## Supplementary material for "RefPlantNLR: a comprehensive collection of experimentally validated plant NLRs": All_candidates.pos.txt

```
3gG2:598-1401
ADR1:541-1263
ADR1-L1:577-1347
ADR1-L2:547-1332
ADR1-L3:19-768
Adnr1:1537-2346
Adnr1-RGA4:571-1407
AhRRS5_replacement:547-1365
AtNRG1.1:523-1323
AtNRG1.2:535-1329
BAR1:583-1335
BjuWRR1:523-1344
Bph14:553-1386
Bs2:487-1314
Bs4:622-1398
CAR1:502-1368
CD3.1:628-1440
CHS3:529-1272
CNL-11990:457-1293
CSA1:646-1458
CW9:496-1353
CaMi:1615-2406
CaPtr1:520-1353
CcRpp1:526-1389
DM10^Col-0:592-1338
DM10^Tuescha9:592-1338
DM2h^Ler:832-1599
DSC1:589-1341
DSC2:730-1518
Dm1^Uk-3:595-1338
Dm2d^Uk-1:706-1485
Dm2h^Bla-1:832-1599
Dm2h^Uk-1:706-1473
FB_MR5:559-1356
Fom-1:592-1338
Fom-2:520-1371
GbaNA1:448-1275
GhDSC1:622-1344
GmKR3:661-1461
Gpa2:472-1263
Gro1-4:619-1362
HRG1:694-1473
HcMLA1:517-1368
Hero-A:1600-2427
Hrt1:523-1380
HvPm3:568-1371
I2:526-1368
KR1:613-1365
L:742-1500
L1:742-1500
L10:742-1536
L11:742-1497
L2:742-1500
L3:742-1536
L4:742-1536
L5:742-1536
L6:742-1497
L7:742-1497
L8:742-1500
L9:742-1500
LAZ5:790-1533
LH:742-1500
LOV1:505-1383
L^1:529-1368
L^1a:529-1368
L^1c:529-1368
L^2:529-1368
L^2b:529-1368
L^3:550-1389
L^4:529-1368
Le4_replacement:541-1359
Lr1:667-1491
Lr10:568-1365
Lr21:1006-1800
Lr22a:583-1404
Lr22a_sus:583-1404
M:778-1557
MLA1:532-1389
MLA10:532-1389
MLA12:532-1389
MLA13:532-1389
MLA16-1:541-1392
MLA18-1:541-1392
MLA18-2:532-1389
MLA19-1:532-1389
MLA2:532-1389
MLA22:532-1389
MLA23:532-1389
MLA25-1:541-1392
MLA27-1:532-1389
MLA27-2:532-1389
MLA28-1:532-1389
MLA3:532-1389
MLA30-1:532-1389
MLA31-1:532-1389
MLA32:532-1389
MLA34:532-1389
MLA35-1:532-1389
MLA36-1:532-1389
MLA37-1:532-1389
MLA39-1:532-1389
MLA6:532-1389
MLA7:538-1395
MLA8:532-1389
MLA9:532-1389
Ma:652-1395
Mal-R:523-1344
Mi-1:1615-2406
MrRPV1:628-1362
MrRUN1:643-1407
N:592-1377
NLS1:520-1335
NRC0:511-1314
NRC1:514-1317
NRC2:514-1311
NRC3:514-1314
NRC4a:523-1314
NRC4b:502-1314
NRC6:523-1350
NRG1:622-1428
Napostrophe:547-1377
NbADR1:550-1380
NbNRC2a:478-1317
NbNRC2b:478-1317
NbNRC3:505-1320
NbNRC4a:490-1317
NbNRC4b:490-1317
NbNRC4c:490-1317
NbPRFa:3256-4083
NbPRFb:3322-4149
NbPtr1:520-1353
NbZAR1:511-1314
Ngc-D:670-1410
NiattPtr1:616-1449
NitabPtr1:520-1353
NtTPN1:49-843
NtomPtr1:520-1353
P:613-1401
P2:613-1401
PIH-X:547-1374
PIK5-NP:844-1692
PIK6-NP:568-1623
Pbr1.b:517-1368
Pbr1.c:517-1368
Pc:529-1365
Ph-3:538-1308
Pi-ta:670-1503
Pi-ta-RGA4:592-1476
Pi1-5:838-1710
Pi1-6:562-1554
Pi2:541-1383
Pi35:625-1434
Pi36:574-1380
Pi37:640-1434
Pi5-1:550-1377
Pi5-2:511-1350
Pi5-3:508-1359
Pi54:487-1380
Pi63:703-1482
Pi64_replacement:640-1431
Pi7-J-1:1057-1707
Pi7-J-2:562-1554
Pi9:541-1383
PiPR1:982-1746
Pia-1:562-1383
Pia-2:565-1401
Pib:535-2118
Pid3:571-1389
Pid3-A4:571-1389
Pid3-I1:571-1389
PigmR:541-1383
PigmS:541-1383
Pii-1:550-1377
Pii-2:511-1350
Pik-1:838-1710
Pik-2:562-1554
Pik-h1:1057-1707
Pik-h2:562-1554
Pik-m1:838-1710
Pik-m2:562-1554
Pik-p1:1057-1707
Pik-p2:562-1554
Pik-s1:838-1710
Pik-s2:562-1554
Pish:625-1434
Pit:544-1338
Piz-t:541-1383
Pl17:913-1653
Pl8:529-1350
Pm17:568-1365
Pm2:643-1488
Pm21:550-1353
Pm3CS:568-1371
Pm3a:568-1374
Pm3b:568-1374
Pm3c:568-1371
Pm3d:568-1371
Pm3e:568-1371
Pm3f:568-1371
Pm3g:568-1371
Pm3k:568-1371
Pm41:544-1380
Pm5-BMDM:574-1386
Pm5-CS:574-1386
Pm5-ND:574-1386
Pm5a:574-1386
Pm5b:574-1404
Pm5e:574-1386
Pm60:706-1563
Pm60a:706-1563
Pm60b:706-1563
Pm8:553-1365
PmR1:670-1518
Prf:3301-4131
Prv^1:733-1539
Prv^1:2797-3441
Prv^2:733-1539
Prv^2:2797-3441
Ptr1:520-1353
PvLOV:556-1398
Pvr4:475-1311
R1:1651-2475
R2:490-1335
R2-like:526-1335
R3a:547-1389
R3b:547-1371
R8:1642-2439
R9a:541-1320
RAC1:586-1344
RCT1:667-1422
RCY1:511-1368
RDG2A:535-1362
RFL1:493-1320
RGA2:535-2010
RGA2a:616-1440
RGC2B:484-1299
RLM1A:589-1371
RLM1B:586-1332
RLM3_Col:580-1281
RPG5:931-1767
RPM1:568-1389
RPP1-EstA:832-1611
RPP1-NdA:826-1572
RPP1-WsA:709-1473
RPP1-WsB:805-1584
RPP1-WsC:793-1572
RPP1-ZdrA:844-1623
RPP13-Nd-1:520-1356
RPP13-Rld-2:520-1356
RPP13-UKID34:520-1356
RPP13-UKID36:520-1356
RPP13-UKID5:520-1356
RPP13-UKID80:520-1356
RPP28:715-1515
RPP2A:577-1242
RPP2A:2266-2991
RPP2B:721-1452
RPP39:472-1323
RPP4:583-1323
RPP5:592-1329
RPP7:493-1380
RPP7^Koch-1:529-1368
RPP7^Krazo-2:529-1380
RPP7^Mrk-0:493-1380
RPP7b^Lerik1-3:535-1368
RPP8:520-1377
RPS2:487-1317
RPS4:685-1431
RPS4B:649-1413
RPS4^No-0:685-1431
RPS5:490-1323
RPS6:586-1350
RPi-abpt:526-1335
RRS1-R:478-1218
RRS1-S:478-1218
RRS1B:451-1197
RSG3-301:535-1362
RT4-4:601-1344
Rcg1:520-1359
Roq1:598-1386
Rp1-D:595-1440
Rp3-1:532-1359
Rpa1:535-1359
Rpg1b:613-1404
Rpg1r:616-1404
Rph1:622-1527
Rph15:1021-1833
Rpi-amr1e:565-1368
Rpi-amr1e-1032:487-1290
Rpi-amr1e-1101:490-1293
Rpi-amr1e-1123:490-1293
Rpi-amr1e-2272:490-1293
Rpi-amr1e-2300:487-1290
Rpi-amr1e-2307:490-1293
Rpi-amr1e-3408:487-1290
Rpi-amr1e-3409:490-1293
Rpi-amr3i:499-1305
Rpi-blb1:469-1311
Rpi-blb2:1645-2445
Rpi-blb3:526-1335
Rpi-bt1:472-1311
Rpi-chcl:652-1476
Rpi-edn1.1:526-1335
Rpi-edn2:541-1320
Rpi-hjt1.1:490-1335
Rpi-hjt1.2:526-1335
Rpi-hjt1.3:490-1335
Rpi-mcq1.2:535-1308
Rpi-pta1:469-1311
Rpi-snk1.1:526-1335
Rpi-snk1.2:526-1326
Rpi-sto1:469-1311
Rpi-vnt1.1:634-1404
Rpi-vnt1.2:676-1446
Rpi-vnt1.3:676-1446
Rpp1-R1:1471-2292
Rpp1-R3:1423-2265
Rpp1-R4:1414-2232
Rpp1-R5:1420-2196
Rpp4C4:487-1446
Rpr1:553-1335
Rps1-k-1:493-1335
Rps1-k-2:493-1338
Rsv3:469-1275
Rx:472-1263
Rx2:472-1263
Rxo1:580-1404
Ry_sto:598-1401
Rz2:511-1350
SIKIC1:469-1236
SIKIC2:592-1392
SIKIC3:601-1368
SLH1:478-1218
SNC1:604-1353
SOC3:580-1335
SSI4:583-1341
SUMM2:493-1320
SUT1:484-1317
SpNBS-LRR:460-1290
Sr13:544-1395
Sr21:691-1533
Sr22:571-1389
Sr22-PI190945:565-1383
Sr33:532-1386
Sr35:559-1386
Sr45:556-1341
Sr46:592-1398
Sr50:541-1398
SrTA1662:538-1383
SrTm5:565-1383
StrPtr1:520-1353
Sw5-b:1624-2445
TAO1:664-1425
TN13:745-1398
TNL2-PN40024:595-1356
Ta4ANPR1:1594-2445
Ta4ANPR1-RGA4:592-1257
Ta7ANPR1:1576-2439
Ta7ANPR1-RGA4:583-1371
Ta7DNPR1:1564-2418
Ta7DNPR1-RGA4:592-1380
TaRCR1:601-1422
TaRPP13-3:544-1377
Tm2:535-1308
Tm2-nv:535-1308
Tm2^2:535-1308
TmMLA1:532-1410
TmPm3:586-1386
Tsn1:1210-2055
Tsw:487-1326
TuNI:535-1368
Ty-2:547-1383
VICTR:586-1341
Vat:478-1311
WRKY19:2473-3201
WRR12^Ler-0:580-1335
WRR4A^Col-0:595-1323
WRR4B^Col-0:592-1332
WRR4B^Ws-2:595-1335
WRR8^Sf-2:574-1350
WRR9^Hi-0:601-1383
Xa1:907-1770
Xo1:907-1770
Y-1:631-1368
Yr-10:568-1386
Yr5:946-1806
Yr7:931-1773
YrAS2388R:544-1392
YrSP:946-1806
YrU1:1591-2400
YrU1-RGA4:574-1410
ZAR1:511-1338
alpha-CMV:532-1359
alpha-WOLF10:532-1359
alpha-WOLF11:532-1371
alpha-WOLF12:532-1359
alpha-WOLF15:532-1371
alpha-WOLF16:532-1359
alpha-WOLF18:532-1359
alpha-WOLF2:532-1371
alpha-WOLF2a:532-1359
alpha-WOLF4:532-1359
alpha-WOLF4a:532-1359
alpha-WOLF6:532-1359
alpha-WOLF6b:532-1359
alpha-WOLF6c:532-1359
alpha-WOLF7:532-1359
alpha-WOLF8:532-1371
alpha-WOLF9:532-1371
beta-WOLF0:550-1365
beta-WOLF11:550-1365
beta-WOLF3:550-1365
beta-WOLF5a:550-1365
beta-WOLF5b:547-1362
beta-WOLF6b:547-1362
beta-WOLF9:550-1365
muRdr1A:613-1362
muRdr1H:613-1353
rpp8_sus:538-1377
sr22-PI573523:565-1383
tm2_sus:535-1308
```
