## Supplementary material for "RefPlantNLR: a comprehensive collection of experimentally validated plant NLRs": Candidate_sites.wflanking.txt

```
3gG2:0-3390
ADR1:0-2364
ADR1-L1:0-2451
ADR1-L2:0-2436
ADR1-L3:0-1872
Adnr1:0-4449
Adnr1-RGA4:0-2994
AhRRS5_replacement:0-2832
AtNRG1.1:0-2430
AtNRG1.2:0-2448
BAR1:0-2703
BjuWRR1:0-2739
Bph14:0-3972
Bs2:0-2718
Bs4:0-3441
CAR1:0-2574
CD3.1:0-2766
CHS3:0-4842
CNL-11990:0-2706
CSA1:0-3594
CW9:0-2688
CaMi:0-3774
CaPtr1:0-2484
CcRpp1:0-2778
DM10^Col-0:0-3141
DM10^Tuescha9:0-2190
DM2h^Ler:0-3624
DSC1:0-3660
DSC2:0-3633
Dm1^Uk-3:0-3204
Dm2d^Uk-1:0-3651
Dm2h^Bla-1:0-3510
Dm2h^Uk-1:0-2646
FB_MR5:0-4167
Fom-1:0-2139
Fom-2:0-3222
GbaNA1:0-2856
GhDSC1:0-3234
GmKR3:0-1911
Gpa2:0-2739
Gro1-4:0-3411
HRG1:0-3156
HcMLA1:0-2841
Hero-A:0-3852
Hrt1:0-2730
HvPm3:0-3909
I2:0-3801
KR1:0-3375
L:0-3912
L1:0-2949
L10:0-3906
L11:0-3885
L2:0-4746
L3:0-3906
L4:0-3906
L5:0-3915
L6:0-3885
L7:0-3885
L8:0-2451
L9:0-3876
LAZ5:0-3513
LH:0-3885
LOV1:0-2733
L^1:0-3945
L^1a:0-3945
L^1c:0-3951
L^2:0-3945
L^2b:0-3945
L^3:0-3987
L^4:0-3945
Le4_replacement:0-2880
Lr1:0-4035
Lr10:0-2766
Lr21:0-3243
Lr22a:0-2739
Lr22a_sus:0-2739
M:0-3918
MLA1:0-2877
MLA10:0-2856
MLA12:0-2886
MLA13:0-2880
MLA16-1:0-2880
MLA18-1:0-2880
MLA18-2:0-2877
MLA19-1:0-2886
MLA2:0-2856
MLA22:0-2880
MLA23:0-2859
MLA25-1:0-2892
MLA27-1:0-2874
MLA27-2:0-2892
MLA28-1:0-2904
MLA3:0-2877
MLA30-1:0-2880
MLA31-1:0-2865
MLA32:0-2874
MLA34:0-2859
MLA35-1:0-2859
MLA36-1:0-2880
MLA37-1:0-2853
MLA39-1:0-2877
MLA6:0-2871
MLA7:0-2886
MLA8:0-2904
MLA9:0-2856
Ma:0-6147
Mal-R:0-3699
Mi-1:0-3774
MrRPV1:0-4197
MrRUN1:0-3996
N:0-3435
NLS1:0-2757
NRC0:0-2664
NRC1:0-2667
NRC2:0-2658
NRC3:0-2676
NRC4a:0-2610
NRC4b:0-2640
NRC6:0-2673
NRG1:0-2553
Napostrophe:0-4143
NbADR1:0-2487
NbNRC2a:0-2661
NbNRC2b:0-2661
NbNRC3:0-2667
NbNRC4a:0-2646
NbNRC4b:0-2646
NbNRC4c:0-2646
NbPRFa:0-5424
NbPRFb:0-5067
NbPtr1:0-2475
NbZAR1:0-2538
Ngc-D:0-3327
NiattPtr1:0-2571
NitabPtr1:0-2475
NtTPN1:0-2091
NtomPtr1:0-2475
P:0-3636
P2:0-3636
PIH-X:0-3900
PIK5-NP:0-3378
PIK6-NP:0-3135
Pbr1.b:0-2820
Pbr1.c:0-2820
Pc:0-3585
Ph-3:0-2556
Pi-ta:0-3102
Pi-ta-RGA4:0-3291
Pi1-5:0-3432
Pi1-6:0-3066
Pi2:0-3099
Pi35:0-3870
Pi36:0-3171
Pi37:0-3873
Pi5-1:0-3078
Pi5-2:0-3192
Pi5-3:0-3150
Pi54:0-3183
Pi63:0-4284
Pi64_replacement:0-3939
Pi7-J-1:0-3429
Pi7-J-2:0-3066
Pi9:0-3099
PiPR1:0-3129
Pia-1:0-2991
Pia-2:0-3351
Pib:0-3756
Pid3:0-2775
Pid3-A4:0-2775
Pid3-I1:0-2775
PigmR:0-3099
PigmS:0-3099
Pii-1:0-3078
Pii-2:0-3249
Pik-1:0-3432
Pik-2:0-3066
Pik-h1:0-3429
Pik-h2:0-3066
Pik-m1:0-3432
Pik-m2:0-3066
Pik-p1:0-3429
Pik-p2:0-3066
Pik-s1:0-3432
Pik-s2:0-3066
Pish:0-3873
Pit:0-2970
Piz-t:0-3102
Pl17:0-3300
Pl8:0-3840
Pm17:0-4245
Pm2:0-3834
Pm21:0-2730
Pm3CS:0-4242
Pm3a:0-4248
Pm3b:0-4248
Pm3c:0-4242
Pm3d:0-4242
Pm3e:0-4242
Pm3f:0-4245
Pm3g:0-4242
Pm3k:0-4242
Pm41:0-2955
Pm5-BMDM:0-3204
Pm5-CS:0-3204
Pm5-ND:0-3204
Pm5a:0-3204
Pm5b:0-3189
Pm5e:0-3204
Pm60:0-4365
Pm60a:0-4125
Pm60b:0-4605
Pm8:0-4128
PmR1:0-3657
Prf:0-5475
Prv^1:0-3501
Prv^1:0-3501
Prv^2:0-3501
Prv^2:0-3501
Ptr1:0-2472
PvLOV:0-3507
Pvr4:0-5238
R1:0-3882
R2:0-2538
R2-like:0-2544
R3a:0-3849
R3b:0-3852
R8:0-3738
R9a:0-2592
RAC1:0-3483
RCT1:0-3297
RCY1:0-2721
RDG2A:0-3699
RFL1:0-2658
RGA2:0-3507
RGA2a:0-4890
RGC2B:0-5433
RLM1A:0-2994
RLM1B:0-3054
RLM3_Col:0-2391
RPG5:0-4137
RPM1:0-2781
RPP1-EstA:0-4389
RPP1-NdA:0-3465
RPP1-WsA:0-3570
RPP1-WsB:0-3665
RPP1-WsC:0-3653
RPP1-ZdrA:0-4404
RPP13-Nd-1:0-2463
RPP13-Rld-2:0-2496
RPP13-UKID34:0-2463
RPP13-UKID36:0-2475
RPP13-UKID5:0-2475
RPP13-UKID80:0-2475
RPP28:0-3648
RPP2A:0-3930
RPP2A:0-3930
RPP2B:0-3633
RPP39:0-2661
RPP4:0-3444
RPP5:0-4086
RPP7:0-3417
RPP7^Koch-1:0-3402
RPP7^Krazo-2:0-3426
RPP7^Mrk-0:0-3327
RPP7b^Lerik1-3:0-3273
RPP8:0-2721
RPS2:0-2730
RPS4:0-3654
RPS4B:0-3498
RPS4^No-0:0-3654
RPS5:0-2670
RPS6:0-3384
RPi-abpt:0-2538
RRS1-R:0-4137
RRS1-S:0-3867
RRS1B:0-4119
RSG3-301:0-3561
RT4-4:0-3402
Rcg1:0-2943
Roq1:0-3921
Rp1-D:0-3879
Rp3-1:0-3777
Rpa1:0-2712
Rpg1b:0-3654
Rpg1r:0-3639
Rph1:0-2946
Rph15:0-5094
Rpi-amr1e:0-3042
Rpi-amr1e-1032:0-2961
Rpi-amr1e-1101:0-2886
Rpi-amr1e-1123:0-2964
Rpi-amr1e-2272:0-2931
Rpi-amr1e-2300:0-2883
Rpi-amr1e-2307:0-2961
Rpi-amr1e-3408:0-2961
Rpi-amr1e-3409:0-2886
Rpi-amr3i:0-2664
Rpi-blb1:0-2913
Rpi-blb2:0-3804
Rpi-blb3:0-2544
Rpi-bt1:0-2967
Rpi-chcl:0-3909
Rpi-edn1.1:0-2544
Rpi-edn2:0-2592
Rpi-hjt1.1:0-2544
Rpi-hjt1.2:0-2544
Rpi-hjt1.3:0-2544
Rpi-mcq1.2:0-2571
Rpi-pta1:0-2913
Rpi-snk1.1:0-2544
Rpi-snk1.2:0-2535
Rpi-sto1:0-2913
Rpi-vnt1.1:0-2676
Rpi-vnt1.2:0-2718
Rpi-vnt1.3:0-2718
Rpp1-R1:0-3795
Rpp1-R3:0-3780
Rpp1-R4:0-3762
Rpp1-R5:0-3753
Rpp4C4:0-7890
Rpr1:0-2706
Rps1-k-1:0-3690
Rps1-k-2:0-3750
Rsv3:0-3888
Rx:0-2814
Rx2:0-2817
Rxo1:0-2718
Ry_sto:0-3318
Rz2:0-3492
SIKIC1:0-3444
SIKIC2:0-4350
SIKIC3:0-3006
SLH1:0-4137
SNC1:0-4314
SOC3:0-3150
SSI4:0-3168
SUMM2:0-2685
SUT1:0-2667
SpNBS-LRR:0-2316
Sr13:0-2847
Sr21:0-4875
Sr22:0-2826
Sr22-PI190945:0-2817
Sr33:0-2886
Sr35:0-2760
Sr45:0-3693
Sr46:0-2775
Sr50:0-2871
SrTA1662:0-2913
SrTm5:0-2817
StrPtr1:0-2472
Sw5-b:0-3741
TAO1:0-3564
TN13:0-1596
TNL2-PN40024:0-3060
Ta4ANPR1:0-5538
Ta4ANPR1-RGA4:0-3321
Ta7ANPR1:0-4959
Ta7ANPR1-RGA4:0-3324
Ta7DNPR1:0-5523
Ta7DNPR1-RGA4:0-3201
TaRCR1:0-2838
TaRPP13-3:0-3084
Tm2:0-2586
Tm2-nv:0-2586
Tm2^2:0-2586
TmMLA1:0-2889
TmPm3:0-4287
Tsn1:0-4473
Tsw:0-6351
TuNI:0-3159
Ty-2:0-3999
VICTR:0-3507
Vat:0-4404
WRKY19:0-5688
WRR12^Ler-0:0-3150
WRR4A^Col-0:0-3024
WRR4B^Col-0:0-3291
WRR4B^Ws-2:0-3294
WRR8^Sf-2:0-3405
WRR9^Hi-0:0-3396
Xa1:0-5409
Xo1:0-5130
Y-1:0-3381
Yr-10:0-2475
Yr5:0-4569
Yr7:0-4761
YrAS2388R:0-3207
YrSP:0-2631
YrU1:0-4731
YrU1-RGA4:0-2997
ZAR1:0-2559
alpha-CMV:0-3366
alpha-WOLF10:0-3462
alpha-WOLF11:0-3492
alpha-WOLF12:0-3492
alpha-WOLF15:0-4145
alpha-WOLF16:0-4146
alpha-WOLF18:0-3453
alpha-WOLF2:0-4239
alpha-WOLF2a:0-3444
alpha-WOLF4:0-3462
alpha-WOLF4a:0-3456
alpha-WOLF6:0-3534
alpha-WOLF6b:0-3534
alpha-WOLF6c:0-3534
alpha-WOLF7:0-3453
alpha-WOLF8:0-3606
alpha-WOLF9:0-3900
beta-WOLF0:0-3543
beta-WOLF11:0-3462
beta-WOLF3:0-3444
beta-WOLF5a:0-3453
beta-WOLF5b:0-3429
beta-WOLF6b:0-3429
beta-WOLF9:0-3432
muRdr1A:0-3360
muRdr1H:0-3369
rpp8_sus:0-2727
sr22-PI573523:0-2823
tm2_sus:0-2586
```
