## Supplementary material for "RefPlantNLR: a comprehensive collection of experimentally validated plant NLRs": All_candidates.bed

```
3gG2	598	1401
ADR1	541	1263
ADR1-L1	577	1341
ADR1-L2	547	1311
ADR1-L3	25	741
Adnr1	1537	2346
Adnr1-RGA4	583	1407
AhRRS5_replacement	550	1365
AtNRG1.1	523	1314
AtNRG1.2	535	1320
BAR1	583	1335
BjuWRR1	523	1344
Bph14	553	1383
Bs2	526	1314
Bs4	631	1398
CAR1	502	1368
CD3.1	628	1440
CHS3	529	1272
CNL-11990	457	1293
CSA1	670	1458
CW9	496	1353
CaMi	1615	2406
CaPtr1	520	1353
CcRpp1	526	1389
DM10^Col-0	592	1338
DM10^Tuescha9	592	1338
DSC1	589	1341
DSC2	730	1518
Dm1^Uk-3	595	1335
FB_MR5	574	1356
Fom-1	592	1338
Fom-2	520	1371
GbaNA1	448	1275
GhDSC1	643	1344
GmKR3	661	1449
Gpa2	472	1263
Gro1-4	622	1362
HRG1	694	1452
HcMLA1	523	1368
Hero-A	1600	2427
Hrt1	523	1380
HvPm3	568	1368
I2	526	1368
KR1	613	1353
L	751	1500
L1	751	1500
L10	751	1536
L11	751	1497
L2	751	1500
L3	751	1536
L4	751	1536
L5	751	1536
L6	751	1497
L7	751	1497
L8	751	1500
L9	751	1500
LAZ5	790	1533
LH	751	1500
LOV1	505	1383
L^1	529	1368
L^1a	529	1368
L^1c	529	1368
L^2	529	1368
L^2b	529	1368
L^3	550	1389
L^4	529	1368
Le4_replacement	559	1359
Lr1	667	1491
Lr10	568	1365
Lr21	1006	1800
Lr22a	601	1404
Lr22a_sus	601	1404
M	778	1557
MLA1	538	1389
MLA10	538	1389
MLA12	538	1389
MLA13	538	1389
MLA16-1	541	1392
MLA18-1	541	1392
MLA18-2	538	1389
MLA19-1	538	1389
MLA2	538	1389
MLA22	538	1389
MLA23	538	1389
MLA25-1	547	1392
MLA27-1	538	1389
MLA27-2	538	1389
MLA28-1	538	1389
MLA3	538	1389
MLA30-1	538	1389
MLA31-1	538	1389
MLA32	538	1389
MLA34	538	1389
MLA35-1	538	1389
MLA36-1	538	1389
MLA37-1	538	1389
MLA39-1	538	1389
MLA6	538	1389
MLA7	544	1395
MLA8	538	1389
MLA9	538	1389
Ma	652	1395
Mal-R	523	1344
Mi-1	1615	2406
MrRPV1	628	1362
MrRUN1	643	1377
N	592	1341
NLS1	541	1335
NRC0	511	1314
NRC1	517	1317
NRC2	523	1311
NRC3	514	1314
NRC4a	529	1314
NRC4b	502	1314
NRC6	544	1350
NRG1	646	1407
Napostrophe	547	1377
NbADR1	550	1374
NbNRC2a	478	1317
NbNRC2b	478	1317
NbNRC3	538	1320
NbNRC4a	529	1317
NbNRC4b	529	1317
NbNRC4c	529	1317
NbPRFa	3256	4083
NbPRFb	3322	4149
NbPtr1	520	1353
NbZAR1	514	1314
Ngc-D	718	1410
NiattPtr1	616	1449
NitabPtr1	520	1353
NtTPN1	49	843
NtomPtr1	520	1353
P	670	1374
P2	670	1374
PIH-X	547	1374
PIK5-NP	862	1692
PIK6-NP	568	1623
Pbr1.b	517	1368
Pbr1.c	517	1368
Pc	529	1365
Ph-3	538	1308
Pi-ta	670	1503
Pi-ta-RGA4	592	1476
Pi1-6	562	1554
Pi2	541	1383
Pi35	640	1434
Pi36	577	1380
Pi37	640	1434
Pi5-1	550	1377
Pi5-2	511	1350
Pi5-3	508	1359
Pi54	487	1350
Pi63	703	1482
Pi64_replacement	640	1431
Pi7-J-2	562	1554
Pi9	541	1383
PiPR1	988	1746
Pia-1	562	1383
Pia-2	565	1401
Pib	1246	2118
Pid3	577	1389
Pid3-A4	577	1389
Pid3-I1	577	1389
PigmR	541	1383
PigmS	541	1383
Pii-1	550	1377
Pii-2	511	1350
Pik-2	562	1554
Pik-h2	562	1554
Pik-m2	562	1554
Pik-p2	562	1554
Pik-s2	562	1554
Pish	640	1434
Pit	547	1338
Piz-t	541	1383
Pl17	913	1653
Pl8	529	1350
Pm17	568	1362
Pm2	643	1488
Pm21	553	1353
Pm3CS	568	1371
Pm3a	568	1371
Pm3b	568	1371
Pm3c	568	1371
Pm3d	568	1371
Pm3e	568	1371
Pm3f	568	1371
Pm3g	568	1371
Pm3k	568	1371
Pm41	544	1380
Pm5-BMDM	574	1386
Pm5-CS	574	1386
Pm5-ND	574	1386
Pm5a	574	1386
Pm5b	574	1404
Pm5e	574	1386
Pm60	706	1563
Pm60a	706	1563
Pm60b	706	1563
Pm8	553	1362
PmR1	670	1518
Prf	3301	4131
Prv^1	2797	3441
Prv^2	2797	3441
Ptr1	520	1353
PvLOV	556	1398
Pvr4	475	1311
R1	1651	2475
R2	490	1335
R2-like	547	1335
R3a	547	1389
R3b	547	1371
R8	1642	2439
R9a	544	1320
RCT1	667	1422
RCY1	511	1368
RDG2A	535	1362
RFL1	493	1320
RGA2	1213	2010
RGA2a	616	1440
RGC2B	484	1293
RLM1B	586	1329
RPG5	931	1767
RPM1	574	1389
RPP1-EstA	832	1611
RPP1-ZdrA	844	1623
RPP13-Nd-1	550	1356
RPP13-Rld-2	550	1356
RPP13-UKID34	550	1356
RPP13-UKID36	550	1356
RPP13-UKID5	550	1356
RPP13-UKID80	550	1356
RPP28	715	1464
RPP2B	721	1452
RPP39	472	1323
RPP7	493	1380
RPP7^Koch-1	529	1368
RPP7^Krazo-2	529	1380
RPP7^Mrk-0	493	1380
RPP7b^Lerik1-3	544	1368
RPP8	520	1377
RPS2	487	1317
RPS4	700	1425
RPS4^No-0	700	1425
RPS5	490	1323
RPi-abpt	547	1335
RRS1-R	478	1218
RRS1-S	478	1218
RRS1B	451	1188
RSG3-301	535	1362
RT4-4	601	1344
Rcg1	520	1359
Roq1	598	1386
Rp1-D	595	1440
Rp3-1	532	1359
Rpa1	535	1359
Rpg1b	616	1404
Rpg1r	619	1404
Rph15	1021	1833
Rpi-amr1e	574	1368
Rpi-amr1e-1032	496	1290
Rpi-amr1e-1101	499	1293
Rpi-amr1e-1123	499	1293
Rpi-amr1e-2272	499	1293
Rpi-amr1e-2300	496	1290
Rpi-amr1e-2307	499	1293
Rpi-amr1e-3408	496	1290
Rpi-amr1e-3409	499	1293
Rpi-amr3i	502	1305
Rpi-blb1	469	1311
Rpi-blb2	1645	2445
Rpi-blb3	547	1335
Rpi-bt1	472	1311
Rpi-chcl	688	1476
Rpi-edn1.1	547	1335
Rpi-edn2	544	1320
Rpi-hjt1.1	490	1335
Rpi-hjt1.2	547	1335
Rpi-hjt1.3	490	1335
Rpi-mcq1.2	535	1308
Rpi-pta1	469	1311
Rpi-snk1.1	547	1335
Rpi-snk1.2	547	1326
Rpi-sto1	469	1311
Rpi-vnt1.1	634	1404
Rpi-vnt1.2	676	1446
Rpi-vnt1.3	676	1446
Rpp1-R1	1471	2292
Rpp1-R3	1423	2265
Rpp1-R4	1414	2232
Rpp1-R5	1420	2166
Rpr1	568	1335
Rps1-k-1	505	1335
Rps1-k-2	493	1338
Rsv3	469	1275
Rx	472	1263
Rx2	472	1263
Rxo1	601	1404
Ry_sto	598	1317
Rz2	511	1350
SLH1	478	1218
SOC3	580	1335
SSI4	583	1338
SUMM2	493	1320
SUT1	484	1314
SpNBS-LRR	460	1290
Sr13	544	1395
Sr21	691	1533
Sr22	580	1389
Sr22-PI190945	574	1383
Sr33	541	1386
Sr35	577	1386
Sr45	556	1341
Sr46	598	1398
Sr50	547	1398
SrTA1662	547	1383
SrTm5	574	1383
StrPtr1	520	1353
Sw5-b	1624	2445
TAO1	664	1413
TN13	745	1377
TNL2-PN40024	595	1356
Ta4ANPR1	1594	2445
Ta7ANPR1	1576	2439
Ta7ANPR1-RGA4	586	1371
Ta7DNPR1	1564	2418
Ta7DNPR1-RGA4	595	1380
TaRCR1	610	1422
TaRPP13-3	562	1377
Tm2	535	1308
Tm2-nv	535	1308
Tm2^2	535	1308
TmMLA1	541	1410
TmPm3	586	1383
Tsn1	1210	2055
Tsw	487	1326
TuNI	544	1368
Ty-2	547	1383
Vat	478	1311
WRKY19	2473	3201
WRR12^Ler-0	580	1335
WRR4B^Col-0	592	1332
WRR4B^Ws-2	595	1335
Xa1	907	1770
Xo1	907	1770
Y-1	631	1368
Yr-10	577	1386
Yr5	946	1806
Yr7	931	1773
YrAS2388R	544	1392
YrSP	946	1806
YrU1	1591	2400
YrU1-RGA4	586	1410
ZAR1	511	1338
alpha-CMV	532	1359
alpha-WOLF10	532	1359
alpha-WOLF11	532	1371
alpha-WOLF12	532	1359
alpha-WOLF15	532	1371
alpha-WOLF16	532	1359
alpha-WOLF18	532	1359
alpha-WOLF2	532	1371
alpha-WOLF2a	532	1359
alpha-WOLF4	532	1359
alpha-WOLF4a	532	1359
alpha-WOLF6	532	1359
alpha-WOLF6b	532	1359
alpha-WOLF6c	532	1359
alpha-WOLF7	532	1359
alpha-WOLF8	532	1371
alpha-WOLF9	532	1371
beta-WOLF0	607	1365
beta-WOLF11	607	1365
beta-WOLF3	607	1365
beta-WOLF5a	607	1365
beta-WOLF5b	604	1362
beta-WOLF6b	604	1362
beta-WOLF9	607	1365
muRdr1A	613	1362
muRdr1H	613	1353
rpp8_sus	538	1377
sr22-PI573523	574	1383
tm2_sus	535	1308
```
