## Supplementary material for "RefPlantNLR: a comprehensive collection of experimentally validated plant NLRs": genome.fa.fai

```
AtMLKL1	2154	9	2154	2155
AtMLKL2	2136	2173	2136	2137
AtMLKL3	2106	4319	2106	2107
HR1	570	6431	570	571
HR2	618	7007	618	619
HR3	642	7631	642	643
HR4	603	8279	603	604
HR4^Fei-0	441	8894	441	442
PP2-A5	1236	9344	1236	1237
RBA1^Col-0	1092	10593	1092	1093
RPW8.1	447	11694	447	448
RPW8.1^Kz-10	552	12156	552	553
RPW8.2	525	12717	525	526
PvVTT1	996	13251	996	997
CNL-11990	2706	14259	2706	2707
DM10^Tuescha9	2190	16981	2190	2191
NbNRC4b	2646	19181	2646	2647
Pid3-I1	2775	21837	2775	2776
NbNRC4a	2646	24622	2646	2647
Pm5a	3204	27275	3204	3205
Pm5b	3189	30486	3189	3190
Pm5-BMDM	3204	33686	3204	3205
Pm5-CS	3204	36899	3204	3205
Pm5e	3204	40110	3204	3205
Pm5-ND	3204	43323	3204	3205
3gG2	3390	46534	3390	3391
Adnr1	4449	49932	4449	4450
Adnr1-RGA4	2994	54394	2994	2995
ADR1	2364	57395	2364	2365
ADR1-L1	2451	59769	2451	2452
ADR1-L2	2436	62230	2436	2437
ADR1-L3	1872	64676	1872	1873
alpha-CMV	3366	66560	3366	3367
alpha-WOLF2	4239	69940	4239	4240
alpha-WOLF2a	3444	74194	3444	3445
alpha-WOLF4	3462	77652	3462	3463
alpha-WOLF4a	3456	81129	3456	3457
alpha-WOLF6	3534	84599	3534	3535
alpha-WOLF6b	3534	88148	3534	3535
alpha-WOLF6c	3534	91697	3534	3535
alpha-WOLF7	3453	95245	3453	3454
alpha-WOLF8	3606	98712	3606	3607
alpha-WOLF9	3900	102332	3900	3901
alpha-WOLF10	3462	106247	3462	3463
alpha-WOLF11	3492	109724	3492	3493
alpha-WOLF12	3492	113231	3492	3493
alpha-WOLF15	4145	116738	4145	4146
alpha-WOLF16	4146	120898	4146	4147
alpha-WOLF18	3453	125059	3453	3454
AtNRG1.1	2430	128523	2430	2431
AtNRG1.2	2448	130964	2448	2449
BAR1	2703	133419	2703	2704
beta-WOLF0	3543	136135	3543	3544
beta-WOLF3	3444	139691	3444	3445
beta-WOLF5a	3453	143149	3453	3454
beta-WOLF5b	3429	146616	3429	3430
beta-WOLF6b	3429	150059	3429	3430
beta-WOLF9	3432	153501	3432	3433
beta-WOLF11	3462	156947	3462	3463
BjuWRR1	2739	160419	2739	2740
Bph1/9-1	3681	163169	3681	3682
Bph1/9-2	3657	166861	3657	3658
Bph1/9-7	3645	170529	3645	3646
Bph1/9-9	3621	174185	3621	3622
Bph14	3972	177814	3972	3973
Bs2	2718	181792	2718	2719
Bs4	3441	184516	3441	3442
CaMi	3774	187964	3774	3775
CaPtr1	2484	191747	2484	2485
CAR1	2574	194238	2574	2575
CcRpp1	2778	196821	2778	2779
CD3.1	2766	199607	2766	2767
CHS1	1263	202380	1263	1264
CHS3	4842	203650	4842	4843
CSA1	3594	208499	3594	3595
CW9	2688	212099	2688	2689
DAR5	2109	214794	2109	2110
Dm1^Uk-3	3204	216914	3204	3205
Dm2d^Uk-1	3651	220130	3651	3652
Dm2h^Bla-1	3510	223794	3510	3511
DM2h^Ler	3624	227315	3624	3625
Dm2h^Uk-1	2646	230951	2646	2647
DM10^Col-0	3141	233610	3141	3142
DSC1	3660	236758	3660	3661
DSC2	3633	240425	3633	3634
FB_MR5	4167	244067	4167	4168
Fom-1	2139	248242	2139	2140
Fom-2	3222	250389	3222	3223
GbaNA1	2856	253620	2856	2857
GhDSC1	3234	256485	3234	3235
GmKR3	1911	259727	1911	1912
Gpa2	2739	261645	2739	2740
Gro1-4	3411	264393	3411	3412
HcMLA1	2841	267813	2841	2842
Hero-A	3852	270663	3852	3853
HRG1	3156	274522	3156	3157
Hrt1	2730	277685	2730	2731
HvPm3	3909	280423	3909	3910
HvRGA1	2688	284341	2688	2689
I2	3801	287034	3801	3802
KR1	3375	290841	3375	3376
L	3912	294220	3912	3913
L1	2949	298137	2949	2950
L2	4746	301091	4746	4747
L3	3906	305842	3906	3907
L4	3906	309753	3906	3907
L5	3915	313664	3915	3916
L6	3885	317584	3885	3886
L7	3885	321474	3885	3886
L8	2451	325364	2451	2452
L9	3876	327820	3876	3877
L10	3906	331702	3906	3907
L11	3885	335614	3885	3886
L^1	3945	339505	3945	3946
L^1a	3945	343457	3945	3946
L^1c	3951	347409	3951	3952
L^2	3945	351366	3945	3946
L^2b	3945	355318	3945	3946
L^3	3987	359269	3987	3988
L^4	3945	363262	3945	3946
LAZ5	3513	367214	3513	3514
LH	3885	370732	3885	3886
LOV1	2733	374624	2733	2734
Lr1	4035	377363	4035	4036
Lr10	2766	381405	2766	2767
Lr21	3243	384178	3243	3244
Lr22a	2739	387429	2739	2740
Lr22a_sus	2739	390180	2739	2740
M	3918	392923	3918	3919
Ma	6147	396846	6147	6148
Mal-R	3699	403001	3699	3700
Mi-1	3774	406707	3774	3775
MLA1	2877	410488	2877	2878
MLA2	2856	413372	2856	2857
MLA3	2877	416235	2877	2878
MLA6	2871	419119	2871	2872
MLA7	2886	421997	2886	2887
MLA8	2904	424890	2904	2905
MLA9	2856	427801	2856	2857
MLA10	2856	430665	2856	2857
MLA12	2886	433529	2886	2887
MLA13	2880	436423	2880	2881
MLA16-1	2880	439313	2880	2881
MLA18-1	2880	442203	2880	2881
MLA18-2	2877	445093	2877	2878
MLA19-1	2886	447980	2886	2887
MLA22	2880	450874	2880	2881
MLA23	2859	453762	2859	2860
MLA25-1	2892	456631	2892	2893
MLA27-1	2874	459533	2874	2875
MLA27-2	2892	462417	2892	2893
MLA28-1	2904	465319	2904	2905
MLA30-1	2880	468233	2880	2881
MLA31-1	2865	471123	2865	2866
MLA32	2874	473996	2874	2875
MLA34	2859	476878	2859	2860
MLA35-1	2859	479747	2859	2860
MLA36-1	2880	482616	2880	2881
MLA37-1	2853	485506	2853	2854
MLA39-1	2877	488369	2877	2878
MrRPV1	4197	491255	4197	4198
MrRUN1	3996	495461	3996	3997
muRdr1A	3360	499467	3360	3361
muRdr1H	3369	502837	3369	3370
N	3435	506210	3435	3436
Napostrophe	4143	509659	4143	4144
NbADR1	2487	513811	2487	2488
NbNRC2a	2661	516308	2661	2662
NbNRC2b	2661	518979	2661	2662
NbNRC3	2667	521649	2667	2668
NbNRC4c	2646	524326	2646	2647
NbPRFa	5424	526981	5424	5425
NbPRFb	5067	532414	5067	5068
NbPtr1	2475	537490	2475	2476
NbZAR1	2538	539974	2538	2539
Ngc-D	3327	542520	3327	3328
NiattPtr1	2571	545859	2571	2572
NitabPtr1	2475	548442	2475	2476
NLS1	2757	550924	2757	2758
NRC0	2664	553688	2664	2665
NRC1	2667	556359	2667	2668
NRC2	2658	559033	2658	2659
NRC3	2676	561698	2676	2677
NRC4a	2610	564382	2610	2611
NRC4b	2640	567000	2640	2641
NRC6	2673	569647	2673	2674
NRG1	2553	572327	2553	2554
NtomPtr1	2475	574891	2475	2476
NtTPN1	2091	577375	2091	2092
P	3636	579470	3636	3637
P2	3636	583111	3636	3637
Pb1	3891	586753	3891	3892
Pbr1.b	2820	590653	2820	2821
Pbr1.c	2820	593482	2820	2821
Pc	3585	596307	3585	3586
Ph-3	2556	599899	2556	2557
Pi1-5	3432	602463	3432	3433
Pi1-6	3066	605903	3066	3067
Pi2	3099	608975	3099	3100
Pi5-1	3078	612082	3078	3079
Pi5-2	3192	615168	3192	3193
Pi5-3	3150	618368	3150	3151
Pi7-J-1	3429	621528	3429	3430
Pi7-J-2	3066	624967	3066	3067
Pi9	3099	628039	3099	3100
Pi35	3870	631145	3870	3871
Pi36	3171	635022	3171	3172
Pi37	3873	638200	3873	3874
Pi54	3183	642080	3183	3184
Pi63	4284	645270	4284	4285
Pia-1	2991	649562	2991	2992
Pia-2	3351	652561	3351	3352
Pib	3756	655918	3756	3757
Pid3	2775	659681	2775	2776
Pid3-A4	2775	662466	2775	2776
PigmR	3099	665249	3099	3100
PigmS	3099	668356	3099	3100
PIH-X	3900	671463	3900	3901
Pii-1	3078	675371	3078	3079
Pii-2	3249	678457	3249	3250
PIK5-NP	3378	681716	3378	3379
PIK6-NP	3135	685104	3135	3136
Pik-1	3432	688247	3432	3433
Pik-2	3066	691687	3066	3067
Pik-h1	3429	694762	3429	3430
Pik-h2	3066	698200	3066	3067
Pik-m1	3432	701275	3432	3433
Pik-m2	3066	704716	3066	3067
Pik-p1	3429	707791	3429	3430
Pik-p2	3066	711229	3066	3067
Pik-s1	3432	714304	3432	3433
Pik-s2	3066	717745	3066	3067
PiPR1	3129	720819	3129	3130
Pish	3873	723955	3873	3874
Pit	2970	727834	2970	2971
Pi-ta	3102	730812	3102	3103
Pi-ta-RGA4	3291	733927	3291	3292
Piz-t	3102	737226	3102	3103
Pl8	3840	740334	3840	3841
Pl17	3300	744181	3300	3301
Pm2	3834	747487	3834	3835
Pm3a	4248	751328	4248	4249
Pm3b	4248	755583	4248	4249
Pm3c	4242	759838	4242	4243
Pm3CS	4242	764088	4242	4243
Pm3d	4242	768337	4242	4243
Pm3e	4242	772586	4242	4243
Pm3f	4245	776835	4245	4246
Pm3g	4242	781087	4242	4243
Pm3k	4242	785336	4242	4243
Pm8	4128	789584	4128	4129
Pm17	4245	793719	4245	4246
Pm21	2730	797971	2730	2731
Pm41	2955	800708	2955	2956
Pm60	4365	803670	4365	4366
Pm60a	4125	808043	4125	4126
Pm60b	4605	812176	4605	4606
PmR1	3657	816788	3657	3658
Prf	5475	820451	5475	5476
Prv^1	3501	825934	3501	3502
Prv^2	3501	829443	3501	3502
Ptr1	2472	832951	2472	2473
PvLOV	3507	835431	3507	3508
Pvr4	5238	838945	5238	5239
R1	3882	844188	3882	3883
R2	2538	848075	2538	2539
R2-like	2544	850623	2544	2545
R3a	3849	853173	3849	3850
R3b	3852	857028	3852	3853
R8	3738	860885	3738	3739
R9a	2592	864629	2592	2593
RAC1	3483	867228	3483	3484
Rcg1	2943	870718	2943	2944
RCT1	3297	873668	3297	3298
RCY1	2721	876972	2721	2722
RDG2A	3699	879701	3699	3700
RFL1	2658	883407	2658	2659
RGA2	3507	886072	3507	3508
RGA2a	4890	889587	4890	4891
RGC2B	5433	894485	5433	5434
RLM1A	2994	899926	2994	2995
RLM1B	3054	902928	3054	3055
RLM3_Col	2391	905993	2391	2392
Roq1	3921	908391	3921	3922
Rp1-D	3879	912320	3879	3880
Rp3-1	3777	916207	3777	3778
Rpa1	2712	919991	2712	2713
Rpg1b	3654	922711	3654	3655
Rpg1r	3639	926373	3639	3640
RPG5	4137	930019	4137	4138
Rph1	2946	934163	2946	2947
Rph15	5094	937117	5094	5095
RPi-abpt	2538	942222	2538	2539
Rpi-amr1e	3042	944772	3042	3043
Rpi-amr1e-1032	2961	947831	2961	2962
Rpi-amr1e-1101	2886	950809	2886	2887
Rpi-amr1e-1123	2964	953712	2964	2965
Rpi-amr1e-2272	2931	956693	2931	2932
Rpi-amr1e-2300	2883	959641	2883	2884
Rpi-amr1e-2307	2961	962541	2961	2962
Rpi-amr1e-3408	2961	965519	2961	2962
Rpi-amr1e-3409	2886	968497	2886	2887
Rpi-amr3i	2664	971395	2664	2665
Rpi-blb1	2913	974070	2913	2914
Rpi-blb2	3804	976994	3804	3805
Rpi-blb3	2544	980809	2544	2545
Rpi-bt1	2967	983363	2967	2968
Rpi-chcl	3909	986341	3909	3910
Rpi-edn1.1	2544	990263	2544	2545
Rpi-edn2	2592	992818	2592	2593
Rpi-hjt1.1	2544	995423	2544	2545
Rpi-hjt1.2	2544	997980	2544	2545
Rpi-hjt1.3	2544	1000537	2544	2545
Rpi-mcq1.2	2571	1003094	2571	2572
Rpi-pta1	2913	1005676	2913	2914
Rpi-snk1.1	2544	1008602	2544	2545
Rpi-snk1.2	2535	1011159	2535	2536
Rpi-sto1	2913	1013705	2913	2914
Rpi-vnt1.1	2676	1016631	2676	2677
Rpi-vnt1.2	2718	1019320	2718	2719
Rpi-vnt1.3	2718	1022051	2718	2719
RPM1	2781	1024776	2781	2782
RPP1-EstA	4389	1027569	4389	4390
RPP1-NdA	3465	1031969	3465	3466
Rpp1-R1	3795	1035444	3795	3796
Rpp1-R3	3780	1039249	3780	3781
Rpp1-R4	3762	1043039	3762	3763
Rpp1-R5	3753	1046811	3753	3754
RPP1-WsA	3570	1050575	3570	3571
RPP1-WsB	3665	1054156	3665	3666
RPP1-WsC	3653	1057832	3653	3654
RPP1-ZdrA	4404	1061497	4404	4405
RPP2A	3930	1065909	3930	3931
RPP2B	3633	1069847	3633	3634
RPP4	3444	1073487	3444	3445
Rpp4C4	7890	1076940	7890	7891
RPP5	4086	1084837	4086	4087
RPP7	3417	1088930	3417	3418
RPP7^Koch-1	3402	1092361	3402	3403
RPP7^Krazo-2	3426	1095778	3426	3427
RPP7^Mrk-0	3327	1099217	3327	3328
RPP7b^Lerik1-3	3273	1102561	3273	3274
RPP8	2721	1105841	2721	2722
rpp8_sus	2727	1108573	2727	2728
RPP13-Nd-1	2463	1111313	2463	2464
RPP13-Rld-2	2496	1113790	2496	2497
RPP13-UKID5	2475	1116300	2475	2476
RPP13-UKID34	2463	1118790	2463	2464
RPP13-UKID36	2475	1121268	2475	2476
RPP13-UKID80	2475	1123758	2475	2476
RPP28	3648	1126241	3648	3649
RPP39	2661	1129897	2661	2662
Rpr1	2706	1132565	2706	2707
Rps1-k-1	3690	1135282	3690	3691
Rps1-k-2	3750	1138983	3750	3751
RPS2	2730	1142740	2730	2731
RPS4	3654	1145477	3654	3655
RPS4^No-0	3654	1149143	3654	3655
RPS4B	3498	1152805	3498	3499
RPS5	2670	1156310	2670	2671
RPS6	3384	1158987	3384	3385
RRS1B	4119	1162379	4119	4120
RRS1-R	4137	1166507	4137	4138
RRS1-S	3867	1170653	3867	3868
RSG3-301	3561	1174531	3561	3562
Rsv3	3888	1178099	3888	3889
RT4-4	3402	1181995	3402	3403
Rx	2814	1185402	2814	2815
Rx2	2817	1188222	2817	2818
Rxo1	2718	1191046	2718	2719
Ry_sto	3318	1193773	3318	3319
Rz2	3492	1197097	3492	3493
SIKIC1	3444	1200598	3444	3445
SIKIC2	4350	1204051	4350	4351
SIKIC3	3006	1208410	3006	3007
SLH1	4137	1211423	4137	4138
SNC1	4314	1215567	4314	4315
SOC3	3150	1219888	3150	3151
SpNBS-LRR	2316	1223050	2316	2317
Sr13	2847	1225373	2847	2848
Sr21	4875	1228227	4875	4876
Sr22	2826	1233109	2826	2827
Sr33	2886	1235942	2886	2887
Sr35	2760	1238835	2760	2761
Sr45	3693	1241602	3693	3694
Sr46	2775	1245302	2775	2776
Sr50	2871	1248084	2871	2872
SrTA1662	2913	1250966	2913	2914
SSI4	3168	1253886	3168	3169
StrPtr1	2472	1257064	2472	2473
SUMM2	2685	1259544	2685	2686
SUT1	2667	1262236	2667	2668
Sw5-b	3741	1264911	3741	3742
Ta4ANPR1	5538	1268663	5538	5539
Ta4ANPR1-RGA4	3321	1274217	3321	3322
Ta7ANPR1	4959	1277549	4959	4960
Ta7ANPR1-RGA4	3324	1282524	3324	3325
Ta7DNPR1	5523	1285859	5523	5524
Ta7DNPR1-RGA4	3201	1291398	3201	3202
TAO1	3564	1294606	3564	3565
TaRCR1	2838	1298179	2838	2839
Tm2	2586	1301023	2586	2587
tm2_sus	2586	1303619	2586	2587
Tm2^2	2586	1306213	2586	2587
TmMLA1	2889	1308808	2889	2890
TmPm3	4287	1311705	4287	4288
TN2	1143	1315998	1143	1144
TN13	1596	1317148	1596	1597
TNL2-PN40024	3060	1318759	3060	3061
Tsn1	4473	1321826	4473	4474
Tsw	6351	1326305	6351	6352
TuNI	3159	1332663	3159	3160
Ty-2	3999	1335829	3999	4000
Vat	4404	1339834	4404	4405
VICTR	3507	1344246	3507	3508
Wed	4206	1347759	4206	4207
WRKY19	5688	1351974	5688	5689
WRR4A^Col-0	3024	1357676	3024	3025
WRR4B^Col-0	3291	1360714	3291	3292
WRR4B^Ws-2	3294	1364018	3294	3295
WRR8^Sf-2	3405	1367324	3405	3406
WRR9^Hi-0	3396	1370741	3396	3397
WRR12^Ler-0	3150	1374151	3150	3151
Xa1	5409	1377307	5409	5410
Xo1	5130	1382722	5130	5131
Y-1	3381	1387858	3381	3382
Yr5	4569	1391245	4569	4570
Yr7	4761	1395820	4761	4762
Yr-10	2475	1400589	2475	2476
YrAS2388R	3207	1403076	3207	3208
YrSP	2631	1406290	2631	2632
YrU1	4731	1408928	4731	4732
YrU1-RGA4	2997	1413671	2997	2998
ZAR1	2559	1416675	2559	2560
RXL	1998	1419240	1998	1999
Tm2-nv	2586	1421247	2586	2587
TaRPP13-3	3084	1423845	3084	3085
Sr22-PI190945	2817	1426945	2817	2818
sr22-PI573523	2823	1429778	2823	2824
SrTm5	2817	1432609	2817	2818
Pi64_replacement	3939	1435445	3939	3940
AhRRS5_replacement	2832	1439405	2832	2833
Le4_replacement	2880	1442255	2880	2881
```
