## Supplementary material for "RefPlantNLR: a comprehensive collection of experimentally validated plant NLRs": NLGenomeSweeper.err

```
sed: -e expression #1, char 14: unknown option to `s'
sed: -e expression #1, char 14: unknown option to `s'
sed: -e expression #1, char 14: unknown option to `s'
sed: -e expression #1, char 14: unknown option to `s'
Warning: [blastx] Examining 5 or more matches is recommended
Warning: [blastx] Examining 5 or more matches is recommended
[W::fai_insert_index] Ignoring duplicate sequence "PIK6.NP.568.1623" at byte offset 114364
[W::fai_insert_index] Ignoring duplicate sequence "Pi1.6.562.1554" at byte offset 120601
[W::fai_insert_index] Ignoring duplicate sequence "Pi7.J.2.562.1554" at byte offset 129994
[W::fai_insert_index] Ignoring duplicate sequence "Pik.2.562.1554" at byte offset 141177
[W::fai_insert_index] Ignoring duplicate sequence "Pik.h2.562.1554" at byte offset 142072
[W::fai_insert_index] Ignoring duplicate sequence "Pik.m2.562.1554" at byte offset 142967
[W::fai_insert_index] Ignoring duplicate sequence "Pik.p2.562.1554" at byte offset 143862
[W::fai_insert_index] Ignoring duplicate sequence "Pik.s2.562.1554" at byte offset 144757
* Running CMD: /home/jkourelis/Bioinformatics/TransDecoder-TransDecoder-v5.5.0/util/compute_base_probs.pl consensus_clusters.NB-ARC-consensus.txt.fa 0 > /home/jkourelis/Bioinformatics/NLGenomeSweeper/CDS/NLGenomeSweeper/01_candidate_identification/genome_search/profiler/consensus_clusters.NB-ARC-consensus.txt.fa.transdecoder_dir/base_freqs.dat


-first extracting base frequencies, we'll need them later.


- extracting ORFs from transcripts.
-total transcripts to examine: 53


#################################
### Done preparing long ORFs.  ###
##################################

	Use file: /home/jkourelis/Bioinformatics/NLGenomeSweeper/CDS/NLGenomeSweeper/01_candidate_identification/genome_search/profiler/consensus_clusters.NB-ARC-consensus.txt.fa.transdecoder_dir/longest_orfs.pep  for Pfam and/or BlastP searches to enable homology-based coding region identification.

	Then, run TransDecoder.Predict for your final coding region predictions.


* Running CMD: /home/jkourelis/Bioinformatics/TransDecoder-TransDecoder-v5.5.0/util/get_top_longest_fasta_entries.pl consensus_clusters.NB-ARC-consensus.txt.fa.transdecoder_dir/longest_orfs.cds 5000 5000 > consensus_clusters.NB-ARC-consensus.txt.fa.transdecoder_dir/longest_orfs.cds.top_longest_5000
* Running CMD: /home/jkourelis/Bioinformatics/TransDecoder-TransDecoder-v5.5.0/util/exclude_similar_proteins.pl consensus_clusters.NB-ARC-consensus.txt.fa.transdecoder_dir/longest_orfs.cds.top_longest_5000 > consensus_clusters.NB-ARC-consensus.txt.fa.transdecoder_dir/longest_orfs.cds.top_longest_5000.nr
-skipping training candidate: RPP7^Mrk.0.493.1380.p1, not unique enough
-skipping training candidate: RPP8.520.1377.p1, not unique enough
-skipping training candidate: RPP7^Krazo.2.529.1380.p1, not unique enough
-skipping training candidate: Pi9.541.1383.p1, not unique enough
-skipping training candidate: PigmR.541.1383.p1, not unique enough
-skipping training candidate: PigmS.541.1383.p1, not unique enough
-skipping training candidate: Piz.t.541.1383.p1, not unique enough
-skipping training candidate: NbNRC2b.478.1317.p1, not unique enough
-skipping training candidate: rpp8_sus.538.1377.p1, not unique enough
-skipping training candidate: RPP7^Koch.1.529.1368.p1, not unique enough
-skipping training candidate: TuNI.544.1368.p1, not unique enough
-skipping training candidate: Sr22.PI190945.574.1383.p1, not unique enough
-skipping training candidate: SrTm5.574.1383.p1, not unique enough
-skipping training candidate: sr22.PI573523.574.1383.p1, not unique enough
-skipping training candidate: Lr22a_sus.601.1404.p1, not unique enough
-skipping training candidate: RCY1.511.1368.p2, not unique enough
-skipping training candidate: RPP8.520.1377.p2, not unique enough
-skipping training candidate: rpp8_sus.538.1377.p2, not unique enough
-skipping training candidate: NbNRC2b.478.1317.p2, not unique enough
-skipping training candidate: Sr22.PI190945.574.1383.p2, not unique enough
-skipping training candidate: SrTm5.574.1383.p2, not unique enough
-skipping training candidate: sr22.PI573523.574.1383.p2, not unique enough
-skipping training candidate: Sr22.PI190945.574.1383.p3, not unique enough
-skipping training candidate: SrTm5.574.1383.p3, not unique enough
-skipping training candidate: sr22.PI573523.574.1383.p3, not unique enough
-skipping training candidate: Pi9.541.1383.p2, not unique enough
-skipping training candidate: PigmR.541.1383.p2, not unique enough
-skipping training candidate: PigmS.541.1383.p2, not unique enough
-skipping training candidate: Piz.t.541.1383.p2, not unique enough
-skipping training candidate: NbNRC2b.478.1317.p3, not unique enough
-skipping training candidate: Pi9.541.1383.p3, not unique enough
-skipping training candidate: PigmR.541.1383.p3, not unique enough
-skipping training candidate: PigmS.541.1383.p3, not unique enough
-skipping training candidate: Piz.t.541.1383.p3, not unique enough
-skipping training candidate: RPP7^Koch.1.529.1368.p2, not unique enough
-skipping training candidate: RPP7^Krazo.2.529.1380.p2, not unique enough
-skipping training candidate: RPP7^Mrk.0.493.1380.p2, not unique enough

	-redundancy-minimized set includes 96 / 133 = 72.18%

* Running CMD: /home/jkourelis/Bioinformatics/TransDecoder-TransDecoder-v5.5.0/util/get_top_longest_fasta_entries.pl consensus_clusters.NB-ARC-consensus.txt.fa.transdecoder_dir/longest_orfs.cds.top_longest_5000.nr 500 > consensus_clusters.NB-ARC-consensus.txt.fa.transdecoder_dir/longest_orfs.cds.top_500_longest
PCT_GC: 40.4
* Running CMD: /home/jkourelis/Bioinformatics/TransDecoder-TransDecoder-v5.5.0/util/seq_n_baseprobs_to_loglikelihood_vals.pl consensus_clusters.NB-ARC-consensus.txt.fa.transdecoder_dir/longest_orfs.cds.top_500_longest consensus_clusters.NB-ARC-consensus.txt.fa.transdecoder_dir/base_freqs.dat > consensus_clusters.NB-ARC-consensus.txt.fa.transdecoder_dir/hexamer.scores
* Running CMD: /home/jkourelis/Bioinformatics/TransDecoder-TransDecoder-v5.5.0/util/score_CDS_likelihood_all_6_frames.pl consensus_clusters.NB-ARC-consensus.txt.fa.transdecoder_dir/longest_orfs.cds consensus_clusters.NB-ARC-consensus.txt.fa.transdecoder_dir/hexamer.scores > consensus_clusters.NB-ARC-consensus.txt.fa.transdecoder_dir/longest_orfs.cds.scores
* Running CMD: /home/jkourelis/Bioinformatics/TransDecoder-TransDecoder-v5.5.0/util/select_best_ORFs_per_transcript.pl --gff3_file consensus_clusters.NB-ARC-consensus.txt.fa.transdecoder_dir/longest_orfs.gff3 --cds_scores consensus_clusters.NB-ARC-consensus.txt.fa.transdecoder_dir/longest_orfs.cds.scores  --min_length_auto_accept 645  --single_best_orf  > consensus_clusters.NB-ARC-consensus.txt.fa.transdecoder_dir/longest_orfs.cds.best_candidates.gff3 
Selecting best orfs
* Running CMD: cp consensus_clusters.NB-ARC-consensus.txt.fa.transdecoder_dir/longest_orfs.cds.best_candidates.gff3 consensus_clusters.NB-ARC-consensus.txt.fa.transdecoder.gff3
copying output to final output file: consensus_clusters.NB-ARC-consensus.txt.fa.transdecoder.gff3* Running CMD: /home/jkourelis/Bioinformatics/TransDecoder-TransDecoder-v5.5.0/util/gff3_file_to_bed.pl consensus_clusters.NB-ARC-consensus.txt.fa.transdecoder.gff3 > consensus_clusters.NB-ARC-consensus.txt.fa.transdecoder.bed
Making bed file: consensus_clusters.NB-ARC-consensus.txt.fa.transdecoder.bed
* Running CMD: /home/jkourelis/Bioinformatics/TransDecoder-TransDecoder-v5.5.0/util/gff3_file_to_proteins.pl --gff3 consensus_clusters.NB-ARC-consensus.txt.fa.transdecoder.gff3 --fasta consensus_clusters.NB-ARC-consensus.txt.fa  --genetic_code Universal > consensus_clusters.NB-ARC-consensus.txt.fa.transdecoder.pep
Making pep file: consensus_clusters.NB-ARC-consensus.txt.fa.transdecoder.pep
* Running CMD: /home/jkourelis/Bioinformatics/TransDecoder-TransDecoder-v5.5.0/util/gff3_file_to_proteins.pl --gff3 consensus_clusters.NB-ARC-consensus.txt.fa.transdecoder.gff3 --fasta consensus_clusters.NB-ARC-consensus.txt.fa --seqType CDS  --genetic_code Universal > consensus_clusters.NB-ARC-consensus.txt.fa.transdecoder.cds
Making cds file: consensus_clusters.NB-ARC-consensus.txt.fa.transdecoder.cds
transdecoder is finished.  See output files consensus_clusters.NB-ARC-consensus.txt.fa.transdecoder.*


MUSCLE v3.8.1551 by Robert C. Edgar

http://www.drive5.com/muscle
This software is donated to the public domain.
Please cite: Edgar, R.C. Nucleic Acids Res 32(5), 1792-97.

consensus_clusters.NB-ARC-conse 53 seqs, lengths min 73, max 296, avg 272
00:00:00    16 MB(-1%)  Iter   1    0.07%  K-mer dist pass 1
00:00:00    16 MB(-1%)  Iter   1   35.01%  K-mer dist pass 1
00:00:00    16 MB(-1%)  Iter   1   69.95%  K-mer dist pass 1
00:00:00    16 MB(-1%)  Iter   1  100.00%  K-mer dist pass 1
00:00:00    16 MB(-1%)  Iter   1    0.07%  K-mer dist pass 2
00:00:00    16 MB(-1%)  Iter   1   35.01%  K-mer dist pass 2
00:00:00    16 MB(-1%)  Iter   1   69.95%  K-mer dist pass 2
00:00:00    16 MB(-1%)  Iter   1  100.00%  K-mer dist pass 2
00:00:00    16 MB(-1%)  Iter   1    1.92%  Align node       
00:00:00    18 MB(-1%)  Iter   1    3.85%  Align node
00:00:00    18 MB(-1%)  Iter   1    5.77%  Align node
00:00:00    18 MB(-1%)  Iter   1    7.69%  Align node
00:00:00    19 MB(-1%)  Iter   1    9.62%  Align node
00:00:00    19 MB(-1%)  Iter   1   11.54%  Align node
00:00:00    19 MB(-1%)  Iter   1   13.46%  Align node
00:00:00    19 MB(-1%)  Iter   1   15.38%  Align node
00:00:00    19 MB(-1%)  Iter   1   17.31%  Align node
00:00:00    19 MB(-1%)  Iter   1   19.23%  Align node
00:00:00    20 MB(-1%)  Iter   1   21.15%  Align node
00:00:00    20 MB(-1%)  Iter   1   23.08%  Align node
00:00:00    20 MB(-1%)  Iter   1   25.00%  Align node
00:00:00    21 MB(-1%)  Iter   1   26.92%  Align node
00:00:00    21 MB(-1%)  Iter   1   28.85%  Align node
00:00:00    21 MB(-1%)  Iter   1   30.77%  Align node
00:00:00    21 MB(-1%)  Iter   1   32.69%  Align node
00:00:00    21 MB(-1%)  Iter   1   34.62%  Align node
00:00:00    21 MB(-1%)  Iter   1   36.54%  Align node
00:00:00    21 MB(-1%)  Iter   1   38.46%  Align node
00:00:00    22 MB(-1%)  Iter   1   40.38%  Align node
00:00:00    22 MB(-1%)  Iter   1   42.31%  Align node
00:00:00    22 MB(-1%)  Iter   1   44.23%  Align node
00:00:00    22 MB(-1%)  Iter   1   46.15%  Align node
00:00:00    22 MB(-1%)  Iter   1   48.08%  Align node
00:00:00    22 MB(-1%)  Iter   1   50.00%  Align node
00:00:00    22 MB(-1%)  Iter   1   51.92%  Align node
00:00:00    23 MB(-1%)  Iter   1   53.85%  Align node
00:00:00    23 MB(-1%)  Iter   1   55.77%  Align node
00:00:00    23 MB(-1%)  Iter   1   57.69%  Align node
00:00:00    23 MB(-1%)  Iter   1   59.62%  Align node
00:00:00    24 MB(-1%)  Iter   1   61.54%  Align node
00:00:00    24 MB(-1%)  Iter   1   63.46%  Align node
00:00:00    24 MB(-1%)  Iter   1   65.38%  Align node
00:00:00    24 MB(-1%)  Iter   1   67.31%  Align node
00:00:01    24 MB(-1%)  Iter   1   69.23%  Align node
00:00:01    25 MB(-1%)  Iter   1   71.15%  Align node
00:00:01    25 MB(-1%)  Iter   1   73.08%  Align node
00:00:01    25 MB(-1%)  Iter   1   75.00%  Align node
00:00:01    25 MB(-1%)  Iter   1   76.92%  Align node
00:00:01    25 MB(-1%)  Iter   1   78.85%  Align node
00:00:01    25 MB(-1%)  Iter   1   80.77%  Align node
00:00:01    25 MB(-1%)  Iter   1   82.69%  Align node
00:00:01    25 MB(-1%)  Iter   1   84.62%  Align node
00:00:01    26 MB(-1%)  Iter   1   86.54%  Align node
00:00:01    26 MB(-1%)  Iter   1   88.46%  Align node
00:00:01    26 MB(-1%)  Iter   1   90.38%  Align node
00:00:01    26 MB(-1%)  Iter   1   92.31%  Align node
00:00:01    26 MB(-1%)  Iter   1   94.23%  Align node
00:00:01    26 MB(-1%)  Iter   1   96.15%  Align node
00:00:01    26 MB(-1%)  Iter   1   98.08%  Align node
00:00:01    26 MB(-1%)  Iter   1  100.00%  Align node
00:00:01    26 MB(-1%)  Iter   1  100.00%  Align node
00:00:01    26 MB(-1%)  Iter   1    1.89%  Root alignment
00:00:01    26 MB(-1%)  Iter   1    3.77%  Root alignment
00:00:01    26 MB(-1%)  Iter   1    5.66%  Root alignment
00:00:01    26 MB(-1%)  Iter   1    7.55%  Root alignment
00:00:01    26 MB(-1%)  Iter   1    9.43%  Root alignment
00:00:01    26 MB(-1%)  Iter   1   11.32%  Root alignment
00:00:01    26 MB(-1%)  Iter   1   13.21%  Root alignment
00:00:01    26 MB(-1%)  Iter   1   15.09%  Root alignment
00:00:01    26 MB(-1%)  Iter   1   16.98%  Root alignment
00:00:01    26 MB(-1%)  Iter   1   18.87%  Root alignment
00:00:01    26 MB(-1%)  Iter   1   20.75%  Root alignment
00:00:01    26 MB(-1%)  Iter   1   22.64%  Root alignment
00:00:01    26 MB(-1%)  Iter   1   24.53%  Root alignment
00:00:01    26 MB(-1%)  Iter   1   26.42%  Root alignment
00:00:01    26 MB(-1%)  Iter   1   28.30%  Root alignment
00:00:01    26 MB(-1%)  Iter   1   30.19%  Root alignment
00:00:01    26 MB(-1%)  Iter   1   32.08%  Root alignment
00:00:01    26 MB(-1%)  Iter   1   33.96%  Root alignment
00:00:01    26 MB(-1%)  Iter   1   35.85%  Root alignment
00:00:01    26 MB(-1%)  Iter   1   37.74%  Root alignment
00:00:01    26 MB(-1%)  Iter   1   39.62%  Root alignment
00:00:01    26 MB(-1%)  Iter   1   41.51%  Root alignment
00:00:01    26 MB(-1%)  Iter   1   43.40%  Root alignment
00:00:01    26 MB(-1%)  Iter   1   45.28%  Root alignment
00:00:01    26 MB(-1%)  Iter   1   47.17%  Root alignment
00:00:01    26 MB(-1%)  Iter   1   49.06%  Root alignment
00:00:01    26 MB(-1%)  Iter   1   50.94%  Root alignment
00:00:01    26 MB(-1%)  Iter   1   52.83%  Root alignment
00:00:01    26 MB(-1%)  Iter   1   54.72%  Root alignment
00:00:01    26 MB(-1%)  Iter   1   56.60%  Root alignment
00:00:01    26 MB(-1%)  Iter   1   58.49%  Root alignment
00:00:01    26 MB(-1%)  Iter   1   60.38%  Root alignment
00:00:01    26 MB(-1%)  Iter   1   62.26%  Root alignment
00:00:01    26 MB(-1%)  Iter   1   64.15%  Root alignment
00:00:01    26 MB(-1%)  Iter   1   66.04%  Root alignment
00:00:01    26 MB(-1%)  Iter   1   67.92%  Root alignment
00:00:01    26 MB(-1%)  Iter   1   69.81%  Root alignment
00:00:01    26 MB(-1%)  Iter   1   71.70%  Root alignment
00:00:01    26 MB(-1%)  Iter   1   73.58%  Root alignment
00:00:01    26 MB(-1%)  Iter   1   75.47%  Root alignment
00:00:01    26 MB(-1%)  Iter   1   77.36%  Root alignment
00:00:01    26 MB(-1%)  Iter   1   79.25%  Root alignment
00:00:01    26 MB(-1%)  Iter   1   81.13%  Root alignment
00:00:01    26 MB(-1%)  Iter   1   83.02%  Root alignment
00:00:01    26 MB(-1%)  Iter   1   84.91%  Root alignment
00:00:01    26 MB(-1%)  Iter   1   86.79%  Root alignment
00:00:01    26 MB(-1%)  Iter   1   88.68%  Root alignment
00:00:01    26 MB(-1%)  Iter   1   90.57%  Root alignment
00:00:01    26 MB(-1%)  Iter   1   92.45%  Root alignment
00:00:01    26 MB(-1%)  Iter   1   94.34%  Root alignment
00:00:01    26 MB(-1%)  Iter   1   96.23%  Root alignment
00:00:01    26 MB(-1%)  Iter   1   98.11%  Root alignment
00:00:01    26 MB(-1%)  Iter   1  100.00%  Root alignment
00:00:01    26 MB(-1%)  Iter   1  100.00%  Root alignment
00:00:01    26 MB(-1%)  Iter   2    1.96%  Refine tree   
00:00:01    27 MB(-1%)  Iter   2    3.92%  Refine tree
00:00:01    27 MB(-1%)  Iter   2    5.88%  Refine tree
00:00:01    27 MB(-1%)  Iter   2    7.84%  Refine tree
00:00:01    27 MB(-1%)  Iter   2    9.80%  Refine tree
00:00:01    27 MB(-1%)  Iter   2   11.76%  Refine tree
00:00:01    27 MB(-1%)  Iter   2   13.73%  Refine tree
00:00:01    27 MB(-1%)  Iter   2   15.69%  Refine tree
00:00:01    27 MB(-1%)  Iter   2   17.65%  Refine tree
00:00:01    27 MB(-1%)  Iter   2   19.61%  Refine tree
00:00:01    27 MB(-1%)  Iter   2   21.57%  Refine tree
00:00:01    27 MB(-1%)  Iter   2   23.53%  Refine tree
00:00:01    27 MB(-1%)  Iter   2   25.49%  Refine tree
00:00:01    27 MB(-1%)  Iter   2   27.45%  Refine tree
00:00:01    27 MB(-1%)  Iter   2   29.41%  Refine tree
00:00:01    27 MB(-1%)  Iter   2   31.37%  Refine tree
00:00:01    27 MB(-1%)  Iter   2   33.33%  Refine tree
00:00:01    27 MB(-1%)  Iter   2   35.29%  Refine tree
00:00:01    27 MB(-1%)  Iter   2   37.25%  Refine tree
00:00:01    27 MB(-1%)  Iter   2   39.22%  Refine tree
00:00:01    27 MB(-1%)  Iter   2   41.18%  Refine tree
00:00:01    27 MB(-1%)  Iter   2   43.14%  Refine tree
00:00:01    27 MB(-1%)  Iter   2   45.10%  Refine tree
00:00:01    27 MB(-1%)  Iter   2   47.06%  Refine tree
00:00:01    27 MB(-1%)  Iter   2   49.02%  Refine tree
00:00:01    27 MB(-1%)  Iter   2   50.98%  Refine tree
00:00:01    27 MB(-1%)  Iter   2   52.94%  Refine tree
00:00:01    27 MB(-1%)  Iter   2   54.90%  Refine tree
00:00:01    27 MB(-1%)  Iter   2   56.86%  Refine tree
00:00:01    27 MB(-1%)  Iter   2   58.82%  Refine tree
00:00:01    27 MB(-1%)  Iter   2   60.78%  Refine tree
00:00:01    27 MB(-1%)  Iter   2  100.00%  Refine tree
00:00:01    27 MB(-1%)  Iter   2    1.89%  Root alignment
00:00:01    27 MB(-1%)  Iter   2    3.77%  Root alignment
00:00:01    27 MB(-1%)  Iter   2    5.66%  Root alignment
00:00:01    27 MB(-1%)  Iter   2    7.55%  Root alignment
00:00:01    27 MB(-1%)  Iter   2    9.43%  Root alignment
00:00:01    27 MB(-1%)  Iter   2   11.32%  Root alignment
00:00:01    27 MB(-1%)  Iter   2   13.21%  Root alignment
00:00:01    27 MB(-1%)  Iter   2   15.09%  Root alignment
00:00:01    27 MB(-1%)  Iter   2   16.98%  Root alignment
00:00:01    27 MB(-1%)  Iter   2   18.87%  Root alignment
00:00:01    27 MB(-1%)  Iter   2   20.75%  Root alignment
00:00:01    27 MB(-1%)  Iter   2   22.64%  Root alignment
00:00:01    27 MB(-1%)  Iter   2   24.53%  Root alignment
00:00:01    27 MB(-1%)  Iter   2   26.42%  Root alignment
00:00:01    27 MB(-1%)  Iter   2   28.30%  Root alignment
00:00:01    27 MB(-1%)  Iter   2   30.19%  Root alignment
00:00:01    27 MB(-1%)  Iter   2   32.08%  Root alignment
00:00:01    27 MB(-1%)  Iter   2   33.96%  Root alignment
00:00:01    27 MB(-1%)  Iter   2   35.85%  Root alignment
00:00:01    27 MB(-1%)  Iter   2   37.74%  Root alignment
00:00:01    27 MB(-1%)  Iter   2   39.62%  Root alignment
00:00:01    27 MB(-1%)  Iter   2   41.51%  Root alignment
00:00:01    27 MB(-1%)  Iter   2   43.40%  Root alignment
00:00:01    27 MB(-1%)  Iter   2   45.28%  Root alignment
00:00:01    27 MB(-1%)  Iter   2   47.17%  Root alignment
00:00:01    27 MB(-1%)  Iter   2   49.06%  Root alignment
00:00:01    27 MB(-1%)  Iter   2   50.94%  Root alignment
00:00:01    27 MB(-1%)  Iter   2   52.83%  Root alignment
00:00:01    27 MB(-1%)  Iter   2   54.72%  Root alignment
00:00:01    27 MB(-1%)  Iter   2   56.60%  Root alignment
00:00:01    27 MB(-1%)  Iter   2   58.49%  Root alignment
00:00:01    27 MB(-1%)  Iter   2   60.38%  Root alignment
00:00:01    27 MB(-1%)  Iter   2   62.26%  Root alignment
00:00:01    27 MB(-1%)  Iter   2   64.15%  Root alignment
00:00:01    27 MB(-1%)  Iter   2   66.04%  Root alignment
00:00:01    27 MB(-1%)  Iter   2   67.92%  Root alignment
00:00:01    27 MB(-1%)  Iter   2   69.81%  Root alignment
00:00:01    27 MB(-1%)  Iter   2   71.70%  Root alignment
00:00:01    27 MB(-1%)  Iter   2   73.58%  Root alignment
00:00:01    27 MB(-1%)  Iter   2   75.47%  Root alignment
00:00:01    27 MB(-1%)  Iter   2   77.36%  Root alignment
00:00:01    27 MB(-1%)  Iter   2   79.25%  Root alignment
00:00:01    27 MB(-1%)  Iter   2   81.13%  Root alignment
00:00:01    27 MB(-1%)  Iter   2   83.02%  Root alignment
00:00:01    27 MB(-1%)  Iter   2   84.91%  Root alignment
00:00:01    27 MB(-1%)  Iter   2   86.79%  Root alignment
00:00:01    27 MB(-1%)  Iter   2   88.68%  Root alignment
00:00:01    27 MB(-1%)  Iter   2   90.57%  Root alignment
00:00:01    27 MB(-1%)  Iter   2   92.45%  Root alignment
00:00:01    27 MB(-1%)  Iter   2   94.34%  Root alignment
00:00:01    27 MB(-1%)  Iter   2   96.23%  Root alignment
00:00:01    27 MB(-1%)  Iter   2   98.11%  Root alignment
00:00:01    27 MB(-1%)  Iter   2  100.00%  Root alignment
00:00:01    27 MB(-1%)  Iter   2  100.00%  Root alignment
00:00:01    27 MB(-1%)  Iter   2  100.00%  Root alignment
00:00:01    27 MB(-1%)  Iter   3    1.94%  Refine biparts
00:00:01    27 MB(-1%)  Iter   3    2.91%  Refine biparts
00:00:01    27 MB(-1%)  Iter   3    3.88%  Refine biparts
00:00:01    27 MB(-1%)  Iter   3    4.85%  Refine biparts
00:00:01    27 MB(-1%)  Iter   3    5.83%  Refine biparts
00:00:01    27 MB(-1%)  Iter   3    6.80%  Refine biparts
00:00:01    27 MB(-1%)  Iter   3    7.77%  Refine biparts
00:00:01    27 MB(-1%)  Iter   3    8.74%  Refine biparts
00:00:01    27 MB(-1%)  Iter   3    9.71%  Refine biparts
00:00:01    27 MB(-1%)  Iter   3   10.68%  Refine biparts
00:00:01    27 MB(-1%)  Iter   3   11.65%  Refine biparts
00:00:01    27 MB(-1%)  Iter   3   12.62%  Refine biparts
00:00:01    27 MB(-1%)  Iter   3   13.59%  Refine biparts
00:00:01    27 MB(-1%)  Iter   3   14.56%  Refine biparts
00:00:01    27 MB(-1%)  Iter   3   15.53%  Refine biparts
00:00:01    27 MB(-1%)  Iter   3   16.50%  Refine biparts
00:00:01    27 MB(-1%)  Iter   3   17.48%  Refine biparts
00:00:01    27 MB(-1%)  Iter   3   18.45%  Refine biparts
00:00:01    27 MB(-1%)  Iter   3   19.42%  Refine biparts
00:00:01    27 MB(-1%)  Iter   3   20.39%  Refine biparts
00:00:01    27 MB(-1%)  Iter   3   21.36%  Refine biparts
00:00:01    27 MB(-1%)  Iter   3   22.33%  Refine biparts
00:00:01    27 MB(-1%)  Iter   3   23.30%  Refine biparts
00:00:01    27 MB(-1%)  Iter   3   24.27%  Refine biparts
00:00:01    27 MB(-1%)  Iter   3   25.24%  Refine biparts
00:00:01    27 MB(-1%)  Iter   3   26.21%  Refine biparts
00:00:01    27 MB(-1%)  Iter   3   27.18%  Refine biparts
00:00:01    27 MB(-1%)  Iter   3   28.16%  Refine biparts
00:00:01    27 MB(-1%)  Iter   3   29.13%  Refine biparts
00:00:01    27 MB(-1%)  Iter   3   30.10%  Refine biparts
00:00:01    27 MB(-1%)  Iter   3   31.07%  Refine biparts
00:00:01    27 MB(-1%)  Iter   3   32.04%  Refine biparts
00:00:01    27 MB(-1%)  Iter   3   33.01%  Refine biparts
00:00:01    27 MB(-1%)  Iter   3   33.98%  Refine biparts
00:00:01    27 MB(-1%)  Iter   3   34.95%  Refine biparts
00:00:01    27 MB(-1%)  Iter   3   35.92%  Refine biparts
00:00:01    27 MB(-1%)  Iter   3   36.89%  Refine biparts
00:00:01    27 MB(-1%)  Iter   3   37.86%  Refine biparts
00:00:01    27 MB(-1%)  Iter   3   38.83%  Refine biparts
00:00:01    27 MB(-1%)  Iter   3   39.81%  Refine biparts
00:00:01    27 MB(-1%)  Iter   3   40.78%  Refine biparts
00:00:01    27 MB(-1%)  Iter   3   41.75%  Refine biparts
00:00:01    27 MB(-1%)  Iter   3   42.72%  Refine biparts
00:00:01    27 MB(-1%)  Iter   3   43.69%  Refine biparts
00:00:01    27 MB(-1%)  Iter   3   44.66%  Refine biparts
00:00:01    27 MB(-1%)  Iter   3   45.63%  Refine biparts
00:00:01    27 MB(-1%)  Iter   3   46.60%  Refine biparts
00:00:01    27 MB(-1%)  Iter   3   47.57%  Refine biparts
00:00:01    27 MB(-1%)  Iter   3   48.54%  Refine biparts
00:00:01    27 MB(-1%)  Iter   3   49.51%  Refine biparts
00:00:01    27 MB(-1%)  Iter   3   50.49%  Refine biparts
00:00:01    27 MB(-1%)  Iter   3   51.46%  Refine biparts
00:00:01    27 MB(-1%)  Iter   3   52.43%  Refine biparts
00:00:01    27 MB(-1%)  Iter   3   53.40%  Refine biparts
00:00:01    27 MB(-1%)  Iter   3   54.37%  Refine biparts
00:00:01    27 MB(-1%)  Iter   3   55.34%  Refine biparts
00:00:01    27 MB(-1%)  Iter   3   56.31%  Refine biparts
00:00:01    27 MB(-1%)  Iter   3   57.28%  Refine biparts
00:00:01    27 MB(-1%)  Iter   3   58.25%  Refine biparts
00:00:01    27 MB(-1%)  Iter   3   59.22%  Refine biparts
00:00:01    27 MB(-1%)  Iter   3   60.19%  Refine biparts
00:00:01    27 MB(-1%)  Iter   3   61.17%  Refine biparts
00:00:01    27 MB(-1%)  Iter   3   62.14%  Refine biparts
00:00:01    27 MB(-1%)  Iter   3   63.11%  Refine biparts
00:00:01    27 MB(-1%)  Iter   3   64.08%  Refine biparts
00:00:01    27 MB(-1%)  Iter   3   65.05%  Refine biparts
00:00:01    27 MB(-1%)  Iter   3   66.02%  Refine biparts
00:00:01    27 MB(-1%)  Iter   3   66.99%  Refine biparts
00:00:01    27 MB(-1%)  Iter   3   67.96%  Refine biparts
00:00:01    27 MB(-1%)  Iter   3   68.93%  Refine biparts
00:00:01    27 MB(-1%)  Iter   3   69.90%  Refine biparts
00:00:01    27 MB(-1%)  Iter   3   70.87%  Refine biparts
00:00:01    27 MB(-1%)  Iter   3   71.84%  Refine biparts
00:00:01    27 MB(-1%)  Iter   3   72.82%  Refine biparts
00:00:01    27 MB(-1%)  Iter   3   73.79%  Refine biparts
00:00:01    27 MB(-1%)  Iter   3   74.76%  Refine biparts
00:00:01    27 MB(-1%)  Iter   3   75.73%  Refine biparts
00:00:01    27 MB(-1%)  Iter   3   76.70%  Refine biparts
00:00:01    27 MB(-1%)  Iter   3   77.67%  Refine biparts
00:00:01    27 MB(-1%)  Iter   3   78.64%  Refine biparts
00:00:01    27 MB(-1%)  Iter   3   79.61%  Refine biparts
00:00:01    27 MB(-1%)  Iter   3   80.58%  Refine biparts
00:00:01    27 MB(-1%)  Iter   3   81.55%  Refine biparts
00:00:01    27 MB(-1%)  Iter   3   82.52%  Refine biparts
00:00:01    27 MB(-1%)  Iter   3   83.50%  Refine biparts
00:00:01    27 MB(-1%)  Iter   3   84.47%  Refine biparts
00:00:01    27 MB(-1%)  Iter   3   85.44%  Refine biparts
00:00:01    27 MB(-1%)  Iter   3   86.41%  Refine biparts
00:00:01    27 MB(-1%)  Iter   3   87.38%  Refine biparts
00:00:01    27 MB(-1%)  Iter   3   88.35%  Refine biparts
00:00:01    27 MB(-1%)  Iter   3   89.32%  Refine biparts
00:00:01    27 MB(-1%)  Iter   3   90.29%  Refine biparts
00:00:01    27 MB(-1%)  Iter   3   91.26%  Refine biparts
00:00:01    27 MB(-1%)  Iter   3   92.23%  Refine biparts
00:00:01    27 MB(-1%)  Iter   3   93.20%  Refine biparts
00:00:01    27 MB(-1%)  Iter   3   94.17%  Refine biparts
00:00:01    27 MB(-1%)  Iter   3   95.15%  Refine biparts
00:00:01    27 MB(-1%)  Iter   3   96.12%  Refine biparts
00:00:01    27 MB(-1%)  Iter   3   97.09%  Refine biparts
00:00:01    27 MB(-1%)  Iter   3   98.06%  Refine biparts
00:00:01    27 MB(-1%)  Iter   3   99.03%  Refine biparts
00:00:01    27 MB(-1%)  Iter   3  100.00%  Refine biparts
00:00:01    27 MB(-1%)  Iter   3  100.97%  Refine biparts
00:00:01    27 MB(-1%)  Iter   3  100.00%  Refine biparts
00:00:01    27 MB(-1%)  Iter   4    1.94%  Refine biparts
00:00:01    27 MB(-1%)  Iter   4    2.91%  Refine biparts
00:00:01    27 MB(-1%)  Iter   4    3.88%  Refine biparts
00:00:01    27 MB(-1%)  Iter   4    4.85%  Refine biparts
00:00:01    27 MB(-1%)  Iter   4    5.83%  Refine biparts
00:00:01    27 MB(-1%)  Iter   4    6.80%  Refine biparts
00:00:01    27 MB(-1%)  Iter   4    7.77%  Refine biparts
00:00:01    27 MB(-1%)  Iter   4    8.74%  Refine biparts
00:00:01    27 MB(-1%)  Iter   4    9.71%  Refine biparts
00:00:01    27 MB(-1%)  Iter   4   10.68%  Refine biparts
00:00:01    27 MB(-1%)  Iter   4   11.65%  Refine biparts
00:00:01    27 MB(-1%)  Iter   4   12.62%  Refine biparts
00:00:01    27 MB(-1%)  Iter   4   13.59%  Refine biparts
00:00:01    27 MB(-1%)  Iter   4   14.56%  Refine biparts
00:00:01    27 MB(-1%)  Iter   4   15.53%  Refine biparts
00:00:01    27 MB(-1%)  Iter   4   16.50%  Refine biparts
00:00:01    27 MB(-1%)  Iter   4   17.48%  Refine biparts
00:00:01    27 MB(-1%)  Iter   4   18.45%  Refine biparts
00:00:01    27 MB(-1%)  Iter   4   19.42%  Refine biparts
00:00:01    27 MB(-1%)  Iter   4   20.39%  Refine biparts
00:00:01    27 MB(-1%)  Iter   4   21.36%  Refine biparts
00:00:01    27 MB(-1%)  Iter   4   22.33%  Refine biparts
00:00:01    27 MB(-1%)  Iter   4   23.30%  Refine biparts
00:00:01    27 MB(-1%)  Iter   4   24.27%  Refine biparts
00:00:01    27 MB(-1%)  Iter   4   25.24%  Refine biparts
00:00:01    27 MB(-1%)  Iter   4   26.21%  Refine biparts
00:00:01    27 MB(-1%)  Iter   4   27.18%  Refine biparts
00:00:01    27 MB(-1%)  Iter   4   28.16%  Refine biparts
00:00:01    27 MB(-1%)  Iter   4   29.13%  Refine biparts
00:00:01    27 MB(-1%)  Iter   4   30.10%  Refine biparts
00:00:01    27 MB(-1%)  Iter   4   31.07%  Refine biparts
00:00:01    27 MB(-1%)  Iter   4   32.04%  Refine biparts
00:00:01    27 MB(-1%)  Iter   4   33.01%  Refine biparts
00:00:01    27 MB(-1%)  Iter   4   33.98%  Refine biparts
00:00:01    27 MB(-1%)  Iter   4   34.95%  Refine biparts
00:00:01    27 MB(-1%)  Iter   4   35.92%  Refine biparts
00:00:01    27 MB(-1%)  Iter   4   36.89%  Refine biparts
00:00:01    27 MB(-1%)  Iter   4   37.86%  Refine biparts
00:00:01    27 MB(-1%)  Iter   4   38.83%  Refine biparts
00:00:01    27 MB(-1%)  Iter   4   39.81%  Refine biparts
00:00:01    27 MB(-1%)  Iter   4   40.78%  Refine biparts
00:00:01    27 MB(-1%)  Iter   4   41.75%  Refine biparts
00:00:01    27 MB(-1%)  Iter   4   42.72%  Refine biparts
00:00:01    27 MB(-1%)  Iter   4   43.69%  Refine biparts
00:00:01    27 MB(-1%)  Iter   4   44.66%  Refine biparts
00:00:01    27 MB(-1%)  Iter   4   45.63%  Refine biparts
00:00:01    27 MB(-1%)  Iter   4   46.60%  Refine biparts
00:00:01    27 MB(-1%)  Iter   4   47.57%  Refine biparts
00:00:01    27 MB(-1%)  Iter   4   48.54%  Refine biparts
00:00:01    27 MB(-1%)  Iter   4   49.51%  Refine biparts
00:00:01    27 MB(-1%)  Iter   4   50.49%  Refine biparts
00:00:01    27 MB(-1%)  Iter   4   51.46%  Refine biparts
00:00:01    27 MB(-1%)  Iter   4   52.43%  Refine biparts
00:00:01    27 MB(-1%)  Iter   4   53.40%  Refine biparts
00:00:01    27 MB(-1%)  Iter   4   54.37%  Refine biparts
00:00:01    27 MB(-1%)  Iter   4   55.34%  Refine biparts
00:00:01    27 MB(-1%)  Iter   4   56.31%  Refine biparts
00:00:01    27 MB(-1%)  Iter   4   57.28%  Refine biparts
00:00:01    27 MB(-1%)  Iter   4   58.25%  Refine biparts
00:00:01    27 MB(-1%)  Iter   4   59.22%  Refine biparts
00:00:01    27 MB(-1%)  Iter   4   60.19%  Refine biparts
00:00:01    27 MB(-1%)  Iter   4   61.17%  Refine biparts
00:00:01    27 MB(-1%)  Iter   4   62.14%  Refine biparts
00:00:01    27 MB(-1%)  Iter   4   63.11%  Refine biparts
00:00:01    27 MB(-1%)  Iter   4   64.08%  Refine biparts
00:00:01    27 MB(-1%)  Iter   4   65.05%  Refine biparts
00:00:01    27 MB(-1%)  Iter   4   66.02%  Refine biparts
00:00:01    27 MB(-1%)  Iter   4   66.99%  Refine biparts
00:00:01    27 MB(-1%)  Iter   4   67.96%  Refine biparts
00:00:01    27 MB(-1%)  Iter   4   68.93%  Refine biparts
00:00:01    27 MB(-1%)  Iter   4   69.90%  Refine biparts
00:00:01    27 MB(-1%)  Iter   4   70.87%  Refine biparts
00:00:01    27 MB(-1%)  Iter   4   71.84%  Refine biparts
00:00:01    27 MB(-1%)  Iter   4   72.82%  Refine biparts
00:00:01    27 MB(-1%)  Iter   4   73.79%  Refine biparts
00:00:01    27 MB(-1%)  Iter   4   74.76%  Refine biparts
00:00:01    27 MB(-1%)  Iter   4   75.73%  Refine biparts
00:00:01    27 MB(-1%)  Iter   4   76.70%  Refine biparts
00:00:01    27 MB(-1%)  Iter   4   77.67%  Refine biparts
00:00:01    27 MB(-1%)  Iter   4   78.64%  Refine biparts
00:00:01    27 MB(-1%)  Iter   4   79.61%  Refine biparts
00:00:01    27 MB(-1%)  Iter   4   80.58%  Refine biparts
00:00:01    27 MB(-1%)  Iter   4   81.55%  Refine biparts
00:00:01    27 MB(-1%)  Iter   4   82.52%  Refine biparts
00:00:01    27 MB(-1%)  Iter   4   83.50%  Refine biparts
00:00:01    27 MB(-1%)  Iter   4   84.47%  Refine biparts
00:00:01    27 MB(-1%)  Iter   4   85.44%  Refine biparts
00:00:01    27 MB(-1%)  Iter   4   86.41%  Refine biparts
00:00:01    27 MB(-1%)  Iter   4   87.38%  Refine biparts
00:00:01    27 MB(-1%)  Iter   4   88.35%  Refine biparts
00:00:01    27 MB(-1%)  Iter   4   89.32%  Refine biparts
00:00:01    27 MB(-1%)  Iter   4   90.29%  Refine biparts
00:00:01    27 MB(-1%)  Iter   4   91.26%  Refine biparts
00:00:01    27 MB(-1%)  Iter   4   92.23%  Refine biparts
00:00:01    27 MB(-1%)  Iter   4   93.20%  Refine biparts
00:00:01    27 MB(-1%)  Iter   4   94.17%  Refine biparts
00:00:01    27 MB(-1%)  Iter   4   95.15%  Refine biparts
00:00:01    27 MB(-1%)  Iter   4   96.12%  Refine biparts
00:00:01    27 MB(-1%)  Iter   4   97.09%  Refine biparts
00:00:01    27 MB(-1%)  Iter   4   98.06%  Refine biparts
00:00:01    27 MB(-1%)  Iter   4   99.03%  Refine biparts
00:00:01    27 MB(-1%)  Iter   4  100.00%  Refine biparts
00:00:01    27 MB(-1%)  Iter   4  100.97%  Refine biparts
00:00:01    27 MB(-1%)  Iter   4  100.00%  Refine biparts
00:00:01    27 MB(-1%)  Iter   5    1.94%  Refine biparts
00:00:01    27 MB(-1%)  Iter   5    2.91%  Refine biparts
00:00:01    27 MB(-1%)  Iter   5    3.88%  Refine biparts
00:00:01    27 MB(-1%)  Iter   5    4.85%  Refine biparts
00:00:01    27 MB(-1%)  Iter   5    5.83%  Refine biparts
00:00:01    27 MB(-1%)  Iter   5    6.80%  Refine biparts
00:00:01    27 MB(-1%)  Iter   5    7.77%  Refine biparts
00:00:01    27 MB(-1%)  Iter   5    8.74%  Refine biparts
00:00:01    27 MB(-1%)  Iter   5    9.71%  Refine biparts
00:00:01    27 MB(-1%)  Iter   5   10.68%  Refine biparts
00:00:01    27 MB(-1%)  Iter   5   11.65%  Refine biparts
00:00:01    27 MB(-1%)  Iter   5   12.62%  Refine biparts
00:00:01    27 MB(-1%)  Iter   5   13.59%  Refine biparts
00:00:01    27 MB(-1%)  Iter   5   14.56%  Refine biparts
00:00:01    27 MB(-1%)  Iter   5   15.53%  Refine biparts
00:00:01    27 MB(-1%)  Iter   5   16.50%  Refine biparts
00:00:01    27 MB(-1%)  Iter   5   17.48%  Refine biparts
00:00:01    27 MB(-1%)  Iter   5   18.45%  Refine biparts
00:00:01    27 MB(-1%)  Iter   5   19.42%  Refine biparts
00:00:01    27 MB(-1%)  Iter   5   20.39%  Refine biparts
00:00:01    27 MB(-1%)  Iter   5   21.36%  Refine biparts
00:00:01    27 MB(-1%)  Iter   5   22.33%  Refine biparts
00:00:01    27 MB(-1%)  Iter   5   23.30%  Refine biparts
00:00:01    27 MB(-1%)  Iter   5   24.27%  Refine biparts
00:00:01    27 MB(-1%)  Iter   5   25.24%  Refine biparts
00:00:01    27 MB(-1%)  Iter   5   26.21%  Refine biparts
00:00:01    27 MB(-1%)  Iter   5   27.18%  Refine biparts
00:00:01    27 MB(-1%)  Iter   5   28.16%  Refine biparts
00:00:01    27 MB(-1%)  Iter   5   29.13%  Refine biparts
00:00:01    27 MB(-1%)  Iter   5   30.10%  Refine biparts
00:00:01    27 MB(-1%)  Iter   5   31.07%  Refine biparts
00:00:01    27 MB(-1%)  Iter   5   32.04%  Refine biparts
00:00:01    27 MB(-1%)  Iter   5   33.01%  Refine biparts
00:00:01    27 MB(-1%)  Iter   5   33.98%  Refine biparts
00:00:01    27 MB(-1%)  Iter   5   34.95%  Refine biparts
00:00:01    27 MB(-1%)  Iter   5   35.92%  Refine biparts
00:00:01    27 MB(-1%)  Iter   5   36.89%  Refine biparts
00:00:01    27 MB(-1%)  Iter   5   37.86%  Refine biparts
00:00:01    27 MB(-1%)  Iter   5   38.83%  Refine biparts
00:00:01    27 MB(-1%)  Iter   5   39.81%  Refine biparts
00:00:01    27 MB(-1%)  Iter   5   40.78%  Refine biparts
00:00:01    27 MB(-1%)  Iter   5   41.75%  Refine biparts
00:00:01    27 MB(-1%)  Iter   5   42.72%  Refine biparts
00:00:01    27 MB(-1%)  Iter   5   43.69%  Refine biparts
00:00:01    27 MB(-1%)  Iter   5   44.66%  Refine biparts
00:00:01    27 MB(-1%)  Iter   5   45.63%  Refine biparts
00:00:01    27 MB(-1%)  Iter   5   46.60%  Refine biparts
00:00:01    27 MB(-1%)  Iter   5   47.57%  Refine biparts
00:00:01    27 MB(-1%)  Iter   5   48.54%  Refine biparts
00:00:01    27 MB(-1%)  Iter   5   49.51%  Refine biparts
00:00:01    27 MB(-1%)  Iter   5   50.49%  Refine biparts
00:00:01    27 MB(-1%)  Iter   5   51.46%  Refine biparts
00:00:01    27 MB(-1%)  Iter   5   52.43%  Refine biparts
00:00:01    27 MB(-1%)  Iter   5   53.40%  Refine biparts
00:00:01    27 MB(-1%)  Iter   5   54.37%  Refine biparts
00:00:01    27 MB(-1%)  Iter   5   55.34%  Refine biparts
00:00:01    27 MB(-1%)  Iter   5   56.31%  Refine biparts
00:00:01    27 MB(-1%)  Iter   5   57.28%  Refine biparts
00:00:01    27 MB(-1%)  Iter   5   58.25%  Refine biparts
00:00:01    27 MB(-1%)  Iter   5   59.22%  Refine biparts
00:00:01    27 MB(-1%)  Iter   5   60.19%  Refine biparts
00:00:01    27 MB(-1%)  Iter   5   61.17%  Refine biparts
00:00:01    27 MB(-1%)  Iter   5   62.14%  Refine biparts
00:00:01    27 MB(-1%)  Iter   5   63.11%  Refine biparts
00:00:01    27 MB(-1%)  Iter   5   64.08%  Refine biparts
00:00:01    27 MB(-1%)  Iter   5   65.05%  Refine biparts
00:00:01    27 MB(-1%)  Iter   5   66.02%  Refine biparts
00:00:01    27 MB(-1%)  Iter   5   66.99%  Refine biparts
00:00:01    27 MB(-1%)  Iter   5   67.96%  Refine biparts
00:00:01    27 MB(-1%)  Iter   5   68.93%  Refine biparts
00:00:01    27 MB(-1%)  Iter   5   69.90%  Refine biparts
00:00:01    27 MB(-1%)  Iter   5   70.87%  Refine biparts
00:00:01    27 MB(-1%)  Iter   5   71.84%  Refine biparts
00:00:01    27 MB(-1%)  Iter   5   72.82%  Refine biparts
00:00:01    27 MB(-1%)  Iter   5   73.79%  Refine biparts
00:00:01    27 MB(-1%)  Iter   5   74.76%  Refine biparts
00:00:01    27 MB(-1%)  Iter   5   75.73%  Refine biparts
00:00:01    27 MB(-1%)  Iter   5   76.70%  Refine biparts
00:00:01    27 MB(-1%)  Iter   5   77.67%  Refine biparts
00:00:01    27 MB(-1%)  Iter   5   78.64%  Refine biparts
00:00:01    27 MB(-1%)  Iter   5   79.61%  Refine biparts
00:00:01    27 MB(-1%)  Iter   5   80.58%  Refine biparts
00:00:01    27 MB(-1%)  Iter   5   81.55%  Refine biparts
00:00:01    27 MB(-1%)  Iter   5   82.52%  Refine biparts
00:00:01    27 MB(-1%)  Iter   5   83.50%  Refine biparts
00:00:01    27 MB(-1%)  Iter   5   84.47%  Refine biparts
00:00:01    27 MB(-1%)  Iter   5   85.44%  Refine biparts
00:00:01    27 MB(-1%)  Iter   5   86.41%  Refine biparts
00:00:01    27 MB(-1%)  Iter   5   87.38%  Refine biparts
00:00:01    27 MB(-1%)  Iter   5   88.35%  Refine biparts
00:00:01    27 MB(-1%)  Iter   5   89.32%  Refine biparts
00:00:01    27 MB(-1%)  Iter   5   90.29%  Refine biparts
00:00:01    27 MB(-1%)  Iter   5   91.26%  Refine biparts
00:00:01    27 MB(-1%)  Iter   5   92.23%  Refine biparts
00:00:01    27 MB(-1%)  Iter   5   93.20%  Refine biparts
00:00:01    27 MB(-1%)  Iter   5   94.17%  Refine biparts
00:00:01    27 MB(-1%)  Iter   5   95.15%  Refine biparts
00:00:01    27 MB(-1%)  Iter   5   96.12%  Refine biparts
00:00:01    27 MB(-1%)  Iter   5   97.09%  Refine biparts
00:00:01    27 MB(-1%)  Iter   5   98.06%  Refine biparts
00:00:01    27 MB(-1%)  Iter   5   99.03%  Refine biparts
00:00:01    27 MB(-1%)  Iter   5  100.00%  Refine biparts
00:00:01    27 MB(-1%)  Iter   5  100.97%  Refine biparts
00:00:01    27 MB(-1%)  Iter   5  100.00%  Refine biparts
00:00:01    27 MB(-1%)  Iter   6    1.94%  Refine biparts
00:00:01    27 MB(-1%)  Iter   6    2.91%  Refine biparts
00:00:01    27 MB(-1%)  Iter   6    3.88%  Refine biparts
00:00:01    27 MB(-1%)  Iter   6    4.85%  Refine biparts
00:00:01    27 MB(-1%)  Iter   6    5.83%  Refine biparts
00:00:01    27 MB(-1%)  Iter   6    6.80%  Refine biparts
00:00:01    27 MB(-1%)  Iter   6    7.77%  Refine biparts
00:00:01    27 MB(-1%)  Iter   6    8.74%  Refine biparts
00:00:01    27 MB(-1%)  Iter   6    9.71%  Refine biparts
00:00:01    27 MB(-1%)  Iter   6   10.68%  Refine biparts
00:00:01    27 MB(-1%)  Iter   6   11.65%  Refine biparts
00:00:01    27 MB(-1%)  Iter   6   12.62%  Refine biparts
00:00:01    27 MB(-1%)  Iter   6   13.59%  Refine biparts
00:00:01    27 MB(-1%)  Iter   6   14.56%  Refine biparts
00:00:01    27 MB(-1%)  Iter   6   15.53%  Refine biparts
00:00:01    27 MB(-1%)  Iter   6   16.50%  Refine biparts
00:00:01    27 MB(-1%)  Iter   6   17.48%  Refine biparts
00:00:01    27 MB(-1%)  Iter   6   18.45%  Refine biparts
00:00:01    27 MB(-1%)  Iter   6   19.42%  Refine biparts
00:00:01    27 MB(-1%)  Iter   6   20.39%  Refine biparts
00:00:01    27 MB(-1%)  Iter   6   21.36%  Refine biparts
00:00:01    27 MB(-1%)  Iter   6   22.33%  Refine biparts
00:00:01    27 MB(-1%)  Iter   6   23.30%  Refine biparts
00:00:01    27 MB(-1%)  Iter   6   24.27%  Refine biparts
00:00:01    27 MB(-1%)  Iter   6   25.24%  Refine biparts
00:00:01    27 MB(-1%)  Iter   6   26.21%  Refine biparts
00:00:01    27 MB(-1%)  Iter   6   27.18%  Refine biparts
00:00:01    27 MB(-1%)  Iter   6   28.16%  Refine biparts
00:00:01    27 MB(-1%)  Iter   6   29.13%  Refine biparts
00:00:01    27 MB(-1%)  Iter   6   30.10%  Refine biparts
00:00:01    27 MB(-1%)  Iter   6   31.07%  Refine biparts
00:00:01    27 MB(-1%)  Iter   6   32.04%  Refine biparts
00:00:01    27 MB(-1%)  Iter   6   33.01%  Refine biparts
00:00:01    27 MB(-1%)  Iter   6   33.98%  Refine biparts
00:00:01    27 MB(-1%)  Iter   6   34.95%  Refine biparts
00:00:01    27 MB(-1%)  Iter   6   35.92%  Refine biparts
00:00:01    27 MB(-1%)  Iter   6   36.89%  Refine biparts
00:00:01    27 MB(-1%)  Iter   6   37.86%  Refine biparts
00:00:01    27 MB(-1%)  Iter   6   38.83%  Refine biparts
00:00:01    27 MB(-1%)  Iter   6   39.81%  Refine biparts
00:00:01    27 MB(-1%)  Iter   6   40.78%  Refine biparts
00:00:01    27 MB(-1%)  Iter   6   41.75%  Refine biparts
00:00:01    27 MB(-1%)  Iter   6   42.72%  Refine biparts
00:00:01    27 MB(-1%)  Iter   6   43.69%  Refine biparts
00:00:01    27 MB(-1%)  Iter   6   44.66%  Refine biparts
00:00:01    27 MB(-1%)  Iter   6   45.63%  Refine biparts
00:00:01    27 MB(-1%)  Iter   6   46.60%  Refine biparts
00:00:01    27 MB(-1%)  Iter   6   47.57%  Refine biparts
00:00:01    27 MB(-1%)  Iter   6   48.54%  Refine biparts
00:00:01    27 MB(-1%)  Iter   6   49.51%  Refine biparts
00:00:01    27 MB(-1%)  Iter   6   50.49%  Refine biparts
00:00:01    27 MB(-1%)  Iter   6   51.46%  Refine biparts
00:00:01    27 MB(-1%)  Iter   6   52.43%  Refine biparts
00:00:01    27 MB(-1%)  Iter   6   53.40%  Refine biparts
00:00:01    27 MB(-1%)  Iter   6   54.37%  Refine biparts
00:00:01    27 MB(-1%)  Iter   6   55.34%  Refine biparts
00:00:01    27 MB(-1%)  Iter   6   56.31%  Refine biparts
00:00:01    27 MB(-1%)  Iter   6   57.28%  Refine biparts
00:00:01    27 MB(-1%)  Iter   6   58.25%  Refine biparts
00:00:01    27 MB(-1%)  Iter   6   59.22%  Refine biparts
00:00:01    27 MB(-1%)  Iter   6   60.19%  Refine biparts
00:00:01    27 MB(-1%)  Iter   6   61.17%  Refine biparts
00:00:01    27 MB(-1%)  Iter   6   62.14%  Refine biparts
00:00:01    27 MB(-1%)  Iter   6   63.11%  Refine biparts
00:00:01    27 MB(-1%)  Iter   6   64.08%  Refine biparts
00:00:01    27 MB(-1%)  Iter   6   65.05%  Refine biparts
00:00:01    27 MB(-1%)  Iter   6   66.02%  Refine biparts
00:00:01    27 MB(-1%)  Iter   6   66.99%  Refine biparts
00:00:01    27 MB(-1%)  Iter   6   67.96%  Refine biparts
00:00:01    27 MB(-1%)  Iter   6   68.93%  Refine biparts
00:00:01    27 MB(-1%)  Iter   6   69.90%  Refine biparts
00:00:01    27 MB(-1%)  Iter   6   70.87%  Refine biparts
00:00:01    27 MB(-1%)  Iter   6   71.84%  Refine biparts
00:00:01    27 MB(-1%)  Iter   6   72.82%  Refine biparts
00:00:01    27 MB(-1%)  Iter   6   73.79%  Refine biparts
00:00:01    27 MB(-1%)  Iter   6   74.76%  Refine biparts
00:00:01    27 MB(-1%)  Iter   6   75.73%  Refine biparts
00:00:01    27 MB(-1%)  Iter   6   76.70%  Refine biparts
00:00:01    27 MB(-1%)  Iter   6   77.67%  Refine biparts
00:00:01    27 MB(-1%)  Iter   6   78.64%  Refine biparts
00:00:01    27 MB(-1%)  Iter   6   79.61%  Refine biparts
00:00:01    27 MB(-1%)  Iter   6   80.58%  Refine biparts
00:00:01    27 MB(-1%)  Iter   6   81.55%  Refine biparts
00:00:01    27 MB(-1%)  Iter   6   82.52%  Refine biparts
00:00:01    27 MB(-1%)  Iter   6   83.50%  Refine biparts
00:00:01    27 MB(-1%)  Iter   6   84.47%  Refine biparts
00:00:01    27 MB(-1%)  Iter   6   85.44%  Refine biparts
00:00:01    27 MB(-1%)  Iter   6   86.41%  Refine biparts
00:00:01    27 MB(-1%)  Iter   6   87.38%  Refine biparts
00:00:01    27 MB(-1%)  Iter   6   88.35%  Refine biparts
00:00:01    27 MB(-1%)  Iter   6   89.32%  Refine biparts
00:00:01    27 MB(-1%)  Iter   6   90.29%  Refine biparts
00:00:01    27 MB(-1%)  Iter   6   91.26%  Refine biparts
00:00:01    27 MB(-1%)  Iter   6   92.23%  Refine biparts
00:00:01    27 MB(-1%)  Iter   6   93.20%  Refine biparts
00:00:01    27 MB(-1%)  Iter   6   94.17%  Refine biparts
00:00:01    27 MB(-1%)  Iter   6   95.15%  Refine biparts
00:00:01    27 MB(-1%)  Iter   6   96.12%  Refine biparts
00:00:01    27 MB(-1%)  Iter   6   97.09%  Refine biparts
00:00:01    27 MB(-1%)  Iter   6   98.06%  Refine biparts
00:00:01    27 MB(-1%)  Iter   6   99.03%  Refine biparts
00:00:01    27 MB(-1%)  Iter   6  100.00%  Refine biparts
00:00:01    27 MB(-1%)  Iter   6  100.97%  Refine biparts
00:00:01    27 MB(-1%)  Iter   6  100.00%  Refine biparts
00:00:01    27 MB(-1%)  Iter   7    1.94%  Refine biparts
00:00:01    27 MB(-1%)  Iter   7    2.91%  Refine biparts
00:00:01    27 MB(-1%)  Iter   7    3.88%  Refine biparts
00:00:01    27 MB(-1%)  Iter   7    4.85%  Refine biparts
00:00:01    27 MB(-1%)  Iter   7    5.83%  Refine biparts
00:00:01    27 MB(-1%)  Iter   7    6.80%  Refine biparts
00:00:01    27 MB(-1%)  Iter   7    7.77%  Refine biparts
00:00:01    27 MB(-1%)  Iter   7    8.74%  Refine biparts
00:00:01    27 MB(-1%)  Iter   7    9.71%  Refine biparts
00:00:01    27 MB(-1%)  Iter   7   10.68%  Refine biparts
00:00:01    27 MB(-1%)  Iter   7   11.65%  Refine biparts
00:00:01    27 MB(-1%)  Iter   7   12.62%  Refine biparts
00:00:01    27 MB(-1%)  Iter   7   13.59%  Refine biparts
00:00:01    27 MB(-1%)  Iter   7   14.56%  Refine biparts
00:00:01    27 MB(-1%)  Iter   7   15.53%  Refine biparts
00:00:01    27 MB(-1%)  Iter   7   16.50%  Refine biparts
00:00:01    27 MB(-1%)  Iter   7   17.48%  Refine biparts
00:00:01    27 MB(-1%)  Iter   7   18.45%  Refine biparts
00:00:01    27 MB(-1%)  Iter   7   19.42%  Refine biparts
00:00:01    27 MB(-1%)  Iter   7   20.39%  Refine biparts
00:00:01    27 MB(-1%)  Iter   7   21.36%  Refine biparts
00:00:01    27 MB(-1%)  Iter   7   22.33%  Refine biparts
00:00:01    27 MB(-1%)  Iter   7   23.30%  Refine biparts
00:00:01    27 MB(-1%)  Iter   7   24.27%  Refine biparts
00:00:01    27 MB(-1%)  Iter   7   25.24%  Refine biparts
00:00:01    27 MB(-1%)  Iter   7   26.21%  Refine biparts
00:00:01    27 MB(-1%)  Iter   7   27.18%  Refine biparts
00:00:01    27 MB(-1%)  Iter   7   28.16%  Refine biparts
00:00:01    27 MB(-1%)  Iter   7   29.13%  Refine biparts
00:00:01    27 MB(-1%)  Iter   7   30.10%  Refine biparts
00:00:01    27 MB(-1%)  Iter   7   31.07%  Refine biparts
00:00:01    27 MB(-1%)  Iter   7   32.04%  Refine biparts
00:00:01    27 MB(-1%)  Iter   7   33.01%  Refine biparts
00:00:01    27 MB(-1%)  Iter   7   33.98%  Refine biparts
00:00:01    27 MB(-1%)  Iter   7   34.95%  Refine biparts
00:00:01    27 MB(-1%)  Iter   7   35.92%  Refine biparts
00:00:01    27 MB(-1%)  Iter   7   36.89%  Refine biparts
00:00:01    27 MB(-1%)  Iter   7   37.86%  Refine biparts
00:00:01    27 MB(-1%)  Iter   7   38.83%  Refine biparts
00:00:01    27 MB(-1%)  Iter   7   39.81%  Refine biparts
00:00:01    27 MB(-1%)  Iter   7   40.78%  Refine biparts
00:00:01    27 MB(-1%)  Iter   7   41.75%  Refine biparts
00:00:01    27 MB(-1%)  Iter   7   42.72%  Refine biparts
00:00:01    27 MB(-1%)  Iter   7   43.69%  Refine biparts
00:00:01    27 MB(-1%)  Iter   7   44.66%  Refine biparts
00:00:01    27 MB(-1%)  Iter   7   45.63%  Refine biparts
00:00:01    27 MB(-1%)  Iter   7   46.60%  Refine biparts
00:00:01    27 MB(-1%)  Iter   7   47.57%  Refine biparts
00:00:01    27 MB(-1%)  Iter   7   48.54%  Refine biparts
00:00:01    27 MB(-1%)  Iter   7   49.51%  Refine biparts
00:00:01    27 MB(-1%)  Iter   7   50.49%  Refine biparts
00:00:01    27 MB(-1%)  Iter   7   51.46%  Refine biparts
00:00:01    27 MB(-1%)  Iter   7   52.43%  Refine biparts
00:00:01    27 MB(-1%)  Iter   7   53.40%  Refine biparts
00:00:01    27 MB(-1%)  Iter   7   54.37%  Refine biparts
00:00:01    27 MB(-1%)  Iter   7   55.34%  Refine biparts
00:00:01    27 MB(-1%)  Iter   7   56.31%  Refine biparts
00:00:01    27 MB(-1%)  Iter   7   57.28%  Refine biparts
00:00:01    27 MB(-1%)  Iter   7   58.25%  Refine biparts
00:00:01    27 MB(-1%)  Iter   7   59.22%  Refine biparts
00:00:01    27 MB(-1%)  Iter   7   60.19%  Refine biparts
00:00:01    27 MB(-1%)  Iter   7   61.17%  Refine biparts
00:00:01    27 MB(-1%)  Iter   7   62.14%  Refine biparts
00:00:01    27 MB(-1%)  Iter   7   63.11%  Refine biparts
00:00:01    27 MB(-1%)  Iter   7   64.08%  Refine biparts
00:00:01    27 MB(-1%)  Iter   7   65.05%  Refine biparts
00:00:01    27 MB(-1%)  Iter   7   66.02%  Refine biparts
00:00:01    27 MB(-1%)  Iter   7   66.99%  Refine biparts
00:00:01    27 MB(-1%)  Iter   7   67.96%  Refine biparts
00:00:01    27 MB(-1%)  Iter   7   68.93%  Refine biparts
00:00:01    27 MB(-1%)  Iter   7   69.90%  Refine biparts
00:00:01    27 MB(-1%)  Iter   7   70.87%  Refine biparts
00:00:01    27 MB(-1%)  Iter   7   71.84%  Refine biparts
00:00:01    27 MB(-1%)  Iter   7   72.82%  Refine biparts
00:00:01    27 MB(-1%)  Iter   7   73.79%  Refine biparts
00:00:01    27 MB(-1%)  Iter   7   74.76%  Refine biparts
00:00:01    27 MB(-1%)  Iter   7   75.73%  Refine biparts
00:00:01    27 MB(-1%)  Iter   7   76.70%  Refine biparts
00:00:01    27 MB(-1%)  Iter   7   77.67%  Refine biparts
00:00:01    27 MB(-1%)  Iter   7   78.64%  Refine biparts
00:00:01    27 MB(-1%)  Iter   7   79.61%  Refine biparts
00:00:01    27 MB(-1%)  Iter   7   80.58%  Refine biparts
00:00:01    27 MB(-1%)  Iter   7   81.55%  Refine biparts
00:00:01    27 MB(-1%)  Iter   7   82.52%  Refine biparts
00:00:01    27 MB(-1%)  Iter   7   83.50%  Refine biparts
00:00:01    27 MB(-1%)  Iter   7   84.47%  Refine biparts
00:00:01    27 MB(-1%)  Iter   7   85.44%  Refine biparts
00:00:01    27 MB(-1%)  Iter   7   86.41%  Refine biparts
00:00:01    27 MB(-1%)  Iter   7   87.38%  Refine biparts
00:00:01    27 MB(-1%)  Iter   7   88.35%  Refine biparts
00:00:01    27 MB(-1%)  Iter   7   89.32%  Refine biparts
00:00:01    27 MB(-1%)  Iter   7   90.29%  Refine biparts
00:00:01    27 MB(-1%)  Iter   7   91.26%  Refine biparts
00:00:01    27 MB(-1%)  Iter   7   92.23%  Refine biparts
00:00:01    27 MB(-1%)  Iter   7   93.20%  Refine biparts
00:00:01    27 MB(-1%)  Iter   7   94.17%  Refine biparts
00:00:01    27 MB(-1%)  Iter   7   95.15%  Refine biparts
00:00:01    27 MB(-1%)  Iter   7   96.12%  Refine biparts
00:00:01    27 MB(-1%)  Iter   7   97.09%  Refine biparts
00:00:01    27 MB(-1%)  Iter   7   98.06%  Refine biparts
00:00:01    27 MB(-1%)  Iter   7   99.03%  Refine biparts
00:00:01    27 MB(-1%)  Iter   7  100.00%  Refine biparts
00:00:01    27 MB(-1%)  Iter   7  100.97%  Refine biparts
00:00:01    27 MB(-1%)  Iter   7  100.00%  Refine biparts
00:00:01    27 MB(-1%)  Iter   8    1.94%  Refine biparts
00:00:01    27 MB(-1%)  Iter   8    2.91%  Refine biparts
00:00:01    27 MB(-1%)  Iter   8    3.88%  Refine biparts
00:00:01    27 MB(-1%)  Iter   8    4.85%  Refine biparts
00:00:01    27 MB(-1%)  Iter   8    5.83%  Refine biparts
00:00:01    27 MB(-1%)  Iter   8    6.80%  Refine biparts
00:00:01    27 MB(-1%)  Iter   8    7.77%  Refine biparts
00:00:01    27 MB(-1%)  Iter   8    8.74%  Refine biparts
00:00:01    27 MB(-1%)  Iter   8    9.71%  Refine biparts
00:00:01    27 MB(-1%)  Iter   8   10.68%  Refine biparts
00:00:01    27 MB(-1%)  Iter   8   11.65%  Refine biparts
00:00:01    27 MB(-1%)  Iter   8   12.62%  Refine biparts
00:00:01    27 MB(-1%)  Iter   8   13.59%  Refine biparts
00:00:01    27 MB(-1%)  Iter   8   14.56%  Refine biparts
00:00:01    27 MB(-1%)  Iter   8   15.53%  Refine biparts
00:00:01    27 MB(-1%)  Iter   8   16.50%  Refine biparts
00:00:01    27 MB(-1%)  Iter   8   17.48%  Refine biparts
00:00:01    27 MB(-1%)  Iter   8   18.45%  Refine biparts
00:00:01    27 MB(-1%)  Iter   8   19.42%  Refine biparts
00:00:01    27 MB(-1%)  Iter   8   20.39%  Refine biparts
00:00:01    27 MB(-1%)  Iter   8   21.36%  Refine biparts
00:00:01    27 MB(-1%)  Iter   8   22.33%  Refine biparts
00:00:01    27 MB(-1%)  Iter   8   23.30%  Refine biparts
00:00:01    27 MB(-1%)  Iter   8   24.27%  Refine biparts
00:00:01    27 MB(-1%)  Iter   8   25.24%  Refine biparts
00:00:01    27 MB(-1%)  Iter   8   26.21%  Refine biparts
00:00:01    27 MB(-1%)  Iter   8   27.18%  Refine biparts
00:00:01    27 MB(-1%)  Iter   8   28.16%  Refine biparts
00:00:01    27 MB(-1%)  Iter   8   29.13%  Refine biparts
00:00:01    27 MB(-1%)  Iter   8   30.10%  Refine biparts
00:00:01    27 MB(-1%)  Iter   8   31.07%  Refine biparts
00:00:01    27 MB(-1%)  Iter   8   32.04%  Refine biparts
00:00:01    27 MB(-1%)  Iter   8   33.01%  Refine biparts
00:00:01    27 MB(-1%)  Iter   8   33.98%  Refine biparts
00:00:01    27 MB(-1%)  Iter   8   34.95%  Refine biparts
00:00:01    27 MB(-1%)  Iter   8   35.92%  Refine biparts
00:00:01    27 MB(-1%)  Iter   8   36.89%  Refine biparts
00:00:01    27 MB(-1%)  Iter   8   37.86%  Refine biparts
00:00:01    27 MB(-1%)  Iter   8   38.83%  Refine biparts
00:00:01    27 MB(-1%)  Iter   8   39.81%  Refine biparts
00:00:01    27 MB(-1%)  Iter   8   40.78%  Refine biparts
00:00:01    27 MB(-1%)  Iter   8   41.75%  Refine biparts
00:00:01    27 MB(-1%)  Iter   8   42.72%  Refine biparts
00:00:01    27 MB(-1%)  Iter   8   43.69%  Refine biparts
00:00:01    27 MB(-1%)  Iter   8   44.66%  Refine biparts
00:00:01    27 MB(-1%)  Iter   8   45.63%  Refine biparts
00:00:01    27 MB(-1%)  Iter   8   46.60%  Refine biparts
00:00:01    27 MB(-1%)  Iter   8   47.57%  Refine biparts
00:00:01    27 MB(-1%)  Iter   8   48.54%  Refine biparts
00:00:01    27 MB(-1%)  Iter   8   49.51%  Refine biparts
00:00:01    27 MB(-1%)  Iter   8   50.49%  Refine biparts
00:00:01    27 MB(-1%)  Iter   8   51.46%  Refine biparts
00:00:01    27 MB(-1%)  Iter   8   52.43%  Refine biparts
00:00:01    27 MB(-1%)  Iter   8   53.40%  Refine biparts
00:00:01    27 MB(-1%)  Iter   8   54.37%  Refine biparts
00:00:01    27 MB(-1%)  Iter   8   55.34%  Refine biparts
00:00:01    27 MB(-1%)  Iter   8   56.31%  Refine biparts
00:00:01    27 MB(-1%)  Iter   8   57.28%  Refine biparts
00:00:01    27 MB(-1%)  Iter   8   58.25%  Refine biparts
00:00:01    27 MB(-1%)  Iter   8   59.22%  Refine biparts
00:00:01    27 MB(-1%)  Iter   8   60.19%  Refine biparts
00:00:01    27 MB(-1%)  Iter   8   61.17%  Refine biparts
00:00:01    27 MB(-1%)  Iter   8   62.14%  Refine biparts
00:00:01    27 MB(-1%)  Iter   8   63.11%  Refine biparts
00:00:01    27 MB(-1%)  Iter   8   64.08%  Refine biparts
00:00:01    27 MB(-1%)  Iter   8   65.05%  Refine biparts
00:00:01    27 MB(-1%)  Iter   8   66.02%  Refine biparts
00:00:01    27 MB(-1%)  Iter   8   66.99%  Refine biparts
00:00:01    27 MB(-1%)  Iter   8   67.96%  Refine biparts
00:00:01    27 MB(-1%)  Iter   8   68.93%  Refine biparts
00:00:01    27 MB(-1%)  Iter   8   69.90%  Refine biparts
00:00:01    27 MB(-1%)  Iter   8   70.87%  Refine biparts
00:00:01    27 MB(-1%)  Iter   8   71.84%  Refine biparts
00:00:01    27 MB(-1%)  Iter   8   72.82%  Refine biparts
00:00:01    27 MB(-1%)  Iter   8   73.79%  Refine biparts
00:00:01    27 MB(-1%)  Iter   8   74.76%  Refine biparts
00:00:01    27 MB(-1%)  Iter   8   75.73%  Refine biparts
00:00:01    27 MB(-1%)  Iter   8   76.70%  Refine biparts
00:00:01    27 MB(-1%)  Iter   8   77.67%  Refine biparts
00:00:01    27 MB(-1%)  Iter   8   78.64%  Refine biparts
00:00:01    27 MB(-1%)  Iter   8   79.61%  Refine biparts
00:00:01    27 MB(-1%)  Iter   8   80.58%  Refine biparts
00:00:01    27 MB(-1%)  Iter   8   81.55%  Refine biparts
00:00:01    27 MB(-1%)  Iter   8   82.52%  Refine biparts
00:00:01    27 MB(-1%)  Iter   8   83.50%  Refine biparts
00:00:01    27 MB(-1%)  Iter   8   84.47%  Refine biparts
00:00:01    27 MB(-1%)  Iter   8   85.44%  Refine biparts
00:00:01    27 MB(-1%)  Iter   8   86.41%  Refine biparts
00:00:01    27 MB(-1%)  Iter   8   87.38%  Refine biparts
00:00:01    27 MB(-1%)  Iter   8   88.35%  Refine biparts
00:00:01    27 MB(-1%)  Iter   8   89.32%  Refine biparts
00:00:01    27 MB(-1%)  Iter   8   90.29%  Refine biparts
00:00:01    27 MB(-1%)  Iter   8   91.26%  Refine biparts
00:00:01    27 MB(-1%)  Iter   8   92.23%  Refine biparts
00:00:01    27 MB(-1%)  Iter   8   93.20%  Refine biparts
00:00:01    27 MB(-1%)  Iter   8   94.17%  Refine biparts
00:00:01    27 MB(-1%)  Iter   8   95.15%  Refine biparts
00:00:01    27 MB(-1%)  Iter   8   96.12%  Refine biparts
00:00:01    27 MB(-1%)  Iter   8   97.09%  Refine biparts
00:00:01    27 MB(-1%)  Iter   8   98.06%  Refine biparts
00:00:01    27 MB(-1%)  Iter   8   99.03%  Refine biparts
00:00:01    27 MB(-1%)  Iter   8  100.00%  Refine biparts
00:00:01    27 MB(-1%)  Iter   8  100.97%  Refine biparts
00:00:01    27 MB(-1%)  Iter   8  100.00%  Refine biparts
00:00:01    27 MB(-1%)  Iter   9    1.94%  Refine biparts
00:00:01    27 MB(-1%)  Iter   9    2.91%  Refine biparts
00:00:01    27 MB(-1%)  Iter   9    3.88%  Refine biparts
00:00:01    27 MB(-1%)  Iter   9    4.85%  Refine biparts
00:00:01    27 MB(-1%)  Iter   9    5.83%  Refine biparts
00:00:01    27 MB(-1%)  Iter   9    6.80%  Refine biparts
00:00:01    27 MB(-1%)  Iter   9    7.77%  Refine biparts
00:00:01    27 MB(-1%)  Iter   9    8.74%  Refine biparts
00:00:01    27 MB(-1%)  Iter   9    9.71%  Refine biparts
00:00:01    27 MB(-1%)  Iter   9   10.68%  Refine biparts
00:00:01    27 MB(-1%)  Iter   9   11.65%  Refine biparts
00:00:01    27 MB(-1%)  Iter   9   12.62%  Refine biparts
00:00:01    27 MB(-1%)  Iter   9   13.59%  Refine biparts
00:00:01    27 MB(-1%)  Iter   9   14.56%  Refine biparts
00:00:01    27 MB(-1%)  Iter   9   15.53%  Refine biparts
00:00:01    27 MB(-1%)  Iter   9   16.50%  Refine biparts
00:00:01    27 MB(-1%)  Iter   9   17.48%  Refine biparts
00:00:01    27 MB(-1%)  Iter   9   18.45%  Refine biparts
00:00:01    27 MB(-1%)  Iter   9   19.42%  Refine biparts
00:00:01    27 MB(-1%)  Iter   9   20.39%  Refine biparts
00:00:01    27 MB(-1%)  Iter   9   21.36%  Refine biparts
00:00:01    27 MB(-1%)  Iter   9   22.33%  Refine biparts
00:00:01    27 MB(-1%)  Iter   9   23.30%  Refine biparts
00:00:01    27 MB(-1%)  Iter   9   24.27%  Refine biparts
00:00:01    27 MB(-1%)  Iter   9   25.24%  Refine biparts
00:00:01    27 MB(-1%)  Iter   9   26.21%  Refine biparts
00:00:01    27 MB(-1%)  Iter   9   27.18%  Refine biparts
00:00:01    27 MB(-1%)  Iter   9   28.16%  Refine biparts
00:00:01    27 MB(-1%)  Iter   9  100.00%  Refine biparts
00:00:01    27 MB(-1%)  Iter   9  100.00%  Refine biparts
[W::fai_insert_index] Ignoring duplicate sequence "PIK6.NP.568.1623" at byte offset 114364
[W::fai_insert_index] Ignoring duplicate sequence "Pi1.6.562.1554" at byte offset 120601
[W::fai_insert_index] Ignoring duplicate sequence "Pi7.J.2.562.1554" at byte offset 129994
[W::fai_insert_index] Ignoring duplicate sequence "Pik.2.562.1554" at byte offset 141177
[W::fai_insert_index] Ignoring duplicate sequence "Pik.h2.562.1554" at byte offset 142072
[W::fai_insert_index] Ignoring duplicate sequence "Pik.m2.562.1554" at byte offset 142967
[W::fai_insert_index] Ignoring duplicate sequence "Pik.p2.562.1554" at byte offset 143862
[W::fai_insert_index] Ignoring duplicate sequence "Pik.s2.562.1554" at byte offset 144757
* Running CMD: /home/jkourelis/Bioinformatics/TransDecoder-TransDecoder-v5.5.0/util/compute_base_probs.pl consensus_clusters.vvinCNL-consensus.txt.fa 0 > /home/jkourelis/Bioinformatics/NLGenomeSweeper/CDS/NLGenomeSweeper/01_candidate_identification/genome_search/profiler/consensus_clusters.vvinCNL-consensus.txt.fa.transdecoder_dir/base_freqs.dat


-first extracting base frequencies, we'll need them later.


- extracting ORFs from transcripts.
-total transcripts to examine: 67


#################################
### Done preparing long ORFs.  ###
##################################

	Use file: /home/jkourelis/Bioinformatics/NLGenomeSweeper/CDS/NLGenomeSweeper/01_candidate_identification/genome_search/profiler/consensus_clusters.vvinCNL-consensus.txt.fa.transdecoder_dir/longest_orfs.pep  for Pfam and/or BlastP searches to enable homology-based coding region identification.

	Then, run TransDecoder.Predict for your final coding region predictions.


* Running CMD: /home/jkourelis/Bioinformatics/TransDecoder-TransDecoder-v5.5.0/util/get_top_longest_fasta_entries.pl consensus_clusters.vvinCNL-consensus.txt.fa.transdecoder_dir/longest_orfs.cds 5000 5000 > consensus_clusters.vvinCNL-consensus.txt.fa.transdecoder_dir/longest_orfs.cds.top_longest_5000
* Running CMD: /home/jkourelis/Bioinformatics/TransDecoder-TransDecoder-v5.5.0/util/exclude_similar_proteins.pl consensus_clusters.vvinCNL-consensus.txt.fa.transdecoder_dir/longest_orfs.cds.top_longest_5000 > consensus_clusters.vvinCNL-consensus.txt.fa.transdecoder_dir/longest_orfs.cds.top_longest_5000.nr
-skipping training candidate: YrSP.946.1806.p1, not unique enough
-skipping training candidate: Rpi.hjt1.3.490.1335.p1, not unique enough
-skipping training candidate: Rpi.pta1.469.1311.p1, not unique enough
-skipping training candidate: Rpi.sto1.469.1311.p1, not unique enough
-skipping training candidate: Pm5.BMDM.574.1386.p1, not unique enough
-skipping training candidate: Pm5.CS.574.1386.p1, not unique enough
-skipping training candidate: Pm5.ND.574.1386.p1, not unique enough
-skipping training candidate: Pm5a.574.1386.p1, not unique enough
-skipping training candidate: Pm5e.574.1386.p1, not unique enough
-skipping training candidate: RPP13.UKID34.550.1356.p1, not unique enough
-skipping training candidate: RPP13.UKID36.550.1356.p1, not unique enough
-skipping training candidate: RPP13.UKID5.550.1356.p1, not unique enough
-skipping training candidate: RPP13.UKID80.550.1356.p1, not unique enough
-skipping training candidate: Pm17.568.1362.p1, not unique enough
-skipping training candidate: R2.like.547.1335.p1, not unique enough
-skipping training candidate: RPi.abpt.547.1335.p1, not unique enough
-skipping training candidate: Rpi.edn1.1.547.1335.p1, not unique enough
-skipping training candidate: Rpi.hjt1.2.547.1335.p1, not unique enough
-skipping training candidate: Rpi.snk1.1.547.1335.p1, not unique enough
-skipping training candidate: Rpi.snk1.2.547.1326.p1, not unique enough
-skipping training candidate: Pm3CS.568.1371.p1, not unique enough
-skipping training candidate: Pm3c.568.1371.p1, not unique enough
-skipping training candidate: Pm3d.568.1371.p1, not unique enough
-skipping training candidate: Pm3e.568.1371.p1, not unique enough
-skipping training candidate: Pm3f.568.1371.p1, not unique enough
-skipping training candidate: Pm3g.568.1371.p1, not unique enough
-skipping training candidate: Pm3k.568.1371.p1, not unique enough
-skipping training candidate: Pi7.J.2.562.1554.p1, not unique enough
-skipping training candidate: Pik.2.562.1554.p1, not unique enough
-skipping training candidate: Pik.h2.562.1554.p1, not unique enough
-skipping training candidate: Pik.m2.562.1554.p1, not unique enough
-skipping training candidate: Pik.p2.562.1554.p1, not unique enough
-skipping training candidate: Pik.s2.562.1554.p1, not unique enough
-skipping training candidate: Pm5.CS.574.1386.p2, not unique enough
-skipping training candidate: Pm5.ND.574.1386.p2, not unique enough
-skipping training candidate: Pm5a.574.1386.p2, not unique enough
-skipping training candidate: Pm5e.574.1386.p2, not unique enough
-skipping training candidate: Pm5b.574.1404.p2, not unique enough
-skipping training candidate: RPi.abpt.547.1335.p2, not unique enough
-skipping training candidate: Rpi.edn1.1.547.1335.p2, not unique enough
-skipping training candidate: Rpi.hjt1.1.490.1335.p3, not unique enough
-skipping training candidate: Rpi.hjt1.2.547.1335.p2, not unique enough
-skipping training candidate: Rpi.hjt1.3.490.1335.p2, not unique enough
-skipping training candidate: Rpi.hjt1.3.490.1335.p3, not unique enough
-skipping training candidate: Rpi.snk1.1.547.1335.p2, not unique enough
-skipping training candidate: Rpi.snk1.1.547.1335.p3, not unique enough
-skipping training candidate: Rpi.snk1.2.547.1326.p2, not unique enough
-skipping training candidate: Rpi.snk1.2.547.1326.p3, not unique enough

	-redundancy-minimized set includes 76 / 124 = 61.29%

* Running CMD: /home/jkourelis/Bioinformatics/TransDecoder-TransDecoder-v5.5.0/util/get_top_longest_fasta_entries.pl consensus_clusters.vvinCNL-consensus.txt.fa.transdecoder_dir/longest_orfs.cds.top_longest_5000.nr 500 > consensus_clusters.vvinCNL-consensus.txt.fa.transdecoder_dir/longest_orfs.cds.top_500_longest
PCT_GC: 42.2
* Running CMD: /home/jkourelis/Bioinformatics/TransDecoder-TransDecoder-v5.5.0/util/seq_n_baseprobs_to_loglikelihood_vals.pl consensus_clusters.vvinCNL-consensus.txt.fa.transdecoder_dir/longest_orfs.cds.top_500_longest consensus_clusters.vvinCNL-consensus.txt.fa.transdecoder_dir/base_freqs.dat > consensus_clusters.vvinCNL-consensus.txt.fa.transdecoder_dir/hexamer.scores
* Running CMD: /home/jkourelis/Bioinformatics/TransDecoder-TransDecoder-v5.5.0/util/score_CDS_likelihood_all_6_frames.pl consensus_clusters.vvinCNL-consensus.txt.fa.transdecoder_dir/longest_orfs.cds consensus_clusters.vvinCNL-consensus.txt.fa.transdecoder_dir/hexamer.scores > consensus_clusters.vvinCNL-consensus.txt.fa.transdecoder_dir/longest_orfs.cds.scores
* Running CMD: /home/jkourelis/Bioinformatics/TransDecoder-TransDecoder-v5.5.0/util/select_best_ORFs_per_transcript.pl --gff3_file consensus_clusters.vvinCNL-consensus.txt.fa.transdecoder_dir/longest_orfs.gff3 --cds_scores consensus_clusters.vvinCNL-consensus.txt.fa.transdecoder_dir/longest_orfs.cds.scores  --min_length_auto_accept 645  --single_best_orf  > consensus_clusters.vvinCNL-consensus.txt.fa.transdecoder_dir/longest_orfs.cds.best_candidates.gff3 
Selecting best orfs
* Running CMD: cp consensus_clusters.vvinCNL-consensus.txt.fa.transdecoder_dir/longest_orfs.cds.best_candidates.gff3 consensus_clusters.vvinCNL-consensus.txt.fa.transdecoder.gff3
copying output to final output file: consensus_clusters.vvinCNL-consensus.txt.fa.transdecoder.gff3* Running CMD: /home/jkourelis/Bioinformatics/TransDecoder-TransDecoder-v5.5.0/util/gff3_file_to_bed.pl consensus_clusters.vvinCNL-consensus.txt.fa.transdecoder.gff3 > consensus_clusters.vvinCNL-consensus.txt.fa.transdecoder.bed
Making bed file: consensus_clusters.vvinCNL-consensus.txt.fa.transdecoder.bed
* Running CMD: /home/jkourelis/Bioinformatics/TransDecoder-TransDecoder-v5.5.0/util/gff3_file_to_proteins.pl --gff3 consensus_clusters.vvinCNL-consensus.txt.fa.transdecoder.gff3 --fasta consensus_clusters.vvinCNL-consensus.txt.fa  --genetic_code Universal > consensus_clusters.vvinCNL-consensus.txt.fa.transdecoder.pep
Making pep file: consensus_clusters.vvinCNL-consensus.txt.fa.transdecoder.pep
* Running CMD: /home/jkourelis/Bioinformatics/TransDecoder-TransDecoder-v5.5.0/util/gff3_file_to_proteins.pl --gff3 consensus_clusters.vvinCNL-consensus.txt.fa.transdecoder.gff3 --fasta consensus_clusters.vvinCNL-consensus.txt.fa --seqType CDS  --genetic_code Universal > consensus_clusters.vvinCNL-consensus.txt.fa.transdecoder.cds
Making cds file: consensus_clusters.vvinCNL-consensus.txt.fa.transdecoder.cds
transdecoder is finished.  See output files consensus_clusters.vvinCNL-consensus.txt.fa.transdecoder.*


MUSCLE v3.8.1551 by Robert C. Edgar

http://www.drive5.com/muscle
This software is donated to the public domain.
Please cite: Edgar, R.C. Nucleic Acids Res 32(5), 1792-97.

consensus_clusters.vvinCNL-cons 67 seqs, lengths min 73, max 287, avg 247
00:00:00    16 MB(-1%)  Iter   1    0.04%  K-mer dist pass 1
00:00:00    16 MB(-1%)  Iter   1   21.99%  K-mer dist pass 1
00:00:00    16 MB(-1%)  Iter   1   43.94%  K-mer dist pass 1
00:00:00    16 MB(-1%)  Iter   1   65.89%  K-mer dist pass 1
00:00:00    16 MB(-1%)  Iter   1   87.84%  K-mer dist pass 1
00:00:00    16 MB(-1%)  Iter   1  100.00%  K-mer dist pass 1
00:00:00    16 MB(-1%)  Iter   1    0.04%  K-mer dist pass 2
00:00:00    16 MB(-1%)  Iter   1   21.99%  K-mer dist pass 2
00:00:00    16 MB(-1%)  Iter   1   43.94%  K-mer dist pass 2
00:00:00    16 MB(-1%)  Iter   1   65.89%  K-mer dist pass 2
00:00:00    16 MB(-1%)  Iter   1   87.84%  K-mer dist pass 2
00:00:00    16 MB(-1%)  Iter   1  100.00%  K-mer dist pass 2
00:00:00    16 MB(-1%)  Iter   1    1.52%  Align node       
00:00:00    18 MB(-1%)  Iter   1    3.03%  Align node
00:00:00    18 MB(-1%)  Iter   1    4.55%  Align node
00:00:00    19 MB(-1%)  Iter   1    6.06%  Align node
00:00:00    19 MB(-1%)  Iter   1    7.58%  Align node
00:00:00    19 MB(-1%)  Iter   1    9.09%  Align node
00:00:00    19 MB(-1%)  Iter   1   10.61%  Align node
00:00:00    19 MB(-1%)  Iter   1   12.12%  Align node
00:00:00    19 MB(-1%)  Iter   1   13.64%  Align node
00:00:00    20 MB(-1%)  Iter   1   15.15%  Align node
00:00:00    20 MB(-1%)  Iter   1   16.67%  Align node
00:00:00    20 MB(-1%)  Iter   1   18.18%  Align node
00:00:00    20 MB(-1%)  Iter   1   19.70%  Align node
00:00:00    20 MB(-1%)  Iter   1   21.21%  Align node
00:00:00    21 MB(-1%)  Iter   1   22.73%  Align node
00:00:00    21 MB(-1%)  Iter   1   24.24%  Align node
00:00:00    21 MB(-1%)  Iter   1   25.76%  Align node
00:00:00    21 MB(-1%)  Iter   1   27.27%  Align node
00:00:00    21 MB(-1%)  Iter   1   28.79%  Align node
00:00:00    22 MB(-1%)  Iter   1   30.30%  Align node
00:00:00    22 MB(-1%)  Iter   1   31.82%  Align node
00:00:00    22 MB(-1%)  Iter   1   33.33%  Align node
00:00:00    22 MB(-1%)  Iter   1   34.85%  Align node
00:00:00    22 MB(-1%)  Iter   1   36.36%  Align node
00:00:00    22 MB(-1%)  Iter   1   37.88%  Align node
00:00:00    22 MB(-1%)  Iter   1   39.39%  Align node
00:00:00    23 MB(-1%)  Iter   1   40.91%  Align node
00:00:00    23 MB(-1%)  Iter   1   42.42%  Align node
00:00:00    23 MB(-1%)  Iter   1   43.94%  Align node
00:00:00    23 MB(-1%)  Iter   1   45.45%  Align node
00:00:00    23 MB(-1%)  Iter   1   46.97%  Align node
00:00:00    23 MB(-1%)  Iter   1   48.48%  Align node
00:00:00    23 MB(-1%)  Iter   1   50.00%  Align node
00:00:00    23 MB(-1%)  Iter   1   51.52%  Align node
00:00:00    23 MB(-1%)  Iter   1   53.03%  Align node
00:00:00    24 MB(-1%)  Iter   1   54.55%  Align node
00:00:00    24 MB(-1%)  Iter   1   56.06%  Align node
00:00:00    24 MB(-1%)  Iter   1   57.58%  Align node
00:00:00    24 MB(-1%)  Iter   1   59.09%  Align node
00:00:00    25 MB(-1%)  Iter   1   60.61%  Align node
00:00:00    25 MB(-1%)  Iter   1   62.12%  Align node
00:00:00    25 MB(-1%)  Iter   1   63.64%  Align node
00:00:00    25 MB(-1%)  Iter   1   65.15%  Align node
00:00:00    26 MB(-1%)  Iter   1   66.67%  Align node
00:00:00    26 MB(-1%)  Iter   1   68.18%  Align node
00:00:00    26 MB(-1%)  Iter   1   69.70%  Align node
00:00:00    26 MB(-1%)  Iter   1   71.21%  Align node
00:00:00    26 MB(-1%)  Iter   1   72.73%  Align node
00:00:00    26 MB(-1%)  Iter   1   74.24%  Align node
00:00:00    26 MB(-1%)  Iter   1   75.76%  Align node
00:00:00    26 MB(-1%)  Iter   1   77.27%  Align node
00:00:00    26 MB(-1%)  Iter   1   78.79%  Align node
00:00:00    26 MB(-1%)  Iter   1   80.30%  Align node
00:00:00    27 MB(-1%)  Iter   1   81.82%  Align node
00:00:00    27 MB(-1%)  Iter   1   83.33%  Align node
00:00:00    27 MB(-1%)  Iter   1   84.85%  Align node
00:00:00    27 MB(-1%)  Iter   1   86.36%  Align node
00:00:00    27 MB(-1%)  Iter   1   87.88%  Align node
00:00:00    27 MB(-1%)  Iter   1   89.39%  Align node
00:00:00    27 MB(-1%)  Iter   1   90.91%  Align node
00:00:00    27 MB(-1%)  Iter   1   92.42%  Align node
00:00:00    27 MB(-1%)  Iter   1   93.94%  Align node
00:00:00    27 MB(-1%)  Iter   1   95.45%  Align node
00:00:00    28 MB(-1%)  Iter   1   96.97%  Align node
00:00:00    28 MB(-1%)  Iter   1   98.48%  Align node
00:00:00    28 MB(-2%)  Iter   1  100.00%  Align node
00:00:00    28 MB(-2%)  Iter   1  100.00%  Align node
00:00:00    28 MB(-2%)  Iter   1    1.49%  Root alignment
00:00:00    28 MB(-2%)  Iter   1    2.99%  Root alignment
00:00:00    28 MB(-2%)  Iter   1    4.48%  Root alignment
00:00:00    28 MB(-2%)  Iter   1    5.97%  Root alignment
00:00:00    28 MB(-2%)  Iter   1    7.46%  Root alignment
00:00:00    28 MB(-2%)  Iter   1    8.96%  Root alignment
00:00:00    28 MB(-2%)  Iter   1   10.45%  Root alignment
00:00:00    28 MB(-2%)  Iter   1   11.94%  Root alignment
00:00:00    28 MB(-2%)  Iter   1   13.43%  Root alignment
00:00:00    28 MB(-2%)  Iter   1   14.93%  Root alignment
00:00:00    28 MB(-2%)  Iter   1   16.42%  Root alignment
00:00:00    28 MB(-2%)  Iter   1   17.91%  Root alignment
00:00:00    28 MB(-2%)  Iter   1   19.40%  Root alignment
00:00:00    28 MB(-2%)  Iter   1   20.90%  Root alignment
00:00:00    28 MB(-2%)  Iter   1   22.39%  Root alignment
00:00:00    28 MB(-2%)  Iter   1   23.88%  Root alignment
00:00:00    28 MB(-2%)  Iter   1   25.37%  Root alignment
00:00:00    28 MB(-2%)  Iter   1   26.87%  Root alignment
00:00:00    28 MB(-2%)  Iter   1   28.36%  Root alignment
00:00:00    28 MB(-2%)  Iter   1   29.85%  Root alignment
00:00:00    28 MB(-2%)  Iter   1   31.34%  Root alignment
00:00:00    28 MB(-2%)  Iter   1   32.84%  Root alignment
00:00:00    28 MB(-2%)  Iter   1   34.33%  Root alignment
00:00:00    28 MB(-2%)  Iter   1   35.82%  Root alignment
00:00:00    28 MB(-2%)  Iter   1   37.31%  Root alignment
00:00:00    28 MB(-2%)  Iter   1   38.81%  Root alignment
00:00:00    28 MB(-2%)  Iter   1   40.30%  Root alignment
00:00:00    28 MB(-2%)  Iter   1   41.79%  Root alignment
00:00:00    28 MB(-2%)  Iter   1   43.28%  Root alignment
00:00:00    28 MB(-2%)  Iter   1   44.78%  Root alignment
00:00:00    28 MB(-2%)  Iter   1   46.27%  Root alignment
00:00:00    28 MB(-2%)  Iter   1   47.76%  Root alignment
00:00:00    28 MB(-2%)  Iter   1   49.25%  Root alignment
00:00:00    28 MB(-2%)  Iter   1   50.75%  Root alignment
00:00:00    28 MB(-2%)  Iter   1   52.24%  Root alignment
00:00:00    28 MB(-2%)  Iter   1   53.73%  Root alignment
00:00:00    28 MB(-2%)  Iter   1   55.22%  Root alignment
00:00:00    28 MB(-2%)  Iter   1   56.72%  Root alignment
00:00:00    28 MB(-2%)  Iter   1   58.21%  Root alignment
00:00:00    28 MB(-2%)  Iter   1   59.70%  Root alignment
00:00:00    28 MB(-2%)  Iter   1   61.19%  Root alignment
00:00:00    28 MB(-2%)  Iter   1   62.69%  Root alignment
00:00:00    28 MB(-2%)  Iter   1   64.18%  Root alignment
00:00:00    28 MB(-2%)  Iter   1   65.67%  Root alignment
00:00:00    28 MB(-2%)  Iter   1   67.16%  Root alignment
00:00:00    28 MB(-2%)  Iter   1   68.66%  Root alignment
00:00:00    28 MB(-2%)  Iter   1   70.15%  Root alignment
00:00:00    28 MB(-2%)  Iter   1   71.64%  Root alignment
00:00:00    28 MB(-2%)  Iter   1   73.13%  Root alignment
00:00:00    28 MB(-2%)  Iter   1   74.63%  Root alignment
00:00:00    28 MB(-2%)  Iter   1   76.12%  Root alignment
00:00:00    28 MB(-2%)  Iter   1   77.61%  Root alignment
00:00:00    28 MB(-2%)  Iter   1   79.10%  Root alignment
00:00:00    28 MB(-2%)  Iter   1   80.60%  Root alignment
00:00:00    28 MB(-2%)  Iter   1   82.09%  Root alignment
00:00:00    28 MB(-2%)  Iter   1   83.58%  Root alignment
00:00:00    28 MB(-2%)  Iter   1   85.07%  Root alignment
00:00:00    28 MB(-2%)  Iter   1   86.57%  Root alignment
00:00:00    28 MB(-2%)  Iter   1   88.06%  Root alignment
00:00:00    28 MB(-2%)  Iter   1   89.55%  Root alignment
00:00:00    28 MB(-2%)  Iter   1   91.04%  Root alignment
00:00:00    28 MB(-2%)  Iter   1   92.54%  Root alignment
00:00:00    28 MB(-2%)  Iter   1   94.03%  Root alignment
00:00:00    28 MB(-2%)  Iter   1   95.52%  Root alignment
00:00:00    28 MB(-2%)  Iter   1   97.01%  Root alignment
00:00:00    28 MB(-2%)  Iter   1   98.51%  Root alignment
00:00:00    28 MB(-2%)  Iter   1  100.00%  Root alignment
00:00:00    28 MB(-2%)  Iter   1  100.00%  Root alignment
00:00:00    28 MB(-2%)  Iter   2    1.54%  Refine tree   
00:00:00    28 MB(-2%)  Iter   2    3.08%  Refine tree
00:00:00    28 MB(-2%)  Iter   2    4.62%  Refine tree
00:00:00    28 MB(-2%)  Iter   2    6.15%  Refine tree
00:00:00    28 MB(-2%)  Iter   2    7.69%  Refine tree
00:00:00    28 MB(-2%)  Iter   2    9.23%  Refine tree
00:00:00    28 MB(-2%)  Iter   2   10.77%  Refine tree
00:00:00    28 MB(-2%)  Iter   2   12.31%  Refine tree
00:00:00    28 MB(-2%)  Iter   2   13.85%  Refine tree
00:00:00    28 MB(-2%)  Iter   2   15.38%  Refine tree
00:00:00    28 MB(-2%)  Iter   2   16.92%  Refine tree
00:00:00    28 MB(-2%)  Iter   2   18.46%  Refine tree
00:00:00    28 MB(-2%)  Iter   2   20.00%  Refine tree
00:00:00    28 MB(-2%)  Iter   2   21.54%  Refine tree
00:00:00    28 MB(-2%)  Iter   2   23.08%  Refine tree
00:00:00    28 MB(-2%)  Iter   2   24.62%  Refine tree
00:00:00    28 MB(-2%)  Iter   2   26.15%  Refine tree
00:00:00    28 MB(-2%)  Iter   2   27.69%  Refine tree
00:00:00    28 MB(-2%)  Iter   2   29.23%  Refine tree
00:00:00    28 MB(-2%)  Iter   2   30.77%  Refine tree
00:00:00    28 MB(-2%)  Iter   2   32.31%  Refine tree
00:00:00    28 MB(-2%)  Iter   2   33.85%  Refine tree
00:00:00    28 MB(-2%)  Iter   2   35.38%  Refine tree
00:00:00    28 MB(-2%)  Iter   2   36.92%  Refine tree
00:00:00    28 MB(-2%)  Iter   2   38.46%  Refine tree
00:00:00    28 MB(-2%)  Iter   2   40.00%  Refine tree
00:00:00    28 MB(-2%)  Iter   2   41.54%  Refine tree
00:00:00    28 MB(-2%)  Iter   2   43.08%  Refine tree
00:00:00    28 MB(-2%)  Iter   2   44.62%  Refine tree
00:00:00    28 MB(-2%)  Iter   2   46.15%  Refine tree
00:00:00    28 MB(-2%)  Iter   2   47.69%  Refine tree
00:00:00    28 MB(-2%)  Iter   2   49.23%  Refine tree
00:00:00    28 MB(-2%)  Iter   2   50.77%  Refine tree
00:00:00    28 MB(-2%)  Iter   2   52.31%  Refine tree
00:00:00    28 MB(-2%)  Iter   2   53.85%  Refine tree
00:00:00    28 MB(-2%)  Iter   2   55.38%  Refine tree
00:00:00    28 MB(-2%)  Iter   2   56.92%  Refine tree
00:00:00    28 MB(-2%)  Iter   2  100.00%  Refine tree
00:00:00    28 MB(-2%)  Iter   2    1.49%  Root alignment
00:00:00    28 MB(-2%)  Iter   2    2.99%  Root alignment
00:00:00    28 MB(-2%)  Iter   2    4.48%  Root alignment
00:00:00    28 MB(-2%)  Iter   2    5.97%  Root alignment
00:00:00    28 MB(-2%)  Iter   2    7.46%  Root alignment
00:00:00    28 MB(-2%)  Iter   2    8.96%  Root alignment
00:00:00    28 MB(-2%)  Iter   2   10.45%  Root alignment
00:00:00    28 MB(-2%)  Iter   2   11.94%  Root alignment
00:00:00    28 MB(-2%)  Iter   2   13.43%  Root alignment
00:00:00    28 MB(-2%)  Iter   2   14.93%  Root alignment
00:00:00    28 MB(-2%)  Iter   2   16.42%  Root alignment
00:00:00    28 MB(-2%)  Iter   2   17.91%  Root alignment
00:00:00    28 MB(-2%)  Iter   2   19.40%  Root alignment
00:00:00    28 MB(-2%)  Iter   2   20.90%  Root alignment
00:00:00    28 MB(-2%)  Iter   2   22.39%  Root alignment
00:00:00    28 MB(-2%)  Iter   2   23.88%  Root alignment
00:00:00    28 MB(-2%)  Iter   2   25.37%  Root alignment
00:00:00    28 MB(-2%)  Iter   2   26.87%  Root alignment
00:00:00    28 MB(-2%)  Iter   2   28.36%  Root alignment
00:00:00    28 MB(-2%)  Iter   2   29.85%  Root alignment
00:00:00    28 MB(-2%)  Iter   2   31.34%  Root alignment
00:00:00    28 MB(-2%)  Iter   2   32.84%  Root alignment
00:00:00    28 MB(-2%)  Iter   2   34.33%  Root alignment
00:00:00    28 MB(-2%)  Iter   2   35.82%  Root alignment
00:00:00    28 MB(-2%)  Iter   2   37.31%  Root alignment
00:00:00    28 MB(-2%)  Iter   2   38.81%  Root alignment
00:00:00    28 MB(-2%)  Iter   2   40.30%  Root alignment
00:00:00    28 MB(-2%)  Iter   2   41.79%  Root alignment
00:00:00    28 MB(-2%)  Iter   2   43.28%  Root alignment
00:00:00    28 MB(-2%)  Iter   2   44.78%  Root alignment
00:00:00    28 MB(-2%)  Iter   2   46.27%  Root alignment
00:00:00    28 MB(-2%)  Iter   2   47.76%  Root alignment
00:00:00    28 MB(-2%)  Iter   2   49.25%  Root alignment
00:00:00    28 MB(-2%)  Iter   2   50.75%  Root alignment
00:00:00    28 MB(-2%)  Iter   2   52.24%  Root alignment
00:00:00    28 MB(-2%)  Iter   2   53.73%  Root alignment
00:00:00    28 MB(-2%)  Iter   2   55.22%  Root alignment
00:00:00    28 MB(-2%)  Iter   2   56.72%  Root alignment
00:00:00    28 MB(-2%)  Iter   2   58.21%  Root alignment
00:00:00    28 MB(-2%)  Iter   2   59.70%  Root alignment
00:00:00    28 MB(-2%)  Iter   2   61.19%  Root alignment
00:00:00    28 MB(-2%)  Iter   2   62.69%  Root alignment
00:00:00    28 MB(-2%)  Iter   2   64.18%  Root alignment
00:00:00    28 MB(-2%)  Iter   2   65.67%  Root alignment
00:00:00    28 MB(-2%)  Iter   2   67.16%  Root alignment
00:00:00    28 MB(-2%)  Iter   2   68.66%  Root alignment
00:00:00    28 MB(-2%)  Iter   2   70.15%  Root alignment
00:00:00    28 MB(-2%)  Iter   2   71.64%  Root alignment
00:00:00    28 MB(-2%)  Iter   2   73.13%  Root alignment
00:00:00    28 MB(-2%)  Iter   2   74.63%  Root alignment
00:00:00    28 MB(-2%)  Iter   2   76.12%  Root alignment
00:00:00    28 MB(-2%)  Iter   2   77.61%  Root alignment
00:00:00    28 MB(-2%)  Iter   2   79.10%  Root alignment
00:00:00    28 MB(-2%)  Iter   2   80.60%  Root alignment
00:00:00    28 MB(-2%)  Iter   2   82.09%  Root alignment
00:00:00    28 MB(-2%)  Iter   2   83.58%  Root alignment
00:00:00    28 MB(-2%)  Iter   2   85.07%  Root alignment
00:00:00    28 MB(-2%)  Iter   2   86.57%  Root alignment
00:00:00    28 MB(-2%)  Iter   2   88.06%  Root alignment
00:00:00    28 MB(-2%)  Iter   2   89.55%  Root alignment
00:00:00    28 MB(-2%)  Iter   2   91.04%  Root alignment
00:00:00    28 MB(-2%)  Iter   2   92.54%  Root alignment
00:00:00    28 MB(-2%)  Iter   2   94.03%  Root alignment
00:00:00    28 MB(-2%)  Iter   2   95.52%  Root alignment
00:00:00    28 MB(-2%)  Iter   2   97.01%  Root alignment
00:00:00    28 MB(-2%)  Iter   2   98.51%  Root alignment
00:00:00    28 MB(-2%)  Iter   2  100.00%  Root alignment
00:00:00    28 MB(-2%)  Iter   2  100.00%  Root alignment
00:00:00    28 MB(-2%)  Iter   2  100.00%  Root alignment
00:00:00    28 MB(-2%)  Iter   3    1.53%  Refine biparts
00:00:00    28 MB(-2%)  Iter   3    2.29%  Refine biparts
00:00:00    28 MB(-2%)  Iter   3    3.05%  Refine biparts
00:00:00    28 MB(-2%)  Iter   3    3.82%  Refine biparts
00:00:00    28 MB(-2%)  Iter   3    4.58%  Refine biparts
00:00:00    28 MB(-2%)  Iter   3    5.34%  Refine biparts
00:00:00    28 MB(-2%)  Iter   3    6.11%  Refine biparts
00:00:00    28 MB(-2%)  Iter   3    6.87%  Refine biparts
00:00:00    28 MB(-2%)  Iter   3    7.63%  Refine biparts
00:00:00    28 MB(-2%)  Iter   3    8.40%  Refine biparts
00:00:00    28 MB(-2%)  Iter   3    9.16%  Refine biparts
00:00:00    28 MB(-2%)  Iter   3    9.92%  Refine biparts
00:00:00    28 MB(-2%)  Iter   3   10.69%  Refine biparts
00:00:00    28 MB(-2%)  Iter   3   11.45%  Refine biparts
00:00:00    28 MB(-2%)  Iter   3   12.21%  Refine biparts
00:00:00    28 MB(-2%)  Iter   3   12.98%  Refine biparts
00:00:00    28 MB(-2%)  Iter   3   13.74%  Refine biparts
00:00:00    28 MB(-2%)  Iter   3   14.50%  Refine biparts
00:00:00    28 MB(-2%)  Iter   3   15.27%  Refine biparts
00:00:00    28 MB(-2%)  Iter   3   16.03%  Refine biparts
00:00:00    28 MB(-2%)  Iter   3   16.79%  Refine biparts
00:00:00    28 MB(-2%)  Iter   3   17.56%  Refine biparts
00:00:00    28 MB(-2%)  Iter   3   18.32%  Refine biparts
00:00:00    28 MB(-2%)  Iter   3   19.08%  Refine biparts
00:00:00    28 MB(-2%)  Iter   3   19.85%  Refine biparts
00:00:00    28 MB(-2%)  Iter   3   20.61%  Refine biparts
00:00:00    28 MB(-2%)  Iter   3   21.37%  Refine biparts
00:00:00    28 MB(-2%)  Iter   3   22.14%  Refine biparts
00:00:00    28 MB(-2%)  Iter   3   22.90%  Refine biparts
00:00:00    28 MB(-2%)  Iter   3   23.66%  Refine biparts
00:00:00    28 MB(-2%)  Iter   3   24.43%  Refine biparts
00:00:00    28 MB(-2%)  Iter   3   25.19%  Refine biparts
00:00:00    28 MB(-2%)  Iter   3   25.95%  Refine biparts
00:00:00    28 MB(-2%)  Iter   3   26.72%  Refine biparts
00:00:00    28 MB(-2%)  Iter   3   27.48%  Refine biparts
00:00:00    28 MB(-2%)  Iter   3   28.24%  Refine biparts
00:00:00    28 MB(-2%)  Iter   3   29.01%  Refine biparts
00:00:00    28 MB(-2%)  Iter   3   29.77%  Refine biparts
00:00:00    28 MB(-2%)  Iter   3   30.53%  Refine biparts
00:00:00    28 MB(-2%)  Iter   3   31.30%  Refine biparts
00:00:00    28 MB(-2%)  Iter   3   32.06%  Refine biparts
00:00:00    28 MB(-2%)  Iter   3   32.82%  Refine biparts
00:00:00    28 MB(-2%)  Iter   3   33.59%  Refine biparts
00:00:00    28 MB(-2%)  Iter   3   34.35%  Refine biparts
00:00:00    28 MB(-2%)  Iter   3   35.11%  Refine biparts
00:00:00    28 MB(-2%)  Iter   3   35.88%  Refine biparts
00:00:00    28 MB(-2%)  Iter   3   36.64%  Refine biparts
00:00:00    28 MB(-2%)  Iter   3   37.40%  Refine biparts
00:00:00    28 MB(-2%)  Iter   3   38.17%  Refine biparts
00:00:00    28 MB(-2%)  Iter   3   38.93%  Refine biparts
00:00:00    28 MB(-2%)  Iter   3   39.69%  Refine biparts
00:00:00    28 MB(-2%)  Iter   3   40.46%  Refine biparts
00:00:00    28 MB(-2%)  Iter   3   41.22%  Refine biparts
00:00:00    28 MB(-2%)  Iter   3   41.98%  Refine biparts
00:00:00    28 MB(-2%)  Iter   3   42.75%  Refine biparts
00:00:00    28 MB(-2%)  Iter   3   43.51%  Refine biparts
00:00:00    28 MB(-2%)  Iter   3   44.27%  Refine biparts
00:00:00    28 MB(-2%)  Iter   3   45.04%  Refine biparts
00:00:00    28 MB(-2%)  Iter   3   45.80%  Refine biparts
00:00:00    28 MB(-2%)  Iter   3   46.56%  Refine biparts
00:00:00    28 MB(-2%)  Iter   3   47.33%  Refine biparts
00:00:00    28 MB(-2%)  Iter   3   48.09%  Refine biparts
00:00:00    28 MB(-2%)  Iter   3   48.85%  Refine biparts
00:00:00    28 MB(-2%)  Iter   3   49.62%  Refine biparts
00:00:00    28 MB(-2%)  Iter   3   50.38%  Refine biparts
00:00:00    28 MB(-2%)  Iter   3   51.15%  Refine biparts
00:00:00    28 MB(-2%)  Iter   3   51.91%  Refine biparts
00:00:00    28 MB(-2%)  Iter   3   52.67%  Refine biparts
00:00:00    28 MB(-2%)  Iter   3   53.44%  Refine biparts
00:00:00    28 MB(-2%)  Iter   3   54.20%  Refine biparts
00:00:00    28 MB(-2%)  Iter   3   54.96%  Refine biparts
00:00:00    28 MB(-2%)  Iter   3   55.73%  Refine biparts
00:00:00    28 MB(-2%)  Iter   3   56.49%  Refine biparts
00:00:00    28 MB(-2%)  Iter   3   57.25%  Refine biparts
00:00:00    28 MB(-2%)  Iter   3   58.02%  Refine biparts
00:00:00    28 MB(-2%)  Iter   3   58.78%  Refine biparts
00:00:00    28 MB(-2%)  Iter   3   59.54%  Refine biparts
00:00:00    28 MB(-2%)  Iter   3   60.31%  Refine biparts
00:00:00    28 MB(-2%)  Iter   3   61.07%  Refine biparts
00:00:00    28 MB(-2%)  Iter   3   61.83%  Refine biparts
00:00:00    28 MB(-2%)  Iter   3   62.60%  Refine biparts
00:00:00    28 MB(-2%)  Iter   3   63.36%  Refine biparts
00:00:00    28 MB(-2%)  Iter   3   64.12%  Refine biparts
00:00:00    28 MB(-2%)  Iter   3   64.89%  Refine biparts
00:00:00    28 MB(-2%)  Iter   3   65.65%  Refine biparts
00:00:00    28 MB(-2%)  Iter   3   66.41%  Refine biparts
00:00:00    28 MB(-2%)  Iter   3   67.18%  Refine biparts
00:00:00    28 MB(-2%)  Iter   3   67.94%  Refine biparts
00:00:00    28 MB(-2%)  Iter   3   68.70%  Refine biparts
00:00:00    28 MB(-2%)  Iter   3   69.47%  Refine biparts
00:00:00    28 MB(-2%)  Iter   3   70.23%  Refine biparts
00:00:00    28 MB(-2%)  Iter   3   70.99%  Refine biparts
00:00:00    28 MB(-2%)  Iter   3   71.76%  Refine biparts
00:00:00    28 MB(-2%)  Iter   3   72.52%  Refine biparts
00:00:00    28 MB(-2%)  Iter   3   73.28%  Refine biparts
00:00:00    28 MB(-2%)  Iter   3   74.05%  Refine biparts
00:00:00    28 MB(-2%)  Iter   3   74.81%  Refine biparts
00:00:00    28 MB(-2%)  Iter   3   75.57%  Refine biparts
00:00:00    28 MB(-2%)  Iter   3   76.34%  Refine biparts
00:00:00    28 MB(-2%)  Iter   3   77.10%  Refine biparts
00:00:00    28 MB(-2%)  Iter   3   77.86%  Refine biparts
00:00:00    28 MB(-2%)  Iter   3   78.63%  Refine biparts
00:00:00    28 MB(-2%)  Iter   3   79.39%  Refine biparts
00:00:00    28 MB(-2%)  Iter   3   80.15%  Refine biparts
00:00:00    28 MB(-2%)  Iter   3   80.92%  Refine biparts
00:00:00    28 MB(-2%)  Iter   3   81.68%  Refine biparts
00:00:00    28 MB(-2%)  Iter   3   82.44%  Refine biparts
00:00:00    28 MB(-2%)  Iter   3   83.21%  Refine biparts
00:00:00    28 MB(-2%)  Iter   3   83.97%  Refine biparts
00:00:00    28 MB(-2%)  Iter   3   84.73%  Refine biparts
00:00:00    28 MB(-2%)  Iter   3   85.50%  Refine biparts
00:00:00    28 MB(-2%)  Iter   3   86.26%  Refine biparts
00:00:00    28 MB(-2%)  Iter   3   87.02%  Refine biparts
00:00:00    28 MB(-2%)  Iter   3   87.79%  Refine biparts
00:00:00    28 MB(-2%)  Iter   3   88.55%  Refine biparts
00:00:00    28 MB(-2%)  Iter   3   89.31%  Refine biparts
00:00:00    28 MB(-2%)  Iter   3   90.08%  Refine biparts
00:00:00    28 MB(-2%)  Iter   3   90.84%  Refine biparts
00:00:00    28 MB(-2%)  Iter   3   91.60%  Refine biparts
00:00:00    28 MB(-2%)  Iter   3   92.37%  Refine biparts
00:00:00    28 MB(-2%)  Iter   3   93.13%  Refine biparts
00:00:00    28 MB(-2%)  Iter   3   93.89%  Refine biparts
00:00:00    28 MB(-2%)  Iter   3   94.66%  Refine biparts
00:00:00    28 MB(-2%)  Iter   3   95.42%  Refine biparts
00:00:00    28 MB(-2%)  Iter   3   96.18%  Refine biparts
00:00:00    28 MB(-2%)  Iter   3   96.95%  Refine biparts
00:00:00    28 MB(-2%)  Iter   3   97.71%  Refine biparts
00:00:00    28 MB(-2%)  Iter   3   98.47%  Refine biparts
00:00:00    28 MB(-2%)  Iter   3   99.24%  Refine biparts
00:00:00    28 MB(-2%)  Iter   3  100.00%  Refine biparts
00:00:00    28 MB(-2%)  Iter   3  100.76%  Refine biparts
00:00:00    28 MB(-2%)  Iter   3  100.00%  Refine biparts
00:00:00    28 MB(-2%)  Iter   4    1.53%  Refine biparts
00:00:00    28 MB(-2%)  Iter   4    2.29%  Refine biparts
00:00:00    28 MB(-2%)  Iter   4    3.05%  Refine biparts
00:00:00    28 MB(-2%)  Iter   4    3.82%  Refine biparts
00:00:00    28 MB(-2%)  Iter   4    4.58%  Refine biparts
00:00:00    28 MB(-2%)  Iter   4    5.34%  Refine biparts
00:00:00    28 MB(-2%)  Iter   4    6.11%  Refine biparts
00:00:00    28 MB(-2%)  Iter   4    6.87%  Refine biparts
00:00:00    28 MB(-2%)  Iter   4    7.63%  Refine biparts
00:00:00    28 MB(-2%)  Iter   4    8.40%  Refine biparts
00:00:00    28 MB(-2%)  Iter   4    9.16%  Refine biparts
00:00:00    28 MB(-2%)  Iter   4    9.92%  Refine biparts
00:00:00    28 MB(-2%)  Iter   4   10.69%  Refine biparts
00:00:00    28 MB(-2%)  Iter   4   11.45%  Refine biparts
00:00:00    28 MB(-2%)  Iter   4   12.21%  Refine biparts
00:00:00    28 MB(-2%)  Iter   4   12.98%  Refine biparts
00:00:00    28 MB(-2%)  Iter   4   13.74%  Refine biparts
00:00:00    28 MB(-2%)  Iter   4   14.50%  Refine biparts
00:00:00    28 MB(-2%)  Iter   4   15.27%  Refine biparts
00:00:00    28 MB(-2%)  Iter   4   16.03%  Refine biparts
00:00:00    28 MB(-2%)  Iter   4   16.79%  Refine biparts
00:00:00    28 MB(-2%)  Iter   4   17.56%  Refine biparts
00:00:00    28 MB(-2%)  Iter   4   18.32%  Refine biparts
00:00:00    28 MB(-2%)  Iter   4   19.08%  Refine biparts
00:00:00    28 MB(-2%)  Iter   4   19.85%  Refine biparts
00:00:00    28 MB(-2%)  Iter   4   20.61%  Refine biparts
00:00:00    28 MB(-2%)  Iter   4   21.37%  Refine biparts
00:00:00    28 MB(-2%)  Iter   4   22.14%  Refine biparts
00:00:00    28 MB(-2%)  Iter   4   22.90%  Refine biparts
00:00:00    28 MB(-2%)  Iter   4   23.66%  Refine biparts
00:00:00    28 MB(-2%)  Iter   4   24.43%  Refine biparts
00:00:00    28 MB(-2%)  Iter   4   25.19%  Refine biparts
00:00:00    28 MB(-2%)  Iter   4   25.95%  Refine biparts
00:00:00    28 MB(-2%)  Iter   4   26.72%  Refine biparts
00:00:00    28 MB(-2%)  Iter   4   27.48%  Refine biparts
00:00:00    28 MB(-2%)  Iter   4   28.24%  Refine biparts
00:00:00    28 MB(-2%)  Iter   4   29.01%  Refine biparts
00:00:00    28 MB(-2%)  Iter   4   29.77%  Refine biparts
00:00:00    28 MB(-2%)  Iter   4   30.53%  Refine biparts
00:00:00    28 MB(-2%)  Iter   4   31.30%  Refine biparts
00:00:00    28 MB(-2%)  Iter   4   32.06%  Refine biparts
00:00:00    28 MB(-2%)  Iter   4   32.82%  Refine biparts
00:00:00    28 MB(-2%)  Iter   4   33.59%  Refine biparts
00:00:00    28 MB(-2%)  Iter   4   34.35%  Refine biparts
00:00:00    28 MB(-2%)  Iter   4   35.11%  Refine biparts
00:00:00    28 MB(-2%)  Iter   4   35.88%  Refine biparts
00:00:00    28 MB(-2%)  Iter   4   36.64%  Refine biparts
00:00:00    28 MB(-2%)  Iter   4   37.40%  Refine biparts
00:00:00    28 MB(-2%)  Iter   4   38.17%  Refine biparts
00:00:00    28 MB(-2%)  Iter   4   38.93%  Refine biparts
00:00:00    28 MB(-2%)  Iter   4   39.69%  Refine biparts
00:00:00    28 MB(-2%)  Iter   4   40.46%  Refine biparts
00:00:00    28 MB(-2%)  Iter   4   41.22%  Refine biparts
00:00:00    28 MB(-2%)  Iter   4   41.98%  Refine biparts
00:00:00    28 MB(-2%)  Iter   4   42.75%  Refine biparts
00:00:00    28 MB(-2%)  Iter   4   43.51%  Refine biparts
00:00:00    28 MB(-2%)  Iter   4   44.27%  Refine biparts
00:00:00    28 MB(-2%)  Iter   4   45.04%  Refine biparts
00:00:00    28 MB(-2%)  Iter   4   45.80%  Refine biparts
00:00:00    28 MB(-2%)  Iter   4   46.56%  Refine biparts
00:00:00    28 MB(-2%)  Iter   4   47.33%  Refine biparts
00:00:00    28 MB(-2%)  Iter   4   48.09%  Refine biparts
00:00:00    28 MB(-2%)  Iter   4   48.85%  Refine biparts
00:00:00    28 MB(-2%)  Iter   4   49.62%  Refine biparts
00:00:00    28 MB(-2%)  Iter   4   50.38%  Refine biparts
00:00:00    28 MB(-2%)  Iter   4   51.15%  Refine biparts
00:00:00    28 MB(-2%)  Iter   4   51.91%  Refine biparts
00:00:00    28 MB(-2%)  Iter   4   52.67%  Refine biparts
00:00:00    28 MB(-2%)  Iter   4   53.44%  Refine biparts
00:00:00    28 MB(-2%)  Iter   4   54.20%  Refine biparts
00:00:00    28 MB(-2%)  Iter   4   54.96%  Refine biparts
00:00:00    28 MB(-2%)  Iter   4   55.73%  Refine biparts
00:00:00    28 MB(-2%)  Iter   4   56.49%  Refine biparts
00:00:00    28 MB(-2%)  Iter   4   57.25%  Refine biparts
00:00:00    28 MB(-2%)  Iter   4   58.02%  Refine biparts
00:00:00    28 MB(-2%)  Iter   4   58.78%  Refine biparts
00:00:00    28 MB(-2%)  Iter   4   59.54%  Refine biparts
00:00:00    28 MB(-2%)  Iter   4   60.31%  Refine biparts
00:00:00    28 MB(-2%)  Iter   4   61.07%  Refine biparts
00:00:00    28 MB(-2%)  Iter   4   61.83%  Refine biparts
00:00:00    28 MB(-2%)  Iter   4   62.60%  Refine biparts
00:00:00    28 MB(-2%)  Iter   4   63.36%  Refine biparts
00:00:00    28 MB(-2%)  Iter   4   64.12%  Refine biparts
00:00:00    28 MB(-2%)  Iter   4   64.89%  Refine biparts
00:00:00    28 MB(-2%)  Iter   4   65.65%  Refine biparts
00:00:00    28 MB(-2%)  Iter   4   66.41%  Refine biparts
00:00:00    28 MB(-2%)  Iter   4   67.18%  Refine biparts
00:00:00    28 MB(-2%)  Iter   4   67.94%  Refine biparts
00:00:00    28 MB(-2%)  Iter   4   68.70%  Refine biparts
00:00:00    28 MB(-2%)  Iter   4   69.47%  Refine biparts
00:00:00    28 MB(-2%)  Iter   4   70.23%  Refine biparts
00:00:00    28 MB(-2%)  Iter   4   70.99%  Refine biparts
00:00:00    28 MB(-2%)  Iter   4   71.76%  Refine biparts
00:00:00    28 MB(-2%)  Iter   4   72.52%  Refine biparts
00:00:00    28 MB(-2%)  Iter   4   73.28%  Refine biparts
00:00:00    28 MB(-2%)  Iter   4   74.05%  Refine biparts
00:00:00    28 MB(-2%)  Iter   4   74.81%  Refine biparts
00:00:00    28 MB(-2%)  Iter   4   75.57%  Refine biparts
00:00:00    28 MB(-2%)  Iter   4   76.34%  Refine biparts
00:00:00    28 MB(-2%)  Iter   4   77.10%  Refine biparts
00:00:00    28 MB(-2%)  Iter   4   77.86%  Refine biparts
00:00:00    28 MB(-2%)  Iter   4   78.63%  Refine biparts
00:00:00    28 MB(-2%)  Iter   4   79.39%  Refine biparts
00:00:00    28 MB(-2%)  Iter   4   80.15%  Refine biparts
00:00:00    28 MB(-2%)  Iter   4   80.92%  Refine biparts
00:00:00    28 MB(-2%)  Iter   4   81.68%  Refine biparts
00:00:00    28 MB(-2%)  Iter   4   82.44%  Refine biparts
00:00:00    28 MB(-2%)  Iter   4   83.21%  Refine biparts
00:00:00    28 MB(-2%)  Iter   4   83.97%  Refine biparts
00:00:00    28 MB(-2%)  Iter   4   84.73%  Refine biparts
00:00:00    28 MB(-2%)  Iter   4   85.50%  Refine biparts
00:00:00    28 MB(-2%)  Iter   4   86.26%  Refine biparts
00:00:00    28 MB(-2%)  Iter   4   87.02%  Refine biparts
00:00:00    28 MB(-2%)  Iter   4   87.79%  Refine biparts
00:00:00    28 MB(-2%)  Iter   4   88.55%  Refine biparts
00:00:00    28 MB(-2%)  Iter   4   89.31%  Refine biparts
00:00:00    28 MB(-2%)  Iter   4   90.08%  Refine biparts
00:00:00    28 MB(-2%)  Iter   4   90.84%  Refine biparts
00:00:00    28 MB(-2%)  Iter   4   91.60%  Refine biparts
00:00:00    28 MB(-2%)  Iter   4   92.37%  Refine biparts
00:00:00    28 MB(-2%)  Iter   4   93.13%  Refine biparts
00:00:00    28 MB(-2%)  Iter   4   93.89%  Refine biparts
00:00:00    28 MB(-2%)  Iter   4   94.66%  Refine biparts
00:00:00    28 MB(-2%)  Iter   4   95.42%  Refine biparts
00:00:00    28 MB(-2%)  Iter   4   96.18%  Refine biparts
00:00:00    28 MB(-2%)  Iter   4   96.95%  Refine biparts
00:00:00    28 MB(-2%)  Iter   4   97.71%  Refine biparts
00:00:00    28 MB(-2%)  Iter   4   98.47%  Refine biparts
00:00:00    28 MB(-2%)  Iter   4   99.24%  Refine biparts
00:00:00    28 MB(-2%)  Iter   4  100.00%  Refine biparts
00:00:00    28 MB(-2%)  Iter   4  100.76%  Refine biparts
00:00:00    28 MB(-2%)  Iter   4  100.00%  Refine biparts
00:00:00    28 MB(-2%)  Iter   5    1.53%  Refine biparts
00:00:00    28 MB(-2%)  Iter   5    2.29%  Refine biparts
00:00:00    28 MB(-2%)  Iter   5    3.05%  Refine biparts
00:00:00    28 MB(-2%)  Iter   5    3.82%  Refine biparts
00:00:00    28 MB(-2%)  Iter   5    4.58%  Refine biparts
00:00:00    28 MB(-2%)  Iter   5    5.34%  Refine biparts
00:00:00    28 MB(-2%)  Iter   5    6.11%  Refine biparts
00:00:00    28 MB(-2%)  Iter   5  100.00%  Refine biparts
00:00:00    28 MB(-2%)  Iter   5  100.00%  Refine biparts
00:00:00    28 MB(-2%)  Iter   6    1.53%  Refine biparts
00:00:00    28 MB(-2%)  Iter   6    2.29%  Refine biparts
00:00:00    28 MB(-2%)  Iter   6    3.05%  Refine biparts
00:00:00    28 MB(-2%)  Iter   6    3.82%  Refine biparts
00:00:00    28 MB(-2%)  Iter   6    4.58%  Refine biparts
00:00:00    28 MB(-2%)  Iter   6    5.34%  Refine biparts
00:00:00    28 MB(-2%)  Iter   6    6.11%  Refine biparts
00:00:00    28 MB(-2%)  Iter   6    6.87%  Refine biparts
00:00:00    28 MB(-2%)  Iter   6    7.63%  Refine biparts
00:00:00    28 MB(-2%)  Iter   6    8.40%  Refine biparts
00:00:00    28 MB(-2%)  Iter   6    9.16%  Refine biparts
00:00:00    28 MB(-2%)  Iter   6    9.92%  Refine biparts
00:00:00    28 MB(-2%)  Iter   6   10.69%  Refine biparts
00:00:00    28 MB(-2%)  Iter   6   11.45%  Refine biparts
00:00:00    28 MB(-2%)  Iter   6   12.21%  Refine biparts
00:00:00    28 MB(-2%)  Iter   6   12.98%  Refine biparts
00:00:00    28 MB(-2%)  Iter   6   13.74%  Refine biparts
00:00:00    28 MB(-2%)  Iter   6   14.50%  Refine biparts
00:00:00    28 MB(-2%)  Iter   6   15.27%  Refine biparts
00:00:00    28 MB(-2%)  Iter   6   16.03%  Refine biparts
00:00:00    28 MB(-2%)  Iter   6   16.79%  Refine biparts
00:00:00    28 MB(-2%)  Iter   6   17.56%  Refine biparts
00:00:00    28 MB(-2%)  Iter   6   18.32%  Refine biparts
00:00:00    28 MB(-2%)  Iter   6   19.08%  Refine biparts
00:00:00    28 MB(-2%)  Iter   6   19.85%  Refine biparts
00:00:00    28 MB(-2%)  Iter   6   20.61%  Refine biparts
00:00:00    28 MB(-2%)  Iter   6   21.37%  Refine biparts
00:00:00    28 MB(-2%)  Iter   6   22.14%  Refine biparts
00:00:00    28 MB(-2%)  Iter   6   22.90%  Refine biparts
00:00:00    28 MB(-2%)  Iter   6   23.66%  Refine biparts
00:00:00    28 MB(-2%)  Iter   6   24.43%  Refine biparts
00:00:00    28 MB(-2%)  Iter   6   25.19%  Refine biparts
00:00:00    28 MB(-2%)  Iter   6   25.95%  Refine biparts
00:00:00    28 MB(-2%)  Iter   6   26.72%  Refine biparts
00:00:00    28 MB(-2%)  Iter   6   27.48%  Refine biparts
00:00:00    28 MB(-2%)  Iter   6   28.24%  Refine biparts
00:00:00    28 MB(-2%)  Iter   6   29.01%  Refine biparts
00:00:00    28 MB(-2%)  Iter   6   29.77%  Refine biparts
00:00:00    28 MB(-2%)  Iter   6   30.53%  Refine biparts
00:00:00    28 MB(-2%)  Iter   6   31.30%  Refine biparts
00:00:00    28 MB(-2%)  Iter   6   32.06%  Refine biparts
00:00:00    28 MB(-2%)  Iter   6   32.82%  Refine biparts
00:00:00    28 MB(-2%)  Iter   6   33.59%  Refine biparts
00:00:00    28 MB(-2%)  Iter   6   34.35%  Refine biparts
00:00:00    28 MB(-2%)  Iter   6   35.11%  Refine biparts
00:00:00    28 MB(-2%)  Iter   6   35.88%  Refine biparts
00:00:00    28 MB(-2%)  Iter   6   36.64%  Refine biparts
00:00:00    28 MB(-2%)  Iter   6   37.40%  Refine biparts
00:00:00    28 MB(-2%)  Iter   6   38.17%  Refine biparts
00:00:00    28 MB(-2%)  Iter   6   38.93%  Refine biparts
00:00:00    28 MB(-2%)  Iter   6   39.69%  Refine biparts
00:00:00    28 MB(-2%)  Iter   6   40.46%  Refine biparts
00:00:00    28 MB(-2%)  Iter   6   41.22%  Refine biparts
00:00:00    28 MB(-2%)  Iter   6   41.98%  Refine biparts
00:00:00    28 MB(-2%)  Iter   6   42.75%  Refine biparts
00:00:00    28 MB(-2%)  Iter   6   43.51%  Refine biparts
00:00:00    28 MB(-2%)  Iter   6   44.27%  Refine biparts
00:00:00    28 MB(-2%)  Iter   6   45.04%  Refine biparts
00:00:00    28 MB(-2%)  Iter   6   45.80%  Refine biparts
00:00:00    28 MB(-2%)  Iter   6   46.56%  Refine biparts
00:00:00    28 MB(-2%)  Iter   6   47.33%  Refine biparts
00:00:00    28 MB(-2%)  Iter   6   48.09%  Refine biparts
00:00:00    28 MB(-2%)  Iter   6   48.85%  Refine biparts
00:00:00    28 MB(-2%)  Iter   6   49.62%  Refine biparts
00:00:00    28 MB(-2%)  Iter   6   50.38%  Refine biparts
00:00:00    28 MB(-2%)  Iter   6   51.15%  Refine biparts
00:00:00    28 MB(-2%)  Iter   6   51.91%  Refine biparts
00:00:00    28 MB(-2%)  Iter   6   52.67%  Refine biparts
00:00:00    28 MB(-2%)  Iter   6   53.44%  Refine biparts
00:00:00    28 MB(-2%)  Iter   6   54.20%  Refine biparts
00:00:00    28 MB(-2%)  Iter   6   54.96%  Refine biparts
00:00:00    28 MB(-2%)  Iter   6   55.73%  Refine biparts
00:00:00    28 MB(-2%)  Iter   6   56.49%  Refine biparts
00:00:00    28 MB(-2%)  Iter   6   57.25%  Refine biparts
00:00:00    28 MB(-2%)  Iter   6   58.02%  Refine biparts
00:00:00    28 MB(-2%)  Iter   6   58.78%  Refine biparts
00:00:00    28 MB(-2%)  Iter   6   59.54%  Refine biparts
00:00:00    28 MB(-2%)  Iter   6   60.31%  Refine biparts
00:00:00    28 MB(-2%)  Iter   6   61.07%  Refine biparts
00:00:00    28 MB(-2%)  Iter   6   61.83%  Refine biparts
00:00:00    28 MB(-2%)  Iter   6   62.60%  Refine biparts
00:00:00    28 MB(-2%)  Iter   6   63.36%  Refine biparts
00:00:00    28 MB(-2%)  Iter   6   64.12%  Refine biparts
00:00:00    28 MB(-2%)  Iter   6   64.89%  Refine biparts
00:00:00    28 MB(-2%)  Iter   6   65.65%  Refine biparts
00:00:00    28 MB(-2%)  Iter   6   66.41%  Refine biparts
00:00:00    28 MB(-2%)  Iter   6   67.18%  Refine biparts
00:00:00    28 MB(-2%)  Iter   6   67.94%  Refine biparts
00:00:00    28 MB(-2%)  Iter   6   68.70%  Refine biparts
00:00:00    28 MB(-2%)  Iter   6   69.47%  Refine biparts
00:00:00    28 MB(-2%)  Iter   6   70.23%  Refine biparts
00:00:00    28 MB(-2%)  Iter   6   70.99%  Refine biparts
00:00:00    28 MB(-2%)  Iter   6   71.76%  Refine biparts
00:00:00    28 MB(-2%)  Iter   6   72.52%  Refine biparts
00:00:00    28 MB(-2%)  Iter   6   73.28%  Refine biparts
00:00:00    28 MB(-2%)  Iter   6   74.05%  Refine biparts
00:00:00    28 MB(-2%)  Iter   6   74.81%  Refine biparts
00:00:00    28 MB(-2%)  Iter   6   75.57%  Refine biparts
00:00:00    28 MB(-2%)  Iter   6   76.34%  Refine biparts
00:00:00    28 MB(-2%)  Iter   6   77.10%  Refine biparts
00:00:00    28 MB(-2%)  Iter   6   77.86%  Refine biparts
00:00:00    28 MB(-2%)  Iter   6   78.63%  Refine biparts
00:00:00    28 MB(-2%)  Iter   6   79.39%  Refine biparts
00:00:00    28 MB(-2%)  Iter   6   80.15%  Refine biparts
00:00:00    28 MB(-2%)  Iter   6   80.92%  Refine biparts
00:00:00    28 MB(-2%)  Iter   6   81.68%  Refine biparts
00:00:00    28 MB(-2%)  Iter   6   82.44%  Refine biparts
00:00:00    28 MB(-2%)  Iter   6   83.21%  Refine biparts
00:00:00    28 MB(-2%)  Iter   6   83.97%  Refine biparts
00:00:00    28 MB(-2%)  Iter   6   84.73%  Refine biparts
00:00:00    28 MB(-2%)  Iter   6   85.50%  Refine biparts
00:00:00    28 MB(-2%)  Iter   6   86.26%  Refine biparts
00:00:00    28 MB(-2%)  Iter   6   87.02%  Refine biparts
00:00:00    28 MB(-2%)  Iter   6   87.79%  Refine biparts
00:00:00    28 MB(-2%)  Iter   6   88.55%  Refine biparts
00:00:00    28 MB(-2%)  Iter   6   89.31%  Refine biparts
00:00:00    28 MB(-2%)  Iter   6   90.08%  Refine biparts
00:00:00    28 MB(-2%)  Iter   6   90.84%  Refine biparts
00:00:00    28 MB(-2%)  Iter   6   91.60%  Refine biparts
00:00:00    28 MB(-2%)  Iter   6   92.37%  Refine biparts
00:00:00    28 MB(-2%)  Iter   6   93.13%  Refine biparts
00:00:00    28 MB(-2%)  Iter   6   93.89%  Refine biparts
00:00:00    28 MB(-2%)  Iter   6   94.66%  Refine biparts
00:00:00    28 MB(-2%)  Iter   6   95.42%  Refine biparts
00:00:00    28 MB(-2%)  Iter   6   96.18%  Refine biparts
00:00:00    28 MB(-2%)  Iter   6   96.95%  Refine biparts
00:00:00    28 MB(-2%)  Iter   6   97.71%  Refine biparts
00:00:00    28 MB(-2%)  Iter   6   98.47%  Refine biparts
00:00:00    28 MB(-2%)  Iter   6   99.24%  Refine biparts
00:00:00    28 MB(-2%)  Iter   6  100.00%  Refine biparts
00:00:00    28 MB(-2%)  Iter   6  100.76%  Refine biparts
00:00:00    28 MB(-2%)  Iter   6  100.00%  Refine biparts
00:00:00    28 MB(-2%)  Iter   7    1.53%  Refine biparts
00:00:00    28 MB(-2%)  Iter   7    2.29%  Refine biparts
00:00:00    28 MB(-2%)  Iter   7    3.05%  Refine biparts
00:00:00    28 MB(-2%)  Iter   7    3.82%  Refine biparts
00:00:00    28 MB(-2%)  Iter   7    4.58%  Refine biparts
00:00:00    28 MB(-2%)  Iter   7    5.34%  Refine biparts
00:00:00    28 MB(-2%)  Iter   7    6.11%  Refine biparts
00:00:00    28 MB(-2%)  Iter   7    6.87%  Refine biparts
00:00:00    28 MB(-2%)  Iter   7    7.63%  Refine biparts
00:00:00    28 MB(-2%)  Iter   7    8.40%  Refine biparts
00:00:00    28 MB(-2%)  Iter   7    9.16%  Refine biparts
00:00:00    28 MB(-2%)  Iter   7    9.92%  Refine biparts
00:00:00    28 MB(-2%)  Iter   7   10.69%  Refine biparts
00:00:00    28 MB(-2%)  Iter   7   11.45%  Refine biparts
00:00:00    28 MB(-2%)  Iter   7   12.21%  Refine biparts
00:00:00    28 MB(-2%)  Iter   7   12.98%  Refine biparts
00:00:00    28 MB(-2%)  Iter   7   13.74%  Refine biparts
00:00:00    28 MB(-2%)  Iter   7   14.50%  Refine biparts
00:00:00    28 MB(-2%)  Iter   7   15.27%  Refine biparts
00:00:00    28 MB(-2%)  Iter   7   16.03%  Refine biparts
00:00:00    28 MB(-2%)  Iter   7   16.79%  Refine biparts
00:00:00    28 MB(-2%)  Iter   7   17.56%  Refine biparts
00:00:00    28 MB(-2%)  Iter   7   18.32%  Refine biparts
00:00:00    28 MB(-2%)  Iter   7   19.08%  Refine biparts
00:00:00    28 MB(-2%)  Iter   7   19.85%  Refine biparts
00:00:00    28 MB(-2%)  Iter   7   20.61%  Refine biparts
00:00:00    28 MB(-2%)  Iter   7   21.37%  Refine biparts
00:00:00    28 MB(-2%)  Iter   7   22.14%  Refine biparts
00:00:00    28 MB(-2%)  Iter   7   22.90%  Refine biparts
00:00:00    28 MB(-2%)  Iter   7   23.66%  Refine biparts
00:00:00    28 MB(-2%)  Iter   7   24.43%  Refine biparts
00:00:00    28 MB(-2%)  Iter   7   25.19%  Refine biparts
00:00:00    28 MB(-2%)  Iter   7   25.95%  Refine biparts
00:00:00    28 MB(-2%)  Iter   7   26.72%  Refine biparts
00:00:00    28 MB(-2%)  Iter   7   27.48%  Refine biparts
00:00:00    28 MB(-2%)  Iter   7   28.24%  Refine biparts
00:00:00    28 MB(-2%)  Iter   7   29.01%  Refine biparts
00:00:00    28 MB(-2%)  Iter   7   29.77%  Refine biparts
00:00:00    28 MB(-2%)  Iter   7   30.53%  Refine biparts
00:00:00    28 MB(-2%)  Iter   7   31.30%  Refine biparts
00:00:00    28 MB(-2%)  Iter   7   32.06%  Refine biparts
00:00:00    28 MB(-2%)  Iter   7   32.82%  Refine biparts
00:00:00    28 MB(-2%)  Iter   7   33.59%  Refine biparts
00:00:00    28 MB(-2%)  Iter   7   34.35%  Refine biparts
00:00:00    28 MB(-2%)  Iter   7   35.11%  Refine biparts
00:00:00    28 MB(-2%)  Iter   7   35.88%  Refine biparts
00:00:00    28 MB(-2%)  Iter   7   36.64%  Refine biparts
00:00:00    28 MB(-2%)  Iter   7   37.40%  Refine biparts
00:00:00    28 MB(-2%)  Iter   7   38.17%  Refine biparts
00:00:00    28 MB(-2%)  Iter   7   38.93%  Refine biparts
00:00:00    28 MB(-2%)  Iter   7   39.69%  Refine biparts
00:00:00    28 MB(-2%)  Iter   7   40.46%  Refine biparts
00:00:00    28 MB(-2%)  Iter   7   41.22%  Refine biparts
00:00:00    28 MB(-2%)  Iter   7   41.98%  Refine biparts
00:00:00    28 MB(-2%)  Iter   7   42.75%  Refine biparts
00:00:00    28 MB(-2%)  Iter   7   43.51%  Refine biparts
00:00:00    28 MB(-2%)  Iter   7   44.27%  Refine biparts
00:00:00    28 MB(-2%)  Iter   7   45.04%  Refine biparts
00:00:00    28 MB(-2%)  Iter   7   45.80%  Refine biparts
00:00:00    28 MB(-2%)  Iter   7   46.56%  Refine biparts
00:00:00    28 MB(-2%)  Iter   7   47.33%  Refine biparts
00:00:00    28 MB(-2%)  Iter   7   48.09%  Refine biparts
00:00:00    28 MB(-2%)  Iter   7   48.85%  Refine biparts
00:00:00    28 MB(-2%)  Iter   7   49.62%  Refine biparts
00:00:00    28 MB(-2%)  Iter   7   50.38%  Refine biparts
00:00:00    28 MB(-2%)  Iter   7   51.15%  Refine biparts
00:00:00    28 MB(-2%)  Iter   7   51.91%  Refine biparts
00:00:00    28 MB(-2%)  Iter   7   52.67%  Refine biparts
00:00:00    28 MB(-2%)  Iter   7   53.44%  Refine biparts
00:00:00    28 MB(-2%)  Iter   7   54.20%  Refine biparts
00:00:00    28 MB(-2%)  Iter   7   54.96%  Refine biparts
00:00:00    28 MB(-2%)  Iter   7   55.73%  Refine biparts
00:00:00    28 MB(-2%)  Iter   7   56.49%  Refine biparts
00:00:00    28 MB(-2%)  Iter   7   57.25%  Refine biparts
00:00:00    28 MB(-2%)  Iter   7   58.02%  Refine biparts
00:00:00    28 MB(-2%)  Iter   7   58.78%  Refine biparts
00:00:00    28 MB(-2%)  Iter   7   59.54%  Refine biparts
00:00:00    28 MB(-2%)  Iter   7   60.31%  Refine biparts
00:00:00    28 MB(-2%)  Iter   7   61.07%  Refine biparts
00:00:00    28 MB(-2%)  Iter   7   61.83%  Refine biparts
00:00:00    28 MB(-2%)  Iter   7   62.60%  Refine biparts
00:00:00    28 MB(-2%)  Iter   7   63.36%  Refine biparts
00:00:00    28 MB(-2%)  Iter   7   64.12%  Refine biparts
00:00:00    28 MB(-2%)  Iter   7   64.89%  Refine biparts
00:00:00    28 MB(-2%)  Iter   7   65.65%  Refine biparts
00:00:00    28 MB(-2%)  Iter   7   66.41%  Refine biparts
00:00:00    28 MB(-2%)  Iter   7   67.18%  Refine biparts
00:00:00    28 MB(-2%)  Iter   7   67.94%  Refine biparts
00:00:00    28 MB(-2%)  Iter   7   68.70%  Refine biparts
00:00:00    28 MB(-2%)  Iter   7   69.47%  Refine biparts
00:00:00    28 MB(-2%)  Iter   7   70.23%  Refine biparts
00:00:00    28 MB(-2%)  Iter   7   70.99%  Refine biparts
00:00:00    28 MB(-2%)  Iter   7   71.76%  Refine biparts
00:00:00    28 MB(-2%)  Iter   7   72.52%  Refine biparts
00:00:00    28 MB(-2%)  Iter   7   73.28%  Refine biparts
00:00:00    28 MB(-2%)  Iter   7   74.05%  Refine biparts
00:00:00    28 MB(-2%)  Iter   7   74.81%  Refine biparts
00:00:00    28 MB(-2%)  Iter   7   75.57%  Refine biparts
00:00:00    28 MB(-2%)  Iter   7   76.34%  Refine biparts
00:00:00    28 MB(-2%)  Iter   7   77.10%  Refine biparts
00:00:00    28 MB(-2%)  Iter   7   77.86%  Refine biparts
00:00:00    28 MB(-2%)  Iter   7   78.63%  Refine biparts
00:00:00    28 MB(-2%)  Iter   7   79.39%  Refine biparts
00:00:00    28 MB(-2%)  Iter   7   80.15%  Refine biparts
00:00:00    28 MB(-2%)  Iter   7   80.92%  Refine biparts
00:00:00    28 MB(-2%)  Iter   7   81.68%  Refine biparts
00:00:00    28 MB(-2%)  Iter   7   82.44%  Refine biparts
00:00:00    28 MB(-2%)  Iter   7   83.21%  Refine biparts
00:00:00    28 MB(-2%)  Iter   7   83.97%  Refine biparts
00:00:00    28 MB(-2%)  Iter   7   84.73%  Refine biparts
00:00:00    28 MB(-2%)  Iter   7   85.50%  Refine biparts
00:00:00    28 MB(-2%)  Iter   7   86.26%  Refine biparts
00:00:00    28 MB(-2%)  Iter   7   87.02%  Refine biparts
00:00:00    28 MB(-2%)  Iter   7   87.79%  Refine biparts
00:00:00    28 MB(-2%)  Iter   7   88.55%  Refine biparts
00:00:00    28 MB(-2%)  Iter   7   89.31%  Refine biparts
00:00:00    28 MB(-2%)  Iter   7   90.08%  Refine biparts
00:00:00    28 MB(-2%)  Iter   7   90.84%  Refine biparts
00:00:00    28 MB(-2%)  Iter   7   91.60%  Refine biparts
00:00:00    28 MB(-2%)  Iter   7   92.37%  Refine biparts
00:00:00    28 MB(-2%)  Iter   7   93.13%  Refine biparts
00:00:00    28 MB(-2%)  Iter   7   93.89%  Refine biparts
00:00:00    28 MB(-2%)  Iter   7   94.66%  Refine biparts
00:00:00    28 MB(-2%)  Iter   7   95.42%  Refine biparts
00:00:00    28 MB(-2%)  Iter   7   96.18%  Refine biparts
00:00:00    28 MB(-2%)  Iter   7   96.95%  Refine biparts
00:00:01    28 MB(-2%)  Iter   7   97.71%  Refine biparts
00:00:01    28 MB(-2%)  Iter   7   98.47%  Refine biparts
00:00:01    28 MB(-2%)  Iter   7   99.24%  Refine biparts
00:00:01    28 MB(-2%)  Iter   7  100.00%  Refine biparts
00:00:01    28 MB(-2%)  Iter   7  100.76%  Refine biparts
00:00:01    28 MB(-2%)  Iter   7  100.00%  Refine biparts
00:00:01    28 MB(-2%)  Iter   8    1.53%  Refine biparts
00:00:01    28 MB(-2%)  Iter   8  100.00%  Refine biparts
00:00:01    28 MB(-2%)  Iter   8  100.00%  Refine biparts
[W::fai_insert_index] Ignoring duplicate sequence "PIK6.NP.568.1623" at byte offset 114364
[W::fai_insert_index] Ignoring duplicate sequence "Pi1.6.562.1554" at byte offset 120601
[W::fai_insert_index] Ignoring duplicate sequence "Pi7.J.2.562.1554" at byte offset 129994
[W::fai_insert_index] Ignoring duplicate sequence "Pik.2.562.1554" at byte offset 141177
[W::fai_insert_index] Ignoring duplicate sequence "Pik.h2.562.1554" at byte offset 142072
[W::fai_insert_index] Ignoring duplicate sequence "Pik.m2.562.1554" at byte offset 142967
[W::fai_insert_index] Ignoring duplicate sequence "Pik.p2.562.1554" at byte offset 143862
[W::fai_insert_index] Ignoring duplicate sequence "Pik.s2.562.1554" at byte offset 144757
* Running CMD: /home/jkourelis/Bioinformatics/TransDecoder-TransDecoder-v5.5.0/util/compute_base_probs.pl consensus_clusters.vvinCNL_custom_NB-ARC-consensus.txt.fa 0 > /home/jkourelis/Bioinformatics/NLGenomeSweeper/CDS/NLGenomeSweeper/01_candidate_identification/genome_search/profiler/consensus_clusters.vvinCNL_custom_NB-ARC-consensus.txt.fa.transdecoder_dir/base_freqs.dat


-first extracting base frequencies, we'll need them later.


- extracting ORFs from transcripts.
-total transcripts to examine: 181

[100/181] = 55.25% done    

#################################
### Done preparing long ORFs.  ###
##################################

	Use file: /home/jkourelis/Bioinformatics/NLGenomeSweeper/CDS/NLGenomeSweeper/01_candidate_identification/genome_search/profiler/consensus_clusters.vvinCNL_custom_NB-ARC-consensus.txt.fa.transdecoder_dir/longest_orfs.pep  for Pfam and/or BlastP searches to enable homology-based coding region identification.

	Then, run TransDecoder.Predict for your final coding region predictions.


* Running CMD: /home/jkourelis/Bioinformatics/TransDecoder-TransDecoder-v5.5.0/util/get_top_longest_fasta_entries.pl consensus_clusters.vvinCNL_custom_NB-ARC-consensus.txt.fa.transdecoder_dir/longest_orfs.cds 5000 5000 > consensus_clusters.vvinCNL_custom_NB-ARC-consensus.txt.fa.transdecoder_dir/longest_orfs.cds.top_longest_5000
* Running CMD: /home/jkourelis/Bioinformatics/TransDecoder-TransDecoder-v5.5.0/util/exclude_similar_proteins.pl consensus_clusters.vvinCNL_custom_NB-ARC-consensus.txt.fa.transdecoder_dir/longest_orfs.cds.top_longest_5000 > consensus_clusters.vvinCNL_custom_NB-ARC-consensus.txt.fa.transdecoder_dir/longest_orfs.cds.top_longest_5000.nr
-skipping training candidate: Xo1.907.1770.p1, not unique enough
-skipping training candidate: Pm60a.706.1563.p1, not unique enough
-skipping training candidate: Pm60b.706.1563.p1, not unique enough
-skipping training candidate: MLA10.538.1389.p1, not unique enough
-skipping training candidate: MLA12.538.1389.p1, not unique enough
-skipping training candidate: MLA13.538.1389.p1, not unique enough
-skipping training candidate: MLA18.1.541.1392.p1, not unique enough
-skipping training candidate: MLA19.1.538.1389.p1, not unique enough
-skipping training candidate: MLA2.538.1389.p1, not unique enough
-skipping training candidate: MLA22.538.1389.p1, not unique enough
-skipping training candidate: MLA23.538.1389.p1, not unique enough
-skipping training candidate: MLA27.1.538.1389.p1, not unique enough
-skipping training candidate: MLA27.2.538.1389.p1, not unique enough
-skipping training candidate: MLA28.1.538.1389.p1, not unique enough
-skipping training candidate: MLA3.538.1389.p1, not unique enough
-skipping training candidate: MLA30.1.538.1389.p1, not unique enough
-skipping training candidate: MLA31.1.538.1389.p1, not unique enough
-skipping training candidate: MLA34.538.1389.p1, not unique enough
-skipping training candidate: MLA35.1.538.1389.p1, not unique enough
-skipping training candidate: MLA36.1.538.1389.p1, not unique enough
-skipping training candidate: MLA37.1.538.1389.p1, not unique enough
-skipping training candidate: MLA6.538.1389.p1, not unique enough
-skipping training candidate: MLA7.544.1395.p1, not unique enough
-skipping training candidate: MLA8.538.1389.p1, not unique enough
-skipping training candidate: MLA9.538.1389.p1, not unique enough
-skipping training candidate: Pbr1.c.517.1368.p1, not unique enough
-skipping training candidate: L^1a.529.1368.p1, not unique enough
-skipping training candidate: L^1c.529.1368.p1, not unique enough
-skipping training candidate: L^2.529.1368.p1, not unique enough
-skipping training candidate: L^2b.529.1368.p1, not unique enough
-skipping training candidate: L^3.550.1389.p1, not unique enough
-skipping training candidate: L^4.529.1368.p1, not unique enough
-skipping training candidate: Pii.2.511.1350.p1, not unique enough
-skipping training candidate: alpha.WOLF15.532.1371.p1, not unique enough
-skipping training candidate: alpha.WOLF2.532.1371.p1, not unique enough
-skipping training candidate: alpha.WOLF8.532.1371.p1, not unique enough
-skipping training candidate: alpha.WOLF9.532.1371.p1, not unique enough
-skipping training candidate: NiattPtr1.616.1449.p1, not unique enough
-skipping training candidate: NitabPtr1.520.1353.p1, not unique enough
-skipping training candidate: NtomPtr1.520.1353.p1, not unique enough
-skipping training candidate: StrPtr1.520.1353.p1, not unique enough
-skipping training candidate: NbPRFb.3322.4149.p1, not unique enough
-skipping training candidate: Pii.1.550.1377.p1, not unique enough
-skipping training candidate: alpha.CMV.532.1359.p1, not unique enough
-skipping training candidate: alpha.WOLF12.532.1359.p1, not unique enough
-skipping training candidate: alpha.WOLF16.532.1359.p1, not unique enough
-skipping training candidate: alpha.WOLF18.532.1359.p1, not unique enough
-skipping training candidate: alpha.WOLF2a.532.1359.p1, not unique enough
-skipping training candidate: alpha.WOLF4.532.1359.p1, not unique enough
-skipping training candidate: alpha.WOLF6.532.1359.p1, not unique enough
-skipping training candidate: alpha.WOLF6b.532.1359.p1, not unique enough
-skipping training candidate: alpha.WOLF6c.532.1359.p1, not unique enough
-skipping training candidate: alpha.WOLF7.532.1359.p1, not unique enough
-skipping training candidate: YrU1.RGA4.586.1410.p1, not unique enough
-skipping training candidate: Pid3.A4.577.1389.p1, not unique enough
-skipping training candidate: Pid3.I1.577.1389.p1, not unique enough
-skipping training candidate: YrU1.1591.2400.p1, not unique enough
-skipping training candidate: Pi37.640.1434.p1, not unique enough
-skipping training candidate: Pish.640.1434.p1, not unique enough
-skipping training candidate: Rpi.amr1e.1101.499.1293.p1, not unique enough
-skipping training candidate: Rpi.amr1e.1123.499.1293.p1, not unique enough
-skipping training candidate: Rpi.amr1e.2300.496.1290.p1, not unique enough
-skipping training candidate: Rpi.amr1e.2307.499.1293.p1, not unique enough
-skipping training candidate: Rpi.amr1e.3408.496.1290.p1, not unique enough
-skipping training candidate: Mi.1.1615.2406.p1, not unique enough
-skipping training candidate: Rx2.472.1263.p1, not unique enough
-skipping training candidate: NbNRC4c.529.1317.p1, not unique enough
-skipping training candidate: Rpg1r.619.1404.p1, not unique enough
-skipping training candidate: Rpi.edn2.544.1320.p1, not unique enough
-skipping training candidate: Tm2.nv.535.1308.p1, not unique enough
-skipping training candidate: Tm2^2.535.1308.p1, not unique enough
-skipping training candidate: tm2_sus.535.1308.p1, not unique enough
-skipping training candidate: Rpi.vnt1.2.676.1446.p1, not unique enough
-skipping training candidate: Rpi.vnt1.3.676.1446.p1, not unique enough
-skipping training candidate: beta.WOLF11.607.1365.p1, not unique enough
-skipping training candidate: beta.WOLF3.607.1365.p1, not unique enough
-skipping training candidate: beta.WOLF5a.607.1365.p1, not unique enough
-skipping training candidate: beta.WOLF5b.604.1362.p1, not unique enough
-skipping training candidate: beta.WOLF6b.604.1362.p1, not unique enough
-skipping training candidate: beta.WOLF9.607.1365.p1, not unique enough
-skipping training candidate: Tm2.nv.535.1308.p2, not unique enough
-skipping training candidate: Tm2^2.535.1308.p2, not unique enough
-skipping training candidate: tm2_sus.535.1308.p2, not unique enough
-skipping training candidate: Rpi.vnt1.2.676.1446.p2, not unique enough
-skipping training candidate: Rpi.vnt1.3.676.1446.p2, not unique enough
-skipping training candidate: Mi.1.1615.2406.p2, not unique enough
-skipping training candidate: Pm60a.706.1563.p2, not unique enough
-skipping training candidate: Pm60b.706.1563.p2, not unique enough
-skipping training candidate: Rpi.vnt1.2.676.1446.p3, not unique enough
-skipping training candidate: Rpi.vnt1.3.676.1446.p3, not unique enough
-skipping training candidate: Pid3.A4.577.1389.p2, not unique enough
-skipping training candidate: Pid3.I1.577.1389.p2, not unique enough
-skipping training candidate: Xo1.907.1770.p2, not unique enough
-skipping training candidate: Pi37.640.1434.p2, not unique enough
-skipping training candidate: Pish.640.1434.p2, not unique enough
-skipping training candidate: Pii.2.511.1350.p2, not unique enough
-skipping training candidate: YrU1.RGA4.586.1410.p2, not unique enough
-skipping training candidate: NbPRFb.3322.4149.p2, not unique enough
-skipping training candidate: NiattPtr1.616.1449.p2, not unique enough
-skipping training candidate: NtomPtr1.520.1353.p2, not unique enough
-skipping training candidate: StrPtr1.520.1353.p2, not unique enough
-skipping training candidate: Pi37.640.1434.p3, not unique enough
-skipping training candidate: Pish.640.1434.p3, not unique enough
-skipping training candidate: NbNRC4c.529.1317.p3, not unique enough
-skipping training candidate: Pi7.J.2.562.1554.p1, not unique enough
-skipping training candidate: Pik.2.562.1554.p1, not unique enough
-skipping training candidate: Pik.h2.562.1554.p1, not unique enough
-skipping training candidate: Pik.m2.562.1554.p1, not unique enough
-skipping training candidate: Pik.p2.562.1554.p1, not unique enough
-skipping training candidate: Pik.s2.562.1554.p1, not unique enough
-skipping training candidate: Rpi.edn2.544.1320.p2, not unique enough
-skipping training candidate: Xo1.907.1770.p3, not unique enough
-skipping training candidate: NiattPtr1.616.1449.p3, not unique enough
-skipping training candidate: NtomPtr1.520.1353.p3, not unique enough
-skipping training candidate: Ptr1.520.1353.p3, not unique enough
-skipping training candidate: Pid3.A4.577.1389.p3, not unique enough
-skipping training candidate: Pid3.I1.577.1389.p3, not unique enough
-skipping training candidate: NbPRFb.3322.4149.p3, not unique enough
-skipping training candidate: alpha.WOLF2a.532.1359.p2, not unique enough
-skipping training candidate: alpha.WOLF4a.532.1359.p2, not unique enough
-skipping training candidate: alpha.WOLF7.532.1359.p2, not unique enough
-skipping training candidate: Mi.1.1615.2406.p3, not unique enough
-skipping training candidate: Pm60a.706.1563.p3, not unique enough
-skipping training candidate: Pm60b.706.1563.p3, not unique enough
-skipping training candidate: Rx2.472.1263.p2, not unique enough
-skipping training candidate: Pi37.640.1434.p4, not unique enough
-skipping training candidate: Pish.640.1434.p4, not unique enough
-skipping training candidate: NbNRC4a.529.1317.p3, not unique enough
-skipping training candidate: Ta7DNPR1.1564.2418.p5, not unique enough
-skipping training candidate: YrU1.1591.2400.p2, not unique enough
-skipping training candidate: Pii.1.550.1377.p2, not unique enough
-skipping training candidate: Rpi.amr1e.1123.499.1293.p2, not unique enough
-skipping training candidate: Rpi.amr1e.2300.496.1290.p2, not unique enough
-skipping training candidate: Rpi.amr1e.2307.499.1293.p2, not unique enough
-skipping training candidate: Rpi.amr1e.3408.496.1290.p2, not unique enough
-skipping training candidate: Rpi.amr1e.3409.499.1293.p2, not unique enough
-skipping training candidate: Tm2.nv.535.1308.p3, not unique enough
-skipping training candidate: Tm2^2.535.1308.p3, not unique enough
-skipping training candidate: YrU1.RGA4.586.1410.p3, not unique enough
-skipping training candidate: tm2_sus.535.1308.p3, not unique enough
-skipping training candidate: Pish.640.1434.p5, not unique enough
-skipping training candidate: MLA32.538.1389.p2, not unique enough
-skipping training candidate: MLA8.538.1389.p2, not unique enough
-skipping training candidate: MLA19.1.538.1389.p2, not unique enough
-skipping training candidate: MLA28.1.538.1389.p2, not unique enough
-skipping training candidate: MLA8.538.1389.p3, not unique enough
-skipping training candidate: Rpg1r.619.1404.p2, not unique enough
-skipping training candidate: Rpi.edn2.544.1320.p3, not unique enough

	-redundancy-minimized set includes 240 / 388 = 61.86%

* Running CMD: /home/jkourelis/Bioinformatics/TransDecoder-TransDecoder-v5.5.0/util/get_top_longest_fasta_entries.pl consensus_clusters.vvinCNL_custom_NB-ARC-consensus.txt.fa.transdecoder_dir/longest_orfs.cds.top_longest_5000.nr 500 > consensus_clusters.vvinCNL_custom_NB-ARC-consensus.txt.fa.transdecoder_dir/longest_orfs.cds.top_500_longest
PCT_GC: 41
* Running CMD: /home/jkourelis/Bioinformatics/TransDecoder-TransDecoder-v5.5.0/util/seq_n_baseprobs_to_loglikelihood_vals.pl consensus_clusters.vvinCNL_custom_NB-ARC-consensus.txt.fa.transdecoder_dir/longest_orfs.cds.top_500_longest consensus_clusters.vvinCNL_custom_NB-ARC-consensus.txt.fa.transdecoder_dir/base_freqs.dat > consensus_clusters.vvinCNL_custom_NB-ARC-consensus.txt.fa.transdecoder_dir/hexamer.scores
* Running CMD: /home/jkourelis/Bioinformatics/TransDecoder-TransDecoder-v5.5.0/util/score_CDS_likelihood_all_6_frames.pl consensus_clusters.vvinCNL_custom_NB-ARC-consensus.txt.fa.transdecoder_dir/longest_orfs.cds consensus_clusters.vvinCNL_custom_NB-ARC-consensus.txt.fa.transdecoder_dir/hexamer.scores > consensus_clusters.vvinCNL_custom_NB-ARC-consensus.txt.fa.transdecoder_dir/longest_orfs.cds.scores
* Running CMD: /home/jkourelis/Bioinformatics/TransDecoder-TransDecoder-v5.5.0/util/select_best_ORFs_per_transcript.pl --gff3_file consensus_clusters.vvinCNL_custom_NB-ARC-consensus.txt.fa.transdecoder_dir/longest_orfs.gff3 --cds_scores consensus_clusters.vvinCNL_custom_NB-ARC-consensus.txt.fa.transdecoder_dir/longest_orfs.cds.scores  --min_length_auto_accept 645  --single_best_orf  > consensus_clusters.vvinCNL_custom_NB-ARC-consensus.txt.fa.transdecoder_dir/longest_orfs.cds.best_candidates.gff3 
Selecting best orfs
* Running CMD: cp consensus_clusters.vvinCNL_custom_NB-ARC-consensus.txt.fa.transdecoder_dir/longest_orfs.cds.best_candidates.gff3 consensus_clusters.vvinCNL_custom_NB-ARC-consensus.txt.fa.transdecoder.gff3
copying output to final output file: consensus_clusters.vvinCNL_custom_NB-ARC-consensus.txt.fa.transdecoder.gff3* Running CMD: /home/jkourelis/Bioinformatics/TransDecoder-TransDecoder-v5.5.0/util/gff3_file_to_bed.pl consensus_clusters.vvinCNL_custom_NB-ARC-consensus.txt.fa.transdecoder.gff3 > consensus_clusters.vvinCNL_custom_NB-ARC-consensus.txt.fa.transdecoder.bed
Making bed file: consensus_clusters.vvinCNL_custom_NB-ARC-consensus.txt.fa.transdecoder.bed
* Running CMD: /home/jkourelis/Bioinformatics/TransDecoder-TransDecoder-v5.5.0/util/gff3_file_to_proteins.pl --gff3 consensus_clusters.vvinCNL_custom_NB-ARC-consensus.txt.fa.transdecoder.gff3 --fasta consensus_clusters.vvinCNL_custom_NB-ARC-consensus.txt.fa  --genetic_code Universal > consensus_clusters.vvinCNL_custom_NB-ARC-consensus.txt.fa.transdecoder.pep
Making pep file: consensus_clusters.vvinCNL_custom_NB-ARC-consensus.txt.fa.transdecoder.pep
* Running CMD: /home/jkourelis/Bioinformatics/TransDecoder-TransDecoder-v5.5.0/util/gff3_file_to_proteins.pl --gff3 consensus_clusters.vvinCNL_custom_NB-ARC-consensus.txt.fa.transdecoder.gff3 --fasta consensus_clusters.vvinCNL_custom_NB-ARC-consensus.txt.fa --seqType CDS  --genetic_code Universal > consensus_clusters.vvinCNL_custom_NB-ARC-consensus.txt.fa.transdecoder.cds
Making cds file: consensus_clusters.vvinCNL_custom_NB-ARC-consensus.txt.fa.transdecoder.cds
transdecoder is finished.  See output files consensus_clusters.vvinCNL_custom_NB-ARC-consensus.txt.fa.transdecoder.*


MUSCLE v3.8.1551 by Robert C. Edgar

http://www.drive5.com/muscle
This software is donated to the public domain.
Please cite: Edgar, R.C. Nucleic Acids Res 32(5), 1792-97.

consensus_clusters.vvinCNL_cust 181 seqs, lengths min 79, max 295, avg 266
00:00:00    16 MB(-1%)  Iter   1    0.01%  K-mer dist pass 1
00:00:00    16 MB(-1%)  Iter   1    3.04%  K-mer dist pass 1
00:00:00    16 MB(-1%)  Iter   1    6.08%  K-mer dist pass 1
00:00:00    16 MB(-1%)  Iter   1    9.11%  K-mer dist pass 1
00:00:00    16 MB(-1%)  Iter   1   12.15%  K-mer dist pass 1
00:00:00    16 MB(-1%)  Iter   1   15.18%  K-mer dist pass 1
00:00:00    16 MB(-1%)  Iter   1   18.22%  K-mer dist pass 1
00:00:00    16 MB(-1%)  Iter   1   21.26%  K-mer dist pass 1
00:00:00    16 MB(-1%)  Iter   1   24.29%  K-mer dist pass 1
00:00:00    16 MB(-1%)  Iter   1   27.33%  K-mer dist pass 1
00:00:00    16 MB(-1%)  Iter   1   30.36%  K-mer dist pass 1
00:00:00    16 MB(-1%)  Iter   1   33.40%  K-mer dist pass 1
00:00:00    16 MB(-1%)  Iter   1   36.43%  K-mer dist pass 1
00:00:00    16 MB(-1%)  Iter   1   39.47%  K-mer dist pass 1
00:00:00    16 MB(-1%)  Iter   1   42.51%  K-mer dist pass 1
00:00:00    16 MB(-1%)  Iter   1   45.54%  K-mer dist pass 1
00:00:00    16 MB(-1%)  Iter   1   48.58%  K-mer dist pass 1
00:00:00    16 MB(-1%)  Iter   1   51.61%  K-mer dist pass 1
00:00:00    16 MB(-1%)  Iter   1   54.65%  K-mer dist pass 1
00:00:00    16 MB(-1%)  Iter   1   57.68%  K-mer dist pass 1
00:00:00    16 MB(-1%)  Iter   1   60.72%  K-mer dist pass 1
00:00:00    16 MB(-1%)  Iter   1   63.75%  K-mer dist pass 1
00:00:00    16 MB(-1%)  Iter   1   66.79%  K-mer dist pass 1
00:00:00    16 MB(-1%)  Iter   1   69.83%  K-mer dist pass 1
00:00:00    16 MB(-1%)  Iter   1   72.86%  K-mer dist pass 1
00:00:00    16 MB(-1%)  Iter   1   75.90%  K-mer dist pass 1
00:00:00    16 MB(-1%)  Iter   1   78.93%  K-mer dist pass 1
00:00:00    16 MB(-1%)  Iter   1   81.97%  K-mer dist pass 1
00:00:00    16 MB(-1%)  Iter   1   85.00%  K-mer dist pass 1
00:00:00    16 MB(-1%)  Iter   1   88.04%  K-mer dist pass 1
00:00:00    16 MB(-1%)  Iter   1   91.08%  K-mer dist pass 1
00:00:00    16 MB(-1%)  Iter   1   94.11%  K-mer dist pass 1
00:00:00    16 MB(-1%)  Iter   1   97.15%  K-mer dist pass 1
00:00:00    16 MB(-1%)  Iter   1  100.00%  K-mer dist pass 1
00:00:00    16 MB(-1%)  Iter   1    0.01%  K-mer dist pass 2
00:00:00    16 MB(-1%)  Iter   1    3.04%  K-mer dist pass 2
00:00:00    16 MB(-1%)  Iter   1    6.08%  K-mer dist pass 2
00:00:00    16 MB(-1%)  Iter   1    9.11%  K-mer dist pass 2
00:00:00    16 MB(-1%)  Iter   1   12.15%  K-mer dist pass 2
00:00:00    16 MB(-1%)  Iter   1   15.18%  K-mer dist pass 2
00:00:00    16 MB(-1%)  Iter   1   18.22%  K-mer dist pass 2
00:00:00    16 MB(-1%)  Iter   1   21.26%  K-mer dist pass 2
00:00:00    16 MB(-1%)  Iter   1   24.29%  K-mer dist pass 2
00:00:00    16 MB(-1%)  Iter   1   27.33%  K-mer dist pass 2
00:00:00    16 MB(-1%)  Iter   1   30.36%  K-mer dist pass 2
00:00:00    16 MB(-1%)  Iter   1   33.40%  K-mer dist pass 2
00:00:00    16 MB(-1%)  Iter   1   36.43%  K-mer dist pass 2
00:00:00    16 MB(-1%)  Iter   1   39.47%  K-mer dist pass 2
00:00:00    16 MB(-1%)  Iter   1   42.51%  K-mer dist pass 2
00:00:00    16 MB(-1%)  Iter   1   45.54%  K-mer dist pass 2
00:00:00    16 MB(-1%)  Iter   1   48.58%  K-mer dist pass 2
00:00:00    16 MB(-1%)  Iter   1   51.61%  K-mer dist pass 2
00:00:00    16 MB(-1%)  Iter   1   54.65%  K-mer dist pass 2
00:00:00    16 MB(-1%)  Iter   1   57.68%  K-mer dist pass 2
00:00:00    16 MB(-1%)  Iter   1   60.72%  K-mer dist pass 2
00:00:00    16 MB(-1%)  Iter   1   63.75%  K-mer dist pass 2
00:00:00    16 MB(-1%)  Iter   1   66.79%  K-mer dist pass 2
00:00:00    16 MB(-1%)  Iter   1   69.83%  K-mer dist pass 2
00:00:00    16 MB(-1%)  Iter   1   72.86%  K-mer dist pass 2
00:00:00    16 MB(-1%)  Iter   1   75.90%  K-mer dist pass 2
00:00:00    16 MB(-1%)  Iter   1   78.93%  K-mer dist pass 2
00:00:00    16 MB(-1%)  Iter   1   81.97%  K-mer dist pass 2
00:00:00    16 MB(-1%)  Iter   1   85.00%  K-mer dist pass 2
00:00:00    16 MB(-1%)  Iter   1   88.04%  K-mer dist pass 2
00:00:00    16 MB(-1%)  Iter   1   91.08%  K-mer dist pass 2
00:00:00    16 MB(-1%)  Iter   1   94.11%  K-mer dist pass 2
00:00:00    16 MB(-1%)  Iter   1   97.15%  K-mer dist pass 2
00:00:00    16 MB(-1%)  Iter   1  100.00%  K-mer dist pass 2
00:00:00    16 MB(-1%)  Iter   1    0.56%  Align node       
00:00:00    18 MB(-1%)  Iter   1    1.11%  Align node
00:00:00    18 MB(-1%)  Iter   1    1.67%  Align node
00:00:00    18 MB(-1%)  Iter   1    2.22%  Align node
00:00:00    19 MB(-1%)  Iter   1    2.78%  Align node
00:00:00    19 MB(-1%)  Iter   1    3.33%  Align node
00:00:00    20 MB(-1%)  Iter   1    3.89%  Align node
00:00:00    20 MB(-1%)  Iter   1    4.44%  Align node
00:00:00    20 MB(-1%)  Iter   1    5.00%  Align node
00:00:00    20 MB(-1%)  Iter   1    5.56%  Align node
00:00:00    20 MB(-1%)  Iter   1    6.11%  Align node
00:00:00    20 MB(-1%)  Iter   1    6.67%  Align node
00:00:00    20 MB(-1%)  Iter   1    7.22%  Align node
00:00:00    20 MB(-1%)  Iter   1    7.78%  Align node
00:00:00    20 MB(-1%)  Iter   1    8.33%  Align node
00:00:00    21 MB(-1%)  Iter   1    8.89%  Align node
00:00:00    21 MB(-1%)  Iter   1    9.44%  Align node
00:00:00    22 MB(-1%)  Iter   1   10.00%  Align node
00:00:00    22 MB(-1%)  Iter   1   10.56%  Align node
00:00:00    22 MB(-1%)  Iter   1   11.11%  Align node
00:00:00    23 MB(-1%)  Iter   1   11.67%  Align node
00:00:00    23 MB(-1%)  Iter   1   12.22%  Align node
00:00:00    23 MB(-1%)  Iter   1   12.78%  Align node
00:00:00    23 MB(-1%)  Iter   1   13.33%  Align node
00:00:00    23 MB(-1%)  Iter   1   13.89%  Align node
00:00:00    24 MB(-1%)  Iter   1   14.44%  Align node
00:00:00    24 MB(-1%)  Iter   1   15.00%  Align node
00:00:00    24 MB(-1%)  Iter   1   15.56%  Align node
00:00:00    24 MB(-1%)  Iter   1   16.11%  Align node
00:00:00    24 MB(-1%)  Iter   1   16.67%  Align node
00:00:00    24 MB(-1%)  Iter   1   17.22%  Align node
00:00:00    25 MB(-1%)  Iter   1   17.78%  Align node
00:00:00    25 MB(-1%)  Iter   1   18.33%  Align node
00:00:00    25 MB(-1%)  Iter   1   18.89%  Align node
00:00:00    25 MB(-1%)  Iter   1   19.44%  Align node
00:00:00    25 MB(-1%)  Iter   1   20.00%  Align node
00:00:00    25 MB(-1%)  Iter   1   20.56%  Align node
00:00:00    25 MB(-1%)  Iter   1   21.11%  Align node
00:00:00    26 MB(-1%)  Iter   1   21.67%  Align node
00:00:00    26 MB(-1%)  Iter   1   22.22%  Align node
00:00:00    26 MB(-1%)  Iter   1   22.78%  Align node
00:00:00    26 MB(-1%)  Iter   1   23.33%  Align node
00:00:00    26 MB(-1%)  Iter   1   23.89%  Align node
00:00:00    26 MB(-1%)  Iter   1   24.44%  Align node
00:00:00    26 MB(-1%)  Iter   1   25.00%  Align node
00:00:00    26 MB(-1%)  Iter   1   25.56%  Align node
00:00:00    26 MB(-1%)  Iter   1   26.11%  Align node
00:00:00    26 MB(-1%)  Iter   1   26.67%  Align node
00:00:00    27 MB(-1%)  Iter   1   27.22%  Align node
00:00:00    27 MB(-1%)  Iter   1   27.78%  Align node
00:00:00    27 MB(-1%)  Iter   1   28.33%  Align node
00:00:00    27 MB(-1%)  Iter   1   28.89%  Align node
00:00:00    27 MB(-1%)  Iter   1   29.44%  Align node
00:00:00    27 MB(-1%)  Iter   1   30.00%  Align node
00:00:00    27 MB(-1%)  Iter   1   30.56%  Align node
00:00:00    27 MB(-1%)  Iter   1   31.11%  Align node
00:00:00    27 MB(-1%)  Iter   1   31.67%  Align node
00:00:00    27 MB(-1%)  Iter   1   32.22%  Align node
00:00:00    28 MB(-1%)  Iter   1   32.78%  Align node
00:00:00    28 MB(-1%)  Iter   1   33.33%  Align node
00:00:00    28 MB(-2%)  Iter   1   33.89%  Align node
00:00:00    28 MB(-2%)  Iter   1   34.44%  Align node
00:00:00    28 MB(-2%)  Iter   1   35.00%  Align node
00:00:00    28 MB(-2%)  Iter   1   35.56%  Align node
00:00:00    29 MB(-2%)  Iter   1   36.11%  Align node
00:00:00    29 MB(-2%)  Iter   1   36.67%  Align node
00:00:00    29 MB(-2%)  Iter   1   37.22%  Align node
00:00:00    29 MB(-2%)  Iter   1   37.78%  Align node
00:00:00    29 MB(-2%)  Iter   1   38.33%  Align node
00:00:00    30 MB(-2%)  Iter   1   38.89%  Align node
00:00:00    30 MB(-2%)  Iter   1   39.44%  Align node
00:00:00    30 MB(-2%)  Iter   1   40.00%  Align node
00:00:00    30 MB(-2%)  Iter   1   40.56%  Align node
00:00:00    31 MB(-2%)  Iter   1   41.11%  Align node
00:00:00    31 MB(-2%)  Iter   1   41.67%  Align node
00:00:00    31 MB(-2%)  Iter   1   42.22%  Align node
00:00:00    31 MB(-2%)  Iter   1   42.78%  Align node
00:00:00    31 MB(-2%)  Iter   1   43.33%  Align node
00:00:00    31 MB(-2%)  Iter   1   43.89%  Align node
00:00:00    32 MB(-2%)  Iter   1   44.44%  Align node
00:00:00    32 MB(-2%)  Iter   1   45.00%  Align node
00:00:00    32 MB(-2%)  Iter   1   45.56%  Align node
00:00:00    32 MB(-2%)  Iter   1   46.11%  Align node
00:00:00    32 MB(-2%)  Iter   1   46.67%  Align node
00:00:00    32 MB(-2%)  Iter   1   47.22%  Align node
00:00:00    33 MB(-2%)  Iter   1   47.78%  Align node
00:00:00    33 MB(-2%)  Iter   1   48.33%  Align node
00:00:00    33 MB(-2%)  Iter   1   48.89%  Align node
00:00:00    33 MB(-2%)  Iter   1   49.44%  Align node
00:00:00    33 MB(-2%)  Iter   1   50.00%  Align node
00:00:00    33 MB(-2%)  Iter   1   50.56%  Align node
00:00:00    34 MB(-2%)  Iter   1   51.11%  Align node
00:00:00    34 MB(-2%)  Iter   1   51.67%  Align node
00:00:00    34 MB(-2%)  Iter   1   52.22%  Align node
00:00:00    34 MB(-2%)  Iter   1   52.78%  Align node
00:00:00    34 MB(-2%)  Iter   1   53.33%  Align node
00:00:00    35 MB(-2%)  Iter   1   53.89%  Align node
00:00:00    35 MB(-2%)  Iter   1   54.44%  Align node
00:00:00    35 MB(-2%)  Iter   1   55.00%  Align node
00:00:00    35 MB(-2%)  Iter   1   55.56%  Align node
00:00:00    35 MB(-2%)  Iter   1   56.11%  Align node
00:00:00    36 MB(-2%)  Iter   1   56.67%  Align node
00:00:00    36 MB(-2%)  Iter   1   57.22%  Align node
00:00:00    36 MB(-2%)  Iter   1   57.78%  Align node
00:00:00    37 MB(-2%)  Iter   1   58.33%  Align node
00:00:00    37 MB(-2%)  Iter   1   58.89%  Align node
00:00:00    37 MB(-2%)  Iter   1   59.44%  Align node
00:00:00    37 MB(-2%)  Iter   1   60.00%  Align node
00:00:00    37 MB(-2%)  Iter   1   60.56%  Align node
00:00:00    37 MB(-2%)  Iter   1   61.11%  Align node
00:00:00    38 MB(-2%)  Iter   1   61.67%  Align node
00:00:00    38 MB(-2%)  Iter   1   62.22%  Align node
00:00:00    38 MB(-2%)  Iter   1   62.78%  Align node
00:00:00    38 MB(-2%)  Iter   1   63.33%  Align node
00:00:00    38 MB(-2%)  Iter   1   63.89%  Align node
00:00:00    38 MB(-2%)  Iter   1   64.44%  Align node
00:00:00    38 MB(-2%)  Iter   1   65.00%  Align node
00:00:00    38 MB(-2%)  Iter   1   65.56%  Align node
00:00:00    39 MB(-2%)  Iter   1   66.11%  Align node
00:00:00    39 MB(-2%)  Iter   1   66.67%  Align node
00:00:00    39 MB(-2%)  Iter   1   67.22%  Align node
00:00:00    40 MB(-2%)  Iter   1   67.78%  Align node
00:00:00    40 MB(-2%)  Iter   1   68.33%  Align node
00:00:00    40 MB(-2%)  Iter   1   68.89%  Align node
00:00:00    40 MB(-2%)  Iter   1   69.44%  Align node
00:00:00    40 MB(-2%)  Iter   1   70.00%  Align node
00:00:00    40 MB(-2%)  Iter   1   70.56%  Align node
00:00:00    40 MB(-2%)  Iter   1   71.11%  Align node
00:00:00    40 MB(-2%)  Iter   1   71.67%  Align node
00:00:00    41 MB(-2%)  Iter   1   72.22%  Align node
00:00:00    41 MB(-2%)  Iter   1   72.78%  Align node
00:00:00    41 MB(-2%)  Iter   1   73.33%  Align node
00:00:00    42 MB(-2%)  Iter   1   73.89%  Align node
00:00:00    42 MB(-2%)  Iter   1   74.44%  Align node
00:00:00    42 MB(-2%)  Iter   1   75.00%  Align node
00:00:00    42 MB(-2%)  Iter   1   75.56%  Align node
00:00:00    43 MB(-2%)  Iter   1   76.11%  Align node
00:00:00    43 MB(-2%)  Iter   1   76.67%  Align node
00:00:00    43 MB(-2%)  Iter   1   77.22%  Align node
00:00:00    43 MB(-2%)  Iter   1   77.78%  Align node
00:00:00    43 MB(-2%)  Iter   1   78.33%  Align node
00:00:00    44 MB(-2%)  Iter   1   78.89%  Align node
00:00:00    44 MB(-2%)  Iter   1   79.44%  Align node
00:00:00    44 MB(-2%)  Iter   1   80.00%  Align node
00:00:00    44 MB(-2%)  Iter   1   80.56%  Align node
00:00:00    44 MB(-2%)  Iter   1   81.11%  Align node
00:00:00    44 MB(-2%)  Iter   1   81.67%  Align node
00:00:00    44 MB(-2%)  Iter   1   82.22%  Align node
00:00:00    45 MB(-2%)  Iter   1   82.78%  Align node
00:00:00    45 MB(-2%)  Iter   1   83.33%  Align node
00:00:00    45 MB(-2%)  Iter   1   83.89%  Align node
00:00:00    45 MB(-2%)  Iter   1   84.44%  Align node
00:00:00    45 MB(-2%)  Iter   1   85.00%  Align node
00:00:00    45 MB(-2%)  Iter   1   85.56%  Align node
00:00:00    45 MB(-2%)  Iter   1   86.11%  Align node
00:00:00    45 MB(-2%)  Iter   1   86.67%  Align node
00:00:00    46 MB(-2%)  Iter   1   87.22%  Align node
00:00:00    46 MB(-2%)  Iter   1   87.78%  Align node
00:00:00    46 MB(-2%)  Iter   1   88.33%  Align node
00:00:00    46 MB(-2%)  Iter   1   88.89%  Align node
00:00:00    46 MB(-2%)  Iter   1   89.44%  Align node
00:00:00    46 MB(-2%)  Iter   1   90.00%  Align node
00:00:00    46 MB(-3%)  Iter   1   90.56%  Align node
00:00:00    46 MB(-3%)  Iter   1   91.11%  Align node
00:00:00    46 MB(-3%)  Iter   1   91.67%  Align node
00:00:00    46 MB(-3%)  Iter   1   92.22%  Align node
00:00:00    47 MB(-3%)  Iter   1   92.78%  Align node
00:00:00    47 MB(-3%)  Iter   1   93.33%  Align node
00:00:00    47 MB(-3%)  Iter   1   93.89%  Align node
00:00:00    47 MB(-3%)  Iter   1   94.44%  Align node
00:00:00    47 MB(-3%)  Iter   1   95.00%  Align node
00:00:00    47 MB(-3%)  Iter   1   95.56%  Align node
00:00:00    47 MB(-3%)  Iter   1   96.11%  Align node
00:00:00    47 MB(-3%)  Iter   1   96.67%  Align node
00:00:00    48 MB(-3%)  Iter   1   97.22%  Align node
00:00:00    48 MB(-3%)  Iter   1   97.78%  Align node
00:00:00    48 MB(-3%)  Iter   1   98.33%  Align node
00:00:00    48 MB(-3%)  Iter   1   98.89%  Align node
00:00:00    48 MB(-3%)  Iter   1   99.44%  Align node
00:00:00    48 MB(-3%)  Iter   1  100.00%  Align node
00:00:00    48 MB(-3%)  Iter   1  100.00%  Align node
00:00:00    48 MB(-3%)  Iter   1    0.55%  Root alignment
00:00:00    48 MB(-3%)  Iter   1    1.10%  Root alignment
00:00:00    48 MB(-3%)  Iter   1    1.66%  Root alignment
00:00:00    48 MB(-3%)  Iter   1    2.21%  Root alignment
00:00:00    48 MB(-3%)  Iter   1    2.76%  Root alignment
00:00:00    48 MB(-3%)  Iter   1    3.31%  Root alignment
00:00:00    48 MB(-3%)  Iter   1    3.87%  Root alignment
00:00:00    48 MB(-3%)  Iter   1    4.42%  Root alignment
00:00:00    48 MB(-3%)  Iter   1    4.97%  Root alignment
00:00:00    48 MB(-3%)  Iter   1    5.52%  Root alignment
00:00:00    48 MB(-3%)  Iter   1    6.08%  Root alignment
00:00:00    48 MB(-3%)  Iter   1    6.63%  Root alignment
00:00:00    48 MB(-3%)  Iter   1    7.18%  Root alignment
00:00:00    48 MB(-3%)  Iter   1    7.73%  Root alignment
00:00:00    48 MB(-3%)  Iter   1    8.29%  Root alignment
00:00:00    48 MB(-3%)  Iter   1    8.84%  Root alignment
00:00:00    48 MB(-3%)  Iter   1    9.39%  Root alignment
00:00:00    48 MB(-3%)  Iter   1    9.94%  Root alignment
00:00:00    48 MB(-3%)  Iter   1   10.50%  Root alignment
00:00:00    48 MB(-3%)  Iter   1   11.05%  Root alignment
00:00:00    48 MB(-3%)  Iter   1   11.60%  Root alignment
00:00:00    48 MB(-3%)  Iter   1   12.15%  Root alignment
00:00:00    48 MB(-3%)  Iter   1   12.71%  Root alignment
00:00:00    48 MB(-3%)  Iter   1   13.26%  Root alignment
00:00:00    48 MB(-3%)  Iter   1   13.81%  Root alignment
00:00:00    48 MB(-3%)  Iter   1   14.36%  Root alignment
00:00:00    48 MB(-3%)  Iter   1   14.92%  Root alignment
00:00:00    48 MB(-3%)  Iter   1   15.47%  Root alignment
00:00:00    48 MB(-3%)  Iter   1   16.02%  Root alignment
00:00:00    48 MB(-3%)  Iter   1   16.57%  Root alignment
00:00:00    48 MB(-3%)  Iter   1   17.13%  Root alignment
00:00:00    48 MB(-3%)  Iter   1   17.68%  Root alignment
00:00:00    48 MB(-3%)  Iter   1   18.23%  Root alignment
00:00:00    48 MB(-3%)  Iter   1   18.78%  Root alignment
00:00:00    48 MB(-3%)  Iter   1   19.34%  Root alignment
00:00:00    48 MB(-3%)  Iter   1   19.89%  Root alignment
00:00:00    48 MB(-3%)  Iter   1   20.44%  Root alignment
00:00:00    48 MB(-3%)  Iter   1   20.99%  Root alignment
00:00:00    48 MB(-3%)  Iter   1   21.55%  Root alignment
00:00:00    48 MB(-3%)  Iter   1   22.10%  Root alignment
00:00:00    48 MB(-3%)  Iter   1   22.65%  Root alignment
00:00:00    48 MB(-3%)  Iter   1   23.20%  Root alignment
00:00:00    48 MB(-3%)  Iter   1   23.76%  Root alignment
00:00:00    48 MB(-3%)  Iter   1   24.31%  Root alignment
00:00:00    48 MB(-3%)  Iter   1   24.86%  Root alignment
00:00:00    48 MB(-3%)  Iter   1   25.41%  Root alignment
00:00:00    48 MB(-3%)  Iter   1   25.97%  Root alignment
00:00:00    48 MB(-3%)  Iter   1   26.52%  Root alignment
00:00:00    48 MB(-3%)  Iter   1   27.07%  Root alignment
00:00:00    48 MB(-3%)  Iter   1   27.62%  Root alignment
00:00:00    48 MB(-3%)  Iter   1   28.18%  Root alignment
00:00:00    48 MB(-3%)  Iter   1   28.73%  Root alignment
00:00:00    48 MB(-3%)  Iter   1   29.28%  Root alignment
00:00:00    48 MB(-3%)  Iter   1   29.83%  Root alignment
00:00:00    48 MB(-3%)  Iter   1   30.39%  Root alignment
00:00:00    48 MB(-3%)  Iter   1   30.94%  Root alignment
00:00:00    48 MB(-3%)  Iter   1   31.49%  Root alignment
00:00:00    48 MB(-3%)  Iter   1   32.04%  Root alignment
00:00:00    48 MB(-3%)  Iter   1   32.60%  Root alignment
00:00:00    48 MB(-3%)  Iter   1   33.15%  Root alignment
00:00:00    48 MB(-3%)  Iter   1   33.70%  Root alignment
00:00:00    48 MB(-3%)  Iter   1   34.25%  Root alignment
00:00:00    48 MB(-3%)  Iter   1   34.81%  Root alignment
00:00:00    48 MB(-3%)  Iter   1   35.36%  Root alignment
00:00:00    48 MB(-3%)  Iter   1   35.91%  Root alignment
00:00:00    48 MB(-3%)  Iter   1   36.46%  Root alignment
00:00:00    48 MB(-3%)  Iter   1   37.02%  Root alignment
00:00:00    48 MB(-3%)  Iter   1   37.57%  Root alignment
00:00:00    48 MB(-3%)  Iter   1   38.12%  Root alignment
00:00:00    48 MB(-3%)  Iter   1   38.67%  Root alignment
00:00:00    48 MB(-3%)  Iter   1   39.23%  Root alignment
00:00:00    48 MB(-3%)  Iter   1   39.78%  Root alignment
00:00:00    48 MB(-3%)  Iter   1   40.33%  Root alignment
00:00:00    48 MB(-3%)  Iter   1   40.88%  Root alignment
00:00:00    48 MB(-3%)  Iter   1   41.44%  Root alignment
00:00:00    48 MB(-3%)  Iter   1   41.99%  Root alignment
00:00:00    48 MB(-3%)  Iter   1   42.54%  Root alignment
00:00:00    48 MB(-3%)  Iter   1   43.09%  Root alignment
00:00:00    48 MB(-3%)  Iter   1   43.65%  Root alignment
00:00:00    48 MB(-3%)  Iter   1   44.20%  Root alignment
00:00:00    48 MB(-3%)  Iter   1   44.75%  Root alignment
00:00:00    48 MB(-3%)  Iter   1   45.30%  Root alignment
00:00:00    48 MB(-3%)  Iter   1   45.86%  Root alignment
00:00:00    48 MB(-3%)  Iter   1   46.41%  Root alignment
00:00:00    48 MB(-3%)  Iter   1   46.96%  Root alignment
00:00:00    48 MB(-3%)  Iter   1   47.51%  Root alignment
00:00:00    48 MB(-3%)  Iter   1   48.07%  Root alignment
00:00:00    48 MB(-3%)  Iter   1   48.62%  Root alignment
00:00:00    48 MB(-3%)  Iter   1   49.17%  Root alignment
00:00:00    48 MB(-3%)  Iter   1   49.72%  Root alignment
00:00:00    48 MB(-3%)  Iter   1   50.28%  Root alignment
00:00:00    48 MB(-3%)  Iter   1   50.83%  Root alignment
00:00:00    48 MB(-3%)  Iter   1   51.38%  Root alignment
00:00:00    48 MB(-3%)  Iter   1   51.93%  Root alignment
00:00:00    48 MB(-3%)  Iter   1   52.49%  Root alignment
00:00:00    48 MB(-3%)  Iter   1   53.04%  Root alignment
00:00:00    48 MB(-3%)  Iter   1   53.59%  Root alignment
00:00:00    48 MB(-3%)  Iter   1   54.14%  Root alignment
00:00:00    48 MB(-3%)  Iter   1   54.70%  Root alignment
00:00:00    48 MB(-3%)  Iter   1   55.25%  Root alignment
00:00:00    48 MB(-3%)  Iter   1   55.80%  Root alignment
00:00:00    48 MB(-3%)  Iter   1   56.35%  Root alignment
00:00:00    48 MB(-3%)  Iter   1   56.91%  Root alignment
00:00:00    48 MB(-3%)  Iter   1   57.46%  Root alignment
00:00:00    48 MB(-3%)  Iter   1   58.01%  Root alignment
00:00:00    48 MB(-3%)  Iter   1   58.56%  Root alignment
00:00:00    48 MB(-3%)  Iter   1   59.12%  Root alignment
00:00:00    48 MB(-3%)  Iter   1   59.67%  Root alignment
00:00:00    48 MB(-3%)  Iter   1   60.22%  Root alignment
00:00:00    48 MB(-3%)  Iter   1   60.77%  Root alignment
00:00:00    48 MB(-3%)  Iter   1   61.33%  Root alignment
00:00:00    48 MB(-3%)  Iter   1   61.88%  Root alignment
00:00:00    48 MB(-3%)  Iter   1   62.43%  Root alignment
00:00:00    48 MB(-3%)  Iter   1   62.98%  Root alignment
00:00:00    48 MB(-3%)  Iter   1   63.54%  Root alignment
00:00:00    48 MB(-3%)  Iter   1   64.09%  Root alignment
00:00:00    48 MB(-3%)  Iter   1   64.64%  Root alignment
00:00:00    48 MB(-3%)  Iter   1   65.19%  Root alignment
00:00:00    48 MB(-3%)  Iter   1   65.75%  Root alignment
00:00:00    48 MB(-3%)  Iter   1   66.30%  Root alignment
00:00:00    48 MB(-3%)  Iter   1   66.85%  Root alignment
00:00:00    48 MB(-3%)  Iter   1   67.40%  Root alignment
00:00:00    48 MB(-3%)  Iter   1   67.96%  Root alignment
00:00:00    48 MB(-3%)  Iter   1   68.51%  Root alignment
00:00:00    48 MB(-3%)  Iter   1   69.06%  Root alignment
00:00:00    48 MB(-3%)  Iter   1   69.61%  Root alignment
00:00:00    48 MB(-3%)  Iter   1   70.17%  Root alignment
00:00:00    48 MB(-3%)  Iter   1   70.72%  Root alignment
00:00:00    48 MB(-3%)  Iter   1   71.27%  Root alignment
00:00:00    48 MB(-3%)  Iter   1   71.82%  Root alignment
00:00:00    48 MB(-3%)  Iter   1   72.38%  Root alignment
00:00:00    48 MB(-3%)  Iter   1   72.93%  Root alignment
00:00:00    48 MB(-3%)  Iter   1   73.48%  Root alignment
00:00:00    48 MB(-3%)  Iter   1   74.03%  Root alignment
00:00:00    48 MB(-3%)  Iter   1   74.59%  Root alignment
00:00:00    48 MB(-3%)  Iter   1   75.14%  Root alignment
00:00:00    48 MB(-3%)  Iter   1   75.69%  Root alignment
00:00:00    48 MB(-3%)  Iter   1   76.24%  Root alignment
00:00:00    48 MB(-3%)  Iter   1   76.80%  Root alignment
00:00:00    48 MB(-3%)  Iter   1   77.35%  Root alignment
00:00:00    48 MB(-3%)  Iter   1   77.90%  Root alignment
00:00:00    48 MB(-3%)  Iter   1   78.45%  Root alignment
00:00:00    48 MB(-3%)  Iter   1   79.01%  Root alignment
00:00:00    48 MB(-3%)  Iter   1   79.56%  Root alignment
00:00:00    48 MB(-3%)  Iter   1   80.11%  Root alignment
00:00:00    48 MB(-3%)  Iter   1   80.66%  Root alignment
00:00:00    48 MB(-3%)  Iter   1   81.22%  Root alignment
00:00:00    48 MB(-3%)  Iter   1   81.77%  Root alignment
00:00:00    48 MB(-3%)  Iter   1   82.32%  Root alignment
00:00:00    48 MB(-3%)  Iter   1   82.87%  Root alignment
00:00:00    48 MB(-3%)  Iter   1   83.43%  Root alignment
00:00:00    48 MB(-3%)  Iter   1   83.98%  Root alignment
00:00:00    48 MB(-3%)  Iter   1   84.53%  Root alignment
00:00:00    48 MB(-3%)  Iter   1   85.08%  Root alignment
00:00:00    48 MB(-3%)  Iter   1   85.64%  Root alignment
00:00:00    48 MB(-3%)  Iter   1   86.19%  Root alignment
00:00:00    48 MB(-3%)  Iter   1   86.74%  Root alignment
00:00:00    48 MB(-3%)  Iter   1   87.29%  Root alignment
00:00:00    48 MB(-3%)  Iter   1   87.85%  Root alignment
00:00:00    48 MB(-3%)  Iter   1   88.40%  Root alignment
00:00:00    48 MB(-3%)  Iter   1   88.95%  Root alignment
00:00:00    48 MB(-3%)  Iter   1   89.50%  Root alignment
00:00:00    48 MB(-3%)  Iter   1   90.06%  Root alignment
00:00:00    48 MB(-3%)  Iter   1   90.61%  Root alignment
00:00:00    48 MB(-3%)  Iter   1   91.16%  Root alignment
00:00:00    48 MB(-3%)  Iter   1   91.71%  Root alignment
00:00:00    48 MB(-3%)  Iter   1   92.27%  Root alignment
00:00:00    48 MB(-3%)  Iter   1   92.82%  Root alignment
00:00:00    48 MB(-3%)  Iter   1   93.37%  Root alignment
00:00:00    48 MB(-3%)  Iter   1   93.92%  Root alignment
00:00:00    48 MB(-3%)  Iter   1   94.48%  Root alignment
00:00:00    48 MB(-3%)  Iter   1   95.03%  Root alignment
00:00:00    48 MB(-3%)  Iter   1   95.58%  Root alignment
00:00:00    48 MB(-3%)  Iter   1   96.13%  Root alignment
00:00:00    48 MB(-3%)  Iter   1   96.69%  Root alignment
00:00:00    48 MB(-3%)  Iter   1   97.24%  Root alignment
00:00:00    48 MB(-3%)  Iter   1   97.79%  Root alignment
00:00:00    48 MB(-3%)  Iter   1   98.34%  Root alignment
00:00:00    48 MB(-3%)  Iter   1   98.90%  Root alignment
00:00:00    48 MB(-3%)  Iter   1   99.45%  Root alignment
00:00:00    48 MB(-3%)  Iter   1  100.00%  Root alignment
00:00:00    48 MB(-3%)  Iter   1  100.00%  Root alignment
00:00:00    48 MB(-3%)  Iter   2    0.56%  Refine tree   
00:00:00    49 MB(-3%)  Iter   2    1.12%  Refine tree
00:00:00    49 MB(-3%)  Iter   2    1.68%  Refine tree
00:00:00    49 MB(-3%)  Iter   2    2.23%  Refine tree
00:00:00    49 MB(-3%)  Iter   2    2.79%  Refine tree
00:00:00    49 MB(-3%)  Iter   2    3.35%  Refine tree
00:00:00    49 MB(-3%)  Iter   2    3.91%  Refine tree
00:00:00    49 MB(-3%)  Iter   2    4.47%  Refine tree
00:00:00    49 MB(-3%)  Iter   2    5.03%  Refine tree
00:00:00    49 MB(-3%)  Iter   2    5.59%  Refine tree
00:00:00    49 MB(-3%)  Iter   2    6.15%  Refine tree
00:00:00    49 MB(-3%)  Iter   2    6.70%  Refine tree
00:00:00    49 MB(-3%)  Iter   2    7.26%  Refine tree
00:00:00    49 MB(-3%)  Iter   2    7.82%  Refine tree
00:00:00    49 MB(-3%)  Iter   2    8.38%  Refine tree
00:00:00    49 MB(-3%)  Iter   2    8.94%  Refine tree
00:00:00    49 MB(-3%)  Iter   2    9.50%  Refine tree
00:00:00    49 MB(-3%)  Iter   2   10.06%  Refine tree
00:00:00    49 MB(-3%)  Iter   2   10.61%  Refine tree
00:00:00    49 MB(-3%)  Iter   2   11.17%  Refine tree
00:00:00    49 MB(-3%)  Iter   2   11.73%  Refine tree
00:00:00    49 MB(-3%)  Iter   2   12.29%  Refine tree
00:00:00    49 MB(-3%)  Iter   2   12.85%  Refine tree
00:00:00    49 MB(-3%)  Iter   2   13.41%  Refine tree
00:00:00    49 MB(-3%)  Iter   2   13.97%  Refine tree
00:00:00    49 MB(-3%)  Iter   2   14.53%  Refine tree
00:00:00    49 MB(-3%)  Iter   2   15.08%  Refine tree
00:00:00    49 MB(-3%)  Iter   2   15.64%  Refine tree
00:00:00    49 MB(-3%)  Iter   2   16.20%  Refine tree
00:00:00    49 MB(-3%)  Iter   2   16.76%  Refine tree
00:00:00    49 MB(-3%)  Iter   2   17.32%  Refine tree
00:00:00    49 MB(-3%)  Iter   2   17.88%  Refine tree
00:00:00    49 MB(-3%)  Iter   2   18.44%  Refine tree
00:00:00    49 MB(-3%)  Iter   2   18.99%  Refine tree
00:00:00    49 MB(-3%)  Iter   2   19.55%  Refine tree
00:00:00    49 MB(-3%)  Iter   2   20.11%  Refine tree
00:00:00    49 MB(-3%)  Iter   2   20.67%  Refine tree
00:00:00    49 MB(-3%)  Iter   2   21.23%  Refine tree
00:00:00    49 MB(-3%)  Iter   2   21.79%  Refine tree
00:00:00    49 MB(-3%)  Iter   2   22.35%  Refine tree
00:00:00    49 MB(-3%)  Iter   2   22.91%  Refine tree
00:00:00    49 MB(-3%)  Iter   2   23.46%  Refine tree
00:00:00    49 MB(-3%)  Iter   2   24.02%  Refine tree
00:00:00    49 MB(-3%)  Iter   2   24.58%  Refine tree
00:00:00    49 MB(-3%)  Iter   2   25.14%  Refine tree
00:00:00    49 MB(-3%)  Iter   2   25.70%  Refine tree
00:00:00    49 MB(-3%)  Iter   2   26.26%  Refine tree
00:00:00    49 MB(-3%)  Iter   2   26.82%  Refine tree
00:00:00    49 MB(-3%)  Iter   2   27.37%  Refine tree
00:00:00    49 MB(-3%)  Iter   2   27.93%  Refine tree
00:00:00    49 MB(-3%)  Iter   2   28.49%  Refine tree
00:00:00    49 MB(-3%)  Iter   2   29.05%  Refine tree
00:00:00    49 MB(-3%)  Iter   2   29.61%  Refine tree
00:00:00    49 MB(-3%)  Iter   2   30.17%  Refine tree
00:00:00    49 MB(-3%)  Iter   2   30.73%  Refine tree
00:00:00    49 MB(-3%)  Iter   2   31.28%  Refine tree
00:00:00    49 MB(-3%)  Iter   2   31.84%  Refine tree
00:00:00    49 MB(-3%)  Iter   2   32.40%  Refine tree
00:00:00    49 MB(-3%)  Iter   2   32.96%  Refine tree
00:00:00    49 MB(-3%)  Iter   2   33.52%  Refine tree
00:00:00    49 MB(-3%)  Iter   2   34.08%  Refine tree
00:00:00    49 MB(-3%)  Iter   2   34.64%  Refine tree
00:00:00    49 MB(-3%)  Iter   2   35.20%  Refine tree
00:00:00    49 MB(-3%)  Iter   2   35.75%  Refine tree
00:00:00    49 MB(-3%)  Iter   2   36.31%  Refine tree
00:00:00    49 MB(-3%)  Iter   2   36.87%  Refine tree
00:00:00    49 MB(-3%)  Iter   2   37.43%  Refine tree
00:00:00    49 MB(-3%)  Iter   2   37.99%  Refine tree
00:00:00    49 MB(-3%)  Iter   2   38.55%  Refine tree
00:00:00    49 MB(-3%)  Iter   2   39.11%  Refine tree
00:00:00    49 MB(-3%)  Iter   2   39.66%  Refine tree
00:00:00    49 MB(-3%)  Iter   2   40.22%  Refine tree
00:00:00    49 MB(-3%)  Iter   2   40.78%  Refine tree
00:00:00    49 MB(-3%)  Iter   2   41.34%  Refine tree
00:00:00    49 MB(-3%)  Iter   2   41.90%  Refine tree
00:00:00    49 MB(-3%)  Iter   2   42.46%  Refine tree
00:00:00    49 MB(-3%)  Iter   2   43.02%  Refine tree
00:00:00    49 MB(-3%)  Iter   2   43.58%  Refine tree
00:00:00    49 MB(-3%)  Iter   2   44.13%  Refine tree
00:00:00    49 MB(-3%)  Iter   2   44.69%  Refine tree
00:00:00    49 MB(-3%)  Iter   2   45.25%  Refine tree
00:00:00    49 MB(-3%)  Iter   2   45.81%  Refine tree
00:00:00    49 MB(-3%)  Iter   2   46.37%  Refine tree
00:00:00    49 MB(-3%)  Iter   2   46.93%  Refine tree
00:00:00    49 MB(-3%)  Iter   2   47.49%  Refine tree
00:00:00    49 MB(-3%)  Iter   2   48.04%  Refine tree
00:00:00    49 MB(-3%)  Iter   2   48.60%  Refine tree
00:00:00    49 MB(-3%)  Iter   2   49.16%  Refine tree
00:00:00    49 MB(-3%)  Iter   2   49.72%  Refine tree
00:00:00    49 MB(-3%)  Iter   2   50.28%  Refine tree
00:00:00    49 MB(-3%)  Iter   2   50.84%  Refine tree
00:00:00    49 MB(-3%)  Iter   2   51.40%  Refine tree
00:00:00    49 MB(-3%)  Iter   2   51.96%  Refine tree
00:00:00    49 MB(-3%)  Iter   2   52.51%  Refine tree
00:00:00    49 MB(-3%)  Iter   2   53.07%  Refine tree
00:00:00    49 MB(-3%)  Iter   2   53.63%  Refine tree
00:00:00    49 MB(-3%)  Iter   2   54.19%  Refine tree
00:00:00    49 MB(-3%)  Iter   2   54.75%  Refine tree
00:00:00    49 MB(-3%)  Iter   2   55.31%  Refine tree
00:00:00    49 MB(-3%)  Iter   2   55.87%  Refine tree
00:00:00    49 MB(-3%)  Iter   2   56.42%  Refine tree
00:00:00    49 MB(-3%)  Iter   2   56.98%  Refine tree
00:00:00    49 MB(-3%)  Iter   2   57.54%  Refine tree
00:00:00    49 MB(-3%)  Iter   2   58.10%  Refine tree
00:00:00    49 MB(-3%)  Iter   2   58.66%  Refine tree
00:00:00    49 MB(-3%)  Iter   2  100.00%  Refine tree
00:00:00    49 MB(-3%)  Iter   2    0.55%  Root alignment
00:00:00    49 MB(-3%)  Iter   2    1.10%  Root alignment
00:00:00    49 MB(-3%)  Iter   2    1.66%  Root alignment
00:00:00    49 MB(-3%)  Iter   2    2.21%  Root alignment
00:00:00    49 MB(-3%)  Iter   2    2.76%  Root alignment
00:00:00    49 MB(-3%)  Iter   2    3.31%  Root alignment
00:00:00    49 MB(-3%)  Iter   2    3.87%  Root alignment
00:00:00    49 MB(-3%)  Iter   2    4.42%  Root alignment
00:00:00    49 MB(-3%)  Iter   2    4.97%  Root alignment
00:00:00    49 MB(-3%)  Iter   2    5.52%  Root alignment
00:00:00    49 MB(-3%)  Iter   2    6.08%  Root alignment
00:00:00    49 MB(-3%)  Iter   2    6.63%  Root alignment
00:00:00    49 MB(-3%)  Iter   2    7.18%  Root alignment
00:00:00    49 MB(-3%)  Iter   2    7.73%  Root alignment
00:00:00    49 MB(-3%)  Iter   2    8.29%  Root alignment
00:00:00    49 MB(-3%)  Iter   2    8.84%  Root alignment
00:00:00    49 MB(-3%)  Iter   2    9.39%  Root alignment
00:00:00    49 MB(-3%)  Iter   2    9.94%  Root alignment
00:00:00    49 MB(-3%)  Iter   2   10.50%  Root alignment
00:00:00    49 MB(-3%)  Iter   2   11.05%  Root alignment
00:00:00    49 MB(-3%)  Iter   2   11.60%  Root alignment
00:00:00    49 MB(-3%)  Iter   2   12.15%  Root alignment
00:00:00    49 MB(-3%)  Iter   2   12.71%  Root alignment
00:00:00    49 MB(-3%)  Iter   2   13.26%  Root alignment
00:00:00    49 MB(-3%)  Iter   2   13.81%  Root alignment
00:00:00    49 MB(-3%)  Iter   2   14.36%  Root alignment
00:00:00    49 MB(-3%)  Iter   2   14.92%  Root alignment
00:00:00    49 MB(-3%)  Iter   2   15.47%  Root alignment
00:00:00    49 MB(-3%)  Iter   2   16.02%  Root alignment
00:00:00    49 MB(-3%)  Iter   2   16.57%  Root alignment
00:00:00    49 MB(-3%)  Iter   2   17.13%  Root alignment
00:00:00    49 MB(-3%)  Iter   2   17.68%  Root alignment
00:00:00    49 MB(-3%)  Iter   2   18.23%  Root alignment
00:00:00    49 MB(-3%)  Iter   2   18.78%  Root alignment
00:00:00    49 MB(-3%)  Iter   2   19.34%  Root alignment
00:00:00    49 MB(-3%)  Iter   2   19.89%  Root alignment
00:00:00    49 MB(-3%)  Iter   2   20.44%  Root alignment
00:00:00    49 MB(-3%)  Iter   2   20.99%  Root alignment
00:00:00    49 MB(-3%)  Iter   2   21.55%  Root alignment
00:00:00    49 MB(-3%)  Iter   2   22.10%  Root alignment
00:00:00    49 MB(-3%)  Iter   2   22.65%  Root alignment
00:00:00    49 MB(-3%)  Iter   2   23.20%  Root alignment
00:00:00    49 MB(-3%)  Iter   2   23.76%  Root alignment
00:00:00    49 MB(-3%)  Iter   2   24.31%  Root alignment
00:00:00    49 MB(-3%)  Iter   2   24.86%  Root alignment
00:00:00    49 MB(-3%)  Iter   2   25.41%  Root alignment
00:00:00    49 MB(-3%)  Iter   2   25.97%  Root alignment
00:00:00    49 MB(-3%)  Iter   2   26.52%  Root alignment
00:00:00    49 MB(-3%)  Iter   2   27.07%  Root alignment
00:00:00    49 MB(-3%)  Iter   2   27.62%  Root alignment
00:00:00    49 MB(-3%)  Iter   2   28.18%  Root alignment
00:00:00    49 MB(-3%)  Iter   2   28.73%  Root alignment
00:00:00    49 MB(-3%)  Iter   2   29.28%  Root alignment
00:00:00    49 MB(-3%)  Iter   2   29.83%  Root alignment
00:00:00    49 MB(-3%)  Iter   2   30.39%  Root alignment
00:00:00    49 MB(-3%)  Iter   2   30.94%  Root alignment
00:00:00    49 MB(-3%)  Iter   2   31.49%  Root alignment
00:00:00    49 MB(-3%)  Iter   2   32.04%  Root alignment
00:00:00    49 MB(-3%)  Iter   2   32.60%  Root alignment
00:00:00    49 MB(-3%)  Iter   2   33.15%  Root alignment
00:00:00    49 MB(-3%)  Iter   2   33.70%  Root alignment
00:00:00    49 MB(-3%)  Iter   2   34.25%  Root alignment
00:00:00    49 MB(-3%)  Iter   2   34.81%  Root alignment
00:00:00    49 MB(-3%)  Iter   2   35.36%  Root alignment
00:00:00    49 MB(-3%)  Iter   2   35.91%  Root alignment
00:00:00    49 MB(-3%)  Iter   2   36.46%  Root alignment
00:00:00    49 MB(-3%)  Iter   2   37.02%  Root alignment
00:00:00    49 MB(-3%)  Iter   2   37.57%  Root alignment
00:00:00    49 MB(-3%)  Iter   2   38.12%  Root alignment
00:00:00    49 MB(-3%)  Iter   2   38.67%  Root alignment
00:00:00    49 MB(-3%)  Iter   2   39.23%  Root alignment
00:00:00    49 MB(-3%)  Iter   2   39.78%  Root alignment
00:00:00    49 MB(-3%)  Iter   2   40.33%  Root alignment
00:00:00    49 MB(-3%)  Iter   2   40.88%  Root alignment
00:00:00    49 MB(-3%)  Iter   2   41.44%  Root alignment
00:00:00    49 MB(-3%)  Iter   2   41.99%  Root alignment
00:00:00    49 MB(-3%)  Iter   2   42.54%  Root alignment
00:00:00    49 MB(-3%)  Iter   2   43.09%  Root alignment
00:00:00    49 MB(-3%)  Iter   2   43.65%  Root alignment
00:00:00    49 MB(-3%)  Iter   2   44.20%  Root alignment
00:00:00    49 MB(-3%)  Iter   2   44.75%  Root alignment
00:00:00    49 MB(-3%)  Iter   2   45.30%  Root alignment
00:00:00    49 MB(-3%)  Iter   2   45.86%  Root alignment
00:00:00    49 MB(-3%)  Iter   2   46.41%  Root alignment
00:00:00    49 MB(-3%)  Iter   2   46.96%  Root alignment
00:00:00    49 MB(-3%)  Iter   2   47.51%  Root alignment
00:00:00    49 MB(-3%)  Iter   2   48.07%  Root alignment
00:00:00    49 MB(-3%)  Iter   2   48.62%  Root alignment
00:00:00    49 MB(-3%)  Iter   2   49.17%  Root alignment
00:00:00    49 MB(-3%)  Iter   2   49.72%  Root alignment
00:00:00    49 MB(-3%)  Iter   2   50.28%  Root alignment
00:00:00    49 MB(-3%)  Iter   2   50.83%  Root alignment
00:00:00    49 MB(-3%)  Iter   2   51.38%  Root alignment
00:00:00    49 MB(-3%)  Iter   2   51.93%  Root alignment
00:00:00    49 MB(-3%)  Iter   2   52.49%  Root alignment
00:00:00    49 MB(-3%)  Iter   2   53.04%  Root alignment
00:00:00    49 MB(-3%)  Iter   2   53.59%  Root alignment
00:00:00    49 MB(-3%)  Iter   2   54.14%  Root alignment
00:00:00    49 MB(-3%)  Iter   2   54.70%  Root alignment
00:00:00    49 MB(-3%)  Iter   2   55.25%  Root alignment
00:00:00    49 MB(-3%)  Iter   2   55.80%  Root alignment
00:00:00    49 MB(-3%)  Iter   2   56.35%  Root alignment
00:00:00    49 MB(-3%)  Iter   2   56.91%  Root alignment
00:00:00    49 MB(-3%)  Iter   2   57.46%  Root alignment
00:00:00    49 MB(-3%)  Iter   2   58.01%  Root alignment
00:00:00    49 MB(-3%)  Iter   2   58.56%  Root alignment
00:00:00    49 MB(-3%)  Iter   2   59.12%  Root alignment
00:00:00    49 MB(-3%)  Iter   2   59.67%  Root alignment
00:00:00    49 MB(-3%)  Iter   2   60.22%  Root alignment
00:00:00    49 MB(-3%)  Iter   2   60.77%  Root alignment
00:00:00    49 MB(-3%)  Iter   2   61.33%  Root alignment
00:00:00    49 MB(-3%)  Iter   2   61.88%  Root alignment
00:00:00    49 MB(-3%)  Iter   2   62.43%  Root alignment
00:00:00    49 MB(-3%)  Iter   2   62.98%  Root alignment
00:00:00    49 MB(-3%)  Iter   2   63.54%  Root alignment
00:00:00    49 MB(-3%)  Iter   2   64.09%  Root alignment
00:00:00    49 MB(-3%)  Iter   2   64.64%  Root alignment
00:00:00    49 MB(-3%)  Iter   2   65.19%  Root alignment
00:00:00    49 MB(-3%)  Iter   2   65.75%  Root alignment
00:00:00    49 MB(-3%)  Iter   2   66.30%  Root alignment
00:00:00    49 MB(-3%)  Iter   2   66.85%  Root alignment
00:00:00    49 MB(-3%)  Iter   2   67.40%  Root alignment
00:00:00    49 MB(-3%)  Iter   2   67.96%  Root alignment
00:00:00    49 MB(-3%)  Iter   2   68.51%  Root alignment
00:00:00    49 MB(-3%)  Iter   2   69.06%  Root alignment
00:00:00    49 MB(-3%)  Iter   2   69.61%  Root alignment
00:00:00    49 MB(-3%)  Iter   2   70.17%  Root alignment
00:00:00    49 MB(-3%)  Iter   2   70.72%  Root alignment
00:00:00    49 MB(-3%)  Iter   2   71.27%  Root alignment
00:00:00    49 MB(-3%)  Iter   2   71.82%  Root alignment
00:00:00    49 MB(-3%)  Iter   2   72.38%  Root alignment
00:00:00    49 MB(-3%)  Iter   2   72.93%  Root alignment
00:00:00    49 MB(-3%)  Iter   2   73.48%  Root alignment
00:00:00    49 MB(-3%)  Iter   2   74.03%  Root alignment
00:00:00    49 MB(-3%)  Iter   2   74.59%  Root alignment
00:00:00    49 MB(-3%)  Iter   2   75.14%  Root alignment
00:00:00    49 MB(-3%)  Iter   2   75.69%  Root alignment
00:00:00    49 MB(-3%)  Iter   2   76.24%  Root alignment
00:00:00    49 MB(-3%)  Iter   2   76.80%  Root alignment
00:00:00    49 MB(-3%)  Iter   2   77.35%  Root alignment
00:00:00    49 MB(-3%)  Iter   2   77.90%  Root alignment
00:00:00    49 MB(-3%)  Iter   2   78.45%  Root alignment
00:00:00    49 MB(-3%)  Iter   2   79.01%  Root alignment
00:00:00    49 MB(-3%)  Iter   2   79.56%  Root alignment
00:00:00    49 MB(-3%)  Iter   2   80.11%  Root alignment
00:00:00    49 MB(-3%)  Iter   2   80.66%  Root alignment
00:00:00    49 MB(-3%)  Iter   2   81.22%  Root alignment
00:00:00    49 MB(-3%)  Iter   2   81.77%  Root alignment
00:00:00    49 MB(-3%)  Iter   2   82.32%  Root alignment
00:00:00    49 MB(-3%)  Iter   2   82.87%  Root alignment
00:00:00    49 MB(-3%)  Iter   2   83.43%  Root alignment
00:00:00    49 MB(-3%)  Iter   2   83.98%  Root alignment
00:00:00    49 MB(-3%)  Iter   2   84.53%  Root alignment
00:00:00    49 MB(-3%)  Iter   2   85.08%  Root alignment
00:00:00    49 MB(-3%)  Iter   2   85.64%  Root alignment
00:00:00    49 MB(-3%)  Iter   2   86.19%  Root alignment
00:00:00    49 MB(-3%)  Iter   2   86.74%  Root alignment
00:00:00    49 MB(-3%)  Iter   2   87.29%  Root alignment
00:00:00    49 MB(-3%)  Iter   2   87.85%  Root alignment
00:00:00    49 MB(-3%)  Iter   2   88.40%  Root alignment
00:00:00    49 MB(-3%)  Iter   2   88.95%  Root alignment
00:00:00    49 MB(-3%)  Iter   2   89.50%  Root alignment
00:00:00    49 MB(-3%)  Iter   2   90.06%  Root alignment
00:00:00    49 MB(-3%)  Iter   2   90.61%  Root alignment
00:00:00    49 MB(-3%)  Iter   2   91.16%  Root alignment
00:00:00    49 MB(-3%)  Iter   2   91.71%  Root alignment
00:00:00    49 MB(-3%)  Iter   2   92.27%  Root alignment
00:00:00    49 MB(-3%)  Iter   2   92.82%  Root alignment
00:00:00    49 MB(-3%)  Iter   2   93.37%  Root alignment
00:00:00    49 MB(-3%)  Iter   2   93.92%  Root alignment
00:00:00    49 MB(-3%)  Iter   2   94.48%  Root alignment
00:00:00    49 MB(-3%)  Iter   2   95.03%  Root alignment
00:00:00    49 MB(-3%)  Iter   2   95.58%  Root alignment
00:00:00    49 MB(-3%)  Iter   2   96.13%  Root alignment
00:00:00    49 MB(-3%)  Iter   2   96.69%  Root alignment
00:00:00    49 MB(-3%)  Iter   2   97.24%  Root alignment
00:00:00    49 MB(-3%)  Iter   2   97.79%  Root alignment
00:00:00    49 MB(-3%)  Iter   2   98.34%  Root alignment
00:00:00    49 MB(-3%)  Iter   2   98.90%  Root alignment
00:00:00    49 MB(-3%)  Iter   2   99.45%  Root alignment
00:00:00    49 MB(-3%)  Iter   2  100.00%  Root alignment
00:00:00    49 MB(-3%)  Iter   2  100.00%  Root alignment
00:00:00    49 MB(-3%)  Iter   2  100.00%  Root alignment
00:00:00    49 MB(-3%)  Iter   3    0.56%  Refine biparts
00:00:00    49 MB(-3%)  Iter   3    0.84%  Refine biparts
00:00:00    49 MB(-3%)  Iter   3    1.11%  Refine biparts
00:00:00    49 MB(-3%)  Iter   3    1.39%  Refine biparts
00:00:00    49 MB(-3%)  Iter   3    1.67%  Refine biparts
00:00:00    49 MB(-3%)  Iter   3    1.95%  Refine biparts
00:00:00    49 MB(-3%)  Iter   3    2.23%  Refine biparts
00:00:00    49 MB(-3%)  Iter   3    2.51%  Refine biparts
00:00:00    49 MB(-3%)  Iter   3    2.79%  Refine biparts
00:00:00    49 MB(-3%)  Iter   3    3.06%  Refine biparts
00:00:00    49 MB(-3%)  Iter   3    3.34%  Refine biparts
00:00:00    49 MB(-3%)  Iter   3    3.62%  Refine biparts
00:00:00    49 MB(-3%)  Iter   3    3.90%  Refine biparts
00:00:00    49 MB(-3%)  Iter   3    4.18%  Refine biparts
00:00:00    49 MB(-3%)  Iter   3    4.46%  Refine biparts
00:00:00    49 MB(-3%)  Iter   3    4.74%  Refine biparts
00:00:00    49 MB(-3%)  Iter   3    5.01%  Refine biparts
00:00:00    49 MB(-3%)  Iter   3    5.29%  Refine biparts
00:00:00    49 MB(-3%)  Iter   3    5.57%  Refine biparts
00:00:00    49 MB(-3%)  Iter   3    5.85%  Refine biparts
00:00:00    49 MB(-3%)  Iter   3    6.13%  Refine biparts
00:00:00    49 MB(-3%)  Iter   3    6.41%  Refine biparts
00:00:00    49 MB(-3%)  Iter   3    6.69%  Refine biparts
00:00:00    49 MB(-3%)  Iter   3    6.96%  Refine biparts
00:00:00    49 MB(-3%)  Iter   3    7.24%  Refine biparts
00:00:00    49 MB(-3%)  Iter   3    7.52%  Refine biparts
00:00:00    49 MB(-3%)  Iter   3    7.80%  Refine biparts
00:00:00    49 MB(-3%)  Iter   3    8.08%  Refine biparts
00:00:00    49 MB(-3%)  Iter   3    8.36%  Refine biparts
00:00:00    49 MB(-3%)  Iter   3    8.64%  Refine biparts
00:00:00    49 MB(-3%)  Iter   3    8.91%  Refine biparts
00:00:00    49 MB(-3%)  Iter   3    9.19%  Refine biparts
00:00:00    49 MB(-3%)  Iter   3    9.47%  Refine biparts
00:00:00    49 MB(-3%)  Iter   3    9.75%  Refine biparts
00:00:00    49 MB(-3%)  Iter   3   10.03%  Refine biparts
00:00:00    49 MB(-3%)  Iter   3   10.31%  Refine biparts
00:00:00    49 MB(-3%)  Iter   3   10.58%  Refine biparts
00:00:00    49 MB(-3%)  Iter   3   10.86%  Refine biparts
00:00:00    49 MB(-3%)  Iter   3   11.14%  Refine biparts
00:00:00    49 MB(-3%)  Iter   3   11.42%  Refine biparts
00:00:00    49 MB(-3%)  Iter   3   11.70%  Refine biparts
00:00:00    49 MB(-3%)  Iter   3   11.98%  Refine biparts
00:00:00    49 MB(-3%)  Iter   3   12.26%  Refine biparts
00:00:00    49 MB(-3%)  Iter   3   12.53%  Refine biparts
00:00:00    49 MB(-3%)  Iter   3   12.81%  Refine biparts
00:00:00    49 MB(-3%)  Iter   3   13.09%  Refine biparts
00:00:00    49 MB(-3%)  Iter   3   13.37%  Refine biparts
00:00:00    49 MB(-3%)  Iter   3   13.65%  Refine biparts
00:00:00    49 MB(-3%)  Iter   3   13.93%  Refine biparts
00:00:00    49 MB(-3%)  Iter   3   14.21%  Refine biparts
00:00:00    49 MB(-3%)  Iter   3   14.48%  Refine biparts
00:00:00    49 MB(-3%)  Iter   3   14.76%  Refine biparts
00:00:00    49 MB(-3%)  Iter   3   15.04%  Refine biparts
00:00:00    49 MB(-3%)  Iter   3   15.32%  Refine biparts
00:00:00    49 MB(-3%)  Iter   3   15.60%  Refine biparts
00:00:00    49 MB(-3%)  Iter   3   15.88%  Refine biparts
00:00:00    49 MB(-3%)  Iter   3   16.16%  Refine biparts
00:00:00    49 MB(-3%)  Iter   3   16.43%  Refine biparts
00:00:00    49 MB(-3%)  Iter   3   16.71%  Refine biparts
00:00:00    49 MB(-3%)  Iter   3   16.99%  Refine biparts
00:00:00    49 MB(-3%)  Iter   3   17.27%  Refine biparts
00:00:00    49 MB(-3%)  Iter   3   17.55%  Refine biparts
00:00:00    49 MB(-3%)  Iter   3   17.83%  Refine biparts
00:00:00    49 MB(-3%)  Iter   3   18.11%  Refine biparts
00:00:00    49 MB(-3%)  Iter   3   18.38%  Refine biparts
00:00:00    49 MB(-3%)  Iter   3   18.66%  Refine biparts
00:00:00    49 MB(-3%)  Iter   3   18.94%  Refine biparts
00:00:00    49 MB(-3%)  Iter   3   19.22%  Refine biparts
00:00:00    49 MB(-3%)  Iter   3   19.50%  Refine biparts
00:00:00    49 MB(-3%)  Iter   3   19.78%  Refine biparts
00:00:00    49 MB(-3%)  Iter   3   20.06%  Refine biparts
00:00:00    49 MB(-3%)  Iter   3   20.33%  Refine biparts
00:00:00    49 MB(-3%)  Iter   3   20.61%  Refine biparts
00:00:00    49 MB(-3%)  Iter   3   20.89%  Refine biparts
00:00:00    49 MB(-3%)  Iter   3   21.17%  Refine biparts
00:00:00    49 MB(-3%)  Iter   3   21.45%  Refine biparts
00:00:00    49 MB(-3%)  Iter   3   21.73%  Refine biparts
00:00:00    49 MB(-3%)  Iter   3   22.01%  Refine biparts
00:00:00    49 MB(-3%)  Iter   3   22.28%  Refine biparts
00:00:00    49 MB(-3%)  Iter   3   22.56%  Refine biparts
00:00:00    49 MB(-3%)  Iter   3   22.84%  Refine biparts
00:00:00    49 MB(-3%)  Iter   3   23.12%  Refine biparts
00:00:00    49 MB(-3%)  Iter   3   23.40%  Refine biparts
00:00:00    49 MB(-3%)  Iter   3   23.68%  Refine biparts
00:00:00    49 MB(-3%)  Iter   3   23.96%  Refine biparts
00:00:00    49 MB(-3%)  Iter   3   24.23%  Refine biparts
00:00:00    49 MB(-3%)  Iter   3   24.51%  Refine biparts
00:00:00    49 MB(-3%)  Iter   3   24.79%  Refine biparts
00:00:00    49 MB(-3%)  Iter   3   25.07%  Refine biparts
00:00:00    49 MB(-3%)  Iter   3   25.35%  Refine biparts
00:00:00    49 MB(-3%)  Iter   3   25.63%  Refine biparts
00:00:00    49 MB(-3%)  Iter   3   25.91%  Refine biparts
00:00:00    49 MB(-3%)  Iter   3   26.18%  Refine biparts
00:00:00    49 MB(-3%)  Iter   3   26.46%  Refine biparts
00:00:00    49 MB(-3%)  Iter   3   26.74%  Refine biparts
00:00:00    49 MB(-3%)  Iter   3   27.02%  Refine biparts
00:00:00    49 MB(-3%)  Iter   3   27.30%  Refine biparts
00:00:00    49 MB(-3%)  Iter   3   27.58%  Refine biparts
00:00:00    49 MB(-3%)  Iter   3   27.86%  Refine biparts
00:00:00    49 MB(-3%)  Iter   3   28.13%  Refine biparts
00:00:00    49 MB(-3%)  Iter   3   28.41%  Refine biparts
00:00:00    49 MB(-3%)  Iter   3   28.69%  Refine biparts
00:00:00    49 MB(-3%)  Iter   3   28.97%  Refine biparts
00:00:00    49 MB(-3%)  Iter   3   29.25%  Refine biparts
00:00:00    49 MB(-3%)  Iter   3   29.53%  Refine biparts
00:00:00    49 MB(-3%)  Iter   3   29.81%  Refine biparts
00:00:00    49 MB(-3%)  Iter   3   30.08%  Refine biparts
00:00:00    49 MB(-3%)  Iter   3   30.36%  Refine biparts
00:00:00    49 MB(-3%)  Iter   3   30.64%  Refine biparts
00:00:00    49 MB(-3%)  Iter   3   30.92%  Refine biparts
00:00:00    49 MB(-3%)  Iter   3   31.20%  Refine biparts
00:00:00    49 MB(-3%)  Iter   3   31.48%  Refine biparts
00:00:00    49 MB(-3%)  Iter   3   31.75%  Refine biparts
00:00:00    49 MB(-3%)  Iter   3   32.03%  Refine biparts
00:00:00    49 MB(-3%)  Iter   3   32.31%  Refine biparts
00:00:00    49 MB(-3%)  Iter   3   32.59%  Refine biparts
00:00:00    49 MB(-3%)  Iter   3   32.87%  Refine biparts
00:00:00    49 MB(-3%)  Iter   3   33.15%  Refine biparts
00:00:00    49 MB(-3%)  Iter   3   33.43%  Refine biparts
00:00:00    49 MB(-3%)  Iter   3   33.70%  Refine biparts
00:00:00    49 MB(-3%)  Iter   3   33.98%  Refine biparts
00:00:00    49 MB(-3%)  Iter   3   34.26%  Refine biparts
00:00:00    49 MB(-3%)  Iter   3   34.54%  Refine biparts
00:00:00    49 MB(-3%)  Iter   3   34.82%  Refine biparts
00:00:00    49 MB(-3%)  Iter   3   35.10%  Refine biparts
00:00:00    49 MB(-3%)  Iter   3   35.38%  Refine biparts
00:00:00    49 MB(-3%)  Iter   3   35.65%  Refine biparts
00:00:00    49 MB(-3%)  Iter   3   35.93%  Refine biparts
00:00:00    49 MB(-3%)  Iter   3   36.21%  Refine biparts
00:00:00    49 MB(-3%)  Iter   3   36.49%  Refine biparts
00:00:00    49 MB(-3%)  Iter   3   36.77%  Refine biparts
00:00:00    49 MB(-3%)  Iter   3   37.05%  Refine biparts
00:00:00    49 MB(-3%)  Iter   3   37.33%  Refine biparts
00:00:00    49 MB(-3%)  Iter   3   37.60%  Refine biparts
00:00:00    49 MB(-3%)  Iter   3   37.88%  Refine biparts
00:00:00    49 MB(-3%)  Iter   3   38.16%  Refine biparts
00:00:00    49 MB(-3%)  Iter   3   38.44%  Refine biparts
00:00:00    49 MB(-3%)  Iter   3   38.72%  Refine biparts
00:00:00    49 MB(-3%)  Iter   3   39.00%  Refine biparts
00:00:00    49 MB(-3%)  Iter   3   39.28%  Refine biparts
00:00:00    49 MB(-3%)  Iter   3   39.55%  Refine biparts
00:00:00    49 MB(-3%)  Iter   3   39.83%  Refine biparts
00:00:00    49 MB(-3%)  Iter   3   40.11%  Refine biparts
00:00:00    49 MB(-3%)  Iter   3   40.39%  Refine biparts
00:00:00    49 MB(-3%)  Iter   3   40.67%  Refine biparts
00:00:00    49 MB(-3%)  Iter   3   40.95%  Refine biparts
00:00:00    49 MB(-3%)  Iter   3   41.23%  Refine biparts
00:00:00    49 MB(-3%)  Iter   3   41.50%  Refine biparts
00:00:00    49 MB(-3%)  Iter   3   41.78%  Refine biparts
00:00:00    49 MB(-3%)  Iter   3   42.06%  Refine biparts
00:00:00    49 MB(-3%)  Iter   3   42.34%  Refine biparts
00:00:00    49 MB(-3%)  Iter   3   42.62%  Refine biparts
00:00:00    49 MB(-3%)  Iter   3   42.90%  Refine biparts
00:00:00    49 MB(-3%)  Iter   3   43.18%  Refine biparts
00:00:00    49 MB(-3%)  Iter   3   43.45%  Refine biparts
00:00:00    49 MB(-3%)  Iter   3   43.73%  Refine biparts
00:00:00    49 MB(-3%)  Iter   3   44.01%  Refine biparts
00:00:00    49 MB(-3%)  Iter   3   44.29%  Refine biparts
00:00:00    49 MB(-3%)  Iter   3   44.57%  Refine biparts
00:00:00    49 MB(-3%)  Iter   3   44.85%  Refine biparts
00:00:00    49 MB(-3%)  Iter   3   45.13%  Refine biparts
00:00:00    49 MB(-3%)  Iter   3   45.40%  Refine biparts
00:00:00    49 MB(-3%)  Iter   3   45.68%  Refine biparts
00:00:00    49 MB(-3%)  Iter   3   45.96%  Refine biparts
00:00:00    49 MB(-3%)  Iter   3   46.24%  Refine biparts
00:00:00    49 MB(-3%)  Iter   3   46.52%  Refine biparts
00:00:00    49 MB(-3%)  Iter   3   46.80%  Refine biparts
00:00:00    49 MB(-3%)  Iter   3   47.08%  Refine biparts
00:00:00    49 MB(-3%)  Iter   3   47.35%  Refine biparts
00:00:00    49 MB(-3%)  Iter   3   47.63%  Refine biparts
00:00:00    49 MB(-3%)  Iter   3   47.91%  Refine biparts
00:00:00    49 MB(-3%)  Iter   3   48.19%  Refine biparts
00:00:00    49 MB(-3%)  Iter   3   48.47%  Refine biparts
00:00:00    49 MB(-3%)  Iter   3   48.75%  Refine biparts
00:00:00    49 MB(-3%)  Iter   3   49.03%  Refine biparts
00:00:00    49 MB(-3%)  Iter   3   49.30%  Refine biparts
00:00:00    49 MB(-3%)  Iter   3   49.58%  Refine biparts
00:00:00    49 MB(-3%)  Iter   3   49.86%  Refine biparts
00:00:00    49 MB(-3%)  Iter   3   50.14%  Refine biparts
00:00:00    49 MB(-3%)  Iter   3   50.42%  Refine biparts
00:00:00    49 MB(-3%)  Iter   3   50.70%  Refine biparts
00:00:00    49 MB(-3%)  Iter   3   50.97%  Refine biparts
00:00:00    49 MB(-3%)  Iter   3   51.25%  Refine biparts
00:00:00    49 MB(-3%)  Iter   3   51.53%  Refine biparts
00:00:00    49 MB(-3%)  Iter   3   51.81%  Refine biparts
00:00:00    49 MB(-3%)  Iter   3   52.09%  Refine biparts
00:00:00    49 MB(-3%)  Iter   3   52.37%  Refine biparts
00:00:00    49 MB(-3%)  Iter   3   52.65%  Refine biparts
00:00:00    49 MB(-3%)  Iter   3   52.92%  Refine biparts
00:00:00    49 MB(-3%)  Iter   3   53.20%  Refine biparts
00:00:00    49 MB(-3%)  Iter   3   53.48%  Refine biparts
00:00:00    49 MB(-3%)  Iter   3   53.76%  Refine biparts
00:00:00    49 MB(-3%)  Iter   3   54.04%  Refine biparts
00:00:00    49 MB(-3%)  Iter   3   54.32%  Refine biparts
00:00:00    49 MB(-3%)  Iter   3   54.60%  Refine biparts
00:00:00    49 MB(-3%)  Iter   3   54.87%  Refine biparts
00:00:00    49 MB(-3%)  Iter   3   55.15%  Refine biparts
00:00:00    49 MB(-3%)  Iter   3   55.43%  Refine biparts
00:00:00    49 MB(-3%)  Iter   3   55.71%  Refine biparts
00:00:00    49 MB(-3%)  Iter   3   55.99%  Refine biparts
00:00:00    49 MB(-3%)  Iter   3   56.27%  Refine biparts
00:00:00    49 MB(-3%)  Iter   3   56.55%  Refine biparts
00:00:00    49 MB(-3%)  Iter   3   56.82%  Refine biparts
00:00:00    49 MB(-3%)  Iter   3   57.10%  Refine biparts
00:00:00    49 MB(-3%)  Iter   3   57.38%  Refine biparts
00:00:00    49 MB(-3%)  Iter   3   57.66%  Refine biparts
00:00:00    49 MB(-3%)  Iter   3   57.94%  Refine biparts
00:00:00    49 MB(-3%)  Iter   3   58.22%  Refine biparts
00:00:00    49 MB(-3%)  Iter   3   58.50%  Refine biparts
00:00:00    49 MB(-3%)  Iter   3   58.77%  Refine biparts
00:00:00    49 MB(-3%)  Iter   3   59.05%  Refine biparts
00:00:00    49 MB(-3%)  Iter   3   59.33%  Refine biparts
00:00:00    49 MB(-3%)  Iter   3   59.61%  Refine biparts
00:00:00    49 MB(-3%)  Iter   3   59.89%  Refine biparts
00:00:00    49 MB(-3%)  Iter   3   60.17%  Refine biparts
00:00:00    49 MB(-3%)  Iter   3   60.45%  Refine biparts
00:00:00    49 MB(-3%)  Iter   3   60.72%  Refine biparts
00:00:00    49 MB(-3%)  Iter   3   61.00%  Refine biparts
00:00:00    49 MB(-3%)  Iter   3   61.28%  Refine biparts
00:00:00    49 MB(-3%)  Iter   3   61.56%  Refine biparts
00:00:00    49 MB(-3%)  Iter   3   61.84%  Refine biparts
00:00:00    49 MB(-3%)  Iter   3   62.12%  Refine biparts
00:00:00    49 MB(-3%)  Iter   3   62.40%  Refine biparts
00:00:00    49 MB(-3%)  Iter   3   62.67%  Refine biparts
00:00:00    49 MB(-3%)  Iter   3   62.95%  Refine biparts
00:00:00    49 MB(-3%)  Iter   3   63.23%  Refine biparts
00:00:00    49 MB(-3%)  Iter   3   63.51%  Refine biparts
00:00:00    49 MB(-3%)  Iter   3   63.79%  Refine biparts
00:00:00    49 MB(-3%)  Iter   3   64.07%  Refine biparts
00:00:00    49 MB(-3%)  Iter   3   64.35%  Refine biparts
00:00:00    49 MB(-3%)  Iter   3   64.62%  Refine biparts
00:00:00    49 MB(-3%)  Iter   3   64.90%  Refine biparts
00:00:00    49 MB(-3%)  Iter   3   65.18%  Refine biparts
00:00:00    49 MB(-3%)  Iter   3   65.46%  Refine biparts
00:00:00    49 MB(-3%)  Iter   3   65.74%  Refine biparts
00:00:00    49 MB(-3%)  Iter   3   66.02%  Refine biparts
00:00:00    49 MB(-3%)  Iter   3   66.30%  Refine biparts
00:00:00    49 MB(-3%)  Iter   3   66.57%  Refine biparts
00:00:00    49 MB(-3%)  Iter   3   66.85%  Refine biparts
00:00:00    49 MB(-3%)  Iter   3   67.13%  Refine biparts
00:00:00    49 MB(-3%)  Iter   3   67.41%  Refine biparts
00:00:00    49 MB(-3%)  Iter   3   67.69%  Refine biparts
00:00:00    49 MB(-3%)  Iter   3   67.97%  Refine biparts
00:00:00    49 MB(-3%)  Iter   3   68.25%  Refine biparts
00:00:00    49 MB(-3%)  Iter   3   68.52%  Refine biparts
00:00:00    49 MB(-3%)  Iter   3   68.80%  Refine biparts
00:00:00    49 MB(-3%)  Iter   3   69.08%  Refine biparts
00:00:00    49 MB(-3%)  Iter   3   69.36%  Refine biparts
00:00:00    49 MB(-3%)  Iter   3   69.64%  Refine biparts
00:00:00    49 MB(-3%)  Iter   3   69.92%  Refine biparts
00:00:00    49 MB(-3%)  Iter   3   70.19%  Refine biparts
00:00:00    49 MB(-3%)  Iter   3   70.47%  Refine biparts
00:00:00    49 MB(-3%)  Iter   3   70.75%  Refine biparts
00:00:00    49 MB(-3%)  Iter   3   71.03%  Refine biparts
00:00:00    49 MB(-3%)  Iter   3   71.31%  Refine biparts
00:00:00    49 MB(-3%)  Iter   3   71.59%  Refine biparts
00:00:00    49 MB(-3%)  Iter   3   71.87%  Refine biparts
00:00:00    49 MB(-3%)  Iter   3   72.14%  Refine biparts
00:00:00    49 MB(-3%)  Iter   3   72.42%  Refine biparts
00:00:00    49 MB(-3%)  Iter   3   72.70%  Refine biparts
00:00:00    49 MB(-3%)  Iter   3   72.98%  Refine biparts
00:00:00    49 MB(-3%)  Iter   3   73.26%  Refine biparts
00:00:00    49 MB(-3%)  Iter   3   73.54%  Refine biparts
00:00:00    49 MB(-3%)  Iter   3   73.82%  Refine biparts
00:00:00    49 MB(-3%)  Iter   3   74.09%  Refine biparts
00:00:00    49 MB(-3%)  Iter   3   74.37%  Refine biparts
00:00:00    49 MB(-3%)  Iter   3   74.65%  Refine biparts
00:00:00    49 MB(-3%)  Iter   3   74.93%  Refine biparts
00:00:00    49 MB(-3%)  Iter   3   75.21%  Refine biparts
00:00:00    49 MB(-3%)  Iter   3   75.49%  Refine biparts
00:00:00    49 MB(-3%)  Iter   3   75.77%  Refine biparts
00:00:00    49 MB(-3%)  Iter   3   76.04%  Refine biparts
00:00:00    49 MB(-3%)  Iter   3   76.32%  Refine biparts
00:00:00    49 MB(-3%)  Iter   3   76.60%  Refine biparts
00:00:00    49 MB(-3%)  Iter   3   76.88%  Refine biparts
00:00:00    49 MB(-3%)  Iter   3   77.16%  Refine biparts
00:00:00    49 MB(-3%)  Iter   3   77.44%  Refine biparts
00:00:00    49 MB(-3%)  Iter   3   77.72%  Refine biparts
00:00:00    49 MB(-3%)  Iter   3   77.99%  Refine biparts
00:00:00    49 MB(-3%)  Iter   3   78.27%  Refine biparts
00:00:00    49 MB(-3%)  Iter   3   78.55%  Refine biparts
00:00:00    49 MB(-3%)  Iter   3   78.83%  Refine biparts
00:00:00    49 MB(-3%)  Iter   3   79.11%  Refine biparts
00:00:00    49 MB(-3%)  Iter   3   79.39%  Refine biparts
00:00:00    49 MB(-3%)  Iter   3   79.67%  Refine biparts
00:00:00    49 MB(-3%)  Iter   3   79.94%  Refine biparts
00:00:00    49 MB(-3%)  Iter   3   80.22%  Refine biparts
00:00:00    49 MB(-3%)  Iter   3   80.50%  Refine biparts
00:00:00    49 MB(-3%)  Iter   3   80.78%  Refine biparts
00:00:00    49 MB(-3%)  Iter   3   81.06%  Refine biparts
00:00:00    49 MB(-3%)  Iter   3   81.34%  Refine biparts
00:00:00    49 MB(-3%)  Iter   3   81.62%  Refine biparts
00:00:00    49 MB(-3%)  Iter   3   81.89%  Refine biparts
00:00:00    49 MB(-3%)  Iter   3   82.17%  Refine biparts
00:00:00    49 MB(-3%)  Iter   3   82.45%  Refine biparts
00:00:00    49 MB(-3%)  Iter   3   82.73%  Refine biparts
00:00:00    49 MB(-3%)  Iter   3   83.01%  Refine biparts
00:00:00    49 MB(-3%)  Iter   3   83.29%  Refine biparts
00:00:00    49 MB(-3%)  Iter   3   83.57%  Refine biparts
00:00:00    49 MB(-3%)  Iter   3   83.84%  Refine biparts
00:00:00    49 MB(-3%)  Iter   3   84.12%  Refine biparts
00:00:00    49 MB(-3%)  Iter   3   84.40%  Refine biparts
00:00:00    49 MB(-3%)  Iter   3   84.68%  Refine biparts
00:00:00    49 MB(-3%)  Iter   3   84.96%  Refine biparts
00:00:00    49 MB(-3%)  Iter   3   85.24%  Refine biparts
00:00:00    49 MB(-3%)  Iter   3   85.52%  Refine biparts
00:00:00    49 MB(-3%)  Iter   3   85.79%  Refine biparts
00:00:00    49 MB(-3%)  Iter   3   86.07%  Refine biparts
00:00:00    49 MB(-3%)  Iter   3   86.35%  Refine biparts
00:00:00    49 MB(-3%)  Iter   3   86.63%  Refine biparts
00:00:00    49 MB(-3%)  Iter   3   86.91%  Refine biparts
00:00:00    49 MB(-3%)  Iter   3   87.19%  Refine biparts
00:00:00    49 MB(-3%)  Iter   3   87.47%  Refine biparts
00:00:00    49 MB(-3%)  Iter   3   87.74%  Refine biparts
00:00:00    49 MB(-3%)  Iter   3   88.02%  Refine biparts
00:00:00    49 MB(-3%)  Iter   3   88.30%  Refine biparts
00:00:00    49 MB(-3%)  Iter   3   88.58%  Refine biparts
00:00:00    49 MB(-3%)  Iter   3   88.86%  Refine biparts
00:00:00    49 MB(-3%)  Iter   3   89.14%  Refine biparts
00:00:00    49 MB(-3%)  Iter   3   89.42%  Refine biparts
00:00:00    49 MB(-3%)  Iter   3   89.69%  Refine biparts
00:00:00    49 MB(-3%)  Iter   3   89.97%  Refine biparts
00:00:00    49 MB(-3%)  Iter   3   90.25%  Refine biparts
00:00:00    49 MB(-3%)  Iter   3   90.53%  Refine biparts
00:00:00    49 MB(-3%)  Iter   3   90.81%  Refine biparts
00:00:00    49 MB(-3%)  Iter   3   91.09%  Refine biparts
00:00:00    49 MB(-3%)  Iter   3   91.36%  Refine biparts
00:00:00    49 MB(-3%)  Iter   3   91.64%  Refine biparts
00:00:00    49 MB(-3%)  Iter   3   91.92%  Refine biparts
00:00:00    49 MB(-3%)  Iter   3   92.20%  Refine biparts
00:00:00    49 MB(-3%)  Iter   3   92.48%  Refine biparts
00:00:00    49 MB(-3%)  Iter   3   92.76%  Refine biparts
00:00:00    49 MB(-3%)  Iter   3   93.04%  Refine biparts
00:00:00    49 MB(-3%)  Iter   3   93.31%  Refine biparts
00:00:00    49 MB(-3%)  Iter   3   93.59%  Refine biparts
00:00:00    49 MB(-3%)  Iter   3   93.87%  Refine biparts
00:00:00    49 MB(-3%)  Iter   3   94.15%  Refine biparts
00:00:00    49 MB(-3%)  Iter   3   94.43%  Refine biparts
00:00:00    49 MB(-3%)  Iter   3   94.71%  Refine biparts
00:00:00    49 MB(-3%)  Iter   3   94.99%  Refine biparts
00:00:00    49 MB(-3%)  Iter   3   95.26%  Refine biparts
00:00:00    49 MB(-3%)  Iter   3   95.54%  Refine biparts
00:00:00    49 MB(-3%)  Iter   3   95.82%  Refine biparts
00:00:00    49 MB(-3%)  Iter   3   96.10%  Refine biparts
00:00:00    49 MB(-3%)  Iter   3   96.38%  Refine biparts
00:00:00    49 MB(-3%)  Iter   3   96.66%  Refine biparts
00:00:00    49 MB(-3%)  Iter   3   96.94%  Refine biparts
00:00:00    49 MB(-3%)  Iter   3   97.21%  Refine biparts
00:00:00    49 MB(-3%)  Iter   3   97.49%  Refine biparts
00:00:00    49 MB(-3%)  Iter   3   97.77%  Refine biparts
00:00:00    49 MB(-3%)  Iter   3   98.05%  Refine biparts
00:00:00    49 MB(-3%)  Iter   3   98.33%  Refine biparts
00:00:00    49 MB(-3%)  Iter   3   98.61%  Refine biparts
00:00:00    49 MB(-3%)  Iter   3   98.89%  Refine biparts
00:00:00    49 MB(-3%)  Iter   3   99.16%  Refine biparts
00:00:00    49 MB(-3%)  Iter   3   99.44%  Refine biparts
00:00:00    49 MB(-3%)  Iter   3   99.72%  Refine biparts
00:00:00    49 MB(-3%)  Iter   3  100.00%  Refine biparts
00:00:00    49 MB(-3%)  Iter   3  100.28%  Refine biparts
00:00:00    49 MB(-3%)  Iter   3  100.00%  Refine biparts
00:00:00    49 MB(-3%)  Iter   4    0.56%  Refine biparts
00:00:00    49 MB(-3%)  Iter   4    0.84%  Refine biparts
00:00:00    49 MB(-3%)  Iter   4    1.11%  Refine biparts
00:00:00    49 MB(-3%)  Iter   4    1.39%  Refine biparts
00:00:00    49 MB(-3%)  Iter   4    1.67%  Refine biparts
00:00:00    49 MB(-3%)  Iter   4    1.95%  Refine biparts
00:00:00    49 MB(-3%)  Iter   4    2.23%  Refine biparts
00:00:00    49 MB(-3%)  Iter   4    2.51%  Refine biparts
00:00:00    49 MB(-3%)  Iter   4    2.79%  Refine biparts
00:00:00    49 MB(-3%)  Iter   4    3.06%  Refine biparts
00:00:00    49 MB(-3%)  Iter   4    3.34%  Refine biparts
00:00:00    49 MB(-3%)  Iter   4    3.62%  Refine biparts
00:00:00    49 MB(-3%)  Iter   4    3.90%  Refine biparts
00:00:00    49 MB(-3%)  Iter   4    4.18%  Refine biparts
00:00:00    49 MB(-3%)  Iter   4    4.46%  Refine biparts
00:00:00    49 MB(-3%)  Iter   4    4.74%  Refine biparts
00:00:00    49 MB(-3%)  Iter   4    5.01%  Refine biparts
00:00:00    49 MB(-3%)  Iter   4    5.29%  Refine biparts
00:00:00    49 MB(-3%)  Iter   4    5.57%  Refine biparts
00:00:00    49 MB(-3%)  Iter   4    5.85%  Refine biparts
00:00:00    49 MB(-3%)  Iter   4    6.13%  Refine biparts
00:00:00    49 MB(-3%)  Iter   4    6.41%  Refine biparts
00:00:00    49 MB(-3%)  Iter   4    6.69%  Refine biparts
00:00:00    49 MB(-3%)  Iter   4    6.96%  Refine biparts
00:00:00    49 MB(-3%)  Iter   4    7.24%  Refine biparts
00:00:00    49 MB(-3%)  Iter   4    7.52%  Refine biparts
00:00:00    49 MB(-3%)  Iter   4    7.80%  Refine biparts
00:00:00    49 MB(-3%)  Iter   4    8.08%  Refine biparts
00:00:00    49 MB(-3%)  Iter   4    8.36%  Refine biparts
00:00:00    49 MB(-3%)  Iter   4    8.64%  Refine biparts
00:00:00    49 MB(-3%)  Iter   4    8.91%  Refine biparts
00:00:00    49 MB(-3%)  Iter   4    9.19%  Refine biparts
00:00:00    49 MB(-3%)  Iter   4    9.47%  Refine biparts
00:00:00    49 MB(-3%)  Iter   4    9.75%  Refine biparts
00:00:00    49 MB(-3%)  Iter   4   10.03%  Refine biparts
00:00:00    49 MB(-3%)  Iter   4   10.31%  Refine biparts
00:00:00    49 MB(-3%)  Iter   4   10.58%  Refine biparts
00:00:00    49 MB(-3%)  Iter   4   10.86%  Refine biparts
00:00:00    49 MB(-3%)  Iter   4   11.14%  Refine biparts
00:00:00    49 MB(-3%)  Iter   4   11.42%  Refine biparts
00:00:00    49 MB(-3%)  Iter   4   11.70%  Refine biparts
00:00:00    49 MB(-3%)  Iter   4   11.98%  Refine biparts
00:00:00    49 MB(-3%)  Iter   4   12.26%  Refine biparts
00:00:00    49 MB(-3%)  Iter   4   12.53%  Refine biparts
00:00:00    49 MB(-3%)  Iter   4   12.81%  Refine biparts
00:00:00    49 MB(-3%)  Iter   4   13.09%  Refine biparts
00:00:00    49 MB(-3%)  Iter   4   13.37%  Refine biparts
00:00:00    49 MB(-3%)  Iter   4   13.65%  Refine biparts
00:00:00    49 MB(-3%)  Iter   4   13.93%  Refine biparts
00:00:00    49 MB(-3%)  Iter   4   14.21%  Refine biparts
00:00:00    49 MB(-3%)  Iter   4   14.48%  Refine biparts
00:00:00    49 MB(-3%)  Iter   4   14.76%  Refine biparts
00:00:00    49 MB(-3%)  Iter   4   15.04%  Refine biparts
00:00:00    49 MB(-3%)  Iter   4   15.32%  Refine biparts
00:00:00    49 MB(-3%)  Iter   4   15.60%  Refine biparts
00:00:00    49 MB(-3%)  Iter   4   15.88%  Refine biparts
00:00:00    49 MB(-3%)  Iter   4   16.16%  Refine biparts
00:00:00    49 MB(-3%)  Iter   4   16.43%  Refine biparts
00:00:00    49 MB(-3%)  Iter   4   16.71%  Refine biparts
00:00:00    49 MB(-3%)  Iter   4   16.99%  Refine biparts
00:00:00    49 MB(-3%)  Iter   4   17.27%  Refine biparts
00:00:00    49 MB(-3%)  Iter   4   17.55%  Refine biparts
00:00:00    49 MB(-3%)  Iter   4   17.83%  Refine biparts
00:00:00    49 MB(-3%)  Iter   4   18.11%  Refine biparts
00:00:00    49 MB(-3%)  Iter   4   18.38%  Refine biparts
00:00:00    49 MB(-3%)  Iter   4   18.66%  Refine biparts
00:00:00    49 MB(-3%)  Iter   4   18.94%  Refine biparts
00:00:00    49 MB(-3%)  Iter   4   19.22%  Refine biparts
00:00:00    49 MB(-3%)  Iter   4   19.50%  Refine biparts
00:00:00    49 MB(-3%)  Iter   4   19.78%  Refine biparts
00:00:00    49 MB(-3%)  Iter   4   20.06%  Refine biparts
00:00:00    49 MB(-3%)  Iter   4   20.33%  Refine biparts
00:00:00    49 MB(-3%)  Iter   4   20.61%  Refine biparts
00:00:00    49 MB(-3%)  Iter   4   20.89%  Refine biparts
00:00:00    49 MB(-3%)  Iter   4   21.17%  Refine biparts
00:00:00    49 MB(-3%)  Iter   4   21.45%  Refine biparts
00:00:00    49 MB(-3%)  Iter   4   21.73%  Refine biparts
00:00:00    49 MB(-3%)  Iter   4   22.01%  Refine biparts
00:00:00    49 MB(-3%)  Iter   4   22.28%  Refine biparts
00:00:00    49 MB(-3%)  Iter   4   22.56%  Refine biparts
00:00:00    49 MB(-3%)  Iter   4   22.84%  Refine biparts
00:00:00    49 MB(-3%)  Iter   4   23.12%  Refine biparts
00:00:00    49 MB(-3%)  Iter   4   23.40%  Refine biparts
00:00:00    49 MB(-3%)  Iter   4   23.68%  Refine biparts
00:00:00    49 MB(-3%)  Iter   4   23.96%  Refine biparts
00:00:00    49 MB(-3%)  Iter   4   24.23%  Refine biparts
00:00:00    49 MB(-3%)  Iter   4   24.51%  Refine biparts
00:00:00    49 MB(-3%)  Iter   4   24.79%  Refine biparts
00:00:00    49 MB(-3%)  Iter   4   25.07%  Refine biparts
00:00:00    49 MB(-3%)  Iter   4   25.35%  Refine biparts
00:00:00    49 MB(-3%)  Iter   4   25.63%  Refine biparts
00:00:00    49 MB(-3%)  Iter   4   25.91%  Refine biparts
00:00:00    49 MB(-3%)  Iter   4   26.18%  Refine biparts
00:00:00    49 MB(-3%)  Iter   4   26.46%  Refine biparts
00:00:00    49 MB(-3%)  Iter   4   26.74%  Refine biparts
00:00:00    49 MB(-3%)  Iter   4   27.02%  Refine biparts
00:00:00    49 MB(-3%)  Iter   4   27.30%  Refine biparts
00:00:00    49 MB(-3%)  Iter   4   27.58%  Refine biparts
00:00:00    49 MB(-3%)  Iter   4   27.86%  Refine biparts
00:00:00    49 MB(-3%)  Iter   4   28.13%  Refine biparts
00:00:00    49 MB(-3%)  Iter   4   28.41%  Refine biparts
00:00:00    49 MB(-3%)  Iter   4   28.69%  Refine biparts
00:00:00    49 MB(-3%)  Iter   4   28.97%  Refine biparts
00:00:00    49 MB(-3%)  Iter   4   29.25%  Refine biparts
00:00:00    49 MB(-3%)  Iter   4   29.53%  Refine biparts
00:00:00    49 MB(-3%)  Iter   4   29.81%  Refine biparts
00:00:00    49 MB(-3%)  Iter   4   30.08%  Refine biparts
00:00:00    49 MB(-3%)  Iter   4   30.36%  Refine biparts
00:00:00    49 MB(-3%)  Iter   4   30.64%  Refine biparts
00:00:00    49 MB(-3%)  Iter   4   30.92%  Refine biparts
00:00:00    49 MB(-3%)  Iter   4   31.20%  Refine biparts
00:00:00    49 MB(-3%)  Iter   4   31.48%  Refine biparts
00:00:00    49 MB(-3%)  Iter   4   31.75%  Refine biparts
00:00:00    49 MB(-3%)  Iter   4   32.03%  Refine biparts
00:00:00    49 MB(-3%)  Iter   4   32.31%  Refine biparts
00:00:00    49 MB(-3%)  Iter   4   32.59%  Refine biparts
00:00:00    49 MB(-3%)  Iter   4   32.87%  Refine biparts
00:00:00    49 MB(-3%)  Iter   4   33.15%  Refine biparts
00:00:00    49 MB(-3%)  Iter   4   33.43%  Refine biparts
00:00:00    49 MB(-3%)  Iter   4   33.70%  Refine biparts
00:00:00    49 MB(-3%)  Iter   4   33.98%  Refine biparts
00:00:00    49 MB(-3%)  Iter   4   34.26%  Refine biparts
00:00:00    49 MB(-3%)  Iter   4   34.54%  Refine biparts
00:00:00    49 MB(-3%)  Iter   4   34.82%  Refine biparts
00:00:00    49 MB(-3%)  Iter   4   35.10%  Refine biparts
00:00:00    49 MB(-3%)  Iter   4   35.38%  Refine biparts
00:00:00    49 MB(-3%)  Iter   4   35.65%  Refine biparts
00:00:00    49 MB(-3%)  Iter   4   35.93%  Refine biparts
00:00:00    49 MB(-3%)  Iter   4   36.21%  Refine biparts
00:00:00    49 MB(-3%)  Iter   4   36.49%  Refine biparts
00:00:00    49 MB(-3%)  Iter   4   36.77%  Refine biparts
00:00:00    49 MB(-3%)  Iter   4   37.05%  Refine biparts
00:00:00    49 MB(-3%)  Iter   4   37.33%  Refine biparts
00:00:00    49 MB(-3%)  Iter   4   37.60%  Refine biparts
00:00:00    49 MB(-3%)  Iter   4   37.88%  Refine biparts
00:00:00    49 MB(-3%)  Iter   4   38.16%  Refine biparts
00:00:00    49 MB(-3%)  Iter   4   38.44%  Refine biparts
00:00:00    49 MB(-3%)  Iter   4   38.72%  Refine biparts
00:00:00    49 MB(-3%)  Iter   4   39.00%  Refine biparts
00:00:00    49 MB(-3%)  Iter   4   39.28%  Refine biparts
00:00:00    49 MB(-3%)  Iter   4   39.55%  Refine biparts
00:00:00    49 MB(-3%)  Iter   4   39.83%  Refine biparts
00:00:00    49 MB(-3%)  Iter   4   40.11%  Refine biparts
00:00:00    49 MB(-3%)  Iter   4   40.39%  Refine biparts
00:00:00    49 MB(-3%)  Iter   4   40.67%  Refine biparts
00:00:00    49 MB(-3%)  Iter   4   40.95%  Refine biparts
00:00:00    49 MB(-3%)  Iter   4   41.23%  Refine biparts
00:00:00    49 MB(-3%)  Iter   4   41.50%  Refine biparts
00:00:00    49 MB(-3%)  Iter   4   41.78%  Refine biparts
00:00:00    49 MB(-3%)  Iter   4   42.06%  Refine biparts
00:00:00    49 MB(-3%)  Iter   4   42.34%  Refine biparts
00:00:00    49 MB(-3%)  Iter   4   42.62%  Refine biparts
00:00:00    49 MB(-3%)  Iter   4   42.90%  Refine biparts
00:00:00    49 MB(-3%)  Iter   4   43.18%  Refine biparts
00:00:00    49 MB(-3%)  Iter   4   43.45%  Refine biparts
00:00:00    49 MB(-3%)  Iter   4   43.73%  Refine biparts
00:00:00    49 MB(-3%)  Iter   4   44.01%  Refine biparts
00:00:00    49 MB(-3%)  Iter   4   44.29%  Refine biparts
00:00:00    49 MB(-3%)  Iter   4   44.57%  Refine biparts
00:00:00    49 MB(-3%)  Iter   4   44.85%  Refine biparts
00:00:00    49 MB(-3%)  Iter   4   45.13%  Refine biparts
00:00:00    49 MB(-3%)  Iter   4   45.40%  Refine biparts
00:00:00    49 MB(-3%)  Iter   4   45.68%  Refine biparts
00:00:00    49 MB(-3%)  Iter   4   45.96%  Refine biparts
00:00:00    49 MB(-3%)  Iter   4   46.24%  Refine biparts
00:00:00    49 MB(-3%)  Iter   4   46.52%  Refine biparts
00:00:00    49 MB(-3%)  Iter   4   46.80%  Refine biparts
00:00:00    49 MB(-3%)  Iter   4   47.08%  Refine biparts
00:00:00    49 MB(-3%)  Iter   4   47.35%  Refine biparts
00:00:00    49 MB(-3%)  Iter   4   47.63%  Refine biparts
00:00:00    49 MB(-3%)  Iter   4   47.91%  Refine biparts
00:00:00    49 MB(-3%)  Iter   4   48.19%  Refine biparts
00:00:00    49 MB(-3%)  Iter   4   48.47%  Refine biparts
00:00:00    49 MB(-3%)  Iter   4   48.75%  Refine biparts
00:00:00    49 MB(-3%)  Iter   4   49.03%  Refine biparts
00:00:00    49 MB(-3%)  Iter   4   49.30%  Refine biparts
00:00:00    49 MB(-3%)  Iter   4   49.58%  Refine biparts
00:00:00    49 MB(-3%)  Iter   4   49.86%  Refine biparts
00:00:00    49 MB(-3%)  Iter   4   50.14%  Refine biparts
00:00:00    49 MB(-3%)  Iter   4   50.42%  Refine biparts
00:00:00    49 MB(-3%)  Iter   4   50.70%  Refine biparts
00:00:00    49 MB(-3%)  Iter   4   50.97%  Refine biparts
00:00:00    49 MB(-3%)  Iter   4   51.25%  Refine biparts
00:00:00    49 MB(-3%)  Iter   4   51.53%  Refine biparts
00:00:00    49 MB(-3%)  Iter   4   51.81%  Refine biparts
00:00:00    49 MB(-3%)  Iter   4   52.09%  Refine biparts
00:00:00    49 MB(-3%)  Iter   4   52.37%  Refine biparts
00:00:00    49 MB(-3%)  Iter   4   52.65%  Refine biparts
00:00:00    49 MB(-3%)  Iter   4   52.92%  Refine biparts
00:00:00    49 MB(-3%)  Iter   4   53.20%  Refine biparts
00:00:00    49 MB(-3%)  Iter   4   53.48%  Refine biparts
00:00:00    49 MB(-3%)  Iter   4   53.76%  Refine biparts
00:00:00    49 MB(-3%)  Iter   4   54.04%  Refine biparts
00:00:00    49 MB(-3%)  Iter   4   54.32%  Refine biparts
00:00:00    49 MB(-3%)  Iter   4   54.60%  Refine biparts
00:00:00    49 MB(-3%)  Iter   4   54.87%  Refine biparts
00:00:00    49 MB(-3%)  Iter   4   55.15%  Refine biparts
00:00:00    49 MB(-3%)  Iter   4   55.43%  Refine biparts
00:00:00    49 MB(-3%)  Iter   4   55.71%  Refine biparts
00:00:00    49 MB(-3%)  Iter   4   55.99%  Refine biparts
00:00:00    49 MB(-3%)  Iter   4   56.27%  Refine biparts
00:00:00    49 MB(-3%)  Iter   4   56.55%  Refine biparts
00:00:00    49 MB(-3%)  Iter   4   56.82%  Refine biparts
00:00:00    49 MB(-3%)  Iter   4   57.10%  Refine biparts
00:00:00    49 MB(-3%)  Iter   4   57.38%  Refine biparts
00:00:00    49 MB(-3%)  Iter   4   57.66%  Refine biparts
00:00:00    49 MB(-3%)  Iter   4   57.94%  Refine biparts
00:00:00    49 MB(-3%)  Iter   4   58.22%  Refine biparts
00:00:00    49 MB(-3%)  Iter   4   58.50%  Refine biparts
00:00:00    49 MB(-3%)  Iter   4   58.77%  Refine biparts
00:00:00    49 MB(-3%)  Iter   4   59.05%  Refine biparts
00:00:00    49 MB(-3%)  Iter   4   59.33%  Refine biparts
00:00:00    49 MB(-3%)  Iter   4   59.61%  Refine biparts
00:00:00    49 MB(-3%)  Iter   4   59.89%  Refine biparts
00:00:00    49 MB(-3%)  Iter   4   60.17%  Refine biparts
00:00:00    49 MB(-3%)  Iter   4   60.45%  Refine biparts
00:00:00    49 MB(-3%)  Iter   4   60.72%  Refine biparts
00:00:00    49 MB(-3%)  Iter   4   61.00%  Refine biparts
00:00:00    49 MB(-3%)  Iter   4   61.28%  Refine biparts
00:00:00    49 MB(-3%)  Iter   4   61.56%  Refine biparts
00:00:00    49 MB(-3%)  Iter   4   61.84%  Refine biparts
00:00:00    49 MB(-3%)  Iter   4   62.12%  Refine biparts
00:00:00    49 MB(-3%)  Iter   4   62.40%  Refine biparts
00:00:00    49 MB(-3%)  Iter   4   62.67%  Refine biparts
00:00:00    49 MB(-3%)  Iter   4   62.95%  Refine biparts
00:00:00    49 MB(-3%)  Iter   4   63.23%  Refine biparts
00:00:00    49 MB(-3%)  Iter   4   63.51%  Refine biparts
00:00:00    49 MB(-3%)  Iter   4   63.79%  Refine biparts
00:00:00    49 MB(-3%)  Iter   4   64.07%  Refine biparts
00:00:00    49 MB(-3%)  Iter   4   64.35%  Refine biparts
00:00:00    49 MB(-3%)  Iter   4   64.62%  Refine biparts
00:00:00    49 MB(-3%)  Iter   4   64.90%  Refine biparts
00:00:00    49 MB(-3%)  Iter   4   65.18%  Refine biparts
00:00:00    49 MB(-3%)  Iter   4   65.46%  Refine biparts
00:00:00    49 MB(-3%)  Iter   4   65.74%  Refine biparts
00:00:00    49 MB(-3%)  Iter   4   66.02%  Refine biparts
00:00:00    49 MB(-3%)  Iter   4   66.30%  Refine biparts
00:00:00    49 MB(-3%)  Iter   4   66.57%  Refine biparts
00:00:00    49 MB(-3%)  Iter   4   66.85%  Refine biparts
00:00:00    49 MB(-3%)  Iter   4   67.13%  Refine biparts
00:00:00    49 MB(-3%)  Iter   4   67.41%  Refine biparts
00:00:00    49 MB(-3%)  Iter   4   67.69%  Refine biparts
00:00:00    49 MB(-3%)  Iter   4   67.97%  Refine biparts
00:00:00    49 MB(-3%)  Iter   4   68.25%  Refine biparts
00:00:00    49 MB(-3%)  Iter   4   68.52%  Refine biparts
00:00:00    49 MB(-3%)  Iter   4   68.80%  Refine biparts
00:00:00    49 MB(-3%)  Iter   4   69.08%  Refine biparts
00:00:00    49 MB(-3%)  Iter   4   69.36%  Refine biparts
00:00:00    49 MB(-3%)  Iter   4   69.64%  Refine biparts
00:00:00    49 MB(-3%)  Iter   4   69.92%  Refine biparts
00:00:00    49 MB(-3%)  Iter   4   70.19%  Refine biparts
00:00:00    49 MB(-3%)  Iter   4   70.47%  Refine biparts
00:00:00    49 MB(-3%)  Iter   4   70.75%  Refine biparts
00:00:00    49 MB(-3%)  Iter   4   71.03%  Refine biparts
00:00:00    49 MB(-3%)  Iter   4   71.31%  Refine biparts
00:00:00    49 MB(-3%)  Iter   4   71.59%  Refine biparts
00:00:00    49 MB(-3%)  Iter   4   71.87%  Refine biparts
00:00:00    49 MB(-3%)  Iter   4   72.14%  Refine biparts
00:00:00    49 MB(-3%)  Iter   4   72.42%  Refine biparts
00:00:00    49 MB(-3%)  Iter   4   72.70%  Refine biparts
00:00:00    49 MB(-3%)  Iter   4   72.98%  Refine biparts
00:00:00    49 MB(-3%)  Iter   4   73.26%  Refine biparts
00:00:00    49 MB(-3%)  Iter   4   73.54%  Refine biparts
00:00:00    49 MB(-3%)  Iter   4   73.82%  Refine biparts
00:00:00    49 MB(-3%)  Iter   4   74.09%  Refine biparts
00:00:00    49 MB(-3%)  Iter   4   74.37%  Refine biparts
00:00:00    49 MB(-3%)  Iter   4   74.65%  Refine biparts
00:00:00    49 MB(-3%)  Iter   4   74.93%  Refine biparts
00:00:00    49 MB(-3%)  Iter   4   75.21%  Refine biparts
00:00:00    49 MB(-3%)  Iter   4   75.49%  Refine biparts
00:00:00    49 MB(-3%)  Iter   4   75.77%  Refine biparts
00:00:00    49 MB(-3%)  Iter   4   76.04%  Refine biparts
00:00:00    49 MB(-3%)  Iter   4   76.32%  Refine biparts
00:00:00    49 MB(-3%)  Iter   4   76.60%  Refine biparts
00:00:00    49 MB(-3%)  Iter   4   76.88%  Refine biparts
00:00:00    49 MB(-3%)  Iter   4   77.16%  Refine biparts
00:00:00    49 MB(-3%)  Iter   4   77.44%  Refine biparts
00:00:00    49 MB(-3%)  Iter   4   77.72%  Refine biparts
00:00:00    49 MB(-3%)  Iter   4   77.99%  Refine biparts
00:00:00    49 MB(-3%)  Iter   4   78.27%  Refine biparts
00:00:00    49 MB(-3%)  Iter   4   78.55%  Refine biparts
00:00:00    49 MB(-3%)  Iter   4   78.83%  Refine biparts
00:00:00    49 MB(-3%)  Iter   4   79.11%  Refine biparts
00:00:00    49 MB(-3%)  Iter   4   79.39%  Refine biparts
00:00:00    49 MB(-3%)  Iter   4   79.67%  Refine biparts
00:00:00    49 MB(-3%)  Iter   4   79.94%  Refine biparts
00:00:00    49 MB(-3%)  Iter   4   80.22%  Refine biparts
00:00:00    49 MB(-3%)  Iter   4   80.50%  Refine biparts
00:00:00    49 MB(-3%)  Iter   4   80.78%  Refine biparts
00:00:00    49 MB(-3%)  Iter   4   81.06%  Refine biparts
00:00:00    49 MB(-3%)  Iter   4   81.34%  Refine biparts
00:00:00    49 MB(-3%)  Iter   4   81.62%  Refine biparts
00:00:00    49 MB(-3%)  Iter   4   81.89%  Refine biparts
00:00:00    49 MB(-3%)  Iter   4   82.17%  Refine biparts
00:00:00    49 MB(-3%)  Iter   4   82.45%  Refine biparts
00:00:00    49 MB(-3%)  Iter   4   82.73%  Refine biparts
00:00:00    49 MB(-3%)  Iter   4   83.01%  Refine biparts
00:00:00    49 MB(-3%)  Iter   4   83.29%  Refine biparts
00:00:00    49 MB(-3%)  Iter   4   83.57%  Refine biparts
00:00:00    49 MB(-3%)  Iter   4   83.84%  Refine biparts
00:00:00    49 MB(-3%)  Iter   4   84.12%  Refine biparts
00:00:00    49 MB(-3%)  Iter   4   84.40%  Refine biparts
00:00:00    49 MB(-3%)  Iter   4   84.68%  Refine biparts
00:00:00    49 MB(-3%)  Iter   4   84.96%  Refine biparts
00:00:00    49 MB(-3%)  Iter   4   85.24%  Refine biparts
00:00:00    49 MB(-3%)  Iter   4   85.52%  Refine biparts
00:00:00    49 MB(-3%)  Iter   4   85.79%  Refine biparts
00:00:00    49 MB(-3%)  Iter   4   86.07%  Refine biparts
00:00:00    49 MB(-3%)  Iter   4   86.35%  Refine biparts
00:00:00    49 MB(-3%)  Iter   4   86.63%  Refine biparts
00:00:00    49 MB(-3%)  Iter   4   86.91%  Refine biparts
00:00:00    49 MB(-3%)  Iter   4   87.19%  Refine biparts
00:00:00    49 MB(-3%)  Iter   4   87.47%  Refine biparts
00:00:00    49 MB(-3%)  Iter   4   87.74%  Refine biparts
00:00:00    49 MB(-3%)  Iter   4   88.02%  Refine biparts
00:00:00    49 MB(-3%)  Iter   4   88.30%  Refine biparts
00:00:00    49 MB(-3%)  Iter   4   88.58%  Refine biparts
00:00:00    49 MB(-3%)  Iter   4   88.86%  Refine biparts
00:00:00    49 MB(-3%)  Iter   4   89.14%  Refine biparts
00:00:00    49 MB(-3%)  Iter   4   89.42%  Refine biparts
00:00:00    49 MB(-3%)  Iter   4   89.69%  Refine biparts
00:00:00    49 MB(-3%)  Iter   4   89.97%  Refine biparts
00:00:00    49 MB(-3%)  Iter   4   90.25%  Refine biparts
00:00:00    49 MB(-3%)  Iter   4   90.53%  Refine biparts
00:00:00    49 MB(-3%)  Iter   4   90.81%  Refine biparts
00:00:00    49 MB(-3%)  Iter   4   91.09%  Refine biparts
00:00:00    49 MB(-3%)  Iter   4   91.36%  Refine biparts
00:00:00    49 MB(-3%)  Iter   4   91.64%  Refine biparts
00:00:00    49 MB(-3%)  Iter   4   91.92%  Refine biparts
00:00:00    49 MB(-3%)  Iter   4   92.20%  Refine biparts
00:00:00    49 MB(-3%)  Iter   4   92.48%  Refine biparts
00:00:00    49 MB(-3%)  Iter   4   92.76%  Refine biparts
00:00:00    49 MB(-3%)  Iter   4   93.04%  Refine biparts
00:00:00    49 MB(-3%)  Iter   4   93.31%  Refine biparts
00:00:00    49 MB(-3%)  Iter   4   93.59%  Refine biparts
00:00:00    49 MB(-3%)  Iter   4   93.87%  Refine biparts
00:00:00    49 MB(-3%)  Iter   4   94.15%  Refine biparts
00:00:00    49 MB(-3%)  Iter   4   94.43%  Refine biparts
00:00:00    49 MB(-3%)  Iter   4   94.71%  Refine biparts
00:00:00    49 MB(-3%)  Iter   4   94.99%  Refine biparts
00:00:00    49 MB(-3%)  Iter   4   95.26%  Refine biparts
00:00:00    49 MB(-3%)  Iter   4   95.54%  Refine biparts
00:00:00    49 MB(-3%)  Iter   4   95.82%  Refine biparts
00:00:00    49 MB(-3%)  Iter   4   96.10%  Refine biparts
00:00:00    49 MB(-3%)  Iter   4   96.38%  Refine biparts
00:00:00    49 MB(-3%)  Iter   4   96.66%  Refine biparts
00:00:00    49 MB(-3%)  Iter   4   96.94%  Refine biparts
00:00:00    49 MB(-3%)  Iter   4   97.21%  Refine biparts
00:00:00    49 MB(-3%)  Iter   4   97.49%  Refine biparts
00:00:00    49 MB(-3%)  Iter   4   97.77%  Refine biparts
00:00:00    49 MB(-3%)  Iter   4   98.05%  Refine biparts
00:00:00    49 MB(-3%)  Iter   4   98.33%  Refine biparts
00:00:00    49 MB(-3%)  Iter   4   98.61%  Refine biparts
00:00:00    49 MB(-3%)  Iter   4   98.89%  Refine biparts
00:00:00    49 MB(-3%)  Iter   4   99.16%  Refine biparts
00:00:00    49 MB(-3%)  Iter   4   99.44%  Refine biparts
00:00:00    49 MB(-3%)  Iter   4   99.72%  Refine biparts
00:00:00    49 MB(-3%)  Iter   4  100.00%  Refine biparts
00:00:00    49 MB(-3%)  Iter   4  100.28%  Refine biparts
00:00:00    49 MB(-3%)  Iter   4  100.00%  Refine biparts
00:00:00    49 MB(-3%)  Iter   5    0.56%  Refine biparts
00:00:00    49 MB(-3%)  Iter   5    0.84%  Refine biparts
00:00:00    49 MB(-3%)  Iter   5    1.11%  Refine biparts
00:00:00    49 MB(-3%)  Iter   5    1.39%  Refine biparts
00:00:00    49 MB(-3%)  Iter   5    1.67%  Refine biparts
00:00:00    49 MB(-3%)  Iter   5    1.95%  Refine biparts
00:00:00    49 MB(-3%)  Iter   5    2.23%  Refine biparts
00:00:00    49 MB(-3%)  Iter   5    2.51%  Refine biparts
00:00:00    49 MB(-3%)  Iter   5    2.79%  Refine biparts
00:00:00    49 MB(-3%)  Iter   5    3.06%  Refine biparts
00:00:00    49 MB(-3%)  Iter   5    3.34%  Refine biparts
00:00:00    49 MB(-3%)  Iter   5    3.62%  Refine biparts
00:00:00    49 MB(-3%)  Iter   5    3.90%  Refine biparts
00:00:00    49 MB(-3%)  Iter   5    4.18%  Refine biparts
00:00:00    49 MB(-3%)  Iter   5    4.46%  Refine biparts
00:00:00    49 MB(-3%)  Iter   5    4.74%  Refine biparts
00:00:00    49 MB(-3%)  Iter   5    5.01%  Refine biparts
00:00:00    49 MB(-3%)  Iter   5    5.29%  Refine biparts
00:00:00    49 MB(-3%)  Iter   5    5.57%  Refine biparts
00:00:00    49 MB(-3%)  Iter   5    5.85%  Refine biparts
00:00:00    49 MB(-3%)  Iter   5    6.13%  Refine biparts
00:00:00    49 MB(-3%)  Iter   5  100.00%  Refine biparts
00:00:00    49 MB(-3%)  Iter   5  100.00%  Refine biparts
00:00:00    49 MB(-3%)  Iter   6    0.56%  Refine biparts
00:00:00    49 MB(-3%)  Iter   6    0.84%  Refine biparts
00:00:00    49 MB(-3%)  Iter   6    1.11%  Refine biparts
00:00:00    49 MB(-3%)  Iter   6    1.39%  Refine biparts
00:00:00    49 MB(-3%)  Iter   6    1.67%  Refine biparts
00:00:00    49 MB(-3%)  Iter   6    1.95%  Refine biparts
00:00:00    49 MB(-3%)  Iter   6    2.23%  Refine biparts
00:00:00    49 MB(-3%)  Iter   6    2.51%  Refine biparts
00:00:00    49 MB(-3%)  Iter   6    2.79%  Refine biparts
00:00:00    49 MB(-3%)  Iter   6    3.06%  Refine biparts
00:00:00    49 MB(-3%)  Iter   6    3.34%  Refine biparts
00:00:00    49 MB(-3%)  Iter   6    3.62%  Refine biparts
00:00:00    49 MB(-3%)  Iter   6    3.90%  Refine biparts
00:00:00    49 MB(-3%)  Iter   6    4.18%  Refine biparts
00:00:01    49 MB(-3%)  Iter   6    4.46%  Refine biparts
00:00:01    49 MB(-3%)  Iter   6    4.74%  Refine biparts
00:00:01    49 MB(-3%)  Iter   6    5.01%  Refine biparts
00:00:01    49 MB(-3%)  Iter   6    5.29%  Refine biparts
00:00:01    49 MB(-3%)  Iter   6    5.57%  Refine biparts
00:00:01    49 MB(-3%)  Iter   6    5.85%  Refine biparts
00:00:01    49 MB(-3%)  Iter   6    6.13%  Refine biparts
00:00:01    49 MB(-3%)  Iter   6    6.41%  Refine biparts
00:00:01    49 MB(-3%)  Iter   6    6.69%  Refine biparts
00:00:01    49 MB(-3%)  Iter   6    6.96%  Refine biparts
00:00:01    49 MB(-3%)  Iter   6    7.24%  Refine biparts
00:00:01    49 MB(-3%)  Iter   6    7.52%  Refine biparts
00:00:01    49 MB(-3%)  Iter   6    7.80%  Refine biparts
00:00:01    49 MB(-3%)  Iter   6    8.08%  Refine biparts
00:00:01    49 MB(-3%)  Iter   6    8.36%  Refine biparts
00:00:01    49 MB(-3%)  Iter   6    8.64%  Refine biparts
00:00:01    49 MB(-3%)  Iter   6    8.91%  Refine biparts
00:00:01    49 MB(-3%)  Iter   6    9.19%  Refine biparts
00:00:01    49 MB(-3%)  Iter   6    9.47%  Refine biparts
00:00:01    49 MB(-3%)  Iter   6    9.75%  Refine biparts
00:00:01    49 MB(-3%)  Iter   6   10.03%  Refine biparts
00:00:01    49 MB(-3%)  Iter   6   10.31%  Refine biparts
00:00:01    49 MB(-3%)  Iter   6   10.58%  Refine biparts
00:00:01    49 MB(-3%)  Iter   6   10.86%  Refine biparts
00:00:01    49 MB(-3%)  Iter   6   11.14%  Refine biparts
00:00:01    49 MB(-3%)  Iter   6   11.42%  Refine biparts
00:00:01    49 MB(-3%)  Iter   6   11.70%  Refine biparts
00:00:01    49 MB(-3%)  Iter   6   11.98%  Refine biparts
00:00:01    49 MB(-3%)  Iter   6   12.26%  Refine biparts
00:00:01    49 MB(-3%)  Iter   6   12.53%  Refine biparts
00:00:01    49 MB(-3%)  Iter   6   12.81%  Refine biparts
00:00:01    49 MB(-3%)  Iter   6   13.09%  Refine biparts
00:00:01    49 MB(-3%)  Iter   6   13.37%  Refine biparts
00:00:01    49 MB(-3%)  Iter   6   13.65%  Refine biparts
00:00:01    49 MB(-3%)  Iter   6   13.93%  Refine biparts
00:00:01    49 MB(-3%)  Iter   6   14.21%  Refine biparts
00:00:01    49 MB(-3%)  Iter   6   14.48%  Refine biparts
00:00:01    49 MB(-3%)  Iter   6   14.76%  Refine biparts
00:00:01    49 MB(-3%)  Iter   6   15.04%  Refine biparts
00:00:01    49 MB(-3%)  Iter   6   15.32%  Refine biparts
00:00:01    49 MB(-3%)  Iter   6   15.60%  Refine biparts
00:00:01    49 MB(-3%)  Iter   6   15.88%  Refine biparts
00:00:01    49 MB(-3%)  Iter   6   16.16%  Refine biparts
00:00:01    49 MB(-3%)  Iter   6   16.43%  Refine biparts
00:00:01    49 MB(-3%)  Iter   6   16.71%  Refine biparts
00:00:01    49 MB(-3%)  Iter   6   16.99%  Refine biparts
00:00:01    49 MB(-3%)  Iter   6   17.27%  Refine biparts
00:00:01    49 MB(-3%)  Iter   6   17.55%  Refine biparts
00:00:01    49 MB(-3%)  Iter   6   17.83%  Refine biparts
00:00:01    49 MB(-3%)  Iter   6   18.11%  Refine biparts
00:00:01    49 MB(-3%)  Iter   6   18.38%  Refine biparts
00:00:01    49 MB(-3%)  Iter   6   18.66%  Refine biparts
00:00:01    49 MB(-3%)  Iter   6   18.94%  Refine biparts
00:00:01    49 MB(-3%)  Iter   6   19.22%  Refine biparts
00:00:01    49 MB(-3%)  Iter   6   19.50%  Refine biparts
00:00:01    49 MB(-3%)  Iter   6   19.78%  Refine biparts
00:00:01    49 MB(-3%)  Iter   6   20.06%  Refine biparts
00:00:01    49 MB(-3%)  Iter   6   20.33%  Refine biparts
00:00:01    49 MB(-3%)  Iter   6   20.61%  Refine biparts
00:00:01    49 MB(-3%)  Iter   6   20.89%  Refine biparts
00:00:01    49 MB(-3%)  Iter   6   21.17%  Refine biparts
00:00:01    49 MB(-3%)  Iter   6   21.45%  Refine biparts
00:00:01    49 MB(-3%)  Iter   6   21.73%  Refine biparts
00:00:01    49 MB(-3%)  Iter   6   22.01%  Refine biparts
00:00:01    49 MB(-3%)  Iter   6   22.28%  Refine biparts
00:00:01    49 MB(-3%)  Iter   6   22.56%  Refine biparts
00:00:01    49 MB(-3%)  Iter   6   22.84%  Refine biparts
00:00:01    49 MB(-3%)  Iter   6   23.12%  Refine biparts
00:00:01    49 MB(-3%)  Iter   6   23.40%  Refine biparts
00:00:01    49 MB(-3%)  Iter   6   23.68%  Refine biparts
00:00:01    49 MB(-3%)  Iter   6   23.96%  Refine biparts
00:00:01    49 MB(-3%)  Iter   6   24.23%  Refine biparts
00:00:01    49 MB(-3%)  Iter   6   24.51%  Refine biparts
00:00:01    49 MB(-3%)  Iter   6   24.79%  Refine biparts
00:00:01    49 MB(-3%)  Iter   6   25.07%  Refine biparts
00:00:01    49 MB(-3%)  Iter   6   25.35%  Refine biparts
00:00:01    49 MB(-3%)  Iter   6   25.63%  Refine biparts
00:00:01    49 MB(-3%)  Iter   6   25.91%  Refine biparts
00:00:01    49 MB(-3%)  Iter   6   26.18%  Refine biparts
00:00:01    49 MB(-3%)  Iter   6   26.46%  Refine biparts
00:00:01    49 MB(-3%)  Iter   6   26.74%  Refine biparts
00:00:01    49 MB(-3%)  Iter   6   27.02%  Refine biparts
00:00:01    49 MB(-3%)  Iter   6   27.30%  Refine biparts
00:00:01    49 MB(-3%)  Iter   6   27.58%  Refine biparts
00:00:01    49 MB(-3%)  Iter   6   27.86%  Refine biparts
00:00:01    49 MB(-3%)  Iter   6   28.13%  Refine biparts
00:00:01    49 MB(-3%)  Iter   6   28.41%  Refine biparts
00:00:01    49 MB(-3%)  Iter   6   28.69%  Refine biparts
00:00:01    49 MB(-3%)  Iter   6   28.97%  Refine biparts
00:00:01    49 MB(-3%)  Iter   6   29.25%  Refine biparts
00:00:01    49 MB(-3%)  Iter   6   29.53%  Refine biparts
00:00:01    49 MB(-3%)  Iter   6   29.81%  Refine biparts
00:00:01    49 MB(-3%)  Iter   6   30.08%  Refine biparts
00:00:01    49 MB(-3%)  Iter   6   30.36%  Refine biparts
00:00:01    49 MB(-3%)  Iter   6   30.64%  Refine biparts
00:00:01    49 MB(-3%)  Iter   6   30.92%  Refine biparts
00:00:01    49 MB(-3%)  Iter   6   31.20%  Refine biparts
00:00:01    49 MB(-3%)  Iter   6   31.48%  Refine biparts
00:00:01    49 MB(-3%)  Iter   6   31.75%  Refine biparts
00:00:01    49 MB(-3%)  Iter   6   32.03%  Refine biparts
00:00:01    49 MB(-3%)  Iter   6   32.31%  Refine biparts
00:00:01    49 MB(-3%)  Iter   6   32.59%  Refine biparts
00:00:01    49 MB(-3%)  Iter   6   32.87%  Refine biparts
00:00:01    49 MB(-3%)  Iter   6   33.15%  Refine biparts
00:00:01    49 MB(-3%)  Iter   6   33.43%  Refine biparts
00:00:01    49 MB(-3%)  Iter   6   33.70%  Refine biparts
00:00:01    49 MB(-3%)  Iter   6   33.98%  Refine biparts
00:00:01    49 MB(-3%)  Iter   6   34.26%  Refine biparts
00:00:01    49 MB(-3%)  Iter   6   34.54%  Refine biparts
00:00:01    49 MB(-3%)  Iter   6   34.82%  Refine biparts
00:00:01    49 MB(-3%)  Iter   6   35.10%  Refine biparts
00:00:01    49 MB(-3%)  Iter   6   35.38%  Refine biparts
00:00:01    49 MB(-3%)  Iter   6   35.65%  Refine biparts
00:00:01    49 MB(-3%)  Iter   6   35.93%  Refine biparts
00:00:01    49 MB(-3%)  Iter   6   36.21%  Refine biparts
00:00:01    49 MB(-3%)  Iter   6   36.49%  Refine biparts
00:00:01    49 MB(-3%)  Iter   6   36.77%  Refine biparts
00:00:01    49 MB(-3%)  Iter   6   37.05%  Refine biparts
00:00:01    49 MB(-3%)  Iter   6   37.33%  Refine biparts
00:00:01    49 MB(-3%)  Iter   6   37.60%  Refine biparts
00:00:01    49 MB(-3%)  Iter   6   37.88%  Refine biparts
00:00:01    49 MB(-3%)  Iter   6   38.16%  Refine biparts
00:00:01    49 MB(-3%)  Iter   6   38.44%  Refine biparts
00:00:01    49 MB(-3%)  Iter   6   38.72%  Refine biparts
00:00:01    49 MB(-3%)  Iter   6   39.00%  Refine biparts
00:00:01    49 MB(-3%)  Iter   6   39.28%  Refine biparts
00:00:01    49 MB(-3%)  Iter   6   39.55%  Refine biparts
00:00:01    49 MB(-3%)  Iter   6   39.83%  Refine biparts
00:00:01    49 MB(-3%)  Iter   6   40.11%  Refine biparts
00:00:01    49 MB(-3%)  Iter   6   40.39%  Refine biparts
00:00:01    49 MB(-3%)  Iter   6   40.67%  Refine biparts
00:00:01    49 MB(-3%)  Iter   6   40.95%  Refine biparts
00:00:01    49 MB(-3%)  Iter   6   41.23%  Refine biparts
00:00:01    49 MB(-3%)  Iter   6   41.50%  Refine biparts
00:00:01    49 MB(-3%)  Iter   6   41.78%  Refine biparts
00:00:01    49 MB(-3%)  Iter   6   42.06%  Refine biparts
00:00:01    49 MB(-3%)  Iter   6   42.34%  Refine biparts
00:00:01    49 MB(-3%)  Iter   6   42.62%  Refine biparts
00:00:01    49 MB(-3%)  Iter   6   42.90%  Refine biparts
00:00:01    49 MB(-3%)  Iter   6   43.18%  Refine biparts
00:00:01    49 MB(-3%)  Iter   6   43.45%  Refine biparts
00:00:01    49 MB(-3%)  Iter   6   43.73%  Refine biparts
00:00:01    49 MB(-3%)  Iter   6   44.01%  Refine biparts
00:00:01    49 MB(-3%)  Iter   6   44.29%  Refine biparts
00:00:01    49 MB(-3%)  Iter   6   44.57%  Refine biparts
00:00:01    49 MB(-3%)  Iter   6   44.85%  Refine biparts
00:00:01    49 MB(-3%)  Iter   6   45.13%  Refine biparts
00:00:01    49 MB(-3%)  Iter   6   45.40%  Refine biparts
00:00:01    49 MB(-3%)  Iter   6   45.68%  Refine biparts
00:00:01    49 MB(-3%)  Iter   6   45.96%  Refine biparts
00:00:01    49 MB(-3%)  Iter   6   46.24%  Refine biparts
00:00:01    49 MB(-3%)  Iter   6   46.52%  Refine biparts
00:00:01    49 MB(-3%)  Iter   6   46.80%  Refine biparts
00:00:01    49 MB(-3%)  Iter   6   47.08%  Refine biparts
00:00:01    49 MB(-3%)  Iter   6   47.35%  Refine biparts
00:00:01    49 MB(-3%)  Iter   6   47.63%  Refine biparts
00:00:01    49 MB(-3%)  Iter   6   47.91%  Refine biparts
00:00:01    49 MB(-3%)  Iter   6   48.19%  Refine biparts
00:00:01    49 MB(-3%)  Iter   6   48.47%  Refine biparts
00:00:01    49 MB(-3%)  Iter   6   48.75%  Refine biparts
00:00:01    49 MB(-3%)  Iter   6   49.03%  Refine biparts
00:00:01    49 MB(-3%)  Iter   6   49.30%  Refine biparts
00:00:01    49 MB(-3%)  Iter   6   49.58%  Refine biparts
00:00:01    49 MB(-3%)  Iter   6   49.86%  Refine biparts
00:00:01    49 MB(-3%)  Iter   6   50.14%  Refine biparts
00:00:01    49 MB(-3%)  Iter   6   50.42%  Refine biparts
00:00:01    49 MB(-3%)  Iter   6   50.70%  Refine biparts
00:00:01    49 MB(-3%)  Iter   6   50.97%  Refine biparts
00:00:01    49 MB(-3%)  Iter   6   51.25%  Refine biparts
00:00:01    49 MB(-3%)  Iter   6   51.53%  Refine biparts
00:00:01    49 MB(-3%)  Iter   6   51.81%  Refine biparts
00:00:01    49 MB(-3%)  Iter   6   52.09%  Refine biparts
00:00:01    49 MB(-3%)  Iter   6   52.37%  Refine biparts
00:00:01    49 MB(-3%)  Iter   6   52.65%  Refine biparts
00:00:01    49 MB(-3%)  Iter   6   52.92%  Refine biparts
00:00:01    49 MB(-3%)  Iter   6   53.20%  Refine biparts
00:00:01    49 MB(-3%)  Iter   6   53.48%  Refine biparts
00:00:01    49 MB(-3%)  Iter   6   53.76%  Refine biparts
00:00:01    49 MB(-3%)  Iter   6   54.04%  Refine biparts
00:00:01    49 MB(-3%)  Iter   6   54.32%  Refine biparts
00:00:01    49 MB(-3%)  Iter   6   54.60%  Refine biparts
00:00:01    49 MB(-3%)  Iter   6   54.87%  Refine biparts
00:00:01    49 MB(-3%)  Iter   6   55.15%  Refine biparts
00:00:01    49 MB(-3%)  Iter   6   55.43%  Refine biparts
00:00:01    49 MB(-3%)  Iter   6   55.71%  Refine biparts
00:00:01    49 MB(-3%)  Iter   6   55.99%  Refine biparts
00:00:01    49 MB(-3%)  Iter   6   56.27%  Refine biparts
00:00:01    49 MB(-3%)  Iter   6   56.55%  Refine biparts
00:00:01    49 MB(-3%)  Iter   6   56.82%  Refine biparts
00:00:01    49 MB(-3%)  Iter   6   57.10%  Refine biparts
00:00:01    49 MB(-3%)  Iter   6   57.38%  Refine biparts
00:00:01    49 MB(-3%)  Iter   6   57.66%  Refine biparts
00:00:01    49 MB(-3%)  Iter   6   57.94%  Refine biparts
00:00:01    49 MB(-3%)  Iter   6   58.22%  Refine biparts
00:00:01    49 MB(-3%)  Iter   6   58.50%  Refine biparts
00:00:01    49 MB(-3%)  Iter   6   58.77%  Refine biparts
00:00:01    49 MB(-3%)  Iter   6   59.05%  Refine biparts
00:00:01    49 MB(-3%)  Iter   6   59.33%  Refine biparts
00:00:01    49 MB(-3%)  Iter   6   59.61%  Refine biparts
00:00:01    49 MB(-3%)  Iter   6   59.89%  Refine biparts
00:00:01    49 MB(-3%)  Iter   6   60.17%  Refine biparts
00:00:01    49 MB(-3%)  Iter   6   60.45%  Refine biparts
00:00:01    49 MB(-3%)  Iter   6   60.72%  Refine biparts
00:00:01    49 MB(-3%)  Iter   6   61.00%  Refine biparts
00:00:01    49 MB(-3%)  Iter   6   61.28%  Refine biparts
00:00:01    49 MB(-3%)  Iter   6   61.56%  Refine biparts
00:00:01    49 MB(-3%)  Iter   6   61.84%  Refine biparts
00:00:02    49 MB(-3%)  Iter   6   62.12%  Refine biparts
00:00:02    49 MB(-3%)  Iter   6   62.40%  Refine biparts
00:00:02    49 MB(-3%)  Iter   6   62.67%  Refine biparts
00:00:02    49 MB(-3%)  Iter   6   62.95%  Refine biparts
00:00:02    49 MB(-3%)  Iter   6   63.23%  Refine biparts
00:00:02    49 MB(-3%)  Iter   6   63.51%  Refine biparts
00:00:02    49 MB(-3%)  Iter   6   63.79%  Refine biparts
00:00:02    49 MB(-3%)  Iter   6   64.07%  Refine biparts
00:00:02    49 MB(-3%)  Iter   6   64.35%  Refine biparts
00:00:02    49 MB(-3%)  Iter   6   64.62%  Refine biparts
00:00:02    49 MB(-3%)  Iter   6   64.90%  Refine biparts
00:00:02    49 MB(-3%)  Iter   6   65.18%  Refine biparts
00:00:02    49 MB(-3%)  Iter   6   65.46%  Refine biparts
00:00:02    49 MB(-3%)  Iter   6   65.74%  Refine biparts
00:00:02    49 MB(-3%)  Iter   6   66.02%  Refine biparts
00:00:02    49 MB(-3%)  Iter   6   66.30%  Refine biparts
00:00:02    49 MB(-3%)  Iter   6   66.57%  Refine biparts
00:00:02    49 MB(-3%)  Iter   6   66.85%  Refine biparts
00:00:02    49 MB(-3%)  Iter   6   67.13%  Refine biparts
00:00:02    49 MB(-3%)  Iter   6   67.41%  Refine biparts
00:00:02    49 MB(-3%)  Iter   6   67.69%  Refine biparts
00:00:02    49 MB(-3%)  Iter   6   67.97%  Refine biparts
00:00:02    49 MB(-3%)  Iter   6   68.25%  Refine biparts
00:00:02    49 MB(-3%)  Iter   6   68.52%  Refine biparts
00:00:02    49 MB(-3%)  Iter   6   68.80%  Refine biparts
00:00:02    49 MB(-3%)  Iter   6   69.08%  Refine biparts
00:00:02    49 MB(-3%)  Iter   6   69.36%  Refine biparts
00:00:02    49 MB(-3%)  Iter   6   69.64%  Refine biparts
00:00:02    49 MB(-3%)  Iter   6   69.92%  Refine biparts
00:00:02    49 MB(-3%)  Iter   6   70.19%  Refine biparts
00:00:02    49 MB(-3%)  Iter   6   70.47%  Refine biparts
00:00:02    49 MB(-3%)  Iter   6   70.75%  Refine biparts
00:00:02    49 MB(-3%)  Iter   6   71.03%  Refine biparts
00:00:02    49 MB(-3%)  Iter   6   71.31%  Refine biparts
00:00:02    49 MB(-3%)  Iter   6   71.59%  Refine biparts
00:00:02    49 MB(-3%)  Iter   6   71.87%  Refine biparts
00:00:02    49 MB(-3%)  Iter   6   72.14%  Refine biparts
00:00:02    49 MB(-3%)  Iter   6   72.42%  Refine biparts
00:00:02    49 MB(-3%)  Iter   6   72.70%  Refine biparts
00:00:02    49 MB(-3%)  Iter   6   72.98%  Refine biparts
00:00:02    49 MB(-3%)  Iter   6   73.26%  Refine biparts
00:00:02    49 MB(-3%)  Iter   6   73.54%  Refine biparts
00:00:02    49 MB(-3%)  Iter   6   73.82%  Refine biparts
00:00:02    49 MB(-3%)  Iter   6   74.09%  Refine biparts
00:00:02    49 MB(-3%)  Iter   6   74.37%  Refine biparts
00:00:02    49 MB(-3%)  Iter   6   74.65%  Refine biparts
00:00:02    49 MB(-3%)  Iter   6   74.93%  Refine biparts
00:00:02    49 MB(-3%)  Iter   6   75.21%  Refine biparts
00:00:02    49 MB(-3%)  Iter   6   75.49%  Refine biparts
00:00:02    49 MB(-3%)  Iter   6   75.77%  Refine biparts
00:00:02    49 MB(-3%)  Iter   6   76.04%  Refine biparts
00:00:02    49 MB(-3%)  Iter   6   76.32%  Refine biparts
00:00:02    49 MB(-3%)  Iter   6   76.60%  Refine biparts
00:00:02    49 MB(-3%)  Iter   6   76.88%  Refine biparts
00:00:02    49 MB(-3%)  Iter   6   77.16%  Refine biparts
00:00:02    49 MB(-3%)  Iter   6   77.44%  Refine biparts
00:00:02    49 MB(-3%)  Iter   6   77.72%  Refine biparts
00:00:02    49 MB(-3%)  Iter   6   77.99%  Refine biparts
00:00:02    49 MB(-3%)  Iter   6   78.27%  Refine biparts
00:00:02    49 MB(-3%)  Iter   6   78.55%  Refine biparts
00:00:02    49 MB(-3%)  Iter   6   78.83%  Refine biparts
00:00:02    49 MB(-3%)  Iter   6   79.11%  Refine biparts
00:00:02    49 MB(-3%)  Iter   6   79.39%  Refine biparts
00:00:02    49 MB(-3%)  Iter   6   79.67%  Refine biparts
00:00:02    49 MB(-3%)  Iter   6   79.94%  Refine biparts
00:00:02    49 MB(-3%)  Iter   6   80.22%  Refine biparts
00:00:02    49 MB(-3%)  Iter   6   80.50%  Refine biparts
00:00:02    49 MB(-3%)  Iter   6   80.78%  Refine biparts
00:00:02    49 MB(-3%)  Iter   6   81.06%  Refine biparts
00:00:02    49 MB(-3%)  Iter   6   81.34%  Refine biparts
00:00:02    49 MB(-3%)  Iter   6   81.62%  Refine biparts
00:00:02    49 MB(-3%)  Iter   6   81.89%  Refine biparts
00:00:02    49 MB(-3%)  Iter   6   82.17%  Refine biparts
00:00:02    49 MB(-3%)  Iter   6   82.45%  Refine biparts
00:00:02    49 MB(-3%)  Iter   6   82.73%  Refine biparts
00:00:02    49 MB(-3%)  Iter   6   83.01%  Refine biparts
00:00:02    49 MB(-3%)  Iter   6   83.29%  Refine biparts
00:00:02    49 MB(-3%)  Iter   6   83.57%  Refine biparts
00:00:02    49 MB(-3%)  Iter   6   83.84%  Refine biparts
00:00:02    49 MB(-3%)  Iter   6   84.12%  Refine biparts
00:00:02    49 MB(-3%)  Iter   6   84.40%  Refine biparts
00:00:02    49 MB(-3%)  Iter   6   84.68%  Refine biparts
00:00:02    49 MB(-3%)  Iter   6   84.96%  Refine biparts
00:00:02    49 MB(-3%)  Iter   6   85.24%  Refine biparts
00:00:02    49 MB(-3%)  Iter   6   85.52%  Refine biparts
00:00:02    49 MB(-3%)  Iter   6   85.79%  Refine biparts
00:00:02    49 MB(-3%)  Iter   6   86.07%  Refine biparts
00:00:02    49 MB(-3%)  Iter   6   86.35%  Refine biparts
00:00:02    49 MB(-3%)  Iter   6   86.63%  Refine biparts
00:00:02    49 MB(-3%)  Iter   6   86.91%  Refine biparts
00:00:02    49 MB(-3%)  Iter   6   87.19%  Refine biparts
00:00:02    49 MB(-3%)  Iter   6   87.47%  Refine biparts
00:00:02    49 MB(-3%)  Iter   6   87.74%  Refine biparts
00:00:02    49 MB(-3%)  Iter   6   88.02%  Refine biparts
00:00:02    49 MB(-3%)  Iter   6   88.30%  Refine biparts
00:00:02    49 MB(-3%)  Iter   6   88.58%  Refine biparts
00:00:02    49 MB(-3%)  Iter   6   88.86%  Refine biparts
00:00:02    49 MB(-3%)  Iter   6   89.14%  Refine biparts
00:00:02    49 MB(-3%)  Iter   6   89.42%  Refine biparts
00:00:02    49 MB(-3%)  Iter   6   89.69%  Refine biparts
00:00:02    49 MB(-3%)  Iter   6   89.97%  Refine biparts
00:00:02    49 MB(-3%)  Iter   6   90.25%  Refine biparts
00:00:02    49 MB(-3%)  Iter   6   90.53%  Refine biparts
00:00:02    49 MB(-3%)  Iter   6   90.81%  Refine biparts
00:00:02    49 MB(-3%)  Iter   6   91.09%  Refine biparts
00:00:02    49 MB(-3%)  Iter   6   91.36%  Refine biparts
00:00:02    49 MB(-3%)  Iter   6   91.64%  Refine biparts
00:00:02    49 MB(-3%)  Iter   6   91.92%  Refine biparts
00:00:02    49 MB(-3%)  Iter   6   92.20%  Refine biparts
00:00:02    49 MB(-3%)  Iter   6   92.48%  Refine biparts
00:00:02    49 MB(-3%)  Iter   6   92.76%  Refine biparts
00:00:02    49 MB(-3%)  Iter   6   93.04%  Refine biparts
00:00:02    49 MB(-3%)  Iter   6   93.31%  Refine biparts
00:00:02    49 MB(-3%)  Iter   6   93.59%  Refine biparts
00:00:02    49 MB(-3%)  Iter   6   93.87%  Refine biparts
00:00:02    49 MB(-3%)  Iter   6   94.15%  Refine biparts
00:00:02    49 MB(-3%)  Iter   6   94.43%  Refine biparts
00:00:02    49 MB(-3%)  Iter   6   94.71%  Refine biparts
00:00:02    49 MB(-3%)  Iter   6   94.99%  Refine biparts
00:00:02    49 MB(-3%)  Iter   6   95.26%  Refine biparts
00:00:02    49 MB(-3%)  Iter   6   95.54%  Refine biparts
00:00:02    49 MB(-3%)  Iter   6   95.82%  Refine biparts
00:00:02    49 MB(-3%)  Iter   6   96.10%  Refine biparts
00:00:02    49 MB(-3%)  Iter   6   96.38%  Refine biparts
00:00:02    49 MB(-3%)  Iter   6   96.66%  Refine biparts
00:00:02    49 MB(-3%)  Iter   6   96.94%  Refine biparts
00:00:02    49 MB(-3%)  Iter   6   97.21%  Refine biparts
00:00:02    49 MB(-3%)  Iter   6   97.49%  Refine biparts
00:00:02    49 MB(-3%)  Iter   6   97.77%  Refine biparts
00:00:02    49 MB(-3%)  Iter   6   98.05%  Refine biparts
00:00:02    49 MB(-3%)  Iter   6   98.33%  Refine biparts
00:00:02    49 MB(-3%)  Iter   6   98.61%  Refine biparts
00:00:02    49 MB(-3%)  Iter   6   98.89%  Refine biparts
00:00:02    49 MB(-3%)  Iter   6   99.16%  Refine biparts
00:00:02    49 MB(-3%)  Iter   6   99.44%  Refine biparts
00:00:02    49 MB(-3%)  Iter   6   99.72%  Refine biparts
00:00:02    49 MB(-3%)  Iter   6  100.00%  Refine biparts
00:00:02    49 MB(-3%)  Iter   6  100.28%  Refine biparts
00:00:02    49 MB(-3%)  Iter   6  100.00%  Refine biparts
00:00:02    49 MB(-3%)  Iter   7    0.56%  Refine biparts
00:00:02    49 MB(-3%)  Iter   7    0.84%  Refine biparts
00:00:02    49 MB(-3%)  Iter   7    1.11%  Refine biparts
00:00:02    49 MB(-3%)  Iter   7    1.39%  Refine biparts
00:00:02    49 MB(-3%)  Iter   7    1.67%  Refine biparts
00:00:02    49 MB(-3%)  Iter   7    1.95%  Refine biparts
00:00:02    49 MB(-3%)  Iter   7    2.23%  Refine biparts
00:00:02    49 MB(-3%)  Iter   7    2.51%  Refine biparts
00:00:02    49 MB(-3%)  Iter   7    2.79%  Refine biparts
00:00:02    49 MB(-3%)  Iter   7    3.06%  Refine biparts
00:00:02    49 MB(-3%)  Iter   7    3.34%  Refine biparts
00:00:02    49 MB(-3%)  Iter   7    3.62%  Refine biparts
00:00:02    49 MB(-3%)  Iter   7    3.90%  Refine biparts
00:00:02    49 MB(-3%)  Iter   7    4.18%  Refine biparts
00:00:02    49 MB(-3%)  Iter   7    4.46%  Refine biparts
00:00:02    49 MB(-3%)  Iter   7    4.74%  Refine biparts
00:00:02    49 MB(-3%)  Iter   7    5.01%  Refine biparts
00:00:02    49 MB(-3%)  Iter   7    5.29%  Refine biparts
00:00:02    49 MB(-3%)  Iter   7    5.57%  Refine biparts
00:00:02    49 MB(-3%)  Iter   7    5.85%  Refine biparts
00:00:02    49 MB(-3%)  Iter   7    6.13%  Refine biparts
00:00:02    49 MB(-3%)  Iter   7    6.41%  Refine biparts
00:00:02    49 MB(-3%)  Iter   7    6.69%  Refine biparts
00:00:02    49 MB(-3%)  Iter   7    6.96%  Refine biparts
00:00:02    49 MB(-3%)  Iter   7    7.24%  Refine biparts
00:00:02    49 MB(-3%)  Iter   7    7.52%  Refine biparts
00:00:02    49 MB(-3%)  Iter   7    7.80%  Refine biparts
00:00:02    49 MB(-3%)  Iter   7    8.08%  Refine biparts
00:00:02    49 MB(-3%)  Iter   7    8.36%  Refine biparts
00:00:02    49 MB(-3%)  Iter   7    8.64%  Refine biparts
00:00:02    49 MB(-3%)  Iter   7    8.91%  Refine biparts
00:00:02    49 MB(-3%)  Iter   7    9.19%  Refine biparts
00:00:02    49 MB(-3%)  Iter   7    9.47%  Refine biparts
00:00:02    49 MB(-3%)  Iter   7    9.75%  Refine biparts
00:00:02    49 MB(-3%)  Iter   7   10.03%  Refine biparts
00:00:02    49 MB(-3%)  Iter   7   10.31%  Refine biparts
00:00:02    49 MB(-3%)  Iter   7   10.58%  Refine biparts
00:00:02    49 MB(-3%)  Iter   7   10.86%  Refine biparts
00:00:02    49 MB(-3%)  Iter   7   11.14%  Refine biparts
00:00:02    49 MB(-3%)  Iter   7   11.42%  Refine biparts
00:00:02    49 MB(-3%)  Iter   7   11.70%  Refine biparts
00:00:02    49 MB(-3%)  Iter   7   11.98%  Refine biparts
00:00:02    49 MB(-3%)  Iter   7   12.26%  Refine biparts
00:00:02    49 MB(-3%)  Iter   7   12.53%  Refine biparts
00:00:02    49 MB(-3%)  Iter   7   12.81%  Refine biparts
00:00:02    49 MB(-3%)  Iter   7   13.09%  Refine biparts
00:00:02    49 MB(-3%)  Iter   7   13.37%  Refine biparts
00:00:02    49 MB(-3%)  Iter   7   13.65%  Refine biparts
00:00:02    49 MB(-3%)  Iter   7   13.93%  Refine biparts
00:00:02    49 MB(-3%)  Iter   7   14.21%  Refine biparts
00:00:02    49 MB(-3%)  Iter   7   14.48%  Refine biparts
00:00:02    49 MB(-3%)  Iter   7   14.76%  Refine biparts
00:00:02    49 MB(-3%)  Iter   7   15.04%  Refine biparts
00:00:02    49 MB(-3%)  Iter   7   15.32%  Refine biparts
00:00:02    49 MB(-3%)  Iter   7   15.60%  Refine biparts
00:00:02    49 MB(-3%)  Iter   7   15.88%  Refine biparts
00:00:02    49 MB(-3%)  Iter   7   16.16%  Refine biparts
00:00:02    49 MB(-3%)  Iter   7   16.43%  Refine biparts
00:00:02    49 MB(-3%)  Iter   7   16.71%  Refine biparts
00:00:02    49 MB(-3%)  Iter   7   16.99%  Refine biparts
00:00:02    49 MB(-3%)  Iter   7   17.27%  Refine biparts
00:00:02    49 MB(-3%)  Iter   7   17.55%  Refine biparts
00:00:02    49 MB(-3%)  Iter   7   17.83%  Refine biparts
00:00:02    49 MB(-3%)  Iter   7   18.11%  Refine biparts
00:00:02    49 MB(-3%)  Iter   7   18.38%  Refine biparts
00:00:02    49 MB(-3%)  Iter   7   18.66%  Refine biparts
00:00:02    49 MB(-3%)  Iter   7   18.94%  Refine biparts
00:00:02    49 MB(-3%)  Iter   7   19.22%  Refine biparts
00:00:02    49 MB(-3%)  Iter   7   19.50%  Refine biparts
00:00:02    49 MB(-3%)  Iter   7   19.78%  Refine biparts
00:00:02    49 MB(-3%)  Iter   7   20.06%  Refine biparts
00:00:02    49 MB(-3%)  Iter   7   20.33%  Refine biparts
00:00:02    49 MB(-3%)  Iter   7   20.61%  Refine biparts
00:00:02    49 MB(-3%)  Iter   7   20.89%  Refine biparts
00:00:03    49 MB(-3%)  Iter   7   21.17%  Refine biparts
00:00:03    49 MB(-3%)  Iter   7   21.45%  Refine biparts
00:00:03    49 MB(-3%)  Iter   7   21.73%  Refine biparts
00:00:03    49 MB(-3%)  Iter   7   22.01%  Refine biparts
00:00:03    49 MB(-3%)  Iter   7   22.28%  Refine biparts
00:00:03    49 MB(-3%)  Iter   7   22.56%  Refine biparts
00:00:03    49 MB(-3%)  Iter   7   22.84%  Refine biparts
00:00:03    49 MB(-3%)  Iter   7   23.12%  Refine biparts
00:00:03    49 MB(-3%)  Iter   7   23.40%  Refine biparts
00:00:03    49 MB(-3%)  Iter   7   23.68%  Refine biparts
00:00:03    49 MB(-3%)  Iter   7   23.96%  Refine biparts
00:00:03    49 MB(-3%)  Iter   7   24.23%  Refine biparts
00:00:03    49 MB(-3%)  Iter   7   24.51%  Refine biparts
00:00:03    49 MB(-3%)  Iter   7   24.79%  Refine biparts
00:00:03    49 MB(-3%)  Iter   7   25.07%  Refine biparts
00:00:03    49 MB(-3%)  Iter   7   25.35%  Refine biparts
00:00:03    49 MB(-3%)  Iter   7   25.63%  Refine biparts
00:00:03    49 MB(-3%)  Iter   7   25.91%  Refine biparts
00:00:03    49 MB(-3%)  Iter   7   26.18%  Refine biparts
00:00:03    49 MB(-3%)  Iter   7   26.46%  Refine biparts
00:00:03    49 MB(-3%)  Iter   7   26.74%  Refine biparts
00:00:03    49 MB(-3%)  Iter   7   27.02%  Refine biparts
00:00:03    49 MB(-3%)  Iter   7   27.30%  Refine biparts
00:00:03    49 MB(-3%)  Iter   7   27.58%  Refine biparts
00:00:03    49 MB(-3%)  Iter   7   27.86%  Refine biparts
00:00:03    49 MB(-3%)  Iter   7   28.13%  Refine biparts
00:00:03    49 MB(-3%)  Iter   7   28.41%  Refine biparts
00:00:03    49 MB(-3%)  Iter   7   28.69%  Refine biparts
00:00:03    49 MB(-3%)  Iter   7   28.97%  Refine biparts
00:00:03    49 MB(-3%)  Iter   7   29.25%  Refine biparts
00:00:03    49 MB(-3%)  Iter   7   29.53%  Refine biparts
00:00:03    49 MB(-3%)  Iter   7   29.81%  Refine biparts
00:00:03    49 MB(-3%)  Iter   7   30.08%  Refine biparts
00:00:03    49 MB(-3%)  Iter   7   30.36%  Refine biparts
00:00:03    49 MB(-3%)  Iter   7   30.64%  Refine biparts
00:00:03    49 MB(-3%)  Iter   7   30.92%  Refine biparts
00:00:03    49 MB(-3%)  Iter   7   31.20%  Refine biparts
00:00:03    49 MB(-3%)  Iter   7   31.48%  Refine biparts
00:00:03    49 MB(-3%)  Iter   7   31.75%  Refine biparts
00:00:03    49 MB(-3%)  Iter   7   32.03%  Refine biparts
00:00:03    49 MB(-3%)  Iter   7   32.31%  Refine biparts
00:00:03    49 MB(-3%)  Iter   7   32.59%  Refine biparts
00:00:03    49 MB(-3%)  Iter   7   32.87%  Refine biparts
00:00:03    49 MB(-3%)  Iter   7   33.15%  Refine biparts
00:00:03    49 MB(-3%)  Iter   7   33.43%  Refine biparts
00:00:03    49 MB(-3%)  Iter   7   33.70%  Refine biparts
00:00:03    49 MB(-3%)  Iter   7   33.98%  Refine biparts
00:00:03    49 MB(-3%)  Iter   7   34.26%  Refine biparts
00:00:03    49 MB(-3%)  Iter   7   34.54%  Refine biparts
00:00:03    49 MB(-3%)  Iter   7   34.82%  Refine biparts
00:00:03    49 MB(-3%)  Iter   7   35.10%  Refine biparts
00:00:03    49 MB(-3%)  Iter   7   35.38%  Refine biparts
00:00:03    49 MB(-3%)  Iter   7   35.65%  Refine biparts
00:00:03    49 MB(-3%)  Iter   7   35.93%  Refine biparts
00:00:03    49 MB(-3%)  Iter   7   36.21%  Refine biparts
00:00:03    49 MB(-3%)  Iter   7   36.49%  Refine biparts
00:00:03    49 MB(-3%)  Iter   7   36.77%  Refine biparts
00:00:03    49 MB(-3%)  Iter   7   37.05%  Refine biparts
00:00:03    49 MB(-3%)  Iter   7   37.33%  Refine biparts
00:00:03    49 MB(-3%)  Iter   7   37.60%  Refine biparts
00:00:03    49 MB(-3%)  Iter   7   37.88%  Refine biparts
00:00:03    49 MB(-3%)  Iter   7   38.16%  Refine biparts
00:00:03    49 MB(-3%)  Iter   7   38.44%  Refine biparts
00:00:03    49 MB(-3%)  Iter   7   38.72%  Refine biparts
00:00:03    49 MB(-3%)  Iter   7   39.00%  Refine biparts
00:00:03    49 MB(-3%)  Iter   7   39.28%  Refine biparts
00:00:03    49 MB(-3%)  Iter   7   39.55%  Refine biparts
00:00:03    49 MB(-3%)  Iter   7   39.83%  Refine biparts
00:00:03    49 MB(-3%)  Iter   7   40.11%  Refine biparts
00:00:03    49 MB(-3%)  Iter   7   40.39%  Refine biparts
00:00:03    49 MB(-3%)  Iter   7   40.67%  Refine biparts
00:00:03    49 MB(-3%)  Iter   7   40.95%  Refine biparts
00:00:03    49 MB(-3%)  Iter   7   41.23%  Refine biparts
00:00:03    49 MB(-3%)  Iter   7   41.50%  Refine biparts
00:00:03    49 MB(-3%)  Iter   7   41.78%  Refine biparts
00:00:03    49 MB(-3%)  Iter   7   42.06%  Refine biparts
00:00:03    49 MB(-3%)  Iter   7   42.34%  Refine biparts
00:00:03    49 MB(-3%)  Iter   7   42.62%  Refine biparts
00:00:03    49 MB(-3%)  Iter   7   42.90%  Refine biparts
00:00:03    49 MB(-3%)  Iter   7   43.18%  Refine biparts
00:00:03    49 MB(-3%)  Iter   7   43.45%  Refine biparts
00:00:03    49 MB(-3%)  Iter   7   43.73%  Refine biparts
00:00:03    49 MB(-3%)  Iter   7   44.01%  Refine biparts
00:00:03    49 MB(-3%)  Iter   7   44.29%  Refine biparts
00:00:03    49 MB(-3%)  Iter   7   44.57%  Refine biparts
00:00:03    49 MB(-3%)  Iter   7   44.85%  Refine biparts
00:00:03    49 MB(-3%)  Iter   7   45.13%  Refine biparts
00:00:03    49 MB(-3%)  Iter   7   45.40%  Refine biparts
00:00:03    49 MB(-3%)  Iter   7   45.68%  Refine biparts
00:00:03    49 MB(-3%)  Iter   7   45.96%  Refine biparts
00:00:03    49 MB(-3%)  Iter   7   46.24%  Refine biparts
00:00:03    49 MB(-3%)  Iter   7   46.52%  Refine biparts
00:00:03    49 MB(-3%)  Iter   7   46.80%  Refine biparts
00:00:03    49 MB(-3%)  Iter   7   47.08%  Refine biparts
00:00:03    49 MB(-3%)  Iter   7   47.35%  Refine biparts
00:00:03    49 MB(-3%)  Iter   7   47.63%  Refine biparts
00:00:03    49 MB(-3%)  Iter   7   47.91%  Refine biparts
00:00:03    49 MB(-3%)  Iter   7   48.19%  Refine biparts
00:00:03    49 MB(-3%)  Iter   7   48.47%  Refine biparts
00:00:03    49 MB(-3%)  Iter   7   48.75%  Refine biparts
00:00:03    49 MB(-3%)  Iter   7   49.03%  Refine biparts
00:00:03    49 MB(-3%)  Iter   7   49.30%  Refine biparts
00:00:03    49 MB(-3%)  Iter   7   49.58%  Refine biparts
00:00:03    49 MB(-3%)  Iter   7   49.86%  Refine biparts
00:00:03    49 MB(-3%)  Iter   7   50.14%  Refine biparts
00:00:03    49 MB(-3%)  Iter   7   50.42%  Refine biparts
00:00:03    49 MB(-3%)  Iter   7   50.70%  Refine biparts
00:00:03    49 MB(-3%)  Iter   7   50.97%  Refine biparts
00:00:03    49 MB(-3%)  Iter   7   51.25%  Refine biparts
00:00:03    49 MB(-3%)  Iter   7   51.53%  Refine biparts
00:00:03    49 MB(-3%)  Iter   7   51.81%  Refine biparts
00:00:03    49 MB(-3%)  Iter   7   52.09%  Refine biparts
00:00:03    49 MB(-3%)  Iter   7   52.37%  Refine biparts
00:00:03    49 MB(-3%)  Iter   7   52.65%  Refine biparts
00:00:03    49 MB(-3%)  Iter   7   52.92%  Refine biparts
00:00:03    49 MB(-3%)  Iter   7   53.20%  Refine biparts
00:00:03    49 MB(-3%)  Iter   7   53.48%  Refine biparts
00:00:03    49 MB(-3%)  Iter   7   53.76%  Refine biparts
00:00:03    49 MB(-3%)  Iter   7   54.04%  Refine biparts
00:00:03    49 MB(-3%)  Iter   7   54.32%  Refine biparts
00:00:03    49 MB(-3%)  Iter   7   54.60%  Refine biparts
00:00:03    49 MB(-3%)  Iter   7   54.87%  Refine biparts
00:00:03    49 MB(-3%)  Iter   7   55.15%  Refine biparts
00:00:03    49 MB(-3%)  Iter   7   55.43%  Refine biparts
00:00:03    49 MB(-3%)  Iter   7   55.71%  Refine biparts
00:00:03    49 MB(-3%)  Iter   7   55.99%  Refine biparts
00:00:03    49 MB(-3%)  Iter   7   56.27%  Refine biparts
00:00:03    49 MB(-3%)  Iter   7   56.55%  Refine biparts
00:00:03    49 MB(-3%)  Iter   7   56.82%  Refine biparts
00:00:03    49 MB(-3%)  Iter   7   57.10%  Refine biparts
00:00:03    49 MB(-3%)  Iter   7   57.38%  Refine biparts
00:00:03    49 MB(-3%)  Iter   7   57.66%  Refine biparts
00:00:03    49 MB(-3%)  Iter   7   57.94%  Refine biparts
00:00:03    49 MB(-3%)  Iter   7   58.22%  Refine biparts
00:00:03    49 MB(-3%)  Iter   7   58.50%  Refine biparts
00:00:03    49 MB(-3%)  Iter   7   58.77%  Refine biparts
00:00:03    49 MB(-3%)  Iter   7   59.05%  Refine biparts
00:00:03    49 MB(-3%)  Iter   7   59.33%  Refine biparts
00:00:03    49 MB(-3%)  Iter   7   59.61%  Refine biparts
00:00:03    49 MB(-3%)  Iter   7   59.89%  Refine biparts
00:00:03    49 MB(-3%)  Iter   7   60.17%  Refine biparts
00:00:03    49 MB(-3%)  Iter   7   60.45%  Refine biparts
00:00:03    49 MB(-3%)  Iter   7   60.72%  Refine biparts
00:00:03    49 MB(-3%)  Iter   7   61.00%  Refine biparts
00:00:03    49 MB(-3%)  Iter   7   61.28%  Refine biparts
00:00:03    49 MB(-3%)  Iter   7   61.56%  Refine biparts
00:00:03    49 MB(-3%)  Iter   7   61.84%  Refine biparts
00:00:03    49 MB(-3%)  Iter   7   62.12%  Refine biparts
00:00:03    49 MB(-3%)  Iter   7   62.40%  Refine biparts
00:00:03    49 MB(-3%)  Iter   7   62.67%  Refine biparts
00:00:03    49 MB(-3%)  Iter   7   62.95%  Refine biparts
00:00:03    49 MB(-3%)  Iter   7   63.23%  Refine biparts
00:00:03    49 MB(-3%)  Iter   7   63.51%  Refine biparts
00:00:03    49 MB(-3%)  Iter   7   63.79%  Refine biparts
00:00:03    49 MB(-3%)  Iter   7   64.07%  Refine biparts
00:00:03    49 MB(-3%)  Iter   7   64.35%  Refine biparts
00:00:03    49 MB(-3%)  Iter   7   64.62%  Refine biparts
00:00:03    49 MB(-3%)  Iter   7   64.90%  Refine biparts
00:00:03    49 MB(-3%)  Iter   7   65.18%  Refine biparts
00:00:03    49 MB(-3%)  Iter   7   65.46%  Refine biparts
00:00:03    49 MB(-3%)  Iter   7   65.74%  Refine biparts
00:00:03    49 MB(-3%)  Iter   7   66.02%  Refine biparts
00:00:03    49 MB(-3%)  Iter   7   66.30%  Refine biparts
00:00:03    49 MB(-3%)  Iter   7   66.57%  Refine biparts
00:00:03    49 MB(-3%)  Iter   7   66.85%  Refine biparts
00:00:03    49 MB(-3%)  Iter   7   67.13%  Refine biparts
00:00:03    49 MB(-3%)  Iter   7   67.41%  Refine biparts
00:00:03    49 MB(-3%)  Iter   7   67.69%  Refine biparts
00:00:03    49 MB(-3%)  Iter   7   67.97%  Refine biparts
00:00:03    49 MB(-3%)  Iter   7   68.25%  Refine biparts
00:00:03    49 MB(-3%)  Iter   7   68.52%  Refine biparts
00:00:03    49 MB(-3%)  Iter   7   68.80%  Refine biparts
00:00:03    49 MB(-3%)  Iter   7   69.08%  Refine biparts
00:00:03    49 MB(-3%)  Iter   7   69.36%  Refine biparts
00:00:03    49 MB(-3%)  Iter   7   69.64%  Refine biparts
00:00:03    49 MB(-3%)  Iter   7   69.92%  Refine biparts
00:00:03    49 MB(-3%)  Iter   7   70.19%  Refine biparts
00:00:03    49 MB(-3%)  Iter   7   70.47%  Refine biparts
00:00:03    49 MB(-3%)  Iter   7   70.75%  Refine biparts
00:00:03    49 MB(-3%)  Iter   7   71.03%  Refine biparts
00:00:03    49 MB(-3%)  Iter   7   71.31%  Refine biparts
00:00:03    49 MB(-3%)  Iter   7   71.59%  Refine biparts
00:00:03    49 MB(-3%)  Iter   7   71.87%  Refine biparts
00:00:03    49 MB(-3%)  Iter   7   72.14%  Refine biparts
00:00:03    49 MB(-3%)  Iter   7   72.42%  Refine biparts
00:00:03    49 MB(-3%)  Iter   7   72.70%  Refine biparts
00:00:03    49 MB(-3%)  Iter   7   72.98%  Refine biparts
00:00:03    49 MB(-3%)  Iter   7   73.26%  Refine biparts
00:00:03    49 MB(-3%)  Iter   7   73.54%  Refine biparts
00:00:03    49 MB(-3%)  Iter   7   73.82%  Refine biparts
00:00:03    49 MB(-3%)  Iter   7   74.09%  Refine biparts
00:00:03    49 MB(-3%)  Iter   7   74.37%  Refine biparts
00:00:03    49 MB(-3%)  Iter   7   74.65%  Refine biparts
00:00:03    49 MB(-3%)  Iter   7   74.93%  Refine biparts
00:00:03    49 MB(-3%)  Iter   7   75.21%  Refine biparts
00:00:03    49 MB(-3%)  Iter   7   75.49%  Refine biparts
00:00:03    49 MB(-3%)  Iter   7   75.77%  Refine biparts
00:00:03    49 MB(-3%)  Iter   7   76.04%  Refine biparts
00:00:03    49 MB(-3%)  Iter   7   76.32%  Refine biparts
00:00:03    49 MB(-3%)  Iter   7   76.60%  Refine biparts
00:00:03    49 MB(-3%)  Iter   7   76.88%  Refine biparts
00:00:03    49 MB(-3%)  Iter   7   77.16%  Refine biparts
00:00:03    49 MB(-3%)  Iter   7   77.44%  Refine biparts
00:00:03    49 MB(-3%)  Iter   7   77.72%  Refine biparts
00:00:03    49 MB(-3%)  Iter   7   77.99%  Refine biparts
00:00:03    49 MB(-3%)  Iter   7   78.27%  Refine biparts
00:00:03    49 MB(-3%)  Iter   7   78.55%  Refine biparts
00:00:03    49 MB(-3%)  Iter   7   78.83%  Refine biparts
00:00:03    49 MB(-3%)  Iter   7   79.11%  Refine biparts
00:00:03    49 MB(-3%)  Iter   7   79.39%  Refine biparts
00:00:03    49 MB(-3%)  Iter   7   79.67%  Refine biparts
00:00:03    49 MB(-3%)  Iter   7   79.94%  Refine biparts
00:00:03    49 MB(-3%)  Iter   7   80.22%  Refine biparts
00:00:03    49 MB(-3%)  Iter   7   80.50%  Refine biparts
00:00:03    49 MB(-3%)  Iter   7   80.78%  Refine biparts
00:00:03    49 MB(-3%)  Iter   7   81.06%  Refine biparts
00:00:03    49 MB(-3%)  Iter   7   81.34%  Refine biparts
00:00:03    49 MB(-3%)  Iter   7   81.62%  Refine biparts
00:00:03    49 MB(-3%)  Iter   7   81.89%  Refine biparts
00:00:03    49 MB(-3%)  Iter   7   82.17%  Refine biparts
00:00:03    49 MB(-3%)  Iter   7   82.45%  Refine biparts
00:00:03    49 MB(-3%)  Iter   7   82.73%  Refine biparts
00:00:03    49 MB(-3%)  Iter   7   83.01%  Refine biparts
00:00:03    49 MB(-3%)  Iter   7   83.29%  Refine biparts
00:00:03    49 MB(-3%)  Iter   7   83.57%  Refine biparts
00:00:03    49 MB(-3%)  Iter   7   83.84%  Refine biparts
00:00:03    49 MB(-3%)  Iter   7   84.12%  Refine biparts
00:00:03    49 MB(-3%)  Iter   7   84.40%  Refine biparts
00:00:03    49 MB(-3%)  Iter   7   84.68%  Refine biparts
00:00:03    49 MB(-3%)  Iter   7   84.96%  Refine biparts
00:00:03    49 MB(-3%)  Iter   7   85.24%  Refine biparts
00:00:03    49 MB(-3%)  Iter   7   85.52%  Refine biparts
00:00:03    49 MB(-3%)  Iter   7   85.79%  Refine biparts
00:00:03    49 MB(-3%)  Iter   7   86.07%  Refine biparts
00:00:04    49 MB(-3%)  Iter   7   86.35%  Refine biparts
00:00:04    49 MB(-3%)  Iter   7   86.63%  Refine biparts
00:00:04    49 MB(-3%)  Iter   7   86.91%  Refine biparts
00:00:04    49 MB(-3%)  Iter   7   87.19%  Refine biparts
00:00:04    49 MB(-3%)  Iter   7   87.47%  Refine biparts
00:00:04    49 MB(-3%)  Iter   7   87.74%  Refine biparts
00:00:04    49 MB(-3%)  Iter   7   88.02%  Refine biparts
00:00:04    49 MB(-3%)  Iter   7   88.30%  Refine biparts
00:00:04    49 MB(-3%)  Iter   7   88.58%  Refine biparts
00:00:04    49 MB(-3%)  Iter   7   88.86%  Refine biparts
00:00:04    49 MB(-3%)  Iter   7   89.14%  Refine biparts
00:00:04    49 MB(-3%)  Iter   7   89.42%  Refine biparts
00:00:04    49 MB(-3%)  Iter   7   89.69%  Refine biparts
00:00:04    49 MB(-3%)  Iter   7   89.97%  Refine biparts
00:00:04    49 MB(-3%)  Iter   7   90.25%  Refine biparts
00:00:04    49 MB(-3%)  Iter   7   90.53%  Refine biparts
00:00:04    49 MB(-3%)  Iter   7   90.81%  Refine biparts
00:00:04    49 MB(-3%)  Iter   7   91.09%  Refine biparts
00:00:04    49 MB(-3%)  Iter   7   91.36%  Refine biparts
00:00:04    49 MB(-3%)  Iter   7   91.64%  Refine biparts
00:00:04    49 MB(-3%)  Iter   7   91.92%  Refine biparts
00:00:04    49 MB(-3%)  Iter   7   92.20%  Refine biparts
00:00:04    49 MB(-3%)  Iter   7   92.48%  Refine biparts
00:00:04    49 MB(-3%)  Iter   7   92.76%  Refine biparts
00:00:04    49 MB(-3%)  Iter   7   93.04%  Refine biparts
00:00:04    49 MB(-3%)  Iter   7   93.31%  Refine biparts
00:00:04    49 MB(-3%)  Iter   7   93.59%  Refine biparts
00:00:04    49 MB(-3%)  Iter   7   93.87%  Refine biparts
00:00:04    49 MB(-3%)  Iter   7   94.15%  Refine biparts
00:00:04    49 MB(-3%)  Iter   7   94.43%  Refine biparts
00:00:04    49 MB(-3%)  Iter   7   94.71%  Refine biparts
00:00:04    49 MB(-3%)  Iter   7   94.99%  Refine biparts
00:00:04    49 MB(-3%)  Iter   7   95.26%  Refine biparts
00:00:04    49 MB(-3%)  Iter   7   95.54%  Refine biparts
00:00:04    49 MB(-3%)  Iter   7   95.82%  Refine biparts
00:00:04    49 MB(-3%)  Iter   7   96.10%  Refine biparts
00:00:04    49 MB(-3%)  Iter   7   96.38%  Refine biparts
00:00:04    49 MB(-3%)  Iter   7   96.66%  Refine biparts
00:00:04    49 MB(-3%)  Iter   7   96.94%  Refine biparts
00:00:04    49 MB(-3%)  Iter   7   97.21%  Refine biparts
00:00:04    49 MB(-3%)  Iter   7   97.49%  Refine biparts
00:00:04    49 MB(-3%)  Iter   7   97.77%  Refine biparts
00:00:04    49 MB(-3%)  Iter   7   98.05%  Refine biparts
00:00:04    49 MB(-3%)  Iter   7   98.33%  Refine biparts
00:00:04    49 MB(-3%)  Iter   7   98.61%  Refine biparts
00:00:04    49 MB(-3%)  Iter   7   98.89%  Refine biparts
00:00:04    49 MB(-3%)  Iter   7   99.16%  Refine biparts
00:00:04    49 MB(-3%)  Iter   7   99.44%  Refine biparts
00:00:04    49 MB(-3%)  Iter   7   99.72%  Refine biparts
00:00:04    49 MB(-3%)  Iter   7  100.00%  Refine biparts
00:00:04    49 MB(-3%)  Iter   7  100.28%  Refine biparts
00:00:04    49 MB(-3%)  Iter   7  100.00%  Refine biparts
00:00:04    49 MB(-3%)  Iter   8    0.56%  Refine biparts
00:00:04    49 MB(-3%)  Iter   8    0.84%  Refine biparts
00:00:04    49 MB(-3%)  Iter   8    1.11%  Refine biparts
00:00:04    49 MB(-3%)  Iter   8    1.39%  Refine biparts
00:00:04    49 MB(-3%)  Iter   8    1.67%  Refine biparts
00:00:04    49 MB(-3%)  Iter   8    1.95%  Refine biparts
00:00:04    49 MB(-3%)  Iter   8    2.23%  Refine biparts
00:00:04    49 MB(-3%)  Iter   8    2.51%  Refine biparts
00:00:04    49 MB(-3%)  Iter   8    2.79%  Refine biparts
00:00:04    49 MB(-3%)  Iter   8    3.06%  Refine biparts
00:00:04    49 MB(-3%)  Iter   8    3.34%  Refine biparts
00:00:04    49 MB(-3%)  Iter   8    3.62%  Refine biparts
00:00:04    49 MB(-3%)  Iter   8    3.90%  Refine biparts
00:00:04    49 MB(-3%)  Iter   8    4.18%  Refine biparts
00:00:04    49 MB(-3%)  Iter   8    4.46%  Refine biparts
00:00:04    49 MB(-3%)  Iter   8    4.74%  Refine biparts
00:00:04    49 MB(-3%)  Iter   8    5.01%  Refine biparts
00:00:04    49 MB(-3%)  Iter   8    5.29%  Refine biparts
00:00:04    49 MB(-3%)  Iter   8    5.57%  Refine biparts
00:00:04    49 MB(-3%)  Iter   8    5.85%  Refine biparts
00:00:04    49 MB(-3%)  Iter   8    6.13%  Refine biparts
00:00:04    49 MB(-3%)  Iter   8    6.41%  Refine biparts
00:00:04    49 MB(-3%)  Iter   8    6.69%  Refine biparts
00:00:04    49 MB(-3%)  Iter   8    6.96%  Refine biparts
00:00:04    49 MB(-3%)  Iter   8    7.24%  Refine biparts
00:00:04    49 MB(-3%)  Iter   8    7.52%  Refine biparts
00:00:04    49 MB(-3%)  Iter   8    7.80%  Refine biparts
00:00:04    49 MB(-3%)  Iter   8    8.08%  Refine biparts
00:00:04    49 MB(-3%)  Iter   8    8.36%  Refine biparts
00:00:04    49 MB(-3%)  Iter   8    8.64%  Refine biparts
00:00:04    49 MB(-3%)  Iter   8    8.91%  Refine biparts
00:00:04    49 MB(-3%)  Iter   8    9.19%  Refine biparts
00:00:04    49 MB(-3%)  Iter   8    9.47%  Refine biparts
00:00:04    49 MB(-3%)  Iter   8    9.75%  Refine biparts
00:00:04    49 MB(-3%)  Iter   8   10.03%  Refine biparts
00:00:04    49 MB(-3%)  Iter   8   10.31%  Refine biparts
00:00:04    49 MB(-3%)  Iter   8   10.58%  Refine biparts
00:00:04    49 MB(-3%)  Iter   8   10.86%  Refine biparts
00:00:04    49 MB(-3%)  Iter   8   11.14%  Refine biparts
00:00:04    49 MB(-3%)  Iter   8   11.42%  Refine biparts
00:00:04    49 MB(-3%)  Iter   8   11.70%  Refine biparts
00:00:04    49 MB(-3%)  Iter   8   11.98%  Refine biparts
00:00:04    49 MB(-3%)  Iter   8   12.26%  Refine biparts
00:00:04    49 MB(-3%)  Iter   8   12.53%  Refine biparts
00:00:04    49 MB(-3%)  Iter   8   12.81%  Refine biparts
00:00:04    49 MB(-3%)  Iter   8   13.09%  Refine biparts
00:00:04    49 MB(-3%)  Iter   8   13.37%  Refine biparts
00:00:04    49 MB(-3%)  Iter   8   13.65%  Refine biparts
00:00:04    49 MB(-3%)  Iter   8   13.93%  Refine biparts
00:00:04    49 MB(-3%)  Iter   8   14.21%  Refine biparts
00:00:04    49 MB(-3%)  Iter   8   14.48%  Refine biparts
00:00:04    49 MB(-3%)  Iter   8   14.76%  Refine biparts
00:00:04    49 MB(-3%)  Iter   8   15.04%  Refine biparts
00:00:04    49 MB(-3%)  Iter   8   15.32%  Refine biparts
00:00:04    49 MB(-3%)  Iter   8   15.60%  Refine biparts
00:00:04    49 MB(-3%)  Iter   8   15.88%  Refine biparts
00:00:04    49 MB(-3%)  Iter   8   16.16%  Refine biparts
00:00:04    49 MB(-3%)  Iter   8   16.43%  Refine biparts
00:00:04    49 MB(-3%)  Iter   8   16.71%  Refine biparts
00:00:04    49 MB(-3%)  Iter   8   16.99%  Refine biparts
00:00:04    49 MB(-3%)  Iter   8   17.27%  Refine biparts
00:00:04    49 MB(-3%)  Iter   8   17.55%  Refine biparts
00:00:04    49 MB(-3%)  Iter   8   17.83%  Refine biparts
00:00:04    49 MB(-3%)  Iter   8   18.11%  Refine biparts
00:00:04    49 MB(-3%)  Iter   8   18.38%  Refine biparts
00:00:04    49 MB(-3%)  Iter   8   18.66%  Refine biparts
00:00:04    49 MB(-3%)  Iter   8   18.94%  Refine biparts
00:00:04    49 MB(-3%)  Iter   8   19.22%  Refine biparts
00:00:04    49 MB(-3%)  Iter   8   19.50%  Refine biparts
00:00:04    49 MB(-3%)  Iter   8   19.78%  Refine biparts
00:00:04    49 MB(-3%)  Iter   8   20.06%  Refine biparts
00:00:04    49 MB(-3%)  Iter   8   20.33%  Refine biparts
00:00:04    49 MB(-3%)  Iter   8   20.61%  Refine biparts
00:00:04    49 MB(-3%)  Iter   8   20.89%  Refine biparts
00:00:04    49 MB(-3%)  Iter   8   21.17%  Refine biparts
00:00:04    49 MB(-3%)  Iter   8   21.45%  Refine biparts
00:00:04    49 MB(-3%)  Iter   8   21.73%  Refine biparts
00:00:04    49 MB(-3%)  Iter   8   22.01%  Refine biparts
00:00:04    49 MB(-3%)  Iter   8   22.28%  Refine biparts
00:00:04    49 MB(-3%)  Iter   8   22.56%  Refine biparts
00:00:04    49 MB(-3%)  Iter   8   22.84%  Refine biparts
00:00:04    49 MB(-3%)  Iter   8   23.12%  Refine biparts
00:00:04    49 MB(-3%)  Iter   8   23.40%  Refine biparts
00:00:04    49 MB(-3%)  Iter   8   23.68%  Refine biparts
00:00:04    49 MB(-3%)  Iter   8   23.96%  Refine biparts
00:00:04    49 MB(-3%)  Iter   8   24.23%  Refine biparts
00:00:04    49 MB(-3%)  Iter   8   24.51%  Refine biparts
00:00:04    49 MB(-3%)  Iter   8   24.79%  Refine biparts
00:00:04    49 MB(-3%)  Iter   8   25.07%  Refine biparts
00:00:04    49 MB(-3%)  Iter   8   25.35%  Refine biparts
00:00:04    49 MB(-3%)  Iter   8   25.63%  Refine biparts
00:00:04    49 MB(-3%)  Iter   8   25.91%  Refine biparts
00:00:04    49 MB(-3%)  Iter   8   26.18%  Refine biparts
00:00:04    49 MB(-3%)  Iter   8   26.46%  Refine biparts
00:00:04    49 MB(-3%)  Iter   8   26.74%  Refine biparts
00:00:04    49 MB(-3%)  Iter   8   27.02%  Refine biparts
00:00:04    49 MB(-3%)  Iter   8   27.30%  Refine biparts
00:00:04    49 MB(-3%)  Iter   8   27.58%  Refine biparts
00:00:04    49 MB(-3%)  Iter   8   27.86%  Refine biparts
00:00:04    49 MB(-3%)  Iter   8   28.13%  Refine biparts
00:00:04    49 MB(-3%)  Iter   8   28.41%  Refine biparts
00:00:04    49 MB(-3%)  Iter   8   28.69%  Refine biparts
00:00:04    49 MB(-3%)  Iter   8   28.97%  Refine biparts
00:00:04    49 MB(-3%)  Iter   8   29.25%  Refine biparts
00:00:04    49 MB(-3%)  Iter   8   29.53%  Refine biparts
00:00:04    49 MB(-3%)  Iter   8   29.81%  Refine biparts
00:00:04    49 MB(-3%)  Iter   8   30.08%  Refine biparts
00:00:04    49 MB(-3%)  Iter   8   30.36%  Refine biparts
00:00:04    49 MB(-3%)  Iter   8   30.64%  Refine biparts
00:00:04    49 MB(-3%)  Iter   8   30.92%  Refine biparts
00:00:04    49 MB(-3%)  Iter   8   31.20%  Refine biparts
00:00:04    49 MB(-3%)  Iter   8   31.48%  Refine biparts
00:00:04    49 MB(-3%)  Iter   8   31.75%  Refine biparts
00:00:04    49 MB(-3%)  Iter   8   32.03%  Refine biparts
00:00:04    49 MB(-3%)  Iter   8   32.31%  Refine biparts
00:00:04    49 MB(-3%)  Iter   8   32.59%  Refine biparts
00:00:04    49 MB(-3%)  Iter   8   32.87%  Refine biparts
00:00:04    49 MB(-3%)  Iter   8   33.15%  Refine biparts
00:00:04    49 MB(-3%)  Iter   8   33.43%  Refine biparts
00:00:04    49 MB(-3%)  Iter   8   33.70%  Refine biparts
00:00:04    49 MB(-3%)  Iter   8   33.98%  Refine biparts
00:00:04    49 MB(-3%)  Iter   8   34.26%  Refine biparts
00:00:04    49 MB(-3%)  Iter   8   34.54%  Refine biparts
00:00:04    49 MB(-3%)  Iter   8   34.82%  Refine biparts
00:00:04    49 MB(-3%)  Iter   8  100.00%  Refine biparts
00:00:04    49 MB(-3%)  Iter   8  100.00%  Refine biparts
[W::fai_insert_index] Ignoring duplicate sequence "PIK6.NP.568.1623" at byte offset 114364
[W::fai_insert_index] Ignoring duplicate sequence "Pi1.6.562.1554" at byte offset 120601
[W::fai_insert_index] Ignoring duplicate sequence "Pi7.J.2.562.1554" at byte offset 129994
[W::fai_insert_index] Ignoring duplicate sequence "Pik.2.562.1554" at byte offset 141177
[W::fai_insert_index] Ignoring duplicate sequence "Pik.h2.562.1554" at byte offset 142072
[W::fai_insert_index] Ignoring duplicate sequence "Pik.m2.562.1554" at byte offset 142967
[W::fai_insert_index] Ignoring duplicate sequence "Pik.p2.562.1554" at byte offset 143862
[W::fai_insert_index] Ignoring duplicate sequence "Pik.s2.562.1554" at byte offset 144757
* Running CMD: /home/jkourelis/Bioinformatics/TransDecoder-TransDecoder-v5.5.0/util/compute_base_probs.pl consensus_clusters.vvinNL-consensus.txt.fa 0 > /home/jkourelis/Bioinformatics/NLGenomeSweeper/CDS/NLGenomeSweeper/01_candidate_identification/genome_search/profiler/consensus_clusters.vvinNL-consensus.txt.fa.transdecoder_dir/base_freqs.dat


-first extracting base frequencies, we'll need them later.


- extracting ORFs from transcripts.
-total transcripts to examine: 12


#################################
### Done preparing long ORFs.  ###
##################################

	Use file: /home/jkourelis/Bioinformatics/NLGenomeSweeper/CDS/NLGenomeSweeper/01_candidate_identification/genome_search/profiler/consensus_clusters.vvinNL-consensus.txt.fa.transdecoder_dir/longest_orfs.pep  for Pfam and/or BlastP searches to enable homology-based coding region identification.

	Then, run TransDecoder.Predict for your final coding region predictions.


* Running CMD: /home/jkourelis/Bioinformatics/TransDecoder-TransDecoder-v5.5.0/util/get_top_longest_fasta_entries.pl consensus_clusters.vvinNL-consensus.txt.fa.transdecoder_dir/longest_orfs.cds 5000 5000 > consensus_clusters.vvinNL-consensus.txt.fa.transdecoder_dir/longest_orfs.cds.top_longest_5000
* Running CMD: /home/jkourelis/Bioinformatics/TransDecoder-TransDecoder-v5.5.0/util/exclude_similar_proteins.pl consensus_clusters.vvinNL-consensus.txt.fa.transdecoder_dir/longest_orfs.cds.top_longest_5000 > consensus_clusters.vvinNL-consensus.txt.fa.transdecoder_dir/longest_orfs.cds.top_longest_5000.nr
-skipping training candidate: Rpp1.R3.1423.2265.p1, not unique enough
-skipping training candidate: Rpp1.R5.1420.2166.p1, not unique enough
-skipping training candidate: Rpp1.R1.1471.2292.p2, not unique enough
-skipping training candidate: Rpp1.R4.1414.2232.p2, not unique enough
-skipping training candidate: Rpp1.R3.1423.2265.p3, not unique enough
-skipping training candidate: Rpp1.R4.1414.2232.p3, not unique enough
-skipping training candidate: Rpp1.R5.1420.2166.p3, not unique enough

	-redundancy-minimized set includes 21 / 28 = 75.00%

* Running CMD: /home/jkourelis/Bioinformatics/TransDecoder-TransDecoder-v5.5.0/util/get_top_longest_fasta_entries.pl consensus_clusters.vvinNL-consensus.txt.fa.transdecoder_dir/longest_orfs.cds.top_longest_5000.nr 500 > consensus_clusters.vvinNL-consensus.txt.fa.transdecoder_dir/longest_orfs.cds.top_500_longest
PCT_GC: 40.2
* Running CMD: /home/jkourelis/Bioinformatics/TransDecoder-TransDecoder-v5.5.0/util/seq_n_baseprobs_to_loglikelihood_vals.pl consensus_clusters.vvinNL-consensus.txt.fa.transdecoder_dir/longest_orfs.cds.top_500_longest consensus_clusters.vvinNL-consensus.txt.fa.transdecoder_dir/base_freqs.dat > consensus_clusters.vvinNL-consensus.txt.fa.transdecoder_dir/hexamer.scores
* Running CMD: /home/jkourelis/Bioinformatics/TransDecoder-TransDecoder-v5.5.0/util/score_CDS_likelihood_all_6_frames.pl consensus_clusters.vvinNL-consensus.txt.fa.transdecoder_dir/longest_orfs.cds consensus_clusters.vvinNL-consensus.txt.fa.transdecoder_dir/hexamer.scores > consensus_clusters.vvinNL-consensus.txt.fa.transdecoder_dir/longest_orfs.cds.scores
* Running CMD: /home/jkourelis/Bioinformatics/TransDecoder-TransDecoder-v5.5.0/util/select_best_ORFs_per_transcript.pl --gff3_file consensus_clusters.vvinNL-consensus.txt.fa.transdecoder_dir/longest_orfs.gff3 --cds_scores consensus_clusters.vvinNL-consensus.txt.fa.transdecoder_dir/longest_orfs.cds.scores  --min_length_auto_accept 645  --single_best_orf  > consensus_clusters.vvinNL-consensus.txt.fa.transdecoder_dir/longest_orfs.cds.best_candidates.gff3 
Selecting best orfs
* Running CMD: cp consensus_clusters.vvinNL-consensus.txt.fa.transdecoder_dir/longest_orfs.cds.best_candidates.gff3 consensus_clusters.vvinNL-consensus.txt.fa.transdecoder.gff3
copying output to final output file: consensus_clusters.vvinNL-consensus.txt.fa.transdecoder.gff3* Running CMD: /home/jkourelis/Bioinformatics/TransDecoder-TransDecoder-v5.5.0/util/gff3_file_to_bed.pl consensus_clusters.vvinNL-consensus.txt.fa.transdecoder.gff3 > consensus_clusters.vvinNL-consensus.txt.fa.transdecoder.bed
Making bed file: consensus_clusters.vvinNL-consensus.txt.fa.transdecoder.bed
* Running CMD: /home/jkourelis/Bioinformatics/TransDecoder-TransDecoder-v5.5.0/util/gff3_file_to_proteins.pl --gff3 consensus_clusters.vvinNL-consensus.txt.fa.transdecoder.gff3 --fasta consensus_clusters.vvinNL-consensus.txt.fa  --genetic_code Universal > consensus_clusters.vvinNL-consensus.txt.fa.transdecoder.pep
Making pep file: consensus_clusters.vvinNL-consensus.txt.fa.transdecoder.pep
* Running CMD: /home/jkourelis/Bioinformatics/TransDecoder-TransDecoder-v5.5.0/util/gff3_file_to_proteins.pl --gff3 consensus_clusters.vvinNL-consensus.txt.fa.transdecoder.gff3 --fasta consensus_clusters.vvinNL-consensus.txt.fa --seqType CDS  --genetic_code Universal > consensus_clusters.vvinNL-consensus.txt.fa.transdecoder.cds
Making cds file: consensus_clusters.vvinNL-consensus.txt.fa.transdecoder.cds
transdecoder is finished.  See output files consensus_clusters.vvinNL-consensus.txt.fa.transdecoder.*


MUSCLE v3.8.1551 by Robert C. Edgar

http://www.drive5.com/muscle
This software is donated to the public domain.
Please cite: Edgar, R.C. Nucleic Acids Res 32(5), 1792-97.

consensus_clusters.vvinNL-conse 12 seqs, lengths min 249, max 280, avg 272
00:00:00    15 MB(-1%)  Iter   1    1.28%  K-mer dist pass 1
00:00:00    15 MB(-1%)  Iter   1  100.00%  K-mer dist pass 1
00:00:00    15 MB(-1%)  Iter   1    1.28%  K-mer dist pass 2
00:00:00    15 MB(-1%)  Iter   1  100.00%  K-mer dist pass 2
00:00:00    16 MB(-1%)  Iter   1    9.09%  Align node       
00:00:00    18 MB(-1%)  Iter   1   18.18%  Align node
00:00:00    18 MB(-1%)  Iter   1   27.27%  Align node
00:00:00    18 MB(-1%)  Iter   1   36.36%  Align node
00:00:00    18 MB(-1%)  Iter   1   45.45%  Align node
00:00:00    19 MB(-1%)  Iter   1   54.55%  Align node
00:00:00    19 MB(-1%)  Iter   1   63.64%  Align node
00:00:00    19 MB(-1%)  Iter   1   72.73%  Align node
00:00:00    19 MB(-1%)  Iter   1   81.82%  Align node
00:00:00    19 MB(-1%)  Iter   1   90.91%  Align node
00:00:00    19 MB(-1%)  Iter   1  100.00%  Align node
00:00:00    19 MB(-1%)  Iter   1  100.00%  Align node
00:00:00    19 MB(-1%)  Iter   1    8.33%  Root alignment
00:00:00    19 MB(-1%)  Iter   1   16.67%  Root alignment
00:00:00    19 MB(-1%)  Iter   1   25.00%  Root alignment
00:00:00    19 MB(-1%)  Iter   1   33.33%  Root alignment
00:00:00    19 MB(-1%)  Iter   1   41.67%  Root alignment
00:00:00    19 MB(-1%)  Iter   1   50.00%  Root alignment
00:00:00    19 MB(-1%)  Iter   1   58.33%  Root alignment
00:00:00    19 MB(-1%)  Iter   1   66.67%  Root alignment
00:00:00    19 MB(-1%)  Iter   1   75.00%  Root alignment
00:00:00    19 MB(-1%)  Iter   1   83.33%  Root alignment
00:00:00    19 MB(-1%)  Iter   1   91.67%  Root alignment
00:00:00    19 MB(-1%)  Iter   1  100.00%  Root alignment
00:00:00    19 MB(-1%)  Iter   1  100.00%  Root alignment
00:00:00    19 MB(-1%)  Iter   2   10.00%  Refine tree   
00:00:00    19 MB(-1%)  Iter   2   20.00%  Refine tree
00:00:00    19 MB(-1%)  Iter   2   30.00%  Refine tree
00:00:00    19 MB(-1%)  Iter   2   40.00%  Refine tree
00:00:00    19 MB(-1%)  Iter   2   50.00%  Refine tree
00:00:00    19 MB(-1%)  Iter   2   60.00%  Refine tree
00:00:00    19 MB(-1%)  Iter   2  100.00%  Refine tree
00:00:00    19 MB(-1%)  Iter   2    8.33%  Root alignment
00:00:00    19 MB(-1%)  Iter   2   16.67%  Root alignment
00:00:00    19 MB(-1%)  Iter   2   25.00%  Root alignment
00:00:00    19 MB(-1%)  Iter   2   33.33%  Root alignment
00:00:00    19 MB(-1%)  Iter   2   41.67%  Root alignment
00:00:00    19 MB(-1%)  Iter   2   50.00%  Root alignment
00:00:00    19 MB(-1%)  Iter   2   58.33%  Root alignment
00:00:00    19 MB(-1%)  Iter   2   66.67%  Root alignment
00:00:00    19 MB(-1%)  Iter   2   75.00%  Root alignment
00:00:00    19 MB(-1%)  Iter   2   83.33%  Root alignment
00:00:00    19 MB(-1%)  Iter   2   91.67%  Root alignment
00:00:00    19 MB(-1%)  Iter   2  100.00%  Root alignment
00:00:00    19 MB(-1%)  Iter   2  100.00%  Root alignment
00:00:00    19 MB(-1%)  Iter   2  100.00%  Root alignment
00:00:00    19 MB(-1%)  Iter   3    9.52%  Refine biparts
00:00:00    19 MB(-1%)  Iter   3   14.29%  Refine biparts
00:00:00    19 MB(-1%)  Iter   3   19.05%  Refine biparts
00:00:00    19 MB(-1%)  Iter   3   23.81%  Refine biparts
00:00:00    19 MB(-1%)  Iter   3   28.57%  Refine biparts
00:00:00    19 MB(-1%)  Iter   3   33.33%  Refine biparts
00:00:00    19 MB(-1%)  Iter   3   38.10%  Refine biparts
00:00:00    19 MB(-1%)  Iter   3   42.86%  Refine biparts
00:00:00    19 MB(-1%)  Iter   3   47.62%  Refine biparts
00:00:00    19 MB(-1%)  Iter   3   52.38%  Refine biparts
00:00:00    19 MB(-1%)  Iter   3   57.14%  Refine biparts
00:00:00    19 MB(-1%)  Iter   3   61.90%  Refine biparts
00:00:00    19 MB(-1%)  Iter   3   66.67%  Refine biparts
00:00:00    19 MB(-1%)  Iter   3   71.43%  Refine biparts
00:00:00    19 MB(-1%)  Iter   3   76.19%  Refine biparts
00:00:00    19 MB(-1%)  Iter   3   80.95%  Refine biparts
00:00:00    19 MB(-1%)  Iter   3   85.71%  Refine biparts
00:00:00    19 MB(-1%)  Iter   3   90.48%  Refine biparts
00:00:00    19 MB(-1%)  Iter   3   95.24%  Refine biparts
00:00:00    19 MB(-1%)  Iter   3  100.00%  Refine biparts
00:00:00    19 MB(-1%)  Iter   3  104.76%  Refine biparts
00:00:00    19 MB(-1%)  Iter   3  100.00%  Refine biparts
00:00:00    19 MB(-1%)  Iter   4    9.52%  Refine biparts
00:00:00    19 MB(-1%)  Iter   4   14.29%  Refine biparts
00:00:00    19 MB(-1%)  Iter   4   19.05%  Refine biparts
00:00:00    19 MB(-1%)  Iter   4   23.81%  Refine biparts
00:00:00    19 MB(-1%)  Iter   4   28.57%  Refine biparts
00:00:00    19 MB(-1%)  Iter   4   33.33%  Refine biparts
00:00:00    19 MB(-1%)  Iter   4   38.10%  Refine biparts
00:00:00    19 MB(-1%)  Iter   4   42.86%  Refine biparts
00:00:00    19 MB(-1%)  Iter   4   47.62%  Refine biparts
00:00:00    19 MB(-1%)  Iter   4   52.38%  Refine biparts
00:00:00    19 MB(-1%)  Iter   4   57.14%  Refine biparts
00:00:00    19 MB(-1%)  Iter   4   61.90%  Refine biparts
00:00:00    19 MB(-1%)  Iter   4   66.67%  Refine biparts
00:00:00    19 MB(-1%)  Iter   4   71.43%  Refine biparts
00:00:00    19 MB(-1%)  Iter   4   76.19%  Refine biparts
00:00:00    19 MB(-1%)  Iter   4   80.95%  Refine biparts
00:00:00    19 MB(-1%)  Iter   4   85.71%  Refine biparts
00:00:00    19 MB(-1%)  Iter   4   90.48%  Refine biparts
00:00:00    19 MB(-1%)  Iter   4   95.24%  Refine biparts
00:00:00    19 MB(-1%)  Iter   4  100.00%  Refine biparts
00:00:00    19 MB(-1%)  Iter   4  104.76%  Refine biparts
00:00:00    19 MB(-1%)  Iter   4  100.00%  Refine biparts
00:00:00    19 MB(-1%)  Iter   5    9.52%  Refine biparts
00:00:00    19 MB(-1%)  Iter   5   14.29%  Refine biparts
00:00:00    19 MB(-1%)  Iter   5   19.05%  Refine biparts
00:00:00    19 MB(-1%)  Iter   5   23.81%  Refine biparts
00:00:00    19 MB(-1%)  Iter   5   28.57%  Refine biparts
00:00:00    19 MB(-1%)  Iter   5   33.33%  Refine biparts
00:00:00    19 MB(-1%)  Iter   5   38.10%  Refine biparts
00:00:00    19 MB(-1%)  Iter   5   42.86%  Refine biparts
00:00:00    19 MB(-1%)  Iter   5   47.62%  Refine biparts
00:00:00    19 MB(-1%)  Iter   5   52.38%  Refine biparts
00:00:00    19 MB(-1%)  Iter   5   57.14%  Refine biparts
00:00:00    19 MB(-1%)  Iter   5   61.90%  Refine biparts
00:00:00    19 MB(-1%)  Iter   5   66.67%  Refine biparts
00:00:00    19 MB(-1%)  Iter   5   71.43%  Refine biparts
00:00:00    19 MB(-1%)  Iter   5   76.19%  Refine biparts
00:00:00    19 MB(-1%)  Iter   5   80.95%  Refine biparts
00:00:00    19 MB(-1%)  Iter   5   85.71%  Refine biparts
00:00:00    19 MB(-1%)  Iter   5   90.48%  Refine biparts
00:00:00    19 MB(-1%)  Iter   5   95.24%  Refine biparts
00:00:00    19 MB(-1%)  Iter   5  100.00%  Refine biparts
00:00:00    19 MB(-1%)  Iter   5  104.76%  Refine biparts
00:00:00    19 MB(-1%)  Iter   5  100.00%  Refine biparts
00:00:00    19 MB(-1%)  Iter   6    9.52%  Refine biparts
00:00:00    19 MB(-1%)  Iter   6  100.00%  Refine biparts
00:00:00    19 MB(-1%)  Iter   6  100.00%  Refine biparts
00:00:00    19 MB(-1%)  Iter   7    9.52%  Refine biparts
00:00:00    19 MB(-1%)  Iter   7   14.29%  Refine biparts
00:00:00    19 MB(-1%)  Iter   7   19.05%  Refine biparts
00:00:00    19 MB(-1%)  Iter   7   23.81%  Refine biparts
00:00:00    19 MB(-1%)  Iter   7   28.57%  Refine biparts
00:00:00    19 MB(-1%)  Iter   7   33.33%  Refine biparts
00:00:00    19 MB(-1%)  Iter   7   38.10%  Refine biparts
00:00:00    19 MB(-1%)  Iter   7   42.86%  Refine biparts
00:00:00    19 MB(-1%)  Iter   7   47.62%  Refine biparts
00:00:00    19 MB(-1%)  Iter   7   52.38%  Refine biparts
00:00:00    19 MB(-1%)  Iter   7   57.14%  Refine biparts
00:00:00    19 MB(-1%)  Iter   7   61.90%  Refine biparts
00:00:00    19 MB(-1%)  Iter   7   66.67%  Refine biparts
00:00:00    19 MB(-1%)  Iter   7   71.43%  Refine biparts
00:00:00    19 MB(-1%)  Iter   7   76.19%  Refine biparts
00:00:00    19 MB(-1%)  Iter   7   80.95%  Refine biparts
00:00:00    19 MB(-1%)  Iter   7   85.71%  Refine biparts
00:00:00    19 MB(-1%)  Iter   7   90.48%  Refine biparts
00:00:00    19 MB(-1%)  Iter   7   95.24%  Refine biparts
00:00:00    19 MB(-1%)  Iter   7  100.00%  Refine biparts
00:00:00    19 MB(-1%)  Iter   7  104.76%  Refine biparts
00:00:00    19 MB(-1%)  Iter   7  100.00%  Refine biparts
00:00:00    19 MB(-1%)  Iter   8    9.52%  Refine biparts
00:00:00    19 MB(-1%)  Iter   8   14.29%  Refine biparts
00:00:00    19 MB(-1%)  Iter   8   19.05%  Refine biparts
00:00:00    19 MB(-1%)  Iter   8   23.81%  Refine biparts
00:00:00    19 MB(-1%)  Iter   8   28.57%  Refine biparts
00:00:00    19 MB(-1%)  Iter   8   33.33%  Refine biparts
00:00:00    19 MB(-1%)  Iter   8   38.10%  Refine biparts
00:00:00    19 MB(-1%)  Iter   8   42.86%  Refine biparts
00:00:00    19 MB(-1%)  Iter   8   47.62%  Refine biparts
00:00:00    19 MB(-1%)  Iter   8   52.38%  Refine biparts
00:00:00    19 MB(-1%)  Iter   8   57.14%  Refine biparts
00:00:00    19 MB(-1%)  Iter   8   61.90%  Refine biparts
00:00:00    19 MB(-1%)  Iter   8   66.67%  Refine biparts
00:00:00    19 MB(-1%)  Iter   8   71.43%  Refine biparts
00:00:00    19 MB(-1%)  Iter   8   76.19%  Refine biparts
00:00:00    19 MB(-1%)  Iter   8   80.95%  Refine biparts
00:00:00    19 MB(-1%)  Iter   8   85.71%  Refine biparts
00:00:00    19 MB(-1%)  Iter   8   90.48%  Refine biparts
00:00:00    19 MB(-1%)  Iter   8   95.24%  Refine biparts
00:00:00    19 MB(-1%)  Iter   8  100.00%  Refine biparts
00:00:00    19 MB(-1%)  Iter   8  104.76%  Refine biparts
00:00:00    19 MB(-1%)  Iter   8  100.00%  Refine biparts
00:00:00    19 MB(-1%)  Iter   9    9.52%  Refine biparts
00:00:00    19 MB(-1%)  Iter   9   14.29%  Refine biparts
00:00:00    19 MB(-1%)  Iter   9   19.05%  Refine biparts
00:00:00    19 MB(-1%)  Iter   9   23.81%  Refine biparts
00:00:00    19 MB(-1%)  Iter   9   28.57%  Refine biparts
00:00:00    19 MB(-1%)  Iter   9   33.33%  Refine biparts
00:00:00    19 MB(-1%)  Iter   9   38.10%  Refine biparts
00:00:00    19 MB(-1%)  Iter   9   42.86%  Refine biparts
00:00:00    19 MB(-1%)  Iter   9   47.62%  Refine biparts
00:00:00    19 MB(-1%)  Iter   9   52.38%  Refine biparts
00:00:00    19 MB(-1%)  Iter   9   57.14%  Refine biparts
00:00:00    19 MB(-1%)  Iter   9   61.90%  Refine biparts
00:00:00    19 MB(-1%)  Iter   9   66.67%  Refine biparts
00:00:00    19 MB(-1%)  Iter   9   71.43%  Refine biparts
00:00:00    19 MB(-1%)  Iter   9   76.19%  Refine biparts
00:00:00    19 MB(-1%)  Iter   9   80.95%  Refine biparts
00:00:00    19 MB(-1%)  Iter   9   85.71%  Refine biparts
00:00:00    19 MB(-1%)  Iter   9   90.48%  Refine biparts
00:00:00    19 MB(-1%)  Iter   9   95.24%  Refine biparts
00:00:00    19 MB(-1%)  Iter   9  100.00%  Refine biparts
00:00:00    19 MB(-1%)  Iter   9  104.76%  Refine biparts
00:00:00    19 MB(-1%)  Iter   9  100.00%  Refine biparts
00:00:00    19 MB(-1%)  Iter  10    9.52%  Refine biparts
00:00:00    19 MB(-1%)  Iter  10   14.29%  Refine biparts
00:00:00    19 MB(-1%)  Iter  10   19.05%  Refine biparts
00:00:00    19 MB(-1%)  Iter  10   23.81%  Refine biparts
00:00:00    19 MB(-1%)  Iter  10   28.57%  Refine biparts
00:00:00    19 MB(-1%)  Iter  10   33.33%  Refine biparts
00:00:00    19 MB(-1%)  Iter  10   38.10%  Refine biparts
00:00:00    19 MB(-1%)  Iter  10   42.86%  Refine biparts
00:00:00    19 MB(-1%)  Iter  10   47.62%  Refine biparts
00:00:00    19 MB(-1%)  Iter  10   52.38%  Refine biparts
00:00:00    19 MB(-1%)  Iter  10   57.14%  Refine biparts
00:00:00    19 MB(-1%)  Iter  10   61.90%  Refine biparts
00:00:00    19 MB(-1%)  Iter  10   66.67%  Refine biparts
00:00:00    19 MB(-1%)  Iter  10   71.43%  Refine biparts
00:00:00    19 MB(-1%)  Iter  10   76.19%  Refine biparts
00:00:00    19 MB(-1%)  Iter  10   80.95%  Refine biparts
00:00:00    19 MB(-1%)  Iter  10   85.71%  Refine biparts
00:00:00    19 MB(-1%)  Iter  10   90.48%  Refine biparts
00:00:00    19 MB(-1%)  Iter  10   95.24%  Refine biparts
00:00:00    19 MB(-1%)  Iter  10  100.00%  Refine biparts
00:00:00    19 MB(-1%)  Iter  10  104.76%  Refine biparts
00:00:00    19 MB(-1%)  Iter  10  100.00%  Refine biparts
00:00:00    19 MB(-1%)  Iter  11    9.52%  Refine biparts
00:00:00    19 MB(-1%)  Iter  11   14.29%  Refine biparts
00:00:00    19 MB(-1%)  Iter  11   19.05%  Refine biparts
00:00:00    19 MB(-1%)  Iter  11   23.81%  Refine biparts
00:00:00    19 MB(-1%)  Iter  11   28.57%  Refine biparts
00:00:00    19 MB(-1%)  Iter  11   33.33%  Refine biparts
00:00:00    19 MB(-1%)  Iter  11   38.10%  Refine biparts
00:00:00    19 MB(-1%)  Iter  11   42.86%  Refine biparts
00:00:00    19 MB(-1%)  Iter  11   47.62%  Refine biparts
00:00:00    19 MB(-1%)  Iter  11   52.38%  Refine biparts
00:00:00    19 MB(-1%)  Iter  11   57.14%  Refine biparts
00:00:00    19 MB(-1%)  Iter  11   61.90%  Refine biparts
00:00:00    19 MB(-1%)  Iter  11   66.67%  Refine biparts
00:00:00    19 MB(-1%)  Iter  11   71.43%  Refine biparts
00:00:00    19 MB(-1%)  Iter  11   76.19%  Refine biparts
00:00:00    19 MB(-1%)  Iter  11   80.95%  Refine biparts
00:00:00    19 MB(-1%)  Iter  11   85.71%  Refine biparts
00:00:00    19 MB(-1%)  Iter  11   90.48%  Refine biparts
00:00:00    19 MB(-1%)  Iter  11   95.24%  Refine biparts
00:00:00    19 MB(-1%)  Iter  11  100.00%  Refine biparts
00:00:00    19 MB(-1%)  Iter  11  104.76%  Refine biparts
00:00:00    19 MB(-1%)  Iter  11  100.00%  Refine biparts
00:00:00    19 MB(-1%)  Iter  12    9.52%  Refine biparts
00:00:00    19 MB(-1%)  Iter  12   14.29%  Refine biparts
00:00:00    19 MB(-1%)  Iter  12   19.05%  Refine biparts
00:00:00    19 MB(-1%)  Iter  12   23.81%  Refine biparts
00:00:00    19 MB(-1%)  Iter  12   28.57%  Refine biparts
00:00:00    19 MB(-1%)  Iter  12   33.33%  Refine biparts
00:00:00    19 MB(-1%)  Iter  12   38.10%  Refine biparts
00:00:00    19 MB(-1%)  Iter  12   42.86%  Refine biparts
00:00:00    19 MB(-1%)  Iter  12   47.62%  Refine biparts
00:00:00    19 MB(-1%)  Iter  12   52.38%  Refine biparts
00:00:00    19 MB(-1%)  Iter  12   57.14%  Refine biparts
00:00:00    19 MB(-1%)  Iter  12   61.90%  Refine biparts
00:00:00    19 MB(-1%)  Iter  12   66.67%  Refine biparts
00:00:00    19 MB(-1%)  Iter  12   71.43%  Refine biparts
00:00:00    19 MB(-1%)  Iter  12   76.19%  Refine biparts
00:00:00    19 MB(-1%)  Iter  12   80.95%  Refine biparts
00:00:00    19 MB(-1%)  Iter  12   85.71%  Refine biparts
00:00:00    19 MB(-1%)  Iter  12   90.48%  Refine biparts
00:00:00    19 MB(-1%)  Iter  12   95.24%  Refine biparts
00:00:00    19 MB(-1%)  Iter  12  100.00%  Refine biparts
00:00:00    19 MB(-1%)  Iter  12  104.76%  Refine biparts
00:00:00    19 MB(-1%)  Iter  12  100.00%  Refine biparts
00:00:00    19 MB(-1%)  Iter  13    9.52%  Refine biparts
00:00:00    19 MB(-1%)  Iter  13  100.00%  Refine biparts
00:00:00    19 MB(-1%)  Iter  13  100.00%  Refine biparts
00:00:00    19 MB(-1%)  Iter  14    9.52%  Refine biparts
00:00:00    19 MB(-1%)  Iter  14   14.29%  Refine biparts
00:00:00    19 MB(-1%)  Iter  14   19.05%  Refine biparts
00:00:00    19 MB(-1%)  Iter  14   23.81%  Refine biparts
00:00:00    19 MB(-1%)  Iter  14   28.57%  Refine biparts
00:00:00    19 MB(-1%)  Iter  14   33.33%  Refine biparts
00:00:00    19 MB(-1%)  Iter  14   38.10%  Refine biparts
00:00:00    19 MB(-1%)  Iter  14   42.86%  Refine biparts
00:00:00    19 MB(-1%)  Iter  14   47.62%  Refine biparts
00:00:00    19 MB(-1%)  Iter  14   52.38%  Refine biparts
00:00:00    19 MB(-1%)  Iter  14   57.14%  Refine biparts
00:00:00    19 MB(-1%)  Iter  14   61.90%  Refine biparts
00:00:00    19 MB(-1%)  Iter  14   66.67%  Refine biparts
00:00:00    19 MB(-1%)  Iter  14   71.43%  Refine biparts
00:00:00    19 MB(-1%)  Iter  14   76.19%  Refine biparts
00:00:00    19 MB(-1%)  Iter  14   80.95%  Refine biparts
00:00:00    19 MB(-1%)  Iter  14   85.71%  Refine biparts
00:00:00    19 MB(-1%)  Iter  14   90.48%  Refine biparts
00:00:00    19 MB(-1%)  Iter  14   95.24%  Refine biparts
00:00:00    19 MB(-1%)  Iter  14  100.00%  Refine biparts
00:00:00    19 MB(-1%)  Iter  14  104.76%  Refine biparts
00:00:00    19 MB(-1%)  Iter  14  100.00%  Refine biparts
00:00:00    19 MB(-1%)  Iter  15    9.52%  Refine biparts
00:00:00    19 MB(-1%)  Iter  15   14.29%  Refine biparts
00:00:00    19 MB(-1%)  Iter  15   19.05%  Refine biparts
00:00:00    19 MB(-1%)  Iter  15   23.81%  Refine biparts
00:00:00    19 MB(-1%)  Iter  15   28.57%  Refine biparts
00:00:00    19 MB(-1%)  Iter  15   33.33%  Refine biparts
00:00:00    19 MB(-1%)  Iter  15   38.10%  Refine biparts
00:00:00    19 MB(-1%)  Iter  15   42.86%  Refine biparts
00:00:00    19 MB(-1%)  Iter  15   47.62%  Refine biparts
00:00:00    19 MB(-1%)  Iter  15   52.38%  Refine biparts
00:00:00    19 MB(-1%)  Iter  15   57.14%  Refine biparts
00:00:00    19 MB(-1%)  Iter  15   61.90%  Refine biparts
00:00:00    19 MB(-1%)  Iter  15   66.67%  Refine biparts
00:00:00    19 MB(-1%)  Iter  15   71.43%  Refine biparts
00:00:00    19 MB(-1%)  Iter  15   76.19%  Refine biparts
00:00:00    19 MB(-1%)  Iter  15   80.95%  Refine biparts
00:00:00    19 MB(-1%)  Iter  15   85.71%  Refine biparts
00:00:00    19 MB(-1%)  Iter  15   90.48%  Refine biparts
00:00:00    19 MB(-1%)  Iter  15   95.24%  Refine biparts
00:00:00    19 MB(-1%)  Iter  15  100.00%  Refine biparts
00:00:00    19 MB(-1%)  Iter  15  104.76%  Refine biparts
00:00:00    19 MB(-1%)  Iter  15  100.00%  Refine biparts
00:00:00    19 MB(-1%)  Iter  16    9.52%  Refine biparts
00:00:00    19 MB(-1%)  Iter  16  100.00%  Refine biparts
00:00:00    19 MB(-1%)  Iter  16  100.00%  Refine biparts
00:00:00    19 MB(-1%)  Iter  17    9.52%  Refine biparts
00:00:00    19 MB(-1%)  Iter  17   14.29%  Refine biparts
00:00:00    19 MB(-1%)  Iter  17   19.05%  Refine biparts
00:00:00    19 MB(-1%)  Iter  17   23.81%  Refine biparts
00:00:00    19 MB(-1%)  Iter  17   28.57%  Refine biparts
00:00:00    19 MB(-1%)  Iter  17   33.33%  Refine biparts
00:00:00    19 MB(-1%)  Iter  17   38.10%  Refine biparts
00:00:00    19 MB(-1%)  Iter  17   42.86%  Refine biparts
00:00:00    19 MB(-1%)  Iter  17   47.62%  Refine biparts
00:00:00    19 MB(-1%)  Iter  17   52.38%  Refine biparts
00:00:00    19 MB(-1%)  Iter  17   57.14%  Refine biparts
00:00:00    19 MB(-1%)  Iter  17   61.90%  Refine biparts
00:00:00    19 MB(-1%)  Iter  17   66.67%  Refine biparts
00:00:00    19 MB(-1%)  Iter  17   71.43%  Refine biparts
00:00:00    19 MB(-1%)  Iter  17   76.19%  Refine biparts
00:00:00    19 MB(-1%)  Iter  17   80.95%  Refine biparts
00:00:00    19 MB(-1%)  Iter  17   85.71%  Refine biparts
00:00:00    19 MB(-1%)  Iter  17   90.48%  Refine biparts
00:00:00    19 MB(-1%)  Iter  17   95.24%  Refine biparts
00:00:00    19 MB(-1%)  Iter  17  100.00%  Refine biparts
00:00:00    19 MB(-1%)  Iter  17  104.76%  Refine biparts
00:00:00    19 MB(-1%)  Iter  17  100.00%  Refine biparts
00:00:00    19 MB(-1%)  Iter  18    9.52%  Refine biparts
00:00:00    19 MB(-1%)  Iter  18   14.29%  Refine biparts
00:00:00    19 MB(-1%)  Iter  18   19.05%  Refine biparts
00:00:00    19 MB(-1%)  Iter  18   23.81%  Refine biparts
00:00:00    19 MB(-1%)  Iter  18   28.57%  Refine biparts
00:00:00    19 MB(-1%)  Iter  18   33.33%  Refine biparts
00:00:00    19 MB(-1%)  Iter  18   38.10%  Refine biparts
00:00:00    19 MB(-1%)  Iter  18   42.86%  Refine biparts
00:00:00    19 MB(-1%)  Iter  18   47.62%  Refine biparts
00:00:00    19 MB(-1%)  Iter  18   52.38%  Refine biparts
00:00:00    19 MB(-1%)  Iter  18   57.14%  Refine biparts
00:00:00    19 MB(-1%)  Iter  18   61.90%  Refine biparts
00:00:00    19 MB(-1%)  Iter  18   66.67%  Refine biparts
00:00:00    19 MB(-1%)  Iter  18   71.43%  Refine biparts
00:00:00    19 MB(-1%)  Iter  18   76.19%  Refine biparts
00:00:00    19 MB(-1%)  Iter  18   80.95%  Refine biparts
00:00:00    19 MB(-1%)  Iter  18   85.71%  Refine biparts
00:00:00    19 MB(-1%)  Iter  18   90.48%  Refine biparts
00:00:00    19 MB(-1%)  Iter  18   95.24%  Refine biparts
00:00:00    19 MB(-1%)  Iter  18  100.00%  Refine biparts
00:00:00    19 MB(-1%)  Iter  18  104.76%  Refine biparts
00:00:00    19 MB(-1%)  Iter  18  100.00%  Refine biparts
00:00:00    19 MB(-1%)  Iter  19    9.52%  Refine biparts
00:00:00    19 MB(-1%)  Iter  19   14.29%  Refine biparts
00:00:00    19 MB(-1%)  Iter  19   19.05%  Refine biparts
00:00:00    19 MB(-1%)  Iter  19   23.81%  Refine biparts
00:00:00    19 MB(-1%)  Iter  19  100.00%  Refine biparts
00:00:00    19 MB(-1%)  Iter  19  100.00%  Refine biparts
[W::fai_insert_index] Ignoring duplicate sequence "PIK6.NP.568.1623" at byte offset 114364
[W::fai_insert_index] Ignoring duplicate sequence "Pi1.6.562.1554" at byte offset 120601
[W::fai_insert_index] Ignoring duplicate sequence "Pi7.J.2.562.1554" at byte offset 129994
[W::fai_insert_index] Ignoring duplicate sequence "Pik.2.562.1554" at byte offset 141177
[W::fai_insert_index] Ignoring duplicate sequence "Pik.h2.562.1554" at byte offset 142072
[W::fai_insert_index] Ignoring duplicate sequence "Pik.m2.562.1554" at byte offset 142967
[W::fai_insert_index] Ignoring duplicate sequence "Pik.p2.562.1554" at byte offset 143862
[W::fai_insert_index] Ignoring duplicate sequence "Pik.s2.562.1554" at byte offset 144757
* Running CMD: /home/jkourelis/Bioinformatics/TransDecoder-TransDecoder-v5.5.0/util/compute_base_probs.pl consensus_clusters.vvinNL_custom_NB-ARC-consensus.txt.fa 0 > /home/jkourelis/Bioinformatics/NLGenomeSweeper/CDS/NLGenomeSweeper/01_candidate_identification/genome_search/profiler/consensus_clusters.vvinNL_custom_NB-ARC-consensus.txt.fa.transdecoder_dir/base_freqs.dat


-first extracting base frequencies, we'll need them later.


- extracting ORFs from transcripts.
-total transcripts to examine: 4


#################################
### Done preparing long ORFs.  ###
##################################

	Use file: /home/jkourelis/Bioinformatics/NLGenomeSweeper/CDS/NLGenomeSweeper/01_candidate_identification/genome_search/profiler/consensus_clusters.vvinNL_custom_NB-ARC-consensus.txt.fa.transdecoder_dir/longest_orfs.pep  for Pfam and/or BlastP searches to enable homology-based coding region identification.

	Then, run TransDecoder.Predict for your final coding region predictions.


* Running CMD: /home/jkourelis/Bioinformatics/TransDecoder-TransDecoder-v5.5.0/util/get_top_longest_fasta_entries.pl consensus_clusters.vvinNL_custom_NB-ARC-consensus.txt.fa.transdecoder_dir/longest_orfs.cds 5000 5000 > consensus_clusters.vvinNL_custom_NB-ARC-consensus.txt.fa.transdecoder_dir/longest_orfs.cds.top_longest_5000
* Running CMD: /home/jkourelis/Bioinformatics/TransDecoder-TransDecoder-v5.5.0/util/exclude_similar_proteins.pl consensus_clusters.vvinNL_custom_NB-ARC-consensus.txt.fa.transdecoder_dir/longest_orfs.cds.top_longest_5000 > consensus_clusters.vvinNL_custom_NB-ARC-consensus.txt.fa.transdecoder_dir/longest_orfs.cds.top_longest_5000.nr

	-redundancy-minimized set includes 9 / 9 = 100.00%

* Running CMD: /home/jkourelis/Bioinformatics/TransDecoder-TransDecoder-v5.5.0/util/get_top_longest_fasta_entries.pl consensus_clusters.vvinNL_custom_NB-ARC-consensus.txt.fa.transdecoder_dir/longest_orfs.cds.top_longest_5000.nr 500 > consensus_clusters.vvinNL_custom_NB-ARC-consensus.txt.fa.transdecoder_dir/longest_orfs.cds.top_500_longest
PCT_GC: 42.6
* Running CMD: /home/jkourelis/Bioinformatics/TransDecoder-TransDecoder-v5.5.0/util/seq_n_baseprobs_to_loglikelihood_vals.pl consensus_clusters.vvinNL_custom_NB-ARC-consensus.txt.fa.transdecoder_dir/longest_orfs.cds.top_500_longest consensus_clusters.vvinNL_custom_NB-ARC-consensus.txt.fa.transdecoder_dir/base_freqs.dat > consensus_clusters.vvinNL_custom_NB-ARC-consensus.txt.fa.transdecoder_dir/hexamer.scores
* Running CMD: /home/jkourelis/Bioinformatics/TransDecoder-TransDecoder-v5.5.0/util/score_CDS_likelihood_all_6_frames.pl consensus_clusters.vvinNL_custom_NB-ARC-consensus.txt.fa.transdecoder_dir/longest_orfs.cds consensus_clusters.vvinNL_custom_NB-ARC-consensus.txt.fa.transdecoder_dir/hexamer.scores > consensus_clusters.vvinNL_custom_NB-ARC-consensus.txt.fa.transdecoder_dir/longest_orfs.cds.scores
* Running CMD: /home/jkourelis/Bioinformatics/TransDecoder-TransDecoder-v5.5.0/util/select_best_ORFs_per_transcript.pl --gff3_file consensus_clusters.vvinNL_custom_NB-ARC-consensus.txt.fa.transdecoder_dir/longest_orfs.gff3 --cds_scores consensus_clusters.vvinNL_custom_NB-ARC-consensus.txt.fa.transdecoder_dir/longest_orfs.cds.scores  --min_length_auto_accept 645  --single_best_orf  > consensus_clusters.vvinNL_custom_NB-ARC-consensus.txt.fa.transdecoder_dir/longest_orfs.cds.best_candidates.gff3 
Selecting best orfs
* Running CMD: cp consensus_clusters.vvinNL_custom_NB-ARC-consensus.txt.fa.transdecoder_dir/longest_orfs.cds.best_candidates.gff3 consensus_clusters.vvinNL_custom_NB-ARC-consensus.txt.fa.transdecoder.gff3
copying output to final output file: consensus_clusters.vvinNL_custom_NB-ARC-consensus.txt.fa.transdecoder.gff3* Running CMD: /home/jkourelis/Bioinformatics/TransDecoder-TransDecoder-v5.5.0/util/gff3_file_to_bed.pl consensus_clusters.vvinNL_custom_NB-ARC-consensus.txt.fa.transdecoder.gff3 > consensus_clusters.vvinNL_custom_NB-ARC-consensus.txt.fa.transdecoder.bed
Making bed file: consensus_clusters.vvinNL_custom_NB-ARC-consensus.txt.fa.transdecoder.bed
* Running CMD: /home/jkourelis/Bioinformatics/TransDecoder-TransDecoder-v5.5.0/util/gff3_file_to_proteins.pl --gff3 consensus_clusters.vvinNL_custom_NB-ARC-consensus.txt.fa.transdecoder.gff3 --fasta consensus_clusters.vvinNL_custom_NB-ARC-consensus.txt.fa  --genetic_code Universal > consensus_clusters.vvinNL_custom_NB-ARC-consensus.txt.fa.transdecoder.pep
Making pep file: consensus_clusters.vvinNL_custom_NB-ARC-consensus.txt.fa.transdecoder.pep
* Running CMD: /home/jkourelis/Bioinformatics/TransDecoder-TransDecoder-v5.5.0/util/gff3_file_to_proteins.pl --gff3 consensus_clusters.vvinNL_custom_NB-ARC-consensus.txt.fa.transdecoder.gff3 --fasta consensus_clusters.vvinNL_custom_NB-ARC-consensus.txt.fa --seqType CDS  --genetic_code Universal > consensus_clusters.vvinNL_custom_NB-ARC-consensus.txt.fa.transdecoder.cds
Making cds file: consensus_clusters.vvinNL_custom_NB-ARC-consensus.txt.fa.transdecoder.cds
transdecoder is finished.  See output files consensus_clusters.vvinNL_custom_NB-ARC-consensus.txt.fa.transdecoder.*


MUSCLE v3.8.1551 by Robert C. Edgar

http://www.drive5.com/muscle
This software is donated to the public domain.
Please cite: Edgar, R.C. Nucleic Acids Res 32(5), 1792-97.

consensus_clusters.vvinNL_custo 4 seqs, lengths min 275, max 278, avg 276
00:00:00    15 MB(-1%)  Iter   1   10.00%  K-mer dist pass 1
00:00:00    15 MB(-1%)  Iter   1  100.00%  K-mer dist pass 1
00:00:00    15 MB(-1%)  Iter   1   10.00%  K-mer dist pass 2
00:00:00    15 MB(-1%)  Iter   1  100.00%  K-mer dist pass 2
00:00:00    16 MB(-1%)  Iter   1   33.33%  Align node       
00:00:00    18 MB(-1%)  Iter   1   66.67%  Align node
00:00:00    18 MB(-1%)  Iter   1  100.00%  Align node
00:00:00    18 MB(-1%)  Iter   1  100.00%  Align node
00:00:00    18 MB(-1%)  Iter   1   25.00%  Root alignment
00:00:00    18 MB(-1%)  Iter   1   50.00%  Root alignment
00:00:00    18 MB(-1%)  Iter   1   75.00%  Root alignment
00:00:00    18 MB(-1%)  Iter   1  100.00%  Root alignment
00:00:00    18 MB(-1%)  Iter   1  100.00%  Root alignment
00:00:00    18 MB(-1%)  Iter   2  100.00%  Root alignment
00:00:00    18 MB(-1%)  Iter   3   40.00%  Refine biparts
00:00:00    18 MB(-1%)  Iter   3   60.00%  Refine biparts
00:00:00    18 MB(-1%)  Iter   3   80.00%  Refine biparts
00:00:00    18 MB(-1%)  Iter   3  100.00%  Refine biparts
00:00:00    18 MB(-1%)  Iter   3  120.00%  Refine biparts
00:00:00    18 MB(-1%)  Iter   3  100.00%  Refine biparts
00:00:00    18 MB(-1%)  Iter   4   40.00%  Refine biparts
00:00:00    18 MB(-1%)  Iter   4   60.00%  Refine biparts
00:00:00    18 MB(-1%)  Iter   4   80.00%  Refine biparts
00:00:00    18 MB(-1%)  Iter   4  100.00%  Refine biparts
00:00:00    18 MB(-1%)  Iter   4  120.00%  Refine biparts
00:00:00    18 MB(-1%)  Iter   4  100.00%  Refine biparts
00:00:00    18 MB(-1%)  Iter   5   40.00%  Refine biparts
00:00:00    18 MB(-1%)  Iter   5   60.00%  Refine biparts
00:00:00    18 MB(-1%)  Iter   5   80.00%  Refine biparts
00:00:00    18 MB(-1%)  Iter   5  100.00%  Refine biparts
00:00:00    18 MB(-1%)  Iter   5  120.00%  Refine biparts
00:00:00    18 MB(-1%)  Iter   5  100.00%  Refine biparts
00:00:00    18 MB(-1%)  Iter   6   40.00%  Refine biparts
00:00:00    18 MB(-1%)  Iter   6   60.00%  Refine biparts
00:00:00    18 MB(-1%)  Iter   6   80.00%  Refine biparts
00:00:00    18 MB(-1%)  Iter   6  100.00%  Refine biparts
00:00:00    18 MB(-1%)  Iter   6  120.00%  Refine biparts
00:00:00    18 MB(-1%)  Iter   6  100.00%  Refine biparts
00:00:00    18 MB(-1%)  Iter   7   40.00%  Refine biparts
00:00:00    18 MB(-1%)  Iter   7   60.00%  Refine biparts
00:00:00    18 MB(-1%)  Iter   7   80.00%  Refine biparts
00:00:00    18 MB(-1%)  Iter   7  100.00%  Refine biparts
00:00:00    18 MB(-1%)  Iter   7  120.00%  Refine biparts
00:00:00    18 MB(-1%)  Iter   7  100.00%  Refine biparts
00:00:00    18 MB(-1%)  Iter   8   40.00%  Refine biparts
00:00:00    18 MB(-1%)  Iter   8   60.00%  Refine biparts
00:00:00    18 MB(-1%)  Iter   8   80.00%  Refine biparts
00:00:00    18 MB(-1%)  Iter   8  100.00%  Refine biparts
00:00:00    18 MB(-1%)  Iter   8  120.00%  Refine biparts
00:00:00    18 MB(-1%)  Iter   8  100.00%  Refine biparts
00:00:00    18 MB(-1%)  Iter   9   40.00%  Refine biparts
00:00:00    18 MB(-1%)  Iter   9   60.00%  Refine biparts
00:00:00    18 MB(-1%)  Iter   9   80.00%  Refine biparts
00:00:00    18 MB(-1%)  Iter   9  100.00%  Refine biparts
00:00:00    18 MB(-1%)  Iter   9  120.00%  Refine biparts
00:00:00    18 MB(-1%)  Iter   9  100.00%  Refine biparts
00:00:00    18 MB(-1%)  Iter  10   40.00%  Refine biparts
00:00:00    18 MB(-1%)  Iter  10   60.00%  Refine biparts
00:00:00    18 MB(-1%)  Iter  10   80.00%  Refine biparts
00:00:00    18 MB(-1%)  Iter  10  100.00%  Refine biparts
00:00:00    18 MB(-1%)  Iter  10  120.00%  Refine biparts
00:00:00    18 MB(-1%)  Iter  10  100.00%  Refine biparts
00:00:00    18 MB(-1%)  Iter  11   40.00%  Refine biparts
00:00:00    18 MB(-1%)  Iter  11   60.00%  Refine biparts
00:00:00    18 MB(-1%)  Iter  11   80.00%  Refine biparts
00:00:00    18 MB(-1%)  Iter  11  100.00%  Refine biparts
00:00:00    18 MB(-1%)  Iter  11  120.00%  Refine biparts
00:00:00    18 MB(-1%)  Iter  11  100.00%  Refine biparts
[W::fai_insert_index] Ignoring duplicate sequence "PIK6.NP.568.1623" at byte offset 114364
[W::fai_insert_index] Ignoring duplicate sequence "Pi1.6.562.1554" at byte offset 120601
[W::fai_insert_index] Ignoring duplicate sequence "Pi7.J.2.562.1554" at byte offset 129994
[W::fai_insert_index] Ignoring duplicate sequence "Pik.2.562.1554" at byte offset 141177
[W::fai_insert_index] Ignoring duplicate sequence "Pik.h2.562.1554" at byte offset 142072
[W::fai_insert_index] Ignoring duplicate sequence "Pik.m2.562.1554" at byte offset 142967
[W::fai_insert_index] Ignoring duplicate sequence "Pik.p2.562.1554" at byte offset 143862
[W::fai_insert_index] Ignoring duplicate sequence "Pik.s2.562.1554" at byte offset 144757
* Running CMD: /home/jkourelis/Bioinformatics/TransDecoder-TransDecoder-v5.5.0/util/compute_base_probs.pl consensus_clusters.vvinRPW8-consensus.txt.fa 0 > /home/jkourelis/Bioinformatics/NLGenomeSweeper/CDS/NLGenomeSweeper/01_candidate_identification/genome_search/profiler/consensus_clusters.vvinRPW8-consensus.txt.fa.transdecoder_dir/base_freqs.dat


-first extracting base frequencies, we'll need them later.


- extracting ORFs from transcripts.
-total transcripts to examine: 6


#################################
### Done preparing long ORFs.  ###
##################################

	Use file: /home/jkourelis/Bioinformatics/NLGenomeSweeper/CDS/NLGenomeSweeper/01_candidate_identification/genome_search/profiler/consensus_clusters.vvinRPW8-consensus.txt.fa.transdecoder_dir/longest_orfs.pep  for Pfam and/or BlastP searches to enable homology-based coding region identification.

	Then, run TransDecoder.Predict for your final coding region predictions.


* Running CMD: /home/jkourelis/Bioinformatics/TransDecoder-TransDecoder-v5.5.0/util/get_top_longest_fasta_entries.pl consensus_clusters.vvinRPW8-consensus.txt.fa.transdecoder_dir/longest_orfs.cds 5000 5000 > consensus_clusters.vvinRPW8-consensus.txt.fa.transdecoder_dir/longest_orfs.cds.top_longest_5000
* Running CMD: /home/jkourelis/Bioinformatics/TransDecoder-TransDecoder-v5.5.0/util/exclude_similar_proteins.pl consensus_clusters.vvinRPW8-consensus.txt.fa.transdecoder_dir/longest_orfs.cds.top_longest_5000 > consensus_clusters.vvinRPW8-consensus.txt.fa.transdecoder_dir/longest_orfs.cds.top_longest_5000.nr

	-redundancy-minimized set includes 11 / 11 = 100.00%

* Running CMD: /home/jkourelis/Bioinformatics/TransDecoder-TransDecoder-v5.5.0/util/get_top_longest_fasta_entries.pl consensus_clusters.vvinRPW8-consensus.txt.fa.transdecoder_dir/longest_orfs.cds.top_longest_5000.nr 500 > consensus_clusters.vvinRPW8-consensus.txt.fa.transdecoder_dir/longest_orfs.cds.top_500_longest
PCT_GC: 42.8
* Running CMD: /home/jkourelis/Bioinformatics/TransDecoder-TransDecoder-v5.5.0/util/seq_n_baseprobs_to_loglikelihood_vals.pl consensus_clusters.vvinRPW8-consensus.txt.fa.transdecoder_dir/longest_orfs.cds.top_500_longest consensus_clusters.vvinRPW8-consensus.txt.fa.transdecoder_dir/base_freqs.dat > consensus_clusters.vvinRPW8-consensus.txt.fa.transdecoder_dir/hexamer.scores
* Running CMD: /home/jkourelis/Bioinformatics/TransDecoder-TransDecoder-v5.5.0/util/score_CDS_likelihood_all_6_frames.pl consensus_clusters.vvinRPW8-consensus.txt.fa.transdecoder_dir/longest_orfs.cds consensus_clusters.vvinRPW8-consensus.txt.fa.transdecoder_dir/hexamer.scores > consensus_clusters.vvinRPW8-consensus.txt.fa.transdecoder_dir/longest_orfs.cds.scores
* Running CMD: /home/jkourelis/Bioinformatics/TransDecoder-TransDecoder-v5.5.0/util/select_best_ORFs_per_transcript.pl --gff3_file consensus_clusters.vvinRPW8-consensus.txt.fa.transdecoder_dir/longest_orfs.gff3 --cds_scores consensus_clusters.vvinRPW8-consensus.txt.fa.transdecoder_dir/longest_orfs.cds.scores  --min_length_auto_accept 645  --single_best_orf  > consensus_clusters.vvinRPW8-consensus.txt.fa.transdecoder_dir/longest_orfs.cds.best_candidates.gff3 
Selecting best orfs
* Running CMD: cp consensus_clusters.vvinRPW8-consensus.txt.fa.transdecoder_dir/longest_orfs.cds.best_candidates.gff3 consensus_clusters.vvinRPW8-consensus.txt.fa.transdecoder.gff3
copying output to final output file: consensus_clusters.vvinRPW8-consensus.txt.fa.transdecoder.gff3* Running CMD: /home/jkourelis/Bioinformatics/TransDecoder-TransDecoder-v5.5.0/util/gff3_file_to_bed.pl consensus_clusters.vvinRPW8-consensus.txt.fa.transdecoder.gff3 > consensus_clusters.vvinRPW8-consensus.txt.fa.transdecoder.bed
Making bed file: consensus_clusters.vvinRPW8-consensus.txt.fa.transdecoder.bed
* Running CMD: /home/jkourelis/Bioinformatics/TransDecoder-TransDecoder-v5.5.0/util/gff3_file_to_proteins.pl --gff3 consensus_clusters.vvinRPW8-consensus.txt.fa.transdecoder.gff3 --fasta consensus_clusters.vvinRPW8-consensus.txt.fa  --genetic_code Universal > consensus_clusters.vvinRPW8-consensus.txt.fa.transdecoder.pep
Making pep file: consensus_clusters.vvinRPW8-consensus.txt.fa.transdecoder.pep
* Running CMD: /home/jkourelis/Bioinformatics/TransDecoder-TransDecoder-v5.5.0/util/gff3_file_to_proteins.pl --gff3 consensus_clusters.vvinRPW8-consensus.txt.fa.transdecoder.gff3 --fasta consensus_clusters.vvinRPW8-consensus.txt.fa --seqType CDS  --genetic_code Universal > consensus_clusters.vvinRPW8-consensus.txt.fa.transdecoder.cds
Making cds file: consensus_clusters.vvinRPW8-consensus.txt.fa.transdecoder.cds
transdecoder is finished.  See output files consensus_clusters.vvinRPW8-consensus.txt.fa.transdecoder.*


MUSCLE v3.8.1551 by Robert C. Edgar

http://www.drive5.com/muscle
This software is donated to the public domain.
Please cite: Edgar, R.C. Nucleic Acids Res 32(5), 1792-97.

consensus_clusters.vvinRPW8-con 6 seqs, lengths min 239, max 275, avg 258
00:00:00    15 MB(-1%)  Iter   1    4.76%  K-mer dist pass 1
00:00:00    15 MB(-1%)  Iter   1  100.00%  K-mer dist pass 1
00:00:00    15 MB(-1%)  Iter   1    4.76%  K-mer dist pass 2
00:00:00    15 MB(-1%)  Iter   1  100.00%  K-mer dist pass 2
00:00:00    16 MB(-1%)  Iter   1   20.00%  Align node       
00:00:00    18 MB(-1%)  Iter   1   40.00%  Align node
00:00:00    18 MB(-1%)  Iter   1   60.00%  Align node
00:00:00    18 MB(-1%)  Iter   1   80.00%  Align node
00:00:00    18 MB(-1%)  Iter   1  100.00%  Align node
00:00:00    18 MB(-1%)  Iter   1  100.00%  Align node
00:00:00    18 MB(-1%)  Iter   1   16.67%  Root alignment
00:00:00    18 MB(-1%)  Iter   1   33.33%  Root alignment
00:00:00    18 MB(-1%)  Iter   1   50.00%  Root alignment
00:00:00    18 MB(-1%)  Iter   1   66.67%  Root alignment
00:00:00    18 MB(-1%)  Iter   1   83.33%  Root alignment
00:00:00    18 MB(-1%)  Iter   1  100.00%  Root alignment
00:00:00    18 MB(-1%)  Iter   1  100.00%  Root alignment
00:00:00    18 MB(-1%)  Iter   2  100.00%  Root alignment
00:00:00    18 MB(-1%)  Iter   3   22.22%  Refine biparts
00:00:00    18 MB(-1%)  Iter   3   33.33%  Refine biparts
00:00:00    18 MB(-1%)  Iter   3   44.44%  Refine biparts
00:00:00    18 MB(-1%)  Iter   3   55.56%  Refine biparts
00:00:00    18 MB(-1%)  Iter   3   66.67%  Refine biparts
00:00:00    18 MB(-1%)  Iter   3   77.78%  Refine biparts
00:00:00    18 MB(-1%)  Iter   3   88.89%  Refine biparts
00:00:00    18 MB(-1%)  Iter   3  100.00%  Refine biparts
00:00:00    18 MB(-1%)  Iter   3  111.11%  Refine biparts
00:00:00    18 MB(-1%)  Iter   3  100.00%  Refine biparts
00:00:00    18 MB(-1%)  Iter   4   22.22%  Refine biparts
00:00:00    18 MB(-1%)  Iter   4   33.33%  Refine biparts
00:00:00    18 MB(-1%)  Iter   4   44.44%  Refine biparts
00:00:00    18 MB(-1%)  Iter   4   55.56%  Refine biparts
00:00:00    18 MB(-1%)  Iter   4   66.67%  Refine biparts
00:00:00    18 MB(-1%)  Iter   4   77.78%  Refine biparts
00:00:00    18 MB(-1%)  Iter   4   88.89%  Refine biparts
00:00:00    18 MB(-1%)  Iter   4  100.00%  Refine biparts
00:00:00    18 MB(-1%)  Iter   4  111.11%  Refine biparts
00:00:00    18 MB(-1%)  Iter   4  100.00%  Refine biparts
00:00:00    18 MB(-1%)  Iter   5   22.22%  Refine biparts
00:00:00    18 MB(-1%)  Iter   5   33.33%  Refine biparts
00:00:00    18 MB(-1%)  Iter   5   44.44%  Refine biparts
00:00:00    18 MB(-1%)  Iter   5   55.56%  Refine biparts
00:00:00    18 MB(-1%)  Iter   5   66.67%  Refine biparts
00:00:00    18 MB(-1%)  Iter   5   77.78%  Refine biparts
00:00:00    18 MB(-1%)  Iter   5   88.89%  Refine biparts
00:00:00    18 MB(-1%)  Iter   5  100.00%  Refine biparts
00:00:00    18 MB(-1%)  Iter   5  111.11%  Refine biparts
00:00:00    18 MB(-1%)  Iter   5  100.00%  Refine biparts
00:00:00    18 MB(-1%)  Iter   6   22.22%  Refine biparts
00:00:00    18 MB(-1%)  Iter   6   33.33%  Refine biparts
00:00:00    18 MB(-1%)  Iter   6   44.44%  Refine biparts
00:00:00    18 MB(-1%)  Iter   6   55.56%  Refine biparts
00:00:00    18 MB(-1%)  Iter   6   66.67%  Refine biparts
00:00:00    18 MB(-1%)  Iter   6   77.78%  Refine biparts
00:00:00    18 MB(-1%)  Iter   6   88.89%  Refine biparts
00:00:00    18 MB(-1%)  Iter   6  100.00%  Refine biparts
00:00:00    18 MB(-1%)  Iter   6  111.11%  Refine biparts
00:00:00    18 MB(-1%)  Iter   6  100.00%  Refine biparts
00:00:00    18 MB(-1%)  Iter   7   22.22%  Refine biparts
00:00:00    18 MB(-1%)  Iter   7   33.33%  Refine biparts
00:00:00    18 MB(-1%)  Iter   7   44.44%  Refine biparts
00:00:00    18 MB(-1%)  Iter   7   55.56%  Refine biparts
00:00:00    18 MB(-1%)  Iter   7   66.67%  Refine biparts
00:00:00    18 MB(-1%)  Iter   7   77.78%  Refine biparts
00:00:00    18 MB(-1%)  Iter   7   88.89%  Refine biparts
00:00:00    18 MB(-1%)  Iter   7  100.00%  Refine biparts
00:00:00    18 MB(-1%)  Iter   7  111.11%  Refine biparts
00:00:00    18 MB(-1%)  Iter   7  100.00%  Refine biparts
00:00:00    18 MB(-1%)  Iter   8   22.22%  Refine biparts
00:00:00    18 MB(-1%)  Iter   8   33.33%  Refine biparts
00:00:00    18 MB(-1%)  Iter   8  100.00%  Refine biparts
00:00:00    18 MB(-1%)  Iter   8  100.00%  Refine biparts
00:00:00    18 MB(-1%)  Iter   9   22.22%  Refine biparts
00:00:00    18 MB(-1%)  Iter   9   33.33%  Refine biparts
00:00:00    18 MB(-1%)  Iter   9   44.44%  Refine biparts
00:00:00    18 MB(-1%)  Iter   9   55.56%  Refine biparts
00:00:00    18 MB(-1%)  Iter   9   66.67%  Refine biparts
00:00:00    18 MB(-1%)  Iter   9   77.78%  Refine biparts
00:00:00    18 MB(-1%)  Iter   9   88.89%  Refine biparts
00:00:00    18 MB(-1%)  Iter   9  100.00%  Refine biparts
00:00:00    18 MB(-1%)  Iter   9  111.11%  Refine biparts
00:00:00    18 MB(-1%)  Iter   9  100.00%  Refine biparts
00:00:00    18 MB(-1%)  Iter  10   22.22%  Refine biparts
00:00:00    18 MB(-1%)  Iter  10   33.33%  Refine biparts
00:00:00    18 MB(-1%)  Iter  10   44.44%  Refine biparts
00:00:00    18 MB(-1%)  Iter  10   55.56%  Refine biparts
00:00:00    18 MB(-1%)  Iter  10   66.67%  Refine biparts
00:00:00    18 MB(-1%)  Iter  10   77.78%  Refine biparts
00:00:00    18 MB(-1%)  Iter  10   88.89%  Refine biparts
00:00:00    18 MB(-1%)  Iter  10  100.00%  Refine biparts
00:00:00    18 MB(-1%)  Iter  10  111.11%  Refine biparts
00:00:00    18 MB(-1%)  Iter  10  100.00%  Refine biparts
00:00:00    18 MB(-1%)  Iter  11   22.22%  Refine biparts
00:00:00    18 MB(-1%)  Iter  11   33.33%  Refine biparts
00:00:00    18 MB(-1%)  Iter  11   44.44%  Refine biparts
00:00:00    18 MB(-1%)  Iter  11   55.56%  Refine biparts
00:00:00    18 MB(-1%)  Iter  11   66.67%  Refine biparts
00:00:00    18 MB(-1%)  Iter  11   77.78%  Refine biparts
00:00:00    18 MB(-1%)  Iter  11   88.89%  Refine biparts
00:00:00    18 MB(-1%)  Iter  11  100.00%  Refine biparts
00:00:00    18 MB(-1%)  Iter  11  111.11%  Refine biparts
00:00:00    18 MB(-1%)  Iter  11  100.00%  Refine biparts
00:00:00    18 MB(-1%)  Iter  12   22.22%  Refine biparts
00:00:00    18 MB(-1%)  Iter  12   33.33%  Refine biparts
00:00:00    18 MB(-1%)  Iter  12   44.44%  Refine biparts
00:00:00    18 MB(-1%)  Iter  12   55.56%  Refine biparts
00:00:00    18 MB(-1%)  Iter  12   66.67%  Refine biparts
00:00:00    18 MB(-1%)  Iter  12   77.78%  Refine biparts
00:00:00    18 MB(-1%)  Iter  12   88.89%  Refine biparts
00:00:00    18 MB(-1%)  Iter  12  100.00%  Refine biparts
00:00:00    18 MB(-1%)  Iter  12  111.11%  Refine biparts
00:00:00    18 MB(-1%)  Iter  12  100.00%  Refine biparts
00:00:00    18 MB(-1%)  Iter  13   22.22%  Refine biparts
00:00:00    18 MB(-1%)  Iter  13   33.33%  Refine biparts
00:00:00    18 MB(-1%)  Iter  13   44.44%  Refine biparts
00:00:00    18 MB(-1%)  Iter  13   55.56%  Refine biparts
00:00:00    18 MB(-1%)  Iter  13   66.67%  Refine biparts
00:00:00    18 MB(-1%)  Iter  13   77.78%  Refine biparts
00:00:00    18 MB(-1%)  Iter  13   88.89%  Refine biparts
00:00:00    18 MB(-1%)  Iter  13  100.00%  Refine biparts
00:00:00    18 MB(-1%)  Iter  13  111.11%  Refine biparts
00:00:00    18 MB(-1%)  Iter  13  100.00%  Refine biparts
[W::fai_insert_index] Ignoring duplicate sequence "PIK6.NP.568.1623" at byte offset 114364
[W::fai_insert_index] Ignoring duplicate sequence "Pi1.6.562.1554" at byte offset 120601
[W::fai_insert_index] Ignoring duplicate sequence "Pi7.J.2.562.1554" at byte offset 129994
[W::fai_insert_index] Ignoring duplicate sequence "Pik.2.562.1554" at byte offset 141177
[W::fai_insert_index] Ignoring duplicate sequence "Pik.h2.562.1554" at byte offset 142072
[W::fai_insert_index] Ignoring duplicate sequence "Pik.m2.562.1554" at byte offset 142967
[W::fai_insert_index] Ignoring duplicate sequence "Pik.p2.562.1554" at byte offset 143862
[W::fai_insert_index] Ignoring duplicate sequence "Pik.s2.562.1554" at byte offset 144757
* Running CMD: /home/jkourelis/Bioinformatics/TransDecoder-TransDecoder-v5.5.0/util/compute_base_probs.pl consensus_clusters.vvinRPW8_custom_NB-ARC-consensus.txt.fa 0 > /home/jkourelis/Bioinformatics/NLGenomeSweeper/CDS/NLGenomeSweeper/01_candidate_identification/genome_search/profiler/consensus_clusters.vvinRPW8_custom_NB-ARC-consensus.txt.fa.transdecoder_dir/base_freqs.dat


-first extracting base frequencies, we'll need them later.


- extracting ORFs from transcripts.
-total transcripts to examine: 2


#################################
### Done preparing long ORFs.  ###
##################################

	Use file: /home/jkourelis/Bioinformatics/NLGenomeSweeper/CDS/NLGenomeSweeper/01_candidate_identification/genome_search/profiler/consensus_clusters.vvinRPW8_custom_NB-ARC-consensus.txt.fa.transdecoder_dir/longest_orfs.pep  for Pfam and/or BlastP searches to enable homology-based coding region identification.

	Then, run TransDecoder.Predict for your final coding region predictions.


* Running CMD: /home/jkourelis/Bioinformatics/TransDecoder-TransDecoder-v5.5.0/util/get_top_longest_fasta_entries.pl consensus_clusters.vvinRPW8_custom_NB-ARC-consensus.txt.fa.transdecoder_dir/longest_orfs.cds 5000 5000 > consensus_clusters.vvinRPW8_custom_NB-ARC-consensus.txt.fa.transdecoder_dir/longest_orfs.cds.top_longest_5000
* Running CMD: /home/jkourelis/Bioinformatics/TransDecoder-TransDecoder-v5.5.0/util/exclude_similar_proteins.pl consensus_clusters.vvinRPW8_custom_NB-ARC-consensus.txt.fa.transdecoder_dir/longest_orfs.cds.top_longest_5000 > consensus_clusters.vvinRPW8_custom_NB-ARC-consensus.txt.fa.transdecoder_dir/longest_orfs.cds.top_longest_5000.nr

	-redundancy-minimized set includes 2 / 2 = 100.00%

* Running CMD: /home/jkourelis/Bioinformatics/TransDecoder-TransDecoder-v5.5.0/util/get_top_longest_fasta_entries.pl consensus_clusters.vvinRPW8_custom_NB-ARC-consensus.txt.fa.transdecoder_dir/longest_orfs.cds.top_longest_5000.nr 500 > consensus_clusters.vvinRPW8_custom_NB-ARC-consensus.txt.fa.transdecoder_dir/longest_orfs.cds.top_500_longest
PCT_GC: 43
* Running CMD: /home/jkourelis/Bioinformatics/TransDecoder-TransDecoder-v5.5.0/util/seq_n_baseprobs_to_loglikelihood_vals.pl consensus_clusters.vvinRPW8_custom_NB-ARC-consensus.txt.fa.transdecoder_dir/longest_orfs.cds.top_500_longest consensus_clusters.vvinRPW8_custom_NB-ARC-consensus.txt.fa.transdecoder_dir/base_freqs.dat > consensus_clusters.vvinRPW8_custom_NB-ARC-consensus.txt.fa.transdecoder_dir/hexamer.scores
* Running CMD: /home/jkourelis/Bioinformatics/TransDecoder-TransDecoder-v5.5.0/util/score_CDS_likelihood_all_6_frames.pl consensus_clusters.vvinRPW8_custom_NB-ARC-consensus.txt.fa.transdecoder_dir/longest_orfs.cds consensus_clusters.vvinRPW8_custom_NB-ARC-consensus.txt.fa.transdecoder_dir/hexamer.scores > consensus_clusters.vvinRPW8_custom_NB-ARC-consensus.txt.fa.transdecoder_dir/longest_orfs.cds.scores
* Running CMD: /home/jkourelis/Bioinformatics/TransDecoder-TransDecoder-v5.5.0/util/select_best_ORFs_per_transcript.pl --gff3_file consensus_clusters.vvinRPW8_custom_NB-ARC-consensus.txt.fa.transdecoder_dir/longest_orfs.gff3 --cds_scores consensus_clusters.vvinRPW8_custom_NB-ARC-consensus.txt.fa.transdecoder_dir/longest_orfs.cds.scores  --min_length_auto_accept 645  --single_best_orf  > consensus_clusters.vvinRPW8_custom_NB-ARC-consensus.txt.fa.transdecoder_dir/longest_orfs.cds.best_candidates.gff3 
Selecting best orfs
* Running CMD: cp consensus_clusters.vvinRPW8_custom_NB-ARC-consensus.txt.fa.transdecoder_dir/longest_orfs.cds.best_candidates.gff3 consensus_clusters.vvinRPW8_custom_NB-ARC-consensus.txt.fa.transdecoder.gff3
copying output to final output file: consensus_clusters.vvinRPW8_custom_NB-ARC-consensus.txt.fa.transdecoder.gff3* Running CMD: /home/jkourelis/Bioinformatics/TransDecoder-TransDecoder-v5.5.0/util/gff3_file_to_bed.pl consensus_clusters.vvinRPW8_custom_NB-ARC-consensus.txt.fa.transdecoder.gff3 > consensus_clusters.vvinRPW8_custom_NB-ARC-consensus.txt.fa.transdecoder.bed
Making bed file: consensus_clusters.vvinRPW8_custom_NB-ARC-consensus.txt.fa.transdecoder.bed
* Running CMD: /home/jkourelis/Bioinformatics/TransDecoder-TransDecoder-v5.5.0/util/gff3_file_to_proteins.pl --gff3 consensus_clusters.vvinRPW8_custom_NB-ARC-consensus.txt.fa.transdecoder.gff3 --fasta consensus_clusters.vvinRPW8_custom_NB-ARC-consensus.txt.fa  --genetic_code Universal > consensus_clusters.vvinRPW8_custom_NB-ARC-consensus.txt.fa.transdecoder.pep
Making pep file: consensus_clusters.vvinRPW8_custom_NB-ARC-consensus.txt.fa.transdecoder.pep
* Running CMD: /home/jkourelis/Bioinformatics/TransDecoder-TransDecoder-v5.5.0/util/gff3_file_to_proteins.pl --gff3 consensus_clusters.vvinRPW8_custom_NB-ARC-consensus.txt.fa.transdecoder.gff3 --fasta consensus_clusters.vvinRPW8_custom_NB-ARC-consensus.txt.fa --seqType CDS  --genetic_code Universal > consensus_clusters.vvinRPW8_custom_NB-ARC-consensus.txt.fa.transdecoder.cds
Making cds file: consensus_clusters.vvinRPW8_custom_NB-ARC-consensus.txt.fa.transdecoder.cds
transdecoder is finished.  See output files consensus_clusters.vvinRPW8_custom_NB-ARC-consensus.txt.fa.transdecoder.*


MUSCLE v3.8.1551 by Robert C. Edgar

http://www.drive5.com/muscle
This software is donated to the public domain.
Please cite: Edgar, R.C. Nucleic Acids Res 32(5), 1792-97.

consensus_clusters.vvinRPW8_cus 2 seqs, lengths min 241, max 255, avg 248
00:00:00    15 MB(-1%)  Iter   1   33.33%  K-mer dist pass 1
00:00:00    15 MB(-1%)  Iter   1  100.00%  K-mer dist pass 1
00:00:00    15 MB(-1%)  Iter   1   33.33%  K-mer dist pass 2
00:00:00    15 MB(-1%)  Iter   1  100.00%  K-mer dist pass 2
00:00:00    16 MB(-1%)  Iter   1  100.00%  Align node       
00:00:00    17 MB(-1%)  Iter   1  100.00%  Align node
00:00:00    17 MB(-1%)  Iter   1   50.00%  Root alignment
00:00:00    17 MB(-1%)  Iter   1  100.00%  Root alignment
00:00:00    17 MB(-1%)  Iter   1  100.00%  Root alignment
[W::fai_insert_index] Ignoring duplicate sequence "PIK6.NP.568.1623" at byte offset 114364
[W::fai_insert_index] Ignoring duplicate sequence "Pi1.6.562.1554" at byte offset 120601
[W::fai_insert_index] Ignoring duplicate sequence "Pi7.J.2.562.1554" at byte offset 129994
[W::fai_insert_index] Ignoring duplicate sequence "Pik.2.562.1554" at byte offset 141177
[W::fai_insert_index] Ignoring duplicate sequence "Pik.h2.562.1554" at byte offset 142072
[W::fai_insert_index] Ignoring duplicate sequence "Pik.m2.562.1554" at byte offset 142967
[W::fai_insert_index] Ignoring duplicate sequence "Pik.p2.562.1554" at byte offset 143862
[W::fai_insert_index] Ignoring duplicate sequence "Pik.s2.562.1554" at byte offset 144757
* Running CMD: /home/jkourelis/Bioinformatics/TransDecoder-TransDecoder-v5.5.0/util/compute_base_probs.pl consensus_clusters.vvinTNL-consensus.txt.fa 0 > /home/jkourelis/Bioinformatics/NLGenomeSweeper/CDS/NLGenomeSweeper/01_candidate_identification/genome_search/profiler/consensus_clusters.vvinTNL-consensus.txt.fa.transdecoder_dir/base_freqs.dat


-first extracting base frequencies, we'll need them later.


- extracting ORFs from transcripts.
-total transcripts to examine: 43


#################################
### Done preparing long ORFs.  ###
##################################

	Use file: /home/jkourelis/Bioinformatics/NLGenomeSweeper/CDS/NLGenomeSweeper/01_candidate_identification/genome_search/profiler/consensus_clusters.vvinTNL-consensus.txt.fa.transdecoder_dir/longest_orfs.pep  for Pfam and/or BlastP searches to enable homology-based coding region identification.

	Then, run TransDecoder.Predict for your final coding region predictions.


* Running CMD: /home/jkourelis/Bioinformatics/TransDecoder-TransDecoder-v5.5.0/util/get_top_longest_fasta_entries.pl consensus_clusters.vvinTNL-consensus.txt.fa.transdecoder_dir/longest_orfs.cds 5000 5000 > consensus_clusters.vvinTNL-consensus.txt.fa.transdecoder_dir/longest_orfs.cds.top_longest_5000
* Running CMD: /home/jkourelis/Bioinformatics/TransDecoder-TransDecoder-v5.5.0/util/exclude_similar_proteins.pl consensus_clusters.vvinTNL-consensus.txt.fa.transdecoder_dir/longest_orfs.cds.top_longest_5000 > consensus_clusters.vvinTNL-consensus.txt.fa.transdecoder_dir/longest_orfs.cds.top_longest_5000.nr
-skipping training candidate: L3.751.1536.p1, not unique enough
-skipping training candidate: L4.751.1536.p1, not unique enough
-skipping training candidate: L5.751.1536.p1, not unique enough
-skipping training candidate: WRR12^Ler.0.580.1335.p1, not unique enough
-skipping training candidate: L.751.1500.p1, not unique enough
-skipping training candidate: L2.751.1500.p1, not unique enough
-skipping training candidate: L8.751.1500.p1, not unique enough
-skipping training candidate: L9.751.1500.p1, not unique enough
-skipping training candidate: LH.751.1500.p1, not unique enough
-skipping training candidate: L6.751.1497.p1, not unique enough
-skipping training candidate: L7.751.1497.p1, not unique enough
-skipping training candidate: RRS1.S.478.1218.p1, not unique enough
-skipping training candidate: SLH1.478.1218.p1, not unique enough
-skipping training candidate: RPS4^No.0.700.1425.p1, not unique enough
-skipping training candidate: WRR12^Ler.0.580.1335.p2, not unique enough
-skipping training candidate: RRS1.S.478.1218.p2, not unique enough
-skipping training candidate: SLH1.478.1218.p2, not unique enough
-skipping training candidate: L9.751.1500.p2, not unique enough

	-redundancy-minimized set includes 63 / 81 = 77.78%

* Running CMD: /home/jkourelis/Bioinformatics/TransDecoder-TransDecoder-v5.5.0/util/get_top_longest_fasta_entries.pl consensus_clusters.vvinTNL-consensus.txt.fa.transdecoder_dir/longest_orfs.cds.top_longest_5000.nr 500 > consensus_clusters.vvinTNL-consensus.txt.fa.transdecoder_dir/longest_orfs.cds.top_500_longest
PCT_GC: 38.8
* Running CMD: /home/jkourelis/Bioinformatics/TransDecoder-TransDecoder-v5.5.0/util/seq_n_baseprobs_to_loglikelihood_vals.pl consensus_clusters.vvinTNL-consensus.txt.fa.transdecoder_dir/longest_orfs.cds.top_500_longest consensus_clusters.vvinTNL-consensus.txt.fa.transdecoder_dir/base_freqs.dat > consensus_clusters.vvinTNL-consensus.txt.fa.transdecoder_dir/hexamer.scores
* Running CMD: /home/jkourelis/Bioinformatics/TransDecoder-TransDecoder-v5.5.0/util/score_CDS_likelihood_all_6_frames.pl consensus_clusters.vvinTNL-consensus.txt.fa.transdecoder_dir/longest_orfs.cds consensus_clusters.vvinTNL-consensus.txt.fa.transdecoder_dir/hexamer.scores > consensus_clusters.vvinTNL-consensus.txt.fa.transdecoder_dir/longest_orfs.cds.scores
* Running CMD: /home/jkourelis/Bioinformatics/TransDecoder-TransDecoder-v5.5.0/util/select_best_ORFs_per_transcript.pl --gff3_file consensus_clusters.vvinTNL-consensus.txt.fa.transdecoder_dir/longest_orfs.gff3 --cds_scores consensus_clusters.vvinTNL-consensus.txt.fa.transdecoder_dir/longest_orfs.cds.scores  --min_length_auto_accept 590  --single_best_orf  > consensus_clusters.vvinTNL-consensus.txt.fa.transdecoder_dir/longest_orfs.cds.best_candidates.gff3 
Selecting best orfs
* Running CMD: cp consensus_clusters.vvinTNL-consensus.txt.fa.transdecoder_dir/longest_orfs.cds.best_candidates.gff3 consensus_clusters.vvinTNL-consensus.txt.fa.transdecoder.gff3
copying output to final output file: consensus_clusters.vvinTNL-consensus.txt.fa.transdecoder.gff3* Running CMD: /home/jkourelis/Bioinformatics/TransDecoder-TransDecoder-v5.5.0/util/gff3_file_to_bed.pl consensus_clusters.vvinTNL-consensus.txt.fa.transdecoder.gff3 > consensus_clusters.vvinTNL-consensus.txt.fa.transdecoder.bed
Making bed file: consensus_clusters.vvinTNL-consensus.txt.fa.transdecoder.bed
* Running CMD: /home/jkourelis/Bioinformatics/TransDecoder-TransDecoder-v5.5.0/util/gff3_file_to_proteins.pl --gff3 consensus_clusters.vvinTNL-consensus.txt.fa.transdecoder.gff3 --fasta consensus_clusters.vvinTNL-consensus.txt.fa  --genetic_code Universal > consensus_clusters.vvinTNL-consensus.txt.fa.transdecoder.pep
Making pep file: consensus_clusters.vvinTNL-consensus.txt.fa.transdecoder.pep
* Running CMD: /home/jkourelis/Bioinformatics/TransDecoder-TransDecoder-v5.5.0/util/gff3_file_to_proteins.pl --gff3 consensus_clusters.vvinTNL-consensus.txt.fa.transdecoder.gff3 --fasta consensus_clusters.vvinTNL-consensus.txt.fa --seqType CDS  --genetic_code Universal > consensus_clusters.vvinTNL-consensus.txt.fa.transdecoder.cds
Making cds file: consensus_clusters.vvinTNL-consensus.txt.fa.transdecoder.cds
transdecoder is finished.  See output files consensus_clusters.vvinTNL-consensus.txt.fa.transdecoder.*


MUSCLE v3.8.1551 by Robert C. Edgar

http://www.drive5.com/muscle
This software is donated to the public domain.
Please cite: Edgar, R.C. Nucleic Acids Res 32(5), 1792-97.

consensus_clusters.vvinTNL-cons 43 seqs, lengths min 165, max 263, avg 245
00:00:00    16 MB(-1%)  Iter   1    0.11%  K-mer dist pass 1
00:00:00    16 MB(-1%)  Iter   1   52.96%  K-mer dist pass 1
00:00:00    16 MB(-1%)  Iter   1  100.00%  K-mer dist pass 1
00:00:00    16 MB(-1%)  Iter   1    0.11%  K-mer dist pass 2
00:00:00    16 MB(-1%)  Iter   1   52.96%  K-mer dist pass 2
00:00:00    16 MB(-1%)  Iter   1  100.00%  K-mer dist pass 2
00:00:00    16 MB(-1%)  Iter   1    2.38%  Align node       
00:00:00    18 MB(-1%)  Iter   1    4.76%  Align node
00:00:00    18 MB(-1%)  Iter   1    7.14%  Align node
00:00:00    18 MB(-1%)  Iter   1    9.52%  Align node
00:00:00    19 MB(-1%)  Iter   1   11.90%  Align node
00:00:00    19 MB(-1%)  Iter   1   14.29%  Align node
00:00:00    19 MB(-1%)  Iter   1   16.67%  Align node
00:00:00    19 MB(-1%)  Iter   1   19.05%  Align node
00:00:00    20 MB(-1%)  Iter   1   21.43%  Align node
00:00:00    20 MB(-1%)  Iter   1   23.81%  Align node
00:00:00    20 MB(-1%)  Iter   1   26.19%  Align node
00:00:00    20 MB(-1%)  Iter   1   28.57%  Align node
00:00:00    20 MB(-1%)  Iter   1   30.95%  Align node
00:00:00    20 MB(-1%)  Iter   1   33.33%  Align node
00:00:00    20 MB(-1%)  Iter   1   35.71%  Align node
00:00:00    20 MB(-1%)  Iter   1   38.10%  Align node
00:00:00    21 MB(-1%)  Iter   1   40.48%  Align node
00:00:00    21 MB(-1%)  Iter   1   42.86%  Align node
00:00:00    21 MB(-1%)  Iter   1   45.24%  Align node
00:00:00    21 MB(-1%)  Iter   1   47.62%  Align node
00:00:00    21 MB(-1%)  Iter   1   50.00%  Align node
00:00:00    21 MB(-1%)  Iter   1   52.38%  Align node
00:00:00    22 MB(-1%)  Iter   1   54.76%  Align node
00:00:00    22 MB(-1%)  Iter   1   57.14%  Align node
00:00:00    22 MB(-1%)  Iter   1   59.52%  Align node
00:00:00    22 MB(-1%)  Iter   1   61.90%  Align node
00:00:00    22 MB(-1%)  Iter   1   64.29%  Align node
00:00:00    23 MB(-1%)  Iter   1   66.67%  Align node
00:00:00    23 MB(-1%)  Iter   1   69.05%  Align node
00:00:00    23 MB(-1%)  Iter   1   71.43%  Align node
00:00:00    23 MB(-1%)  Iter   1   73.81%  Align node
00:00:00    23 MB(-1%)  Iter   1   76.19%  Align node
00:00:00    23 MB(-1%)  Iter   1   78.57%  Align node
00:00:00    23 MB(-1%)  Iter   1   80.95%  Align node
00:00:00    23 MB(-1%)  Iter   1   83.33%  Align node
00:00:00    23 MB(-1%)  Iter   1   85.71%  Align node
00:00:00    23 MB(-1%)  Iter   1   88.10%  Align node
00:00:00    23 MB(-1%)  Iter   1   90.48%  Align node
00:00:00    23 MB(-1%)  Iter   1   92.86%  Align node
00:00:00    24 MB(-1%)  Iter   1   95.24%  Align node
00:00:00    24 MB(-1%)  Iter   1   97.62%  Align node
00:00:00    24 MB(-1%)  Iter   1  100.00%  Align node
00:00:00    24 MB(-1%)  Iter   1  100.00%  Align node
00:00:00    24 MB(-1%)  Iter   1    2.33%  Root alignment
00:00:00    24 MB(-1%)  Iter   1    4.65%  Root alignment
00:00:00    24 MB(-1%)  Iter   1    6.98%  Root alignment
00:00:00    24 MB(-1%)  Iter   1    9.30%  Root alignment
00:00:00    24 MB(-1%)  Iter   1   11.63%  Root alignment
00:00:00    24 MB(-1%)  Iter   1   13.95%  Root alignment
00:00:00    24 MB(-1%)  Iter   1   16.28%  Root alignment
00:00:00    24 MB(-1%)  Iter   1   18.60%  Root alignment
00:00:00    24 MB(-1%)  Iter   1   20.93%  Root alignment
00:00:00    24 MB(-1%)  Iter   1   23.26%  Root alignment
00:00:00    24 MB(-1%)  Iter   1   25.58%  Root alignment
00:00:00    24 MB(-1%)  Iter   1   27.91%  Root alignment
00:00:00    24 MB(-1%)  Iter   1   30.23%  Root alignment
00:00:00    24 MB(-1%)  Iter   1   32.56%  Root alignment
00:00:00    24 MB(-1%)  Iter   1   34.88%  Root alignment
00:00:00    24 MB(-1%)  Iter   1   37.21%  Root alignment
00:00:00    24 MB(-1%)  Iter   1   39.53%  Root alignment
00:00:00    24 MB(-1%)  Iter   1   41.86%  Root alignment
00:00:00    24 MB(-1%)  Iter   1   44.19%  Root alignment
00:00:00    24 MB(-1%)  Iter   1   46.51%  Root alignment
00:00:00    24 MB(-1%)  Iter   1   48.84%  Root alignment
00:00:00    24 MB(-1%)  Iter   1   51.16%  Root alignment
00:00:00    24 MB(-1%)  Iter   1   53.49%  Root alignment
00:00:00    24 MB(-1%)  Iter   1   55.81%  Root alignment
00:00:00    24 MB(-1%)  Iter   1   58.14%  Root alignment
00:00:00    24 MB(-1%)  Iter   1   60.47%  Root alignment
00:00:00    24 MB(-1%)  Iter   1   62.79%  Root alignment
00:00:00    24 MB(-1%)  Iter   1   65.12%  Root alignment
00:00:00    24 MB(-1%)  Iter   1   67.44%  Root alignment
00:00:00    24 MB(-1%)  Iter   1   69.77%  Root alignment
00:00:00    24 MB(-1%)  Iter   1   72.09%  Root alignment
00:00:00    24 MB(-1%)  Iter   1   74.42%  Root alignment
00:00:00    24 MB(-1%)  Iter   1   76.74%  Root alignment
00:00:00    24 MB(-1%)  Iter   1   79.07%  Root alignment
00:00:00    24 MB(-1%)  Iter   1   81.40%  Root alignment
00:00:00    24 MB(-1%)  Iter   1   83.72%  Root alignment
00:00:00    24 MB(-1%)  Iter   1   86.05%  Root alignment
00:00:00    24 MB(-1%)  Iter   1   88.37%  Root alignment
00:00:00    24 MB(-1%)  Iter   1   90.70%  Root alignment
00:00:00    24 MB(-1%)  Iter   1   93.02%  Root alignment
00:00:00    24 MB(-1%)  Iter   1   95.35%  Root alignment
00:00:00    24 MB(-1%)  Iter   1   97.67%  Root alignment
00:00:00    24 MB(-1%)  Iter   1  100.00%  Root alignment
00:00:00    24 MB(-1%)  Iter   1  100.00%  Root alignment
00:00:00    24 MB(-1%)  Iter   2    2.44%  Refine tree   
00:00:00    24 MB(-1%)  Iter   2    4.88%  Refine tree
00:00:00    24 MB(-1%)  Iter   2    7.32%  Refine tree
00:00:00    24 MB(-1%)  Iter   2    9.76%  Refine tree
00:00:00    24 MB(-1%)  Iter   2   12.20%  Refine tree
00:00:00    24 MB(-1%)  Iter   2   14.63%  Refine tree
00:00:00    24 MB(-1%)  Iter   2   17.07%  Refine tree
00:00:00    24 MB(-1%)  Iter   2   19.51%  Refine tree
00:00:00    24 MB(-1%)  Iter   2   21.95%  Refine tree
00:00:00    24 MB(-1%)  Iter   2   24.39%  Refine tree
00:00:00    24 MB(-1%)  Iter   2   26.83%  Refine tree
00:00:00    24 MB(-1%)  Iter   2   29.27%  Refine tree
00:00:00    24 MB(-1%)  Iter   2   31.71%  Refine tree
00:00:00    24 MB(-1%)  Iter   2   34.15%  Refine tree
00:00:00    24 MB(-1%)  Iter   2   36.59%  Refine tree
00:00:00    24 MB(-1%)  Iter   2   39.02%  Refine tree
00:00:00    24 MB(-1%)  Iter   2   41.46%  Refine tree
00:00:00    24 MB(-1%)  Iter   2   43.90%  Refine tree
00:00:00    24 MB(-1%)  Iter   2   46.34%  Refine tree
00:00:00    24 MB(-1%)  Iter   2   48.78%  Refine tree
00:00:00    24 MB(-1%)  Iter   2   51.22%  Refine tree
00:00:00    24 MB(-1%)  Iter   2   53.66%  Refine tree
00:00:00    24 MB(-1%)  Iter   2   56.10%  Refine tree
00:00:00    24 MB(-1%)  Iter   2   58.54%  Refine tree
00:00:00    24 MB(-1%)  Iter   2   60.98%  Refine tree
00:00:00    24 MB(-1%)  Iter   2  100.00%  Refine tree
00:00:00    24 MB(-1%)  Iter   2    2.33%  Root alignment
00:00:00    24 MB(-1%)  Iter   2    4.65%  Root alignment
00:00:00    24 MB(-1%)  Iter   2    6.98%  Root alignment
00:00:00    24 MB(-1%)  Iter   2    9.30%  Root alignment
00:00:00    24 MB(-1%)  Iter   2   11.63%  Root alignment
00:00:00    24 MB(-1%)  Iter   2   13.95%  Root alignment
00:00:00    24 MB(-1%)  Iter   2   16.28%  Root alignment
00:00:00    24 MB(-1%)  Iter   2   18.60%  Root alignment
00:00:00    24 MB(-1%)  Iter   2   20.93%  Root alignment
00:00:00    24 MB(-1%)  Iter   2   23.26%  Root alignment
00:00:00    24 MB(-1%)  Iter   2   25.58%  Root alignment
00:00:00    24 MB(-1%)  Iter   2   27.91%  Root alignment
00:00:00    24 MB(-1%)  Iter   2   30.23%  Root alignment
00:00:00    24 MB(-1%)  Iter   2   32.56%  Root alignment
00:00:00    24 MB(-1%)  Iter   2   34.88%  Root alignment
00:00:00    24 MB(-1%)  Iter   2   37.21%  Root alignment
00:00:00    24 MB(-1%)  Iter   2   39.53%  Root alignment
00:00:00    24 MB(-1%)  Iter   2   41.86%  Root alignment
00:00:00    24 MB(-1%)  Iter   2   44.19%  Root alignment
00:00:00    24 MB(-1%)  Iter   2   46.51%  Root alignment
00:00:00    24 MB(-1%)  Iter   2   48.84%  Root alignment
00:00:00    24 MB(-1%)  Iter   2   51.16%  Root alignment
00:00:00    24 MB(-1%)  Iter   2   53.49%  Root alignment
00:00:00    24 MB(-1%)  Iter   2   55.81%  Root alignment
00:00:00    24 MB(-1%)  Iter   2   58.14%  Root alignment
00:00:00    24 MB(-1%)  Iter   2   60.47%  Root alignment
00:00:00    24 MB(-1%)  Iter   2   62.79%  Root alignment
00:00:00    24 MB(-1%)  Iter   2   65.12%  Root alignment
00:00:00    24 MB(-1%)  Iter   2   67.44%  Root alignment
00:00:00    24 MB(-1%)  Iter   2   69.77%  Root alignment
00:00:00    24 MB(-1%)  Iter   2   72.09%  Root alignment
00:00:00    24 MB(-1%)  Iter   2   74.42%  Root alignment
00:00:00    24 MB(-1%)  Iter   2   76.74%  Root alignment
00:00:00    24 MB(-1%)  Iter   2   79.07%  Root alignment
00:00:00    24 MB(-1%)  Iter   2   81.40%  Root alignment
00:00:00    24 MB(-1%)  Iter   2   83.72%  Root alignment
00:00:00    24 MB(-1%)  Iter   2   86.05%  Root alignment
00:00:00    24 MB(-1%)  Iter   2   88.37%  Root alignment
00:00:00    24 MB(-1%)  Iter   2   90.70%  Root alignment
00:00:00    24 MB(-1%)  Iter   2   93.02%  Root alignment
00:00:00    24 MB(-1%)  Iter   2   95.35%  Root alignment
00:00:00    24 MB(-1%)  Iter   2   97.67%  Root alignment
00:00:00    24 MB(-1%)  Iter   2  100.00%  Root alignment
00:00:00    24 MB(-1%)  Iter   2  100.00%  Root alignment
00:00:00    24 MB(-1%)  Iter   2  100.00%  Root alignment
00:00:00    24 MB(-1%)  Iter   3    2.41%  Refine biparts
00:00:00    24 MB(-1%)  Iter   3    3.61%  Refine biparts
00:00:00    24 MB(-1%)  Iter   3    4.82%  Refine biparts
00:00:00    24 MB(-1%)  Iter   3    6.02%  Refine biparts
00:00:00    24 MB(-1%)  Iter   3    7.23%  Refine biparts
00:00:00    24 MB(-1%)  Iter   3    8.43%  Refine biparts
00:00:00    24 MB(-1%)  Iter   3    9.64%  Refine biparts
00:00:00    24 MB(-1%)  Iter   3   10.84%  Refine biparts
00:00:00    24 MB(-1%)  Iter   3   12.05%  Refine biparts
00:00:00    24 MB(-1%)  Iter   3   13.25%  Refine biparts
00:00:00    24 MB(-1%)  Iter   3   14.46%  Refine biparts
00:00:00    24 MB(-1%)  Iter   3   15.66%  Refine biparts
00:00:00    24 MB(-1%)  Iter   3   16.87%  Refine biparts
00:00:00    24 MB(-1%)  Iter   3   18.07%  Refine biparts
00:00:00    24 MB(-1%)  Iter   3   19.28%  Refine biparts
00:00:00    24 MB(-1%)  Iter   3   20.48%  Refine biparts
00:00:00    24 MB(-1%)  Iter   3   21.69%  Refine biparts
00:00:00    24 MB(-1%)  Iter   3   22.89%  Refine biparts
00:00:00    24 MB(-1%)  Iter   3   24.10%  Refine biparts
00:00:00    24 MB(-1%)  Iter   3   25.30%  Refine biparts
00:00:00    24 MB(-1%)  Iter   3   26.51%  Refine biparts
00:00:00    24 MB(-1%)  Iter   3   27.71%  Refine biparts
00:00:00    24 MB(-1%)  Iter   3   28.92%  Refine biparts
00:00:00    24 MB(-1%)  Iter   3   30.12%  Refine biparts
00:00:00    24 MB(-1%)  Iter   3   31.33%  Refine biparts
00:00:00    24 MB(-1%)  Iter   3   32.53%  Refine biparts
00:00:00    24 MB(-1%)  Iter   3   33.73%  Refine biparts
00:00:00    24 MB(-1%)  Iter   3   34.94%  Refine biparts
00:00:00    24 MB(-1%)  Iter   3   36.14%  Refine biparts
00:00:00    24 MB(-1%)  Iter   3   37.35%  Refine biparts
00:00:00    24 MB(-1%)  Iter   3   38.55%  Refine biparts
00:00:00    24 MB(-1%)  Iter   3   39.76%  Refine biparts
00:00:00    24 MB(-1%)  Iter   3   40.96%  Refine biparts
00:00:00    24 MB(-1%)  Iter   3   42.17%  Refine biparts
00:00:00    24 MB(-1%)  Iter   3   43.37%  Refine biparts
00:00:00    24 MB(-1%)  Iter   3   44.58%  Refine biparts
00:00:00    24 MB(-1%)  Iter   3   45.78%  Refine biparts
00:00:00    24 MB(-1%)  Iter   3   46.99%  Refine biparts
00:00:00    24 MB(-1%)  Iter   3   48.19%  Refine biparts
00:00:00    24 MB(-1%)  Iter   3   49.40%  Refine biparts
00:00:00    24 MB(-1%)  Iter   3   50.60%  Refine biparts
00:00:00    24 MB(-1%)  Iter   3   51.81%  Refine biparts
00:00:00    24 MB(-1%)  Iter   3   53.01%  Refine biparts
00:00:00    24 MB(-1%)  Iter   3   54.22%  Refine biparts
00:00:00    24 MB(-1%)  Iter   3   55.42%  Refine biparts
00:00:00    24 MB(-1%)  Iter   3   56.63%  Refine biparts
00:00:00    24 MB(-1%)  Iter   3   57.83%  Refine biparts
00:00:00    24 MB(-1%)  Iter   3   59.04%  Refine biparts
00:00:00    24 MB(-1%)  Iter   3   60.24%  Refine biparts
00:00:00    24 MB(-1%)  Iter   3   61.45%  Refine biparts
00:00:00    24 MB(-1%)  Iter   3   62.65%  Refine biparts
00:00:00    24 MB(-1%)  Iter   3   63.86%  Refine biparts
00:00:00    24 MB(-1%)  Iter   3   65.06%  Refine biparts
00:00:00    24 MB(-1%)  Iter   3   66.27%  Refine biparts
00:00:00    24 MB(-1%)  Iter   3   67.47%  Refine biparts
00:00:00    24 MB(-1%)  Iter   3   68.67%  Refine biparts
00:00:00    24 MB(-1%)  Iter   3   69.88%  Refine biparts
00:00:00    24 MB(-1%)  Iter   3   71.08%  Refine biparts
00:00:00    24 MB(-1%)  Iter   3   72.29%  Refine biparts
00:00:00    24 MB(-1%)  Iter   3   73.49%  Refine biparts
00:00:00    24 MB(-1%)  Iter   3   74.70%  Refine biparts
00:00:00    24 MB(-1%)  Iter   3   75.90%  Refine biparts
00:00:00    24 MB(-1%)  Iter   3   77.11%  Refine biparts
00:00:00    24 MB(-1%)  Iter   3   78.31%  Refine biparts
00:00:00    24 MB(-1%)  Iter   3   79.52%  Refine biparts
00:00:00    24 MB(-1%)  Iter   3   80.72%  Refine biparts
00:00:00    24 MB(-1%)  Iter   3   81.93%  Refine biparts
00:00:00    24 MB(-1%)  Iter   3   83.13%  Refine biparts
00:00:00    24 MB(-1%)  Iter   3   84.34%  Refine biparts
00:00:00    24 MB(-1%)  Iter   3   85.54%  Refine biparts
00:00:00    24 MB(-1%)  Iter   3   86.75%  Refine biparts
00:00:00    24 MB(-1%)  Iter   3   87.95%  Refine biparts
00:00:00    24 MB(-1%)  Iter   3   89.16%  Refine biparts
00:00:00    24 MB(-1%)  Iter   3   90.36%  Refine biparts
00:00:00    24 MB(-1%)  Iter   3   91.57%  Refine biparts
00:00:00    24 MB(-1%)  Iter   3   92.77%  Refine biparts
00:00:00    24 MB(-1%)  Iter   3   93.98%  Refine biparts
00:00:00    24 MB(-1%)  Iter   3   95.18%  Refine biparts
00:00:00    24 MB(-1%)  Iter   3   96.39%  Refine biparts
00:00:00    24 MB(-1%)  Iter   3   97.59%  Refine biparts
00:00:00    24 MB(-1%)  Iter   3   98.80%  Refine biparts
00:00:00    24 MB(-1%)  Iter   3  100.00%  Refine biparts
00:00:00    24 MB(-1%)  Iter   3  101.20%  Refine biparts
00:00:00    24 MB(-1%)  Iter   3  100.00%  Refine biparts
00:00:00    24 MB(-1%)  Iter   4    2.41%  Refine biparts
00:00:00    24 MB(-1%)  Iter   4    3.61%  Refine biparts
00:00:00    24 MB(-1%)  Iter   4    4.82%  Refine biparts
00:00:00    24 MB(-1%)  Iter   4    6.02%  Refine biparts
00:00:00    24 MB(-1%)  Iter   4    7.23%  Refine biparts
00:00:00    24 MB(-1%)  Iter   4    8.43%  Refine biparts
00:00:00    24 MB(-1%)  Iter   4    9.64%  Refine biparts
00:00:00    24 MB(-1%)  Iter   4   10.84%  Refine biparts
00:00:00    24 MB(-1%)  Iter   4   12.05%  Refine biparts
00:00:00    24 MB(-1%)  Iter   4   13.25%  Refine biparts
00:00:00    24 MB(-1%)  Iter   4   14.46%  Refine biparts
00:00:00    24 MB(-1%)  Iter   4   15.66%  Refine biparts
00:00:00    24 MB(-1%)  Iter   4   16.87%  Refine biparts
00:00:00    24 MB(-1%)  Iter   4   18.07%  Refine biparts
00:00:00    24 MB(-1%)  Iter   4   19.28%  Refine biparts
00:00:00    24 MB(-1%)  Iter   4   20.48%  Refine biparts
00:00:00    24 MB(-1%)  Iter   4   21.69%  Refine biparts
00:00:00    24 MB(-1%)  Iter   4   22.89%  Refine biparts
00:00:00    24 MB(-1%)  Iter   4   24.10%  Refine biparts
00:00:00    24 MB(-1%)  Iter   4   25.30%  Refine biparts
00:00:00    24 MB(-1%)  Iter   4   26.51%  Refine biparts
00:00:00    24 MB(-1%)  Iter   4   27.71%  Refine biparts
00:00:00    24 MB(-1%)  Iter   4   28.92%  Refine biparts
00:00:00    24 MB(-1%)  Iter   4   30.12%  Refine biparts
00:00:00    24 MB(-1%)  Iter   4   31.33%  Refine biparts
00:00:00    24 MB(-1%)  Iter   4   32.53%  Refine biparts
00:00:00    24 MB(-1%)  Iter   4   33.73%  Refine biparts
00:00:00    24 MB(-1%)  Iter   4   34.94%  Refine biparts
00:00:00    24 MB(-1%)  Iter   4   36.14%  Refine biparts
00:00:00    24 MB(-1%)  Iter   4   37.35%  Refine biparts
00:00:00    24 MB(-1%)  Iter   4   38.55%  Refine biparts
00:00:00    24 MB(-1%)  Iter   4   39.76%  Refine biparts
00:00:00    24 MB(-1%)  Iter   4   40.96%  Refine biparts
00:00:00    24 MB(-1%)  Iter   4   42.17%  Refine biparts
00:00:00    24 MB(-1%)  Iter   4   43.37%  Refine biparts
00:00:00    24 MB(-1%)  Iter   4   44.58%  Refine biparts
00:00:00    24 MB(-1%)  Iter   4   45.78%  Refine biparts
00:00:00    24 MB(-1%)  Iter   4   46.99%  Refine biparts
00:00:00    24 MB(-1%)  Iter   4   48.19%  Refine biparts
00:00:00    24 MB(-1%)  Iter   4   49.40%  Refine biparts
00:00:00    24 MB(-1%)  Iter   4   50.60%  Refine biparts
00:00:00    24 MB(-1%)  Iter   4   51.81%  Refine biparts
00:00:00    24 MB(-1%)  Iter   4   53.01%  Refine biparts
00:00:00    24 MB(-1%)  Iter   4   54.22%  Refine biparts
00:00:00    24 MB(-1%)  Iter   4   55.42%  Refine biparts
00:00:00    24 MB(-1%)  Iter   4   56.63%  Refine biparts
00:00:00    24 MB(-1%)  Iter   4   57.83%  Refine biparts
00:00:00    24 MB(-1%)  Iter   4   59.04%  Refine biparts
00:00:00    24 MB(-1%)  Iter   4   60.24%  Refine biparts
00:00:00    24 MB(-1%)  Iter   4   61.45%  Refine biparts
00:00:00    24 MB(-1%)  Iter   4   62.65%  Refine biparts
00:00:00    24 MB(-1%)  Iter   4   63.86%  Refine biparts
00:00:00    24 MB(-1%)  Iter   4   65.06%  Refine biparts
00:00:00    24 MB(-1%)  Iter   4   66.27%  Refine biparts
00:00:00    24 MB(-1%)  Iter   4   67.47%  Refine biparts
00:00:00    24 MB(-1%)  Iter   4   68.67%  Refine biparts
00:00:00    24 MB(-1%)  Iter   4   69.88%  Refine biparts
00:00:00    24 MB(-1%)  Iter   4   71.08%  Refine biparts
00:00:00    24 MB(-1%)  Iter   4   72.29%  Refine biparts
00:00:00    24 MB(-1%)  Iter   4   73.49%  Refine biparts
00:00:00    24 MB(-1%)  Iter   4   74.70%  Refine biparts
00:00:00    24 MB(-1%)  Iter   4   75.90%  Refine biparts
00:00:00    24 MB(-1%)  Iter   4   77.11%  Refine biparts
00:00:00    24 MB(-1%)  Iter   4   78.31%  Refine biparts
00:00:00    24 MB(-1%)  Iter   4   79.52%  Refine biparts
00:00:00    24 MB(-1%)  Iter   4   80.72%  Refine biparts
00:00:00    24 MB(-1%)  Iter   4   81.93%  Refine biparts
00:00:00    24 MB(-1%)  Iter   4   83.13%  Refine biparts
00:00:00    24 MB(-1%)  Iter   4   84.34%  Refine biparts
00:00:00    24 MB(-1%)  Iter   4   85.54%  Refine biparts
00:00:00    24 MB(-1%)  Iter   4   86.75%  Refine biparts
00:00:00    24 MB(-1%)  Iter   4   87.95%  Refine biparts
00:00:00    24 MB(-1%)  Iter   4   89.16%  Refine biparts
00:00:00    24 MB(-1%)  Iter   4   90.36%  Refine biparts
00:00:00    24 MB(-1%)  Iter   4   91.57%  Refine biparts
00:00:00    24 MB(-1%)  Iter   4   92.77%  Refine biparts
00:00:00    24 MB(-1%)  Iter   4   93.98%  Refine biparts
00:00:00    24 MB(-1%)  Iter   4   95.18%  Refine biparts
00:00:00    24 MB(-1%)  Iter   4   96.39%  Refine biparts
00:00:00    24 MB(-1%)  Iter   4   97.59%  Refine biparts
00:00:00    24 MB(-1%)  Iter   4   98.80%  Refine biparts
00:00:00    24 MB(-1%)  Iter   4  100.00%  Refine biparts
00:00:00    24 MB(-1%)  Iter   4  101.20%  Refine biparts
00:00:00    24 MB(-1%)  Iter   4  100.00%  Refine biparts
00:00:00    24 MB(-1%)  Iter   5    2.41%  Refine biparts
00:00:00    24 MB(-1%)  Iter   5    3.61%  Refine biparts
00:00:00    24 MB(-1%)  Iter   5    4.82%  Refine biparts
00:00:00    24 MB(-1%)  Iter   5    6.02%  Refine biparts
00:00:00    24 MB(-1%)  Iter   5  100.00%  Refine biparts
00:00:00    24 MB(-1%)  Iter   5  100.00%  Refine biparts
00:00:00    24 MB(-1%)  Iter   6    2.41%  Refine biparts
00:00:00    24 MB(-1%)  Iter   6    3.61%  Refine biparts
00:00:00    24 MB(-1%)  Iter   6    4.82%  Refine biparts
00:00:00    24 MB(-1%)  Iter   6    6.02%  Refine biparts
00:00:00    24 MB(-1%)  Iter   6    7.23%  Refine biparts
00:00:00    24 MB(-1%)  Iter   6    8.43%  Refine biparts
00:00:00    24 MB(-1%)  Iter   6    9.64%  Refine biparts
00:00:00    24 MB(-1%)  Iter   6   10.84%  Refine biparts
00:00:00    24 MB(-1%)  Iter   6   12.05%  Refine biparts
00:00:00    24 MB(-1%)  Iter   6   13.25%  Refine biparts
00:00:00    24 MB(-1%)  Iter   6   14.46%  Refine biparts
00:00:00    24 MB(-1%)  Iter   6   15.66%  Refine biparts
00:00:00    24 MB(-1%)  Iter   6   16.87%  Refine biparts
00:00:00    24 MB(-1%)  Iter   6   18.07%  Refine biparts
00:00:00    24 MB(-1%)  Iter   6   19.28%  Refine biparts
00:00:00    24 MB(-1%)  Iter   6   20.48%  Refine biparts
00:00:00    24 MB(-1%)  Iter   6   21.69%  Refine biparts
00:00:00    24 MB(-1%)  Iter   6   22.89%  Refine biparts
00:00:00    24 MB(-1%)  Iter   6   24.10%  Refine biparts
00:00:00    24 MB(-1%)  Iter   6   25.30%  Refine biparts
00:00:00    24 MB(-1%)  Iter   6   26.51%  Refine biparts
00:00:00    24 MB(-1%)  Iter   6   27.71%  Refine biparts
00:00:00    24 MB(-1%)  Iter   6   28.92%  Refine biparts
00:00:00    24 MB(-1%)  Iter   6   30.12%  Refine biparts
00:00:00    24 MB(-1%)  Iter   6   31.33%  Refine biparts
00:00:00    24 MB(-1%)  Iter   6   32.53%  Refine biparts
00:00:00    24 MB(-1%)  Iter   6   33.73%  Refine biparts
00:00:00    24 MB(-1%)  Iter   6   34.94%  Refine biparts
00:00:00    24 MB(-1%)  Iter   6   36.14%  Refine biparts
00:00:00    24 MB(-1%)  Iter   6   37.35%  Refine biparts
00:00:00    24 MB(-1%)  Iter   6   38.55%  Refine biparts
00:00:00    24 MB(-1%)  Iter   6   39.76%  Refine biparts
00:00:00    24 MB(-1%)  Iter   6   40.96%  Refine biparts
00:00:00    24 MB(-1%)  Iter   6   42.17%  Refine biparts
00:00:00    24 MB(-1%)  Iter   6   43.37%  Refine biparts
00:00:00    24 MB(-1%)  Iter   6   44.58%  Refine biparts
00:00:00    24 MB(-1%)  Iter   6   45.78%  Refine biparts
00:00:00    24 MB(-1%)  Iter   6   46.99%  Refine biparts
00:00:00    24 MB(-1%)  Iter   6   48.19%  Refine biparts
00:00:00    24 MB(-1%)  Iter   6   49.40%  Refine biparts
00:00:00    24 MB(-1%)  Iter   6   50.60%  Refine biparts
00:00:00    24 MB(-1%)  Iter   6   51.81%  Refine biparts
00:00:00    24 MB(-1%)  Iter   6   53.01%  Refine biparts
00:00:00    24 MB(-1%)  Iter   6   54.22%  Refine biparts
00:00:00    24 MB(-1%)  Iter   6   55.42%  Refine biparts
00:00:00    24 MB(-1%)  Iter   6   56.63%  Refine biparts
00:00:00    24 MB(-1%)  Iter   6   57.83%  Refine biparts
00:00:00    24 MB(-1%)  Iter   6   59.04%  Refine biparts
00:00:00    24 MB(-1%)  Iter   6   60.24%  Refine biparts
00:00:00    24 MB(-1%)  Iter   6   61.45%  Refine biparts
00:00:00    24 MB(-1%)  Iter   6   62.65%  Refine biparts
00:00:00    24 MB(-1%)  Iter   6   63.86%  Refine biparts
00:00:00    24 MB(-1%)  Iter   6   65.06%  Refine biparts
00:00:00    24 MB(-1%)  Iter   6   66.27%  Refine biparts
00:00:00    24 MB(-1%)  Iter   6   67.47%  Refine biparts
00:00:00    24 MB(-1%)  Iter   6   68.67%  Refine biparts
00:00:00    24 MB(-1%)  Iter   6   69.88%  Refine biparts
00:00:00    24 MB(-1%)  Iter   6   71.08%  Refine biparts
00:00:00    24 MB(-1%)  Iter   6   72.29%  Refine biparts
00:00:00    24 MB(-1%)  Iter   6   73.49%  Refine biparts
00:00:00    24 MB(-1%)  Iter   6   74.70%  Refine biparts
00:00:00    24 MB(-1%)  Iter   6   75.90%  Refine biparts
00:00:00    24 MB(-1%)  Iter   6   77.11%  Refine biparts
00:00:00    24 MB(-1%)  Iter   6   78.31%  Refine biparts
00:00:00    24 MB(-1%)  Iter   6   79.52%  Refine biparts
00:00:00    24 MB(-1%)  Iter   6   80.72%  Refine biparts
00:00:00    24 MB(-1%)  Iter   6   81.93%  Refine biparts
00:00:00    24 MB(-1%)  Iter   6   83.13%  Refine biparts
00:00:00    24 MB(-1%)  Iter   6   84.34%  Refine biparts
00:00:00    24 MB(-1%)  Iter   6   85.54%  Refine biparts
00:00:00    24 MB(-1%)  Iter   6   86.75%  Refine biparts
00:00:00    24 MB(-1%)  Iter   6   87.95%  Refine biparts
00:00:00    24 MB(-1%)  Iter   6   89.16%  Refine biparts
00:00:00    24 MB(-1%)  Iter   6   90.36%  Refine biparts
00:00:00    24 MB(-1%)  Iter   6   91.57%  Refine biparts
00:00:00    24 MB(-1%)  Iter   6   92.77%  Refine biparts
00:00:00    24 MB(-1%)  Iter   6   93.98%  Refine biparts
00:00:00    24 MB(-1%)  Iter   6   95.18%  Refine biparts
00:00:00    24 MB(-1%)  Iter   6   96.39%  Refine biparts
00:00:00    24 MB(-1%)  Iter   6   97.59%  Refine biparts
00:00:00    24 MB(-1%)  Iter   6   98.80%  Refine biparts
00:00:00    24 MB(-1%)  Iter   6  100.00%  Refine biparts
00:00:00    24 MB(-1%)  Iter   6  101.20%  Refine biparts
00:00:00    24 MB(-1%)  Iter   6  100.00%  Refine biparts
00:00:00    24 MB(-1%)  Iter   7    2.41%  Refine biparts
00:00:00    24 MB(-1%)  Iter   7    3.61%  Refine biparts
00:00:00    24 MB(-1%)  Iter   7    4.82%  Refine biparts
00:00:00    24 MB(-1%)  Iter   7    6.02%  Refine biparts
00:00:00    24 MB(-1%)  Iter   7    7.23%  Refine biparts
00:00:00    24 MB(-1%)  Iter   7    8.43%  Refine biparts
00:00:00    24 MB(-1%)  Iter   7    9.64%  Refine biparts
00:00:00    24 MB(-1%)  Iter   7   10.84%  Refine biparts
00:00:00    24 MB(-1%)  Iter   7   12.05%  Refine biparts
00:00:00    24 MB(-1%)  Iter   7   13.25%  Refine biparts
00:00:00    24 MB(-1%)  Iter   7   14.46%  Refine biparts
00:00:00    24 MB(-1%)  Iter   7   15.66%  Refine biparts
00:00:00    24 MB(-1%)  Iter   7   16.87%  Refine biparts
00:00:00    24 MB(-1%)  Iter   7   18.07%  Refine biparts
00:00:00    24 MB(-1%)  Iter   7   19.28%  Refine biparts
00:00:00    24 MB(-1%)  Iter   7   20.48%  Refine biparts
00:00:00    24 MB(-1%)  Iter   7   21.69%  Refine biparts
00:00:00    24 MB(-1%)  Iter   7   22.89%  Refine biparts
00:00:00    24 MB(-1%)  Iter   7   24.10%  Refine biparts
00:00:00    24 MB(-1%)  Iter   7   25.30%  Refine biparts
00:00:00    24 MB(-1%)  Iter   7   26.51%  Refine biparts
00:00:00    24 MB(-1%)  Iter   7   27.71%  Refine biparts
00:00:00    24 MB(-1%)  Iter   7   28.92%  Refine biparts
00:00:00    24 MB(-1%)  Iter   7   30.12%  Refine biparts
00:00:00    24 MB(-1%)  Iter   7   31.33%  Refine biparts
00:00:00    24 MB(-1%)  Iter   7   32.53%  Refine biparts
00:00:00    24 MB(-1%)  Iter   7   33.73%  Refine biparts
00:00:00    24 MB(-1%)  Iter   7   34.94%  Refine biparts
00:00:00    24 MB(-1%)  Iter   7   36.14%  Refine biparts
00:00:00    24 MB(-1%)  Iter   7   37.35%  Refine biparts
00:00:00    24 MB(-1%)  Iter   7   38.55%  Refine biparts
00:00:00    24 MB(-1%)  Iter   7   39.76%  Refine biparts
00:00:00    24 MB(-1%)  Iter   7   40.96%  Refine biparts
00:00:00    24 MB(-1%)  Iter   7   42.17%  Refine biparts
00:00:00    24 MB(-1%)  Iter   7   43.37%  Refine biparts
00:00:00    24 MB(-1%)  Iter   7   44.58%  Refine biparts
00:00:00    24 MB(-1%)  Iter   7   45.78%  Refine biparts
00:00:00    24 MB(-1%)  Iter   7   46.99%  Refine biparts
00:00:00    24 MB(-1%)  Iter   7   48.19%  Refine biparts
00:00:00    24 MB(-1%)  Iter   7   49.40%  Refine biparts
00:00:00    24 MB(-1%)  Iter   7   50.60%  Refine biparts
00:00:00    24 MB(-1%)  Iter   7   51.81%  Refine biparts
00:00:00    24 MB(-1%)  Iter   7   53.01%  Refine biparts
00:00:00    24 MB(-1%)  Iter   7   54.22%  Refine biparts
00:00:00    24 MB(-1%)  Iter   7   55.42%  Refine biparts
00:00:00    24 MB(-1%)  Iter   7   56.63%  Refine biparts
00:00:00    24 MB(-1%)  Iter   7   57.83%  Refine biparts
00:00:00    24 MB(-1%)  Iter   7   59.04%  Refine biparts
00:00:00    24 MB(-1%)  Iter   7   60.24%  Refine biparts
00:00:00    24 MB(-1%)  Iter   7   61.45%  Refine biparts
00:00:00    24 MB(-1%)  Iter   7   62.65%  Refine biparts
00:00:00    24 MB(-1%)  Iter   7   63.86%  Refine biparts
00:00:00    24 MB(-1%)  Iter   7   65.06%  Refine biparts
00:00:00    24 MB(-1%)  Iter   7   66.27%  Refine biparts
00:00:00    24 MB(-1%)  Iter   7   67.47%  Refine biparts
00:00:00    24 MB(-1%)  Iter   7   68.67%  Refine biparts
00:00:00    24 MB(-1%)  Iter   7   69.88%  Refine biparts
00:00:00    24 MB(-1%)  Iter   7   71.08%  Refine biparts
00:00:00    24 MB(-1%)  Iter   7   72.29%  Refine biparts
00:00:00    24 MB(-1%)  Iter   7   73.49%  Refine biparts
00:00:00    24 MB(-1%)  Iter   7   74.70%  Refine biparts
00:00:00    24 MB(-1%)  Iter   7   75.90%  Refine biparts
00:00:00    24 MB(-1%)  Iter   7   77.11%  Refine biparts
00:00:00    24 MB(-1%)  Iter   7   78.31%  Refine biparts
00:00:00    24 MB(-1%)  Iter   7   79.52%  Refine biparts
00:00:00    24 MB(-1%)  Iter   7   80.72%  Refine biparts
00:00:00    24 MB(-1%)  Iter   7   81.93%  Refine biparts
00:00:00    24 MB(-1%)  Iter   7   83.13%  Refine biparts
00:00:00    24 MB(-1%)  Iter   7   84.34%  Refine biparts
00:00:00    24 MB(-1%)  Iter   7   85.54%  Refine biparts
00:00:00    24 MB(-1%)  Iter   7   86.75%  Refine biparts
00:00:00    24 MB(-1%)  Iter   7   87.95%  Refine biparts
00:00:00    24 MB(-1%)  Iter   7   89.16%  Refine biparts
00:00:00    24 MB(-1%)  Iter   7   90.36%  Refine biparts
00:00:00    24 MB(-1%)  Iter   7   91.57%  Refine biparts
00:00:00    24 MB(-1%)  Iter   7   92.77%  Refine biparts
00:00:00    24 MB(-1%)  Iter   7   93.98%  Refine biparts
00:00:00    24 MB(-1%)  Iter   7   95.18%  Refine biparts
00:00:00    24 MB(-1%)  Iter   7   96.39%  Refine biparts
00:00:00    24 MB(-1%)  Iter   7   97.59%  Refine biparts
00:00:00    24 MB(-1%)  Iter   7   98.80%  Refine biparts
00:00:00    24 MB(-1%)  Iter   7  100.00%  Refine biparts
00:00:00    24 MB(-1%)  Iter   7  101.20%  Refine biparts
00:00:00    24 MB(-1%)  Iter   7  100.00%  Refine biparts
00:00:00    24 MB(-1%)  Iter   8    2.41%  Refine biparts
00:00:00    24 MB(-1%)  Iter   8    3.61%  Refine biparts
00:00:00    24 MB(-1%)  Iter   8    4.82%  Refine biparts
00:00:00    24 MB(-1%)  Iter   8    6.02%  Refine biparts
00:00:00    24 MB(-1%)  Iter   8    7.23%  Refine biparts
00:00:00    24 MB(-1%)  Iter   8    8.43%  Refine biparts
00:00:00    24 MB(-1%)  Iter   8    9.64%  Refine biparts
00:00:00    24 MB(-1%)  Iter   8   10.84%  Refine biparts
00:00:00    24 MB(-1%)  Iter   8   12.05%  Refine biparts
00:00:00    24 MB(-1%)  Iter   8   13.25%  Refine biparts
00:00:00    24 MB(-1%)  Iter   8   14.46%  Refine biparts
00:00:00    24 MB(-1%)  Iter   8   15.66%  Refine biparts
00:00:00    24 MB(-1%)  Iter   8   16.87%  Refine biparts
00:00:00    24 MB(-1%)  Iter   8   18.07%  Refine biparts
00:00:00    24 MB(-1%)  Iter   8   19.28%  Refine biparts
00:00:00    24 MB(-1%)  Iter   8   20.48%  Refine biparts
00:00:00    24 MB(-1%)  Iter   8   21.69%  Refine biparts
00:00:00    24 MB(-1%)  Iter   8   22.89%  Refine biparts
00:00:00    24 MB(-1%)  Iter   8   24.10%  Refine biparts
00:00:00    24 MB(-1%)  Iter   8   25.30%  Refine biparts
00:00:00    24 MB(-1%)  Iter   8   26.51%  Refine biparts
00:00:00    24 MB(-1%)  Iter   8   27.71%  Refine biparts
00:00:00    24 MB(-1%)  Iter   8   28.92%  Refine biparts
00:00:00    24 MB(-1%)  Iter   8   30.12%  Refine biparts
00:00:00    24 MB(-1%)  Iter   8   31.33%  Refine biparts
00:00:00    24 MB(-1%)  Iter   8   32.53%  Refine biparts
00:00:00    24 MB(-1%)  Iter   8   33.73%  Refine biparts
00:00:00    24 MB(-1%)  Iter   8   34.94%  Refine biparts
00:00:00    24 MB(-1%)  Iter   8   36.14%  Refine biparts
00:00:00    24 MB(-1%)  Iter   8   37.35%  Refine biparts
00:00:00    24 MB(-1%)  Iter   8   38.55%  Refine biparts
00:00:00    24 MB(-1%)  Iter   8   39.76%  Refine biparts
00:00:00    24 MB(-1%)  Iter   8   40.96%  Refine biparts
00:00:00    24 MB(-1%)  Iter   8   42.17%  Refine biparts
00:00:00    24 MB(-1%)  Iter   8   43.37%  Refine biparts
00:00:00    24 MB(-1%)  Iter   8   44.58%  Refine biparts
00:00:00    24 MB(-1%)  Iter   8   45.78%  Refine biparts
00:00:00    24 MB(-1%)  Iter   8   46.99%  Refine biparts
00:00:00    24 MB(-1%)  Iter   8   48.19%  Refine biparts
00:00:00    24 MB(-1%)  Iter   8   49.40%  Refine biparts
00:00:00    24 MB(-1%)  Iter   8   50.60%  Refine biparts
00:00:00    24 MB(-1%)  Iter   8   51.81%  Refine biparts
00:00:00    24 MB(-1%)  Iter   8   53.01%  Refine biparts
00:00:00    24 MB(-1%)  Iter   8   54.22%  Refine biparts
00:00:00    24 MB(-1%)  Iter   8   55.42%  Refine biparts
00:00:00    24 MB(-1%)  Iter   8   56.63%  Refine biparts
00:00:00    24 MB(-1%)  Iter   8   57.83%  Refine biparts
00:00:00    24 MB(-1%)  Iter   8   59.04%  Refine biparts
00:00:00    24 MB(-1%)  Iter   8   60.24%  Refine biparts
00:00:00    24 MB(-1%)  Iter   8   61.45%  Refine biparts
00:00:00    24 MB(-1%)  Iter   8   62.65%  Refine biparts
00:00:00    24 MB(-1%)  Iter   8   63.86%  Refine biparts
00:00:00    24 MB(-1%)  Iter   8   65.06%  Refine biparts
00:00:00    24 MB(-1%)  Iter   8   66.27%  Refine biparts
00:00:00    24 MB(-1%)  Iter   8   67.47%  Refine biparts
00:00:00    24 MB(-1%)  Iter   8   68.67%  Refine biparts
00:00:00    24 MB(-1%)  Iter   8   69.88%  Refine biparts
00:00:00    24 MB(-1%)  Iter   8   71.08%  Refine biparts
00:00:00    24 MB(-1%)  Iter   8   72.29%  Refine biparts
00:00:00    24 MB(-1%)  Iter   8   73.49%  Refine biparts
00:00:00    24 MB(-1%)  Iter   8   74.70%  Refine biparts
00:00:00    24 MB(-1%)  Iter   8   75.90%  Refine biparts
00:00:00    24 MB(-1%)  Iter   8   77.11%  Refine biparts
00:00:00    24 MB(-1%)  Iter   8   78.31%  Refine biparts
00:00:00    24 MB(-1%)  Iter   8   79.52%  Refine biparts
00:00:00    24 MB(-1%)  Iter   8   80.72%  Refine biparts
00:00:00    24 MB(-1%)  Iter   8   81.93%  Refine biparts
00:00:00    24 MB(-1%)  Iter   8   83.13%  Refine biparts
00:00:00    24 MB(-1%)  Iter   8   84.34%  Refine biparts
00:00:00    24 MB(-1%)  Iter   8   85.54%  Refine biparts
00:00:00    24 MB(-1%)  Iter   8   86.75%  Refine biparts
00:00:00    24 MB(-1%)  Iter   8   87.95%  Refine biparts
00:00:00    24 MB(-1%)  Iter   8   89.16%  Refine biparts
00:00:00    24 MB(-1%)  Iter   8   90.36%  Refine biparts
00:00:00    24 MB(-1%)  Iter   8   91.57%  Refine biparts
00:00:00    24 MB(-1%)  Iter   8   92.77%  Refine biparts
00:00:00    24 MB(-1%)  Iter   8   93.98%  Refine biparts
00:00:00    24 MB(-1%)  Iter   8   95.18%  Refine biparts
00:00:00    24 MB(-1%)  Iter   8   96.39%  Refine biparts
00:00:00    24 MB(-1%)  Iter   8   97.59%  Refine biparts
00:00:00    24 MB(-1%)  Iter   8   98.80%  Refine biparts
00:00:00    24 MB(-1%)  Iter   8  100.00%  Refine biparts
00:00:00    24 MB(-1%)  Iter   8  101.20%  Refine biparts
00:00:00    24 MB(-1%)  Iter   8  100.00%  Refine biparts
00:00:00    24 MB(-1%)  Iter   9    2.41%  Refine biparts
00:00:00    24 MB(-1%)  Iter   9    3.61%  Refine biparts
00:00:00    24 MB(-1%)  Iter   9    4.82%  Refine biparts
00:00:00    24 MB(-1%)  Iter   9    6.02%  Refine biparts
00:00:00    24 MB(-1%)  Iter   9    7.23%  Refine biparts
00:00:00    24 MB(-1%)  Iter   9    8.43%  Refine biparts
00:00:00    24 MB(-1%)  Iter   9    9.64%  Refine biparts
00:00:00    24 MB(-1%)  Iter   9   10.84%  Refine biparts
00:00:00    24 MB(-1%)  Iter   9   12.05%  Refine biparts
00:00:00    24 MB(-1%)  Iter   9   13.25%  Refine biparts
00:00:00    24 MB(-1%)  Iter   9   14.46%  Refine biparts
00:00:00    24 MB(-1%)  Iter   9   15.66%  Refine biparts
00:00:00    24 MB(-1%)  Iter   9   16.87%  Refine biparts
00:00:00    24 MB(-1%)  Iter   9   18.07%  Refine biparts
00:00:00    24 MB(-1%)  Iter   9   19.28%  Refine biparts
00:00:00    24 MB(-1%)  Iter   9   20.48%  Refine biparts
00:00:00    24 MB(-1%)  Iter   9   21.69%  Refine biparts
00:00:00    24 MB(-1%)  Iter   9   22.89%  Refine biparts
00:00:00    24 MB(-1%)  Iter   9   24.10%  Refine biparts
00:00:00    24 MB(-1%)  Iter   9   25.30%  Refine biparts
00:00:00    24 MB(-1%)  Iter   9   26.51%  Refine biparts
00:00:00    24 MB(-1%)  Iter   9   27.71%  Refine biparts
00:00:00    24 MB(-1%)  Iter   9   28.92%  Refine biparts
00:00:00    24 MB(-1%)  Iter   9   30.12%  Refine biparts
00:00:00    24 MB(-1%)  Iter   9   31.33%  Refine biparts
00:00:00    24 MB(-1%)  Iter   9   32.53%  Refine biparts
00:00:00    24 MB(-1%)  Iter   9   33.73%  Refine biparts
00:00:00    24 MB(-1%)  Iter   9   34.94%  Refine biparts
00:00:00    24 MB(-1%)  Iter   9   36.14%  Refine biparts
00:00:00    24 MB(-1%)  Iter   9   37.35%  Refine biparts
00:00:00    24 MB(-1%)  Iter   9   38.55%  Refine biparts
00:00:00    24 MB(-1%)  Iter   9   39.76%  Refine biparts
00:00:00    24 MB(-1%)  Iter   9   40.96%  Refine biparts
00:00:00    24 MB(-1%)  Iter   9   42.17%  Refine biparts
00:00:00    24 MB(-1%)  Iter   9   43.37%  Refine biparts
00:00:00    24 MB(-1%)  Iter   9   44.58%  Refine biparts
00:00:00    24 MB(-1%)  Iter   9   45.78%  Refine biparts
00:00:00    24 MB(-1%)  Iter   9   46.99%  Refine biparts
00:00:00    24 MB(-1%)  Iter   9   48.19%  Refine biparts
00:00:00    24 MB(-1%)  Iter   9   49.40%  Refine biparts
00:00:00    24 MB(-1%)  Iter   9   50.60%  Refine biparts
00:00:00    24 MB(-1%)  Iter   9   51.81%  Refine biparts
00:00:00    24 MB(-1%)  Iter   9   53.01%  Refine biparts
00:00:00    24 MB(-1%)  Iter   9   54.22%  Refine biparts
00:00:00    24 MB(-1%)  Iter   9   55.42%  Refine biparts
00:00:00    24 MB(-1%)  Iter   9   56.63%  Refine biparts
00:00:00    24 MB(-1%)  Iter   9   57.83%  Refine biparts
00:00:00    24 MB(-1%)  Iter   9   59.04%  Refine biparts
00:00:00    24 MB(-1%)  Iter   9   60.24%  Refine biparts
00:00:00    24 MB(-1%)  Iter   9   61.45%  Refine biparts
00:00:00    24 MB(-1%)  Iter   9   62.65%  Refine biparts
00:00:00    24 MB(-1%)  Iter   9   63.86%  Refine biparts
00:00:00    24 MB(-1%)  Iter   9   65.06%  Refine biparts
00:00:00    24 MB(-1%)  Iter   9   66.27%  Refine biparts
00:00:00    24 MB(-1%)  Iter   9   67.47%  Refine biparts
00:00:00    24 MB(-1%)  Iter   9   68.67%  Refine biparts
00:00:00    24 MB(-1%)  Iter   9   69.88%  Refine biparts
00:00:00    24 MB(-1%)  Iter   9   71.08%  Refine biparts
00:00:00    24 MB(-1%)  Iter   9   72.29%  Refine biparts
00:00:00    24 MB(-1%)  Iter   9   73.49%  Refine biparts
00:00:00    24 MB(-1%)  Iter   9   74.70%  Refine biparts
00:00:00    24 MB(-1%)  Iter   9   75.90%  Refine biparts
00:00:00    24 MB(-1%)  Iter   9   77.11%  Refine biparts
00:00:00    24 MB(-1%)  Iter   9   78.31%  Refine biparts
00:00:00    24 MB(-1%)  Iter   9   79.52%  Refine biparts
00:00:00    24 MB(-1%)  Iter   9   80.72%  Refine biparts
00:00:00    24 MB(-1%)  Iter   9   81.93%  Refine biparts
00:00:00    24 MB(-1%)  Iter   9   83.13%  Refine biparts
00:00:00    24 MB(-1%)  Iter   9   84.34%  Refine biparts
00:00:00    24 MB(-1%)  Iter   9   85.54%  Refine biparts
00:00:00    24 MB(-1%)  Iter   9   86.75%  Refine biparts
00:00:00    24 MB(-1%)  Iter   9   87.95%  Refine biparts
00:00:00    24 MB(-1%)  Iter   9   89.16%  Refine biparts
00:00:00    24 MB(-1%)  Iter   9   90.36%  Refine biparts
00:00:00    24 MB(-1%)  Iter   9   91.57%  Refine biparts
00:00:00    24 MB(-1%)  Iter   9   92.77%  Refine biparts
00:00:00    24 MB(-1%)  Iter   9   93.98%  Refine biparts
00:00:00    24 MB(-1%)  Iter   9   95.18%  Refine biparts
00:00:00    24 MB(-1%)  Iter   9   96.39%  Refine biparts
00:00:00    24 MB(-1%)  Iter   9   97.59%  Refine biparts
00:00:00    24 MB(-1%)  Iter   9   98.80%  Refine biparts
00:00:00    24 MB(-1%)  Iter   9  100.00%  Refine biparts
00:00:00    24 MB(-1%)  Iter   9  101.20%  Refine biparts
00:00:00    24 MB(-1%)  Iter   9  100.00%  Refine biparts
00:00:00    24 MB(-1%)  Iter  10    2.41%  Refine biparts
00:00:00    24 MB(-1%)  Iter  10    3.61%  Refine biparts
00:00:00    24 MB(-1%)  Iter  10    4.82%  Refine biparts
00:00:00    24 MB(-1%)  Iter  10    6.02%  Refine biparts
00:00:00    24 MB(-1%)  Iter  10    7.23%  Refine biparts
00:00:00    24 MB(-1%)  Iter  10    8.43%  Refine biparts
00:00:00    24 MB(-1%)  Iter  10    9.64%  Refine biparts
00:00:00    24 MB(-1%)  Iter  10   10.84%  Refine biparts
00:00:00    24 MB(-1%)  Iter  10   12.05%  Refine biparts
00:00:00    24 MB(-1%)  Iter  10   13.25%  Refine biparts
00:00:00    24 MB(-1%)  Iter  10   14.46%  Refine biparts
00:00:00    24 MB(-1%)  Iter  10   15.66%  Refine biparts
00:00:00    24 MB(-1%)  Iter  10   16.87%  Refine biparts
00:00:00    24 MB(-1%)  Iter  10   18.07%  Refine biparts
00:00:00    24 MB(-1%)  Iter  10   19.28%  Refine biparts
00:00:00    24 MB(-1%)  Iter  10   20.48%  Refine biparts
00:00:00    24 MB(-1%)  Iter  10   21.69%  Refine biparts
00:00:00    24 MB(-1%)  Iter  10   22.89%  Refine biparts
00:00:00    24 MB(-1%)  Iter  10   24.10%  Refine biparts
00:00:00    24 MB(-1%)  Iter  10   25.30%  Refine biparts
00:00:00    24 MB(-1%)  Iter  10   26.51%  Refine biparts
00:00:00    24 MB(-1%)  Iter  10   27.71%  Refine biparts
00:00:00    24 MB(-1%)  Iter  10   28.92%  Refine biparts
00:00:00    24 MB(-1%)  Iter  10   30.12%  Refine biparts
00:00:00    24 MB(-1%)  Iter  10   31.33%  Refine biparts
00:00:00    24 MB(-1%)  Iter  10   32.53%  Refine biparts
00:00:00    24 MB(-1%)  Iter  10   33.73%  Refine biparts
00:00:00    24 MB(-1%)  Iter  10   34.94%  Refine biparts
00:00:00    24 MB(-1%)  Iter  10   36.14%  Refine biparts
00:00:00    24 MB(-1%)  Iter  10   37.35%  Refine biparts
00:00:00    24 MB(-1%)  Iter  10   38.55%  Refine biparts
00:00:00    24 MB(-1%)  Iter  10   39.76%  Refine biparts
00:00:00    24 MB(-1%)  Iter  10   40.96%  Refine biparts
00:00:00    24 MB(-1%)  Iter  10   42.17%  Refine biparts
00:00:00    24 MB(-1%)  Iter  10   43.37%  Refine biparts
00:00:00    24 MB(-1%)  Iter  10   44.58%  Refine biparts
00:00:00    24 MB(-1%)  Iter  10   45.78%  Refine biparts
00:00:00    24 MB(-1%)  Iter  10   46.99%  Refine biparts
00:00:00    24 MB(-1%)  Iter  10   48.19%  Refine biparts
00:00:00    24 MB(-1%)  Iter  10   49.40%  Refine biparts
00:00:00    24 MB(-1%)  Iter  10   50.60%  Refine biparts
00:00:00    24 MB(-1%)  Iter  10   51.81%  Refine biparts
00:00:00    24 MB(-1%)  Iter  10   53.01%  Refine biparts
00:00:00    24 MB(-1%)  Iter  10   54.22%  Refine biparts
00:00:00    24 MB(-1%)  Iter  10   55.42%  Refine biparts
00:00:00    24 MB(-1%)  Iter  10   56.63%  Refine biparts
00:00:00    24 MB(-1%)  Iter  10   57.83%  Refine biparts
00:00:00    24 MB(-1%)  Iter  10   59.04%  Refine biparts
00:00:00    24 MB(-1%)  Iter  10   60.24%  Refine biparts
00:00:00    24 MB(-1%)  Iter  10   61.45%  Refine biparts
00:00:00    24 MB(-1%)  Iter  10   62.65%  Refine biparts
00:00:00    24 MB(-1%)  Iter  10   63.86%  Refine biparts
00:00:00    24 MB(-1%)  Iter  10   65.06%  Refine biparts
00:00:00    24 MB(-1%)  Iter  10   66.27%  Refine biparts
00:00:00    24 MB(-1%)  Iter  10   67.47%  Refine biparts
00:00:00    24 MB(-1%)  Iter  10   68.67%  Refine biparts
00:00:00    24 MB(-1%)  Iter  10   69.88%  Refine biparts
00:00:00    24 MB(-1%)  Iter  10   71.08%  Refine biparts
00:00:00    24 MB(-1%)  Iter  10   72.29%  Refine biparts
00:00:00    24 MB(-1%)  Iter  10   73.49%  Refine biparts
00:00:00    24 MB(-1%)  Iter  10   74.70%  Refine biparts
00:00:00    24 MB(-1%)  Iter  10   75.90%  Refine biparts
00:00:00    24 MB(-1%)  Iter  10   77.11%  Refine biparts
00:00:00    24 MB(-1%)  Iter  10   78.31%  Refine biparts
00:00:00    24 MB(-1%)  Iter  10   79.52%  Refine biparts
00:00:00    24 MB(-1%)  Iter  10   80.72%  Refine biparts
00:00:00    24 MB(-1%)  Iter  10   81.93%  Refine biparts
00:00:00    24 MB(-1%)  Iter  10   83.13%  Refine biparts
00:00:00    24 MB(-1%)  Iter  10   84.34%  Refine biparts
00:00:00    24 MB(-1%)  Iter  10   85.54%  Refine biparts
00:00:00    24 MB(-1%)  Iter  10   86.75%  Refine biparts
00:00:00    24 MB(-1%)  Iter  10   87.95%  Refine biparts
00:00:00    24 MB(-1%)  Iter  10   89.16%  Refine biparts
00:00:00    24 MB(-1%)  Iter  10   90.36%  Refine biparts
00:00:00    24 MB(-1%)  Iter  10   91.57%  Refine biparts
00:00:00    24 MB(-1%)  Iter  10   92.77%  Refine biparts
00:00:00    24 MB(-1%)  Iter  10   93.98%  Refine biparts
00:00:00    24 MB(-1%)  Iter  10   95.18%  Refine biparts
00:00:00    24 MB(-1%)  Iter  10   96.39%  Refine biparts
00:00:00    24 MB(-1%)  Iter  10   97.59%  Refine biparts
00:00:00    24 MB(-1%)  Iter  10   98.80%  Refine biparts
00:00:00    24 MB(-1%)  Iter  10  100.00%  Refine biparts
00:00:00    24 MB(-1%)  Iter  10  101.20%  Refine biparts
00:00:00    24 MB(-1%)  Iter  10  100.00%  Refine biparts
00:00:00    24 MB(-1%)  Iter  11    2.41%  Refine biparts
00:00:00    24 MB(-1%)  Iter  11    3.61%  Refine biparts
00:00:00    24 MB(-1%)  Iter  11    4.82%  Refine biparts
00:00:00    24 MB(-1%)  Iter  11    6.02%  Refine biparts
00:00:00    24 MB(-1%)  Iter  11    7.23%  Refine biparts
00:00:00    24 MB(-1%)  Iter  11    8.43%  Refine biparts
00:00:00    24 MB(-1%)  Iter  11    9.64%  Refine biparts
00:00:00    24 MB(-1%)  Iter  11   10.84%  Refine biparts
00:00:00    24 MB(-1%)  Iter  11   12.05%  Refine biparts
00:00:00    24 MB(-1%)  Iter  11   13.25%  Refine biparts
00:00:00    24 MB(-1%)  Iter  11   14.46%  Refine biparts
00:00:00    24 MB(-1%)  Iter  11   15.66%  Refine biparts
00:00:00    24 MB(-1%)  Iter  11   16.87%  Refine biparts
00:00:00    24 MB(-1%)  Iter  11   18.07%  Refine biparts
00:00:00    24 MB(-1%)  Iter  11   19.28%  Refine biparts
00:00:00    24 MB(-1%)  Iter  11   20.48%  Refine biparts
00:00:00    24 MB(-1%)  Iter  11   21.69%  Refine biparts
00:00:00    24 MB(-1%)  Iter  11   22.89%  Refine biparts
00:00:00    24 MB(-1%)  Iter  11   24.10%  Refine biparts
00:00:00    24 MB(-1%)  Iter  11   25.30%  Refine biparts
00:00:00    24 MB(-1%)  Iter  11   26.51%  Refine biparts
00:00:00    24 MB(-1%)  Iter  11   27.71%  Refine biparts
00:00:00    24 MB(-1%)  Iter  11   28.92%  Refine biparts
00:00:00    24 MB(-1%)  Iter  11   30.12%  Refine biparts
00:00:00    24 MB(-1%)  Iter  11   31.33%  Refine biparts
00:00:00    24 MB(-1%)  Iter  11   32.53%  Refine biparts
00:00:00    24 MB(-1%)  Iter  11   33.73%  Refine biparts
00:00:00    24 MB(-1%)  Iter  11   34.94%  Refine biparts
00:00:00    24 MB(-1%)  Iter  11   36.14%  Refine biparts
00:00:00    24 MB(-1%)  Iter  11   37.35%  Refine biparts
00:00:00    24 MB(-1%)  Iter  11   38.55%  Refine biparts
00:00:00    24 MB(-1%)  Iter  11   39.76%  Refine biparts
00:00:00    24 MB(-1%)  Iter  11   40.96%  Refine biparts
00:00:00    24 MB(-1%)  Iter  11   42.17%  Refine biparts
00:00:00    24 MB(-1%)  Iter  11   43.37%  Refine biparts
00:00:00    24 MB(-1%)  Iter  11   44.58%  Refine biparts
00:00:00    24 MB(-1%)  Iter  11   45.78%  Refine biparts
00:00:00    24 MB(-1%)  Iter  11   46.99%  Refine biparts
00:00:00    24 MB(-1%)  Iter  11   48.19%  Refine biparts
00:00:00    24 MB(-1%)  Iter  11   49.40%  Refine biparts
00:00:00    24 MB(-1%)  Iter  11   50.60%  Refine biparts
00:00:00    24 MB(-1%)  Iter  11   51.81%  Refine biparts
00:00:00    24 MB(-1%)  Iter  11   53.01%  Refine biparts
00:00:00    24 MB(-1%)  Iter  11   54.22%  Refine biparts
00:00:00    24 MB(-1%)  Iter  11   55.42%  Refine biparts
00:00:00    24 MB(-1%)  Iter  11   56.63%  Refine biparts
00:00:00    24 MB(-1%)  Iter  11   57.83%  Refine biparts
00:00:00    24 MB(-1%)  Iter  11   59.04%  Refine biparts
00:00:00    24 MB(-1%)  Iter  11   60.24%  Refine biparts
00:00:00    24 MB(-1%)  Iter  11   61.45%  Refine biparts
00:00:00    24 MB(-1%)  Iter  11   62.65%  Refine biparts
00:00:00    24 MB(-1%)  Iter  11   63.86%  Refine biparts
00:00:00    24 MB(-1%)  Iter  11   65.06%  Refine biparts
00:00:00    24 MB(-1%)  Iter  11   66.27%  Refine biparts
00:00:00    24 MB(-1%)  Iter  11   67.47%  Refine biparts
00:00:00    24 MB(-1%)  Iter  11   68.67%  Refine biparts
00:00:00    24 MB(-1%)  Iter  11   69.88%  Refine biparts
00:00:00    24 MB(-1%)  Iter  11   71.08%  Refine biparts
00:00:00    24 MB(-1%)  Iter  11   72.29%  Refine biparts
00:00:00    24 MB(-1%)  Iter  11   73.49%  Refine biparts
00:00:00    24 MB(-1%)  Iter  11   74.70%  Refine biparts
00:00:00    24 MB(-1%)  Iter  11   75.90%  Refine biparts
00:00:00    24 MB(-1%)  Iter  11   77.11%  Refine biparts
00:00:00    24 MB(-1%)  Iter  11   78.31%  Refine biparts
00:00:00    24 MB(-1%)  Iter  11   79.52%  Refine biparts
00:00:00    24 MB(-1%)  Iter  11   80.72%  Refine biparts
00:00:00    24 MB(-1%)  Iter  11   81.93%  Refine biparts
00:00:00    24 MB(-1%)  Iter  11   83.13%  Refine biparts
00:00:00    24 MB(-1%)  Iter  11   84.34%  Refine biparts
00:00:00    24 MB(-1%)  Iter  11   85.54%  Refine biparts
00:00:00    24 MB(-1%)  Iter  11   86.75%  Refine biparts
00:00:00    24 MB(-1%)  Iter  11   87.95%  Refine biparts
00:00:00    24 MB(-1%)  Iter  11   89.16%  Refine biparts
00:00:00    24 MB(-1%)  Iter  11   90.36%  Refine biparts
00:00:00    24 MB(-1%)  Iter  11   91.57%  Refine biparts
00:00:00    24 MB(-1%)  Iter  11   92.77%  Refine biparts
00:00:00    24 MB(-1%)  Iter  11   93.98%  Refine biparts
00:00:00    24 MB(-1%)  Iter  11   95.18%  Refine biparts
00:00:00    24 MB(-1%)  Iter  11   96.39%  Refine biparts
00:00:00    24 MB(-1%)  Iter  11   97.59%  Refine biparts
00:00:00    24 MB(-1%)  Iter  11   98.80%  Refine biparts
00:00:00    24 MB(-1%)  Iter  11  100.00%  Refine biparts
00:00:00    24 MB(-1%)  Iter  11  101.20%  Refine biparts
00:00:00    24 MB(-1%)  Iter  11  100.00%  Refine biparts
[W::fai_insert_index] Ignoring duplicate sequence "PIK6.NP.568.1623" at byte offset 114364
[W::fai_insert_index] Ignoring duplicate sequence "Pi1.6.562.1554" at byte offset 120601
[W::fai_insert_index] Ignoring duplicate sequence "Pi7.J.2.562.1554" at byte offset 129994
[W::fai_insert_index] Ignoring duplicate sequence "Pik.2.562.1554" at byte offset 141177
[W::fai_insert_index] Ignoring duplicate sequence "Pik.h2.562.1554" at byte offset 142072
[W::fai_insert_index] Ignoring duplicate sequence "Pik.m2.562.1554" at byte offset 142967
[W::fai_insert_index] Ignoring duplicate sequence "Pik.p2.562.1554" at byte offset 143862
[W::fai_insert_index] Ignoring duplicate sequence "Pik.s2.562.1554" at byte offset 144757
* Running CMD: /home/jkourelis/Bioinformatics/TransDecoder-TransDecoder-v5.5.0/util/compute_base_probs.pl consensus_clusters.vvinTNL_custom_NB-ARC-consensus.txt.fa 0 > /home/jkourelis/Bioinformatics/NLGenomeSweeper/CDS/NLGenomeSweeper/01_candidate_identification/genome_search/profiler/consensus_clusters.vvinTNL_custom_NB-ARC-consensus.txt.fa.transdecoder_dir/base_freqs.dat


-first extracting base frequencies, we'll need them later.


- extracting ORFs from transcripts.
-total transcripts to examine: 24


#################################
### Done preparing long ORFs.  ###
##################################

	Use file: /home/jkourelis/Bioinformatics/NLGenomeSweeper/CDS/NLGenomeSweeper/01_candidate_identification/genome_search/profiler/consensus_clusters.vvinTNL_custom_NB-ARC-consensus.txt.fa.transdecoder_dir/longest_orfs.pep  for Pfam and/or BlastP searches to enable homology-based coding region identification.

	Then, run TransDecoder.Predict for your final coding region predictions.


* Running CMD: /home/jkourelis/Bioinformatics/TransDecoder-TransDecoder-v5.5.0/util/get_top_longest_fasta_entries.pl consensus_clusters.vvinTNL_custom_NB-ARC-consensus.txt.fa.transdecoder_dir/longest_orfs.cds 5000 5000 > consensus_clusters.vvinTNL_custom_NB-ARC-consensus.txt.fa.transdecoder_dir/longest_orfs.cds.top_longest_5000
* Running CMD: /home/jkourelis/Bioinformatics/TransDecoder-TransDecoder-v5.5.0/util/exclude_similar_proteins.pl consensus_clusters.vvinTNL_custom_NB-ARC-consensus.txt.fa.transdecoder_dir/longest_orfs.cds.top_longest_5000 > consensus_clusters.vvinTNL_custom_NB-ARC-consensus.txt.fa.transdecoder_dir/longest_orfs.cds.top_longest_5000.nr
-skipping training candidate: DM10^Tuescha9.592.1338.p1, not unique enough
-skipping training candidate: P2.670.1374.p1, not unique enough
-skipping training candidate: RPP1.ZdrA.844.1623.p1, not unique enough
-skipping training candidate: WRR4B^Ws.2.595.1335.p1, not unique enough
-skipping training candidate: DM10^Tuescha9.592.1338.p2, not unique enough

	-redundancy-minimized set includes 32 / 37 = 86.49%

* Running CMD: /home/jkourelis/Bioinformatics/TransDecoder-TransDecoder-v5.5.0/util/get_top_longest_fasta_entries.pl consensus_clusters.vvinTNL_custom_NB-ARC-consensus.txt.fa.transdecoder_dir/longest_orfs.cds.top_longest_5000.nr 500 > consensus_clusters.vvinTNL_custom_NB-ARC-consensus.txt.fa.transdecoder_dir/longest_orfs.cds.top_500_longest
PCT_GC: 39.4
* Running CMD: /home/jkourelis/Bioinformatics/TransDecoder-TransDecoder-v5.5.0/util/seq_n_baseprobs_to_loglikelihood_vals.pl consensus_clusters.vvinTNL_custom_NB-ARC-consensus.txt.fa.transdecoder_dir/longest_orfs.cds.top_500_longest consensus_clusters.vvinTNL_custom_NB-ARC-consensus.txt.fa.transdecoder_dir/base_freqs.dat > consensus_clusters.vvinTNL_custom_NB-ARC-consensus.txt.fa.transdecoder_dir/hexamer.scores
* Running CMD: /home/jkourelis/Bioinformatics/TransDecoder-TransDecoder-v5.5.0/util/score_CDS_likelihood_all_6_frames.pl consensus_clusters.vvinTNL_custom_NB-ARC-consensus.txt.fa.transdecoder_dir/longest_orfs.cds consensus_clusters.vvinTNL_custom_NB-ARC-consensus.txt.fa.transdecoder_dir/hexamer.scores > consensus_clusters.vvinTNL_custom_NB-ARC-consensus.txt.fa.transdecoder_dir/longest_orfs.cds.scores
* Running CMD: /home/jkourelis/Bioinformatics/TransDecoder-TransDecoder-v5.5.0/util/select_best_ORFs_per_transcript.pl --gff3_file consensus_clusters.vvinTNL_custom_NB-ARC-consensus.txt.fa.transdecoder_dir/longest_orfs.gff3 --cds_scores consensus_clusters.vvinTNL_custom_NB-ARC-consensus.txt.fa.transdecoder_dir/longest_orfs.cds.scores  --min_length_auto_accept 590  --single_best_orf  > consensus_clusters.vvinTNL_custom_NB-ARC-consensus.txt.fa.transdecoder_dir/longest_orfs.cds.best_candidates.gff3 
Selecting best orfs
* Running CMD: cp consensus_clusters.vvinTNL_custom_NB-ARC-consensus.txt.fa.transdecoder_dir/longest_orfs.cds.best_candidates.gff3 consensus_clusters.vvinTNL_custom_NB-ARC-consensus.txt.fa.transdecoder.gff3
copying output to final output file: consensus_clusters.vvinTNL_custom_NB-ARC-consensus.txt.fa.transdecoder.gff3* Running CMD: /home/jkourelis/Bioinformatics/TransDecoder-TransDecoder-v5.5.0/util/gff3_file_to_bed.pl consensus_clusters.vvinTNL_custom_NB-ARC-consensus.txt.fa.transdecoder.gff3 > consensus_clusters.vvinTNL_custom_NB-ARC-consensus.txt.fa.transdecoder.bed
Making bed file: consensus_clusters.vvinTNL_custom_NB-ARC-consensus.txt.fa.transdecoder.bed
* Running CMD: /home/jkourelis/Bioinformatics/TransDecoder-TransDecoder-v5.5.0/util/gff3_file_to_proteins.pl --gff3 consensus_clusters.vvinTNL_custom_NB-ARC-consensus.txt.fa.transdecoder.gff3 --fasta consensus_clusters.vvinTNL_custom_NB-ARC-consensus.txt.fa  --genetic_code Universal > consensus_clusters.vvinTNL_custom_NB-ARC-consensus.txt.fa.transdecoder.pep
Making pep file: consensus_clusters.vvinTNL_custom_NB-ARC-consensus.txt.fa.transdecoder.pep
* Running CMD: /home/jkourelis/Bioinformatics/TransDecoder-TransDecoder-v5.5.0/util/gff3_file_to_proteins.pl --gff3 consensus_clusters.vvinTNL_custom_NB-ARC-consensus.txt.fa.transdecoder.gff3 --fasta consensus_clusters.vvinTNL_custom_NB-ARC-consensus.txt.fa --seqType CDS  --genetic_code Universal > consensus_clusters.vvinTNL_custom_NB-ARC-consensus.txt.fa.transdecoder.cds
Making cds file: consensus_clusters.vvinTNL_custom_NB-ARC-consensus.txt.fa.transdecoder.cds
transdecoder is finished.  See output files consensus_clusters.vvinTNL_custom_NB-ARC-consensus.txt.fa.transdecoder.*


MUSCLE v3.8.1551 by Robert C. Edgar

http://www.drive5.com/muscle
This software is donated to the public domain.
Please cite: Edgar, R.C. Nucleic Acids Res 32(5), 1792-97.

consensus_clusters.vvinTNL_cust 24 seqs, lengths min 163, max 263, avg 227
00:00:00    15 MB(-1%)  Iter   1    0.33%  K-mer dist pass 1
00:00:00    15 MB(-1%)  Iter   1  100.00%  K-mer dist pass 1
00:00:00    15 MB(-1%)  Iter   1    0.33%  K-mer dist pass 2
00:00:00    15 MB(-1%)  Iter   1  100.00%  K-mer dist pass 2
00:00:00    16 MB(-1%)  Iter   1    4.35%  Align node       
00:00:00    18 MB(-1%)  Iter   1    8.70%  Align node
00:00:00    18 MB(-1%)  Iter   1   13.04%  Align node
00:00:00    18 MB(-1%)  Iter   1   17.39%  Align node
00:00:00    18 MB(-1%)  Iter   1   21.74%  Align node
00:00:00    18 MB(-1%)  Iter   1   26.09%  Align node
00:00:00    18 MB(-1%)  Iter   1   30.43%  Align node
00:00:00    19 MB(-1%)  Iter   1   34.78%  Align node
00:00:00    19 MB(-1%)  Iter   1   39.13%  Align node
00:00:00    19 MB(-1%)  Iter   1   43.48%  Align node
00:00:00    19 MB(-1%)  Iter   1   47.83%  Align node
00:00:00    19 MB(-1%)  Iter   1   52.17%  Align node
00:00:00    19 MB(-1%)  Iter   1   56.52%  Align node
00:00:00    19 MB(-1%)  Iter   1   60.87%  Align node
00:00:00    20 MB(-1%)  Iter   1   65.22%  Align node
00:00:00    20 MB(-1%)  Iter   1   69.57%  Align node
00:00:00    20 MB(-1%)  Iter   1   73.91%  Align node
00:00:00    20 MB(-1%)  Iter   1   78.26%  Align node
00:00:00    20 MB(-1%)  Iter   1   82.61%  Align node
00:00:00    20 MB(-1%)  Iter   1   86.96%  Align node
00:00:00    20 MB(-1%)  Iter   1   91.30%  Align node
00:00:00    20 MB(-1%)  Iter   1   95.65%  Align node
00:00:00    20 MB(-1%)  Iter   1  100.00%  Align node
00:00:00    21 MB(-1%)  Iter   1  100.00%  Align node
00:00:00    21 MB(-1%)  Iter   1    4.17%  Root alignment
00:00:00    21 MB(-1%)  Iter   1    8.33%  Root alignment
00:00:00    21 MB(-1%)  Iter   1   12.50%  Root alignment
00:00:00    21 MB(-1%)  Iter   1   16.67%  Root alignment
00:00:00    21 MB(-1%)  Iter   1   20.83%  Root alignment
00:00:00    21 MB(-1%)  Iter   1   25.00%  Root alignment
00:00:00    21 MB(-1%)  Iter   1   29.17%  Root alignment
00:00:00    21 MB(-1%)  Iter   1   33.33%  Root alignment
00:00:00    21 MB(-1%)  Iter   1   37.50%  Root alignment
00:00:00    21 MB(-1%)  Iter   1   41.67%  Root alignment
00:00:00    21 MB(-1%)  Iter   1   45.83%  Root alignment
00:00:00    21 MB(-1%)  Iter   1   50.00%  Root alignment
00:00:00    21 MB(-1%)  Iter   1   54.17%  Root alignment
00:00:00    21 MB(-1%)  Iter   1   58.33%  Root alignment
00:00:00    21 MB(-1%)  Iter   1   62.50%  Root alignment
00:00:00    21 MB(-1%)  Iter   1   66.67%  Root alignment
00:00:00    21 MB(-1%)  Iter   1   70.83%  Root alignment
00:00:00    21 MB(-1%)  Iter   1   75.00%  Root alignment
00:00:00    21 MB(-1%)  Iter   1   79.17%  Root alignment
00:00:00    21 MB(-1%)  Iter   1   83.33%  Root alignment
00:00:00    21 MB(-1%)  Iter   1   87.50%  Root alignment
00:00:00    21 MB(-1%)  Iter   1   91.67%  Root alignment
00:00:00    21 MB(-1%)  Iter   1   95.83%  Root alignment
00:00:00    21 MB(-1%)  Iter   1  100.00%  Root alignment
00:00:00    21 MB(-1%)  Iter   1  100.00%  Root alignment
00:00:00    21 MB(-1%)  Iter   2    4.55%  Refine tree   
00:00:00    21 MB(-1%)  Iter   2    9.09%  Refine tree
00:00:00    21 MB(-1%)  Iter   2   13.64%  Refine tree
00:00:00    21 MB(-1%)  Iter   2   18.18%  Refine tree
00:00:00    21 MB(-1%)  Iter   2   22.73%  Refine tree
00:00:00    21 MB(-1%)  Iter   2   27.27%  Refine tree
00:00:00    21 MB(-1%)  Iter   2   31.82%  Refine tree
00:00:00    21 MB(-1%)  Iter   2   36.36%  Refine tree
00:00:00    21 MB(-1%)  Iter   2   40.91%  Refine tree
00:00:00    21 MB(-1%)  Iter   2   45.45%  Refine tree
00:00:00    21 MB(-1%)  Iter   2   50.00%  Refine tree
00:00:00    21 MB(-1%)  Iter   2   54.55%  Refine tree
00:00:00    21 MB(-1%)  Iter   2   59.09%  Refine tree
00:00:00    21 MB(-1%)  Iter   2   63.64%  Refine tree
00:00:00    21 MB(-1%)  Iter   2  100.00%  Refine tree
00:00:00    21 MB(-1%)  Iter   2    4.17%  Root alignment
00:00:00    21 MB(-1%)  Iter   2    8.33%  Root alignment
00:00:00    21 MB(-1%)  Iter   2   12.50%  Root alignment
00:00:00    21 MB(-1%)  Iter   2   16.67%  Root alignment
00:00:00    21 MB(-1%)  Iter   2   20.83%  Root alignment
00:00:00    21 MB(-1%)  Iter   2   25.00%  Root alignment
00:00:00    21 MB(-1%)  Iter   2   29.17%  Root alignment
00:00:00    21 MB(-1%)  Iter   2   33.33%  Root alignment
00:00:00    21 MB(-1%)  Iter   2   37.50%  Root alignment
00:00:00    21 MB(-1%)  Iter   2   41.67%  Root alignment
00:00:00    21 MB(-1%)  Iter   2   45.83%  Root alignment
00:00:00    21 MB(-1%)  Iter   2   50.00%  Root alignment
00:00:00    21 MB(-1%)  Iter   2   54.17%  Root alignment
00:00:00    21 MB(-1%)  Iter   2   58.33%  Root alignment
00:00:00    21 MB(-1%)  Iter   2   62.50%  Root alignment
00:00:00    21 MB(-1%)  Iter   2   66.67%  Root alignment
00:00:00    21 MB(-1%)  Iter   2   70.83%  Root alignment
00:00:00    21 MB(-1%)  Iter   2   75.00%  Root alignment
00:00:00    21 MB(-1%)  Iter   2   79.17%  Root alignment
00:00:00    21 MB(-1%)  Iter   2   83.33%  Root alignment
00:00:00    21 MB(-1%)  Iter   2   87.50%  Root alignment
00:00:00    21 MB(-1%)  Iter   2   91.67%  Root alignment
00:00:00    21 MB(-1%)  Iter   2   95.83%  Root alignment
00:00:00    21 MB(-1%)  Iter   2  100.00%  Root alignment
00:00:00    21 MB(-1%)  Iter   2  100.00%  Root alignment
00:00:00    21 MB(-1%)  Iter   2  100.00%  Root alignment
00:00:00    21 MB(-1%)  Iter   3    4.44%  Refine biparts
00:00:00    21 MB(-1%)  Iter   3    6.67%  Refine biparts
00:00:00    21 MB(-1%)  Iter   3    8.89%  Refine biparts
00:00:00    21 MB(-1%)  Iter   3   11.11%  Refine biparts
00:00:00    21 MB(-1%)  Iter   3   13.33%  Refine biparts
00:00:00    21 MB(-1%)  Iter   3   15.56%  Refine biparts
00:00:00    21 MB(-1%)  Iter   3   17.78%  Refine biparts
00:00:00    21 MB(-1%)  Iter   3   20.00%  Refine biparts
00:00:00    21 MB(-1%)  Iter   3   22.22%  Refine biparts
00:00:00    21 MB(-1%)  Iter   3   24.44%  Refine biparts
00:00:00    21 MB(-1%)  Iter   3   26.67%  Refine biparts
00:00:00    21 MB(-1%)  Iter   3   28.89%  Refine biparts
00:00:00    21 MB(-1%)  Iter   3   31.11%  Refine biparts
00:00:00    21 MB(-1%)  Iter   3   33.33%  Refine biparts
00:00:00    21 MB(-1%)  Iter   3   35.56%  Refine biparts
00:00:00    21 MB(-1%)  Iter   3   37.78%  Refine biparts
00:00:00    21 MB(-1%)  Iter   3   40.00%  Refine biparts
00:00:00    21 MB(-1%)  Iter   3   42.22%  Refine biparts
00:00:00    21 MB(-1%)  Iter   3   44.44%  Refine biparts
00:00:00    21 MB(-1%)  Iter   3   46.67%  Refine biparts
00:00:00    21 MB(-1%)  Iter   3   48.89%  Refine biparts
00:00:00    21 MB(-1%)  Iter   3   51.11%  Refine biparts
00:00:00    21 MB(-1%)  Iter   3   53.33%  Refine biparts
00:00:00    21 MB(-1%)  Iter   3   55.56%  Refine biparts
00:00:00    21 MB(-1%)  Iter   3   57.78%  Refine biparts
00:00:00    21 MB(-1%)  Iter   3   60.00%  Refine biparts
00:00:00    21 MB(-1%)  Iter   3   62.22%  Refine biparts
00:00:00    21 MB(-1%)  Iter   3   64.44%  Refine biparts
00:00:00    21 MB(-1%)  Iter   3   66.67%  Refine biparts
00:00:00    21 MB(-1%)  Iter   3   68.89%  Refine biparts
00:00:00    21 MB(-1%)  Iter   3   71.11%  Refine biparts
00:00:00    21 MB(-1%)  Iter   3   73.33%  Refine biparts
00:00:00    21 MB(-1%)  Iter   3   75.56%  Refine biparts
00:00:00    21 MB(-1%)  Iter   3   77.78%  Refine biparts
00:00:00    21 MB(-1%)  Iter   3   80.00%  Refine biparts
00:00:00    21 MB(-1%)  Iter   3   82.22%  Refine biparts
00:00:00    21 MB(-1%)  Iter   3   84.44%  Refine biparts
00:00:00    21 MB(-1%)  Iter   3   86.67%  Refine biparts
00:00:00    21 MB(-1%)  Iter   3   88.89%  Refine biparts
00:00:00    21 MB(-1%)  Iter   3   91.11%  Refine biparts
00:00:00    21 MB(-1%)  Iter   3   93.33%  Refine biparts
00:00:00    21 MB(-1%)  Iter   3   95.56%  Refine biparts
00:00:00    21 MB(-1%)  Iter   3   97.78%  Refine biparts
00:00:00    21 MB(-1%)  Iter   3  100.00%  Refine biparts
00:00:00    21 MB(-1%)  Iter   3  102.22%  Refine biparts
00:00:00    21 MB(-1%)  Iter   3  100.00%  Refine biparts
00:00:00    21 MB(-1%)  Iter   4    4.44%  Refine biparts
00:00:00    21 MB(-1%)  Iter   4    6.67%  Refine biparts
00:00:00    21 MB(-1%)  Iter   4    8.89%  Refine biparts
00:00:00    21 MB(-1%)  Iter   4   11.11%  Refine biparts
00:00:00    21 MB(-1%)  Iter   4   13.33%  Refine biparts
00:00:00    21 MB(-1%)  Iter   4   15.56%  Refine biparts
00:00:00    21 MB(-1%)  Iter   4   17.78%  Refine biparts
00:00:00    21 MB(-1%)  Iter   4   20.00%  Refine biparts
00:00:00    21 MB(-1%)  Iter   4   22.22%  Refine biparts
00:00:00    21 MB(-1%)  Iter   4   24.44%  Refine biparts
00:00:00    21 MB(-1%)  Iter   4   26.67%  Refine biparts
00:00:00    21 MB(-1%)  Iter   4   28.89%  Refine biparts
00:00:00    21 MB(-1%)  Iter   4   31.11%  Refine biparts
00:00:00    21 MB(-1%)  Iter   4   33.33%  Refine biparts
00:00:00    21 MB(-1%)  Iter   4   35.56%  Refine biparts
00:00:00    21 MB(-1%)  Iter   4   37.78%  Refine biparts
00:00:00    21 MB(-1%)  Iter   4   40.00%  Refine biparts
00:00:00    21 MB(-1%)  Iter   4   42.22%  Refine biparts
00:00:00    21 MB(-1%)  Iter   4   44.44%  Refine biparts
00:00:00    21 MB(-1%)  Iter   4   46.67%  Refine biparts
00:00:00    21 MB(-1%)  Iter   4   48.89%  Refine biparts
00:00:00    21 MB(-1%)  Iter   4   51.11%  Refine biparts
00:00:00    21 MB(-1%)  Iter   4   53.33%  Refine biparts
00:00:00    21 MB(-1%)  Iter   4   55.56%  Refine biparts
00:00:00    21 MB(-1%)  Iter   4   57.78%  Refine biparts
00:00:00    21 MB(-1%)  Iter   4   60.00%  Refine biparts
00:00:00    21 MB(-1%)  Iter   4   62.22%  Refine biparts
00:00:00    21 MB(-1%)  Iter   4   64.44%  Refine biparts
00:00:00    21 MB(-1%)  Iter   4   66.67%  Refine biparts
00:00:00    21 MB(-1%)  Iter   4   68.89%  Refine biparts
00:00:00    21 MB(-1%)  Iter   4   71.11%  Refine biparts
00:00:00    21 MB(-1%)  Iter   4   73.33%  Refine biparts
00:00:00    21 MB(-1%)  Iter   4   75.56%  Refine biparts
00:00:00    21 MB(-1%)  Iter   4   77.78%  Refine biparts
00:00:00    21 MB(-1%)  Iter   4   80.00%  Refine biparts
00:00:00    21 MB(-1%)  Iter   4   82.22%  Refine biparts
00:00:00    21 MB(-1%)  Iter   4   84.44%  Refine biparts
00:00:00    21 MB(-1%)  Iter   4   86.67%  Refine biparts
00:00:00    21 MB(-1%)  Iter   4   88.89%  Refine biparts
00:00:00    21 MB(-1%)  Iter   4   91.11%  Refine biparts
00:00:00    21 MB(-1%)  Iter   4   93.33%  Refine biparts
00:00:00    21 MB(-1%)  Iter   4   95.56%  Refine biparts
00:00:00    21 MB(-1%)  Iter   4   97.78%  Refine biparts
00:00:00    21 MB(-1%)  Iter   4  100.00%  Refine biparts
00:00:00    21 MB(-1%)  Iter   4  102.22%  Refine biparts
00:00:00    21 MB(-1%)  Iter   4  100.00%  Refine biparts
00:00:00    21 MB(-1%)  Iter   5    4.44%  Refine biparts
00:00:00    21 MB(-1%)  Iter   5  100.00%  Refine biparts
00:00:00    21 MB(-1%)  Iter   5  100.00%  Refine biparts
00:00:00    21 MB(-1%)  Iter   6    4.44%  Refine biparts
00:00:00    21 MB(-1%)  Iter   6    6.67%  Refine biparts
00:00:00    21 MB(-1%)  Iter   6    8.89%  Refine biparts
00:00:00    21 MB(-1%)  Iter   6   11.11%  Refine biparts
00:00:00    21 MB(-1%)  Iter   6   13.33%  Refine biparts
00:00:00    21 MB(-1%)  Iter   6   15.56%  Refine biparts
00:00:00    21 MB(-1%)  Iter   6   17.78%  Refine biparts
00:00:00    21 MB(-1%)  Iter   6   20.00%  Refine biparts
00:00:00    21 MB(-1%)  Iter   6   22.22%  Refine biparts
00:00:00    21 MB(-1%)  Iter   6   24.44%  Refine biparts
00:00:00    21 MB(-1%)  Iter   6   26.67%  Refine biparts
00:00:00    21 MB(-1%)  Iter   6   28.89%  Refine biparts
00:00:00    21 MB(-1%)  Iter   6   31.11%  Refine biparts
00:00:00    21 MB(-1%)  Iter   6   33.33%  Refine biparts
00:00:00    21 MB(-1%)  Iter   6   35.56%  Refine biparts
00:00:00    21 MB(-1%)  Iter   6   37.78%  Refine biparts
00:00:00    21 MB(-1%)  Iter   6   40.00%  Refine biparts
00:00:00    21 MB(-1%)  Iter   6   42.22%  Refine biparts
00:00:00    21 MB(-1%)  Iter   6   44.44%  Refine biparts
00:00:00    21 MB(-1%)  Iter   6   46.67%  Refine biparts
00:00:00    21 MB(-1%)  Iter   6   48.89%  Refine biparts
00:00:00    21 MB(-1%)  Iter   6   51.11%  Refine biparts
00:00:00    21 MB(-1%)  Iter   6   53.33%  Refine biparts
00:00:00    21 MB(-1%)  Iter   6   55.56%  Refine biparts
00:00:00    21 MB(-1%)  Iter   6   57.78%  Refine biparts
00:00:00    21 MB(-1%)  Iter   6   60.00%  Refine biparts
00:00:00    21 MB(-1%)  Iter   6   62.22%  Refine biparts
00:00:00    21 MB(-1%)  Iter   6   64.44%  Refine biparts
00:00:00    21 MB(-1%)  Iter   6   66.67%  Refine biparts
00:00:00    21 MB(-1%)  Iter   6   68.89%  Refine biparts
00:00:00    21 MB(-1%)  Iter   6   71.11%  Refine biparts
00:00:00    21 MB(-1%)  Iter   6   73.33%  Refine biparts
00:00:00    21 MB(-1%)  Iter   6   75.56%  Refine biparts
00:00:00    21 MB(-1%)  Iter   6   77.78%  Refine biparts
00:00:00    21 MB(-1%)  Iter   6   80.00%  Refine biparts
00:00:00    21 MB(-1%)  Iter   6   82.22%  Refine biparts
00:00:00    21 MB(-1%)  Iter   6   84.44%  Refine biparts
00:00:00    21 MB(-1%)  Iter   6   86.67%  Refine biparts
00:00:00    21 MB(-1%)  Iter   6   88.89%  Refine biparts
00:00:00    21 MB(-1%)  Iter   6   91.11%  Refine biparts
00:00:00    21 MB(-1%)  Iter   6   93.33%  Refine biparts
00:00:00    21 MB(-1%)  Iter   6   95.56%  Refine biparts
00:00:00    21 MB(-1%)  Iter   6   97.78%  Refine biparts
00:00:00    21 MB(-1%)  Iter   6  100.00%  Refine biparts
00:00:00    21 MB(-1%)  Iter   6  102.22%  Refine biparts
00:00:00    21 MB(-1%)  Iter   6  100.00%  Refine biparts
00:00:00    21 MB(-1%)  Iter   7    4.44%  Refine biparts
00:00:00    21 MB(-1%)  Iter   7    6.67%  Refine biparts
00:00:00    21 MB(-1%)  Iter   7    8.89%  Refine biparts
00:00:00    21 MB(-1%)  Iter   7   11.11%  Refine biparts
00:00:00    21 MB(-1%)  Iter   7   13.33%  Refine biparts
00:00:00    21 MB(-1%)  Iter   7   15.56%  Refine biparts
00:00:00    21 MB(-1%)  Iter   7   17.78%  Refine biparts
00:00:00    21 MB(-1%)  Iter   7   20.00%  Refine biparts
00:00:00    21 MB(-1%)  Iter   7   22.22%  Refine biparts
00:00:00    21 MB(-1%)  Iter   7   24.44%  Refine biparts
00:00:00    21 MB(-1%)  Iter   7   26.67%  Refine biparts
00:00:00    21 MB(-1%)  Iter   7   28.89%  Refine biparts
00:00:00    21 MB(-1%)  Iter   7   31.11%  Refine biparts
00:00:00    21 MB(-1%)  Iter   7   33.33%  Refine biparts
00:00:00    21 MB(-1%)  Iter   7   35.56%  Refine biparts
00:00:00    21 MB(-1%)  Iter   7   37.78%  Refine biparts
00:00:00    21 MB(-1%)  Iter   7   40.00%  Refine biparts
00:00:00    21 MB(-1%)  Iter   7   42.22%  Refine biparts
00:00:00    21 MB(-1%)  Iter   7   44.44%  Refine biparts
00:00:00    21 MB(-1%)  Iter   7   46.67%  Refine biparts
00:00:00    21 MB(-1%)  Iter   7   48.89%  Refine biparts
00:00:00    21 MB(-1%)  Iter   7   51.11%  Refine biparts
00:00:00    21 MB(-1%)  Iter   7   53.33%  Refine biparts
00:00:00    21 MB(-1%)  Iter   7   55.56%  Refine biparts
00:00:00    21 MB(-1%)  Iter   7   57.78%  Refine biparts
00:00:00    21 MB(-1%)  Iter   7   60.00%  Refine biparts
00:00:00    21 MB(-1%)  Iter   7   62.22%  Refine biparts
00:00:00    21 MB(-1%)  Iter   7   64.44%  Refine biparts
00:00:00    21 MB(-1%)  Iter   7   66.67%  Refine biparts
00:00:00    21 MB(-1%)  Iter   7   68.89%  Refine biparts
00:00:00    21 MB(-1%)  Iter   7   71.11%  Refine biparts
00:00:00    21 MB(-1%)  Iter   7   73.33%  Refine biparts
00:00:00    21 MB(-1%)  Iter   7   75.56%  Refine biparts
00:00:00    21 MB(-1%)  Iter   7   77.78%  Refine biparts
00:00:00    21 MB(-1%)  Iter   7   80.00%  Refine biparts
00:00:00    21 MB(-1%)  Iter   7   82.22%  Refine biparts
00:00:00    21 MB(-1%)  Iter   7   84.44%  Refine biparts
00:00:00    21 MB(-1%)  Iter   7   86.67%  Refine biparts
00:00:00    21 MB(-1%)  Iter   7   88.89%  Refine biparts
00:00:00    21 MB(-1%)  Iter   7   91.11%  Refine biparts
00:00:00    21 MB(-1%)  Iter   7   93.33%  Refine biparts
00:00:00    21 MB(-1%)  Iter   7   95.56%  Refine biparts
00:00:00    21 MB(-1%)  Iter   7   97.78%  Refine biparts
00:00:00    21 MB(-1%)  Iter   7  100.00%  Refine biparts
00:00:00    21 MB(-1%)  Iter   7  102.22%  Refine biparts
00:00:00    21 MB(-1%)  Iter   7  100.00%  Refine biparts
00:00:00    21 MB(-1%)  Iter   8    4.44%  Refine biparts
00:00:00    21 MB(-1%)  Iter   8    6.67%  Refine biparts
00:00:00    21 MB(-1%)  Iter   8    8.89%  Refine biparts
00:00:00    21 MB(-1%)  Iter   8   11.11%  Refine biparts
00:00:00    21 MB(-1%)  Iter   8   13.33%  Refine biparts
00:00:00    21 MB(-1%)  Iter   8   15.56%  Refine biparts
00:00:00    21 MB(-1%)  Iter   8   17.78%  Refine biparts
00:00:00    21 MB(-1%)  Iter   8   20.00%  Refine biparts
00:00:00    21 MB(-1%)  Iter   8   22.22%  Refine biparts
00:00:00    21 MB(-1%)  Iter   8   24.44%  Refine biparts
00:00:00    21 MB(-1%)  Iter   8   26.67%  Refine biparts
00:00:00    21 MB(-1%)  Iter   8   28.89%  Refine biparts
00:00:00    21 MB(-1%)  Iter   8   31.11%  Refine biparts
00:00:00    21 MB(-1%)  Iter   8   33.33%  Refine biparts
00:00:00    21 MB(-1%)  Iter   8   35.56%  Refine biparts
00:00:00    21 MB(-1%)  Iter   8   37.78%  Refine biparts
00:00:00    21 MB(-1%)  Iter   8   40.00%  Refine biparts
00:00:00    21 MB(-1%)  Iter   8   42.22%  Refine biparts
00:00:00    21 MB(-1%)  Iter   8   44.44%  Refine biparts
00:00:00    21 MB(-1%)  Iter   8   46.67%  Refine biparts
00:00:00    21 MB(-1%)  Iter   8   48.89%  Refine biparts
00:00:00    21 MB(-1%)  Iter   8   51.11%  Refine biparts
00:00:00    21 MB(-1%)  Iter   8   53.33%  Refine biparts
00:00:00    21 MB(-1%)  Iter   8   55.56%  Refine biparts
00:00:00    21 MB(-1%)  Iter   8   57.78%  Refine biparts
00:00:00    21 MB(-1%)  Iter   8   60.00%  Refine biparts
00:00:00    21 MB(-1%)  Iter   8   62.22%  Refine biparts
00:00:00    21 MB(-1%)  Iter   8   64.44%  Refine biparts
00:00:00    21 MB(-1%)  Iter   8   66.67%  Refine biparts
00:00:00    21 MB(-1%)  Iter   8   68.89%  Refine biparts
00:00:00    21 MB(-1%)  Iter   8   71.11%  Refine biparts
00:00:00    21 MB(-1%)  Iter   8   73.33%  Refine biparts
00:00:00    21 MB(-1%)  Iter   8   75.56%  Refine biparts
00:00:00    21 MB(-1%)  Iter   8   77.78%  Refine biparts
00:00:00    21 MB(-1%)  Iter   8   80.00%  Refine biparts
00:00:00    21 MB(-1%)  Iter   8   82.22%  Refine biparts
00:00:00    21 MB(-1%)  Iter   8   84.44%  Refine biparts
00:00:00    21 MB(-1%)  Iter   8   86.67%  Refine biparts
00:00:00    21 MB(-1%)  Iter   8   88.89%  Refine biparts
00:00:00    21 MB(-1%)  Iter   8   91.11%  Refine biparts
00:00:00    21 MB(-1%)  Iter   8   93.33%  Refine biparts
00:00:00    21 MB(-1%)  Iter   8   95.56%  Refine biparts
00:00:00    21 MB(-1%)  Iter   8   97.78%  Refine biparts
00:00:00    21 MB(-1%)  Iter   8  100.00%  Refine biparts
00:00:00    21 MB(-1%)  Iter   8  102.22%  Refine biparts
00:00:00    21 MB(-1%)  Iter   8  100.00%  Refine biparts
00:00:00    21 MB(-1%)  Iter   9    4.44%  Refine biparts
00:00:00    21 MB(-1%)  Iter   9    6.67%  Refine biparts
00:00:00    21 MB(-1%)  Iter   9    8.89%  Refine biparts
00:00:00    21 MB(-1%)  Iter   9   11.11%  Refine biparts
00:00:00    21 MB(-1%)  Iter   9   13.33%  Refine biparts
00:00:00    21 MB(-1%)  Iter   9   15.56%  Refine biparts
00:00:00    21 MB(-1%)  Iter   9   17.78%  Refine biparts
00:00:00    21 MB(-1%)  Iter   9   20.00%  Refine biparts
00:00:00    21 MB(-1%)  Iter   9   22.22%  Refine biparts
00:00:00    21 MB(-1%)  Iter   9   24.44%  Refine biparts
00:00:00    21 MB(-1%)  Iter   9   26.67%  Refine biparts
00:00:00    21 MB(-1%)  Iter   9   28.89%  Refine biparts
00:00:00    21 MB(-1%)  Iter   9   31.11%  Refine biparts
00:00:00    21 MB(-1%)  Iter   9   33.33%  Refine biparts
00:00:00    21 MB(-1%)  Iter   9   35.56%  Refine biparts
00:00:00    21 MB(-1%)  Iter   9   37.78%  Refine biparts
00:00:00    21 MB(-1%)  Iter   9   40.00%  Refine biparts
00:00:00    21 MB(-1%)  Iter   9   42.22%  Refine biparts
00:00:00    21 MB(-1%)  Iter   9   44.44%  Refine biparts
00:00:00    21 MB(-1%)  Iter   9   46.67%  Refine biparts
00:00:00    21 MB(-1%)  Iter   9   48.89%  Refine biparts
00:00:00    21 MB(-1%)  Iter   9   51.11%  Refine biparts
00:00:00    21 MB(-1%)  Iter   9   53.33%  Refine biparts
00:00:00    21 MB(-1%)  Iter   9   55.56%  Refine biparts
00:00:00    21 MB(-1%)  Iter   9   57.78%  Refine biparts
00:00:00    21 MB(-1%)  Iter   9   60.00%  Refine biparts
00:00:00    21 MB(-1%)  Iter   9   62.22%  Refine biparts
00:00:00    21 MB(-1%)  Iter   9   64.44%  Refine biparts
00:00:00    21 MB(-1%)  Iter   9   66.67%  Refine biparts
00:00:00    21 MB(-1%)  Iter   9   68.89%  Refine biparts
00:00:00    21 MB(-1%)  Iter   9   71.11%  Refine biparts
00:00:00    21 MB(-1%)  Iter   9   73.33%  Refine biparts
00:00:00    21 MB(-1%)  Iter   9   75.56%  Refine biparts
00:00:00    21 MB(-1%)  Iter   9   77.78%  Refine biparts
00:00:00    21 MB(-1%)  Iter   9   80.00%  Refine biparts
00:00:00    21 MB(-1%)  Iter   9   82.22%  Refine biparts
00:00:00    21 MB(-1%)  Iter   9   84.44%  Refine biparts
00:00:00    21 MB(-1%)  Iter   9   86.67%  Refine biparts
00:00:00    21 MB(-1%)  Iter   9   88.89%  Refine biparts
00:00:00    21 MB(-1%)  Iter   9   91.11%  Refine biparts
00:00:00    21 MB(-1%)  Iter   9   93.33%  Refine biparts
00:00:00    21 MB(-1%)  Iter   9   95.56%  Refine biparts
00:00:00    21 MB(-1%)  Iter   9   97.78%  Refine biparts
00:00:00    21 MB(-1%)  Iter   9  100.00%  Refine biparts
00:00:00    21 MB(-1%)  Iter   9  102.22%  Refine biparts
00:00:00    21 MB(-1%)  Iter   9  100.00%  Refine biparts
00:00:00    21 MB(-1%)  Iter  10    4.44%  Refine biparts
00:00:00    21 MB(-1%)  Iter  10  100.00%  Refine biparts
00:00:00    21 MB(-1%)  Iter  10  100.00%  Refine biparts
00:00:00    21 MB(-1%)  Iter  11    4.44%  Refine biparts
00:00:00    21 MB(-1%)  Iter  11    6.67%  Refine biparts
00:00:00    21 MB(-1%)  Iter  11    8.89%  Refine biparts
00:00:00    21 MB(-1%)  Iter  11   11.11%  Refine biparts
00:00:00    21 MB(-1%)  Iter  11   13.33%  Refine biparts
00:00:00    21 MB(-1%)  Iter  11   15.56%  Refine biparts
00:00:00    21 MB(-1%)  Iter  11   17.78%  Refine biparts
00:00:00    21 MB(-1%)  Iter  11   20.00%  Refine biparts
00:00:00    21 MB(-1%)  Iter  11   22.22%  Refine biparts
00:00:00    21 MB(-1%)  Iter  11   24.44%  Refine biparts
00:00:00    21 MB(-1%)  Iter  11   26.67%  Refine biparts
00:00:00    21 MB(-1%)  Iter  11   28.89%  Refine biparts
00:00:00    21 MB(-1%)  Iter  11   31.11%  Refine biparts
00:00:00    21 MB(-1%)  Iter  11   33.33%  Refine biparts
00:00:00    21 MB(-1%)  Iter  11   35.56%  Refine biparts
00:00:00    21 MB(-1%)  Iter  11   37.78%  Refine biparts
00:00:00    21 MB(-1%)  Iter  11   40.00%  Refine biparts
00:00:00    21 MB(-1%)  Iter  11   42.22%  Refine biparts
00:00:00    21 MB(-1%)  Iter  11   44.44%  Refine biparts
00:00:00    21 MB(-1%)  Iter  11   46.67%  Refine biparts
00:00:00    21 MB(-1%)  Iter  11   48.89%  Refine biparts
00:00:00    21 MB(-1%)  Iter  11   51.11%  Refine biparts
00:00:00    21 MB(-1%)  Iter  11   53.33%  Refine biparts
00:00:00    21 MB(-1%)  Iter  11   55.56%  Refine biparts
00:00:00    21 MB(-1%)  Iter  11   57.78%  Refine biparts
00:00:00    21 MB(-1%)  Iter  11   60.00%  Refine biparts
00:00:00    21 MB(-1%)  Iter  11   62.22%  Refine biparts
00:00:00    21 MB(-1%)  Iter  11   64.44%  Refine biparts
00:00:00    21 MB(-1%)  Iter  11   66.67%  Refine biparts
00:00:00    21 MB(-1%)  Iter  11   68.89%  Refine biparts
00:00:00    21 MB(-1%)  Iter  11   71.11%  Refine biparts
00:00:00    21 MB(-1%)  Iter  11   73.33%  Refine biparts
00:00:00    21 MB(-1%)  Iter  11   75.56%  Refine biparts
00:00:00    21 MB(-1%)  Iter  11   77.78%  Refine biparts
00:00:00    21 MB(-1%)  Iter  11   80.00%  Refine biparts
00:00:00    21 MB(-1%)  Iter  11   82.22%  Refine biparts
00:00:00    21 MB(-1%)  Iter  11   84.44%  Refine biparts
00:00:00    21 MB(-1%)  Iter  11   86.67%  Refine biparts
00:00:00    21 MB(-1%)  Iter  11   88.89%  Refine biparts
00:00:00    21 MB(-1%)  Iter  11   91.11%  Refine biparts
00:00:00    21 MB(-1%)  Iter  11   93.33%  Refine biparts
00:00:00    21 MB(-1%)  Iter  11   95.56%  Refine biparts
00:00:00    21 MB(-1%)  Iter  11   97.78%  Refine biparts
00:00:00    21 MB(-1%)  Iter  11  100.00%  Refine biparts
00:00:00    21 MB(-1%)  Iter  11  102.22%  Refine biparts
00:00:00    21 MB(-1%)  Iter  11  100.00%  Refine biparts
00:00:00    21 MB(-1%)  Iter  12    4.44%  Refine biparts
00:00:00    21 MB(-1%)  Iter  12    6.67%  Refine biparts
00:00:00    21 MB(-1%)  Iter  12    8.89%  Refine biparts
00:00:00    21 MB(-1%)  Iter  12   11.11%  Refine biparts
00:00:00    21 MB(-1%)  Iter  12   13.33%  Refine biparts
00:00:00    21 MB(-1%)  Iter  12   15.56%  Refine biparts
00:00:00    21 MB(-1%)  Iter  12   17.78%  Refine biparts
00:00:00    21 MB(-1%)  Iter  12   20.00%  Refine biparts
00:00:00    21 MB(-1%)  Iter  12   22.22%  Refine biparts
00:00:00    21 MB(-1%)  Iter  12   24.44%  Refine biparts
00:00:00    21 MB(-1%)  Iter  12   26.67%  Refine biparts
00:00:00    21 MB(-1%)  Iter  12   28.89%  Refine biparts
00:00:00    21 MB(-1%)  Iter  12   31.11%  Refine biparts
00:00:00    21 MB(-1%)  Iter  12   33.33%  Refine biparts
00:00:00    21 MB(-1%)  Iter  12   35.56%  Refine biparts
00:00:00    21 MB(-1%)  Iter  12   37.78%  Refine biparts
00:00:00    21 MB(-1%)  Iter  12   40.00%  Refine biparts
00:00:00    21 MB(-1%)  Iter  12   42.22%  Refine biparts
00:00:00    21 MB(-1%)  Iter  12   44.44%  Refine biparts
00:00:00    21 MB(-1%)  Iter  12   46.67%  Refine biparts
00:00:00    21 MB(-1%)  Iter  12   48.89%  Refine biparts
00:00:00    21 MB(-1%)  Iter  12   51.11%  Refine biparts
00:00:00    21 MB(-1%)  Iter  12   53.33%  Refine biparts
00:00:00    21 MB(-1%)  Iter  12   55.56%  Refine biparts
00:00:00    21 MB(-1%)  Iter  12   57.78%  Refine biparts
00:00:00    21 MB(-1%)  Iter  12   60.00%  Refine biparts
00:00:00    21 MB(-1%)  Iter  12   62.22%  Refine biparts
00:00:00    21 MB(-1%)  Iter  12   64.44%  Refine biparts
00:00:00    21 MB(-1%)  Iter  12   66.67%  Refine biparts
00:00:00    21 MB(-1%)  Iter  12   68.89%  Refine biparts
00:00:00    21 MB(-1%)  Iter  12   71.11%  Refine biparts
00:00:00    21 MB(-1%)  Iter  12   73.33%  Refine biparts
00:00:00    21 MB(-1%)  Iter  12   75.56%  Refine biparts
00:00:00    21 MB(-1%)  Iter  12   77.78%  Refine biparts
00:00:00    21 MB(-1%)  Iter  12   80.00%  Refine biparts
00:00:00    21 MB(-1%)  Iter  12   82.22%  Refine biparts
00:00:00    21 MB(-1%)  Iter  12   84.44%  Refine biparts
00:00:00    21 MB(-1%)  Iter  12   86.67%  Refine biparts
00:00:00    21 MB(-1%)  Iter  12   88.89%  Refine biparts
00:00:00    21 MB(-1%)  Iter  12   91.11%  Refine biparts
00:00:00    21 MB(-1%)  Iter  12   93.33%  Refine biparts
00:00:00    21 MB(-1%)  Iter  12   95.56%  Refine biparts
00:00:00    21 MB(-1%)  Iter  12   97.78%  Refine biparts
00:00:00    21 MB(-1%)  Iter  12  100.00%  Refine biparts
00:00:00    21 MB(-1%)  Iter  12  102.22%  Refine biparts
00:00:00    21 MB(-1%)  Iter  12  100.00%  Refine biparts
00:00:00    21 MB(-1%)  Iter  13    4.44%  Refine biparts
00:00:00    21 MB(-1%)  Iter  13    6.67%  Refine biparts
00:00:00    21 MB(-1%)  Iter  13    8.89%  Refine biparts
00:00:00    21 MB(-1%)  Iter  13   11.11%  Refine biparts
00:00:00    21 MB(-1%)  Iter  13   13.33%  Refine biparts
00:00:00    21 MB(-1%)  Iter  13   15.56%  Refine biparts
00:00:00    21 MB(-1%)  Iter  13   17.78%  Refine biparts
00:00:00    21 MB(-1%)  Iter  13   20.00%  Refine biparts
00:00:00    21 MB(-1%)  Iter  13   22.22%  Refine biparts
00:00:00    21 MB(-1%)  Iter  13   24.44%  Refine biparts
00:00:00    21 MB(-1%)  Iter  13   26.67%  Refine biparts
00:00:00    21 MB(-1%)  Iter  13   28.89%  Refine biparts
00:00:00    21 MB(-1%)  Iter  13   31.11%  Refine biparts
00:00:00    21 MB(-1%)  Iter  13   33.33%  Refine biparts
00:00:00    21 MB(-1%)  Iter  13   35.56%  Refine biparts
00:00:00    21 MB(-1%)  Iter  13   37.78%  Refine biparts
00:00:00    21 MB(-1%)  Iter  13   40.00%  Refine biparts
00:00:00    21 MB(-1%)  Iter  13   42.22%  Refine biparts
00:00:00    21 MB(-1%)  Iter  13   44.44%  Refine biparts
00:00:00    21 MB(-1%)  Iter  13   46.67%  Refine biparts
00:00:00    21 MB(-1%)  Iter  13   48.89%  Refine biparts
00:00:00    21 MB(-1%)  Iter  13   51.11%  Refine biparts
00:00:00    21 MB(-1%)  Iter  13   53.33%  Refine biparts
00:00:00    21 MB(-1%)  Iter  13   55.56%  Refine biparts
00:00:00    21 MB(-1%)  Iter  13   57.78%  Refine biparts
00:00:00    21 MB(-1%)  Iter  13   60.00%  Refine biparts
00:00:00    21 MB(-1%)  Iter  13   62.22%  Refine biparts
00:00:00    21 MB(-1%)  Iter  13   64.44%  Refine biparts
00:00:00    21 MB(-1%)  Iter  13   66.67%  Refine biparts
00:00:00    21 MB(-1%)  Iter  13   68.89%  Refine biparts
00:00:00    21 MB(-1%)  Iter  13   71.11%  Refine biparts
00:00:00    21 MB(-1%)  Iter  13   73.33%  Refine biparts
00:00:00    21 MB(-1%)  Iter  13   75.56%  Refine biparts
00:00:00    21 MB(-1%)  Iter  13   77.78%  Refine biparts
00:00:00    21 MB(-1%)  Iter  13   80.00%  Refine biparts
00:00:00    21 MB(-1%)  Iter  13   82.22%  Refine biparts
00:00:00    21 MB(-1%)  Iter  13   84.44%  Refine biparts
00:00:00    21 MB(-1%)  Iter  13   86.67%  Refine biparts
00:00:00    21 MB(-1%)  Iter  13   88.89%  Refine biparts
00:00:00    21 MB(-1%)  Iter  13   91.11%  Refine biparts
00:00:00    21 MB(-1%)  Iter  13   93.33%  Refine biparts
00:00:00    21 MB(-1%)  Iter  13   95.56%  Refine biparts
00:00:00    21 MB(-1%)  Iter  13   97.78%  Refine biparts
00:00:00    21 MB(-1%)  Iter  13  100.00%  Refine biparts
00:00:00    21 MB(-1%)  Iter  13  102.22%  Refine biparts
00:00:00    21 MB(-1%)  Iter  13  100.00%  Refine biparts
sed: -e expression #1, char 14: unknown option to `s'
sed: -e expression #1, char 14: unknown option to `s'
sed: -e expression #1, char 14: unknown option to `s'
sed: -e expression #1, char 14: unknown option to `s'
Warning: [blastx] Examining 5 or more matches is recommended
```
