## Supplementary material for "RefPlantNLR: a comprehensive collection of experimentally validated plant NLRs": NLGenomeSweeper.out

```
Building a new DB, current time: 11/16/2020 11:16:45
New DB name:   /home/jkourelis/Bioinformatics/NLGenomeSweeper/CDS/NLGenomeSweeper/01_candidate_identification/genome_search/first_pass/pfam_NB-ARC.fa
New DB title:  CDS/NLGenomeSweeper/01_candidate_identification/genome_search//first_pass/pfam_NB-ARC.fa
Sequence type: Protein
Keep MBits: T
Maximum file size: 1000000000B
Adding sequences from FASTA; added 9 sequences in 0.000381947 seconds.


Building a new DB, current time: 11/16/2020 11:16:47
New DB name:   /home/jkourelis/Bioinformatics/NLGenomeSweeper/CDS/NLGenomeSweeper/01_candidate_identification/genome_search/first_pass/pfam_NB-ARC.fa
New DB title:  CDS/NLGenomeSweeper/01_candidate_identification/genome_search//first_pass/pfam_NB-ARC.fa
Sequence type: Protein
Deleted existing Protein BLAST database named /home/jkourelis/Bioinformatics/NLGenomeSweeper/CDS/NLGenomeSweeper/01_candidate_identification/genome_search/first_pass/pfam_NB-ARC.fa
Keep MBits: T
Maximum file size: 1000000000B
Adding sequences from FASTA; added 9 sequences in 0.000416994 seconds.


First pass complete.

Creating species and class specific custom sequences...


Building a new DB, current time: 11/16/2020 11:16:50
New DB name:   /home/jkourelis/Bioinformatics/NLGenomeSweeper/CDS/NLGenomeSweeper/01_candidate_identification/genome_search/profiler/sequences_cluster_search.fa
New DB title:  CDS/NLGenomeSweeper/01_candidate_identification/genome_search//profiler/sequences_cluster_search.fa
Sequence type: Nucleotide
Keep MBits: T
Maximum file size: 1000000000B
Adding sequences from FASTA; added 384 sequences in 0.00864697 seconds.


Building a new DB, current time: 11/16/2020 11:16:53
New DB name:   /home/jkourelis/Bioinformatics/NLGenomeSweeper/CDS/NLGenomeSweeper/01_candidate_identification/genome_search/profiler/consensus_cluster_search.fa
New DB title:  CDS/NLGenomeSweeper/01_candidate_identification/genome_search//profiler/consensus_cluster_search.fa
Sequence type: Protein
Keep MBits: T
Maximum file size: 1000000000B
Adding sequences from FASTA; added 9 sequences in 0.000370026 seconds.


CMD: touch /home/jkourelis/Bioinformatics/NLGenomeSweeper/CDS/NLGenomeSweeper/01_candidate_identification/genome_search/profiler/consensus_clusters.NB-ARC-consensus.txt.fa.transdecoder_dir.__checkpoints_longorfs/TD.longorfs.ok
# hmmbuild :: profile HMM construction from multiple sequence alignments
# HMMER 3.3.1 (Jul 2020); http://hmmer.org/
# Copyright (C) 2020 Howard Hughes Medical Institute.
# Freely distributed under the BSD open source license.
# - - - - - - - - - - - - - - - - - - - - - - - - - - - - - - - - - - - -
# input alignment file:             CDS/NLGenomeSweeper/01_candidate_identification/genome_search//profiler/consensus_clusters.NB-ARC-consensus.txt.fa.transdecoder.pep.muscle.clw
# output HMM file:                  CDS/NLGenomeSweeper/01_candidate_identification/genome_search//profiler/consensus_clusters.NB-ARC-consensus.txt.profile.hmm
# name (the single) HMM:            consensus_clusters.NB-ARC-consensus.txt.profile
# - - - - - - - - - - - - - - - - - - - - - - - - - - - - - - - - - - - -

# idx name                  nseq  alen  mlen eff_nseq re/pos description
#---- -------------------- ----- ----- ----- -------- ------ -----------
1     consensus_clusters.NB-ARC-consensus.txt.profile    53   333   268     1.60  0.590 

# CPU time: 0.10u 0.00s 00:00:00.10 Elapsed: 00:00:00.10
CMD: touch /home/jkourelis/Bioinformatics/NLGenomeSweeper/CDS/NLGenomeSweeper/01_candidate_identification/genome_search/profiler/consensus_clusters.vvinCNL-consensus.txt.fa.transdecoder_dir.__checkpoints_longorfs/TD.longorfs.ok
# hmmbuild :: profile HMM construction from multiple sequence alignments
# HMMER 3.3.1 (Jul 2020); http://hmmer.org/
# Copyright (C) 2020 Howard Hughes Medical Institute.
# Freely distributed under the BSD open source license.
# - - - - - - - - - - - - - - - - - - - - - - - - - - - - - - - - - - - -
# input alignment file:             CDS/NLGenomeSweeper/01_candidate_identification/genome_search//profiler/consensus_clusters.vvinCNL-consensus.txt.fa.transdecoder.pep.muscle.clw
# output HMM file:                  CDS/NLGenomeSweeper/01_candidate_identification/genome_search//profiler/consensus_clusters.vvinCNL-consensus.txt.profile.hmm
# name (the single) HMM:            consensus_clusters.vvinCNL-consensus.txt.profile
# - - - - - - - - - - - - - - - - - - - - - - - - - - - - - - - - - - - -

# idx name                  nseq  alen  mlen eff_nseq re/pos description
#---- -------------------- ----- ----- ----- -------- ------ -----------
1     consensus_clusters.vvinCNL-consensus.txt.profile    67   335   270     1.62  0.589 

# CPU time: 0.09u 0.00s 00:00:00.09 Elapsed: 00:00:00.09
CMD: touch /home/jkourelis/Bioinformatics/NLGenomeSweeper/CDS/NLGenomeSweeper/01_candidate_identification/genome_search/profiler/consensus_clusters.vvinCNL_custom_NB-ARC-consensus.txt.fa.transdecoder_dir.__checkpoints_longorfs/TD.longorfs.ok
# hmmbuild :: profile HMM construction from multiple sequence alignments
# HMMER 3.3.1 (Jul 2020); http://hmmer.org/
# Copyright (C) 2020 Howard Hughes Medical Institute.
# Freely distributed under the BSD open source license.
# - - - - - - - - - - - - - - - - - - - - - - - - - - - - - - - - - - - -
# input alignment file:             CDS/NLGenomeSweeper/01_candidate_identification/genome_search//profiler/consensus_clusters.vvinCNL_custom_NB-ARC-consensus.txt.fa.transdecoder.pep.muscle.clw
# output HMM file:                  CDS/NLGenomeSweeper/01_candidate_identification/genome_search//profiler/consensus_clusters.vvinCNL_custom_NB-ARC-consensus.txt.profile.hmm
# name (the single) HMM:            consensus_clusters.vvinCNL_custom_NB-ARC-consensus.txt.profile
# - - - - - - - - - - - - - - - - - - - - - - - - - - - - - - - - - - - -

# idx name                  nseq  alen  mlen eff_nseq re/pos description
#---- -------------------- ----- ----- ----- -------- ------ -----------
1     consensus_clusters.vvinCNL_custom_NB-ARC-consensus.txt.profile   181   376   272     2.19  0.590 

# CPU time: 0.10u 0.00s 00:00:00.10 Elapsed: 00:00:00.10
CMD: touch /home/jkourelis/Bioinformatics/NLGenomeSweeper/CDS/NLGenomeSweeper/01_candidate_identification/genome_search/profiler/consensus_clusters.vvinNL-consensus.txt.fa.transdecoder_dir.__checkpoints_longorfs/TD.longorfs.ok
# hmmbuild :: profile HMM construction from multiple sequence alignments
# HMMER 3.3.1 (Jul 2020); http://hmmer.org/
# Copyright (C) 2020 Howard Hughes Medical Institute.
# Freely distributed under the BSD open source license.
# - - - - - - - - - - - - - - - - - - - - - - - - - - - - - - - - - - - -
# input alignment file:             CDS/NLGenomeSweeper/01_candidate_identification/genome_search//profiler/consensus_clusters.vvinNL-consensus.txt.fa.transdecoder.pep.muscle.clw
# output HMM file:                  CDS/NLGenomeSweeper/01_candidate_identification/genome_search//profiler/consensus_clusters.vvinNL-consensus.txt.profile.hmm
# name (the single) HMM:            consensus_clusters.vvinNL-consensus.txt.profile
# - - - - - - - - - - - - - - - - - - - - - - - - - - - - - - - - - - - -

# idx name                  nseq  alen  mlen eff_nseq re/pos description
#---- -------------------- ----- ----- ----- -------- ------ -----------
1     consensus_clusters.vvinNL-consensus.txt.profile    12   318   272     1.03  0.590 

# CPU time: 0.08u 0.00s 00:00:00.08 Elapsed: 00:00:00.09
CMD: touch /home/jkourelis/Bioinformatics/NLGenomeSweeper/CDS/NLGenomeSweeper/01_candidate_identification/genome_search/profiler/consensus_clusters.vvinNL_custom_NB-ARC-consensus.txt.fa.transdecoder_dir.__checkpoints_longorfs/TD.longorfs.ok
# hmmbuild :: profile HMM construction from multiple sequence alignments
# HMMER 3.3.1 (Jul 2020); http://hmmer.org/
# Copyright (C) 2020 Howard Hughes Medical Institute.
# Freely distributed under the BSD open source license.
# - - - - - - - - - - - - - - - - - - - - - - - - - - - - - - - - - - - -
# input alignment file:             CDS/NLGenomeSweeper/01_candidate_identification/genome_search//profiler/consensus_clusters.vvinNL_custom_NB-ARC-consensus.txt.fa.transdecoder.pep.muscle.clw
# output HMM file:                  CDS/NLGenomeSweeper/01_candidate_identification/genome_search//profiler/consensus_clusters.vvinNL_custom_NB-ARC-consensus.txt.profile.hmm
# name (the single) HMM:            consensus_clusters.vvinNL_custom_NB-ARC-consensus.txt.profile
# - - - - - - - - - - - - - - - - - - - - - - - - - - - - - - - - - - - -

# idx name                  nseq  alen  mlen eff_nseq re/pos description
#---- -------------------- ----- ----- ----- -------- ------ -----------
1     consensus_clusters.vvinNL_custom_NB-ARC-consensus.txt.profile     4   280   277     0.55  0.591 

# CPU time: 0.08u 0.00s 00:00:00.08 Elapsed: 00:00:00.08
CMD: touch /home/jkourelis/Bioinformatics/NLGenomeSweeper/CDS/NLGenomeSweeper/01_candidate_identification/genome_search/profiler/consensus_clusters.vvinRPW8-consensus.txt.fa.transdecoder_dir.__checkpoints_longorfs/TD.longorfs.ok
# hmmbuild :: profile HMM construction from multiple sequence alignments
# HMMER 3.3.1 (Jul 2020); http://hmmer.org/
# Copyright (C) 2020 Howard Hughes Medical Institute.
# Freely distributed under the BSD open source license.
# - - - - - - - - - - - - - - - - - - - - - - - - - - - - - - - - - - - -
# input alignment file:             CDS/NLGenomeSweeper/01_candidate_identification/genome_search//profiler/consensus_clusters.vvinRPW8-consensus.txt.fa.transdecoder.pep.muscle.clw
# output HMM file:                  CDS/NLGenomeSweeper/01_candidate_identification/genome_search//profiler/consensus_clusters.vvinRPW8-consensus.txt.profile.hmm
# name (the single) HMM:            consensus_clusters.vvinRPW8-consensus.txt.profile
# - - - - - - - - - - - - - - - - - - - - - - - - - - - - - - - - - - - -

# idx name                  nseq  alen  mlen eff_nseq re/pos description
#---- -------------------- ----- ----- ----- -------- ------ -----------
1     consensus_clusters.vvinRPW8-consensus.txt.profile     6   297   262     0.88  0.591 

# CPU time: 0.08u 0.00s 00:00:00.08 Elapsed: 00:00:00.08
CMD: touch /home/jkourelis/Bioinformatics/NLGenomeSweeper/CDS/NLGenomeSweeper/01_candidate_identification/genome_search/profiler/consensus_clusters.vvinRPW8_custom_NB-ARC-consensus.txt.fa.transdecoder_dir.__checkpoints_longorfs/TD.longorfs.ok
# hmmbuild :: profile HMM construction from multiple sequence alignments
# HMMER 3.3.1 (Jul 2020); http://hmmer.org/
# Copyright (C) 2020 Howard Hughes Medical Institute.
# Freely distributed under the BSD open source license.
# - - - - - - - - - - - - - - - - - - - - - - - - - - - - - - - - - - - -
# input alignment file:             CDS/NLGenomeSweeper/01_candidate_identification/genome_search//profiler/consensus_clusters.vvinRPW8_custom_NB-ARC-consensus.txt.fa.transdecoder.pep.muscle.clw
# output HMM file:                  CDS/NLGenomeSweeper/01_candidate_identification/genome_search//profiler/consensus_clusters.vvinRPW8_custom_NB-ARC-consensus.txt.profile.hmm
# name (the single) HMM:            consensus_clusters.vvinRPW8_custom_NB-ARC-consensus.txt.profile
# - - - - - - - - - - - - - - - - - - - - - - - - - - - - - - - - - - - -

# idx name                  nseq  alen  mlen eff_nseq re/pos description
#---- -------------------- ----- ----- ----- -------- ------ -----------
1     consensus_clusters.vvinRPW8_custom_NB-ARC-consensus.txt.profile     2   259   259     0.47  0.591 

# CPU time: 0.07u 0.00s 00:00:00.07 Elapsed: 00:00:00.07
CMD: touch /home/jkourelis/Bioinformatics/NLGenomeSweeper/CDS/NLGenomeSweeper/01_candidate_identification/genome_search/profiler/consensus_clusters.vvinTNL-consensus.txt.fa.transdecoder_dir.__checkpoints_longorfs/TD.longorfs.ok
# hmmbuild :: profile HMM construction from multiple sequence alignments
# HMMER 3.3.1 (Jul 2020); http://hmmer.org/
# Copyright (C) 2020 Howard Hughes Medical Institute.
# Freely distributed under the BSD open source license.
# - - - - - - - - - - - - - - - - - - - - - - - - - - - - - - - - - - - -
# input alignment file:             CDS/NLGenomeSweeper/01_candidate_identification/genome_search//profiler/consensus_clusters.vvinTNL-consensus.txt.fa.transdecoder.pep.muscle.clw
# output HMM file:                  CDS/NLGenomeSweeper/01_candidate_identification/genome_search//profiler/consensus_clusters.vvinTNL-consensus.txt.profile.hmm
# name (the single) HMM:            consensus_clusters.vvinTNL-consensus.txt.profile
# - - - - - - - - - - - - - - - - - - - - - - - - - - - - - - - - - - - -

# idx name                  nseq  alen  mlen eff_nseq re/pos description
#---- -------------------- ----- ----- ----- -------- ------ -----------
1     consensus_clusters.vvinTNL-consensus.txt.profile    43   296   248     1.57  0.590 

# CPU time: 0.08u 0.00s 00:00:00.08 Elapsed: 00:00:00.09
CMD: touch /home/jkourelis/Bioinformatics/NLGenomeSweeper/CDS/NLGenomeSweeper/01_candidate_identification/genome_search/profiler/consensus_clusters.vvinTNL_custom_NB-ARC-consensus.txt.fa.transdecoder_dir.__checkpoints_longorfs/TD.longorfs.ok
# hmmbuild :: profile HMM construction from multiple sequence alignments
# HMMER 3.3.1 (Jul 2020); http://hmmer.org/
# Copyright (C) 2020 Howard Hughes Medical Institute.
# Freely distributed under the BSD open source license.
# - - - - - - - - - - - - - - - - - - - - - - - - - - - - - - - - - - - -
# input alignment file:             CDS/NLGenomeSweeper/01_candidate_identification/genome_search//profiler/consensus_clusters.vvinTNL_custom_NB-ARC-consensus.txt.fa.transdecoder.pep.muscle.clw
# output HMM file:                  CDS/NLGenomeSweeper/01_candidate_identification/genome_search//profiler/consensus_clusters.vvinTNL_custom_NB-ARC-consensus.txt.profile.hmm
# name (the single) HMM:            consensus_clusters.vvinTNL_custom_NB-ARC-consensus.txt.profile
# - - - - - - - - - - - - - - - - - - - - - - - - - - - - - - - - - - - -

# idx name                  nseq  alen  mlen eff_nseq re/pos description
#---- -------------------- ----- ----- ----- -------- ------ -----------
1     consensus_clusters.vvinTNL_custom_NB-ARC-consensus.txt.profile    24   309   248     1.37  0.590 

# CPU time: 0.08u 0.00s 00:00:00.08 Elapsed: 00:00:00.08
Custom profiles complete.

Beginning second pass of candidate finding...


Building a new DB, current time: 11/16/2020 11:17:13
New DB name:   /home/jkourelis/Bioinformatics/NLGenomeSweeper/CDS/NLGenomeSweeper/01_candidate_identification/genome_search/second_pass/pfam_NB-ARC.fa
New DB title:  CDS/NLGenomeSweeper/01_candidate_identification/genome_search//second_pass/pfam_NB-ARC.fa
Sequence type: Protein
Keep MBits: T
Maximum file size: 1000000000B
Adding sequences from FASTA; added 18 sequences in 0.000509024 seconds.


Second pass complete.

Extracting sequences...
Extraction complete.

Candidate search complete. 421 candidates found.
```
