## Supplementary material for "RefPlantNLR: a comprehensive collection of experimentally validated plant NLRs": consensus.fa.fai

```
3gG2.598.1401	804	15	60	61
ADR1.541.1263	723	848	60	61
ADR1.L1.577.1341	765	1602	60	61
ADR1.L2.547.1311	765	2398	60	61
ADR1.L3.25.741	717	3192	60	61
Adnr1.1537.2346	810	3938	60	61
Adnr1.RGA4.583.1407	825	4783	60	61
AhRRS5_replacement.550.1365	816	5651	60	61
AtNRG1.1.523.1314	792	6500	60	61
AtNRG1.2.535.1320	786	7325	60	61
BAR1.583.1335	495	8140	60	61
BjuWRR1.523.1344	822	8662	60	61
Bph14.553.1383	831	9514	60	61
Bs2.526.1314	789	10373	60	61
Bs4.631.1398	738	11190	60	61
CAR1.502.1368	867	11956	60	61
CD3.1.628.1440	813	12854	60	61
CHS3.529.1272	744	13696	60	61
CNL.11990.457.1293	837	14473	60	61
CSA1.670.1458	789	15339	60	61
CW9.496.1353	858	16156	60	61
CaMi.1615.2406	792	17045	60	61
CaPtr1.520.1353	834	17868	60	61
CcRpp1.526.1389	864	18733	60	61
DM10^Col.0.592.1338	747	19633	60	61
DM10^Tuescha9.592.1338	747	20417	60	61
DSC1.589.1341	753	21192	60	61
DSC2.730.1518	789	21973	60	61
Dm1^Uk.3.595.1335	741	22795	60	61
FB_MR5.574.1356	783	23566	60	61
Fom.1.592.1338	747	24379	60	61
Fom.2.520.1371	852	25155	60	61
GbaNA1.448.1275	828	26039	60	61
GhDSC1.643.1344	702	26898	60	61
GmKR3.661.1449	786	27628	60	61
Gpa2.472.1263	792	28443	60	61
Gro1.4.622.1362	741	29266	60	61
HRG1.694.1452	759	30035	60	61
HcMLA1.523.1368	846	30824	60	61
Hero.A.1600.2427	828	31703	60	61
Hrt1.523.1380	858	32560	60	61
HvPm3.568.1368	801	33449	60	61
I2.526.1368	843	34277	60	61
KR1.613.1353	741	35149	60	61
L.751.1500	750	35915	60	61
L1.751.1500	750	36691	60	61
L10.751.1536	786	37468	60	61
L11.751.1497	747	38282	60	61
L2.751.1500	750	39055	60	61
L3.751.1536	786	39831	60	61
L4.751.1536	786	40644	60	61
L5.751.1536	786	41457	60	61
L6.751.1497	747	42270	60	61
L7.751.1497	747	43043	60	61
L8.751.1500	750	43816	60	61
L9.751.1500	750	44592	60	61
LAZ5.790.1533	741	45370	60	61
LH.751.1500	750	46137	60	61
LOV1.505.1383	879	46915	60	61
L^1.529.1368	840	47823	60	61
L^1a.529.1368	840	48692	60	61
L^1c.529.1368	840	49561	60	61
L^2.529.1368	840	50429	60	61
L^2b.529.1368	840	51298	60	61
L^3.550.1389	840	52166	60	61
L^4.529.1368	840	53034	60	61
Le4_replacement.559.1359	801	53914	60	61
Lr1.667.1491	825	54743	60	61
Lr10.568.1365	798	55597	60	61
Lr21.1006.1800	795	56425	60	61
Lr22a.601.1404	804	57250	60	61
Lr22a_sus.601.1404	804	58088	60	61
M.778.1557	780	58918	60	61
MLA1.538.1389	852	59726	60	61
MLA10.538.1389	852	60609	60	61
MLA12.538.1389	852	61492	60	61
MLA13.538.1389	852	62375	60	61
MLA16.1.541.1392	852	63260	60	61
MLA18.1.541.1392	852	64145	60	61
MLA18.2.538.1389	852	65030	60	61
MLA19.1.538.1389	852	65915	60	61
MLA2.538.1389	852	66797	60	61
MLA22.538.1389	852	67680	60	61
MLA23.538.1389	852	68563	60	61
MLA25.1.547.1392	846	69448	60	61
MLA27.1.538.1389	852	70327	60	61
MLA27.2.538.1389	852	71212	60	61
MLA28.1.538.1389	852	72097	60	61
MLA3.538.1389	852	72979	60	61
MLA30.1.538.1389	852	73864	60	61
MLA31.1.538.1389	852	74749	60	61
MLA32.538.1389	852	75632	60	61
MLA34.538.1389	852	76515	60	61
MLA35.1.538.1389	852	77400	60	61
MLA36.1.538.1389	852	78285	60	61
MLA37.1.538.1389	852	79170	60	61
MLA39.1.538.1389	852	80055	60	61
MLA6.538.1389	852	80937	60	61
MLA7.544.1395	852	81819	60	61
MLA8.538.1389	852	82701	60	61
MLA9.538.1389	852	83583	60	61
Ma.652.1395	744	84463	60	61
Mal.R.523.1344	822	85236	60	61
Mi.1.1615.2406	792	86088	60	61
MrRPV1.628.1362	735	86911	60	61
MrRUN1.643.1377	735	87676	60	61
N.592.1341	750	88436	60	61
NLS1.541.1335	795	89214	60	61
NRC0.511.1314	804	90038	60	61
NRC1.517.1317	801	90871	60	61
NRC2.523.1311	789	91701	60	61
NRC3.514.1314	801	92519	60	61
NRC4a.529.1314	786	93350	60	61
NRC4b.502.1314	813	94166	60	61
NRC6.544.1350	807	95008	60	61
NRG1.646.1407	759	95844	60	61
Napostrophe.547.1377	831	96638	60	61
NbADR1.550.1374	825	97500	60	61
NbNRC2a.478.1317	840	98357	60	61
NbNRC2b.478.1317	840	99229	60	61
NbNRC3.538.1320	783	100100	60	61
NbNRC4a.529.1317	789	100915	60	61
NbNRC4b.529.1317	789	101736	60	61
NbNRC4c.529.1317	789	102557	60	61
NbPRFa.3256.4083	828	103378	60	61
NbPRFb.3322.4149	828	104238	60	61
NbPtr1.520.1353	834	105097	60	61
NbZAR1.514.1314	801	105962	60	61
Ngc.D.718.1410	693	106793	60	61
NiattPtr1.616.1449	834	107518	60	61
NitabPtr1.520.1353	834	108386	60	61
NtTPN1.49.843	795	109249	60	61
NtomPtr1.520.1353	834	110077	60	61
P.670.1374	705	110937	60	61
P2.670.1374	705	111667	60	61
PIH.X.547.1374	828	112400	60	61
PIK5.NP.862.1692	831	113260	60	61
PIK6.NP.568.1623	219	114123	60	61
Pbr1.b.517.1368	852	115129	60	61
Pbr1.c.517.1368	852	116013	60	61
Pc.529.1365	837	116893	60	61
Ph.3.538.1308	771	117759	60	61
Pi.ta.670.1503	834	118559	60	61
Pi.ta.RGA4.592.1476	885	119428	60	61
Pi1.6.562.1554	237	120344	60	61
Pi2.541.1383	843	121235	60	61
Pi35.640.1434	795	122108	60	61
Pi36.577.1380	804	122932	60	61
Pi37.640.1434	795	123765	60	61
Pi5.1.550.1377	828	124590	60	61
Pi5.2.511.1350	840	125448	60	61
Pi5.3.508.1359	852	126318	60	61
Pi54.487.1350	864	127200	60	61
Pi63.703.1482	780	128094	60	61
Pi64_replacement.640.1431	789	128914	60	61
Pi7.J.2.562.1554	237	129735	60	61
Pi9.541.1383	843	130628	60	61
PiPR1.988.1746	759	131502	60	61
Pia.1.562.1383	822	132290	60	61
Pia.2.565.1401	837	133142	60	61
Pib.1246.2118	873	134008	60	61
Pid3.577.1389	813	134911	60	61
Pid3.A4.577.1389	813	135756	60	61
Pid3.I1.577.1389	813	136601	60	61
PigmR.541.1383	843	137444	60	61
PigmS.541.1383	843	138318	60	61
Pii.1.550.1377	828	139192	60	61
Pii.2.511.1350	840	140050	60	61
Pik.2.562.1554	237	140920	60	61
Pik.h2.562.1554	237	141814	60	61
Pik.m2.562.1554	237	142709	60	61
Pik.p2.562.1554	237	143604	60	61
Pik.s2.562.1554	237	144499	60	61
Pish.640.1434	795	145392	60	61
Pit.547.1338	792	146215	60	61
Piz.t.541.1383	843	147037	60	61
Pl17.913.1653	741	147910	60	61
Pl8.529.1350	822	148678	60	61
Pm17.568.1362	795	149529	60	61
Pm2.643.1488	846	150352	60	61
Pm21.553.1353	801	151228	60	61
Pm3CS.568.1371	777	152059	60	61
Pm3a.568.1371	804	152864	60	61
Pm3b.568.1371	777	153697	60	61
Pm3c.568.1371	777	154502	60	61
Pm3d.568.1371	777	155307	60	61
Pm3e.568.1371	777	156112	60	61
Pm3f.568.1371	777	156917	60	61
Pm3g.568.1371	777	157722	60	61
Pm3k.568.1371	777	158527	60	61
Pm41.544.1380	837	159332	60	61
Pm5.BMDM.574.1386	813	160202	60	61
Pm5.CS.574.1386	813	161046	60	61
Pm5.ND.574.1386	813	161890	60	61
Pm5a.574.1386	813	162732	60	61
Pm5b.574.1404	831	163574	60	61
Pm5e.574.1386	813	164434	60	61
Pm60.706.1563	858	165276	60	61
Pm60a.706.1563	858	166165	60	61
Pm60b.706.1563	858	167054	60	61
Pm8.553.1362	810	167941	60	61
PmR1.670.1518	849	168780	60	61
Prf.3301.4131	831	169659	60	61
Prv^1.2797.3441	645	170521	60	61
Prv^2.2797.3441	645	171194	60	61
Ptr1.520.1353	834	171865	60	61
PvLOV.556.1398	843	172729	60	61
Pvr4.475.1311	837	173602	60	61
R1.1651.2475	825	174467	60	61
R2.490.1335	846	175319	60	61
R2.like.547.1335	789	176198	60	61
R3a.547.1389	843	177015	60	61
R3b.547.1371	825	177887	60	61
R8.1642.2439	798	178740	60	61
R9a.544.1320	777	179566	60	61
RCT1.667.1422	756	180371	60	61
RCY1.511.1368	858	181155	60	61
RDG2A.535.1362	828	182044	60	61
RFL1.493.1320	828	182901	60	61
RGA2.1213.2010	798	183759	60	61
RGA2a.616.1440	825	184587	60	61
RGC2B.484.1293	810	185442	60	61
RLM1B.586.1329	498	186282	60	61
RPG5.931.1767	837	186804	60	61
RPM1.574.1389	816	187670	60	61
RPP1.EstA.832.1611	525	188520	60	61
RPP1.ZdrA.844.1623	525	189074	60	61
RPP13.Nd.1.550.1356	807	189629	60	61
RPP13.Rld.2.550.1356	807	190472	60	61
RPP13.UKID34.550.1356	807	191316	60	61
RPP13.UKID36.550.1356	807	192160	60	61
RPP13.UKID5.550.1356	807	193003	60	61
RPP13.UKID80.550.1356	807	193847	60	61
RPP28.715.1464	750	194684	60	61
RPP2B.721.1452	732	195463	60	61
RPP39.472.1323	852	196224	60	61
RPP7.493.1380	888	197106	60	61
RPP7^Koch.1.529.1368	837	198031	60	61
RPP7^Krazo.2.529.1380	852	198905	60	61
RPP7^Mrk.0.493.1380	888	199793	60	61
RPP7b^Lerik1.3.544.1368	825	200721	60	61
RPP8.520.1377	858	201575	60	61
RPS2.487.1317	825	202463	60	61
RPS4.700.1425	726	203317	60	61
RPS4^No.0.700.1425	726	204076	60	61
RPS5.490.1323	834	204830	60	61
RPi.abpt.547.1335	789	205697	60	61
RRS1.R.478.1218	741	206517	60	61
RRS1.S.478.1218	741	207288	60	61
RRS1B.451.1188	738	208058	60	61
RSG3.301.535.1362	828	208828	60	61
RT4.4.601.1344	744	209686	60	61
Rcg1.520.1359	840	210458	60	61
Roq1.598.1386	789	211327	60	61
Rp1.D.595.1440	846	212146	60	61
Rp3.1.532.1359	828	213023	60	61
Rpa1.535.1359	825	213880	60	61
Rpg1b.616.1404	789	214735	60	61
Rpg1r.619.1404	786	215554	60	61
Rph15.1021.1833	813	216371	60	61
Rpi.amr1e.1032.496.1290	795	217223	60	61
Rpi.amr1e.1101.499.1293	795	218057	60	61
Rpi.amr1e.1123.499.1293	795	218891	60	61
Rpi.amr1e.2272.499.1293	795	219725	60	61
Rpi.amr1e.2300.496.1290	795	220559	60	61
Rpi.amr1e.2307.499.1293	795	221393	60	61
Rpi.amr1e.3408.496.1290	795	222227	60	61
Rpi.amr1e.3409.499.1293	795	223061	60	61
Rpi.amr1e.574.1368	795	223890	60	61
Rpi.amr3i.502.1305	804	224719	60	61
Rpi.blb1.469.1311	843	225556	60	61
Rpi.blb2.1645.2445	801	226434	60	61
Rpi.blb3.547.1335	789	227268	60	61
Rpi.bt1.472.1311	840	228089	60	61
Rpi.chcl.688.1476	789	228962	60	61
Rpi.edn1.1.547.1335	789	229786	60	61
Rpi.edn2.544.1320	777	230608	60	61
Rpi.hjt1.1.490.1335	846	231419	60	61
Rpi.hjt1.2.547.1335	789	232301	60	61
Rpi.hjt1.3.490.1335	846	233125	60	61
Rpi.mcq1.2.535.1308	774	234007	60	61
Rpi.pta1.469.1311	843	234813	60	61
Rpi.snk1.1.547.1335	789	235692	60	61
Rpi.snk1.2.547.1326	780	236516	60	61
Rpi.sto1.469.1311	843	237328	60	61
Rpi.vnt1.1.634.1404	771	238207	60	61
Rpi.vnt1.2.676.1446	771	239012	60	61
Rpi.vnt1.3.676.1446	771	239817	60	61
Rpp1.R1.1471.2292	822	240620	60	61
Rpp1.R3.1423.2265	810	241475	60	61
Rpp1.R4.1414.2232	819	242318	60	61
Rpp1.R5.1420.2166	747	243170	60	61
Rpr1.568.1335	765	243945	60	61
Rps1.k.1.505.1335	831	244742	60	61
Rps1.k.2.493.1338	846	245606	60	61
Rsv3.469.1275	807	246482	60	61
Rx.472.1263	792	247316	60	61
Rx2.472.1263	792	248136	60	61
Rxo1.601.1404	804	248957	60	61
Ry_sto.598.1317	720	249792	60	61
Rz2.511.1350	840	250538	60	61
SLH1.478.1218	741	251407	60	61
SOC3.580.1335	756	252176	60	61
SSI4.583.1338	513	252960	60	61
SUMM2.493.1320	828	253498	60	61
SUT1.484.1314	831	254355	60	61
SpNBS.LRR.460.1290	831	255220	60	61
Sr13.544.1395	852	256080	60	61
Sr21.691.1533	828	256962	60	61
Sr22.580.1389	810	257819	60	61
Sr22.PI190945.574.1383	810	258667	60	61
Sr33.541.1386	846	259506	60	61
Sr35.577.1386	810	260382	60	61
Sr45.556.1341	786	261221	60	61
Sr46.598.1398	801	262036	60	61
Sr50.547.1398	852	262866	60	61
SrTA1662.547.1383	837	263752	60	61
SrTm5.574.1383	810	264619	60	61
StrPtr1.520.1353	834	265461	60	61
Sw5.b.1624.2445	822	266326	60	61
TAO1.664.1413	750	267177	60	61
TN13.745.1377	633	267955	60	61
TNL2.PN40024.595.1356	762	268622	60	61
Ta4ANPR1.1594.2445	852	269417	60	61
Ta7ANPR1.1576.2439	864	270304	60	61
Ta7ANPR1.RGA4.586.1371	786	271207	60	61
Ta7DNPR1.1564.2418	855	272027	60	61
Ta7DNPR1.RGA4.595.1380	786	272921	60	61
TaRCR1.610.1422	813	273738	60	61
TaRPP13.3.562.1377	816	274585	60	61
Tm2.535.1308	774	275429	60	61
Tm2.nv.535.1308	774	276233	60	61
Tm2^2.535.1308	774	277036	60	61
TmMLA1.541.1410	870	277840	60	61
TmPm3.586.1383	798	278741	60	61
Tsn1.1210.2055	846	279569	60	61
Tsw.487.1326	840	280444	60	61
TuNI.544.1368	825	281313	60	61
Ty.2.547.1383	837	282167	60	61
Vat.478.1311	834	283032	60	61
WRKY19.2473.3201	729	283898	60	61
WRR12^Ler.0.580.1335	756	284662	60	61
WRR4B^Col.0.592.1332	489	285453	60	61
WRR4B^Ws.2.595.1335	489	285972	60	61
Xa1.907.1770	864	286484	60	61
Xo1.907.1770	864	287377	60	61
Y.1.631.1368	738	288270	60	61
Yr.10.577.1386	810	289037	60	61
Yr5.946.1806	861	289875	60	61
Yr7.931.1773	843	290765	60	61
YrAS2388R.544.1392	849	291643	60	61
YrSP.946.1806	861	292522	60	61
YrU1.1591.2400	810	293414	60	61
YrU1.RGA4.586.1410	825	294258	60	61
ZAR1.511.1338	828	295112	60	61
alpha.CMV.532.1359	828	295974	60	61
alpha.WOLF10.532.1359	828	296839	60	61
alpha.WOLF11.532.1371	840	297704	60	61
alpha.WOLF12.532.1359	828	298581	60	61
alpha.WOLF15.532.1371	840	299446	60	61
alpha.WOLF16.532.1359	828	300323	60	61
alpha.WOLF18.532.1359	828	301188	60	61
alpha.WOLF2.532.1371	840	302052	60	61
alpha.WOLF2a.532.1359	828	302929	60	61
alpha.WOLF4.532.1359	828	303793	60	61
alpha.WOLF4a.532.1359	828	304658	60	61
alpha.WOLF6.532.1359	828	305522	60	61
alpha.WOLF6b.532.1359	828	306387	60	61
alpha.WOLF6c.532.1359	828	307252	60	61
alpha.WOLF7.532.1359	828	308116	60	61
alpha.WOLF8.532.1371	840	308980	60	61
alpha.WOLF9.532.1371	840	309856	60	61
beta.WOLF0.607.1365	759	310731	60	61
beta.WOLF11.607.1365	759	311525	60	61
beta.WOLF3.607.1365	759	312318	60	61
beta.WOLF5a.607.1365	759	313112	60	61
beta.WOLF5b.604.1362	759	313906	60	61
beta.WOLF6b.604.1362	759	314700	60	61
beta.WOLF9.607.1365	759	315493	60	61
muRdr1A.613.1362	750	316283	60	61
muRdr1H.613.1353	741	317064	60	61
rpp8_sus.538.1377	840	317837	60	61
sr22.PI573523.574.1383	810	318715	60	61
tm2_sus.535.1308	774	319557	60	61
```
