## Supplementary material for "RefPlantNLR: a comprehensive collection of experimentally validated plant NLRs": consensus.list.txt

```
3gG2.598.1401:1-804
ADR1.541.1263:1-723
ADR1.L1.577.1341:1-765
ADR1.L2.547.1311:1-765
ADR1.L3.25.741:1-717
Adnr1.1537.2346:1-810
Adnr1.RGA4.583.1407:1-825
AhRRS5_replacement.550.1365:1-816
AtNRG1.1.523.1314:1-792
AtNRG1.2.535.1320:1-786
BAR1.583.1335:259-753
BjuWRR1.523.1344:1-822
Bph14.553.1383:1-831
Bs2.526.1314:1-789
Bs4.631.1398:1-738
CAR1.502.1368:1-867
CD3.1.628.1440:1-813
CHS3.529.1272:1-744
CNL.11990.457.1293:1-837
CSA1.670.1458:1-789
CW9.496.1353:1-858
CaMi.1615.2406:1-792
CaPtr1.520.1353:1-834
CcRpp1.526.1389:1-864
DM10^Col.0.592.1338:1-747
DM10^Tuescha9.592.1338:1-747
DSC1.589.1341:1-753
DSC2.730.1518:1-789
Dm1^Uk.3.595.1335:1-741
FB_MR5.574.1356:1-783
Fom.1.592.1338:1-747
Fom.2.520.1371:1-852
GbaNA1.448.1275:1-828
GhDSC1.643.1344:1-702
GmKR3.661.1449:4-789
Gpa2.472.1263:1-792
Gro1.4.622.1362:1-741
HRG1.694.1452:1-759
HcMLA1.523.1368:1-846
Hero.A.1600.2427:1-828
Hrt1.523.1380:1-858
HvPm3.568.1368:1-801
I2.526.1368:1-843
KR1.613.1353:1-741
L.751.1500:1-750
L1.751.1500:1-750
L10.751.1536:1-786
L11.751.1497:1-747
L2.751.1500:1-750
L3.751.1536:1-786
L4.751.1536:1-786
L5.751.1536:1-786
L6.751.1497:1-747
L7.751.1497:1-747
L8.751.1500:1-750
L9.751.1500:1-750
LAZ5.790.1533:1-741
LH.751.1500:1-750
LOV1.505.1383:1-879
L^1.529.1368:1-840
L^1a.529.1368:1-840
L^1c.529.1368:1-840
L^2.529.1368:1-840
L^2b.529.1368:1-840
L^3.550.1389:1-840
L^4.529.1368:1-840
Le4_replacement.559.1359:1-801
Lr1.667.1491:1-825
Lr10.568.1365:1-798
Lr21.1006.1800:1-795
Lr22a.601.1404:1-804
Lr22a_sus.601.1404:1-804
M.778.1557:1-780
MLA1.538.1389:1-852
MLA10.538.1389:1-852
MLA12.538.1389:1-852
MLA13.538.1389:1-852
MLA16.1.541.1392:1-852
MLA18.1.541.1392:1-852
MLA18.2.538.1389:1-852
MLA19.1.538.1389:1-852
MLA2.538.1389:1-852
MLA22.538.1389:1-852
MLA23.538.1389:1-852
MLA25.1.547.1392:1-846
MLA27.1.538.1389:1-852
MLA27.2.538.1389:1-852
MLA28.1.538.1389:1-852
MLA3.538.1389:1-852
MLA30.1.538.1389:1-852
MLA31.1.538.1389:1-852
MLA32.538.1389:1-852
MLA34.538.1389:1-852
MLA35.1.538.1389:1-852
MLA36.1.538.1389:1-852
MLA37.1.538.1389:1-852
MLA39.1.538.1389:1-852
MLA6.538.1389:1-852
MLA7.544.1395:1-852
MLA8.538.1389:1-852
MLA9.538.1389:1-852
Ma.652.1395:1-744
Mal.R.523.1344:1-822
Mi.1.1615.2406:1-792
MrRPV1.628.1362:1-735
MrRUN1.643.1377:1-735
N.592.1341:1-750
NLS1.541.1335:1-795
NRC0.511.1314:1-804
NRC1.517.1317:1-801
NRC2.523.1311:1-789
NRC3.514.1314:1-801
NRC4a.529.1314:1-786
NRC4b.502.1314:1-813
NRC6.544.1350:1-807
NRG1.646.1407:1-759
Napostrophe.547.1377:1-831
NbADR1.550.1374:1-825
NbNRC2a.478.1317:1-840
NbNRC2b.478.1317:1-840
NbNRC3.538.1320:1-783
NbNRC4a.529.1317:1-789
NbNRC4b.529.1317:1-789
NbNRC4c.529.1317:1-789
NbPRFa.3256.4083:1-828
NbPRFb.3322.4149:1-828
NbPtr1.520.1353:1-834
NbZAR1.514.1314:1-801
Ngc.D.718.1410:1-693
NiattPtr1.616.1449:1-834
NitabPtr1.520.1353:1-834
NtTPN1.49.843:1-795
NtomPtr1.520.1353:1-834
P.670.1374:1-705
P2.670.1374:1-705
PIH.X.547.1374:1-828
PIK5.NP.862.1692:1-831
PIK6.NP.568.1623:1-219
PIK6.NP.568.1623:322-1056
Pbr1.b.517.1368:1-852
Pbr1.c.517.1368:1-852
Pc.529.1365:1-837
Ph.3.538.1308:1-771
Pi.ta.670.1503:1-834
Pi.ta.RGA4.592.1476:1-885
Pi1.6.562.1554:1-237
Pi1.6.562.1554:385-993
Pi2.541.1383:1-843
Pi35.640.1434:1-795
Pi36.577.1380:1-804
Pi37.640.1434:1-795
Pi5.1.550.1377:1-828
Pi5.2.511.1350:1-840
Pi5.3.508.1359:1-852
Pi54.487.1350:1-864
Pi63.703.1482:1-780
Pi64_replacement.640.1431:1-789
Pi7.J.2.562.1554:1-237
Pi7.J.2.562.1554:385-993
Pi9.541.1383:1-843
PiPR1.988.1746:1-759
Pia.1.562.1383:1-822
Pia.2.565.1401:1-837
Pib.1246.2118:1-873
Pid3.577.1389:1-813
Pid3.A4.577.1389:1-813
Pid3.I1.577.1389:1-813
PigmR.541.1383:1-843
PigmS.541.1383:1-843
Pii.1.550.1377:1-828
Pii.2.511.1350:1-840
Pik.2.562.1554:1-237
Pik.2.562.1554:385-993
Pik.h2.562.1554:1-237
Pik.h2.562.1554:385-993
Pik.m2.562.1554:1-237
Pik.m2.562.1554:385-993
Pik.p2.562.1554:1-237
Pik.p2.562.1554:385-993
Pik.s2.562.1554:1-237
Pik.s2.562.1554:385-993
Pish.640.1434:1-795
Pit.547.1338:1-792
Piz.t.541.1383:1-843
Pl17.913.1653:1-741
Pl8.529.1350:1-822
Pm17.568.1362:1-795
Pm2.643.1488:1-846
Pm21.553.1353:1-801
Pm3CS.568.1371:28-804
Pm3a.568.1371:1-804
Pm3b.568.1371:28-804
Pm3c.568.1371:28-804
Pm3d.568.1371:28-804
Pm3e.568.1371:28-804
Pm3f.568.1371:28-804
Pm3g.568.1371:28-804
Pm3k.568.1371:28-804
Pm41.544.1380:1-837
Pm5.BMDM.574.1386:1-813
Pm5.CS.574.1386:1-813
Pm5.ND.574.1386:1-813
Pm5a.574.1386:1-813
Pm5b.574.1404:1-831
Pm5e.574.1386:1-813
Pm60.706.1563:1-858
Pm60a.706.1563:1-858
Pm60b.706.1563:1-858
Pm8.553.1362:1-810
PmR1.670.1518:1-849
Prf.3301.4131:1-831
Prv^1.2797.3441:1-645
Prv^2.2797.3441:1-645
Ptr1.520.1353:1-834
PvLOV.556.1398:1-843
Pvr4.475.1311:1-837
R1.1651.2475:1-825
R2.490.1335:1-846
R2.like.547.1335:1-789
R3a.547.1389:1-843
R3b.547.1371:1-825
R8.1642.2439:1-798
R9a.544.1320:1-777
RCT1.667.1422:1-756
RCY1.511.1368:1-858
RDG2A.535.1362:1-828
RFL1.493.1320:1-828
RGA2.1213.2010:1-798
RGA2a.616.1440:1-825
RGC2B.484.1293:1-810
RLM1B.586.1329:247-744
RPG5.931.1767:1-837
RPM1.574.1389:1-816
RPP1.EstA.832.1611:256-780
RPP1.ZdrA.844.1623:256-780
RPP13.Nd.1.550.1356:1-807
RPP13.Rld.2.550.1356:1-807
RPP13.UKID34.550.1356:1-807
RPP13.UKID36.550.1356:1-807
RPP13.UKID5.550.1356:1-807
RPP13.UKID80.550.1356:1-807
RPP28.715.1464:1-750
RPP2B.721.1452:1-732
RPP39.472.1323:1-852
RPP7.493.1380:1-888
RPP7^Koch.1.529.1368:1-837
RPP7^Krazo.2.529.1380:1-852
RPP7^Mrk.0.493.1380:1-888
RPP7b^Lerik1.3.544.1368:1-825
RPP8.520.1377:1-858
RPS2.487.1317:1-825
RPS4.700.1425:1-726
RPS4^No.0.700.1425:1-726
RPS5.490.1323:1-834
RPi.abpt.547.1335:1-789
RRS1.R.478.1218:1-741
RRS1.S.478.1218:1-741
RRS1B.451.1188:1-738
RSG3.301.535.1362:1-828
RT4.4.601.1344:1-744
Rcg1.520.1359:1-840
Roq1.598.1386:1-789
Rp1.D.595.1440:1-846
Rp3.1.532.1359:1-828
Rpa1.535.1359:1-825
Rpg1b.616.1404:1-789
Rpg1r.619.1404:1-786
Rph15.1021.1833:1-813
Rpi.amr1e.1032.496.1290:1-795
Rpi.amr1e.1101.499.1293:1-795
Rpi.amr1e.1123.499.1293:1-795
Rpi.amr1e.2272.499.1293:1-795
Rpi.amr1e.2300.496.1290:1-795
Rpi.amr1e.2307.499.1293:1-795
Rpi.amr1e.3408.496.1290:1-795
Rpi.amr1e.3409.499.1293:1-795
Rpi.amr1e.574.1368:1-795
Rpi.amr3i.502.1305:1-804
Rpi.blb1.469.1311:1-843
Rpi.blb2.1645.2445:1-801
Rpi.blb3.547.1335:1-789
Rpi.bt1.472.1311:1-840
Rpi.chcl.688.1476:1-789
Rpi.edn1.1.547.1335:1-789
Rpi.edn2.544.1320:1-777
Rpi.hjt1.1.490.1335:1-846
Rpi.hjt1.2.547.1335:1-789
Rpi.hjt1.3.490.1335:1-846
Rpi.mcq1.2.535.1308:1-774
Rpi.pta1.469.1311:1-843
Rpi.snk1.1.547.1335:1-789
Rpi.snk1.2.547.1326:1-780
Rpi.sto1.469.1311:1-843
Rpi.vnt1.1.634.1404:1-771
Rpi.vnt1.2.676.1446:1-771
Rpi.vnt1.3.676.1446:1-771
Rpp1.R1.1471.2292:1-822
Rpp1.R3.1423.2265:1-810
Rpp1.R4.1414.2232:1-819
Rpp1.R5.1420.2166:1-747
Rpr1.568.1335:1-765
Rps1.k.1.505.1335:1-831
Rps1.k.2.493.1338:1-846
Rsv3.469.1275:1-807
Rx.472.1263:1-792
Rx2.472.1263:1-792
Rxo1.601.1404:1-804
Ry_sto.598.1317:1-720
Rz2.511.1350:1-840
SLH1.478.1218:1-741
SOC3.580.1335:1-756
SSI4.583.1338:244-756
SUMM2.493.1320:1-828
SUT1.484.1314:1-831
SpNBS.LRR.460.1290:1-831
Sr13.544.1395:1-852
Sr21.691.1533:16-843
Sr22.580.1389:1-810
Sr22.PI190945.574.1383:1-810
Sr33.541.1386:1-846
Sr35.577.1386:1-810
Sr45.556.1341:1-786
Sr46.598.1398:1-801
Sr50.547.1398:1-852
SrTA1662.547.1383:1-837
SrTm5.574.1383:1-810
StrPtr1.520.1353:1-834
Sw5.b.1624.2445:1-822
TAO1.664.1413:1-750
TN13.745.1377:1-633
TNL2.PN40024.595.1356:1-762
Ta4ANPR1.1594.2445:1-852
Ta7ANPR1.1576.2439:1-864
Ta7ANPR1.RGA4.586.1371:1-786
Ta7DNPR1.1564.2418:1-855
Ta7DNPR1.RGA4.595.1380:1-786
TaRCR1.610.1422:1-813
TaRPP13.3.562.1377:1-816
Tm2.535.1308:1-774
Tm2.nv.535.1308:1-774
Tm2^2.535.1308:1-774
TmMLA1.541.1410:1-870
TmPm3.586.1383:1-798
Tsn1.1210.2055:1-846
Tsw.487.1326:1-840
TuNI.544.1368:1-825
Ty.2.547.1383:1-837
Vat.478.1311:1-834
WRKY19.2473.3201:1-729
WRR12^Ler.0.580.1335:1-756
WRR4B^Col.0.592.1332:253-741
WRR4B^Ws.2.595.1335:253-741
Xa1.907.1770:1-864
Xo1.907.1770:1-864
Y.1.631.1368:1-738
Yr.10.577.1386:1-810
Yr5.946.1806:1-861
Yr7.931.1773:1-843
YrAS2388R.544.1392:1-849
YrSP.946.1806:1-861
YrU1.1591.2400:1-810
YrU1.RGA4.586.1410:1-825
ZAR1.511.1338:1-828
alpha.CMV.532.1359:1-828
alpha.WOLF10.532.1359:1-828
alpha.WOLF11.532.1371:1-840
alpha.WOLF12.532.1359:1-828
alpha.WOLF15.532.1371:1-840
alpha.WOLF16.532.1359:1-828
alpha.WOLF18.532.1359:1-828
alpha.WOLF2.532.1371:1-840
alpha.WOLF2a.532.1359:1-828
alpha.WOLF4.532.1359:1-828
alpha.WOLF4a.532.1359:1-828
alpha.WOLF6.532.1359:1-828
alpha.WOLF6b.532.1359:1-828
alpha.WOLF6c.532.1359:1-828
alpha.WOLF7.532.1359:1-828
alpha.WOLF8.532.1371:1-840
alpha.WOLF9.532.1371:1-840
beta.WOLF0.607.1365:1-759
beta.WOLF11.607.1365:1-759
beta.WOLF3.607.1365:1-759
beta.WOLF5a.607.1365:1-759
beta.WOLF5b.604.1362:1-759
beta.WOLF6b.604.1362:1-759
beta.WOLF9.607.1365:1-759
muRdr1A.613.1362:1-750
muRdr1H.613.1353:1-741
rpp8_sus.538.1377:1-840
sr22.PI573523.574.1383:1-810
tm2_sus.535.1308:1-774
```
