## Supplementary material for "RefPlantNLR: a comprehensive collection of experimentally validated plant NLRs": consensus_clusters.fa.extract_list

```
consensus_clusters.NB-ARC-consensus.txt.profile-consensus
consensus_clusters.vvinCNL-consensus.txt.profile-consensus
consensus_clusters.vvinCNL_custom_NB-ARC-consensus.txt.profile-consensus
consensus_clusters.vvinNL-consensus.txt.profile-consensus
consensus_clusters.vvinNL_custom_NB-ARC-consensus.txt.profile-consensus
consensus_clusters.vvinRPW8-consensus.txt.profile-consensus
consensus_clusters.vvinRPW8_custom_NB-ARC-consensus.txt.profile-consensus
consensus_clusters.vvinTNL-consensus.txt.profile-consensus
consensus_clusters.vvinTNL_custom_NB-ARC-consensus.txt.profile-consensus
```
