## Supplementary material for "RefPlantNLR: a comprehensive collection of experimentally validated plant NLRs": consensus_clusters.fa.fai

```
consensus_clusters.NB-ARC-consensus.txt.profile-consensus	268	59	60	61
consensus_clusters.vvinCNL-consensus.txt.profile-consensus	270	392	60	61
consensus_clusters.vvinCNL_custom_NB-ARC-consensus.txt.profile-consensus	272	741	60	61
consensus_clusters.vvinNL-consensus.txt.profile-consensus	272	1077	60	61
consensus_clusters.vvinNL_custom_NB-ARC-consensus.txt.profile-consensus	277	1427	60	61
consensus_clusters.vvinRPW8-consensus.txt.profile-consensus	262	1770	60	61
consensus_clusters.vvinRPW8_custom_NB-ARC-consensus.txt.profile-consensus	259	2112	60	61
consensus_clusters.vvinTNL-consensus.txt.profile-consensus	248	2436	60	61
consensus_clusters.vvinTNL_custom_NB-ARC-consensus.txt.profile-consensus	248	2763	60	61
```
