## Supplementary material for "RefPlantNLR: a comprehensive collection of experimentally validated plant NLRs": consensus_clusters.NB-ARC-consensus.txt

```
BjuWRR1.523.1344
Bs2.526.1314
CAR1.502.1368
CNL.11990.457.1293
CW9.496.1353
Hrt1.523.1380
LOV1.505.1383
Le4_replacement.559.1359
Lr22a.601.1404
Lr22a_sus.601.1404
MLA39.1.538.1389
NRC1.517.1317
NRC2.523.1311
NRC3.514.1314
NRC6.544.1350
NbNRC2a.478.1317
NbNRC2b.478.1317
NbNRC3.538.1320
NbNRC4b.529.1317
PIK5.NP.862.1692
PIK6.NP.568.1623
Pi.ta.670.1503
Pi2.541.1383
Pi9.541.1383
Pib.1246.2118
PigmR.541.1383
PigmS.541.1383
Piz.t.541.1383
R1.1651.2475
R8.1642.2439
RCY1.511.1368
RGA2.1213.2010
RGA2a.616.1440
RPM1.574.1389
RPP39.472.1323
RPP7.493.1380
RPP7^Koch.1.529.1368
RPP7^Krazo.2.529.1380
RPP7^Mrk.0.493.1380
RPP7b^Lerik1.3.544.1368
RPP8.520.1377
Rpi.amr1e.2272.499.1293
Rpi.amr1e.574.1368
Sr22.580.1389
Sr22.PI190945.574.1383
SrTm5.574.1383
Sw5.b.1624.2445
TaRCR1.610.1422
TaRPP13.3.562.1377
TmMLA1.541.1410
TuNI.544.1368
rpp8_sus.538.1377
sr22.PI573523.574.1383
```
