## Supplementary material for "RefPlantNLR: a comprehensive collection of experimentally validated plant NLRs": consensus_clusters.NB-ARC-consensus.txt.fa.transdecoder.bed

```
track name='consensus_clusters.NB-ARC-consensus.txt.fa.transdecoder.gff3'
BjuWRR1.523.1344	0	822	ID=BjuWRR1.523.1344.p1;GENE.BjuWRR1.523.1344~~BjuWRR1.523.1344.p1;ORF_type:internal_len:275_(+),score=191.30	0	+	0	822	0	1	822	0
Bs2.526.1314	0	789	ID=Bs2.526.1314.p1;GENE.Bs2.526.1314~~Bs2.526.1314.p1;ORF_type:internal_len:264_(+),score=133.97	0	+	0	789	0	1	789	0
CAR1.502.1368	0	867	ID=CAR1.502.1368.p1;GENE.CAR1.502.1368~~CAR1.502.1368.p1;ORF_type:internal_len:290_(+),score=130.63	0	+	0	867	0	1	867	0
CNL.11990.457.1293	0	837	ID=CNL.11990.457.1293.p1;GENE.CNL.11990.457.1293~~CNL.11990.457.1293.p1;ORF_type:internal_len:280_(+),score=123.33	0	+	0	837	0	1	837	0
CW9.496.1353	0	858	ID=CW9.496.1353.p1;GENE.CW9.496.1353~~CW9.496.1353.p1;ORF_type:internal_len:287_(+),score=149.99	0	+	0	858	0	1	858	0
Hrt1.523.1380	0	858	ID=Hrt1.523.1380.p1;GENE.Hrt1.523.1380~~Hrt1.523.1380.p1;ORF_type:internal_len:287_(+),score=256.43	0	+	0	858	0	1	858	0
LOV1.505.1383	0	879	ID=LOV1.505.1383.p1;GENE.LOV1.505.1383~~LOV1.505.1383.p1;ORF_type:internal_len:294_(+),score=204.12	0	+	0	879	0	1	879	0
Le4_replacement.559.1359	0	801	ID=Le4_replacement.559.1359.p1;GENE.Le4_replacement.559.1359~~Le4_replacement.559.1359.p1;ORF_type:internal_len:268_(+),score=116.38	0	+	0	801	0	1	801	0
Lr22a.601.1404	0	804	ID=Lr22a.601.1404.p1;GENE.Lr22a.601.1404~~Lr22a.601.1404.p1;ORF_type:internal_len:269_(+),score=121.97	0	+	0	804	0	1	804	0
Lr22a_sus.601.1404	0	804	ID=Lr22a_sus.601.1404.p1;GENE.Lr22a_sus.601.1404~~Lr22a_sus.601.1404.p1;ORF_type:internal_len:269_(+),score=121.97	0	+	0	804	0	1	804	0
MLA39.1.538.1389	0	852	ID=MLA39.1.538.1389.p1;GENE.MLA39.1.538.1389~~MLA39.1.538.1389.p1;ORF_type:internal_len:285_(+),score=158.06	0	+	0	852	0	1	852	0
NRC1.517.1317	0	801	ID=NRC1.517.1317.p1;GENE.NRC1.517.1317~~NRC1.517.1317.p1;ORF_type:internal_len:268_(+),score=143.93	0	+	0	801	0	1	801	0
NRC2.523.1311	0	789	ID=NRC2.523.1311.p1;GENE.NRC2.523.1311~~NRC2.523.1311.p1;ORF_type:internal_len:264_(+),score=181.97	0	+	0	789	0	1	789	0
NRC3.514.1314	0	801	ID=NRC3.514.1314.p1;GENE.NRC3.514.1314~~NRC3.514.1314.p1;ORF_type:internal_len:268_(+),score=170.78	0	+	0	801	0	1	801	0
NRC6.544.1350	0	807	ID=NRC6.544.1350.p1;GENE.NRC6.544.1350~~NRC6.544.1350.p1;ORF_type:internal_len:270_(+),score=148.41	0	+	0	807	0	1	807	0
NbNRC2a.478.1317	0	840	ID=NbNRC2a.478.1317.p1;GENE.NbNRC2a.478.1317~~NbNRC2a.478.1317.p1;ORF_type:internal_len:281_(+),score=205.23	0	+	0	840	0	1	840	0
NbNRC2b.478.1317	0	840	ID=NbNRC2b.478.1317.p1;GENE.NbNRC2b.478.1317~~NbNRC2b.478.1317.p1;ORF_type:internal_len:281_(+),score=193.03	0	+	0	840	0	1	840	0
NbNRC3.538.1320	0	783	ID=NbNRC3.538.1320.p1;GENE.NbNRC3.538.1320~~NbNRC3.538.1320.p1;ORF_type:internal_len:262_(+),score=183.31	0	+	0	783	0	1	783	0
NbNRC4b.529.1317	0	789	ID=NbNRC4b.529.1317.p1;GENE.NbNRC4b.529.1317~~NbNRC4b.529.1317.p1;ORF_type:internal_len:264_(+),score=131.72	0	+	0	789	0	1	789	0
PIK5.NP.862.1692	0	831	ID=PIK5.NP.862.1692.p1;GENE.PIK5.NP.862.1692~~PIK5.NP.862.1692.p1;ORF_type:internal_len:278_(+),score=130.11	0	+	0	831	0	1	831	0
PIK6.NP.568.1623	0	219	ID=PIK6.NP.568.1623.p1;GENE.PIK6.NP.568.1623~~PIK6.NP.568.1623.p1;ORF_type:3prime_partial_len:74_(+),score=36.56	0	+	0	219	0	1	219	0
Pi.ta.670.1503	0	834	ID=Pi.ta.670.1503.p1;GENE.Pi.ta.670.1503~~Pi.ta.670.1503.p1;ORF_type:internal_len:279_(+),score=136.82	0	+	0	834	0	1	834	0
Pi2.541.1383	0	843	ID=Pi2.541.1383.p1;GENE.Pi2.541.1383~~Pi2.541.1383.p1;ORF_type:internal_len:282_(+),score=132.53	0	+	0	843	0	1	843	0
Pi9.541.1383	0	843	ID=Pi9.541.1383.p1;GENE.Pi9.541.1383~~Pi9.541.1383.p1;ORF_type:internal_len:282_(+),score=127.25	0	+	0	843	0	1	843	0
Pib.1246.2118	0	873	ID=Pib.1246.2118.p1;GENE.Pib.1246.2118~~Pib.1246.2118.p1;ORF_type:internal_len:292_(+),score=147.01	0	+	0	873	0	1	873	0
PigmR.541.1383	0	843	ID=PigmR.541.1383.p1;GENE.PigmR.541.1383~~PigmR.541.1383.p1;ORF_type:internal_len:282_(+),score=130.13	0	+	0	843	0	1	843	0
PigmS.541.1383	0	843	ID=PigmS.541.1383.p1;GENE.PigmS.541.1383~~PigmS.541.1383.p1;ORF_type:internal_len:282_(+),score=132.53	0	+	0	843	0	1	843	0
Piz.t.541.1383	0	843	ID=Piz.t.541.1383.p1;GENE.Piz.t.541.1383~~Piz.t.541.1383.p1;ORF_type:internal_len:282_(+),score=132.53	0	+	0	843	0	1	843	0
R1.1651.2475	0	825	ID=R1.1651.2475.p1;GENE.R1.1651.2475~~R1.1651.2475.p1;ORF_type:internal_len:276_(+),score=97.97	0	+	0	825	0	1	825	0
R8.1642.2439	0	798	ID=R8.1642.2439.p1;GENE.R8.1642.2439~~R8.1642.2439.p1;ORF_type:internal_len:267_(+),score=165.98	0	+	0	798	0	1	798	0
RCY1.511.1368	0	858	ID=RCY1.511.1368.p1;GENE.RCY1.511.1368~~RCY1.511.1368.p1;ORF_type:internal_len:287_(+),score=252.52	0	+	0	858	0	1	858	0
RGA2.1213.2010	0	798	ID=RGA2.1213.2010.p1;GENE.RGA2.1213.2010~~RGA2.1213.2010.p1;ORF_type:internal_len:267_(+),score=137.48	0	+	0	798	0	1	798	0
RGA2a.616.1440	0	825	ID=RGA2a.616.1440.p1;GENE.RGA2a.616.1440~~RGA2a.616.1440.p1;ORF_type:internal_len:276_(+),score=121.12	0	+	0	825	0	1	825	0
RPM1.574.1389	0	816	ID=RPM1.574.1389.p1;GENE.RPM1.574.1389~~RPM1.574.1389.p1;ORF_type:internal_len:273_(+),score=108.94	0	+	0	816	0	1	816	0
RPP39.472.1323	0	852	ID=RPP39.472.1323.p1;GENE.RPP39.472.1323~~RPP39.472.1323.p1;ORF_type:internal_len:285_(+),score=126.51	0	+	0	852	0	1	852	0
RPP7.493.1380	0	888	ID=RPP7.493.1380.p1;GENE.RPP7.493.1380~~RPP7.493.1380.p1;ORF_type:internal_len:297_(+),score=189.98	0	+	0	888	0	1	888	0
RPP7^Koch.1.529.1368	0	837	ID=RPP7^Koch.1.529.1368.p1;GENE.RPP7^Koch.1.529.1368~~RPP7^Koch.1.529.1368.p1;ORF_type:internal_len:280_(+),score=181.80	0	+	0	837	0	1	837	0
RPP7^Krazo.2.529.1380	0	852	ID=RPP7^Krazo.2.529.1380.p1;GENE.RPP7^Krazo.2.529.1380~~RPP7^Krazo.2.529.1380.p1;ORF_type:internal_len:285_(+),score=184.80	0	+	0	852	0	1	852	0
RPP7^Mrk.0.493.1380	0	888	ID=RPP7^Mrk.0.493.1380.p1;GENE.RPP7^Mrk.0.493.1380~~RPP7^Mrk.0.493.1380.p1;ORF_type:internal_len:297_(+),score=189.90	0	+	0	888	0	1	888	0
RPP7b^Lerik1.3.544.1368	0	825	ID=RPP7b^Lerik1.3.544.1368.p1;GENE.RPP7b^Lerik1.3.544.1368~~RPP7b^Lerik1.3.544.1368.p1;ORF_type:internal_len:276_(+),score=174.00	0	+	0	825	0	1	825	0
RPP8.520.1377	0	858	ID=RPP8.520.1377.p1;GENE.RPP8.520.1377~~RPP8.520.1377.p1;ORF_type:internal_len:287_(+),score=248.08	0	+	0	858	0	1	858	0
Rpi.amr1e.2272.499.1293	0	795	ID=Rpi.amr1e.2272.499.1293.p1;GENE.Rpi.amr1e.2272.499.1293~~Rpi.amr1e.2272.499.1293.p1;ORF_type:internal_len:266_(+),score=171.77	0	+	0	795	0	1	795	0
Rpi.amr1e.574.1368	0	795	ID=Rpi.amr1e.574.1368.p1;GENE.Rpi.amr1e.574.1368~~Rpi.amr1e.574.1368.p1;ORF_type:internal_len:266_(+),score=166.54	0	+	0	795	0	1	795	0
Sr22.580.1389	0	810	ID=Sr22.580.1389.p1;GENE.Sr22.580.1389~~Sr22.580.1389.p1;ORF_type:internal_len:271_(+),score=127.92	0	+	0	810	0	1	810	0
Sr22.PI190945.574.1383	0	810	ID=Sr22.PI190945.574.1383.p1;GENE.Sr22.PI190945.574.1383~~Sr22.PI190945.574.1383.p1;ORF_type:internal_len:271_(+),score=127.75	0	+	0	810	0	1	810	0
SrTm5.574.1383	0	810	ID=SrTm5.574.1383.p1;GENE.SrTm5.574.1383~~SrTm5.574.1383.p1;ORF_type:internal_len:271_(+),score=127.75	0	+	0	810	0	1	810	0
Sw5.b.1624.2445	0	822	ID=Sw5.b.1624.2445.p1;GENE.Sw5.b.1624.2445~~Sw5.b.1624.2445.p1;ORF_type:internal_len:275_(+),score=170.85	0	+	0	822	0	1	822	0
TaRCR1.610.1422	0	813	ID=TaRCR1.610.1422.p1;GENE.TaRCR1.610.1422~~TaRCR1.610.1422.p1;ORF_type:internal_len:272_(+),score=125.56	0	+	0	813	0	1	813	0
TaRPP13.3.562.1377	0	816	ID=TaRPP13.3.562.1377.p1;GENE.TaRPP13.3.562.1377~~TaRPP13.3.562.1377.p1;ORF_type:internal_len:273_(+),score=122.22	0	+	0	816	0	1	816	0
TmMLA1.541.1410	0	870	ID=TmMLA1.541.1410.p1;GENE.TmMLA1.541.1410~~TmMLA1.541.1410.p1;ORF_type:internal_len:291_(+),score=168.91	0	+	0	870	0	1	870	0
TuNI.544.1368	0	825	ID=TuNI.544.1368.p1;GENE.TuNI.544.1368~~TuNI.544.1368.p1;ORF_type:internal_len:276_(+),score=168.21	0	+	0	825	0	1	825	0
rpp8_sus.538.1377	0	840	ID=rpp8_sus.538.1377.p1;GENE.rpp8_sus.538.1377~~rpp8_sus.538.1377.p1;ORF_type:internal_len:281_(+),score=242.34	0	+	0	840	0	1	840	0
sr22.PI573523.574.1383	0	810	ID=sr22.PI573523.574.1383.p1;GENE.sr22.PI573523.574.1383~~sr22.PI573523.574.1383.p1;ORF_type:internal_len:271_(+),score=127.48	0	+	0	810	0	1	810	0
```
