## Supplementary material for "RefPlantNLR: a comprehensive collection of experimentally validated plant NLRs": consensus_clusters.NB-ARC-consensus.txt.fa.transdecoder.cds

```
>BjuWRR1.523.1344.p1 GENE.BjuWRR1.523.1344~~BjuWRR1.523.1344.p1  ORF type:internal len:275 (+),score=191.30 BjuWRR1.523.1344:1-822(+)
GTGGAGAATGATAACATCCAAGTAGTTTCCATATCTGGGATGGGTGGTATTGGGAAAACC
ACTCTTGCCAGACAAGTTTTTCATCATGACATTGTTCGAAGTCATTTTGATGGATTCGCA
TGGATCTGCGTTTCGCAAGATTTTAAGCGGAAGGATATTTGGCAAAAGTTATTGCAAGAC
CTCAGACCACATGATAAGGGCAACAAACATATGAATGAAGAAACACTCCAGGCTGAGCTC
TTTCACTTGTTGGAAACATCTAAATATTTAATTGTCATGGATGATGTATGGAAAAAAGAA
GACTGGGATGTAATAAAAGACGTTTTCCCCCAAGAAAGAGGTTGGAAGATGATTCTTACT
TCACGTGATGAAGGTGTTGGTTTGCATGTAAACCCAAAATCTTTCCTCTTTAAACCAAAA
ATCCTTACTCCTGAAGAAAGTTGGAAGCTATGTGAGAGCATAGTATTCTCTAGAAGAGAG
ATAACCGAATTTATTGTTGATGAAGAACTAGAAGCCATGGGAAGGAAAATGGTCAAATAT
TGTGGAGGACTACCATTAGCTGTTAAAGTGTTGGGAGGTTTGTTAGCTAATAAAATCATG
GTTGAAGAGTGGAAAAGAGTAGATGACAATATTAAAACTCAGATAGTTCGCAGAGATGAC
AAAAATCAAGATTCGGTTTACCGAGTATTGTCTATGAGCTATGAAGATTTGCCAATGCAG
TTGAAGAATTGCTTCCTCTACCTAGCTCATTTTCCAGAAGATTACAAGATAGAAGCAGAG
CAATTGTATTATTACTGGGAAGCAGAAGGAATAATAACGTCA
>Bs2.526.1314.p1 GENE.Bs2.526.1314~~Bs2.526.1314.p1  ORF type:internal len:264 (+),score=133.97 Bs2.526.1314:1-789(+)
GTCATCCCGATTGTCGGGATGGGAGGCATAGGTAAAACAACCTTAGCAAAAGAAGTTTAC
AATGATGAATCAATTCTATGCCGTTTTGATGTTCATGCCTGGGCTACCATATCTCAACAG
CACAACAAAAAGGAAATTTTGCTGGGCCTTCTGCATTCCACAATCAAAATGGATGACAGG
GTTAAGATGATTGGTGAAGCAGAGCTAGCAGACATGTTACAGAAAAGTTTAAAGAGAAAG
AGGTACTTAATTGTCTTGGATGATATCTGGAGTTGTGAAGTGTGGGATGGCGTGAGACGA
TGCTTTCCAACTGAAGACAATGCAGGGAGTCGAATACTGTTGACTACCCGTAATGATGAA
GTAGCTTGTTATGCTGGTGTAGAGAATTTTTCTTTGCGGATGAGCTTCATGGATCAAGAT
GAGAGTTGGAGTCTTTTCAAAAGTGCAGCATTTTCAAGTGAAGCATTACCATATGAGTTC
GAGACTGTTGGAAAGCAAATCGCAGATGAATGTCACGGGTTACCACTAACTATTGTCGTG
GTTGCAGGGCTTCTCAAATCTAAAAGGACAATAGAAGATTGGAAAACTGTTGCTAAAGAT
GTCAAGTCATTCGTCACAAATGATCCTGATGAACGATGTTCACGTGTGCTTGGGTTGAGT
TACGATCACTTGACAAGCGATCTAAAAACATGTCTTCTGCATTTCGGAATTTTTCCAGAA
GACAGTGATATTCCAGTGAAGAATTTGATGAGATCATGGATGGCTGAGGGGTTCCTGAAG
TTGGAAAAT
>CAR1.502.1368.p1 GENE.CAR1.502.1368~~CAR1.502.1368.p1  ORF type:internal len:290 (+),score=130.63 CAR1.502.1368:1-867(+)
GAGCAGAGTCTAGAGAAGTTGGTGAATGATTTAGTTTCCGGAGGTGAGAAACTAAGAGTC
ACGTCCATCTGCGGAATGGGTGGTTTGGGGAAAACAACTTTAGCCAAACAGATTTTCCAT
CACCATAAAGTGAGGCGTCATTTCGATAGATTTGCTTGGGTATATGTTTCTCAAGACTGT
AGACGGAGACATGTTTGGCAAGACATTTTTCTGAATCTCAGCTACAAGGATGAAAATCAG
AGAATACTCAGCTTGAGGGATGAACAACTTGGAGAGGAGTTGCATCGGTTCTTGAAAAGG
AATAAATGCCTCATTGTGCTTGATGATATCTGGGGCAAAGATGCTTGGGATTGTCTGAAA
CACGTCTTTCCACATGAAACAGGAAGCGAAATAATCCTCACTACTCGGAACAAGGAAGTC
GCTTTATATGCTGATCCCAGGGGTGTGCTTCATGAGCCACAATTGCTAACATGTGAAGAG
AGTTGGGAGCTGTTGGAGAAAATTTCATTATCTGGAAGAGAAAATATAGAGCCAATGTTG
GTCAAGAAAATGGAGGAGATTGGGAAGCAGATAGTTGTAAGGTGTGGAGGTTTACCTCTA
GCTATAACAGTTCTTGGAGGACTTCTGGCAACGAAAAGTACATGGAACGAGTGGCAAAGA
GTATGCGAGAACATCAAATCATATGTTTCAAATGGAGGTAGTAGCAATGGAAGTAAGAAC
ATGCTAGTTGCAGATGTTTTGTGCTTGAGTTACGAGTACTTGCCTCCCCATGTAAAGCAA
TGTTTCCTCTACTTTGCTCATTATCCTGAAGACTATGAGGTTCATGTGGGAACACTAGTT
AGTTATTGCATCGCAGAGGGAATGGTT
>CNL.11990.457.1293.p1 GENE.CNL.11990.457.1293~~CNL.11990.457.1293.p1  ORF type:internal len:280 (+),score=123.33 CNL.11990.457.1293:1-837(+)
GACTTGGAGATCATAGTTAAAAGATTGATAGGACCACCGTCTGATCTAGAGATTGTCACA
ATAACAGGCATGGGTGGCATTGGCAAAACAACACTCGCTAGAAAAGCTTATGATCATCTC
CAAATCAGGTATCACTTTGACATTCTTGCTTGGGTAACAATAACACAAGAATTTCGGAAT
AGAAATGTCTTGTTAGAAGCTTTACGTTGCATTTTAAAGTCAACAGATAGTTTTAATGCT
AAAGATTATGATGATAATGAGTTAGCTGACCTAGTGCAAAAAAAACTAAAGGGTCGAAGA
TACCTTGTTGTTGTTGATGATATTTGGACTAAAAATGTTTGGGATAGCATAAGAGGAATA
TTTCCAAATTACAAAAATGGGAGTCGAATCTTATTGACTACTAGGGAAACTGAGGTAGCG
ATGTATGCAAGTACTTGTAGTCCTCATGAGATGATCCATTTGAGTTTAGAAAATGGTTGG
AGGTTACTTTGTGATAAGGTGTTTGGACAAAAATATGAACATCCTCCTGAATTGGATGAA
ATTGGAAAGGAAATAGTAGAAAAATGTCAAGGACTACCCTTAACAATTTCAGTGATTGCG
GGACATCTCTCTAAAGTGGCCAACACATTAGAAGGTTGGAAGGATGTTGCCCGAAACTTA
AGTGAAATCATTGCTAGTCATCCAAATCAATGCTTAGGAGTGCTCGGTTTGAGTTACTAC
CACTTGCCTAATCGCCTCAAGCCTTGCTTTCTTTCTATGAGTAGTTTCCCGGAGGACTTT
CAGGTTGATACTCGGAGATTGATCCAATTATGGATTGCAGAAGGTTTCATAAGGACA
>CW9.496.1353.p1 GENE.CW9.496.1353~~CW9.496.1353.p1  ORF type:internal len:287 (+),score=149.99 CW9.496.1353:1-858(+)
TTGGAGGAAAATGTTAAGAAATTGGTTGGCCATTTGGTGGAGGTTGAAGATAGCAGTCAA
GTAGTTTCTATAACCGGGATGGGCGGTATTGGTAAAACCACCCTTGCAAGACAAGTTTTC
AATCATGAGACAGTAAAAAGTCATTTTGCTCAACTCGCGTGGGTATGTGTTTCACAACAG
TTTACAAGGAAGTATGTGTGGCAAACAATCTTGCGGAAAGTTGGGCCAGAATATATAAAG
TTAGAGATGACGGAAGACGAACTTCAAGAAAAACTCTTTCGCCTATTGGGTACACGAAAG
GCTTTGATTGTCCTTGATGATATATGGAGAGAAGAAGATTGGGACATGATAGAACCAATC
TTTCCACTGGGAAAAGGCTGGAAAGTATTACTTACTTCTCGTAATGAAGGTGTCGCATTA
CGAGCAAATCCAAATGGTTTCATCTTTAAACCAGATTGCCTAACTCCTGAAGAGAGTTGG
ACAATTTTCCGAAGGATAGTTTTTCCGGGAGAAAACACTACAGAATATAAAGTTGATGAA
AAAATGGAAGAGCTTGGTAAGCAAATGATCAAACATTGTGGAGGGTTACCGTTGGCTCTT
AAGGTGTTAGGCGGGTTGTTAGTTGTGCACTTCACATTGGATGAGTGGAAAAGGATCTAT
GGGAATATTAAATCTCACATCGTTGGAGGAACTAGCTTCAATGACAAAAATATGAGTTCA
GTTTATCATATTTTGCATCTGAGCTTTGAAGAGCTGCCTATATATTTGAAGCACTGCTTC
CTCTACCTTGCCCAATTTCCTGAAGATTTTACAATAGATCTGGAAAAGTTATCTTACTAC
TGGGCCGCAGAAGGAATG
>Hrt1.523.1380.p1 GENE.Hrt1.523.1380~~Hrt1.523.1380.p1  ORF type:internal len:287 (+),score=256.43 Hrt1.523.1380:1-858(+)
GAATTGGTTTGTCATTTGGTGGAGAATGATGTTCATCAAGTGGTTTCTATAGCTGGGATG
GGCGGTATTGGTAAAACCACTCTGGCTAGACAAGTCTTTCATCATGATTTAGTCCGGCGT
CACTTTGATGGATTCGCATGGGTCTGTGTTTCGCAACAATTTACACAGAAACATGTTTGG
CAGAGGATCTTGCAAGAACTTCAGCCACATGATGGGGATATTTTACAGATGGACGAATCT
GCACTTCAGCCTAAACTCTTTCAATTGTTAGAGACCGGTAGATACTTACTTGTCCTCGAT
GATGTATGGAAAAAAGAAGACTGGGATCGAATAAAAGCAGTGTTTCCACGGAAAAGAGGT
TGGAAGATGCTGCTTACTTCTCGAAATGAAGGTGTTGGGATACATGCTGATCCAACATGT
TTAACTTTTAGAGCAAGCATCCTTAACCCTGAAGAAAGTTGGAAGCTCTGTGAGAGAATA
GTATTCCCTAGGAGAGATGAAACTGAAGTAAGGCTTGATGAAGAAATGGAAGCCATGGGA
AAGGAAATGGTCACACATTGTGGAGGACTACCATTAGCTGTTAAAGTGTTGGGAGGCTTG
TTAGCTAATAAACATACAGTTCCTGAGTGGAAAAGAGTTTCTGACAATATTGGATCTCAA
ATAGTAGGAGGATCGTGCTTAGATGACAACAGTCTCAATTCGGTTTACCGAATATTGTCT
CTGAGTTATGAAGATTTGCCAACGCATTTAAAGCATCGCTTCCTTTTCCTAGCCCATTTC
CCCGAAGATTCCAAGATTACAACGCAGGAGTTGTTCTATTACTGGGCTGCAGAAGGGATT
TACGATGGATCAACCATC
>LOV1.505.1383.p1 GENE.LOV1.505.1383~~LOV1.505.1383.p1  ORF type:internal len:294 (+),score=204.12 LOV1.505.1383:1-879(+)
GAACAGAGTGTTGAAGCATTGGCTGGTCATTTGGTGGAGAATGATAACATTCAAGTGGTT
TCTATATCTGGGATGGGTGGTATTGGTAAAACCACTCTCGCAAGACAAGTCTTTCATCAT
GACATGGTACAACGCCATTTTGATGGATTCGCATGGGTCTTTGTTTCGCAACAGTTTACG
CAGAAGCATGTTTGGCAGAGGATCTGGCAAGAACTTCAACCACAAAATGGGGACATTTCA
CATATGGACGAGCATATACTCCAGGGTAAACTCTTTAAATTGTTAGAAACCGGTAGATAT
TTGGTTGTTCTTGATGACGTATGGAAAGAAGAAGACTGGGACCGAATTAAAGCAGTGTTT
CCGCGGAAAAGAGGTTGGAAGATGCTTCTCACTTCTCGCAATGAAGGTGTTGGAATACAT
GCAGATCCAAAAAGTTTTGGCTTTAAAACAAGAATCCTTACTCCTGAAGAAAGTTGGAAG
CTATGTGAGAAGATAGTGTTTCATAGGAGAGACGAAACTGGTACACTTTCAGAAGTAAGG
GTTGATGAAGATATGGAAGCCATGGGAAAGGAAATGGTCACGTGTTGTGGAGGACTACCA
TTGGCCGTTAAAGTTTTGGGAGGCTTATTAGCTACGAAACATACAGTTCCCGAGTGGAAA
AGAGTATATGACAATATTGGACCCCATCTCGCAGGAAGATCTAGCTTAGATGACAATCTC
AATTCGATTTATCGAGTATTGTCTCTGAGCTATGAAGATTTGCCAATGTGTTTAAAGCAT
TGCTTCCTTTACCTAGCCCATTTTCCCGAATATTACGAAATACATGTGAAGAGATTGTTC
AATTATTTAGCGGCAGAAGGAATAATAACGTCATCTGAC
>Le4_replacement.559.1359.p1 GENE.Le4_replacement.559.1359~~Le4_replacement.559.1359.p1  ORF type:internal len:268 (+),score=116.38 Le4_replacement.559.1359:1-801(+)
GTCCTCTCCATATGTGGCATGGGTGGTCTGGGGAAGACCACTCTTGCCAAGAAAATATAT
AGTCAAAGCCAAGTTGTTGGTCATTTCAAGCACTTGGCTTGGGTATACGTTTCTCAAAAC
TGTCAAAAAAGAAAAGTATGGGAAGACATTTTATCTGATTTTAACCTCTTAAGTGAAGCT
GACAAGAAGATGAAGGTTGAAAAATTAGCAGAGAAGTTATCTAGTTTCTTGGAGGAAAAT
AAATGTTTGGTGGTACTCGATGATATTTGGAACACCGAGTCTTGGGATAGCTTAAAACCA
GCATTTTCAGCAAGGGAGACGAGAAGCAAGATATTACTCACCTCTCGGAACAAAGAAATA
GTTTCACATGCTGACAGTAAAGGTTTCCTATATGAGTTGCAGTATCTAAACTACAAACAA
AGCTGGGAATTATTTCAAAAGATTGCCTTTCCCCCAACAAATTCTCCAGGCTATAAAATT
GATGCGAAAATGAAGGAGTTGGGAGAGGAAATGGTTAAACACTGTGCAGGGCTTCCATTA
GCCATCATTATATTGGGAGGAATTTTGGCTACAAAGTATCCTTCATTAACTGAATGGCTG
AAGGTATCTGCAAATGTGAAATCATACTTGAACAACGATAAAGGTGAAGTCCTAAGAGAT
GTGTTGGCATTAAGTTATGATGATTTGCCTCCCTATTTAAGACCATGTTTTCTTTATTTA
AGCCACTTTCCGGAAGATTATGAGATACCTGCGGATAGATTGATTCAATTATGGGTTGCC
GAAGGTATTGTTTCATCAAAG
>Lr22a.601.1404.p1 GENE.Lr22a.601.1404~~Lr22a.601.1404.p1  ORF type:internal len:269 (+),score=121.97 Lr22a.601.1404:1-804(+)
CTGCAAACCATTGCCTTGTGGGGTATGGGTGGTATCGGGAAAAGCACTCTTGTCAATAAC
GTGTTTAGAAATGAAGCATCCAACTTTGAATGCCGTGTATGGGTTTCCGTCTCTCAGTCC
TATAAGCTAGATGATATTTGGAGAATAATGCTGAAAGAAATCTATTCTAAAGACCAGAAA
GCATTTGATGGTGAGAAGCTGACTTGTGCAGAGCTACAAGATGAATTGAAGGAAACCCTG
AAGACAAAGCGGTACTTGATCATATTGGATGATGTCTGGACAGCTGAAGCTTTTAGAAAA
ATTAAAGGGGTTCTCGTCGACACAAAGATGGGAAGCAGAATAATAATCACAACAAGATTT
GATGAAGTAGCTTCACAAGCTGATGATGGATACAAGATCAAAGTTGAGCCTCTTGAGAAG
GAGGATGCATGGCGTCTATTTTGCAGGAAGGCGTTTCCGAGAACTGAAAATCACATCTGC
CCATTAGCATTACGGAAATGTGGTGAATCCATAGTGGAGAAGTGTGATGGTTTACCATTA
GCCCTTGTGTCCATAGGGAGCATATTATCTCTTAAGGAGCAGAATGATACAGAGTGGGGA
CTATTTGAAGCACAACTTATTTCCGAGCTAAACAACAATTCGGACCTGAAGCATGTGGTG
AAAATTCTAAATCTAAGCTACAAATACTTGCCTGACGATTTGAAGAGTTGTTTCTTGTAT
TGTGCCATGTTCCCAGAAGACCACATGATCCATAGAAAAAGATTGATCAGACTGTGGGTT
GCAGAAGGGTTTATTAAACAAAAT
>Lr22a_sus.601.1404.p1 GENE.Lr22a_sus.601.1404~~Lr22a_sus.601.1404.p1  ORF type:internal len:269 (+),score=121.97 Lr22a_sus.601.1404:1-804(+)
CTGCAAACCATTGCCTTGTGGGGTATGGGTGGTATCGGGAAAAGCACTCTTGTCAATAAC
GTGTTTAGAAATGAAGCATCCAACTTTGAATGCCGTGTATGGGTTTCCGTCTCTCAGTCC
TATAAGCTAGATGATATTTGGAGAATAATGCTGAAAGAAATCTATTCTAAAGACCAGAAA
GCATTTGATGGTGAGAAGCTGACTTGTGCAGAGCTACAAGATGAATTGAAGGAAACCCTG
AAGACAAAGCGGTACTTGATCATATTGGATGATGTCTGGACAGCTGAAGCTTTTAGAAAA
ATTAAAGGGGTTCTCGTCGACACAAAGATGGGAAGCAGAATAATAATCACAACAAGATTT
GATGAAGTAGCTTCACAAGCTGATGATGGATACAAGATCAAAGTTGAGCCTCTTGAGAAG
GAGGATGCATGGCGTCTATTTTGCAGGAAGGCGTTTCCGAGAACTGAAAATCACATCTGC
CCATTAGCATTACGGAAATGTGGTGAATCCATAGTGGAGAAGTGTGATGGTTTACCATTA
GCCCTTGTGTCCATAGGGAGCATATTATCTCTTAAGGAGCAGAATGATACAGAGTGGGGA
CTATTTGAAGCACAACTTATTTCCGAGCTAAACAACAATTCGGACCTGAAGCATGTGGTG
AAAATTCTAAATCTAAGCTACAAATACTTGCCTGACGATTTGAAGAGTTGTTTCTTGTAT
TGTGCCATGTTCCCAGAAGACCACATGATCCATAGAAAAAGATTGATCAGACTGTGGGTT
GCAGAAGGGTTTATTAAACAAAAT
>MLA39.1.538.1389.p1 GENE.MLA39.1.538.1389~~MLA39.1.538.1389.p1  ORF type:internal len:285 (+),score=158.06 MLA39.1.538.1389:1-852(+)
AGGTTGCTTTCCATGGAGGGCGATGATGCCTCTAATAAGAGACTGAAGAAGGTCTCCATT
GTTGGATTTGGAGGGTTGGGCAAGACCACTCTTGCTAGAGCGGTATACGAGAAGATTAAA
GGTGATTTCGATTGTTGGGCATTTGTTCCGGTCGGTCAGAACCCTGACATGAAGAAGGTT
TTAAGGGATATCCTCATTGATCTCGGAAATCCTCACTCAGATCTTGCGATGCTGGATGCC
AATCAGCTTATTAAAAAGCTTCATGAATTTCTAGAGAACAAAAGGTATCTTGTCATAATT
GATGATATATGGGATGAAAAATTGTGGGAAGGCATCAACTTTGCTTTCTCCAATAGGAAT
AATCTAGGCAGTCGGCTAATCACCACAACCCGCATTGTCAGTGTCTCTAATTCATGTTGC
TCATCAGATGGTGATTCTGTTTATCAAATGGAACCGCTTTCTGTTGATGACTCCAGAATG
CTCTTCTACAAAAGAATATTTCCTGATGAGAATGCATGTATAAATGAATTTGAACAAGTA
TCCAGAGATATTCTAAAGAAATGTGGTGGGGTACCACTAGCCATAATTACTATAGCTAGT
GCTTTGGCTGGTGACCAGAAGATGAAACCAAAATGTGAGTGGGATATTCTCCTTCGGTCC
CTTGGCTCTGGACTAACAGAAGATAACAGTTTAGAGGAGATGCGGAGAATACTCTCTTTC
AGCTATTCTAATCTACCTTCGAATCTGAAAACTTGTCTACTGTATCTATGTGTATATCCA
GAAGATAGTATGATTTCTAGAGATAAACTGATATGGAAGTGGGTGGCCGAAGGATTTGTC
CACCATGAAAAT
>NRC1.517.1317.p1 GENE.NRC1.517.1317~~NRC1.517.1317.p1  ORF type:internal len:268 (+),score=143.93 NRC1.517.1317:1-801(+)
GAAGGATCAGGTGATTTAGAGGTTATTCCAGTAGTTGGAATGCCTGGTCTTGGCAAAACT
ACACTAGCCACTAAGATCTTCAAGCATCCGAAGATTGAGTACGAGTTCTTTACTAGACTT
TGGCTTTACGTTTCCCAATCATACAAGACAAGAGAATTATATCTTAACATCATCAGTAAA
TTCACCGGAAACACCAAACATTGCCGTGATATGTCTGAAAAGGATTTAGCTCTTAAGGTA
CAAGAGATTTTGGAAGAAGGAGGAAAATACTTGATTGTCTTGGATGATGTCTGGTCGACA
GATGCTTGGGATCGTATCAAGATTGCTTTCCCGAAAAATGACAAGGGCAATAGAGTATTG
TTGACTACTCGAGACCACCGTGTTGCAAGATATTGCAATAGGAGTCCACATGATTTAAAA
TTTCTGACTGATGAAGAGAGTTGGATTTTACTGGAGAAAAGAGCTTTTCACAAAGCTAAA
TGTCTCCCCGAATTGGAAACAAACGGAAAAAGCATAGCCAGGAAGTGTAAAGGACTACCC
CTTGCTATTGTGGTGATTGCAGGAGCTCTAATTGGGAAAAGCAAAACAATAAAGGAATGG
GAGCAAGTGGATCAGAGTGTGGGCGAACATTTCATAAATAGAGATCAGCCAAATAGTTGT
GATAAATTGGTACGGATGAGTTATGATGTTTTGCCTTATGACTGGAAAGCTTGCTTTTTA
TACTTCGGTACATTCCCCAGAGGCTATTTAATCCCTGCCAGGAAATTGATCCGCTTATGG
ATCGCGGAAGGGTTTATCCAG
>NRC2.523.1311.p1 GENE.NRC2.523.1311~~NRC2.523.1311.p1  ORF type:internal len:264 (+),score=181.97 NRC2.523.1311:1-789(+)
CATCTAGAAGTTGTTCCAGTTGTTGGTATGCCTGGTCTCGGCAAAACGACCCTAGCAAAT
AAGATTTACAAGCATCCTAAAATCGGGTATGAGTTTTTTACTCGTATTTGGGTTTATGTG
TCTCAATCATACAGGAGAAGAGAATTATTTCTCAACATCATCAGCAAATTCACTCGAAAT
ACAAAACAATATCATGGGATGTGTGAGGAGGATTTGGCTGATGAAATACAAGAATTCTTG
GGAAAGGGAGGAAAATACTTGGTTGTGTTGGATGACGTATGGTCGGATGAAGCTTGGGAA
CGTATCAAGATAGCATTCCCAAATAACAACAAACCGAATCGAGTATTGTTGACCACTCGA
GATTCCAAAGTGGCTAAACAATGCAATCCCATACCTCATGATCTAAAATTTCTGACTGAA
GATGAAAGTTGGATATTACTGGAGAAGAAGGTTTTTCACAAGGACAAATGTCCTCCTGAA
TTGGTACTATCTGGAAAGAGCATAGCAAAAAAATGCAAGGGACTACCACTTGCGATTGTT
GTTATTGCAGGAGCACTAATAGGGAAAGGCAAGACACCAAGAGAGTGGAAACAAGTGGAT
GATAGTGTTAGTGAACACCTCATAAATAGAGACCACCCTGAGAATTGTAACAAACTGGTG
CAAATGAGTTATGATCGTTTACCTTACGACTTGAAAGCATGCTTTTTATATTGTAGTGCA
TTTCCTGGAGGCTTTCAAATCCCTGCTTGGAAGTTAATCCGTTTGTGGATTGCGGAAGGA
TTCATACAG
>NRC3.514.1314.p1 GENE.NRC3.514.1314~~NRC3.514.1314.p1  ORF type:internal len:268 (+),score=170.78 NRC3.514.1314:1-801(+)
GGATCAGACTATGTTGAGGTTGTGCCAGTTGTTGGTATGCCTGGTCTTGGTAAAACAACT
TTGGCATATAAGATTTACAAGGATCCAAAGGTTGAGTATGAGTTCTTCACCCGCGTTTGG
GTATATGTCTCTCAAACATTCAAGAGAAGGGAAATATTTCTCAACATTATCAGCAAGTTT
ACTCGAAACACCAAACAATATGATGATACACCAGAGGATGACTTAGCAAATGAAGTGAAG
GAGCTTCTTGGAAAAGGTGGAAAATATCTTATTGTTTTGGATGATGTGTGGACGATGGAA
GCTTGGGATCGTATCAAAATTGCTTTCCCTAATAATGGTAAACGAAATAGAGTGTTGATG
ACCACGAGACAATCAAATGTGGCGAAGCGTTGTAATGATAAACCTCATGATCTTAAGTTT
TTAACAAAAGATGAAAGTTGGGAGCTACTTGAGAAGAAGGTTTTTCACAAGGAAAAGTGT
CCACCTGAGTTAGAATTACCCGGGATAAGTATAGCCGAAAAATGTATGGGCTTACCTCTA
GCTATAGTGGTTATTGCCGGAGCTTTGATAGGCAAAGGAAAGACAACAAGGGAGTGGGAG
TTGGTGGCTGCCAGTGTCGGTGAGCACCTCATAAATCGAGATCCAGAGAACTGCAAGAAA
TTGGTTCAAATGAGTTATGATCGTTTGCCTTATGACCTAAAGGCGTGTTTTTTATACTGT
GGGGCATTTCCAGGAGGTTCTCAAATTCCAGCTAAGAAGTTGATTCGTTTATGGATCGCG
GAAGGATTCATACAATACCAA
>NRC6.544.1350.p1 GENE.NRC6.544.1350~~NRC6.544.1350.p1  ORF type:internal len:270 (+),score=148.41 NRC6.544.1350:1-807(+)
GAAGGAGCAGAGTGTCTAGATGTTATCCCGGTTGTAGGAATGCCGGGACTTGGTAAAACC
ACACTGGCAAGAAAAATCTTTAATGATCCTAAGATTTCGCGAGAATTTTTCAGCTACATT
TGGGTTTTCATCGGACAATCAACGTGTGTAAAAAGGGATATCCTTTTTAATATTCTGAAA
GGGTTCACAAATTCATTTGATGAATTCAAAAACAGAAATGAGGCAAGCATAACTGATGAA
ATACGTAAGCGTGTGGCTAATGGAGGTAAATGTCTCATTGTCTTGGATGATGTGTGGGAT
CCAAATGTTGTAGATATTGTCAAGACAGTTTTCCCTGATAACAAAAAAGCCCACAGGATC
ATGATGACCACTCGACACGAAGACATTGCTAGATCTGTCAATAAATATCCCCACAATCTG
AAATTTCTGGATGGAGATGAAAGTTTCCAGCTGCTAGAAAAGAGAGCTTTTGGCGTTAGC
CGTTGTCCTGTTGAGTTAGTAGAACATGGAGAAGCCATTGTAGCAAAATGTAGTGGAGTA
CCACTTACAATTGTGGTAATTGCAGGAGCTTTAAGAGGTCGTACGAGTGAAATTGATTGG
AAAGTAGTTAGGGAAAATGTGGGGAAGCATCTTATACAAGAAGACAAACTTCAGAGATGT
GTGAATGTTGTGAGATTGAGTTACAATCATTTGCCTCAAGAAAAAAAATCTTGCTTCTTG
TATTTTGGTGCCTTTCCTCAAGGATTTGATATCCCCGCTTGGAAATTGATTCGACTCTGG
ATTGCTGAGGGACTCATAATGTCCAAG
>NbNRC2a.478.1317.p1 GENE.NbNRC2a.478.1317~~NbNRC2a.478.1317.p1  ORF type:internal len:281 (+),score=205.23 NbNRC2a.478.1317:1-840(+)
GAAGCAGATAAAGTAATCAACCGTCTTCTGGGAGGATCGAGTGGACTAGAAGTTGTTCCA
GTTGTTGGAATGCCTGGTCTCGGCAAAACGACACTGGCAAATAAGATTTACAAGCATCCT
GACATCGGGTACCAGTTTTTTACTCGCATTTGGGTTTATGTTTCTCAATCATACAGGAGA
AGAGAATTATTTCTCAACATCATCAGCAAATTCACTCGCAATACCAAACAATACCACGAT
ATGTGTGAGGAGGATTTAGCTGATGAAATAGAAGATTTTTTGGGCAAGGGAGGGAAATAC
TTGATTGTCTTGGATGATGTATGGTCTCCTGACGCTTGGGAACGTATCAGAATAGCTTTC
CCAAACAACAACAAATCCAATAGAATATTATTGACCACCCGAGATAGCAAAGTTGCTAAG
CAATGCAAGCAGTGCATTGGTATACCTCATGATTTAAAATTTCTGACTGAAGATGAAAGT
TGGATTTTACTGGAGAAGAAAGTTTTCCATAAAGATAAATGTCCTCCTGAATTGGAACTA
TCTGGAAAGAGCATAGCCAAAAAATGTAATGGACTACCCCTTGCAATTGTTGTTATTGCA
GGAGCACTAATTGGGAAAGGTAAGACATCAAGAGAGTGGAAACAAGTGGATGAGAGTGTG
GGTGAACACCTCATAAATAAAGACCAGCCTGAGAATTGTAACAAATTGGTGCAACTGAGT
TATGATCGCTTGTCTTACGACTTGAAAGCATGTTTTTTGTATTGTGGTGCATTTCCTGGA
GGCTTTGAGATCCCTGCTTGGAAGCTAATCCGTTTGTGGATCGCAGAAGGGTTCATACAG
>NbNRC2b.478.1317.p1 GENE.NbNRC2b.478.1317~~NbNRC2b.478.1317.p1  ORF type:internal len:281 (+),score=193.03 NbNRC2b.478.1317:1-840(+)
GAAGCAGATAAAGTAATCAACCGTCTTCTGGGAGGATTGAGTGGACTAGAAGTTGTTCCA
GTTGTTGGAATGCCTGGTCTCGGCAAAACGACGCTGGCAAATAAGATTTACAAGCATCCT
GACATCGGGTACCAGTTTTTTACTCGCATTTGGGTTTATGTTTCTCAATCATACAGGAGA
AGAGAATTATTTCTCAACATCATCAGCAAATTCACTCGAAATACCAAACAATACCATGAT
ATGTGTGAGGAGGATTTAGCTGATGAAATACAAGATTTTTTGGGCAAAGGAGGAAAATAC
TTGATTGTCTTGGATGATGTATGGTCTCCTGACGCTTGGGAACACATCAAAATAGCTTTC
CCGAACAACAACAAATCCAATAGAATATTATTGACCACTCGAGATAGCAAAGTTGCTAAG
CAATGCAAGCAGTGCATTGGTATACCTCATGATTTAAAATTTCTGACTGAAGATGAAAGT
TGGATTTTACTGGAGAAGAAAGTTTTCCATAAAGATAAATGTCCTCCTGAATTGGAACTA
TCTGGAAAGAGCATAGCCAAAAAATGTAATGGACTACCCCTTGCAATTGTTGTTATTGCA
GGAGCACTAATTGGGAAAGGTAAGACATCAAGAGAGTGGAAACAAGTGGATGAGAGTGTG
GGTGAACACCTCATAAATAAAGACCAGCCTGAGAATTGTAACAAATTGGTGCAACTGAGT
TATGATCGCTTGTCTTATGACTTGAAAGCATGTTTTTTATATTGTGGTGCATTTCCCGGA
GGCTTTGAGATCCCTGCTTGGAAGTTAATCCGTTTGTGGATCGCAGAAGGGTTCATACAG
>NbNRC3.538.1320.p1 GENE.NbNRC3.538.1320~~NbNRC3.538.1320.p1  ORF type:internal len:262 (+),score=183.31 NbNRC3.538.1320:1-783(+)
GTTGTGCCGGTCGTTGGTATGCCTGGTCTTGGAAAAACAACTTTGGCATATAAGATTTTC
AAGGATTCCACAGTTGAGTATGAGTTTTTCAACCGCATATGGGTATATGTCTCTCAATCA
TTCAACAGAAGGGAAATATTTCTCAACATCATCAGCAAATTCACTCGAAACACCAAACAA
TACCATGATACACCAGAGGAGGAATTAGCAAATGAAATAAAGGAGCTGCTTGGGAAGGGT
GGGAAATATCTTGTTGTTTTAGATGATGTGTGGACAAGAGAAGCTTGGGATCGCATTAAA
ATTGCTTTCCCCAATAATAATAAACGGAATAGAGTCTTGATGACTACTAGACAAAACAAT
GTGGCTAAGTCTTGCAACGATAAACCTCATGATCTAAAGTTTTTGACTGAAAATGAAAGT
TGGGAGCTACTTGAGAAGAGAGTTTTTCACAAGGAAAAATGTCCATTTGAGTTAGAATTA
CCTGGAAAAAGTATAGCCAAAAAATGTAGGGGCTTACCACTTGCAATAGTTGTCATTGCT
GGAGCTTTAATAGGCAAAGGAAAGACGACAAGGGAGTGGGAGCTGGTGGCTGACAGTGTG
GGTGAGCACCTCATAAATAGAGATCCAGAGAACTGCAAGAAATTGGTGCAGATGAGTTAT
GACCGTTTGCCTTATGATTTAAAGGCGTGCTTCTTATATTGTGGGGCTTTTCCTGGCGGT
TCTGAAATTTCAGCTCAGAAGTTGATTTGTTTATGGATTGCGGAAGGATTCATACAATAC
CAA
>NbNRC4b.529.1317.p1 GENE.NbNRC4b.529.1317~~NbNRC4b.529.1317.p1  ORF type:internal len:264 (+),score=131.72 NbNRC4b.529.1317:1-789(+)
CTAGAAATTATTCCGGTGGTGGGTATGCCGGGACTTGGAAAAACCACACTAGCAAGAAAA
ATCTACAAGGATCCTAAGATTTCATATGAATTTTTTGGCGTCCATTGGGTTTACGTCGGC
CAATCTTACAAAATAAAGGATGTTTTTCTTAATATTCTCAAATTCTTCACAAGATGCACC
GAAGATTATCAGCATGAGGATGTGGACGCATTAGCTAAGGTGATAGCCGGTTTTATCAAT
AAAGGAGGTAGATGTCTCATTTGCTTAGATGATGTTTGGGAAACAAAAGTCATTGATTAT
GTAAAGACAATTTTCCCAGAAAACGAAAAGGGACATCGAGTCATGATGACAACACGTAAC
AGAGTTCTGGCTACTTATGCCAATTCAGATCCTCACGATCTGAAATTTTTGACTCCAAAA
GAAAGTTTTGAATTGTTGGTAAAGAGAGTTTTTGGCAAGAAACCATGTCCTAAAGATTTA
GTAGGACATGGAGAAAGCATTGCAGGAAAATGTGGTGGAGTACCACTTGCAGTAGTGGTA
ATTGCTGGAGCATTAAGAGGTCGTCCGAACACAAGTGATTGGATAAGAGTTGAGAGAAAT
GTGGTTCAGCATCCTTTTACGAATAGCGAAGAAAGCTGGTTGAAATTTGTGGAGATGAGT
TACGATCATTTGCCCCAAGAAGTACAGACATGCTTCTTGTACTTTGGTGTCTTTCCTCGA
GGATTTGATATCCCTTCTTGGAAAGTGATTCGCTTGTGGATAGCGGAGGGGTTGATAAAG
CCGCAGGAA
>PIK5.NP.862.1692.p1 GENE.PIK5.NP.862.1692~~PIK5.NP.862.1692.p1  ORF type:internal len:278 (+),score=130.11 PIK5.NP.862.1692:1-831(+)
ACAATATGCATCCTTGGATTGCCTGGCGCAGGCAAAACAACTCTTGCAAAACTGTTGTAC
TCCCATCACTCAACGACAGAGCAGCAATTCCAACACCGGGCTTTCGTGTCACTCTCTCCG
GGTGCCAATCTCACCGACACTCTTACTGATATTTTATTGCAAGTAGGAGCATATAATGAT
GATGCAACACCATATTGTGGGACCGGAACACCGCACCAACAGTATCTCATTGACAATATA
TCAGCTTATCTCATTGGCAAAAAGTATCTTATTATAATTGATGACGTTTGGCACTGGGAA
GAGTGGGAAGTCATCAGAAAGTCCATTCCAAAGAATGATCTGGGTAGCAGAATAATCATG
ACTACTCGTCTTAATTCAATAGCTGAGAAGTGTCGCAATGATGACATGGATGCGTTTGTT
TATGAAACTGAGGCTCTGGATTATGTGGATGCTTGGTTGTTGTGTGACAAGGTAGCAAGA
AAGTCTGTCACATGTATGAACATTAATCCATGCTATGATATCGTGGACATGTGCTATGGT
ATGCCGTTAGCACTAATTCGTGTGTCGTCAGCATTGGCAGAAGAGATACAAGCTTTAGAC
AGTGATGAACGGCAAATATGGAGGGCTCTGAGACGGGTAGAGGATGGTATTTTGGACATC
CCATCCTTGAAGCCATTGGCAGAGAGTTTATGCCTTGGTTACGACCATCTTCCTCTCTAT
CTGAGGACTTTGTTGTTATGTTGTAGTGTGTACCATTGGCTTGATGGTGGGATTGTTCAA
AGGGGCCGTTTGGTCACAAGGTGGATTGCTGAAGGATTTGTTTCAGAAGAG
>PIK6.NP.568.1623.p1 GENE.PIK6.NP.568.1623~~PIK6.NP.568.1623.p1  ORF type:3prime_partial len:74 (+),score=36.56 PIK6.NP.568.1623:1-219(+)
ATGGAAAACCTTGAGAAGTGGCTAACCGAACCTCAACCTGATAAGGGGCGAGCTGTTCTG
TCCATTGTCGGTTTCGGTGGTGTGGGGAAGACCACCATTGCCATGGCATTGTACAGAAAA
GTCAGTGGTAAATTTGACTGCCAGGCGTCAGTCGCTGTGTCTCAGAACTATGATGAAGAC
GAAGTCCTCAGGAGTATTCTGAATCAAGTCAGCAAACAG
>Pi.ta.670.1503.p1 GENE.Pi.ta.670.1503~~Pi.ta.670.1503.p1  ORF type:internal len:279 (+),score=136.82 Pi.ta.670.1503:1-834(+)
GACGGCGAGCCGAAGCTCAAGGTGGCTTCCATTGTTGGATCCGGAGGTGTTGGCAAGACG
ACGCTGGCCACAGAATTCTATCGTCTGCATGGCCGGCGGTTGGATGCGCCGTTCGACTGC
CGGGCTTTCGTGCGGACGCCCCGGAAGCCTGACATGACGAAGATCCTCACCGACATGCTG
TCACAGCTGCGGCCACAACATCAGCATCAGTCTTCGGATGTTTGGGAGGTTGATCGACTC
CTTGAAACTATCCGGACGCATTTGCAAGATAAAAGGTACTTCATCATAATTGAAGATTTA
TGGGCTTCATCAATGTGGGATATTGTTAGCCGTGGTTTGCCTGATAATAATAGTTGCAGT
AGAATACTAATAACAACAGAAATTGAACCTGTAGCTTTGGCATGCTGTGGATATAACTCA
GAGCACATTATTAAGATTGATCCACTGGGTGATGATGTCTCAAGTCAATTGTTTTTCAGT
GGAGTTGTTGGCCAAGGAAATGAATTTCCTGGACATCTTACTGAAGTTTCTCATGACATG
ATAAAAAAATGTGGTGGCTTGCCACTAGCAATAACTATAACAGCCAGACATTTTAAAAGC
CAGCTGTTAGATGGAATGCAGCAATGGAATCACATACAAAAATCATTGACTACTTCCAAT
TTGAAGAAAAATCCTACTTTGCAGGGGATGAGGCAAGTACTCAACCTTATTTACAATAAT
CTTCCTCATTGTTTGAAAGCATGTCTGTTATACCTTAGCATCTACAAAGAGGACTACATA
ATTAGGAAGGCCAACTTGGTGAGGCAATGGATGGCTGAAGGTTTCATCAATTCC
>Pi2.541.1383.p1 GENE.Pi2.541.1383~~Pi2.541.1383.p1  ORF type:internal len:282 (+),score=132.53 Pi2.541.1383:1-843(+)
GCTAATGATGGTCCGGCCAAGGTAATCTGTGTTGTTGGGATGGGTGGTTTAGGCAAGACA
GCTCTTTCGAGGAAGATCTTTGAAAGCGAAGAAGACATTAGGAAGAACTTCCCTTGCAAT
GCTTGGATTACAGTGTCACAATCATTTCACAGGATTGAGCTACTTAAAGATATGATACGC
CAACTTCTTGGCCCCAGTTCTCTGGATCAACTCTTGCAAGAATTGCAAGGGAAGGTGGTG
GTGCAAGTACATCATCTTTCTGAGTACCTGATAGAAGAGCTCAAGGAGAAGAGGTACTTT
GTTGTTCTAGATGATCTATGGATTTTACATGATTGGAATTGGATAAATGAAATTGCATTT
CCTAAGAACAATAAGAAGGGCAGTCGAATAGTAATAACCACTCGGAATGTTGATCTTGCG
GAGAAGTGTGCCACAGCCTCACTGGTGTACCACCTTGATTTCTTGCAGATGAACGATGCC
ATAACATTGCTACTGAGAAAAACAAATAAAAATCATGAAGACATGGAATCAAATAAAAAT
ATGCAAAAGATGGTTGAACGAATTGTAAATAAATGTGGTCGTCTACCATTAGCAATACTT
ACAATAGGAGCTGTGCTTGCAACTAAACAGGTGTCAGAATGGGAGAAATTCTATGAACAC
CTTCCTTCAGAACTAGAAATAAACCCAAGCCTGGAAGCTTTGAGGAGAATGGTGACCCTA
GGTTACAACCACCTACCATCCCATTTGAAACCATGCTTTTTGTATCTAAGTATCTTTCCT
GAGGATTTTGAAATCAAAAGGAATCGTCTAGTAGGTAGATGGATAGCAGAAGGGTTTGTT
AGA
>Pi9.541.1383.p1 GENE.Pi9.541.1383~~Pi9.541.1383.p1  ORF type:internal len:282 (+),score=127.25 Pi9.541.1383:1-843(+)
GCTAATGATGGTCCGGCCAAGGTAATCTGTGTTGTTGGGATGGGTGGTTTAGGCAAGACA
GCTCTTTCGAGGAAGATCTTTGAAAGCGAAGAAGACATTAGGAAGAACTTCCCTTGCATT
GCTTGGATTACAGTGTCACAATCATTTCACAGGATTGAGCTACTTAAAGATATGATACGC
CAACTTCTTGGCCCCAGTTCTCTGGATCAACTCTTGCAAGAATTGCAAGGGAAGGTGGTG
GTGCAAGTACATCATCTTTCTGAGTACCTGATAGAAGAGCTCAAGGAGAAGAGGTACTTT
GTTATTCTAGATGATCTATGGATTTTACATGATTGGAATTGGATAAATGAAATTGCATTT
CCTAAGAACAATAAGAAGGGCAGTCGAATAGTAATAACCACTCGGAATGTTGATCTAGCG
GAGAAGTGTGCCACAGCCTCACTGGTGTACCACCTTGATTTCTTGCAGATGAACGATGCC
ATAACATTGCTACTGAGAAAAACAAATAAAAATCATGAAGACATGGAATCAAATAAAAAT
ATGCAAAAGATGGTTGAACGAATTGTAAATAAATGTGGTCGTCTACCATTAGCAATACTT
ACAATAGGAGCTGTGCTTGCAACTAAACATGTGTCAGAATGGGAGAAATTCTATGAACAA
CTTCCTTCAGAACTAGAAATAAACCCAAGCCTGGAAGCTTTGAGGAGAATGGTGACCCTA
GGTTACAACCACCTACCATCCCATCTGAAACCATGCTTTTTGTATCTAAGTATCTTTCCT
GAGGATTTTGAAATCAAAAGGAATCGTCTAGTAGGTAGATGGATAGCAGAAGGGTTTGTT
AGA
>Pib.1246.2118.p1 GENE.Pib.1246.2118~~Pib.1246.2118.p1  ORF type:internal len:292 (+),score=147.01 Pib.1246.2118:1-873(+)
TTAATTTTAAACAATGATAGCCAGCAGGTTCAGGTGATCTCTGTGTGGGGAATGGGTGGC
CTTGGAAAAACCACCCTAGTAAGCGGTGTTTATCAAAGCCCAAGGCTGAGTGATAAGTTT
GACAAGTATGTTTTTGTCACAATCATGCGTCCTTTCATTCTTGTAGAGCTCCTTAGGAGT
TTGGCTGAGCAACTACATAAAGGATCTTCTAAGAAGGAAGAACTGTTAGAAAATAGAGTC
AGCAGTAAGAAATCACTAGCATCGATGGAGGATACCGAGTTGACTGGGCAGTTGAAAAGG
CTTTTAGAAAAGAAAAGTTGCTTGATTGTTCTAGATGATTTCTCAGATACCTCAGAATGG
GACCAGATAAAACCAACGTTATTCCCCCTGTTGGAAAAGACAAGCCGAATAATTGTGACT
ACAAGAAAAGAGAATATTGCCAACCATTGCTCAGGGAAAAATGGAAATGTGCACAACCTT
AAAGTTCTTAAACATAATGATGCATTGTGCCTCTTGAGTGAGAAGGTATTTGAGGAGGCT
ACATATTTGGATGATCAGAACAATCCAGAGTTGGTTAAAGAAGCAAAACAAATCCTAAAG
AAGTGCGATGGACTGCCCCTTGCAATAGTTGTCATAGGTGGATTCTTGGCAAACCGACCA
AAGACCCCAGAAGAGTGGAGAAAATTGAACGAGAATATCAATGCTGAGTTGGAAATGAAT
CCAGAGCTTGGAATGATAAGAACCGTCCTTGAAAAAAGCTATGATGGTTTACCATACCAT
CTCAAGTCATGTTTTTTATATCTGTCCATTTTCCCTGAAGACCAGATCATTAGTCGAAGG
CGTTTGGTGCATCGTTGGGCAGCAGAAGGTTAC
>PigmR.541.1383.p1 GENE.PigmR.541.1383~~PigmR.541.1383.p1  ORF type:internal len:282 (+),score=130.13 PigmR.541.1383:1-843(+)
GCTAATGATGGTCCGGCCAAAGTAATCTGTGTTGTTGGGATGGGTGGTTTAGGCAAGACA
GCTCTTTCGAGGAAGATCTTTGAAAGCGAAGAAGACATTAGGAAGAACTTCCCTTGCAAT
GCTTGGATTACAGTGTCACAATCATTTCACAGGATTGAGCTACTCAAAGATATGATACGC
CAACTTCTTGGCCCCAGTTCTCTGGATCAACTCTTGCAAGAATTGCAAGGGAAGGTGGTG
GTGCAAGTACATCATCTTTCTGAGTACCTGATAGAAGAGCTCAAGGAGAAGAGGTACTTT
GTTGTTCTAGATGATCTATGGATTTTACATGATTGGAATTGGATAAATGAAATTGCATTT
CCTAAGAACAATAAGAAGGGCAGTCGAATAGTAATAACCACTCGGAATGTTGATCTTGCG
GAGAAGTGTGCCACAGCCTCACTGGTGTACCACCTTGATTTCTTGCAGATGAACGATGCC
ATAACATTGCTACTGAGAAAAACAAATAAAAATCATGAAGACATGGAATCAAATAAAAAT
ATGCAAAAGATGGTTGAACGAATTGTAAATAAATGTGGTCGTCTACCATTAGCAATACTT
ACAATAGGAGCTGTGCTTGCAACTAAACAGGTGTCAGAATGGGAGAAATTCTATGAACAA
CTTCCTTCAGAACTAGAAATAAACCCAAGCCTGGAAGCTTTGAGGAGAATGGTGACCCTA
GGTTACAACCACCTACCATCCCATCTGAAACCATGCTTTTTGTATCTAAGTATCTTTCCT
GAGGATTTTGAAATCAAAAGGAATCGTCTAGTAGGTATATGGATAGCAGAAGGGTTGGTT
AGA
>PigmS.541.1383.p1 GENE.PigmS.541.1383~~PigmS.541.1383.p1  ORF type:internal len:282 (+),score=132.53 PigmS.541.1383:1-843(+)
GCTAATGATGGTCCGGCCAAGGTAATCTGTGTTGTTGGGATGGGTGGTTTAGGCAAGACA
GCTCTTTCGAGGAAGATCTTTGAAAGCGAAGAAGACATTAGGAAGAACTTCCCTTGCAAT
GCTTGGATTACAGTGTCACAATCATTTCACAGGATTGAGCTACTTAAAGATATGATACGC
CAACTTCTTGGCCCCAGTTCTCTGGATCAACTCTTGCAAGAATTGCAAGGGAAGGTGGTG
GTGCAAGTACATCATCTTTCTGAGTACCTGATAGAAGAGCTCAAGGAGAAGAGGTACTTT
GTTGTTCTAGATGATCTATGGATTTTACATGATTGGAATTGGATAAATGAAATTGCATTT
CCTAAGAACAATAAGAAGGGCAGTCGAATAGTAATAACCACTCGGAATGTTGATCTTGCG
GAGAAGTGTGCCACAGCCTCACTGGTGTACCACCTTGATTTCTTGCAGATGAACGATGCC
ATAACATTGCTACTGAGAAAAACAAATAAAAATCATGAAGACATGGAATCAAATAAAAAT
ATGCAAAAGATGGTTGAACGAATTGTAAATAAATGTGGTCGTCTACCATTAGCAATACTT
ACAATAGGAGCTGTGCTTGCAACTAAACAGGTGTCAGAATGGGAGAAATTCTATGAACAC
CTTCCTTCAGAACTAGAAATAAACCCAAGCCTGGAAGCTTTGAGGAGAATGGTGACCCTA
GGTTACAACCACCTACCATCCCATTTGAAACCATGCTTTTTGTATCTAAGTATCTTTCCT
GAGGATTTTGAAATCAAAAGGAATCGTCTAGTAGGTAGATGGATAGCAGAAGGGTTTGTT
AGA
>Piz.t.541.1383.p1 GENE.Piz.t.541.1383~~Piz.t.541.1383.p1  ORF type:internal len:282 (+),score=132.53 Piz.t.541.1383:1-843(+)
GCTAATGATGGTCCGGCCAAGGTAATCTGTGTTGTTGGGATGGGTGGTTTAGGCAAGACA
GCTCTTTCGAGGAAGATCTTTGAAAGCGAAGAAGACATTAGGAAGAACTTCCCTTGCAAT
GCTTGGATTACAGTGTCACAATCATTTCACAGGATTGAGCTACTTAAAGATATGATACGC
CAACTTCTTGGCCCCAGTTCTCTGGATCAACTCTTGCAAGAATTGCAAGGGAAGGTGGTG
GTGCAAGTACATCATCTTTCTGAGTACCTGATAGAAGAGCTCAAGGAGAAGAGGTACTTT
GTTGTTCTAGATGATCTATGGATTTTACATGATTGGAATTGGATAAATGAAATTGCATTT
CCTAAGAACAATAAGAAGGGCAGTCGAATAGTAATAACCACTCGGAATGTTGATCTTGCG
GAGAAGTGTGCCACAGCCTCACTGGTGTACCACCTTGATTTCTTGCAGATGAACGATGCC
ATAACATTGCTACTGAGAAAAACAAATAAAAATCATGAAGACATGGAATCAAATAAAAAT
ATGCAAAAGATGGTTGAACGAATTGTAAATAAATGTGGTCGTCTACCATTAGCAATACTT
ACAATAGGAGCTGTGCTTGCAACTAAACAGGTGTCAGAATGGGAGAAATTCTATGAACAC
CTTCCTTCAGAACTAGAAATAAACCCAAGCCTGGAAGCTTTGAGGAGAATGGTGACCCTA
GGTTACAACCACCTACCATCCCATTTGAAACCATGCTTTTTGTATCTAAGTATCTTTCCT
GAGGATTTTGAAATCAAAAGGAATCGTCTAGTAGGTAGATGGATAGCAGAAGGGTTTGTT
AGA
>R1.1651.2475.p1 GENE.R1.1651.2475~~R1.1651.2475.p1  ORF type:internal len:276 (+),score=97.97 R1.1651.2475:1-825(+)
ATAGAAAATTTAAGAAAAAAACTACTGAATGGAACCAAAGGGCAAGATGTCATTTCAATT
CACGGCATGCCAGGTTTAGGTAAGACGACTTTAGCCAACAGTCTCTATTCTGACAGGTCA
GTTTTTTCTCAATTTGATATTTGTGCACAATGTTGTGTGTCTCAAGTATATTCTTATAAG
GACTTAATATTGGCCTTGCTACGTGATGCTATTGGTGAGGGTTCTGTGCGTAGAGAACTT
CATGCCAATGAATTAGCTGATATGCTTCGCAAAACTCTATTGCCCCGAAGGTACCTTATC
CTTGTTGATGACGTGTGGGAAAATAGTGTTTGGGATGATTTAAGAGGTTGTTTTCCAGAT
GTCAATAACAGAAGCAGAATCATTCTAACAACAAGACATCATGAAGTTGCCAAATATGCT
AGTGTTCATAGTGATCCCCTTCATCTTCGTATGTTTGACGAAGTTGAAAGTTGGAAGTTG
CTTGAAAAGAAAGTGTTTGGTGAAGAAAGCTGTTCCCCTCTCCTAAAAAATGTTGGGCTA
AGAATAGCAAAAATGTGTGGACAACTACCTCTTTCAATTGTTCTGGTGGCTGGTATTCTG
TCAGAGATGGAAAAGGAAGTAGAATGTTGGGAACAAGTGGCCAACAATTTGGGTTCCTAC
ATTCACAATGACTCAAGAGCCATTGTAGACAAAAGTTATCATGTTTTACCTTGTCATCTT
AAGTCTTGCTTCCTTTATTTTGGAGCATTTTTAGAAGATAGAGTGATTGACATTTCAAGG
TTAATAAGGCTATGGATATCAGAAGCATTTATAAAAAGTAGTGAA
>R8.1642.2439.p1 GENE.R8.1642.2439~~R8.1642.2439.p1  ORF type:internal len:267 (+),score=165.98 R8.1642.2439:1-798(+)
AGAGGTACAAATGAGCTAGACGTCATCCCAATTGTAGGCATGGGGGGACAAGGGAAAACG
ACAATTGCTAGAAAGTTGTACAATAATGACATCATTGTTTCTCGCTTTAATGTTCGAGCA
TGGTGCATCATTTCTCAAACATATAGCCGAAGAGAGCTATTACAAGAGATTTTCAGTCAA
GTTACGGGCTCCAAGGACAAGGAAGATGAGGTAGGCAAACTTGCTGACAGGTTGAGGAAA
AGCCTAATGGGAAAGAGATATCTCATTGTATTGGATGATATGTGGGATTGTATGGTATGG
GATGACTTAAGGCTTTCTTTTCCAGATGATGGAATCAGAAGTAGAATAGTCGTAACAACT
CGACTTGAAGAAGTGGGTAAGCAAGTCAAGAACCATACTGATCCTTATTCTCTTCCATTC
CTCACAACAAAAGAGAGTTGCCAATTGCTGCAGAAAAAAGTGTTTCAAAAGGAAGATTGC
CCGCCTGAACTACAATATGTGAGTCAAGCAGTTGCAGAAAAATGCAAAGGACTGCCCCTA
GTGGTTGTCTTGGTAGCTGGAATAATCAAAAAAAGGAAAATGGAAGAATCTTGGTGGAAT
GAGGTGAAAGATGCTTTATTTGACTATCTTGACAGTGAGTTCGAAGAATACAGTCTAGCG
ACTATGCAGTTGAGTTTTGATAACCTAGCTGATTGTTTAAAGCCTTGTCTTCTTTATATG
GGGATGTTTCTGGAGGACGCAAGAATTCCAGTGTCTAAATTGATAAGCTTATGGATTGCT
GAAGGATTCGTGGAGAAC
>RCY1.511.1368.p1 GENE.RCY1.511.1368~~RCY1.511.1368.p1  ORF type:internal len:287 (+),score=252.52 RCY1.511.1368:1-858(+)
GAATTGGTTGGTCATTTGGTGGAGAATGATGTTCATCAAGTGGTTTCTATAGCTGGGATG
GGCGGTATTGGCAAAACCACTCTGGCTAGACAAGTCTTTCATCATGACTTAGTCCGGCGT
CACTTTGATGGATTCGCATGGGTCTGTGTTTCCCAACAATTTACACAGAAACATGTTTGG
CAGAGGATCTTGCAAGAACTTCAGCCACATGATGGGGATATTTTACAGATGGACGAATAT
GCACTTCAGCGTAAACTCTTTCAATTGTTAGAGGCCGGTAGATATTTAGTTGTCCTCGAT
GATGTATGGAAAAAAGAAGACTGGGATCGAATAAAAGCAGTGTTTCCACGGAAAAGAGGT
TGGAAGATGCTGCTTACTTCTCGAAATGAAGGTGTTGGGATACATGCTGATCCAACATGT
TTAACTTTTAGAGCAAGCATCCTTAACCCTGAAGAAAGTTGGAAGCTCTGTGAGAGAATA
GTATTCCCTAGGAGAGATGAAACTGAAGTAAGGCTTGATGAAGAAATGGAAGCCATGGGA
AAGGAAATGGTCACACATTGTGGAGGACTACCATTAGCTGTTAAAGCGTTGGGAGGCTTG
TTAGCTAATAAACATACTGTTCCTGAGTGGAAAAGAGTTTTTGACAATATTGGATCTCAA
ATAGTAGGAGGATCGGGCTTAGATGACAACAGTCTCAATTCGGTTTACCGAATATTGTCT
CTGAGTTATGAAGATTTGCCAACGCATTTAAAGCATTGTTTCCTTTACCTAGCCCATTTC
CCTGAAGATTCCAAGATATATAGGCATGGTTTGTTCAATTACTGGGCAGTAGAAGGGATT
TACGATGGATCAACCATC
>RGA2.1213.2010.p1 GENE.RGA2.1213.2010~~RGA2.1213.2010.p1  ORF type:internal len:267 (+),score=137.48 RGA2.1213.2010:1-798(+)
CAACTAGTCACAAATGGAGATGGCCGCCAATTTGAGGTGATCTCTGTGTGTGGAATGGGT
GGTCTTGGAAAAACCACAGTAGTGAGAGATGTTTATCAAAGCCAAGAGCTCAGAGGCAAG
TTTGAGAAGTGTGCTTGTGTTACAATTATGCGTCCTTTCAATTGTGATGAGCTCCTAGCG
AACTTAGCTGGGCAGTTTGGATACGAGGATGTGGAAGATATGGTCAGACATTTAGTAGGA
AAGAAATGTTTGATTGTTCTAGATGACCTATCATCCACGAGAGAATGGGATGCAATCATA
CGGCGTTTTACTGCATTGGAAACATCATGCCGGATCATAGTCACCACAAGGGTAGAAGAT
ATTGCTAAACACTGTTCAAAGAAACGTAAAAACATATACAGGCTCCAAGGTCTGGAACTC
AAGGACGCACATGACCTCTTCATACAAAAGGTTTTTGACAAGACTACGGATTTGGATGAG
CAATATCCTGAGTTGGTTGAACAAACAAATATGATTTTAAAGAAATGCAAGGGACTTCCC
CTTGCAATAGTCACCATAGGTGGTTTCCTGGCGAACCAGCCAAAAACAGCCTTGGAGTGG
AAGAAATTGAATGAGCATATTAGTGCTGCTGAGTTAGAGATGAATCCAGAGCTTGAGGCC
ATCATAACAGTCCTTAATAAAAGTTATGATGGTTTACCATATCATCTCAAGTCTTGTTTC
TTGTATCTTTCCATCTTTCCTGAGGACTATAACATTAAGCTCAAACGTTTGTTGCGGCGG
TGGATTGCTGAAGGTTAC
>RGA2a.616.1440.p1 GENE.RGA2a.616.1440~~RGA2a.616.1440.p1  ORF type:internal len:276 (+),score=121.12 RGA2a.616.1440:1-825(+)
CTGGCTAACGATGGACAGCCAGAGCACAAGGTGGCGTCCATTGTTGGAACTAGTGGGGTT
GGGAAGACCACCCTCGCTAGAGAAGTGTACCGTAAGCTTGGAGGCCAGTTCGAGTGCCGG
GCTTTTGTGCAGACATCGCGAAAACAAGACATGAAGACGCTCCTCACCAGCATACTCTCG
CAAGTTCGACGGCACCACCTCCCCGACTCTTTCGAGGTGCATAAATTGTTGTTCGAGATC
AAAGAACACCTACAAGATAAGACGTACATAATTGTAATTGATAATCTGTGGGCGTCATCA
ACCTGGGATATTATCGGTCATGCTTTGCCAAAGGGAAATTGTTGCAGTAGAATATTAACA
ACGACAGAGGTTGACGCTATTGCTCAGACATGCTGTGCAGATACCTCCAAGTATATCTTC
AAGAAGGAACCGCTTAGTGAAGATGAGTCAAGAGAACTATTTTTAGTTACAGTTTTTGGC
CATGAAGCTGGATGTCCTCAGGTCCTCAAGGAAGTTTCAAATGAAATTATTAAAAGAAGT
GGTGGCCTGCCGCTAGCAATTATTATATTGGCCAGTCTCTTGGCAGGTCAGCCAGCCAGC
AGCATAGAGCACTGGAATTACATAAAGAATTCACTGAGTTCCGATCCAAGCACAAATACT
AGTTTGGAAGGGATAAAACAAGTTCTCAACCTTGGCTATGACAATCTTCCTCACAGTTTG
AAAGCATGCATGTTATATCTATGTTTGTATGAAGAGGATTGTGTAATCTGGAAGGATGAT
TTGCTGAAGCAGTGGATGGCCGAAGGTTTCATCTATGCAATGGAT
>RPM1.574.1389.p1 GENE.RPM1.574.1389~~RPM1.574.1389.p1  ORF type:internal len:273 (+),score=108.94 RPM1.574.1389:1-816(+)
CAGCGGATTGTTGTCGCGGTGGTTGGGATGGGCGGTTCAGGGAAAACTACACTCTCAGCG
AATATCTTCAAGTCTCAAAGTGTGCGGAGGCATTTTGAGTCTTACGCTTGGGTTACAATC
TCGAAATCTTATGTGATTGAAGATGTGTTTAGGACCATGATCAAGGAGTTTTACAAAGAA
GCAGATACACAGATTCCAGCTGAATTATACTCCTTAGGCTACAGAGAGTTGGTGGAAAAA
CTTGTGGAGTATTTGCAGTCGAAGAGGTACATTGTTGTGCTTGATGATGTATGGACCACT
GGTCTATGGAGGGAGATAAGTATTGCTTTACCAGATGGTATTTATGGAAGTCGTGTTATG
ATGACTACTCGGGACATGAACGTGGCTTCTTTCCCATATGGAATTGGGAGCACAAAGCAC
GAGATTGAGCTCTTAAAAGAAGACGAAGCTTGGGTGCTTTTCTCCAACAAAGCTTTTCCG
GCAAGTCTTGAGCAATGCAGAACGCAGAATTTGGAGCCGATAGCACGAAAATTAGTCGAG
AGATGTCAGGGTTTGCCATTAGCTATTGCTTCTTTGGGAAGCATGATGTCAACCAAGAAG
TTTGAATCAGAATGGAAGAAAGTCTACAGTACTTTAAACTGGGAACTGAACAACAATCAT
GAACTCAAGATTGTTCGAAGCATTATGTTCCTTAGCTTCAATGATTTGCCATACCCGCTT
AAACGTTGTTTCTTATATTGTTCTCTTTTCCCTGTGAACTATCGGATGAAAAGAAAGAGG
CTCATTAGGATGTGGATGGCACAAAGGTTTGTGGAA
>RPP39.472.1323.p1 GENE.RPP39.472.1323~~RPP39.472.1323.p1  ORF type:internal len:285 (+),score=126.51 RPP39.472.1323:1-852(+)
GAAGAAATGCTCGAAAAGGCATGGAACCGCCTTATGGAAGATGGAGTCGGAATCATGGGT
CTGCACGGTATGGGTGGTGTAGGCAAAACAACCCTTTTCAAAAAAATCCACAACAAGTTC
GCTGAAATAGGTGGTACGTTTGACATTGTGATCTGGATCGTGGTGTCTCAAAGCGCAAAG
CTTTCAAAGCTTCAAGAAGATATTGCAGAGAAACTGCACCTTTGTGACGACCTGTGGAAG
AACAAGAATGAAAGTGATAAGGCCACCGATATACACAGAGTTTTAAAGGGAAAGAGATTT
GTTTTGATGCTAGATGATATGTGGGAGAAAGTGGATTTAGAGGCCATTGGTATTCCCTAT
CCGAGTGAAGTAAATAAATGCAAAGTAGCATTCACCACCCGAGATCAAAAAGTTTGTGGG
CAGATGGGGGATCATAAGCCGATGCAAGTCAAATGTTTGAAACCAGAGGATGCATGGGAG
TTGTTCAAAAACAAGGTCGGAGACAACACATTACGTAGTGATCCCGTTATTGTGGAGTTG
GCAAGAGAGGTCGCTCAAAAATGTCGTGGTCTGCCATTGGCGCTCAATGTCATTGGTGAG
ACAATGGCATCTAAAACTATGGTACAAGAATGGGAGCATGCAATCGATGTTTTGACTAGA
TCCGCTGCAGAGTTTTCTGACATGGAAAACAATATTCTTCCGATTCTCAAGTACAGCTAC
GATAGCTTGGGGGATGAACATATCAAGTCGTGTTTCCTATATTGTGCTCTGTTTCCTGAA
GATTATTTCATAGATAACGAAAACTTGATAGACTACTGGATATGCGAAGGATTCATTGGA
GAAGACCAAGTT
>RPP7.493.1380.p1 GENE.RPP7.493.1380~~RPP7.493.1380.p1  ORF type:internal len:297 (+),score=189.98 RPP7.493.1380:1-888(+)
TTGGAGGAAAATGTTAAAAAGTTAGTTGGATATTTTGTGGAGGAAGATAACTATCAAGTG
GTTTCCATAACTGGAATGGGTGGTCTCGGTAAAACCACCCTTGCTAGACAAGTTTTTAAC
CACGATATGGTTACAAAGAAGTTTGATAAACTAGCATGGGTGAGTGTTTCACAAGATTTT
ACCCTGAAGAATGTATGGCAAAATATTTTGGGGGATCTCAAACCCAAAGAAGAAGAAACC
AAAGAAGAAGAAAAGAAAATCTTGGAGATGACAGAATATACACTCCAACGTGAACTATAT
CAATTGTTGGAAATGTCTAAGTCGTTAATTGTCCTTGACGACATATGGAAGAAGGAAGAT
TGGGAAGTAATCAAGCCAATATTTCCACCGACAAAAGGTTGGAAACTGCTGCTTACTTCT
CGAAATGAGAGTATCGTTGCGCCTACAAATACAAAATATTTCAACTTTAAACCAGAATGC
CTAAAGACTGATGACAGTTGGAAACTTTTTCAAAGGATAGCATTTCCTATAAATGATGCA
TCTGAATTTGAGATTGATGAGGAAATGGAAAAGTTGGGTGAGAAAATGATCGAACATTGT
GGAGGGCTACCATTGGCTATCAAAGTGTTAGGAGGTATGTTAGCTGAAAAATACACATCG
CATGATTGGAGAAGATTATCTGAGAATATTGGATCTCATCTCGTGGGAGGAAGAACTAAC
TTTAATGACGACAACAACAATTCATGTAACTATGTATTGTCTTTGAGCTTTGAAGAATTG
CCAAGTTATTTGAAGCATTGTTTCCTCTACTTGGCCCATTTTCCAGAAGATTATGAGATA
AAGGTAGAGAATTTGTCATATTACTGGGCTGCAGAAGAAATATTCCAA
>RPP7^Koch.1.529.1368.p1 GENE.RPP7^Koch.1.529.1368~~RPP7^Koch.1.529.1368.p1  ORF type:internal len:280 (+),score=181.80 RPP7^Koch.1.529.1368:1-837(+)
GTGGAGGAAGATAACTATCAAGTGGTTTCCATAACTGGAATGGGTGGTCTCGGTAAAACC
ACCCTTGCTAGACAAGTTTTTAACCACGATATGGTTACAAAGAAGTTTGATAAACTAGCA
TGGGTGAGTGTTTCACAAGATTTTACCCTGAAGAATGTATGGCAAAATATTTTGGGGGAT
CTCAAACCCAAAGAAGAAGAAAAGAAAATCTTGGAGATGACAGAATATACACTCCAACGT
GAACTATATCAATTGTTGGAAATGTCTAAGTCGTTAATTGTCCTTGACGACATATGGAAG
AAGGAAGATTGGGAAGTAATCAAGCCAATATTTCCACCGACAAAAGGTTGGAAACTGCTG
CTTACTTCTCGAAATGAGAGTATCGTTGCGCCTACAAATACAAAATATTTCAACTTTAAA
CCAGAATGCCTAAAGACTGATGACAGTTGGAAACTTTTTCAAAGGATAGCATTTCCTATA
AATGATGCATCTGAATTTGAGATTGATGAGGAAATGGAAAAGTTGGGTGAGAAAATGATC
GAACATTGTGGAGGGCTACCATTGGCTATCAAAGTGTTAGGAGGTATGTTAGCTGAAAAA
TACACATCGCATGATTGGAGAAGATTATCTGAGAATATTGGATCTCATCTCGTGGGAGGA
AGAACTAACTTTAATGACGACAACAACAATTCATGTAACTATGTATTGTCTTTGAGCTTT
GAAGAATTGCCAAGTTATTTGAAGCATTGTTTCCTCTACTTGGCCCATTTTCCAGAAGAT
TATGAGATAAAGGTAGAGAATTTGTCATATTACTGGGCTGCAGAAGAAATATTCCAA
>RPP7^Krazo.2.529.1380.p1 GENE.RPP7^Krazo.2.529.1380~~RPP7^Krazo.2.529.1380.p1  ORF type:internal len:285 (+),score=184.80 RPP7^Krazo.2.529.1380:1-852(+)
GTGGAGGAAGATAACTATCAAGTGGTTTCCATAACTGGAATGGGTGGTCTCGGTAAAACC
ACCCTTGCTAGACAAGTTTTTAACCACGATATGGTTACAAAGAAGTTTGATAAACTAGCA
TGGGTGAGTGTTTCACAAGATTTTACCCTGAAGAATGTATGGCAAAATATTTTGGGGGAT
CTCAAACCCAAAGAAGAAGAAACCAAAGAAGAAGAAAAGAAAATCTTGGAGATGACAGAA
TATACACTCCAACGTGAACTATATCAATTGTTGGAAATGTCTAAGTCGTTAATTGTCCTT
GACGACATATGGAAGAAGGAAGATTGGGAAGTAATCAAGCCAATATTTCCACCGACAAAA
GGTTGGAAACTGCTGCTTACTTCTCGAAATGAGAGTATCGTTGCGCCTACAAATACAAAA
TATTTCAACTTTAAACCAGAATGCCTAAAGACTGATGACAGTTGGAAACTTTTTCAAAGG
ATAGCATTTCCTATAAATGATGCATCTGAATTTGAGATTGATGAGGAAATGGAAAAGTTG
GGTGAGAAAATGATCGAACATTGTGGAGGGCTACCATTGGCTATCAAAGTGTTAGGAGGT
ATGTTAGCTGAAAAATACACATCGCATGATTGGAGAAGATTATCTGAGAATATTGGATCT
CATCTCGTGGGAGGAAGAACTAACTTTAATGACGACAACAACAATTCATGTAACTATGTA
TTGTCTTTGAGCTTTGAAGAATTGCCAAGTTATTTGAAGCATTGTTTCCTCTACTTGGCC
CATTTTCCAGAAGATTATGAGATAAAGGTAGAGAATTTGTCATATTACTGGGCTGCAGAA
GAAATATTCCAA
>RPP7^Mrk.0.493.1380.p1 GENE.RPP7^Mrk.0.493.1380~~RPP7^Mrk.0.493.1380.p1  ORF type:internal len:297 (+),score=189.90 RPP7^Mrk.0.493.1380:1-888(+)
TTGGAGGAAAATGTTAAAAAGTTAGTTGGATATTTTGTGGAGGAAGATAACTATCAAGTG
GTTTCCATAACTGGAATGGGTGGTCTCGGTAAAACCACCCTTGCTAGACAAGTTTTTAAC
CACGATATGGTTACAAAGAAGTTTGATAAACTAGCATGGGTGAGTGTTTCACAAGATTTT
ACCCTGAAGAATGTATGGCAAAATATTTTGGGGGATCTCAAACCCAATGAAGAAGAAACC
AAAGAAGAAGAAAAGAAAATCTTGGAGATGACAGAATATACACTCCAACGTGAACTATAT
CAATTGTTGGAAATGTCTAAGTCGTTAATTGTCCTTGACGACATATGGAAGAAGGAAGAT
TGGGAAGTAATCAAGCCAATATTTCCACCGACAAAAGGTTGGAAACTGCTGCTTACTTCT
CGAAATGAGAGTATCGTTGCGCCTACAAATACAAAATATTTCAACTTTAAACCAGAATGC
CTAAAGACTGATGACAGTTGGAAACTTTTTCAAAGGATAGCATTTCCTATAAATGATGCA
TCTGAATTTGAGATTGATGAGGAAATGGAAAAGTTGGGTGAGAAAATGATCGAACATTGT
GGAGGGCTACCATTGGCTATCAAAGTGTTAGGAGGTATGTTAGCTGAAAAATACACATCG
CATGATTGGAGAAGATTATCTGAGAATATTGGATCTCATCTCGTGGGAGGAAGAACTAAC
TTTAATGACGACAACAACAATTCATGTAACTATGTATTGTCTTTGAGCTTTGAAGAATTG
CCAAGTTATTTGAAGCATTGTTTCCTCTACTTGGCCCATTTTCCAGAAGATTATGAGATA
AAGGTAGAGAATTTGTCATATTACTGGGCTGCAGAAGAAATATTCCAA
>RPP7b^Lerik1.3.544.1368.p1 GENE.RPP7b^Lerik1.3.544.1368~~RPP7b^Lerik1.3.544.1368.p1  ORF type:internal len:276 (+),score=174.00 RPP7b^Lerik1.3.544.1368:1-825(+)
AACGTTCAAGTGGTTTCCATAACCGGTATGGGTGGTCTAGGTAAAACCACACTTGCTAAA
CAGGTTTTTAACCATGAGGATGTTAAACATCAGTTTGACGGGCTCTCATGGGTGTGTGTT
TCACAAGATTTTACCCGAATGAATGTATGGCAAAAGATCTTGAGGGACCTCAAACCCAAA
GAGGAAGAAAAGAAAATCATGGAGATGACACAAGATACACTCCAAGGTGAACTAATTCGA
TTGTTGGAAACGTCTAAGTCATTAATTGTCCTCGATGACATATGGGAAAAAGAAGATTGG
GAACTAATCAAGCCAATATTTCCACCGACCAAAGGTTGGAAAGTGTTGCTTACTTCTCGA
AACGAGAGTGTCGCCATGCGTAGAAATACATCATATATCAACTTTAAACCAGAATGCCTA
ACCACTGAAGACAGTTGGACACTTTTTCAGAGGATAGCCCTTCCTATGAAAGATGCAGCT
GAATTTAAGATTGATGAGGAAAAGGAAGAGTTGGGTAAGCTAATGATCAAACACTGTGGA
GGGTTACCATTGGCCATCAGAGTGTTAGGAGGTATGTTAGCTGAAAAATACACATCGCAT
GATTGGAGAAGATTATCTGAGAATATTGGATCTCATCTCGTGGGAGGAAGAACTAACTTT
AATCACGACAACAACAATACATGTAACTATGTATTGTCTCTAAGCTTTGAAGAATTGCCA
AGTTATTTGAAGCATTGTTTCCTCTACTTGGCCCATTTTCCAGAAGATTATGAGATAAAG
GTAGGGAAATTGTCATATTACTGGGCTGCAGAAGGAATATTCCAA
>RPP8.520.1377.p1 GENE.RPP8.520.1377~~RPP8.520.1377.p1  ORF type:internal len:287 (+),score=248.08 RPP8.520.1377:1-858(+)
GAATTGGTTGGACATTTGGTGGAGAATGATGTTCATCAAGTGGTTTCTATAGCTGGGATG
GGCGGTATTGGTAAAACCACTCTGGCTAGACAAGTCTTTCATCATGACTTAGTCCGGCGT
CACTTTGATGGATTCGCATGGGTCTGTGTTTCCCAACAATTTACACAGAAACATGTTTGG
CAGAGGATCTTGCAAGAACTTCAGCCACATGATGGGGATATTTTACAGATGGACGAATAT
GCACTTCAGCGTAAACTCTTTCAATTGTTAGAGGCCGGTAAATATTTAGTTGTCCTCGAT
GATGTATGGAAAAAAGAAGACTGGGATGTAATAAAAGCAGTGTTTCCACGGAAAAGAGGT
TGGAAGATGCTGCTTACTTCTCGAAATGAAGGTGTTGGGATACATGCTGATCCAACATGT
TTAACTTTTAGAGCAAGCATCCTTAACCCTGAAGAAAGTTGGAAGCTCTGTGAGAGAATA
GTATTCCCTAGGAGAGATGAAACTGAAGTAAGGCTTGATGAAGAAATGGAAGCCATGGGA
AAGGAAATGGTCACACATTGTGGAGGACTACCATTAGCTGTTAAAGTGTTGGGAGGCTTG
TTAGCTAATAAACATACAGTTCCTGAGTGGAAAAGAGTTTCTGACAATATTGGATCTCAA
ATAGTAGGAGGATCGTGCTTAGATGACAACAGTCTCAATTCGGTTTACCGAATATTGTCT
CTGAGTTATGAAGATTTGCCAACGCATTTAAAGCATCGCTTCCTTTTCCTAGCCCATTTC
CCCGAATATTCCAAGATATCTGCGTATGATTTGTTCAATTACTGGGCAGTAGAAGGGATT
TACGATGGATCAACCATC
>Rpi.amr1e.2272.499.1293.p1 GENE.Rpi.amr1e.2272.499.1293~~Rpi.amr1e.2272.499.1293.p1  ORF type:internal len:266 (+),score=171.77 Rpi.amr1e.2272.499.1293:1-795(+)
CAAACAGACGAGTTAACTGTCATAACAATTTTTGGTATGGGCGGTATAGGTAAGACAACT
CTTGCCAGAAAAGTTTATGATGATTCATATATTCATTCTCGATTTGATAAACATGCATGG
ATCACTATCTCTGAAGAATACAATCAGAGACAAATGCTTCTTCAAGTTGTCTCTTCAATT
ACTACTGGAAGCAATGGAGAAATGAGCGATGATCAACTAATGGAGATTGTGTATAGAGGT
CTCAAGGGTAGGAGATTTCTGATTGTCATAGATGATATTTGGAGTACTGAGGCTTGGGAC
CAAATGCAAAGAATATTTCCAAATGATAACAATAAAAGCCGAATTCTACTAACCACTCGG
CTCAAGTATGTTGCTGATTATGTCAGTTGTCCTGATTTTCCATCTCATTGCAAGTCTTTT
CTAAGTCTTGATGATAGTTGGAATCTATTCACCGAAAAAGTATTCAAAAAAGATCCCTGC
CCTCCTCACCTAGAAGAAACAGGGAAGCACATTGTACAACAATGCCAAGGATTACCTCTC
TCGGTTGTTGTCGTCGCTGGACTTGTTGGAAAAATGGACCCAACGCATGACAATTGGGAG
AACGTTGAGGAAAATCTGAACTCATTCTTTGGTACGGTATCCGAACGGTGCCAATCAATT
CTTTCTTTGAGCTACAATTACTTGCCCCAATATTTGAGGGCTTGTTTTCTCTACGTTGGA
GGTTTTCCTGAAGATAAAGAGATTGATGTTTCCAAGTTGATTAGGCTATGGATTGCTGAG
CAATTCGTAAAGGCG
>Rpi.amr1e.574.1368.p1 GENE.Rpi.amr1e.574.1368~~Rpi.amr1e.574.1368.p1  ORF type:internal len:266 (+),score=166.54 Rpi.amr1e.574.1368:1-795(+)
CAAACAGACGAGTTGACTGTCATACCAATTTTTGGTATGGGCGGTATAGGTAAGACAACT
CTTGCCAGAAAGGTTTATGATGATTCATCTATTCGTTCTCGATTTGATAGACATGTATGG
GTCACTACCTCTGAAGAATTCAATGAGAGACGAATGCTTCTCGAAGTTGTTTCTTCAATT
ACTACTGGAAGCAATCAAGAAAAGAGCGATGATCAACTAATGGAGATTGTGTATAGAGGT
CTTAAGGGTAGGAGATTTCTAATTGTCATAGATGATATTTGGAGTACTGAGGCTTGGGAC
CAAATGCAAAGAATATTTCCAAATGATGACAATAAAAGCCGAATTCTACTAACTACACGG
CTCAAGTATGTTGCTGATTATGTCAGCAGTCCTGATTTTCCACCTCATAGTAAGTCTTTT
CTAAGTCTTGATGATAGTTGGAATCTATTCACCGAAAAAGTATTCAACAAAGATACCTGT
CCTCCTCACCTAGAAGAAACAGGGAAGCATATTGTACAACAATGTCGAGGATTACCTCTC
TCGGTTGTTGTAGTTGCTGGACTTGTTGGAAAAATGGACCCAACGCATGACAATTGGGAG
AACGTTGAGGAAAATCTGAACTCATTCATTGGTACTGTATCCGAACGGTGCCAATCAATT
CTTTCTTTAAGCTACAATTACTTGCCCCAATATTTGAGGGCTTGTTTTCTCTATGTTGGA
TGTTTTCCTGAAGATAAAGAGATTGATGTTTCCAAGTTGATTAGGCTATGGATTGCTGAG
CAATTCGTAAAGGCG
>Sr22.580.1389.p1 GENE.Sr22.580.1389~~Sr22.580.1389.p1  ORF type:internal len:271 (+),score=127.92 Sr22.580.1389:1-810(+)
GGCCAATCACTGAAATCTGTCTCTATTGTTGGATATGGAGGGTTGGGCAAGACCACGCTC
GCCAACCAGATCCGGGTCAACCTTGGAGCGACCTTCGACTGCGGGGCTTTTGTCTCGATT
TCACGCAAGCCTGACATGAAGGCGATATTAAGATCTATATTATCACAAATCACCAAGAAA
GACGATGCTTGCTCTAGATTAGATGATATACAACTCATCATCGACAAGATTCGAGAATTC
CTCCAAGACACAAGGTACTTTATCATAATTGATGATATATGGGAGTTAGGAACATGGGAA
ACTTTGAAATGTGCATTTGTCAAGAATACATTGGGCAGCAGAATAATTATCACAACACGT
ATAGTTGATGTTGCCAAATCTTGTTCTCCTTCTAGTGAAGATCTTGTCTATGAGATGAAA
CCACTCAGTGAGGCTGACTCGAAGAAATTGTTTTTCAAGAGGATATTTGGCTGTGAAGAA
AGCTGTCCTGATAGCTTGAAAGAAGCTGCCAATGATATTTTGAAAAAATGCCGTGGCCTA
CCTCTGGCCATCAATGCCATTTCTAGCGTGTTGGTCACAACAAGGGAAACAAAAGAAGAG
TGGGATCGGGTGCGACATTCAATACGCTCTTCAAAGGTCAAAAGTGATATAATAGAGACC
ATGAATTACATATTGTCTCTTAGTTATTTTGATCTTCCCCACCACCTAAGAAGCTGCTTA
TTGTACCTGGCTCTGTTTCCTGAAGACCAATTGATTGGAAGGAAGCGGTTAGTACGCAGA
TGGATTTCTGAAGGCTTTATCCATGGAGAA
>Sr22.PI190945.574.1383.p1 GENE.Sr22.PI190945.574.1383~~Sr22.PI190945.574.1383.p1  ORF type:internal len:271 (+),score=127.75 Sr22.PI190945.574.1383:1-810(+)
GGCCAATCACTGAAATCTGTCTCTATTGTTGGATATGGAGGGTTGGGCAAGACCACGCTC
GCCAACCAGATCCGGGTCAACCTTGGAGCGACCTTCGACTGCGGGGCTTTTGTCTCGATT
TCACGCAAGCCTGACATGAAGGCGATATTAAGATCTATATTATCGCAAATCACCAAGAAA
GACGAGGCTTGCTCTAGATTAGATGATATACAACTCATCATCGACAAGATTCGAGAATTC
CTCCAAGACACAAGGTACTTTATCATAATTGATGATATATGGGAGTTAGGAACATGGGAA
ACTTTGAAATGTGCATTTGTCAAGAATACATTGGGCAGCAGAATAATTATCACAACACGT
ATAGTTGATGTTGCCAAATCTTGTTCTCCTTCTAGTGAAGATCTTGTCTATGAGATGAAA
CCACTCAGTGAGGCTGACTCGAAGAAATTGTTTTTCAAGAGGATATTTGGCTGTGAAGAA
AGCTGTCCTGATAGCTTGAAAGAAGCTGCCAATGATATTTTGAAAAAATGCCGTGGCCTA
CCTCTGGCCATCAATGCCATTTCTAGCGTGTTGGTCACAACAAGGGAAACAAAAGAAGAG
TGGGATCGGGTGCGACATTCAATACGCTCTTCAAAGGTCAAAAGTGATATAATAGAGACC
ATGAATTACATATTGTCTCTTAGTTATTTTGATCTTCCCCACCACCTAAGAAGCTGCTTA
TTGTACCTGGCTCTGTTTCCTGAAGACCAATTGATTGGAAGGAAGCGGTTAGTACGCAGA
TGGATTTCTGAAGGCTTTATCCATGGAGAA
>SrTm5.574.1383.p1 GENE.SrTm5.574.1383~~SrTm5.574.1383.p1  ORF type:internal len:271 (+),score=127.75 SrTm5.574.1383:1-810(+)
GGCCAATCACTGAAATCTGTCTCTATTGTTGGATATGGAGGGTTGGGCAAGACCACGCTC
GCCAACCAGATCCGGGTCAACCTTGGAGCGACCTTCGACTGCGGGGCTTTTGTCTCGATT
TCACGCAAGCCTGACATGAAGGCGATATTAAGATCTATATTATCGCAAATCACCAAGAAA
GACGAGGCTTGCTCTAGATTAGATGATATACAACTCATCATCGACAAGATTCGAGAATTC
CTCCAAGACACAAGGTACTTTATCATAATTGATGATATATGGGAGTTAGGAACATGGGAA
ACTTTGAAATGTGCATTTGTCAAGAATACATTGGGCAGCAGAATAATTATCACAACACGT
ATAGTTGATGTTGCCAAATCTTGTTCTCCTTCTAGTGAAGATCTTGTCTATGAGATGAAA
CCACTCAGTGAGGCTGACTCGAAGAAATTGTTTTTCAAGAGGATATTTGGCTGTGAAGAA
AGCTGTCCTGATAGCTTGAAAGAAGCTGCCAATGATATTTTGAAAAAATGCCGTGGCCTA
CCTCTGGCCATCAATGCCATTTCTAGCGTGTTGGTCACAACAAGGGAAACAAAAGAAGAG
TGGGATCGGGTGCGACATTCAATACGCTCTTCAAAGGTCAAAAGTGATATAATAGAGACC
ATGAATTACATATTGTCTCTTAGTTATTTTGATCTTCCCCACCACCTAAGAAGCTGCTTA
TTGTACCTGGCTCTGTTTCCTGAAGACCAATTGATTGGAAGGAAGCGGTTAGTACGCAGA
TGGATTTCTGAAGGCTTTATCCATGGAGAA
>Sw5.b.1624.2445.p1 GENE.Sw5.b.1624.2445~~Sw5.b.1624.2445.p1  ORF type:internal len:275 (+),score=170.85 Sw5.b.1624.2445:1-822(+)
GAAGAACTAATTGATTATCTGATTAGAGGTACAAATGAGCTAGACGTTGTCCCAATTGTA
GGCATGGGAGGACAAGGGAAAACGACAATTGCTAGAAAGTTGTACAATAATGACATTATT
GTTTCTCGCTTTGATGTTCGAGCATGGTGCATCATTTCTCAAACGTATAATCGGAGAGAG
TTATTACAAGATATTTTCAGTCAAGTTACAGGTTCCGACGACAATGGAGCTACGGTTGAT
GTTCTTGCCGACATGTTGAGGAGAAAATTAATGGGAAAGAGATATCTCATTGTATTGGAT
GATATGTGGGATTGTATGGTATGGGATGACTTAAGGCTTTCTTTTCCAGATGATGGAATT
AGAAGCAGAATAGTCGTAACAACTCGACTTGAAGAAGTGGGTAAGCAAGTCAAGTACCAT
ACTGATCCTTATTCTCTTCCATTCCTCACAACAGAAGAGAGTTGCCAATTGTTGCAGAAA
AAAGTGTTTCAAAAGGAAGATTGCCCGCCTGAACTACAAGATGTGAGTCAAGCAGTAGCA
GAAAAATGCAAAGGACTGCCCCTAGTGGTTGTCTTGGTAGCTGGAATAATCAAAAAAAGG
AAAATGGAAGAATCTTGGTGGAATGAGGTGAAAGATGCTTTATTTGACTATCTTGACAGT
GAGTTCGAAGAATACAGTCTGGCAACTATGCAGTTGAGTTTTGATAACTTACCCCACTGT
TTAAAGCCTTGTCTTCTTTATATGGGAATGTTTTCGGAGGACGCAAGAATTCCAGCATCT
ACATTGATAAGTTTATGGATTGCTGAAGGATTCGTGGAGAAC
>TaRCR1.610.1422.p1 GENE.TaRCR1.610.1422~~TaRCR1.610.1422.p1  ORF type:internal len:272 (+),score=125.56 TaRCR1.610.1422:1-813(+)
CGAATTGTTCTGTCCATAGCCGGATTTGGCGGCGTGGGGAAGACCACTATTGCGATGGCG
TTGTACCAAAATGCCAGGGATAAATTTGGTTGTCGGGCATCGGTCACAGTATCTCAAAAC
TATGATCAGGGTGCAGTGCTCAGGATGATTCTGAAACAAGTCAAGCCACACGAGAGTGAT
CCCAATATTGAAGGAAGGAGCCACAGCGAACTCATGGAAGAACTAAAAACTTATCTGGCC
GAAAAGAGATATCTCCTCCTGATTGATGACATATGGTCTGCACAAACATGGGAGAATATC
AGAAAATGCTTGCCACATAATGATAAAAAAGGCAGCAGAGTAATAGTGACTACAAGATTT
CAGGCTGTTGGTAGTGCTGCTTGCTCACGAAGAGCAGAAATTAATTTTCTTCATTCAGTC
GATTTTCTTAGTGATGAAGAGTCTAAAAAATTGTTTGATCAAAGTGTTTCTGAATCCAAC
AACAACATAGGTAGTGAGAAAGAACTCCCATCTGAAGATGTATGGAAAATATGCAGGGGT
CTGCCTTTGGCCATAGTTACCATGGCTGGTATTGTTGCTAGCAACCCCCGCAAATCCATC
AAAGACTGGAAAGAGGCATGTAACTCATTATTTCCAGAGTTGATGCCTTCTCTGACCCTG
GATGGTGTTACAAGGATACTCGATTATTGCTACAATGATTTGCCTGCAGATCTCAGGACC
TGCTCTTTGTACCTGAGCATATTTCCTAAGGGTTCAAAAATTAGTAGGAAGCGTTTCACC
CGGAGGTTGATAGCCGAAGGTTTCGTTAGTGAG
>TaRPP13.3.562.1377.p1 GENE.TaRPP13.3.562.1377~~TaRPP13.3.562.1377.p1  ORF type:internal len:273 (+),score=122.22 TaRPP13.3.562.1377:1-816(+)
GTAATATGTGTTGTCGGCATGGGTGGTTTAGGAAAGACTACTCTTGCAAGGAAGACATAT
GAAAGTAAGGAAGATATTGTGCAAAAATTCTCTTGTGTTGCTTGGATCACAGTATCACAT
TCAATTTTCAAGATAGAGATGCTCAAGGATATGATCAGACAACTTTTGGGACCCGAGTCA
CTGAAGAAATGCTTGAAAGAACTTAAAGGGAAGGCAGTGCAAGTGGGTGACCTCTCCAAG
TACCTCATGGAAGAGCTCAAGGATGAAAGGTATTTTATTGTTTTTGATGACTTGTGGACC
ATAGATATGTGGAGGTGGATCCAAGAATTTGCTGTTGCTAGCAATAATAGGAAAGGCAGT
CACATAGTAGTAACAACACGAGATATGGGCTTAGCTAAGGAGTGTTCTCGTGACTCACAT
ATCTACCAACTCAAACCTCTACAACCAGTTGATGCTGCAAATTTGTTACTAAGAAAGAGT
AGGAAAAGGCAGGAAGACATGGAGAGAGATGGGAACATAGTTGAAAAATTAGTTAAAAAG
TGTGGTGGTTTACCATTGGCTATACTCATGGTAGGTGGCGTCCTTGCCACAAAAAAGGTA
GCTGAATGGAGACAATTTTATGATCATCTCCCTTCAGAGCTTGAGACTAACCCCAGCCTT
GAAGCAATGAGGAGGATGGTTACTCTGAGCTACAACCACCTACCATCTCATCTAAAGTCG
TGCTTTTTGTACCTAAGCATCTTCCCTGAGGATTTTGAAATTAAGAGAAGGCCTCTAGTA
GATAGATGGATAGCTGAGGGGTTCATCAAAGCTAGG
>TmMLA1.541.1410.p1 GENE.TmMLA1.541.1410~~TmMLA1.541.1410.p1  ORF type:internal len:291 (+),score=168.91 TmMLA1.541.1410:1-870(+)
TTGCTCTCCTTGGAGGGCGATGATGCCTCTACCAAGAAACTGAAGAAGGTCTCCATTGTT
GGATTTGGAGGGTTGGGCAAGACCACTCTTGCCAGAGCAGTATACGAGAAGATTAAAGGT
GATTTTGGTTGTCACGCATTTGTTCCTGTCGGGCAAAACCCTGATATCAAGAAGGTGTTC
AGGGATATCCTCGTTGATCTCCGAAAATCAAACTCAGATCCTGGCAACTCTAACTCAGAT
CTTGTGATACTGGATGCAACGCAGCTTATCGACAAGCTTCGTGAATTCCTTGAGAACAAG
AGGTACCGCGTCATAATTGATGATATATGGGATGAAAAATTGTGGAGATACATCAACCTT
GCTTTCTCTATCAGTAACAATCTAAGCAGTCGGCTAATCACCACAACCCGCATTGTCAGT
GTCTCCAATTCATGTTGCTCGTCGACTAATGATTCGATTTATCAAATGAAACCTCTTTGT
ACTGATGATTCCAGAAGGCTCTTCCATAAGAGAATATTTCCCGACAAGAGTGGATGTCCA
AATGAATTTGAACAAGTGTCTAAAGATATATTGAAAAAATGTGGTGGGGTACCACTAGCC
ATCATTACTATTGCTAGTGCTTTGGCTAGTGGCCAGCACGTGAAGCCAAAGCGTGAGTGG
GATATTCTGCTCCGGTCCCTTAGCTCTGGACTAATAGAAGATAACAGTTTAGAGGAGATG
CGGAGAATACTCTCGTTCAGCTATTATAATCTACCCCCTCATCTGAAAACTTGTCTATTG
TACCTATGTATATATCCAGAAGATAGCAAGATTTATAGAGATAGACTGATATGGAAGTGG
GTGGCCGAAGGATTTGTCCACCATGGAGAT
>TuNI.544.1368.p1 GENE.TuNI.544.1368~~TuNI.544.1368.p1  ORF type:internal len:276 (+),score=168.21 TuNI.544.1368:1-825(+)
AACGTTCAAGTGGTTTCCATAACCGGTATGGGTGGTCTAGGTAAAACCACACTTGCTAAA
CAGGTTTTTAACCATGAGGATGTTAAACATCAGTTTGATGGGCTCTCATGGGTGTGTGTT
TCACAAGATTTTACCCGAATGAATGTATGGAAAAAGATCTTGAAGGACCTCAAACCCAAA
GAGGAAGAAATGAAAATCATGGAGATGACACAAGATACACTCCAAAGTGAACTAATTCGA
TTGTTGGAAACGTCTAAGTCATTAATTGTCCTCGATGATATATGGGAAAAAGAAGATTGG
GAACTAATCAAGCCAATATTTCCACCGACCAAAGGTTGGAAAGTGTTGCTTACTTCTCGA
AACGAGAGTGTCGCCATGCGTAGAAATACATCATATATCAACTTTAAACCAGAATGCCTA
ACCACTGAAGACAGTTGGACACTTTTTCAAAGGATAGCCCTTCCTATGAAAGATGCAGCT
GAATTTAAGATTGATGAGGAAAAGGAAGAGTTGGGTAAGCTAATGATCAAACATTGTGGA
GGGTTACCATTGGCCATCAAAGTGTTAGGAGGTTTGTTAGCTGAAAAATACACATCGCAT
GATTGGAGAAGATTATCTGAGAATATTGGATCTCATATCGTGGGAGGAAGAACTAACTTT
AATGACGACAACAACAATACATGTAACTATGTATTGTCTCTAAGCTTTGAAGAATTGCCA
AGTTATTTGAAGCATTGTTTCCTCTACTTGGCCCATTTTCCAGAAGATTATAAGATAAAG
GTAGAGAACTTGTCATATTACTGGGCTGCAGAAGGAATATTCCAA
>rpp8_sus.538.1377.p1 GENE.rpp8_sus.538.1377~~rpp8_sus.538.1377.p1  ORF type:internal len:281 (+),score=242.34 rpp8_sus.538.1377:1-840(+)
GTGGAGAATGATGTTCATCAAGTGGTTTCTATAGCTGGGATGGGCGGTATTGGTAAAACC
ACTCTGGCTAGACAAGTCTTTCATCATGACTTAGTCCGGCGTCACTTTGATGGATTCGCA
TGGGTCTGTGTTTCCCAACAATTTACACAGAAACATGTTTGGCAGAGGATCTTGCAAGAA
CTTCAGCCACATGATGGGGATATTTTACAGATGGACGAATATGCACTTCAGCGTAAACTC
TTTCAATTGTTAGAGGCCGGTAGATATTTAGTTGTCCTCGATGATGTATGGAAAAAAGAA
GACTGGGATGTAATAAAAGCAGTGTTTCCACGGAAAAGAGGTTGGAAGATGCTGCTTACT
TCTCGAAATGAAGGTGTTGGGATACATGCTGATCCAACATGTTTAACTTTTAGAGCAAGC
ATCCTTAACCCTGAAGAAAGTTGGAAGCTCTGTGAGAGAATAGTATTCCCTAGGAGAGAT
GAAACTGAAGTAAGGCTTGATGAAGAAATGGAAGCCATGGGAAAGGAAATGGTCACACAT
TGTGGAGGACTACCATTAGCTGTTAAAGCGTTGGGAGGCTTGTTAGCTAATAAACATACT
GTTCCTGAGTGGAAAAGAGTTTTTGACAATATTGGATCTCAAATAGTAGGAGGATCGTGG
TTAGATGACAACAGTCTCAATTCGGTTTACCGAATATTGTCTCTGAGTTATGAAGATTTG
CCAACGCATTTAAAGCATTGCTTCCTTAACCTAGCCCATTTCCCCGAAGATTCCGAGATA
TCTACGTATAGTTTGTTCTATTACTGGGCTGCAGAAGGGATTTACGATGGATCAACCATC
>sr22.PI573523.574.1383.p1 GENE.sr22.PI573523.574.1383~~sr22.PI573523.574.1383.p1  ORF type:internal len:271 (+),score=127.48 sr22.PI573523.574.1383:1-810(+)
GGCCAATCACTGAAATCTGTCTCTATTGTTGGATATGGAGGGTTGGGCAAGACCACGCTC
GCCAACCAGATCCGGGTCAACCTTGGAGCGACCTTCGACTGCGGGGCTTTTGTCTCGATT
TCACGCAAGCCTGACATGAAGGCGATATTAAGATCTATATTATCACAAATCACCAAGAAA
GACGATGCTTGCTCTAGATTAGATGATATACAACTCATCATCGACAAGATTCGAGAATTC
CTCCAAGACACAAGGTACTTTATCATAATTGATGATATATGGGAGTTAGGAACATGGGAA
ACTTTGAAATGTGCATTTGTCAAGAATACATTGGGCAGCAGAATAATTATCACAACACGT
ATAGTTGATGTTGCCAAATCTTGTTCTCCTTCTAGTGAAGATCTTGTCTATGAGATGAAA
CCACTCAGTGAGGCTGACTCGAAGAAATTGTTTTTCAAGAGGATATTTGGCTGTGAAGAA
AGCTGTCCTGATAGCTTGAAAGAAGCTGCCAATGATATTTTGAAAAAATGCCGTGGCCTA
CCTCTGGCCATCAATGCCATTTCTAGCTTGTTGGTCACAACAAGGGAAACAAAAGAAGAG
TGGGATCGGGTGCGACATTCAATACGCTCTTCAAAGGTCAAAAGTGATATAATAGAGACC
ATGAATTACATATTGTCTCTTAGTTATTTTGATCTTCCCCACCACCTAAGAAGCTGCTTA
TTGTACCTGGCTCTGTTTCCTGAAGACCAATTGATTGGAAGGAAGCGGTTAGTACGCAGA
TGGATTTCTGAAGGCTTTATCCATGGAGAA
```
