## Supplementary material for "RefPlantNLR: a comprehensive collection of experimentally validated plant NLRs": consensus_clusters.NB-ARC-consensus.txt.fa.transdecoder.gff3

```
BjuWRR1.523.1344	transdecoder	gene	1	822	.	+	.	ID=GENE.BjuWRR1.523.1344~~BjuWRR1.523.1344.p1;Name=ORF%20type%3Ainternal%20len%3A275%20%28%2B%29%2Cscore%3D191.30
BjuWRR1.523.1344	transdecoder	mRNA	1	822	.	+	.	ID=BjuWRR1.523.1344.p1;Parent=GENE.BjuWRR1.523.1344~~BjuWRR1.523.1344.p1;Name=ORF%20type%3Ainternal%20len%3A275%20%28%2B%29%2Cscore%3D191.30
BjuWRR1.523.1344	transdecoder	exon	1	822	.	+	.	ID=BjuWRR1.523.1344.p1.exon1;Parent=BjuWRR1.523.1344.p1
BjuWRR1.523.1344	transdecoder	CDS	1	822	.	+	0	ID=cds.BjuWRR1.523.1344.p1;Parent=BjuWRR1.523.1344.p1
Bs2.526.1314	transdecoder	gene	1	789	.	+	.	ID=GENE.Bs2.526.1314~~Bs2.526.1314.p1;Name=ORF%20type%3Ainternal%20len%3A264%20%28%2B%29%2Cscore%3D133.97
Bs2.526.1314	transdecoder	mRNA	1	789	.	+	.	ID=Bs2.526.1314.p1;Parent=GENE.Bs2.526.1314~~Bs2.526.1314.p1;Name=ORF%20type%3Ainternal%20len%3A264%20%28%2B%29%2Cscore%3D133.97
Bs2.526.1314	transdecoder	exon	1	789	.	+	.	ID=Bs2.526.1314.p1.exon1;Parent=Bs2.526.1314.p1
Bs2.526.1314	transdecoder	CDS	1	789	.	+	0	ID=cds.Bs2.526.1314.p1;Parent=Bs2.526.1314.p1
CAR1.502.1368	transdecoder	gene	1	867	.	+	.	ID=GENE.CAR1.502.1368~~CAR1.502.1368.p1;Name=ORF%20type%3Ainternal%20len%3A290%20%28%2B%29%2Cscore%3D130.63
CAR1.502.1368	transdecoder	mRNA	1	867	.	+	.	ID=CAR1.502.1368.p1;Parent=GENE.CAR1.502.1368~~CAR1.502.1368.p1;Name=ORF%20type%3Ainternal%20len%3A290%20%28%2B%29%2Cscore%3D130.63
CAR1.502.1368	transdecoder	exon	1	867	.	+	.	ID=CAR1.502.1368.p1.exon1;Parent=CAR1.502.1368.p1
CAR1.502.1368	transdecoder	CDS	1	867	.	+	0	ID=cds.CAR1.502.1368.p1;Parent=CAR1.502.1368.p1
CNL.11990.457.1293	transdecoder	gene	1	837	.	+	.	ID=GENE.CNL.11990.457.1293~~CNL.11990.457.1293.p1;Name=ORF%20type%3Ainternal%20len%3A280%20%28%2B%29%2Cscore%3D123.33
CNL.11990.457.1293	transdecoder	mRNA	1	837	.	+	.	ID=CNL.11990.457.1293.p1;Parent=GENE.CNL.11990.457.1293~~CNL.11990.457.1293.p1;Name=ORF%20type%3Ainternal%20len%3A280%20%28%2B%29%2Cscore%3D123.33
CNL.11990.457.1293	transdecoder	exon	1	837	.	+	.	ID=CNL.11990.457.1293.p1.exon1;Parent=CNL.11990.457.1293.p1
CNL.11990.457.1293	transdecoder	CDS	1	837	.	+	0	ID=cds.CNL.11990.457.1293.p1;Parent=CNL.11990.457.1293.p1
CW9.496.1353	transdecoder	gene	1	858	.	+	.	ID=GENE.CW9.496.1353~~CW9.496.1353.p1;Name=ORF%20type%3Ainternal%20len%3A287%20%28%2B%29%2Cscore%3D149.99
CW9.496.1353	transdecoder	mRNA	1	858	.	+	.	ID=CW9.496.1353.p1;Parent=GENE.CW9.496.1353~~CW9.496.1353.p1;Name=ORF%20type%3Ainternal%20len%3A287%20%28%2B%29%2Cscore%3D149.99
CW9.496.1353	transdecoder	exon	1	858	.	+	.	ID=CW9.496.1353.p1.exon1;Parent=CW9.496.1353.p1
CW9.496.1353	transdecoder	CDS	1	858	.	+	0	ID=cds.CW9.496.1353.p1;Parent=CW9.496.1353.p1
Hrt1.523.1380	transdecoder	gene	1	858	.	+	.	ID=GENE.Hrt1.523.1380~~Hrt1.523.1380.p1;Name=ORF%20type%3Ainternal%20len%3A287%20%28%2B%29%2Cscore%3D256.43
Hrt1.523.1380	transdecoder	mRNA	1	858	.	+	.	ID=Hrt1.523.1380.p1;Parent=GENE.Hrt1.523.1380~~Hrt1.523.1380.p1;Name=ORF%20type%3Ainternal%20len%3A287%20%28%2B%29%2Cscore%3D256.43
Hrt1.523.1380	transdecoder	exon	1	858	.	+	.	ID=Hrt1.523.1380.p1.exon1;Parent=Hrt1.523.1380.p1
Hrt1.523.1380	transdecoder	CDS	1	858	.	+	0	ID=cds.Hrt1.523.1380.p1;Parent=Hrt1.523.1380.p1
LOV1.505.1383	transdecoder	gene	1	879	.	+	.	ID=GENE.LOV1.505.1383~~LOV1.505.1383.p1;Name=ORF%20type%3Ainternal%20len%3A294%20%28%2B%29%2Cscore%3D204.12
LOV1.505.1383	transdecoder	mRNA	1	879	.	+	.	ID=LOV1.505.1383.p1;Parent=GENE.LOV1.505.1383~~LOV1.505.1383.p1;Name=ORF%20type%3Ainternal%20len%3A294%20%28%2B%29%2Cscore%3D204.12
LOV1.505.1383	transdecoder	exon	1	879	.	+	.	ID=LOV1.505.1383.p1.exon1;Parent=LOV1.505.1383.p1
LOV1.505.1383	transdecoder	CDS	1	879	.	+	0	ID=cds.LOV1.505.1383.p1;Parent=LOV1.505.1383.p1
Le4_replacement.559.1359	transdecoder	gene	1	801	.	+	.	ID=GENE.Le4_replacement.559.1359~~Le4_replacement.559.1359.p1;Name=ORF%20type%3Ainternal%20len%3A268%20%28%2B%29%2Cscore%3D116.38
Le4_replacement.559.1359	transdecoder	mRNA	1	801	.	+	.	ID=Le4_replacement.559.1359.p1;Parent=GENE.Le4_replacement.559.1359~~Le4_replacement.559.1359.p1;Name=ORF%20type%3Ainternal%20len%3A268%20%28%2B%29%2Cscore%3D116.38
Le4_replacement.559.1359	transdecoder	exon	1	801	.	+	.	ID=Le4_replacement.559.1359.p1.exon1;Parent=Le4_replacement.559.1359.p1
Le4_replacement.559.1359	transdecoder	CDS	1	801	.	+	0	ID=cds.Le4_replacement.559.1359.p1;Parent=Le4_replacement.559.1359.p1
Lr22a.601.1404	transdecoder	gene	1	804	.	+	.	ID=GENE.Lr22a.601.1404~~Lr22a.601.1404.p1;Name=ORF%20type%3Ainternal%20len%3A269%20%28%2B%29%2Cscore%3D121.97
Lr22a.601.1404	transdecoder	mRNA	1	804	.	+	.	ID=Lr22a.601.1404.p1;Parent=GENE.Lr22a.601.1404~~Lr22a.601.1404.p1;Name=ORF%20type%3Ainternal%20len%3A269%20%28%2B%29%2Cscore%3D121.97
Lr22a.601.1404	transdecoder	exon	1	804	.	+	.	ID=Lr22a.601.1404.p1.exon1;Parent=Lr22a.601.1404.p1
Lr22a.601.1404	transdecoder	CDS	1	804	.	+	0	ID=cds.Lr22a.601.1404.p1;Parent=Lr22a.601.1404.p1
Lr22a_sus.601.1404	transdecoder	gene	1	804	.	+	.	ID=GENE.Lr22a_sus.601.1404~~Lr22a_sus.601.1404.p1;Name=ORF%20type%3Ainternal%20len%3A269%20%28%2B%29%2Cscore%3D121.97
Lr22a_sus.601.1404	transdecoder	mRNA	1	804	.	+	.	ID=Lr22a_sus.601.1404.p1;Parent=GENE.Lr22a_sus.601.1404~~Lr22a_sus.601.1404.p1;Name=ORF%20type%3Ainternal%20len%3A269%20%28%2B%29%2Cscore%3D121.97
Lr22a_sus.601.1404	transdecoder	exon	1	804	.	+	.	ID=Lr22a_sus.601.1404.p1.exon1;Parent=Lr22a_sus.601.1404.p1
Lr22a_sus.601.1404	transdecoder	CDS	1	804	.	+	0	ID=cds.Lr22a_sus.601.1404.p1;Parent=Lr22a_sus.601.1404.p1
MLA39.1.538.1389	transdecoder	gene	1	852	.	+	.	ID=GENE.MLA39.1.538.1389~~MLA39.1.538.1389.p1;Name=ORF%20type%3Ainternal%20len%3A285%20%28%2B%29%2Cscore%3D158.06
MLA39.1.538.1389	transdecoder	mRNA	1	852	.	+	.	ID=MLA39.1.538.1389.p1;Parent=GENE.MLA39.1.538.1389~~MLA39.1.538.1389.p1;Name=ORF%20type%3Ainternal%20len%3A285%20%28%2B%29%2Cscore%3D158.06
MLA39.1.538.1389	transdecoder	exon	1	852	.	+	.	ID=MLA39.1.538.1389.p1.exon1;Parent=MLA39.1.538.1389.p1
MLA39.1.538.1389	transdecoder	CDS	1	852	.	+	0	ID=cds.MLA39.1.538.1389.p1;Parent=MLA39.1.538.1389.p1
NRC1.517.1317	transdecoder	gene	1	801	.	+	.	ID=GENE.NRC1.517.1317~~NRC1.517.1317.p1;Name=ORF%20type%3Ainternal%20len%3A268%20%28%2B%29%2Cscore%3D143.93
NRC1.517.1317	transdecoder	mRNA	1	801	.	+	.	ID=NRC1.517.1317.p1;Parent=GENE.NRC1.517.1317~~NRC1.517.1317.p1;Name=ORF%20type%3Ainternal%20len%3A268%20%28%2B%29%2Cscore%3D143.93
NRC1.517.1317	transdecoder	exon	1	801	.	+	.	ID=NRC1.517.1317.p1.exon1;Parent=NRC1.517.1317.p1
NRC1.517.1317	transdecoder	CDS	1	801	.	+	0	ID=cds.NRC1.517.1317.p1;Parent=NRC1.517.1317.p1
NRC2.523.1311	transdecoder	gene	1	789	.	+	.	ID=GENE.NRC2.523.1311~~NRC2.523.1311.p1;Name=ORF%20type%3Ainternal%20len%3A264%20%28%2B%29%2Cscore%3D181.97
NRC2.523.1311	transdecoder	mRNA	1	789	.	+	.	ID=NRC2.523.1311.p1;Parent=GENE.NRC2.523.1311~~NRC2.523.1311.p1;Name=ORF%20type%3Ainternal%20len%3A264%20%28%2B%29%2Cscore%3D181.97
NRC2.523.1311	transdecoder	exon	1	789	.	+	.	ID=NRC2.523.1311.p1.exon1;Parent=NRC2.523.1311.p1
NRC2.523.1311	transdecoder	CDS	1	789	.	+	0	ID=cds.NRC2.523.1311.p1;Parent=NRC2.523.1311.p1
NRC3.514.1314	transdecoder	gene	1	801	.	+	.	ID=GENE.NRC3.514.1314~~NRC3.514.1314.p1;Name=ORF%20type%3Ainternal%20len%3A268%20%28%2B%29%2Cscore%3D170.78
NRC3.514.1314	transdecoder	mRNA	1	801	.	+	.	ID=NRC3.514.1314.p1;Parent=GENE.NRC3.514.1314~~NRC3.514.1314.p1;Name=ORF%20type%3Ainternal%20len%3A268%20%28%2B%29%2Cscore%3D170.78
NRC3.514.1314	transdecoder	exon	1	801	.	+	.	ID=NRC3.514.1314.p1.exon1;Parent=NRC3.514.1314.p1
NRC3.514.1314	transdecoder	CDS	1	801	.	+	0	ID=cds.NRC3.514.1314.p1;Parent=NRC3.514.1314.p1
NRC6.544.1350	transdecoder	gene	1	807	.	+	.	ID=GENE.NRC6.544.1350~~NRC6.544.1350.p1;Name=ORF%20type%3Ainternal%20len%3A270%20%28%2B%29%2Cscore%3D148.41
NRC6.544.1350	transdecoder	mRNA	1	807	.	+	.	ID=NRC6.544.1350.p1;Parent=GENE.NRC6.544.1350~~NRC6.544.1350.p1;Name=ORF%20type%3Ainternal%20len%3A270%20%28%2B%29%2Cscore%3D148.41
NRC6.544.1350	transdecoder	exon	1	807	.	+	.	ID=NRC6.544.1350.p1.exon1;Parent=NRC6.544.1350.p1
NRC6.544.1350	transdecoder	CDS	1	807	.	+	0	ID=cds.NRC6.544.1350.p1;Parent=NRC6.544.1350.p1
NbNRC2a.478.1317	transdecoder	gene	1	840	.	+	.	ID=GENE.NbNRC2a.478.1317~~NbNRC2a.478.1317.p1;Name=ORF%20type%3Ainternal%20len%3A281%20%28%2B%29%2Cscore%3D205.23
NbNRC2a.478.1317	transdecoder	mRNA	1	840	.	+	.	ID=NbNRC2a.478.1317.p1;Parent=GENE.NbNRC2a.478.1317~~NbNRC2a.478.1317.p1;Name=ORF%20type%3Ainternal%20len%3A281%20%28%2B%29%2Cscore%3D205.23
NbNRC2a.478.1317	transdecoder	exon	1	840	.	+	.	ID=NbNRC2a.478.1317.p1.exon1;Parent=NbNRC2a.478.1317.p1
NbNRC2a.478.1317	transdecoder	CDS	1	840	.	+	0	ID=cds.NbNRC2a.478.1317.p1;Parent=NbNRC2a.478.1317.p1
NbNRC2b.478.1317	transdecoder	gene	1	840	.	+	.	ID=GENE.NbNRC2b.478.1317~~NbNRC2b.478.1317.p1;Name=ORF%20type%3Ainternal%20len%3A281%20%28%2B%29%2Cscore%3D193.03
NbNRC2b.478.1317	transdecoder	mRNA	1	840	.	+	.	ID=NbNRC2b.478.1317.p1;Parent=GENE.NbNRC2b.478.1317~~NbNRC2b.478.1317.p1;Name=ORF%20type%3Ainternal%20len%3A281%20%28%2B%29%2Cscore%3D193.03
NbNRC2b.478.1317	transdecoder	exon	1	840	.	+	.	ID=NbNRC2b.478.1317.p1.exon1;Parent=NbNRC2b.478.1317.p1
NbNRC2b.478.1317	transdecoder	CDS	1	840	.	+	0	ID=cds.NbNRC2b.478.1317.p1;Parent=NbNRC2b.478.1317.p1
NbNRC3.538.1320	transdecoder	gene	1	783	.	+	.	ID=GENE.NbNRC3.538.1320~~NbNRC3.538.1320.p1;Name=ORF%20type%3Ainternal%20len%3A262%20%28%2B%29%2Cscore%3D183.31
NbNRC3.538.1320	transdecoder	mRNA	1	783	.	+	.	ID=NbNRC3.538.1320.p1;Parent=GENE.NbNRC3.538.1320~~NbNRC3.538.1320.p1;Name=ORF%20type%3Ainternal%20len%3A262%20%28%2B%29%2Cscore%3D183.31
NbNRC3.538.1320	transdecoder	exon	1	783	.	+	.	ID=NbNRC3.538.1320.p1.exon1;Parent=NbNRC3.538.1320.p1
NbNRC3.538.1320	transdecoder	CDS	1	783	.	+	0	ID=cds.NbNRC3.538.1320.p1;Parent=NbNRC3.538.1320.p1
NbNRC4b.529.1317	transdecoder	gene	1	789	.	+	.	ID=GENE.NbNRC4b.529.1317~~NbNRC4b.529.1317.p1;Name=ORF%20type%3Ainternal%20len%3A264%20%28%2B%29%2Cscore%3D131.72
NbNRC4b.529.1317	transdecoder	mRNA	1	789	.	+	.	ID=NbNRC4b.529.1317.p1;Parent=GENE.NbNRC4b.529.1317~~NbNRC4b.529.1317.p1;Name=ORF%20type%3Ainternal%20len%3A264%20%28%2B%29%2Cscore%3D131.72
NbNRC4b.529.1317	transdecoder	exon	1	789	.	+	.	ID=NbNRC4b.529.1317.p1.exon1;Parent=NbNRC4b.529.1317.p1
NbNRC4b.529.1317	transdecoder	CDS	1	789	.	+	0	ID=cds.NbNRC4b.529.1317.p1;Parent=NbNRC4b.529.1317.p1
PIK5.NP.862.1692	transdecoder	gene	1	831	.	+	.	ID=GENE.PIK5.NP.862.1692~~PIK5.NP.862.1692.p1;Name=ORF%20type%3Ainternal%20len%3A278%20%28%2B%29%2Cscore%3D130.11
PIK5.NP.862.1692	transdecoder	mRNA	1	831	.	+	.	ID=PIK5.NP.862.1692.p1;Parent=GENE.PIK5.NP.862.1692~~PIK5.NP.862.1692.p1;Name=ORF%20type%3Ainternal%20len%3A278%20%28%2B%29%2Cscore%3D130.11
PIK5.NP.862.1692	transdecoder	exon	1	831	.	+	.	ID=PIK5.NP.862.1692.p1.exon1;Parent=PIK5.NP.862.1692.p1
PIK5.NP.862.1692	transdecoder	CDS	1	831	.	+	0	ID=cds.PIK5.NP.862.1692.p1;Parent=PIK5.NP.862.1692.p1
PIK6.NP.568.1623	transdecoder	gene	1	219	.	+	.	ID=GENE.PIK6.NP.568.1623~~PIK6.NP.568.1623.p1;Name=ORF%20type%3A3prime_partial%20len%3A74%20%28%2B%29%2Cscore%3D36.56
PIK6.NP.568.1623	transdecoder	mRNA	1	219	.	+	.	ID=PIK6.NP.568.1623.p1;Parent=GENE.PIK6.NP.568.1623~~PIK6.NP.568.1623.p1;Name=ORF%20type%3A3prime_partial%20len%3A74%20%28%2B%29%2Cscore%3D36.56
PIK6.NP.568.1623	transdecoder	exon	1	219	.	+	.	ID=PIK6.NP.568.1623.p1.exon1;Parent=PIK6.NP.568.1623.p1
PIK6.NP.568.1623	transdecoder	CDS	1	219	.	+	0	ID=cds.PIK6.NP.568.1623.p1;Parent=PIK6.NP.568.1623.p1
Pi.ta.670.1503	transdecoder	gene	1	834	.	+	.	ID=GENE.Pi.ta.670.1503~~Pi.ta.670.1503.p1;Name=ORF%20type%3Ainternal%20len%3A279%20%28%2B%29%2Cscore%3D136.82
Pi.ta.670.1503	transdecoder	mRNA	1	834	.	+	.	ID=Pi.ta.670.1503.p1;Parent=GENE.Pi.ta.670.1503~~Pi.ta.670.1503.p1;Name=ORF%20type%3Ainternal%20len%3A279%20%28%2B%29%2Cscore%3D136.82
Pi.ta.670.1503	transdecoder	exon	1	834	.	+	.	ID=Pi.ta.670.1503.p1.exon1;Parent=Pi.ta.670.1503.p1
Pi.ta.670.1503	transdecoder	CDS	1	834	.	+	0	ID=cds.Pi.ta.670.1503.p1;Parent=Pi.ta.670.1503.p1
Pi2.541.1383	transdecoder	gene	1	843	.	+	.	ID=GENE.Pi2.541.1383~~Pi2.541.1383.p1;Name=ORF%20type%3Ainternal%20len%3A282%20%28%2B%29%2Cscore%3D132.53
Pi2.541.1383	transdecoder	mRNA	1	843	.	+	.	ID=Pi2.541.1383.p1;Parent=GENE.Pi2.541.1383~~Pi2.541.1383.p1;Name=ORF%20type%3Ainternal%20len%3A282%20%28%2B%29%2Cscore%3D132.53
Pi2.541.1383	transdecoder	exon	1	843	.	+	.	ID=Pi2.541.1383.p1.exon1;Parent=Pi2.541.1383.p1
Pi2.541.1383	transdecoder	CDS	1	843	.	+	0	ID=cds.Pi2.541.1383.p1;Parent=Pi2.541.1383.p1
Pi9.541.1383	transdecoder	gene	1	843	.	+	.	ID=GENE.Pi9.541.1383~~Pi9.541.1383.p1;Name=ORF%20type%3Ainternal%20len%3A282%20%28%2B%29%2Cscore%3D127.25
Pi9.541.1383	transdecoder	mRNA	1	843	.	+	.	ID=Pi9.541.1383.p1;Parent=GENE.Pi9.541.1383~~Pi9.541.1383.p1;Name=ORF%20type%3Ainternal%20len%3A282%20%28%2B%29%2Cscore%3D127.25
Pi9.541.1383	transdecoder	exon	1	843	.	+	.	ID=Pi9.541.1383.p1.exon1;Parent=Pi9.541.1383.p1
Pi9.541.1383	transdecoder	CDS	1	843	.	+	0	ID=cds.Pi9.541.1383.p1;Parent=Pi9.541.1383.p1
Pib.1246.2118	transdecoder	gene	1	873	.	+	.	ID=GENE.Pib.1246.2118~~Pib.1246.2118.p1;Name=ORF%20type%3Ainternal%20len%3A292%20%28%2B%29%2Cscore%3D147.01
Pib.1246.2118	transdecoder	mRNA	1	873	.	+	.	ID=Pib.1246.2118.p1;Parent=GENE.Pib.1246.2118~~Pib.1246.2118.p1;Name=ORF%20type%3Ainternal%20len%3A292%20%28%2B%29%2Cscore%3D147.01
Pib.1246.2118	transdecoder	exon	1	873	.	+	.	ID=Pib.1246.2118.p1.exon1;Parent=Pib.1246.2118.p1
Pib.1246.2118	transdecoder	CDS	1	873	.	+	0	ID=cds.Pib.1246.2118.p1;Parent=Pib.1246.2118.p1
PigmR.541.1383	transdecoder	gene	1	843	.	+	.	ID=GENE.PigmR.541.1383~~PigmR.541.1383.p1;Name=ORF%20type%3Ainternal%20len%3A282%20%28%2B%29%2Cscore%3D130.13
PigmR.541.1383	transdecoder	mRNA	1	843	.	+	.	ID=PigmR.541.1383.p1;Parent=GENE.PigmR.541.1383~~PigmR.541.1383.p1;Name=ORF%20type%3Ainternal%20len%3A282%20%28%2B%29%2Cscore%3D130.13
PigmR.541.1383	transdecoder	exon	1	843	.	+	.	ID=PigmR.541.1383.p1.exon1;Parent=PigmR.541.1383.p1
PigmR.541.1383	transdecoder	CDS	1	843	.	+	0	ID=cds.PigmR.541.1383.p1;Parent=PigmR.541.1383.p1
PigmS.541.1383	transdecoder	gene	1	843	.	+	.	ID=GENE.PigmS.541.1383~~PigmS.541.1383.p1;Name=ORF%20type%3Ainternal%20len%3A282%20%28%2B%29%2Cscore%3D132.53
PigmS.541.1383	transdecoder	mRNA	1	843	.	+	.	ID=PigmS.541.1383.p1;Parent=GENE.PigmS.541.1383~~PigmS.541.1383.p1;Name=ORF%20type%3Ainternal%20len%3A282%20%28%2B%29%2Cscore%3D132.53
PigmS.541.1383	transdecoder	exon	1	843	.	+	.	ID=PigmS.541.1383.p1.exon1;Parent=PigmS.541.1383.p1
PigmS.541.1383	transdecoder	CDS	1	843	.	+	0	ID=cds.PigmS.541.1383.p1;Parent=PigmS.541.1383.p1
Piz.t.541.1383	transdecoder	gene	1	843	.	+	.	ID=GENE.Piz.t.541.1383~~Piz.t.541.1383.p1;Name=ORF%20type%3Ainternal%20len%3A282%20%28%2B%29%2Cscore%3D132.53
Piz.t.541.1383	transdecoder	mRNA	1	843	.	+	.	ID=Piz.t.541.1383.p1;Parent=GENE.Piz.t.541.1383~~Piz.t.541.1383.p1;Name=ORF%20type%3Ainternal%20len%3A282%20%28%2B%29%2Cscore%3D132.53
Piz.t.541.1383	transdecoder	exon	1	843	.	+	.	ID=Piz.t.541.1383.p1.exon1;Parent=Piz.t.541.1383.p1
Piz.t.541.1383	transdecoder	CDS	1	843	.	+	0	ID=cds.Piz.t.541.1383.p1;Parent=Piz.t.541.1383.p1
R1.1651.2475	transdecoder	gene	1	825	.	+	.	ID=GENE.R1.1651.2475~~R1.1651.2475.p1;Name=ORF%20type%3Ainternal%20len%3A276%20%28%2B%29%2Cscore%3D97.97
R1.1651.2475	transdecoder	mRNA	1	825	.	+	.	ID=R1.1651.2475.p1;Parent=GENE.R1.1651.2475~~R1.1651.2475.p1;Name=ORF%20type%3Ainternal%20len%3A276%20%28%2B%29%2Cscore%3D97.97
R1.1651.2475	transdecoder	exon	1	825	.	+	.	ID=R1.1651.2475.p1.exon1;Parent=R1.1651.2475.p1
R1.1651.2475	transdecoder	CDS	1	825	.	+	0	ID=cds.R1.1651.2475.p1;Parent=R1.1651.2475.p1
R8.1642.2439	transdecoder	gene	1	798	.	+	.	ID=GENE.R8.1642.2439~~R8.1642.2439.p1;Name=ORF%20type%3Ainternal%20len%3A267%20%28%2B%29%2Cscore%3D165.98
R8.1642.2439	transdecoder	mRNA	1	798	.	+	.	ID=R8.1642.2439.p1;Parent=GENE.R8.1642.2439~~R8.1642.2439.p1;Name=ORF%20type%3Ainternal%20len%3A267%20%28%2B%29%2Cscore%3D165.98
R8.1642.2439	transdecoder	exon	1	798	.	+	.	ID=R8.1642.2439.p1.exon1;Parent=R8.1642.2439.p1
R8.1642.2439	transdecoder	CDS	1	798	.	+	0	ID=cds.R8.1642.2439.p1;Parent=R8.1642.2439.p1
RCY1.511.1368	transdecoder	gene	1	858	.	+	.	ID=GENE.RCY1.511.1368~~RCY1.511.1368.p1;Name=ORF%20type%3Ainternal%20len%3A287%20%28%2B%29%2Cscore%3D252.52
RCY1.511.1368	transdecoder	mRNA	1	858	.	+	.	ID=RCY1.511.1368.p1;Parent=GENE.RCY1.511.1368~~RCY1.511.1368.p1;Name=ORF%20type%3Ainternal%20len%3A287%20%28%2B%29%2Cscore%3D252.52
RCY1.511.1368	transdecoder	exon	1	858	.	+	.	ID=RCY1.511.1368.p1.exon1;Parent=RCY1.511.1368.p1
RCY1.511.1368	transdecoder	CDS	1	858	.	+	0	ID=cds.RCY1.511.1368.p1;Parent=RCY1.511.1368.p1
RGA2.1213.2010	transdecoder	gene	1	798	.	+	.	ID=GENE.RGA2.1213.2010~~RGA2.1213.2010.p1;Name=ORF%20type%3Ainternal%20len%3A267%20%28%2B%29%2Cscore%3D137.48
RGA2.1213.2010	transdecoder	mRNA	1	798	.	+	.	ID=RGA2.1213.2010.p1;Parent=GENE.RGA2.1213.2010~~RGA2.1213.2010.p1;Name=ORF%20type%3Ainternal%20len%3A267%20%28%2B%29%2Cscore%3D137.48
RGA2.1213.2010	transdecoder	exon	1	798	.	+	.	ID=RGA2.1213.2010.p1.exon1;Parent=RGA2.1213.2010.p1
RGA2.1213.2010	transdecoder	CDS	1	798	.	+	0	ID=cds.RGA2.1213.2010.p1;Parent=RGA2.1213.2010.p1
RGA2a.616.1440	transdecoder	gene	1	825	.	+	.	ID=GENE.RGA2a.616.1440~~RGA2a.616.1440.p1;Name=ORF%20type%3Ainternal%20len%3A276%20%28%2B%29%2Cscore%3D121.12
RGA2a.616.1440	transdecoder	mRNA	1	825	.	+	.	ID=RGA2a.616.1440.p1;Parent=GENE.RGA2a.616.1440~~RGA2a.616.1440.p1;Name=ORF%20type%3Ainternal%20len%3A276%20%28%2B%29%2Cscore%3D121.12
RGA2a.616.1440	transdecoder	exon	1	825	.	+	.	ID=RGA2a.616.1440.p1.exon1;Parent=RGA2a.616.1440.p1
RGA2a.616.1440	transdecoder	CDS	1	825	.	+	0	ID=cds.RGA2a.616.1440.p1;Parent=RGA2a.616.1440.p1
RPM1.574.1389	transdecoder	gene	1	816	.	+	.	ID=GENE.RPM1.574.1389~~RPM1.574.1389.p1;Name=ORF%20type%3Ainternal%20len%3A273%20%28%2B%29%2Cscore%3D108.94
RPM1.574.1389	transdecoder	mRNA	1	816	.	+	.	ID=RPM1.574.1389.p1;Parent=GENE.RPM1.574.1389~~RPM1.574.1389.p1;Name=ORF%20type%3Ainternal%20len%3A273%20%28%2B%29%2Cscore%3D108.94
RPM1.574.1389	transdecoder	exon	1	816	.	+	.	ID=RPM1.574.1389.p1.exon1;Parent=RPM1.574.1389.p1
RPM1.574.1389	transdecoder	CDS	1	816	.	+	0	ID=cds.RPM1.574.1389.p1;Parent=RPM1.574.1389.p1
RPP39.472.1323	transdecoder	gene	1	852	.	+	.	ID=GENE.RPP39.472.1323~~RPP39.472.1323.p1;Name=ORF%20type%3Ainternal%20len%3A285%20%28%2B%29%2Cscore%3D126.51
RPP39.472.1323	transdecoder	mRNA	1	852	.	+	.	ID=RPP39.472.1323.p1;Parent=GENE.RPP39.472.1323~~RPP39.472.1323.p1;Name=ORF%20type%3Ainternal%20len%3A285%20%28%2B%29%2Cscore%3D126.51
RPP39.472.1323	transdecoder	exon	1	852	.	+	.	ID=RPP39.472.1323.p1.exon1;Parent=RPP39.472.1323.p1
RPP39.472.1323	transdecoder	CDS	1	852	.	+	0	ID=cds.RPP39.472.1323.p1;Parent=RPP39.472.1323.p1
RPP7.493.1380	transdecoder	gene	1	888	.	+	.	ID=GENE.RPP7.493.1380~~RPP7.493.1380.p1;Name=ORF%20type%3Ainternal%20len%3A297%20%28%2B%29%2Cscore%3D189.98
RPP7.493.1380	transdecoder	mRNA	1	888	.	+	.	ID=RPP7.493.1380.p1;Parent=GENE.RPP7.493.1380~~RPP7.493.1380.p1;Name=ORF%20type%3Ainternal%20len%3A297%20%28%2B%29%2Cscore%3D189.98
RPP7.493.1380	transdecoder	exon	1	888	.	+	.	ID=RPP7.493.1380.p1.exon1;Parent=RPP7.493.1380.p1
RPP7.493.1380	transdecoder	CDS	1	888	.	+	0	ID=cds.RPP7.493.1380.p1;Parent=RPP7.493.1380.p1
RPP7^Koch.1.529.1368	transdecoder	gene	1	837	.	+	.	ID=GENE.RPP7^Koch.1.529.1368~~RPP7^Koch.1.529.1368.p1;Name=ORF%20type%3Ainternal%20len%3A280%20%28%2B%29%2Cscore%3D181.80
RPP7^Koch.1.529.1368	transdecoder	mRNA	1	837	.	+	.	ID=RPP7^Koch.1.529.1368.p1;Parent=GENE.RPP7^Koch.1.529.1368~~RPP7^Koch.1.529.1368.p1;Name=ORF%20type%3Ainternal%20len%3A280%20%28%2B%29%2Cscore%3D181.80
RPP7^Koch.1.529.1368	transdecoder	exon	1	837	.	+	.	ID=RPP7^Koch.1.529.1368.p1.exon1;Parent=RPP7^Koch.1.529.1368.p1
RPP7^Koch.1.529.1368	transdecoder	CDS	1	837	.	+	0	ID=cds.RPP7^Koch.1.529.1368.p1;Parent=RPP7^Koch.1.529.1368.p1
RPP7^Krazo.2.529.1380	transdecoder	gene	1	852	.	+	.	ID=GENE.RPP7^Krazo.2.529.1380~~RPP7^Krazo.2.529.1380.p1;Name=ORF%20type%3Ainternal%20len%3A285%20%28%2B%29%2Cscore%3D184.80
RPP7^Krazo.2.529.1380	transdecoder	mRNA	1	852	.	+	.	ID=RPP7^Krazo.2.529.1380.p1;Parent=GENE.RPP7^Krazo.2.529.1380~~RPP7^Krazo.2.529.1380.p1;Name=ORF%20type%3Ainternal%20len%3A285%20%28%2B%29%2Cscore%3D184.80
RPP7^Krazo.2.529.1380	transdecoder	exon	1	852	.	+	.	ID=RPP7^Krazo.2.529.1380.p1.exon1;Parent=RPP7^Krazo.2.529.1380.p1
RPP7^Krazo.2.529.1380	transdecoder	CDS	1	852	.	+	0	ID=cds.RPP7^Krazo.2.529.1380.p1;Parent=RPP7^Krazo.2.529.1380.p1
RPP7^Mrk.0.493.1380	transdecoder	gene	1	888	.	+	.	ID=GENE.RPP7^Mrk.0.493.1380~~RPP7^Mrk.0.493.1380.p1;Name=ORF%20type%3Ainternal%20len%3A297%20%28%2B%29%2Cscore%3D189.90
RPP7^Mrk.0.493.1380	transdecoder	mRNA	1	888	.	+	.	ID=RPP7^Mrk.0.493.1380.p1;Parent=GENE.RPP7^Mrk.0.493.1380~~RPP7^Mrk.0.493.1380.p1;Name=ORF%20type%3Ainternal%20len%3A297%20%28%2B%29%2Cscore%3D189.90
RPP7^Mrk.0.493.1380	transdecoder	exon	1	888	.	+	.	ID=RPP7^Mrk.0.493.1380.p1.exon1;Parent=RPP7^Mrk.0.493.1380.p1
RPP7^Mrk.0.493.1380	transdecoder	CDS	1	888	.	+	0	ID=cds.RPP7^Mrk.0.493.1380.p1;Parent=RPP7^Mrk.0.493.1380.p1
RPP7b^Lerik1.3.544.1368	transdecoder	gene	1	825	.	+	.	ID=GENE.RPP7b^Lerik1.3.544.1368~~RPP7b^Lerik1.3.544.1368.p1;Name=ORF%20type%3Ainternal%20len%3A276%20%28%2B%29%2Cscore%3D174.00
RPP7b^Lerik1.3.544.1368	transdecoder	mRNA	1	825	.	+	.	ID=RPP7b^Lerik1.3.544.1368.p1;Parent=GENE.RPP7b^Lerik1.3.544.1368~~RPP7b^Lerik1.3.544.1368.p1;Name=ORF%20type%3Ainternal%20len%3A276%20%28%2B%29%2Cscore%3D174.00
RPP7b^Lerik1.3.544.1368	transdecoder	exon	1	825	.	+	.	ID=RPP7b^Lerik1.3.544.1368.p1.exon1;Parent=RPP7b^Lerik1.3.544.1368.p1
RPP7b^Lerik1.3.544.1368	transdecoder	CDS	1	825	.	+	0	ID=cds.RPP7b^Lerik1.3.544.1368.p1;Parent=RPP7b^Lerik1.3.544.1368.p1
RPP8.520.1377	transdecoder	gene	1	858	.	+	.	ID=GENE.RPP8.520.1377~~RPP8.520.1377.p1;Name=ORF%20type%3Ainternal%20len%3A287%20%28%2B%29%2Cscore%3D248.08
RPP8.520.1377	transdecoder	mRNA	1	858	.	+	.	ID=RPP8.520.1377.p1;Parent=GENE.RPP8.520.1377~~RPP8.520.1377.p1;Name=ORF%20type%3Ainternal%20len%3A287%20%28%2B%29%2Cscore%3D248.08
RPP8.520.1377	transdecoder	exon	1	858	.	+	.	ID=RPP8.520.1377.p1.exon1;Parent=RPP8.520.1377.p1
RPP8.520.1377	transdecoder	CDS	1	858	.	+	0	ID=cds.RPP8.520.1377.p1;Parent=RPP8.520.1377.p1
Rpi.amr1e.2272.499.1293	transdecoder	gene	1	795	.	+	.	ID=GENE.Rpi.amr1e.2272.499.1293~~Rpi.amr1e.2272.499.1293.p1;Name=ORF%20type%3Ainternal%20len%3A266%20%28%2B%29%2Cscore%3D171.77
Rpi.amr1e.2272.499.1293	transdecoder	mRNA	1	795	.	+	.	ID=Rpi.amr1e.2272.499.1293.p1;Parent=GENE.Rpi.amr1e.2272.499.1293~~Rpi.amr1e.2272.499.1293.p1;Name=ORF%20type%3Ainternal%20len%3A266%20%28%2B%29%2Cscore%3D171.77
Rpi.amr1e.2272.499.1293	transdecoder	exon	1	795	.	+	.	ID=Rpi.amr1e.2272.499.1293.p1.exon1;Parent=Rpi.amr1e.2272.499.1293.p1
Rpi.amr1e.2272.499.1293	transdecoder	CDS	1	795	.	+	0	ID=cds.Rpi.amr1e.2272.499.1293.p1;Parent=Rpi.amr1e.2272.499.1293.p1
Rpi.amr1e.574.1368	transdecoder	gene	1	795	.	+	.	ID=GENE.Rpi.amr1e.574.1368~~Rpi.amr1e.574.1368.p1;Name=ORF%20type%3Ainternal%20len%3A266%20%28%2B%29%2Cscore%3D166.54
Rpi.amr1e.574.1368	transdecoder	mRNA	1	795	.	+	.	ID=Rpi.amr1e.574.1368.p1;Parent=GENE.Rpi.amr1e.574.1368~~Rpi.amr1e.574.1368.p1;Name=ORF%20type%3Ainternal%20len%3A266%20%28%2B%29%2Cscore%3D166.54
Rpi.amr1e.574.1368	transdecoder	exon	1	795	.	+	.	ID=Rpi.amr1e.574.1368.p1.exon1;Parent=Rpi.amr1e.574.1368.p1
Rpi.amr1e.574.1368	transdecoder	CDS	1	795	.	+	0	ID=cds.Rpi.amr1e.574.1368.p1;Parent=Rpi.amr1e.574.1368.p1
Sr22.580.1389	transdecoder	gene	1	810	.	+	.	ID=GENE.Sr22.580.1389~~Sr22.580.1389.p1;Name=ORF%20type%3Ainternal%20len%3A271%20%28%2B%29%2Cscore%3D127.92
Sr22.580.1389	transdecoder	mRNA	1	810	.	+	.	ID=Sr22.580.1389.p1;Parent=GENE.Sr22.580.1389~~Sr22.580.1389.p1;Name=ORF%20type%3Ainternal%20len%3A271%20%28%2B%29%2Cscore%3D127.92
Sr22.580.1389	transdecoder	exon	1	810	.	+	.	ID=Sr22.580.1389.p1.exon1;Parent=Sr22.580.1389.p1
Sr22.580.1389	transdecoder	CDS	1	810	.	+	0	ID=cds.Sr22.580.1389.p1;Parent=Sr22.580.1389.p1
Sr22.PI190945.574.1383	transdecoder	gene	1	810	.	+	.	ID=GENE.Sr22.PI190945.574.1383~~Sr22.PI190945.574.1383.p1;Name=ORF%20type%3Ainternal%20len%3A271%20%28%2B%29%2Cscore%3D127.75
Sr22.PI190945.574.1383	transdecoder	mRNA	1	810	.	+	.	ID=Sr22.PI190945.574.1383.p1;Parent=GENE.Sr22.PI190945.574.1383~~Sr22.PI190945.574.1383.p1;Name=ORF%20type%3Ainternal%20len%3A271%20%28%2B%29%2Cscore%3D127.75
Sr22.PI190945.574.1383	transdecoder	exon	1	810	.	+	.	ID=Sr22.PI190945.574.1383.p1.exon1;Parent=Sr22.PI190945.574.1383.p1
Sr22.PI190945.574.1383	transdecoder	CDS	1	810	.	+	0	ID=cds.Sr22.PI190945.574.1383.p1;Parent=Sr22.PI190945.574.1383.p1
SrTm5.574.1383	transdecoder	gene	1	810	.	+	.	ID=GENE.SrTm5.574.1383~~SrTm5.574.1383.p1;Name=ORF%20type%3Ainternal%20len%3A271%20%28%2B%29%2Cscore%3D127.75
SrTm5.574.1383	transdecoder	mRNA	1	810	.	+	.	ID=SrTm5.574.1383.p1;Parent=GENE.SrTm5.574.1383~~SrTm5.574.1383.p1;Name=ORF%20type%3Ainternal%20len%3A271%20%28%2B%29%2Cscore%3D127.75
SrTm5.574.1383	transdecoder	exon	1	810	.	+	.	ID=SrTm5.574.1383.p1.exon1;Parent=SrTm5.574.1383.p1
SrTm5.574.1383	transdecoder	CDS	1	810	.	+	0	ID=cds.SrTm5.574.1383.p1;Parent=SrTm5.574.1383.p1
Sw5.b.1624.2445	transdecoder	gene	1	822	.	+	.	ID=GENE.Sw5.b.1624.2445~~Sw5.b.1624.2445.p1;Name=ORF%20type%3Ainternal%20len%3A275%20%28%2B%29%2Cscore%3D170.85
Sw5.b.1624.2445	transdecoder	mRNA	1	822	.	+	.	ID=Sw5.b.1624.2445.p1;Parent=GENE.Sw5.b.1624.2445~~Sw5.b.1624.2445.p1;Name=ORF%20type%3Ainternal%20len%3A275%20%28%2B%29%2Cscore%3D170.85
Sw5.b.1624.2445	transdecoder	exon	1	822	.	+	.	ID=Sw5.b.1624.2445.p1.exon1;Parent=Sw5.b.1624.2445.p1
Sw5.b.1624.2445	transdecoder	CDS	1	822	.	+	0	ID=cds.Sw5.b.1624.2445.p1;Parent=Sw5.b.1624.2445.p1
TaRCR1.610.1422	transdecoder	gene	1	813	.	+	.	ID=GENE.TaRCR1.610.1422~~TaRCR1.610.1422.p1;Name=ORF%20type%3Ainternal%20len%3A272%20%28%2B%29%2Cscore%3D125.56
TaRCR1.610.1422	transdecoder	mRNA	1	813	.	+	.	ID=TaRCR1.610.1422.p1;Parent=GENE.TaRCR1.610.1422~~TaRCR1.610.1422.p1;Name=ORF%20type%3Ainternal%20len%3A272%20%28%2B%29%2Cscore%3D125.56
TaRCR1.610.1422	transdecoder	exon	1	813	.	+	.	ID=TaRCR1.610.1422.p1.exon1;Parent=TaRCR1.610.1422.p1
TaRCR1.610.1422	transdecoder	CDS	1	813	.	+	0	ID=cds.TaRCR1.610.1422.p1;Parent=TaRCR1.610.1422.p1
TaRPP13.3.562.1377	transdecoder	gene	1	816	.	+	.	ID=GENE.TaRPP13.3.562.1377~~TaRPP13.3.562.1377.p1;Name=ORF%20type%3Ainternal%20len%3A273%20%28%2B%29%2Cscore%3D122.22
TaRPP13.3.562.1377	transdecoder	mRNA	1	816	.	+	.	ID=TaRPP13.3.562.1377.p1;Parent=GENE.TaRPP13.3.562.1377~~TaRPP13.3.562.1377.p1;Name=ORF%20type%3Ainternal%20len%3A273%20%28%2B%29%2Cscore%3D122.22
TaRPP13.3.562.1377	transdecoder	exon	1	816	.	+	.	ID=TaRPP13.3.562.1377.p1.exon1;Parent=TaRPP13.3.562.1377.p1
TaRPP13.3.562.1377	transdecoder	CDS	1	816	.	+	0	ID=cds.TaRPP13.3.562.1377.p1;Parent=TaRPP13.3.562.1377.p1
TmMLA1.541.1410	transdecoder	gene	1	870	.	+	.	ID=GENE.TmMLA1.541.1410~~TmMLA1.541.1410.p1;Name=ORF%20type%3Ainternal%20len%3A291%20%28%2B%29%2Cscore%3D168.91
TmMLA1.541.1410	transdecoder	mRNA	1	870	.	+	.	ID=TmMLA1.541.1410.p1;Parent=GENE.TmMLA1.541.1410~~TmMLA1.541.1410.p1;Name=ORF%20type%3Ainternal%20len%3A291%20%28%2B%29%2Cscore%3D168.91
TmMLA1.541.1410	transdecoder	exon	1	870	.	+	.	ID=TmMLA1.541.1410.p1.exon1;Parent=TmMLA1.541.1410.p1
TmMLA1.541.1410	transdecoder	CDS	1	870	.	+	0	ID=cds.TmMLA1.541.1410.p1;Parent=TmMLA1.541.1410.p1
TuNI.544.1368	transdecoder	gene	1	825	.	+	.	ID=GENE.TuNI.544.1368~~TuNI.544.1368.p1;Name=ORF%20type%3Ainternal%20len%3A276%20%28%2B%29%2Cscore%3D168.21
TuNI.544.1368	transdecoder	mRNA	1	825	.	+	.	ID=TuNI.544.1368.p1;Parent=GENE.TuNI.544.1368~~TuNI.544.1368.p1;Name=ORF%20type%3Ainternal%20len%3A276%20%28%2B%29%2Cscore%3D168.21
TuNI.544.1368	transdecoder	exon	1	825	.	+	.	ID=TuNI.544.1368.p1.exon1;Parent=TuNI.544.1368.p1
TuNI.544.1368	transdecoder	CDS	1	825	.	+	0	ID=cds.TuNI.544.1368.p1;Parent=TuNI.544.1368.p1
rpp8_sus.538.1377	transdecoder	gene	1	840	.	+	.	ID=GENE.rpp8_sus.538.1377~~rpp8_sus.538.1377.p1;Name=ORF%20type%3Ainternal%20len%3A281%20%28%2B%29%2Cscore%3D242.34
rpp8_sus.538.1377	transdecoder	mRNA	1	840	.	+	.	ID=rpp8_sus.538.1377.p1;Parent=GENE.rpp8_sus.538.1377~~rpp8_sus.538.1377.p1;Name=ORF%20type%3Ainternal%20len%3A281%20%28%2B%29%2Cscore%3D242.34
rpp8_sus.538.1377	transdecoder	exon	1	840	.	+	.	ID=rpp8_sus.538.1377.p1.exon1;Parent=rpp8_sus.538.1377.p1
rpp8_sus.538.1377	transdecoder	CDS	1	840	.	+	0	ID=cds.rpp8_sus.538.1377.p1;Parent=rpp8_sus.538.1377.p1
sr22.PI573523.574.1383	transdecoder	gene	1	810	.	+	.	ID=GENE.sr22.PI573523.574.1383~~sr22.PI573523.574.1383.p1;Name=ORF%20type%3Ainternal%20len%3A271%20%28%2B%29%2Cscore%3D127.48
sr22.PI573523.574.1383	transdecoder	mRNA	1	810	.	+	.	ID=sr22.PI573523.574.1383.p1;Parent=GENE.sr22.PI573523.574.1383~~sr22.PI573523.574.1383.p1;Name=ORF%20type%3Ainternal%20len%3A271%20%28%2B%29%2Cscore%3D127.48
sr22.PI573523.574.1383	transdecoder	exon	1	810	.	+	.	ID=sr22.PI573523.574.1383.p1.exon1;Parent=sr22.PI573523.574.1383.p1
sr22.PI573523.574.1383	transdecoder	CDS	1	810	.	+	0	ID=cds.sr22.PI573523.574.1383.p1;Parent=sr22.PI573523.574.1383.p1
```
