## Supplementary material for "RefPlantNLR: a comprehensive collection of experimentally validated plant NLRs": hexamer.scores

```
#framed_kmer	kmer_count	kminus1_prefix_count	loglikelihood
A-0	4465	14494	0.0331442370160127
A-1	4430	14494	0.0252763758153991
A-2	4122	14494	-0.0467678626771905
AA-0	1314	4122	0.0671900434574004
AA-1	1549	4465	0.151752053456573
AA-2	1408	4430	0.0642399141991561
AAA-0	423	1408	0.00763282965550306
AAA-1	428	1314	0.0882479963422972
AAA-2	540	1549	0.156137248174527
AAAA-0	179	540	0.104669396511
AAAA-1	139	423	0.0955202018574123
AAAA-2	146	428	0.132668791011359
AAAAA-0	41	146	-0.0623038833361547
AAAAA-1	45	179	-0.170182963875593
AAAAA-2	52	139	0.218109075768947
AAAAAA-0	8	52	-0.617465320922197
AAAAAA-1	7	41	-0.516559155613751
AAAAAA-2	23	45	0.496895324714052
AAAAAC-0	5	52	-0.634104639926162
AAAAAC-1	12	41	0.357774449272149
AAAAAC-2	4	45	-0.682894804095594
AAAAAG-0	14	52	0.282186091947993
AAAAAG-1	12	41	0.357774449272149
AAAAAG-2	6	45	-0.346422567474381
AAAAAT-0	25	52	0.443406639763066
AAAAAT-1	10	41	-0.198105424495217
AAAAAT-2	12	45	-0.116209148172357
AAAAC-0	21	146	-0.320105259157008
AAAAC-1	48	179	0.281821726850138
AAAAC-2	18	139	-0.418918069512535
AAAACA-0	11	18	0.604525988906417
AAAACA-1	9	21	0.294371060602578
AAAACA-2	16	48	0.0926314179515214
AAAACC-0	2	18	-0.392942583109274
AAAACC-1	3	21	-0.233093882167378
AAAACC-2	13	48	0.287301192614763
AAAACG-0	1	18	-0.798407691217438
AAAACG-1	1	21	-0.926241062727323
AAAACG-2	5	48	-0.55999666777244
AAAACT-0	4	18	-0.270942748447483
AAAACT-1	8	21	0.189010544944751
AAAACT-2	14	48	-0.0325317250024848
AAAAG-0	38	146	0.252413933614323
AAAAG-1	48	179	0.281821726850138
AAAAG-2	31	139	0.102378854120752
AAAAGA-0	11	31	0.140220380775319
AAAAGA-1	15	38	0.245580896433146
AAAAGA-2	14	48	-0.0325317250024848
AAAAGC-0	2	31	-0.857248191240372
AAAAGC-1	8	38	0.0590425406337831
AAAAGC-2	9	48	-0.0491710440064494
AAAAGG-0	10	31	0.442034792889889
AAAAGG-1	4	38	-0.528744124268336
AAAAGG-2	13	48	0.287301192614763
AAAAGT-0	8	31	-0.147461691676462
AAAAGT-1	11	38	-0.0421011760186353
AAAAGT-2	12	48	-0.175632568643158
AAAAT-0	46	146	0.0501741000905355
AAAAT-1	38	179	-0.335262714235042
AAAAT-2	38	139	-0.0886211916535283
AAAATA-0	8	38	-0.329783248470416
AAAATA-1	10	46	-0.303465940153043
AAAATA-2	6	38	-0.581097676751322
AAAATC-0	9	38	0.164403056291609
AAAATC-1	7	46	-0.233093882167378
AAAATC-2	11	38	0.346724613085564
AAAATG-0	17	38	0.752189721193729
AAAATG-1	16	46	0.520677920209002
AAAATG-2	13	38	0.500875292912823
AAAATT-0	1	38	-1.83386064524669
AAAATT-1	13	46	-0.0623038833361547
AAAATT-2	8	38	-0.329783248470416
AAAC-0	97	540	-0.114494186604439
AAAC-1	85	423	-0.00294913539418461
AAAC-2	50	428	-0.537112373938852
AAACA-0	27	50	0.553882256087662
AAACA-1	41	97	0.333210893918841
AAACA-2	38	85	0.385587068874239
AAACAA-0	19	38	0.468724447747355
AAACAA-1	16	27	0.609887932047802
AAACAA-2	19	41	0.399731576260404
AAACAC-0	5	38	-0.346422567474381
AAACAC-1	5	27	-0.0427401536761591
AAACAC-2	4	41	-0.597736995755287
AAACAG-0	6	38	-0.192271887647123
AAACAG-1	1	27	-1.14135244234427
AAACAG-2	4	41	-0.597736995755287
AAACAT-0	8	38	-0.329783248470416
AAACAT-1	5	27	-0.431565942780359
AAACAT-2	14	41	0.112049503808623
AAACC-0	7	50	-0.310054923303506
AAACC-1	26	97	0.280203930744002
AAACC-2	17	85	0.00122296974495714
AAACCA-0	13	17	0.805196684368568
AAACCA-1	1	7	-0.494086299761693
AAACCA-2	17	26	0.699836168710742
AAACCC-0	2	17	-0.346422567474381
AAACCC-1	4	7	0.811030221216662
AAACCC-2	2	26	-0.703097511413113
AAACCG-0	1	17	-0.751887675582546
AAACCG-1	1	7	-0.105260510657493
AAACCG-2	1	26	-1.10856261952128
AAACCT-0	1	17	-1.14071346468675
AAACCT-1	1	7	-0.494086299761693
AAACCT-2	6	26	-0.244625440130109
AAACG-0	3	50	-1.00320210386345
AAACG-1	7	97	-0.936191393580491
AAACG-2	9	85	-0.586563695157162
AAACGA-0	4	9	0.255150347449296
AAACGA-1	2	3	0.363363932089529
AAACGA-2	1	7	-0.494086299761693
AAACGC-2	1	7	-0.105260510657493
AAACGG-1	1	3	0.346724613085564
AAACGG-2	1	7	-0.105260510657493
AAACGT-0	5	9	0.437471904243251
AAACGT-2	4	7	0.422204432112463
AAACT-0	11	50	-0.293415604299541
AAACT-1	23	97	-0.226404894016581
AAACT-2	21	85	-0.186932123897091
AAACTA-0	4	21	-0.398776119957368
AAACTA-1	2	11	-0.398776119957368
AAACTA-2	5	23	-0.293415604299541
AAACTC-0	4	21	-0.00995033085316809
AAACTC-1	2	11	-0.00995033085316809
AAACTC-2	6	23	0.249560864631916
AAACTG-0	8	21	0.577836334048951
AAACTG-1	4	11	0.500875292912823
AAACTG-2	7	23	0.383092257256439
AAACTT-0	5	21	-0.216454563163413
AAACTT-1	3	11	-0.111094047505587
AAACTT-2	5	23	-0.293415604299541
AAAG-0	144	540	0.277272077145564
AAAG-1	94	423	0.0965804599528486
AAAG-2	110	428	0.240592194649156
AAAGA-0	42	110	0.2356634597758
AAAGA-1	53	144	0.202433565276892
AAAGA-2	21	94	-0.283263232835523
AAAGAA-0	6	21	-0.0623038833361547
AAAGAA-1	14	42	0.0900705970898478
AAAGAA-2	21	53	0.258652978000498
AAAGAC-0	1	21	-0.926241062727323
AAAGAC-1	8	42	-0.0319292375719434
AAAGAC-2	9	53	-0.140978593259572
AAAGAG-0	11	21	0.865518406500732
AAAGAG-1	15	42	0.543434907331618
AAAGAG-2	9	53	-0.140978593259572
AAAGAT-0	2	21	-0.909601743723358
AAAGAT-1	5	42	-0.826220134784307
AAAGAT-2	14	53	-0.124339274255607
AAAGC-0	17	110	-0.246339108917399
AAAGC-1	28	144	-0.0304288621967088
AAAGC-2	23	94	0.192573933258306
AAAGCA-0	5	23	-0.293415604299541
AAAGCA-1	7	17	0.245580896433146
AAAGCA-2	10	28	0.142821162475377
AAAGCC-0	8	23	0.500875292912823
AAAGCC-1	3	17	-0.0587404950226002
AAAGCC-2	6	28	0.079661827836519
AAAGCG-0	2	23	-0.597736995755287
AAAGCG-1	2	17	-0.346422567474381
AAAGCG-2	1	28	-1.17310114065885
AAAGCT-0	8	23	0.112049503808623
AAAGCT-1	5	17	-0.0421011760186353
AAAGCT-2	11	28	0.229832539465006
AAAGG-0	31	110	0.329025035986163
AAAGG-1	27	144	-0.0655201820079789
AAAGG-2	20	94	0.0590425406337831
AAAGGA-0	9	20	0.335193055122833
AAAGGA-1	13	31	0.294371060602578
AAAGGA-2	8	27	-0.0261008346721941
AAAGGC-0	2	20	-0.479953960098904
AAAGGC-1	6	31	-0.00995033085316809
AAAGGC-2	6	27	0.111410526151099
AAAGGG-0	3	20	-0.192271887647123
AAAGGG-1	5	31	-0.164101010680426
AAAGGG-2	4	27	-0.225061710470114
AAAGGT-0	6	20	-0.0214818888158996
AAAGGT-1	7	31	-0.265244727332845
AAAGGT-2	9	27	0.0792596809856321
AAAGT-0	19	110	-0.529804382363772
AAAGT-1	36	144	-0.175632568643158
AAAGT-2	30	94	0.0596815182913069
AAAGTA-0	5	30	-0.523939262911374
AAAGTA-1	5	19	-0.133072954224362
AAAGTA-2	8	36	-0.280993084300984
AAAGTC-0	1	30	-1.23372576247528
AAAGTC-1	4	19	0.0734312780858829
AAAGTC-2	3	36	-0.703097511413113
AAAGTG-0	6	30	0.0190372060200842
AAAGTG-1	2	19	-0.437394345680108
AAAGTG-2	12	36	0.475557484928533
AAAGTT-0	18	30	0.628740247027012
AAAGTT-1	8	19	0.272392153883802
AAAGTT-2	13	36	0.160839667978055
AAAT-0	119	540	-0.300795711597164
AAAT-1	105	423	-0.182683126639825
AAAT-2	122	428	-0.0455794403949603
AAATA-0	36	122	-0.0147022018305209
AAATA-1	21	119	-0.510480109537369
AAATA-2	23	105	-0.302632259404465
AAATAA-0	4	23	-0.475737161093496
AAATAA-1	14	36	0.229832539465006
AAATAC-0	5	23	0.0954101848046581
AAATAC-1	5	36	-0.297632403304949
AAATAC-2	9	21	0.683196849706777
AAATAG-0	6	23	0.249560864631916
AAATAG-1	8	36	0.107832704803215
AAATAT-0	8	23	0.112049503808623
AAATAT-1	9	36	-0.175632568643158
AAATAT-2	12	21	0.556735325070069
AAATC-0	18	122	-0.292355346204105
AAATC-1	27	119	0.119507736383719
AAATC-2	23	105	0.0861935296997342
AAATCA-0	7	23	-0.00573353184776057
AAATCA-1	7	18	0.199060880798253
AAATCA-2	7	27	-0.143883870328578
AAATCC-0	8	23	0.500875292912823
AAATCC-1	4	18	0.117883040656717
AAATCC-2	8	27	0.362724954432005
AAATCG-0	3	23	-0.310054923303506
AAATCG-1	1	18	-0.798407691217438
AAATCT-0	5	23	-0.293415604299541
AAATCT-1	6	18	0.0655294881737302
AAATCT-2	12	27	0.341623945453123
AAATG-0	50	122	0.69503130735378
AAATG-1	33	119	0.313663750824676
AAATG-2	38	105	0.571701345481435
AAATGA-0	12	38	0.0379415316549012
AAATGA-1	22	50	0.357171961841608
AAATGC-0	4	38	-0.528744124268336
AAATGC-1	4	50	-0.780058552549242
AAATGC-2	10	33	0.386464941735078
AAATGG-0	19	38	0.857550236851555
AAATGG-1	11	50	0.0954101848046581
AAATGT-0	2	38	-1.42839553713853
AAATGT-1	13	50	-0.139264924472283
AAATGT-2	23	33	0.777797710180454
AAATT-0	15	122	-0.853031392234964
AAATT-1	38	119	0.0620390832339616
AAATT-2	21	105	-0.389643636394095
AAATTA-0	6	21	-0.0623038833361547
AAATTA-1	1	15	-1.04063000612976
AAATTA-2	4	38	-0.917569913372535
AAATTC-0	2	21	-0.520775954619159
AAATTC-1	8	15	0.852273179750711
AAATTC-2	8	38	0.0590425406337831
AAATTG-0	8	21	0.577836334048951
AAATTG-1	2	15	-0.246339108917399
AAATTG-2	17	38	0.752189721193729
AAATTT-0	5	21	-0.216454563163413
AAATTT-1	4	15	-0.124339274255607
AAATTT-2	9	38	-0.22442273281259
AAC-0	213	1408	-0.287298821450404
AAC-1	235	1314	-0.12055132845591
AAC-2	217	1549	-0.363961178778666
AACA-0	108	217	0.503846973188124
AACA-1	75	213	0.161497779222604
AACA-2	106	235	0.407027075007128
AACAA-0	48	106	0.402001724794943
AACAA-1	57	108	0.552605931728057
AACAA-2	34	75	0.396562001499125
AACAAA-0	5	34	-0.635164898021598
AACAAA-1	11	48	-0.255675276316694
AACAAA-2	13	57	-0.26115474208132
AACAAC-0	6	34	-0.0921884290901403
AACAAC-1	17	48	0.53861562089567
AACAAC-2	11	57	-0.0264796328043787
AACAAG-0	11	34	0.446808071642547
AACAAG-1	7	48	-0.272314595320659
AACAAG-2	7	57	-0.431944740912543
AACAAT-0	12	34	0.138024990211884
AACAAT-1	13	48	-0.101524596489436
AACAAT-2	26	57	0.39562479430775
AACAC-0	21	106	-0.00995033085316809
AACAC-1	18	108	-0.174572310547722
AACAC-2	10	75	-0.372064998087719
AACACA-0	1	10	-0.735248356578581
AACACA-1	8	21	0.189010544944751
AACACA-2	4	18	-0.270942748447483
AACACC-0	5	10	0.752189721193729
AACACC-1	6	21	0.326521905768045
AACACC-2	6	18	0.45435527727793
AACACG-0	1	10	-0.346422567474381
AACACG-1	3	21	-0.233093882167378
AACACG-2	2	18	-0.392942583109274
AACACT-0	3	10	-0.0421011760186353
AACACT-1	4	21	-0.398776119957368
AACACT-2	6	18	0.0655294881737302
AACAG-0	18	106	-0.156553805045043
AACAG-1	12	108	-0.554061932252626
AACAG-2	10	75	-0.372064998087719
AACAGA-0	2	10	-0.329783248470416
AACAGA-1	7	18	0.199060880798253
AACAGA-2	5	12	0.229832539465006
AACAGC-0	1	10	-0.346422567474381
AACAGC-1	3	18	-0.105260510657493
AACAGC-2	1	12	-0.479953960098904
AACAGG-0	2	10	0.0590425406337831
AACAGG-1	5	18	0.300204597450671
AACAGT-0	4	10	0.181042375295574
AACAGT-1	3	18	-0.494086299761693
AACAGT-2	6	12	0.383983219292265
AACAT-0	19	106	-0.494086299761693
AACAT-1	21	108	-0.416794625460046
AACAT-2	21	75	-0.067743606631973
AACATA-0	6	21	-0.0623038833361547
AACATA-1	2	19	-0.826220134784307
AACATA-2	4	21	-0.398776119957368
AACATC-0	3	21	-0.233093882167378
AACATC-1	5	19	0.255752834879838
AACATC-2	8	21	0.577836334048951
AACATG-0	5	21	0.172371225940786
AACATG-1	6	19	0.409903514707096
AACATG-2	3	21	-0.233093882167378
AACATT-0	7	21	0.0712275092883678
AACATT-1	6	19	0.0210777256028962
AACATT-2	6	21	-0.0623038833361547
AACC-0	36	217	-0.187757207292596
AACC-1	45	213	0.0482316245295677
AACC-2	45	235	-0.0483345738614834
AACCA-0	24	45	0.537717319234307
AACCA-1	12	36	0.0867316958243331
AACCA-2	22	45	0.454335710295256
AACCAA-0	5	22	-0.255675276316694
AACCAA-1	5	24	-0.329783248470416
AACCAA-2	1	12	-0.868779749203103
AACCAC-0	6	22	0.287301192614763
AACCAC-1	15	24	1.03987179364551
AACCAC-2	6	12	0.772809008396464
AACCAG-0	7	22	0.420832585239286
AACCAG-1	1	24	-1.03956974803433
AACCAG-2	2	12	-0.0744888519907393
AACCAT-0	4	22	-0.437996833110649
AACCAT-1	3	24	-0.735248356578581
AACCAT-2	3	12	-0.175632568643158
AACCC-0	9	45	0.0102523764643512
AACCC-1	12	36	0.475557484928533
AACCC-2	4	45	-0.682894804095594
AACCCA-0	3	4	0.517514611916787
AACCCA-1	2	9	-0.255675276316694
AACCCA-2	2	12	-0.463314641094939
AACCCC-0	1	4	0.213193220461042
AACCCC-1	3	9	0.420832585239286
AACCCC-2	3	12	0.213193220461042
AACCCG-1	2	9	0.133150512787505
AACCCT-1	2	9	-0.255675276316694
AACCCT-2	7	12	0.517514611916787
AACCG-0	7	45	-0.212891174849859
AACCG-1	4	36	-0.479953960098904
AACCG-2	6	45	-0.346422567474381
AACCGA-0	4	6	0.517514611916787
AACCGA-1	2	7	-0.0886211916535283
AACCGA-2	1	4	-0.175632568643158
AACCGC-0	2	6	0.395514777254996
AACCGC-1	1	7	-0.105260510657493
AACCGC-2	2	4	0.618658328569206
AACCGG-1	3	7	0.587886669902452
AACCGT-1	1	7	-0.494086299761693
AACCGT-2	1	4	-0.175632568643158
AACCT-0	5	45	-0.889399036405839
AACCT-1	8	36	-0.280993084300984
AACCT-2	13	45	-0.0421011760186353
AACCTA-2	1	8	-0.581097676751322
AACCTC-0	9	13	1.06885933051876
AACCTC-1	2	5	0.500875292912823
AACCTC-2	1	8	-0.192271887647123
AACCTG-0	2	13	-0.135113473807174
AACCTG-1	1	5	0.0954101848046581
AACCTT-0	2	13	-0.523939262911374
AACCTT-1	2	5	0.112049503808623
AACCTT-2	6	8	0.671665291744046
AACG-0	18	217	-0.85423614077038
AACG-1	20	213	-0.735887334236104
AACG-2	27	235	-0.544771460175374
AACGA-0	9	27	0.0792596809856321
AACGA-1	9	18	0.422204432112463
AACGA-2	4	20	-0.357954125437113
AACGAA-0	2	4	0.229832539465006
AACGAA-1	1	9	-0.661140384424859
AACGAA-2	2	9	-0.255675276316694
AACGAC-0	1	4	0.213193220461042
AACGAC-1	6	9	0.980448373174709
AACGAG-1	1	9	-0.272314595320659
AACGAG-2	3	9	0.420832585239286
AACGAT-0	1	4	-0.175632568643158
AACGAT-1	1	9	-0.661140384424859
AACGAT-2	4	9	0.255150347449296
AACGC-0	8	27	0.362724954432005
AACGC-1	1	18	-0.798407691217438
AACGC-2	2	20	-0.479953960098904
AACGCA-1	7	8	0.805196684368568
AACGCC-0	2	2	0.906340401020987
AACGCC-1	1	8	-0.192271887647123
AACGCC-2	1	1	0.683196849706777
AACGG-0	1	27	-1.14135244234427
AACGG-1	2	18	-0.392942583109274
AACGG-2	5	20	0.213193220461042
AACGGA-0	1	5	-0.293415604299541
AACGGA-2	1	2	0.112049503808623
AACGGC-0	2	5	0.500875292912823
AACGGC-1	1	1	0.683196849706777
AACGGG-2	1	2	0.500875292912823
AACGGT-0	2	5	0.112049503808623
AACGT-0	9	27	0.0792596809856321
AACGT-1	6	18	0.0655294881737302
AACGT-2	9	20	0.335193055122833
AACGTA-0	4	9	0.255150347449296
AACGTA-1	2	9	-0.255675276316694
AACGTA-2	1	6	-0.398776119957368
AACGTC-1	5	9	0.826297693347451
AACGTG-0	1	9	-0.272314595320659
AACGTG-1	1	9	-0.272314595320659
AACGTG-2	2	6	0.395514777254996
AACGTT-0	4	9	0.255150347449296
AACGTT-1	1	9	-0.661140384424859
AACGTT-2	3	6	0.294371060602578
AACT-0	51	217	-0.236257190459593
AACT-1	73	213	0.134829532140443
AACT-2	57	235	-0.205358748908359
AACTA-0	15	57	-0.127623349456797
AACTA-1	8	51	-0.599446815419519
AACTA-2	24	73	0.0857321954912495
AACTAA-0	8	24	0.0756818596377481
AACTAA-1	3	15	-0.347482825569817
AACTAC-0	6	24	0.213193220461042
AACTAC-1	3	15	0.0413429635343823
AACTAC-2	2	8	0.213193220461042
AACTAG-0	5	24	0.0590425406337831
AACTAG-1	2	15	-0.246339108917399
AACTAT-0	5	24	-0.329783248470416
AACTAT-1	7	15	0.345664354990128
AACTAT-2	6	8	0.671665291744046
AACTC-0	12	57	0.0535630748691577
AACTC-1	17	51	0.482526154244626
AACTC-2	18	73	0.200121138893689
AACTCA-0	5	18	-0.0886211916535283
AACTCA-1	3	12	-0.175632568643158
AACTCA-2	13	17	0.805196684368568
AACTCC-0	3	18	-0.105260510657493
AACTCC-1	1	12	-0.479953960098904
AACTCC-2	1	17	-0.751887675582546
AACTCG-0	1	18	-0.798407691217438
AACTCG-1	2	12	-0.0744888519907393
AACTCT-0	9	18	0.422204432112463
AACTCT-1	6	12	0.383983219292265
AACTCT-2	3	17	-0.4475662841268
AACTG-0	15	57	0.261202439647402
AACTG-1	7	51	-0.328404061971703
AACTG-2	11	73	-0.259411190484751
AACTGA-0	4	11	0.112049503808623
AACTGA-1	8	15	0.463447390646512
AACTGC-0	2	11	-0.00995033085316809
AACTGC-2	3	7	0.587886669902452
AACTGG-0	2	11	-0.00995033085316809
AACTGG-1	2	15	-0.246339108917399
AACTGG-2	2	7	0.300204597450671
AACTGT-0	3	11	-0.111094047505587
AACTGT-1	5	15	0.0579822825383472
AACTGT-2	2	7	-0.0886211916535283
AACTT-0	15	57	-0.127623349456797
AACTT-1	19	51	0.199060880798253
AACTT-2	20	73	-0.0886211916535283
AACTTA-0	2	20	-0.868779749203103
AACTTA-1	1	15	-1.04063000612976
AACTTA-2	4	19	-0.315394511018317
AACTTC-0	7	20	0.500875292912823
AACTTC-1	2	15	-0.246339108917399
AACTTC-2	2	19	-0.437394345680108
AACTTG-0	3	20	-0.192271887647123
AACTTG-1	4	15	0.264486514848592
AACTTG-2	7	19	0.543434907331618
AACTTT-0	8	20	0.229832539465006
AACTTT-1	8	15	0.463447390646512
AACTTT-2	6	19	0.0210777256028962
AAG-0	484	1408	0.530874054465228
AAG-1	297	1314	0.112710353023884
AAG-2	420	1549	0.294176592114626
AAGA-0	166	420	0.27892214966153
AAGA-1	222	484	0.427518158083704
AAGA-2	94	297	0.0574284193283979
AAGAA-0	27	94	-0.0421011760186353
AAGAA-1	61	166	0.201997740471562
AAGAA-2	78	222	0.159574645671468
AAGAAA-0	26	78	0.0997794112168087
AAGAAA-1	11	27	0.261581237779587
AAGAAA-2	25	61	0.294371060602578
AAGAAC-0	11	78	-0.322325015895321
AAGAAC-1	4	27	-0.225061710470114
AAGAAC-2	6	61	-0.628989539259391
AAGAAG-0	26	78	0.488605200321008
AAGAAG-1	4	27	-0.225061710470114
AAGAAG-2	19	61	0.420832585239286
AAGAAT-0	15	78	-0.423468732547739
AAGAAT-1	8	27	-0.0261008346721941
AAGAAT-2	11	61	-0.478818827630904
AAGAC-0	10	94	-0.587584624291269
AAGAC-1	34	166	0.0190372060200842
AAGAC-2	41	222	-0.0833777994079853
AAGACA-0	16	41	0.237212646762629
AAGACA-1	4	10	0.181042375295574
AAGACA-2	17	34	0.463447390646512
AAGACC-0	8	41	-0.00995033085316809
AAGACC-1	3	10	0.346724613085564
AAGACC-2	8	34	0.159125999190766
AAGACG-0	7	41	-0.127733366509551
AAGACG-1	3	10	0.346724613085564
AAGACG-2	5	34	-0.246339108917399
AAGACT-0	9	41	-0.293415604299541
AAGACT-2	4	34	-0.817486454815553
AAGAG-0	35	94	0.59803904136647
AAGAG-1	29	166	-0.135113473807174
AAGAG-2	33	222	-0.294686893075192
AAGAGA-0	14	33	0.307794080934718
AAGAGA-1	13	35	0.186157475962345
AAGAGA-2	13	29	0.353211560625511
AAGAGC-0	6	33	-0.0655201820079789
AAGAGC-1	4	35	-0.454636152114614
AAGAGC-2	4	29	-0.287582067451448
AAGAGG-0	5	33	-0.219670861835237
AAGAGG-1	8	35	0.133150512787505
AAGAGG-2	8	29	0.300204597450671
AAGAGT-0	7	33	-0.320814578487656
AAGAGT-1	10	35	-0.0550045808545432
AAGAGT-2	4	29	-0.676407856555647
AAGAT-0	19	94	-0.378573412639848
AAGAT-1	42	166	-0.163936528879967
AAGAT-2	70	222	0.0528066702457621
AAGATA-0	22	70	0.0420909152017125
AAGATA-1	4	19	-0.315394511018317
AAGATA-2	7	42	-0.538538062332526
AAGATC-0	3	70	-1.31828315050335
AAGATC-1	4	19	0.0734312780858829
AAGATC-2	7	42	-0.149712273228327
AAGATG-0	17	70	0.185794246272927
AAGATG-1	2	19	-0.437394345680108
AAGATG-2	10	42	0.168741457890208
AAGATT-0	28	70	0.273892529259037
AAGATT-1	9	19	0.377752669541629
AAGATT-2	18	42	0.326459375154078
AAGC-0	72	420	-0.159786432502634
AAGC-1	75	484	-0.260094483985884
AAGC-2	70	297	0.155057193873372
AAGCA-0	29	70	0.307794080934718
AAGCA-1	29	72	0.281125833852557
AAGCA-2	30	75	0.275201144494857
AAGCAA-0	5	30	-0.523939262911374
AAGCAA-1	8	29	-0.0886211916535283
AAGCAA-2	6	29	-0.339935619934434
AAGCAC-0	4	30	-0.317435030601129
AAGCAC-1	3	29	-0.510725618765657
AAGCAC-2	5	29	-0.105260510657493
AAGCAG-0	10	30	0.471022329763141
AAGCAG-1	6	29	0.0488901691697654
AAGCAG-2	4	29	-0.287582067451448
AAGCAT-0	11	30	0.169207917648572
AAGCAT-1	12	29	0.279103588471789
AAGCAT-2	14	29	0.422204432112463
AAGCC-0	13	70	-0.0655201820079789
AAGCC-1	15	72	0.0413429635343823
AAGCC-2	13	75	-0.130902941270831
AAGCCA-0	6	13	0.32335859747583
AAGCCA-1	4	13	-0.013113639145383
AAGCCA-2	6	15	0.212132962365605
AAGCCC-0	5	13	0.558033706752771
AAGCCC-1	2	13	-0.135113473807174
AAGCCC-2	2	15	-0.246339108917399
AAGCCG-1	3	13	0.152568598644607
AAGCCG-2	2	15	-0.246339108917399
AAGCCT-0	1	13	-0.929404371019538
AAGCCT-1	4	13	-0.013113639145383
AAGCCT-2	5	15	0.0579822825383472
AAGCG-0	7	70	-0.625135969943402
AAGCG-1	7	72	-0.651804217025563
AAGCG-2	3	75	-1.3836659097662
AAGCGA-0	1	3	-0.0421011760186353
AAGCGA-1	4	7	0.422204432112463
AAGCGC-1	1	7	-0.105260510657493
AAGCGG-1	2	7	0.300204597450671
AAGCGG-2	3	7	0.587886669902452
AAGCGT-0	2	3	0.363363932089529
AAGCGT-2	4	7	0.422204432112463
AAGCT-0	21	70	-0.00236084736912121
AAGCT-1	21	72	-0.0290290944512826
AAGCT-2	29	75	0.242411321671867
AAGCTA-0	5	29	-0.494086299761693
AAGCTA-1	4	21	-0.398776119957368
AAGCTA-2	6	21	-0.0623038833361547
AAGCTC-0	4	29	-0.287582067451448
AAGCTC-1	3	21	-0.233093882167378
AAGCTC-2	4	21	-0.00995033085316809
AAGCTG-0	5	29	-0.105260510657493
AAGCTG-1	6	21	0.326521905768045
AAGCTG-2	1	21	-0.926241062727323
AAGCTT-0	15	29	0.486742953250034
AAGCTT-1	8	21	0.189010544944751
AAGCTT-2	10	21	0.389681240406902
AAGG-0	102	420	0.18448311457861
AAGG-1	79	484	-0.208801189598333
AAGG-2	68	297	0.126483821429316
AAGGA-0	25	68	0.192092211482159
AAGGA-1	45	102	0.37586409485376
AAGGA-2	29	79	0.19301856634229
AAGGAA-0	8	29	-0.0886211916535283
AAGGAA-1	9	25	0.145951055484304
AAGGAA-2	21	45	0.409883947724422
AAGGAC-0	5	29	-0.105260510657493
AAGGAC-1	3	25	-0.381513887285651
AAGGAC-2	4	45	-0.682894804095594
AAGGAG-0	3	29	-0.510725618765657
AAGGAG-1	2	25	-0.669195959737432
AAGGAG-2	8	45	-0.095108139193475
AAGGAT-0	13	29	0.353211560625511
AAGGAT-1	11	25	0.328272612278259
AAGGAT-2	12	45	-0.116209148172357
AAGGC-0	11	68	-0.192271887647123
AAGGC-1	12	102	-0.499002155069598
AAGGC-2	8	79	-0.622128448879446
AAGGCA-0	5	8	0.517514611916787
AAGGCA-1	1	11	-0.804241228065532
AAGGCA-2	2	12	-0.463314641094939
AAGGCC-1	1	11	-0.415415438961332
AAGGCC-2	2	12	-0.0744888519907393
AAGGCG-1	1	11	-0.415415438961332
AAGGCG-2	6	12	0.772809008396464
AAGGCT-0	3	8	0.112049503808623
AAGGCT-1	8	11	0.699836168710742
AAGGCT-2	2	12	-0.463314641094939
AAGGG-0	15	68	0.0954101848046581
AAGGG-1	17	102	-0.17357975463497
AAGGG-2	16	79	0.0138603178405503
AAGGGA-0	9	16	0.517514611916787
AAGGGA-1	10	15	0.664118086108663
AAGGGA-2	8	17	0.363363932089529
AAGGGC-0	1	16	-0.703097511413113
AAGGGC-2	3	17	-0.0587404950226002
AAGGGG-0	1	16	-0.703097511413113
AAGGGG-1	3	15	0.0413429635343823
AAGGGG-2	1	17	-0.751887675582546
AAGGGT-0	5	16	0.00668898815079671
AAGGGT-1	2	15	-0.635164898021598
AAGGGT-2	5	17	-0.0421011760186353
AAGGT-0	17	68	-0.175632568643158
AAGGT-1	28	102	-0.0854814716488604
AAGGT-2	26	79	0.0876580506844637
AAGGTA-0	2	26	-1.09192330051731
AAGGTA-1	5	17	-0.0421011760186353
AAGGTA-2	8	28	-0.0578495329867745
AAGGTC-0	1	26	-1.10856261952128
AAGGTC-1	1	17	-0.751887675582546
AAGGTC-2	5	28	-0.0744888519907393
AAGGTG-0	13	26	0.837347529534036
AAGGTG-1	6	17	0.500875292912823
AAGGTG-2	8	28	0.330976256117425
AAGGTT-0	10	26	0.207359683612948
AAGGTT-1	5	17	-0.0421011760186353
AAGGTT-2	7	28	-0.175632568643158
AAGT-0	76	420	-0.495266240901541
AAGT-1	108	484	-0.288305731147271
AAGT-2	65	297	-0.306793730245718
AAGTA-0	17	65	-0.133072954224362
AAGTA-1	17	76	-0.280993084300984
AAGTA-2	32	108	-0.0113295173518817
AAGTAA-0	11	32	0.112049503808623
AAGTAA-1	4	17	-0.22442273281259
AAGTAC-0	4	32	-0.374593444441077
AAGTAC-1	3	17	-0.0587404950226002
AAGTAC-2	6	17	0.500875292912823
AAGTAG-0	8	32	0.213193220461042
AAGTAG-1	5	17	0.346724613085564
AAGTAT-0	9	32	-0.0702720529853316
AAGTAT-1	5	17	-0.0421011760186353
AAGTAT-2	11	17	0.65104600454131
AAGTC-0	9	65	-0.332033830022281
AAGTC-1	17	76	0.107832704803215
AAGTC-2	17	108	-0.228639531817998
AAGTCA-0	8	17	0.363363932089529
AAGTCA-1	3	9	0.0320067961350866
AAGTCA-2	5	17	-0.0421011760186353
AAGTCC-0	4	17	0.164403056291609
AAGTCC-1	2	9	0.133150512787505
AAGTCC-2	1	17	-0.751887675582546
AAGTCG-0	1	17	-0.751887675582546
AAGTCG-1	1	9	-0.272314595320659
AAGTCG-2	3	17	-0.0587404950226002
AAGTCT-0	4	17	-0.22442273281259
AAGTCT-1	3	9	0.0320067961350866
AAGTCT-2	8	17	0.363363932089529
AAGTG-0	14	65	0.0734312780858829
AAGTG-1	13	76	-0.143481723477691
AAGTG-2	28	108	0.248284540272312
AAGTGA-0	3	28	-0.868779749203103
AAGTGA-1	7	14	0.399731576260404
AAGTGC-1	1	14	-0.597736995755287
AAGTGC-2	1	13	-0.540578581915339
AAGTGG-0	15	28	0.906340401020987
AAGTGG-1	4	14	0.318553736118868
AAGTGG-2	4	13	0.375712149958817
AAGTGT-0	10	28	0.142821162475377
AAGTGT-1	2	14	-0.581097676751322
AAGTGT-2	8	13	0.574673025756736
AAGTT-0	25	65	0.234651825900955
AAGTT-1	29	76	0.229832539465006
AAGTT-2	31	108	-0.0421011760186353
AAGTTA-0	4	31	-0.735248356578581
AAGTTA-1	5	25	-0.364874568281686
AAGTTA-2	7	29	-0.206404227309912
AAGTTC-0	3	31	-0.569566118788591
AAGTTC-1	2	25	-0.669195959737432
AAGTTC-2	2	29	-0.798407691217438
AAGTTG-0	12	31	0.609088877553055
AAGTTG-1	12	25	0.797141109055995
AAGTTG-2	12	29	0.667929377575989
AAGTTT-0	11	31	0.140220380775319
AAGTTT-1	6	25	-0.210723888454428
AAGTTT-2	8	29	-0.0886211916535283
AAT-0	279	1408	-0.407311022407205
AAT-1	354	1314	-0.101091133110304
AAT-2	372	1549	-0.215703611028139
AATA-0	106	372	-0.0460985164512556
AATA-1	50	279	-0.502959472442179
AATA-2	109	354	0.0306091718684486
AATAA-0	32	109	-0.0202184647691276
AATAA-1	40	106	0.223753493388624
AATAAA-1	9	32	-0.0702720529853316
AATAAA-2	18	40	0.370911137724912
AATAAC-1	10	32	0.413863915923193
AATAAC-2	7	40	-0.105260510657493
AATAAG-1	2	32	-0.885419068207068
AATAAG-2	4	40	-0.575264139903229
AATAAT-1	11	32	0.112049503808623
AATAAT-2	11	40	-0.0886211916535283
AATAC-0	16	109	-0.294686893075192
AATAC-1	14	106	-0.392942583109274
AATAC-2	21	50	0.701545988374974
AATACA-0	7	21	0.0712275092883678
AATACA-1	8	16	0.412154096258961
AATACA-2	5	14	0.112049503808623
AATACC-0	8	21	0.577836334048951
AATACC-2	3	14	0.0954101848046581
AATACG-1	2	16	-0.297632403304949
AATACT-0	6	21	-0.0623038833361547
AATACT-1	6	16	0.160839667978055
AATACT-2	6	14	0.266200183635881
AATAG-0	26	109	0.167936628872921
AATAG-1	18	106	-0.156553805045043
AATAGA-1	6	26	-0.244625440130109
AATAGA-2	9	18	0.422204432112463
AATAGC-1	3	26	-0.415415438961332
AATAGC-2	1	18	-0.798407691217438
AATAGG-1	4	26	-0.192271887647123
AATAGG-2	5	18	0.300204597450671
AATAGT-1	13	26	0.448521740429836
AATAGT-2	3	18	-0.494086299761693
AATAT-0	35	109	0.066792912220502
AATAT-1	34	106	0.0655294881737302
AATAT-2	29	50	0.622875127574614
AATATA-0	4	29	-0.676407856555647
AATATA-1	2	35	-1.3542875649848
AATATA-2	3	34	-1.04063000612976
AATATC-0	7	29	0.182421561794288
AATATC-1	8	35	0.133150512787505
AATATC-2	6	34	-0.0921884290901403
AATATG-0	8	29	0.300204597450671
AATATG-1	5	35	-0.272314595320659
AATATG-2	7	34	0.0413429635343823
AATATT-0	10	29	0.112049503808623
AATATT-1	20	35	0.591622584070509
AATATT-2	18	34	0.517514611916787
AATC-0	66	372	-0.125408942417996
AATC-1	58	279	0.0315781278434141
AATC-2	66	354	-0.0763527854288021
AATCA-0	28	66	0.329462380413848
AATCA-1	21	66	0.0532090037856894
AATCA-2	23	58	0.261581237779587
AATCAA-0	9	23	0.217410019466449
AATCAA-1	11	28	0.229832539465006
AATCAA-2	7	21	0.0712275092883678
AATCAC-0	3	23	-0.310054923303506
AATCAC-1	5	28	-0.0744888519907393
AATCAC-2	4	21	-0.00995033085316809
AATCAG-0	1	23	-1.00320210386345
AATCAG-1	2	28	-0.767636032550685
AATCAG-2	3	21	-0.233093882167378
AATCAT-0	9	23	0.217410019466449
AATCAT-1	10	28	0.142821162475377
AATCAT-2	7	21	0.0712275092883678
AATCC-0	16	66	0.184205683587789
AATCC-1	10	66	-0.251112387670056
AATCC-2	12	58	0.0373025539973775
AATCCA-0	6	12	0.383983219292265
AATCCA-1	3	16	-0.398776119957368
AATCCA-2	7	10	0.65104600454131
AATCCC-1	3	16	-0.00995033085316809
AATCCC-2	1	10	-0.346422567474381
AATCCG-0	1	12	-0.479953960098904
AATCCG-1	2	16	-0.297632403304949
AATCCT-0	5	12	0.229832539465006
AATCCT-1	8	16	0.412154096258961
AATCCT-2	2	10	-0.329783248470416
AATCG-0	6	66	-0.703097511413113
AATCG-1	8	66	-0.451783083132207
AATCG-2	1	58	-1.83449962290421
AATCGA-0	1	1	0.294371060602578
AATCGA-1	2	6	0.00668898815079671
AATCGA-2	4	8	0.335193055122833
AATCGC-1	2	6	0.395514777254996
AATCGC-2	1	8	-0.192271887647123
AATCGG-1	2	6	0.395514777254996
AATCGG-2	2	8	0.213193220461042
AATCGT-2	1	8	-0.581097676751322
AATCT-0	16	66	-0.20462010551641
AATCT-1	27	66	0.294371060602578
AATCT-2	22	58	0.219021623360791
AATCTA-0	2	22	-0.94882245687664
AATCTA-1	3	16	-0.398776119957368
AATCTA-2	8	27	-0.0261008346721941
AATCTC-0	4	22	-0.0491710440064494
AATCTC-1	5	16	0.395514777254996
AATCTC-2	5	27	-0.0427401536761591
AATCTG-0	2	22	-0.55999666777244
AATCTG-1	2	16	-0.297632403304949
AATCTG-2	6	27	0.111410526151099
AATCTT-0	14	22	0.66061545555746
AATCTT-1	6	16	0.160839667978055
AATCTT-2	8	27	-0.0261008346721941
AATG-0	122	372	0.482082793563455
AATG-1	65	279	0.14369542596412
AATG-2	82	354	0.13779520297683
AATGA-0	22	82	-0.108191287847625
AATGA-1	64	122	0.548767155420892
AATGAA-1	6	22	-0.101524596489436
AATGAA-2	18	64	-0.0644069335329336
AATGAC-1	3	22	-0.272314595320659
AATGAC-2	9	64	-0.317435030601129
AATGAG-1	6	22	0.287301192614763
AATGAG-2	10	64	-0.222124850796804
AATGAT-1	7	22	0.0320067961350866
AATGAT-2	27	64	0.32335859747583
AATGC-0	14	82	-0.146809513570365
AATGC-1	16	122	-0.40358098131433
AATGC-2	20	65	0.409903514707096
AATGCA-0	8	20	0.229832539465006
AATGCA-1	4	14	-0.0702720529853316
AATGCA-2	5	16	0.00668898815079671
AATGCC-0	6	20	0.3673439002883
AATGCC-1	4	14	0.318553736118868
AATGCC-2	2	16	-0.297632403304949
AATGCG-0	1	20	-0.885419068207068
AATGCG-2	2	16	-0.297632403304949
AATGCT-0	5	20	-0.175632568643158
AATGCT-1	6	14	0.266200183635881
AATGCT-2	7	16	0.294371060602578
AATGG-0	34	82	0.700488346816838
AATGG-1	21	122	-0.14575187201223
AATGG-2	13	65	0.00443840659893147
AATGGA-0	4	13	-0.013113639145383
AATGGA-1	17	34	0.463447390646512
AATGGA-2	11	21	0.476692617396532
AATGGC-0	4	13	0.375712149958817
AATGGC-1	3	34	-0.651804217025563
AATGGG-0	5	13	0.558033706752771
AATGGG-1	7	34	0.0413429635343823
AATGGG-2	6	21	0.326521905768045
AATGGT-1	7	34	-0.347482825569817
AATGGT-2	4	21	-0.398776119957368
AATGT-0	10	82	-0.845790230978405
AATGT-1	21	122	-0.534577661116429
AATGT-2	32	65	0.473062849345954
AATGTA-0	4	32	-0.763419233545277
AATGTA-2	2	21	-0.909601743723358
AATGTC-0	12	32	0.580918000586359
AATGTC-1	4	10	0.569868164399774
AATGTC-2	4	21	-0.00995033085316809
AATGTG-0	10	32	0.413863915923193
AATGTG-1	3	10	0.346724613085564
AATGTG-2	6	21	0.326521905768045
AATGTT-0	6	32	-0.426946996924064
AATGTT-1	3	10	-0.0421011760186353
AATGTT-2	9	21	0.294371060602578
AATT-0	73	372	-0.414862257708992
AATT-1	106	279	0.238043729295401
AATT-2	97	354	-0.0849037152533958
AATTA-0	24	97	-0.185582899496326
AATTA-1	8	73	-0.935919052040732
AATTA-2	18	106	-0.545379594149243
AATTAA-0	3	18	-0.494086299761693
AATTAA-1	7	24	-0.0421011760186353
AATTAC-0	2	18	-0.392942583109274
AATTAC-1	3	24	-0.346422567474381
AATTAC-2	6	8	1.06049108084825
AATTAG-0	6	18	0.45435527727793
AATTAG-1	6	24	0.213193220461042
AATTAT-0	7	18	0.199060880798253
AATTAT-1	8	24	0.0756818596377481
AATTAT-2	2	8	-0.175632568643158
AATTC-0	16	97	-0.182419591204111
AATTC-1	32	73	0.752189721193729
AATTC-2	21	106	-0.00995033085316809
AATTCA-0	6	21	-0.0623038833361547
AATTCA-1	1	16	-1.09192330051731
AATTCA-2	13	32	0.266200183635881
AATTCC-0	6	21	0.326521905768045
AATTCC-1	3	16	-0.00995033085316809
AATTCC-2	3	32	-0.597736995755287
AATTCG-0	3	21	-0.233093882167378
AATTCG-1	2	16	-0.297632403304949
AATTCG-2	5	32	-0.192271887647123
AATTCT-0	6	21	-0.0623038833361547
AATTCT-1	10	16	0.612824791721112
AATTCT-2	11	32	0.112049503808623
AATTG-0	39	97	0.673246518853609
AATTG-1	14	73	-0.0362676391705415
AATTG-2	38	106	0.562568861918162
AATTGA-0	8	38	-0.329783248470416
AATTGA-1	12	39	0.0144110342447068
AATTGC-0	5	38	-0.346422567474381
AATTGC-1	8	39	0.0355120432235893
AATTGC-2	2	14	-0.192271887647123
AATTGG-0	11	38	0.346724613085564
AATTGG-1	4	39	-0.55227462167853
AATTGG-2	3	14	0.0954101848046581
AATTGT-0	14	38	0.181042375295574
AATTGT-1	15	39	0.222050399022951
AATTGT-2	9	14	0.622875127574614
AATTT-0	18	97	-0.460019745198086
AATTT-1	19	73	-0.13741135582296
AATTT-2	29	106	-0.0886211916535283
AATTTA-0	4	29	-0.676407856555647
AATTTA-2	2	19	-0.826220134784307
AATTTC-0	10	29	0.500875292912823
AATTTC-1	7	18	0.587886669902452
AATTTC-2	4	19	0.0734312780858829
AATTTG-0	11	29	0.587886669902452
AATTTG-2	8	19	0.661217942988002
AATTTT-0	4	29	-0.676407856555647
AATTTT-1	11	18	0.604525988906417
AATTTT-2	5	19	-0.133072954224362
AC-0	657	4122	-0.236371180724948
AC-1	705	4465	-0.245817129859277
AC-2	721	4430	-0.215544669702498
ACA-0	301	721	0.334917154996927
ACA-1	232	657	0.167946406190747
ACA-2	296	705	0.340538404747305
ACAA-0	136	296	0.426860243648656
ACAA-1	141	301	0.446177073470582
ACAA-2	104	232	0.400790337608646
ACAAA-0	17	104	-0.581097676751322
ACAAA-1	30	136	-0.296993425647425
ACAAA-2	30	141	-0.332084745458696
ACAAAA-0	11	30	0.169207917648572
ACAAAA-1	7	17	0.245580896433146
ACAAAA-2	10	30	0.0821965406589419
ACAAAC-0	6	30	0.0190372060200842
ACAAAC-1	2	17	-0.346422567474381
ACAAAC-2	1	30	-1.23372576247528
ACAAAG-0	8	30	0.27035163430099
ACAAAG-1	3	17	-0.0587404950226002
ACAAAG-2	6	30	0.0190372060200842
ACAAAT-0	5	30	-0.523939262911374
ACAAAT-1	5	17	-0.0421011760186353
ACAAAT-2	13	30	0.32335859747583
ACAAC-0	19	104	-0.0869113719892965
ACAAC-1	36	136	0.268763071615852
ACAAC-2	24	141	-0.158370335971441
ACAACA-0	18	24	0.822896261467969
ACAACA-1	6	19	0.0210777256028962
ACAACA-2	19	36	0.517514611916787
ACAACC-0	4	24	-0.123279016160171
ACAACC-1	3	19	-0.149712273228327
ACAACC-2	5	36	-0.297632403304949
ACAACG-0	2	24	-0.634104639926162
ACAACG-1	2	19	-0.437394345680108
ACAACG-2	2	36	-0.990779583864895
ACAACT-1	8	19	0.272392153883802
ACAACT-2	10	36	-0.080322388838833
ACAAG-0	39	104	0.606235808570649
ACAAG-1	28	136	0.025140988958102
ACAAG-2	34	141	0.178101900649772
ACAAGA-0	13	34	0.212132962365605
ACAAGA-1	18	39	0.393900655949611
ACAAGA-2	11	28	0.229832539465006
ACAAGC-0	3	34	-0.651804217025563
ACAAGC-1	4	39	-0.55227462167853
ACAAGC-2	3	28	-0.479953960098904
ACAAGG-0	13	34	0.600958751469805
ACAAGG-1	2	39	-1.06310024544452
ACAAGG-2	11	28	0.618658328569206
ACAAGT-0	4	34	-0.817486454815553
ACAAGT-1	15	39	0.222050399022951
ACAAGT-2	3	28	-0.868779749203103
ACAAT-0	29	104	-0.0702720529853316
ACAAT-1	42	136	0.0302194855609907
ACAAT-2	53	141	0.222912096620433
ACAATA-0	18	53	0.112049503808623
ACAATA-1	13	29	0.353211560625511
ACAATA-2	16	42	0.215233740043854
ACAATC-0	12	53	0.121385671207919
ACAATC-1	3	29	-0.510725618765657
ACAATC-2	9	42	0.0734312780858829
ACAATG-0	12	53	0.121385671207919
ACAATG-1	7	29	0.182421561794288
ACAATG-2	4	42	-0.619715902474062
ACAATT-0	10	53	-0.434494202559447
ACAATT-1	6	29	-0.339935619934434
ACAATT-2	13	42	0.0210777256028962
ACAC-0	55	296	-0.0789432023401196
ACAC-1	34	301	-0.565476133537066
ACAC-2	29	232	-0.463146841782523
ACACA-0	6	29	-0.339935619934434
ACACA-1	17	55	0.0234961064671778
ACACA-2	11	34	0.0579822825383472
ACACAA-0	4	11	0.112049503808623
ACACAA-1	1	6	-0.398776119957368
ACACAA-2	4	17	-0.22442273281259
ACACAC-1	2	6	0.395514777254996
ACACAC-2	4	17	0.164403056291609
ACACAG-1	1	6	-0.00995033085316809
ACACAG-2	3	17	-0.0587404950226002
ACACAT-0	7	11	0.582053133054359
ACACAT-1	2	6	0.00668898815079671
ACACAT-2	6	17	0.112049503808623
ACACC-0	9	29	0.405565113108498
ACACC-1	12	55	0.0868994951367494
ACACC-2	10	34	0.359796694652917
ACACCA-0	5	10	0.363363932089529
ACACCA-1	3	9	0.0320067961350866
ACACCA-2	8	12	0.635297647573171
ACACCC-0	2	10	0.0590425406337831
ACACCG-0	2	10	0.0590425406337831
ACACCG-1	1	9	-0.272314595320659
ACACCG-2	1	12	-0.479953960098904
ACACCT-0	1	10	-0.735248356578581
ACACCT-1	5	9	0.437471904243251
ACACCT-2	3	12	-0.175632568643158
ACACG-0	6	29	0.0488901691697654
ACACG-1	6	55	-0.532139713269474
ACACG-2	4	34	-0.428660665711353
ACACGA-0	2	4	0.229832539465006
ACACGA-1	3	6	0.294371060602578
ACACGA-2	2	6	0.00668898815079671
ACACGC-0	1	4	0.213193220461042
ACACGC-2	1	6	-0.00995033085316809
ACACGG-0	1	4	0.213193220461042
ACACGG-2	1	6	-0.00995033085316809
ACACGT-1	3	6	0.294371060602578
ACACGT-2	2	6	0.00668898815079671
ACACT-0	8	29	-0.0886211916535283
ACACT-1	20	55	0.177646786294436
ACACT-2	9	34	-0.124339274255607
ACACTA-0	1	9	-0.661140384424859
ACACTA-2	4	20	-0.357954125437113
ACACTC-0	2	9	0.133150512787505
ACACTC-2	9	20	0.724018844227032
ACACTG-0	1	9	-0.272314595320659
ACACTG-1	3	8	0.500875292912823
ACACTG-2	4	20	0.0308716636670869
ACACTT-0	5	9	0.437471904243251
ACACTT-1	5	8	0.517514611916787
ACACTT-2	3	20	-0.581097676751322
ACAG-0	46	296	-0.25414729136521
ACAG-1	41	301	-0.383154576743111
ACAG-2	29	232	-0.463146841782523
ACAGA-0	12	29	0.279103588471789
ACAGA-1	16	46	0.131852131104803
ACAGA-2	9	41	-0.293415604299541
ACAGAA-0	5	9	0.437471904243251
ACAGAA-1	4	12	0.0475109826710518
ACAGAA-2	7	16	0.294371060602578
ACAGAC-1	1	12	-0.479953960098904
ACAGAC-2	2	16	-0.297632403304949
ACAGAG-0	4	9	0.643976136553496
ACAGAG-1	3	12	0.213193220461042
ACAGAG-2	3	16	-0.00995033085316809
ACAGAT-1	4	12	0.0475109826710518
ACAGAT-2	4	16	-0.175632568643158
ACAGC-0	6	29	0.0488901691697654
ACAGC-1	6	46	-0.3666252747919
ACAGC-2	4	41	-0.597736995755287
ACAGCA-1	2	6	0.00668898815079671
ACAGCC-0	1	4	0.213193220461042
ACAGCC-1	2	6	0.395514777254996
ACAGCC-2	3	6	0.683196849706777
ACAGCG-0	1	4	0.213193220461042
ACAGCT-0	2	4	0.229832539465006
ACAGCT-1	2	6	0.00668898815079671
ACAGCT-2	3	6	0.294371060602578
ACAGG-0	3	29	-0.510725618765657
ACAGG-1	10	46	0.0853598489511566
ACAGG-2	10	41	0.190720364608983
ACAGGA-0	4	10	0.181042375295574
ACAGGA-2	4	10	0.181042375295574
ACAGGC-0	1	10	-0.346422567474381
ACAGGC-2	1	10	-0.346422567474381
ACAGGG-0	1	10	-0.346422567474381
ACAGGG-2	2	10	0.0590425406337831
ACAGGT-0	4	10	0.181042375295574
ACAGGT-1	3	3	0.65104600454131
ACAGGT-2	3	10	-0.0421011760186353
ACAGT-0	5	29	-0.494086299761693
ACAGT-1	14	46	0.00668898815079671
ACAGT-2	18	41	0.348438281872853
ACAGTA-0	2	18	-0.781768372213474
ACAGTA-1	1	5	-0.293415604299541
ACAGTA-2	4	14	-0.0702720529853316
ACAGTC-0	5	18	0.300204597450671
ACAGTC-2	2	14	-0.192271887647123
ACAGTG-0	5	18	0.300204597450671
ACAGTG-1	1	5	0.0954101848046581
ACAGTG-2	1	14	-0.597736995755287
ACAGTT-0	6	18	0.0655294881737302
ACAGTT-1	3	5	0.399731576260404
ACAGTT-2	7	14	0.399731576260404
ACAT-0	56	296	-0.450069414344918
ACAT-1	85	301	-0.0553026878771713
ACAT-2	70	232	0.00950986449243789
ACATA-0	15	70	-0.320814578487656
ACATA-1	5	56	-1.09192330051731
ACATA-2	16	85	-0.444761233199191
ACATAA-0	3	16	-0.398776119957368
ACATAA-1	3	15	-0.347482825569817
ACATAC-0	1	16	-0.703097511413113
ACATAC-1	3	15	0.0413429635343823
ACATAG-0	3	16	-0.00995033085316809
ACATAG-1	4	15	0.264486514848592
ACATAT-0	9	16	0.517514611916787
ACATAT-1	5	15	0.0579822825383472
ACATAT-2	5	5	0.805196684368568
ACATC-0	11	70	-0.219670861835237
ACATC-1	18	56	0.449581998525272
ACATC-2	17	85	0.00122296974495714
ACATCA-0	8	17	0.363363932089529
ACATCA-1	4	11	0.112049503808623
ACATCA-2	10	18	0.517514611916787
ACATCC-0	3	17	-0.0587404950226002
ACATCC-1	2	11	-0.00995033085316809
ACATCC-2	3	18	-0.105260510657493
ACATCG-0	4	17	0.164403056291609
ACATCG-1	2	11	-0.00995033085316809
ACATCG-2	3	18	-0.105260510657493
ACATCT-0	2	17	-0.735248356578581
ACATCT-1	3	11	-0.111094047505587
ACATCT-2	2	18	-0.781768372213474
ACATG-0	21	70	0.386464941735078
ACATG-1	15	56	0.277731741598613
ACATG-2	25	85	0.368947749870274
ACATGA-0	9	25	0.145951055484304
ACATGA-1	7	21	0.0712275092883678
ACATGC-0	3	25	-0.381513887285651
ACATGC-1	5	21	0.172371225940786
ACATGC-2	3	15	0.0413429635343823
ACATGG-0	6	25	0.178101900649772
ACATGG-1	2	21	-0.520775954619159
ACATGG-2	4	15	0.264486514848592
ACATGT-0	7	25	-0.0771924958299055
ACATGT-1	7	21	0.0712275092883678
ACATGT-2	8	15	0.463447390646512
ACATT-0	23	70	0.0846505296205086
ACATT-1	18	56	0.0607562094210724
ACATT-2	27	85	0.0542299329197968
ACATTA-0	6	27	-0.2774152629531
ACATTA-1	2	23	-0.986562784859487
ACATTA-2	4	18	-0.270942748447483
ACATTC-0	4	27	-0.225061710470114
ACATTC-1	4	23	-0.0869113719892965
ACATTC-2	6	18	0.45435527727793
ACATTG-0	9	27	0.468085470089832
ACATTG-1	5	23	0.0954101848046581
ACATTG-2	4	18	0.117883040656717
ACATTT-0	8	27	-0.0261008346721941
ACATTT-1	12	23	0.47977428393394
ACATTT-2	4	18	-0.270942748447483
ACC-0	144	721	-0.00995033085316809
ACC-1	140	657	0.0544936321074143
ACC-2	140	705	-0.015608054573027
ACCA-0	71	140	0.517514611916787
ACCA-1	56	144	0.256500786547168
ACCA-2	61	140	0.367982877945824
ACCAA-0	10	61	-0.565830204620534
ACCAA-1	20	71	-0.0623038833361547
ACCAA-2	13	56	-0.244625440130109
ACCAAA-0	5	13	0.169207917648572
ACCAAA-1	5	10	0.363363932089529
ACCAAA-2	9	20	0.335193055122833
ACCAAC-0	2	13	-0.135113473807174
ACCAAC-1	2	10	0.0590425406337831
ACCAAC-2	4	20	0.0308716636670869
ACCAAG-0	2	13	-0.135113473807174
ACCAAG-1	1	10	-0.346422567474381
ACCAAG-2	4	20	0.0308716636670869
ACCAAT-0	2	13	-0.523939262911374
ACCAAT-1	2	10	-0.329783248470416
ACCAAT-2	3	20	-0.581097676751322
ACCAC-0	18	61	0.369539290851736
ACCAC-1	33	71	0.808359992660783
ACCAC-2	16	56	0.338356363415048
ACCACA-0	4	16	-0.175632568643158
ACCACA-1	2	18	-0.781768372213474
ACCACA-2	7	33	-0.320814578487656
ACCACC-0	8	16	0.800979885363161
ACCACC-1	4	18	0.117883040656717
ACCACC-2	8	33	0.185794246272927
ACCACG-0	2	16	-0.297632403304949
ACCACG-1	2	18	-0.392942583109274
ACCACG-2	3	33	-0.625135969943402
ACCACT-0	2	16	-0.686458192409149
ACCACT-1	10	18	0.517514611916787
ACCACT-2	15	33	0.37233260207229
ACCAG-0	12	61	-0.00995033085316809
ACCAG-1	5	71	-0.926241062727323
ACCAG-2	10	56	-0.096961707842798
ACCAGA-0	7	10	0.65104600454131
ACCAGA-1	8	12	0.635297647573171
ACCAGC-0	2	10	0.0590425406337831
ACCAGC-1	2	12	-0.0744888519907393
ACCAGC-2	4	5	1.01170091667881
ACCAGT-0	1	10	-0.735248356578581
ACCAGT-1	2	12	-0.463314641094939
ACCAGT-2	1	5	-0.293415604299541
ACCAT-0	21	61	0.127316975939412
ACCAT-1	13	71	-0.467768991444319
ACCAT-2	17	56	0.00668898815079671
ACCATA-0	7	17	0.245580896433146
ACCATA-1	5	21	-0.216454563163413
ACCATA-2	4	13	-0.013113639145383
ACCATC-0	3	17	-0.0587404950226002
ACCATC-1	3	21	-0.233093882167378
ACCATC-2	2	13	-0.135113473807174
ACCATG-0	5	17	0.346724613085564
ACCATG-1	3	21	-0.233093882167378
ACCATG-2	4	13	0.375712149958817
ACCATT-0	2	17	-0.735248356578581
ACCATT-1	10	21	0.389681240406902
ACCATT-2	3	13	-0.236257190459593
ACCC-0	30	140	0.063661486490078
ACCC-1	18	144	-0.453285713016742
ACCC-2	24	140	-0.151449893126868
ACCCA-0	10	24	0.276352555099899
ACCCA-1	5	30	-0.523939262911374
ACCCA-2	6	18	0.0655294881737302
ACCCAA-0	5	6	0.699836168710742
ACCCAA-1	4	10	0.181042375295574
ACCCAA-2	2	5	0.112049503808623
ACCCAC-1	3	10	0.346724613085564
ACCCAG-1	1	10	-0.346422567474381
ACCCAT-0	1	6	-0.398776119957368
ACCCAT-1	2	10	-0.329783248470416
ACCCAT-2	3	5	0.399731576260404
ACCCC-0	6	24	0.213193220461042
ACCCC-1	4	30	-0.317435030601129
ACCCC-2	3	18	-0.105260510657493
ACCCCA-0	2	3	0.363363932089529
ACCCCA-1	2	6	0.00668898815079671
ACCCCA-2	2	4	0.229832539465006
ACCCCC-0	1	3	0.346724613085564
ACCCCC-1	1	6	-0.00995033085316809
ACCCCT-1	3	6	0.294371060602578
ACCCCT-2	2	4	0.229832539465006
ACCCG-0	5	24	0.0590425406337831
ACCCG-1	10	30	0.471022329763141
ACCCG-2	1	18	-0.798407691217438
ACCCGA-1	1	5	-0.293415604299541
ACCCGA-2	4	10	0.181042375295574
ACCCGC-0	1	1	0.683196849706777
ACCCGC-1	1	5	0.0954101848046581
ACCCGC-2	3	10	0.346724613085564
ACCCGG-1	2	5	0.500875292912823
ACCCGG-2	2	10	0.0590425406337831
ACCCGT-1	1	5	-0.293415604299541
ACCCGT-2	1	10	-0.735248356578581
ACCCT-0	3	24	-0.735248356578581
ACCCT-1	11	30	0.169207917648572
ACCCT-2	8	18	0.316843916454636
ACCCTA-2	3	11	-0.111094047505587
ACCCTC-0	1	8	-0.192271887647123
ACCCTC-1	1	3	0.346724613085564
ACCCTC-2	1	11	-0.415415438961332
ACCCTG-0	6	8	1.06049108084825
ACCCTG-2	3	11	0.277731741598613
ACCCTT-0	1	8	-0.581097676751322
ACCCTT-1	2	3	0.363363932089529
ACCCTT-2	4	11	0.112049503808623
ACCG-0	21	140	-0.279283264636752
ACCG-1	13	144	-0.758667362567924
ACCG-2	14	140	-0.662275516892858
ACCGA-0	8	14	0.517514611916787
ACCGA-1	11	21	0.476692617396532
ACCGA-2	5	13	0.169207917648572
ACCGAA-0	3	5	0.399731576260404
ACCGAA-1	1	8	-0.581097676751322
ACCGAA-2	6	11	0.448521740429836
ACCGAC-0	1	5	0.0954101848046581
ACCGAC-1	4	8	0.724018844227032
ACCGAC-2	2	11	-0.00995033085316809
ACCGAG-0	1	5	0.0954101848046581
ACCGAG-1	2	8	0.213193220461042
ACCGAG-2	2	11	-0.00995033085316809
ACCGAT-1	1	8	-0.581097676751322
ACCGAT-2	1	11	-0.804241228065532
ACCGC-0	3	14	0.0954101848046581
ACCGC-1	1	21	-0.926241062727323
ACCGC-2	3	13	0.152568598644607
ACCGCA-0	1	3	-0.0421011760186353
ACCGCA-1	1	3	-0.0421011760186353
ACCGCA-2	1	1	0.294371060602578
ACCGCC-0	1	3	0.346724613085564
ACCGCG-0	1	3	0.346724613085564
ACCGCT-1	2	3	0.363363932089529
ACCGG-0	1	14	-0.597736995755287
ACCGG-1	7	21	0.460053298392567
ACCGG-2	1	13	-0.540578581915339
ACCGGA-2	2	7	-0.0886211916535283
ACCGGG-0	1	1	0.683196849706777
ACCGGG-2	2	7	0.300204597450671
ACCGGT-1	1	1	0.294371060602578
ACCGGT-2	3	7	0.199060880798253
ACCGT-0	2	14	-0.581097676751322
ACCGT-1	2	21	-0.909601743723358
ACCGT-2	4	13	-0.013113639145383
ACCGTA-0	1	4	-0.175632568643158
ACCGTA-2	1	2	0.112049503808623
ACCGTC-0	1	4	0.213193220461042
ACCGTC-1	1	2	0.500875292912823
ACCGTC-2	1	2	0.500875292912823
ACCGTG-0	1	4	0.213193220461042
ACCGTT-0	1	4	-0.175632568643158
ACCGTT-1	1	2	0.112049503808623
ACCT-0	18	140	-0.814712527932828
ACCT-1	57	144	0.273892529259037
ACCT-2	41	140	-0.0214818888158996
ACCTA-0	1	41	-1.90285351673364
ACCTA-2	16	57	-0.0669987276403626
ACCTAA-0	3	16	-0.398776119957368
ACCTAC-0	3	16	-0.00995033085316809
ACCTAG-0	7	16	0.683196849706777
ACCTAT-0	3	16	-0.398776119957368
ACCTAT-1	1	1	0.294371060602578
ACCTC-0	20	41	0.837347529534036
ACCTC-1	9	18	0.811030221216662
ACCTC-2	15	57	0.261202439647402
ACCTCA-0	7	15	0.345664354990128
ACCTCA-1	6	20	-0.0214818888158996
ACCTCA-2	1	9	-0.661140384424859
ACCTCC-0	1	15	-0.651804217025563
ACCTCC-1	4	20	0.0308716636670869
ACCTCC-2	2	9	0.133150512787505
ACCTCG-0	1	15	-0.651804217025563
ACCTCG-2	1	9	-0.272314595320659
ACCTCT-0	6	15	0.212132962365605
ACCTCT-1	10	20	0.430503234927157
ACCTCT-2	5	9	0.437471904243251
ACCTG-0	5	41	-0.415415438961332
ACCTG-1	3	18	-0.105260510657493
ACCTG-2	5	57	-0.719626813364324
ACCTGA-0	3	5	0.399731576260404
ACCTGA-1	2	5	0.112049503808623
ACCTGC-1	1	5	0.0954101848046581
ACCTGC-2	1	3	0.346724613085564
ACCTGG-0	1	5	0.0954101848046581
ACCTGG-1	1	5	0.0954101848046581
ACCTGG-2	1	3	0.346724613085564
ACCTGT-0	1	5	-0.293415604299541
ACCTGT-1	1	5	-0.293415604299541
ACCTGT-2	1	3	-0.0421011760186353
ACCTT-0	15	41	0.176588024946194
ACCTT-1	6	18	0.0655294881737302
ACCTT-2	21	57	0.190830381661737
ACCTTA-0	6	21	-0.0623038833361547
ACCTTA-1	1	15	-1.04063000612976
ACCTTA-2	1	6	-0.398776119957368
ACCTTC-0	2	21	-0.520775954619159
ACCTTC-1	5	15	0.446808071642547
ACCTTC-2	2	6	0.395514777254996
ACCTTG-0	9	21	0.683196849706777
ACCTTG-1	3	15	0.0413429635343823
ACCTTG-2	1	6	-0.00995033085316809
ACCTTT-0	4	21	-0.398776119957368
ACCTTT-1	6	15	0.212132962365605
ACCTTT-2	2	6	0.00668898815079671
ACG-0	96	721	-0.41197309477036
ACG-1	72	657	-0.603806817122363
ACG-2	74	705	-0.646879831414885
ACGA-0	29	74	0.255150347449296
ACGA-1	49	96	0.517514611916787
ACGA-2	19	72	-0.124339274255607
ACGAA-0	8	19	0.272392153883802
ACGAA-1	6	29	-0.339935619934434
ACGAA-2	12	49	-0.194680763613852
ACGAAA-0	4	12	0.0475109826710518
ACGAAA-1	3	8	0.112049503808623
ACGAAA-2	4	6	0.517514611916787
ACGAAC-0	1	12	-0.479953960098904
ACGAAC-1	1	8	-0.192271887647123
ACGAAG-0	4	12	0.436336771775251
ACGAAG-1	2	8	0.213193220461042
ACGAAG-2	1	6	-0.00995033085316809
ACGAAT-0	3	12	-0.175632568643158
ACGAAT-1	2	8	-0.175632568643158
ACGAAT-2	1	6	-0.398776119957368
ACGAC-0	3	19	-0.149712273228327
ACGAC-1	14	29	0.811030221216662
ACGAC-2	10	49	0.027090940827181
ACGACA-0	4	10	0.181042375295574
ACGACA-1	2	3	0.363363932089529
ACGACA-2	9	14	0.622875127574614
ACGACC-0	3	10	0.346724613085564
ACGACC-2	3	14	0.0954101848046581
ACGACG-0	1	10	-0.346422567474381
ACGACG-1	1	3	0.346724613085564
ACGACG-2	1	14	-0.597736995755287
ACGACT-0	2	10	-0.329783248470416
ACGACT-2	1	14	-0.986562784859487
ACGAG-0	4	19	0.0734312780858829
ACGAG-1	6	29	0.0488901691697654
ACGAG-2	13	49	0.268252997644069
ACGAGA-0	6	13	0.32335859747583
ACGAGA-1	2	4	0.229832539465006
ACGAGA-2	3	6	0.294371060602578
ACGAGC-0	1	13	-0.540578581915339
ACGAGC-1	1	4	0.213193220461042
ACGAGC-2	1	6	-0.00995033085316809
ACGAGG-0	1	13	-0.540578581915339
ACGAGG-2	1	6	-0.00995033085316809
ACGAGT-0	5	13	0.169207917648572
ACGAGT-1	1	4	-0.175632568643158
ACGAGT-2	1	6	-0.398776119957368
ACGAT-0	4	19	-0.315394511018317
ACGAT-1	3	29	-0.899551407869857
ACGAT-2	14	49	-0.0515799199731792
ACGATA-0	5	14	0.112049503808623
ACGATA-1	1	4	-0.175632568643158
ACGATC-0	3	14	0.0954101848046581
ACGATC-1	1	4	0.213193220461042
ACGATC-2	1	3	0.346724613085564
ACGATG-0	5	14	0.500875292912823
ACGATG-1	2	4	0.618658328569206
ACGATG-2	2	3	0.752189721193729
ACGATT-0	1	14	-0.986562784859487
ACGC-0	17	74	0.133150512787505
ACGC-1	12	96	-0.440733246945622
ACGC-2	12	72	-0.166296401243862
ACGCA-0	4	12	0.0475109826710518
ACGCA-1	9	17	0.468724447747355
ACGCA-2	5	12	0.229832539465006
ACGCAA-0	2	5	0.112049503808623
ACGCAA-1	1	4	-0.175632568643158
ACGCAC-0	1	5	0.0954101848046581
ACGCAG-1	2	4	0.618658328569206
ACGCAG-2	4	9	0.643976136553496
ACGCAT-0	2	5	0.112049503808623
ACGCAT-1	1	4	-0.175632568643158
ACGCAT-2	5	9	0.437471904243251
ACGCC-0	5	12	0.618658328569206
ACGCC-1	3	17	-0.0587404950226002
ACGCC-2	3	12	0.213193220461042
ACGCCA-0	2	3	0.363363932089529
ACGCCA-1	3	5	0.399731576260404
ACGCCA-2	1	3	-0.0421011760186353
ACGCCC-0	1	3	0.346724613085564
ACGCCC-1	1	5	0.0954101848046581
ACGCCC-2	1	3	0.346724613085564
ACGCCG-1	1	5	0.0954101848046581
ACGCCT-2	1	3	-0.0421011760186353
ACGCG-1	1	17	-0.751887675582546
ACGCGG-2	1	1	0.683196849706777
ACGCT-0	3	12	-0.175632568643158
ACGCT-1	4	17	-0.22442273281259
ACGCT-2	4	12	0.0475109826710518
ACGCTA-0	1	4	-0.175632568643158
ACGCTA-2	1	4	-0.175632568643158
ACGCTC-1	1	3	0.346724613085564
ACGCTC-2	2	4	0.618658328569206
ACGCTG-0	1	4	0.213193220461042
ACGCTG-1	1	3	0.346724613085564
ACGCTG-2	1	4	0.213193220461042
ACGCTT-0	2	4	0.229832539465006
ACGCTT-1	1	3	-0.0421011760186353
ACGG-0	9	74	-0.454636152114614
ACGG-1	8	96	-0.80845802707094
ACGG-2	18	72	0.213193220461042
ACGGA-0	6	18	0.0655294881737302
ACGGA-1	2	9	-0.255675276316694
ACGGA-2	2	8	-0.175632568643158
ACGGAA-0	2	2	0.517514611916787
ACGGAA-1	4	6	0.517514611916787
ACGGAA-2	1	2	0.112049503808623
ACGGAG-1	1	6	-0.00995033085316809
ACGGAT-1	1	6	-0.398776119957368
ACGGAT-2	1	2	0.112049503808623
ACGGC-0	7	18	0.587886669902452
ACGGC-1	2	9	0.133150512787505
ACGGC-2	2	8	0.213193220461042
ACGGCA-0	1	2	0.112049503808623
ACGGCA-1	3	7	0.199060880798253
ACGGCA-2	1	2	0.112049503808623
ACGGCG-0	1	2	0.500875292912823
ACGGCG-1	1	7	-0.105260510657493
ACGGCG-2	1	2	0.500875292912823
ACGGCT-1	3	7	0.199060880798253
ACGGG-0	1	18	-0.798407691217438
ACGGG-1	1	9	-0.272314595320659
ACGGG-2	3	8	0.500875292912823
ACGGGA-0	1	3	-0.0421011760186353
ACGGGC-0	1	3	0.346724613085564
ACGGGC-2	1	1	0.683196849706777
ACGGGT-0	1	3	-0.0421011760186353
ACGGGT-1	1	1	0.294371060602578
ACGGT-0	4	18	-0.270942748447483
ACGGT-1	4	9	0.255150347449296
ACGGT-2	1	8	-0.581097676751322
ACGGTA-0	1	1	0.294371060602578
ACGGTA-1	1	4	-0.175632568643158
ACGGTA-2	2	4	0.229832539465006
ACGGTG-1	2	4	0.618658328569206
ACGGTG-2	1	4	0.213193220461042
ACGGTT-1	1	4	-0.175632568643158
ACGGTT-2	1	4	-0.175632568643158
ACGT-0	18	74	-0.201608055046419
ACGT-1	27	96	-0.0623038833361547
ACGT-2	23	72	0.0579822825383472
ACGTA-0	9	23	0.217410019466449
ACGTA-1	5	18	-0.0886211916535283
ACGTA-2	4	27	-0.613887499574313
ACGTAA-1	3	9	0.0320067961350866
ACGTAC-2	2	5	0.500875292912823
ACGTAG-0	1	4	0.213193220461042
ACGTAG-1	1	9	-0.272314595320659
ACGTAT-0	3	4	0.517514611916787
ACGTAT-1	5	9	0.437471904243251
ACGTAT-2	3	5	0.399731576260404
ACGTC-1	7	18	0.587886669902452
ACGTC-2	5	27	-0.0427401536761591
ACGTCA-0	2	5	0.112049503808623
ACGTCA-2	4	7	0.422204432112463
ACGTCC-2	1	7	-0.105260510657493
ACGTCG-0	1	5	0.0954101848046581
ACGTCT-0	2	5	0.112049503808623
ACGTCT-2	2	7	-0.0886211916535283
ACGTG-0	5	23	0.0954101848046581
ACGTG-1	2	18	-0.392942583109274
ACGTG-2	6	27	0.111410526151099
ACGTGA-0	2	6	0.00668898815079671
ACGTGA-1	4	5	0.622875127574614
ACGTGG-0	1	6	-0.00995033085316809
ACGTGT-0	3	6	0.294371060602578
ACGTGT-1	1	5	-0.293415604299541
ACGTGT-2	2	2	0.517514611916787
ACGTT-0	9	23	0.217410019466449
ACGTT-1	4	18	-0.270942748447483
ACGTT-2	12	27	0.341623945453123
ACGTTA-2	1	4	-0.175632568643158
ACGTTC-0	1	12	-0.479953960098904
ACGTTC-1	5	9	0.826297693347451
ACGTTC-2	1	4	0.213193220461042
ACGTTG-0	5	12	0.618658328569206
ACGTTG-1	2	9	0.133150512787505
ACGTTT-0	6	12	0.383983219292265
ACGTTT-1	2	9	-0.255675276316694
ACGTTT-2	2	4	0.229832539465006
ACT-0	172	721	-0.222218267880163
ACT-1	213	657	0.0828839676468979
ACT-2	195	705	-0.0750790748248775
ACTA-0	56	195	-0.0395917644132096
ACTA-1	17	172	-1.06945044466525
ACTA-2	59	213	-0.0748909988416261
ACTAA-0	21	59	0.158569519443516
ACTAA-1	9	56	-0.581097676751322
ACTAAA-1	2	21	-0.909601743723358
ACTAAA-2	3	9	0.0320067961350866
ACTAAC-1	5	21	0.172371225940786
ACTAAC-2	4	9	0.643976136553496
ACTAAG-1	2	21	-0.520775954619159
ACTAAG-2	1	9	-0.272314595320659
ACTAAT-1	12	21	0.556735325070069
ACTAAT-2	1	9	-0.661140384424859
ACTAC-0	15	59	0.228941577429181
ACTAC-1	20	56	0.549665457082254
ACTAC-2	6	17	0.500875292912823
ACTACA-0	2	6	0.00668898815079671
ACTACA-1	4	15	-0.124339274255607
ACTACA-2	6	20	-0.0214818888158996
ACTACC-0	1	6	-0.00995033085316809
ACTACC-1	10	15	1.05294387521286
ACTACC-2	2	20	-0.479953960098904
ACTACG-2	2	20	-0.479953960098904
ACTACT-0	3	6	0.294371060602578
ACTACT-1	1	15	-1.04063000612976
ACTACT-2	10	20	0.430503234927157
ACTAG-0	14	59	0.164403056291609
ACTAG-1	8	56	-0.297632403304949
ACTAGA-1	3	14	-0.293415604299541
ACTAGA-2	3	8	0.112049503808623
ACTAGC-1	7	14	0.788557365364603
ACTAGC-2	1	8	-0.192271887647123
ACTAGG-2	1	8	-0.192271887647123
ACTAGT-1	4	14	-0.0702720529853316
ACTAGT-2	3	8	0.112049503808623
ACTAT-0	9	59	-0.629887840920754
ACTAT-1	19	56	0.112049503808623
ACTAT-2	11	17	0.65104600454131
ACTATA-0	1	11	-0.804241228065532
ACTATA-1	1	9	-0.661140384424859
ACTATA-2	3	19	-0.538538062332526
ACTATC-0	4	11	0.500875292912823
ACTATC-1	3	9	0.420832585239286
ACTATC-2	3	19	-0.149712273228327
ACTATG-0	6	11	0.837347529534036
ACTATG-1	1	9	-0.272314595320659
ACTATG-2	6	19	0.409903514707096
ACTATT-1	4	9	0.255150347449296
ACTATT-2	7	19	0.154609118227419
ACTC-0	48	195	0.198003054967067
ACTC-1	42	172	0.190203702236343
ACTC-2	50	213	0.151415860764798
ACTCA-0	11	50	-0.293415604299541
ACTCA-1	4	48	-1.13114401367059
ACTCA-2	18	42	0.326459375154078
ACTCAA-0	5	18	-0.0886211916535283
ACTCAA-1	4	11	0.112049503808623
ACTCAA-2	2	4	0.229832539465006
ACTCAC-0	1	18	-0.798407691217438
ACTCAC-1	1	11	-0.415415438961332
ACTCAG-0	8	18	0.705669705558836
ACTCAG-1	2	11	-0.00995033085316809
ACTCAG-2	1	4	0.213193220461042
ACTCAT-0	4	18	-0.270942748447483
ACTCAT-1	4	11	0.112049503808623
ACTCAT-2	1	4	-0.175632568643158
ACTCC-0	9	50	-0.0869113719892965
ACTCC-1	6	48	-0.405845987945182
ACTCC-2	8	42	-0.0319292375719434
ACTCCA-0	3	8	0.112049503808623
ACTCCA-1	5	9	0.437471904243251
ACTCCA-2	1	6	-0.398776119957368
ACTCCC-0	4	8	0.724018844227032
ACTCCC-1	1	9	-0.272314595320659
ACTCCC-2	1	6	-0.00995033085316809
ACTCCT-0	1	8	-0.581097676751322
ACTCCT-1	3	9	0.0320067961350866
ACTCCT-2	4	6	0.517514611916787
ACTCG-0	9	50	-0.0869113719892965
ACTCG-1	19	48	0.643976136553496
ACTCG-2	6	42	-0.283243665852849
ACTCGA-0	3	6	0.294371060602578
ACTCGA-1	6	9	0.591622584070509
ACTCGA-2	9	19	0.377752669541629
ACTCGC-1	2	9	0.133150512787505
ACTCGC-2	2	19	-0.437394345680108
ACTCGG-0	2	6	0.395514777254996
ACTCGG-2	5	19	0.255752834879838
ACTCGT-0	1	6	-0.398776119957368
ACTCGT-1	1	9	-0.661140384424859
ACTCGT-2	3	19	-0.538538062332526
ACTCT-0	21	50	0.312720199270774
ACTCT-1	19	48	0.255150347449296
ACTCT-2	10	42	-0.220084331213992
ACTCTA-0	2	10	-0.329783248470416
ACTCTA-2	1	19	-1.23168524289247
ACTCTC-0	3	10	0.346724613085564
ACTCTC-1	10	21	0.778507029511102
ACTCTC-2	1	19	-0.842859453788272
ACTCTG-1	3	21	-0.233093882167378
ACTCTG-2	5	19	0.255752834879838
ACTCTT-0	5	10	0.363363932089529
ACTCTT-1	8	21	0.189010544944751
ACTCTT-2	12	19	0.64011693400912
ACTG-0	42	195	0.0673828725500021
ACTG-1	37	172	0.0665897462691662
ACTG-2	43	213	0.00377986195873398
ACTGA-0	14	43	0.0685643918688843
ACTGA-1	21	42	0.473062849345954
ACTGAA-1	6	14	0.266200183635881
ACTGAA-2	10	21	0.389681240406902
ACTGAG-1	4	14	0.318553736118868
ACTGAG-2	4	21	-0.00995033085316809
ACTGAT-1	4	14	-0.0702720529853316
ACTGAT-2	7	21	0.0712275092883678
ACTGC-0	9	43	0.0519250728649194
ACTGC-1	4	42	-0.619715902474062
ACTGC-2	9	37	0.18850060787067
ACTGCA-0	2	9	-0.255675276316694
ACTGCA-1	2	9	-0.255675276316694
ACTGCA-2	1	4	-0.175632568643158
ACTGCC-0	4	9	0.643976136553496
ACTGCC-1	5	9	0.826297693347451
ACTGCC-2	2	4	0.618658328569206
ACTGCG-0	1	9	-0.272314595320659
ACTGCT-0	2	9	-0.255675276316694
ACTGCT-1	2	9	-0.255675276316694
ACTGCT-2	1	4	-0.175632568643158
ACTGG-0	13	43	0.388397309486132
ACTGG-1	7	42	-0.149712273228327
ACTGG-2	17	37	0.776287272772789
ACTGGA-0	4	17	-0.22442273281259
ACTGGA-1	5	13	0.169207917648572
ACTGGA-2	3	7	0.199060880798253
ACTGGC-0	1	17	-0.751887675582546
ACTGGC-1	4	13	0.375712149958817
ACTGGG-0	12	17	1.11991450131905
ACTGGG-1	2	13	-0.135113473807174
ACTGGG-2	2	7	0.300204597450671
ACTGGT-1	2	13	-0.523939262911374
ACTGGT-2	2	7	-0.0886211916535283
ACTGT-0	7	43	-0.56004426755349
ACTGT-1	10	42	-0.220084331213992
ACTGT-2	11	37	-0.018003624439575
ACTGTA-0	1	11	-0.804241228065532
ACTGTA-1	1	7	-0.494086299761693
ACTGTA-2	1	10	-0.735248356578581
ACTGTC-0	3	11	0.277731741598613
ACTGTC-1	1	7	-0.105260510657493
ACTGTC-2	4	10	0.569868164399774
ACTGTG-0	3	11	0.277731741598613
ACTGTG-1	1	7	-0.105260510657493
ACTGTG-2	1	10	-0.346422567474381
ACTGTT-0	4	11	0.112049503808623
ACTGTT-1	4	7	0.422204432112463
ACTGTT-2	4	10	0.181042375295574
ACTT-0	48	195	-0.190822734137133
ACTT-1	76	172	0.383983219292265
ACTT-2	61	213	-0.0421011760186353
ACTTA-0	7	61	-0.884283935739068
ACTTA-1	2	48	-1.64196963743659
ACTTA-2	13	76	-0.53230751258189
ACTTAA-0	6	13	0.32335859747583
ACTTAA-1	2	7	-0.0886211916535283
ACTTAC-0	2	13	-0.135113473807174
ACTTAC-1	3	7	0.587886669902452
ACTTAG-0	5	13	0.558033706752771
ACTTAT-1	2	7	-0.0886211916535283
ACTTAT-2	2	2	0.517514611916787
ACTTC-0	16	61	0.258313655741511
ACTTC-1	14	48	0.356294064101715
ACTTC-2	10	76	-0.384643780294579
ACTTCA-0	3	10	-0.0421011760186353
ACTTCA-1	10	16	0.612824791721112
ACTTCA-2	4	14	-0.0702720529853316
ACTTCC-0	1	10	-0.346422567474381
ACTTCC-1	2	16	-0.297632403304949
ACTTCC-2	2	14	-0.192271887647123
ACTTCG-0	1	10	-0.346422567474381
ACTTCT-0	5	10	0.363363932089529
ACTTCT-1	4	16	-0.175632568643158
ACTTCT-2	8	14	0.517514611916787
ACTTG-0	17	61	0.31547206958146
ACTTG-1	13	48	0.287301192614763
ACTTG-2	30	76	0.651448151392197
ACTTGA-0	9	30	-0.013113639145383
ACTTGA-1	5	17	-0.0421011760186353
ACTTGC-0	8	30	0.27035163430099
ACTTGC-1	5	17	0.346724613085564
ACTTGC-2	3	13	0.152568598644607
ACTTGG-0	10	30	0.471022329763141
ACTTGG-1	3	17	-0.0587404950226002
ACTTGG-2	2	13	-0.135113473807174
ACTTGT-0	3	30	-0.929404371019538
ACTTGT-1	4	17	-0.22442273281259
ACTTGT-2	8	13	0.574673025756736
ACTTT-0	21	61	0.127316975939412
ACTTT-1	19	48	0.255150347449296
ACTTT-2	23	76	0.00668898815079671
ACTTTA-0	6	23	-0.139264924472283
ACTTTA-2	4	19	-0.315394511018317
ACTTTC-0	6	23	0.249560864631916
ACTTTC-1	9	21	0.683196849706777
ACTTTC-2	5	19	0.255752834879838
ACTTTG-0	9	23	0.606235808570649
ACTTTG-1	6	21	0.326521905768045
ACTTTG-2	8	19	0.661217942988002
ACTTTT-0	2	23	-0.986562784859487
ACTTTT-1	6	21	-0.0623038833361547
ACTTTT-2	2	19	-0.826220134784307
AG-0	1194	4122	0.360325352315346
AG-1	881	4465	-0.0232403113457279
AG-2	900	4430	0.00593544901301334
AGA-0	343	900	0.244474089457954
AGA-1	477	1194	0.291863746292794
AGA-2	278	881	0.0562859292901687
AGAA-0	97	278	0.153722200209191
AGAA-1	133	343	0.259176812480785
AGAA-2	175	477	0.205278517409123
AGAAA-0	46	175	-0.126576411653964
AGAAA-1	38	97	0.25910292176512
AGAAA-2	42	133	0.0518809823421701
AGAAAA-0	13	42	0.0210777256028962
AGAAAA-1	18	46	0.243077766215027
AGAAAA-2	18	38	0.417431153359805
AGAAAC-0	7	42	-0.149712273228327
AGAAAC-1	5	46	-0.520775954619159
AGAAAC-2	2	38	-1.03956974803433
AGAAAG-0	9	42	0.0734312780858829
AGAAAG-1	11	46	0.172371225940786
AGAAAG-2	8	38	0.0590425406337831
AGAAAT-0	12	42	-0.0530302465508257
AGAAAT-1	12	46	-0.136411855489877
AGAAAT-2	10	38	-0.129112553008265
AGAAC-0	16	175	-0.754684880203607
AGAAC-1	8	97	-0.818408357924108
AGAAC-2	18	133	-0.376054365080752
AGAACA-0	7	18	0.199060880798253
AGAACA-1	2	16	-0.686458192409149
AGAACA-2	2	8	-0.175632568643158
AGAACC-0	2	18	-0.392942583109274
AGAACC-1	2	16	-0.297632403304949
AGAACC-2	1	8	-0.192271887647123
AGAACG-0	2	18	-0.392942583109274
AGAACG-2	1	8	-0.192271887647123
AGAACT-0	5	18	-0.0886211916535283
AGAACT-1	12	16	0.779878876384278
AGAACT-2	4	8	0.335193055122833
AGAAG-0	79	175	0.794128410414059
AGAAG-1	20	97	0.0288895024630958
AGAAG-2	41	133	0.417176274036176
AGAAGA-0	12	41	-0.0310513398320505
AGAAGA-1	41	79	0.529490802963503
AGAAGA-2	6	20	-0.0214818888158996
AGAAGC-0	3	41	-0.820880547069497
AGAAGC-1	11	79	-0.334446376427665
AGAAGC-2	6	20	0.3673439002883
AGAAGG-0	13	41	0.431882421425871
AGAAGG-1	15	79	-0.0467643039758845
AGAAGG-2	5	20	0.213193220461042
AGAAGT-0	13	41	0.0430566323216716
AGAAGT-1	12	79	-0.643229457858329
AGAAGT-2	3	20	-0.581097676751322
AGAAT-0	33	175	-0.450363488747861
AGAAT-1	31	97	0.0612771784351998
AGAAT-2	32	133	-0.212811571884912
AGAATA-0	8	32	-0.175632568643158
AGAATA-1	6	33	-0.454345971112178
AGAATA-2	22	31	0.790807946916469
AGAATC-0	1	32	-1.29088417631523
AGAATC-1	3	33	-0.625135969943402
AGAATC-2	3	31	-0.569566118788591
AGAATG-0	10	32	0.413863915923193
AGAATG-1	8	33	0.185794246272927
AGAATG-2	3	31	-0.569566118788591
AGAATT-0	13	32	0.266200183635881
AGAATT-1	16	33	0.432957223888724
AGAATT-2	3	31	-0.95839190789279
AGAC-0	36	278	-0.431501576712957
AGAC-1	53	343	-0.260853151801653
AGAC-2	59	477	-0.482035126302728
AGACA-0	21	59	0.158569519443516
AGACA-1	20	36	0.566304776086219
AGACA-2	29	53	0.568807906304338
AGACAA-0	16	29	0.547367575066468
AGACAA-1	6	21	-0.0623038833361547
AGACAA-2	12	20	0.597557319590324
AGACAC-0	2	29	-0.798407691217438
AGACAC-1	2	21	-0.520775954619159
AGACAC-2	1	20	-0.885419068207068
AGACAG-0	4	29	-0.287582067451448
AGACAG-1	3	21	-0.233093882167378
AGACAT-0	6	29	-0.339935619934434
AGACAT-1	10	21	0.389681240406902
AGACAT-2	7	20	0.112049503808623
AGACC-0	11	59	-0.0587404950226002
AGACC-1	5	36	-0.297632403304949
AGACC-2	11	53	0.0413429635343823
AGACCA-0	9	11	0.805196684368568
AGACCA-1	9	11	0.805196684368568
AGACCA-2	4	5	0.622875127574614
AGACCC-0	1	11	-0.415415438961332
AGACCC-1	1	11	-0.415415438961332
AGACCG-0	1	11	-0.415415438961332
AGACCT-1	1	11	-0.804241228065532
AGACCT-2	1	5	-0.293415604299541
AGACG-0	15	59	0.228941577429181
AGACG-1	7	36	-0.00995033085316809
AGACG-2	6	53	-0.497653537198305
AGACGA-0	4	6	0.517514611916787
AGACGA-1	9	15	0.568807906304338
AGACGA-2	5	7	0.604525988906417
AGACGC-0	1	6	-0.00995033085316809
AGACGG-2	2	7	0.300204597450671
AGACGT-0	1	6	-0.398776119957368
AGACGT-1	6	15	0.212132962365605
AGACT-0	11	59	-0.4475662841268
AGACT-1	4	36	-0.868779749203103
AGACT-2	7	53	-0.752947933677982
AGACTA-0	4	7	0.422204432112463
AGACTA-1	3	11	-0.111094047505587
AGACTG-0	3	7	0.587886669902452
AGACTG-1	6	11	0.837347529534036
AGACTG-2	3	4	0.906340401020987
AGACTT-1	2	11	-0.398776119957368
AGACTT-2	1	4	-0.175632568643158
AGAG-0	86	278	0.423488629297402
AGAG-1	70	343	0.0128426786753885
AGAG-2	101	477	0.0485931247594422
AGAGA-0	39	101	0.245580896433146
AGAGA-1	34	86	0.266200183635881
AGAGA-2	22	70	0.0420909152017125
AGAGAA-0	8	22	0.14978983179147
AGAGAA-1	14	39	0.15751187788538
AGAGAA-2	11	34	0.0579822825383472
AGAGAC-0	3	22	-0.272314595320659
AGAGAC-1	5	39	-0.369953064884575
AGAGAC-2	2	34	-0.939486289477344
AGAGAG-0	4	22	-0.0491710440064494
AGAGAG-1	9	39	0.140872558881415
AGAGAG-2	9	34	0.264486514848592
AGAGAT-0	7	22	0.0320067961350866
AGAGAT-1	11	39	-0.0656316734288295
AGAGAT-2	12	34	0.138024990211884
AGAGC-0	21	101	0.0365696847817248
AGAGC-1	9	86	-0.597736995755287
AGAGC-2	10	70	-0.306682238824867
AGAGCA-0	5	10	0.363363932089529
AGAGCA-1	6	21	-0.0623038833361547
AGAGCA-2	4	9	0.255150347449296
AGAGCC-0	2	10	0.0590425406337831
AGAGCC-1	2	21	-0.520775954619159
AGAGCC-2	1	9	-0.272314595320659
AGAGCG-0	1	10	-0.346422567474381
AGAGCG-1	1	21	-0.926241062727323
AGAGCG-2	1	9	-0.272314595320659
AGAGCT-0	1	10	-0.735248356578581
AGAGCT-1	12	21	0.556735325070069
AGAGCT-2	3	9	0.0320067961350866
AGAGG-0	21	101	0.0365696847817248
AGAGG-1	21	86	0.190720364608983
AGAGG-2	16	70	0.128635832432979
AGAGGA-0	8	16	0.412154096258961
AGAGGA-1	11	21	0.476692617396532
AGAGGA-2	5	21	-0.216454563163413
AGAGGC-0	1	16	-0.703097511413113
AGAGGC-1	3	21	-0.233093882167378
AGAGGC-2	2	21	-0.520775954619159
AGAGGG-1	1	21	-0.926241062727323
AGAGGT-0	7	16	0.294371060602578
AGAGGT-1	6	21	-0.0623038833361547
AGAGGT-2	14	21	0.699836168710742
AGAGT-0	19	101	-0.4475662841268
AGAGT-1	22	86	-0.153653661924383
AGAGT-2	22	70	0.0420909152017125
AGAGTA-0	3	22	-0.661140384424859
AGAGTA-1	1	19	-1.23168524289247
AGAGTA-2	6	22	-0.101524596489436
AGAGTC-0	1	22	-0.965461775880604
AGAGTC-1	3	19	-0.149712273228327
AGAGTC-2	4	22	-0.0491710440064494
AGAGTG-0	8	22	0.53861562089567
AGAGTG-1	8	19	0.661217942988002
AGAGTG-2	5	22	0.133150512787505
AGAGTT-0	10	22	0.350460527253621
AGAGTT-1	7	19	0.154609118227419
AGAGTT-2	7	22	0.0320067961350866
AGAT-0	54	278	-0.42391209322891
AGAT-1	87	343	-0.16132617299192
AGAT-2	142	477	-0.00236084736912121
AGATA-0	40	142	-0.059372762527296
AGATA-1	13	54	-0.210723888454428
AGATA-2	17	87	-0.409825956143953
AGATAA-0	5	17	-0.0421011760186353
AGATAA-1	12	40	-0.00857848397999178
AGATAC-0	3	17	-0.0587404950226002
AGATAC-1	5	40	-0.392942583109274
AGATAC-2	5	13	0.558033706752771
AGATAG-0	6	17	0.500875292912823
AGATAG-1	10	40	0.213193220461042
AGATAT-0	3	17	-0.4475662841268
AGATAT-1	13	40	0.0655294881737302
AGATAT-2	8	13	0.574673025756736
AGATC-0	17	142	-0.49374728223124
AGATC-1	11	54	0.0239512208225132
AGATC-2	13	87	-0.272314595320659
AGATCA-0	4	13	-0.013113639145383
AGATCA-1	3	17	-0.4475662841268
AGATCA-2	6	11	0.448521740429836
AGATCC-0	4	13	0.375712149958817
AGATCC-1	6	17	0.500875292912823
AGATCC-2	1	11	-0.415415438961332
AGATCG-1	1	17	-0.751887675582546
AGATCT-0	5	13	0.169207917648572
AGATCT-1	7	17	0.245580896433146
AGATCT-2	4	11	0.112049503808623
AGATG-0	51	142	0.567124678454023
AGATG-1	9	54	-0.158370335971441
AGATG-2	26	87	0.384464941068411
AGATGA-0	13	26	0.448521740429836
AGATGA-1	29	51	0.604525988906417
AGATGC-0	7	26	0.277731741598613
AGATGC-1	5	51	-0.616086134423484
AGATGC-2	3	9	0.420832585239286
AGATGG-0	6	26	0.14420034897409
AGATGG-1	6	51	-0.461935454596225
AGATGG-2	3	9	0.420832585239286
AGATGT-1	11	51	-0.311764742967738
AGATGT-2	3	9	0.0320067961350866
AGATT-0	33	142	-0.246584304615442
AGATT-1	21	54	0.241261235288629
AGATT-2	31	87	0.165538188759609
AGATTA-0	3	31	-0.95839190789279
AGATTA-1	7	33	-0.320814578487656
AGATTA-2	3	21	-0.621919671271578
AGATTC-0	3	31	-0.569566118788591
AGATTC-1	4	33	-0.401992418629192
AGATTG-0	15	31	0.8167282423313
AGATTG-1	7	33	0.0680112106165437
AGATTG-2	9	21	0.683196849706777
AGATTT-0	10	31	0.0532090037856894
AGATTT-1	15	33	0.37233260207229
AGATTT-2	9	21	0.294371060602578
AGC-0	161	900	-0.11974544357886
AGC-1	232	1194	-0.0378827435287619
AGC-2	168	881	-0.0562013485039238
AGCA-0	69	168	0.311662557712639
AGCA-1	59	161	0.199060880798253
AGCA-2	85	232	0.20117728370463
AGCAA-0	29	85	0.123222804406748
AGCAA-1	21	69	0.0112448046866573
AGCAA-2	17	59	-0.0421011760186353
AGCAAA-0	2	17	-0.735248356578581
AGCAAA-1	11	29	0.199060880798253
AGCAAA-2	7	21	0.0712275092883678
AGCAAC-0	2	17	-0.346422567474381
AGCAAC-1	2	29	-0.798407691217438
AGCAAC-2	3	21	-0.233093882167378
AGCAAG-0	4	17	0.164403056291609
AGCAAG-1	8	29	0.300204597450671
AGCAAG-2	3	21	-0.233093882167378
AGCAAT-0	9	17	0.468724447747355
AGCAAT-1	8	29	-0.0886211916535283
AGCAAT-2	8	21	0.189010544944751
AGCAC-0	9	85	-0.586563695157162
AGCAC-1	6	69	-0.745061710512146
AGCAC-2	12	59	0.0213022126509363
AGCACA-0	5	12	0.229832539465006
AGCACA-1	3	9	0.0320067961350866
AGCACA-2	4	6	0.517514611916787
AGCACC-0	2	12	-0.0744888519907393
AGCACC-1	1	9	-0.272314595320659
AGCACG-0	2	12	-0.0744888519907393
AGCACG-1	1	9	-0.272314595320659
AGCACT-0	3	12	-0.175632568643158
AGCACT-1	4	9	0.255150347449296
AGCACT-2	2	6	0.00668898815079671
AGCAG-0	19	85	0.106583485402783
AGCAG-1	15	69	0.0816168626723222
AGCAG-2	8	59	-0.346422567474381
AGCAGA-0	3	8	0.112049503808623
AGCAGA-1	12	19	0.64011693400912
AGCAGA-2	6	15	0.212132962365605
AGCAGC-0	1	8	-0.192271887647123
AGCAGC-1	1	19	-0.842859453788272
AGCAGC-2	5	15	0.446808071642547
AGCAGG-0	1	8	-0.192271887647123
AGCAGT-0	3	8	0.112049503808623
AGCAGT-1	6	19	0.0210777256028962
AGCAGT-2	4	15	-0.124339274255607
AGCAT-0	28	85	0.0893212527310669
AGCAT-1	27	69	0.252406861503545
AGCAT-2	22	59	0.20302128201435
AGCATA-0	3	22	-0.661140384424859
AGCATA-1	1	28	-1.56192692976305
AGCATA-2	11	27	0.261581237779587
AGCATC-0	7	22	0.420832585239286
AGCATC-1	5	28	-0.0744888519907393
AGCATC-2	9	27	0.468085470089832
AGCATG-0	6	22	0.287301192614763
AGCATG-1	9	28	0.436336771775251
AGCATG-2	5	27	-0.0427401536761591
AGCATT-0	6	22	-0.101524596489436
AGCATT-1	13	28	0.383983219292265
AGCATT-2	2	27	-1.1247131233403
AGCC-0	29	168	-0.146809513570365
AGCC-1	35	161	0.0770610461364615
AGCC-2	45	232	-0.0357028269555828
AGCCA-0	24	45	0.537717319234307
AGCCA-1	11	29	0.199060880798253
AGCCA-2	16	35	0.380313490403302
AGCCAA-0	7	16	0.294371060602578
AGCCAA-1	6	24	-0.175632568643158
AGCCAA-2	4	11	0.112049503808623
AGCCAC-0	5	16	0.395514777254996
AGCCAC-1	5	24	0.0590425406337831
AGCCAC-2	3	11	0.277731741598613
AGCCAG-0	2	16	-0.297632403304949
AGCCAG-1	3	24	-0.346422567474381
AGCCAG-2	4	11	0.500875292912823
AGCCAT-0	2	16	-0.686458192409149
AGCCAT-1	10	24	0.276352555099899
AGCCC-0	10	45	0.105562556268676
AGCCC-1	4	29	-0.287582067451448
AGCCC-2	6	35	-0.118163915493401
AGCCCA-0	4	6	0.517514611916787
AGCCCA-1	5	10	0.363363932089529
AGCCCA-2	2	4	0.229832539465006
AGCCCC-0	1	6	-0.00995033085316809
AGCCCC-1	1	10	-0.346422567474381
AGCCCG-1	2	10	0.0590425406337831
AGCCCG-2	2	4	0.618658328569206
AGCCCT-0	1	6	-0.398776119957368
AGCCCT-1	2	10	-0.329783248470416
AGCCG-0	5	45	-0.500573247301639
AGCCG-1	8	29	0.300204597450671
AGCCG-2	4	35	-0.454636152114614
AGCCGA-0	3	4	0.517514611916787
AGCCGA-1	3	5	0.399731576260404
AGCCGA-2	6	8	0.671665291744046
AGCCGC-0	1	4	0.213193220461042
AGCCGG-1	2	5	0.500875292912823
AGCCGT-2	2	8	-0.175632568643158
AGCCT-0	4	45	-1.07172059319979
AGCCT-1	6	29	-0.339935619934434
AGCCT-2	9	35	-0.150314760658868
AGCCTA-0	1	9	-0.661140384424859
AGCCTA-2	1	6	-0.398776119957368
AGCCTC-0	1	9	-0.272314595320659
AGCCTC-1	2	4	0.618658328569206
AGCCTG-0	3	9	0.420832585239286
AGCCTG-2	3	6	0.683196849706777
AGCCTT-0	4	9	0.255150347449296
AGCCTT-1	2	4	0.229832539465006
AGCCTT-2	2	6	0.00668898815079671
AGCG-0	17	168	-0.657635137336356
AGCG-1	14	161	-0.798407691217438
AGCG-2	12	232	-1.29939486598314
AGCGA-0	7	12	0.517514611916787
AGCGA-1	10	17	0.56403462755168
AGCGA-2	2	14	-0.581097676751322
AGCGAA-0	1	2	0.112049503808623
AGCGAA-1	3	7	0.199060880798253
AGCGAA-2	5	10	0.363363932089529
AGCGAC-0	1	2	0.500875292912823
AGCGAC-1	2	7	0.300204597450671
AGCGAC-2	1	10	-0.346422567474381
AGCGAG-1	1	7	-0.105260510657493
AGCGAG-2	1	10	-0.346422567474381
AGCGAT-1	1	7	-0.494086299761693
AGCGAT-2	3	10	-0.0421011760186353
AGCGC-1	1	17	-0.751887675582546
AGCGC-2	1	14	-0.597736995755287
AGCGCA-2	1	1	0.294371060602578
AGCGCC-0	1	1	0.683196849706777
AGCGG-0	3	12	0.213193220461042
AGCGG-1	3	17	-0.0587404950226002
AGCGG-2	4	14	0.318553736118868
AGCGGA-0	2	4	0.229832539465006
AGCGGA-1	1	3	-0.0421011760186353
AGCGGA-2	1	3	-0.0421011760186353
AGCGGC-1	1	3	0.346724613085564
AGCGGG-2	1	3	0.346724613085564
AGCGGT-0	2	4	0.229832539465006
AGCGGT-1	1	3	-0.0421011760186353
AGCGGT-2	1	3	-0.0421011760186353
AGCGT-0	2	12	-0.463314641094939
AGCGT-1	3	17	-0.4475662841268
AGCGT-2	7	14	0.399731576260404
AGCGTA-0	2	7	-0.0886211916535283
AGCGTC-0	1	7	-0.105260510657493
AGCGTC-1	1	2	0.500875292912823
AGCGTC-2	1	3	0.346724613085564
AGCGTG-0	2	7	0.300204597450671
AGCGTG-2	2	3	0.752189721193729
AGCGTT-0	2	7	-0.0886211916535283
AGCGTT-1	1	2	0.112049503808623
AGCT-0	52	168	0.0334592292154014
AGCT-1	53	161	0.0937003651404264
AGCT-2	90	232	0.257689493967973
AGCTA-0	24	90	-0.113757164925071
AGCTA-1	13	52	-0.175632568643158
AGCTA-2	16	53	0.00082386869839859
AGCTAA-0	3	16	-0.398776119957368
AGCTAA-1	11	24	0.363363932089529
AGCTAC-0	5	16	0.395514777254996
AGCTAC-1	3	24	-0.346422567474381
AGCTAC-2	7	13	0.845715779204552
AGCTAG-0	4	16	0.213193220461042
AGCTAG-1	4	24	-0.123279016160171
AGCTAT-0	4	16	-0.175632568643158
AGCTAT-1	6	24	-0.175632568643158
AGCTAT-2	6	13	0.32335859747583
AGCTC-0	10	90	-0.545911927890701
AGCTC-1	11	52	0.0590425406337831
AGCTC-2	11	53	0.0413429635343823
AGCTCA-0	5	11	0.294371060602578
AGCTCA-1	4	10	0.181042375295574
AGCTCA-2	3	11	-0.111094047505587
AGCTCC-0	2	11	-0.00995033085316809
AGCTCC-1	2	10	0.0590425406337831
AGCTCC-2	3	11	0.277731741598613
AGCTCT-0	4	11	0.112049503808623
AGCTCT-1	4	10	0.181042375295574
AGCTCT-2	5	11	0.294371060602578
AGCTG-0	29	90	0.457390180973084
AGCTG-1	7	52	-0.346422567474381
AGCTG-2	8	53	-0.246339108917399
AGCTGA-0	1	8	-0.581097676751322
AGCTGA-1	16	29	0.547367575066468
AGCTGC-0	4	8	0.724018844227032
AGCTGC-1	1	29	-1.2038727993256
AGCTGC-2	2	7	0.300204597450671
AGCTGG-0	1	8	-0.192271887647123
AGCTGG-1	6	29	0.0488901691697654
AGCTGG-2	3	7	0.587886669902452
AGCTGT-0	2	8	-0.175632568643158
AGCTGT-1	6	29	-0.339935619934434
AGCTGT-2	2	7	-0.0886211916535283
AGCTT-0	27	90	-0.000428479618067365
AGCTT-1	21	52	0.276352555099899
AGCTT-2	18	53	0.112049503808623
AGCTTA-0	3	18	-0.494086299761693
AGCTTA-1	2	27	-1.1247131233403
AGCTTA-2	6	21	-0.0623038833361547
AGCTTC-0	5	18	0.300204597450671
AGCTTC-1	4	27	-0.225061710470114
AGCTTC-2	6	21	0.326521905768045
AGCTTG-0	7	18	0.587886669902452
AGCTTG-1	6	27	0.111410526151099
AGCTTG-2	5	21	0.172371225940786
AGCTTT-0	3	18	-0.494086299761693
AGCTTT-1	15	27	0.549263310231368
AGCTTT-2	4	21	-0.398776119957368
AGG-0	207	900	0.130196300890074
AGG-1	229	1194	-0.050841888171267
AGG-2	184	881	0.0342557616513275
AGGA-0	78	184	0.343667682113805
AGGA-1	92	207	0.391403152153922
AGGA-2	87	229	0.236960153389239
AGGAA-0	28	87	0.0670981159463566
AGGAA-1	26	78	0.0997794112168087
AGGAA-2	36	92	0.257231513653121
AGGAAA-0	18	36	0.466221317529237
AGGAAA-1	12	28	0.309875247138543
AGGAAA-2	11	26	0.294371060602578
AGGAAC-0	1	36	-1.39624469197306
AGGAAC-1	4	28	-0.256810408784694
AGGAAG-0	14	36	0.618658328569206
AGGAAG-1	5	28	-0.0744888519907393
AGGAAG-2	9	26	0.500875292912823
AGGAAT-0	2	36	-1.37960537296909
AGGAAT-1	7	28	-0.175632568643158
AGGAAT-2	6	26	-0.244625440130109
AGGAC-0	18	87	0.0330670542305228
AGGAC-1	9	78	-0.504646572689275
AGGAC-2	10	92	-0.566965337088534
AGGACA-0	3	10	-0.0421011760186353
AGGACA-1	6	18	0.0655294881737302
AGGACA-2	6	9	0.591622584070509
AGGACC-1	1	18	-0.798407691217438
AGGACC-2	2	9	0.133150512787505
AGGACG-0	3	10	0.346724613085564
AGGACG-1	1	18	-0.798407691217438
AGGACT-0	4	10	0.181042375295574
AGGACT-1	10	18	0.517514611916787
AGGACT-2	1	9	-0.661140384424859
AGGAG-0	20	87	0.133150512787505
AGGAG-1	19	78	0.18850060787067
AGGAG-2	20	92	0.079661827836519
AGGAGA-0	4	20	-0.357954125437113
AGGAGA-1	2	20	-0.868779749203103
AGGAGA-2	9	19	0.377752669541629
AGGAGC-0	4	20	0.0308716636670869
AGGAGC-1	7	20	0.500875292912823
AGGAGC-2	3	19	-0.149712273228327
AGGAGG-0	7	20	0.500875292912823
AGGAGG-1	9	20	0.724018844227032
AGGAGG-2	3	19	-0.149712273228327
AGGAGT-0	5	20	-0.175632568643158
AGGAGT-1	2	20	-0.868779749203103
AGGAGT-2	4	19	-0.315394511018317
AGGAT-0	21	87	-0.209155260681801
AGGAT-1	24	78	0.0228183700806802
AGGAT-2	26	92	-0.0578495329867745
AGGATA-0	4	26	-0.581097676751322
AGGATA-1	1	21	-1.31506685183152
AGGATA-2	7	24	-0.0421011760186353
AGGATC-0	3	26	-0.415415438961332
AGGATC-1	7	21	0.460053298392567
AGGATC-2	6	24	0.213193220461042
AGGATG-0	12	26	0.763239557380314
AGGATG-2	7	24	0.346724613085564
AGGATT-0	7	26	-0.111094047505587
AGGATT-1	13	21	0.630843297223791
AGGATT-2	4	24	-0.512104805264371
AGGC-0	24	184	-0.418078556380816
AGGC-1	30	207	-0.318383347409988
AGGC-2	32	229	-0.355043310518288
AGGCA-0	18	32	0.571581833187063
AGGCA-1	6	24	-0.175632568643158
AGGCA-2	7	30	-0.236257190459593
AGGCAA-0	3	7	0.199060880798253
AGGCAA-1	9	18	0.422204432112463
AGGCAA-2	3	6	0.294371060602578
AGGCAC-1	1	18	-0.798407691217438
AGGCAG-0	1	7	-0.105260510657493
AGGCAG-1	3	18	-0.105260510657493
AGGCAG-2	1	6	-0.00995033085316809
AGGCAT-0	3	7	0.199060880798253
AGGCAT-1	5	18	-0.0886211916535283
AGGCAT-2	2	6	0.00668898815079671
AGGCC-0	1	32	-1.29088417631523
AGGCC-1	2	24	-0.634104639926162
AGGCC-2	6	30	0.0190372060200842
AGGCCA-0	5	6	0.699836168710742
AGGCCA-1	1	1	0.294371060602578
AGGCCA-2	1	2	0.112049503808623
AGGCCG-0	1	6	-0.00995033085316809
AGGCCT-2	1	2	0.112049503808623
AGGCG-0	1	32	-1.29088417631523
AGGCG-1	3	24	-0.346422567474381
AGGCG-2	7	30	0.152568598644607
AGGCGA-0	1	7	-0.494086299761693
AGGCGA-2	1	3	-0.0421011760186353
AGGCGG-1	1	1	0.683196849706777
AGGCGT-0	4	7	0.422204432112463
AGGCGT-2	2	3	0.363363932089529
AGGCT-0	12	32	0.192092211482159
AGGCT-1	13	24	0.517514611916787
AGGCT-2	10	30	0.0821965406589419
AGGCTA-0	1	10	-0.735248356578581
AGGCTA-1	3	12	-0.175632568643158
AGGCTA-2	3	13	-0.236257190459593
AGGCTC-0	1	10	-0.346422567474381
AGGCTC-2	3	13	0.152568598644607
AGGCTG-0	5	10	0.752189721193729
AGGCTG-1	1	12	-0.479953960098904
AGGCTG-2	2	13	-0.135113473807174
AGGCTT-0	3	10	-0.0421011760186353
AGGCTT-1	8	12	0.635297647573171
AGGCTT-2	5	13	0.169207917648572
AGGG-0	34	184	-0.0816063197596034
AGGG-1	31	207	-0.286634649095408
AGGG-2	37	229	-0.213964712258383
AGGGA-0	20	37	0.541612163495848
AGGGA-1	20	34	0.61759807047377
AGGGA-2	10	31	0.0532090037856894
AGGGAA-0	3	10	-0.0421011760186353
AGGGAA-1	15	20	0.805196684368568
AGGGAA-2	6	20	-0.0214818888158996
AGGGAC-0	4	10	0.569868164399774
AGGGAC-2	1	20	-0.885419068207068
AGGGAG-0	2	10	0.0590425406337831
AGGGAG-1	2	20	-0.479953960098904
AGGGAG-2	6	20	0.3673439002883
AGGGAT-0	1	10	-0.735248356578581
AGGGAT-1	3	20	-0.581097676751322
AGGGAT-2	7	20	0.112049503808623
AGGGC-0	4	37	-0.504646572689275
AGGGC-1	3	34	-0.651804217025563
AGGGC-2	6	31	-0.00995033085316809
AGGGCA-0	4	6	0.517514611916787
AGGGCA-1	1	4	-0.175632568643158
AGGGCG-0	2	6	0.395514777254996
AGGGCT-1	3	4	0.517514611916787
AGGGCT-2	3	3	0.65104600454131
AGGGG-0	1	37	-1.42093730456343
AGGGG-1	6	34	-0.0921884290901403
AGGGG-2	5	31	-0.164101010680426
AGGGGA-0	1	5	-0.293415604299541
AGGGGA-2	1	6	-0.398776119957368
AGGGGC-0	1	5	0.0954101848046581
AGGGGC-2	2	6	0.395514777254996
AGGGGT-0	3	5	0.399731576260404
AGGGGT-1	1	1	0.294371060602578
AGGGGT-2	3	6	0.294371060602578
AGGGT-0	12	37	0.0620390832339616
AGGGT-1	5	34	-0.635164898021598
AGGGT-2	10	31	0.0532090037856894
AGGGTA-0	3	10	-0.0421011760186353
AGGGTA-2	2	5	0.112049503808623
AGGGTC-0	1	10	-0.346422567474381
AGGGTG-0	3	10	0.346724613085564
AGGGTG-2	1	5	0.0954101848046581
AGGGTT-0	3	10	-0.0421011760186353
AGGGTT-1	12	12	1.00302242769849
AGGGTT-2	2	5	0.112049503808623
AGGT-0	47	184	-0.154579159445326
AGGT-1	54	207	-0.133863155766863
AGGT-2	73	229	0.0636884321152017
AGGTA-0	20	73	-0.0886211916535283
AGGTA-1	14	47	-0.013113639145383
AGGTA-2	13	54	-0.210723888454428
AGGTAA-0	3	13	-0.236257190459593
AGGTAA-1	10	20	0.430503234927157
AGGTAC-0	1	13	-0.540578581915339
AGGTAC-1	2	20	-0.479953960098904
AGGTAC-2	9	14	1.01170091667881
AGGTAG-0	6	13	0.712184386580029
AGGTAG-1	5	20	0.213193220461042
AGGTAT-0	3	13	-0.236257190459593
AGGTAT-1	3	20	-0.581097676751322
AGGTAT-2	5	14	0.112049503808623
AGGTC-0	7	73	-0.664876298592916
AGGTC-1	9	47	-0.0297529581493479
AGGTC-2	7	54	-0.381513887285651
AGGTCA-0	1	7	-0.494086299761693
AGGTCA-1	1	7	-0.494086299761693
AGGTCA-2	4	9	0.255150347449296
AGGTCC-0	1	7	-0.105260510657493
AGGTCC-2	2	9	0.133150512787505
AGGTCG-0	3	7	0.587886669902452
AGGTCG-1	3	7	0.587886669902452
AGGTCG-2	3	9	0.420832585239286
AGGTCT-0	2	7	-0.0886211916535283
AGGTCT-1	3	7	0.199060880798253
AGGTG-0	23	73	0.433735990075194
AGGTG-1	14	47	0.375712149958817
AGGTG-2	16	54	0.372257915090729
AGGTGA-0	5	16	0.00668898815079671
AGGTGA-1	8	23	0.112049503808623
AGGTGC-0	1	16	-0.703097511413113
AGGTGC-1	1	23	-1.00320210386345
AGGTGC-2	3	14	0.0954101848046581
AGGTGG-0	4	16	0.213193220461042
AGGTGG-1	8	23	0.500875292912823
AGGTGG-2	6	14	0.655025972740081
AGGTGT-0	6	16	0.160839667978055
AGGTGT-1	6	23	-0.139264924472283
AGGTGT-2	5	14	0.112049503808623
AGGTT-0	23	73	0.0449102009709943
AGGTT-1	10	47	-0.323268567449222
AGGTT-2	18	54	0.0946577610967538
AGGTTA-0	1	18	-1.18723348032164
AGGTTA-1	3	23	-0.698880712407706
AGGTTA-2	2	10	-0.329783248470416
AGGTTC-0	3	18	-0.105260510657493
AGGTTC-1	3	23	-0.310054923303506
AGGTTG-0	8	18	0.705669705558836
AGGTTG-1	8	23	0.500875292912823
AGGTTG-2	7	10	1.03987179364551
AGGTTT-0	6	18	0.0655294881737302
AGGTTT-1	9	23	0.217410019466449
AGGTTT-2	1	10	-0.735248356578581
AGT-0	176	900	-0.420017835341615
AGT-1	256	1194	-0.328670901303442
AGT-2	251	881	-0.0454967650197736
AGTA-0	45	251	-0.501960356192598
AGTA-1	27	176	-0.650090548238274
AGTA-2	73	256	-0.0459547453346253
AGTAA-0	19	73	-0.13741135582296
AGTAA-1	13	45	-0.0421011760186353
AGTAAA-1	3	19	-0.538538062332526
AGTAAA-2	3	13	-0.236257190459593
AGTAAC-1	1	19	-0.842859453788272
AGTAAC-2	1	13	-0.540578581915339
AGTAAG-1	11	19	0.948900015439783
AGTAAG-2	5	13	0.558033706752771
AGTAAT-1	4	19	-0.315394511018317
AGTAAT-2	4	13	-0.013113639145383
AGTAC-0	7	73	-0.664876298592916
AGTAC-1	7	45	-0.212891174849859
AGTAC-2	9	27	0.468085470089832
AGTACA-0	1	9	-0.661140384424859
AGTACA-1	3	7	0.199060880798253
AGTACA-2	2	7	-0.0886211916535283
AGTACC-0	6	9	0.980448373174709
AGTACC-1	2	7	0.300204597450671
AGTACC-2	1	7	-0.105260510657493
AGTACG-0	1	9	-0.272314595320659
AGTACG-1	1	7	-0.105260510657493
AGTACT-0	1	9	-0.661140384424859
AGTACT-1	1	7	-0.494086299761693
AGTACT-2	4	7	0.422204432112463
AGTAG-0	26	73	0.551519025731578
AGTAG-1	12	45	0.272616640931842
AGTAGA-1	6	26	-0.244625440130109
AGTAGA-2	6	12	0.383983219292265
AGTAGC-1	5	26	-0.00995033085316809
AGTAGC-2	1	12	-0.479953960098904
AGTAGG-1	6	26	0.14420034897409
AGTAGG-2	2	12	-0.0744888519907393
AGTAGT-1	9	26	0.112049503808623
AGTAGT-2	3	12	-0.175632568643158
AGTAT-0	21	73	-0.0421011760186353
AGTAT-1	13	45	-0.0421011760186353
AGTAT-2	18	27	0.721113567158027
AGTATA-0	1	18	-1.18723348032164
AGTATA-1	3	21	-0.621919671271578
AGTATA-2	2	13	-0.523939262911374
AGTATC-0	5	18	0.300204597450671
AGTATC-1	3	21	-0.233093882167378
AGTATC-2	3	13	0.152568598644607
AGTATG-0	8	18	0.705669705558836
AGTATG-1	3	21	-0.233093882167378
AGTATG-2	5	13	0.558033706752771
AGTATT-0	4	18	-0.270942748447483
AGTATT-1	12	21	0.556735325070069
AGTATT-2	3	13	-0.236257190459593
AGTC-0	40	251	-0.228203896873186
AGTC-1	32	176	-0.096961707842798
AGTC-2	41	256	-0.223524431151227
AGTCA-0	18	41	0.348438281872853
AGTCA-1	13	40	0.0655294881737302
AGTCA-2	8	32	-0.175632568643158
AGTCAA-0	2	8	-0.175632568643158
AGTCAA-1	6	18	0.0655294881737302
AGTCAA-2	9	13	0.680033541414562
AGTCAC-0	1	8	-0.192271887647123
AGTCAC-1	4	18	0.117883040656717
AGTCAC-2	1	13	-0.540578581915339
AGTCAG-0	1	8	-0.192271887647123
AGTCAG-1	4	18	0.117883040656717
AGTCAT-0	4	8	0.335193055122833
AGTCAT-1	4	18	-0.270942748447483
AGTCAT-2	3	13	-0.236257190459593
AGTCC-0	7	41	-0.127733366509551
AGTCC-1	8	40	0.0125225249988905
AGTCC-2	3	32	-0.597736995755287
AGTCCA-0	1	3	-0.0421011760186353
AGTCCA-1	2	7	-0.0886211916535283
AGTCCA-2	2	8	-0.175632568643158
AGTCCC-0	1	3	0.346724613085564
AGTCCC-2	2	8	0.213193220461042
AGTCCG-1	2	7	0.300204597450671
AGTCCT-0	1	3	-0.0421011760186353
AGTCCT-1	3	7	0.199060880798253
AGTCCT-2	4	8	0.335193055122833
AGTCG-0	8	41	-0.00995033085316809
AGTCG-1	8	40	0.0125225249988905
AGTCG-2	7	32	0.0954101848046581
AGTCGA-0	3	7	0.199060880798253
AGTCGA-1	2	8	-0.175632568643158
AGTCGA-2	5	8	0.517514611916787
AGTCGC-1	2	8	0.213193220461042
AGTCGG-0	1	7	-0.105260510657493
AGTCGG-1	2	8	0.213193220461042
AGTCGG-2	2	8	0.213193220461042
AGTCGT-0	3	7	0.199060880798253
AGTCGT-1	2	8	-0.175632568643158
AGTCGT-2	1	8	-0.581097676751322
AGTCT-0	8	41	-0.398776119957368
AGTCT-1	11	40	-0.0886211916535283
AGTCT-2	14	32	0.335193055122833
AGTCTA-0	1	14	-0.986562784859487
AGTCTA-1	1	8	-0.581097676751322
AGTCTA-2	2	11	-0.398776119957368
AGTCTC-0	1	14	-0.597736995755287
AGTCTC-2	4	11	0.500875292912823
AGTCTG-0	1	14	-0.597736995755287
AGTCTG-2	1	11	-0.415415438961332
AGTCTT-0	11	14	0.805196684368568
AGTCTT-1	7	8	0.805196684368568
AGTCTT-2	4	11	0.112049503808623
AGTG-0	72	251	0.348683477570897
AGTG-1	39	176	0.0954101848046581
AGTG-2	61	256	0.165940335610496
AGTGA-0	12	61	-0.398776119957368
AGTGA-1	31	72	0.345664354990128
AGTGAA-1	4	12	0.0475109826710518
AGTGAA-2	10	31	0.0532090037856894
AGTGAC-1	1	12	-0.479953960098904
AGTGAC-2	2	31	-0.857248191240372
AGTGAG-1	3	12	0.213193220461042
AGTGAG-2	7	31	0.123581061771355
AGTGAT-1	4	12	0.0475109826710518
AGTGAT-2	12	31	0.220263088448856
AGTGC-0	5	61	-0.78314021908665
AGTGC-1	9	72	-0.428660665711353
AGTGC-2	4	39	-0.55227462167853
AGTGCA-0	1	4	-0.175632568643158
AGTGCA-1	2	5	0.112049503808623
AGTGCA-2	2	9	-0.255675276316694
AGTGCC-0	2	4	0.618658328569206
AGTGCC-2	1	9	-0.272314595320659
AGTGCG-0	1	4	0.213193220461042
AGTGCT-1	3	5	0.399731576260404
AGTGCT-2	6	9	0.591622584070509
AGTGG-0	24	61	0.643976136553496
AGTGG-1	15	72	0.0413429635343823
AGTGG-2	23	39	1.01634129623532
AGTGGA-0	10	23	0.312720199270774
AGTGGA-1	5	24	-0.329783248470416
AGTGGA-2	5	15	0.0579822825383472
AGTGGC-0	2	23	-0.597736995755287
AGTGGC-1	3	24	-0.346422567474381
AGTGGC-2	2	15	-0.246339108917399
AGTGGG-0	9	23	0.606235808570649
AGTGGG-1	4	24	-0.123279016160171
AGTGGG-2	1	15	-0.651804217025563
AGTGGT-0	2	23	-0.986562784859487
AGTGGT-1	12	24	0.443406639763066
AGTGGT-2	7	15	0.345664354990128
AGTGT-0	20	61	0.0807969603045185
AGTGT-1	17	72	-0.229699789913434
AGTGT-2	12	39	0.0144110342447068
AGTGTA-0	2	12	-0.463314641094939
AGTGTA-1	1	20	-1.27424485731127
AGTGTA-2	2	17	-0.735248356578581
AGTGTC-0	3	12	0.213193220461042
AGTGTC-1	4	20	0.0308716636670869
AGTGTC-2	4	17	0.164403056291609
AGTGTG-0	4	12	0.436336771775251
AGTGTG-1	1	20	-0.885419068207068
AGTGTG-2	5	17	0.346724613085564
AGTGTT-0	3	12	-0.175632568643158
AGTGTT-1	14	20	0.740658163230997
AGTGTT-2	6	17	0.112049503808623
AGTT-0	94	251	0.223275138918847
AGTT-1	78	176	0.387152794053544
AGTT-2	81	256	0.056699408725458
AGTTA-0	11	81	-0.747082814225584
AGTTA-1	23	94	-0.196251855845894
AGTTA-2	18	78	-0.25161847562108
AGTTAA-0	3	18	-0.494086299761693
AGTTAA-1	3	11	-0.111094047505587
AGTTAC-0	1	18	-0.798407691217438
AGTTAC-1	4	11	0.500875292912823
AGTTAC-2	8	23	0.500875292912823
AGTTAG-0	9	18	0.811030221216662
AGTTAG-1	3	11	0.277731741598613
AGTTAT-0	5	18	-0.0886211916535283
AGTTAT-1	1	11	-0.804241228065532
AGTTAT-2	15	23	0.687413648712185
AGTTC-0	9	81	-0.540578581915339
AGTTC-1	17	94	-0.095108139193475
AGTTC-2	8	78	-0.610007088347102
AGTTCA-2	5	17	-0.0421011760186353
AGTTCC-1	3	9	0.420832585239286
AGTTCC-2	6	17	0.500875292912823
AGTTCG-0	6	8	1.06049108084825
AGTTCG-1	2	9	0.133150512787505
AGTTCG-2	1	17	-0.751887675582546
AGTTCT-0	2	8	-0.175632568643158
AGTTCT-1	4	9	0.255150347449296
AGTTCT-2	5	17	-0.0421011760186353
AGTTG-0	31	81	0.622572227890342
AGTTG-1	30	94	0.448507307395507
AGTTG-2	34	78	0.748116395806093
AGTTGA-0	12	34	0.138024990211884
AGTTGA-1	8	31	-0.147461691676462
AGTTGC-0	4	34	-0.428660665711353
AGTTGC-1	5	31	-0.164101010680426
AGTTGC-2	4	30	-0.317435030601129
AGTTGG-0	11	34	0.446808071642547
AGTTGG-1	4	31	-0.346422567474381
AGTTGG-2	19	30	1.06885933051876
AGTTGT-0	7	34	-0.347482825569817
AGTTGT-1	14	31	0.363363932089529
AGTTGT-2	7	30	-0.236257190459593
AGTTT-0	29	81	0.169207917648572
AGTTT-1	24	94	-0.155429861325638
AGTTT-2	18	78	-0.25161847562108
AGTTTA-0	3	18	-0.494086299761693
AGTTTA-1	4	29	-0.676407856555647
AGTTTA-2	8	24	0.0756818596377481
AGTTTC-1	10	29	0.500875292912823
AGTTTC-2	4	24	-0.123279016160171
AGTTTG-0	8	18	0.705669705558836
AGTTTG-1	1	29	-1.2038727993256
AGTTTG-2	3	24	-0.346422567474381
AGTTTT-0	7	18	0.199060880798253
AGTTTT-1	14	29	0.422204432112463
AGTTTT-2	9	24	0.181042375295574
AT-0	935	4122	-0.272786424676872
AT-1	1330	4465	-0.000572338061607155
AT-2	1401	4430	0.0592594698950112
ATA-0	320	1401	-0.265689666161098
ATA-1	138	935	-0.699679753600839
ATA-2	307	1330	-0.255175651025262
ATAA-0	86	307	-0.0632230010479179
ATAA-1	102	320	0.064647264914039
ATAAA-1	27	86	0.0430566323216716
ATAAA-2	40	102	0.260794765068973
ATAAAA-0	10	40	-0.175632568643158
ATAAAA-2	8	27	-0.0261008346721941
ATAAAC-0	8	40	0.0125225249988905
ATAAAC-2	1	27	-1.14135244234427
ATAAAG-0	12	40	0.380247305124208
ATAAAG-2	9	27	0.468085470089832
ATAAAT-0	10	40	-0.175632568643158
ATAAAT-2	9	27	0.0792596809856321
ATAAC-1	21	86	0.190720364608983
ATAAC-2	20	102	-0.0194290748077119
ATAACA-0	9	20	0.335193055122833
ATAACA-2	11	21	0.476692617396532
ATAACC-0	1	20	-0.885419068207068
ATAACC-2	5	21	0.172371225940786
ATAACG-0	3	20	-0.192271887647123
ATAACG-2	2	21	-0.520775954619159
ATAACT-0	7	20	0.112049503808623
ATAACT-2	3	21	-0.621919671271578
ATAAG-1	13	86	-0.261264759134074
ATAAG-2	17	102	-0.17357975463497
ATAAGA-0	9	17	0.468724447747355
ATAAGA-2	6	13	0.32335859747583
ATAAGC-0	2	17	-0.346422567474381
ATAAGC-2	2	13	-0.135113473807174
ATAAGG-0	5	17	0.346724613085564
ATAAGG-2	2	13	-0.135113473807174
ATAAGT-0	1	17	-1.14071346468675
ATAAGT-2	3	13	-0.236257190459593
ATAAT-1	25	86	-0.0310513398320505
ATAAT-2	25	102	-0.194680763613852
ATAATA-0	7	25	-0.0771924958299055
ATAATA-2	5	25	-0.364874568281686
ATAATC-0	9	25	0.534776844588504
ATAATC-2	6	25	0.178101900649772
ATAATG-0	8	25	0.429416328930678
ATAATG-2	2	25	-0.669195959737432
ATAATT-0	1	25	-1.4634868569498
ATAATT-2	12	25	0.408315319951795
ATAC-0	47	307	-0.269104319690411
ATAC-1	43	320	-0.397066300293136
ATAC-2	46	138	0.49380812568973
ATACA-0	13	46	-0.0623038833361547
ATACA-1	23	47	0.456889990100353
ATACA-2	19	43	0.356246464320665
ATACAA-0	2	19	-0.826220134784307
ATACAA-1	4	13	-0.013113639145383
ATACAA-2	10	23	0.312720199270774
ATACAC-0	5	19	0.255752834879838
ATACAC-1	2	13	-0.135113473807174
ATACAC-2	3	23	-0.310054923303506
ATACAG-0	4	19	0.0734312780858829
ATACAG-1	5	13	0.558033706752771
ATACAG-2	2	23	-0.597736995755287
ATACAT-0	8	19	0.272392153883802
ATACAT-1	2	13	-0.523939262911374
ATACAT-2	8	23	0.112049503808623
ATACC-0	14	46	0.395514777254996
ATACC-1	5	47	-0.540578581915339
ATACC-2	7	43	-0.17121847844929
ATACCA-0	3	7	0.199060880798253
ATACCA-1	8	14	0.517514611916787
ATACCA-2	1	5	-0.293415604299541
ATACCC-1	2	14	-0.192271887647123
ATACCG-0	1	7	-0.105260510657493
ATACCT-0	3	7	0.199060880798253
ATACCT-1	4	14	-0.0702720529853316
ATACCT-2	4	5	0.622875127574614
ATACG-0	5	46	-0.520775954619159
ATACG-1	6	47	-0.38642790208808
ATACG-2	4	43	-0.641222107695026
ATACGA-0	1	4	-0.175632568643158
ATACGA-1	3	5	0.399731576260404
ATACGC-2	2	6	0.395514777254996
ATACGG-2	1	6	-0.00995033085316809
ATACGT-0	3	4	0.517514611916787
ATACGT-1	2	5	0.112049503808623
ATACGT-2	3	6	0.294371060602578
ATACT-0	14	46	0.00668898815079671
ATACT-1	13	47	-0.0821065106323344
ATACT-2	13	43	-0.000428479618067365
ATACTA-0	3	13	-0.236257190459593
ATACTA-2	1	13	-0.929404371019538
ATACTC-0	3	13	0.152568598644607
ATACTC-1	4	14	0.318553736118868
ATACTC-2	7	13	0.845715779204552
ATACTG-0	4	13	0.375712149958817
ATACTG-1	2	14	-0.192271887647123
ATACTG-2	2	13	-0.135113473807174
ATACTT-0	3	13	-0.236257190459593
ATACTT-1	8	14	0.517514611916787
ATACTT-2	3	13	-0.236257190459593
ATAG-0	84	307	0.302345925892014
ATAG-1	60	320	-0.0703820700380858
ATAGA-1	20	84	-0.222152584278051
ATAGA-2	21	60	0.142821162475377
ATAGAA-0	4	21	-0.398776119957368
ATAGAA-2	7	20	0.112049503808623
ATAGAC-0	2	21	-0.520775954619159
ATAGAC-2	1	20	-0.885419068207068
ATAGAG-0	11	21	0.865518406500732
ATAGAG-2	6	20	0.3673439002883
ATAGAT-0	4	21	-0.398776119957368
ATAGAT-2	6	20	-0.0214818888158996
ATAGC-1	23	84	0.300204597450671
ATAGC-2	13	60	0.079661827836519
ATAGCA-0	6	13	0.32335859747583
ATAGCA-2	6	23	-0.139264924472283
ATAGCC-0	2	13	-0.135113473807174
ATAGCC-2	8	23	0.500875292912823
ATAGCG-0	1	13	-0.540578581915339
ATAGCG-2	1	23	-1.00320210386345
ATAGCT-0	4	13	-0.013113639145383
ATAGCT-2	8	23	0.112049503808623
ATAGG-1	13	84	-0.238791903282016
ATAGG-2	9	60	-0.256810408784694
ATAGGA-0	4	9	0.255150347449296
ATAGGA-2	2	13	-0.523939262911374
ATAGGC-0	2	9	0.133150512787505
ATAGGC-2	2	13	-0.135113473807174
ATAGGG-0	2	9	0.133150512787505
ATAGGG-2	2	13	-0.135113473807174
ATAGGT-0	1	9	-0.661140384424859
ATAGGT-2	7	13	0.456889990100353
ATAGT-1	28	84	0.100620807985
ATAGT-2	17	60	-0.0578495329867745
ATAGTA-0	3	17	-0.4475662841268
ATAGTA-2	8	28	-0.0578495329867745
ATAGTC-0	1	17	-0.751887675582546
ATAGTC-2	5	28	-0.0744888519907393
ATAGTG-0	3	17	-0.0587404950226002
ATAGTG-2	4	28	-0.256810408784694
ATAGTT-0	10	17	0.56403462755168
ATAGTT-2	11	28	0.229832539465006
ATAT-0	90	307	-0.0182716131856513
ATAT-1	115	320	0.183508467790768
ATAT-2	92	138	0.787434228028728
ATATA-0	15	92	-0.581097676751322
ATATA-1	8	90	-1.13540841245705
ATATA-2	19	115	-0.572729427080806
ATATAA-0	4	19	-0.315394511018317
ATATAA-1	6	15	0.212132962365605
ATATAC-0	3	19	-0.149712273228327
ATATAC-1	1	15	-0.651804217025563
ATATAC-2	3	8	0.500875292912823
ATATAG-0	3	19	-0.149712273228327
ATATAG-1	4	15	0.264486514848592
ATATAT-0	9	19	0.377752669541629
ATATAT-1	4	15	-0.124339274255607
ATATAT-2	5	8	0.517514611916787
ATATC-0	24	92	0.254015214981297
ATATC-1	26	90	0.352029665315257
ATATC-2	22	115	-0.0441416956014474
ATATCA-0	9	22	0.255150347449296
ATATCA-1	7	24	-0.0421011760186353
ATATCA-2	11	26	0.294371060602578
ATATCC-0	6	22	0.287301192614763
ATATCC-1	6	24	0.213193220461042
ATATCC-2	4	26	-0.192271887647123
ATATCG-0	2	22	-0.55999666777244
ATATCG-1	1	24	-1.03956974803433
ATATCG-2	2	26	-0.703097511413113
ATATCT-0	5	22	-0.255675276316694
ATATCT-1	10	24	0.276352555099899
ATATCT-2	9	26	0.112049503808623
ATATG-0	25	92	0.293235928134578
ATATG-1	18	90	0.000631778477368814
ATATG-2	29	115	0.221561470131558
ATATGA-0	9	29	0.016739324004298
ATATGA-1	8	25	0.040590539826478
ATATGC-0	2	29	-0.798407691217438
ATATGC-1	6	25	0.178101900649772
ATATGC-2	4	18	0.117883040656717
ATATGG-0	8	29	0.300204597450671
ATATGG-1	4	25	-0.158370335971441
ATATGG-2	12	18	1.07339448568415
ATATGT-0	10	29	0.112049503808623
ATATGT-1	7	25	-0.0771924958299055
ATATGT-2	2	18	-0.781768372213474
ATATT-0	28	92	0.0136094309953703
ATATT-1	38	90	0.330928656336375
ATATT-2	45	115	0.260179695854298
ATATTA-0	4	45	-1.07172059319979
ATATTA-1	3	28	-0.868779749203103
ATATTA-2	8	38	-0.329783248470416
ATATTC-0	9	45	0.0102523764643512
ATATTC-1	1	28	-1.17310114065885
ATATTC-2	4	38	-0.528744124268336
ATATTG-0	16	45	0.540880627526522
ATATTG-1	8	28	0.330976256117425
ATATTG-2	9	38	0.164403056291609
ATATTT-0	15	45	0.0914302166058872
ATATTT-1	16	28	0.578139233733222
ATATTT-2	17	38	0.363363932089529
ATC-0	257	1401	-0.0953454152652964
ATC-1	247	935	0.268100848537652
ATC-2	253	1330	-0.0591153778761002
ATCA-0	101	253	0.286558520865784
ATCA-1	73	257	-0.049793521641791
ATCA-2	93	247	0.228503635614953
ATCAA-0	30	93	0.069938018458496
ATCAA-1	38	101	0.220263088448856
ATCAA-2	24	73	0.0857321954912495
ATCAAA-0	7	24	-0.0421011760186353
ATCAAA-1	9	30	-0.013113639145383
ATCAAA-2	20	38	0.517514611916787
ATCAAC-0	5	24	0.0590425406337831
ATCAAC-1	9	30	0.375712149958817
ATCAAC-2	4	38	-0.528744124268336
ATCAAG-0	9	24	0.569868164399774
ATCAAG-1	5	30	-0.135113473807174
ATCAAG-2	9	38	0.164403056291609
ATCAAT-0	3	24	-0.735248356578581
ATCAAT-1	7	30	-0.236257190459593
ATCAAT-2	5	38	-0.735248356578581
ATCAC-0	10	93	-0.57732812412408
ATCAC-1	11	101	-0.569566118788591
ATCAC-2	11	73	-0.259411190484751
ATCACA-0	2	11	-0.398776119957368
ATCACA-1	4	10	0.181042375295574
ATCACA-2	4	11	0.112049503808623
ATCACC-0	1	11	-0.415415438961332
ATCACC-2	3	11	0.277731741598613
ATCACG-0	1	11	-0.415415438961332
ATCACG-1	1	10	-0.346422567474381
ATCACT-0	7	11	0.582053133054359
ATCACT-1	5	10	0.363363932089529
ATCACT-2	4	11	0.112049503808623
ATCAG-0	18	93	-0.0307844177560101
ATCAG-1	16	101	-0.221259424520375
ATCAG-2	13	73	-0.105260510657493
ATCAGA-0	5	13	0.169207917648572
ATCAGA-1	4	18	-0.270942748447483
ATCAGA-2	7	16	0.294371060602578
ATCAGC-0	4	13	0.375712149958817
ATCAGC-1	7	18	0.587886669902452
ATCAGC-2	5	16	0.395514777254996
ATCAGG-0	2	13	-0.135113473807174
ATCAGG-1	5	18	0.300204597450671
ATCAGG-2	2	16	-0.297632403304949
ATCAGT-0	2	13	-0.523939262911374
ATCAGT-1	2	18	-0.781768372213474
ATCAGT-2	2	16	-0.686458192409149
ATCAT-0	34	93	0.191298875462764
ATCAT-1	36	101	0.167619354963434
ATCAT-2	25	73	0.124952908644531
ATCATA-0	5	25	-0.364874568281686
ATCATA-1	6	34	-0.48101421819434
ATCATA-2	9	36	-0.175632568643158
ATCATC-0	6	25	0.178101900649772
ATCATC-1	16	34	0.795114765910763
ATCATC-2	8	36	0.107832704803215
ATCATG-0	10	25	0.630087024392829
ATCATG-1	4	34	-0.428660665711353
ATCATG-2	10	36	0.308503400265367
ATCATT-0	4	25	-0.547196125075641
ATCATT-1	8	34	-0.229699789913434
ATCATT-2	9	36	-0.175632568643158
ATCC-0	60	253	0.161285360859024
ATCC-1	54	257	0.0423003594907097
ATCC-2	49	247	-0.0139423521227056
ATCCA-0	21	49	0.331412332282927
ATCCA-1	16	60	-0.115007946826723
ATCCA-2	24	54	0.369094606798514
ATCCAA-0	11	24	0.363363932089529
ATCCAA-1	7	21	0.0712275092883678
ATCCAA-2	10	16	0.612824791721112
ATCCAC-0	4	24	-0.123279016160171
ATCCAC-1	5	21	0.172371225940786
ATCCAC-2	1	16	-0.703097511413113
ATCCAG-0	8	24	0.464507648741948
ATCCAG-1	4	21	-0.00995033085316809
ATCCAG-2	1	16	-0.703097511413113
ATCCAT-0	1	24	-1.42839553713853
ATCCAT-1	5	21	-0.216454563163413
ATCCAT-2	4	16	-0.175632568643158
ATCCC-0	11	49	0.114102317816811
ATCCC-1	17	60	0.330976256117425
ATCCC-2	9	54	-0.158370335971441
ATCCCA-0	5	9	0.437471904243251
ATCCCA-1	9	11	0.805196684368568
ATCCCA-2	6	17	0.112049503808623
ATCCCC-0	2	9	0.133150512787505
ATCCCC-2	2	17	-0.346422567474381
ATCCCG-0	1	9	-0.272314595320659
ATCCCG-2	4	17	0.164403056291609
ATCCCT-0	1	9	-0.661140384424859
ATCCCT-1	2	11	-0.398776119957368
ATCCCT-2	5	17	-0.0421011760186353
ATCCG-0	7	49	-0.291362790291354
ATCCG-1	8	60	-0.36217092444252
ATCCG-2	4	54	-0.851517516531387
ATCCGA-0	2	4	0.229832539465006
ATCCGA-1	4	7	0.422204432112463
ATCCGA-2	1	8	-0.581097676751322
ATCCGC-0	1	4	0.213193220461042
ATCCGC-1	1	7	-0.105260510657493
ATCCGC-2	1	8	-0.192271887647123
ATCCGG-0	1	4	0.213193220461042
ATCCGG-1	1	7	-0.105260510657493
ATCCGG-2	4	8	0.724018844227032
ATCCGT-1	1	7	-0.494086299761693
ATCCGT-2	2	8	-0.175632568643158
ATCCT-0	10	49	-0.361734848277019
ATCCT-1	19	60	0.0475109826710518
ATCCT-2	17	54	0.040590539826478
ATCCTA-0	4	17	-0.22442273281259
ATCCTA-2	1	19	-1.23168524289247
ATCCTC-0	4	17	0.164403056291609
ATCCTC-1	4	10	0.569868164399774
ATCCTC-2	8	19	0.661217942988002
ATCCTG-0	5	17	0.346724613085564
ATCCTG-2	1	19	-0.842859453788272
ATCCTT-0	4	17	-0.22442273281259
ATCCTT-1	6	10	0.517514611916787
ATCCTT-2	9	19	0.377752669541629
ATCG-0	29	253	-0.548391121652132
ATCG-1	32	257	-0.468525264275281
ATCG-2	19	247	-0.930233083996861
ATCGA-0	6	19	0.0210777256028962
ATCGA-1	7	29	-0.206404227309912
ATCGA-2	9	32	-0.0702720529853316
ATCGAA-0	4	9	0.255150347449296
ATCGAA-2	2	7	-0.0886211916535283
ATCGAC-0	1	9	-0.272314595320659
ATCGAC-2	2	7	0.300204597450671
ATCGAG-0	4	9	0.643976136553496
ATCGAG-1	4	6	0.906340401020987
ATCGAG-2	1	7	-0.105260510657493
ATCGAT-1	2	6	0.00668898815079671
ATCGAT-2	2	7	-0.0886211916535283
ATCGC-0	3	19	-0.149712273228327
ATCGC-1	7	29	0.182421561794288
ATCGC-2	6	32	-0.0381212078198645
ATCGCA-0	1	6	-0.398776119957368
ATCGCA-1	2	3	0.363363932089529
ATCGCA-2	4	7	0.422204432112463
ATCGCC-0	1	6	-0.00995033085316809
ATCGCC-2	1	7	-0.105260510657493
ATCGCG-0	1	6	-0.00995033085316809
ATCGCG-1	1	3	0.346724613085564
ATCGCG-2	2	7	0.300204597450671
ATCGCT-0	3	6	0.294371060602578
ATCGG-0	4	19	0.0734312780858829
ATCGG-1	6	29	0.0488901691697654
ATCGG-2	6	32	-0.0381212078198645
ATCGGA-0	3	6	0.294371060602578
ATCGGA-2	2	6	0.00668898815079671
ATCGGC-1	1	4	0.213193220461042
ATCGGG-0	1	6	-0.00995033085316809
ATCGGG-1	1	4	0.213193220461042
ATCGGG-2	3	6	0.683196849706777
ATCGGT-0	2	6	0.00668898815079671
ATCGGT-1	2	4	0.229832539465006
ATCGGT-2	1	6	-0.398776119957368
ATCGT-0	6	19	0.0210777256028962
ATCGT-1	9	29	0.016739324004298
ATCGT-2	11	32	0.112049503808623
ATCGTA-0	4	11	0.112049503808623
ATCGTA-2	2	9	-0.255675276316694
ATCGTC-0	2	11	-0.00995033085316809
ATCGTC-1	2	6	0.395514777254996
ATCGTC-2	1	9	-0.272314595320659
ATCGTG-1	2	6	0.395514777254996
ATCGTG-2	2	9	0.133150512787505
ATCGTT-0	5	11	0.294371060602578
ATCGTT-1	2	6	0.00668898815079671
ATCGTT-2	4	9	0.255150347449296
ATCT-0	61	253	-0.211279907373396
ATCT-1	98	257	0.241261235288629
ATCT-2	86	247	0.151116971999533
ATCTA-0	16	86	-0.455934533797316
ATCTA-1	7	61	-0.884283935739068
ATCTA-2	23	98	-0.236257190459593
ATCTAA-0	9	23	0.217410019466449
ATCTAA-1	5	16	0.00668898815079671
ATCTAC-0	3	23	-0.310054923303506
ATCTAC-1	2	16	-0.297632403304949
ATCTAC-2	3	7	0.587886669902452
ATCTAG-0	6	23	0.249560864631916
ATCTAG-1	6	16	0.549665457082254
ATCTAT-0	5	23	-0.293415604299541
ATCTAT-1	3	16	-0.398776119957368
ATCTAT-2	4	7	0.422204432112463
ATCTC-0	22	86	0.235172127179817
ATCTC-1	17	61	0.31547206958146
ATCTC-2	25	98	0.232611306318143
ATCTCA-0	11	25	0.328272612278259
ATCTCA-1	13	22	0.591622584070509
ATCTCA-2	3	17	-0.4475662841268
ATCTCC-0	6	25	0.178101900649772
ATCTCC-1	2	22	-0.55999666777244
ATCTCC-2	3	17	-0.0587404950226002
ATCTCG-0	4	25	-0.158370335971441
ATCTCG-1	3	22	-0.272314595320659
ATCTCG-2	3	17	-0.0587404950226002
ATCTCT-0	4	25	-0.547196125075641
ATCTCT-1	4	22	-0.437996833110649
ATCTCT-2	8	17	0.363363932089529
ATCTG-0	19	86	0.0954101848046581
ATCTG-1	13	61	0.0641576413005538
ATCTG-2	17	98	-0.135113473807174
ATCTGA-0	10	17	0.56403462755168
ATCTGA-1	8	19	0.272392153883802
ATCTGC-1	3	19	-0.149712273228327
ATCTGC-2	5	13	0.558033706752771
ATCTGG-0	4	17	0.164403056291609
ATCTGG-1	6	19	0.409903514707096
ATCTGG-2	6	13	0.712184386580029
ATCTGT-0	3	17	-0.4475662841268
ATCTGT-1	2	19	-0.826220134784307
ATCTGT-2	2	13	-0.523939262911374
ATCTT-0	29	86	0.112049503808623
ATCTT-1	24	61	0.255150347449296
ATCTT-2	33	98	0.112049503808623
ATCTTA-0	8	33	-0.203031542831272
ATCTTA-1	4	29	-0.676407856555647
ATCTTA-2	1	24	-1.42839553713853
ATCTTC-0	10	33	0.386464941735078
ATCTTC-1	11	29	0.587886669902452
ATCTTC-2	6	24	0.213193220461042
ATCTTG-0	11	33	0.473476318724708
ATCTTG-1	11	29	0.587886669902452
ATCTTG-2	8	24	0.464507648741948
ATCTTT-0	4	33	-0.790818207733391
ATCTTT-1	3	29	-0.899551407869857
ATCTTT-2	9	24	0.181042375295574
ATG-0	501	1401	0.570295119504815
ATG-1	202	935	0.0678780814144566
ATG-2	371	1330	0.32244420937851
ATGA-0	124	371	0.112049503808623
ATGA-1	263	501	0.562052466347689
ATGAA-1	29	124	-0.240171089780729
ATGAA-2	70	263	-0.113906988882202
ATGAAA-0	25	70	0.164693237294045
ATGAAA-2	10	29	0.112049503808623
ATGAAC-0	7	70	-0.625135969943402
ATGAAC-2	3	29	-0.510725618765657
ATGAAG-0	27	70	0.627626998551966
ATGAAG-2	10	29	0.500875292912823
ATGAAT-0	11	70	-0.608496650939437
ATGAAT-2	6	29	-0.339935619934434
ATGAC-1	24	124	-0.0336668574704842
ATGAC-2	43	263	-0.203571442901056
ATGACA-0	23	43	0.53856802111462
ATGACA-2	10	24	0.276352555099899
ATGACC-0	4	43	-0.641222107695026
ATGACC-2	3	24	-0.346422567474381
ATGACG-0	6	43	-0.304749871073813
ATGACG-2	6	24	0.213193220461042
ATGACT-0	10	43	-0.241590536434955
ATGACT-2	5	24	-0.329783248470416
ATGAG-1	28	124	0.114753147647789
ATGAG-2	38	263	-0.324199430689671
ATGAGA-0	13	38	0.112049503808623
ATGAGA-2	4	28	-0.645636197888893
ATGAGC-0	6	38	-0.192271887647123
ATGAGC-2	3	28	-0.479953960098904
ATGAGG-0	10	38	0.259713236095934
ATGAGG-2	8	28	0.330976256117425
ATGAGT-0	9	38	-0.22442273281259
ATGAGT-2	13	28	0.383983219292265
ATGAT-1	43	124	0.142821162475377
ATGAT-2	112	263	0.350800952788824
ATGATA-0	32	112	-0.0464208371631517
ATGATA-2	9	43	-0.33690071623928
ATGATC-0	17	112	-0.263730851629268
ATGATC-2	11	43	0.234246629658874
ATGATG-0	41	112	0.583567008757936
ATGATG-2	11	43	0.234246629658874
ATGATT-0	20	112	-0.498405960906209
ATGATT-2	12	43	-0.0745364517717892
ATGC-0	60	371	-0.216564580216167
ATGC-1	62	501	-0.481936121302895
ATGC-2	45	202	0.100252809280446
ATGCA-0	14	45	0.0268916954683161
ATGCA-1	14	60	-0.240171089780729
ATGCA-2	20	62	0.0655294881737302
ATGCAA-0	7	20	0.112049503808623
ATGCAA-1	8	14	0.517514611916787
ATGCAA-2	6	14	0.266200183635881
ATGCAC-0	1	20	-0.885419068207068
ATGCAC-1	2	14	-0.192271887647123
ATGCAC-2	2	14	-0.192271887647123
ATGCAG-0	5	20	0.213193220461042
ATGCAG-1	2	14	-0.192271887647123
ATGCAG-2	5	14	0.500875292912823
ATGCAT-0	7	20	0.112049503808623
ATGCAT-1	2	14	-0.581097676751322
ATGCAT-2	1	14	-0.986562784859487
ATGCC-0	12	45	0.272616640931842
ATGCC-1	12	60	0.00555385568279712
ATGCC-2	10	62	-0.192271887647123
ATGCCA-0	7	10	0.65104600454131
ATGCCA-1	2	12	-0.463314641094939
ATGCCA-2	2	12	-0.463314641094939
ATGCCG-1	4	12	0.436336771775251
ATGCCG-2	4	12	0.436336771775251
ATGCCT-0	3	10	-0.0421011760186353
ATGCCT-1	6	12	0.383983219292265
ATGCCT-2	6	12	0.383983219292265
ATGCG-0	5	45	-0.500573247301639
ATGCG-1	8	60	-0.36217092444252
ATGCG-2	7	62	-0.510725618765657
ATGCGA-0	2	7	-0.0886211916535283
ATGCGA-1	3	5	0.399731576260404
ATGCGA-2	1	8	-0.581097676751322
ATGCGC-0	1	7	-0.105260510657493
ATGCGC-1	1	5	0.0954101848046581
ATGCGC-2	1	8	-0.192271887647123
ATGCGG-2	3	8	0.500875292912823
ATGCGT-0	3	7	0.199060880798253
ATGCGT-1	1	5	-0.293415604299541
ATGCGT-2	3	8	0.112049503808623
ATGCT-0	14	45	0.0268916954683161
ATGCT-1	26	60	0.34761557512139
ATGCT-2	25	62	0.279103588471789
ATGCTA-0	4	25	-0.547196125075641
ATGCTA-1	2	14	-0.581097676751322
ATGCTA-2	3	26	-0.804241228065532
ATGCTC-0	1	25	-1.0746610678456
ATGCTC-1	1	14	-0.597736995755287
ATGCTC-2	7	26	0.277731741598613
ATGCTG-0	8	25	0.429416328930678
ATGCTG-1	2	14	-0.192271887647123
ATGCTG-2	8	26	0.395514777254996
ATGCTT-0	12	25	0.408315319951795
ATGCTT-1	9	14	0.622875127574614
ATGCTT-2	8	26	0.00668898815079671
ATGG-0	125	371	0.508843462561999
ATGG-1	71	501	-0.348404728678372
ATGG-2	80	202	0.66606056746379
ATGGA-0	36	80	0.390762906277643
ATGGA-1	40	125	0.0644214548193685
ATGGA-2	33	71	0.419534203556584
ATGGAA-0	9	33	-0.0976710271734461
ATGGAA-1	13	36	0.160839667978055
ATGGAA-2	17	40	0.316843916454636
ATGGAC-0	5	33	-0.219670861835237
ATGGAC-1	2	36	-0.990779583864895
ATGGAC-2	8	40	0.0125225249988905
ATGGAG-0	12	33	0.553519026398245
ATGGAG-1	4	36	-0.479953960098904
ATGGAG-2	8	40	0.0125225249988905
ATGGAT-0	7	33	-0.320814578487656
ATGGAT-1	17	36	0.412154096258961
ATGGAT-2	7	40	-0.494086299761693
ATGGC-0	9	80	-0.528744124268336
ATGGC-1	22	125	-0.12483060685159
ATGGC-2	3	71	-1.33170617083549
ATGGCA-1	5	9	0.437471904243251
ATGGCA-2	6	22	-0.101524596489436
ATGGCC-0	2	3	0.752189721193729
ATGGCC-1	2	9	0.133150512787505
ATGGCC-2	5	22	0.133150512787505
ATGGCG-0	1	3	0.346724613085564
ATGGCG-1	1	9	-0.272314595320659
ATGGCG-2	4	22	-0.0491710440064494
ATGGCT-1	1	9	-0.661140384424859
ATGGCT-2	7	22	0.0320067961350866
ATGGG-0	27	80	0.500875292912823
ATGGG-1	40	125	0.453247243923568
ATGGG-2	16	71	0.115212812100838
ATGGGA-0	8	16	0.412154096258961
ATGGGA-1	15	27	0.549263310231368
ATGGGA-2	14	40	0.134522359660682
ATGGGC-0	3	16	-0.00995033085316809
ATGGGC-1	1	27	-1.14135244234427
ATGGGC-2	8	40	0.0125225249988905
ATGGGG-0	3	16	-0.00995033085316809
ATGGGG-2	4	40	-0.575264139903229
ATGGGT-0	2	16	-0.686458192409149
ATGGGT-1	11	27	0.261581237779587
ATGGGT-2	14	40	0.134522359660682
ATGGT-0	8	80	-1.02293042903036
ATGGT-1	23	125	-0.471096781536994
ATGGT-2	19	71	-0.111094047505587
ATGGTA-0	5	19	-0.133072954224362
ATGGTA-1	3	8	0.112049503808623
ATGGTA-2	6	23	-0.139264924472283
ATGGTC-0	2	19	-0.437394345680108
ATGGTC-1	3	8	0.500875292912823
ATGGTC-2	8	23	0.500875292912823
ATGGTG-0	6	19	0.409903514707096
ATGGTG-1	2	8	0.213193220461042
ATGGTG-2	3	23	-0.310054923303506
ATGGTT-0	6	19	0.0210777256028962
ATGGTT-2	6	23	-0.139264924472283
ATGT-0	60	371	-0.605390369320367
ATGT-1	105	501	-0.35045754268656
ATGT-2	77	202	0.239494450376743
ATGTA-0	12	77	-0.61883800473417
ATGTA-1	5	60	-1.15646182165488
ATGTA-2	16	105	-0.647472745696195
ATGTAA-0	4	16	-0.175632568643158
ATGTAA-1	5	12	0.229832539465006
ATGTAC-0	1	16	-0.703097511413113
ATGTAC-2	1	5	0.0954101848046581
ATGTAG-1	2	12	-0.0744888519907393
ATGTAT-0	11	16	0.699836168710742
ATGTAT-1	5	12	0.229832539465006
ATGTAT-2	4	5	0.622875127574614
ATGTC-0	25	77	0.463134964929975
ATGTC-1	15	60	0.213193220461042
ATGTC-2	20	105	-0.0473378629247884
ATGTCA-0	8	20	0.229832539465006
ATGTCA-1	4	25	-0.547196125075641
ATGTCA-2	5	15	0.0579822825383472
ATGTCC-1	9	25	0.534776844588504
ATGTCC-2	2	15	-0.246339108917399
ATGTCG-0	1	20	-0.885419068207068
ATGTCG-1	3	25	-0.381513887285651
ATGTCT-0	11	20	0.517514611916787
ATGTCT-1	9	25	0.145951055484304
ATGTCT-2	8	15	0.463447390646512
ATGTG-0	21	77	0.296080880266809
ATGTG-1	16	60	0.273817842277477
ATGTG-2	24	105	0.127015524219989
ATGTGA-0	6	24	-0.175632568643158
ATGTGA-1	5	21	-0.216454563163413
ATGTGC-0	1	24	-1.03956974803433
ATGTGC-1	3	21	-0.233093882167378
ATGTGC-2	2	16	-0.297632403304949
ATGTGG-0	10	24	0.665178344204099
ATGTGG-1	7	21	0.460053298392567
ATGTGG-2	8	16	0.800979885363161
ATGTGT-0	7	24	-0.0421011760186353
ATGTGT-1	6	21	-0.0623038833361547
ATGTGT-2	6	16	0.160839667978055
ATGTT-0	18	77	-0.239348383029266
ATGTT-1	24	60	0.270654533985261
ATGTT-2	45	105	0.347955306736684
ATGTTA-0	6	45	-0.735248356578581
ATGTTA-2	5	24	-0.329783248470416
ATGTTC-0	6	45	-0.346422567474381
ATGTTC-1	2	18	-0.392942583109274
ATGTTC-2	7	24	0.346724613085564
ATGTTG-0	12	45	0.272616640931842
ATGTTG-1	5	18	0.300204597450671
ATGTTG-2	5	24	0.0590425406337831
ATGTTT-0	21	45	0.409883947724422
ATGTTT-1	11	18	0.604525988906417
ATGTTT-2	7	24	-0.0421011760186353
ATT-0	310	1401	-0.297337877111879
ATT-1	348	935	0.220918235470897
ATT-2	399	1330	0.00618911310914556
ATTA-0	63	399	-0.629391686110279
ATTA-1	32	310	-1.04222363196504
ATTA-2	65	348	-0.463314641094939
ATTAA-0	10	65	-0.625549439322156
ATTAA-1	19	63	0.00170144663975743
ATTAAA-1	2	10	-0.329783248470416
ATTAAA-2	12	19	0.64011693400912
ATTAAC-1	2	10	0.0590425406337831
ATTAAG-1	4	10	0.569868164399774
ATTAAG-2	3	19	-0.149712273228327
ATTAAT-1	2	10	-0.329783248470416
ATTAAT-2	4	19	-0.315394511018317
ATTAC-0	16	65	0.198594421039889
ATTAC-1	8	63	-0.407980460473815
ATTAC-2	14	32	0.724018844227032
ATTACA-0	5	14	0.112049503808623
ATTACA-1	3	16	-0.398776119957368
ATTACA-2	3	8	0.112049503808623
ATTACC-1	5	16	0.395514777254996
ATTACG-0	2	14	-0.192271887647123
ATTACG-1	4	16	0.213193220461042
ATTACT-0	7	14	0.399731576260404
ATTACT-1	4	16	-0.175632568643158
ATTACT-2	5	8	0.517514611916787
ATTAG-0	20	65	0.409903514707096
ATTAG-1	18	63	0.339233941356406
ATTAGA-1	2	20	-0.868779749203103
ATTAGA-2	2	18	-0.781768372213474
ATTAGC-1	15	20	1.19402247347277
ATTAGC-2	1	18	-0.798407691217438
ATTAGG-2	5	18	0.300204597450671
ATTAGT-1	3	20	-0.581097676751322
ATTAGT-2	10	18	0.517514611916787
ATTAT-0	19	65	-0.0277124385665357
ATTAT-1	18	63	-0.049591847747793
ATTAT-2	18	32	0.571581833187063
ATTATA-0	1	18	-1.18723348032164
ATTATA-1	3	19	-0.538538062332526
ATTATA-2	5	18	-0.0886211916535283
ATTATC-0	3	18	-0.105260510657493
ATTATC-1	7	19	0.543434907331618
ATTATC-2	3	18	-0.105260510657493
ATTATG-0	9	18	0.811030221216662
ATTATG-1	2	19	-0.437394345680108
ATTATG-2	4	18	0.117883040656717
ATTATT-0	5	18	-0.0886211916535283
ATTATT-1	7	19	0.154609118227419
ATTATT-2	6	18	0.0655294881737302
ATTC-0	63	399	-0.240565897006079
ATTC-1	61	310	-0.0227710192822295
ATTC-2	65	348	-0.0744888519907393
ATTCA-0	23	65	0.154609118227419
ATTCA-1	8	63	-0.796806249578014
ATTCA-2	20	61	0.0807969603045185
ATTCAA-0	5	20	-0.175632568643158
ATTCAA-1	8	23	0.112049503808623
ATTCAA-2	2	8	-0.175632568643158
ATTCAC-0	4	20	0.0308716636670869
ATTCAC-1	7	23	0.383092257256439
ATTCAC-2	3	8	0.500875292912823
ATTCAG-0	4	20	0.0308716636670869
ATTCAG-2	2	8	0.213193220461042
ATTCAT-0	7	20	0.112049503808623
ATTCAT-1	8	23	0.112049503808623
ATTCAT-2	1	8	-0.581097676751322
ATTCC-0	18	65	0.309820056150113
ATTCC-1	12	63	-0.0402556803484971
ATTCC-2	10	61	-0.177004415516334
ATTCCA-0	7	10	0.65104600454131
ATTCCA-1	5	18	-0.0886211916535283
ATTCCA-2	9	12	0.740658163230997
ATTCCC-1	5	18	0.300204597450671
ATTCCC-2	1	12	-0.479953960098904
ATTCCG-0	1	10	-0.346422567474381
ATTCCG-1	2	18	-0.392942583109274
ATTCCG-2	1	12	-0.479953960098904
ATTCCT-0	1	10	-0.735248356578581
ATTCCT-1	6	18	0.0655294881737302
ATTCCT-2	1	12	-0.868779749203103
ATTCG-0	12	65	-0.0696695655547904
ATTCG-1	13	63	0.0338522918052248
ATTCG-2	9	61	-0.272314595320659
ATTCGA-0	2	9	-0.255675276316694
ATTCGA-1	1	12	-0.868779749203103
ATTCGA-2	5	13	0.169207917648572
ATTCGC-0	1	9	-0.272314595320659
ATTCGC-1	4	12	0.436336771775251
ATTCGC-2	1	13	-0.540578581915339
ATTCGG-0	5	9	0.826297693347451
ATTCGG-1	1	12	-0.479953960098904
ATTCGG-2	3	13	0.152568598644607
ATTCGT-1	6	12	0.383983219292265
ATTCGT-2	4	13	-0.013113639145383
ATTCT-0	12	65	-0.45849535465899
ATTCT-1	30	63	0.439956377570913
ATTCT-2	22	61	0.171768738510245
ATTCTA-0	5	22	-0.255675276316694
ATTCTA-1	2	12	-0.463314641094939
ATTCTA-2	9	30	-0.013113639145383
ATTCTC-0	9	22	0.643976136553496
ATTCTC-1	2	12	-0.0744888519907393
ATTCTC-2	5	30	-0.135113473807174
ATTCTG-0	3	22	-0.272314595320659
ATTCTG-2	7	30	0.152568598644607
ATTCTT-0	5	22	-0.255675276316694
ATTCTT-1	8	12	0.635297647573171
ATTCTT-2	9	30	-0.013113639145383
ATTG-0	172	399	0.753842614132028
ATTG-1	75	310	0.18082793595901
ATTG-2	106	348	0.408685240444741
ATTGA-0	20	106	-0.445296135592261
ATTGA-1	31	172	-0.494086299761693
ATTGAA-1	5	20	-0.175632568643158
ATTGAA-2	8	31	-0.147461691676462
ATTGAC-1	4	20	0.0308716636670869
ATTGAC-2	2	31	-0.857248191240372
ATTGAG-1	1	20	-0.885419068207068
ATTGAG-2	4	31	-0.346422567474381
ATTGAT-1	10	20	0.430503234927157
ATTGAT-2	17	31	0.545685488883484
ATTGC-0	14	106	-0.392942583109274
ATTGC-1	46	172	0.279151188252839
ATTGC-2	17	75	0.120411487010075
ATTGCA-0	5	17	-0.0421011760186353
ATTGCA-1	4	14	-0.0702720529853316
ATTGCA-2	14	46	0.00668898815079671
ATTGCC-0	5	17	0.346724613085564
ATTGCC-1	4	14	0.318553736118868
ATTGCC-2	6	46	-0.3666252747919
ATTGCG-1	2	14	-0.192271887647123
ATTGCG-2	4	46	-0.703097511413113
ATTGCT-0	7	17	0.245580896433146
ATTGCT-1	4	14	-0.0702720529853316
ATTGCT-2	22	46	0.434133002977736
ATTGG-0	34	106	0.45435527727793
ATTGG-1	30	172	-0.137009208972073
ATTGG-2	17	75	0.120411487010075
ATTGGA-0	7	17	0.245580896433146
ATTGGA-1	9	34	-0.124339274255607
ATTGGA-2	8	30	-0.118474154803209
ATTGGC-0	3	17	-0.0587404950226002
ATTGGC-1	12	34	0.526850779316083
ATTGGC-2	6	30	0.0190372060200842
ATTGGG-0	6	17	0.500875292912823
ATTGGG-1	3	34	-0.651804217025563
ATTGGG-2	6	30	0.0190372060200842
ATTGGT-1	10	34	-0.0290290944512826
ATTGGT-2	10	30	0.0821965406589419
ATTGT-0	38	106	0.173743072813963
ATTGT-1	65	172	0.229832539465006
ATTGT-2	41	75	0.578883558293079
ATTGTA-0	5	41	-0.804241228065532
ATTGTA-1	4	38	-0.917569913372535
ATTGTA-2	12	65	-0.45849535465899
ATTGTC-0	6	41	-0.261264759134074
ATTGTC-1	8	38	0.0590425406337831
ATTGTC-2	17	65	0.255752834879838
ATTGTG-0	13	41	0.431882421425871
ATTGTG-1	5	38	-0.346422567474381
ATTGTG-2	9	65	-0.332033830022281
ATTGTT-0	16	41	0.237212646762629
ATTGTT-1	21	38	0.56403462755168
ATTGTT-2	27	65	0.308759798054677
ATTT-0	100	399	-0.173154252628691
ATTT-1	142	310	0.424113436828387
ATTT-2	112	348	0.0744184355909761
ATTTA-0	8	112	-1.34570382129341
ATTTA-1	12	100	-0.868779749203103
ATTTA-2	29	142	-0.371747447569448
ATTTAA-0	11	29	0.199060880798253
ATTTAA-1	1	8	-0.581097676751322
ATTTAC-0	3	29	-0.510725618765657
ATTTAC-1	3	8	0.500875292912823
ATTTAC-2	6	12	0.772809008396464
ATTTAG-0	11	29	0.587886669902452
ATTTAT-0	4	29	-0.676407856555647
ATTTAT-1	4	8	0.335193055122833
ATTTAT-2	6	12	0.383983219292265
ATTTC-0	39	112	0.534776844588504
ATTTC-1	30	100	0.389083886924706
ATTTC-2	25	142	-0.126022502105922
ATTTCA-0	8	25	0.040590539826478
ATTTCA-1	6	39	-0.604628174161516
ATTTCA-2	16	30	0.517514611916787
ATTTCC-0	4	25	-0.158370335971441
ATTTCC-1	17	39	0.728659223783535
ATTTCC-2	3	30	-0.540578581915339
ATTTCG-0	3	25	-0.381513887285651
ATTTCG-1	2	39	-1.06310024544452
ATTTCG-2	2	30	-0.828260654367119
ATTTCT-0	10	25	0.241261235288629
ATTTCT-1	14	39	0.15751187788538
ATTTCT-2	9	30	-0.013113639145383
ATTTG-0	44	112	0.652559880244887
ATTTG-1	16	100	-0.211689973504224
ATTTG-2	44	142	0.422543449642916
ATTTGA-0	13	44	-0.0214818888158996
ATTTGA-1	19	44	0.335193055122833
ATTTGC-0	15	44	0.500875292912823
ATTTGC-1	6	44	-0.325803280271645
ATTTGC-2	1	16	-0.703097511413113
ATTTGG-0	10	44	0.126181843471412
ATTTGG-1	9	44	0.0308716636670869
ATTTGG-2	12	16	1.16870466548848
ATTTGT-0	5	44	-0.868779749203103
ATTTGT-1	10	44	-0.262643945632788
ATTTGT-2	3	16	-0.398776119957368
ATTTT-0	21	112	-0.451885945271316
ATTTT-1	42	100	0.327471009028922
ATTTT-2	44	142	0.0337176605387161
ATTTTA-0	8	44	-0.463314641094939
ATTTTA-1	3	21	-0.621919671271578
ATTTTA-2	12	42	-0.0530302465508257
ATTTTC-0	12	44	0.293235928134578
ATTTTC-1	7	21	0.460053298392567
ATTTTC-2	16	42	0.604059529148053
ATTTTG-0	12	44	0.293235928134578
ATTTTG-1	1	21	-0.926241062727323
ATTTTG-2	8	42	-0.0319292375719434
ATTTTT-0	12	44	-0.0955898609696216
ATTTTT-1	10	21	0.389681240406902
ATTTTT-2	6	42	-0.672069454957049
C-0	2700	14494	-0.0809010524872753
C-1	2824	14494	-0.0360147626993495
C-2	2637	14494	-0.104502073002631
CA-0	1061	2637	0.299658081981485
CA-1	870	2700	0.0778163321663807
CA-2	1060	2824	0.230303904074252
CAA-0	381	1060	0.186291731181718
CAA-1	428	1061	0.301388633261224
CAA-2	338	870	0.263581524201647
CAAA-0	83	338	-0.193332145742559
CAAA-1	105	381	-0.0791424476989845
CAAA-2	120	428	-0.0619732501706365
CAAAA-0	43	120	0.174569860789957
CAAAA-1	27	83	0.0769581839973529
CAAAA-2	30	105	-0.0466988852672647
CAAAAA-0	10	30	0.0821965406589419
CAAAAA-1	17	43	0.250885948662839
CAAAAA-2	8	27	-0.0261008346721941
CAAAAC-0	5	30	-0.135113473807174
CAAAAC-1	11	43	0.234246629658874
CAAAAC-2	7	27	0.244941918775622
CAAAAG-0	10	30	0.471022329763141
CAAAAG-1	8	43	-0.053435442792907
CAAAAG-2	7	27	0.244941918775622
CAAAAT-0	5	30	-0.523939262911374
CAAAAT-1	7	43	-0.56004426755349
CAAAAT-2	5	27	-0.431565942780359
CAAAC-0	24	120	-0.001918159155904
CAAAC-1	12	83	-0.301471179612115
CAAAC-2	13	105	-0.452802971032953
CAAACA-0	5	13	0.169207917648572
CAAACA-1	12	24	0.443406639763066
CAAACA-2	8	12	0.635297647573171
CAAACC-0	2	13	-0.135113473807174
CAAACC-1	7	24	0.346724613085564
CAAACC-2	1	12	-0.479953960098904
CAAACG-0	1	13	-0.540578581915339
CAAACG-1	2	24	-0.634104639926162
CAAACG-2	3	12	0.213193220461042
CAAACT-0	3	13	-0.236257190459593
CAAACT-1	3	24	-0.735248356578581
CAAAG-0	31	120	0.244941918775622
CAAAG-1	19	83	0.129311736480339
CAAAG-2	17	105	-0.201488542752047
CAAAGA-0	6	17	0.112049503808623
CAAAGA-1	11	31	0.140220380775319
CAAAGA-2	3	19	-0.538538062332526
CAAAGC-0	5	17	0.346724613085564
CAAAGC-1	7	31	0.123581061771355
CAAAGC-2	8	19	0.661217942988002
CAAAGG-0	3	17	-0.0587404950226002
CAAAGG-1	7	31	0.123581061771355
CAAAGG-2	5	19	0.255752834879838
CAAAGT-0	2	17	-0.735248356578581
CAAAGT-1	6	31	-0.398776119957368
CAAAGT-2	3	19	-0.538538062332526
CAAAT-0	22	120	-0.474125557199155
CAAAT-1	25	83	0.00285021184363104
CAAAT-2	45	105	0.347955306736684
CAAATA-0	13	45	-0.0421011760186353
CAAATA-1	3	22	-0.661140384424859
CAAATA-2	3	25	-0.770339676389851
CAAATC-0	4	45	-0.682894804095594
CAAATC-1	10	22	0.739286316357821
CAAATC-2	8	25	0.429416328930678
CAAATG-0	19	45	0.703399557024297
CAAATG-1	3	22	-0.272314595320659
CAAATG-2	12	25	0.797141109055995
CAAATT-0	9	45	-0.378573412639848
CAAATT-1	6	22	-0.101524596489436
CAAATT-2	2	25	-1.05802174884163
CAAC-0	62	338	-0.0921884290901403
CAAC-1	80	381	0.0406934019655866
CAAC-2	74	428	-0.151449893126868
CAACA-0	46	74	0.7041005674972
CAACA-1	18	62	-0.0345539703832524
CAACA-2	37	80	0.417431153359805
CAACAA-0	13	37	0.136147055387684
CAACAA-1	23	46	0.476692617396532
CAACAA-2	10	18	0.517514611916787
CAACAC-0	11	37	0.370822164664625
CAACAC-1	10	46	0.0853598489511566
CAACAC-2	2	18	-0.392942583109274
CAACAG-0	6	37	-0.168174336068062
CAACAG-1	6	46	-0.3666252747919
CAACAG-2	4	18	0.117883040656717
CAACAT-0	7	37	-0.423468732547739
CAACAT-1	7	46	-0.621919671271578
CAACAT-2	2	18	-0.781768372213474
CAACC-0	16	74	0.0759920989475566
CAACC-1	13	62	0.0488901691697654
CAACC-2	16	80	0.00188412679383475
CAACCA-0	6	16	0.160839667978055
CAACCA-1	6	16	0.160839667978055
CAACCA-2	4	13	-0.013113639145383
CAACCC-0	6	16	0.549665457082254
CAACCC-1	3	16	-0.00995033085316809
CAACCC-2	2	13	-0.135113473807174
CAACCG-0	1	16	-0.703097511413113
CAACCG-1	2	16	-0.297632403304949
CAACCG-2	2	13	-0.135113473807174
CAACCT-0	3	16	-0.398776119957368
CAACCT-1	5	16	0.00668898815079671
CAACCT-2	5	13	0.169207917648572
CAACG-0	3	74	-1.37092688398877
CAACG-1	6	62	-0.64425701139018
CAACG-2	12	80	-0.266379859800845
CAACGA-0	4	12	0.0475109826710518
CAACGA-1	2	3	0.363363932089529
CAACGA-2	1	6	-0.398776119957368
CAACGC-0	6	12	0.772809008396464
CAACGC-1	1	3	0.346724613085564
CAACGC-2	1	6	-0.00995033085316809
CAACGG-2	1	6	-0.00995033085316809
CAACGT-0	2	12	-0.463314641094939
CAACGT-2	3	6	0.294371060602578
CAACT-0	9	74	-0.843461941218813
CAACT-1	25	62	0.279103588471789
CAACT-2	15	80	-0.4475662841268
CAACTA-0	4	15	-0.124339274255607
CAACTA-2	7	25	-0.0771924958299055
CAACTC-0	5	15	0.446808071642547
CAACTC-1	4	9	0.643976136553496
CAACTC-2	8	25	0.429416328930678
CAACTG-0	1	15	-0.651804217025563
CAACTG-2	1	25	-1.0746610678456
CAACTT-0	5	15	0.0579822825383472
CAACTT-1	5	9	0.437471904243251
CAACTT-2	9	25	0.145951055484304
CAAG-0	112	338	0.492064663230668
CAAG-1	96	381	0.220955225796531
CAAG-2	123	428	0.351343558941859
CAAGA-0	50	123	0.298300338742467
CAAGA-1	47	112	0.328272612278259
CAAGA-2	35	96	0.189010544944751
CAAGAA-0	13	35	0.186157475962345
CAAGAA-1	20	50	0.266200183635881
CAAGAA-2	20	47	0.32335859747583
CAAGAC-0	4	35	-0.454636152114614
CAAGAC-1	12	50	0.175452892478194
CAAGAC-2	9	47	-0.0297529581493479
CAAGAG-0	9	35	0.238511028445331
CAAGAG-1	4	50	-0.780058552549242
CAAGAG-2	5	47	-0.540578581915339
CAAGAT-0	8	35	-0.255675276316694
CAAGAT-1	14	50	-0.0702720529853316
CAAGAT-2	13	47	-0.0821065106323344
CAAGC-0	16	123	-0.411486160821443
CAAGC-1	14	112	-0.446052408423222
CAAGC-2	18	96	-0.0612436252407187
CAAGCA-0	9	18	0.422204432112463
CAAGCA-1	7	16	0.294371060602578
CAAGCA-2	6	14	0.266200183635881
CAAGCC-0	3	18	-0.105260510657493
CAAGCC-1	5	16	0.395514777254996
CAAGCG-0	3	18	-0.105260510657493
CAAGCG-2	2	14	-0.192271887647123
CAAGCT-0	3	18	-0.494086299761693
CAAGCT-1	4	16	-0.175632568643158
CAAGCT-2	6	14	0.266200183635881
CAAGG-0	28	123	0.122596325108815
CAAGG-1	11	112	-0.669195959737432
CAAGG-2	26	96	0.29015426159717
CAAGGA-0	9	26	0.112049503808623
CAAGGA-1	17	28	0.635297647573171
CAAGGA-2	4	11	0.112049503808623
CAAGGC-0	1	26	-1.10856261952128
CAAGGC-1	1	28	-1.17310114065885
CAAGGG-0	7	26	0.277731741598613
CAAGGG-1	5	28	-0.0744888519907393
CAAGGG-2	3	11	0.277731741598613
CAAGGT-0	9	26	0.112049503808623
CAAGGT-1	5	28	-0.463314641094939
CAAGGT-2	4	11	0.112049503808623
CAAGT-0	26	123	-0.337688427977529
CAAGT-1	40	112	0.170643668074676
CAAGT-2	17	96	-0.504136635615194
CAAGTA-0	6	17	0.112049503808623
CAAGTA-1	9	26	0.112049503808623
CAAGTA-2	9	40	-0.270942748447483
CAAGTC-0	2	17	-0.346422567474381
CAAGTC-1	8	26	0.395514777254996
CAAGTC-2	10	40	0.213193220461042
CAAGTG-0	5	17	0.346724613085564
CAAGTG-1	1	26	-1.10856261952128
CAAGTG-2	11	40	0.300204597450671
CAAGTT-0	4	17	-0.22442273281259
CAAGTT-1	8	26	0.00668898815079671
CAAGTT-2	10	40	-0.175632568643158
CAAT-0	77	338	-0.267440117896281
CAAT-1	100	381	-0.127461024969792
CAAT-2	111	428	-0.139264924472283
CAATA-0	34	111	0.0210777256028962
CAATA-1	18	77	-0.239348383029266
CAATA-2	31	100	0.0320067961350866
CAATAA-0	9	31	-0.0421011760186353
CAATAA-1	15	34	0.345664354990128
CAATAC-0	5	31	-0.164101010680426
CAATAC-1	5	34	-0.246339108917399
CAATAC-2	7	18	0.587886669902452
CAATAG-0	8	31	0.241364097427738
CAATAG-1	5	34	-0.246339108917399
CAATAT-0	9	31	-0.0421011760186353
CAATAT-1	9	34	-0.124339274255607
CAATAT-2	11	18	0.604525988906417
CAATC-0	21	111	-0.054402093424002
CAATC-1	18	77	0.149477406074934
CAATC-2	17	100	-0.154531559664276
CAATCA-0	8	17	0.363363932089529
CAATCA-1	9	21	0.294371060602578
CAATCA-2	11	18	0.604525988906417
CAATCC-0	1	17	-0.751887675582546
CAATCC-1	3	21	-0.233093882167378
CAATCG-0	2	17	-0.346422567474381
CAATCG-1	2	21	-0.520775954619159
CAATCG-2	1	18	-0.798407691217438
CAATCT-0	6	17	0.112049503808623
CAATCT-1	7	21	0.0712275092883678
CAATCT-2	6	18	0.0655294881737302
CAATG-0	27	111	0.186759963392886
CAATG-1	16	77	0.0382517709647094
CAATG-2	17	100	-0.154531559664276
CAATGA-0	5	17	-0.0421011760186353
CAATGA-1	13	27	0.415731917606845
CAATGC-0	2	17	-0.346422567474381
CAATGC-1	8	27	0.362724954432005
CAATGC-2	6	16	0.549665457082254
CAATGG-0	4	17	0.164403056291609
CAATGG-1	4	27	-0.225061710470114
CAATGG-2	5	16	0.395514777254996
CAATGT-0	6	17	0.112049503808623
CAATGT-1	2	27	-1.1247131233403
CAATGT-2	5	16	0.00668898815079671
CAATT-0	28	111	-0.166974505900043
CAATT-1	25	77	0.0743091758257758
CAATT-2	35	100	0.14978983179147
CAATTA-0	11	35	0.0320067961350866
CAATTA-1	4	28	-0.645636197888893
CAATTA-2	2	25	-1.05802174884163
CAATTC-0	7	35	0.0153674771311216
CAATTC-1	11	28	0.618658328569206
CAATTC-2	6	25	0.178101900649772
CAATTG-0	8	35	0.133150512787505
CAATTG-1	6	28	0.079661827836519
CAATTG-2	10	25	0.630087024392829
CAATTT-0	9	35	-0.150314760658868
CAATTT-1	7	28	-0.175632568643158
CAATTT-2	7	25	-0.0771924958299055
CAC-0	172	1060	-0.217011493822879
CAC-1	154	1061	-0.327817379643347
CAC-2	138	870	-0.239118860943912
CACA-0	48	138	0.146655032986098
CACA-1	64	172	0.214565067334218
CACA-2	57	154	0.208509769996185
CACAA-0	29	57	0.500985309965577
CACAA-1	20	48	0.303940511618728
CACAA-2	24	64	0.210029912168827
CACAAA-0	6	24	-0.175632568643158
CACAAA-1	8	29	-0.0886211916535283
CACAAA-2	5	20	-0.175632568643158
CACAAC-0	3	24	-0.346422567474381
CACAAC-1	9	29	0.405565113108498
CACAAC-2	5	20	0.213193220461042
CACAAG-0	8	24	0.464507648741948
CACAAG-1	8	29	0.300204597450671
CACAAG-2	5	20	0.213193220461042
CACAAT-0	7	24	-0.0421011760186353
CACAAT-1	4	29	-0.676407856555647
CACAAT-2	5	20	-0.175632568643158
CACAC-0	9	57	-0.208801189598333
CACAC-1	6	48	-0.405845987945182
CACAC-2	11	64	-0.135113473807174
CACACA-0	4	11	0.112049503808623
CACACA-1	3	9	0.0320067961350866
CACACA-2	3	6	0.294371060602578
CACACC-0	1	11	-0.415415438961332
CACACC-2	2	6	0.395514777254996
CACACG-0	4	11	0.500875292912823
CACACG-1	1	9	-0.272314595320659
CACACT-0	2	11	-0.398776119957368
CACACT-1	5	9	0.437471904243251
CACACT-2	1	6	-0.398776119957368
CACAG-0	7	57	-0.431944740912543
CACAG-1	7	48	-0.272314595320659
CACAG-2	9	64	-0.317435030601129
CACAGA-0	5	9	0.437471904243251
CACAGA-1	1	7	-0.494086299761693
CACAGA-2	2	7	-0.0886211916535283
CACAGC-0	3	9	0.420832585239286
CACAGC-1	1	7	-0.105260510657493
CACAGC-2	1	7	-0.105260510657493
CACAGG-1	1	7	-0.105260510657493
CACAGG-2	3	7	0.587886669902452
CACAGT-0	1	9	-0.661140384424859
CACAGT-1	4	7	0.422204432112463
CACAGT-2	1	7	-0.494086299761693
CACAT-0	12	57	-0.335262714235042
CACAT-1	15	48	0.0320067961350866
CACAT-2	20	64	0.0356765250240489
CACATA-0	5	20	-0.175632568643158
CACATA-1	1	12	-0.868779749203103
CACATA-2	5	15	0.0579822825383472
CACATC-0	2	20	-0.479953960098904
CACATC-1	6	12	0.772809008396464
CACATC-2	3	15	0.0413429635343823
CACATG-0	8	20	0.618658328569206
CACATG-1	2	12	-0.0744888519907393
CACATG-2	1	15	-0.651804217025563
CACATT-0	5	20	-0.175632568643158
CACATT-1	3	12	-0.175632568643158
CACATT-2	6	15	0.212132962365605
CACC-0	32	138	0.140168085446152
CACC-1	30	172	-0.137009208972073
CACC-2	42	154	0.298092664247528
CACCA-0	17	42	0.272392153883802
CACCA-1	10	32	0.0250381268189934
CACCA-2	8	30	-0.118474154803209
CACCAA-0	3	8	0.112049503808623
CACCAA-1	8	17	0.363363932089529
CACCAA-2	3	10	-0.0421011760186353
CACCAC-0	1	8	-0.192271887647123
CACCAC-1	4	17	0.164403056291609
CACCAC-2	2	10	0.0590425406337831
CACCAG-0	3	8	0.500875292912823
CACCAG-1	3	17	-0.0587404950226002
CACCAG-2	2	10	0.0590425406337831
CACCAT-0	1	8	-0.581097676751322
CACCAT-1	2	17	-0.735248356578581
CACCAT-2	3	10	-0.0421011760186353
CACCC-0	12	42	0.335795542553374
CACCC-1	1	32	-1.29088417631523
CACCC-2	9	30	0.375712149958817
CACCCA-0	5	9	0.437471904243251
CACCCA-1	3	12	-0.175632568643158
CACCCG-0	2	9	0.133150512787505
CACCCG-1	5	12	0.618658328569206
CACCCT-0	2	9	-0.255675276316694
CACCCT-1	4	12	0.0475109826710518
CACCCT-2	1	1	0.294371060602578
CACCG-0	9	42	0.0734312780858829
CACCG-1	2	32	-0.885419068207068
CACCG-2	6	30	0.0190372060200842
CACCGA-0	4	6	0.517514611916787
CACCGA-1	7	9	0.725153976695032
CACCGC-0	1	6	-0.00995033085316809
CACCGG-1	2	9	0.133150512787505
CACCGG-2	1	2	0.500875292912823
CACCGT-0	1	6	-0.398776119957368
CACCGT-2	1	2	0.112049503808623
CACCT-0	4	42	-1.00854169157826
CACCT-1	19	32	0.622875127574614
CACCT-2	7	30	-0.236257190459593
CACCTA-0	1	7	-0.494086299761693
CACCTA-2	7	19	0.154609118227419
CACCTC-0	1	7	-0.105260510657493
CACCTC-1	2	4	0.618658328569206
CACCTC-2	6	19	0.409903514707096
CACCTG-0	1	7	-0.105260510657493
CACCTT-0	4	7	0.422204432112463
CACCTT-1	2	4	0.229832539465006
CACCTT-2	6	19	0.0210777256028962
CACG-0	16	138	-0.523126131964113
CACG-1	20	172	-0.526473975733797
CACG-2	10	154	-1.06521217864766
CACGA-0	5	10	0.363363932089529
CACGA-1	8	16	0.412154096258961
CACGA-2	7	20	0.112049503808623
CACGAA-0	4	7	0.422204432112463
CACGAA-1	2	5	0.112049503808623
CACGAA-2	2	8	-0.175632568643158
CACGAC-1	1	5	0.0954101848046581
CACGAC-2	1	8	-0.192271887647123
CACGAG-0	1	7	-0.105260510657493
CACGAG-1	2	5	0.500875292912823
CACGAG-2	2	8	0.213193220461042
CACGAT-0	2	7	-0.0886211916535283
CACGAT-2	3	8	0.112049503808623
CACGC-0	2	10	0.0590425406337831
CACGC-1	1	16	-0.703097511413113
CACGC-2	2	20	-0.479953960098904
CACGCA-0	1	2	0.112049503808623
CACGCA-2	1	1	0.294371060602578
CACGCT-0	1	2	0.112049503808623
CACGCT-1	2	2	0.517514611916787
CACGG-0	1	10	-0.346422567474381
CACGG-1	3	16	-0.00995033085316809
CACGG-2	5	20	0.213193220461042
CACGGA-0	2	5	0.112049503808623
CACGGC-0	3	5	0.788557365364603
CACGGC-2	1	3	0.346724613085564
CACGGG-2	1	3	0.346724613085564
CACGGT-1	1	1	0.294371060602578
CACGGT-2	1	3	-0.0421011760186353
CACGT-0	2	10	-0.329783248470416
CACGT-1	4	16	-0.175632568643158
CACGT-2	6	20	-0.0214818888158996
CACGTA-0	2	6	0.00668898815079671
CACGTC-1	1	2	0.500875292912823
CACGTC-2	1	4	0.213193220461042
CACGTG-0	3	6	0.683196849706777
CACGTG-1	1	2	0.500875292912823
CACGTG-2	2	4	0.618658328569206
CACGTT-0	1	6	-0.398776119957368
CACGTT-2	1	4	-0.175632568643158
CACT-0	42	138	0.0160348505690344
CACT-1	58	172	0.1177152413443
CACT-2	45	154	-0.0232918440611392
CACTA-0	9	45	-0.378573412639848
CACTA-2	15	58	-0.143883870328578
CACTAA-0	6	15	0.212132962365605
CACTAA-1	1	9	-0.661140384424859
CACTAC-1	4	9	0.643976136553496
CACTAG-0	8	15	0.852273179750711
CACTAG-1	1	9	-0.272314595320659
CACTAT-0	1	15	-1.04063000612976
CACTAT-1	3	9	0.0320067961350866
CACTC-0	19	45	0.703399557024297
CACTC-1	13	42	0.409903514707096
CACTC-2	16	58	0.305566540592057
CACTCA-0	1	16	-1.09192330051731
CACTCA-1	1	19	-1.23168524289247
CACTCA-2	2	13	-0.523939262911374
CACTCC-0	3	16	-0.00995033085316809
CACTCC-2	3	13	0.152568598644607
CACTCG-0	4	16	0.213193220461042
CACTCG-1	8	19	0.661217942988002
CACTCG-2	3	13	0.152568598644607
CACTCT-0	8	16	0.412154096258961
CACTCT-1	10	19	0.473062849345954
CACTCT-2	5	13	0.169207917648572
CACTG-0	4	45	-0.682894804095594
CACTG-1	10	42	0.168741457890208
CACTG-2	12	58	0.0373025539973775
CACTGA-0	4	12	0.0475109826710518
CACTGA-1	1	4	-0.175632568643158
CACTGC-1	2	4	0.618658328569206
CACTGC-2	2	10	0.0590425406337831
CACTGG-0	7	12	0.906340401020987
CACTGG-1	1	4	0.213193220461042
CACTGG-2	2	10	0.0590425406337831
CACTGT-0	1	12	-0.868779749203103
CACTGT-2	6	10	0.517514611916787
CACTT-0	13	45	-0.0421011760186353
CACTT-1	19	42	0.377752669541629
CACTT-2	15	58	-0.143883870328578
CACTTA-0	1	15	-1.04063000612976
CACTTC-0	3	15	0.0413429635343823
CACTTC-1	3	13	0.152568598644607
CACTTC-2	5	19	0.255752834879838
CACTTG-0	4	15	0.264486514848592
CACTTG-1	5	13	0.558033706752771
CACTTG-2	5	19	0.255752834879838
CACTTT-0	7	15	0.345664354990128
CACTTT-1	5	13	0.169207917648572
CACTTT-2	9	19	0.377752669541629
CAG-0	226	1060	0.0546469291607453
CAG-1	160	1061	-0.28983813157813
CAG-2	136	870	-0.253611868246478
CAGA-0	51	136	0.220263088448856
CAGA-1	103	226	0.41697338269491
CAGA-2	52	160	0.0810872782046562
CAGAA-0	26	52	0.481146967745912
CAGAA-1	16	51	0.0365419513004778
CAGAA-2	43	103	0.322022591933088
CAGAAA-0	6	43	-0.693575660178013
CAGAAA-1	9	26	0.112049503808623
CAGAAA-2	7	16	0.294371060602578
CAGAAC-0	1	43	-1.55751283956918
CAGAAC-1	1	26	-1.10856261952128
CAGAAC-2	3	16	-0.00995033085316809
CAGAAG-0	27	43	1.08154449004608
CAGAAG-1	6	26	0.14420034897409
CAGAAG-2	3	16	-0.00995033085316809
CAGAAT-0	9	43	-0.33690071623928
CAGAAT-1	10	26	0.207359683612948
CAGAAT-2	3	16	-0.398776119957368
CAGAC-0	8	52	-0.228639531817998
CAGAC-1	6	51	-0.461935454596225
CAGAC-2	5	103	-1.28158178365292
CAGACA-0	2	5	0.112049503808623
CAGACA-1	5	8	0.517514611916787
CAGACA-2	4	6	0.517514611916787
CAGACC-1	2	8	0.213193220461042
CAGACC-2	1	6	-0.00995033085316809
CAGACG-0	2	5	0.500875292912823
CAGACT-0	1	5	-0.293415604299541
CAGACT-1	1	8	-0.581097676751322
CAGACT-2	1	6	-0.398776119957368
CAGAG-0	13	52	0.213193220461042
CAGAG-1	15	51	0.364743118588242
CAGAG-2	27	103	0.25886325729423
CAGAGA-0	6	27	-0.2774152629531
CAGAGA-1	3	13	-0.236257190459593
CAGAGA-2	3	15	-0.347482825569817
CAGAGC-0	10	27	0.563395649894157
CAGAGC-1	1	13	-0.540578581915339
CAGAGC-2	3	15	0.0413429635343823
CAGAGG-0	5	27	-0.0427401536761591
CAGAGG-1	4	13	0.375712149958817
CAGAGG-2	6	15	0.600958751469805
CAGAGT-0	6	27	-0.2774152629531
CAGAGT-1	5	13	0.169207917648572
CAGAGT-2	3	15	-0.347482825569817
CAGAT-0	5	52	-1.02293042903036
CAGAT-1	14	51	-0.0886211916535283
CAGAT-2	28	103	-0.0948712119986996
CAGATA-0	9	28	0.0475109826710518
CAGATA-1	1	5	-0.293415604299541
CAGATA-2	4	14	-0.0702720529853316
CAGATC-0	7	28	0.213193220461042
CAGATC-1	2	5	0.500875292912823
CAGATC-2	3	14	0.0954101848046581
CAGATG-0	8	28	0.330976256117425
CAGATG-1	1	5	0.0954101848046581
CAGATG-2	5	14	0.500875292912823
CAGATT-0	4	28	-0.645636197888893
CAGATT-1	1	5	-0.293415604299541
CAGATT-2	2	14	-0.581097676751322
CAGC-0	34	136	0.213193220461042
CAGC-1	36	226	-0.227673814698039
CAGC-2	32	160	-0.0038712847767859
CAGCA-0	15	32	0.399731576260404
CAGCA-1	10	34	-0.0290290944512826
CAGCA-2	13	36	0.160839667978055
CAGCAA-0	5	13	0.169207917648572
CAGCAA-1	7	15	0.345664354990128
CAGCAA-2	3	10	-0.0421011760186353
CAGCAC-0	1	13	-0.540578581915339
CAGCAC-2	2	10	0.0590425406337831
CAGCAG-0	2	13	-0.135113473807174
CAGCAG-1	5	15	0.446808071642547
CAGCAG-2	1	10	-0.346422567474381
CAGCAT-0	5	13	0.169207917648572
CAGCAT-1	3	15	-0.347482825569817
CAGCAT-2	4	10	0.181042375295574
CAGCC-0	4	32	-0.374593444441077
CAGCC-1	14	34	0.669951622956757
CAGCC-2	9	36	0.213193220461042
CAGCCA-0	6	9	0.591622584070509
CAGCCA-1	3	4	0.517514611916787
CAGCCA-2	8	14	0.517514611916787
CAGCCC-2	3	14	0.0954101848046581
CAGCCT-0	3	9	0.0320067961350866
CAGCCT-1	1	4	-0.175632568643158
CAGCCT-2	3	14	-0.293415604299541
CAGCG-0	2	32	-0.885419068207068
CAGCG-1	4	34	-0.428660665711353
CAGCG-2	1	36	-1.39624469197306
CAGCGA-0	1	1	0.294371060602578
CAGCGA-1	1	2	0.112049503808623
CAGCGA-2	2	4	0.229832539465006
CAGCGG-1	1	2	0.500875292912823
CAGCGG-2	1	4	0.213193220461042
CAGCGT-2	1	4	-0.175632568643158
CAGCT-0	11	32	0.112049503808623
CAGCT-1	6	34	-0.48101421819434
CAGCT-2	13	36	0.160839667978055
CAGCTA-0	5	13	0.169207917648572
CAGCTA-1	5	11	0.294371060602578
CAGCTC-0	2	13	-0.135113473807174
CAGCTC-1	3	11	0.277731741598613
CAGCTG-0	3	13	0.152568598644607
CAGCTG-1	1	11	-0.415415438961332
CAGCTG-2	3	6	0.683196849706777
CAGCTT-0	3	13	-0.236257190459593
CAGCTT-1	2	11	-0.398776119957368
CAGCTT-2	3	6	0.294371060602578
CAGG-0	20	136	-0.297632403304949
CAGG-1	42	226	-0.0773916116487007
CAGG-2	25	160	-0.242282308221784
CAGGA-0	11	25	0.328272612278259
CAGGA-1	4	20	-0.357954125437113
CAGGA-2	19	42	0.377752669541629
CAGGAA-0	5	19	-0.133072954224362
CAGGAA-1	4	11	0.112049503808623
CAGGAA-2	2	4	0.229832539465006
CAGGAC-0	2	19	-0.437394345680108
CAGGAC-1	1	11	-0.415415438961332
CAGGAG-0	10	19	0.861888638450153
CAGGAG-1	3	11	0.277731741598613
CAGGAG-2	1	4	0.213193220461042
CAGGAT-0	2	19	-0.826220134784307
CAGGAT-1	3	11	-0.111094047505587
CAGGAT-2	1	4	-0.175632568643158
CAGGC-0	1	25	-1.0746610678456
CAGGC-1	4	20	0.0308716636670869
CAGGC-2	5	42	-0.437394345680108
CAGGCA-0	3	5	0.399731576260404
CAGGCA-2	1	4	-0.175632568643158
CAGGCG-2	1	4	0.213193220461042
CAGGCT-0	2	5	0.112049503808623
CAGGCT-1	1	1	0.294371060602578
CAGGCT-2	2	4	0.229832539465006
CAGGG-0	7	25	0.311633293274294
CAGGG-1	4	20	0.0308716636670869
CAGGG-2	10	42	0.168741457890208
CAGGGA-0	6	10	0.517514611916787
CAGGGA-1	3	7	0.199060880798253
CAGGGC-0	2	10	0.0590425406337831
CAGGGG-1	2	7	0.300204597450671
CAGGGG-2	1	4	0.213193220461042
CAGGGT-0	2	10	-0.329783248470416
CAGGGT-1	2	7	-0.0886211916535283
CAGGGT-2	3	4	0.517514611916787
CAGGT-0	6	25	-0.210723888454428
CAGGT-1	8	20	0.229832539465006
CAGGT-2	8	42	-0.420755026676143
CAGGTA-0	1	8	-0.581097676751322
CAGGTA-1	3	6	0.294371060602578
CAGGTA-2	1	8	-0.581097676751322
CAGGTC-0	2	8	0.213193220461042
CAGGTC-1	2	6	0.395514777254996
CAGGTC-2	1	8	-0.192271887647123
CAGGTG-0	2	8	0.213193220461042
CAGGTG-2	2	8	0.213193220461042
CAGGTT-0	3	8	0.112049503808623
CAGGTT-1	1	6	-0.398776119957368
CAGGTT-2	4	8	0.335193055122833
CAGT-0	26	136	-0.435143764128242
CAGT-1	45	226	-0.398776119957368
CAGT-2	51	160	0.0620390832339616
CAGTA-0	12	51	-0.231722035294202
CAGTA-1	2	26	-1.09192330051731
CAGTA-2	12	45	-0.116209148172357
CAGTAA-0	3	12	-0.175632568643158
CAGTAA-1	8	12	0.635297647573171
CAGTAC-1	1	12	-0.479953960098904
CAGTAG-0	6	12	0.772809008396464
CAGTAG-1	2	12	-0.0744888519907393
CAGTAT-0	3	12	-0.175632568643158
CAGTAT-1	1	12	-0.868779749203103
CAGTAT-2	2	2	0.517514611916787
CAGTC-0	14	51	0.300204597450671
CAGTC-1	6	26	0.14420034897409
CAGTC-2	6	45	-0.346422567474381
CAGTCA-0	2	6	0.00668898815079671
CAGTCA-1	4	14	-0.0702720529853316
CAGTCC-0	1	6	-0.00995033085316809
CAGTCC-1	1	14	-0.597736995755287
CAGTCC-2	1	6	-0.00995033085316809
CAGTCG-0	2	6	0.395514777254996
CAGTCG-1	3	14	0.0954101848046581
CAGTCG-2	2	6	0.395514777254996
CAGTCT-0	1	6	-0.398776119957368
CAGTCT-1	6	14	0.266200183635881
CAGTCT-2	3	6	0.294371060602578
CAGTG-0	15	51	0.364743118588242
CAGTG-1	5	26	-0.00995033085316809
CAGTG-2	10	45	0.105562556268676
CAGTGA-0	3	10	-0.0421011760186353
CAGTGA-1	8	15	0.463447390646512
CAGTGC-0	2	10	0.0590425406337831
CAGTGC-2	2	5	0.500875292912823
CAGTGG-1	3	15	0.0413429635343823
CAGTGG-2	1	5	0.0954101848046581
CAGTGT-0	5	10	0.363363932089529
CAGTGT-1	4	15	-0.124339274255607
CAGTGT-2	2	5	0.112049503808623
CAGTT-0	10	51	-0.398776119957368
CAGTT-1	13	26	0.448521740429836
CAGTT-2	17	45	0.209213252262271
CAGTTA-0	1	17	-1.14071346468675
CAGTTA-2	1	13	-0.929404371019538
CAGTTC-0	3	17	-0.0587404950226002
CAGTTC-1	2	10	0.0590425406337831
CAGTTC-2	1	13	-0.540578581915339
CAGTTG-0	6	17	0.500875292912823
CAGTTG-1	3	10	0.346724613085564
CAGTTG-2	6	13	0.712184386580029
CAGTTT-0	7	17	0.245580896433146
CAGTTT-1	5	10	0.363363932089529
CAGTTT-2	5	13	0.169207917648572
CAT-0	273	1060	-0.146000771036787
CAT-1	319	1061	0.00825271012697948
CAT-2	258	870	-0.00559052147926513
CATA-0	54	258	-0.350349526051893
CATA-1	31	273	-0.947619810910879
CATA-2	77	319	-0.210281704056332
CATAA-0	24	77	0.0350884626724945
CATAA-1	13	54	-0.210723888454428
CATAAA-1	6	24	-0.175632568643158
CATAAA-2	5	13	0.169207917648572
CATAAC-1	6	24	0.213193220461042
CATAAC-2	1	13	-0.540578581915339
CATAAG-1	2	24	-0.634104639926162
CATAAG-2	2	13	-0.135113473807174
CATAAT-1	10	24	0.276352555099899
CATAAT-2	5	13	0.169207917648572
CATAC-0	11	77	-0.310054923303506
CATAC-1	13	54	0.178101900649772
CATAC-2	8	31	0.241364097427738
CATACA-0	3	8	0.112049503808623
CATACA-1	7	11	0.582053133054359
CATACA-2	8	13	0.574673025756736
CATACC-0	3	8	0.500875292912823
CATACC-1	2	11	-0.00995033085316809
CATACG-0	1	8	-0.192271887647123
CATACG-1	1	11	-0.415415438961332
CATACG-2	1	13	-0.540578581915339
CATACT-0	1	8	-0.581097676751322
CATACT-1	1	11	-0.804241228065532
CATACT-2	4	13	-0.013113639145383
CATAG-0	21	77	0.296080880266809
CATAG-1	12	54	0.10399392849605
CATAGA-1	5	21	-0.216454563163413
CATAGA-2	2	12	-0.463314641094939
CATAGC-1	4	21	-0.00995033085316809
CATAGC-2	3	12	0.213193220461042
CATAGG-1	5	21	0.172371225940786
CATAGG-2	1	12	-0.479953960098904
CATAGT-1	7	21	0.0712275092883678
CATAGT-2	6	12	0.383983219292265
CATAT-0	21	77	-0.0927449088373903
CATAT-1	16	54	-0.0165678740134707
CATAT-2	23	31	0.833367561335265
CATATA-0	6	23	-0.139264924472283
CATATA-1	3	21	-0.621919671271578
CATATA-2	6	16	0.160839667978055
CATATC-0	3	23	-0.310054923303506
CATATC-1	6	21	0.326521905768045
CATATC-2	2	16	-0.297632403304949
CATATG-0	9	23	0.606235808570649
CATATG-1	6	21	0.326521905768045
CATATG-2	4	16	0.213193220461042
CATATT-0	5	23	-0.293415604299541
CATATT-1	6	21	-0.0623038833361547
CATATT-2	4	16	-0.175632568643158
CATC-0	53	258	0.0201271243841098
CATC-1	89	273	0.475279745723859
CATC-2	75	319	0.152568598644607
CATCA-0	33	75	0.367574464625873
CATCA-1	16	53	0.00082386869839859
CATCA-2	35	89	0.261581237779587
CATCAA-0	14	35	0.255150347449296
CATCAA-1	10	33	-0.00236084736912121
CATCAA-2	2	16	-0.686458192409149
CATCAC-0	2	35	-0.965461775880604
CATCAC-1	1	33	-1.31828315050335
CATCAC-2	3	16	-0.00995033085316809
CATCAG-0	6	35	-0.118163915493401
CATCAG-1	7	33	0.0680112106165437
CATCAG-2	4	16	0.213193220461042
CATCAT-0	13	35	0.186157475962345
CATCAT-1	15	33	0.37233260207229
CATCAT-2	7	16	0.294371060602578
CATCC-0	14	75	-0.0619100697838791
CATCC-1	9	53	-0.140978593259572
CATCC-2	22	89	0.202382304356826
CATCCA-0	12	22	0.517514611916787
CATCCA-1	3	14	-0.293415604299541
CATCCA-2	1	9	-0.661140384424859
CATCCC-0	4	22	-0.0491710440064494
CATCCC-1	6	14	0.655025972740081
CATCCC-2	2	9	0.133150512787505
CATCCG-0	2	22	-0.55999666777244
CATCCG-1	1	14	-0.597736995755287
CATCCG-2	1	9	-0.272314595320659
CATCCT-0	4	22	-0.437996833110649
CATCCT-1	4	14	-0.0702720529853316
CATCCT-2	5	9	0.437471904243251
CATCG-0	8	75	-0.57273569354987
CATCG-1	6	53	-0.497653537198305
CATCG-2	11	89	-0.448205261784324
CATCGA-0	4	11	0.112049503808623
CATCGA-1	2	8	-0.175632568643158
CATCGA-2	1	6	-0.398776119957368
CATCGC-0	3	11	0.277731741598613
CATCGC-1	1	8	-0.192271887647123
CATCGC-2	2	6	0.395514777254996
CATCGG-0	1	11	-0.415415438961332
CATCGG-1	2	8	0.213193220461042
CATCGG-2	1	6	-0.00995033085316809
CATCGT-0	3	11	-0.111094047505587
CATCGT-1	3	8	0.112049503808623
CATCGT-2	2	6	0.00668898815079671
CATCT-0	18	75	-0.214347080823848
CATCT-1	22	53	0.303104740571332
CATCT-2	21	89	-0.230895247318207
CATCTA-0	9	21	0.294371060602578
CATCTA-1	2	18	-0.781768372213474
CATCTA-2	4	22	-0.437996833110649
CATCTC-0	6	21	0.326521905768045
CATCTC-1	6	18	0.45435527727793
CATCTC-2	10	22	0.739286316357821
CATCTG-0	4	21	-0.00995033085316809
CATCTG-1	4	18	0.117883040656717
CATCTG-2	2	22	-0.55999666777244
CATCTT-0	2	21	-0.909601743723358
CATCTT-1	6	18	0.0655294881737302
CATCTT-2	6	22	-0.101524596489436
CATG-0	75	258	0.361876418106166
CATG-1	55	273	0.000821766128742863
CATG-2	79	319	0.203861893032157
CATGA-0	26	79	0.0876580506844637
CATGA-1	36	75	0.452131852653936
CATGAA-1	6	26	-0.244625440130109
CATGAA-2	7	36	-0.398776119957368
CATGAC-1	4	26	-0.192271887647123
CATGAC-2	7	36	-0.00995033085316809
CATGAG-1	1	26	-1.10856261952128
CATGAG-2	7	36	-0.00995033085316809
CATGAT-1	15	26	0.582053133054359
CATGAT-2	15	36	0.294371060602578
CATGC-0	9	79	-0.51676793322162
CATGC-1	12	75	-0.205010913424553
CATGC-2	10	55	-0.0801545895264166
CATGCA-0	2	10	-0.329783248470416
CATGCA-1	2	9	-0.255675276316694
CATGCA-2	3	12	-0.175632568643158
CATGCC-0	1	10	-0.346422567474381
CATGCC-1	2	9	0.133150512787505
CATGCC-2	3	12	0.213193220461042
CATGCG-0	1	10	-0.346422567474381
CATGCG-1	2	9	0.133150512787505
CATGCG-2	2	12	-0.0744888519907393
CATGCT-0	6	10	0.517514611916787
CATGCT-1	3	9	0.0320067961350866
CATGCT-2	4	12	0.0475109826710518
CATGG-0	30	79	0.614634178269481
CATGG-1	10	75	-0.372064998087719
CATGG-2	20	55	0.566472575398636
CATGGA-0	5	20	-0.175632568643158
CATGGA-1	11	30	0.169207917648572
CATGGA-2	4	10	0.181042375295574
CATGGC-0	2	20	-0.479953960098904
CATGGC-1	4	30	-0.317435030601129
CATGGC-2	1	10	-0.346422567474381
CATGGG-0	9	20	0.724018844227032
CATGGG-1	11	30	0.558033706752771
CATGGG-2	3	10	0.346724613085564
CATGGT-0	4	20	-0.357954125437113
CATGGT-1	4	30	-0.706260819705328
CATGGT-2	2	10	-0.329783248470416
CATGT-0	14	79	-0.500128614217655
CATGT-1	17	75	-0.268414302094124
CATGT-2	25	55	0.391220886592495
CATGTA-0	7	25	-0.0771924958299055
CATGTA-1	2	14	-0.581097676751322
CATGTA-2	4	17	-0.22442273281259
CATGTC-0	7	25	0.311633293274294
CATGTC-1	5	14	0.500875292912823
CATGTC-2	3	17	-0.0587404950226002
CATGTG-0	2	25	-0.669195959737432
CATGTG-1	1	14	-0.597736995755287
CATGTG-2	3	17	-0.0587404950226002
CATGTT-0	8	25	0.040590539826478
CATGTT-1	6	14	0.266200183635881
CATGTT-2	7	17	0.245580896433146
CATT-0	74	258	-0.0401945977480538
CATT-1	98	273	0.181764136423984
CATT-2	88	319	-0.078354161013784
CATTA-0	12	88	-0.746177427110771
CATTA-1	3	74	-1.75975267309297
CATTA-2	26	98	-0.118474154803209
CATTAA-0	4	26	-0.581097676751322
CATTAA-1	3	12	-0.175632568643158
CATTAC-0	6	26	0.14420034897409
CATTAC-1	1	12	-0.479953960098904
CATTAC-2	1	3	0.346724613085564
CATTAG-0	11	26	0.683196849706777
CATTAG-1	3	12	0.213193220461042
CATTAT-0	5	26	-0.398776119957368
CATTAT-1	5	12	0.229832539465006
CATTAT-2	2	3	0.363363932089529
CATTC-0	11	88	-0.437394345680108
CATTC-1	10	74	-0.359325972310289
CATTC-2	18	98	-0.0810462525368983
CATTCA-0	8	18	0.316843916454636
CATTCA-1	4	11	0.112049503808623
CATTCA-2	5	10	0.363363932089529
CATTCC-0	5	18	0.300204597450671
CATTCC-1	1	11	-0.415415438961332
CATTCC-2	2	10	0.0590425406337831
CATTCG-0	1	18	-0.798407691217438
CATTCG-1	2	11	-0.00995033085316809
CATTCT-0	4	18	-0.270942748447483
CATTCT-1	4	11	0.112049503808623
CATTCT-2	3	10	-0.0421011760186353
CATTG-0	40	88	0.7912710712362
CATTG-1	20	74	0.287301192614763
CATTG-2	24	98	0.193390593164862
CATTGA-0	3	24	-0.735248356578581
CATTGA-1	5	40	-0.781768372213474
CATTGC-0	3	24	-0.346422567474381
CATTGC-1	7	40	-0.105260510657493
CATTGC-2	5	20	0.213193220461042
CATTGG-0	13	24	0.906340401020987
CATTGG-1	8	40	0.0125225249988905
CATTGG-2	4	20	0.0308716636670869
CATTGT-0	5	24	-0.329783248470416
CATTGT-1	20	40	0.470994596281894
CATTGT-2	11	20	0.517514611916787
CATTT-0	25	88	-0.0530302465508257
CATTT-1	41	74	0.591622584070509
CATTT-2	30	98	0.0196761836776077
CATTTA-0	3	30	-0.929404371019538
CATTTA-1	2	25	-1.05802174884163
CATTTA-2	5	41	-0.804241228065532
CATTTC-0	10	30	0.471022329763141
CATTTC-1	10	25	0.630087024392829
CATTTC-2	9	41	0.0954101848046581
CATTTG-0	10	30	0.471022329763141
CATTTG-1	4	25	-0.158370335971441
CATTTG-2	12	41	0.357774449272149
CATTTT-0	7	30	-0.236257190459593
CATTTT-1	9	25	0.145951055484304
CATTTT-2	15	41	0.176588024946194
CC-0	563	2637	0.0556289207818589
CC-1	591	2700	0.0805067793020832
CC-2	524	2824	-0.0844391828439074
CCA-0	253	524	0.478899775789008
CCA-1	209	563	0.217410019466449
CCA-2	238	591	0.298563938862614
CCAA-0	81	238	0.128443313584299
CCAA-1	87	253	0.138922522059719
CCAA-2	78	209	0.218817479234329
CCAAA-0	13	78	-0.557000125172262
CCAAA-1	29	81	0.169207917648572
CCAAA-2	22	87	-0.164703498110968
CCAAAA-0	5	22	-0.255675276316694
CCAAAA-1	3	13	-0.236257190459593
CCAAAA-2	8	29	-0.0886211916535283
CCAAAC-0	5	22	0.133150512787505
CCAAAC-1	2	13	-0.135113473807174
CCAAAC-2	5	29	-0.105260510657493
CCAAAG-0	8	22	0.53861562089567
CCAAAG-1	2	13	-0.135113473807174
CCAAAG-2	5	29	-0.105260510657493
CCAAAT-0	4	22	-0.437996833110649
CCAAAT-1	6	13	0.32335859747583
CCAAAT-2	11	29	0.199060880798253
CCAAC-0	18	78	0.13720731348312
CCAAC-1	16	81	-0.00995033085316809
CCAAC-2	23	87	0.266681905412028
CCAACA-0	15	23	0.687413648712185
CCAACA-1	6	18	0.0655294881737302
CCAACA-2	8	16	0.412154096258961
CCAACC-0	4	23	-0.0869113719892965
CCAACC-1	4	18	0.117883040656717
CCAACC-2	1	16	-0.703097511413113
CCAACG-1	1	18	-0.798407691217438
CCAACG-2	5	16	0.395514777254996
CCAACT-0	4	23	-0.475737161093496
CCAACT-1	7	18	0.199060880798253
CCAACT-2	2	16	-0.686458192409149
CCAAG-0	21	78	0.283810787674995
CCAAG-1	20	81	0.201358762814039
CCAAG-2	23	87	0.266681905412028
CCAAGA-0	10	23	0.312720199270774
CCAAGA-1	7	21	0.0712275092883678
CCAAGA-2	4	20	-0.357954125437113
CCAAGC-0	2	23	-0.597736995755287
CCAAGC-1	6	21	0.326521905768045
CCAAGC-2	9	20	0.724018844227032
CCAAGG-0	3	23	-0.310054923303506
CCAAGG-1	4	21	-0.00995033085316809
CCAAGG-2	2	20	-0.479953960098904
CCAAGT-0	7	23	-0.00573353184776057
CCAAGT-1	4	21	-0.398776119957368
CCAAGT-2	5	20	-0.175632568643158
CCAAT-0	22	78	-0.0605632388583707
CCAAT-1	16	81	-0.398776119957368
CCAAT-2	19	87	-0.304465440486126
CCAATA-0	6	19	0.0210777256028962
CCAATA-1	2	22	-0.94882245687664
CCAATA-2	2	16	-0.686458192409149
CCAATC-0	2	19	-0.437394345680108
CCAATC-1	9	22	0.643976136553496
CCAATC-2	5	16	0.395514777254996
CCAATG-0	4	19	0.0734312780858829
CCAATG-1	3	22	-0.272314595320659
CCAATG-2	5	16	0.395514777254996
CCAATT-0	7	19	0.154609118227419
CCAATT-1	8	22	0.14978983179147
CCAATT-2	4	16	-0.175632568643158
CCAC-0	49	238	0.022572860852392
CCAC-1	57	253	0.110854507232132
CCAC-2	47	209	0.109396426779398
CCACA-0	19	47	0.274568433306398
CCACA-1	18	49	0.184808858091051
CCACA-2	19	57	0.0955202018574123
CCACAA-0	6	19	0.0210777256028962
CCACAA-1	7	19	0.154609118227419
CCACAA-2	7	18	0.199060880798253
CCACAC-0	6	19	0.409903514707096
CCACAC-1	2	19	-0.437394345680108
CCACAC-2	2	18	-0.392942583109274
CCACAG-0	5	19	0.255752834879838
CCACAG-1	4	19	0.0734312780858829
CCACAG-2	3	18	-0.105260510657493
CCACAT-0	2	19	-0.826220134784307
CCACAT-1	6	19	0.0210777256028962
CCACAT-2	6	18	0.0655294881737302
CCACC-0	13	47	0.306719278471865
CCACC-1	9	49	-0.0682192389771438
CCACC-2	12	57	0.0535630748691577
CCACCA-0	3	12	-0.175632568643158
CCACCA-1	4	13	-0.013113639145383
CCACCC-0	7	12	0.906340401020987
CCACCC-1	1	13	-0.540578581915339
CCACCC-2	3	9	0.420832585239286
CCACCG-0	1	12	-0.479953960098904
CCACCG-1	1	13	-0.540578581915339
CCACCG-2	3	9	0.420832585239286
CCACCT-0	1	12	-0.868779749203103
CCACCT-1	7	13	0.456889990100353
CCACCT-2	3	9	0.0320067961350866
CCACG-0	2	47	-1.23372576247528
CCACG-1	7	49	-0.291362790291354
CCACG-2	4	57	-0.901948370158279
CCACGA-0	3	4	0.517514611916787
CCACGA-1	2	2	0.517514611916787
CCACGA-2	2	7	-0.0886211916535283
CCACGC-0	1	4	0.213193220461042
CCACGG-2	4	7	0.811030221216662
CCACGT-2	1	7	-0.494086299761693
CCACT-0	13	47	-0.0821065106323344
CCACT-1	15	49	0.0129586011643921
CCACT-2	22	57	0.235282144232571
CCACTA-0	4	22	-0.437996833110649
CCACTA-2	5	15	0.0579822825383472
CCACTC-0	11	22	0.826297693347451
CCACTC-1	8	13	0.963498814860935
CCACTC-2	3	15	0.0413429635343823
CCACTG-0	2	22	-0.55999666777244
CCACTG-1	1	13	-0.540578581915339
CCACTG-2	2	15	-0.246339108917399
CCACTT-0	5	22	-0.255675276316694
CCACTT-1	4	13	-0.013113639145383
CCACTT-2	5	15	0.0579822825383472
CCAG-0	54	238	0.117883040656717
CCAG-1	40	253	-0.23601643660998
CCAG-2	28	209	-0.394508754142019
CCAGA-0	8	28	-0.0578495329867745
CCAGA-1	33	54	0.676579306546475
CCAGA-2	17	40	0.316843916454636
CCAGAA-0	7	17	0.245580896433146
CCAGAA-1	2	8	-0.175632568643158
CCAGAA-2	12	33	0.164693237294045
CCAGAC-0	3	17	-0.0587404950226002
CCAGAC-2	1	33	-1.31828315050335
CCAGAG-0	4	17	0.164403056291609
CCAGAG-1	3	8	0.500875292912823
CCAGAG-2	11	33	0.473476318724708
CCAGAT-0	3	17	-0.4475662841268
CCAGAT-1	3	8	0.112049503808623
CCAGAT-2	9	33	-0.0976710271734461
CCAGC-0	9	28	0.436336771775251
CCAGC-1	8	54	-0.263730851629268
CCAGC-2	6	40	-0.238791903282016
CCAGCA-0	2	6	0.00668898815079671
CCAGCA-1	3	9	0.0320067961350866
CCAGCA-2	3	8	0.112049503808623
CCAGCC-0	2	6	0.395514777254996
CCAGCC-1	3	9	0.420832585239286
CCAGCC-2	1	8	-0.192271887647123
CCAGCG-1	1	9	-0.272314595320659
CCAGCT-0	2	6	0.00668898815079671
CCAGCT-1	2	9	-0.255675276316694
CCAGCT-2	4	8	0.335193055122833
CCAGG-0	3	28	-0.479953960098904
CCAGG-1	5	54	-0.669195959737432
CCAGG-2	6	40	-0.238791903282016
CCAGGA-0	3	6	0.294371060602578
CCAGGA-2	2	5	0.112049503808623
CCAGGC-1	2	3	0.752189721193729
CCAGGC-2	1	5	0.0954101848046581
CCAGGG-0	3	6	0.683196849706777
CCAGGG-1	1	3	0.346724613085564
CCAGGT-2	2	5	0.112049503808623
CCAGT-0	6	28	-0.309163961267681
CCAGT-1	8	54	-0.652556640733467
CCAGT-2	11	40	-0.0886211916535283
CCAGTA-0	5	11	0.294371060602578
CCAGTA-2	1	8	-0.581097676751322
CCAGTC-0	1	11	-0.415415438961332
CCAGTC-1	2	6	0.395514777254996
CCAGTG-0	3	11	0.277731741598613
CCAGTG-1	1	6	-0.00995033085316809
CCAGTG-2	3	8	0.500875292912823
CCAGTT-0	2	11	-0.398776119957368
CCAGTT-1	3	6	0.294371060602578
CCAGTT-2	4	8	0.335193055122833
CCAT-0	53	238	-0.289291887115679
CCAT-1	69	253	-0.0899190503691283
CCAT-2	56	209	-0.107579105398142
CCATA-0	21	56	0.207359683612948
CCATA-1	9	53	-0.529804382363772
CCATA-2	18	69	-0.135358669505218
CCATAA-0	5	18	-0.0886211916535283
CCATAA-1	4	21	-0.398776119957368
CCATAC-0	2	18	-0.392942583109274
CCATAC-1	8	21	0.577836334048951
CCATAC-2	3	9	0.420832585239286
CCATAG-0	6	18	0.45435527727793
CCATAG-1	4	21	-0.00995033085316809
CCATAT-0	5	18	-0.0886211916535283
CCATAT-1	5	21	-0.216454563163413
CCATAT-2	6	9	0.591622584070509
CCATC-0	7	56	-0.415415438961332
CCATC-1	10	53	-0.0456684134552475
CCATC-2	13	69	-0.0519145299522004
CCATCA-0	8	13	0.574673025756736
CCATCA-1	2	7	-0.0886211916535283
CCATCA-2	1	10	-0.735248356578581
CCATCC-1	2	7	0.300204597450671
CCATCC-2	4	10	0.569868164399774
CCATCG-0	1	13	-0.540578581915339
CCATCG-2	1	10	-0.346422567474381
CCATCT-0	2	13	-0.523939262911374
CCATCT-1	3	7	0.199060880798253
CCATCT-2	4	10	0.181042375295574
CCATG-0	12	56	0.0700923768203683
CCATG-1	7	53	-0.364122144573782
CCATG-2	20	69	0.353550578155964
CCATGA-0	9	20	0.335193055122833
CCATGA-1	6	12	0.383983219292265
CCATGC-0	2	20	-0.479953960098904
CCATGC-2	3	7	0.587886669902452
CCATGG-0	8	20	0.618658328569206
CCATGG-1	2	12	-0.0744888519907393
CCATGT-0	1	20	-1.27424485731127
CCATGT-1	4	12	0.0475109826710518
CCATGT-2	4	7	0.422204432112463
CCATT-0	16	56	-0.050469425689152
CCATT-1	27	53	0.499815034817386
CCATT-2	18	69	-0.135358669505218
CCATTA-2	10	27	0.174569860789957
CCATTC-0	2	18	-0.392942583109274
CCATTC-1	1	16	-0.703097511413113
CCATTC-2	3	27	-0.448205261784324
CCATTG-0	10	18	0.906340401020987
CCATTG-1	6	16	0.549665457082254
CCATTG-2	9	27	0.468085470089832
CCATTT-0	6	18	0.0655294881737302
CCATTT-1	9	16	0.517514611916787
CCATTT-2	5	27	-0.431565942780359
CCC-0	116	524	0.0925652326724268
CCC-1	97	563	-0.155904243476248
CCC-2	90	591	-0.278214317447847
CCCA-0	36	90	0.278284922850953
CCCA-1	52	116	0.393461963246808
CCCA-2	35	97	0.179060214091583
CCCAA-0	19	35	0.542832419901077
CCCAA-1	14	36	0.229832539465006
CCCAA-2	20	52	0.229832539465006
CCCAAA-0	2	20	-0.868779749203103
CCCAAA-1	3	19	-0.538538062332526
CCCAAA-2	4	14	-0.0702720529853316
CCCAAC-0	2	20	-0.479953960098904
CCCAAC-1	5	19	0.255752834879838
CCCAAC-2	3	14	0.0954101848046581
CCCAAG-0	8	20	0.618658328569206
CCCAAG-1	7	19	0.543434907331618
CCCAAG-2	2	14	-0.192271887647123
CCCAAT-0	8	20	0.229832539465006
CCCAAT-1	4	19	-0.315394511018317
CCCAAT-2	5	14	0.112049503808623
CCCAC-0	3	35	-0.677779703428824
CCCAC-1	5	36	-0.297632403304949
CCCAC-2	12	52	0.13908524830732
CCCACA-0	6	12	0.383983219292265
CCCACA-1	1	3	-0.0421011760186353
CCCACA-2	3	5	0.399731576260404
CCCACC-0	1	12	-0.479953960098904
CCCACC-1	1	3	0.346724613085564
CCCACT-0	5	12	0.229832539465006
CCCACT-1	1	3	-0.0421011760186353
CCCACT-2	2	5	0.112049503808623
CCCAG-0	5	35	-0.272314595320659
CCCAG-1	10	36	0.308503400265367
CCCAG-2	3	52	-1.03956974803433
CCCAGA-1	4	5	0.622875127574614
CCCAGA-2	3	10	-0.0421011760186353
CCCAGC-1	1	5	0.0954101848046581
CCCAGC-2	1	10	-0.346422567474381
CCCAGG-2	1	10	-0.346422567474381
CCCAGT-0	3	3	0.65104600454131
CCCAGT-2	5	10	0.363363932089529
CCCAT-0	7	35	-0.373458311973078
CCCAT-1	7	36	-0.398776119957368
CCCAT-2	17	52	0.0756818596377481
CCCATA-0	4	17	-0.22442273281259
CCCATA-1	1	7	-0.494086299761693
CCCATA-2	3	7	0.199060880798253
CCCATC-0	3	17	-0.0587404950226002
CCCATC-1	3	7	0.587886669902452
CCCATC-2	1	7	-0.105260510657493
CCCATG-0	3	17	-0.0587404950226002
CCCATG-1	1	7	-0.105260510657493
CCCATG-2	3	7	0.587886669902452
CCCATT-0	7	17	0.245580896433146
CCCATT-1	2	7	-0.0886211916535283
CCCC-0	26	90	0.352029665315257
CCCC-1	10	116	-0.790108888402743
CCCC-2	14	97	-0.307582734158117
CCCCA-0	5	14	0.112049503808623
CCCCA-1	11	26	0.294371060602578
CCCCA-2	4	10	0.181042375295574
CCCCAA-0	1	4	-0.175632568643158
CCCCAA-1	1	5	-0.293415604299541
CCCCAA-2	5	11	0.294371060602578
CCCCAC-0	1	4	0.213193220461042
CCCCAC-1	1	5	0.0954101848046581
CCCCAC-2	4	11	0.500875292912823
CCCCAG-0	2	4	0.618658328569206
CCCCAG-1	3	5	0.788557365364603
CCCCAT-2	2	11	-0.398776119957368
CCCCC-0	4	14	0.318553736118868
CCCCC-1	2	26	-0.703097511413113
CCCCCA-1	2	4	0.229832539465006
CCCCCA-2	1	2	0.112049503808623
CCCCCG-1	1	4	0.213193220461042
CCCCCT-1	1	4	-0.175632568643158
CCCCCT-2	1	2	0.112049503808623
CCCCG-0	5	14	0.500875292912823
CCCCG-1	3	26	-0.415415438961332
CCCCG-2	2	10	0.0590425406337831
CCCCGA-1	3	5	0.399731576260404
CCCCGA-2	1	3	-0.0421011760186353
CCCCGC-0	1	2	0.500875292912823
CCCCGC-1	1	5	0.0954101848046581
CCCCGC-2	1	3	0.346724613085564
CCCCGG-0	1	2	0.500875292912823
CCCCGG-1	1	5	0.0954101848046581
CCCCGG-2	1	3	0.346724613085564
CCCCT-1	10	26	0.207359683612948
CCCCT-2	4	10	0.181042375295574
CCCCTA-2	3	10	-0.0421011760186353
CCCCTC-0	4	4	1.1294839523352
CCCCTC-2	1	10	-0.346422567474381
CCCCTG-2	1	10	-0.346422567474381
CCCCTT-2	5	10	0.363363932089529
CCCG-0	15	90	-0.17121847844929
CCCG-1	16	116	-0.354790817144898
CCCG-2	14	97	-0.307582734158117
CCCGA-0	3	14	-0.293415604299541
CCCGA-1	8	15	0.463447390646512
CCCGA-2	6	16	0.160839667978055
CCCGAA-0	3	6	0.294371060602578
CCCGAA-1	1	3	-0.0421011760186353
CCCGAA-2	3	8	0.112049503808623
CCCGAC-1	1	3	0.346724613085564
CCCGAC-2	2	8	0.213193220461042
CCCGAG-0	2	6	0.395514777254996
CCCGAG-2	3	8	0.500875292912823
CCCGAT-0	1	6	-0.398776119957368
CCCGAT-1	1	3	-0.0421011760186353
CCCGC-0	4	14	0.318553736118868
CCCGC-1	2	15	-0.246339108917399
CCCGC-2	4	16	0.213193220461042
CCCGCA-0	3	4	0.517514611916787
CCCGCA-1	1	4	-0.175632568643158
CCCGCC-1	2	4	0.618658328569206
CCCGCG-0	1	4	0.213193220461042
CCCGCG-2	1	2	0.500875292912823
CCCGCT-1	1	4	-0.175632568643158
CCCGCT-2	1	2	0.112049503808623
CCCGG-0	5	14	0.500875292912823
CCCGG-1	3	15	0.0413429635343823
CCCGG-2	5	16	0.395514777254996
CCCGGA-0	3	5	0.399731576260404
CCCGGA-1	2	5	0.112049503808623
CCCGGA-2	2	3	0.363363932089529
CCCGGC-0	1	5	0.0954101848046581
CCCGGC-1	1	5	0.0954101848046581
CCCGGG-1	1	5	0.0954101848046581
CCCGGG-2	1	3	0.346724613085564
CCCGGT-0	1	5	-0.293415604299541
CCCGGT-1	1	5	-0.293415604299541
CCCGT-0	2	14	-0.581097676751322
CCCGT-1	2	15	-0.635164898021598
CCCGT-2	1	16	-1.09192330051731
CCCGTA-0	1	1	0.294371060602578
CCCGTC-1	1	2	0.500875292912823
CCCGTC-2	1	2	0.500875292912823
CCCGTT-1	1	2	0.112049503808623
CCCGTT-2	1	2	0.112049503808623
CCCT-0	13	90	-0.693575660178013
CCCT-1	38	116	0.0867316958243331
CCCT-2	34	97	0.150889337124887
CCCTA-0	5	34	-0.635164898021598
CCCTA-1	2	13	-0.523939262911374
CCCTA-2	7	38	-0.4475662841268
CCCTAA-1	2	5	0.112049503808623
CCCTAC-0	2	7	0.300204597450671
CCCTAG-0	5	7	0.993351778010617
CCCTAG-1	2	5	0.500875292912823
CCCTAT-1	1	5	-0.293415604299541
CCCTAT-2	2	2	0.517514611916787
CCCTC-0	8	34	0.159125999190766
CCCTC-1	2	13	-0.135113473807174
CCCTC-2	4	38	-0.528744124268336
CCCTCA-0	2	4	0.229832539465006
CCCTCA-1	3	8	0.112049503808623
CCCTCC-0	1	4	0.213193220461042
CCCTCC-1	4	8	0.724018844227032
CCCTCC-2	1	2	0.500875292912823
CCCTCG-0	1	4	0.213193220461042
CCCTCG-2	1	2	0.500875292912823
CCCTCT-1	1	8	-0.581097676751322
CCCTG-0	14	34	0.669951622956757
CCCTG-1	1	13	-0.540578581915339
CCCTG-2	7	38	-0.0587404950226002
CCCTGA-0	3	7	0.199060880798253
CCCTGA-1	10	14	0.718185307378939
CCCTGC-1	3	14	0.0954101848046581
CCCTGC-2	1	1	0.683196849706777
CCCTGG-0	1	7	-0.105260510657493
CCCTGT-0	3	7	0.199060880798253
CCCTGT-1	1	14	-0.986562784859487
CCCTT-0	7	34	-0.347482825569817
CCCTT-1	8	13	0.574673025756736
CCCTT-2	20	38	0.517514611916787
CCCTTA-0	1	20	-1.27424485731127
CCCTTA-2	1	8	-0.581097676751322
CCCTTC-0	3	20	-0.192271887647123
CCCTTC-1	3	7	0.587886669902452
CCCTTC-2	2	8	0.213193220461042
CCCTTG-0	13	20	1.06049108084825
CCCTTG-1	1	7	-0.105260510657493
CCCTTG-2	3	8	0.500875292912823
CCCTTT-0	3	20	-0.581097676751322
CCCTTT-1	3	7	0.199060880798253
CCCTTT-2	2	8	-0.175632568643158
CCG-0	70	524	-0.406928825084014
CCG-1	71	563	-0.464205603130765
CCG-2	67	591	-0.569566118788591
CCGA-0	23	67	0.126035745783363
CCGA-1	36	70	0.517514611916787
CCGA-2	22	71	0.0286678948695718
CCGAA-0	14	22	0.66061545555746
CCGAA-1	5	23	-0.293415604299541
CCGAA-2	20	36	0.566304776086219
CCGAAA-0	4	20	-0.357954125437113
CCGAAA-1	3	14	-0.293415604299541
CCGAAA-2	1	5	-0.293415604299541
CCGAAC-0	3	20	-0.192271887647123
CCGAAC-2	1	5	0.0954101848046581
CCGAAG-0	9	20	0.724018844227032
CCGAAG-1	4	14	0.318553736118868
CCGAAG-2	2	5	0.500875292912823
CCGAAT-0	4	20	-0.357954125437113
CCGAAT-1	7	14	0.399731576260404
CCGAAT-2	1	5	-0.293415604299541
CCGAC-0	3	22	-0.272314595320659
CCGAC-1	8	23	0.500875292912823
CCGAC-2	7	36	-0.00995033085316809
CCGACA-0	4	7	0.422204432112463
CCGACA-2	6	8	0.671665291744046
CCGACC-0	1	7	-0.105260510657493
CCGACC-1	2	3	0.752189721193729
CCGACC-2	1	8	-0.192271887647123
CCGACG-0	1	7	-0.105260510657493
CCGACG-2	1	8	-0.192271887647123
CCGACT-0	1	7	-0.494086299761693
CCGACT-1	1	3	-0.0421011760186353
CCGAG-0	4	22	-0.0491710440064494
CCGAG-1	4	23	-0.0869113719892965
CCGAG-2	7	36	-0.00995033085316809
CCGAGA-1	2	4	0.229832539465006
CCGAGA-2	3	4	0.517514611916787
CCGAGC-0	1	7	-0.105260510657493
CCGAGT-0	5	7	0.604525988906417
CCGAGT-1	2	4	0.229832539465006
CCGAGT-2	1	4	-0.175632568643158
CCGAT-0	1	22	-1.3542875649848
CCGAT-1	6	23	-0.139264924472283
CCGAT-2	2	36	-1.37960537296909
CCGATA-0	1	2	0.112049503808623
CCGATA-2	1	6	-0.398776119957368
CCGATC-0	1	2	0.500875292912823
CCGATC-1	1	1	0.683196849706777
CCGATG-2	3	6	0.683196849706777
CCGATT-2	2	6	0.00668898815079671
CCGC-0	13	67	-0.0241349658451247
CCGC-1	6	70	-0.758667362567924
CCGC-2	11	71	-0.233093882167378
CCGCA-0	4	11	0.112049503808623
CCGCA-1	5	13	0.169207917648572
CCGCA-2	3	6	0.294371060602578
CCGCAA-0	1	3	-0.0421011760186353
CCGCAA-1	1	4	-0.175632568643158
CCGCAA-2	1	5	-0.293415604299541
CCGCAC-2	1	5	0.0954101848046581
CCGCAG-0	1	3	0.346724613085564
CCGCAG-2	3	5	0.788557365364603
CCGCAT-0	1	3	-0.0421011760186353
CCGCAT-1	3	4	0.517514611916787
CCGCC-0	2	11	-0.00995033085316809
CCGCC-1	2	13	-0.135113473807174
CCGCCA-1	1	2	0.112049503808623
CCGCCT-1	1	2	0.112049503808623
CCGCCT-2	2	2	0.517514611916787
CCGCG-0	3	11	0.277731741598613
CCGCG-1	1	13	-0.540578581915339
CCGCG-2	1	6	-0.00995033085316809
CCGCGG-1	1	3	0.346724613085564
CCGCGG-2	1	1	0.683196849706777
CCGCGT-0	1	1	0.294371060602578
CCGCGT-1	2	3	0.363363932089529
CCGCT-0	2	11	-0.398776119957368
CCGCT-1	5	13	0.169207917648572
CCGCT-2	2	6	0.00668898815079671
CCGCTA-1	1	2	0.112049503808623
CCGCTA-2	2	5	0.112049503808623
CCGCTG-0	1	2	0.500875292912823
CCGCTT-0	1	2	0.112049503808623
CCGCTT-1	1	2	0.112049503808623
CCGCTT-2	3	5	0.399731576260404
CCGG-0	23	67	0.514861534887562
CCGG-1	19	70	0.291154761930754
CCGG-2	20	71	0.326521905768045
CCGGA-0	7	20	0.112049503808623
CCGGA-1	6	23	-0.139264924472283
CCGGA-2	8	19	0.272392153883802
CCGGAA-0	3	8	0.112049503808623
CCGGAA-1	1	7	-0.494086299761693
CCGGAA-2	4	6	0.517514611916787
CCGGAC-1	1	7	-0.105260510657493
CCGGAG-0	4	8	0.724018844227032
CCGGAG-1	2	7	0.300204597450671
CCGGAG-2	2	6	0.395514777254996
CCGGAT-0	1	8	-0.581097676751322
CCGGAT-1	3	7	0.199060880798253
CCGGC-0	5	20	0.213193220461042
CCGGC-1	5	23	0.0954101848046581
CCGGC-2	1	19	-0.842859453788272
CCGGCA-1	2	5	0.112049503808623
CCGGCA-2	3	5	0.399731576260404
CCGGCC-2	1	5	0.0954101848046581
CCGGCG-0	1	1	0.683196849706777
CCGGCG-1	3	5	0.788557365364603
CCGGCG-2	1	5	0.0954101848046581
CCGGG-0	5	20	0.213193220461042
CCGGG-1	6	23	0.249560864631916
CCGGG-2	5	19	0.255752834879838
CCGGGA-0	2	5	0.112049503808623
CCGGGA-2	3	6	0.294371060602578
CCGGGC-0	3	5	0.788557365364603
CCGGGC-1	3	5	0.788557365364603
CCGGGC-2	1	6	-0.00995033085316809
CCGGGT-1	2	5	0.112049503808623
CCGGGT-2	2	6	0.00668898815079671
CCGGT-0	3	20	-0.581097676751322
CCGGT-1	6	23	-0.139264924472283
CCGGT-2	5	19	-0.133072954224362
CCGGTA-0	4	5	0.622875127574614
CCGGTC-1	2	3	0.752189721193729
CCGGTC-2	4	6	0.906340401020987
CCGGTG-1	1	3	0.346724613085564
CCGGTG-2	1	6	-0.00995033085316809
CCGGTT-0	1	5	-0.293415604299541
CCGGTT-2	1	6	-0.398776119957368
CCGT-0	8	67	-0.854793507228363
CCGT-1	9	70	-0.790818207733391
CCGT-2	18	71	-0.162387341893137
CCGTA-0	3	18	-0.494086299761693
CCGTA-2	2	9	-0.255675276316694
CCGTAA-0	1	2	0.112049503808623
CCGTAA-1	2	3	0.363363932089529
CCGTAG-0	1	2	0.500875292912823
CCGTAT-1	1	3	-0.0421011760186353
CCGTC-0	2	18	-0.392942583109274
CCGTC-1	4	8	0.724018844227032
CCGTC-2	3	9	0.420832585239286
CCGTCA-2	1	4	-0.175632568643158
CCGTCC-0	1	3	0.346724613085564
CCGTCG-1	1	2	0.500875292912823
CCGTCG-2	1	4	0.213193220461042
CCGTCT-0	2	3	0.363363932089529
CCGTCT-1	1	2	0.112049503808623
CCGTCT-2	2	4	0.229832539465006
CCGTG-0	6	18	0.45435527727793
CCGTGA-1	1	6	-0.398776119957368
CCGTGG-1	3	6	0.683196849706777
CCGTGT-1	2	6	0.00668898815079671
CCGTT-0	7	18	0.199060880798253
CCGTT-1	4	8	0.335193055122833
CCGTT-2	4	9	0.255150347449296
CCGTTA-0	2	4	0.229832539465006
CCGTTA-2	2	4	0.229832539465006
CCGTTC-0	2	4	0.618658328569206
CCGTTC-1	1	7	-0.105260510657493
CCGTTC-2	1	4	0.213193220461042
CCGTTG-1	1	7	-0.105260510657493
CCGTTG-2	1	4	0.213193220461042
CCGTTT-1	5	7	0.604525988906417
CCT-0	82	524	-0.639593883432931
CCT-1	186	563	0.101411105603567
CCT-2	196	591	0.105304115669091
CCTA-0	26	196	-0.791818708066975
CCTA-1	4	82	-1.63424759134267
CCTA-2	37	186	-0.398776119957368
CCTAA-0	10	37	-0.105015001429205
CCTAA-1	11	26	0.294371060602578
CCTAAA-1	4	10	0.181042375295574
CCTAAA-2	4	11	0.112049503808623
CCTAAC-1	2	10	0.0590425406337831
CCTAAC-2	1	11	-0.415415438961332
CCTAAG-1	3	10	0.346724613085564
CCTAAG-2	4	11	0.500875292912823
CCTAAT-1	1	10	-0.735248356578581
CCTAAT-2	2	11	-0.398776119957368
CCTAC-0	6	37	-0.168174336068062
CCTAC-1	4	26	-0.192271887647123
CCTAC-2	1	4	0.213193220461042
CCTACA-0	1	1	0.294371060602578
CCTACA-1	2	6	0.00668898815079671
CCTACA-2	1	4	-0.175632568643158
CCTACC-1	4	6	0.906340401020987
CCTACT-2	3	4	0.517514611916787
CCTAG-0	15	37	0.658504237116406
CCTAG-1	2	26	-0.703097511413113
CCTAGA-1	2	15	-0.635164898021598
CCTAGC-1	7	15	0.734490144094328
CCTAGG-1	2	15	-0.246339108917399
CCTAGG-2	2	2	0.906340401020987
CCTAGT-1	4	15	-0.124339274255607
CCTAT-0	6	37	-0.557000125172262
CCTAT-1	9	26	0.112049503808623
CCTAT-2	3	4	0.517514611916787
CCTATA-0	1	3	-0.0421011760186353
CCTATA-1	2	6	0.00668898815079671
CCTATA-2	2	9	-0.255675276316694
CCTATC-0	1	3	0.346724613085564
CCTATC-1	1	6	-0.00995033085316809
CCTATC-2	1	9	-0.272314595320659
CCTATG-1	1	6	-0.00995033085316809
CCTATG-2	2	9	0.133150512787505
CCTATT-0	1	3	-0.0421011760186353
CCTATT-1	2	6	0.00668898815079671
CCTATT-2	4	9	0.255150347449296
CCTC-0	58	196	0.378707658938615
CCTC-1	33	82	0.671500809943586
CCTC-2	49	186	0.264486514848592
CCTCA-0	20	49	0.284892316648034
CCTCA-1	22	58	0.219021623360791
CCTCA-2	7	33	-0.320814578487656
CCTCAA-0	1	7	-0.494086299761693
CCTCAA-1	4	20	-0.357954125437113
CCTCAA-2	6	22	-0.101524596489436
CCTCAC-0	4	7	0.811030221216662
CCTCAC-1	6	20	0.3673439002883
CCTCAC-2	6	22	0.287301192614763
CCTCAG-0	1	7	-0.105260510657493
CCTCAG-1	3	20	-0.192271887647123
CCTCAG-2	2	22	-0.55999666777244
CCTCAT-0	1	7	-0.494086299761693
CCTCAT-1	7	20	0.112049503808623
CCTCAT-2	8	22	0.14978983179147
CCTCC-0	5	49	-0.579044862743135
CCTCC-1	18	58	0.416792175702281
CCTCC-2	10	33	0.386464941735078
CCTCCA-0	4	10	0.181042375295574
CCTCCA-1	1	5	-0.293415604299541
CCTCCA-2	7	18	0.199060880798253
CCTCCC-0	2	10	0.0590425406337831
CCTCCC-1	1	5	0.0954101848046581
CCTCCC-2	5	18	0.300204597450671
CCTCCG-1	1	5	0.0954101848046581
CCTCCG-2	1	18	-0.798407691217438
CCTCCT-0	4	10	0.181042375295574
CCTCCT-1	2	5	0.112049503808623
CCTCCT-2	5	18	-0.0886211916535283
CCTCG-0	8	49	-0.17357975463497
CCTCG-1	1	58	-1.83449962290421
CCTCG-2	4	33	-0.401992418629192
CCTCGA-0	2	4	0.229832539465006
CCTCGA-1	6	8	0.671665291744046
CCTCGA-2	1	1	0.294371060602578
CCTCGC-0	1	4	0.213193220461042
CCTCGC-1	1	8	-0.192271887647123
CCTCGT-0	1	4	-0.175632568643158
CCTCGT-1	1	8	-0.581097676751322
CCTCT-0	16	49	0.0735832229808268
CCTCT-1	17	58	-0.0261008346721941
CCTCT-2	12	33	0.164693237294045
CCTCTA-0	3	12	-0.175632568643158
CCTCTA-1	5	16	0.00668898815079671
CCTCTA-2	6	17	0.112049503808623
CCTCTC-0	2	12	-0.0744888519907393
CCTCTC-1	4	16	0.213193220461042
CCTCTC-2	4	17	0.164403056291609
CCTCTG-0	2	12	-0.0744888519907393
CCTCTG-2	2	17	-0.346422567474381
CCTCTT-0	2	12	-0.463314641094939
CCTCTT-1	7	16	0.294371060602578
CCTCTT-2	5	17	-0.0421011760186353
CCTG-0	67	196	0.520677920209002
CCTG-1	5	82	-1.06310024544452
CCTG-2	26	186	-0.351699624575225
CCTGA-0	10	26	0.207359683612948
CCTGA-1	43	67	0.732171549353678
CCTGAA-1	6	10	0.517514611916787
CCTGAA-2	18	43	0.304953169933114
CCTGAC-1	1	10	-0.346422567474381
CCTGAC-2	7	43	-0.17121847844929
CCTGAG-1	1	10	-0.346422567474381
CCTGAG-2	9	43	0.0519250728649194
CCTGAT-1	2	10	-0.329783248470416
CCTGAT-2	9	43	-0.33690071623928
CCTGC-0	2	26	-0.703097511413113
CCTGC-1	8	67	-0.465967718124164
CCTGC-2	2	5	0.500875292912823
CCTGCA-2	3	8	0.112049503808623
CCTGCC-0	1	2	0.500875292912823
CCTGCC-1	1	2	0.500875292912823
CCTGCC-2	1	8	-0.192271887647123
CCTGCG-1	1	2	0.500875292912823
CCTGCG-2	2	8	0.213193220461042
CCTGCT-0	1	2	0.112049503808623
CCTGCT-2	2	8	-0.175632568643158
CCTGG-0	7	26	0.277731741598613
CCTGG-1	12	67	-0.0982429379988464
CCTGG-2	2	5	0.500875292912823
CCTGGA-1	2	7	-0.0886211916535283
CCTGGA-2	4	12	0.0475109826710518
CCTGGC-1	3	7	0.587886669902452
CCTGGC-2	3	12	0.213193220461042
CCTGGG-0	2	2	0.906340401020987
CCTGGT-1	2	7	-0.0886211916535283
CCTGGT-2	5	12	0.229832539465006
CCTGT-0	7	26	-0.111094047505587
CCTGT-1	4	67	-1.44258017213048
CCTGT-2	1	5	-0.293415604299541
CCTGTA-1	2	7	-0.0886211916535283
CCTGTA-2	1	4	-0.175632568643158
CCTGTC-0	1	1	0.683196849706777
CCTGTC-2	1	4	0.213193220461042
CCTGTG-1	2	7	0.300204597450671
CCTGTG-2	1	4	0.213193220461042
CCTGTT-1	3	7	0.199060880798253
CCTGTT-2	1	4	-0.175632568643158
CCTT-0	44	196	-0.280993084300984
CCTT-1	40	82	0.469886562927533
CCTT-2	74	186	0.281125833852557
CCTTA-0	16	74	-0.312833690156643
CCTTA-1	7	44	-0.581097676751322
CCTTA-2	6	40	-0.627617692386215
CCTTAA-0	1	6	-0.398776119957368
CCTTAA-1	5	16	0.00668898815079671
CCTTAC-0	2	6	0.395514777254996
CCTTAC-1	4	16	0.213193220461042
CCTTAC-2	1	7	-0.105260510657493
CCTTAG-0	2	6	0.395514777254996
CCTTAG-1	4	16	0.213193220461042
CCTTAT-0	1	6	-0.398776119957368
CCTTAT-1	3	16	-0.398776119957368
CCTTAT-2	6	7	0.758676668733675
CCTTC-0	10	74	-0.359325972310289
CCTTC-1	12	44	0.293235928134578
CCTTC-2	8	40	0.0125225249988905
CCTTCA-0	2	8	-0.175632568643158
CCTTCA-1	1	10	-0.735248356578581
CCTTCA-2	7	12	0.517514611916787
CCTTCC-0	2	8	0.213193220461042
CCTTCC-1	3	10	0.346724613085564
CCTTCG-0	1	8	-0.192271887647123
CCTTCG-1	2	10	0.0590425406337831
CCTTCG-2	1	12	-0.479953960098904
CCTTCT-0	3	8	0.112049503808623
CCTTCT-1	4	10	0.181042375295574
CCTTCT-2	4	12	0.0475109826710518
CCTTG-0	36	74	0.853696667535565
CCTTG-1	7	44	-0.192271887647123
CCTTG-2	18	40	0.759736926829111
CCTTGA-0	6	18	0.0655294881737302
CCTTGA-1	8	36	-0.280993084300984
CCTTGC-0	4	18	0.117883040656717
CCTTGC-1	10	36	0.308503400265367
CCTTGC-2	2	7	0.300204597450671
CCTTGG-0	3	18	-0.105260510657493
CCTTGG-1	7	36	-0.00995033085316809
CCTTGG-2	2	7	0.300204597450671
CCTTGT-0	2	18	-0.781768372213474
CCTTGT-1	11	36	0.00668898815079671
CCTTGT-2	3	7	0.199060880798253
CCTTT-0	12	74	-0.581097676751322
CCTTT-1	18	44	0.283899760735282
CCTTT-2	8	40	-0.376303264105309
CCTTTA-0	2	8	-0.175632568643158
CCTTTA-1	4	12	0.0475109826710518
CCTTTA-2	5	18	-0.0886211916535283
CCTTTC-0	4	8	0.724018844227032
CCTTTC-1	2	12	-0.0744888519907393
CCTTTC-2	5	18	0.300204597450671
CCTTTG-0	1	8	-0.192271887647123
CCTTTG-1	1	12	-0.479953960098904
CCTTTG-2	5	18	0.300204597450671
CCTTTT-0	1	8	-0.581097676751322
CCTTTT-1	5	12	0.229832539465006
CCTTTT-2	3	18	-0.494086299761693
CG-0	351	2637	-0.415794155118103
CG-1	336	2700	-0.482916925229561
CG-2	287	2824	-0.684876965299585
CGA-0	102	287	0.172067513534876
CGA-1	144	351	0.315277745421891
CGA-2	109	336	0.0821965406589419
CGAA-0	47	109	0.354474984672283
CGAA-1	27	102	-0.120572791460131
CGAA-2	52	144	0.183741432264739
CGAAA-0	16	52	0.0185234457977995
CGAAA-1	16	47	0.112049503808623
CGAAA-2	8	27	-0.0261008346721941
CGAAAA-0	3	8	0.112049503808623
CGAAAA-1	8	16	0.412154096258961
CGAAAA-2	3	16	-0.398776119957368
CGAAAC-0	1	8	-0.192271887647123
CGAAAC-1	3	16	-0.00995033085316809
CGAAAC-2	5	16	0.395514777254996
CGAAAG-0	3	8	0.500875292912823
CGAAAG-1	1	16	-0.703097511413113
CGAAAG-2	2	16	-0.297632403304949
CGAAAT-0	1	8	-0.581097676751322
CGAAAT-1	4	16	-0.175632568643158
CGAAAT-2	6	16	0.160839667978055
CGAAC-0	8	52	-0.228639531817998
CGAAC-1	3	47	-0.946043690023503
CGAAC-2	6	27	0.111410526151099
CGAACA-0	2	6	0.00668898815079671
CGAACA-1	2	8	-0.175632568643158
CGAACC-0	1	6	-0.00995033085316809
CGAACC-1	1	8	-0.192271887647123
CGAACG-1	2	8	0.213193220461042
CGAACT-0	3	6	0.294371060602578
CGAACT-1	3	8	0.112049503808623
CGAACT-2	3	3	0.65104600454131
CGAAG-0	19	52	0.569868164399774
CGAAG-1	10	47	0.0655572216549771
CGAAG-2	7	27	0.244941918775622
CGAAGA-0	4	7	0.422204432112463
CGAAGA-1	8	19	0.272392153883802
CGAAGA-2	3	10	-0.0421011760186353
CGAAGC-0	2	7	0.300204597450671
CGAAGC-1	2	19	-0.437394345680108
CGAAGC-2	3	10	0.346724613085564
CGAAGG-0	1	7	-0.105260510657493
CGAAGG-1	6	19	0.409903514707096
CGAAGG-2	3	10	0.346724613085564
CGAAGT-1	3	19	-0.538538062332526
CGAAGT-2	1	10	-0.735248356578581
CGAAT-0	9	52	-0.512104805264371
CGAAT-1	18	47	0.223275138918847
CGAAT-2	6	27	-0.2774152629531
CGAATA-0	2	6	0.00668898815079671
CGAATA-1	2	9	-0.255675276316694
CGAATA-2	7	18	0.199060880798253
CGAATC-0	4	6	0.906340401020987
CGAATC-1	3	9	0.420832585239286
CGAATC-2	2	18	-0.392942583109274
CGAATG-2	2	18	-0.392942583109274
CGAATT-1	4	9	0.255150347449296
CGAATT-2	7	18	0.199060880798253
CGAC-0	19	109	-0.132167963577417
CGAC-1	30	102	0.370035691954011
CGAC-2	25	144	-0.139628154161701
CGACA-0	12	25	0.408315319951795
CGACA-1	5	19	-0.133072954224362
CGACA-2	19	30	0.680033541414562
CGACAA-0	6	19	0.0210777256028962
CGACAA-1	6	12	0.383983219292265
CGACAA-2	1	5	-0.293415604299541
CGACAC-0	7	19	0.543434907331618
CGACAC-1	2	12	-0.0744888519907393
CGACAC-2	2	5	0.500875292912823
CGACAG-0	4	19	0.0734312780858829
CGACAG-2	1	5	0.0954101848046581
CGACAT-0	2	19	-0.826220134784307
CGACAT-1	4	12	0.0475109826710518
CGACAT-2	1	5	-0.293415604299541
CGACC-0	5	25	0.0239512208225132
CGACC-1	3	19	-0.149712273228327
CGACC-2	5	30	-0.135113473807174
CGACCA-0	1	5	-0.293415604299541
CGACCA-1	3	5	0.399731576260404
CGACCA-2	3	3	0.65104600454131
CGACCC-0	1	5	0.0954101848046581
CGACCT-0	3	5	0.399731576260404
CGACCT-1	2	5	0.112049503808623
CGACG-0	2	25	-0.669195959737432
CGACG-1	3	19	-0.149712273228327
CGACG-2	2	30	-0.828260654367119
CGACGA-0	1	2	0.112049503808623
CGACGA-1	1	2	0.112049503808623
CGACGA-2	1	3	-0.0421011760186353
CGACGC-0	1	2	0.500875292912823
CGACGC-1	1	2	0.500875292912823
CGACGC-2	1	3	0.346724613085564
CGACGG-2	1	3	0.346724613085564
CGACT-0	6	25	-0.210723888454428
CGACT-1	8	19	0.272392153883802
CGACT-2	4	30	-0.706260819705328
CGACTA-0	2	4	0.229832539465006
CGACTA-2	1	8	-0.581097676751322
CGACTC-1	1	6	-0.00995033085316809
CGACTC-2	2	8	0.213193220461042
CGACTG-0	1	4	0.213193220461042
CGACTG-1	3	6	0.683196849706777
CGACTG-2	3	8	0.500875292912823
CGACTT-0	1	4	-0.175632568643158
CGACTT-1	2	6	0.00668898815079671
CGACTT-2	2	8	-0.175632568643158
CGAG-0	30	109	0.306086967353738
CGAG-1	23	102	0.114102317816811
CGAG-2	34	144	0.157623369306231
CGAGA-0	13	34	0.212132962365605
CGAGA-1	13	30	0.32335859747583
CGAGA-2	6	23	-0.139264924472283
CGAGAA-0	2	6	0.00668898815079671
CGAGAA-1	4	13	-0.013113639145383
CGAGAA-2	6	13	0.32335859747583
CGAGAC-0	1	6	-0.00995033085316809
CGAGAC-1	2	13	-0.135113473807174
CGAGAC-2	1	13	-0.540578581915339
CGAGAG-0	3	6	0.683196849706777
CGAGAG-1	5	13	0.558033706752771
CGAGAG-2	1	13	-0.540578581915339
CGAGAT-1	2	13	-0.523939262911374
CGAGAT-2	5	13	0.169207917648572
CGAGC-0	4	34	-0.428660665711353
CGAGC-1	5	30	-0.135113473807174
CGAGC-2	3	23	-0.310054923303506
CGAGCA-0	1	3	-0.0421011760186353
CGAGCA-1	2	4	0.229832539465006
CGAGCA-2	3	5	0.399731576260404
CGAGCC-0	1	3	0.346724613085564
CGAGCC-1	1	4	0.213193220461042
CGAGCC-2	1	5	0.0954101848046581
CGAGCG-0	1	3	0.346724613085564
CGAGCT-1	1	4	-0.175632568643158
CGAGCT-2	1	5	-0.293415604299541
CGAGG-0	4	34	-0.428660665711353
CGAGG-1	2	30	-0.828260654367119
CGAGG-2	7	23	0.383092257256439
CGAGGA-0	6	7	0.758676668733675
CGAGGA-1	2	4	0.229832539465006
CGAGGA-2	2	2	0.517514611916787
CGAGGG-0	1	7	-0.105260510657493
CGAGGG-1	1	4	0.213193220461042
CGAGGT-1	1	4	-0.175632568643158
CGAGT-0	12	34	0.138024990211884
CGAGT-1	10	30	0.0821965406589419
CGAGT-2	7	23	-0.00573353184776057
CGAGTA-0	1	7	-0.494086299761693
CGAGTA-1	1	12	-0.868779749203103
CGAGTA-2	4	10	0.181042375295574
CGAGTC-1	3	12	0.213193220461042
CGAGTC-2	1	10	-0.346422567474381
CGAGTG-0	6	7	1.14750245783787
CGAGTG-1	4	12	0.436336771775251
CGAGTG-2	5	10	0.752189721193729
CGAGTT-1	4	12	0.0475109826710518
CGAT-0	13	109	-0.877668696620349
CGAT-1	22	102	-0.317283085706185
CGAT-2	33	144	-0.260189956671221
CGATA-0	7	33	-0.320814578487656
CGATA-1	1	13	-0.929404371019538
CGATA-2	3	22	-0.661140384424859
CGATAA-0	1	3	-0.0421011760186353
CGATAA-1	2	7	-0.0886211916535283
CGATAG-0	1	3	0.346724613085564
CGATAG-1	2	7	0.300204597450671
CGATAT-0	1	3	-0.0421011760186353
CGATAT-1	3	7	0.199060880798253
CGATAT-2	1	1	0.294371060602578
CGATC-0	5	33	-0.219670861835237
CGATC-1	5	13	0.558033706752771
CGATC-2	1	22	-0.965461775880604
CGATCA-1	2	5	0.112049503808623
CGATCA-2	1	5	-0.293415604299541
CGATCC-0	1	1	0.683196849706777
CGATCC-1	1	5	0.0954101848046581
CGATCC-2	4	5	1.01170091667881
CGATCT-1	2	5	0.112049503808623
CGATG-0	16	33	0.821783012992924
CGATG-1	3	13	0.152568598644607
CGATG-2	11	22	0.826297693347451
CGATGA-0	2	11	-0.398776119957368
CGATGA-1	8	16	0.412154096258961
CGATGC-0	3	11	0.277731741598613
CGATGC-1	2	16	-0.297632403304949
CGATGC-2	1	3	0.346724613085564
CGATGG-0	4	11	0.500875292912823
CGATGG-1	4	16	0.213193220461042
CGATGT-0	2	11	-0.398776119957368
CGATGT-1	2	16	-0.686458192409149
CGATGT-2	2	3	0.363363932089529
CGATT-0	5	33	-0.608496650939437
CGATT-1	4	13	-0.013113639145383
CGATT-2	7	22	0.0320067961350866
CGATTA-1	1	5	-0.293415604299541
CGATTC-0	2	7	0.300204597450671
CGATTC-2	1	4	0.213193220461042
CGATTG-0	2	7	0.300204597450671
CGATTG-1	2	5	0.500875292912823
CGATTG-2	1	4	0.213193220461042
CGATTT-0	3	7	0.199060880798253
CGATTT-1	2	5	0.112049503808623
CGATTT-2	2	4	0.229832539465006
CGC-0	49	287	-0.161812680162414
CGC-1	52	351	-0.302338294342362
CGC-2	47	336	-0.358257025121384
CGCA-0	17	47	0.169207917648572
CGCA-1	24	49	0.459245703792811
CGCA-2	22	52	0.320804317670733
CGCAA-0	7	22	0.0320067961350866
CGCAA-1	7	17	0.245580896433146
CGCAA-2	6	24	-0.175632568643158
CGCAAA-1	1	7	-0.494086299761693
CGCAAA-2	2	7	-0.0886211916535283
CGCAAC-0	2	6	0.395514777254996
CGCAAC-2	1	7	-0.105260510657493
CGCAAG-0	4	6	0.906340401020987
CGCAAG-1	5	7	0.993351778010617
CGCAAG-2	1	7	-0.105260510657493
CGCAAT-1	1	7	-0.494086299761693
CGCAAT-2	3	7	0.199060880798253
CGCAC-0	1	22	-0.965461775880604
CGCAC-1	1	17	-0.751887675582546
CGCAC-2	1	24	-1.03956974803433
CGCACA-1	1	1	0.294371060602578
CGCACC-0	1	1	0.683196849706777
CGCACC-2	1	1	0.683196849706777
CGCAG-0	6	22	0.287301192614763
CGCAG-1	3	17	-0.0587404950226002
CGCAG-2	8	24	0.464507648741948
CGCAGA-0	2	8	-0.175632568643158
CGCAGA-1	4	6	0.517514611916787
CGCAGA-2	3	3	0.65104600454131
CGCAGC-0	1	8	-0.192271887647123
CGCAGG-0	4	8	0.724018844227032
CGCAGG-1	2	6	0.395514777254996
CGCAGT-0	1	8	-0.581097676751322
CGCAT-0	8	22	0.14978983179147
CGCAT-1	6	17	0.112049503808623
CGCAT-2	9	24	0.181042375295574
CGCATA-0	1	9	-0.661140384424859
CGCATA-1	1	8	-0.581097676751322
CGCATA-2	2	6	0.00668898815079671
CGCATG-0	5	9	0.826297693347451
CGCATG-1	4	8	0.724018844227032
CGCATT-0	3	9	0.0320067961350866
CGCATT-1	3	8	0.112049503808623
CGCATT-2	4	6	0.517514611916787
CGCC-0	11	47	0.152568598644607
CGCC-1	8	49	-0.17357975463497
CGCC-2	8	52	-0.228639531817998
CGCCA-0	5	8	0.517514611916787
CGCCA-1	5	11	0.294371060602578
CGCCA-2	1	8	-0.581097676751322
CGCCAA-0	1	1	0.294371060602578
CGCCAA-1	1	5	-0.293415604299541
CGCCAA-2	3	5	0.399731576260404
CGCCAC-1	1	5	0.0954101848046581
CGCCAC-2	1	5	0.0954101848046581
CGCCAG-1	1	5	0.0954101848046581
CGCCAT-1	2	5	0.112049503808623
CGCCAT-2	1	5	-0.293415604299541
CGCCC-0	1	8	-0.192271887647123
CGCCC-1	1	11	-0.415415438961332
CGCCC-2	1	8	-0.192271887647123
CGCCCC-0	1	1	0.683196849706777
CGCCCC-1	1	1	0.683196849706777
CGCCCC-2	1	1	0.683196849706777
CGCCG-0	1	8	-0.192271887647123
CGCCG-1	2	11	-0.00995033085316809
CGCCG-2	1	8	-0.192271887647123
CGCCGT-0	1	1	0.294371060602578
CGCCGT-1	1	1	0.294371060602578
CGCCGT-2	2	2	0.517514611916787
CGCCT-0	1	8	-0.581097676751322
CGCCT-1	3	11	-0.111094047505587
CGCCT-2	5	8	0.517514611916787
CGCCTA-0	2	5	0.112049503808623
CGCCTA-2	1	3	-0.0421011760186353
CGCCTC-0	1	5	0.0954101848046581
CGCCTC-2	1	3	0.346724613085564
CGCCTG-0	2	5	0.500875292912823
CGCCTT-1	1	1	0.294371060602578
CGCCTT-2	1	3	-0.0421011760186353
CGCG-0	5	47	-0.540578581915339
CGCG-1	5	49	-0.579044862743135
CGCG-2	5	52	-0.634104639926162
CGCGA-1	2	5	0.112049503808623
CGCGA-2	3	5	0.399731576260404
CGCGAA-0	1	3	-0.0421011760186353
CGCGAA-2	1	2	0.112049503808623
CGCGAG-0	1	3	0.346724613085564
CGCGAT-0	1	3	-0.0421011760186353
CGCGAT-2	1	2	0.112049503808623
CGCGG-0	3	5	0.788557365364603
CGCGG-1	1	5	0.0954101848046581
CGCGG-2	2	5	0.500875292912823
CGCGGA-0	1	2	0.112049503808623
CGCGGA-1	2	3	0.363363932089529
CGCGGA-2	1	1	0.294371060602578
CGCGGT-0	1	2	0.112049503808623
CGCGGT-1	1	3	-0.0421011760186353
CGCGT-0	2	5	0.112049503808623
CGCGT-1	2	5	0.112049503808623
CGCGTC-2	1	2	0.500875292912823
CGCGTG-1	1	2	0.500875292912823
CGCGTT-1	1	2	0.112049503808623
CGCGTT-2	1	2	0.112049503808623
CGCT-0	14	47	-0.013113639145383
CGCT-1	12	49	-0.194680763613852
CGCT-2	17	52	0.0756818596377481
CGCTA-0	5	17	-0.0421011760186353
CGCTA-1	2	14	-0.581097676751322
CGCTA-2	4	12	0.0475109826710518
CGCTAG-0	3	4	0.906340401020987
CGCTAG-1	3	5	0.788557365364603
CGCTAT-0	1	4	-0.175632568643158
CGCTAT-1	2	5	0.112049503808623
CGCTAT-2	2	2	0.517514611916787
CGCTC-0	2	17	-0.346422567474381
CGCTC-1	2	14	-0.192271887647123
CGCTC-2	4	12	0.436336771775251
CGCTCA-0	2	4	0.229832539465006
CGCTCA-1	1	2	0.112049503808623
CGCTCA-2	1	2	0.112049503808623
CGCTCC-0	1	4	0.213193220461042
CGCTCC-1	1	2	0.500875292912823
CGCTCG-0	1	4	0.213193220461042
CGCTCT-2	1	2	0.112049503808623
CGCTG-0	5	17	0.346724613085564
CGCTG-1	1	14	-0.597736995755287
CGCTG-2	1	12	-0.479953960098904
CGCTGA-1	1	5	-0.293415604299541
CGCTGC-1	1	5	0.0954101848046581
CGCTGG-0	1	1	0.683196849706777
CGCTGG-1	2	5	0.500875292912823
CGCTGG-2	1	1	0.683196849706777
CGCTGT-1	1	5	-0.293415604299541
CGCTT-0	5	17	-0.0421011760186353
CGCTT-1	9	14	0.622875127574614
CGCTT-2	3	12	-0.175632568643158
CGCTTA-0	2	3	0.363363932089529
CGCTTA-2	2	9	-0.255675276316694
CGCTTC-2	1	9	-0.272314595320659
CGCTTG-1	3	5	0.788557365364603
CGCTTG-2	3	9	0.420832585239286
CGCTTT-0	1	3	-0.0421011760186353
CGCTTT-1	2	5	0.112049503808623
CGCTTT-2	3	9	0.0320067961350866
CGG-0	67	287	0.145672019585546
CGG-1	72	351	0.0178292332539075
CGG-2	83	336	0.201358762814039
CGGA-0	33	83	0.27111419843831
CGGA-1	23	67	0.126035745783363
CGGA-2	20	72	-0.0755491100861754
CGGAA-0	10	20	0.430503234927157
CGGAA-1	13	33	0.238801209447767
CGGAA-2	10	23	0.312720199270774
CGGAAA-0	3	10	-0.0421011760186353
CGGAAA-1	4	10	0.181042375295574
CGGAAA-2	5	13	0.169207917648572
CGGAAC-1	1	10	-0.346422567474381
CGGAAC-2	2	13	-0.135113473807174
CGGAAG-0	7	10	1.03987179364551
CGGAAG-1	2	10	0.0590425406337831
CGGAAG-2	3	13	0.152568598644607
CGGAAT-1	3	10	-0.0421011760186353
CGGAAT-2	3	13	-0.236257190459593
CGGAC-0	2	20	-0.479953960098904
CGGAC-1	3	33	-0.625135969943402
CGGAC-2	2	23	-0.597736995755287
CGGACA-1	1	2	0.112049503808623
CGGACC-0	1	2	0.500875292912823
CGGACG-0	1	2	0.500875292912823
CGGACG-1	1	2	0.500875292912823
CGGACG-2	3	3	1.03987179364551
CGGAG-0	6	20	0.3673439002883
CGGAG-1	9	33	0.291154761930754
CGGAG-2	6	23	0.249560864631916
CGGAGA-0	2	6	0.00668898815079671
CGGAGA-1	3	6	0.294371060602578
CGGAGA-2	6	9	0.591622584070509
CGGAGC-1	1	6	-0.00995033085316809
CGGAGG-0	4	6	0.906340401020987
CGGAGG-1	2	6	0.395514777254996
CGGAGG-2	3	9	0.420832585239286
CGGAT-0	2	20	-0.868779749203103
CGGAT-1	8	33	-0.203031542831272
CGGAT-2	5	23	-0.293415604299541
CGGATA-0	2	5	0.112049503808623
CGGATA-2	1	8	-0.581097676751322
CGGATC-1	1	2	0.500875292912823
CGGATC-2	2	8	0.213193220461042
CGGATG-0	2	5	0.500875292912823
CGGATG-2	4	8	0.724018844227032
CGGATT-0	1	5	-0.293415604299541
CGGATT-1	1	2	0.112049503808623
CGGATT-2	1	8	-0.581097676751322
CGGC-0	20	83	0.178101900649772
CGGC-1	11	67	-0.178285645672383
CGGC-2	8	72	-0.53402118136918
CGGCA-0	4	8	0.335193055122833
CGGCA-1	6	20	-0.0214818888158996
CGGCA-2	5	11	0.294371060602578
CGGCAA-0	2	5	0.112049503808623
CGGCAA-1	2	4	0.229832539465006
CGGCAA-2	2	6	0.00668898815079671
CGGCAC-0	1	5	0.0954101848046581
CGGCAC-2	2	6	0.395514777254996
CGGCAG-0	1	5	0.0954101848046581
CGGCAT-0	1	5	-0.293415604299541
CGGCAT-1	2	4	0.229832539465006
CGGCAT-2	2	6	0.00668898815079671
CGGCC-0	1	8	-0.192271887647123
CGGCC-1	1	20	-0.885419068207068
CGGCC-2	1	11	-0.415415438961332
CGGCCA-0	1	1	0.294371060602578
CGGCCA-1	1	1	0.294371060602578
CGGCCA-2	1	1	0.294371060602578
CGGCG-0	3	8	0.500875292912823
CGGCG-1	6	20	0.3673439002883
CGGCG-2	2	11	-0.00995033085316809
CGGCGA-0	1	2	0.112049503808623
CGGCGA-1	1	3	-0.0421011760186353
CGGCGA-2	1	6	-0.398776119957368
CGGCGG-0	1	2	0.500875292912823
CGGCGG-1	1	3	0.346724613085564
CGGCGG-2	2	6	0.395514777254996
CGGCGT-1	1	3	-0.0421011760186353
CGGCGT-2	3	6	0.294371060602578
CGGCT-1	7	20	0.112049503808623
CGGCT-2	3	11	-0.111094047505587
CGGCTA-0	1	3	-0.0421011760186353
CGGCTA-2	4	7	0.422204432112463
CGGCTC-0	1	3	0.346724613085564
CGGCTC-2	2	7	0.300204597450671
CGGCTT-0	1	3	-0.0421011760186353
CGGCTT-2	1	7	-0.494086299761693
CGGG-0	14	83	-0.158370335971441
CGGG-1	11	67	-0.178285645672383
CGGG-2	17	72	0.159125999190766
CGGGA-0	5	17	-0.0421011760186353
CGGGA-1	2	14	-0.581097676751322
CGGGA-2	4	11	0.112049503808623
CGGGAA-1	1	5	-0.293415604299541
CGGGAA-2	1	2	0.112049503808623
CGGGAC-0	3	4	0.906340401020987
CGGGAC-2	1	2	0.500875292912823
CGGGAG-0	1	4	0.213193220461042
CGGGAT-1	4	5	0.622875127574614
CGGGC-0	5	17	0.346724613085564
CGGGC-1	4	14	0.318553736118868
CGGGC-2	3	11	0.277731741598613
CGGGCA-1	1	5	-0.293415604299541
CGGGCA-2	1	4	-0.175632568643158
CGGGCT-0	3	3	0.65104600454131
CGGGCT-1	4	5	0.622875127574614
CGGGCT-2	3	4	0.517514611916787
CGGGG-0	3	17	-0.0587404950226002
CGGGG-2	1	11	-0.415415438961332
CGGGGA-0	1	1	0.294371060602578
CGGGGA-1	2	3	0.363363932089529
CGGGGC-1	1	3	0.346724613085564
CGGGT-0	4	17	-0.22442273281259
CGGGT-1	8	14	0.517514611916787
CGGGT-2	3	11	-0.111094047505587
CGGGTA-0	1	3	-0.0421011760186353
CGGGTA-1	2	4	0.229832539465006
CGGGTA-2	3	8	0.112049503808623
CGGGTC-0	1	3	0.346724613085564
CGGGTC-2	1	8	-0.192271887647123
CGGGTG-0	1	3	0.346724613085564
CGGGTG-2	3	8	0.500875292912823
CGGGTT-1	2	4	0.229832539465006
CGGGTT-2	1	8	-0.581097676751322
CGGT-0	16	83	-0.422032982121635
CGGT-1	22	67	0.0834761313645669
CGGT-2	27	72	0.212132962365605
CGGTA-0	12	27	0.341623945453123
CGGTA-1	3	16	-0.398776119957368
CGGTA-2	3	22	-0.661140384424859
CGGTAA-1	1	12	-0.868779749203103
CGGTAC-0	1	3	0.346724613085564
CGGTAC-1	1	12	-0.479953960098904
CGGTAC-2	3	3	1.03987179364551
CGGTAG-1	3	12	0.213193220461042
CGGTAT-0	2	3	0.363363932089529
CGGTAT-1	7	12	0.517514611916787
CGGTC-0	2	27	-0.735887334236104
CGGTC-1	3	16	-0.00995033085316809
CGGTC-2	5	22	0.133150512787505
CGGTCA-0	1	5	-0.293415604299541
CGGTCA-1	2	2	0.517514611916787
CGGTCC-0	1	5	0.0954101848046581
CGGTCC-2	2	3	0.752189721193729
CGGTCG-0	2	5	0.500875292912823
CGGTCG-2	1	3	0.346724613085564
CGGTCT-0	1	5	-0.293415604299541
CGGTG-0	6	27	0.111410526151099
CGGTG-1	5	16	0.395514777254996
CGGTG-2	5	22	0.133150512787505
CGGTGA-0	1	5	-0.293415604299541
CGGTGA-1	1	6	-0.398776119957368
CGGTGC-2	2	5	0.500875292912823
CGGTGG-0	4	5	1.01170091667881
CGGTGG-1	3	6	0.683196849706777
CGGTGG-2	2	5	0.500875292912823
CGGTGT-1	2	6	0.00668898815079671
CGGTGT-2	1	5	-0.293415604299541
CGGTT-0	7	27	-0.143883870328578
CGGTT-1	5	16	0.00668898815079671
CGGTT-2	9	22	0.255150347449296
CGGTTA-0	1	9	-0.661140384424859
CGGTTA-2	1	5	-0.293415604299541
CGGTTC-1	2	7	0.300204597450671
CGGTTC-2	1	5	0.0954101848046581
CGGTTG-0	5	9	0.826297693347451
CGGTTG-1	1	7	-0.105260510657493
CGGTTG-2	2	5	0.500875292912823
CGGTTT-0	3	9	0.0320067961350866
CGGTTT-1	4	7	0.422204432112463
CGGTTT-2	1	5	-0.293415604299541
CGT-0	64	287	-0.288274204799123
CGT-1	83	351	-0.23063919815537
CGT-2	97	336	-0.0333163464629026
CGTA-0	28	97	-0.0371628943780529
CGTA-1	6	64	-1.06293576364406
CGTA-2	13	83	-0.616188996562592
CGTAA-0	6	13	0.32335859747583
CGTAA-1	12	28	0.309875247138543
CGTAAA-1	2	6	0.00668898815079671
CGTAAA-2	4	12	0.0475109826710518
CGTAAC-1	3	6	0.683196849706777
CGTAAC-2	3	12	0.213193220461042
CGTAAG-1	1	6	-0.00995033085316809
CGTAAG-2	2	12	-0.0744888519907393
CGTAAT-2	3	12	-0.175632568643158
CGTAC-1	2	28	-0.767636032550685
CGTAC-2	2	6	0.395514777254996
CGTACA-0	1	2	0.112049503808623
CGTACC-0	1	2	0.500875292912823
CGTACG-2	2	2	0.906340401020987
CGTAG-0	3	13	0.152568598644607
CGTAG-1	3	28	-0.479953960098904
CGTAGA-2	2	3	0.363363932089529
CGTAGC-1	1	3	0.346724613085564
CGTAGT-1	2	3	0.363363932089529
CGTAGT-2	1	3	-0.0421011760186353
CGTAT-0	4	13	-0.013113639145383
CGTAT-1	11	28	0.229832539465006
CGTAT-2	4	6	0.517514611916787
CGTATA-0	1	4	-0.175632568643158
CGTATA-2	2	11	-0.398776119957368
CGTATC-0	1	4	0.213193220461042
CGTATC-1	1	4	0.213193220461042
CGTATC-2	4	11	0.500875292912823
CGTATG-0	2	4	0.618658328569206
CGTATG-1	2	4	0.618658328569206
CGTATG-2	2	11	-0.00995033085316809
CGTATT-1	1	4	-0.175632568643158
CGTATT-2	3	11	-0.111094047505587
CGTC-0	19	97	-0.0199006617063362
CGTC-1	21	64	0.471022329763141
CGTC-2	18	83	0.0780184420927891
CGTCA-0	4	18	-0.270942748447483
CGTCA-1	6	19	0.0210777256028962
CGTCA-2	10	21	0.389681240406902
CGTCAA-0	1	10	-0.735248356578581
CGTCAC-0	1	10	-0.346422567474381
CGTCAC-1	1	4	0.213193220461042
CGTCAC-2	3	6	0.683196849706777
CGTCAG-0	3	10	0.346724613085564
CGTCAT-0	4	10	0.181042375295574
CGTCAT-1	3	4	0.517514611916787
CGTCAT-2	3	6	0.294371060602578
CGTCC-0	4	18	0.117883040656717
CGTCC-1	4	19	0.0734312780858829
CGTCC-2	3	21	-0.233093882167378
CGTCCA-0	2	3	0.363363932089529
CGTCCA-1	1	4	-0.175632568643158
CGTCCA-2	1	4	-0.175632568643158
CGTCCG-1	1	4	0.213193220461042
CGTCCG-2	1	4	0.213193220461042
CGTCCT-0	1	3	-0.0421011760186353
CGTCCT-1	2	4	0.229832539465006
CGTCCT-2	2	4	0.229832539465006
CGTCG-0	3	18	-0.105260510657493
CGTCG-1	1	19	-0.842859453788272
CGTCG-2	2	21	-0.520775954619159
CGTCGA-0	2	2	0.517514611916787
CGTCGA-1	1	3	-0.0421011760186353
CGTCGA-2	1	1	0.294371060602578
CGTCGC-1	1	3	0.346724613085564
CGTCGG-1	1	3	0.346724613085564
CGTCT-0	7	18	0.199060880798253
CGTCT-1	8	19	0.272392153883802
CGTCT-2	6	21	-0.0623038833361547
CGTCTA-0	2	6	0.00668898815079671
CGTCTA-2	3	8	0.112049503808623
CGTCTC-1	2	7	0.300204597450671
CGTCTG-0	2	6	0.395514777254996
CGTCTG-1	1	7	-0.105260510657493
CGTCTG-2	1	8	-0.192271887647123
CGTCTT-0	2	6	0.00668898815079671
CGTCTT-1	4	7	0.422204432112463
CGTCTT-2	4	8	0.335193055122833
CGTG-0	23	97	0.162420895087618
CGTG-1	12	64	-0.0550707661336378
CGTG-2	22	83	0.269073678855498
CGTGA-0	3	22	-0.661140384424859
CGTGA-1	10	23	0.312720199270774
CGTGAA-1	2	3	0.363363932089529
CGTGAA-2	4	10	0.181042375295574
CGTGAC-2	1	10	-0.346422567474381
CGTGAG-1	1	3	0.346724613085564
CGTGAG-2	1	10	-0.346422567474381
CGTGAT-2	4	10	0.181042375295574
CGTGC-0	2	22	-0.55999666777244
CGTGC-1	2	23	-0.597736995755287
CGTGC-2	4	12	0.436336771775251
CGTGCG-0	1	4	0.213193220461042
CGTGCG-1	1	2	0.500875292912823
CGTGCG-2	1	2	0.500875292912823
CGTGCT-0	3	4	0.517514611916787
CGTGCT-1	1	2	0.112049503808623
CGTGCT-2	1	2	0.112049503808623
CGTGG-0	12	22	0.906340401020987
CGTGG-1	4	23	-0.0869113719892965
CGTGG-2	2	12	-0.0744888519907393
CGTGGA-1	4	12	0.0475109826710518
CGTGGA-2	1	4	-0.175632568643158
CGTGGC-1	1	12	-0.479953960098904
CGTGGC-2	1	4	0.213193220461042
CGTGGG-0	1	2	0.500875292912823
CGTGGG-1	3	12	0.213193220461042
CGTGGT-0	1	2	0.112049503808623
CGTGGT-1	4	12	0.0475109826710518
CGTGGT-2	2	4	0.229832539465006
CGTGT-0	5	22	-0.255675276316694
CGTGT-1	7	23	-0.00573353184776057
CGTGT-2	6	12	0.383983219292265
CGTGTA-2	2	7	-0.0886211916535283
CGTGTC-0	2	6	0.395514777254996
CGTGTC-1	1	5	0.0954101848046581
CGTGTG-0	1	6	-0.00995033085316809
CGTGTG-1	1	5	0.0954101848046581
CGTGTG-2	3	7	0.587886669902452
CGTGTT-0	3	6	0.294371060602578
CGTGTT-1	3	5	0.399731576260404
CGTGTT-2	2	7	-0.0886211916535283
CGTT-0	27	97	-0.0722542141893227
CGTT-1	25	64	0.249250625322108
CGTT-2	30	83	0.178740878307295
CGTTA-0	5	30	-0.523939262911374
CGTTA-2	5	25	-0.364874568281686
CGTTAA-0	1	5	-0.293415604299541
CGTTAA-1	1	5	-0.293415604299541
CGTTAG-0	2	5	0.500875292912823
CGTTAG-1	3	5	0.788557365364603
CGTTAT-0	2	5	0.112049503808623
CGTTAT-1	1	5	-0.293415604299541
CGTTC-0	5	30	-0.135113473807174
CGTTC-1	8	27	0.362724954432005
CGTTC-2	6	25	0.178101900649772
CGTTCA-0	2	6	0.00668898815079671
CGTTCA-1	4	5	0.622875127574614
CGTTCA-2	2	8	-0.175632568643158
CGTTCC-0	2	6	0.395514777254996
CGTTCC-2	2	8	0.213193220461042
CGTTCG-0	1	6	-0.00995033085316809
CGTTCG-1	1	5	0.0954101848046581
CGTTCG-2	1	8	-0.192271887647123
CGTTCT-0	1	6	-0.398776119957368
CGTTCT-2	3	8	0.112049503808623
CGTTG-0	12	30	0.638076414426308
CGTTG-1	6	27	0.111410526151099
CGTTG-2	7	25	0.311633293274294
CGTTGA-1	5	12	0.229832539465006
CGTTGC-1	3	12	0.213193220461042
CGTTGC-2	1	6	-0.00995033085316809
CGTTGG-0	5	7	0.993351778010617
CGTTGG-1	3	12	0.213193220461042
CGTTGG-2	1	6	-0.00995033085316809
CGTTGT-0	2	7	-0.0886211916535283
CGTTGT-1	1	12	-0.868779749203103
CGTTGT-2	4	6	0.517514611916787
CGTTT-0	8	30	-0.118474154803209
CGTTT-1	13	27	0.415731917606845
CGTTT-2	7	25	-0.0771924958299055
CGTTTA-2	2	13	-0.523939262911374
CGTTTC-0	4	7	0.811030221216662
CGTTTC-1	5	8	0.906340401020987
CGTTTC-2	2	13	-0.135113473807174
CGTTTG-0	3	7	0.587886669902452
CGTTTG-1	2	8	0.213193220461042
CGTTTG-2	7	13	0.845715779204552
CGTTTT-1	1	8	-0.581097676751322
CGTTTT-2	2	13	-0.523939262911374
CT-0	646	2637	-0.195904825319499
CT-1	903	2700	0.115003715706054
CT-2	953	2824	0.124000436908556
CTA-0	209	953	-0.306034068258753
CTA-1	66	646	-1.06161795102198
CTA-2	207	903	-0.261942577937086
CTAA-0	63	207	0.0176867423603382
CTAA-1	64	209	0.0237568966629446
CTAAA-1	18	63	-0.049591847747793
CTAAA-2	24	64	0.210029912168827
CTAAAA-0	6	24	-0.175632568643158
CTAAAA-2	6	18	0.0655294881737302
CTAAAC-0	6	24	0.213193220461042
CTAAAC-2	2	18	-0.392942583109274
CTAAAG-0	6	24	0.213193220461042
CTAAAG-2	8	18	0.705669705558836
CTAAAT-0	6	24	-0.175632568643158
CTAAAT-2	2	18	-0.781768372213474
CTAAC-1	14	63	0.102845163292176
CTAAC-2	12	64	-0.0550707661336378
CTAACA-0	2	12	-0.463314641094939
CTAACA-2	5	14	0.112049503808623
CTAACC-0	1	12	-0.479953960098904
CTAACC-2	3	14	0.0954101848046581
CTAACG-0	1	12	-0.479953960098904
CTAACG-2	3	14	0.0954101848046581
CTAACT-0	8	12	0.635297647573171
CTAACT-2	3	14	-0.293415604299541
CTAAG-1	12	63	-0.0402556803484971
CTAAG-2	14	64	0.0880300775070355
CTAAGA-0	6	14	0.266200183635881
CTAAGA-2	5	12	0.229832539465006
CTAAGC-0	1	14	-0.597736995755287
CTAAGC-2	4	12	0.436336771775251
CTAAGG-0	3	14	0.0954101848046581
CTAAGT-0	4	14	-0.0702720529853316
CTAAGT-2	3	12	-0.175632568643158
CTAAT-1	19	63	0.00170144663975743
CTAAT-2	14	64	-0.300795711597164
CTAATA-0	5	14	0.112049503808623
CTAATA-2	4	19	-0.315394511018317
CTAATC-0	3	14	0.0954101848046581
CTAATC-2	4	19	0.0734312780858829
CTAATG-0	4	14	0.318553736118868
CTAATG-2	4	19	0.0734312780858829
CTAATT-0	2	14	-0.581097676751322
CTAATT-2	7	19	0.154609118227419
CTAC-0	44	207	0.0542919378751856
CTAC-1	37	209	-0.124218424402107
CTAC-2	27	66	0.683196849706777
CTACA-0	15	27	0.549263310231368
CTACA-1	8	44	-0.463314641094939
CTACA-2	13	37	0.136147055387684
CTACAA-0	5	13	0.169207917648572
CTACAA-1	10	15	0.664118086108663
CTACAA-2	6	8	0.671665291744046
CTACAC-0	3	13	0.152568598644607
CTACAG-0	3	13	0.152568598644607
CTACAG-1	2	15	-0.246339108917399
CTACAT-0	2	13	-0.523939262911374
CTACAT-1	3	15	-0.347482825569817
CTACAT-2	2	8	-0.175632568643158
CTACC-0	4	27	-0.225061710470114
CTACC-1	23	44	0.906340401020987
CTACC-2	5	37	-0.322325015895321
CTACCA-0	2	5	0.112049503808623
CTACCA-1	2	4	0.229832539465006
CTACCA-2	9	23	0.217410019466449
CTACCC-0	2	5	0.500875292912823
CTACCC-2	6	23	0.249560864631916
CTACCG-2	1	23	-1.00320210386345
CTACCT-0	1	5	-0.293415604299541
CTACCT-1	2	4	0.229832539465006
CTACCT-2	7	23	-0.00573353184776057
CTACG-0	2	27	-0.735887334236104
CTACG-1	2	44	-1.17310114065885
CTACG-2	4	37	-0.504646572689275
CTACGA-0	1	4	-0.175632568643158
CTACGA-1	1	2	0.112049503808623
CTACGG-0	2	4	0.618658328569206
CTACGG-2	1	2	0.500875292912823
CTACGT-1	1	2	0.112049503808623
CTACGT-2	1	2	0.112049503808623
CTACT-0	6	27	-0.2774152629531
CTACT-1	11	44	-0.175632568643158
CTACT-2	15	37	0.269678448012206
CTACTA-0	4	15	-0.124339274255607
CTACTA-2	3	11	-0.111094047505587
CTACTC-0	5	15	0.446808071642547
CTACTG-0	2	15	-0.246339108917399
CTACTG-1	2	6	0.395514777254996
CTACTG-2	4	11	0.500875292912823
CTACTT-0	4	15	-0.124339274255607
CTACTT-1	4	6	0.517514611916787
CTACTT-2	4	11	0.112049503808623
CTAG-0	62	207	0.390764174496398
CTAG-1	44	209	0.0448579056418269
CTAGA-1	23	62	0.199060880798253
CTAGA-2	19	44	0.335193055122833
CTAGAA-0	6	19	0.0210777256028962
CTAGAA-2	9	23	0.217410019466449
CTAGAC-0	5	19	0.255752834879838
CTAGAC-2	2	23	-0.597736995755287
CTAGAG-0	5	19	0.255752834879838
CTAGAG-2	6	23	0.249560864631916
CTAGAT-0	3	19	-0.538538062332526
CTAGAT-2	6	23	-0.139264924472283
CTAGC-1	22	62	0.545327055483656
CTAGC-2	8	44	-0.0744888519907393
CTAGCA-0	4	8	0.335193055122833
CTAGCA-2	9	22	0.255150347449296
CTAGCC-2	6	22	0.287301192614763
CTAGCG-0	2	8	0.213193220461042
CTAGCG-2	3	22	-0.272314595320659
CTAGCT-0	2	8	-0.175632568643158
CTAGCT-2	4	22	-0.437996833110649
CTAGG-1	6	62	-0.64425701139018
CTAGG-2	5	44	-0.479953960098904
CTAGGA-0	3	5	0.399731576260404
CTAGGC-2	1	6	-0.00995033085316809
CTAGGG-0	1	5	0.0954101848046581
CTAGGG-2	1	6	-0.00995033085316809
CTAGGT-2	4	6	0.517514611916787
CTAGT-1	11	62	-0.494086299761693
CTAGT-2	12	44	-0.0955898609696216
CTAGTA-2	3	11	-0.111094047505587
CTAGTC-0	2	12	-0.0744888519907393
CTAGTC-2	1	11	-0.415415438961332
CTAGTG-0	6	12	0.772809008396464
CTAGTG-2	4	11	0.500875292912823
CTAGTT-0	4	12	0.0475109826710518
CTAGTT-2	3	11	-0.111094047505587
CTAT-0	38	207	-0.477634694869687
CTAT-1	64	209	0.0237568966629446
CTAT-2	39	66	0.65104600454131
CTATA-0	3	39	-1.16424396209694
CTATA-1	4	38	-0.917569913372535
CTATA-2	16	64	-0.175632568643158
CTATAA-0	4	16	-0.175632568643158
CTATAA-1	3	3	0.65104600454131
CTATAC-0	3	16	-0.00995033085316809
CTATAG-0	5	16	0.395514777254996
CTATAT-0	4	16	-0.175632568643158
CTATAT-2	4	4	0.740658163230997
CTATC-0	10	39	0.23618273868574
CTATC-1	9	38	0.164403056291609
CTATC-2	13	64	0.0190372060200842
CTATCA-0	5	13	0.169207917648572
CTATCA-1	1	10	-0.735248356578581
CTATCA-2	3	9	0.0320067961350866
CTATCC-0	1	13	-0.540578581915339
CTATCC-1	3	10	0.346724613085564
CTATCC-2	1	9	-0.272314595320659
CTATCG-0	3	13	0.152568598644607
CTATCG-1	2	10	0.0590425406337831
CTATCG-2	2	9	0.133150512787505
CTATCT-0	4	13	-0.013113639145383
CTATCT-1	4	10	0.181042375295574
CTATCT-2	3	9	0.0320067961350866
CTATG-0	18	39	0.78272644505381
CTATG-1	12	38	0.426767320759101
CTATG-2	12	64	-0.0550707661336378
CTATGA-0	4	12	0.0475109826710518
CTATGA-1	10	18	0.517514611916787
CTATGC-0	5	12	0.618658328569206
CTATGC-1	1	18	-0.798407691217438
CTATGC-2	1	12	-0.479953960098904
CTATGG-0	2	12	-0.0744888519907393
CTATGG-1	2	18	-0.392942583109274
CTATGG-2	6	12	0.772809008396464
CTATGT-0	1	12	-0.868779749203103
CTATGT-1	5	18	-0.0886211916535283
CTATGT-2	5	12	0.229832539465006
CTATT-0	8	39	-0.35331374588061
CTATT-1	13	38	0.112049503808623
CTATT-2	23	64	0.169207917648572
CTATTA-0	3	23	-0.698880712407706
CTATTA-1	2	8	-0.175632568643158
CTATTA-2	2	13	-0.523939262911374
CTATTC-0	5	23	0.0954101848046581
CTATTC-1	4	8	0.724018844227032
CTATTC-2	3	13	0.152568598644607
CTATTG-0	14	23	1.01170091667881
CTATTG-2	4	13	0.375712149958817
CTATTT-0	1	23	-1.39202789296765
CTATTT-1	2	8	-0.175632568643158
CTATTT-2	4	13	-0.013113639145383
CTC-0	223	953	0.147330241983018
CTC-1	181	646	0.326521905768045
CTC-2	204	903	0.112355110604204
CTCA-0	75	204	0.203857053061746
CTCA-1	64	223	-0.0399009551090329
CTCA-2	56	181	0.033357235232958
CTCAA-0	15	56	-0.111094047505587
CTCAA-1	38	75	0.504775586139358
CTCAA-2	30	64	0.425141291785772
CTCAAA-0	11	30	0.169207917648572
CTCAAA-1	3	15	-0.347482825569817
CTCAAA-2	10	38	-0.129112553008265
CTCAAC-0	6	30	0.0190372060200842
CTCAAC-1	6	15	0.600958751469805
CTCAAC-2	7	38	-0.0587404950226002
CTCAAG-0	7	30	0.152568598644607
CTCAAG-1	5	15	0.446808071642547
CTCAAG-2	15	38	0.634406685537345
CTCAAT-0	6	30	-0.369788583084116
CTCAAT-1	1	15	-1.04063000612976
CTCAAT-2	6	38	-0.581097676751322
CTCAC-0	12	56	0.0700923768203683
CTCAC-1	10	75	-0.372064998087719
CTCAC-2	8	64	-0.422795546258955
CTCACA-0	3	8	0.112049503808623
CTCACA-1	5	12	0.229832539465006
CTCACA-2	3	10	-0.0421011760186353
CTCACC-0	2	8	0.213193220461042
CTCACC-1	3	12	0.213193220461042
CTCACC-2	5	10	0.752189721193729
CTCACG-0	1	8	-0.192271887647123
CTCACG-1	1	12	-0.479953960098904
CTCACT-0	2	8	-0.175632568643158
CTCACT-1	3	12	-0.175632568643158
CTCACT-2	2	10	-0.329783248470416
CTCAG-0	15	56	0.277731741598613
CTCAG-1	9	75	-0.467375177892044
CTCAG-2	7	64	-0.540578581915339
CTCAGA-0	4	7	0.422204432112463
CTCAGA-1	8	15	0.463447390646512
CTCAGA-2	2	9	-0.255675276316694
CTCAGC-0	1	7	-0.105260510657493
CTCAGC-1	3	15	0.0413429635343823
CTCAGC-2	3	9	0.420832585239286
CTCAGG-0	1	7	-0.105260510657493
CTCAGG-1	3	15	0.0413429635343823
CTCAGG-2	3	9	0.420832585239286
CTCAGT-0	1	7	-0.494086299761693
CTCAGT-1	1	15	-1.04063000612976
CTCAGT-2	1	9	-0.661140384424859
CTCAT-0	12	56	-0.318733412283831
CTCAT-1	18	75	-0.214347080823848
CTCAT-2	19	64	-0.013113639145383
CTCATA-0	4	19	-0.315394511018317
CTCATA-2	5	18	-0.0886211916535283
CTCATC-0	5	19	0.255752834879838
CTCATC-1	6	12	0.772809008396464
CTCATC-2	1	18	-0.798407691217438
CTCATG-0	6	19	0.409903514707096
CTCATG-1	1	12	-0.479953960098904
CTCATG-2	3	18	-0.105260510657493
CTCATT-0	4	19	-0.315394511018317
CTCATT-1	5	12	0.229832539465006
CTCATT-2	9	18	0.422204432112463
CTCC-0	34	204	-0.182702436630972
CTCC-1	44	223	-0.0187999461301507
CTCC-2	40	181	0.0927038232069154
CTCCA-0	20	40	0.470994596281894
CTCCA-1	12	34	0.138024990211884
CTCCA-2	16	44	0.172674125625058
CTCCAA-0	5	16	0.00668898815079671
CTCCAA-1	10	20	0.430503234927157
CTCCAA-2	5	12	0.229832539465006
CTCCAC-0	3	16	-0.00995033085316809
CTCCAC-2	4	12	0.436336771775251
CTCCAG-0	2	16	-0.297632403304949
CTCCAG-1	3	20	-0.192271887647123
CTCCAG-2	2	12	-0.0744888519907393
CTCCAT-0	6	16	0.160839667978055
CTCCAT-1	7	20	0.112049503808623
CTCCAT-2	1	12	-0.868779749203103
CTCCC-0	10	40	0.213193220461042
CTCCC-1	5	34	-0.246339108917399
CTCCC-2	9	44	0.0308716636670869
CTCCCA-0	5	9	0.437471904243251
CTCCCA-1	7	10	0.65104600454131
CTCCCA-2	2	5	0.112049503808623
CTCCCC-0	1	9	-0.272314595320659
CTCCCC-2	2	5	0.500875292912823
CTCCCT-0	3	9	0.0320067961350866
CTCCCT-1	3	10	-0.0421011760186353
CTCCCT-2	1	5	-0.293415604299541
CTCCG-0	1	40	-1.49155487177738
CTCCG-1	4	34	-0.428660665711353
CTCCG-2	5	44	-0.479953960098904
CTCCGA-2	1	4	-0.175632568643158
CTCCGC-0	2	5	0.500875292912823
CTCCGC-1	1	1	0.683196849706777
CTCCGC-2	1	4	0.213193220461042
CTCCGG-0	2	5	0.500875292912823
CTCCGG-2	2	4	0.618658328569206
CTCCGT-0	1	5	-0.293415604299541
CTCCT-0	9	40	-0.270942748447483
CTCCT-1	13	34	0.212132962365605
CTCCT-2	14	44	0.0475109826710518
CTCCTA-0	2	14	-0.581097676751322
CTCCTA-2	3	13	-0.236257190459593
CTCCTC-0	2	14	-0.192271887647123
CTCCTC-1	4	9	0.643976136553496
CTCCTC-2	4	13	0.375712149958817
CTCCTG-0	9	14	1.01170091667881
CTCCTG-2	3	13	0.152568598644607
CTCCTT-0	1	14	-0.986562784859487
CTCCTT-1	5	9	0.437471904243251
CTCCTT-2	3	13	-0.236257190459593
CTCG-0	33	204	-0.211689973504224
CTCG-1	38	223	-0.161900789770824
CTCG-2	24	181	-0.401992418629192
CTCGA-0	10	24	0.276352555099899
CTCGA-1	14	33	0.307794080934718
CTCGA-2	19	38	0.468724447747355
CTCGAA-0	8	19	0.272392153883802
CTCGAA-1	5	10	0.363363932089529
CTCGAA-2	7	14	0.399731576260404
CTCGAC-0	4	19	0.0734312780858829
CTCGAC-2	1	14	-0.597736995755287
CTCGAG-0	4	19	0.0734312780858829
CTCGAG-1	3	10	0.346724613085564
CTCGAG-2	1	14	-0.597736995755287
CTCGAT-0	3	19	-0.538538062332526
CTCGAT-1	2	10	-0.329783248470416
CTCGAT-2	5	14	0.112049503808623
CTCGC-0	4	24	-0.123279016160171
CTCGC-1	8	33	0.185794246272927
CTCGC-2	5	38	-0.346422567474381
CTCGCA-0	3	5	0.399731576260404
CTCGCA-1	3	4	0.517514611916787
CTCGCA-2	3	8	0.112049503808623
CTCGCC-2	1	8	-0.192271887647123
CTCGCG-2	1	8	-0.192271887647123
CTCGCT-0	2	5	0.112049503808623
CTCGCT-1	1	4	-0.175632568643158
CTCGCT-2	3	8	0.112049503808623
CTCGG-0	4	24	-0.123279016160171
CTCGG-1	5	33	-0.219670861835237
CTCGG-2	7	38	-0.0587404950226002
CTCGGA-0	4	7	0.422204432112463
CTCGGA-1	1	4	-0.175632568643158
CTCGGA-2	1	5	-0.293415604299541
CTCGGC-0	1	7	-0.105260510657493
CTCGGC-2	2	5	0.500875292912823
CTCGGG-0	2	7	0.300204597450671
CTCGGG-1	1	4	0.213193220461042
CTCGGT-1	2	4	0.229832539465006
CTCGGT-2	2	5	0.112049503808623
CTCGT-0	6	24	-0.175632568643158
CTCGT-1	6	33	-0.454345971112178
CTCGT-2	7	38	-0.4475662841268
CTCGTA-0	4	7	0.422204432112463
CTCGTA-1	1	6	-0.398776119957368
CTCGTA-2	1	6	-0.398776119957368
CTCGTC-0	1	7	-0.105260510657493
CTCGTC-1	1	6	-0.00995033085316809
CTCGTC-2	1	6	-0.00995033085316809
CTCGTG-0	2	7	0.300204597450671
CTCGTG-2	3	6	0.683196849706777
CTCGTT-1	4	6	0.517514611916787
CTCGTT-2	1	6	-0.398776119957368
CTCT-0	62	204	0.0162584391669472
CTCT-1	77	223	0.142420601684922
CTCT-2	61	181	0.117440352443499
CTCTA-0	17	61	-0.0733537195227398
CTCTA-1	9	62	-0.676407856555647
CTCTA-2	13	77	-0.544730032580447
CTCTAA-0	4	13	-0.013113639145383
CTCTAA-1	7	17	0.245580896433146
CTCTAC-0	4	13	0.375712149958817
CTCTAC-1	1	17	-0.751887675582546
CTCTAC-2	6	9	0.980448373174709
CTCTAG-0	4	13	0.375712149958817
CTCTAG-1	3	17	-0.0587404950226002
CTCTAT-0	1	13	-0.929404371019538
CTCTAT-1	6	17	0.112049503808623
CTCTAT-2	3	9	0.0320067961350866
CTCTC-0	11	61	-0.0899930385267045
CTCTC-1	21	62	0.500875292912823
CTCTC-2	13	77	-0.155904243476248
CTCTCA-0	3	13	-0.236257190459593
CTCTCA-1	3	11	-0.111094047505587
CTCTCA-2	5	21	-0.216454563163413
CTCTCC-0	4	13	0.375712149958817
CTCTCC-1	2	11	-0.00995033085316809
CTCTCC-2	4	21	-0.00995033085316809
CTCTCG-0	2	13	-0.135113473807174
CTCTCG-1	2	11	-0.00995033085316809
CTCTCG-2	7	21	0.460053298392567
CTCTCT-0	4	13	-0.013113639145383
CTCTCT-1	4	11	0.112049503808623
CTCTCT-2	5	21	-0.216454563163413
CTCTG-0	12	61	-0.00995033085316809
CTCTG-1	6	62	-0.64425701139018
CTCTG-2	19	77	0.200770700462484
CTCTGA-0	9	19	0.377752669541629
CTCTGA-1	3	12	-0.175632568643158
CTCTGC-0	1	19	-0.842859453788272
CTCTGC-1	1	12	-0.479953960098904
CTCTGC-2	1	6	-0.00995033085316809
CTCTGG-0	5	19	0.255752834879838
CTCTGG-1	5	12	0.618658328569206
CTCTGG-2	2	6	0.395514777254996
CTCTGT-0	4	19	-0.315394511018317
CTCTGT-1	3	12	-0.175632568643158
CTCTGT-2	3	6	0.294371060602578
CTCTT-0	18	61	-0.0192864982524639
CTCTT-1	26	62	0.316843916454636
CTCTT-2	32	77	0.312720199270774
CTCTTA-0	5	32	-0.581097676751322
CTCTTA-1	1	18	-1.18723348032164
CTCTTA-2	4	26	-0.581097676751322
CTCTTC-0	6	32	-0.0381212078198645
CTCTTC-1	7	18	0.587886669902452
CTCTTC-2	4	26	-0.192271887647123
CTCTTG-0	13	32	0.655025972740081
CTCTTG-1	3	18	-0.105260510657493
CTCTTG-2	8	26	0.395514777254996
CTCTTT-0	8	32	-0.175632568643158
CTCTTT-1	7	18	0.199060880798253
CTCTTT-2	10	26	0.207359683612948
CTG-0	236	953	0.203744331263109
CTG-1	85	646	-0.423137485055243
CTG-2	183	903	0.00428088907478125
CTGA-0	66	183	0.184245795013112
CTGA-1	125	236	0.566304776086219
CTGAA-1	28	66	0.329462380413848
CTGAA-2	48	125	0.242669686225687
CTGAAA-0	7	48	-0.661140384424859
CTGAAA-2	9	28	0.0475109826710518
CTGAAC-0	2	48	-1.25314384833239
CTGAAC-2	5	28	-0.0744888519907393
CTGAAG-0	30	48	1.08223106748465
CTGAAG-2	11	28	0.618658328569206
CTGAAT-0	9	48	-0.437996833110649
CTGAAT-2	3	28	-0.868779749203103
CTGAC-1	8	66	-0.451783083132207
CTGAC-2	17	125	-0.369953064884575
CTGACA-0	12	17	0.731088712214847
CTGACA-2	1	8	-0.581097676751322
CTGACC-0	1	17	-0.751887675582546
CTGACC-2	2	8	0.213193220461042
CTGACG-0	2	17	-0.346422567474381
CTGACG-2	1	8	-0.192271887647123
CTGACT-0	1	17	-1.14071346468675
CTGACT-2	4	8	0.335193055122833
CTGAG-1	14	66	0.0590425406337831
CTGAG-2	31	125	0.205411080018987
CTGAGA-0	6	31	-0.398776119957368
CTGAGA-2	2	14	-0.581097676751322
CTGAGC-0	4	31	-0.346422567474381
CTGAGC-2	5	14	0.500875292912823
CTGAGG-0	10	31	0.442034792889889
CTGAGG-2	1	14	-0.597736995755287
CTGAGT-0	11	31	0.140220380775319
CTGAGT-2	6	14	0.266200183635881
CTGAT-1	16	66	-0.20462010551641
CTGAT-2	29	125	-0.247953230222784
CTGATA-0	7	29	-0.206404227309912
CTGATA-2	6	16	0.160839667978055
CTGATC-0	6	29	0.0488901691697654
CTGATC-2	1	16	-0.703097511413113
CTGATG-0	10	29	0.500875292912823
CTGATG-2	4	16	0.213193220461042
CTGATT-0	6	29	-0.339935619934434
CTGATT-2	5	16	0.00668898815079671
CTGC-0	35	183	-0.0481020968175445
CTGC-1	28	236	-0.513855511774585
CTGC-2	24	85	0.329727036716993
CTGCA-0	7	24	-0.0421011760186353
CTGCA-1	13	35	0.186157475962345
CTGCA-2	15	28	0.517514611916787
CTGCAA-0	6	15	0.212132962365605
CTGCAA-1	3	7	0.199060880798253
CTGCAA-2	3	13	-0.236257190459593
CTGCAC-0	2	15	-0.246339108917399
CTGCAC-1	1	7	-0.105260510657493
CTGCAC-2	3	13	0.152568598644607
CTGCAG-0	5	15	0.446808071642547
CTGCAG-1	1	7	-0.105260510657493
CTGCAG-2	4	13	0.375712149958817
CTGCAT-0	2	15	-0.635164898021598
CTGCAT-1	2	7	-0.0886211916535283
CTGCAT-2	3	13	-0.236257190459593
CTGCC-0	7	24	0.346724613085564
CTGCC-1	10	35	0.333821208249656
CTGCC-2	5	28	-0.0744888519907393
CTGCCA-0	3	5	0.399731576260404
CTGCCA-1	2	7	-0.0886211916535283
CTGCCA-2	2	10	-0.329783248470416
CTGCCC-1	4	7	0.811030221216662
CTGCCC-2	4	10	0.569868164399774
CTGCCG-0	1	5	0.0954101848046581
CTGCCG-1	1	7	-0.105260510657493
CTGCCG-2	2	10	0.0590425406337831
CTGCCT-0	1	5	-0.293415604299541
CTGCCT-2	2	10	-0.329783248470416
CTGCG-0	4	24	-0.123279016160171
CTGCG-1	3	35	-0.677779703428824
CTGCG-2	3	28	-0.479953960098904
CTGCGG-0	2	3	0.752189721193729
CTGCGG-1	2	4	0.618658328569206
CTGCGG-2	2	3	0.752189721193729
CTGCGT-0	1	3	-0.0421011760186353
CTGCGT-1	2	4	0.229832539465006
CTGCGT-2	1	3	-0.0421011760186353
CTGCT-0	6	24	-0.175632568643158
CTGCT-1	9	35	-0.150314760658868
CTGCT-2	5	28	-0.463314641094939
CTGCTA-2	2	9	-0.255675276316694
CTGCTC-1	2	6	0.395514777254996
CTGCTC-2	1	9	-0.272314595320659
CTGCTG-0	1	5	0.0954101848046581
CTGCTG-2	1	9	-0.272314595320659
CTGCTT-0	4	5	0.622875127574614
CTGCTT-1	4	6	0.517514611916787
CTGCTT-2	5	9	0.437471904243251
CTGG-0	49	183	0.280401970154492
CTGG-1	47	236	-0.00995033085316809
CTGG-2	36	85	0.721769124493017
CTGGA-0	11	36	0.00668898815079671
CTGGA-1	18	49	0.184808858091051
CTGGA-2	20	47	0.32335859747583
CTGGAA-0	9	20	0.335193055122833
CTGGAA-1	6	11	0.448521740429836
CTGGAA-2	8	18	0.316843916454636
CTGGAC-0	5	20	0.213193220461042
CTGGAC-1	1	11	-0.415415438961332
CTGGAG-0	4	20	0.0308716636670869
CTGGAG-1	1	11	-0.415415438961332
CTGGAG-2	4	18	0.117883040656717
CTGGAT-0	2	20	-0.868779749203103
CTGGAT-1	3	11	-0.111094047505587
CTGGAT-2	6	18	0.0655294881737302
CTGGC-0	4	36	-0.479953960098904
CTGGC-1	16	49	0.462409012085026
CTGGC-2	6	47	-0.38642790208808
CTGGCA-0	2	6	0.00668898815079671
CTGGCA-1	1	4	-0.175632568643158
CTGGCA-2	5	16	0.00668898815079671
CTGGCC-0	1	6	-0.00995033085316809
CTGGCC-1	2	4	0.618658328569206
CTGGCC-2	4	16	0.213193220461042
CTGGCG-0	2	6	0.395514777254996
CTGGCG-2	2	16	-0.297632403304949
CTGGCT-0	1	6	-0.398776119957368
CTGGCT-1	1	4	-0.175632568643158
CTGGCT-2	5	16	0.00668898815079671
CTGGG-0	17	36	0.800979885363161
CTGGG-1	7	49	-0.291362790291354
CTGGG-2	7	47	-0.252896509463558
CTGGGA-0	5	7	0.604525988906417
CTGGGA-1	9	17	0.468724447747355
CTGGGA-2	3	7	0.199060880798253
CTGGGC-0	2	7	0.300204597450671
CTGGGC-1	6	17	0.500875292912823
CTGGGC-2	1	7	-0.105260510657493
CTGGGG-1	2	17	-0.346422567474381
CTGGGG-2	1	7	-0.105260510657493
CTGGGT-2	2	7	-0.0886211916535283
CTGGT-0	4	36	-0.868779749203103
CTGGT-1	8	49	-0.56240554373917
CTGGT-2	14	47	-0.013113639145383
CTGGTA-0	3	14	-0.293415604299541
CTGGTC-0	7	14	0.788557365364603
CTGGTC-1	1	4	0.213193220461042
CTGGTC-2	3	8	0.500875292912823
CTGGTG-0	4	14	0.318553736118868
CTGGTG-2	5	8	0.906340401020987
CTGGTT-1	3	4	0.517514611916787
CTGT-0	33	183	-0.494086299761693
CTGT-1	36	236	-0.659059218221034
CTGT-2	25	85	-0.0198780392339252
CTGTA-0	1	25	-1.4634868569498
CTGTA-1	4	33	-0.790818207733391
CTGTA-2	4	36	-0.868779749203103
CTGTAC-0	2	4	0.618658328569206
CTGTAC-2	1	4	0.213193220461042
CTGTAG-0	1	4	0.213193220461042
CTGTAG-1	1	1	0.683196849706777
CTGTAT-0	1	4	-0.175632568643158
CTGTAT-2	3	4	0.517514611916787
CTGTC-0	7	25	0.311633293274294
CTGTC-1	7	33	0.0680112106165437
CTGTC-2	9	36	0.213193220461042
CTGTCA-0	5	9	0.437471904243251
CTGTCA-1	1	7	-0.494086299761693
CTGTCA-2	3	7	0.199060880798253
CTGTCC-1	3	7	0.587886669902452
CTGTCC-2	4	7	0.811030221216662
CTGTCG-0	2	9	0.133150512787505
CTGTCG-1	1	7	-0.105260510657493
CTGTCT-0	2	9	-0.255675276316694
CTGTCT-1	2	7	-0.0886211916535283
CTGTG-0	12	25	0.797141109055995
CTGTG-1	6	33	-0.0655201820079789
CTGTG-2	8	36	0.107832704803215
CTGTGA-0	2	8	-0.175632568643158
CTGTGA-1	3	12	-0.175632568643158
CTGTGC-0	2	8	0.213193220461042
CTGTGC-1	2	12	-0.0744888519907393
CTGTGG-0	1	8	-0.192271887647123
CTGTGG-1	3	12	0.213193220461042
CTGTGG-2	5	6	1.08866195781494
CTGTGT-0	3	8	0.112049503808623
CTGTGT-1	4	12	0.0475109826710518
CTGTGT-2	1	6	-0.398776119957368
CTGTT-0	5	25	-0.364874568281686
CTGTT-1	16	33	0.432957223888724
CTGTT-2	15	36	0.294371060602578
CTGTTA-0	4	15	-0.124339274255607
CTGTTA-2	3	16	-0.398776119957368
CTGTTC-0	2	15	-0.246339108917399
CTGTTC-1	2	5	0.500875292912823
CTGTTC-2	1	16	-0.703097511413113
CTGTTG-0	7	15	0.734490144094328
CTGTTG-1	2	5	0.500875292912823
CTGTTG-2	6	16	0.549665457082254
CTGTTT-0	2	15	-0.635164898021598
CTGTTT-1	1	5	-0.293415604299541
CTGTTT-2	6	16	0.160839667978055
CTT-0	277	953	-0.0255204852855846
CTT-1	314	646	0.486262068412683
CTT-2	309	903	0.137091639840788
CTTA-0	52	309	-0.565249484511299
CTTA-1	20	277	-1.38317043913359
CTTA-2	51	314	-0.600145871722017
CTTAA-0	12	51	-0.231722035294202
CTTAA-1	19	52	0.181042375295574
CTTAAA-1	4	12	0.0475109826710518
CTTAAA-2	5	19	-0.133072954224362
CTTAAC-1	1	12	-0.479953960098904
CTTAAC-2	3	19	-0.149712273228327
CTTAAG-1	4	12	0.436336771775251
CTTAAG-2	7	19	0.543434907331618
CTTAAT-1	3	12	-0.175632568643158
CTTAAT-2	4	19	-0.315394511018317
CTTAC-0	11	51	0.0770610461364615
CTTAC-1	15	52	0.346724613085564
CTTAC-2	5	20	0.213193220461042
CTTACA-0	1	5	-0.293415604299541
CTTACA-2	3	15	-0.347482825569817
CTTACC-1	4	11	0.500875292912823
CTTACG-0	3	5	0.788557365364603
CTTACG-1	2	11	-0.00995033085316809
CTTACG-2	1	15	-0.651804217025563
CTTACT-0	1	5	-0.293415604299541
CTTACT-1	5	11	0.294371060602578
CTTACT-2	11	15	0.751129463098293
CTTAG-0	18	51	0.536593375514902
CTTAG-1	8	52	-0.228639531817998
CTTAGA-1	8	18	0.316843916454636
CTTAGA-2	1	8	-0.581097676751322
CTTAGC-1	5	18	0.300204597450671
CTTAGC-2	3	8	0.500875292912823
CTTAGG-1	4	18	0.117883040656717
CTTAGG-2	1	8	-0.192271887647123
CTTAGT-1	1	18	-1.18723348032164
CTTAGT-2	3	8	0.112049503808623
CTTAT-0	10	51	-0.398776119957368
CTTAT-1	10	52	-0.416794625460046
CTTAT-2	15	20	0.805196684368568
CTTATA-0	2	15	-0.635164898021598
CTTATA-1	2	10	-0.329783248470416
CTTATA-2	1	10	-0.735248356578581
CTTATC-0	4	15	0.264486514848592
CTTATC-1	2	10	0.0590425406337831
CTTATC-2	3	10	0.346724613085564
CTTATG-0	6	15	0.600958751469805
CTTATG-1	2	10	0.0590425406337831
CTTATG-2	1	10	-0.346422567474381
CTTATT-0	3	15	-0.347482825569817
CTTATT-1	4	10	0.181042375295574
CTTATT-2	5	10	0.363363932089529
CTTC-0	76	309	0.197089812894463
CTTC-1	77	277	0.317841738936778
CTTC-2	59	314	-0.0682192389771438
CTTCA-0	18	59	0.0119660452516403
CTTCA-1	21	76	-0.080322388838833
CTTCA-2	31	77	0.28194854060402
CTTCAA-0	9	31	-0.0421011760186353
CTTCAA-1	8	18	0.316843916454636
CTTCAA-2	7	21	0.0712275092883678
CTTCAC-0	6	31	-0.00995033085316809
CTTCAC-1	3	18	-0.105260510657493
CTTCAC-2	2	21	-0.520775954619159
CTTCAG-0	8	31	0.241364097427738
CTTCAG-1	1	18	-0.798407691217438
CTTCAG-2	5	21	0.172371225940786
CTTCAT-0	8	31	-0.147461691676462
CTTCAT-1	6	18	0.0655294881737302
CTTCAT-2	7	21	0.0712275092883678
CTTCC-0	21	59	0.547395308547715
CTTCC-1	18	76	0.161899926073491
CTTCC-2	13	77	-0.155904243476248
CTTCCA-0	6	13	0.32335859747583
CTTCCA-1	9	21	0.294371060602578
CTTCCA-2	6	18	0.0655294881737302
CTTCCC-0	4	13	0.375712149958817
CTTCCC-1	6	21	0.326521905768045
CTTCCC-2	5	18	0.300204597450671
CTTCCG-2	2	18	-0.392942583109274
CTTCCT-0	3	13	-0.236257190459593
CTTCCT-1	6	21	-0.0623038833361547
CTTCCT-2	5	18	-0.0886211916535283
CTTCG-0	4	59	-0.9342092323765
CTTCG-1	7	76	-0.703097511413113
CTTCG-2	3	77	-1.40866721197162
CTTCGA-0	1	3	-0.0421011760186353
CTTCGA-1	2	4	0.229832539465006
CTTCGC-1	1	4	0.213193220461042
CTTCGC-2	2	7	0.300204597450671
CTTCGG-0	1	3	0.346724613085564
CTTCGG-1	1	4	0.213193220461042
CTTCGG-2	2	7	0.300204597450671
CTTCGT-0	1	3	-0.0421011760186353
CTTCGT-2	3	7	0.199060880798253
CTTCT-0	16	59	-0.099259589858584
CTTCT-1	30	76	0.262622362287997
CTTCT-2	30	77	0.25019984228944
CTTCTA-0	6	30	-0.369788583084116
CTTCTA-1	1	16	-1.09192330051731
CTTCTA-2	3	30	-0.929404371019538
CTTCTC-0	12	30	0.638076414426308
CTTCTC-1	7	16	0.683196849706777
CTTCTC-2	5	30	-0.135113473807174
CTTCTG-2	14	30	0.781177258066981
CTTCTT-0	11	30	0.169207917648572
CTTCTT-1	8	16	0.412154096258961
CTTCTT-2	8	30	-0.118474154803209
CTTG-0	113	309	0.589482839435274
CTTG-1	72	277	0.251592353395578
CTTG-2	119	314	0.624927941582802
CTTGA-0	34	119	-0.0461745014062712
CTTGA-1	32	113	-0.0550045808545432
CTTGAA-1	10	34	-0.0290290944512826
CTTGAA-2	7	32	-0.293415604299541
CTTGAC-1	3	34	-0.651804217025563
CTTGAC-2	3	32	-0.597736995755287
CTTGAG-1	11	34	0.446808071642547
CTTGAG-2	9	32	0.318553736118868
CTTGAT-1	10	34	-0.0290290944512826
CTTGAT-2	13	32	0.266200183635881
CTTGC-0	27	119	0.119507736383719
CTTGC-1	31	113	0.303049549582903
CTTGC-2	15	72	0.0413429635343823
CTTGCA-0	6	15	0.212132962365605
CTTGCA-1	8	27	-0.0261008346721941
CTTGCA-2	10	31	0.0532090037856894
CTTGCC-0	1	15	-0.651804217025563
CTTGCC-1	15	27	0.938089099335567
CTTGCC-2	9	31	0.346724613085564
CTTGCG-0	2	15	-0.246339108917399
CTTGCG-1	3	27	-0.448205261784324
CTTGCG-2	4	31	-0.346422567474381
CTTGCT-0	6	15	0.212132962365605
CTTGCT-1	1	27	-1.53017823144847
CTTGCT-2	8	31	-0.147461691676462
CTTGG-0	30	119	0.221290430693661
CTTGG-1	27	113	0.16951815695838
CTTGG-2	31	72	0.734490144094328
CTTGGA-0	9	31	-0.0421011760186353
CTTGGA-1	13	30	0.32335859747583
CTTGGA-2	12	27	0.341623945453123
CTTGGC-0	2	31	-0.857248191240372
CTTGGC-1	8	30	0.27035163430099
CTTGGC-2	5	27	-0.0427401536761591
CTTGGG-0	16	31	0.877352864147735
CTTGGG-1	3	30	-0.540578581915339
CTTGGG-2	5	27	-0.0427401536761591
CTTGGT-0	4	31	-0.735248356578581
CTTGGT-1	6	30	-0.369788583084116
CTTGGT-2	5	27	-0.431565942780359
CTTGT-0	25	119	-0.343426024874203
CTTGT-1	23	113	-0.373458311973078
CTTGT-2	26	72	0.175765318194731
CTTGTA-0	3	26	-0.804241228065532
CTTGTA-1	8	25	0.040590539826478
CTTGTA-2	3	23	-0.698880712407706
CTTGTC-0	5	26	-0.00995033085316809
CTTGTC-1	6	25	0.178101900649772
CTTGTC-2	7	23	0.383092257256439
CTTGTG-0	8	26	0.395514777254996
CTTGTG-1	4	25	-0.158370335971441
CTTGTG-2	6	23	0.249560864631916
CTTGTT-0	10	26	0.207359683612948
CTTGTT-1	7	25	-0.0771924958299055
CTTGTT-2	7	23	-0.00573353184776057
CTTT-0	67	309	-0.316033692887314
CTTT-1	108	277	0.263655005372131
CTTT-2	85	314	-0.0970422940499364
CTTTA-0	17	85	-0.387602819359243
CTTTA-1	9	67	-0.749432991570537
CTTTA-2	22	108	-0.372342862889212
CTTTAA-0	9	22	0.255150347449296
CTTTAA-1	12	17	0.731088712214847
CTTTAC-0	2	22	-0.55999666777244
CTTTAC-1	1	17	-0.751887675582546
CTTTAC-2	3	9	0.420832585239286
CTTTAG-0	3	22	-0.272314595320659
CTTTAT-0	8	22	0.14978983179147
CTTTAT-1	4	17	-0.22442273281259
CTTTAT-2	6	9	0.591622584070509
CTTTC-0	34	85	0.666199273338206
CTTTC-1	28	67	0.704103534526091
CTTTC-2	28	108	0.248284540272312
CTTTCA-0	7	28	-0.175632568643158
CTTTCA-1	9	34	-0.124339274255607
CTTTCA-2	8	28	-0.0578495329867745
CTTTCC-0	12	28	0.698701036242742
CTTTCC-1	19	34	0.957633695408537
CTTTCC-2	4	28	-0.256810408784694
CTTTCG-0	3	28	-0.479953960098904
CTTTCG-1	3	34	-0.651804217025563
CTTTCG-2	4	28	-0.256810408784694
CTTTCT-0	6	28	-0.309163961267681
CTTTCT-1	3	34	-1.04063000612976
CTTTCT-2	12	28	0.309875247138543
CTTTG-0	23	85	0.288905042196738
CTTTG-1	11	67	-0.178285645672383
CTTTG-2	33	108	0.407349234901999
CTTTGA-0	9	33	-0.0976710271734461
CTTTGA-1	14	23	0.622875127574614
CTTTGC-0	7	33	0.0680112106165437
CTTTGC-1	3	23	-0.310054923303506
CTTTGC-2	2	11	-0.00995033085316809
CTTTGG-0	12	33	0.553519026398245
CTTTGG-1	4	23	-0.0869113719892965
CTTTGG-2	4	11	0.500875292912823
CTTTGT-0	4	33	-0.790818207733391
CTTTGT-1	2	23	-0.986562784859487
CTTTGT-2	5	11	0.294371060602578
CTTTT-0	11	85	-0.793067927467407
CTTTT-1	19	67	-0.0562858110105917
CTTTT-2	25	108	-0.24974054079688
CTTTTA-0	6	25	-0.210723888454428
CTTTTA-2	3	19	-0.538538062332526
CTTTTC-0	9	25	0.534776844588504
CTTTTC-1	3	11	0.277731741598613
CTTTTC-2	7	19	0.543434907331618
CTTTTG-0	5	25	0.0239512208225132
CTTTTG-1	2	11	-0.00995033085316809
CTTTTG-2	3	19	-0.149712273228327
CTTTTT-0	5	25	-0.364874568281686
CTTTTT-1	6	11	0.448521740429836
CTTTTT-2	6	19	0.0210777256028962
G-0	3951	14494	0.299698652587868
G-1	2666	14494	-0.0935688820978766
G-2	3116	14494	0.0623478734874462
GA-0	1110	3116	0.178089301312835
GA-1	1588	3951	0.298786078811694
GA-2	673	2666	-0.165941848005256
GAA-0	248	673	0.210443416029165
GAA-1	394	1110	0.173835136890625
GAA-2	530	1588	0.112677447314343
GAAA-0	161	530	0.0178622887489219
GAAA-1	99	248	0.286402890953401
GAAA-2	150	394	0.241489624007219
GAAAA-0	56	150	0.216760457897654
GAAAA-1	67	161	0.324224023752259
GAAAA-2	36	99	0.186850716891321
GAAAAA-0	15	36	0.294371060602578
GAAAAA-1	12	56	-0.318733412283831
GAAAAA-2	21	67	0.0390243687937329
GAAAAC-0	2	36	-0.990779583864895
GAAAAC-1	12	56	0.0700923768203683
GAAAAC-2	7	67	-0.583750753780547
GAAAAG-0	9	36	0.213193220461042
GAAAAG-1	19	56	0.500875292912823
GAAAAG-2	18	67	0.281246683706057
GAAAAT-0	10	36	-0.080322388838833
GAAAAT-1	13	56	-0.244625440130109
GAAAAT-2	21	67	0.0390243687937329
GAAAC-0	23	150	-0.259411190484751
GAAAC-1	25	161	-0.248361354298166
GAAAC-2	12	99	-0.470292049187167
GAAACA-0	9	12	0.740658163230997
GAAACA-1	8	23	0.112049503808623
GAAACA-2	14	25	0.551416163592469
GAAACC-0	1	12	-0.479953960098904
GAAACC-1	8	23	0.500875292912823
GAAACC-2	3	25	-0.381513887285651
GAAACG-0	1	12	-0.479953960098904
GAAACG-1	1	23	-1.00320210386345
GAAACG-2	1	25	-1.0746610678456
GAAACT-0	1	12	-0.868779749203103
GAAACT-1	6	23	-0.139264924472283
GAAACT-2	7	25	-0.0771924958299055
GAAAG-0	42	150	0.323735094860865
GAAAG-1	27	161	-0.174253382144444
GAAAG-2	28	99	0.33205442333777
GAAAGA-0	16	28	0.578139233733222
GAAAGA-1	15	42	0.154609118227419
GAAAGA-2	4	27	-0.613887499574313
GAAAGC-0	1	28	-1.17310114065885
GAAAGC-1	10	42	0.168741457890208
GAAAGC-2	6	27	0.111410526151099
GAAAGG-0	7	28	0.213193220461042
GAAAGG-1	7	42	-0.149712273228327
GAAAGG-2	2	27	-0.735887334236104
GAAAGT-0	4	28	-0.645636197888893
GAAAGT-1	10	42	-0.220084331213992
GAAAGT-2	15	27	0.549263310231368
GAAAT-0	28	150	-0.458994979950422
GAAAT-1	42	161	-0.134083565730286
GAAAT-2	23	99	-0.246013365404957
GAAATA-0	7	23	-0.00573353184776057
GAAATA-1	5	28	-0.463314641094939
GAAATA-2	14	42	0.0900705970898478
GAAATC-0	2	23	-0.597736995755287
GAAATC-1	5	28	-0.0744888519907393
GAAATC-2	4	42	-0.619715902474062
GAAATG-0	11	23	0.788557365364603
GAAATG-1	6	28	0.079661827836519
GAAATG-2	13	42	0.409903514707096
GAAATT-0	3	23	-0.698880712407706
GAAATT-1	12	28	0.309875247138543
GAAATT-2	11	42	-0.133072954224362
GAAC-0	54	530	-0.673575072146792
GAAC-1	19	248	-0.9342092323765
GAAC-2	44	394	-0.580301933933186
GAACA-0	18	44	0.283899760735282
GAACA-1	16	54	-0.0165678740134707
GAACA-2	6	19	0.0210777256028962
GAACAA-0	3	6	0.294371060602578
GAACAA-1	10	18	0.517514611916787
GAACAA-2	5	16	0.00668898815079671
GAACAC-0	2	6	0.395514777254996
GAACAC-1	3	18	-0.105260510657493
GAACAC-2	4	16	0.213193220461042
GAACAG-2	2	16	-0.297632403304949
GAACAT-0	1	6	-0.398776119957368
GAACAT-1	5	18	-0.0886211916535283
GAACAT-2	5	16	0.00668898815079671
GAACC-0	6	44	-0.325803280271645
GAACC-1	6	54	-0.515045279910174
GAACC-2	3	19	-0.149712273228327
GAACCA-0	1	3	-0.0421011760186353
GAACCA-1	3	6	0.294371060602578
GAACCA-2	1	6	-0.398776119957368
GAACCC-0	1	3	0.346724613085564
GAACCC-1	2	6	0.395514777254996
GAACCG-0	1	3	0.346724613085564
GAACCG-1	1	6	-0.00995033085316809
GAACCG-2	3	6	0.683196849706777
GAACCT-2	2	6	0.00668898815079671
GAACG-0	7	44	-0.192271887647123
GAACG-1	7	54	-0.381513887285651
GAACG-2	1	19	-0.842859453788272
GAACGA-1	3	7	0.199060880798253
GAACGA-2	2	7	-0.0886211916535283
GAACGC-0	1	1	0.683196849706777
GAACGG-2	3	7	0.587886669902452
GAACGT-1	4	7	0.422204432112463
GAACGT-2	2	7	-0.0886211916535283
GAACT-0	11	44	-0.175632568643158
GAACT-1	25	54	0.408315319951795
GAACT-2	9	19	0.377752669541629
GAACTA-0	4	9	0.255150347449296
GAACTA-1	2	11	-0.398776119957368
GAACTA-2	12	25	0.408315319951795
GAACTC-1	2	11	-0.00995033085316809
GAACTC-2	4	25	-0.158370335971441
GAACTG-0	2	9	0.133150512787505
GAACTG-1	3	11	0.277731741598613
GAACTG-2	3	25	-0.381513887285651
GAACTT-0	3	9	0.0320067961350866
GAACTT-1	4	11	0.112049503808623
GAACTT-2	6	25	-0.210723888454428
GAAG-0	228	530	0.752813746174977
GAAG-1	51	248	0.0213022126509363
GAAG-2	125	394	0.449317483247972
GAAGA-0	47	125	0.222050399022951
GAAGA-1	122	228	0.57610877618284
GAAGA-2	17	51	0.0937003651404264
GAAGAA-0	2	17	-0.735248356578581
GAAGAA-1	20	47	0.32335859747583
GAAGAA-2	37	122	0.0119660452516403
GAAGAC-0	3	17	-0.0587404950226002
GAAGAC-1	9	47	-0.0297529581493479
GAAGAC-2	23	122	-0.0587404950226002
GAAGAG-0	6	17	0.500875292912823
GAAGAG-1	6	47	-0.38642790208808
GAAGAG-2	19	122	-0.241062051816555
GAAGAT-0	5	17	-0.0421011760186353
GAAGAT-1	12	47	-0.156214482786056
GAAGAT-2	43	122	0.158569519443516
GAAGC-0	26	125	0.0355120432235893
GAAGC-1	33	228	-0.320889265469216
GAAGC-2	16	51	0.425367740404677
GAAGCA-0	10	16	0.612824791721112
GAAGCA-1	11	26	0.294371060602578
GAAGCA-2	14	33	0.307794080934718
GAAGCC-0	1	16	-0.703097511413113
GAAGCC-1	4	26	-0.192271887647123
GAAGCC-2	7	33	0.0680112106165437
GAAGCG-0	1	16	-0.703097511413113
GAAGCG-1	3	26	-0.415415438961332
GAAGCT-0	4	16	-0.175632568643158
GAAGCT-1	8	26	0.00668898815079671
GAAGCT-2	12	33	0.164693237294045
GAAGG-0	30	125	0.173662381704406
GAAGG-1	41	228	-0.109580171802009
GAAGG-2	11	51	0.0770610461364615
GAAGGA-0	4	11	0.112049503808623
GAAGGA-1	11	30	0.169207917648572
GAAGGA-2	17	41	0.294371060602578
GAAGGC-0	3	11	0.277731741598613
GAAGGC-1	4	30	-0.317435030601129
GAAGGC-2	2	41	-1.10856261952128
GAAGGG-0	3	11	0.277731741598613
GAAGGG-1	3	30	-0.540578581915339
GAAGGG-2	9	41	0.0954101848046581
GAAGGT-0	1	11	-0.804241228065532
GAAGGT-1	12	30	0.249250625322108
GAAGGT-2	13	41	0.0430566323216716
GAAGT-0	22	125	-0.51365639595579
GAAGT-1	32	228	-0.739568017723097
GAAGT-2	7	51	-0.717229851075902
GAAGTA-0	2	7	-0.0886211916535283
GAAGTA-1	2	22	-0.94882245687664
GAAGTA-2	15	32	0.399731576260404
GAAGTC-0	4	7	0.811030221216662
GAAGTC-2	4	32	-0.374593444441077
GAAGTG-0	1	7	-0.105260510657493
GAAGTG-1	10	22	0.739286316357821
GAAGTG-2	5	32	-0.192271887647123
GAAGTT-1	10	22	0.350460527253621
GAAGTT-2	8	32	-0.175632568643158
GAAT-0	83	530	-0.638917247640149
GAAT-1	79	248	0.0632593396391909
GAAT-2	75	394	-0.445056872521374
GAATA-0	16	75	-0.325572715934073
GAATA-1	11	83	-0.770339676389851
GAATA-2	39	79	0.480700638794071
GAATAA-0	11	39	-0.0656316734288295
GAATAA-1	2	16	-0.686458192409149
GAATAC-0	6	39	-0.215802385057317
GAATAC-1	3	16	-0.00995033085316809
GAATAC-2	5	11	0.683196849706777
GAATAG-0	7	39	-0.0822709924327942
GAATAG-1	3	16	-0.00995033085316809
GAATAT-0	15	39	0.222050399022951
GAATAT-1	8	16	0.412154096258961
GAATAT-2	6	11	0.448521740429836
GAATC-0	13	75	-0.130902941270831
GAATC-1	13	83	-0.227363207458393
GAATC-2	8	79	-0.622128448879446
GAATCA-0	4	8	0.335193055122833
GAATCA-1	4	13	-0.013113639145383
GAATCA-2	5	13	0.169207917648572
GAATCC-0	1	8	-0.192271887647123
GAATCC-1	2	13	-0.135113473807174
GAATCC-2	4	13	0.375712149958817
GAATCG-1	3	13	0.152568598644607
GAATCT-0	3	8	0.112049503808623
GAATCT-1	4	13	-0.013113639145383
GAATCT-2	4	13	-0.013113639145383
GAATG-0	22	75	0.36553394504306
GAATG-1	16	83	-0.0332071930174354
GAATG-2	18	79	0.125085952950775
GAATGA-0	3	18	-0.494086299761693
GAATGA-1	13	22	0.591622584070509
GAATGC-0	6	18	0.45435527727793
GAATGC-1	2	22	-0.55999666777244
GAATGC-2	4	16	0.213193220461042
GAATGG-0	7	18	0.587886669902452
GAATGG-1	2	22	-0.55999666777244
GAATGG-2	8	16	0.800979885363161
GAATGT-0	1	18	-1.18723348032164
GAATGT-1	5	22	-0.255675276316694
GAATGT-2	4	16	-0.175632568643158
GAATT-0	23	75	0.0192677703576568
GAATT-1	43	83	0.52894330774041
GAATT-2	14	79	-0.500128614217655
GAATTA-0	4	14	-0.0702720529853316
GAATTA-1	3	23	-0.698880712407706
GAATTA-2	12	43	-0.0745364517717892
GAATTC-0	5	14	0.500875292912823
GAATTC-1	7	23	0.383092257256439
GAATTC-2	7	43	-0.17121847844929
GAATTG-0	3	14	0.0954101848046581
GAATTG-1	6	23	0.249560864631916
GAATTG-2	11	43	0.234246629658874
GAATTT-0	2	14	-0.581097676751322
GAATTT-1	7	23	-0.00573353184776057
GAATTT-2	13	43	-0.000428479618067365
GAC-0	101	673	-0.293210878047072
GAC-1	164	1110	-0.310279365005716
GAC-2	200	1588	-0.46995387676432
GACA-0	88	200	0.381178168364656
GACA-1	42	101	0.317901558012772
GACA-2	73	164	0.390762906277643
GACAA-0	37	73	0.504442530349435
GACAA-1	33	88	0.215233740043854
GACAA-2	19	42	0.377752669541629
GACAAA-0	3	19	-0.538538062332526
GACAAA-1	4	37	-0.893472361793475
GACAAA-2	5	33	-0.608496650939437
GACAAC-0	4	19	0.0734312780858829
GACAAC-1	7	37	-0.0346429434435396
GACAAC-2	5	33	-0.219670861835237
GACAAG-0	8	19	0.661217942988002
GACAAG-1	7	37	-0.0346429434435396
GACAAG-2	10	33	0.386464941735078
GACAAT-0	4	19	-0.315394511018317
GACAAT-1	19	37	0.492821999326416
GACAAT-2	13	33	0.238801209447767
GACAC-0	11	73	-0.259411190484751
GACAC-1	5	88	-1.13054152624005
GACAC-2	4	42	-0.619715902474062
GACACA-1	2	11	-0.398776119957368
GACACA-2	2	5	0.112049503808623
GACACC-0	1	4	0.213193220461042
GACACC-1	3	11	0.277731741598613
GACACC-2	1	5	0.0954101848046581
GACACG-0	1	4	0.213193220461042
GACACG-2	1	5	0.0954101848046581
GACACT-0	2	4	0.229832539465006
GACACT-1	6	11	0.448521740429836
GACACT-2	1	5	-0.293415604299541
GACAG-0	11	73	-0.259411190484751
GACAG-1	13	88	-0.283243665852849
GACAG-2	3	42	-0.842859453788272
GACAGA-0	1	3	-0.0421011760186353
GACAGA-1	6	11	0.448521740429836
GACAGC-0	2	3	0.752189721193729
GACAGC-1	2	11	-0.00995033085316809
GACAGC-2	1	13	-0.540578581915339
GACAGG-1	1	11	-0.415415438961332
GACAGG-2	4	13	0.375712149958817
GACAGT-1	2	11	-0.398776119957368
GACAGT-2	8	13	0.574673025756736
GACAT-0	11	73	-0.648236979588951
GACAT-1	37	88	0.326459375154078
GACAT-2	16	42	0.215233740043854
GACATA-1	1	11	-0.804241228065532
GACATA-2	3	37	-1.11661591310768
GACATC-0	5	16	0.395514777254996
GACATC-1	2	11	-0.00995033085316809
GACATC-2	5	37	-0.322325015895321
GACATG-0	3	16	-0.00995033085316809
GACATG-1	4	11	0.500875292912823
GACATG-2	17	37	0.776287272772789
GACATT-0	8	16	0.412154096258961
GACATT-1	4	11	0.112049503808623
GACATT-2	12	37	0.0620390832339616
GACC-0	31	200	-0.252896509463558
GACC-1	11	101	-0.569566118788591
GACC-2	35	164	0.0590425406337831
GACCA-0	22	35	0.682594362276236
GACCA-1	16	31	0.488527075043535
GACCA-2	8	11	0.699836168710742
GACCAA-0	1	8	-0.581097676751322
GACCAA-1	3	22	-0.661140384424859
GACCAA-2	4	16	-0.175632568643158
GACCAC-0	4	8	0.724018844227032
GACCAC-1	13	22	0.980448373174709
GACCAC-2	4	16	0.213193220461042
GACCAG-0	1	8	-0.192271887647123
GACCAG-1	1	22	-0.965461775880604
GACCAG-2	5	16	0.395514777254996
GACCAT-0	2	8	-0.175632568643158
GACCAT-1	5	22	-0.255675276316694
GACCAT-2	3	16	-0.398776119957368
GACCC-0	5	35	-0.272314595320659
GACCC-1	3	31	-0.569566118788591
GACCC-2	2	11	-0.00995033085316809
GACCCA-2	3	3	0.65104600454131
GACCCC-0	1	2	0.500875292912823
GACCCC-1	1	5	0.0954101848046581
GACCCG-0	1	2	0.500875292912823
GACCCG-1	1	5	0.0954101848046581
GACCCT-1	3	5	0.399731576260404
GACCG-0	3	35	-0.677779703428824
GACCG-1	2	31	-0.857248191240372
GACCGA-1	1	3	-0.0421011760186353
GACCGA-2	1	2	0.112049503808623
GACCGG-1	2	3	0.752189721193729
GACCGT-2	1	2	0.112049503808623
GACCT-0	5	35	-0.661140384424859
GACCT-1	10	31	0.0532090037856894
GACCT-2	1	11	-0.804241228065532
GACCTA-2	3	10	-0.0421011760186353
GACCTC-1	2	5	0.500875292912823
GACCTC-2	5	10	0.752189721193729
GACCTG-1	1	5	0.0954101848046581
GACCTG-2	2	10	0.0590425406337831
GACCTT-0	1	1	0.294371060602578
GACCTT-1	2	5	0.112049503808623
GACG-0	40	200	-0.00506034555897634
GACG-1	13	101	-0.415415438961332
GACG-2	20	164	-0.479953960098904
GACGA-0	10	20	0.430503234927157
GACGA-1	18	40	0.370911137724912
GACGA-2	6	13	0.32335859747583
GACGAA-0	2	6	0.00668898815079671
GACGAA-1	1	10	-0.735248356578581
GACGAA-2	7	18	0.199060880798253
GACGAC-0	2	6	0.395514777254996
GACGAC-1	6	10	0.906340401020987
GACGAC-2	6	18	0.45435527727793
GACGAG-0	1	6	-0.00995033085316809
GACGAG-1	2	10	0.0590425406337831
GACGAG-2	3	18	-0.105260510657493
GACGAT-0	1	6	-0.398776119957368
GACGAT-1	1	10	-0.735248356578581
GACGAT-2	2	18	-0.781768372213474
GACGC-0	6	20	0.3673439002883
GACGC-1	9	40	0.117883040656717
GACGC-2	4	13	0.375712149958817
GACGCA-0	1	4	-0.175632568643158
GACGCA-1	1	6	-0.398776119957368
GACGCA-2	4	9	0.255150347449296
GACGCC-0	2	4	0.618658328569206
GACGCC-1	2	6	0.395514777254996
GACGCC-2	2	9	0.133150512787505
GACGCG-1	1	6	-0.00995033085316809
GACGCT-0	1	4	-0.175632568643158
GACGCT-1	2	6	0.00668898815079671
GACGCT-2	3	9	0.0320067961350866
GACGG-0	1	20	-0.885419068207068
GACGG-1	3	40	-0.798407691217438
GACGG-2	3	13	0.152568598644607
GACGGA-0	1	3	-0.0421011760186353
GACGGA-1	1	1	0.294371060602578
GACGGA-2	1	3	-0.0421011760186353
GACGGC-0	1	3	0.346724613085564
GACGGC-2	1	3	0.346724613085564
GACGGG-0	1	3	0.346724613085564
GACGGG-2	1	3	0.346724613085564
GACGT-0	3	20	-0.581097676751322
GACGT-1	10	40	-0.175632568643158
GACGTA-1	3	3	0.65104600454131
GACGTA-2	2	10	-0.329783248470416
GACGTC-2	1	10	-0.346422567474381
GACGTG-2	2	10	0.0590425406337831
GACGTT-2	5	10	0.363363932089529
GACT-0	39	200	-0.418578747253547
GACT-1	35	101	0.140220380775319
GACT-2	36	164	-0.302384274282302
GACTA-0	19	36	0.517514611916787
GACTA-1	7	39	-0.471096781536994
GACTA-2	13	35	0.186157475962345
GACTAA-0	3	13	-0.236257190459593
GACTAA-1	3	19	-0.538538062332526
GACTAC-0	8	13	0.963498814860935
GACTAC-1	11	19	0.948900015439783
GACTAC-2	2	7	0.300204597450671
GACTAG-0	1	13	-0.540578581915339
GACTAG-1	1	19	-0.842859453788272
GACTAT-0	1	13	-0.929404371019538
GACTAT-1	4	19	-0.315394511018317
GACTAT-2	5	7	0.604525988906417
GACTC-0	2	36	-0.990779583864895
GACTC-1	6	39	-0.215802385057317
GACTC-2	3	35	-0.677779703428824
GACTCA-0	1	3	-0.0421011760186353
GACTCA-2	2	6	0.00668898815079671
GACTCC-0	1	3	0.346724613085564
GACTCC-1	2	2	0.906340401020987
GACTCC-2	1	6	-0.00995033085316809
GACTCG-2	2	6	0.395514777254996
GACTCT-0	1	3	-0.0421011760186353
GACTCT-2	1	6	-0.398776119957368
GACTG-0	10	36	0.308503400265367
GACTG-1	11	39	0.32319411567537
GACTG-2	9	35	0.238511028445331
GACTGA-0	2	9	-0.255675276316694
GACTGA-1	5	10	0.363363932089529
GACTGC-0	6	9	0.980448373174709
GACTGC-1	1	10	-0.346422567474381
GACTGC-2	4	11	0.500875292912823
GACTGG-1	2	10	0.0590425406337831
GACTGG-2	6	11	0.837347529534036
GACTGT-0	1	9	-0.661140384424859
GACTGT-1	2	10	-0.329783248470416
GACTGT-2	1	11	-0.804241228065532
GACTT-0	4	36	-0.868779749203103
GACTT-1	15	39	0.222050399022951
GACTT-2	10	35	-0.0550045808545432
GACTTA-2	7	15	0.345664354990128
GACTTC-0	3	10	0.346724613085564
GACTTC-1	1	4	0.213193220461042
GACTTG-0	6	10	0.906340401020987
GACTTG-1	1	4	0.213193220461042
GACTTG-2	6	15	0.600958751469805
GACTTT-0	1	10	-0.735248356578581
GACTTT-1	2	4	0.229832539465006
GACTTT-2	2	15	-0.635164898021598
GAG-0	193	673	0.349674467731985
GAG-1	238	1110	0.0602387130252136
GAG-2	344	1588	0.0702856322079636
GAGA-0	126	344	0.20264639916085
GAGA-1	63	193	0.0863411470984159
GAGA-2	67	238	-0.0587682285038471
GAGAA-0	27	67	0.280186425610621
GAGAA-1	56	126	0.3861786098557
GAGAA-2	24	63	0.224844997953967
GAGAAA-0	4	24	-0.512104805264371
GAGAAA-1	9	27	0.0792596809856321
GAGAAA-2	10	56	-0.485787496946998
GAGAAC-0	2	24	-0.634104639926162
GAGAAC-1	1	27	-1.14135244234427
GAGAAC-2	9	56	-0.192271887647123
GAGAAG-0	11	24	0.752189721193729
GAGAAG-1	8	27	0.362724954432005
GAGAAG-2	19	56	0.500875292912823
GAGAAT-0	6	24	-0.175632568643158
GAGAAT-1	9	27	0.0792596809856321
GAGAAT-2	18	56	0.0607562094210724
GAGAC-0	10	67	-0.265297022662013
GAGAC-1	13	126	-0.628989539259391
GAGAC-2	5	63	-0.813445568581979
GAGACA-0	1	5	-0.293415604299541
GAGACA-1	6	10	0.517514611916787
GAGACA-2	8	13	0.574673025756736
GAGACC-0	3	5	0.788557365364603
GAGACC-2	2	13	-0.135113473807174
GAGACG-0	1	5	0.0954101848046581
GAGACG-1	3	10	0.346724613085564
GAGACG-2	1	13	-0.540578581915339
GAGACT-1	1	10	-0.735248356578581
GAGACT-2	2	13	-0.523939262911374
GAGAG-0	13	67	-0.0241349658451247
GAGAG-1	26	126	0.027789997129679
GAGAG-2	14	63	0.102845163292176
GAGAGA-0	3	14	-0.293415604299541
GAGAGA-1	10	13	0.775343721218887
GAGAGA-2	6	26	-0.244625440130109
GAGAGC-0	1	14	-0.597736995755287
GAGAGC-1	1	13	-0.540578581915339
GAGAGC-2	3	26	-0.415415438961332
GAGAGG-0	5	14	0.500875292912823
GAGAGG-2	2	26	-0.703097511413113
GAGAGT-0	5	14	0.112049503808623
GAGAGT-1	2	13	-0.523939262911374
GAGAGT-2	15	26	0.582053133054359
GAGAT-0	16	67	-0.218804740508367
GAGAT-1	31	126	-0.191136755179123
GAGAT-2	20	63	0.0504916108091897
GAGATA-0	5	20	-0.175632568643158
GAGATA-1	5	16	0.00668898815079671
GAGATA-2	6	31	-0.398776119957368
GAGATC-0	4	20	0.0308716636670869
GAGATC-1	2	16	-0.297632403304949
GAGATC-2	3	31	-0.569566118788591
GAGATG-0	9	20	0.724018844227032
GAGATG-1	2	16	-0.297632403304949
GAGATG-2	11	31	0.529046169879519
GAGATT-0	1	20	-1.27424485731127
GAGATT-1	7	16	0.294371060602578
GAGATT-2	11	31	0.140220380775319
GAGC-0	55	344	-0.227363207458393
GAGC-1	27	193	-0.351511636981852
GAGC-2	34	238	-0.334102083086341
GAGCA-0	11	34	0.0579822825383472
GAGCA-1	20	55	0.177646786294436
GAGCA-2	13	27	0.415731917606845
GAGCAA-0	3	13	-0.236257190459593
GAGCAA-2	8	20	0.229832539465006
GAGCAC-0	2	13	-0.135113473807174
GAGCAC-1	2	11	-0.00995033085316809
GAGCAC-2	5	20	0.213193220461042
GAGCAG-0	3	13	0.152568598644607
GAGCAG-1	1	11	-0.415415438961332
GAGCAG-2	3	20	-0.192271887647123
GAGCAT-0	5	13	0.169207917648572
GAGCAT-1	8	11	0.699836168710742
GAGCAT-2	4	20	-0.357954125437113
GAGCC-0	5	34	-0.246339108917399
GAGCC-1	6	55	-0.532139713269474
GAGCC-2	2	27	-0.735887334236104
GAGCCA-0	1	2	0.112049503808623
GAGCCA-1	1	5	-0.293415604299541
GAGCCA-2	2	6	0.00668898815079671
GAGCCC-1	2	5	0.500875292912823
GAGCCC-2	1	6	-0.00995033085316809
GAGCCG-0	1	2	0.500875292912823
GAGCCG-1	1	5	0.0954101848046581
GAGCCG-2	2	6	0.395514777254996
GAGCCT-1	1	5	-0.293415604299541
GAGCCT-2	1	6	-0.398776119957368
GAGCG-0	5	34	-0.246339108917399
GAGCG-1	3	55	-1.0917555012049
GAGCG-2	2	27	-0.735887334236104
GAGCGA-0	1	2	0.112049503808623
GAGCGA-1	3	5	0.399731576260404
GAGCGC-2	1	3	0.346724613085564
GAGCGG-0	1	2	0.500875292912823
GAGCGT-1	2	5	0.112049503808623
GAGCGT-2	2	3	0.363363932089529
GAGCT-0	12	34	0.138024990211884
GAGCT-1	26	55	0.428961214575342
GAGCT-2	10	27	0.174569860789957
GAGCTA-0	1	10	-0.735248356578581
GAGCTA-1	4	12	0.0475109826710518
GAGCTA-2	10	26	0.207359683612948
GAGCTC-0	2	10	0.0590425406337831
GAGCTC-1	4	12	0.436336771775251
GAGCTC-2	7	26	0.277731741598613
GAGCTG-0	2	10	0.0590425406337831
GAGCTG-2	4	26	-0.192271887647123
GAGCTT-0	5	10	0.363363932089529
GAGCTT-1	4	12	0.0475109826710518
GAGCTT-2	5	26	-0.398776119957368
GAGG-0	85	344	0.201632398059966
GAGG-1	65	193	0.505938594869369
GAGG-2	61	238	0.237684240469337
GAGGA-0	26	61	0.332111388585425
GAGGA-1	43	85	0.506215056662854
GAGGA-2	24	65	0.195431112747674
GAGGAA-0	10	24	0.276352555099899
GAGGAA-1	7	26	-0.111094047505587
GAGGAA-2	13	43	-0.000428479618067365
GAGGAC-0	8	24	0.464507648741948
GAGGAC-1	4	26	-0.192271887647123
GAGGAC-2	6	43	-0.304749871073813
GAGGAG-1	6	26	0.14420034897409
GAGGAG-2	11	43	0.234246629658874
GAGGAT-0	6	24	-0.175632568643158
GAGGAT-1	9	26	0.112049503808623
GAGGAT-2	13	43	-0.000428479618067365
GAGGC-0	7	61	-0.495458146634869
GAGGC-1	14	85	-0.181098587048998
GAGGC-2	9	65	-0.332033830022281
GAGGCA-0	2	9	-0.255675276316694
GAGGCA-1	4	7	0.422204432112463
GAGGCA-2	4	14	-0.0702720529853316
GAGGCC-0	1	9	-0.272314595320659
GAGGCC-2	4	14	0.318553736118868
GAGGCG-1	1	7	-0.105260510657493
GAGGCT-0	6	9	0.591622584070509
GAGGCT-1	2	7	-0.0886211916535283
GAGGCT-2	6	14	0.266200183635881
GAGGG-0	7	61	-0.495458146634869
GAGGG-1	10	85	-0.491253515352837
GAGGG-2	7	65	-0.555177381336491
GAGGGA-0	1	7	-0.494086299761693
GAGGGA-1	3	7	0.199060880798253
GAGGGA-2	2	10	-0.329783248470416
GAGGGC-0	1	7	-0.105260510657493
GAGGGC-1	3	7	0.587886669902452
GAGGGC-2	3	10	0.346724613085564
GAGGGG-2	3	10	0.346724613085564
GAGGGT-0	5	7	0.604525988906417
GAGGGT-1	1	7	-0.494086299761693
GAGGGT-2	2	10	-0.329783248470416
GAGGT-0	21	61	0.127316975939412
GAGGT-1	18	85	-0.333535598088967
GAGGT-2	25	65	0.234651825900955
GAGGTA-0	10	25	0.241261235288629
GAGGTA-1	6	21	-0.0623038833361547
GAGGTA-2	4	18	-0.270942748447483
GAGGTC-0	4	25	-0.158370335971441
GAGGTC-1	5	21	0.172371225940786
GAGGTC-2	1	18	-0.798407691217438
GAGGTG-0	2	25	-0.669195959737432
GAGGTG-1	7	21	0.460053298392567
GAGGTG-2	6	18	0.45435527727793
GAGGTT-0	9	25	0.145951055484304
GAGGTT-1	3	21	-0.621919671271578
GAGGTT-2	7	18	0.199060880798253
GAGT-0	74	344	-0.324052573761431
GAGT-1	38	193	-0.408980290131609
GAGT-2	76	238	0.0655294881737302
GAGTA-0	10	76	-0.773469569398778
GAGTA-1	8	74	-0.94882245687664
GAGTA-2	13	38	0.112049503808623
GAGTAA-0	2	13	-0.523939262911374
GAGTAC-0	2	13	-0.135113473807174
GAGTAC-1	2	10	0.0590425406337831
GAGTAC-2	3	8	0.500875292912823
GAGTAG-0	3	13	0.152568598644607
GAGTAG-1	3	10	0.346724613085564
GAGTAT-0	6	13	0.32335859747583
GAGTAT-1	5	10	0.363363932089529
GAGTAT-2	5	8	0.517514611916787
GAGTC-0	8	76	-0.58531447575673
GAGTC-1	9	74	-0.454636152114614
GAGTC-2	6	38	-0.192271887647123
GAGTCA-0	3	6	0.294371060602578
GAGTCA-1	2	8	-0.175632568643158
GAGTCA-2	3	9	0.0320067961350866
GAGTCC-1	1	8	-0.192271887647123
GAGTCC-2	1	9	-0.272314595320659
GAGTCG-0	2	6	0.395514777254996
GAGTCG-1	3	8	0.500875292912823
GAGTCG-2	2	9	0.133150512787505
GAGTCT-0	1	6	-0.398776119957368
GAGTCT-1	2	8	-0.175632568643158
GAGTCT-2	3	9	0.0320067961350866
GAGTG-0	20	76	0.261983384630474
GAGTG-1	21	74	0.333821208249656
GAGTG-2	11	38	0.346724613085564
GAGTGA-0	3	11	-0.111094047505587
GAGTGA-1	7	20	0.112049503808623
GAGTGC-0	1	11	-0.415415438961332
GAGTGC-1	1	20	-0.885419068207068
GAGTGC-2	1	21	-0.926241062727323
GAGTGG-0	3	11	0.277731741598613
GAGTGG-1	5	20	0.213193220461042
GAGTGG-2	18	21	1.32505073587917
GAGTGT-0	4	11	0.112049503808623
GAGTGT-1	7	20	0.112049503808623
GAGTGT-2	2	21	-0.909601743723358
GAGTT-0	38	76	0.492196803932497
GAGTT-1	36	74	0.464870878431365
GAGTT-2	8	38	-0.329783248470416
GAGTTA-1	13	38	0.112049503808623
GAGTTA-2	10	36	-0.080322388838833
GAGTTC-0	1	8	-0.192271887647123
GAGTTC-1	6	38	-0.192271887647123
GAGTTC-2	5	36	-0.297632403304949
GAGTTG-0	2	8	0.213193220461042
GAGTTG-1	11	38	0.346724613085564
GAGTTG-2	16	36	0.743821471523212
GAGTTT-0	5	8	0.517514611916787
GAGTTT-1	8	38	-0.329783248470416
GAGTTT-2	5	36	-0.686458192409149
GAT-0	126	673	-0.462822393976951
GAT-1	314	1110	-0.0524779891848637
GAT-2	514	1588	0.0820823267361405
GATA-0	127	514	-0.187283185863133
GATA-1	22	126	-0.5213784420497
GATA-2	66	314	-0.346696970912478
GATAA-0	17	66	-0.147461691676462
GATAA-1	35	127	-0.0810165922683088
GATAAA-1	8	17	0.363363932089529
GATAAA-2	14	35	0.255150347449296
GATAAC-1	2	17	-0.346422567474381
GATAAC-2	10	35	0.333821208249656
GATAAG-1	7	17	0.634406685537345
GATAAG-2	6	35	-0.118163915493401
GATAAT-2	5	35	-0.661140384424859
GATAC-0	12	66	-0.08405830300689
GATAC-1	14	127	-0.567659540518009
GATAC-2	7	22	0.420832585239286
GATACA-0	2	7	-0.0886211916535283
GATACA-1	5	12	0.229832539465006
GATACA-2	5	14	0.112049503808623
GATACC-0	1	7	-0.105260510657493
GATACC-1	2	12	-0.0744888519907393
GATACC-2	4	14	0.318553736118868
GATACG-0	1	7	-0.105260510657493
GATACG-1	3	12	0.213193220461042
GATACG-2	2	14	-0.192271887647123
GATACT-0	3	7	0.199060880798253
GATACT-1	2	12	-0.463314641094939
GATACT-2	3	14	-0.293415604299541
GATAG-0	22	66	0.486486555460723
GATAG-1	23	127	-0.0976559112722736
GATAGA-1	6	22	-0.101524596489436
GATAGA-2	6	23	-0.139264924472283
GATAGC-1	9	22	0.643976136553496
GATAGC-2	8	23	0.500875292912823
GATAGG-1	2	22	-0.55999666777244
GATAGG-2	2	23	-0.597736995755287
GATAGT-1	5	22	-0.255675276316694
GATAGT-2	7	23	-0.00573353184776057
GATAT-0	15	66	-0.265244727332845
GATAT-1	55	127	0.36081616001073
GATAT-2	15	22	0.725153976695032
GATATA-0	2	15	-0.635164898021598
GATATA-1	1	15	-1.04063000612976
GATATA-2	8	55	-0.669651074092767
GATATC-0	5	15	0.446808071642547
GATATC-1	4	15	0.264486514848592
GATATC-2	12	55	0.0868994951367494
GATATG-0	1	15	-0.651804217025563
GATATG-1	3	15	0.0413429635343823
GATATG-2	13	55	0.161007467290471
GATATT-0	7	15	0.345664354990128
GATATT-1	7	15	0.345664354990128
GATATT-2	22	55	0.268618564500163
GATC-0	74	514	-0.332999547142241
GATC-1	34	126	0.287301192614763
GATC-2	54	314	-0.155230615966774
GATCA-0	16	54	-0.0165678740134707
GATCA-1	18	74	-0.201608055046419
GATCA-2	12	34	0.138024990211884
GATCAA-0	5	12	0.229832539465006
GATCAA-1	5	16	0.00668898815079671
GATCAA-2	7	18	0.199060880798253
GATCAC-0	1	12	-0.479953960098904
GATCAC-1	3	16	-0.00995033085316809
GATCAC-2	1	18	-0.798407691217438
GATCAG-0	3	12	0.213193220461042
GATCAG-1	2	16	-0.297632403304949
GATCAG-2	5	18	0.300204597450671
GATCAT-0	3	12	-0.175632568643158
GATCAT-1	6	16	0.160839667978055
GATCAT-2	5	18	-0.0886211916535283
GATCC-0	16	54	0.372257915090729
GATCC-1	22	74	0.37827297082049
GATCC-2	7	34	0.0413429635343823
GATCCA-0	1	7	-0.494086299761693
GATCCA-1	7	16	0.294371060602578
GATCCA-2	9	22	0.255150347449296
GATCCC-0	4	7	0.811030221216662
GATCCC-1	3	16	-0.00995033085316809
GATCCC-2	5	22	0.133150512787505
GATCCG-0	2	7	0.300204597450671
GATCCG-1	4	16	0.213193220461042
GATCCG-2	1	22	-0.965461775880604
GATCCT-1	2	16	-0.686458192409149
GATCCT-2	7	22	0.0320067961350866
GATCG-0	6	54	-0.515045279910174
GATCG-1	13	74	-0.118163915493401
GATCG-2	3	34	-0.651804217025563
GATCGA-0	1	3	-0.0421011760186353
GATCGA-1	1	6	-0.398776119957368
GATCGA-2	3	13	-0.236257190459593
GATCGC-1	3	6	0.683196849706777
GATCGC-2	3	13	0.152568598644607
GATCGG-0	1	3	0.346724613085564
GATCGG-2	1	13	-0.540578581915339
GATCGT-0	1	3	-0.0421011760186353
GATCGT-1	2	6	0.00668898815079671
GATCGT-2	6	13	0.32335859747583
GATCT-0	16	54	-0.0165678740134707
GATCT-1	21	74	-0.0550045808545432
GATCT-2	12	34	0.138024990211884
GATCTA-0	3	12	-0.175632568643158
GATCTA-1	1	16	-1.09192330051731
GATCTA-2	6	21	-0.0623038833361547
GATCTC-0	4	12	0.436336771775251
GATCTC-1	4	16	0.213193220461042
GATCTC-2	4	21	-0.00995033085316809
GATCTG-0	4	12	0.436336771775251
GATCTG-1	4	16	0.213193220461042
GATCTG-2	3	21	-0.233093882167378
GATCTT-0	1	12	-0.868779749203103
GATCTT-1	7	16	0.294371060602578
GATCTT-2	8	21	0.189010544944751
GATG-0	214	514	0.720150367449112
GATG-1	19	126	-0.272314595320659
GATG-2	93	314	0.380730981070759
GATGA-0	38	93	0.299512460102996
GATGA-1	118	214	0.605290222799173
GATGAA-1	12	38	0.0379415316549012
GATGAA-2	35	118	-0.00984031380041394
GATGAC-1	11	38	0.346724613085564
GATGAC-2	22	118	-0.0690392472231747
GATGAG-1	7	38	-0.0587404950226002
GATGAG-2	10	118	-0.806638190353954
GATGAT-1	8	38	-0.329783248470416
GATGAT-2	51	118	0.357884466324903
GATGC-0	15	93	-0.202634674682669
GATGC-1	23	214	-0.606953650860211
GATGC-2	5	19	0.255752834879838
GATGCA-0	1	5	-0.293415604299541
GATGCA-1	2	15	-0.635164898021598
GATGCA-2	8	23	0.112049503808623
GATGCC-0	1	5	0.0954101848046581
GATGCC-1	1	15	-0.651804217025563
GATGCC-2	4	23	-0.0869113719892965
GATGCG-0	1	5	0.0954101848046581
GATGCG-1	3	15	0.0413429635343823
GATGCG-2	3	23	-0.310054923303506
GATGCT-0	2	5	0.112049503808623
GATGCT-1	9	15	0.568807906304338
GATGCT-2	8	23	0.112049503808623
GATGG-0	28	93	0.392072433064023
GATGG-1	29	214	-0.383810099546001
GATGG-2	4	19	0.0734312780858829
GATGGA-0	3	4	0.517514611916787
GATGGA-1	8	28	-0.0578495329867745
GATGGA-2	14	29	0.422204432112463
GATGGC-1	7	28	0.213193220461042
GATGGC-2	2	29	-0.798407691217438
GATGGG-0	1	4	0.213193220461042
GATGGG-1	11	28	0.618658328569206
GATGGG-2	3	29	-0.510725618765657
GATGGT-1	2	28	-1.15646182165488
GATGGT-2	10	29	0.112049503808623
GATGT-0	12	93	-0.799099828565113
GATGT-1	44	214	-0.367170780542037
GATGT-2	10	19	0.473062849345954
GATGTA-1	2	12	-0.463314641094939
GATGTA-2	7	44	-0.581097676751322
GATGTC-0	6	10	0.906340401020987
GATGTC-1	1	12	-0.479953960098904
GATGTC-2	8	44	-0.0744888519907393
GATGTG-0	2	10	0.0590425406337831
GATGTG-1	2	12	-0.0744888519907393
GATGTG-2	8	44	-0.0744888519907393
GATGTT-0	2	10	-0.329783248470416
GATGTT-1	7	12	0.517514611916787
GATGTT-2	21	44	0.430503234927157
GATT-0	93	514	-0.496018667512747
GATT-1	51	126	0.294371060602578
GATT-2	101	314	0.0735832229808268
GATTA-0	11	101	-0.95839190789279
GATTA-1	13	93	-0.724991856411392
GATTA-2	5	51	-1.00491192352768
GATTAA-1	2	11	-0.398776119957368
GATTAC-0	2	5	0.500875292912823
GATTAC-1	2	11	-0.00995033085316809
GATTAC-2	1	13	-0.540578581915339
GATTAG-0	1	5	0.0954101848046581
GATTAG-1	6	11	0.837347529534036
GATTAT-0	2	5	0.112049503808623
GATTAT-1	1	11	-0.804241228065532
GATTAT-2	12	13	0.942397805882053
GATTC-0	13	101	-0.415415438961332
GATTC-1	11	93	-0.49031674713445
GATTC-2	13	51	0.23121172596372
GATTCA-0	5	13	0.169207917648572
GATTCA-1	2	13	-0.523939262911374
GATTCA-2	2	11	-0.398776119957368
GATTCC-1	3	13	0.152568598644607
GATTCC-2	5	11	0.683196849706777
GATTCG-0	7	13	0.845715779204552
GATTCG-1	5	13	0.558033706752771
GATTCG-2	3	11	0.277731741598613
GATTCT-0	1	13	-0.929404371019538
GATTCT-1	3	13	-0.236257190459593
GATTCT-2	1	11	-0.804241228065532
GATTG-0	46	101	0.795674833133468
GATTG-1	23	93	0.202830433425495
GATTG-2	12	51	0.157103753809998
GATTGA-0	5	12	0.229832539465006
GATTGA-1	11	46	-0.216454563163413
GATTGC-0	2	12	-0.0744888519907393
GATTGC-1	16	46	0.520677920209002
GATTGC-2	5	23	0.0954101848046581
GATTGG-0	1	12	-0.479953960098904
GATTGG-1	4	46	-0.703097511413113
GATTGG-2	10	23	0.701545988374974
GATTGT-0	4	12	0.0475109826710518
GATTGT-1	15	46	0.0712275092883678
GATTGT-2	8	23	0.112049503808623
GATTT-0	31	101	0.0224373451189359
GATTT-1	46	93	0.486098415683408
GATTT-2	21	51	0.294371060602578
GATTTA-0	1	21	-1.31506685183152
GATTTA-1	8	31	-0.147461691676462
GATTTA-2	12	46	-0.136411855489877
GATTTC-0	3	21	-0.233093882167378
GATTTC-1	6	31	-0.00995033085316809
GATTTC-2	4	46	-0.703097511413113
GATTTG-0	14	21	1.08866195781494
GATTTG-1	3	31	-0.569566118788591
GATTTG-2	13	46	0.326521905768045
GATTTT-0	3	21	-0.621919671271578
GATTTT-1	14	31	0.363363932089529
GATTTT-2	17	46	0.189010544944751
GC-0	519	3116	-0.192271887647123
GC-1	670	3951	-0.17447916164914
GC-2	469	2666	-0.137613475109259
GCA-0	173	469	0.210621703199329
GCA-1	180	519	0.149577359677635
GCA-2	232	670	0.148470135130126
GCAA-0	81	232	0.153549234715376
GCAA-1	73	173	0.338577153107073
GCAA-2	63	180	0.154609118227419
GCAAA-0	19	63	0.00170144663975743
GCAAA-1	22	81	-0.0964952480844342
GCAAA-2	27	73	0.199060880798253
GCAAAA-0	10	27	0.174569860789957
GCAAAA-1	8	19	0.272392153883802
GCAAAA-2	7	22	0.0320067961350866
GCAAAC-0	4	27	-0.225061710470114
GCAAAC-1	2	19	-0.437394345680108
GCAAAC-2	3	22	-0.272314595320659
GCAAAG-0	7	27	0.244941918775622
GCAAAG-1	3	19	-0.149712273228327
GCAAAG-2	1	22	-0.965461775880604
GCAAAT-0	6	27	-0.2774152629531
GCAAAT-1	6	19	0.0210777256028962
GCAAAT-2	11	22	0.437471904243251
GCAAC-0	8	63	-0.407980460473815
GCAAC-1	7	81	-0.763722133229548
GCAAC-2	8	73	-0.547093262936532
GCAACA-0	5	8	0.517514611916787
GCAACA-1	2	8	-0.175632568643158
GCAACA-2	2	7	-0.0886211916535283
GCAACC-0	1	8	-0.192271887647123
GCAACC-1	1	8	-0.192271887647123
GCAACG-0	1	8	-0.192271887647123
GCAACG-2	2	7	0.300204597450671
GCAACT-0	1	8	-0.581097676751322
GCAACT-1	5	8	0.517514611916787
GCAACT-2	3	7	0.199060880798253
GCAAG-0	24	63	0.613670787058167
GCAAG-1	27	81	0.48904083526582
GCAAG-2	22	73	0.391176375656398
GCAAGA-0	13	22	0.591622584070509
GCAAGA-1	13	24	0.517514611916787
GCAAGA-2	14	27	0.484724789093797
GCAAGC-0	2	22	-0.55999666777244
GCAAGC-1	1	24	-1.03956974803433
GCAAGC-2	3	27	-0.448205261784324
GCAAGG-0	3	22	-0.272314595320659
GCAAGG-1	1	24	-1.03956974803433
GCAAGG-2	5	27	-0.0427401536761591
GCAAGT-0	3	22	-0.661140384424859
GCAAGT-1	9	24	0.181042375295574
GCAAGT-2	5	27	-0.431565942780359
GCAAT-0	12	63	-0.429081469452697
GCAAT-1	25	81	0.0261070740078983
GCAAT-2	16	73	-0.299930285320735
GCAATA-0	5	16	0.00668898815079671
GCAATA-1	2	12	-0.463314641094939
GCAATA-2	11	25	0.328272612278259
GCAATC-0	4	16	0.213193220461042
GCAATC-1	1	12	-0.479953960098904
GCAATC-2	2	25	-0.669195959737432
GCAATG-0	5	16	0.395514777254996
GCAATG-1	5	12	0.618658328569206
GCAATG-2	6	25	0.178101900649772
GCAATT-0	2	16	-0.686458192409149
GCAATT-1	4	12	0.0475109826710518
GCAATT-2	6	25	-0.210723888454428
GCAC-0	18	232	-0.919905244278237
GCAC-1	13	173	-0.937604821377638
GCAC-2	24	180	-0.396572351159853
GCACA-0	8	24	0.0756818596377481
GCACA-1	8	18	0.316843916454636
GCACA-2	6	13	0.32335859747583
GCACAA-0	5	6	0.699836168710742
GCACAA-1	5	8	0.517514611916787
GCACAA-2	4	8	0.335193055122833
GCACAC-1	1	8	-0.192271887647123
GCACAC-2	3	8	0.500875292912823
GCACAT-0	1	6	-0.398776119957368
GCACAT-1	2	8	-0.175632568643158
GCACAT-2	1	8	-0.581097676751322
GCACC-0	6	24	0.213193220461042
GCACC-1	2	18	-0.392942583109274
GCACC-2	4	13	0.375712149958817
GCACCA-0	1	4	-0.175632568643158
GCACCA-1	2	6	0.00668898815079671
GCACCC-0	1	4	0.213193220461042
GCACCC-2	2	2	0.906340401020987
GCACCG-0	1	4	0.213193220461042
GCACCT-0	1	4	-0.175632568643158
GCACCT-1	4	6	0.517514611916787
GCACG-0	3	24	-0.346422567474381
GCACG-1	1	18	-0.798407691217438
GCACGA-1	1	3	-0.0421011760186353
GCACGA-2	1	1	0.294371060602578
GCACGG-1	1	3	0.346724613085564
GCACGT-1	1	3	-0.0421011760186353
GCACT-0	7	24	-0.0421011760186353
GCACT-1	7	18	0.199060880798253
GCACT-2	3	13	-0.236257190459593
GCACTA-2	4	7	0.422204432112463
GCACTC-0	1	3	0.346724613085564
GCACTC-1	1	7	-0.105260510657493
GCACTC-2	1	7	-0.105260510657493
GCACTG-0	1	3	0.346724613085564
GCACTG-1	4	7	0.811030221216662
GCACTT-0	1	3	-0.0421011760186353
GCACTT-1	2	7	-0.0886211916535283
GCACTT-2	2	7	-0.0886211916535283
GCAG-0	62	232	0.278790502946855
GCAG-1	33	173	-0.0503016263767355
GCAG-2	41	180	0.122221442255315
GCAGA-0	17	41	0.294371060602578
GCAGA-1	33	62	0.547367575066468
GCAGA-2	12	33	0.164693237294045
GCAGAA-0	7	12	0.517514611916787
GCAGAA-1	5	17	-0.0421011760186353
GCAGAA-2	16	33	0.432957223888724
GCAGAC-0	1	12	-0.479953960098904
GCAGAC-1	2	17	-0.346422567474381
GCAGAC-2	1	33	-1.31828315050335
GCAGAG-0	3	12	0.213193220461042
GCAGAG-1	4	17	0.164403056291609
GCAGAG-2	9	33	0.291154761930754
GCAGAT-0	1	12	-0.868779749203103
GCAGAT-1	6	17	0.112049503808623
GCAGAT-2	7	33	-0.320814578487656
GCAGC-0	6	41	-0.261264759134074
GCAGC-1	6	62	-0.64425701139018
GCAGC-2	8	33	0.185794246272927
GCAGCA-0	5	8	0.517514611916787
GCAGCA-1	2	6	0.00668898815079671
GCAGCA-2	3	6	0.294371060602578
GCAGCC-1	3	6	0.683196849706777
GCAGCC-2	1	6	-0.00995033085316809
GCAGCG-0	1	8	-0.192271887647123
GCAGCT-0	2	8	-0.175632568643158
GCAGCT-1	1	6	-0.398776119957368
GCAGCT-2	2	6	0.00668898815079671
GCAGG-0	7	41	-0.127733366509551
GCAGG-1	11	62	-0.105260510657493
GCAGG-2	3	33	-0.625135969943402
GCAGGA-0	1	3	-0.0421011760186353
GCAGGA-1	3	7	0.199060880798253
GCAGGA-2	6	11	0.448521740429836
GCAGGC-1	1	7	-0.105260510657493
GCAGGC-2	1	11	-0.415415438961332
GCAGGG-0	2	3	0.752189721193729
GCAGGG-1	1	7	-0.105260510657493
GCAGGG-2	3	11	0.277731741598613
GCAGGT-1	2	7	-0.0886211916535283
GCAGGT-2	1	11	-0.804241228065532
GCAGT-0	11	41	-0.111094047505587
GCAGT-1	12	62	-0.414043592088156
GCAGT-2	10	33	-0.00236084736912121
GCAGTA-0	3	10	-0.0421011760186353
GCAGTA-1	1	11	-0.804241228065532
GCAGTA-2	5	12	0.229832539465006
GCAGTC-0	6	10	0.906340401020987
GCAGTC-1	2	11	-0.00995033085316809
GCAGTG-1	3	11	0.277731741598613
GCAGTG-2	5	12	0.618658328569206
GCAGTT-0	1	10	-0.735248356578581
GCAGTT-1	5	11	0.294371060602578
GCAGTT-2	2	12	-0.463314641094939
GCAT-0	71	232	0.0234961064671778
GCAT-1	54	173	0.0418452451353745
GCAT-2	52	180	-0.0339820515801311
GCATA-0	7	52	-0.735248356578581
GCATA-1	6	71	-1.16091617200426
GCATA-2	14	54	-0.141731016967477
GCATAA-0	3	14	-0.293415604299541
GCATAA-1	1	7	-0.494086299761693
GCATAC-0	1	14	-0.597736995755287
GCATAC-1	1	7	-0.105260510657493
GCATAC-2	1	6	-0.00995033085316809
GCATAG-0	6	14	0.655025972740081
GCATAT-0	4	14	-0.0702720529853316
GCATAT-1	5	7	0.604525988906417
GCATAT-2	5	6	0.699836168710742
GCATC-0	12	52	0.13908524830732
GCATC-1	14	71	-0.00995033085316809
GCATC-2	14	54	0.247094772136723
GCATCA-0	4	14	-0.0702720529853316
GCATCA-1	1	12	-0.868779749203103
GCATCA-2	3	14	-0.293415604299541
GCATCC-0	3	14	0.0954101848046581
GCATCC-1	4	12	0.436336771775251
GCATCC-2	4	14	0.318553736118868
GCATCG-0	1	14	-0.597736995755287
GCATCG-1	4	12	0.436336771775251
GCATCG-2	4	14	0.318553736118868
GCATCT-0	6	14	0.266200183635881
GCATCT-1	3	12	-0.175632568643158
GCATCT-2	3	14	-0.293415604299541
GCATG-0	16	52	0.407349234901999
GCATG-1	22	71	0.417493683973771
GCATG-2	14	54	0.247094772136723
GCATGA-0	1	14	-0.986562784859487
GCATGA-1	6	16	0.160839667978055
GCATGC-0	3	14	0.0954101848046581
GCATGC-1	2	16	-0.297632403304949
GCATGC-2	3	22	-0.272314595320659
GCATGG-0	7	14	0.788557365364603
GCATGG-1	5	16	0.395514777254996
GCATGG-2	13	22	0.980448373174709
GCATGT-0	3	14	-0.293415604299541
GCATGT-1	3	16	-0.398776119957368
GCATGT-2	6	22	-0.101524596489436
GCATT-0	17	52	0.0756818596377481
GCATT-1	29	71	0.294371060602578
GCATT-2	12	54	-0.28483186060815
GCATTA-0	2	12	-0.463314641094939
GCATTA-2	6	29	-0.339935619934434
GCATTC-1	1	17	-0.751887675582546
GCATTC-2	2	29	-0.798407691217438
GCATTG-0	7	12	0.906340401020987
GCATTG-1	7	17	0.634406685537345
GCATTG-2	7	29	0.182421561794288
GCATTT-0	3	12	-0.175632568643158
GCATTT-1	9	17	0.468724447747355
GCATTT-2	14	29	0.422204432112463
GCC-0	94	469	-0.00573091531045988
GCC-1	119	519	0.127397860298055
GCC-2	125	670	-0.0774606223798969
GCCA-0	68	125	0.58495589271232
GCCA-1	37	94	0.263280473532547
GCCA-2	45	119	0.22711883359341
GCCAA-0	24	45	0.537717319234307
GCCAA-1	21	68	0.0250381268189934
GCCAA-2	17	37	0.38746148366859
GCCAAA-0	2	17	-0.735248356578581
GCCAAA-1	7	24	-0.0421011760186353
GCCAAA-2	7	21	0.0712275092883678
GCCAAC-0	2	17	-0.346422567474381
GCCAAC-1	3	24	-0.346422567474381
GCCAAC-2	6	21	0.326521905768045
GCCAAG-0	4	17	0.164403056291609
GCCAAG-1	6	24	0.213193220461042
GCCAAG-2	3	21	-0.233093882167378
GCCAAT-0	9	17	0.468724447747355
GCCAAT-1	8	24	0.0756818596377481
GCCAAT-2	5	21	-0.216454563163413
GCCAC-0	10	45	0.105562556268676
GCCAC-1	10	68	-0.279283264636752
GCCAC-2	6	37	-0.168174336068062
GCCACA-0	2	6	0.00668898815079671
GCCACA-1	7	10	0.65104600454131
GCCACA-2	4	10	0.181042375295574
GCCACC-0	1	6	-0.00995033085316809
GCCACC-2	4	10	0.569868164399774
GCCACG-1	2	10	0.0590425406337831
GCCACT-0	3	6	0.294371060602578
GCCACT-1	1	10	-0.735248356578581
GCCACT-2	2	10	-0.329783248470416
GCCAG-0	6	45	-0.346422567474381
GCCAG-1	16	68	0.156034806621093
GCCAG-2	8	37	0.0831400922128437
GCCAGA-0	1	8	-0.581097676751322
GCCAGA-1	2	6	0.00668898815079671
GCCAGA-2	8	16	0.412154096258961
GCCAGC-0	3	8	0.500875292912823
GCCAGC-1	1	6	-0.00995033085316809
GCCAGC-2	1	16	-0.703097511413113
GCCAGG-0	1	8	-0.192271887647123
GCCAGG-1	2	6	0.395514777254996
GCCAGG-2	4	16	0.213193220461042
GCCAGT-0	2	8	-0.175632568643158
GCCAGT-1	1	6	-0.398776119957368
GCCAGT-2	3	16	-0.398776119957368
GCCAT-0	5	45	-0.889399036405839
GCCAT-1	21	68	0.0250381268189934
GCCAT-2	6	37	-0.557000125172262
GCCATA-0	1	6	-0.398776119957368
GCCATA-1	1	5	-0.293415604299541
GCCATA-2	3	21	-0.621919671271578
GCCATC-1	1	5	0.0954101848046581
GCCATC-2	5	21	0.172371225940786
GCCATG-0	1	6	-0.00995033085316809
GCCATG-2	7	21	0.460053298392567
GCCATT-0	4	6	0.517514611916787
GCCATT-1	3	5	0.399731576260404
GCCATT-2	6	21	-0.0623038833361547
GCCC-0	17	125	-0.369953064884575
GCCC-1	13	94	-0.346422567474381
GCCC-2	17	119	-0.322325015895321
GCCCA-0	6	17	0.112049503808623
GCCCA-1	8	17	0.363363932089529
GCCCA-2	4	13	-0.013113639145383
GCCCAA-0	1	4	-0.175632568643158
GCCCAA-1	2	6	0.00668898815079671
GCCCAA-2	1	8	-0.581097676751322
GCCCAC-2	1	8	-0.192271887647123
GCCCAG-0	1	4	0.213193220461042
GCCCAG-1	3	6	0.683196849706777
GCCCAT-0	2	4	0.229832539465006
GCCCAT-1	1	6	-0.398776119957368
GCCCAT-2	6	8	0.671665291744046
GCCCC-0	9	17	0.857550236851555
GCCCC-1	3	17	-0.0587404950226002
GCCCC-2	2	13	-0.135113473807174
GCCCCA-0	1	2	0.112049503808623
GCCCCA-1	3	9	0.0320067961350866
GCCCCA-2	1	3	-0.0421011760186353
GCCCCG-0	1	2	0.500875292912823
GCCCCG-1	2	9	0.133150512787505
GCCCCG-2	2	3	0.752189721193729
GCCCCT-1	4	9	0.255150347449296
GCCCG-1	3	17	-0.0587404950226002
GCCCG-2	5	13	0.558033706752771
GCCCGA-0	1	5	-0.293415604299541
GCCCGA-2	1	3	-0.0421011760186353
GCCCGC-0	2	5	0.500875292912823
GCCCGG-0	1	5	0.0954101848046581
GCCCGG-2	2	3	0.752189721193729
GCCCGT-0	1	5	-0.293415604299541
GCCCT-0	2	17	-0.735248356578581
GCCCT-1	3	17	-0.4475662841268
GCCCT-2	2	13	-0.523939262911374
GCCCTC-0	1	2	0.500875292912823
GCCCTC-1	1	2	0.500875292912823
GCCCTT-0	1	2	0.112049503808623
GCCCTT-1	1	2	0.112049503808623
GCCCTT-2	3	3	0.65104600454131
GCCG-0	20	125	-0.215802385057317
GCCG-1	22	94	0.15001431883951
GCCG-2	16	119	-0.379483429735269
GCCGA-0	5	16	0.00668898815079671
GCCGA-1	9	20	0.335193055122833
GCCGA-2	6	22	-0.101524596489436
GCCGAA-0	5	6	0.699836168710742
GCCGAA-1	1	5	-0.293415604299541
GCCGAA-2	8	9	0.842937012351415
GCCGAC-0	1	6	-0.00995033085316809
GCCGAC-1	2	5	0.500875292912823
GCCGAC-2	1	9	-0.272314595320659
GCCGAT-1	2	5	0.112049503808623
GCCGC-0	2	16	-0.297632403304949
GCCGC-1	1	20	-0.885419068207068
GCCGC-2	1	22	-0.965461775880604
GCCGCA-1	1	2	0.112049503808623
GCCGCA-2	1	1	0.294371060602578
GCCGCC-0	1	1	0.683196849706777
GCCGCT-1	1	2	0.112049503808623
GCCGG-0	6	16	0.549665457082254
GCCGG-1	7	20	0.500875292912823
GCCGG-2	5	22	0.133150512787505
GCCGGA-0	1	5	-0.293415604299541
GCCGGA-1	1	6	-0.398776119957368
GCCGGA-2	2	7	-0.0886211916535283
GCCGGC-0	1	5	0.0954101848046581
GCCGGC-1	1	6	-0.00995033085316809
GCCGGC-2	1	7	-0.105260510657493
GCCGGG-0	2	5	0.500875292912823
GCCGGG-1	3	6	0.683196849706777
GCCGGG-2	2	7	0.300204597450671
GCCGGT-0	1	5	-0.293415604299541
GCCGGT-1	1	6	-0.398776119957368
GCCGGT-2	2	7	-0.0886211916535283
GCCGT-0	3	16	-0.398776119957368
GCCGT-1	3	20	-0.581097676751322
GCCGT-2	10	22	0.350460527253621
GCCGTA-0	1	10	-0.735248356578581
GCCGTC-0	1	10	-0.346422567474381
GCCGTC-1	1	3	0.346724613085564
GCCGTG-0	4	10	0.569868164399774
GCCGTT-0	4	10	0.181042375295574
GCCGTT-1	2	3	0.363363932089529
GCCGTT-2	3	3	0.65104600454131
GCCT-0	18	125	-0.704711632718499
GCCT-1	22	94	-0.23881147026469
GCCT-2	41	119	0.136147055387684
GCCTA-0	7	41	-0.516559155613751
GCCTA-2	6	22	-0.101524596489436
GCCTAA-0	4	6	0.517514611916787
GCCTAA-1	2	7	-0.0886211916535283
GCCTAC-0	1	6	-0.00995033085316809
GCCTAC-1	1	7	-0.105260510657493
GCCTAT-0	1	6	-0.398776119957368
GCCTAT-1	4	7	0.422204432112463
GCCTC-0	9	41	0.0954101848046581
GCCTC-1	8	18	0.705669705558836
GCCTC-2	3	22	-0.272314595320659
GCCTCA-0	2	3	0.363363932089529
GCCTCA-1	2	9	-0.255675276316694
GCCTCA-2	4	8	0.335193055122833
GCCTCC-1	3	9	0.420832585239286
GCCTCC-2	1	8	-0.192271887647123
GCCTCT-0	1	3	-0.0421011760186353
GCCTCT-1	4	9	0.255150347449296
GCCTCT-2	3	8	0.112049503808623
GCCTG-0	14	41	0.500875292912823
GCCTG-1	1	18	-0.798407691217438
GCCTG-2	7	22	0.420832585239286
GCCTGA-0	1	7	-0.494086299761693
GCCTGA-1	7	14	0.399731576260404
GCCTGC-0	1	7	-0.105260510657493
GCCTGC-1	1	14	-0.597736995755287
GCCTGG-0	4	7	0.811030221216662
GCCTGG-1	6	14	0.655025972740081
GCCTGG-2	1	1	0.683196849706777
GCCTGT-0	1	7	-0.494086299761693
GCCTT-0	11	41	-0.111094047505587
GCCTT-1	9	18	0.422204432112463
GCCTT-2	6	22	-0.101524596489436
GCCTTA-0	2	6	0.00668898815079671
GCCTTA-1	4	11	0.112049503808623
GCCTTA-2	1	9	-0.661140384424859
GCCTTC-0	1	6	-0.00995033085316809
GCCTTC-1	1	11	-0.415415438961332
GCCTTC-2	2	9	0.133150512787505
GCCTTG-0	3	6	0.683196849706777
GCCTTG-1	3	11	0.277731741598613
GCCTTG-2	3	9	0.420832585239286
GCCTTT-1	3	11	-0.111094047505587
GCCTTT-2	3	9	0.0320067961350866
GCG-0	56	469	-0.51655653907645
GCG-1	56	519	-0.617042614649441
GCG-2	58	670	-0.836205085425655
GCGA-0	19	58	0.0792596809856321
GCGA-1	22	56	0.251811446183782
GCGA-2	14	56	-0.175632568643158
GCGAA-0	4	14	-0.0702720529853316
GCGAA-1	6	19	0.0210777256028962
GCGAA-2	9	22	0.255150347449296
GCGAAA-0	2	9	-0.255675276316694
GCGAAA-1	3	4	0.517514611916787
GCGAAA-2	1	6	-0.398776119957368
GCGAAC-0	2	9	0.133150512787505
GCGAAC-1	1	4	0.213193220461042
GCGAAC-2	2	6	0.395514777254996
GCGAAG-0	3	9	0.420832585239286
GCGAAG-2	1	6	-0.00995033085316809
GCGAAT-0	2	9	-0.255675276316694
GCGAAT-2	2	6	0.00668898815079671
GCGAC-0	3	14	0.0954101848046581
GCGAC-1	5	19	0.255752834879838
GCGAC-2	1	22	-0.965461775880604
GCGACA-1	2	3	0.363363932089529
GCGACA-2	3	5	0.399731576260404
GCGACC-0	1	1	0.683196849706777
GCGACC-2	1	5	0.0954101848046581
GCGACG-1	1	3	0.346724613085564
GCGACT-2	1	5	-0.293415604299541
GCGAG-0	5	14	0.500875292912823
GCGAG-1	3	19	-0.149712273228327
GCGAG-2	5	22	0.133150512787505
GCGAGA-0	3	5	0.399731576260404
GCGAGA-1	2	5	0.112049503808623
GCGAGC-0	1	5	0.0954101848046581
GCGAGC-1	2	5	0.500875292912823
GCGAGC-2	2	3	0.752189721193729
GCGAGG-0	1	5	0.0954101848046581
GCGAGG-2	1	3	0.346724613085564
GCGAGT-1	1	5	-0.293415604299541
GCGAT-0	2	14	-0.581097676751322
GCGAT-1	5	19	-0.133072954224362
GCGAT-2	7	22	0.0320067961350866
GCGATA-2	1	5	-0.293415604299541
GCGATC-0	1	7	-0.105260510657493
GCGATC-1	1	2	0.500875292912823
GCGATG-0	6	7	1.14750245783787
GCGATG-1	1	2	0.500875292912823
GCGATG-2	3	5	0.788557365364603
GCGATT-2	1	5	-0.293415604299541
GCGC-0	4	58	-0.918208891030059
GCGC-1	3	56	-1.10856261952128
GCGC-2	4	56	-0.885419068207068
GCGCA-1	1	4	-0.175632568643158
GCGCA-2	2	3	0.363363932089529
GCGCAA-0	1	2	0.112049503808623
GCGCAG-0	1	2	0.500875292912823
GCGCAG-2	1	1	0.683196849706777
GCGCC-0	2	4	0.618658328569206
GCGCC-1	2	4	0.618658328569206
GCGCC-2	1	3	0.346724613085564
GCGCCA-1	1	2	0.112049503808623
GCGCCG-0	1	1	0.683196849706777
GCGCCG-1	1	2	0.500875292912823
GCGCCG-2	1	2	0.500875292912823
GCGCCT-2	1	2	0.112049503808623
GCGCT-0	2	4	0.229832539465006
GCGCT-1	1	4	-0.175632568643158
GCGCTC-1	1	2	0.500875292912823
GCGCTC-2	1	1	0.683196849706777
GCGCTT-1	1	2	0.112049503808623
GCGG-0	15	58	0.244941918775622
GCGG-1	18	56	0.449581998525272
GCGG-2	18	56	0.449581998525272
GCGGA-0	9	18	0.422204432112463
GCGGA-1	9	15	0.568807906304338
GCGGA-2	4	18	-0.270942748447483
GCGGAA-0	2	4	0.229832539465006
GCGGAA-1	3	9	0.0320067961350866
GCGGAA-2	5	9	0.437471904243251
GCGGAC-0	1	4	0.213193220461042
GCGGAC-1	1	9	-0.272314595320659
GCGGAC-2	1	9	-0.272314595320659
GCGGAG-1	3	9	0.420832585239286
GCGGAG-2	2	9	0.133150512787505
GCGGAT-0	1	4	-0.175632568643158
GCGGAT-1	2	9	-0.255675276316694
GCGGAT-2	1	9	-0.661140384424859
GCGGC-0	3	18	-0.105260510657493
GCGGC-1	2	15	-0.246339108917399
GCGGC-2	1	18	-0.798407691217438
GCGGCA-2	1	2	0.112049503808623
GCGGCC-1	1	3	0.346724613085564
GCGGCG-0	1	1	0.683196849706777
GCGGCG-1	1	3	0.346724613085564
GCGGCT-1	1	3	-0.0421011760186353
GCGGCT-2	1	2	0.112049503808623
GCGGG-0	1	18	-0.798407691217438
GCGGG-1	1	15	-0.651804217025563
GCGGG-2	3	18	-0.105260510657493
GCGGGA-2	1	1	0.294371060602578
GCGGGG-0	2	3	0.752189721193729
GCGGGT-0	1	3	-0.0421011760186353
GCGGGT-1	1	1	0.294371060602578
GCGGT-0	5	18	-0.0886211916535283
GCGGT-1	3	15	-0.347482825569817
GCGGT-2	10	18	0.517514611916787
GCGGTA-0	5	10	0.363363932089529
GCGGTA-1	2	5	0.112049503808623
GCGGTA-2	1	3	-0.0421011760186353
GCGGTG-0	2	10	0.0590425406337831
GCGGTG-1	1	5	0.0954101848046581
GCGGTG-2	1	3	0.346724613085564
GCGGTT-0	3	10	-0.0421011760186353
GCGGTT-1	2	5	0.112049503808623
GCGGTT-2	1	3	-0.0421011760186353
GCGT-0	17	58	-0.0261008346721941
GCGT-1	13	56	-0.244625440130109
GCGT-2	20	56	0.160839667978055
GCGTA-0	5	20	-0.175632568643158
GCGTAA-1	2	5	0.112049503808623
GCGTAG-1	2	5	0.500875292912823
GCGTAT-1	1	5	-0.293415604299541
GCGTC-0	8	20	0.618658328569206
GCGTC-1	5	17	0.346724613085564
GCGTC-2	5	13	0.558033706752771
GCGTCA-0	1	5	-0.293415604299541
GCGTCA-1	3	8	0.112049503808623
GCGTCA-2	3	5	0.399731576260404
GCGTCC-0	3	5	0.788557365364603
GCGTCC-1	3	8	0.500875292912823
GCGTCC-2	2	5	0.500875292912823
GCGTCT-0	1	5	-0.293415604299541
GCGTCT-1	2	8	-0.175632568643158
GCGTG-0	3	20	-0.192271887647123
GCGTG-1	3	17	-0.0587404950226002
GCGTG-2	4	13	0.375712149958817
GCGTGA-0	1	4	-0.175632568643158
GCGTGA-1	2	3	0.363363932089529
GCGTGC-2	1	3	0.346724613085564
GCGTGG-0	2	4	0.618658328569206
GCGTGG-2	1	3	0.346724613085564
GCGTGT-0	1	4	-0.175632568643158
GCGTGT-1	1	3	-0.0421011760186353
GCGTGT-2	1	3	-0.0421011760186353
GCGTT-0	4	20	-0.357954125437113
GCGTT-1	9	17	0.468724447747355
GCGTT-2	4	13	-0.013113639145383
GCGTTA-0	1	4	-0.175632568643158
GCGTTC-2	1	9	-0.272314595320659
GCGTTG-0	1	4	0.213193220461042
GCGTTG-1	1	4	0.213193220461042
GCGTTG-2	5	9	0.826297693347451
GCGTTT-0	2	4	0.229832539465006
GCGTTT-1	3	4	0.517514611916787
GCGTTT-2	3	9	0.0320067961350866
GCT-0	144	469	0.0283001464053741
GCT-1	164	519	0.0570258023123902
GCT-2	255	670	0.242609126043988
GCTA-0	66	255	-0.141473649831839
GCTA-1	23	144	-0.608496650939437
GCTA-2	43	164	-0.129112553008265
GCTAA-0	12	43	-0.0745364517717892
GCTAA-1	22	66	0.0976607663565233
GCTAAA-1	1	12	-0.868779749203103
GCTAAA-2	7	22	0.0320067961350866
GCTAAC-1	6	12	0.772809008396464
GCTAAC-2	2	22	-0.55999666777244
GCTAAG-1	1	12	-0.479953960098904
GCTAAG-2	6	22	0.287301192614763
GCTAAT-1	4	12	0.0475109826710518
GCTAAT-2	7	22	0.0320067961350866
GCTAC-0	11	43	0.234246629658874
GCTAC-1	7	66	-0.569566118788591
GCTAC-2	9	23	0.606235808570649
GCTACA-0	8	9	0.842937012351415
GCTACA-1	1	11	-0.804241228065532
GCTACA-2	3	7	0.199060880798253
GCTACC-1	2	11	-0.00995033085316809
GCTACC-2	1	7	-0.105260510657493
GCTACG-0	1	9	-0.272314595320659
GCTACG-1	2	11	-0.00995033085316809
GCTACG-2	2	7	0.300204597450671
GCTACT-1	6	11	0.448521740429836
GCTACT-2	1	7	-0.494086299761693
GCTAG-0	10	43	0.147235252669244
GCTAG-1	20	66	0.395514777254996
GCTAGA-1	7	10	0.65104600454131
GCTAGA-2	11	20	0.517514611916787
GCTAGC-1	2	10	0.0590425406337831
GCTAGC-2	2	20	-0.479953960098904
GCTAGG-2	2	20	-0.479953960098904
GCTAGT-1	1	10	-0.735248356578581
GCTAGT-2	5	20	-0.175632568643158
GCTAT-0	10	43	-0.241590536434955
GCTAT-1	17	66	-0.147461691676462
GCTAT-2	14	23	0.622875127574614
GCTATA-0	1	14	-0.986562784859487
GCTATA-2	5	17	-0.0421011760186353
GCTATC-0	2	14	-0.192271887647123
GCTATC-1	4	10	0.569868164399774
GCTATC-2	3	17	-0.0587404950226002
GCTATG-0	7	14	0.788557365364603
GCTATG-1	5	10	0.752189721193729
GCTATG-2	2	17	-0.346422567474381
GCTATT-0	4	14	-0.0702720529853316
GCTATT-1	1	10	-0.735248356578581
GCTATT-2	7	17	0.245580896433146
GCTC-0	27	255	-0.625135969943402
GCTC-1	31	144	0.0680112106165437
GCTC-2	33	164	0.00188412679383475
GCTCA-0	12	33	0.164693237294045
GCTCA-1	9	27	0.0792596809856321
GCTCA-2	12	31	0.220263088448856
GCTCAA-0	3	12	-0.175632568643158
GCTCAA-1	9	12	0.740658163230997
GCTCAA-2	5	9	0.437471904243251
GCTCAC-0	3	12	0.213193220461042
GCTCAG-0	1	12	-0.479953960098904
GCTCAG-1	2	12	-0.0744888519907393
GCTCAG-2	2	9	0.133150512787505
GCTCAT-0	4	12	0.0475109826710518
GCTCAT-1	1	12	-0.868779749203103
GCTCAT-2	2	9	-0.255675276316694
GCTCC-0	6	33	-0.0655201820079789
GCTCC-1	7	27	0.244941918775622
GCTCC-2	5	31	-0.164101010680426
GCTCCA-0	1	5	-0.293415604299541
GCTCCA-1	1	6	-0.398776119957368
GCTCCA-2	3	7	0.199060880798253
GCTCCC-0	3	5	0.788557365364603
GCTCCC-1	1	6	-0.00995033085316809
GCTCCG-1	1	6	-0.00995033085316809
GCTCCG-2	1	7	-0.105260510657493
GCTCCT-0	1	5	-0.293415604299541
GCTCCT-1	3	6	0.294371060602578
GCTCCT-2	3	7	0.199060880798253
GCTCG-0	3	33	-0.625135969943402
GCTCG-1	1	27	-1.14135244234427
GCTCG-2	1	31	-1.26271329934854
GCTCGA-1	1	3	-0.0421011760186353
GCTCGC-1	1	3	0.346724613085564
GCTCGG-1	1	3	0.346724613085564
GCTCGT-0	1	1	0.294371060602578
GCTCGT-2	1	1	0.294371060602578
GCTCT-0	12	33	0.164693237294045
GCTCT-1	10	27	0.174569860789957
GCTCT-2	13	31	0.294371060602578
GCTCTA-0	2	13	-0.523939262911374
GCTCTA-2	2	10	-0.329783248470416
GCTCTC-1	3	12	0.213193220461042
GCTCTC-2	1	10	-0.346422567474381
GCTCTG-0	6	13	0.712184386580029
GCTCTG-1	3	12	0.213193220461042
GCTCTG-2	4	10	0.569868164399774
GCTCTT-0	5	13	0.169207917648572
GCTCTT-1	6	12	0.383983219292265
GCTCTT-2	3	10	-0.0421011760186353
GCTG-0	78	255	0.412107372348416
GCTG-1	15	144	-0.625135969943402
GCTG-2	29	164	-0.123279016160171
GCTGA-0	10	29	0.112049503808623
GCTGA-1	41	78	0.541612163495848
GCTGAA-1	4	10	0.181042375295574
GCTGAA-2	12	41	-0.0310513398320505
GCTGAC-1	2	10	0.0590425406337831
GCTGAC-2	6	41	-0.261264759134074
GCTGAG-1	1	10	-0.346422567474381
GCTGAG-2	12	41	0.357774449272149
GCTGAT-1	3	10	-0.0421011760186353
GCTGAT-2	11	41	-0.111094047505587
GCTGC-0	8	29	0.300204597450671
GCTGC-1	9	78	-0.504646572689275
GCTGC-2	3	15	0.0413429635343823
GCTGCA-1	1	8	-0.581097676751322
GCTGCA-2	5	9	0.437471904243251
GCTGCC-1	1	8	-0.192271887647123
GCTGCC-2	2	9	0.133150512787505
GCTGCG-0	1	3	0.346724613085564
GCTGCG-1	1	8	-0.192271887647123
GCTGCT-0	2	3	0.363363932089529
GCTGCT-1	5	8	0.517514611916787
GCTGCT-2	2	9	-0.255675276316694
GCTGG-0	6	29	0.0488901691697654
GCTGG-1	17	78	0.0831400922128437
GCTGG-2	6	15	0.600958751469805
GCTGGA-0	2	6	0.00668898815079671
GCTGGA-1	1	6	-0.398776119957368
GCTGGA-2	7	17	0.245580896433146
GCTGGC-0	1	6	-0.00995033085316809
GCTGGC-1	1	6	-0.00995033085316809
GCTGGC-2	1	17	-0.751887675582546
GCTGGG-0	1	6	-0.00995033085316809
GCTGGG-1	1	6	-0.00995033085316809
GCTGGG-2	3	17	-0.0587404950226002
GCTGGT-0	2	6	0.00668898815079671
GCTGGT-1	3	6	0.294371060602578
GCTGGT-2	6	17	0.112049503808623
GCTGT-0	5	29	-0.494086299761693
GCTGT-1	11	78	-0.71115080499952
GCTGT-2	6	15	0.212132962365605
GCTGTA-2	1	11	-0.804241228065532
GCTGTC-0	2	6	0.395514777254996
GCTGTC-1	2	5	0.500875292912823
GCTGTG-0	3	6	0.683196849706777
GCTGTG-1	1	5	0.0954101848046581
GCTGTG-2	3	11	0.277731741598613
GCTGTT-0	1	6	-0.398776119957368
GCTGTT-1	2	5	0.112049503808623
GCTGTT-2	7	11	0.582053133054359
GCTT-0	84	255	0.0964849872675115
GCTT-1	75	144	0.544182858998949
GCTT-2	59	164	0.181042375295574
GCTTA-0	10	59	-0.534577661116429
GCTTA-1	2	84	-2.16806273333336
GCTTA-2	19	75	-0.163053786436298
GCTTAA-0	2	19	-0.826220134784307
GCTTAA-1	1	10	-0.735248356578581
GCTTAC-0	4	19	0.0734312780858829
GCTTAC-1	5	10	0.752189721193729
GCTTAG-0	9	19	0.766578458645828
GCTTAG-1	2	10	0.0590425406337831
GCTTAT-0	4	19	-0.315394511018317
GCTTAT-1	2	10	-0.329783248470416
GCTTAT-2	2	2	0.517514611916787
GCTTC-0	15	59	0.228941577429181
GCTTC-1	17	84	0.0125225249988905
GCTTC-2	18	75	0.174478708280351
GCTTCA-0	5	18	-0.0886211916535283
GCTTCA-1	3	15	-0.347482825569817
GCTTCA-2	7	17	0.245580896433146
GCTTCC-0	9	18	0.811030221216662
GCTTCC-1	3	15	0.0413429635343823
GCTTCC-2	4	17	0.164403056291609
GCTTCG-1	3	15	0.0413429635343823
GCTTCT-0	4	18	-0.270942748447483
GCTTCT-1	6	15	0.212132962365605
GCTTCT-2	6	17	0.112049503808623
GCTTG-0	19	59	0.452085128743391
GCTTG-1	26	84	0.417987633107055
GCTTG-2	19	75	0.225772002667902
GCTTGA-0	7	19	0.154609118227419
GCTTGA-1	8	19	0.272392153883802
GCTTGC-0	4	19	0.0734312780858829
GCTTGC-1	3	19	-0.149712273228327
GCTTGC-2	3	26	-0.415415438961332
GCTTGG-0	2	19	-0.437394345680108
GCTTGG-1	7	19	0.543434907331618
GCTTGG-2	19	26	1.19402247347277
GCTTGT-0	6	19	0.0210777256028962
GCTTGT-1	1	19	-1.23168524289247
GCTTGT-2	4	26	-0.581097676751322
GCTTT-0	14	59	-0.22442273281259
GCTTT-1	39	84	0.422204432112463
GCTTT-2	19	75	-0.163053786436298
GCTTTA-0	3	19	-0.538538062332526
GCTTTA-1	2	14	-0.581097676751322
GCTTTA-2	10	39	-0.152643050418459
GCTTTC-0	5	19	0.255752834879838
GCTTTC-1	8	14	0.906340401020987
GCTTTC-2	9	39	0.140872558881415
GCTTTG-0	7	19	0.543434907331618
GCTTTG-1	1	14	-0.597736995755287
GCTTTG-2	11	39	0.32319411567537
GCTTTT-0	4	19	-0.315394511018317
GCTTTT-1	3	14	-0.293415604299541
GCTTTT-2	9	39	-0.247953230222784
GG-0	854	3116	0.305000769714164
GG-1	772	3951	-0.0329692500334
GG-2	689	2666	0.246345427777942
GGA-0	301	689	0.380058810661699
GGA-1	332	854	0.264200182969214
GGA-2	286	772	0.215991488053135
GGAA-0	104	286	0.194741219653736
GGAA-1	129	301	0.357884466324903
GGAA-2	114	332	0.138482760876778
GGAAA-0	52	114	0.41026908156319
GGAAA-1	45	104	0.357171961841608
GGAAA-2	59	129	0.414657226477079
GGAAAA-0	29	59	0.468724447747355
GGAAAA-1	27	52	0.517514611916787
GGAAAA-2	15	45	0.0914302166058872
GGAAAC-0	6	59	-0.597736995755287
GGAAAC-1	9	52	-0.123279016160171
GGAAAC-2	5	45	-0.500573247301639
GGAAAG-0	16	59	0.289566199245616
GGAAAG-1	5	52	-0.634104639926162
GGAAAG-2	18	45	0.652106262636746
GGAAAT-0	8	59	-0.735248356578581
GGAAAT-1	11	52	-0.329783248470416
GGAAAT-2	7	45	-0.601716963954058
GGAAC-0	10	114	-0.773301770086362
GGAAC-1	8	104	-0.885419068207068
GGAAC-2	7	129	-1.21142000496099
GGAACA-0	4	7	0.422204432112463
GGAACA-1	1	10	-0.735248356578581
GGAACA-2	4	8	0.335193055122833
GGAACC-0	1	7	-0.105260510657493
GGAACC-1	2	10	0.0590425406337831
GGAACC-2	2	8	0.213193220461042
GGAACG-0	2	7	0.300204597450671
GGAACG-1	2	10	0.0590425406337831
GGAACT-1	5	10	0.363363932089529
GGAACT-2	2	8	-0.175632568643158
GGAAG-0	41	114	0.566472575398636
GGAAG-1	21	104	0.00839880781502834
GGAAG-2	43	129	0.49332808727744
GGAAGA-0	17	43	0.250885948662839
GGAAGA-1	22	41	0.539493518635562
GGAAGA-2	8	21	0.189010544944751
GGAAGC-0	12	43	0.31428933733241
GGAAGC-1	7	41	-0.127733366509551
GGAAGC-2	7	21	0.460053298392567
GGAAGG-0	8	43	-0.053435442792907
GGAAGG-1	6	41	-0.261264759134074
GGAAGG-2	3	21	-0.233093882167378
GGAAGT-0	6	43	-0.693575660178013
GGAAGT-1	6	41	-0.650090548238274
GGAAGT-2	3	21	-0.621919671271578
GGAAT-0	9	114	-1.25743773899489
GGAAT-1	30	104	-0.0374822301623408
GGAAT-2	20	129	-0.635164898021598
GGAATA-0	6	20	-0.0214818888158996
GGAATA-1	3	9	0.0320067961350866
GGAATA-2	10	30	0.0821965406589419
GGAATC-0	4	20	0.0308716636670869
GGAATC-1	2	9	0.133150512787505
GGAATC-2	3	30	-0.540578581915339
GGAATG-0	4	20	0.0308716636670869
GGAATG-1	2	9	0.133150512787505
GGAATG-2	13	30	0.712184386580029
GGAATT-0	5	20	-0.175632568643158
GGAATT-1	2	9	-0.255675276316694
GGAATT-2	4	30	-0.706260819705328
GGAC-0	46	286	-0.220245739689529
GGAC-1	25	301	-0.862727657004997
GGAC-2	31	332	-0.751887675582546
GGACA-0	9	31	-0.0421011760186353
GGACA-1	17	46	0.189010544944751
GGACA-2	11	25	0.328272612278259
GGACAA-0	7	11	0.582053133054359
GGACAA-1	2	9	-0.255675276316694
GGACAA-2	6	17	0.112049503808623
GGACAC-0	1	11	-0.415415438961332
GGACAC-2	1	17	-0.751887675582546
GGACAG-0	1	11	-0.415415438961332
GGACAG-1	2	9	0.133150512787505
GGACAG-2	2	17	-0.346422567474381
GGACAT-0	1	11	-0.804241228065532
GGACAT-1	5	9	0.437471904243251
GGACAT-2	8	17	0.363363932089529
GGACC-0	8	31	0.241364097427738
GGACC-1	3	46	-0.926241062727323
GGACC-2	6	25	0.178101900649772
GGACCA-0	3	6	0.294371060602578
GGACCA-1	3	8	0.112049503808623
GGACCA-2	1	3	-0.0421011760186353
GGACCC-1	2	8	0.213193220461042
GGACCC-2	2	3	0.752189721193729
GGACCG-0	2	6	0.395514777254996
GGACCG-1	1	8	-0.192271887647123
GGACCT-0	1	6	-0.398776119957368
GGACCT-1	2	8	-0.175632568643158
GGACG-0	9	31	0.346724613085564
GGACG-1	3	46	-0.926241062727323
GGACG-2	5	25	0.0239512208225132
GGACGA-0	3	5	0.399731576260404
GGACGA-1	3	9	0.0320067961350866
GGACGC-0	2	5	0.500875292912823
GGACGC-1	6	9	0.980448373174709
GGACGC-2	3	3	1.03987179364551
GGACT-0	5	31	-0.552926799784626
GGACT-1	23	46	0.476692617396532
GGACT-2	3	25	-0.770339676389851
GGACTA-0	1	3	-0.0421011760186353
GGACTA-1	2	5	0.112049503808623
GGACTA-2	12	23	0.47977428393394
GGACTC-0	1	3	0.346724613085564
GGACTC-2	1	23	-1.00320210386345
GGACTG-2	3	23	-0.310054923303506
GGACTT-0	1	3	-0.0421011760186353
GGACTT-1	3	5	0.399731576260404
GGACTT-2	7	23	-0.00573353184776057
GGAG-0	77	286	0.286315485290004
GGAG-1	57	301	-0.0603811844800601
GGAG-2	83	332	0.213193220461042
GGAGA-0	32	83	0.241261235288629
GGAGA-1	16	77	-0.35057401813949
GGAGA-2	24	57	0.318663753171622
GGAGAA-0	12	24	0.443406639763066
GGAGAA-1	18	32	0.571581833187063
GGAGAA-2	7	16	0.294371060602578
GGAGAC-0	2	24	-0.634104639926162
GGAGAC-1	2	32	-0.885419068207068
GGAGAC-2	2	16	-0.297632403304949
GGAGAG-0	5	24	0.0590425406337831
GGAGAG-1	2	32	-0.885419068207068
GGAGAG-2	4	16	0.213193220461042
GGAGAT-0	5	24	-0.329783248470416
GGAGAT-1	10	32	0.0250381268189934
GGAGAT-2	3	16	-0.398776119957368
GGAGC-0	12	83	-0.301471179612115
GGAGC-1	13	77	-0.155904243476248
GGAGC-2	7	57	-0.431944740912543
GGAGCA-0	3	7	0.199060880798253
GGAGCA-1	3	12	-0.175632568643158
GGAGCA-2	6	13	0.32335859747583
GGAGCC-0	2	7	0.300204597450671
GGAGCC-1	1	12	-0.479953960098904
GGAGCG-0	1	7	-0.105260510657493
GGAGCG-1	1	12	-0.479953960098904
GGAGCG-2	1	13	-0.540578581915339
GGAGCT-0	1	7	-0.494086299761693
GGAGCT-1	7	12	0.517514611916787
GGAGCT-2	6	13	0.32335859747583
GGAGG-0	26	83	0.429416328930678
GGAGG-1	42	77	0.966238542602056
GGAGG-2	12	57	0.0535630748691577
GGAGGA-0	4	12	0.0475109826710518
GGAGGA-1	15	26	0.582053133054359
GGAGGA-2	17	42	0.272392153883802
GGAGGC-0	1	12	-0.479953960098904
GGAGGC-1	3	26	-0.415415438961332
GGAGGC-2	7	42	-0.149712273228327
GGAGGG-0	2	12	-0.0744888519907393
GGAGGG-1	4	26	-0.192271887647123
GGAGGG-2	7	42	-0.149712273228327
GGAGGT-0	5	12	0.229832539465006
GGAGGT-1	4	26	-0.581097676751322
GGAGGT-2	11	42	-0.133072954224362
GGAGT-0	13	83	-0.616188996562592
GGAGT-1	6	77	-1.23787721314039
GGAGT-2	14	57	-0.192161870594369
GGAGTA-0	3	14	-0.293415604299541
GGAGTA-1	1	13	-0.929404371019538
GGAGTA-2	3	6	0.294371060602578
GGAGTC-0	5	14	0.500875292912823
GGAGTC-2	1	6	-0.00995033085316809
GGAGTG-0	2	14	-0.192271887647123
GGAGTG-1	4	13	0.375712149958817
GGAGTG-2	1	6	-0.00995033085316809
GGAGTT-0	4	14	-0.0702720529853316
GGAGTT-1	8	13	0.574673025756736
GGAGTT-2	1	6	-0.398776119957368
GGAT-0	59	286	-0.364874568281686
GGAT-1	90	301	0.00120952238617109
GGAT-2	104	332	0.0475109826710518
GGATA-0	20	104	-0.426946996924064
GGATA-1	8	59	-0.735248356578581
GGATA-2	20	90	-0.288110552069848
GGATAA-0	4	20	-0.357954125437113
GGATAA-1	1	20	-1.27424485731127
GGATAC-0	3	20	-0.192271887647123
GGATAC-1	2	20	-0.479953960098904
GGATAC-2	2	8	0.213193220461042
GGATAG-0	7	20	0.500875292912823
GGATAG-1	4	20	0.0308716636670869
GGATAT-0	6	20	-0.0214818888158996
GGATAT-1	13	20	0.671665291744046
GGATAT-2	6	8	0.671665291744046
GGATC-0	17	104	-0.192271887647123
GGATC-1	18	59	0.40079183435584
GGATC-2	18	90	0.000631778477368814
GGATCA-0	5	18	-0.0886211916535283
GGATCA-1	5	17	-0.0421011760186353
GGATCA-2	5	18	-0.0886211916535283
GGATCC-0	3	18	-0.105260510657493
GGATCC-1	4	17	0.164403056291609
GGATCC-2	2	18	-0.392942583109274
GGATCG-0	4	18	0.117883040656717
GGATCG-1	6	17	0.500875292912823
GGATCG-2	3	18	-0.105260510657493
GGATCT-0	6	18	0.0655294881737302
GGATCT-1	2	17	-0.735248356578581
GGATCT-2	8	18	0.316843916454636
GGATG-0	49	104	0.829379359884859
GGATG-1	7	59	-0.464205603130765
GGATG-2	28	90	0.423488629297402
GGATGA-0	8	28	-0.0578495329867745
GGATGA-1	30	49	0.674357083409757
GGATGC-0	3	28	-0.479953960098904
GGATGC-1	8	49	-0.17357975463497
GGATGC-2	1	7	-0.105260510657493
GGATGG-0	14	28	0.841801879883416
GGATGG-1	4	49	-0.761366419537089
GGATGG-2	1	7	-0.105260510657493
GGATGT-0	3	28	-0.868779749203103
GGATGT-1	7	49	-0.680188579395553
GGATGT-2	5	7	0.604525988906417
GGATT-0	16	104	-0.638256090591271
GGATT-1	26	59	0.363363932089529
GGATT-2	24	90	-0.113757164925071
GGATTA-0	1	24	-1.42839553713853
GGATTA-1	1	16	-1.09192330051731
GGATTA-2	2	26	-1.09192330051731
GGATTC-0	1	24	-1.03956974803433
GGATTC-1	2	16	-0.297632403304949
GGATTC-2	12	26	0.763239557380314
GGATTG-0	14	24	0.975333272507938
GGATTG-1	5	16	0.395514777254996
GGATTG-2	2	26	-0.703097511413113
GGATTT-0	8	24	0.0756818596377481
GGATTT-1	8	16	0.412154096258961
GGATTT-2	10	26	0.207359683612948
GGC-0	101	689	-0.3165696043247
GGC-1	157	854	-0.0925214848800631
GGC-2	112	772	-0.327277119889946
GGCA-0	44	112	0.263734091140688
GGCA-1	37	101	0.194287602045595
GGCA-2	47	157	0.000458438400160571
GGCAA-0	18	47	0.223275138918847
GGCAA-1	26	44	0.635297647573171
GGCAA-2	17	37	0.38746148366859
GGCAAA-0	9	17	0.468724447747355
GGCAAA-1	7	18	0.199060880798253
GGCAAA-2	13	26	0.448521740429836
GGCAAC-0	1	17	-0.751887675582546
GGCAAC-1	2	18	-0.392942583109274
GGCAAC-2	2	26	-0.703097511413113
GGCAAG-0	6	17	0.500875292912823
GGCAAG-1	5	18	0.300204597450671
GGCAAG-2	10	26	0.596185472717147
GGCAAT-0	1	17	-1.14071346468675
GGCAAT-1	4	18	-0.270942748447483
GGCAAT-2	1	26	-1.49738840862548
GGCAC-0	4	47	-0.722900138709293
GGCAC-1	1	44	-1.57856624876701
GGCAC-2	4	37	-0.504646572689275
GGCACA-0	1	4	-0.175632568643158
GGCACA-1	2	4	0.229832539465006
GGCACC-0	1	4	0.213193220461042
GGCACC-1	1	4	0.213193220461042
GGCACC-2	1	1	0.683196849706777
GGCACT-0	2	4	0.229832539465006
GGCACT-1	1	4	-0.175632568643158
GGCAG-0	9	47	-0.0297529581493479
GGCAG-1	7	44	-0.192271887647123
GGCAG-2	8	37	0.0831400922128437
GGCAGA-0	5	8	0.517514611916787
GGCAGA-1	3	9	0.0320067961350866
GGCAGA-2	1	7	-0.494086299761693
GGCAGC-1	3	9	0.420832585239286
GGCAGC-2	2	7	0.300204597450671
GGCAGG-0	1	8	-0.192271887647123
GGCAGG-1	1	9	-0.272314595320659
GGCAGG-2	1	7	-0.105260510657493
GGCAGT-0	2	8	-0.175632568643158
GGCAGT-1	2	9	-0.255675276316694
GGCAGT-2	3	7	0.199060880798253
GGCAT-0	16	47	0.112049503808623
GGCAT-1	10	44	-0.262643945632788
GGCAT-2	8	37	-0.305685696891356
GGCATA-0	2	8	-0.175632568643158
GGCATA-1	3	16	-0.398776119957368
GGCATA-2	1	10	-0.735248356578581
GGCATC-0	2	8	0.213193220461042
GGCATC-1	3	16	-0.00995033085316809
GGCATC-2	1	10	-0.346422567474381
GGCATG-0	2	8	0.213193220461042
GGCATG-1	4	16	0.213193220461042
GGCATG-2	6	10	0.906340401020987
GGCATT-0	2	8	-0.175632568643158
GGCATT-1	6	16	0.160839667978055
GGCATT-2	2	10	-0.329783248470416
GGCC-0	16	112	-0.320889265469216
GGCC-1	12	101	-0.489523411115054
GGCC-2	30	157	-0.0479295789183846
GGCCA-0	15	30	0.456889990100353
GGCCA-1	8	16	0.412154096258961
GGCCA-2	7	12	0.517514611916787
GGCCAA-0	3	7	0.199060880798253
GGCCAA-1	4	15	-0.124339274255607
GGCCAA-2	3	8	0.112049503808623
GGCCAC-0	3	7	0.587886669902452
GGCCAC-1	2	15	-0.246339108917399
GGCCAC-2	1	8	-0.192271887647123
GGCCAG-0	1	7	-0.105260510657493
GGCCAG-1	4	15	0.264486514848592
GGCCAG-2	2	8	0.213193220461042
GGCCAT-1	5	15	0.0579822825383472
GGCCAT-2	2	8	-0.175632568643158
GGCCC-0	2	30	-0.828260654367119
GGCCC-1	1	16	-0.703097511413113
GGCCCA-1	2	2	0.517514611916787
GGCCCC-2	1	1	0.683196849706777
GGCCG-0	8	30	0.27035163430099
GGCCG-1	3	16	-0.00995033085316809
GGCCG-2	1	12	-0.479953960098904
GGCCGA-1	4	8	0.335193055122833
GGCCGC-1	1	8	-0.192271887647123
GGCCGC-2	1	3	0.346724613085564
GGCCGG-0	1	1	0.683196849706777
GGCCGG-1	2	8	0.213193220461042
GGCCGG-2	1	3	0.346724613085564
GGCCGT-1	1	8	-0.581097676751322
GGCCGT-2	1	3	-0.0421011760186353
GGCCT-0	5	30	-0.523939262911374
GGCCT-1	4	16	-0.175632568643158
GGCCT-2	4	12	0.0475109826710518
GGCCTA-2	1	4	-0.175632568643158
GGCCTC-0	3	4	0.906340401020987
GGCCTC-1	3	5	0.788557365364603
GGCCTG-2	1	4	0.213193220461042
GGCCTT-0	1	4	-0.175632568643158
GGCCTT-1	2	5	0.112049503808623
GGCCTT-2	2	4	0.229832539465006
GGCG-0	20	112	-0.109580171802009
GGCG-1	13	101	-0.415415438961332
GGCG-2	20	157	-0.437394345680108
GGCGA-0	7	20	0.112049503808623
GGCGA-1	4	20	-0.357954125437113
GGCGA-2	3	13	-0.236257190459593
GGCGAA-0	1	3	-0.0421011760186353
GGCGAA-1	2	7	-0.0886211916535283
GGCGAA-2	1	4	-0.175632568643158
GGCGAC-1	2	7	0.300204597450671
GGCGAG-0	2	3	0.752189721193729
GGCGAG-1	2	7	0.300204597450671
GGCGAG-2	1	4	0.213193220461042
GGCGAT-1	1	7	-0.494086299761693
GGCGAT-2	2	4	0.229832539465006
GGCGC-0	2	20	-0.479953960098904
GGCGC-1	1	20	-0.885419068207068
GGCGC-2	1	13	-0.540578581915339
GGCGCA-1	1	2	0.112049503808623
GGCGCA-2	1	1	0.294371060602578
GGCGCT-0	1	1	0.294371060602578
GGCGCT-1	1	2	0.112049503808623
GGCGG-0	1	20	-0.885419068207068
GGCGG-1	10	20	0.819329024031357
GGCGG-2	2	13	-0.135113473807174
GGCGGC-2	1	10	-0.346422567474381
GGCGGG-2	1	10	-0.346422567474381
GGCGGT-0	2	2	0.517514611916787
GGCGGT-1	1	1	0.294371060602578
GGCGGT-2	8	10	0.768829040197693
GGCGT-0	8	20	0.229832539465006
GGCGT-1	5	20	-0.175632568643158
GGCGT-2	7	13	0.456889990100353
GGCGTC-0	5	7	0.993351778010617
GGCGTC-1	3	8	0.500875292912823
GGCGTC-2	2	5	0.500875292912823
GGCGTG-1	2	8	0.213193220461042
GGCGTG-2	2	5	0.500875292912823
GGCGTT-0	2	7	-0.0886211916535283
GGCGTT-1	3	8	0.112049503808623
GGCGTT-2	1	5	-0.293415604299541
GGCT-0	31	112	-0.0771924958299055
GGCT-1	39	101	0.245580896433146
GGCT-2	60	157	0.240131291665581
GGCTA-0	16	60	-0.115007946826723
GGCTA-1	4	31	-0.735248356578581
GGCTA-2	11	39	-0.0656316734288295
GGCTAA-0	7	11	0.582053133054359
GGCTAA-1	4	16	-0.175632568643158
GGCTAC-0	1	11	-0.415415438961332
GGCTAC-1	4	16	0.213193220461042
GGCTAC-2	1	4	0.213193220461042
GGCTAG-1	3	16	-0.00995033085316809
GGCTAT-0	3	11	-0.111094047505587
GGCTAT-1	5	16	0.00668898815079671
GGCTAT-2	3	4	0.517514611916787
GGCTC-0	5	60	-0.767636032550685
GGCTC-1	4	31	-0.346422567474381
GGCTC-2	6	39	-0.215802385057317
GGCTCA-0	3	6	0.294371060602578
GGCTCA-2	1	4	-0.175632568643158
GGCTCC-0	1	6	-0.00995033085316809
GGCTCC-1	1	5	0.0954101848046581
GGCTCC-2	1	4	0.213193220461042
GGCTCT-0	2	6	0.00668898815079671
GGCTCT-1	4	5	0.622875127574614
GGCTCT-2	2	4	0.229832539465006
GGCTG-0	18	60	0.385043477387701
GGCTG-1	4	31	-0.346422567474381
GGCTG-2	6	39	-0.215802385057317
GGCTGA-0	3	6	0.294371060602578
GGCTGA-1	7	18	0.199060880798253
GGCTGC-1	4	18	0.117883040656717
GGCTGG-0	1	6	-0.00995033085316809
GGCTGG-1	4	18	0.117883040656717
GGCTGG-2	2	4	0.618658328569206
GGCTGT-0	2	6	0.00668898815079671
GGCTGT-1	3	18	-0.494086299761693
GGCTGT-2	2	4	0.229832539465006
GGCTT-0	21	60	0.142821162475377
GGCTT-1	19	31	0.65104600454131
GGCTT-2	16	39	0.282675020839386
GGCTTA-2	6	19	0.0210777256028962
GGCTTC-0	3	16	-0.00995033085316809
GGCTTC-1	7	21	0.460053298392567
GGCTTC-2	1	19	-0.842859453788272
GGCTTG-0	4	16	0.213193220461042
GGCTTG-1	5	21	0.172371225940786
GGCTTG-2	6	19	0.409903514707096
GGCTTT-0	8	16	0.412154096258961
GGCTTT-1	9	21	0.294371060602578
GGCTTT-2	6	19	0.0210777256028962
GGG-0	171	689	0.205952059204482
GGG-1	144	854	-0.178382775486456
GGG-2	129	772	-0.187130488146704
GGGA-0	65	129	0.509967406281404
GGGA-1	92	171	0.578475311706475
GGGA-2	50	144	0.145275151436943
GGGAA-0	20	50	0.266200183635881
GGGAA-1	35	65	0.560074226335583
GGGAA-2	25	92	-0.0955898609696216
GGGAAA-0	11	25	0.328272612278259
GGGAAA-1	10	20	0.430503234927157
GGGAAA-2	18	35	0.491539125513527
GGGAAC-0	5	25	0.0239512208225132
GGGAAC-1	1	20	-0.885419068207068
GGGAAC-2	2	35	-0.965461775880604
GGGAAG-0	6	25	0.178101900649772
GGGAAG-1	6	20	0.3673439002883
GGGAAG-2	12	35	0.500875292912823
GGGAAT-0	3	25	-0.770339676389851
GGGAAT-1	3	20	-0.581097676751322
GGGAAT-2	3	35	-1.06660549253302
GGGAC-0	10	50	0.00839880781502834
GGGAC-1	3	65	-1.24832456189644
GGGAC-2	8	92	-0.767636032550685
GGGACA-0	3	8	0.112049503808623
GGGACA-1	3	10	-0.0421011760186353
GGGACA-2	1	3	-0.0421011760186353
GGGACC-0	5	8	0.906340401020987
GGGACC-1	1	10	-0.346422567474381
GGGACC-2	2	3	0.752189721193729
GGGACT-1	6	10	0.517514611916787
GGGAG-0	14	50	0.318553736118868
GGGAG-1	7	65	-0.555177381336491
GGGAG-2	22	92	0.170633606042246
GGGAGA-0	7	22	0.0320067961350866
GGGAGA-1	2	14	-0.581097676751322
GGGAGC-0	6	22	0.287301192614763
GGGAGC-2	3	7	0.587886669902452
GGGAGG-0	4	22	-0.0491710440064494
GGGAGG-1	12	14	1.2740651811463
GGGAGG-2	1	7	-0.105260510657493
GGGAGT-0	5	22	-0.255675276316694
GGGAGT-2	3	7	0.199060880798253
GGGAT-0	6	50	-0.832412105032229
GGGAT-1	20	65	0.0210777256028962
GGGAT-2	37	92	0.283899760735282
GGGATA-0	14	37	0.205139926874635
GGGATA-1	2	6	0.00668898815079671
GGGATA-2	4	20	-0.357954125437113
GGGATC-0	10	37	0.283810787674995
GGGATC-2	1	20	-0.885419068207068
GGGATG-0	10	37	0.283810787674995
GGGATG-1	3	6	0.683196849706777
GGGATG-2	11	20	0.906340401020987
GGGATT-0	3	37	-1.11661591310768
GGGATT-1	1	6	-0.398776119957368
GGGATT-2	4	20	-0.357954125437113
GGGC-0	19	129	-0.295129273086831
GGGC-1	23	171	-0.387244561994636
GGGC-2	27	144	-0.0655201820079789
GGGCA-0	10	27	0.174569860789957
GGGCA-1	6	19	0.0210777256028962
GGGCA-2	6	23	-0.139264924472283
GGGCAA-0	1	6	-0.398776119957368
GGGCAA-1	7	10	0.65104600454131
GGGCAA-2	3	6	0.294371060602578
GGGCAG-0	2	6	0.395514777254996
GGGCAG-1	3	10	0.346724613085564
GGGCAG-2	3	6	0.683196849706777
GGGCAT-0	3	6	0.294371060602578
GGGCC-0	2	27	-0.735887334236104
GGGCC-1	4	19	0.0734312780858829
GGGCC-2	2	23	-0.597736995755287
GGGCCA-0	1	2	0.112049503808623
GGGCCA-2	4	4	0.740658163230997
GGGCCG-0	1	2	0.500875292912823
GGGCCG-1	1	2	0.500875292912823
GGGCCT-1	1	2	0.112049503808623
GGGCG-0	9	27	0.468085470089832
GGGCG-1	1	19	-0.842859453788272
GGGCG-2	1	23	-1.00320210386345
GGGCGA-1	3	9	0.0320067961350866
GGGCGA-2	1	1	0.294371060602578
GGGCGG-1	6	9	0.980448373174709
GGGCGT-0	1	1	0.294371060602578
GGGCT-0	6	27	-0.2774152629531
GGGCT-1	8	19	0.272392153883802
GGGCT-2	14	23	0.622875127574614
GGGCTA-0	1	14	-0.986562784859487
GGGCTA-2	2	8	-0.175632568643158
GGGCTC-0	1	14	-0.597736995755287
GGGCTC-1	1	6	-0.00995033085316809
GGGCTC-2	1	8	-0.192271887647123
GGGCTG-0	3	14	0.0954101848046581
GGGCTT-0	9	14	0.622875127574614
GGGCTT-1	5	6	0.699836168710742
GGGCTT-2	5	8	0.517514611916787
GGGG-0	17	129	-0.400489788744657
GGGG-1	14	171	-0.857248191240372
GGGG-2	20	144	-0.35320225445976
GGGGA-0	10	20	0.430503234927157
GGGGA-1	8	17	0.363363932089529
GGGGA-2	6	14	0.266200183635881
GGGGAA-0	3	6	0.294371060602578
GGGGAA-1	6	10	0.517514611916787
GGGGAC-0	2	6	0.395514777254996
GGGGAC-1	1	10	-0.346422567474381
GGGGAC-2	1	8	-0.192271887647123
GGGGAG-1	1	10	-0.346422567474381
GGGGAG-2	1	8	-0.192271887647123
GGGGAT-0	1	6	-0.398776119957368
GGGGAT-1	2	10	-0.329783248470416
GGGGAT-2	6	8	0.671665291744046
GGGGC-0	2	20	-0.479953960098904
GGGGC-1	4	17	0.164403056291609
GGGGC-2	3	14	0.0954101848046581
GGGGCA-0	1	3	-0.0421011760186353
GGGGCA-1	1	2	0.112049503808623
GGGGCA-2	2	4	0.229832539465006
GGGGCC-0	1	3	0.346724613085564
GGGGCG-1	1	2	0.500875292912823
GGGGCT-0	1	3	-0.0421011760186353
GGGGCT-2	2	4	0.229832539465006
GGGGG-0	4	20	0.0308716636670869
GGGGG-1	1	17	-0.751887675582546
GGGGG-2	1	14	-0.597736995755287
GGGGGA-0	1	1	0.294371060602578
GGGGGA-1	3	4	0.517514611916787
GGGGGA-2	1	1	0.294371060602578
GGGGGG-1	1	4	0.213193220461042
GGGGT-0	4	20	-0.357954125437113
GGGGT-1	4	17	-0.22442273281259
GGGGT-2	4	14	-0.0702720529853316
GGGGTA-0	2	4	0.229832539465006
GGGGTA-2	2	4	0.229832539465006
GGGGTC-0	1	4	0.213193220461042
GGGGTG-0	1	4	0.213193220461042
GGGGTT-1	4	4	0.740658163230997
GGGGTT-2	2	4	0.229832539465006
GGGT-0	28	129	-0.312391505758547
GGGT-1	42	171	-0.192924065753219
GGGT-2	47	144	0.0846505296205086
GGGTA-0	12	47	-0.156214482786056
GGGTA-1	6	28	-0.309163961267681
GGGTA-2	13	42	0.0210777256028962
GGGTAA-0	4	13	-0.013113639145383
GGGTAA-1	5	12	0.229832539465006
GGGTAC-0	2	13	-0.135113473807174
GGGTAC-1	1	12	-0.479953960098904
GGGTAC-2	2	6	0.395514777254996
GGGTAG-0	2	13	-0.135113473807174
GGGTAG-1	4	12	0.436336771775251
GGGTAT-0	5	13	0.169207917648572
GGGTAT-1	2	12	-0.463314641094939
GGGTAT-2	4	6	0.517514611916787
GGGTC-0	6	47	-0.38642790208808
GGGTC-1	1	28	-1.17310114065885
GGGTC-2	5	42	-0.437394345680108
GGGTCA-0	2	5	0.112049503808623
GGGTCC-1	3	6	0.683196849706777
GGGTCG-1	1	6	-0.00995033085316809
GGGTCT-0	3	5	0.399731576260404
GGGTCT-1	2	6	0.00668898815079671
GGGTCT-2	1	1	0.294371060602578
GGGTG-0	23	47	0.845715779204552
GGGTG-2	11	42	0.255752834879838
GGGTGA-0	1	11	-0.804241228065532
GGGTGA-1	5	23	-0.293415604299541
GGGTGC-0	3	11	0.277731741598613
GGGTGC-1	2	23	-0.597736995755287
GGGTGG-0	6	11	0.837347529534036
GGGTGG-1	15	23	1.07623943781638
GGGTGT-0	1	11	-0.804241228065532
GGGTGT-1	1	23	-1.39202789296765
GGGTT-0	6	47	-0.77525369119228
GGGTT-1	21	28	0.835968343035322
GGGTT-2	13	42	0.0210777256028962
GGGTTA-0	2	13	-0.523939262911374
GGGTTA-2	4	21	-0.398776119957368
GGGTTC-0	1	13	-0.540578581915339
GGGTTC-1	3	6	0.683196849706777
GGGTTC-2	4	21	-0.00995033085316809
GGGTTG-0	5	13	0.558033706752771
GGGTTG-2	7	21	0.460053298392567
GGGTTT-0	5	13	0.169207917648572
GGGTTT-1	3	6	0.294371060602578
GGGTTT-2	6	21	-0.0623038833361547
GGT-0	114	689	-0.58543607834992
GGT-1	221	854	-0.14126492513895
GGT-2	245	772	0.0618408082258767
GGTA-0	76	245	0.0370143178657089
GGTA-1	28	114	-0.192727002002458
GGTA-2	49	221	-0.293415604299541
GGTAA-0	12	49	-0.194680763613852
GGTAA-1	25	76	0.0867316958243331
GGTAAA-1	6	12	0.383983219292265
GGTAAA-2	13	25	0.482423292105517
GGTAAC-1	1	12	-0.479953960098904
GGTAAG-2	10	25	0.630087024392829
GGTAAT-1	5	12	0.229832539465006
GGTAAT-2	2	25	-1.05802174884163
GGTAC-0	9	49	-0.0682192389771438
GGTAC-1	9	76	-0.479953960098904
GGTAC-2	17	28	1.02412343667737
GGTACA-0	6	17	0.112049503808623
GGTACA-1	4	9	0.255150347449296
GGTACA-2	6	9	0.591622584070509
GGTACC-0	4	17	0.164403056291609
GGTACC-1	2	9	0.133150512787505
GGTACG-1	1	9	-0.272314595320659
GGTACG-2	2	9	0.133150512787505
GGTACT-0	7	17	0.245580896433146
GGTACT-1	2	9	-0.255675276316694
GGTACT-2	1	9	-0.661140384424859
GGTAG-0	12	49	0.194145025490347
GGTAG-1	15	76	-0.00995033085316809
GGTAGA-1	4	12	0.0475109826710518
GGTAGA-2	5	15	0.0579822825383472
GGTAGC-1	5	12	0.618658328569206
GGTAGC-2	1	15	-0.651804217025563
GGTAGG-1	3	12	0.213193220461042
GGTAGG-2	3	15	0.0413429635343823
GGTAGT-2	6	15	0.212132962365605
GGTAT-0	16	49	0.0735832229808268
GGTAT-1	27	76	0.160839667978055
GGTAT-2	11	28	0.229832539465006
GGTATA-0	3	11	-0.111094047505587
GGTATA-1	5	16	0.00668898815079671
GGTATA-2	3	27	-0.837031050888523
GGTATC-0	3	11	0.277731741598613
GGTATC-1	3	16	-0.00995033085316809
GGTATC-2	1	27	-1.14135244234427
GGTATG-0	2	11	-0.00995033085316809
GGTATG-1	5	16	0.395514777254996
GGTATG-2	12	27	0.730449734557323
GGTATT-0	3	11	-0.111094047505587
GGTATT-1	3	16	-0.398776119957368
GGTATT-2	11	27	0.261581237779587
GGTC-0	34	245	-0.362617253394362
GGTC-1	17	114	-0.280825284988568
GGTC-2	42	221	-0.0554127049299255
GGTCA-0	17	42	0.272392153883802
GGTCA-1	7	34	-0.347482825569817
GGTCA-2	4	17	-0.22442273281259
GGTCAA-1	6	17	0.112049503808623
GGTCAA-2	1	7	-0.494086299761693
GGTCAC-0	1	4	0.213193220461042
GGTCAC-1	7	17	0.634406685537345
GGTCAG-0	1	4	0.213193220461042
GGTCAG-1	1	17	-0.751887675582546
GGTCAG-2	2	7	0.300204597450671
GGTCAT-0	2	4	0.229832539465006
GGTCAT-1	3	17	-0.4475662841268
GGTCAT-2	4	7	0.422204432112463
GGTCC-0	3	42	-0.842859453788272
GGTCC-1	4	34	-0.428660665711353
GGTCC-2	4	17	0.164403056291609
GGTCCA-1	1	3	-0.0421011760186353
GGTCCA-2	2	4	0.229832539465006
GGTCCC-0	3	4	0.906340401020987
GGTCCC-1	1	3	0.346724613085564
GGTCCC-2	1	4	0.213193220461042
GGTCCG-2	1	4	0.213193220461042
GGTCCT-0	1	4	-0.175632568643158
GGTCCT-1	1	3	-0.0421011760186353
GGTCG-0	7	42	-0.149712273228327
GGTCG-1	6	34	-0.0921884290901403
GGTCG-2	6	17	0.500875292912823
GGTCGA-0	1	6	-0.398776119957368
GGTCGA-2	1	6	-0.398776119957368
GGTCGC-0	1	6	-0.00995033085316809
GGTCGC-1	2	7	0.300204597450671
GGTCGG-0	2	6	0.395514777254996
GGTCGG-1	4	7	0.811030221216662
GGTCGG-2	1	6	-0.00995033085316809
GGTCGT-0	2	6	0.00668898815079671
GGTCGT-1	1	7	-0.494086299761693
GGTCGT-2	4	6	0.517514611916787
GGTCT-0	15	42	0.154609118227419
GGTCT-1	17	34	0.463447390646512
GGTCT-2	3	17	-0.4475662841268
GGTCTA-2	2	17	-0.735248356578581
GGTCTC-0	1	3	0.346724613085564
GGTCTC-1	5	15	0.446808071642547
GGTCTC-2	4	17	0.164403056291609
GGTCTG-0	1	3	0.346724613085564
GGTCTG-1	4	15	0.264486514848592
GGTCTG-2	5	17	0.346724613085564
GGTCTT-0	1	3	-0.0421011760186353
GGTCTT-1	6	15	0.212132962365605
GGTCTT-2	6	17	0.112049503808623
GGTG-0	79	245	0.464061319790106
GGTG-1	26	114	0.124639823119597
GGTG-2	64	221	0.357774449272149
GGTGA-0	19	64	-0.013113639145383
GGTGA-1	23	79	-0.0301249849719197
GGTGAA-1	4	19	-0.315394511018317
GGTGAA-2	6	23	-0.139264924472283
GGTGAC-1	3	19	-0.149712273228327
GGTGAC-2	2	23	-0.597736995755287
GGTGAG-1	5	19	0.255752834879838
GGTGAG-2	10	23	0.701545988374974
GGTGAT-1	7	19	0.154609118227419
GGTGAT-2	5	23	-0.293415604299541
GGTGC-0	10	64	-0.222124850796804
GGTGC-1	6	79	-0.873442877160353
GGTGC-2	9	26	0.500875292912823
GGTGCA-0	3	9	0.0320067961350866
GGTGCA-1	6	10	0.517514611916787
GGTGCA-2	4	6	0.517514611916787
GGTGCC-0	3	9	0.420832585239286
GGTGCC-1	2	10	0.0590425406337831
GGTGCC-2	2	6	0.395514777254996
GGTGCG-0	1	9	-0.272314595320659
GGTGCG-1	1	10	-0.346422567474381
GGTGCT-0	2	9	-0.255675276316694
GGTGCT-1	1	10	-0.735248356578581
GGTGG-0	25	64	0.638076414426308
GGTGG-1	33	79	0.707007498400496
GGTGG-2	11	26	0.683196849706777
GGTGGA-0	6	11	0.448521740429836
GGTGGA-1	5	25	-0.364874568281686
GGTGGA-2	6	33	-0.454345971112178
GGTGGC-0	3	11	0.277731741598613
GGTGGC-1	8	25	0.429416328930678
GGTGGC-2	6	33	-0.0655201820079789
GGTGGG-1	1	25	-1.0746610678456
GGTGGG-2	4	33	-0.401992418629192
GGTGGT-0	2	11	-0.398776119957368
GGTGGT-1	11	25	0.328272612278259
GGTGGT-2	17	33	0.490115637728673
GGTGT-0	10	64	-0.610950639901003
GGTGT-1	17	79	-0.317807057423701
GGTGT-2	6	26	-0.244625440130109
GGTGTA-1	1	10	-0.735248356578581
GGTGTA-2	3	17	-0.4475662841268
GGTGTC-1	2	10	0.0590425406337831
GGTGTC-2	3	17	-0.0587404950226002
GGTGTG-0	1	6	-0.00995033085316809
GGTGTG-1	1	10	-0.346422567474381
GGTGTG-2	2	17	-0.346422567474381
GGTGTT-0	5	6	0.699836168710742
GGTGTT-1	6	10	0.517514611916787
GGTGTT-2	9	17	0.468724447747355
GGTT-0	56	245	-0.263739836153425
GGTT-1	43	114	0.224166801929329
GGTT-2	66	221	-0.000745990336721556
GGTTA-0	10	66	-0.639938176774256
GGTTA-1	4	56	-1.27424485731127
GGTTA-2	8	43	-0.442261231897107
GGTTAA-0	2	8	-0.175632568643158
GGTTAA-1	3	10	-0.0421011760186353
GGTTAC-0	4	8	0.724018844227032
GGTTAC-1	3	10	0.346724613085564
GGTTAC-2	4	4	1.1294839523352
GGTTAG-0	1	8	-0.192271887647123
GGTTAT-0	1	8	-0.581097676751322
GGTTAT-1	4	10	0.181042375295574
GGTTC-0	6	66	-0.703097511413113
GGTTC-1	9	56	-0.192271887647123
GGTTC-2	6	43	-0.304749871073813
GGTTCA-0	3	6	0.294371060602578
GGTTCA-1	4	6	0.517514611916787
GGTTCA-2	3	9	0.0320067961350866
GGTTCC-0	1	6	-0.00995033085316809
GGTTCC-1	1	6	-0.00995033085316809
GGTTCC-2	2	9	0.133150512787505
GGTTCG-0	1	6	-0.00995033085316809
GGTTCT-0	1	6	-0.398776119957368
GGTTCT-1	1	6	-0.398776119957368
GGTTCT-2	4	9	0.255150347449296
GGTTG-0	29	66	0.752189721193729
GGTTG-1	12	56	0.0700923768203683
GGTTG-2	20	43	0.793862417594297
GGTTGA-0	9	20	0.335193055122833
GGTTGA-1	11	29	0.199060880798253
GGTTGC-0	1	20	-0.885419068207068
GGTTGC-1	3	29	-0.510725618765657
GGTTGG-0	6	20	0.3673439002883
GGTTGG-1	6	29	0.0488901691697654
GGTTGG-2	9	12	1.1294839523352
GGTTGT-0	4	20	-0.357954125437113
GGTTGT-1	9	29	0.016739324004298
GGTTGT-2	3	12	-0.175632568643158
GGTTT-0	20	66	0.00668898815079671
GGTTT-1	31	56	0.582053133054359
GGTTT-2	9	43	-0.33690071623928
GGTTTA-0	4	9	0.255150347449296
GGTTTA-1	7	20	0.112049503808623
GGTTTA-2	9	31	-0.0421011760186353
GGTTTC-0	1	9	-0.272314595320659
GGTTTC-1	6	20	0.3673439002883
GGTTTC-2	9	31	0.346724613085564
GGTTTG-0	3	9	0.420832585239286
GGTTTG-1	1	20	-0.885419068207068
GGTTTG-2	10	31	0.442034792889889
GGTTTT-0	1	9	-0.661140384424859
GGTTTT-1	6	20	-0.0214818888158996
GGTTTT-2	3	31	-0.95839190789279
GT-0	606	3116	-0.426397697267297
GT-1	921	3951	-0.245528864168428
GT-2	835	2666	0.049456654167139
GTA-0	180	835	-0.323051882724648
GTA-1	97	606	-0.617829686020052
GTA-2	188	921	-0.37738492997605
GTAA-0	49	188	-0.134810574122903
GTAA-1	59	180	0.0900705970898478
GTAAA-1	16	49	0.0735832229808268
GTAAA-2	22	59	0.20302128201435
GTAAAA-0	12	22	0.517514611916787
GTAAAA-2	7	16	0.294371060602578
GTAAAC-0	5	22	0.133150512787505
GTAAAC-2	2	16	-0.297632403304949
GTAAAG-0	2	22	-0.55999666777244
GTAAAG-2	5	16	0.395514777254996
GTAAAT-0	3	22	-0.661140384424859
GTAAAT-2	2	16	-0.686458192409149
GTAAC-1	7	49	-0.291362790291354
GTAAC-2	9	59	-0.241062051816555
GTAACA-0	4	9	0.255150347449296
GTAACA-2	5	7	0.604525988906417
GTAACT-0	5	9	0.437471904243251
GTAACT-2	2	7	-0.0886211916535283
GTAAG-1	13	49	0.268252997644069
GTAAG-2	17	59	0.346724613085564
GTAAGA-0	6	17	0.112049503808623
GTAAGA-2	2	13	-0.523939262911374
GTAAGC-0	8	17	0.752189721193729
GTAAGC-2	5	13	0.558033706752771
GTAAGG-0	1	17	-0.751887675582546
GTAAGG-2	5	13	0.558033706752771
GTAAGT-0	2	17	-0.735248356578581
GTAAGT-2	1	13	-0.929404371019538
GTAAT-1	13	49	-0.120572791460131
GTAAT-2	11	59	-0.4475662841268
GTAATA-0	4	11	0.112049503808623
GTAATA-2	4	13	-0.013113639145383
GTAATC-2	6	13	0.712184386580029
GTAATG-0	5	11	0.683196849706777
GTAATT-0	2	11	-0.398776119957368
GTAATT-2	3	13	-0.236257190459593
GTAC-0	24	188	-0.439131965578648
GTAC-1	21	180	-0.524405722669738
GTAC-2	46	97	0.834514666449731
GTACA-0	11	46	-0.216454563163413
GTACA-1	11	24	0.363363932089529
GTACA-2	8	21	0.189010544944751
GTACAA-0	3	8	0.112049503808623
GTACAA-1	4	11	0.112049503808623
GTACAA-2	8	11	0.699836168710742
GTACAC-0	3	8	0.500875292912823
GTACAC-1	3	11	0.277731741598613
GTACAC-2	1	11	-0.415415438961332
GTACAG-1	2	11	-0.00995033085316809
GTACAG-2	1	11	-0.415415438961332
GTACAT-0	2	8	-0.175632568643158
GTACAT-1	2	11	-0.398776119957368
GTACAT-2	1	11	-0.804241228065532
GTACC-0	22	46	0.822958792081936
GTACC-1	5	24	0.0590425406337831
GTACC-2	2	21	-0.520775954619159
GTACCA-0	1	2	0.112049503808623
GTACCA-1	8	22	0.14978983179147
GTACCA-2	4	5	0.622875127574614
GTACCC-2	1	5	0.0954101848046581
GTACCG-0	1	2	0.500875292912823
GTACCG-1	2	22	-0.55999666777244
GTACCT-1	12	22	0.517514611916787
GTACG-0	2	46	-1.2139231351791
GTACG-1	2	24	-0.634104639926162
GTACG-2	4	21	-0.00995033085316809
GTACGA-0	2	4	0.229832539465006
GTACGA-1	1	2	0.112049503808623
GTACGC-2	1	2	0.500875292912823
GTACGG-0	1	4	0.213193220461042
GTACGG-2	1	2	0.500875292912823
GTACGT-0	1	4	-0.175632568643158
GTACGT-1	1	2	0.112049503808623
GTACT-0	11	46	-0.216454563163413
GTACT-1	6	24	-0.175632568643158
GTACT-2	7	21	0.0712275092883678
GTACTA-2	1	6	-0.398776119957368
GTACTC-0	1	7	-0.105260510657493
GTACTC-1	2	11	-0.00995033085316809
GTACTC-2	2	6	0.395514777254996
GTACTG-0	4	7	0.811030221216662
GTACTT-0	2	7	-0.0886211916535283
GTACTT-1	9	11	0.805196684368568
GTACTT-2	3	6	0.294371060602578
GTAG-0	53	188	0.330976256117425
GTAG-1	37	180	0.0221379836983325
GTAGA-1	14	53	-0.124339274255607
GTAGA-2	14	37	0.205139926874635
GTAGAA-0	4	14	-0.0702720529853316
GTAGAA-2	5	14	0.112049503808623
GTAGAC-0	1	14	-0.597736995755287
GTAGAC-2	2	14	-0.192271887647123
GTAGAG-0	4	14	0.318553736118868
GTAGAG-2	4	14	0.318553736118868
GTAGAT-0	5	14	0.112049503808623
GTAGAT-2	3	14	-0.293415604299541
GTAGC-1	14	53	0.264486514848592
GTAGC-2	2	37	-1.01547219645527
GTAGCA-0	2	2	0.517514611916787
GTAGCA-2	5	14	0.112049503808623
GTAGCG-2	1	14	-0.597736995755287
GTAGCT-2	8	14	0.517514611916787
GTAGG-1	13	53	0.195493643361641
GTAGG-2	7	37	-0.0346429434435396
GTAGGA-0	4	7	0.422204432112463
GTAGGA-2	6	13	0.32335859747583
GTAGGC-0	1	7	-0.105260510657493
GTAGGC-2	4	13	0.375712149958817
GTAGGG-0	1	7	-0.105260510657493
GTAGGG-2	1	13	-0.540578581915339
GTAGGT-0	1	7	-0.494086299761693
GTAGGT-2	2	13	-0.523939262911374
GTAGT-1	12	53	-0.267440117896281
GTAGT-2	14	37	0.205139926874635
GTAGTA-0	1	14	-0.986562784859487
GTAGTA-2	1	12	-0.868779749203103
GTAGTC-0	5	14	0.500875292912823
GTAGTC-2	3	12	0.213193220461042
GTAGTG-0	7	14	0.788557365364603
GTAGTG-2	3	12	0.213193220461042
GTAGTT-0	1	14	-0.986562784859487
GTAGTT-2	5	12	0.229832539465006
GTAT-0	62	188	0.0963011468404839
GTAT-1	63	180	0.154609118227419
GTAT-2	51	97	0.546784994216901
GTATA-0	9	51	-0.494086299761693
GTATA-1	10	62	-0.581097676751322
GTATA-2	11	63	-0.509124177126233
GTATAA-0	2	11	-0.398776119957368
GTATAA-1	2	9	-0.255675276316694
GTATAC-0	1	11	-0.415415438961332
GTATAC-1	1	9	-0.272314595320659
GTATAC-2	3	10	0.346724613085564
GTATAG-0	5	11	0.683196849706777
GTATAG-1	2	9	0.133150512787505
GTATAT-0	3	11	-0.111094047505587
GTATAT-1	4	9	0.255150347449296
GTATAT-2	7	10	0.65104600454131
GTATC-0	13	51	0.23121172596372
GTATC-1	12	62	-0.0252178029839566
GTATC-2	9	63	-0.302619944815988
GTATCA-0	5	9	0.437471904243251
GTATCA-1	1	13	-0.929404371019538
GTATCA-2	3	12	-0.175632568643158
GTATCC-0	1	9	-0.272314595320659
GTATCC-1	2	13	-0.135113473807174
GTATCC-2	3	12	0.213193220461042
GTATCG-0	2	9	0.133150512787505
GTATCT-0	1	9	-0.661140384424859
GTATCT-1	10	13	0.775343721218887
GTATCT-2	6	12	0.383983219292265
GTATG-0	15	51	0.364743118588242
GTATG-1	20	62	0.45435527727793
GTATG-2	24	63	0.613670787058167
GTATGA-0	7	24	-0.0421011760186353
GTATGA-1	5	15	0.0579822825383472
GTATGC-0	6	24	0.213193220461042
GTATGC-1	2	15	-0.246339108917399
GTATGC-2	3	20	-0.192271887647123
GTATGG-0	8	24	0.464507648741948
GTATGG-1	4	15	0.264486514848592
GTATGG-2	15	20	1.19402247347277
GTATGT-0	3	24	-0.735248356578581
GTATGT-1	4	15	-0.124339274255607
GTATGT-2	2	20	-0.868779749203103
GTATT-0	14	51	-0.0886211916535283
GTATT-1	20	62	0.0655294881737302
GTATT-2	19	63	0.00170144663975743
GTATTA-1	1	14	-0.986562784859487
GTATTA-2	1	20	-1.27424485731127
GTATTC-0	4	19	0.0734312780858829
GTATTC-1	1	14	-0.597736995755287
GTATTC-2	5	20	0.213193220461042
GTATTG-0	9	19	0.766578458645828
GTATTG-1	6	14	0.655025972740081
GTATTG-2	10	20	0.819329024031357
GTATTT-0	6	19	0.0210777256028962
GTATTT-1	6	14	0.266200183635881
GTATTT-2	4	20	-0.357954125437113
GTC-0	151	835	-0.108842604039998
GTC-1	121	606	-0.00995033085316809
GTC-2	182	921	-0.020820003090072
GTCA-0	69	182	0.23341036081289
GTCA-1	37	151	-0.195177164716128
GTCA-2	37	121	0.0199342149008173
GTCAA-0	6	37	-0.557000125172262
GTCAA-1	19	69	-0.0840653751176675
GTCAA-2	13	37	0.136147055387684
GTCAAA-0	4	13	-0.013113639145383
GTCAAA-1	2	6	0.00668898815079671
GTCAAA-2	5	19	-0.133072954224362
GTCAAC-0	2	13	-0.135113473807174
GTCAAC-1	2	6	0.395514777254996
GTCAAC-2	2	19	-0.437394345680108
GTCAAG-0	6	13	0.712184386580029
GTCAAG-1	2	6	0.395514777254996
GTCAAG-2	8	19	0.661217942988002
GTCAAT-0	1	13	-0.929404371019538
GTCAAT-2	4	19	-0.315394511018317
GTCAC-0	6	37	-0.168174336068062
GTCAC-1	15	69	0.0816168626723222
GTCAC-2	7	37	-0.0346429434435396
GTCACA-0	2	7	-0.0886211916535283
GTCACA-1	3	6	0.294371060602578
GTCACA-2	10	15	0.664118086108663
GTCACC-1	1	6	-0.00995033085316809
GTCACC-2	2	15	-0.246339108917399
GTCACG-0	2	7	0.300204597450671
GTCACG-2	2	15	-0.246339108917399
GTCACT-0	3	7	0.199060880798253
GTCACT-1	2	6	0.00668898815079671
GTCACT-2	1	15	-1.04063000612976
GTCAG-0	9	37	0.18850060787067
GTCAG-1	10	69	-0.293076586769088
GTCAG-2	3	37	-0.727790124003485
GTCAGA-0	1	3	-0.0421011760186353
GTCAGA-1	2	9	-0.255675276316694
GTCAGA-2	3	10	-0.0421011760186353
GTCAGC-0	1	3	0.346724613085564
GTCAGC-1	3	9	0.420832585239286
GTCAGC-2	3	10	0.346724613085564
GTCAGG-0	1	3	0.346724613085564
GTCAGG-1	2	9	0.133150512787505
GTCAGT-1	2	9	-0.255675276316694
GTCAGT-2	4	10	0.181042375295574
GTCAT-0	15	37	0.269678448012206
GTCAT-1	25	69	0.178298889349823
GTCAT-2	14	37	0.205139926874635
GTCATA-1	2	15	-0.635164898021598
GTCATA-2	7	25	-0.0771924958299055
GTCATC-0	2	14	-0.192271887647123
GTCATC-1	8	15	0.852273179750711
GTCATC-2	7	25	0.311633293274294
GTCATG-0	3	14	0.0954101848046581
GTCATG-1	2	15	-0.246339108917399
GTCATG-2	4	25	-0.158370335971441
GTCATT-0	7	14	0.399731576260404
GTCATT-1	3	15	-0.347482825569817
GTCATT-2	7	25	-0.0771924958299055
GTCC-0	24	182	-0.407383267264068
GTCC-1	33	151	0.082422989277847
GTCC-2	18	121	-0.284387176554929
GTCCA-0	9	18	0.422204432112463
GTCCA-1	7	24	-0.0421011760186353
GTCCA-2	11	33	0.0846505296205086
GTCCAA-0	2	11	-0.398776119957368
GTCCAA-1	1	9	-0.661140384424859
GTCCAC-0	3	11	0.277731741598613
GTCCAC-2	4	7	0.811030221216662
GTCCAG-2	2	7	0.300204597450671
GTCCAT-0	6	11	0.448521740429836
GTCCAT-1	8	9	0.842937012351415
GTCCAT-2	1	7	-0.494086299761693
GTCCC-0	5	18	0.300204597450671
GTCCC-1	2	24	-0.634104639926162
GTCCC-2	4	33	-0.401992418629192
GTCCCA-0	1	4	-0.175632568643158
GTCCCA-1	1	5	-0.293415604299541
GTCCCA-2	2	2	0.517514611916787
GTCCCG-0	1	4	0.213193220461042
GTCCCT-0	2	4	0.229832539465006
GTCCCT-1	4	5	0.622875127574614
GTCCG-1	3	24	-0.346422567474381
GTCCG-2	3	33	-0.625135969943402
GTCCGA-0	2	3	0.363363932089529
GTCCGG-0	1	3	0.346724613085564
GTCCGG-2	3	3	1.03987179364551
GTCCT-0	4	18	-0.270942748447483
GTCCT-1	12	24	0.443406639763066
GTCCT-2	15	33	0.37233260207229
GTCCTA-0	1	15	-1.04063000612976
GTCCTA-1	1	4	-0.175632568643158
GTCCTA-2	1	12	-0.868779749203103
GTCCTC-0	7	15	0.734490144094328
GTCCTC-2	6	12	0.772809008396464
GTCCTG-0	4	15	0.264486514848592
GTCCTT-0	2	15	-0.635164898021598
GTCCTT-1	3	4	0.517514611916787
GTCCTT-2	5	12	0.229832539465006
GTCG-0	31	182	-0.160523189332542
GTCG-1	25	151	-0.185840997316832
GTCG-2	19	121	-0.233093882167378
GTCGA-0	8	19	0.272392153883802
GTCGA-1	3	31	-0.95839190789279
GTCGA-2	10	25	0.241261235288629
GTCGAA-0	6	10	0.517514611916787
GTCGAA-1	4	8	0.335193055122833
GTCGAC-0	1	10	-0.346422567474381
GTCGAC-1	2	8	0.213193220461042
GTCGAC-2	1	3	0.346724613085564
GTCGAG-0	2	10	0.0590425406337831
GTCGAG-2	1	3	0.346724613085564
GTCGAT-0	1	10	-0.735248356578581
GTCGAT-1	2	8	-0.175632568643158
GTCGAT-2	1	3	-0.0421011760186353
GTCGC-0	1	19	-0.842859453788272
GTCGC-1	8	31	0.241364097427738
GTCGC-2	2	25	-0.669195959737432
GTCGCA-0	2	2	0.517514611916787
GTCGCA-2	1	8	-0.581097676751322
GTCGCC-2	1	8	-0.192271887647123
GTCGCG-2	1	8	-0.192271887647123
GTCGCT-1	1	1	0.294371060602578
GTCGCT-2	5	8	0.517514611916787
GTCGG-0	4	19	0.0734312780858829
GTCGG-1	12	31	0.609088877553055
GTCGG-2	4	25	-0.158370335971441
GTCGGA-0	1	4	-0.175632568643158
GTCGGA-1	2	4	0.229832539465006
GTCGGA-2	2	12	-0.463314641094939
GTCGGC-0	2	4	0.618658328569206
GTCGGC-2	2	12	-0.0744888519907393
GTCGGG-0	1	4	0.213193220461042
GTCGGG-1	1	4	0.213193220461042
GTCGGG-2	3	12	0.213193220461042
GTCGGT-1	1	4	-0.175632568643158
GTCGGT-2	5	12	0.229832539465006
GTCGT-0	6	19	0.0210777256028962
GTCGT-1	8	31	-0.147461691676462
GTCGT-2	9	25	0.145951055484304
GTCGTA-0	1	9	-0.661140384424859
GTCGTA-2	2	8	-0.175632568643158
GTCGTC-0	5	9	0.826297693347451
GTCGTC-1	2	6	0.395514777254996
GTCGTC-2	2	8	0.213193220461042
GTCGTG-0	3	9	0.420832585239286
GTCGTG-1	2	6	0.395514777254996
GTCGTG-2	2	8	0.213193220461042
GTCGTT-1	2	6	0.00668898815079671
GTCGTT-2	2	8	-0.175632568643158
GTCT-0	58	182	0.0624525626692509
GTCT-1	56	151	0.210287943392036
GTCT-2	47	121	0.253549066082323
GTCTA-0	7	47	-0.641722298567757
GTCTA-1	2	58	-1.81786030390025
GTCTA-2	11	56	-0.398776119957368
GTCTAA-0	1	11	-0.804241228065532
GTCTAA-1	5	7	0.604525988906417
GTCTAC-0	2	11	-0.00995033085316809
GTCTAC-1	1	7	-0.105260510657493
GTCTAC-2	1	2	0.500875292912823
GTCTAG-0	5	11	0.683196849706777
GTCTAT-0	3	11	-0.111094047505587
GTCTAT-1	1	7	-0.494086299761693
GTCTAT-2	1	2	0.112049503808623
GTCTC-0	14	47	0.375712149958817
GTCTC-1	15	58	0.244941918775622
GTCTC-2	13	56	0.14420034897409
GTCTCA-0	7	13	0.456889990100353
GTCTCA-1	5	14	0.112049503808623
GTCTCA-2	2	15	-0.635164898021598
GTCTCC-0	1	13	-0.540578581915339
GTCTCC-1	2	14	-0.192271887647123
GTCTCC-2	3	15	0.0413429635343823
GTCTCG-0	3	13	0.152568598644607
GTCTCG-2	2	15	-0.246339108917399
GTCTCT-0	2	13	-0.523939262911374
GTCTCT-1	7	14	0.399731576260404
GTCTCT-2	8	15	0.463447390646512
GTCTG-0	6	47	-0.38642790208808
GTCTG-1	8	58	-0.33042222612794
GTCTG-2	13	56	0.14420034897409
GTCTGA-0	3	13	-0.236257190459593
GTCTGA-1	2	6	0.00668898815079671
GTCTGC-0	5	13	0.558033706752771
GTCTGC-1	2	6	0.395514777254996
GTCTGC-2	3	8	0.500875292912823
GTCTGG-0	3	13	0.152568598644607
GTCTGG-2	3	8	0.500875292912823
GTCTGT-0	2	13	-0.523939262911374
GTCTGT-1	2	6	0.00668898815079671
GTCTGT-2	2	8	-0.175632568643158
GTCTT-0	20	47	0.32335859747583
GTCTT-1	33	58	0.609887932047802
GTCTT-2	19	56	0.112049503808623
GTCTTA-0	2	19	-0.826220134784307
GTCTTA-1	2	20	-0.868779749203103
GTCTTA-2	3	33	-1.0139617590476
GTCTTC-0	9	19	0.766578458645828
GTCTTC-1	4	20	0.0308716636670869
GTCTTC-2	4	33	-0.401992418629192
GTCTTG-0	7	19	0.543434907331618
GTCTTG-1	7	20	0.500875292912823
GTCTTG-2	17	33	0.878941426832873
GTCTTT-0	1	19	-1.23168524289247
GTCTTT-1	7	20	0.112049503808623
GTCTTT-2	9	33	-0.0976710271734461
GTG-0	250	835	0.39272981424551
GTG-1	126	606	0.0302157108721666
GTG-2	222	921	0.176865615528626
GTGA-0	50	222	-0.278047574071227
GTGA-1	84	250	0.115978781948513
GTGAA-1	15	50	-0.00573353184776057
GTGAA-2	25	84	-0.00857848397999178
GTGAAA-0	5	25	-0.364874568281686
GTGAAA-2	4	15	-0.124339274255607
GTGAAC-0	4	25	-0.158370335971441
GTGAAC-2	3	15	0.0413429635343823
GTGAAG-0	12	25	0.797141109055995
GTGAAG-2	4	15	0.264486514848592
GTGAAT-0	3	25	-0.770339676389851
GTGAAT-2	4	15	-0.124339274255607
GTGAC-1	6	50	-0.443586315928029
GTGAC-2	7	84	-0.798407691217438
GTGACA-0	2	7	-0.0886211916535283
GTGACC-0	2	7	0.300204597450671
GTGACC-2	2	6	0.395514777254996
GTGACG-0	1	7	-0.105260510657493
GTGACT-0	2	7	-0.0886211916535283
GTGACT-2	4	6	0.517514611916787
GTGAG-1	14	50	0.318553736118868
GTGAG-2	25	84	0.380247305124208
GTGAGA-0	10	25	0.241261235288629
GTGAGA-2	6	14	0.266200183635881
GTGAGC-0	2	25	-0.669195959737432
GTGAGG-0	8	25	0.429416328930678
GTGAGG-2	5	14	0.500875292912823
GTGAGT-0	4	25	-0.547196125075641
GTGAGT-2	3	14	-0.293415604299541
GTGAT-1	15	50	-0.00573353184776057
GTGAT-2	27	84	0.0655294881737302
GTGATA-0	9	27	0.0792596809856321
GTGATA-2	2	15	-0.635164898021598
GTGATC-0	4	27	-0.225061710470114
GTGATC-2	5	15	0.446808071642547
GTGATG-0	7	27	0.244941918775622
GTGATG-2	1	15	-0.651804217025563
GTGATT-0	6	27	-0.2774152629531
GTGATT-2	7	15	0.345664354990128
GTGC-0	31	222	-0.355311514891627
GTGC-1	28	250	-0.57055085545113
GTGC-2	26	126	0.027789997129679
GTGCA-0	5	26	-0.398776119957368
GTGCA-1	12	31	0.220263088448856
GTGCA-2	11	28	0.229832539465006
GTGCAA-2	6	12	0.383983219292265
GTGCAC-0	1	11	-0.415415438961332
GTGCAC-2	2	12	-0.0744888519907393
GTGCAG-0	6	11	0.837347529534036
GTGCAG-1	2	5	0.500875292912823
GTGCAG-2	2	12	-0.0744888519907393
GTGCAT-0	4	11	0.112049503808623
GTGCAT-1	3	5	0.399731576260404
GTGCAT-2	2	12	-0.463314641094939
GTGCC-0	8	26	0.395514777254996
GTGCC-1	4	31	-0.346422567474381
GTGCC-2	5	28	-0.0744888519907393
GTGCCA-0	3	5	0.399731576260404
GTGCCA-1	4	8	0.335193055122833
GTGCCA-2	2	4	0.229832539465006
GTGCCG-0	1	5	0.0954101848046581
GTGCCG-1	3	8	0.500875292912823
GTGCCG-2	2	4	0.618658328569206
GTGCCT-0	1	5	-0.293415604299541
GTGCCT-1	1	8	-0.581097676751322
GTGCG-0	3	26	-0.415415438961332
GTGCG-1	4	31	-0.346422567474381
GTGCG-2	2	28	-0.767636032550685
GTGCGA-1	1	3	-0.0421011760186353
GTGCGA-2	1	4	-0.175632568643158
GTGCGG-0	1	2	0.500875292912823
GTGCGG-1	2	3	0.752189721193729
GTGCGG-2	2	4	0.618658328569206
GTGCGT-0	1	2	0.112049503808623
GTGCGT-2	1	4	-0.175632568643158
GTGCT-0	10	26	0.207359683612948
GTGCT-1	11	31	0.140220380775319
GTGCT-2	10	28	0.142821162475377
GTGCTA-1	1	10	-0.735248356578581
GTGCTA-2	2	11	-0.398776119957368
GTGCTC-0	3	10	0.346724613085564
GTGCTC-1	5	10	0.752189721193729
GTGCTC-2	3	11	0.277731741598613
GTGCTG-0	2	10	0.0590425406337831
GTGCTT-0	5	10	0.363363932089529
GTGCTT-1	4	10	0.181042375295574
GTGCTT-2	6	11	0.448521740429836
GTGG-0	88	222	0.667588952040786
GTGG-1	78	250	0.431601167029417
GTGG-2	65	126	0.921607873151775
GTGGA-0	29	65	0.377752669541629
GTGGA-1	23	88	-0.133072954224362
GTGGA-2	24	78	0.0228183700806802
GTGGAA-0	6	24	-0.175632568643158
GTGGAA-1	12	29	0.279103588471789
GTGGAA-2	3	23	-0.698880712407706
GTGGAC-0	3	24	-0.346422567474381
GTGGAC-1	4	29	-0.287582067451448
GTGGAC-2	2	23	-0.597736995755287
GTGGAG-0	11	24	0.752189721193729
GTGGAG-1	5	29	-0.105260510657493
GTGGAG-2	12	23	0.86860007303814
GTGGAT-0	4	24	-0.512104805264371
GTGGAT-1	8	29	-0.0886211916535283
GTGGAT-2	6	23	-0.139264924472283
GTGGC-0	7	65	-0.555177381336491
GTGGC-1	18	88	0.0221379836983325
GTGGC-2	11	78	-0.322325015895321
GTGGCA-0	2	11	-0.398776119957368
GTGGCA-1	3	7	0.199060880798253
GTGGCA-2	3	18	-0.494086299761693
GTGGCC-0	4	11	0.500875292912823
GTGGCC-1	1	7	-0.105260510657493
GTGGCC-2	5	18	0.300204597450671
GTGGCG-0	1	11	-0.415415438961332
GTGGCG-1	1	7	-0.105260510657493
GTGGCG-2	2	18	-0.392942583109274
GTGGCT-0	4	11	0.112049503808623
GTGGCT-1	2	7	-0.0886211916535283
GTGGCT-2	8	18	0.316843916454636
GTGGG-0	24	65	0.584256901851874
GTGGG-1	14	88	-0.214250794365898
GTGGG-2	9	78	-0.504646572689275
GTGGGA-0	3	9	0.0320067961350866
GTGGGA-1	14	24	0.586507483403739
GTGGGA-2	3	14	-0.293415604299541
GTGGGC-0	1	9	-0.272314595320659
GTGGGC-1	2	24	-0.634104639926162
GTGGGC-2	1	14	-0.597736995755287
GTGGGG-0	5	9	0.826297693347451
GTGGGG-1	4	24	-0.123279016160171
GTGGGG-2	4	14	0.318553736118868
GTGGGT-1	4	24	-0.512104805264371
GTGGGT-2	6	14	0.266200183635881
GTGGT-0	5	65	-1.23168524289247
GTGGT-1	33	88	0.215233740043854
GTGGT-2	34	78	0.359290606701893
GTGGTA-0	8	34	-0.229699789913434
GTGGTA-1	2	5	0.112049503808623
GTGGTA-2	4	33	-0.790818207733391
GTGGTC-0	8	34	0.159125999190766
GTGGTC-2	8	33	0.185794246272927
GTGGTG-0	10	34	0.359796694652917
GTGGTG-1	1	5	0.0954101848046581
GTGGTG-2	9	33	0.291154761930754
GTGGTT-0	8	34	-0.229699789913434
GTGGTT-1	2	5	0.112049503808623
GTGGTT-2	12	33	0.164693237294045
GTGT-0	53	222	-0.220889160231279
GTGT-1	60	250	-0.215798610368493
GTGT-2	35	126	-0.0733537195227398
GTGTA-0	3	35	-1.06660549253302
GTGTA-1	5	53	-1.04063000612976
GTGTA-2	11	60	-0.463314641094939
GTGTAA-0	2	11	-0.398776119957368
GTGTAA-1	1	3	-0.0421011760186353
GTGTAC-0	1	11	-0.415415438961332
GTGTAC-1	1	3	0.346724613085564
GTGTAC-2	3	5	0.788557365364603
GTGTAG-0	2	11	-0.00995033085316809
GTGTAT-0	6	11	0.448521740429836
GTGTAT-1	1	3	-0.0421011760186353
GTGTAT-2	2	5	0.112049503808623
GTGTC-0	6	35	-0.118163915493401
GTGTC-1	13	53	0.195493643361641
GTGTC-2	9	60	-0.256810408784694
GTGTCA-0	2	9	-0.255675276316694
GTGTCA-1	1	6	-0.398776119957368
GTGTCA-2	3	13	-0.236257190459593
GTGTCC-1	1	6	-0.00995033085316809
GTGTCC-2	1	13	-0.540578581915339
GTGTCG-0	3	9	0.420832585239286
GTGTCG-1	2	6	0.395514777254996
GTGTCG-2	2	13	-0.135113473807174
GTGTCT-0	4	9	0.255150347449296
GTGTCT-1	2	6	0.00668898815079671
GTGTCT-2	7	13	0.456889990100353
GTGTG-0	12	35	0.500875292912823
GTGTG-1	9	53	-0.140978593259572
GTGTG-2	14	60	0.14865469932347
GTGTGA-0	2	14	-0.581097676751322
GTGTGA-1	4	12	0.0475109826710518
GTGTGC-0	3	14	0.0954101848046581
GTGTGC-1	2	12	-0.0744888519907393
GTGTGG-0	6	14	0.655025972740081
GTGTGG-1	4	12	0.436336771775251
GTGTGG-2	7	9	1.11397976579923
GTGTGT-0	3	14	-0.293415604299541
GTGTGT-1	2	12	-0.463314641094939
GTGTGT-2	2	9	-0.255675276316694
GTGTT-0	14	35	0.255150347449296
GTGTT-1	26	53	0.463447390646512
GTGTT-2	26	60	0.34761557512139
GTGTTA-0	4	26	-0.581097676751322
GTGTTA-2	3	26	-0.804241228065532
GTGTTC-0	3	26	-0.415415438961332
GTGTTC-1	4	14	0.318553736118868
GTGTTC-2	1	26	-1.10856261952128
GTGTTG-0	11	26	0.683196849706777
GTGTTG-1	4	14	0.318553736118868
GTGTTG-2	10	26	0.596185472717147
GTGTTT-0	8	26	0.00668898815079671
GTGTTT-1	6	14	0.266200183635881
GTGTTT-2	12	26	0.374413768276114
GTT-0	251	835	0.00788017352094976
GTT-1	262	606	0.36935686748714
GTT-2	329	921	0.179960709424833
GTTA-0	46	329	-0.747333095793653
GTTA-1	28	251	-0.96330592269522
GTTA-2	55	262	-0.347482825569817
GTTAA-0	6	55	-0.920965502373673
GTTAA-1	13	46	-0.0623038833361547
GTTAAA-2	11	13	0.862355098208517
GTTAAC-1	1	6	-0.00995033085316809
GTTAAG-1	1	6	-0.00995033085316809
GTTAAG-2	2	13	-0.135113473807174
GTTAAT-1	4	6	0.517514611916787
GTTAC-0	8	55	-0.280825284988568
GTTAC-1	9	46	-0.00995033085316809
GTTAC-2	12	28	0.698701036242742
GTTACA-0	5	12	0.229832539465006
GTTACA-1	2	8	-0.175632568643158
GTTACA-2	6	9	0.591622584070509
GTTACC-1	3	8	0.500875292912823
GTTACC-2	1	9	-0.272314595320659
GTTACG-0	4	12	0.436336771775251
GTTACG-2	1	9	-0.272314595320659
GTTACT-0	1	12	-0.868779749203103
GTTACT-1	3	8	0.112049503808623
GTTACT-2	1	9	-0.661140384424859
GTTAG-0	27	55	0.854154647850417
GTTAG-1	10	46	0.0853598489511566
GTTAGA-1	11	27	0.261581237779587
GTTAGA-2	2	10	-0.329783248470416
GTTAGC-1	8	27	0.362724954432005
GTTAGC-2	4	10	0.569868164399774
GTTAGG-1	4	27	-0.225061710470114
GTTAGG-2	1	10	-0.346422567474381
GTTAGT-1	4	27	-0.613887499574313
GTTAGT-2	3	10	-0.0421011760186353
GTTAT-0	14	55	-0.158825450326777
GTTAT-1	14	46	0.00668898815079671
GTTAT-2	16	28	0.578139233733222
GTTATA-1	3	14	-0.293415604299541
GTTATA-2	1	14	-0.986562784859487
GTTATC-0	1	16	-0.703097511413113
GTTATC-1	3	14	0.0954101848046581
GTTATC-2	3	14	0.0954101848046581
GTTATG-0	10	16	1.00165058082531
GTTATG-1	2	14	-0.192271887647123
GTTATG-2	2	14	-0.192271887647123
GTTATT-0	5	16	0.00668898815079671
GTTATT-1	6	14	0.266200183635881
GTTATT-2	8	14	0.517514611916787
GTTC-0	44	329	-0.401992418629192
GTTC-1	49	251	-0.0297529581493479
GTTC-2	38	262	-0.32044708107112
GTTCA-0	11	38	-0.0421011760186353
GTTCA-1	13	44	-0.0214818888158996
GTTCA-2	17	49	0.130741636820775
GTTCAA-0	6	17	0.112049503808623
GTTCAA-1	3	11	-0.111094047505587
GTTCAA-2	4	13	-0.013113639145383
GTTCAC-0	5	17	0.346724613085564
GTTCAC-1	1	11	-0.415415438961332
GTTCAG-0	4	17	0.164403056291609
GTTCAG-1	2	11	-0.00995033085316809
GTTCAG-2	2	13	-0.135113473807174
GTTCAT-0	2	17	-0.735248356578581
GTTCAT-1	5	11	0.294371060602578
GTTCAT-2	7	13	0.456889990100353
GTTCC-0	5	38	-0.346422567474381
GTTCC-1	10	44	0.126181843471412
GTTCC-2	11	49	0.114102317816811
GTTCCA-0	3	11	-0.111094047505587
GTTCCA-1	1	5	-0.293415604299541
GTTCCA-2	3	10	-0.0421011760186353
GTTCCC-0	5	11	0.683196849706777
GTTCCC-1	2	5	0.500875292912823
GTTCCC-2	1	10	-0.346422567474381
GTTCCG-0	2	11	-0.00995033085316809
GTTCCG-2	3	10	0.346724613085564
GTTCCT-0	1	11	-0.804241228065532
GTTCCT-1	2	5	0.112049503808623
GTTCCT-2	3	10	-0.0421011760186353
GTTCG-0	10	38	0.259713236095934
GTTCG-1	8	44	-0.0744888519907393
GTTCG-2	2	49	-1.27219204330308
GTTCGA-0	2	2	0.517514611916787
GTTCGA-1	7	10	0.65104600454131
GTTCGA-2	6	8	0.671665291744046
GTTCGC-1	3	10	0.346724613085564
GTTCGC-2	1	8	-0.192271887647123
GTTCGG-2	1	8	-0.192271887647123
GTTCT-0	11	38	-0.0421011760186353
GTTCT-1	13	44	-0.0214818888158996
GTTCT-2	19	49	0.236102152478602
GTTCTA-0	2	19	-0.826220134784307
GTTCTA-1	1	11	-0.804241228065532
GTTCTA-2	3	13	-0.236257190459593
GTTCTC-0	9	19	0.766578458645828
GTTCTC-1	2	11	-0.00995033085316809
GTTCTC-2	2	13	-0.135113473807174
GTTCTG-0	2	19	-0.437394345680108
GTTCTG-1	1	11	-0.415415438961332
GTTCTG-2	4	13	0.375712149958817
GTTCTT-0	5	19	-0.133072954224362
GTTCTT-1	7	11	0.582053133054359
GTTCTT-2	4	13	-0.013113639145383
GTTG-0	135	329	0.70399997733654
GTTG-1	70	251	0.320903913463822
GTTG-2	100	262	0.631111789640493
GTTGA-0	31	100	0.0320067961350866
GTTGA-1	33	135	-0.197451616037798
GTTGAA-1	5	31	-0.552926799784626
GTTGAA-2	8	33	-0.203031542831272
GTTGAC-1	6	31	-0.00995033085316809
GTTGAC-2	1	33	-1.31828315050335
GTTGAG-1	10	31	0.442034792889889
GTTGAG-2	10	33	0.386464941735078
GTTGAT-1	10	31	0.0532090037856894
GTTGAT-2	14	33	0.307794080934718
GTTGC-0	9	100	-0.742318224566395
GTTGC-1	21	135	-0.243943898191444
GTTGC-2	8	70	-0.507352934287018
GTTGCA-0	3	8	0.112049503808623
GTTGCA-1	3	9	0.0320067961350866
GTTGCA-2	7	21	0.0712275092883678
GTTGCC-0	2	8	0.213193220461042
GTTGCC-1	1	9	-0.272314595320659
GTTGCC-2	5	21	0.172371225940786
GTTGCG-1	2	9	0.133150512787505
GTTGCG-2	1	21	-0.926241062727323
GTTGCT-0	3	8	0.112049503808623
GTTGCT-1	3	9	0.0320067961350866
GTTGCT-2	8	21	0.189010544944751
GTTGG-0	40	100	0.668668749143867
GTTGG-1	36	135	0.275931561094465
GTTGG-2	37	70	0.933008648103148
GTTGGA-0	27	37	0.829294235947629
GTTGGA-1	12	40	-0.00857848397999178
GTTGGA-2	19	36	0.517514611916787
GTTGGC-0	2	37	-1.01547219645527
GTTGGC-1	5	40	-0.392942583109274
GTTGGC-2	3	36	-0.703097511413113
GTTGGG-0	7	37	-0.0346429434435396
GTTGGG-1	12	40	0.380247305124208
GTTGGG-2	7	36	-0.00995033085316809
GTTGGT-0	1	37	-1.80976309366763
GTTGGT-1	11	40	-0.0886211916535283
GTTGGT-2	7	36	-0.398776119957368
GTTGT-0	20	100	-0.389206668941217
GTTGT-1	45	135	0.104829255835136
GTTGT-2	25	70	0.164693237294045
GTTGTA-0	4	25	-0.547196125075641
GTTGTA-1	5	20	-0.175632568643158
GTTGTA-2	6	45	-0.735248356578581
GTTGTC-0	8	25	0.429416328930678
GTTGTC-2	11	45	0.192573933258306
GTTGTG-0	5	25	0.0239512208225132
GTTGTG-1	3	20	-0.192271887647123
GTTGTG-2	8	45	-0.095108139193475
GTTGTT-0	8	25	0.040590539826478
GTTGTT-1	12	20	0.597557319590324
GTTGTT-2	20	45	0.363363932089529
GTTT-0	102	329	0.0372482907259247
GTTT-1	104	251	0.32335859747583
GTTT-2	69	262	-0.124339274255607
GTTTA-0	10	69	-0.681902375873288
GTTTA-1	15	102	-0.680188579395553
GTTTA-2	27	104	-0.139264924472283
GTTTAA-0	7	27	-0.143883870328578
GTTTAC-0	8	27	0.362724954432005
GTTTAC-1	4	10	0.569868164399774
GTTTAC-2	6	15	0.600958751469805
GTTTAG-0	8	27	0.362724954432005
GTTTAG-1	3	10	0.346724613085564
GTTTAT-0	4	27	-0.613887499574313
GTTTAT-1	3	10	-0.0421011760186353
GTTTAT-2	9	15	0.568807906304338
GTTTC-0	20	69	0.353550578155964
GTTTC-1	41	102	0.673718105752233
GTTTC-2	27	104	0.249560864631916
GTTTCA-0	7	27	-0.143883870328578
GTTTCA-1	4	20	-0.357954125437113
GTTTCA-2	10	41	-0.198105424495217
GTTTCC-0	12	27	0.730449734557323
GTTTCC-1	6	20	0.3673439002883
GTTTCC-2	14	41	0.500875292912823
GTTTCG-0	2	27	-0.735887334236104
GTTTCG-1	4	20	0.0308716636670869
GTTTCG-2	3	41	-0.820880547069497
GTTTCT-0	6	27	-0.2774152629531
GTTTCT-1	6	20	-0.0214818888158996
GTTTCT-2	14	41	0.112049503808623
GTTTG-0	21	69	0.400070593790857
GTTTG-1	13	102	-0.424894182915876
GTTTG-2	27	104	0.249560864631916
GTTTGA-0	7	27	-0.143883870328578
GTTTGA-1	9	21	0.294371060602578
GTTTGC-0	5	27	-0.0427401536761591
GTTTGG-0	8	27	0.362724954432005
GTTTGG-1	7	21	0.460053298392567
GTTTGG-2	10	13	1.16416951032309
GTTTGT-0	7	27	-0.143883870328578
GTTTGT-1	5	21	-0.216454563163413
GTTTGT-2	3	13	-0.236257190459593
GTTTT-0	17	69	-0.189425890775494
GTTTT-1	33	102	0.0735832229808268
GTTTT-2	23	104	-0.293415604299541
GTTTTA-0	5	23	-0.293415604299541
GTTTTA-1	1	17	-1.14071346468675
GTTTTA-2	4	33	-0.790818207733391
GTTTTC-0	7	23	0.383092257256439
GTTTTC-1	3	17	-0.0587404950226002
GTTTTC-2	6	33	-0.0655201820079789
GTTTTG-0	5	23	0.0954101848046581
GTTTTG-1	2	17	-0.346422567474381
GTTTTG-2	7	33	0.0680112106165437
GTTTTT-0	6	23	-0.139264924472283
GTTTTT-1	11	17	0.65104600454131
GTTTTT-2	16	33	0.432957223888724
T-0	3378	14494	-0.245769108669801
T-1	4574	14494	0.0572577823255313
T-2	4619	14494	0.067045788691694
TA-0	930	4619	-0.391878054234426
TA-1	423	3378	-0.865827281749835
TA-2	981	4574	-0.328764399681313
TAA-0	262	981	-0.109825816517592
TAA-1	297	930	0.0682788407532945
TAAA-1	85	262	0.0815127799485414
TAAA-2	124	297	0.331865265030158
TAAAA-0	39	124	0.0475109826710518
TAAAA-2	28	85	0.0893212527310669
TAAAAA-0	8	28	-0.0578495329867745
TAAAAA-1	9	39	-0.247953230222784
TAAAAC-0	9	28	0.436336771775251
TAAAAC-1	13	39	0.477344795502628
TAAAAG-0	5	28	-0.0744888519907393
TAAAAG-1	9	39	0.140872558881415
TAAAAT-0	6	28	-0.309163961267681
TAAAAT-1	8	39	-0.35331374588061
TAAAC-0	29	124	0.14865469932347
TAAAC-2	7	85	-0.809707246471372
TAAACA-0	2	7	-0.0886211916535283
TAAACA-1	12	29	0.279103588471789
TAAACC-0	2	7	0.300204597450671
TAAACC-1	8	29	0.300204597450671
TAAACG-1	3	29	-0.510725618765657
TAAACT-0	3	7	0.199060880798253
TAAACT-1	6	29	-0.339935619934434
TAAAG-0	33	124	0.273817842277477
TAAAG-2	34	85	0.666199273338206
TAAAGA-0	9	34	-0.124339274255607
TAAAGA-1	12	33	0.164693237294045
TAAAGC-0	9	34	0.264486514848592
TAAAGC-1	3	33	-0.625135969943402
TAAAGG-0	11	34	0.446808071642547
TAAAGG-1	9	33	0.291154761930754
TAAAGT-0	5	34	-0.635164898021598
TAAAGT-1	9	33	-0.0976710271734461
TAAAT-0	23	124	-0.463314641094939
TAAAT-2	16	85	-0.444761233199191
TAAATA-0	8	16	0.412154096258961
TAAATA-1	3	23	-0.698880712407706
TAAATC-0	3	16	-0.00995033085316809
TAAATC-1	5	23	0.0954101848046581
TAAATG-0	3	16	-0.00995033085316809
TAAATG-1	8	23	0.500875292912823
TAAATT-0	2	16	-0.686458192409149
TAAATT-1	7	23	-0.00573353184776057
TAAC-1	51	262	-0.0327650086193395
TAAC-2	47	297	-0.236421672260053
TAACA-0	16	47	0.112049503808623
TAACA-2	25	51	0.461425145265744
TAACAA-0	13	25	0.482423292105517
TAACAA-1	8	16	0.412154096258961
TAACAC-0	3	25	-0.381513887285651
TAACAG-0	6	25	0.178101900649772
TAACAG-1	4	16	0.213193220461042
TAACAT-0	3	25	-0.770339676389851
TAACAT-1	4	16	-0.175632568643158
TAACC-0	7	47	-0.252896509463558
TAACC-2	9	51	-0.105260510657493
TAACCA-0	4	9	0.255150347449296
TAACCA-1	2	7	-0.0886211916535283
TAACCC-1	3	7	0.587886669902452
TAACCG-0	4	9	0.643976136553496
TAACCT-0	1	9	-0.661140384424859
TAACCT-1	2	7	-0.0886211916535283
TAACG-0	4	47	-0.722900138709293
TAACG-2	5	51	-0.616086134423484
TAACGA-0	1	5	-0.293415604299541
TAACGA-1	2	4	0.229832539465006
TAACGC-0	1	5	0.0954101848046581
TAACGG-0	1	5	0.0954101848046581
TAACGG-1	1	4	0.213193220461042
TAACGT-0	2	5	0.112049503808623
TAACGT-1	1	4	-0.175632568643158
TAACT-0	20	47	0.32335859747583
TAACT-2	12	51	-0.231722035294202
TAACTA-0	3	12	-0.175632568643158
TAACTA-1	4	20	-0.357954125437113
TAACTC-0	3	12	0.213193220461042
TAACTC-1	9	20	0.724018844227032
TAACTG-0	4	12	0.436336771775251
TAACTT-0	2	12	-0.463314641094939
TAACTT-1	7	20	0.112049503808623
TAAG-1	56	262	0.0590425406337831
TAAG-2	62	297	0.0355120432235893
TAAGA-0	27	62	0.353211560625511
TAAGA-2	21	56	0.207359683612948
TAAGAA-0	6	21	-0.0623038833361547
TAAGAA-1	7	27	-0.143883870328578
TAAGAC-0	2	21	-0.520775954619159
TAAGAC-1	5	27	-0.0427401536761591
TAAGAG-0	9	21	0.683196849706777
TAAGAG-1	4	27	-0.225061710470114
TAAGAT-0	4	21	-0.398776119957368
TAAGAT-1	11	27	0.261581237779587
TAAGC-0	13	62	0.0488901691697654
TAAGC-2	13	56	0.14420034897409
TAAGCA-0	5	13	0.169207917648572
TAAGCA-1	4	13	-0.013113639145383
TAAGCC-0	1	13	-0.540578581915339
TAAGCC-1	3	13	0.152568598644607
TAAGCG-0	1	13	-0.540578581915339
TAAGCG-1	2	13	-0.135113473807174
TAAGCT-0	6	13	0.32335859747583
TAAGCT-1	4	13	-0.013113639145383
TAAGG-0	13	62	0.0488901691697654
TAAGG-2	11	56	-0.00995033085316809
TAAGGA-0	3	11	-0.111094047505587
TAAGGA-1	4	13	-0.013113639145383
TAAGGC-0	5	11	0.683196849706777
TAAGGC-1	1	13	-0.540578581915339
TAAGGG-0	2	11	-0.00995033085316809
TAAGGG-1	4	13	0.375712149958817
TAAGGT-0	1	11	-0.804241228065532
TAAGGT-1	4	13	-0.013113639145383
TAAGT-0	9	62	-0.676407856555647
TAAGT-2	11	56	-0.398776119957368
TAAGTA-0	4	11	0.112049503808623
TAAGTA-1	1	9	-0.661140384424859
TAAGTC-0	2	11	-0.00995033085316809
TAAGTC-1	5	9	0.826297693347451
TAAGTG-0	2	11	-0.00995033085316809
TAAGTT-0	3	11	-0.111094047505587
TAAGTT-1	3	9	0.0320067961350866
TAAT-1	70	262	-0.110154639263651
TAAT-2	64	297	-0.322061202376506
TAATA-0	20	64	0.0356765250240489
TAATA-2	16	70	-0.260189956671221
TAATAA-0	8	16	0.412154096258961
TAATAA-1	9	20	0.335193055122833
TAATAC-1	1	20	-0.885419068207068
TAATAG-0	5	16	0.395514777254996
TAATAG-1	2	20	-0.479953960098904
TAATAT-0	3	16	-0.398776119957368
TAATAT-1	8	20	0.229832539465006
TAATC-0	14	64	0.0880300775070355
TAATC-2	18	70	0.239861467543203
TAATCA-0	9	18	0.422204432112463
TAATCA-1	1	14	-0.986562784859487
TAATCC-0	6	18	0.45435527727793
TAATCC-1	1	14	-0.597736995755287
TAATCG-0	1	18	-0.798407691217438
TAATCG-1	2	14	-0.192271887647123
TAATCT-0	2	18	-0.781768372213474
TAATCT-1	10	14	0.718185307378939
TAATG-0	23	64	0.558033706752771
TAATG-2	9	70	-0.401992418629192
TAATGA-0	2	9	-0.255675276316694
TAATGA-1	16	23	0.74803827052862
TAATGC-0	2	9	0.133150512787505
TAATGC-1	2	23	-0.597736995755287
TAATGG-0	4	9	0.643976136553496
TAATGG-1	4	23	-0.0869113719892965
TAATGT-0	1	9	-0.661140384424859
TAATGT-1	1	23	-1.39202789296765
TAATT-0	7	64	-0.929404371019538
TAATT-2	27	70	0.238801209447767
TAATTA-0	3	27	-0.837031050888523
TAATTC-0	2	27	-0.735887334236104
TAATTC-1	6	7	1.14750245783787
TAATTG-0	20	27	1.21002281481921
TAATTT-0	2	27	-1.1247131233403
TAATTT-1	1	7	-0.494086299761693
TAC-0	171	981	-0.145659582777704
TAC-1	150	930	-0.222709019832986
TAC-2	166	423	0.660697380769063
TACA-0	57	166	0.13530636597289
TACA-1	51	171	-0.00288046286535403
TACA-2	59	150	0.268053752285204
TACAA-0	21	59	0.158569519443516
TACAA-1	31	57	0.565523831103148
TACAA-2	27	51	0.535533117419466
TACAAA-0	3	27	-0.837031050888523
TACAAA-1	7	21	0.0712275092883678
TACAAA-2	7	31	-0.265244727332845
TACAAC-0	6	27	0.111410526151099
TACAAC-1	3	21	-0.233093882167378
TACAAC-2	3	31	-0.569566118788591
TACAAG-0	12	27	0.730449734557323
TACAAG-1	6	21	0.326521905768045
TACAAG-2	12	31	0.609088877553055
TACAAT-0	6	27	-0.2774152629531
TACAAT-1	5	21	-0.216454563163413
TACAAT-2	9	31	-0.0421011760186353
TACAC-0	14	59	0.164403056291609
TACAC-1	5	57	-0.719626813364324
TACAC-2	4	51	-0.798407691217438
TACACA-0	1	4	-0.175632568643158
TACACA-1	4	14	-0.0702720529853316
TACACA-2	2	5	0.112049503808623
TACACC-0	2	4	0.618658328569206
TACACC-1	3	14	0.0954101848046581
TACACC-2	1	5	0.0954101848046581
TACACG-1	2	14	-0.192271887647123
TACACG-2	1	5	0.0954101848046581
TACACT-0	1	4	-0.175632568643158
TACACT-1	5	14	0.112049503808623
TACACT-2	1	5	-0.293415604299541
TACAG-0	10	59	-0.14575187201223
TACAG-1	9	57	-0.208801189598333
TACAG-2	7	51	-0.328404061971703
TACAGA-0	4	7	0.422204432112463
TACAGA-1	2	10	-0.329783248470416
TACAGA-2	2	9	-0.255675276316694
TACAGC-2	1	9	-0.272314595320659
TACAGG-0	1	7	-0.105260510657493
TACAGG-1	3	10	0.346724613085564
TACAGG-2	3	9	0.420832585239286
TACAGT-1	5	10	0.363363932089529
TACAGT-2	3	9	0.0320067961350866
TACAT-0	14	59	-0.22442273281259
TACAT-1	12	57	-0.335262714235042
TACAT-2	13	51	-0.15761406314048
TACATA-0	4	13	-0.013113639145383
TACATA-1	1	14	-0.986562784859487
TACATA-2	4	12	0.0475109826710518
TACATC-0	1	13	-0.540578581915339
TACATC-1	5	14	0.500875292912823
TACATC-2	1	12	-0.479953960098904
TACATG-0	5	13	0.558033706752771
TACATG-1	3	14	0.0954101848046581
TACATG-2	4	12	0.436336771775251
TACATT-0	3	13	-0.236257190459593
TACATT-1	5	14	0.112049503808623
TACATT-2	3	12	-0.175632568643158
TACC-0	45	166	0.292330541019765
TACC-1	54	171	0.442034792889889
TACC-2	18	150	-0.493026041666256
TACCA-0	8	18	0.316843916454636
TACCA-1	18	45	0.263280473532547
TACCA-2	23	54	0.328272612278259
TACCAA-0	1	23	-1.39202789296765
TACCAA-1	4	8	0.335193055122833
TACCAA-2	5	18	-0.0886211916535283
TACCAC-0	7	23	0.383092257256439
TACCAC-1	1	8	-0.192271887647123
TACCAC-2	4	18	0.117883040656717
TACCAG-0	1	23	-1.00320210386345
TACCAG-2	1	18	-0.798407691217438
TACCAT-0	14	23	0.622875127574614
TACCAT-1	3	8	0.112049503808623
TACCAT-2	8	18	0.316843916454636
TACCC-0	4	18	0.117883040656717
TACCC-1	2	45	-1.19372042786158
TACCC-2	9	54	-0.158370335971441
TACCCA-0	2	9	-0.255675276316694
TACCCA-2	1	2	0.112049503808623
TACCCC-0	4	9	0.643976136553496
TACCCG-0	2	9	0.133150512787505
TACCCG-1	2	4	0.618658328569206
TACCCG-2	1	2	0.500875292912823
TACCCT-0	1	9	-0.661140384424859
TACCCT-1	2	4	0.229832539465006
TACCG-0	2	18	-0.392942583109274
TACCG-1	5	45	-0.500573247301639
TACCG-2	2	54	-1.36234314029738
TACCGA-1	1	2	0.112049503808623
TACCGA-2	3	5	0.399731576260404
TACCGC-2	1	5	0.0954101848046581
TACCGG-0	1	2	0.500875292912823
TACCGT-0	1	2	0.112049503808623
TACCGT-1	1	2	0.112049503808623
TACCGT-2	1	5	-0.293415604299541
TACCT-0	4	18	-0.270942748447483
TACCT-1	20	45	0.363363932089529
TACCT-2	20	54	0.194741219653736
TACCTA-2	5	20	-0.175632568643158
TACCTC-0	10	20	0.819329024031357
TACCTC-1	3	4	0.906340401020987
TACCTC-2	3	20	-0.192271887647123
TACCTG-0	2	20	-0.479953960098904
TACCTG-1	1	4	0.213193220461042
TACCTG-2	3	20	-0.192271887647123
TACCTT-0	8	20	0.229832539465006
TACCTT-2	9	20	0.335193055122833
TACG-0	22	166	-0.40081663954018
TACG-1	19	171	-0.569566118788591
TACG-2	16	150	-0.604251676776481
TACGA-0	5	16	0.00668898815079671
TACGA-1	14	22	0.66061545555746
TACGA-2	2	19	-0.826220134784307
TACGAA-1	2	5	0.112049503808623
TACGAA-2	1	14	-0.986562784859487
TACGAC-1	1	5	0.0954101848046581
TACGAC-2	3	14	0.0954101848046581
TACGAG-0	2	2	0.906340401020987
TACGAG-1	1	5	0.0954101848046581
TACGAG-2	5	14	0.500875292912823
TACGAT-1	1	5	-0.293415604299541
TACGAT-2	5	14	0.112049503808623
TACGC-0	1	16	-0.703097511413113
TACGC-1	1	22	-0.965461775880604
TACGC-2	4	19	0.0734312780858829
TACGCA-0	2	4	0.229832539465006
TACGCA-1	1	1	0.294371060602578
TACGCC-0	1	4	0.213193220461042
TACGCT-0	1	4	-0.175632568643158
TACGCT-2	1	1	0.294371060602578
TACGG-0	5	16	0.395514777254996
TACGG-2	5	19	0.255752834879838
TACGGA-0	2	5	0.112049503808623
TACGGA-1	1	5	-0.293415604299541
TACGGC-0	1	5	0.0954101848046581
TACGGG-1	1	5	0.0954101848046581
TACGGT-0	2	5	0.112049503808623
TACGGT-1	3	5	0.399731576260404
TACGT-0	4	16	-0.175632568643158
TACGT-1	7	22	0.0320067961350866
TACGT-2	8	19	0.272392153883802
TACGTA-0	3	8	0.112049503808623
TACGTA-2	1	7	-0.494086299761693
TACGTC-1	1	4	0.213193220461042
TACGTC-2	3	7	0.587886669902452
TACGTG-0	1	8	-0.192271887647123
TACGTT-0	4	8	0.335193055122833
TACGTT-1	3	4	0.517514611916787
TACGTT-2	3	7	0.199060880798253
TACT-0	40	166	-0.211564577869221
TACT-1	47	171	-0.0829231705388904
TACT-2	57	150	0.234152200609523
TACTA-0	13	57	-0.26115474208132
TACTA-1	2	40	-1.47491555277342
TACTA-2	7	47	-0.641722298567757
TACTAA-0	4	7	0.422204432112463
TACTAA-1	2	13	-0.523939262911374
TACTAC-0	1	7	-0.105260510657493
TACTAC-1	2	13	-0.135113473807174
TACTAC-2	2	2	0.906340401020987
TACTAG-1	4	13	0.375712149958817
TACTAT-0	2	7	-0.0886211916535283
TACTAT-1	5	13	0.169207917648572
TACTC-0	15	57	0.261202439647402
TACTC-1	6	40	-0.238791903282016
TACTC-2	13	47	0.306719278471865
TACTCA-0	4	13	-0.013113639145383
TACTCA-2	1	6	-0.398776119957368
TACTCC-0	2	13	-0.135113473807174
TACTCC-1	3	15	0.0413429635343823
TACTCC-2	3	6	0.683196849706777
TACTCG-0	4	13	0.375712149958817
TACTCG-1	9	15	0.957633695408537
TACTCG-2	1	6	-0.00995033085316809
TACTCT-0	3	13	-0.236257190459593
TACTCT-1	3	15	-0.347482825569817
TACTCT-2	1	6	-0.398776119957368
TACTG-0	13	57	0.12767104702288
TACTG-1	9	40	0.117883040656717
TACTG-2	11	47	0.152568598644607
TACTGA-0	4	11	0.112049503808623
TACTGA-1	7	13	0.456889990100353
TACTGC-0	1	11	-0.415415438961332
TACTGC-1	1	13	-0.540578581915339
TACTGG-0	4	11	0.500875292912823
TACTGG-1	2	13	-0.135113473807174
TACTGG-2	7	9	1.11397976579923
TACTGT-0	2	11	-0.398776119957368
TACTGT-1	3	13	-0.236257190459593
TACTGT-2	2	9	-0.255675276316694
TACTT-0	16	57	-0.0669987276403626
TACTT-1	23	40	0.604525988906417
TACTT-2	16	47	0.112049503808623
TACTTA-0	4	16	-0.175632568643158
TACTTA-1	1	16	-1.09192330051731
TACTTA-2	2	23	-0.986562784859487
TACTTC-0	3	16	-0.00995033085316809
TACTTC-1	8	16	0.800979885363161
TACTTC-2	3	23	-0.310054923303506
TACTTG-0	4	16	0.213193220461042
TACTTG-1	3	16	-0.00995033085316809
TACTTG-2	12	23	0.86860007303814
TACTTT-0	5	16	0.00668898815079671
TACTTT-1	4	16	-0.175632568643158
TACTTT-2	6	23	-0.139264924472283
TAG-0	291	981	0.383599742677125
TAG-1	184	930	-0.0196330315695855
TAGA-1	89	291	0.0234961064671778
TAGA-2	64	184	0.148607099542421
TAGAA-0	17	64	-0.118474154803209
TAGAA-2	30	89	0.112049503808623
TAGAAA-0	10	30	0.0821965406589419
TAGAAA-1	9	17	0.468724447747355
TAGAAC-0	2	30	-0.828260654367119
TAGAAC-1	2	17	-0.346422567474381
TAGAAG-0	15	30	0.845715779204552
TAGAAG-1	2	17	-0.346422567474381
TAGAAT-0	3	30	-0.929404371019538
TAGAAT-1	4	17	-0.22442273281259
TAGAC-0	8	64	-0.422795546258955
TAGAC-2	8	89	-0.735887334236104
TAGACA-0	2	8	-0.175632568643158
TAGACA-1	5	8	0.517514611916787
TAGACG-0	5	8	0.906340401020987
TAGACG-1	1	8	-0.192271887647123
TAGACT-0	1	8	-0.581097676751322
TAGACT-1	2	8	-0.175632568643158
TAGAG-0	24	64	0.598855701273026
TAGAG-2	27	89	0.39909259860288
TAGAGA-0	16	27	0.609887932047802
TAGAGA-1	8	24	0.0756818596377481
TAGAGC-0	4	27	-0.225061710470114
TAGAGC-1	3	24	-0.346422567474381
TAGAGG-0	6	27	0.111410526151099
TAGAGG-1	8	24	0.464507648741948
TAGAGT-0	1	27	-1.53017823144847
TAGAGT-1	5	24	-0.329783248470416
TAGAT-0	14	64	-0.300795711597164
TAGAT-2	24	89	-0.103061875808323
TAGATA-0	4	24	-0.512104805264371
TAGATA-1	3	14	-0.293415604299541
TAGATC-0	3	24	-0.346422567474381
TAGATC-1	3	14	0.0954101848046581
TAGATG-0	17	24	1.15765482930189
TAGATG-1	4	14	0.318553736118868
TAGATT-1	4	14	-0.0702720529853316
TAGC-1	94	291	0.466389116841653
TAGC-2	32	184	-0.140446819782537
TAGCA-0	14	32	0.335193055122833
TAGCA-2	29	94	0.0268916954683161
TAGCAA-0	16	29	0.547367575066468
TAGCAA-1	6	14	0.266200183635881
TAGCAC-0	2	29	-0.798407691217438
TAGCAC-1	1	14	-0.597736995755287
TAGCAG-0	4	29	-0.287582067451448
TAGCAG-1	3	14	0.0954101848046581
TAGCAT-0	7	29	-0.206404227309912
TAGCAT-1	4	14	-0.0702720529853316
TAGCC-0	7	32	0.0954101848046581
TAGCC-2	21	94	0.105562556268676
TAGCCA-0	11	21	0.476692617396532
TAGCCA-1	3	7	0.199060880798253
TAGCCC-0	5	21	0.172371225940786
TAGCCG-0	4	21	-0.00995033085316809
TAGCCG-1	4	7	0.811030221216662
TAGCG-0	3	32	-0.597736995755287
TAGCG-2	6	94	-1.03956974803433
TAGCGA-0	4	6	0.517514611916787
TAGCGA-1	2	3	0.363363932089529
TAGCGG-0	2	6	0.395514777254996
TAGCGT-1	1	3	-0.0421011760186353
TAGCT-0	8	32	-0.175632568643158
TAGCT-2	38	94	0.289255959935807
TAGCTA-0	13	38	0.112049503808623
TAGCTC-0	2	38	-1.03956974803433
TAGCTC-1	1	8	-0.192271887647123
TAGCTG-0	19	38	0.857550236851555
TAGCTT-0	4	38	-0.917569913372535
TAGCTT-1	7	8	0.805196684368568
TAGG-1	43	291	-0.303298140840626
TAGG-2	29	184	-0.235756999586862
TAGGA-0	16	29	0.547367575066468
TAGGA-2	15	43	0.133102913006455
TAGGAA-0	5	15	0.0579822825383472
TAGGAA-1	6	16	0.160839667978055
TAGGAC-0	3	15	0.0413429635343823
TAGGAC-1	1	16	-0.703097511413113
TAGGAG-0	7	15	0.734490144094328
TAGGAG-1	8	16	0.800979885363161
TAGGAT-1	1	16	-1.09192330051731
TAGGC-0	5	29	-0.105260510657493
TAGGC-2	10	43	0.147235252669244
TAGGCA-0	8	10	0.768829040197693
TAGGCA-1	1	5	-0.293415604299541
TAGGCC-1	1	5	0.0954101848046581
TAGGCG-0	1	10	-0.346422567474381
TAGGCG-1	1	5	0.0954101848046581
TAGGCT-0	1	10	-0.735248356578581
TAGGCT-1	2	5	0.112049503808623
TAGGG-0	5	29	-0.105260510657493
TAGGG-2	4	43	-0.641222107695026
TAGGGA-0	4	4	0.740658163230997
TAGGGA-1	4	5	0.622875127574614
TAGGGG-1	1	5	0.0954101848046581
TAGGT-0	2	29	-1.18723348032164
TAGGT-2	14	43	0.0685643918688843
TAGGTA-0	7	14	0.399731576260404
TAGGTC-1	1	2	0.500875292912823
TAGGTG-0	6	14	0.655025972740081
TAGGTG-1	1	2	0.500875292912823
TAGGTT-0	1	14	-0.986562784859487
TAGT-1	65	291	-0.286658821836662
TAGT-2	59	184	0.0685643918688843
TAGTA-0	6	59	-0.986562784859487
TAGTA-2	16	65	-0.190231368064311
TAGTAA-0	3	16	-0.398776119957368
TAGTAA-1	1	6	-0.398776119957368
TAGTAC-0	1	16	-0.703097511413113
TAGTAC-1	1	6	-0.00995033085316809
TAGTAG-0	9	16	0.906340401020987
TAGTAG-1	2	6	0.395514777254996
TAGTAT-0	3	16	-0.398776119957368
TAGTAT-1	2	6	0.00668898815079671
TAGTC-0	9	59	-0.241062051816555
TAGTC-2	12	65	-0.0696695655547904
TAGTCA-0	5	12	0.229832539465006
TAGTCA-1	4	9	0.255150347449296
TAGTCC-0	2	12	-0.0744888519907393
TAGTCC-1	4	9	0.643976136553496
TAGTCG-0	3	12	0.213193220461042
TAGTCG-1	1	9	-0.272314595320659
TAGTCT-0	2	12	-0.463314641094939
TAGTG-0	23	59	0.634406685537345
TAGTG-2	12	65	-0.0696695655547904
TAGTGA-0	3	12	-0.175632568643158
TAGTGA-1	9	23	0.217410019466449
TAGTGC-0	2	12	-0.0744888519907393
TAGTGC-1	7	23	0.383092257256439
TAGTGG-0	6	12	0.772809008396464
TAGTGG-1	3	23	-0.310054923303506
TAGTGT-0	1	12	-0.868779749203103
TAGTGT-1	4	23	-0.475737161093496
TAGTT-0	21	59	0.158569519443516
TAGTT-2	25	65	0.234651825900955
TAGTTA-0	6	25	-0.210723888454428
TAGTTA-1	5	21	-0.216454563163413
TAGTTC-0	2	25	-0.669195959737432
TAGTTC-1	7	21	0.460053298392567
TAGTTG-0	11	25	0.717098401382459
TAGTTG-1	4	21	-0.00995033085316809
TAGTTT-0	6	25	-0.210723888454428
TAGTTT-1	5	21	-0.216454563163413
TAT-0	257	981	-0.129020263773739
TAT-1	299	930	0.0749678289040911
TAT-2	257	423	0.706837364169726
TATA-0	33	257	-0.827498090229799
TATA-1	35	257	-0.770339676389851
TATA-2	54	299	-0.495737827800166
TATAA-0	13	54	-0.210723888454428
TATAA-1	14	33	0.307794080934718
TATAAA-1	4	13	-0.013113639145383
TATAAA-2	3	14	-0.293415604299541
TATAAC-1	3	13	0.152568598644607
TATAAC-2	2	14	-0.192271887647123
TATAAG-1	2	13	-0.135113473807174
TATAAG-2	5	14	0.500875292912823
TATAAT-1	4	13	-0.013113639145383
TATAAT-2	4	14	-0.0702720529853316
TATAC-0	8	54	-0.263730851629268
TATAC-1	2	33	-0.912818042395182
TATAC-2	10	35	0.333821208249656
TATACA-0	1	10	-0.735248356578581
TATACA-1	3	8	0.112049503808623
TATACA-2	1	2	0.112049503808623
TATACC-0	2	10	0.0590425406337831
TATACC-1	1	8	-0.192271887647123
TATACG-0	3	10	0.346724613085564
TATACG-2	1	2	0.500875292912823
TATACT-0	4	10	0.181042375295574
TATACT-1	4	8	0.335193055122833
TATAG-0	14	54	0.247094772136723
TATAG-1	7	33	0.0680112106165437
TATAGA-1	2	14	-0.581097676751322
TATAGA-2	4	7	0.422204432112463
TATAGC-1	7	14	0.788557365364603
TATAGC-2	1	7	-0.105260510657493
TATAGG-1	2	14	-0.192271887647123
TATAGG-2	1	7	-0.105260510657493
TATAGT-1	3	14	-0.293415604299541
TATAGT-2	1	7	-0.494086299761693
TATAT-0	19	54	0.145951055484304
TATAT-1	10	33	-0.00236084736912121
TATAT-2	25	35	0.805196684368568
TATATA-0	3	25	-0.770339676389851
TATATA-1	2	19	-0.826220134784307
TATATA-2	2	10	-0.329783248470416
TATATC-0	9	25	0.534776844588504
TATATC-1	8	19	0.661217942988002
TATATC-2	2	10	0.0590425406337831
TATATG-0	7	25	0.311633293274294
TATATG-1	4	19	0.0734312780858829
TATATG-2	5	10	0.752189721193729
TATATT-0	6	25	-0.210723888454428
TATATT-1	5	19	-0.133072954224362
TATATT-2	1	10	-0.735248356578581
TATC-0	64	257	0.209354444153876
TATC-1	66	257	0.239659793649205
TATC-2	58	299	-0.0367077800227175
TATCA-0	24	58	0.302403232299842
TATCA-1	18	64	-0.0644069335329336
TATCA-2	23	66	0.140220380775319
TATCAA-0	2	23	-0.986562784859487
TATCAA-1	12	24	0.443406639763066
TATCAA-2	8	18	0.316843916454636
TATCAC-0	4	23	-0.0869113719892965
TATCAC-1	2	24	-0.634104639926162
TATCAC-2	3	18	-0.105260510657493
TATCAG-0	8	23	0.500875292912823
TATCAG-1	5	24	0.0590425406337831
TATCAG-2	1	18	-0.798407691217438
TATCAT-0	9	23	0.217410019466449
TATCAT-1	5	24	-0.329783248470416
TATCAT-2	6	18	0.0655294881737302
TATCC-0	14	58	0.180403397638051
TATCC-1	13	64	0.0190372060200842
TATCC-2	8	66	-0.451783083132207
TATCCA-0	2	8	-0.175632568643158
TATCCA-1	3	14	-0.293415604299541
TATCCA-2	7	13	0.456889990100353
TATCCC-0	3	8	0.500875292912823
TATCCC-1	5	14	0.500875292912823
TATCCC-2	1	13	-0.540578581915339
TATCCG-0	2	8	0.213193220461042
TATCCG-1	1	14	-0.597736995755287
TATCCG-2	2	13	-0.135113473807174
TATCCT-0	1	8	-0.581097676751322
TATCCT-1	5	14	0.112049503808623
TATCCT-2	3	13	-0.236257190459593
TATCG-0	9	58	-0.225061710470114
TATCG-1	5	64	-0.828260654367119
TATCG-2	4	66	-1.03956974803433
TATCGA-1	2	9	-0.255675276316694
TATCGA-2	1	5	-0.293415604299541
TATCGC-1	1	9	-0.272314595320659
TATCGG-0	2	4	0.618658328569206
TATCGG-1	2	9	0.133150512787505
TATCGG-2	2	5	0.500875292912823
TATCGT-0	2	4	0.229832539465006
TATCGT-1	4	9	0.255150347449296
TATCGT-2	2	5	0.112049503808623
TATCT-0	11	58	-0.431565942780359
TATCT-1	28	64	0.3584499172871
TATCT-2	31	66	0.4279024532271
TATCTA-0	2	31	-1.24607398034457
TATCTA-1	1	11	-0.804241228065532
TATCTA-2	5	28	-0.463314641094939
TATCTC-0	8	31	0.241364097427738
TATCTC-1	2	11	-0.00995033085316809
TATCTC-2	6	28	0.079661827836519
TATCTG-0	9	31	0.346724613085564
TATCTG-1	3	11	0.277731741598613
TATCTG-2	6	28	0.079661827836519
TATCTT-0	12	31	0.220263088448856
TATCTT-1	5	11	0.294371060602578
TATCTT-2	11	28	0.229832539465006
TATG-0	90	257	0.545826680775089
TATG-1	63	257	0.193850257617911
TATG-2	74	299	0.203242889607873
TATGA-0	23	74	0.0320067961350866
TATGA-1	45	90	0.496008406695824
TATGAA-1	4	23	-0.475737161093496
TATGAA-2	10	45	-0.283263232835523
TATGAC-1	4	23	-0.0869113719892965
TATGAC-2	5	45	-0.500573247301639
TATGAG-1	5	23	0.0954101848046581
TATGAG-2	11	45	0.192573933258306
TATGAT-1	10	23	0.312720199270774
TATGAT-2	19	45	0.314573767920097
TATGC-0	15	74	0.0153674771311216
TATGC-1	11	90	-0.458900550901071
TATGC-2	10	63	-0.207309765011663
TATGCA-0	3	10	-0.0421011760186353
TATGCA-1	3	15	-0.347482825569817
TATGCA-2	4	11	0.112049503808623
TATGCC-0	4	10	0.569868164399774
TATGCC-1	5	15	0.446808071642547
TATGCC-2	1	11	-0.415415438961332
TATGCG-0	2	10	0.0590425406337831
TATGCG-1	1	15	-0.651804217025563
TATGCT-0	1	10	-0.735248356578581
TATGCT-1	6	15	0.212132962365605
TATGCT-2	6	11	0.448521740429836
TATGG-0	20	74	0.287301192614763
TATGG-1	11	90	-0.458900550901071
TATGG-2	43	63	1.17898459610823
TATGGA-0	24	43	0.579390015634875
TATGGA-1	3	20	-0.581097676751322
TATGGA-2	4	11	0.112049503808623
TATGGC-0	3	43	-0.864365659009236
TATGGG-0	12	43	0.31428933733241
TATGGG-1	10	20	0.819329024031357
TATGGG-2	4	11	0.500875292912823
TATGGT-0	4	43	-1.03004789679923
TATGGT-1	7	20	0.112049503808623
TATGGT-2	3	11	-0.111094047505587
TATGT-0	16	74	-0.312833690156643
TATGT-1	23	90	-0.154579159445326
TATGT-2	10	63	-0.596135554115863
TATGTA-0	1	10	-0.735248356578581
TATGTA-2	3	23	-0.698880712407706
TATGTC-1	4	16	0.213193220461042
TATGTC-2	5	23	0.0954101848046581
TATGTG-0	7	10	1.03987179364551
TATGTG-1	6	16	0.549665457082254
TATGTG-2	7	23	0.383092257256439
TATGTT-0	2	10	-0.329783248470416
TATGTT-1	6	16	0.160839667978055
TATGTT-2	8	23	0.112049503808623
TATT-0	70	257	-0.0911787378046453
TATT-1	93	257	0.189436167424043
TATT-2	113	299	0.233127435361859
TATTA-0	16	113	-0.718298798264807
TATTA-1	8	70	-0.896178723391218
TATTA-2	16	93	-0.530835841970434
TATTAA-0	3	16	-0.398776119957368
TATTAA-1	7	16	0.294371060602578
TATTAC-0	6	16	0.549665457082254
TATTAC-1	2	16	-0.297632403304949
TATTAC-2	6	8	1.06049108084825
TATTAG-0	2	16	-0.297632403304949
TATTAG-1	3	16	-0.00995033085316809
TATTAT-0	5	16	0.00668898815079671
TATTAT-1	4	16	-0.175632568643158
TATTAT-2	2	8	-0.175632568643158
TATTC-0	23	113	0.0153674771311216
TATTC-1	8	70	-0.507352934287018
TATTC-2	13	93	-0.336166067307192
TATTCA-0	4	13	-0.013113639145383
TATTCA-1	1	23	-1.39202789296765
TATTCC-0	7	13	0.845715779204552
TATTCC-1	5	23	0.0954101848046581
TATTCG-0	1	13	-0.540578581915339
TATTCG-1	4	23	-0.0869113719892965
TATTCG-2	1	8	-0.192271887647123
TATTCT-0	1	13	-0.929404371019538
TATTCT-1	13	23	0.553882256087662
TATTCT-2	7	8	0.805196684368568
TATTG-0	47	113	0.708514657691067
TATTG-1	18	70	0.239861467543203
TATTG-2	32	93	0.52128416454403
TATTGA-0	4	32	-0.763419233545277
TATTGA-1	3	47	-1.3348694791277
TATTGC-0	4	32	-0.374593444441077
TATTGC-1	15	47	0.440250671096388
TATTGC-2	5	18	0.300204597450671
TATTGG-0	9	32	0.318553736118868
TATTGG-1	14	47	0.375712149958817
TATTGT-0	15	32	0.399731576260404
TATTGT-1	15	47	0.051424881992188
TATTGT-2	13	18	0.758676668733675
TATTT-0	26	113	-0.255675276316694
TATTT-1	36	70	0.517514611916787
TATTT-2	32	93	0.13245837543983
TATTTA-1	2	26	-1.09192330051731
TATTTA-2	10	36	-0.080322388838833
TATTTC-0	16	32	0.849181987181038
TATTTC-1	7	26	0.277731741598613
TATTTC-2	8	36	0.107832704803215
TATTTG-0	9	32	0.318553736118868
TATTTG-1	9	26	0.500875292912823
TATTTG-2	11	36	0.395514777254996
TATTTT-0	7	32	-0.293415604299541
TATTTT-1	8	26	0.00668898815079671
TATTTT-2	7	36	-0.398776119957368
TC-0	948	4619	0.0160972562026346
TC-1	858	3378	0.229033974106662
TC-2	923	4574	-0.000817847289895544
TCA-0	334	923	0.192838758735944
TCA-1	243	948	-0.150735017021431
TCA-2	294	858	0.138381878152859
TCAA-0	83	294	-0.0556148951853582
TCAA-1	127	334	0.239646160913331
TCAA-2	89	243	0.20108312617902
TCAAA-0	32	89	0.174569860789957
TCAAA-1	24	83	-0.0363705013096504
TCAAA-2	41	127	0.0731340875589494
TCAAAA-0	17	41	0.294371060602578
TCAAAA-1	9	32	-0.0702720529853316
TCAAAA-2	5	24	-0.329783248470416
TCAAAC-0	9	41	0.0954101848046581
TCAAAC-1	4	32	-0.374593444441077
TCAAAC-2	4	24	-0.123279016160171
TCAAAG-0	8	41	-0.00995033085316809
TCAAAG-1	11	32	0.500875292912823
TCAAAG-2	5	24	0.0590425406337831
TCAAAT-0	7	41	-0.516559155613751
TCAAAT-1	8	32	-0.175632568643158
TCAAAT-2	10	24	0.276352555099899
TCAAC-0	16	89	-0.0998985675161076
TCAAC-1	21	83	0.224621916284665
TCAAC-2	19	127	-0.279977468066228
TCAACA-0	8	19	0.272392153883802
TCAACA-1	4	16	-0.175632568643158
TCAACA-2	8	21	0.189010544944751
TCAACC-0	7	19	0.543434907331618
TCAACC-1	5	16	0.395514777254996
TCAACC-2	10	21	0.778507029511102
TCAACG-1	3	16	-0.00995033085316809
TCAACG-2	3	21	-0.233093882167378
TCAACT-0	4	19	-0.315394511018317
TCAACT-1	4	16	-0.175632568643158
TCAAG-0	28	89	0.43418391841415
TCAAG-1	21	83	0.224621916284665
TCAAG-2	44	127	0.530952748150101
TCAAGA-0	14	44	0.0475109826710518
TCAAGA-1	9	28	0.0475109826710518
TCAAGA-2	6	21	-0.0623038833361547
TCAAGC-0	9	44	0.0308716636670869
TCAAGC-1	3	28	-0.479953960098904
TCAAGC-2	3	21	-0.233093882167378
TCAAGG-0	9	44	0.0308716636670869
TCAAGG-1	4	28	-0.256810408784694
TCAAGG-2	8	21	0.577836334048951
TCAAGT-0	12	44	-0.0955898609696216
TCAAGT-1	12	28	0.309875247138543
TCAAGT-2	4	21	-0.398776119957368
TCAAT-0	13	89	-0.682880371061265
TCAAT-1	17	83	-0.364874568281686
TCAAT-2	23	127	-0.486481700376473
TCAATA-0	5	23	-0.293415604299541
TCAATA-2	2	17	-0.735248356578581
TCAATC-0	3	23	-0.310054923303506
TCAATC-1	5	13	0.558033706752771
TCAATC-2	1	17	-0.751887675582546
TCAATG-0	6	23	0.249560864631916
TCAATG-1	1	13	-0.540578581915339
TCAATG-2	2	17	-0.346422567474381
TCAATT-0	9	23	0.217410019466449
TCAATT-1	7	13	0.456889990100353
TCAATT-2	12	17	0.731088712214847
TCAC-0	50	294	-0.165780272200146
TCAC-1	50	334	-0.291732681177761
TCAC-2	38	243	-0.246339108917399
TCACA-0	15	38	0.245580896433146
TCACA-1	21	50	0.312720199270774
TCACA-2	21	50	0.312720199270774
TCACAA-0	14	21	0.699836168710742
TCACAA-1	7	15	0.345664354990128
TCACAA-2	9	21	0.294371060602578
TCACAC-0	3	21	-0.233093882167378
TCACAC-1	1	15	-0.651804217025563
TCACAC-2	2	21	-0.520775954619159
TCACAG-0	2	21	-0.520775954619159
TCACAG-1	2	15	-0.246339108917399
TCACAG-2	3	21	-0.233093882167378
TCACAT-0	2	21	-0.909601743723358
TCACAT-1	5	15	0.0579822825383472
TCACAT-2	7	21	0.0712275092883678
TCACC-0	4	38	-0.528744124268336
TCACC-1	7	50	-0.310054923303506
TCACC-2	16	50	0.443716879072874
TCACCA-0	8	16	0.412154096258961
TCACCA-1	1	4	-0.175632568643158
TCACCC-0	2	16	-0.297632403304949
TCACCC-2	4	7	0.811030221216662
TCACCG-0	5	16	0.395514777254996
TCACCG-2	2	7	0.300204597450671
TCACCT-0	1	16	-1.09192330051731
TCACCT-1	3	4	0.517514611916787
TCACCT-2	1	7	-0.494086299761693
TCACG-0	5	38	-0.346422567474381
TCACG-1	6	50	-0.443586315928029
TCACG-2	2	50	-1.29088417631523
TCACGA-1	2	5	0.112049503808623
TCACGA-2	2	6	0.00668898815079671
TCACGC-1	1	5	0.0954101848046581
TCACGC-2	1	6	-0.00995033085316809
TCACGG-1	2	5	0.500875292912823
TCACGT-0	2	2	0.517514611916787
TCACGT-2	3	6	0.294371060602578
TCACT-0	14	38	0.181042375295574
TCACT-1	16	50	0.0548910899686745
TCACT-2	11	50	-0.293415604299541
TCACTA-0	4	11	0.112049503808623
TCACTA-2	2	16	-0.686458192409149
TCACTC-0	5	11	0.683196849706777
TCACTC-1	4	14	0.318553736118868
TCACTC-2	3	16	-0.00995033085316809
TCACTG-1	2	14	-0.192271887647123
TCACTG-2	6	16	0.549665457082254
TCACTT-0	2	11	-0.398776119957368
TCACTT-1	8	14	0.517514611916787
TCACTT-2	5	16	0.00668898815079671
TCAG-0	64	294	0.0767813649711648
TCAG-1	46	334	-0.373410712192028
TCAG-2	37	243	-0.272314595320659
TCAGA-0	14	37	0.205139926874635
TCAGA-1	21	64	0.0821965406589419
TCAGA-2	14	46	0.00668898815079671
TCAGAA-0	7	14	0.399731576260404
TCAGAA-1	5	14	0.112049503808623
TCAGAA-2	8	21	0.189010544944751
TCAGAC-0	4	14	0.318553736118868
TCAGAC-1	3	14	0.0954101848046581
TCAGAC-2	1	21	-0.926241062727323
TCAGAG-0	2	14	-0.192271887647123
TCAGAG-1	5	14	0.500875292912823
TCAGAG-2	4	21	-0.00995033085316809
TCAGAT-0	1	14	-0.986562784859487
TCAGAT-1	1	14	-0.986562784859487
TCAGAT-2	8	21	0.189010544944751
TCAGC-0	12	37	0.450864872338161
TCAGC-1	16	64	0.213193220461042
TCAGC-2	14	46	0.395514777254996
TCAGCA-0	8	14	0.517514611916787
TCAGCA-1	3	12	-0.175632568643158
TCAGCA-2	7	16	0.294371060602578
TCAGCC-0	1	14	-0.597736995755287
TCAGCC-1	6	12	0.772809008396464
TCAGCC-2	4	16	0.213193220461042
TCAGCG-1	2	12	-0.0744888519907393
TCAGCG-2	1	16	-0.703097511413113
TCAGCT-0	5	14	0.112049503808623
TCAGCT-1	1	12	-0.868779749203103
TCAGCT-2	4	16	-0.175632568643158
TCAGG-0	7	37	-0.0346429434435396
TCAGG-1	16	64	0.213193220461042
TCAGG-2	6	46	-0.3666252747919
TCAGGA-0	3	6	0.294371060602578
TCAGGA-1	1	7	-0.494086299761693
TCAGGA-2	7	16	0.294371060602578
TCAGGC-1	1	7	-0.105260510657493
TCAGGC-2	2	16	-0.297632403304949
TCAGGG-0	1	6	-0.00995033085316809
TCAGGG-1	2	7	0.300204597450671
TCAGGG-2	5	16	0.395514777254996
TCAGGT-0	2	6	0.00668898815079671
TCAGGT-1	3	7	0.199060880798253
TCAGGT-2	2	16	-0.686458192409149
TCAGT-0	4	37	-0.893472361793475
TCAGT-1	11	64	-0.523939262911374
TCAGT-2	12	46	-0.136411855489877
TCAGTA-0	2	12	-0.463314641094939
TCAGTA-2	2	11	-0.398776119957368
TCAGTC-0	2	12	-0.0744888519907393
TCAGTC-1	2	4	0.618658328569206
TCAGTC-2	4	11	0.500875292912823
TCAGTG-0	7	12	0.906340401020987
TCAGTG-2	1	11	-0.415415438961332
TCAGTT-0	1	12	-0.868779749203103
TCAGTT-1	2	4	0.229832539465006
TCAGTT-2	4	11	0.112049503808623
TCAT-0	93	294	0.056863088241332
TCAT-1	111	334	0.106114768288808
TCAT-2	79	243	0.083300090522637
TCATA-0	11	79	-0.723272165531865
TCATA-1	11	93	-0.87914253623865
TCATA-2	29	111	-0.133072954224362
TCATAA-0	13	29	0.353211560625511
TCATAA-1	5	11	0.294371060602578
TCATAC-0	7	29	0.182421561794288
TCATAC-1	1	11	-0.415415438961332
TCATAC-2	4	11	0.500875292912823
TCATAG-0	6	29	0.0488901691697654
TCATAG-1	4	11	0.500875292912823
TCATAT-0	3	29	-0.899551407869857
TCATAT-1	1	11	-0.804241228065532
TCATAT-2	7	11	0.582053133054359
TCATC-0	22	79	0.316141189713484
TCATC-1	47	93	0.895977613985441
TCATC-2	31	111	0.320291356017409
TCATCA-0	13	31	0.294371060602578
TCATCA-1	9	22	0.255150347449296
TCATCA-2	21	47	0.369878613110723
TCATCC-0	8	31	0.241364097427738
TCATCC-1	1	22	-0.965461775880604
TCATCC-2	11	47	0.152568598644607
TCATCG-0	2	31	-0.857248191240372
TCATCG-2	3	47	-0.946043690023503
TCATCT-0	8	31	-0.147461691676462
TCATCT-1	12	22	0.517514611916787
TCATCT-2	12	47	-0.156214482786056
TCATG-0	26	79	0.476483839788663
TCATG-1	11	93	-0.49031674713445
TCATG-2	20	111	-0.100922109058895
TCATGA-0	7	20	0.112049503808623
TCATGA-1	17	26	0.699836168710742
TCATGC-0	1	20	-0.885419068207068
TCATGC-1	5	26	-0.00995033085316809
TCATGC-2	1	11	-0.415415438961332
TCATGG-0	9	20	0.724018844227032
TCATGG-1	1	26	-1.10856261952128
TCATGG-2	3	11	0.277731741598613
TCATGT-0	3	20	-0.581097676751322
TCATGT-1	3	26	-0.804241228065532
TCATGT-2	7	11	0.582053133054359
TCATT-0	18	79	-0.263739836153425
TCATT-1	24	93	-0.14517336115845
TCATT-2	31	111	-0.0685344330867909
TCATTA-0	4	31	-0.735248356578581
TCATTA-1	1	18	-1.18723348032164
TCATTA-2	6	24	-0.175632568643158
TCATTC-0	5	31	-0.164101010680426
TCATTC-1	4	18	0.117883040656717
TCATTC-2	7	24	0.346724613085564
TCATTG-0	14	31	0.752189721193729
TCATTG-1	2	18	-0.392942583109274
TCATTG-2	4	24	-0.123279016160171
TCATTT-0	8	31	-0.147461691676462
TCATTT-1	11	18	0.604525988906417
TCATTT-2	7	24	-0.0421011760186353
TCC-0	209	923	0.114641546732546
TCC-1	234	948	0.200508060933726
TCC-2	169	858	-0.0239692520324991
TCCA-0	78	169	0.426818050445975
TCCA-1	64	209	0.0237568966629446
TCCA-2	97	234	0.32335859747583
TCCAA-0	28	97	-0.0371628943780529
TCCAA-1	32	78	0.30045010667896
TCCAA-2	28	64	0.3584499172871
TCCAAA-0	4	28	-0.645636197888893
TCCAAA-1	14	28	0.452976090779216
TCCAAA-2	2	32	-1.27424485731127
TCCAAC-0	12	28	0.698701036242742
TCCAAC-1	6	28	0.079661827836519
TCCAAC-2	10	32	0.413863915923193
TCCAAG-0	7	28	0.213193220461042
TCCAAG-1	6	28	0.079661827836519
TCCAAG-2	14	32	0.724018844227032
TCCAAT-0	3	28	-0.868779749203103
TCCAAT-1	2	28	-1.15646182165488
TCCAAT-2	6	32	-0.426946996924064
TCCAC-0	18	97	-0.0711939560938868
TCCAC-1	9	78	-0.504646572689275
TCCAC-2	13	64	0.0190372060200842
TCCACA-0	7	13	0.456889990100353
TCCACA-1	8	18	0.316843916454636
TCCACA-2	5	9	0.437471904243251
TCCACC-0	3	13	0.152568598644607
TCCACC-1	4	18	0.117883040656717
TCCACG-1	3	18	-0.105260510657493
TCCACG-2	1	9	-0.272314595320659
TCCACT-0	3	13	-0.236257190459593
TCCACT-1	3	18	-0.494086299761693
TCCACT-2	3	9	0.0320067961350866
TCCAG-0	31	97	0.450102967539399
TCCAG-1	9	78	-0.504646572689275
TCCAG-2	7	64	-0.540578581915339
TCCAGA-1	19	31	0.65104600454131
TCCAGA-2	6	9	0.591622584070509
TCCAGC-0	4	7	0.811030221216662
TCCAGC-1	4	31	-0.346422567474381
TCCAGG-0	2	7	0.300204597450671
TCCAGG-1	3	31	-0.569566118788591
TCCAGG-2	1	9	-0.272314595320659
TCCAGT-1	5	31	-0.552926799784626
TCCAGT-2	2	9	-0.255675276316694
TCCAT-0	20	97	-0.359936286641104
TCCAT-1	28	78	0.171238375198953
TCCAT-2	16	64	-0.175632568643158
TCCATA-0	9	16	0.517514611916787
TCCATA-1	2	20	-0.868779749203103
TCCATA-2	8	28	-0.0578495329867745
TCCATC-0	1	16	-0.703097511413113
TCCATC-1	3	20	-0.192271887647123
TCCATC-2	5	28	-0.0744888519907393
TCCATG-0	3	16	-0.00995033085316809
TCCATG-1	3	20	-0.192271887647123
TCCATG-2	6	28	0.079661827836519
TCCATT-0	3	16	-0.398776119957368
TCCATT-1	12	20	0.597557319590324
TCCATT-2	9	28	0.0475109826710518
TCCC-0	43	169	0.230385621001414
TCCC-1	56	209	0.281246683706057
TCCC-2	35	234	-0.289264153634433
TCCCA-0	15	35	0.319688868586867
TCCCA-1	28	43	0.727810020753148
TCCCA-2	21	56	0.207359683612948
TCCCAA-0	12	21	0.556735325070069
TCCCAA-1	7	15	0.345664354990128
TCCCAA-2	12	28	0.309875247138543
TCCCAC-0	2	21	-0.520775954619159
TCCCAC-1	1	15	-0.651804217025563
TCCCAC-2	7	28	0.213193220461042
TCCCAG-0	2	21	-0.520775954619159
TCCCAG-1	3	15	0.0413429635343823
TCCCAG-2	3	28	-0.479953960098904
TCCCAT-0	4	21	-0.398776119957368
TCCCAT-1	4	15	-0.124339274255607
TCCCAT-2	6	28	-0.309163961267681
TCCCC-0	7	35	0.0153674771311216
TCCCC-1	1	43	-1.55751283956918
TCCCC-2	9	56	-0.192271887647123
TCCCCA-0	2	9	-0.255675276316694
TCCCCA-1	4	7	0.422204432112463
TCCCCC-0	3	9	0.420832585239286
TCCCCC-1	1	7	-0.105260510657493
TCCCCG-0	4	9	0.643976136553496
TCCCCT-1	2	7	-0.0886211916535283
TCCCCT-2	1	1	0.294371060602578
TCCCG-0	5	35	-0.272314595320659
TCCCG-2	6	56	-0.548946831585855
TCCCGA-0	2	6	0.00668898815079671
TCCCGA-1	4	5	0.622875127574614
TCCCGG-0	3	6	0.683196849706777
TCCCGT-0	1	6	-0.398776119957368
TCCCGT-1	1	5	-0.293415604299541
TCCCT-0	8	35	-0.255675276316694
TCCCT-1	14	43	0.0685643918688843
TCCCT-2	20	56	0.160839667978055
TCCCTA-0	5	20	-0.175632568643158
TCCCTA-1	2	8	-0.175632568643158
TCCCTA-2	1	14	-0.986562784859487
TCCCTC-0	2	20	-0.479953960098904
TCCCTC-2	2	14	-0.192271887647123
TCCCTG-0	8	20	0.618658328569206
TCCCTG-1	1	8	-0.192271887647123
TCCCTG-2	3	14	0.0954101848046581
TCCCTT-0	5	20	-0.175632568643158
TCCCTT-1	5	8	0.517514611916787
TCCCTT-2	8	14	0.517514611916787
TCCG-0	14	169	-0.845753811814637
TCCG-1	20	209	-0.71728214640507
TCCG-2	23	234	-0.694729261742597
TCCGA-0	7	23	-0.00573353184776057
TCCGA-1	8	14	0.517514611916787
TCCGA-2	5	20	-0.175632568643158
TCCGAA-0	3	5	0.399731576260404
TCCGAA-1	2	7	-0.0886211916535283
TCCGAA-2	3	8	0.112049503808623
TCCGAC-0	1	5	0.0954101848046581
TCCGAC-1	1	7	-0.105260510657493
TCCGAC-2	2	8	0.213193220461042
TCCGAG-0	1	5	0.0954101848046581
TCCGAG-1	2	7	0.300204597450671
TCCGAG-2	2	8	0.213193220461042
TCCGAT-1	2	7	-0.0886211916535283
TCCGAT-2	1	8	-0.581097676751322
TCCGC-0	4	23	-0.0869113719892965
TCCGC-1	2	14	-0.192271887647123
TCCGC-2	3	20	-0.192271887647123
TCCGCA-1	2	4	0.229832539465006
TCCGCA-2	1	2	0.112049503808623
TCCGCG-0	1	3	0.346724613085564
TCCGCG-1	1	4	0.213193220461042
TCCGCT-0	2	3	0.363363932089529
TCCGCT-1	1	4	-0.175632568643158
TCCGCT-2	1	2	0.112049503808623
TCCGG-0	11	23	0.788557365364603
TCCGG-1	2	14	-0.192271887647123
TCCGG-2	9	20	0.724018844227032
TCCGGA-0	3	9	0.0320067961350866
TCCGGA-1	3	11	-0.111094047505587
TCCGGA-2	2	2	0.517514611916787
TCCGGC-0	3	9	0.420832585239286
TCCGGC-1	3	11	0.277731741598613
TCCGGG-0	2	9	0.133150512787505
TCCGGG-1	2	11	-0.00995033085316809
TCCGGT-0	1	9	-0.661140384424859
TCCGGT-1	3	11	-0.111094047505587
TCCGT-0	1	23	-1.39202789296765
TCCGT-1	2	14	-0.581097676751322
TCCGT-2	3	20	-0.581097676751322
TCCGTA-2	1	2	0.112049503808623
TCCGTC-1	1	1	0.683196849706777
TCCGTC-2	1	2	0.500875292912823
TCCGTG-0	1	3	0.346724613085564
TCCGTT-0	2	3	0.363363932089529
TCCT-0	33	169	-0.416269277404885
TCCT-1	69	209	0.0978648688166666
TCCT-2	79	234	0.12041775347914
TCCTA-0	13	79	-0.569121485704607
TCCTA-1	2	33	-1.30164383149938
TCCTA-2	8	69	-0.882573071335439
TCCTAA-0	3	8	0.112049503808623
TCCTAA-1	7	13	0.456889990100353
TCCTAC-1	3	13	0.152568598644607
TCCTAC-2	1	2	0.500875292912823
TCCTAG-0	3	8	0.500875292912823
TCCTAT-0	2	8	-0.175632568643158
TCCTAT-1	3	13	-0.236257190459593
TCCTAT-2	1	2	0.112049503808623
TCCTC-0	21	79	0.27168942714265
TCCTC-1	14	33	0.696619870038918
TCCTC-2	27	69	0.641232650607745
TCCTCA-0	9	27	0.0792596809856321
TCCTCA-1	11	21	0.476692617396532
TCCTCA-2	2	14	-0.581097676751322
TCCTCC-0	3	27	-0.448205261784324
TCCTCC-1	7	21	0.460053298392567
TCCTCC-2	6	14	0.655025972740081
TCCTCG-0	6	27	0.111410526151099
TCCTCG-1	1	21	-0.926241062727323
TCCTCG-2	2	14	-0.192271887647123
TCCTCT-0	9	27	0.0792596809856321
TCCTCT-1	2	21	-0.909601743723358
TCCTCT-2	4	14	-0.0702720529853316
TCCTG-0	33	79	0.707007498400496
TCCTG-2	7	69	-0.611530317887623
TCCTGA-0	3	7	0.199060880798253
TCCTGA-1	24	33	0.818619704700709
TCCTGC-0	1	7	-0.105260510657493
TCCTGC-1	2	33	-0.912818042395182
TCCTGG-0	1	7	-0.105260510657493
TCCTGG-1	5	33	-0.219670861835237
TCCTGT-0	2	7	-0.0886211916535283
TCCTGT-1	2	33	-1.30164383149938
TCCTT-0	11	79	-0.723272165531865
TCCTT-1	17	33	0.490115637728673
TCCTT-2	27	69	0.252406861503545
TCCTTA-0	7	27	-0.143883870328578
TCCTTA-1	2	11	-0.398776119957368
TCCTTA-2	3	17	-0.4475662841268
TCCTTC-0	4	27	-0.225061710470114
TCCTTC-1	3	11	0.277731741598613
TCCTTC-2	2	17	-0.346422567474381
TCCTTG-0	11	27	0.650407026883786
TCCTTG-2	11	17	1.03987179364551
TCCTTT-0	5	27	-0.431565942780359
TCCTTT-1	6	11	0.448521740429836
TCCTTT-2	1	17	-1.14071346468675
TCG-0	129	923	-0.36493153352934
TCG-1	135	948	-0.346422567474381
TCG-2	88	858	-0.671131319350621
TCGA-0	31	88	0.154609118227419
TCGA-1	37	129	-0.0421011760186353
TCGA-2	53	135	0.265171905910315
TCGAA-0	20	53	0.212132962365605
TCGAA-1	10	31	0.0532090037856894
TCGAA-2	11	37	-0.018003624439575
TCGAAA-0	6	11	0.448521740429836
TCGAAA-1	7	20	0.112049503808623
TCGAAA-2	2	10	-0.329783248470416
TCGAAC-0	2	11	-0.00995033085316809
TCGAAC-1	1	20	-0.885419068207068
TCGAAC-2	3	10	0.346724613085564
TCGAAG-0	3	11	0.277731741598613
TCGAAG-1	4	20	0.0308716636670869
TCGAAG-2	3	10	0.346724613085564
TCGAAT-1	8	20	0.229832539465006
TCGAAT-2	2	10	-0.329783248470416
TCGAC-0	10	53	-0.0456684134552475
TCGAC-1	3	31	-0.569566118788591
TCGAC-2	7	37	-0.0346429434435396
TCGACA-0	4	7	0.422204432112463
TCGACA-1	1	10	-0.735248356578581
TCGACA-2	1	3	-0.0421011760186353
TCGACC-1	1	10	-0.346422567474381
TCGACG-1	1	10	-0.346422567474381
TCGACT-0	3	7	0.199060880798253
TCGACT-1	7	10	0.65104600454131
TCGACT-2	2	3	0.363363932089529
TCGAG-0	17	53	0.446808071642547
TCGAG-1	10	31	0.442034792889889
TCGAG-2	9	37	0.18850060787067
TCGAGA-0	4	9	0.255150347449296
TCGAGA-1	7	17	0.245580896433146
TCGAGC-0	1	9	-0.272314595320659
TCGAGC-1	2	17	-0.346422567474381
TCGAGG-0	2	9	0.133150512787505
TCGAGG-1	2	17	-0.346422567474381
TCGAGG-2	5	10	0.752189721193729
TCGAGT-0	2	9	-0.255675276316694
TCGAGT-1	6	17	0.112049503808623
TCGAGT-2	5	10	0.363363932089529
TCGAT-0	6	53	-0.886479326302504
TCGAT-1	8	31	-0.147461691676462
TCGAT-2	10	37	-0.105015001429205
TCGATA-0	1	10	-0.735248356578581
TCGATA-2	1	8	-0.581097676751322
TCGATC-1	2	6	0.395514777254996
TCGATG-0	5	10	0.752189721193729
TCGATG-2	3	8	0.500875292912823
TCGATT-0	4	10	0.181042375295574
TCGATT-1	4	6	0.517514611916787
TCGATT-2	4	8	0.335193055122833
TCGC-0	15	88	-0.149712273228327
TCGC-1	31	129	0.174874356158905
TCGC-2	20	135	-0.290463913826337
TCGCA-0	9	20	0.335193055122833
TCGCA-1	9	15	0.568807906304338
TCGCA-2	12	31	0.220263088448856
TCGCAA-0	3	12	-0.175632568643158
TCGCAA-1	5	9	0.437471904243251
TCGCAA-2	5	9	0.437471904243251
TCGCAC-1	1	9	-0.272314595320659
TCGCAG-0	4	12	0.436336771775251
TCGCAG-1	1	9	-0.272314595320659
TCGCAT-0	5	12	0.229832539465006
TCGCAT-1	2	9	-0.255675276316694
TCGCAT-2	4	9	0.255150347449296
TCGCC-0	2	20	-0.479953960098904
TCGCC-1	1	15	-0.651804217025563
TCGCC-2	4	31	-0.346422567474381
TCGCCA-0	3	4	0.517514611916787
TCGCCT-0	1	4	-0.175632568643158
TCGCCT-1	2	2	0.517514611916787
TCGCCT-2	1	1	0.294371060602578
TCGCG-0	2	20	-0.479953960098904
TCGCG-1	3	15	0.0413429635343823
TCGCG-2	4	31	-0.346422567474381
TCGCGA-1	2	2	0.517514611916787
TCGCGA-2	3	3	0.65104600454131
TCGCGG-0	3	4	0.906340401020987
TCGCGT-0	1	4	-0.175632568643158
TCGCT-0	7	20	0.112049503808623
TCGCT-1	2	15	-0.635164898021598
TCGCT-2	11	31	0.140220380775319
TCGCTA-0	4	11	0.112049503808623
TCGCTA-1	1	7	-0.494086299761693
TCGCTA-2	1	2	0.112049503808623
TCGCTC-0	2	11	-0.00995033085316809
TCGCTC-2	1	2	0.500875292912823
TCGCTG-0	3	11	0.277731741598613
TCGCTT-0	2	11	-0.398776119957368
TCGCTT-1	6	7	0.758676668733675
TCGG-0	20	88	0.122221442255315
TCGG-1	27	129	0.0413429635343823
TCGG-2	26	135	-0.0391494855454304
TCGGA-0	11	26	0.294371060602578
TCGGA-1	6	20	-0.0214818888158996
TCGGA-2	6	27	-0.2774152629531
TCGGAA-0	3	6	0.294371060602578
TCGGAA-1	5	11	0.294371060602578
TCGGAC-0	1	6	-0.00995033085316809
TCGGAC-1	1	11	-0.415415438961332
TCGGAC-2	1	6	-0.00995033085316809
TCGGAG-0	2	6	0.395514777254996
TCGGAG-1	3	11	0.277731741598613
TCGGAG-2	2	6	0.395514777254996
TCGGAT-1	2	11	-0.398776119957368
TCGGAT-2	3	6	0.294371060602578
TCGGC-0	4	26	-0.192271887647123
TCGGC-1	2	20	-0.479953960098904
TCGGC-2	4	27	-0.225061710470114
TCGGCA-0	3	4	0.517514611916787
TCGGCA-1	1	4	-0.175632568643158
TCGGCC-0	1	4	0.213193220461042
TCGGCT-1	3	4	0.517514611916787
TCGGCT-2	2	2	0.517514611916787
TCGGG-0	7	26	0.277731741598613
TCGGG-1	3	20	-0.192271887647123
TCGGG-2	6	27	0.111410526151099
TCGGGA-0	2	6	0.00668898815079671
TCGGGA-1	2	7	-0.0886211916535283
TCGGGC-0	1	6	-0.00995033085316809
TCGGGC-1	1	7	-0.105260510657493
TCGGGC-2	1	3	0.346724613085564
TCGGGG-0	1	6	-0.00995033085316809
TCGGGG-2	1	3	0.346724613085564
TCGGGT-0	2	6	0.00668898815079671
TCGGGT-1	4	7	0.422204432112463
TCGGGT-2	1	3	-0.0421011760186353
TCGGT-0	4	26	-0.581097676751322
TCGGT-1	9	20	0.335193055122833
TCGGT-2	11	27	0.261581237779587
TCGGTA-0	2	11	-0.398776119957368
TCGGTC-0	2	11	-0.00995033085316809
TCGGTC-1	1	4	0.213193220461042
TCGGTC-2	1	9	-0.272314595320659
TCGGTG-0	4	11	0.500875292912823
TCGGTG-1	1	4	0.213193220461042
TCGGTG-2	2	9	0.133150512787505
TCGGTT-0	3	11	-0.111094047505587
TCGGTT-1	2	4	0.229832539465006
TCGGTT-2	6	9	0.591622584070509
TCGT-0	21	88	-0.220084331213992
TCGT-1	34	129	-0.124339274255607
TCGT-2	36	135	-0.112894228009735
TCGTA-0	11	36	0.00668898815079671
TCGTA-1	1	21	-1.31506685183152
TCGTA-2	7	34	-0.347482825569817
TCGTAA-0	5	7	0.604525988906417
TCGTAA-1	5	11	0.294371060602578
TCGTAC-1	2	11	-0.00995033085316809
TCGTAG-0	1	7	-0.105260510657493
TCGTAT-0	1	7	-0.494086299761693
TCGTAT-1	4	11	0.112049503808623
TCGTAT-2	1	1	0.294371060602578
TCGTC-0	9	36	0.213193220461042
TCGTC-1	5	21	0.172371225940786
TCGTC-2	5	34	-0.246339108917399
TCGTCA-0	1	5	-0.293415604299541
TCGTCA-1	3	9	0.0320067961350866
TCGTCA-2	2	5	0.112049503808623
TCGTCC-1	1	9	-0.272314595320659
TCGTCG-0	2	5	0.500875292912823
TCGTCG-2	1	5	0.0954101848046581
TCGTCT-0	2	5	0.112049503808623
TCGTCT-1	5	9	0.437471904243251
TCGTCT-2	2	5	0.112049503808623
TCGTG-0	9	36	0.213193220461042
TCGTG-1	7	21	0.460053298392567
TCGTG-2	12	34	0.526850779316083
TCGTGA-1	3	9	0.0320067961350866
TCGTGC-0	2	12	-0.0744888519907393
TCGTGC-1	2	9	0.133150512787505
TCGTGC-2	3	7	0.587886669902452
TCGTGG-0	9	12	1.1294839523352
TCGTGG-1	1	9	-0.272314595320659
TCGTGG-2	1	7	-0.105260510657493
TCGTGT-0	1	12	-0.868779749203103
TCGTGT-1	3	9	0.0320067961350866
TCGTGT-2	3	7	0.199060880798253
TCGTT-0	7	36	-0.398776119957368
TCGTT-1	8	21	0.189010544944751
TCGTT-2	10	34	-0.0290290944512826
TCGTTA-0	2	10	-0.329783248470416
TCGTTA-2	2	8	-0.175632568643158
TCGTTC-0	2	10	0.0590425406337831
TCGTTC-1	2	7	0.300204597450671
TCGTTC-2	3	8	0.500875292912823
TCGTTG-0	6	10	0.906340401020987
TCGTTG-1	2	7	0.300204597450671
TCGTTG-2	1	8	-0.192271887647123
TCGTTT-1	3	7	0.199060880798253
TCGTTT-2	2	8	-0.175632568643158
TCT-0	248	923	-0.103838876624415
TCT-1	336	948	0.172179688037729
TCT-2	307	858	0.181506304786614
TCTA-0	61	307	-0.40199673465741
TCTA-1	22	248	-1.18327307910554
TCTA-2	67	336	-0.398776119957368
TCTAA-0	20	67	-0.0074956468411598
TCTAA-1	22	61	0.171768738510245
TCTAAA-1	11	20	0.517514611916787
TCTAAA-2	10	22	0.350460527253621
TCTAAC-1	1	20	-0.885419068207068
TCTAAC-2	5	22	0.133150512787505
TCTAAG-1	6	20	0.3673439002883
TCTAAG-2	3	22	-0.272314595320659
TCTAAT-1	2	20	-0.868779749203103
TCTAAT-2	4	22	-0.437996833110649
TCTAC-0	12	67	-0.0982429379988464
TCTAC-1	6	61	-0.628989539259391
TCTAC-2	11	22	0.826297693347451
TCTACA-0	4	11	0.112049503808623
TCTACA-1	1	12	-0.868779749203103
TCTACA-2	3	6	0.294371060602578
TCTACC-0	3	11	0.277731741598613
TCTACC-1	7	12	0.906340401020987
TCTACC-2	2	6	0.395514777254996
TCTACG-0	1	11	-0.415415438961332
TCTACT-0	3	11	-0.111094047505587
TCTACT-1	4	12	0.0475109826710518
TCTACT-2	1	6	-0.398776119957368
TCTAG-0	22	67	0.472301920468767
TCTAG-1	14	61	0.133150512787505
TCTAGA-1	10	22	0.350460527253621
TCTAGA-2	5	14	0.112049503808623
TCTAGC-1	6	22	0.287301192614763
TCTAGC-2	5	14	0.500875292912823
TCTAGG-1	4	22	-0.0491710440064494
TCTAGT-1	2	22	-0.94882245687664
TCTAGT-2	4	14	-0.0702720529853316
TCTAT-0	13	67	-0.412960754949324
TCTAT-1	19	61	0.0320067961350866
TCTAT-2	11	22	0.437471904243251
TCTATA-1	1	13	-0.929404371019538
TCTATA-2	6	19	0.0210777256028962
TCTATC-0	3	11	0.277731741598613
TCTATC-1	1	13	-0.540578581915339
TCTATC-2	6	19	0.409903514707096
TCTATG-0	5	11	0.683196849706777
TCTATG-1	5	13	0.558033706752771
TCTATG-2	2	19	-0.437394345680108
TCTATT-0	3	11	-0.111094047505587
TCTATT-1	6	13	0.32335859747583
TCTATT-2	5	19	-0.133072954224362
TCTC-0	90	307	0.370554175918548
TCTC-1	75	248	0.40079183435584
TCTC-2	72	336	0.0610014051191162
TCTCA-0	32	72	0.376436013656882
TCTCA-1	29	90	0.0685643918688843
TCTCA-2	19	75	-0.163053786436298
TCTCAA-0	6	19	0.0210777256028962
TCTCAA-1	21	32	0.718185307378939
TCTCAA-2	17	29	0.604525988906417
TCTCAC-0	4	19	0.0734312780858829
TCTCAC-1	3	32	-0.597736995755287
TCTCAC-2	2	29	-0.798407691217438
TCTCAG-0	5	19	0.255752834879838
TCTCAG-1	2	32	-0.885419068207068
TCTCAG-2	2	29	-0.798407691217438
TCTCAT-0	3	19	-0.538538062332526
TCTCAT-1	6	32	-0.426946996924064
TCTCAT-2	8	29	-0.0886211916535283
TCTCC-0	14	72	-0.0231955576031887
TCTCC-1	13	90	-0.304749871073813
TCTCC-2	17	75	0.120411487010075
TCTCCA-0	12	17	0.731088712214847
TCTCCA-1	5	14	0.112049503808623
TCTCCA-2	5	13	0.169207917648572
TCTCCC-0	1	17	-0.751887675582546
TCTCCC-1	2	14	-0.192271887647123
TCTCCC-2	3	13	0.152568598644607
TCTCCG-0	1	17	-0.751887675582546
TCTCCG-1	2	14	-0.192271887647123
TCTCCG-2	3	13	0.152568598644607
TCTCCT-0	3	17	-0.4475662841268
TCTCCT-1	5	14	0.112049503808623
TCTCCT-2	2	13	-0.523939262911374
TCTCG-0	13	72	-0.0921884290901403
TCTCG-1	17	90	-0.053435442792907
TCTCG-2	13	75	-0.130902941270831
TCTCGA-0	5	13	0.169207917648572
TCTCGA-1	1	13	-0.929404371019538
TCTCGA-2	9	17	0.468724447747355
TCTCGC-0	3	13	0.152568598644607
TCTCGC-1	4	13	0.375712149958817
TCTCGC-2	3	17	-0.0587404950226002
TCTCGG-0	2	13	-0.135113473807174
TCTCGG-1	4	13	0.375712149958817
TCTCGG-2	2	17	-0.346422567474381
TCTCGT-0	3	13	-0.236257190459593
TCTCGT-1	4	13	-0.013113639145383
TCTCGT-2	3	17	-0.4475662841268
TCTCT-0	13	72	-0.48101421819434
TCTCT-1	31	90	0.133102913006455
TCTCT-2	26	75	0.13705080601404
TCTCTA-0	10	26	0.207359683612948
TCTCTA-1	4	13	-0.013113639145383
TCTCTA-2	4	31	-0.735248356578581
TCTCTC-0	6	26	0.14420034897409
TCTCTC-1	4	13	0.375712149958817
TCTCTC-2	7	31	0.123581061771355
TCTCTG-0	4	26	-0.192271887647123
TCTCTG-2	8	31	0.241364097427738
TCTCTT-0	6	26	-0.244625440130109
TCTCTT-1	5	13	0.169207917648572
TCTCTT-2	12	31	0.220263088448856
TCTG-0	49	307	-0.228282325170156
TCTG-1	28	248	-0.562645675944017
TCTG-2	83	336	0.201358762814039
TCTGA-0	32	83	0.241261235288629
TCTGA-1	20	49	0.284892316648034
TCTGAA-1	12	32	0.192092211482159
TCTGAA-2	8	20	0.229832539465006
TCTGAC-1	5	32	-0.192271887647123
TCTGAC-2	4	20	0.0308716636670869
TCTGAG-1	8	32	0.213193220461042
TCTGAG-2	6	20	0.3673439002883
TCTGAT-1	7	32	-0.293415604299541
TCTGAT-2	2	20	-0.868779749203103
TCTGC-0	15	83	-0.0938318148338703
TCTGC-1	7	49	-0.291362790291354
TCTGC-2	10	28	0.531646951579576
TCTGCA-0	5	10	0.363363932089529
TCTGCA-1	9	15	0.568807906304338
TCTGCA-2	6	7	0.758676668733675
TCTGCC-0	2	10	0.0590425406337831
TCTGCC-1	3	15	0.0413429635343823
TCTGCG-0	2	10	0.0590425406337831
TCTGCG-1	1	15	-0.651804217025563
TCTGCG-2	1	7	-0.105260510657493
TCTGCT-0	1	10	-0.735248356578581
TCTGCT-1	2	15	-0.635164898021598
TCTGG-0	22	83	0.269073678855498
TCTGG-1	11	49	0.114102317816811
TCTGG-2	11	28	0.618658328569206
TCTGGA-0	5	11	0.294371060602578
TCTGGA-1	10	22	0.350460527253621
TCTGGA-2	6	11	0.448521740429836
TCTGGC-0	2	11	-0.00995033085316809
TCTGGC-1	7	22	0.420832585239286
TCTGGC-2	2	11	-0.00995033085316809
TCTGGG-0	2	11	-0.00995033085316809
TCTGGG-1	4	22	-0.0491710440064494
TCTGGG-2	2	11	-0.00995033085316809
TCTGGT-0	2	11	-0.398776119957368
TCTGGT-1	1	22	-1.3542875649848
TCTGGT-2	1	11	-0.804241228065532
TCTGT-0	14	83	-0.547196125075641
TCTGT-1	11	49	-0.274723471287389
TCTGT-2	7	28	-0.175632568643158
TCTGTA-1	1	14	-0.986562784859487
TCTGTA-2	1	11	-0.804241228065532
TCTGTC-0	1	7	-0.105260510657493
TCTGTC-1	4	14	0.318553736118868
TCTGTC-2	4	11	0.500875292912823
TCTGTG-0	6	7	1.14750245783787
TCTGTG-1	2	14	-0.192271887647123
TCTGTG-2	3	11	0.277731741598613
TCTGTT-1	7	14	0.399731576260404
TCTGTT-2	3	11	-0.111094047505587
TCTT-0	101	307	0.0958416935817696
TCTT-1	123	248	0.501514270570346
TCTT-2	114	336	0.126648303229776
TCTTA-0	19	114	-0.564290558434941
TCTTA-1	9	101	-1.14071346468675
TCTTA-2	13	123	-0.9944679643666
TCTTAA-0	3	13	-0.236257190459593
TCTTAA-1	11	19	0.560074226335583
TCTTAC-0	3	13	0.152568598644607
TCTTAC-1	3	19	-0.149712273228327
TCTTAC-2	4	9	0.643976136553496
TCTTAG-0	2	13	-0.135113473807174
TCTTAG-1	2	19	-0.437394345680108
TCTTAT-0	5	13	0.169207917648572
TCTTAT-1	3	19	-0.538538062332526
TCTTAT-2	5	9	0.437471904243251
TCTTC-0	35	114	0.412321895571377
TCTTC-1	34	101	0.500875292912823
TCTTC-2	23	123	-0.0666456745297135
TCTTCA-0	8	23	0.112049503808623
TCTTCA-1	7	35	-0.373458311973078
TCTTCA-2	13	34	0.212132962365605
TCTTCC-0	9	23	0.606235808570649
TCTTCC-1	10	35	0.333821208249656
TCTTCC-2	7	34	0.0413429635343823
TCTTCG-0	2	23	-0.597736995755287
TCTTCG-1	2	35	-0.965461775880604
TCTTCG-2	2	34	-0.939486289477344
TCTTCT-0	4	23	-0.475737161093496
TCTTCT-1	16	35	0.380313490403302
TCTTCT-2	12	34	0.138024990211884
TCTTG-0	40	114	0.542375023819575
TCTTG-1	26	101	0.241364097427738
TCTTG-2	52	123	0.725592408674463
TCTTGA-0	12	52	-0.24974054079688
TCTTGA-1	11	40	-0.0886211916535283
TCTTGC-0	11	52	0.0590425406337831
TCTTGC-1	13	40	0.45435527727793
TCTTGC-2	7	26	0.277731741598613
TCTTGG-0	15	52	0.346724613085564
TCTTGG-1	9	40	0.117883040656717
TCTTGG-2	8	26	0.395514777254996
TCTTGT-0	14	52	-0.106639697156207
TCTTGT-1	7	40	-0.494086299761693
TCTTGT-2	11	26	0.294371060602578
TCTTT-0	20	114	-0.515500394265509
TCTTT-1	32	101	0.0532090037856894
TCTTT-2	35	123	-0.0500063555257486
TCTTTA-0	6	35	-0.506989704597601
TCTTTA-1	3	20	-0.581097676751322
TCTTTA-2	3	32	-0.986562784859487
TCTTTC-0	19	35	0.931658209005277
TCTTTC-1	9	20	0.724018844227032
TCTTTC-2	9	32	0.318553736118868
TCTTTG-0	6	35	-0.118163915493401
TCTTTG-1	3	20	-0.192271887647123
TCTTTG-2	9	32	0.318553736118868
TCTTTT-0	4	35	-0.843461941218813
TCTTTT-1	5	20	-0.175632568643158
TCTTTT-2	11	32	0.112049503808623
TG-0	1529	4619	0.493711471979188
TG-1	677	3378	-0.00758765993719778
TG-2	1240	4574	0.294142866273028
TGA-0	364	1240	-0.0155281272399006
TGA-1	623	1529	0.311830281974346
TGAA-1	105	364	-0.0339820515801311
TGAA-2	181	623	-0.0262780610793928
TGAAA-0	47	181	-0.138493021693701
TGAAA-2	41	105	0.256983528530957
TGAAAA-0	11	41	-0.111094047505587
TGAAAA-1	14	47	-0.013113639145383
TGAAAC-0	9	41	0.0954101848046581
TGAAAC-1	8	47	-0.135113473807174
TGAAAG-0	14	41	0.500875292912823
TGAAAG-1	10	47	0.0655572216549771
TGAAAT-0	7	41	-0.516559155613751
TGAAAT-1	15	47	0.051424881992188
TGAAC-0	19	181	-0.625135969943402
TGAAC-2	13	105	-0.452802971032953
TGAACA-0	5	13	0.169207917648572
TGAACA-1	10	19	0.473062849345954
TGAACC-0	2	13	-0.135113473807174
TGAACC-1	1	19	-0.842859453788272
TGAACG-0	3	13	0.152568598644607
TGAACG-1	3	19	-0.149712273228327
TGAACT-0	3	13	-0.236257190459593
TGAACT-1	5	19	-0.133072954224362
TGAAG-0	84	181	0.821783012992924
TGAAG-2	34	105	0.463487760841202
TGAAGA-0	14	34	0.281125833852557
TGAAGA-1	49	84	0.645347983426672
TGAAGC-0	9	34	0.264486514848592
TGAAGC-1	12	84	-0.312899875435737
TGAAGG-0	8	34	0.159125999190766
TGAAGG-1	12	84	-0.312899875435737
TGAAGT-0	3	34	-1.04063000612976
TGAAGT-1	11	84	-0.781768372213474
TGAAT-0	30	181	-0.575706828116446
TGAAT-2	17	105	-0.590314331856246
TGAATC-0	4	17	0.164403056291609
TGAATC-1	5	30	-0.135113473807174
TGAATG-0	8	17	0.752189721193729
TGAATG-1	6	30	0.0190372060200842
TGAATT-0	5	17	-0.0421011760186353
TGAATT-1	19	30	0.680033541414562
TGAC-1	56	364	-0.265544088753449
TGAC-2	83	623	-0.410642160208675
TGACA-0	46	83	0.594901275532208
TGACA-2	14	56	-0.175632568643158
TGACAA-0	8	14	0.517514611916787
TGACAA-1	19	46	0.294371060602578
TGACAC-0	1	14	-0.597736995755287
TGACAC-1	1	46	-1.61938824328727
TGACAG-0	2	14	-0.192271887647123
TGACAG-1	8	46	-0.115310846510994
TGACAT-0	2	14	-0.581097676751322
TGACAT-1	18	46	0.243077766215027
TGACC-0	7	83	-0.786978995393816
TGACC-2	13	56	0.14420034897409
TGACCA-0	9	13	0.680033541414562
TGACCA-1	1	7	-0.494086299761693
TGACCC-0	3	13	0.152568598644607
TGACCG-1	1	7	-0.105260510657493
TGACCT-0	1	13	-0.929404371019538
TGACCT-1	5	7	0.604525988906417
TGACG-0	13	83	-0.227363207458393
TGACG-2	7	56	-0.415415438961332
TGACGA-0	2	7	-0.0886211916535283
TGACGA-1	5	13	0.169207917648572
TGACGC-0	2	7	0.300204597450671
TGACGC-1	2	13	-0.135113473807174
TGACGG-0	1	7	-0.105260510657493
TGACGG-1	2	13	-0.135113473807174
TGACGT-0	2	7	-0.0886211916535283
TGACGT-1	4	13	-0.013113639145383
TGACT-0	16	83	-0.422032982121635
TGACT-2	22	56	0.251811446183782
TGACTA-0	12	22	0.517514611916787
TGACTA-1	2	16	-0.686458192409149
TGACTC-0	1	22	-0.965461775880604
TGACTC-1	5	16	0.395514777254996
TGACTG-0	6	22	0.287301192614763
TGACTG-1	2	16	-0.297632403304949
TGACTT-0	2	22	-0.94882245687664
TGACTT-1	7	16	0.294371060602578
TGAG-1	88	364	0.180041013144141
TGAG-2	125	623	-0.00517705210051048
TGAGA-0	42	125	0.112049503808623
TGAGA-2	15	88	-0.538538062332526
TGAGAA-0	5	15	0.0579822825383472
TGAGAA-1	20	42	0.426542833711061
TGAGAC-0	4	15	0.264486514848592
TGAGAC-1	4	42	-0.619715902474062
TGAGAG-0	1	15	-0.651804217025563
TGAGAG-1	10	42	0.168741457890208
TGAGAT-0	4	15	-0.124339274255607
TGAGAT-1	8	42	-0.420755026676143
TGAGC-0	17	125	-0.369953064884575
TGAGC-2	14	88	-0.214250794365898
TGAGCA-0	2	14	-0.581097676751322
TGAGCA-1	8	17	0.363363932089529
TGAGCC-1	2	17	-0.346422567474381
TGAGCG-0	2	14	-0.192271887647123
TGAGCG-1	1	17	-0.751887675582546
TGAGCT-0	10	14	0.718185307378939
TGAGCT-1	6	17	0.112049503808623
TGAGG-0	34	125	0.295023238708674
TGAGG-2	26	88	0.373535870536221
TGAGGA-0	8	26	0.00668898815079671
TGAGGA-1	15	34	0.345664354990128
TGAGGC-0	5	26	-0.00995033085316809
TGAGGC-1	8	34	0.159125999190766
TGAGGG-0	4	26	-0.192271887647123
TGAGGG-1	4	34	-0.428660665711353
TGAGGT-0	9	26	0.112049503808623
TGAGGT-1	7	34	-0.347482825569817
TGAGT-0	30	125	-0.215163407399793
TGAGT-2	33	88	0.215233740043854
TGAGTA-0	3	33	-1.0139617590476
TGAGTA-1	5	30	-0.523939262911374
TGAGTC-0	2	33	-0.912818042395182
TGAGTC-1	3	30	-0.540578581915339
TGAGTG-0	4	33	-0.401992418629192
TGAGTG-1	5	30	-0.135113473807174
TGAGTT-0	24	33	0.818619704700709
TGAGTT-1	17	30	0.574673025756736
TGAT-1	115	364	0.0561690454141664
TGAT-2	234	623	0.229300765987971
TGATA-0	60	234	-0.150735017021431
TGATA-2	26	115	-0.272624834630468
TGATAA-0	7	26	-0.111094047505587
TGATAA-1	20	60	0.0963011468404839
TGATAC-0	6	26	0.14420034897409
TGATAC-1	7	60	-0.479953960098904
TGATAG-0	8	26	0.395514777254996
TGATAG-1	7	60	-0.479953960098904
TGATAT-0	5	26	-0.398776119957368
TGATAT-1	26	60	0.34761557512139
TGATC-0	34	234	-0.317435030601129
TGATC-2	22	115	-0.0441416956014474
TGATCA-0	7	22	0.0320067961350866
TGATCA-1	7	34	-0.347482825569817
TGATCC-0	8	22	0.53861562089567
TGATCC-1	11	34	0.446808071642547
TGATCG-0	2	22	-0.55999666777244
TGATCG-1	6	34	-0.0921884290901403
TGATCT-0	5	22	-0.255675276316694
TGATCT-1	10	34	-0.0290290944512826
TGATG-0	98	234	0.722336758044047
TGATG-2	28	115	0.187659918455877
TGATGA-0	15	28	0.517514611916787
TGATGA-1	51	98	0.536932697773889
TGATGC-0	2	28	-0.767636032550685
TGATGC-1	8	98	-0.828260654367119
TGATGG-0	4	28	-0.256810408784694
TGATGG-1	15	98	-0.252896509463558
TGATGT-0	7	28	-0.175632568643158
TGATGT-1	24	98	-0.195435195939338
TGATT-0	39	234	-0.572729427080806
TGATT-2	39	115	0.12041775347914
TGATTA-0	7	39	-0.471096781536994
TGATTA-1	4	39	-0.941100410782729
TGATTC-0	7	39	-0.0822709924327942
TGATTC-1	5	39	-0.369953064884575
TGATTG-0	15	39	0.610876188127151
TGATTG-1	9	39	0.140872558881415
TGATTT-0	10	39	-0.152643050418459
TGATTT-1	21	39	0.540504130141486
TGC-0	208	1240	-0.184265439753382
TGC-1	228	1529	-0.301772293736642
TGC-2	142	677	0.0387699056913271
TGCA-0	43	142	0.0112448046866573
TGCA-1	60	208	-0.0350506180219686
TGCA-2	78	228	0.133372273277444
TGCAA-0	27	78	0.136147055387684
TGCAA-1	19	43	0.356246464320665
TGCAA-2	23	60	0.229832539465006
TGCAAA-0	8	23	0.112049503808623
TGCAAA-1	3	27	-0.837031050888523
TGCAAA-2	5	19	-0.133072954224362
TGCAAC-0	3	23	-0.310054923303506
TGCAAC-1	3	27	-0.448205261784324
TGCAAC-2	2	19	-0.437394345680108
TGCAAG-0	10	23	0.701545988374974
TGCAAG-1	9	27	0.468085470089832
TGCAAG-2	8	19	0.661217942988002
TGCAAT-0	2	23	-0.986562784859487
TGCAAT-1	12	27	0.341623945453123
TGCAAT-2	4	19	-0.315394511018317
TGCAC-0	4	78	-1.19779375324922
TGCAC-1	5	43	-0.458900550901071
TGCAC-2	7	60	-0.479953960098904
TGCACA-0	2	7	-0.0886211916535283
TGCACA-1	2	4	0.229832539465006
TGCACA-2	2	5	0.112049503808623
TGCACC-0	2	7	0.300204597450671
TGCACC-2	2	5	0.500875292912823
TGCACG-0	1	7	-0.105260510657493
TGCACT-0	2	7	-0.0886211916535283
TGCACT-1	2	4	0.229832539465006
TGCACT-2	1	5	-0.293415604299541
TGCAG-0	28	78	0.560064164303153
TGCAG-1	8	43	-0.053435442792907
TGCAG-2	17	60	0.330976256117425
TGCAGA-0	7	17	0.245580896433146
TGCAGA-1	14	28	0.452976090779216
TGCAGA-2	2	8	-0.175632568643158
TGCAGC-0	4	17	0.164403056291609
TGCAGC-1	2	28	-0.767636032550685
TGCAGC-2	1	8	-0.192271887647123
TGCAGG-0	1	17	-0.751887675582546
TGCAGG-1	8	28	0.330976256117425
TGCAGG-2	2	8	0.213193220461042
TGCAGT-0	5	17	-0.0421011760186353
TGCAGT-1	4	28	-0.645636197888893
TGCAGT-2	3	8	0.112049503808623
TGCAT-0	19	78	-0.200325181233529
TGCAT-1	11	43	-0.154579159445326
TGCAT-2	13	60	-0.309163961267681
TGCATA-0	1	13	-0.929404371019538
TGCATA-1	1	19	-1.23168524289247
TGCATC-0	3	13	0.152568598644607
TGCATC-1	6	19	0.409903514707096
TGCATC-2	4	11	0.500875292912823
TGCATG-0	3	13	0.152568598644607
TGCATG-1	5	19	0.255752834879838
TGCATG-2	3	11	0.277731741598613
TGCATT-0	6	13	0.32335859747583
TGCATT-1	7	19	0.154609118227419
TGCATT-2	4	11	0.112049503808623
TGCC-0	38	142	0.279442606002242
TGCC-1	64	208	0.417288576804557
TGCC-2	42	228	-0.0860496743918153
TGCCA-0	24	42	0.600896220855838
TGCCA-1	13	38	0.112049503808623
TGCCA-2	21	64	0.0821965406589419
TGCCAA-0	13	21	0.630843297223791
TGCCAA-1	10	24	0.276352555099899
TGCCAA-2	7	13	0.456889990100353
TGCCAC-0	2	21	-0.520775954619159
TGCCAC-1	2	24	-0.634104639926162
TGCCAC-2	1	13	-0.540578581915339
TGCCAG-0	3	21	-0.233093882167378
TGCCAG-1	8	24	0.464507648741948
TGCCAG-2	2	13	-0.135113473807174
TGCCAT-0	3	21	-0.621919671271578
TGCCAT-1	4	24	-0.512104805264371
TGCCAT-2	3	13	-0.236257190459593
TGCCC-0	4	42	-0.619715902474062
TGCCC-1	7	38	-0.0587404950226002
TGCCC-2	10	64	-0.222124850796804
TGCCCA-0	2	10	-0.329783248470416
TGCCCA-1	1	4	-0.175632568643158
TGCCCA-2	2	7	-0.0886211916535283
TGCCCC-0	7	10	1.03987179364551
TGCCCC-1	1	4	0.213193220461042
TGCCCG-1	1	4	0.213193220461042
TGCCCG-2	3	7	0.587886669902452
TGCCCT-0	1	10	-0.735248356578581
TGCCCT-1	1	4	-0.175632568643158
TGCCCT-2	2	7	-0.0886211916535283
TGCCG-0	6	42	-0.283243665852849
TGCCG-1	9	38	0.164403056291609
TGCCG-2	10	64	-0.222124850796804
TGCCGA-0	2	10	-0.329783248470416
TGCCGA-1	2	6	0.00668898815079671
TGCCGC-0	1	10	-0.346422567474381
TGCCGG-0	5	10	0.752189721193729
TGCCGG-1	3	6	0.683196849706777
TGCCGG-2	4	9	0.643976136553496
TGCCGT-0	2	10	-0.329783248470416
TGCCGT-1	1	6	-0.398776119957368
TGCCGT-2	5	9	0.437471904243251
TGCCT-0	8	42	-0.420755026676143
TGCCT-1	9	38	-0.22442273281259
TGCCT-2	23	64	0.169207917648572
TGCCTA-0	4	23	-0.475737161093496
TGCCTA-2	3	9	0.0320067961350866
TGCCTC-0	4	23	-0.0869113719892965
TGCCTC-1	3	8	0.500875292912823
TGCCTC-2	2	9	0.133150512787505
TGCCTG-0	9	23	0.606235808570649
TGCCTG-1	1	8	-0.192271887647123
TGCCTG-2	3	9	0.420832585239286
TGCCTT-0	6	23	-0.139264924472283
TGCCTT-1	4	8	0.335193055122833
TGCCTT-2	1	9	-0.661140384424859
TGCG-0	14	142	-0.676068839025194
TGCG-1	24	208	-0.538222868222879
TGCG-2	21	228	-0.756207336727062
TGCGA-0	5	21	-0.216454563163413
TGCGA-1	6	14	0.266200183635881
TGCGA-2	6	24	-0.175632568643158
TGCGAA-0	1	6	-0.398776119957368
TGCGAA-1	1	5	-0.293415604299541
TGCGAA-2	2	6	0.00668898815079671
TGCGAC-0	2	6	0.395514777254996
TGCGAC-1	1	5	0.0954101848046581
TGCGAG-0	2	6	0.395514777254996
TGCGAG-2	3	6	0.683196849706777
TGCGAT-0	1	6	-0.398776119957368
TGCGAT-1	3	5	0.399731576260404
TGCGAT-2	1	6	-0.398776119957368
TGCGC-0	2	21	-0.520775954619159
TGCGC-1	1	14	-0.597736995755287
TGCGC-2	2	24	-0.634104639926162
TGCGCC-0	1	2	0.500875292912823
TGCGCC-1	2	2	0.906340401020987
TGCGCC-2	1	1	0.683196849706777
TGCGCT-0	1	2	0.112049503808623
TGCGG-0	8	21	0.577836334048951
TGCGG-1	4	14	0.318553736118868
TGCGG-2	10	24	0.665178344204099
TGCGGA-0	6	10	0.517514611916787
TGCGGA-1	6	8	0.671665291744046
TGCGGA-2	2	4	0.229832539465006
TGCGGC-0	3	10	0.346724613085564
TGCGGC-1	1	8	-0.192271887647123
TGCGGG-0	1	10	-0.346422567474381
TGCGGG-1	1	8	-0.192271887647123
TGCGGG-2	1	4	0.213193220461042
TGCGGT-2	1	4	-0.175632568643158
TGCGT-0	5	21	-0.216454563163413
TGCGT-1	3	14	-0.293415604299541
TGCGT-2	6	24	-0.175632568643158
TGCGTA-0	3	6	0.294371060602578
TGCGTC-0	2	6	0.395514777254996
TGCGTC-1	1	5	0.0954101848046581
TGCGTC-2	1	3	0.346724613085564
TGCGTG-0	1	6	-0.00995033085316809
TGCGTT-1	4	5	0.622875127574614
TGCGTT-2	2	3	0.363363932089529
TGCT-0	47	142	0.0982561816762871
TGCT-1	60	208	-0.0350506180219686
TGCT-2	87	228	0.241261235288629
TGCTA-0	20	87	-0.255675276316694
TGCTA-1	4	47	-1.11172592781349
TGCTA-2	12	60	-0.383271933421402
TGCTAA-0	2	12	-0.463314641094939
TGCTAA-1	6	20	-0.0214818888158996
TGCTAC-0	5	12	0.618658328569206
TGCTAC-2	1	4	0.213193220461042
TGCTAG-0	3	12	0.213193220461042
TGCTAG-1	10	20	0.819329024031357
TGCTAT-0	2	12	-0.463314641094939
TGCTAT-1	4	20	-0.357954125437113
TGCTAT-2	3	4	0.517514611916787
TGCTC-0	10	87	-0.513476652137547
TGCTC-1	14	47	0.375712149958817
TGCTC-2	12	60	0.00555385568279712
TGCTCA-0	2	12	-0.463314641094939
TGCTCA-1	4	10	0.181042375295574
TGCTCA-2	7	14	0.399731576260404
TGCTCC-0	2	12	-0.0744888519907393
TGCTCC-1	3	10	0.346724613085564
TGCTCC-2	1	14	-0.597736995755287
TGCTCG-0	2	12	-0.0744888519907393
TGCTCG-1	1	10	-0.346422567474381
TGCTCG-2	1	14	-0.597736995755287
TGCTCT-0	6	12	0.383983219292265
TGCTCT-1	2	10	-0.329783248470416
TGCTCT-2	5	14	0.112049503808623
TGCTG-0	26	87	0.384464941068411
TGCTG-1	3	47	-0.946043690023503
TGCTG-2	14	60	0.14865469932347
TGCTGA-0	6	14	0.266200183635881
TGCTGA-1	17	26	0.699836168710742
TGCTGC-0	4	14	0.318553736118868
TGCTGC-1	3	26	-0.415415438961332
TGCTGC-2	1	3	0.346724613085564
TGCTGG-0	3	14	0.0954101848046581
TGCTGG-1	5	26	-0.00995033085316809
TGCTGT-0	1	14	-0.986562784859487
TGCTGT-1	1	26	-1.49738840862548
TGCTGT-2	2	3	0.363363932089529
TGCTT-0	31	87	0.165538188759609
TGCTT-1	26	47	0.574673025756736
TGCTT-2	22	60	0.18727292504621
TGCTTA-0	5	22	-0.255675276316694
TGCTTA-2	5	26	-0.398776119957368
TGCTTC-0	7	22	0.420832585239286
TGCTTC-1	6	31	-0.00995033085316809
TGCTTC-2	10	26	0.596185472717147
TGCTTG-0	8	22	0.53861562089567
TGCTTG-1	12	31	0.609088877553055
TGCTTG-2	5	26	-0.00995033085316809
TGCTTT-0	2	22	-0.94882245687664
TGCTTT-1	13	31	0.294371060602578
TGCTTT-2	6	26	-0.244625440130109
TGG-0	409	1240	0.489557467980161
TGG-1	322	1529	0.0421580259317746
TGG-2	293	677	0.759505042770101
TGGA-0	125	293	0.353211560625511
TGGA-1	125	409	0.0234961064671778
TGGA-2	125	322	0.260046318061503
TGGAA-0	43	125	0.135039022033322
TGGAA-1	55	125	0.37620107885021
TGGAA-2	43	125	0.135039022033322
TGGAAA-0	20	43	0.405036628490097
TGGAAA-1	19	43	0.356246464320665
TGGAAA-2	25	55	0.391220886592495
TGGAAC-0	4	43	-0.641222107695026
TGGAAC-1	2	43	-1.15204773146102
TGGAAC-2	3	55	-1.0917555012049
TGGAAG-0	14	43	0.457390180973084
TGGAAG-1	8	43	-0.053435442792907
TGGAAG-2	19	55	0.517682411229204
TGGAAT-0	4	43	-1.03004789679923
TGGAAT-1	14	43	0.0685643918688843
TGGAAT-2	8	55	-0.669651074092767
TGGAC-0	16	125	-0.427111478724524
TGGAC-1	10	125	-0.862429549982369
TGGAC-2	11	125	-0.77541817299274
TGGACA-0	3	11	-0.111094047505587
TGGACA-1	7	16	0.294371060602578
TGGACA-2	4	10	0.181042375295574
TGGACC-0	2	11	-0.00995033085316809
TGGACC-1	1	16	-0.703097511413113
TGGACC-2	2	10	0.0590425406337831
TGGACG-0	5	11	0.683196849706777
TGGACG-1	1	16	-0.703097511413113
TGGACG-2	2	10	0.0590425406337831
TGGACT-0	1	11	-0.804241228065532
TGGACT-1	7	16	0.294371060602578
TGGACT-2	2	10	-0.329783248470416
TGGAG-0	37	125	0.377261336945646
TGGAG-1	22	125	-0.12483060685159
TGGAG-2	35	125	0.32319411567537
TGGAGA-0	19	35	0.542832419901077
TGGAGA-1	9	37	-0.200325181233529
TGGAGA-2	9	22	0.255150347449296
TGGAGC-0	2	35	-0.965461775880604
TGGAGC-1	5	37	-0.322325015895321
TGGAGC-2	1	22	-0.965461775880604
TGGAGG-0	11	35	0.420832585239286
TGGAGG-1	19	37	0.881647788430615
TGGAGG-2	5	22	0.133150512787505
TGGAGT-0	3	35	-1.06660549253302
TGGAGT-1	4	37	-0.893472361793475
TGGAGT-2	7	22	0.0320067961350866
TGGAT-0	29	125	-0.247953230222784
TGGAT-1	38	125	0.0144110342447068
TGGAT-2	36	125	-0.038232699240715
TGGATA-1	5	29	-0.494086299761693
TGGATA-2	8	38	-0.329783248470416
TGGATC-0	4	36	-0.479953960098904
TGGATC-1	9	29	0.405565113108498
TGGATC-2	9	38	0.164403056291609
TGGATG-0	25	36	1.16870466548848
TGGATG-1	4	29	-0.287582067451448
TGGATG-2	6	38	-0.192271887647123
TGGATT-0	5	36	-0.686458192409149
TGGATT-1	11	29	0.199060880798253
TGGATT-2	15	38	0.245580896433146
TGGC-0	38	293	-0.430682911092121
TGGC-1	93	409	0.119334770889903
TGGC-2	44	322	-0.380747310015456
TGGCA-0	12	44	-0.0955898609696216
TGGCA-1	19	38	0.468724447747355
TGGCA-2	29	93	0.0371481956355052
TGGCAA-0	12	29	0.279103588471789
TGGCAA-1	8	12	0.635297647573171
TGGCAA-2	9	19	0.377752669541629
TGGCAC-0	3	29	-0.510725618765657
TGGCAC-2	2	19	-0.437394345680108
TGGCAG-0	5	29	-0.105260510657493
TGGCAG-1	1	12	-0.479953960098904
TGGCAG-2	4	19	0.0734312780858829
TGGCAT-0	9	29	0.016739324004298
TGGCAT-1	3	12	-0.175632568643158
TGGCAT-2	4	19	-0.315394511018317
TGGCC-0	11	44	0.213193220461042
TGGCC-1	5	38	-0.346422567474381
TGGCC-2	21	93	0.115819056435865
TGGCCA-0	8	21	0.189010544944751
TGGCCA-1	5	11	0.294371060602578
TGGCCA-2	1	5	-0.293415604299541
TGGCCC-0	2	21	-0.520775954619159
TGGCCC-1	1	11	-0.415415438961332
TGGCCG-0	6	21	0.326521905768045
TGGCCG-1	2	11	-0.00995033085316809
TGGCCG-2	1	5	0.0954101848046581
TGGCCT-0	5	21	-0.216454563163413
TGGCCT-1	3	11	-0.111094047505587
TGGCCT-2	3	5	0.399731576260404
TGGCG-0	7	44	-0.192271887647123
TGGCG-1	3	38	-0.751887675582546
TGGCG-2	10	93	-0.57732812412408
TGGCGA-0	5	10	0.363363932089529
TGGCGC-0	2	10	0.0590425406337831
TGGCGC-1	1	7	-0.105260510657493
TGGCGC-2	1	3	0.346724613085564
TGGCGG-1	2	7	0.300204597450671
TGGCGT-0	3	10	-0.0421011760186353
TGGCGT-1	4	7	0.422204432112463
TGGCGT-2	2	3	0.363363932089529
TGGCT-0	13	44	-0.0214818888158996
TGGCT-1	11	38	-0.0421011760186353
TGGCT-2	33	93	0.162311338589511
TGGCTA-0	13	33	0.238801209447767
TGGCTA-1	1	13	-0.929404371019538
TGGCTA-2	2	11	-0.398776119957368
TGGCTC-0	2	33	-0.912818042395182
TGGCTC-1	3	13	0.152568598644607
TGGCTG-0	10	33	0.386464941735078
TGGCTG-1	3	13	0.152568598644607
TGGCTG-2	4	11	0.500875292912823
TGGCTT-0	8	33	-0.203031542831272
TGGCTT-1	6	13	0.32335859747583
TGGCTT-2	5	11	0.294371060602578
TGGG-0	106	293	0.578584277240139
TGGG-1	88	409	0.0646763583520393
TGGG-2	55	322	-0.162058109050626
TGGGA-0	30	55	0.56711155305616
TGGGA-1	62	106	0.653316153075849
TGGGA-2	30	88	0.122860419912838
TGGGAA-0	14	30	0.392351468962781
TGGGAA-1	13	30	0.32335859747583
TGGGAA-2	18	62	-0.0345539703832524
TGGGAC-0	1	30	-1.23372576247528
TGGGAC-1	2	30	-0.828260654367119
TGGGAC-2	5	62	-0.798407691217438
TGGGAG-0	11	30	0.558033706752771
TGGGAG-1	4	30	-0.317435030601129
TGGGAG-2	15	62	0.182421561794288
TGGGAT-0	4	30	-0.706260819705328
TGGGAT-1	11	30	0.169207917648572
TGGGAT-2	24	62	0.239882875318508
TGGGC-0	8	55	-0.280825284988568
TGGGC-1	12	106	-0.536043426749947
TGGGC-2	15	88	-0.149712273228327
TGGGCA-0	5	15	0.0579822825383472
TGGGCA-1	3	8	0.112049503808623
TGGGCA-2	3	12	-0.175632568643158
TGGGCC-0	1	15	-0.651804217025563
TGGGCC-1	4	8	0.724018844227032
TGGGCC-2	2	12	-0.0744888519907393
TGGGCG-0	7	15	0.734490144094328
TGGGCG-2	1	12	-0.479953960098904
TGGGCT-0	2	15	-0.635164898021598
TGGGCT-1	1	8	-0.581097676751322
TGGGCT-2	6	12	0.383983219292265
TGGGG-0	9	55	-0.175464769330742
TGGGG-1	7	106	-1.02155124253165
TGGGG-2	13	88	-0.283243665852849
TGGGGA-0	7	13	0.456889990100353
TGGGGA-1	3	9	0.0320067961350866
TGGGGA-2	4	7	0.422204432112463
TGGGGC-0	1	13	-0.540578581915339
TGGGGC-1	3	9	0.420832585239286
TGGGGC-2	1	7	-0.105260510657493
TGGGGG-0	4	13	0.375712149958817
TGGGGG-2	1	7	-0.105260510657493
TGGGGT-0	1	13	-0.929404371019538
TGGGGT-1	3	9	0.0320067961350866
TGGGGT-2	1	7	-0.494086299761693
TGGGT-0	8	55	-0.669651074092767
TGGGT-1	25	106	-0.231722035294202
TGGGT-2	30	88	0.122860419912838
TGGGTA-0	6	30	-0.369788583084116
TGGGTA-1	4	8	0.335193055122833
TGGGTA-2	6	25	-0.210723888454428
TGGGTC-0	3	30	-0.540578581915339
TGGGTC-1	1	8	-0.192271887647123
TGGGTC-2	4	25	-0.158370335971441
TGGGTG-0	18	30	1.01756603613121
TGGGTG-2	7	25	0.311633293274294
TGGGTT-0	3	30	-0.929404371019538
TGGGTT-1	3	8	0.112049503808623
TGGGTT-2	8	25	0.040590539826478
TGGT-0	23	293	-1.30501651597802
TGGT-1	103	409	-0.168394901342927
TGGT-2	98	322	0.018884261244615
TGGTA-0	32	98	0.0821965406589419
TGGTA-1	5	23	-0.293415604299541
TGGTA-2	20	103	-0.417644604261751
TGGTAA-0	5	20	-0.175632568643158
TGGTAA-1	9	32	-0.0702720529853316
TGGTAC-0	5	20	0.213193220461042
TGGTAC-1	5	32	-0.192271887647123
TGGTAC-2	3	5	0.788557365364603
TGGTAG-0	4	20	0.0308716636670869
TGGTAG-1	3	32	-0.597736995755287
TGGTAT-0	6	20	-0.0214818888158996
TGGTAT-1	15	32	0.399731576260404
TGGTAT-2	2	5	0.112049503808623
TGGTC-0	19	98	-0.0297529581493479
TGGTC-1	4	23	-0.0869113719892965
TGGTC-2	25	103	0.184755285140508
TGGTCA-0	13	25	0.482423292105517
TGGTCA-1	4	19	-0.315394511018317
TGGTCC-0	1	25	-1.0746610678456
TGGTCC-1	1	19	-0.842859453788272
TGGTCG-0	2	25	-0.669195959737432
TGGTCG-1	2	19	-0.437394345680108
TGGTCG-2	2	4	0.618658328569206
TGGTCT-0	9	25	0.145951055484304
TGGTCT-1	12	19	0.64011693400912
TGGTCT-2	2	4	0.229832539465006
TGGTG-0	27	98	0.306719278471865
TGGTG-1	7	23	0.383092257256439
TGGTG-2	32	103	0.423166308585506
TGGTGA-0	12	32	0.192092211482159
TGGTGA-1	9	27	0.0792596809856321
TGGTGC-0	6	32	-0.0381212078198645
TGGTGC-1	3	27	-0.448205261784324
TGGTGC-2	4	7	0.811030221216662
TGGTGG-0	11	32	0.500875292912823
TGGTGG-1	7	27	0.244941918775622
TGGTGG-2	3	7	0.587886669902452
TGGTGT-0	3	32	-0.986562784859487
TGGTGT-1	8	27	-0.0261008346721941
TGGTT-0	20	98	-0.369788583084116
TGGTT-1	7	23	-0.00573353184776057
TGGTT-2	26	103	-0.166330175980845
TGGTTA-0	6	26	-0.244625440130109
TGGTTA-1	1	20	-1.27424485731127
TGGTTA-2	1	7	-0.494086299761693
TGGTTC-0	2	26	-0.703097511413113
TGGTTC-1	1	20	-0.885419068207068
TGGTTC-2	1	7	-0.105260510657493
TGGTTG-0	11	26	0.683196849706777
TGGTTG-1	3	20	-0.192271887647123
TGGTTG-2	4	7	0.811030221216662
TGGTTT-0	6	26	-0.244625440130109
TGGTTT-1	15	20	0.805196684368568
TGGTTT-2	1	7	-0.494086299761693
TGT-0	252	1240	-0.382035992094872
TGT-1	356	1529	-0.246584304615442
TGT-2	242	677	0.180160929667769
TGTA-0	31	242	-0.828933840655903
TGTA-1	36	252	-0.723597739358605
TGTA-2	52	356	-0.705150325421301
TGTAA-0	11	52	-0.329783248470416
TGTAA-1	9	31	-0.0421011760186353
TGTAAA-1	5	11	0.294371060602578
TGTAAA-2	2	9	-0.255675276316694
TGTAAC-1	2	11	-0.00995033085316809
TGTAAC-2	5	9	0.826297693347451
TGTAAG-1	1	11	-0.415415438961332
TGTAAT-1	3	11	-0.111094047505587
TGTAAT-2	2	9	-0.255675276316694
TGTAC-0	8	52	-0.228639531817998
TGTAC-1	3	31	-0.569566118788591
TGTAC-2	18	36	0.855047106633436
TGTACA-0	3	18	-0.494086299761693
TGTACA-1	4	8	0.335193055122833
TGTACC-0	11	18	0.993351778010617
TGTACC-1	1	8	-0.192271887647123
TGTACC-2	1	3	0.346724613085564
TGTACG-0	1	18	-0.798407691217438
TGTACT-0	3	18	-0.494086299761693
TGTACT-1	3	8	0.112049503808623
TGTACT-2	2	3	0.363363932089529
TGTAG-0	12	52	0.13908524830732
TGTAG-1	7	31	0.123581061771355
TGTAGA-1	4	12	0.0475109826710518
TGTAGA-2	1	7	-0.494086299761693
TGTAGC-1	3	12	0.213193220461042
TGTAGG-1	4	12	0.436336771775251
TGTAGG-2	2	7	0.300204597450671
TGTAGT-1	1	12	-0.868779749203103
TGTAGT-2	4	7	0.422204432112463
TGTAT-0	21	52	0.276352555099899
TGTAT-1	12	31	0.220263088448856
TGTAT-2	18	36	0.466221317529237
TGTATA-0	4	18	-0.270942748447483
TGTATA-1	2	21	-0.909601743723358
TGTATA-2	4	12	0.0475109826710518
TGTATC-0	4	18	0.117883040656717
TGTATC-1	5	21	0.172371225940786
TGTATC-2	1	12	-0.479953960098904
TGTATG-0	3	18	-0.105260510657493
TGTATG-1	10	21	0.778507029511102
TGTATG-2	5	12	0.618658328569206
TGTATT-0	7	18	0.199060880798253
TGTATT-1	4	21	-0.398776119957368
TGTATT-2	2	12	-0.463314641094939
TGTC-0	58	242	0.171693489554289
TGTC-1	51	252	0.00555385568279712
TGTC-2	79	356	0.0954101848046581
TGTCA-0	29	79	0.19301856634229
TGTCA-1	11	58	-0.431565942780359
TGTCA-2	15	51	-0.0240826705159571
TGTCAA-0	3	15	-0.347482825569817
TGTCAA-1	7	29	-0.206404227309912
TGTCAA-2	3	11	-0.111094047505587
TGTCAC-0	3	15	0.0413429635343823
TGTCAC-1	3	29	-0.510725618765657
TGTCAC-2	3	11	0.277731741598613
TGTCAG-0	4	15	0.264486514848592
TGTCAG-1	5	29	-0.105260510657493
TGTCAG-2	1	11	-0.415415438961332
TGTCAT-0	5	15	0.0579822825383472
TGTCAT-1	14	29	0.422204432112463
TGTCAT-2	4	11	0.112049503808623
TGTCC-0	9	79	-0.51676793322162
TGTCC-1	17	58	0.362724954432005
TGTCC-2	8	51	-0.210621026315319
TGTCCA-0	6	8	0.671665291744046
TGTCCA-1	3	9	0.0320067961350866
TGTCCA-2	6	17	0.112049503808623
TGTCCC-0	1	8	-0.192271887647123
TGTCCC-1	1	9	-0.272314595320659
TGTCCC-2	1	17	-0.751887675582546
TGTCCG-2	1	17	-0.751887675582546
TGTCCT-0	1	8	-0.581097676751322
TGTCCT-1	5	9	0.437471904243251
TGTCCT-2	9	17	0.468724447747355
TGTCG-0	13	79	-0.180295696600407
TGTCG-1	10	58	-0.129751530665789
TGTCG-2	4	51	-0.798407691217438
TGTCGA-0	2	4	0.229832539465006
TGTCGA-2	3	10	-0.0421011760186353
TGTCGC-1	3	13	0.152568598644607
TGTCGC-2	2	10	0.0590425406337831
TGTCGG-0	1	4	0.213193220461042
TGTCGG-1	5	13	0.558033706752771
TGTCGG-2	1	10	-0.346422567474381
TGTCGT-0	1	4	-0.175632568643158
TGTCGT-1	5	13	0.169207917648572
TGTCGT-2	4	10	0.181042375295574
TGTCT-0	28	79	0.159117014666609
TGTCT-1	20	58	0.128049845155064
TGTCT-2	24	51	0.422204432112463
TGTCTA-0	4	24	-0.512104805264371
TGTCTA-1	1	28	-1.56192692976305
TGTCTA-2	4	20	-0.357954125437113
TGTCTC-0	12	24	0.832232428867265
TGTCTC-1	8	28	0.330976256117425
TGTCTC-2	5	20	0.213193220461042
TGTCTG-0	2	24	-0.634104639926162
TGTCTG-1	3	28	-0.479953960098904
TGTCTG-2	6	20	0.3673439002883
TGTCTT-0	6	24	-0.175632568643158
TGTCTT-1	16	28	0.578139233733222
TGTCTT-2	5	20	-0.175632568643158
TGTG-0	76	242	0.437961467502253
TGTG-1	49	252	-0.0336668574704842
TGTG-2	74	356	0.0308716636670869
TGTGA-0	16	74	-0.312833690156643
TGTGA-1	20	76	-0.126842404473726
TGTGAA-1	5	16	0.00668898815079671
TGTGAA-2	5	20	-0.175632568643158
TGTGAC-1	2	16	-0.297632403304949
TGTGAC-2	2	20	-0.479953960098904
TGTGAG-1	5	16	0.395514777254996
TGTGAG-2	7	20	0.500875292912823
TGTGAT-1	4	16	-0.175632568643158
TGTGAT-2	6	20	-0.0214818888158996
TGTGC-0	14	74	-0.0491710440064494
TGTGC-1	11	76	-0.297632403304949
TGTGC-2	9	49	-0.0682192389771438
TGTGCA-0	1	9	-0.661140384424859
TGTGCA-1	4	14	-0.0702720529853316
TGTGCA-2	5	11	0.294371060602578
TGTGCC-0	3	9	0.420832585239286
TGTGCC-1	2	14	-0.192271887647123
TGTGCC-2	2	11	-0.00995033085316809
TGTGCG-1	2	14	-0.192271887647123
TGTGCG-2	1	11	-0.415415438961332
TGTGCT-0	5	9	0.437471904243251
TGTGCT-1	6	14	0.266200183635881
TGTGCT-2	3	11	-0.111094047505587
TGTGG-0	26	74	0.53861562089567
TGTGG-1	26	76	0.51329781291138
TGTGG-2	29	49	1.03039304969097
TGTGGA-0	13	29	0.353211560625511
TGTGGA-1	8	26	0.00668898815079671
TGTGGA-2	12	26	0.374413768276114
TGTGGC-0	2	29	-0.798407691217438
TGTGGC-1	6	26	0.14420034897409
TGTGGC-2	2	26	-0.703097511413113
TGTGGG-0	14	29	0.811030221216662
TGTGGG-1	6	26	0.14420034897409
TGTGGG-2	4	26	-0.192271887647123
TGTGGT-1	6	26	-0.244625440130109
TGTGGT-2	8	26	0.00668898815079671
TGTGT-0	18	74	-0.201608055046419
TGTGT-1	19	76	-0.175632568643158
TGTGT-2	11	49	-0.274723471287389
TGTGTA-0	1	11	-0.804241228065532
TGTGTA-1	3	18	-0.494086299761693
TGTGTA-2	4	19	-0.315394511018317
TGTGTC-0	1	11	-0.415415438961332
TGTGTC-1	6	18	0.45435527727793
TGTGTC-2	2	19	-0.437394345680108
TGTGTG-0	6	11	0.837347529534036
TGTGTG-1	6	18	0.45435527727793
TGTGTG-2	4	19	0.0734312780858829
TGTGTT-0	3	11	-0.111094047505587
TGTGTT-1	3	18	-0.494086299761693
TGTGTT-2	9	19	0.377752669541629
TGTT-0	74	242	0.0228183700806802
TGTT-1	116	252	0.427658282794926
TGTT-2	151	356	0.348438281872853
TGTTA-0	20	151	-0.788240886719091
TGTTA-1	1	74	-2.45289985365291
TGTTA-2	24	116	-0.357954125437113
TGTTAA-1	6	20	-0.0214818888158996
TGTTAC-0	3	24	-0.346422567474381
TGTTAC-1	2	20	-0.479953960098904
TGTTAG-0	15	24	1.03987179364551
TGTTAG-1	4	20	0.0308716636670869
TGTTAT-0	6	24	-0.175632568643158
TGTTAT-1	8	20	0.229832539465006
TGTTAT-2	1	1	0.294371060602578
TGTTC-0	24	151	-0.225061710470114
TGTTC-1	15	74	0.0153674771311216
TGTTC-2	18	116	-0.243565182034673
TGTTCA-0	6	18	0.0655294881737302
TGTTCA-1	5	24	-0.329783248470416
TGTTCA-2	7	15	0.345664354990128
TGTTCC-0	2	18	-0.392942583109274
TGTTCC-1	6	24	0.213193220461042
TGTTCC-2	1	15	-0.651804217025563
TGTTCG-0	2	18	-0.392942583109274
TGTTCG-1	5	24	0.0590425406337831
TGTTCT-0	7	18	0.199060880798253
TGTTCT-1	8	24	0.0756818596377481
TGTTCT-2	7	15	0.345664354990128
TGTTG-0	62	151	0.699197191053218
TGTTG-1	22	74	0.37827297082049
TGTTG-2	39	116	0.500875292912823
TGTTGA-0	10	39	-0.152643050418459
TGTTGA-1	9	62	-0.676407856555647
TGTTGC-0	4	39	-0.55227462167853
TGTTGC-1	10	62	-0.192271887647123
TGTTGC-2	3	22	-0.272314595320659
TGTTGG-0	18	39	0.78272644505381
TGTTGG-1	23	62	0.587886669902452
TGTTGG-2	8	22	0.53861562089567
TGTTGT-0	7	39	-0.471096781536994
TGTTGT-1	20	62	0.0655294881737302
TGTTGT-2	11	22	0.437471904243251
TGTTT-0	45	151	-0.00412192795341905
TGTTT-1	36	74	0.464870878431365
TGTTT-2	35	116	0.00668898815079671
TGTTTA-0	3	35	-1.06660549253302
TGTTTA-1	4	45	-1.07172059319979
TGTTTA-2	8	36	-0.280993084300984
TGTTTC-0	15	35	0.708514657691067
TGTTTC-1	20	45	0.752189721193729
TGTTTC-2	12	36	0.475557484928533
TGTTTG-0	7	35	0.0153674771311216
TGTTTG-1	9	45	0.0102523764643512
TGTTTG-2	7	36	-0.00995033085316809
TGTTTT-0	9	35	-0.150314760658868
TGTTTT-1	12	45	-0.116209148172357
TGTTTT-2	9	36	-0.175632568643158
TT-0	1181	4619	-0.153174133545449
TT-1	1420	3378	0.343555391115308
TT-2	1430	4574	0.0477730715206714
TTA-0	221	1430	-0.654883846810554
TTA-1	122	1181	-1.05465190572008
TTA-2	279	1420	-0.415773696325939
TTAA-0	64	279	-0.260397835270868
TTAA-1	72	221	0.0850208314207035
TTAAA-1	24	64	0.210029912168827
TTAAA-2	38	72	0.543490098320048
TTAAAA-0	11	38	-0.0421011760186353
TTAAAA-2	7	24	-0.0421011760186353
TTAAAC-0	10	38	0.259713236095934
TTAAAC-2	2	24	-0.634104639926162
TTAAAG-0	13	38	0.500875292912823
TTAAAG-2	12	24	0.832232428867265
TTAAAT-0	4	38	-0.917569913372535
TTAAAT-2	3	24	-0.735248356578581
TTAAC-1	9	64	-0.317435030601129
TTAAC-2	6	72	-0.785335609650086
TTAACA-0	1	6	-0.398776119957368
TTAACA-2	4	9	0.255150347449296
TTAACC-0	5	6	1.08866195781494
TTAACC-2	1	9	-0.272314595320659
TTAACT-2	4	9	0.255150347449296
TTAAG-1	18	64	0.324418855571266
TTAAG-2	14	72	-0.0231955576031887
TTAAGA-0	6	14	0.266200183635881
TTAAGA-2	8	18	0.316843916454636
TTAAGC-0	2	14	-0.192271887647123
TTAAGC-2	2	18	-0.392942583109274
TTAAGG-0	4	14	0.318553736118868
TTAAGG-2	4	18	0.117883040656717
TTAAGT-0	2	14	-0.581097676751322
TTAAGT-2	4	18	-0.270942748447483
TTAAT-1	13	64	-0.369788583084116
TTAAT-2	14	72	-0.412021346707388
TTAATA-0	4	14	-0.0702720529853316
TTAATA-2	3	13	-0.236257190459593
TTAATC-0	2	14	-0.192271887647123
TTAATC-2	2	13	-0.135113473807174
TTAATG-0	6	14	0.655025972740081
TTAATG-2	3	13	0.152568598644607
TTAATT-0	2	14	-0.581097676751322
TTAATT-2	5	13	0.169207917648572
TTAC-0	56	279	-0.0029080482277553
TTAC-1	49	221	0.0954101848046581
TTAC-2	47	122	0.634406685537345
TTACA-0	18	47	0.223275138918847
TTACA-1	9	56	-0.581097676751322
TTACA-2	19	49	0.236102152478602
TTACAA-0	11	19	0.560074226335583
TTACAA-1	13	18	0.758676668733675
TTACAA-2	3	9	0.0320067961350866
TTACAC-0	3	19	-0.149712273228327
TTACAG-0	3	19	-0.149712273228327
TTACAG-2	4	9	0.643976136553496
TTACAT-0	2	19	-0.826220134784307
TTACAT-1	5	18	-0.0886211916535283
TTACAT-2	2	9	-0.255675276316694
TTACC-0	5	47	-0.540578581915339
TTACC-1	21	56	0.596185472717147
TTACC-2	4	49	-0.761366419537089
TTACCA-0	2	4	0.229832539465006
TTACCA-2	9	21	0.294371060602578
TTACCC-0	2	4	0.618658328569206
TTACCC-2	2	21	-0.520775954619159
TTACCG-1	3	5	0.788557365364603
TTACCG-2	1	21	-0.926241062727323
TTACCT-1	2	5	0.112049503808623
TTACCT-2	9	21	0.294371060602578
TTACG-0	13	47	0.306719278471865
TTACG-1	9	56	-0.192271887647123
TTACG-2	4	49	-0.761366419537089
TTACGA-0	1	4	-0.175632568643158
TTACGA-1	9	13	0.680033541414562
TTACGA-2	2	9	-0.255675276316694
TTACGC-0	1	4	0.213193220461042
TTACGC-1	1	13	-0.540578581915339
TTACGC-2	1	9	-0.272314595320659
TTACGG-0	2	4	0.618658328569206
TTACGG-2	2	9	0.133150512787505
TTACGT-1	3	13	-0.236257190459593
TTACGT-2	4	9	0.255150347449296
TTACT-0	9	47	-0.418578747253547
TTACT-1	17	56	0.00668898815079671
TTACT-2	22	49	0.37586409485376
TTACTA-0	6	22	-0.101524596489436
TTACTA-1	2	9	-0.255675276316694
TTACTA-2	2	17	-0.735248356578581
TTACTC-0	6	22	0.287301192614763
TTACTC-2	4	17	0.164403056291609
TTACTG-0	3	22	-0.272314595320659
TTACTG-1	5	9	0.826297693347451
TTACTG-2	5	17	0.346724613085564
TTACTT-0	7	22	0.0320067961350866
TTACTT-1	2	9	-0.255675276316694
TTACTT-2	6	17	0.112049503808623
TTAG-0	92	279	0.486640177090951
TTAG-1	43	221	-0.0324231867052267
TTAGA-1	32	92	0.142821162475377
TTAGA-2	10	43	-0.241590536434955
TTAGAA-0	3	10	-0.0421011760186353
TTAGAA-2	9	32	-0.0702720529853316
TTAGAC-2	3	32	-0.597736995755287
TTAGAG-0	4	10	0.569868164399774
TTAGAG-2	11	32	0.500875292912823
TTAGAT-0	2	10	-0.329783248470416
TTAGAT-2	9	32	-0.0702720529853316
TTAGC-1	35	92	0.618658328569206
TTAGC-2	9	43	0.0519250728649194
TTAGCA-0	2	9	-0.255675276316694
TTAGCA-2	9	35	-0.150314760658868
TTAGCC-0	5	9	0.826297693347451
TTAGCC-2	7	35	0.0153674771311216
TTAGCG-2	1	35	-1.37092688398877
TTAGCT-0	2	9	-0.255675276316694
TTAGCT-2	18	35	0.491539125513527
TTAGG-1	11	92	-0.479953960098904
TTAGG-2	8	43	-0.053435442792907
TTAGGA-0	5	8	0.517514611916787
TTAGGA-2	7	11	0.582053133054359
TTAGGC-0	2	8	0.213193220461042
TTAGGC-2	3	11	0.277731741598613
TTAGGG-0	1	8	-0.192271887647123
TTAGGT-2	1	11	-0.804241228065532
TTAGT-1	14	92	-0.645636197888893
TTAGT-2	16	43	0.19372753482289
TTAGTA-0	2	16	-0.686458192409149
TTAGTA-2	4	14	-0.0702720529853316
TTAGTC-0	1	16	-0.703097511413113
TTAGTC-2	3	14	0.0954101848046581
TTAGTG-0	7	16	0.683196849706777
TTAGTG-2	1	14	-0.597736995755287
TTAGTT-0	6	16	0.160839667978055
TTAGTT-2	6	14	0.266200183635881
TTAT-0	67	279	-0.215277399990398
TTAT-1	57	221	-0.144995599181268
TTAT-2	75	122	0.705113225811586
TTATA-0	6	75	-1.21287591093498
TTATA-1	13	67	-0.412960754949324
TTATA-2	8	57	-0.702987494360359
TTATAA-0	3	8	0.112049503808623
TTATAA-1	3	6	0.294371060602578
TTATAC-0	1	8	-0.192271887647123
TTATAC-2	4	13	0.375712149958817
TTATAG-0	1	8	-0.192271887647123
TTATAG-1	1	6	-0.00995033085316809
TTATAT-0	3	8	0.112049503808623
TTATAT-1	2	6	0.00668898815079671
TTATAT-2	9	13	0.680033541414562
TTATC-0	17	75	0.120411487010075
TTATC-1	19	67	0.332539978093608
TTATC-2	14	57	0.196663918509831
TTATCA-0	5	14	0.112049503808623
TTATCA-1	9	17	0.468724447747355
TTATCA-2	6	19	0.0210777256028962
TTATCC-0	6	14	0.655025972740081
TTATCC-1	2	17	-0.346422567474381
TTATCG-0	2	14	-0.192271887647123
TTATCG-1	2	17	-0.346422567474381
TTATCT-0	1	14	-0.986562784859487
TTATCT-1	4	17	-0.22442273281259
TTATCT-2	13	19	0.714224906162842
TTATG-0	32	75	0.726547290580391
TTATG-1	13	67	-0.0241349658451247
TTATG-2	9	57	-0.208801189598333
TTATGA-0	3	9	0.0320067961350866
TTATGA-1	22	32	0.762637069949772
TTATGC-0	2	9	0.133150512787505
TTATGC-1	2	32	-0.885419068207068
TTATGC-2	2	13	-0.135113473807174
TTATGG-0	2	9	0.133150512787505
TTATGG-1	1	32	-1.29088417631523
TTATGG-2	10	13	1.16416951032309
TTATGT-0	2	9	-0.255675276316694
TTATGT-1	7	32	-0.293415604299541
TTATGT-2	1	13	-0.929404371019538
TTATT-0	20	75	-0.114263622266866
TTATT-1	22	67	0.0834761313645669
TTATT-2	26	57	0.39562479430775
TTATTA-0	9	26	0.112049503808623
TTATTA-1	2	20	-0.868779749203103
TTATTA-2	5	22	-0.255675276316694
TTATTC-0	5	26	-0.00995033085316809
TTATTC-1	2	20	-0.479953960098904
TTATTC-2	1	22	-0.965461775880604
TTATTG-0	8	26	0.395514777254996
TTATTG-1	4	20	0.0308716636670869
TTATTG-2	9	22	0.643976136553496
TTATTT-0	4	26	-0.581097676751322
TTATTT-1	12	20	0.597557319590324
TTATTT-2	7	22	0.0320067961350866
TTC-0	317	1430	0.0933159432015433
TTC-1	308	1181	0.255330804909446
TTC-2	284	1420	-0.00924833012233825
TTCA-0	89	284	0.0475109826710518
TTCA-1	69	317	-0.312284088603924
TTCA-2	108	308	0.159006486896394
TTCAA-0	32	108	-0.0113295173518817
TTCAA-1	32	89	0.174569860789957
TTCAA-2	22	69	0.0556965672574912
TTCAAA-0	10	22	0.350460527253621
TTCAAA-1	10	32	0.0250381268189934
TTCAAA-2	6	32	-0.426946996924064
TTCAAC-0	3	22	-0.272314595320659
TTCAAC-1	4	32	-0.374593444441077
TTCAAC-2	6	32	-0.0381212078198645
TTCAAG-0	6	22	0.287301192614763
TTCAAG-1	9	32	0.318553736118868
TTCAAG-2	12	32	0.580918000586359
TTCAAT-0	3	22	-0.661140384424859
TTCAAT-1	9	32	-0.0702720529853316
TTCAAT-2	8	32	-0.175632568643158
TTCAC-0	22	108	0.0164829262149873
TTCAC-1	14	89	-0.225061710470114
TTCAC-2	12	69	-0.126022502105922
TTCACA-0	8	12	0.635297647573171
TTCACA-1	9	22	0.255150347449296
TTCACA-2	4	14	-0.0702720529853316
TTCACC-0	1	12	-0.479953960098904
TTCACC-1	3	22	-0.272314595320659
TTCACC-2	6	14	0.655025972740081
TTCACG-0	1	12	-0.479953960098904
TTCACG-1	4	22	-0.0491710440064494
TTCACT-0	2	12	-0.463314641094939
TTCACT-1	6	22	-0.101524596489436
TTCACT-2	4	14	-0.0702720529853316
TTCAG-0	22	108	0.0164829262149873
TTCAG-1	11	89	-0.448205261784324
TTCAG-2	14	69	0.0170783415347511
TTCAGA-0	4	14	-0.0702720529853316
TTCAGA-1	7	22	0.0320067961350866
TTCAGA-2	2	11	-0.398776119957368
TTCAGC-0	6	14	0.655025972740081
TTCAGC-1	3	22	-0.272314595320659
TTCAGC-2	3	11	0.277731741598613
TTCAGG-0	3	14	0.0954101848046581
TTCAGG-1	6	22	0.287301192614763
TTCAGG-2	1	11	-0.415415438961332
TTCAGT-0	1	14	-0.986562784859487
TTCAGT-1	6	22	-0.101524596489436
TTCAGT-2	5	11	0.294371060602578
TTCAT-0	32	108	-0.0113295173518817
TTCAT-1	32	89	0.174569860789957
TTCAT-2	21	69	0.0112448046866573
TTCATA-0	2	21	-0.909601743723358
TTCATA-1	3	32	-0.986562784859487
TTCATA-2	8	32	-0.175632568643158
TTCATC-0	9	21	0.683196849706777
TTCATC-1	17	32	0.906340401020987
TTCATC-2	15	32	0.788557365364603
TTCATG-0	7	21	0.460053298392567
TTCATG-1	4	32	-0.374593444441077
TTCATG-2	3	32	-0.597736995755287
TTCATT-0	3	21	-0.621919671271578
TTCATT-1	8	32	-0.175632568643158
TTCATT-2	6	32	-0.426946996924064
TTCC-0	91	284	0.458315678494027
TTCC-1	103	317	0.472437357592289
TTCC-2	61	308	-0.0163812211834586
TTCCA-0	28	61	0.40357035256757
TTCCA-1	29	91	0.0579822825383472
TTCCA-2	46	103	0.387980559724885
TTCCAA-0	10	46	-0.303465940153043
TTCCAA-1	14	28	0.452976090779216
TTCCAA-2	13	29	0.353211560625511
TTCCAC-0	8	46	-0.115310846510994
TTCCAC-1	4	28	-0.256810408784694
TTCCAC-2	4	29	-0.287582067451448
TTCCAG-0	21	46	0.778507029511102
TTCCAG-1	2	28	-0.767636032550685
TTCCAG-2	2	29	-0.798407691217438
TTCCAT-0	7	46	-0.621919671271578
TTCCAT-1	8	28	-0.0578495329867745
TTCCAT-2	10	29	0.112049503808623
TTCCC-0	17	61	0.31547206958146
TTCCC-1	32	91	0.542118251446872
TTCCC-2	13	103	-0.434283923265715
TTCCCA-0	4	13	-0.013113639145383
TTCCCA-1	11	17	0.65104600454131
TTCCCA-2	11	32	0.112049503808623
TTCCCC-0	4	13	0.375712149958817
TTCCCC-1	1	17	-0.751887675582546
TTCCCC-2	5	32	-0.192271887647123
TTCCCG-0	3	13	0.152568598644607
TTCCCG-2	2	32	-0.885419068207068
TTCCCT-0	2	13	-0.523939262911374
TTCCCT-1	5	17	-0.0421011760186353
TTCCCT-2	14	32	0.335193055122833
TTCCG-0	6	61	-0.628989539259391
TTCCG-1	5	91	-1.16262984079155
TTCCG-2	11	103	-0.588434603092974
TTCCGA-0	3	11	-0.111094047505587
TTCCGA-1	4	6	0.517514611916787
TTCCGA-2	3	5	0.399731576260404
TTCCGC-0	1	11	-0.415415438961332
TTCCGC-2	1	5	0.0954101848046581
TTCCGG-0	7	11	0.970878922158558
TTCCGG-1	1	6	-0.00995033085316809
TTCCGT-1	1	6	-0.398776119957368
TTCCGT-2	1	5	-0.293415604299541
TTCCT-0	9	61	-0.661140384424859
TTCCT-1	25	91	-0.085118561102326
TTCCT-2	33	103	0.0641934826309878
TTCCTA-0	6	33	-0.454345971112178
TTCCTA-1	1	9	-0.661140384424859
TTCCTA-2	3	25	-0.770339676389851
TTCCTC-0	8	33	0.185794246272927
TTCCTC-1	5	9	0.826297693347451
TTCCTC-2	9	25	0.534776844588504
TTCCTG-0	15	33	0.761158391176489
TTCCTG-2	3	25	-0.381513887285651
TTCCTT-0	4	33	-0.790818207733391
TTCCTT-1	3	9	0.0320067961350866
TTCCTT-2	10	25	0.241261235288629
TTCG-0	36	284	-0.452554985910789
TTCG-1	40	317	-0.458381474844776
TTCG-2	26	308	-0.847678740224221
TTCGA-0	7	26	-0.111094047505587
TTCGA-1	13	36	0.160839667978055
TTCGA-2	15	40	0.199060880798253
TTCGAA-0	2	15	-0.635164898021598
TTCGAA-1	1	7	-0.494086299761693
TTCGAA-2	2	13	-0.523939262911374
TTCGAC-0	4	15	0.264486514848592
TTCGAC-1	1	7	-0.105260510657493
TTCGAC-2	3	13	0.152568598644607
TTCGAG-0	7	15	0.734490144094328
TTCGAG-1	3	7	0.587886669902452
TTCGAG-2	6	13	0.712184386580029
TTCGAT-0	2	15	-0.635164898021598
TTCGAT-1	2	7	-0.0886211916535283
TTCGAT-2	2	13	-0.523939262911374
TTCGC-0	7	26	0.277731741598613
TTCGC-1	8	36	0.107832704803215
TTCGC-2	7	40	-0.105260510657493
TTCGCA-0	3	7	0.199060880798253
TTCGCA-1	4	7	0.422204432112463
TTCGCA-2	4	8	0.335193055122833
TTCGCC-0	1	7	-0.105260510657493
TTCGCC-1	1	7	-0.105260510657493
TTCGCC-2	1	8	-0.192271887647123
TTCGCG-0	1	7	-0.105260510657493
TTCGCG-1	2	7	0.300204597450671
TTCGCT-0	2	7	-0.0886211916535283
TTCGCT-2	3	8	0.112049503808623
TTCGG-0	8	26	0.395514777254996
TTCGG-1	4	36	-0.479953960098904
TTCGG-2	9	40	0.117883040656717
TTCGGA-0	3	9	0.0320067961350866
TTCGGA-1	3	8	0.112049503808623
TTCGGA-2	1	4	-0.175632568643158
TTCGGC-0	1	9	-0.272314595320659
TTCGGC-1	1	8	-0.192271887647123
TTCGGG-0	3	9	0.420832585239286
TTCGGT-0	2	9	-0.255675276316694
TTCGGT-1	4	8	0.335193055122833
TTCGGT-2	3	4	0.517514611916787
TTCGT-0	3	26	-0.804241228065532
TTCGT-1	11	36	0.00668898815079671
TTCGT-2	9	40	-0.270942748447483
TTCGTA-0	2	9	-0.255675276316694
TTCGTA-2	2	11	-0.398776119957368
TTCGTC-0	1	9	-0.272314595320659
TTCGTC-2	1	11	-0.415415438961332
TTCGTG-0	4	9	0.643976136553496
TTCGTG-1	3	3	1.03987179364551
TTCGTG-2	5	11	0.683196849706777
TTCGTT-0	2	9	-0.255675276316694
TTCGTT-2	3	11	-0.111094047505587
TTCT-0	67	284	-0.232790982483107
TTCT-1	105	317	0.102659763458784
TTCT-2	113	308	0.203857053061746
TTCTA-0	21	113	-0.460469688962708
TTCTA-1	4	67	-1.44258017213048
TTCTA-2	20	105	-0.436163652028988
TTCTAA-0	6	20	-0.0214818888158996
TTCTAA-1	5	21	-0.216454563163413
TTCTAC-0	3	20	-0.192271887647123
TTCTAC-1	2	21	-0.520775954619159
TTCTAC-2	1	4	0.213193220461042
TTCTAG-0	7	20	0.500875292912823
TTCTAG-1	5	21	0.172371225940786
TTCTAT-0	4	20	-0.357954125437113
TTCTAT-1	9	21	0.294371060602578
TTCTAT-2	3	4	0.517514611916787
TTCTC-0	43	113	0.621503280701437
TTCTC-1	22	67	0.472301920468767
TTCTC-2	21	105	-0.000817847289895544
TTCTCA-0	11	21	0.476692617396532
TTCTCA-1	8	43	-0.442261231897107
TTCTCA-2	9	22	0.255150347449296
TTCTCC-0	3	21	-0.233093882167378
TTCTCC-1	7	43	-0.17121847844929
TTCTCC-2	7	22	0.420832585239286
TTCTCG-0	4	21	-0.00995033085316809
TTCTCG-1	12	43	0.31428933733241
TTCTCG-2	1	22	-0.965461775880604
TTCTCT-0	3	21	-0.621919671271578
TTCTCT-1	16	43	0.19372753482289
TTCTCT-2	5	22	-0.255675276316694
TTCTG-0	12	113	-0.597736995755287
TTCTG-1	1	67	-1.97004511490044
TTCTG-2	34	105	0.463487760841202
TTCTGA-0	10	34	-0.0290290944512826
TTCTGA-1	7	12	0.517514611916787
TTCTGC-0	9	34	0.264486514848592
TTCTGC-1	1	12	-0.479953960098904
TTCTGC-2	1	1	0.683196849706777
TTCTGG-0	10	34	0.359796694652917
TTCTGT-0	5	34	-0.635164898021598
TTCTGT-1	4	12	0.0475109826710518
TTCTT-0	34	113	0.00383591916839019
TTCTT-1	40	67	0.661553982139725
TTCTT-2	30	105	-0.0466988852672647
TTCTTA-0	4	30	-0.706260819705328
TTCTTA-1	2	34	-1.32831207858154
TTCTTA-2	5	40	-0.781768372213474
TTCTTC-0	10	30	0.471022329763141
TTCTTC-1	12	34	0.526850779316083
TTCTTC-2	9	40	0.117883040656717
TTCTTG-0	9	30	0.375712149958817
TTCTTG-1	5	34	-0.246339108917399
TTCTTG-2	19	40	0.811030221216662
TTCTTT-0	7	30	-0.236257190459593
TTCTTT-1	15	34	0.345664354990128
TTCTTT-2	7	40	-0.494086299761693
TTG-0	542	1430	0.628373880355302
TTG-1	263	1181	0.0979386311580168
TTG-2	464	1420	0.480299895196367
TTGA-0	124	464	-0.109492766138613
TTGA-1	151	542	-0.068076662421896
TTGAA-1	33	124	-0.115007946826723
TTGAA-2	38	151	-0.169201678312868
TTGAAA-0	10	38	-0.129112553008265
TTGAAA-2	18	33	0.544182858998949
TTGAAC-0	6	38	-0.192271887647123
TTGAAC-2	2	33	-0.912818042395182
TTGAAG-0	15	38	0.634406685537345
TTGAAG-2	9	33	0.291154761930754
TTGAAT-0	7	38	-0.4475662841268
TTGAAT-2	4	33	-0.790818207733391
TTGAC-1	18	124	-0.308103703172245
TTGAC-2	16	151	-0.610724191282098
TTGACA-0	9	16	0.517514611916787
TTGACA-2	3	18	-0.494086299761693
TTGACC-2	6	18	0.45435527727793
TTGACG-0	4	16	0.213193220461042
TTGACT-0	3	16	-0.398776119957368
TTGACT-2	9	18	0.422204432112463
TTGAG-1	32	124	0.243964879127795
TTGAG-2	31	151	0.0217983674614122
TTGAGA-0	13	31	0.294371060602578
TTGAGA-2	3	32	-0.986562784859487
TTGAGC-0	5	31	-0.164101010680426
TTGAGC-2	6	32	-0.0381212078198645
TTGAGG-0	6	31	-0.00995033085316809
TTGAGG-2	12	32	0.580918000586359
TTGAGT-0	6	31	-0.398776119957368
TTGAGT-2	11	32	0.112049503808623
TTGAT-1	41	124	0.0963011468404839
TTGAT-2	66	151	0.371929294948452
TTGATA-0	12	66	-0.47288409211109
TTGATA-2	9	41	-0.293415604299541
TTGATC-0	7	66	-0.569566118788591
TTGATC-2	5	41	-0.415415438961332
TTGATG-0	40	66	1.06456440623588
TTGATG-2	12	41	0.357774449272149
TTGATT-0	7	66	-0.95839190789279
TTGATT-2	15	41	0.176588024946194
TTGC-0	82	464	-0.130140106540116
TTGC-1	110	542	0.00639880714836133
TTGC-2	47	263	-0.116560065911426
TTGCA-0	17	47	0.169207917648572
TTGCA-1	21	82	-0.152643050418459
TTGCA-2	32	110	-0.0290290944512826
TTGCAA-0	14	32	0.335193055122833
TTGCAA-1	8	17	0.363363932089529
TTGCAA-2	8	21	0.189010544944751
TTGCAC-1	2	17	-0.346422567474381
TTGCAG-0	12	32	0.580918000586359
TTGCAG-1	3	17	-0.0587404950226002
TTGCAG-2	6	21	0.326521905768045
TTGCAT-0	6	32	-0.426946996924064
TTGCAT-1	4	17	-0.22442273281259
TTGCAT-2	7	21	0.0712275092883678
TTGCC-0	11	47	0.152568598644607
TTGCC-1	38	82	0.808701931457071
TTGCC-2	22	110	-0.00121665088441359
TTGCCA-0	11	22	0.437471904243251
TTGCCA-1	5	11	0.294371060602578
TTGCCA-2	15	38	0.245580896433146
TTGCCC-0	4	22	-0.0491710440064494
TTGCCC-1	3	11	0.277731741598613
TTGCCC-2	6	38	-0.192271887647123
TTGCCG-0	4	22	-0.0491710440064494
TTGCCG-1	1	11	-0.415415438961332
TTGCCG-2	2	38	-1.03956974803433
TTGCCT-0	3	22	-0.661140384424859
TTGCCT-1	2	11	-0.398776119957368
TTGCCT-2	15	38	0.245580896433146
TTGCG-0	2	47	-1.23372576247528
TTGCG-1	9	82	-0.55227462167853
TTGCG-2	9	110	-0.834125773819518
TTGCGA-0	3	9	0.0320067961350866
TTGCGA-1	2	2	0.517514611916787
TTGCGA-2	4	9	0.255150347449296
TTGCGC-0	1	9	-0.272314595320659
TTGCGC-2	1	9	-0.272314595320659
TTGCGG-0	5	9	0.826297693347451
TTGCGG-2	3	9	0.420832585239286
TTGCGT-2	1	9	-0.661140384424859
TTGCT-0	17	47	0.169207917648572
TTGCT-1	14	82	-0.535635302674565
TTGCT-2	47	110	0.345664354990128
TTGCTA-0	16	47	0.112049503808623
TTGCTA-1	1	17	-1.14071346468675
TTGCTA-2	5	14	0.112049503808623
TTGCTC-0	6	47	-0.38642790208808
TTGCTC-1	6	17	0.500875292912823
TTGCTC-2	1	14	-0.597736995755287
TTGCTG-0	15	47	0.440250671096388
TTGCTG-1	1	17	-0.751887675582546
TTGCTG-2	5	14	0.500875292912823
TTGCTT-0	10	47	-0.323268567449222
TTGCTT-1	9	17	0.468724447747355
TTGCTT-2	3	14	-0.293415604299541
TTGG-0	147	464	0.4482315594274
TTGG-1	126	542	0.141055692294618
TTGG-2	111	263	0.730737794475777
TTGGA-0	49	111	0.377752669541629
TTGGA-1	44	147	4.4445432128175e-05
TTGGA-2	48	126	0.234947640131777
TTGGAA-0	19	48	0.255150347449296
TTGGAA-1	24	49	0.459245703792811
TTGGAA-2	15	44	0.112049503808623
TTGGAC-0	3	48	-0.965461775880604
TTGGAC-1	3	49	-0.984509970851299
TTGGAC-2	1	44	-1.57856624876701
TTGGAG-0	10	48	0.0461391357978754
TTGGAG-1	12	49	0.194145025490347
TTGGAG-2	11	44	0.213193220461042
TTGGAT-0	16	48	0.0926314179515214
TTGGAT-1	10	49	-0.361734848277019
TTGGAT-2	17	44	0.229832539465006
TTGGC-0	17	111	-0.255072788886153
TTGGC-1	37	147	0.219793904492394
TTGGC-2	24	126	-0.0491710440064494
TTGGCA-0	8	24	0.0756818596377481
TTGGCA-1	10	17	0.56403462755168
TTGGCA-2	15	37	0.269678448012206
TTGGCC-0	4	24	-0.123279016160171
TTGGCC-2	7	37	-0.0346429434435396
TTGGCG-0	3	24	-0.346422567474381
TTGGCG-1	1	17	-0.751887675582546
TTGGCG-2	2	37	-1.01547219645527
TTGGCT-0	8	24	0.0756818596377481
TTGGCT-1	6	17	0.112049503808623
TTGGCT-2	13	37	0.136147055387684
TTGGG-0	38	111	0.518117099347329
TTGGG-1	27	147	-0.0855877450587881
TTGGG-2	23	126	-0.0899930385267045
TTGGGA-0	14	23	0.622875127574614
TTGGGA-1	24	38	0.691867999061565
TTGGGA-2	10	27	0.174569860789957
TTGGGC-0	2	23	-0.597736995755287
TTGGGC-1	3	38	-0.751887675582546
TTGGGC-2	5	27	-0.0427401536761591
TTGGGG-0	1	23	-1.00320210386345
TTGGGG-1	1	38	-1.44503485614249
TTGGGG-2	4	27	-0.225061710470114
TTGGGT-0	6	23	-0.139264924472283
TTGGGT-1	10	38	-0.129112553008265
TTGGGT-2	8	27	-0.0261008346721941
TTGGT-0	6	111	-1.5883601868312
TTGGT-1	39	147	-0.117738590224255
TTGGT-2	31	126	-0.191136755179123
TTGGTA-0	16	31	0.488527075043535
TTGGTA-2	10	39	-0.152643050418459
TTGGTC-0	2	31	-0.857248191240372
TTGGTC-2	6	39	-0.215802385057317
TTGGTG-0	7	31	0.123581061771355
TTGGTG-1	4	6	0.906340401020987
TTGGTG-2	15	39	0.610876188127151
TTGGTT-0	6	31	-0.398776119957368
TTGGTT-1	2	6	0.00668898815079671
TTGGTT-2	8	39	-0.35331374588061
TTGT-0	106	464	-0.264977668979008
TTGT-1	155	542	-0.0421011760186353
TTGT-2	105	263	0.28685222818855
TTGTA-0	15	105	-0.70809736751263
TTGTA-1	22	106	-0.354324357386534
TTGTA-2	21	155	-0.767199956385183
TTGTAA-0	5	21	-0.216454563163413
TTGTAA-1	3	15	-0.347482825569817
TTGTAC-0	4	21	-0.00995033085316809
TTGTAC-1	2	15	-0.246339108917399
TTGTAC-2	13	22	0.980448373174709
TTGTAG-0	9	21	0.683196849706777
TTGTAG-1	4	15	0.264486514848592
TTGTAT-0	3	21	-0.621919671271578
TTGTAT-1	6	15	0.212132962365605
TTGTAT-2	9	22	0.255150347449296
TTGTC-0	20	105	-0.0473378629247884
TTGTC-1	16	106	-0.267779440155268
TTGTC-2	41	155	0.268252997644069
TTGTCA-0	14	41	0.112049503808623
TTGTCA-1	5	20	-0.175632568643158
TTGTCA-2	4	16	-0.175632568643158
TTGTCC-0	9	41	0.0954101848046581
TTGTCC-1	4	20	0.0308716636670869
TTGTCC-2	1	16	-0.703097511413113
TTGTCG-0	7	41	-0.127733366509551
TTGTCG-1	4	20	0.0308716636670869
TTGTCG-2	2	16	-0.297632403304949
TTGTCT-0	11	41	-0.111094047505587
TTGTCT-1	7	20	0.112049503808623
TTGTCT-2	9	16	0.517514611916787
TTGTG-0	31	105	0.373875602151515
TTGTG-1	18	106	-0.156553805045043
TTGTG-2	28	155	-0.102120790652825
TTGTGA-0	6	28	-0.309163961267681
TTGTGA-1	8	31	-0.147461691676462
TTGTGC-0	8	28	0.330976256117425
TTGTGC-1	4	31	-0.346422567474381
TTGTGC-2	7	18	0.587886669902452
TTGTGG-0	9	28	0.436336771775251
TTGTGG-1	12	31	0.609088877553055
TTGTGG-2	9	18	0.811030221216662
TTGTGT-0	5	28	-0.463314641094939
TTGTGT-1	7	31	-0.265244727332845
TTGTGT-2	2	18	-0.781768372213474
TTGTT-0	37	105	0.156900069973975
TTGTT-1	50	106	0.442007059408642
TTGTT-2	65	155	0.331412332282927
TTGTTA-0	6	65	-1.07753456306521
TTGTTA-1	1	37	-1.80976309366763
TTGTTA-2	13	50	-0.139264924472283
TTGTTC-0	13	65	0.00443840659893147
TTGTTC-1	7	37	-0.0346429434435396
TTGTTC-2	9	50	-0.0869113719892965
TTGTTG-0	32	65	0.861888638450153
TTGTTG-1	11	37	0.370822164664625
TTGTTG-2	18	50	0.554942514183098
TTGTTT-0	14	65	-0.315394511018317
TTGTTT-1	18	37	0.441528704938865
TTGTTT-2	10	50	-0.380426981289171
TTT-0	343	1430	-0.216919571309435
TTT-1	488	1181	0.325526228382373
TTT-2	393	1420	-0.0742123901972546
TTTA-0	60	393	-0.662400624037147
TTTA-1	42	343	-0.877462871776564
TTTA-2	107	488	-0.305685696891356
TTTAA-0	35	107	0.0846505296205086
TTTAA-1	21	60	0.142821162475377
TTTAAA-1	18	35	0.491539125513527
TTTAAA-2	10	21	0.389681240406902
TTTAAC-1	5	35	-0.272314595320659
TTTAAC-2	3	21	-0.233093882167378
TTTAAG-1	9	35	0.238511028445331
TTTAAG-2	2	21	-0.520775954619159
TTTAAT-1	3	35	-1.06660549253302
TTTAAT-2	6	21	-0.0623038833361547
TTTAC-0	21	107	-0.019000166373086
TTTAC-1	17	60	0.330976256117425
TTTAC-2	16	42	0.604059529148053
TTTACA-0	7	16	0.294371060602578
TTTACA-1	4	21	-0.398776119957368
TTTACA-2	7	17	0.245580896433146
TTTACC-0	5	16	0.395514777254996
TTTACC-1	9	21	0.683196849706777
TTTACC-2	3	17	-0.0587404950226002
TTTACG-0	4	16	0.213193220461042
TTTACG-1	3	21	-0.233093882167378
TTTACG-2	2	17	-0.346422567474381
TTTACT-1	5	21	-0.216454563163413
TTTACT-2	5	17	-0.0421011760186353
TTTAG-0	27	107	0.222161890443802
TTTAG-1	7	60	-0.479953960098904
TTTAGA-1	11	27	0.261581237779587
TTTAGA-2	5	7	0.604525988906417
TTTAGC-1	7	27	0.244941918775622
TTTAGC-2	1	7	-0.105260510657493
TTTAGG-1	3	27	-0.448205261784324
TTTAGG-2	1	7	-0.105260510657493
TTTAGT-1	6	27	-0.2774152629531
TTTAT-0	24	107	-0.279992583967401
TTTAT-1	15	60	-0.175632568643158
TTTAT-2	26	42	0.677857261991967
TTTATA-0	3	26	-0.804241228065532
TTTATA-1	5	24	-0.329783248470416
TTTATA-2	1	15	-1.04063000612976
TTTATC-0	9	26	0.500875292912823
TTTATC-1	7	24	0.346724613085564
TTTATC-2	5	15	0.446808071642547
TTTATG-0	7	26	0.277731741598613
TTTATG-1	7	24	0.346724613085564
TTTATG-2	2	15	-0.246339108917399
TTTATT-0	7	26	-0.111094047505587
TTTATT-1	5	24	-0.329783248470416
TTTATT-2	7	15	0.345664354990128
TTTC-0	134	393	0.520826079332171
TTTC-1	121	343	0.55418384636733
TTTC-2	121	488	0.205029909821881
TTTCA-0	37	121	0.0199342149008173
TTTCA-1	27	134	-0.384387382505268
TTTCA-2	40	121	0.0959201218787395
TTTCAA-0	12	40	-0.00857848397999178
TTTCAA-1	13	37	0.136147055387684
TTTCAA-2	9	27	0.0792596809856321
TTTCAC-0	7	40	-0.105260510657493
TTTCAC-1	3	37	-0.727790124003485
TTTCAC-2	7	27	0.244941918775622
TTTCAG-0	6	40	-0.238791903282016
TTTCAG-1	8	37	0.0831400922128437
TTTCAG-2	5	27	-0.0427401536761591
TTTCAT-0	15	40	0.199060880798253
TTTCAT-1	13	37	0.136147055387684
TTTCAT-2	6	27	-0.2774152629531
TTTCC-0	46	121	0.62132144598869
TTTCC-1	63	134	0.831116979783399
TTTCC-2	27	121	0.103378354453835
TTTCCA-0	12	27	0.341623945453123
TTTCCA-1	14	46	0.00668898815079671
TTTCCA-2	28	63	0.373265003072241
TTTCCC-0	8	27	0.362724954432005
TTTCCC-1	19	46	0.683196849706777
TTTCCC-2	6	63	-0.659294888754721
TTTCCG-0	3	27	-0.448205261784324
TTTCCG-1	3	46	-0.926241062727323
TTTCCG-2	5	63	-0.813445568581979
TTTCCT-0	4	27	-0.613887499574313
TTTCCT-1	10	46	-0.303465940153043
TTTCCT-2	24	63	0.224844997953967
TTTCG-0	10	121	-0.830930882922998
TTTCG-1	12	134	-0.762816746114736
TTTCG-2	12	121	-0.663876798259832
TTTCGA-0	2	12	-0.463314641094939
TTTCGA-1	3	10	-0.0421011760186353
TTTCGA-2	4	12	0.0475109826710518
TTTCGC-0	6	12	0.772809008396464
TTTCGC-2	3	12	0.213193220461042
TTTCGG-0	2	12	-0.0744888519907393
TTTCGG-1	2	10	0.0590425406337831
TTTCGG-2	3	12	0.213193220461042
TTTCGT-0	2	12	-0.463314641094939
TTTCGT-1	5	10	0.363363932089529
TTTCGT-2	2	12	-0.463314641094939
TTTCT-0	28	121	-0.250356114839094
TTTCT-1	32	134	-0.220084331213992
TTTCT-2	42	121	0.143548170867994
TTTCTA-0	8	42	-0.420755026676143
TTTCTA-2	5	32	-0.581097676751322
TTTCTC-0	13	42	0.409903514707096
TTTCTC-1	11	28	0.618658328569206
TTTCTC-2	9	32	0.318553736118868
TTTCTG-0	7	42	-0.149712273228327
TTTCTG-2	9	32	0.318553736118868
TTTCTT-0	13	42	0.0210777256028962
TTTCTT-1	17	28	0.635297647573171
TTTCTT-2	9	32	-0.0702720529853316
TTTG-0	122	393	0.427735656266159
TTTG-1	46	343	-0.399689596655868
TTTG-2	134	488	0.306283643527054
TTTGA-0	38	134	-0.0530302465508257
TTTGA-1	55	122	0.399731576260404
TTTGAA-1	13	38	0.112049503808623
TTTGAA-2	15	55	-0.0942869291892056
TTTGAC-1	5	38	-0.346422567474381
TTTGAC-2	10	55	-0.0801545895264166
TTTGAG-1	10	38	0.259713236095934
TTTGAG-2	8	55	-0.280825284988568
TTTGAT-1	10	38	-0.129112553008265
TTTGAT-2	22	55	0.268618564500163
TTTGC-0	31	134	0.137969799223454
TTTGC-1	12	122	-0.671844967909009
TTTGC-2	7	46	-0.233093882167378
TTTGCA-0	3	7	0.199060880798253
TTTGCA-1	6	31	-0.398776119957368
TTTGCA-2	1	12	-0.868779749203103
TTTGCC-0	3	7	0.587886669902452
TTTGCC-1	18	31	0.988578499257959
TTTGCC-2	2	12	-0.0744888519907393
TTTGCG-1	2	31	-0.857248191240372
TTTGCT-0	1	7	-0.494086299761693
TTTGCT-1	5	31	-0.552926799784626
TTTGCT-2	9	12	0.740658163230997
TTTGG-0	41	134	0.409903514707096
TTTGG-1	33	122	0.289566199245616
TTTGG-2	26	46	0.983301442157115
TTTGGA-0	6	26	-0.244625440130109
TTTGGA-1	8	41	-0.398776119957368
TTTGGA-2	9	33	-0.0976710271734461
TTTGGC-0	10	26	0.596185472717147
TTTGGC-1	12	41	0.357774449272149
TTTGGC-2	10	33	0.386464941735078
TTTGGG-0	9	26	0.500875292912823
TTTGGG-1	9	41	0.0954101848046581
TTTGGG-2	5	33	-0.219670861835237
TTTGGT-0	1	26	-1.49738840862548
TTTGGT-1	12	41	-0.0310513398320505
TTTGGT-2	9	33	-0.0976710271734461
TTTGT-0	22	134	-0.581097676751322
TTTGT-1	22	122	-0.490125898545596
TTTGT-2	13	46	-0.0623038833361547
TTTGTA-0	3	13	-0.236257190459593
TTTGTA-1	5	22	-0.255675276316694
TTTGTC-0	1	13	-0.540578581915339
TTTGTC-1	2	22	-0.55999666777244
TTTGTC-2	6	22	0.287301192614763
TTTGTG-0	5	13	0.558033706752771
TTTGTG-1	5	22	0.133150512787505
TTTGTG-2	5	22	0.133150512787505
TTTGTT-0	3	13	-0.236257190459593
TTTGTT-1	10	22	0.350460527253621
TTTGTT-2	11	22	0.437471904243251
TTTT-0	74	393	-0.455786374674147
TTTT-1	134	343	0.266611790968303
TTTT-2	126	488	-0.143629837556984
TTTTA-0	25	126	-0.398776119957368
TTTTA-1	6	74	-1.20013688515755
TTTTA-2	29	134	-0.315394511018317
TTTTAA-0	8	29	-0.0886211916535283
TTTTAA-1	8	25	0.040590539826478
TTTTAC-0	8	29	0.300204597450671
TTTTAC-1	9	25	0.534776844588504
TTTTAC-2	1	6	-0.00995033085316809
TTTTAG-0	5	29	-0.105260510657493
TTTTAG-1	4	25	-0.158370335971441
TTTTAT-0	8	29	-0.0886211916535283
TTTTAT-1	4	25	-0.547196125075641
TTTTAT-2	5	6	0.699836168710742
TTTTC-0	40	126	0.445525197829657
TTTTC-1	22	74	0.37827297082049
TTTTC-2	41	134	0.409903514707096
TTTTCA-0	15	41	0.176588024946194
TTTTCA-1	8	40	-0.376303264105309
TTTTCA-2	6	22	-0.101524596489436
TTTTCC-0	18	41	0.737264070977053
TTTTCC-1	20	40	0.859820385386094
TTTTCC-2	6	22	0.287301192614763
TTTTCG-0	2	41	-1.10856261952128
TTTTCG-1	3	40	-0.798407691217438
TTTTCG-2	3	22	-0.272314595320659
TTTTCT-0	6	41	-0.650090548238274
TTTTCT-1	9	40	-0.270942748447483
TTTTCT-2	7	22	0.0320067961350866
TTTTG-0	34	126	0.287301192614763
TTTTG-1	6	74	-0.811311096053346
TTTTG-2	30	134	0.106221100908874
TTTTGA-0	9	30	-0.013113639145383
TTTTGA-1	13	34	0.212132962365605
TTTTGC-0	4	30	-0.317435030601129
TTTTGC-1	3	34	-0.651804217025563
TTTTGC-2	4	6	0.906340401020987
TTTTGG-0	11	30	0.558033706752771
TTTTGG-1	13	34	0.600958751469805
TTTTGT-0	6	30	-0.369788583084116
TTTTGT-1	5	34	-0.635164898021598
TTTTGT-2	2	6	0.00668898815079671
TTTTT-0	25	126	-0.398776119957368
TTTTT-1	40	74	0.567525032491449
TTTTT-2	34	134	-0.161243831191058
TTTTTA-0	6	34	-0.48101421819434
TTTTTA-1	2	25	-1.05802174884163
TTTTTA-2	10	40	-0.175632568643158
TTTTTC-0	12	34	0.526850779316083
TTTTTC-1	9	25	0.534776844588504
TTTTTC-2	12	40	0.380247305124208
TTTTTG-0	12	34	0.526850779316083
TTTTTG-1	1	25	-1.0746610678456
TTTTTG-2	12	40	0.380247305124208
TTTTTT-0	2	34	-1.32831207858154
TTTTTT-1	13	25	0.482423292105517
TTTTTT-2	6	40	-0.627617692386215
```
