## Supplementary material for "RefPlantNLR: a comprehensive collection of experimentally validated plant NLRs": longest_orfs.cds.scores

```
#acc	Markov_order	seq_length	score_1	score_2	score_3	score_4	score_5	score_6
BjuWRR1.523.1344.p1	5	822	191.30	32.42	19.81	21.47	83.61	4.91
BjuWRR1.523.1344.p2	5	357	62.78	-14.24	1.00	4.94	81.55	9.50
Bs2.526.1314.p1	5	789	133.97	17.48	21.00	29.31	38.36	11.19
Bs2.526.1314.p2	5	174	30.38	2.65	6.39	-3.99	11.51	29.99
CAR1.502.1368.p1	5	867	130.63	24.77	-6.25	37.76	40.06	-2.10
CAR1.502.1368.p2	5	276	34.92	8.36	0.19	44.19	12.90	-5.28
CAR1.502.1368.p3	5	273	36.74	1.20	2.99	4.40	38.53	6.83
CNL.11990.457.1293.p1	5	837	123.33	-11.19	7.59	7.94	4.79	-0.47
CW9.496.1353.p1	5	858	149.99	22.83	26.62	9.06	24.41	6.25
CW9.496.1353.p2	5	180	19.36	0.89	4.76	2.49	29.20	6.65
CW9.496.1353.p3	5	153	24.75	19.59	5.09	4.81	5.51	3.95
Hrt1.523.1380.p1	5	858	256.43	10.74	25.31	14.22	58.60	21.20
Hrt1.523.1380.p2	5	276	47.41	-1.49	6.82	2.78	81.69	8.03
LOV1.505.1383.p1	5	879	204.12	66.79	23.18	28.05	42.97	28.85
LOV1.505.1383.p2	5	285	30.22	9.74	64.62	8.67	19.41	3.30
LOV1.505.1383.p3	5	189	21.59	6.28	-0.13	46.65	22.22	6.97
LOV1.505.1383.p4	5	183	27.26	2.36	49.00	3.60	4.15	27.73
Le4_replacement.559.1359.p1	5	801	116.38	1.82	-1.98	2.30	-1.39	17.89
Le4_replacement.559.1359.p2	5	231	17.44	-1.72	-2.83	-14.77	-3.05	27.81
Le4_replacement.559.1359.p3	5	171	27.24	3.86	28.78	8.07	12.05	-1.84
Lr22a.601.1404.p1	5	804	121.97	5.42	-1.04	12.36	12.91	-7.29
Lr22a_sus.601.1404.p1	5	804	121.97	5.42	-1.04	12.36	12.91	-7.29
MLA39.1.538.1389.p1	5	852	158.06	-27.72	-3.35	-23.13	28.54	-1.24
NRC1.517.1317.p1	5	801	143.93	3.79	3.50	16.61	14.42	-6.95
NRC1.517.1317.p2	5	186	24.96	13.75	2.25	39.84	9.27	0.64
NRC2.523.1311.p1	5	789	181.97	29.72	-7.15	28.37	55.75	-4.22
NRC2.523.1311.p2	5	255	33.34	33.03	8.24	52.69	21.01	2.86
NRC2.523.1311.p3	5	225	24.55	2.83	49.68	0.14	17.07	21.43
NRC2.523.1311.p4	5	201	30.31	9.02	25.94	3.25	43.79	10.66
NRC2.523.1311.p5	5	168	32.55	-9.23	0.74	1.67	39.89	3.02
NRC3.514.1314.p1	5	801	170.78	29.31	0.71	-0.61	47.66	-1.66
NRC3.514.1314.p2	5	225	40.19	-0.08	49.51	-7.21	1.65	0.92
NRC3.514.1314.p3	5	168	33.41	-0.36	-0.03	1.17	36.06	4.55
NRC6.544.1350.p1	5	807	148.41	9.47	-13.24	44.89	37.85	-9.76
NRC6.544.1350.p2	5	405	47.76	-5.29	10.79	-5.00	69.00	3.39
NRC6.544.1350.p3	5	237	37.93	0.91	1.04	39.99	5.28	-3.18
NbNRC2a.478.1317.p1	5	840	205.23	18.29	-9.82	21.96	91.98	-5.37
NbNRC2a.478.1317.p2	5	273	44.71	-6.30	26.90	-2.46	64.03	8.98
NbNRC2a.478.1317.p3	5	228	50.31	-8.69	-2.17	-5.10	60.02	2.80
NbNRC2b.478.1317.p1	5	840	193.03	23.42	-11.20	13.07	77.11	-12.32
NbNRC2b.478.1317.p2	5	273	38.05	-10.72	21.76	-2.98	60.29	13.92
NbNRC2b.478.1317.p3	5	228	50.31	-8.69	-2.17	-5.10	60.02	2.80
NbNRC3.538.1320.p1	5	783	183.31	35.26	11.70	16.20	66.67	16.42
NbNRC3.538.1320.p2	5	207	36.56	4.76	50.17	0.74	11.93	11.75
NbNRC3.538.1320.p3	5	183	28.54	3.49	13.59	5.95	41.48	19.19
NbNRC3.538.1320.p4	5	168	33.18	4.22	-5.53	4.12	39.23	-0.57
NbNRC4b.529.1317.p1	5	789	131.72	14.11	-0.73	39.62	21.69	6.93
NbNRC4b.529.1317.p2	5	237	35.52	8.28	17.39	41.52	7.76	-0.34
NbNRC4b.529.1317.p3	5	171	14.72	24.80	6.17	7.42	1.52	31.35
PIK5.NP.862.1692.p1	5	831	130.11	18.88	16.02	24.62	31.03	13.16
PIK5.NP.862.1692.p2	5	174	24.15	9.01	-1.77	-2.61	0.83	22.73
PIK5.NP.862.1692.p3	5	165	28.96	9.10	25.89	0.56	13.99	13.82
PIK5.NP.862.1692.p4	5	165	19.94	-1.39	11.48	10.19	23.92	13.56
PIK5.NP.862.1692.p5	5	162	16.71	-6.11	2.68	0.31	30.39	-1.86
PIK6.NP.568.1623.p1	5	219	36.56	10.11	5.33	12.75	8.09	3.96
Pi.ta.670.1503.p1	5	834	136.82	51.22	41.93	12.51	61.16	22.30
Pi.ta.670.1503.p2	5	222	31.76	5.34	2.90	5.75	34.36	4.37
Pi.ta.670.1503.p3	5	156	32.60	35.38	37.75	10.88	18.32	18.22
Pi.ta.670.1503.p4	5	150	36.25	36.02	33.01	17.92	9.98	17.73
Pi2.541.1383.p1	5	843	132.53	7.47	-6.28	7.62	41.47	7.92
Pi2.541.1383.p2	5	231	36.04	4.81	-2.35	-7.10	43.06	-0.44
Pi2.541.1383.p3	5	228	12.82	-3.67	20.11	-3.89	-2.50	34.06
Pi9.541.1383.p1	5	843	127.25	-0.15	-7.06	3.86	42.90	9.27
Pi9.541.1383.p2	5	231	36.56	5.54	-4.17	-7.81	40.42	-5.00
Pi9.541.1383.p3	5	228	13.87	-3.28	19.72	-6.06	-1.44	32.34
Pib.1246.2118.p1	5	873	147.01	13.04	16.37	-14.68	13.53	6.64
PigmR.541.1383.p1	5	843	130.13	0.55	-3.31	5.00	44.06	8.58
PigmR.541.1383.p2	5	231	36.04	4.81	-2.35	-7.10	43.06	-0.44
PigmR.541.1383.p3	5	228	12.82	-3.67	20.11	-3.89	-2.50	34.06
PigmS.541.1383.p1	5	843	132.53	7.47	-6.28	7.62	41.47	7.92
PigmS.541.1383.p2	5	231	36.04	4.81	-2.35	-7.10	43.06	-0.44
PigmS.541.1383.p3	5	228	12.82	-3.67	20.11	-3.89	-2.50	34.06
Piz.t.541.1383.p1	5	843	132.53	7.47	-6.28	7.62	41.47	7.92
Piz.t.541.1383.p2	5	231	36.04	4.81	-2.35	-7.10	43.06	-0.44
Piz.t.541.1383.p3	5	228	12.82	-3.67	20.11	-3.89	-2.50	34.06
R1.1651.2475.p1	5	825	97.97	-1.35	-0.83	-1.31	-6.66	0.19
R8.1642.2439.p1	5	798	165.98	24.08	6.18	27.81	21.49	-4.01
RCY1.511.1368.p1	5	858	252.52	11.69	24.17	13.37	58.79	19.28
RCY1.511.1368.p2	5	276	45.92	-2.75	7.34	2.19	83.70	9.02
RGA2.1213.2010.p1	5	798	137.48	-16.10	-1.71	5.29	67.05	-1.22
RGA2.1213.2010.p2	5	570	74.67	2.17	-2.18	-2.88	85.53	-19.13
RGA2a.616.1440.p1	5	825	121.12	46.90	18.32	36.33	52.79	-1.41
RGA2a.616.1440.p2	5	267	37.83	6.18	36.88	14.24	45.33	38.92
RGA2a.616.1440.p3	5	222	41.33	35.18	6.16	41.34	37.01	12.97
RGA2a.616.1440.p4	5	153	31.30	12.43	29.59	6.12	31.93	24.95
RPM1.574.1389.p1	5	816	108.94	13.65	19.18	5.30	20.92	35.37
RPM1.574.1389.p2	5	195	25.51	1.13	13.47	8.19	12.62	24.05
RPP39.472.1323.p1	5	852	126.51	20.23	17.77	36.67	22.31	38.90
RPP39.472.1323.p2	5	294	33.06	-2.38	17.50	-8.92	7.65	40.23
RPP39.472.1323.p3	5	231	28.07	1.59	3.57	31.59	16.59	7.16
RPP39.472.1323.p4	5	186	19.26	8.52	25.96	0.25	19.74	4.20
RPP39.472.1323.p5	5	156	21.84	18.50	-0.21	3.43	25.23	-6.60
RPP7.493.1380.p1	5	888	189.98	13.97	11.81	16.14	45.48	35.94
RPP7.493.1380.p2	5	165	38.17	5.75	2.84	-5.57	-0.26	41.39
RPP7^Koch.1.529.1368.p1	5	837	181.80	8.86	11.31	16.30	40.85	35.10
RPP7^Koch.1.529.1368.p2	5	165	38.17	5.75	2.84	-5.57	-0.26	41.39
RPP7^Krazo.2.529.1380.p1	5	852	184.80	11.84	6.16	16.73	43.60	34.29
RPP7^Krazo.2.529.1380.p2	5	165	38.17	5.75	2.84	-5.57	-0.26	41.39
RPP7^Mrk.0.493.1380.p1	5	888	189.90	14.74	13.62	17.65	43.88	34.32
RPP7^Mrk.0.493.1380.p2	5	165	38.17	5.75	2.84	-5.57	-0.26	41.39
RPP7b^Lerik1.3.544.1368.p1	5	825	174.00	4.91	1.97	6.86	52.46	31.85
RPP7b^Lerik1.3.544.1368.p2	5	288	53.46	-5.25	-5.59	1.79	54.57	4.39
RPP7b^Lerik1.3.544.1368.p3	5	165	39.61	3.42	2.35	-0.40	2.84	41.65
RPP8.520.1377.p1	5	858	248.08	10.79	34.18	21.61	55.88	19.73
RPP8.520.1377.p2	5	276	43.98	0.91	10.31	5.86	79.58	10.98
Rpi.amr1e.2272.499.1293.p1	5	795	171.77	7.52	-9.02	7.00	7.92	32.01
Rpi.amr1e.2272.499.1293.p2	5	162	32.80	3.22	3.52	1.49	4.15	39.11
Rpi.amr1e.574.1368.p1	5	795	166.54	14.80	-20.51	-2.08	1.46	45.23
Rpi.amr1e.574.1368.p2	5	162	35.68	-3.16	1.62	0.85	1.49	36.78
Sr22.580.1389.p1	5	810	127.92	2.27	6.65	-3.22	72.09	4.58
Sr22.580.1389.p2	5	264	30.11	2.96	1.45	-3.93	34.88	2.84
Sr22.580.1389.p3	5	255	38.14	0.55	4.93	11.10	44.49	-1.02
Sr22.PI190945.574.1383.p1	5	810	127.75	0.92	6.19	-4.10	69.79	4.22
Sr22.PI190945.574.1383.p2	5	264	27.81	2.60	0.56	-4.40	34.71	1.49
Sr22.PI190945.574.1383.p3	5	255	38.14	0.55	4.93	11.10	44.49	-1.02
SrTm5.574.1383.p1	5	810	127.75	0.92	6.19	-4.10	69.79	4.22
SrTm5.574.1383.p2	5	264	27.81	2.60	0.56	-4.40	34.71	1.49
SrTm5.574.1383.p3	5	255	38.14	0.55	4.93	11.10	44.49	-1.02
Sw5.b.1624.2445.p1	5	822	170.85	21.42	-0.73	16.04	21.75	-13.05
Sw5.b.1624.2445.p2	5	150	18.69	-1.66	27.28	-0.08	7.21	2.08
TaRCR1.610.1422.p1	5	813	125.56	30.18	1.95	29.17	3.33	7.82
TaRPP13.3.562.1377.p1	5	816	122.22	5.96	-0.57	37.05	28.00	-17.00
TaRPP13.3.562.1377.p2	5	300	41.08	-6.91	14.15	6.32	54.44	6.12
TmMLA1.541.1410.p1	5	870	168.91	-7.86	-12.71	-0.64	63.01	0.07
TmMLA1.541.1410.p2	5	282	36.74	-2.70	8.14	-10.17	42.76	-2.17
TuNI.544.1368.p1	5	825	168.21	1.51	-5.52	5.87	53.64	30.74
TuNI.544.1368.p2	5	288	57.30	-1.78	-5.58	-1.56	49.25	-1.47
TuNI.544.1368.p3	5	165	37.52	3.25	-0.96	0.97	2.95	40.48
rpp8_sus.538.1377.p1	5	840	242.34	5.59	25.11	9.41	54.32	17.08
rpp8_sus.538.1377.p2	5	276	43.71	-0.86	8.01	5.06	81.67	10.10
sr22.PI573523.574.1383.p1	5	810	127.48	0.72	6.01	-3.03	70.31	2.84
sr22.PI573523.574.1383.p2	5	264	30.11	2.96	1.45	-3.93	34.88	2.84
sr22.PI573523.574.1383.p3	5	255	36.35	-1.19	5.12	10.46	44.05	-2.57
```
