## Supplementary material for "RefPlantNLR: a comprehensive collection of experimentally validated plant NLRs": longest_orfs.cds.top_longest_5000

```
>RPP7^Mrk.0.493.1380.p1 type:internal len:297 RPP7^Mrk.0.493.1380:1-888(+)
TTGGAGGAAAATGTTAAAAAGTTAGTTGGATATTTTGTGGAGGAAGATAACTATCAAGTG
GTTTCCATAACTGGAATGGGTGGTCTCGGTAAAACCACCCTTGCTAGACAAGTTTTTAAC
CACGATATGGTTACAAAGAAGTTTGATAAACTAGCATGGGTGAGTGTTTCACAAGATTTT
ACCCTGAAGAATGTATGGCAAAATATTTTGGGGGATCTCAAACCCAATGAAGAAGAAACC
AAAGAAGAAGAAAAGAAAATCTTGGAGATGACAGAATATACACTCCAACGTGAACTATAT
CAATTGTTGGAAATGTCTAAGTCGTTAATTGTCCTTGACGACATATGGAAGAAGGAAGAT
TGGGAAGTAATCAAGCCAATATTTCCACCGACAAAAGGTTGGAAACTGCTGCTTACTTCT
CGAAATGAGAGTATCGTTGCGCCTACAAATACAAAATATTTCAACTTTAAACCAGAATGC
CTAAAGACTGATGACAGTTGGAAACTTTTTCAAAGGATAGCATTTCCTATAAATGATGCA
TCTGAATTTGAGATTGATGAGGAAATGGAAAAGTTGGGTGAGAAAATGATCGAACATTGT
GGAGGGCTACCATTGGCTATCAAAGTGTTAGGAGGTATGTTAGCTGAAAAATACACATCG
CATGATTGGAGAAGATTATCTGAGAATATTGGATCTCATCTCGTGGGAGGAAGAACTAAC
TTTAATGACGACAACAACAATTCATGTAACTATGTATTGTCTTTGAGCTTTGAAGAATTG
CCAAGTTATTTGAAGCATTGTTTCCTCTACTTGGCCCATTTTCCAGAAGATTATGAGATA
AAGGTAGAGAATTTGTCATATTACTGGGCTGCAGAAGAAATATTCCAA
>RPP7.493.1380.p1 type:internal len:297 RPP7.493.1380:1-888(+)
TTGGAGGAAAATGTTAAAAAGTTAGTTGGATATTTTGTGGAGGAAGATAACTATCAAGTG
GTTTCCATAACTGGAATGGGTGGTCTCGGTAAAACCACCCTTGCTAGACAAGTTTTTAAC
CACGATATGGTTACAAAGAAGTTTGATAAACTAGCATGGGTGAGTGTTTCACAAGATTTT
ACCCTGAAGAATGTATGGCAAAATATTTTGGGGGATCTCAAACCCAAAGAAGAAGAAACC
AAAGAAGAAGAAAAGAAAATCTTGGAGATGACAGAATATACACTCCAACGTGAACTATAT
CAATTGTTGGAAATGTCTAAGTCGTTAATTGTCCTTGACGACATATGGAAGAAGGAAGAT
TGGGAAGTAATCAAGCCAATATTTCCACCGACAAAAGGTTGGAAACTGCTGCTTACTTCT
CGAAATGAGAGTATCGTTGCGCCTACAAATACAAAATATTTCAACTTTAAACCAGAATGC
CTAAAGACTGATGACAGTTGGAAACTTTTTCAAAGGATAGCATTTCCTATAAATGATGCA
TCTGAATTTGAGATTGATGAGGAAATGGAAAAGTTGGGTGAGAAAATGATCGAACATTGT
GGAGGGCTACCATTGGCTATCAAAGTGTTAGGAGGTATGTTAGCTGAAAAATACACATCG
CATGATTGGAGAAGATTATCTGAGAATATTGGATCTCATCTCGTGGGAGGAAGAACTAAC
TTTAATGACGACAACAACAATTCATGTAACTATGTATTGTCTTTGAGCTTTGAAGAATTG
CCAAGTTATTTGAAGCATTGTTTCCTCTACTTGGCCCATTTTCCAGAAGATTATGAGATA
AAGGTAGAGAATTTGTCATATTACTGGGCTGCAGAAGAAATATTCCAA
>LOV1.505.1383.p1 type:internal len:294 LOV1.505.1383:1-879(+)
GAACAGAGTGTTGAAGCATTGGCTGGTCATTTGGTGGAGAATGATAACATTCAAGTGGTT
TCTATATCTGGGATGGGTGGTATTGGTAAAACCACTCTCGCAAGACAAGTCTTTCATCAT
GACATGGTACAACGCCATTTTGATGGATTCGCATGGGTCTTTGTTTCGCAACAGTTTACG
CAGAAGCATGTTTGGCAGAGGATCTGGCAAGAACTTCAACCACAAAATGGGGACATTTCA
CATATGGACGAGCATATACTCCAGGGTAAACTCTTTAAATTGTTAGAAACCGGTAGATAT
TTGGTTGTTCTTGATGACGTATGGAAAGAAGAAGACTGGGACCGAATTAAAGCAGTGTTT
CCGCGGAAAAGAGGTTGGAAGATGCTTCTCACTTCTCGCAATGAAGGTGTTGGAATACAT
GCAGATCCAAAAAGTTTTGGCTTTAAAACAAGAATCCTTACTCCTGAAGAAAGTTGGAAG
CTATGTGAGAAGATAGTGTTTCATAGGAGAGACGAAACTGGTACACTTTCAGAAGTAAGG
GTTGATGAAGATATGGAAGCCATGGGAAAGGAAATGGTCACGTGTTGTGGAGGACTACCA
TTGGCCGTTAAAGTTTTGGGAGGCTTATTAGCTACGAAACATACAGTTCCCGAGTGGAAA
AGAGTATATGACAATATTGGACCCCATCTCGCAGGAAGATCTAGCTTAGATGACAATCTC
AATTCGATTTATCGAGTATTGTCTCTGAGCTATGAAGATTTGCCAATGTGTTTAAAGCAT
TGCTTCCTTTACCTAGCCCATTTTCCCGAATATTACGAAATACATGTGAAGAGATTGTTC
AATTATTTAGCGGCAGAAGGAATAATAACGTCATCTGAC
>Pib.1246.2118.p1 type:internal len:292 Pib.1246.2118:1-873(+)
TTAATTTTAAACAATGATAGCCAGCAGGTTCAGGTGATCTCTGTGTGGGGAATGGGTGGC
CTTGGAAAAACCACCCTAGTAAGCGGTGTTTATCAAAGCCCAAGGCTGAGTGATAAGTTT
GACAAGTATGTTTTTGTCACAATCATGCGTCCTTTCATTCTTGTAGAGCTCCTTAGGAGT
TTGGCTGAGCAACTACATAAAGGATCTTCTAAGAAGGAAGAACTGTTAGAAAATAGAGTC
AGCAGTAAGAAATCACTAGCATCGATGGAGGATACCGAGTTGACTGGGCAGTTGAAAAGG
CTTTTAGAAAAGAAAAGTTGCTTGATTGTTCTAGATGATTTCTCAGATACCTCAGAATGG
GACCAGATAAAACCAACGTTATTCCCCCTGTTGGAAAAGACAAGCCGAATAATTGTGACT
ACAAGAAAAGAGAATATTGCCAACCATTGCTCAGGGAAAAATGGAAATGTGCACAACCTT
AAAGTTCTTAAACATAATGATGCATTGTGCCTCTTGAGTGAGAAGGTATTTGAGGAGGCT
ACATATTTGGATGATCAGAACAATCCAGAGTTGGTTAAAGAAGCAAAACAAATCCTAAAG
AAGTGCGATGGACTGCCCCTTGCAATAGTTGTCATAGGTGGATTCTTGGCAAACCGACCA
AAGACCCCAGAAGAGTGGAGAAAATTGAACGAGAATATCAATGCTGAGTTGGAAATGAAT
CCAGAGCTTGGAATGATAAGAACCGTCCTTGAAAAAAGCTATGATGGTTTACCATACCAT
CTCAAGTCATGTTTTTTATATCTGTCCATTTTCCCTGAAGACCAGATCATTAGTCGAAGG
CGTTTGGTGCATCGTTGGGCAGCAGAAGGTTAC
>TmMLA1.541.1410.p1 type:internal len:291 TmMLA1.541.1410:1-870(+)
TTGCTCTCCTTGGAGGGCGATGATGCCTCTACCAAGAAACTGAAGAAGGTCTCCATTGTT
GGATTTGGAGGGTTGGGCAAGACCACTCTTGCCAGAGCAGTATACGAGAAGATTAAAGGT
GATTTTGGTTGTCACGCATTTGTTCCTGTCGGGCAAAACCCTGATATCAAGAAGGTGTTC
AGGGATATCCTCGTTGATCTCCGAAAATCAAACTCAGATCCTGGCAACTCTAACTCAGAT
CTTGTGATACTGGATGCAACGCAGCTTATCGACAAGCTTCGTGAATTCCTTGAGAACAAG
AGGTACCGCGTCATAATTGATGATATATGGGATGAAAAATTGTGGAGATACATCAACCTT
GCTTTCTCTATCAGTAACAATCTAAGCAGTCGGCTAATCACCACAACCCGCATTGTCAGT
GTCTCCAATTCATGTTGCTCGTCGACTAATGATTCGATTTATCAAATGAAACCTCTTTGT
ACTGATGATTCCAGAAGGCTCTTCCATAAGAGAATATTTCCCGACAAGAGTGGATGTCCA
AATGAATTTGAACAAGTGTCTAAAGATATATTGAAAAAATGTGGTGGGGTACCACTAGCC
ATCATTACTATTGCTAGTGCTTTGGCTAGTGGCCAGCACGTGAAGCCAAAGCGTGAGTGG
GATATTCTGCTCCGGTCCCTTAGCTCTGGACTAATAGAAGATAACAGTTTAGAGGAGATG
CGGAGAATACTCTCGTTCAGCTATTATAATCTACCCCCTCATCTGAAAACTTGTCTATTG
TACCTATGTATATATCCAGAAGATAGCAAGATTTATAGAGATAGACTGATATGGAAGTGG
GTGGCCGAAGGATTTGTCCACCATGGAGAT
>CAR1.502.1368.p1 type:internal len:290 CAR1.502.1368:1-867(+)
GAGCAGAGTCTAGAGAAGTTGGTGAATGATTTAGTTTCCGGAGGTGAGAAACTAAGAGTC
ACGTCCATCTGCGGAATGGGTGGTTTGGGGAAAACAACTTTAGCCAAACAGATTTTCCAT
CACCATAAAGTGAGGCGTCATTTCGATAGATTTGCTTGGGTATATGTTTCTCAAGACTGT
AGACGGAGACATGTTTGGCAAGACATTTTTCTGAATCTCAGCTACAAGGATGAAAATCAG
AGAATACTCAGCTTGAGGGATGAACAACTTGGAGAGGAGTTGCATCGGTTCTTGAAAAGG
AATAAATGCCTCATTGTGCTTGATGATATCTGGGGCAAAGATGCTTGGGATTGTCTGAAA
CACGTCTTTCCACATGAAACAGGAAGCGAAATAATCCTCACTACTCGGAACAAGGAAGTC
GCTTTATATGCTGATCCCAGGGGTGTGCTTCATGAGCCACAATTGCTAACATGTGAAGAG
AGTTGGGAGCTGTTGGAGAAAATTTCATTATCTGGAAGAGAAAATATAGAGCCAATGTTG
GTCAAGAAAATGGAGGAGATTGGGAAGCAGATAGTTGTAAGGTGTGGAGGTTTACCTCTA
GCTATAACAGTTCTTGGAGGACTTCTGGCAACGAAAAGTACATGGAACGAGTGGCAAAGA
GTATGCGAGAACATCAAATCATATGTTTCAAATGGAGGTAGTAGCAATGGAAGTAAGAAC
ATGCTAGTTGCAGATGTTTTGTGCTTGAGTTACGAGTACTTGCCTCCCCATGTAAAGCAA
TGTTTCCTCTACTTTGCTCATTATCCTGAAGACTATGAGGTTCATGTGGGAACACTAGTT
AGTTATTGCATCGCAGAGGGAATGGTT
>RPP8.520.1377.p1 type:internal len:287 RPP8.520.1377:1-858(+)
GAATTGGTTGGACATTTGGTGGAGAATGATGTTCATCAAGTGGTTTCTATAGCTGGGATG
GGCGGTATTGGTAAAACCACTCTGGCTAGACAAGTCTTTCATCATGACTTAGTCCGGCGT
CACTTTGATGGATTCGCATGGGTCTGTGTTTCCCAACAATTTACACAGAAACATGTTTGG
CAGAGGATCTTGCAAGAACTTCAGCCACATGATGGGGATATTTTACAGATGGACGAATAT
GCACTTCAGCGTAAACTCTTTCAATTGTTAGAGGCCGGTAAATATTTAGTTGTCCTCGAT
GATGTATGGAAAAAAGAAGACTGGGATGTAATAAAAGCAGTGTTTCCACGGAAAAGAGGT
TGGAAGATGCTGCTTACTTCTCGAAATGAAGGTGTTGGGATACATGCTGATCCAACATGT
TTAACTTTTAGAGCAAGCATCCTTAACCCTGAAGAAAGTTGGAAGCTCTGTGAGAGAATA
GTATTCCCTAGGAGAGATGAAACTGAAGTAAGGCTTGATGAAGAAATGGAAGCCATGGGA
AAGGAAATGGTCACACATTGTGGAGGACTACCATTAGCTGTTAAAGTGTTGGGAGGCTTG
TTAGCTAATAAACATACAGTTCCTGAGTGGAAAAGAGTTTCTGACAATATTGGATCTCAA
ATAGTAGGAGGATCGTGCTTAGATGACAACAGTCTCAATTCGGTTTACCGAATATTGTCT
CTGAGTTATGAAGATTTGCCAACGCATTTAAAGCATCGCTTCCTTTTCCTAGCCCATTTC
CCCGAATATTCCAAGATATCTGCGTATGATTTGTTCAATTACTGGGCAGTAGAAGGGATT
TACGATGGATCAACCATC
>RCY1.511.1368.p1 type:internal len:287 RCY1.511.1368:1-858(+)
GAATTGGTTGGTCATTTGGTGGAGAATGATGTTCATCAAGTGGTTTCTATAGCTGGGATG
GGCGGTATTGGCAAAACCACTCTGGCTAGACAAGTCTTTCATCATGACTTAGTCCGGCGT
CACTTTGATGGATTCGCATGGGTCTGTGTTTCCCAACAATTTACACAGAAACATGTTTGG
CAGAGGATCTTGCAAGAACTTCAGCCACATGATGGGGATATTTTACAGATGGACGAATAT
GCACTTCAGCGTAAACTCTTTCAATTGTTAGAGGCCGGTAGATATTTAGTTGTCCTCGAT
GATGTATGGAAAAAAGAAGACTGGGATCGAATAAAAGCAGTGTTTCCACGGAAAAGAGGT
TGGAAGATGCTGCTTACTTCTCGAAATGAAGGTGTTGGGATACATGCTGATCCAACATGT
TTAACTTTTAGAGCAAGCATCCTTAACCCTGAAGAAAGTTGGAAGCTCTGTGAGAGAATA
GTATTCCCTAGGAGAGATGAAACTGAAGTAAGGCTTGATGAAGAAATGGAAGCCATGGGA
AAGGAAATGGTCACACATTGTGGAGGACTACCATTAGCTGTTAAAGCGTTGGGAGGCTTG
TTAGCTAATAAACATACTGTTCCTGAGTGGAAAAGAGTTTTTGACAATATTGGATCTCAA
ATAGTAGGAGGATCGGGCTTAGATGACAACAGTCTCAATTCGGTTTACCGAATATTGTCT
CTGAGTTATGAAGATTTGCCAACGCATTTAAAGCATTGTTTCCTTTACCTAGCCCATTTC
CCTGAAGATTCCAAGATATATAGGCATGGTTTGTTCAATTACTGGGCAGTAGAAGGGATT
TACGATGGATCAACCATC
>Hrt1.523.1380.p1 type:internal len:287 Hrt1.523.1380:1-858(+)
GAATTGGTTTGTCATTTGGTGGAGAATGATGTTCATCAAGTGGTTTCTATAGCTGGGATG
GGCGGTATTGGTAAAACCACTCTGGCTAGACAAGTCTTTCATCATGATTTAGTCCGGCGT
CACTTTGATGGATTCGCATGGGTCTGTGTTTCGCAACAATTTACACAGAAACATGTTTGG
CAGAGGATCTTGCAAGAACTTCAGCCACATGATGGGGATATTTTACAGATGGACGAATCT
GCACTTCAGCCTAAACTCTTTCAATTGTTAGAGACCGGTAGATACTTACTTGTCCTCGAT
GATGTATGGAAAAAAGAAGACTGGGATCGAATAAAAGCAGTGTTTCCACGGAAAAGAGGT
TGGAAGATGCTGCTTACTTCTCGAAATGAAGGTGTTGGGATACATGCTGATCCAACATGT
TTAACTTTTAGAGCAAGCATCCTTAACCCTGAAGAAAGTTGGAAGCTCTGTGAGAGAATA
GTATTCCCTAGGAGAGATGAAACTGAAGTAAGGCTTGATGAAGAAATGGAAGCCATGGGA
AAGGAAATGGTCACACATTGTGGAGGACTACCATTAGCTGTTAAAGTGTTGGGAGGCTTG
TTAGCTAATAAACATACAGTTCCTGAGTGGAAAAGAGTTTCTGACAATATTGGATCTCAA
ATAGTAGGAGGATCGTGCTTAGATGACAACAGTCTCAATTCGGTTTACCGAATATTGTCT
CTGAGTTATGAAGATTTGCCAACGCATTTAAAGCATCGCTTCCTTTTCCTAGCCCATTTC
CCCGAAGATTCCAAGATTACAACGCAGGAGTTGTTCTATTACTGGGCTGCAGAAGGGATT
TACGATGGATCAACCATC
>CW9.496.1353.p1 type:internal len:287 CW9.496.1353:1-858(+)
TTGGAGGAAAATGTTAAGAAATTGGTTGGCCATTTGGTGGAGGTTGAAGATAGCAGTCAA
GTAGTTTCTATAACCGGGATGGGCGGTATTGGTAAAACCACCCTTGCAAGACAAGTTTTC
AATCATGAGACAGTAAAAAGTCATTTTGCTCAACTCGCGTGGGTATGTGTTTCACAACAG
TTTACAAGGAAGTATGTGTGGCAAACAATCTTGCGGAAAGTTGGGCCAGAATATATAAAG
TTAGAGATGACGGAAGACGAACTTCAAGAAAAACTCTTTCGCCTATTGGGTACACGAAAG
GCTTTGATTGTCCTTGATGATATATGGAGAGAAGAAGATTGGGACATGATAGAACCAATC
TTTCCACTGGGAAAAGGCTGGAAAGTATTACTTACTTCTCGTAATGAAGGTGTCGCATTA
CGAGCAAATCCAAATGGTTTCATCTTTAAACCAGATTGCCTAACTCCTGAAGAGAGTTGG
ACAATTTTCCGAAGGATAGTTTTTCCGGGAGAAAACACTACAGAATATAAAGTTGATGAA
AAAATGGAAGAGCTTGGTAAGCAAATGATCAAACATTGTGGAGGGTTACCGTTGGCTCTT
AAGGTGTTAGGCGGGTTGTTAGTTGTGCACTTCACATTGGATGAGTGGAAAAGGATCTAT
GGGAATATTAAATCTCACATCGTTGGAGGAACTAGCTTCAATGACAAAAATATGAGTTCA
GTTTATCATATTTTGCATCTGAGCTTTGAAGAGCTGCCTATATATTTGAAGCACTGCTTC
CTCTACCTTGCCCAATTTCCTGAAGATTTTACAATAGATCTGGAAAAGTTATCTTACTAC
TGGGCCGCAGAAGGAATG
>RPP7^Krazo.2.529.1380.p1 type:internal len:285 RPP7^Krazo.2.529.1380:1-852(+)
GTGGAGGAAGATAACTATCAAGTGGTTTCCATAACTGGAATGGGTGGTCTCGGTAAAACC
ACCCTTGCTAGACAAGTTTTTAACCACGATATGGTTACAAAGAAGTTTGATAAACTAGCA
TGGGTGAGTGTTTCACAAGATTTTACCCTGAAGAATGTATGGCAAAATATTTTGGGGGAT
CTCAAACCCAAAGAAGAAGAAACCAAAGAAGAAGAAAAGAAAATCTTGGAGATGACAGAA
TATACACTCCAACGTGAACTATATCAATTGTTGGAAATGTCTAAGTCGTTAATTGTCCTT
GACGACATATGGAAGAAGGAAGATTGGGAAGTAATCAAGCCAATATTTCCACCGACAAAA
GGTTGGAAACTGCTGCTTACTTCTCGAAATGAGAGTATCGTTGCGCCTACAAATACAAAA
TATTTCAACTTTAAACCAGAATGCCTAAAGACTGATGACAGTTGGAAACTTTTTCAAAGG
ATAGCATTTCCTATAAATGATGCATCTGAATTTGAGATTGATGAGGAAATGGAAAAGTTG
GGTGAGAAAATGATCGAACATTGTGGAGGGCTACCATTGGCTATCAAAGTGTTAGGAGGT
ATGTTAGCTGAAAAATACACATCGCATGATTGGAGAAGATTATCTGAGAATATTGGATCT
CATCTCGTGGGAGGAAGAACTAACTTTAATGACGACAACAACAATTCATGTAACTATGTA
TTGTCTTTGAGCTTTGAAGAATTGCCAAGTTATTTGAAGCATTGTTTCCTCTACTTGGCC
CATTTTCCAGAAGATTATGAGATAAAGGTAGAGAATTTGTCATATTACTGGGCTGCAGAA
GAAATATTCCAA
>RPP39.472.1323.p1 type:internal len:285 RPP39.472.1323:1-852(+)
GAAGAAATGCTCGAAAAGGCATGGAACCGCCTTATGGAAGATGGAGTCGGAATCATGGGT
CTGCACGGTATGGGTGGTGTAGGCAAAACAACCCTTTTCAAAAAAATCCACAACAAGTTC
GCTGAAATAGGTGGTACGTTTGACATTGTGATCTGGATCGTGGTGTCTCAAAGCGCAAAG
CTTTCAAAGCTTCAAGAAGATATTGCAGAGAAACTGCACCTTTGTGACGACCTGTGGAAG
AACAAGAATGAAAGTGATAAGGCCACCGATATACACAGAGTTTTAAAGGGAAAGAGATTT
GTTTTGATGCTAGATGATATGTGGGAGAAAGTGGATTTAGAGGCCATTGGTATTCCCTAT
CCGAGTGAAGTAAATAAATGCAAAGTAGCATTCACCACCCGAGATCAAAAAGTTTGTGGG
CAGATGGGGGATCATAAGCCGATGCAAGTCAAATGTTTGAAACCAGAGGATGCATGGGAG
TTGTTCAAAAACAAGGTCGGAGACAACACATTACGTAGTGATCCCGTTATTGTGGAGTTG
GCAAGAGAGGTCGCTCAAAAATGTCGTGGTCTGCCATTGGCGCTCAATGTCATTGGTGAG
ACAATGGCATCTAAAACTATGGTACAAGAATGGGAGCATGCAATCGATGTTTTGACTAGA
TCCGCTGCAGAGTTTTCTGACATGGAAAACAATATTCTTCCGATTCTCAAGTACAGCTAC
GATAGCTTGGGGGATGAACATATCAAGTCGTGTTTCCTATATTGTGCTCTGTTTCCTGAA
GATTATTTCATAGATAACGAAAACTTGATAGACTACTGGATATGCGAAGGATTCATTGGA
GAAGACCAAGTT
>MLA39.1.538.1389.p1 type:internal len:285 MLA39.1.538.1389:1-852(+)
AGGTTGCTTTCCATGGAGGGCGATGATGCCTCTAATAAGAGACTGAAGAAGGTCTCCATT
GTTGGATTTGGAGGGTTGGGCAAGACCACTCTTGCTAGAGCGGTATACGAGAAGATTAAA
GGTGATTTCGATTGTTGGGCATTTGTTCCGGTCGGTCAGAACCCTGACATGAAGAAGGTT
TTAAGGGATATCCTCATTGATCTCGGAAATCCTCACTCAGATCTTGCGATGCTGGATGCC
AATCAGCTTATTAAAAAGCTTCATGAATTTCTAGAGAACAAAAGGTATCTTGTCATAATT
GATGATATATGGGATGAAAAATTGTGGGAAGGCATCAACTTTGCTTTCTCCAATAGGAAT
AATCTAGGCAGTCGGCTAATCACCACAACCCGCATTGTCAGTGTCTCTAATTCATGTTGC
TCATCAGATGGTGATTCTGTTTATCAAATGGAACCGCTTTCTGTTGATGACTCCAGAATG
CTCTTCTACAAAAGAATATTTCCTGATGAGAATGCATGTATAAATGAATTTGAACAAGTA
TCCAGAGATATTCTAAAGAAATGTGGTGGGGTACCACTAGCCATAATTACTATAGCTAGT
GCTTTGGCTGGTGACCAGAAGATGAAACCAAAATGTGAGTGGGATATTCTCCTTCGGTCC
CTTGGCTCTGGACTAACAGAAGATAACAGTTTAGAGGAGATGCGGAGAATACTCTCTTTC
AGCTATTCTAATCTACCTTCGAATCTGAAAACTTGTCTACTGTATCTATGTGTATATCCA
GAAGATAGTATGATTTCTAGAGATAAACTGATATGGAAGTGGGTGGCCGAAGGATTTGTC
CACCATGAAAAT
>Piz.t.541.1383.p1 type:internal len:282 Piz.t.541.1383:1-843(+)
GCTAATGATGGTCCGGCCAAGGTAATCTGTGTTGTTGGGATGGGTGGTTTAGGCAAGACA
GCTCTTTCGAGGAAGATCTTTGAAAGCGAAGAAGACATTAGGAAGAACTTCCCTTGCAAT
GCTTGGATTACAGTGTCACAATCATTTCACAGGATTGAGCTACTTAAAGATATGATACGC
CAACTTCTTGGCCCCAGTTCTCTGGATCAACTCTTGCAAGAATTGCAAGGGAAGGTGGTG
GTGCAAGTACATCATCTTTCTGAGTACCTGATAGAAGAGCTCAAGGAGAAGAGGTACTTT
GTTGTTCTAGATGATCTATGGATTTTACATGATTGGAATTGGATAAATGAAATTGCATTT
CCTAAGAACAATAAGAAGGGCAGTCGAATAGTAATAACCACTCGGAATGTTGATCTTGCG
GAGAAGTGTGCCACAGCCTCACTGGTGTACCACCTTGATTTCTTGCAGATGAACGATGCC
ATAACATTGCTACTGAGAAAAACAAATAAAAATCATGAAGACATGGAATCAAATAAAAAT
ATGCAAAAGATGGTTGAACGAATTGTAAATAAATGTGGTCGTCTACCATTAGCAATACTT
ACAATAGGAGCTGTGCTTGCAACTAAACAGGTGTCAGAATGGGAGAAATTCTATGAACAC
CTTCCTTCAGAACTAGAAATAAACCCAAGCCTGGAAGCTTTGAGGAGAATGGTGACCCTA
GGTTACAACCACCTACCATCCCATTTGAAACCATGCTTTTTGTATCTAAGTATCTTTCCT
GAGGATTTTGAAATCAAAAGGAATCGTCTAGTAGGTAGATGGATAGCAGAAGGGTTTGTT
AGA
>PigmS.541.1383.p1 type:internal len:282 PigmS.541.1383:1-843(+)
GCTAATGATGGTCCGGCCAAGGTAATCTGTGTTGTTGGGATGGGTGGTTTAGGCAAGACA
GCTCTTTCGAGGAAGATCTTTGAAAGCGAAGAAGACATTAGGAAGAACTTCCCTTGCAAT
GCTTGGATTACAGTGTCACAATCATTTCACAGGATTGAGCTACTTAAAGATATGATACGC
CAACTTCTTGGCCCCAGTTCTCTGGATCAACTCTTGCAAGAATTGCAAGGGAAGGTGGTG
GTGCAAGTACATCATCTTTCTGAGTACCTGATAGAAGAGCTCAAGGAGAAGAGGTACTTT
GTTGTTCTAGATGATCTATGGATTTTACATGATTGGAATTGGATAAATGAAATTGCATTT
CCTAAGAACAATAAGAAGGGCAGTCGAATAGTAATAACCACTCGGAATGTTGATCTTGCG
GAGAAGTGTGCCACAGCCTCACTGGTGTACCACCTTGATTTCTTGCAGATGAACGATGCC
ATAACATTGCTACTGAGAAAAACAAATAAAAATCATGAAGACATGGAATCAAATAAAAAT
ATGCAAAAGATGGTTGAACGAATTGTAAATAAATGTGGTCGTCTACCATTAGCAATACTT
ACAATAGGAGCTGTGCTTGCAACTAAACAGGTGTCAGAATGGGAGAAATTCTATGAACAC
CTTCCTTCAGAACTAGAAATAAACCCAAGCCTGGAAGCTTTGAGGAGAATGGTGACCCTA
GGTTACAACCACCTACCATCCCATTTGAAACCATGCTTTTTGTATCTAAGTATCTTTCCT
GAGGATTTTGAAATCAAAAGGAATCGTCTAGTAGGTAGATGGATAGCAGAAGGGTTTGTT
AGA
>PigmR.541.1383.p1 type:internal len:282 PigmR.541.1383:1-843(+)
GCTAATGATGGTCCGGCCAAAGTAATCTGTGTTGTTGGGATGGGTGGTTTAGGCAAGACA
GCTCTTTCGAGGAAGATCTTTGAAAGCGAAGAAGACATTAGGAAGAACTTCCCTTGCAAT
GCTTGGATTACAGTGTCACAATCATTTCACAGGATTGAGCTACTCAAAGATATGATACGC
CAACTTCTTGGCCCCAGTTCTCTGGATCAACTCTTGCAAGAATTGCAAGGGAAGGTGGTG
GTGCAAGTACATCATCTTTCTGAGTACCTGATAGAAGAGCTCAAGGAGAAGAGGTACTTT
GTTGTTCTAGATGATCTATGGATTTTACATGATTGGAATTGGATAAATGAAATTGCATTT
CCTAAGAACAATAAGAAGGGCAGTCGAATAGTAATAACCACTCGGAATGTTGATCTTGCG
GAGAAGTGTGCCACAGCCTCACTGGTGTACCACCTTGATTTCTTGCAGATGAACGATGCC
ATAACATTGCTACTGAGAAAAACAAATAAAAATCATGAAGACATGGAATCAAATAAAAAT
ATGCAAAAGATGGTTGAACGAATTGTAAATAAATGTGGTCGTCTACCATTAGCAATACTT
ACAATAGGAGCTGTGCTTGCAACTAAACAGGTGTCAGAATGGGAGAAATTCTATGAACAA
CTTCCTTCAGAACTAGAAATAAACCCAAGCCTGGAAGCTTTGAGGAGAATGGTGACCCTA
GGTTACAACCACCTACCATCCCATCTGAAACCATGCTTTTTGTATCTAAGTATCTTTCCT
GAGGATTTTGAAATCAAAAGGAATCGTCTAGTAGGTATATGGATAGCAGAAGGGTTGGTT
AGA
>Pi9.541.1383.p1 type:internal len:282 Pi9.541.1383:1-843(+)
GCTAATGATGGTCCGGCCAAGGTAATCTGTGTTGTTGGGATGGGTGGTTTAGGCAAGACA
GCTCTTTCGAGGAAGATCTTTGAAAGCGAAGAAGACATTAGGAAGAACTTCCCTTGCATT
GCTTGGATTACAGTGTCACAATCATTTCACAGGATTGAGCTACTTAAAGATATGATACGC
CAACTTCTTGGCCCCAGTTCTCTGGATCAACTCTTGCAAGAATTGCAAGGGAAGGTGGTG
GTGCAAGTACATCATCTTTCTGAGTACCTGATAGAAGAGCTCAAGGAGAAGAGGTACTTT
GTTATTCTAGATGATCTATGGATTTTACATGATTGGAATTGGATAAATGAAATTGCATTT
CCTAAGAACAATAAGAAGGGCAGTCGAATAGTAATAACCACTCGGAATGTTGATCTAGCG
GAGAAGTGTGCCACAGCCTCACTGGTGTACCACCTTGATTTCTTGCAGATGAACGATGCC
ATAACATTGCTACTGAGAAAAACAAATAAAAATCATGAAGACATGGAATCAAATAAAAAT
ATGCAAAAGATGGTTGAACGAATTGTAAATAAATGTGGTCGTCTACCATTAGCAATACTT
ACAATAGGAGCTGTGCTTGCAACTAAACATGTGTCAGAATGGGAGAAATTCTATGAACAA
CTTCCTTCAGAACTAGAAATAAACCCAAGCCTGGAAGCTTTGAGGAGAATGGTGACCCTA
GGTTACAACCACCTACCATCCCATCTGAAACCATGCTTTTTGTATCTAAGTATCTTTCCT
GAGGATTTTGAAATCAAAAGGAATCGTCTAGTAGGTAGATGGATAGCAGAAGGGTTTGTT
AGA
>Pi2.541.1383.p1 type:internal len:282 Pi2.541.1383:1-843(+)
GCTAATGATGGTCCGGCCAAGGTAATCTGTGTTGTTGGGATGGGTGGTTTAGGCAAGACA
GCTCTTTCGAGGAAGATCTTTGAAAGCGAAGAAGACATTAGGAAGAACTTCCCTTGCAAT
GCTTGGATTACAGTGTCACAATCATTTCACAGGATTGAGCTACTTAAAGATATGATACGC
CAACTTCTTGGCCCCAGTTCTCTGGATCAACTCTTGCAAGAATTGCAAGGGAAGGTGGTG
GTGCAAGTACATCATCTTTCTGAGTACCTGATAGAAGAGCTCAAGGAGAAGAGGTACTTT
GTTGTTCTAGATGATCTATGGATTTTACATGATTGGAATTGGATAAATGAAATTGCATTT
CCTAAGAACAATAAGAAGGGCAGTCGAATAGTAATAACCACTCGGAATGTTGATCTTGCG
GAGAAGTGTGCCACAGCCTCACTGGTGTACCACCTTGATTTCTTGCAGATGAACGATGCC
ATAACATTGCTACTGAGAAAAACAAATAAAAATCATGAAGACATGGAATCAAATAAAAAT
ATGCAAAAGATGGTTGAACGAATTGTAAATAAATGTGGTCGTCTACCATTAGCAATACTT
ACAATAGGAGCTGTGCTTGCAACTAAACAGGTGTCAGAATGGGAGAAATTCTATGAACAC
CTTCCTTCAGAACTAGAAATAAACCCAAGCCTGGAAGCTTTGAGGAGAATGGTGACCCTA
GGTTACAACCACCTACCATCCCATTTGAAACCATGCTTTTTGTATCTAAGTATCTTTCCT
GAGGATTTTGAAATCAAAAGGAATCGTCTAGTAGGTAGATGGATAGCAGAAGGGTTTGTT
AGA
>rpp8_sus.538.1377.p1 type:internal len:281 rpp8_sus.538.1377:1-840(+)
GTGGAGAATGATGTTCATCAAGTGGTTTCTATAGCTGGGATGGGCGGTATTGGTAAAACC
ACTCTGGCTAGACAAGTCTTTCATCATGACTTAGTCCGGCGTCACTTTGATGGATTCGCA
TGGGTCTGTGTTTCCCAACAATTTACACAGAAACATGTTTGGCAGAGGATCTTGCAAGAA
CTTCAGCCACATGATGGGGATATTTTACAGATGGACGAATATGCACTTCAGCGTAAACTC
TTTCAATTGTTAGAGGCCGGTAGATATTTAGTTGTCCTCGATGATGTATGGAAAAAAGAA
GACTGGGATGTAATAAAAGCAGTGTTTCCACGGAAAAGAGGTTGGAAGATGCTGCTTACT
TCTCGAAATGAAGGTGTTGGGATACATGCTGATCCAACATGTTTAACTTTTAGAGCAAGC
ATCCTTAACCCTGAAGAAAGTTGGAAGCTCTGTGAGAGAATAGTATTCCCTAGGAGAGAT
GAAACTGAAGTAAGGCTTGATGAAGAAATGGAAGCCATGGGAAAGGAAATGGTCACACAT
TGTGGAGGACTACCATTAGCTGTTAAAGCGTTGGGAGGCTTGTTAGCTAATAAACATACT
GTTCCTGAGTGGAAAAGAGTTTTTGACAATATTGGATCTCAAATAGTAGGAGGATCGTGG
TTAGATGACAACAGTCTCAATTCGGTTTACCGAATATTGTCTCTGAGTTATGAAGATTTG
CCAACGCATTTAAAGCATTGCTTCCTTAACCTAGCCCATTTCCCCGAAGATTCCGAGATA
TCTACGTATAGTTTGTTCTATTACTGGGCTGCAGAAGGGATTTACGATGGATCAACCATC

>NbNRC2b.478.1317.p1 type:internal len:281 NbNRC2b.478.1317:1-840(+)
GAAGCAGATAAAGTAATCAACCGTCTTCTGGGAGGATTGAGTGGACTAGAAGTTGTTCCA
GTTGTTGGAATGCCTGGTCTCGGCAAAACGACGCTGGCAAATAAGATTTACAAGCATCCT
GACATCGGGTACCAGTTTTTTACTCGCATTTGGGTTTATGTTTCTCAATCATACAGGAGA
AGAGAATTATTTCTCAACATCATCAGCAAATTCACTCGAAATACCAAACAATACCATGAT
ATGTGTGAGGAGGATTTAGCTGATGAAATACAAGATTTTTTGGGCAAAGGAGGAAAATAC
TTGATTGTCTTGGATGATGTATGGTCTCCTGACGCTTGGGAACACATCAAAATAGCTTTC
CCGAACAACAACAAATCCAATAGAATATTATTGACCACTCGAGATAGCAAAGTTGCTAAG
CAATGCAAGCAGTGCATTGGTATACCTCATGATTTAAAATTTCTGACTGAAGATGAAAGT
TGGATTTTACTGGAGAAGAAAGTTTTCCATAAAGATAAATGTCCTCCTGAATTGGAACTA
TCTGGAAAGAGCATAGCCAAAAAATGTAATGGACTACCCCTTGCAATTGTTGTTATTGCA
GGAGCACTAATTGGGAAAGGTAAGACATCAAGAGAGTGGAAACAAGTGGATGAGAGTGTG
GGTGAACACCTCATAAATAAAGACCAGCCTGAGAATTGTAACAAATTGGTGCAACTGAGT
TATGATCGCTTGTCTTATGACTTGAAAGCATGTTTTTTATATTGTGGTGCATTTCCCGGA
GGCTTTGAGATCCCTGCTTGGAAGTTAATCCGTTTGTGGATCGCAGAAGGGTTCATACAG

>NbNRC2a.478.1317.p1 type:internal len:281 NbNRC2a.478.1317:1-840(+)
GAAGCAGATAAAGTAATCAACCGTCTTCTGGGAGGATCGAGTGGACTAGAAGTTGTTCCA
GTTGTTGGAATGCCTGGTCTCGGCAAAACGACACTGGCAAATAAGATTTACAAGCATCCT
GACATCGGGTACCAGTTTTTTACTCGCATTTGGGTTTATGTTTCTCAATCATACAGGAGA
AGAGAATTATTTCTCAACATCATCAGCAAATTCACTCGCAATACCAAACAATACCACGAT
ATGTGTGAGGAGGATTTAGCTGATGAAATAGAAGATTTTTTGGGCAAGGGAGGGAAATAC
TTGATTGTCTTGGATGATGTATGGTCTCCTGACGCTTGGGAACGTATCAGAATAGCTTTC
CCAAACAACAACAAATCCAATAGAATATTATTGACCACCCGAGATAGCAAAGTTGCTAAG
CAATGCAAGCAGTGCATTGGTATACCTCATGATTTAAAATTTCTGACTGAAGATGAAAGT
TGGATTTTACTGGAGAAGAAAGTTTTCCATAAAGATAAATGTCCTCCTGAATTGGAACTA
TCTGGAAAGAGCATAGCCAAAAAATGTAATGGACTACCCCTTGCAATTGTTGTTATTGCA
GGAGCACTAATTGGGAAAGGTAAGACATCAAGAGAGTGGAAACAAGTGGATGAGAGTGTG
GGTGAACACCTCATAAATAAAGACCAGCCTGAGAATTGTAACAAATTGGTGCAACTGAGT
TATGATCGCTTGTCTTACGACTTGAAAGCATGTTTTTTGTATTGTGGTGCATTTCCTGGA
GGCTTTGAGATCCCTGCTTGGAAGCTAATCCGTTTGTGGATCGCAGAAGGGTTCATACAG

>RPP7^Koch.1.529.1368.p1 type:internal len:280 RPP7^Koch.1.529.1368:1-837(+)
GTGGAGGAAGATAACTATCAAGTGGTTTCCATAACTGGAATGGGTGGTCTCGGTAAAACC
ACCCTTGCTAGACAAGTTTTTAACCACGATATGGTTACAAAGAAGTTTGATAAACTAGCA
TGGGTGAGTGTTTCACAAGATTTTACCCTGAAGAATGTATGGCAAAATATTTTGGGGGAT
CTCAAACCCAAAGAAGAAGAAAAGAAAATCTTGGAGATGACAGAATATACACTCCAACGT
GAACTATATCAATTGTTGGAAATGTCTAAGTCGTTAATTGTCCTTGACGACATATGGAAG
AAGGAAGATTGGGAAGTAATCAAGCCAATATTTCCACCGACAAAAGGTTGGAAACTGCTG
CTTACTTCTCGAAATGAGAGTATCGTTGCGCCTACAAATACAAAATATTTCAACTTTAAA
CCAGAATGCCTAAAGACTGATGACAGTTGGAAACTTTTTCAAAGGATAGCATTTCCTATA
AATGATGCATCTGAATTTGAGATTGATGAGGAAATGGAAAAGTTGGGTGAGAAAATGATC
GAACATTGTGGAGGGCTACCATTGGCTATCAAAGTGTTAGGAGGTATGTTAGCTGAAAAA
TACACATCGCATGATTGGAGAAGATTATCTGAGAATATTGGATCTCATCTCGTGGGAGGA
AGAACTAACTTTAATGACGACAACAACAATTCATGTAACTATGTATTGTCTTTGAGCTTT
GAAGAATTGCCAAGTTATTTGAAGCATTGTTTCCTCTACTTGGCCCATTTTCCAGAAGAT
TATGAGATAAAGGTAGAGAATTTGTCATATTACTGGGCTGCAGAAGAAATATTCCAA
>CNL.11990.457.1293.p1 type:internal len:280 CNL.11990.457.1293:1-837(+)
GACTTGGAGATCATAGTTAAAAGATTGATAGGACCACCGTCTGATCTAGAGATTGTCACA
ATAACAGGCATGGGTGGCATTGGCAAAACAACACTCGCTAGAAAAGCTTATGATCATCTC
CAAATCAGGTATCACTTTGACATTCTTGCTTGGGTAACAATAACACAAGAATTTCGGAAT
AGAAATGTCTTGTTAGAAGCTTTACGTTGCATTTTAAAGTCAACAGATAGTTTTAATGCT
AAAGATTATGATGATAATGAGTTAGCTGACCTAGTGCAAAAAAAACTAAAGGGTCGAAGA
TACCTTGTTGTTGTTGATGATATTTGGACTAAAAATGTTTGGGATAGCATAAGAGGAATA
TTTCCAAATTACAAAAATGGGAGTCGAATCTTATTGACTACTAGGGAAACTGAGGTAGCG
ATGTATGCAAGTACTTGTAGTCCTCATGAGATGATCCATTTGAGTTTAGAAAATGGTTGG
AGGTTACTTTGTGATAAGGTGTTTGGACAAAAATATGAACATCCTCCTGAATTGGATGAA
ATTGGAAAGGAAATAGTAGAAAAATGTCAAGGACTACCCTTAACAATTTCAGTGATTGCG
GGACATCTCTCTAAAGTGGCCAACACATTAGAAGGTTGGAAGGATGTTGCCCGAAACTTA
AGTGAAATCATTGCTAGTCATCCAAATCAATGCTTAGGAGTGCTCGGTTTGAGTTACTAC
CACTTGCCTAATCGCCTCAAGCCTTGCTTTCTTTCTATGAGTAGTTTCCCGGAGGACTTT
CAGGTTGATACTCGGAGATTGATCCAATTATGGATTGCAGAAGGTTTCATAAGGACA
>Pi.ta.670.1503.p1 type:internal len:279 Pi.ta.670.1503:1-834(+)
GACGGCGAGCCGAAGCTCAAGGTGGCTTCCATTGTTGGATCCGGAGGTGTTGGCAAGACG
ACGCTGGCCACAGAATTCTATCGTCTGCATGGCCGGCGGTTGGATGCGCCGTTCGACTGC
CGGGCTTTCGTGCGGACGCCCCGGAAGCCTGACATGACGAAGATCCTCACCGACATGCTG
TCACAGCTGCGGCCACAACATCAGCATCAGTCTTCGGATGTTTGGGAGGTTGATCGACTC
CTTGAAACTATCCGGACGCATTTGCAAGATAAAAGGTACTTCATCATAATTGAAGATTTA
TGGGCTTCATCAATGTGGGATATTGTTAGCCGTGGTTTGCCTGATAATAATAGTTGCAGT
AGAATACTAATAACAACAGAAATTGAACCTGTAGCTTTGGCATGCTGTGGATATAACTCA
GAGCACATTATTAAGATTGATCCACTGGGTGATGATGTCTCAAGTCAATTGTTTTTCAGT
GGAGTTGTTGGCCAAGGAAATGAATTTCCTGGACATCTTACTGAAGTTTCTCATGACATG
ATAAAAAAATGTGGTGGCTTGCCACTAGCAATAACTATAACAGCCAGACATTTTAAAAGC
CAGCTGTTAGATGGAATGCAGCAATGGAATCACATACAAAAATCATTGACTACTTCCAAT
TTGAAGAAAAATCCTACTTTGCAGGGGATGAGGCAAGTACTCAACCTTATTTACAATAAT
CTTCCTCATTGTTTGAAAGCATGTCTGTTATACCTTAGCATCTACAAAGAGGACTACATA
ATTAGGAAGGCCAACTTGGTGAGGCAATGGATGGCTGAAGGTTTCATCAATTCC
>PIK5.NP.862.1692.p1 type:internal len:278 PIK5.NP.862.1692:1-831(+)
ACAATATGCATCCTTGGATTGCCTGGCGCAGGCAAAACAACTCTTGCAAAACTGTTGTAC
TCCCATCACTCAACGACAGAGCAGCAATTCCAACACCGGGCTTTCGTGTCACTCTCTCCG
GGTGCCAATCTCACCGACACTCTTACTGATATTTTATTGCAAGTAGGAGCATATAATGAT
GATGCAACACCATATTGTGGGACCGGAACACCGCACCAACAGTATCTCATTGACAATATA
TCAGCTTATCTCATTGGCAAAAAGTATCTTATTATAATTGATGACGTTTGGCACTGGGAA
GAGTGGGAAGTCATCAGAAAGTCCATTCCAAAGAATGATCTGGGTAGCAGAATAATCATG
ACTACTCGTCTTAATTCAATAGCTGAGAAGTGTCGCAATGATGACATGGATGCGTTTGTT
TATGAAACTGAGGCTCTGGATTATGTGGATGCTTGGTTGTTGTGTGACAAGGTAGCAAGA
AAGTCTGTCACATGTATGAACATTAATCCATGCTATGATATCGTGGACATGTGCTATGGT
ATGCCGTTAGCACTAATTCGTGTGTCGTCAGCATTGGCAGAAGAGATACAAGCTTTAGAC
AGTGATGAACGGCAAATATGGAGGGCTCTGAGACGGGTAGAGGATGGTATTTTGGACATC
CCATCCTTGAAGCCATTGGCAGAGAGTTTATGCCTTGGTTACGACCATCTTCCTCTCTAT
CTGAGGACTTTGTTGTTATGTTGTAGTGTGTACCATTGGCTTGATGGTGGGATTGTTCAA
AGGGGCCGTTTGGTCACAAGGTGGATTGCTGAAGGATTTGTTTCAGAAGAG
>TuNI.544.1368.p1 type:internal len:276 TuNI.544.1368:1-825(+)
AACGTTCAAGTGGTTTCCATAACCGGTATGGGTGGTCTAGGTAAAACCACACTTGCTAAA
CAGGTTTTTAACCATGAGGATGTTAAACATCAGTTTGATGGGCTCTCATGGGTGTGTGTT
TCACAAGATTTTACCCGAATGAATGTATGGAAAAAGATCTTGAAGGACCTCAAACCCAAA
GAGGAAGAAATGAAAATCATGGAGATGACACAAGATACACTCCAAAGTGAACTAATTCGA
TTGTTGGAAACGTCTAAGTCATTAATTGTCCTCGATGATATATGGGAAAAAGAAGATTGG
GAACTAATCAAGCCAATATTTCCACCGACCAAAGGTTGGAAAGTGTTGCTTACTTCTCGA
AACGAGAGTGTCGCCATGCGTAGAAATACATCATATATCAACTTTAAACCAGAATGCCTA
ACCACTGAAGACAGTTGGACACTTTTTCAAAGGATAGCCCTTCCTATGAAAGATGCAGCT
GAATTTAAGATTGATGAGGAAAAGGAAGAGTTGGGTAAGCTAATGATCAAACATTGTGGA
GGGTTACCATTGGCCATCAAAGTGTTAGGAGGTTTGTTAGCTGAAAAATACACATCGCAT
GATTGGAGAAGATTATCTGAGAATATTGGATCTCATATCGTGGGAGGAAGAACTAACTTT
AATGACGACAACAACAATACATGTAACTATGTATTGTCTCTAAGCTTTGAAGAATTGCCA
AGTTATTTGAAGCATTGTTTCCTCTACTTGGCCCATTTTCCAGAAGATTATAAGATAAAG
GTAGAGAACTTGTCATATTACTGGGCTGCAGAAGGAATATTCCAA
>RPP7b^Lerik1.3.544.1368.p1 type:internal len:276 RPP7b^Lerik1.3.544.1368:1-825(+)
AACGTTCAAGTGGTTTCCATAACCGGTATGGGTGGTCTAGGTAAAACCACACTTGCTAAA
CAGGTTTTTAACCATGAGGATGTTAAACATCAGTTTGACGGGCTCTCATGGGTGTGTGTT
TCACAAGATTTTACCCGAATGAATGTATGGCAAAAGATCTTGAGGGACCTCAAACCCAAA
GAGGAAGAAAAGAAAATCATGGAGATGACACAAGATACACTCCAAGGTGAACTAATTCGA
TTGTTGGAAACGTCTAAGTCATTAATTGTCCTCGATGACATATGGGAAAAAGAAGATTGG
GAACTAATCAAGCCAATATTTCCACCGACCAAAGGTTGGAAAGTGTTGCTTACTTCTCGA
AACGAGAGTGTCGCCATGCGTAGAAATACATCATATATCAACTTTAAACCAGAATGCCTA
ACCACTGAAGACAGTTGGACACTTTTTCAGAGGATAGCCCTTCCTATGAAAGATGCAGCT
GAATTTAAGATTGATGAGGAAAAGGAAGAGTTGGGTAAGCTAATGATCAAACACTGTGGA
GGGTTACCATTGGCCATCAGAGTGTTAGGAGGTATGTTAGCTGAAAAATACACATCGCAT
GATTGGAGAAGATTATCTGAGAATATTGGATCTCATCTCGTGGGAGGAAGAACTAACTTT
AATCACGACAACAACAATACATGTAACTATGTATTGTCTCTAAGCTTTGAAGAATTGCCA
AGTTATTTGAAGCATTGTTTCCTCTACTTGGCCCATTTTCCAGAAGATTATGAGATAAAG
GTAGGGAAATTGTCATATTACTGGGCTGCAGAAGGAATATTCCAA
>RGA2a.616.1440.p1 type:internal len:276 RGA2a.616.1440:1-825(+)
CTGGCTAACGATGGACAGCCAGAGCACAAGGTGGCGTCCATTGTTGGAACTAGTGGGGTT
GGGAAGACCACCCTCGCTAGAGAAGTGTACCGTAAGCTTGGAGGCCAGTTCGAGTGCCGG
GCTTTTGTGCAGACATCGCGAAAACAAGACATGAAGACGCTCCTCACCAGCATACTCTCG
CAAGTTCGACGGCACCACCTCCCCGACTCTTTCGAGGTGCATAAATTGTTGTTCGAGATC
AAAGAACACCTACAAGATAAGACGTACATAATTGTAATTGATAATCTGTGGGCGTCATCA
ACCTGGGATATTATCGGTCATGCTTTGCCAAAGGGAAATTGTTGCAGTAGAATATTAACA
ACGACAGAGGTTGACGCTATTGCTCAGACATGCTGTGCAGATACCTCCAAGTATATCTTC
AAGAAGGAACCGCTTAGTGAAGATGAGTCAAGAGAACTATTTTTAGTTACAGTTTTTGGC
CATGAAGCTGGATGTCCTCAGGTCCTCAAGGAAGTTTCAAATGAAATTATTAAAAGAAGT
GGTGGCCTGCCGCTAGCAATTATTATATTGGCCAGTCTCTTGGCAGGTCAGCCAGCCAGC
AGCATAGAGCACTGGAATTACATAAAGAATTCACTGAGTTCCGATCCAAGCACAAATACT
AGTTTGGAAGGGATAAAACAAGTTCTCAACCTTGGCTATGACAATCTTCCTCACAGTTTG
AAAGCATGCATGTTATATCTATGTTTGTATGAAGAGGATTGTGTAATCTGGAAGGATGAT
TTGCTGAAGCAGTGGATGGCCGAAGGTTTCATCTATGCAATGGAT
>R1.1651.2475.p1 type:internal len:276 R1.1651.2475:1-825(+)
ATAGAAAATTTAAGAAAAAAACTACTGAATGGAACCAAAGGGCAAGATGTCATTTCAATT
CACGGCATGCCAGGTTTAGGTAAGACGACTTTAGCCAACAGTCTCTATTCTGACAGGTCA
GTTTTTTCTCAATTTGATATTTGTGCACAATGTTGTGTGTCTCAAGTATATTCTTATAAG
GACTTAATATTGGCCTTGCTACGTGATGCTATTGGTGAGGGTTCTGTGCGTAGAGAACTT
CATGCCAATGAATTAGCTGATATGCTTCGCAAAACTCTATTGCCCCGAAGGTACCTTATC
CTTGTTGATGACGTGTGGGAAAATAGTGTTTGGGATGATTTAAGAGGTTGTTTTCCAGAT
GTCAATAACAGAAGCAGAATCATTCTAACAACAAGACATCATGAAGTTGCCAAATATGCT
AGTGTTCATAGTGATCCCCTTCATCTTCGTATGTTTGACGAAGTTGAAAGTTGGAAGTTG
CTTGAAAAGAAAGTGTTTGGTGAAGAAAGCTGTTCCCCTCTCCTAAAAAATGTTGGGCTA
AGAATAGCAAAAATGTGTGGACAACTACCTCTTTCAATTGTTCTGGTGGCTGGTATTCTG
TCAGAGATGGAAAAGGAAGTAGAATGTTGGGAACAAGTGGCCAACAATTTGGGTTCCTAC
ATTCACAATGACTCAAGAGCCATTGTAGACAAAAGTTATCATGTTTTACCTTGTCATCTT
AAGTCTTGCTTCCTTTATTTTGGAGCATTTTTAGAAGATAGAGTGATTGACATTTCAAGG
TTAATAAGGCTATGGATATCAGAAGCATTTATAAAAAGTAGTGAA
>Sw5.b.1624.2445.p1 type:internal len:275 Sw5.b.1624.2445:1-822(+)
GAAGAACTAATTGATTATCTGATTAGAGGTACAAATGAGCTAGACGTTGTCCCAATTGTA
GGCATGGGAGGACAAGGGAAAACGACAATTGCTAGAAAGTTGTACAATAATGACATTATT
GTTTCTCGCTTTGATGTTCGAGCATGGTGCATCATTTCTCAAACGTATAATCGGAGAGAG
TTATTACAAGATATTTTCAGTCAAGTTACAGGTTCCGACGACAATGGAGCTACGGTTGAT
GTTCTTGCCGACATGTTGAGGAGAAAATTAATGGGAAAGAGATATCTCATTGTATTGGAT
GATATGTGGGATTGTATGGTATGGGATGACTTAAGGCTTTCTTTTCCAGATGATGGAATT
AGAAGCAGAATAGTCGTAACAACTCGACTTGAAGAAGTGGGTAAGCAAGTCAAGTACCAT
ACTGATCCTTATTCTCTTCCATTCCTCACAACAGAAGAGAGTTGCCAATTGTTGCAGAAA
AAAGTGTTTCAAAAGGAAGATTGCCCGCCTGAACTACAAGATGTGAGTCAAGCAGTAGCA
GAAAAATGCAAAGGACTGCCCCTAGTGGTTGTCTTGGTAGCTGGAATAATCAAAAAAAGG
AAAATGGAAGAATCTTGGTGGAATGAGGTGAAAGATGCTTTATTTGACTATCTTGACAGT
GAGTTCGAAGAATACAGTCTGGCAACTATGCAGTTGAGTTTTGATAACTTACCCCACTGT
TTAAAGCCTTGTCTTCTTTATATGGGAATGTTTTCGGAGGACGCAAGAATTCCAGCATCT
ACATTGATAAGTTTATGGATTGCTGAAGGATTCGTGGAGAAC
>BjuWRR1.523.1344.p1 type:internal len:275 BjuWRR1.523.1344:1-822(+)
GTGGAGAATGATAACATCCAAGTAGTTTCCATATCTGGGATGGGTGGTATTGGGAAAACC
ACTCTTGCCAGACAAGTTTTTCATCATGACATTGTTCGAAGTCATTTTGATGGATTCGCA
TGGATCTGCGTTTCGCAAGATTTTAAGCGGAAGGATATTTGGCAAAAGTTATTGCAAGAC
CTCAGACCACATGATAAGGGCAACAAACATATGAATGAAGAAACACTCCAGGCTGAGCTC
TTTCACTTGTTGGAAACATCTAAATATTTAATTGTCATGGATGATGTATGGAAAAAAGAA
GACTGGGATGTAATAAAAGACGTTTTCCCCCAAGAAAGAGGTTGGAAGATGATTCTTACT
TCACGTGATGAAGGTGTTGGTTTGCATGTAAACCCAAAATCTTTCCTCTTTAAACCAAAA
ATCCTTACTCCTGAAGAAAGTTGGAAGCTATGTGAGAGCATAGTATTCTCTAGAAGAGAG
ATAACCGAATTTATTGTTGATGAAGAACTAGAAGCCATGGGAAGGAAAATGGTCAAATAT
TGTGGAGGACTACCATTAGCTGTTAAAGTGTTGGGAGGTTTGTTAGCTAATAAAATCATG
GTTGAAGAGTGGAAAAGAGTAGATGACAATATTAAAACTCAGATAGTTCGCAGAGATGAC
AAAAATCAAGATTCGGTTTACCGAGTATTGTCTATGAGCTATGAAGATTTGCCAATGCAG
TTGAAGAATTGCTTCCTCTACCTAGCTCATTTTCCAGAAGATTACAAGATAGAAGCAGAG
CAATTGTATTATTACTGGGAAGCAGAAGGAATAATAACGTCA
>TaRPP13.3.562.1377.p1 type:internal len:273 TaRPP13.3.562.1377:1-816(+)
GTAATATGTGTTGTCGGCATGGGTGGTTTAGGAAAGACTACTCTTGCAAGGAAGACATAT
GAAAGTAAGGAAGATATTGTGCAAAAATTCTCTTGTGTTGCTTGGATCACAGTATCACAT
TCAATTTTCAAGATAGAGATGCTCAAGGATATGATCAGACAACTTTTGGGACCCGAGTCA
CTGAAGAAATGCTTGAAAGAACTTAAAGGGAAGGCAGTGCAAGTGGGTGACCTCTCCAAG
TACCTCATGGAAGAGCTCAAGGATGAAAGGTATTTTATTGTTTTTGATGACTTGTGGACC
ATAGATATGTGGAGGTGGATCCAAGAATTTGCTGTTGCTAGCAATAATAGGAAAGGCAGT
CACATAGTAGTAACAACACGAGATATGGGCTTAGCTAAGGAGTGTTCTCGTGACTCACAT
ATCTACCAACTCAAACCTCTACAACCAGTTGATGCTGCAAATTTGTTACTAAGAAAGAGT
AGGAAAAGGCAGGAAGACATGGAGAGAGATGGGAACATAGTTGAAAAATTAGTTAAAAAG
TGTGGTGGTTTACCATTGGCTATACTCATGGTAGGTGGCGTCCTTGCCACAAAAAAGGTA
GCTGAATGGAGACAATTTTATGATCATCTCCCTTCAGAGCTTGAGACTAACCCCAGCCTT
GAAGCAATGAGGAGGATGGTTACTCTGAGCTACAACCACCTACCATCTCATCTAAAGTCG
TGCTTTTTGTACCTAAGCATCTTCCCTGAGGATTTTGAAATTAAGAGAAGGCCTCTAGTA
GATAGATGGATAGCTGAGGGGTTCATCAAAGCTAGG
>RPM1.574.1389.p1 type:internal len:273 RPM1.574.1389:1-816(+)
CAGCGGATTGTTGTCGCGGTGGTTGGGATGGGCGGTTCAGGGAAAACTACACTCTCAGCG
AATATCTTCAAGTCTCAAAGTGTGCGGAGGCATTTTGAGTCTTACGCTTGGGTTACAATC
TCGAAATCTTATGTGATTGAAGATGTGTTTAGGACCATGATCAAGGAGTTTTACAAAGAA
GCAGATACACAGATTCCAGCTGAATTATACTCCTTAGGCTACAGAGAGTTGGTGGAAAAA
CTTGTGGAGTATTTGCAGTCGAAGAGGTACATTGTTGTGCTTGATGATGTATGGACCACT
GGTCTATGGAGGGAGATAAGTATTGCTTTACCAGATGGTATTTATGGAAGTCGTGTTATG
ATGACTACTCGGGACATGAACGTGGCTTCTTTCCCATATGGAATTGGGAGCACAAAGCAC
GAGATTGAGCTCTTAAAAGAAGACGAAGCTTGGGTGCTTTTCTCCAACAAAGCTTTTCCG
GCAAGTCTTGAGCAATGCAGAACGCAGAATTTGGAGCCGATAGCACGAAAATTAGTCGAG
AGATGTCAGGGTTTGCCATTAGCTATTGCTTCTTTGGGAAGCATGATGTCAACCAAGAAG
TTTGAATCAGAATGGAAGAAAGTCTACAGTACTTTAAACTGGGAACTGAACAACAATCAT
GAACTCAAGATTGTTCGAAGCATTATGTTCCTTAGCTTCAATGATTTGCCATACCCGCTT
AAACGTTGTTTCTTATATTGTTCTCTTTTCCCTGTGAACTATCGGATGAAAAGAAAGAGG
CTCATTAGGATGTGGATGGCACAAAGGTTTGTGGAA
>TaRCR1.610.1422.p1 type:internal len:272 TaRCR1.610.1422:1-813(+)
CGAATTGTTCTGTCCATAGCCGGATTTGGCGGCGTGGGGAAGACCACTATTGCGATGGCG
TTGTACCAAAATGCCAGGGATAAATTTGGTTGTCGGGCATCGGTCACAGTATCTCAAAAC
TATGATCAGGGTGCAGTGCTCAGGATGATTCTGAAACAAGTCAAGCCACACGAGAGTGAT
CCCAATATTGAAGGAAGGAGCCACAGCGAACTCATGGAAGAACTAAAAACTTATCTGGCC
GAAAAGAGATATCTCCTCCTGATTGATGACATATGGTCTGCACAAACATGGGAGAATATC
AGAAAATGCTTGCCACATAATGATAAAAAAGGCAGCAGAGTAATAGTGACTACAAGATTT
CAGGCTGTTGGTAGTGCTGCTTGCTCACGAAGAGCAGAAATTAATTTTCTTCATTCAGTC
GATTTTCTTAGTGATGAAGAGTCTAAAAAATTGTTTGATCAAAGTGTTTCTGAATCCAAC
AACAACATAGGTAGTGAGAAAGAACTCCCATCTGAAGATGTATGGAAAATATGCAGGGGT
CTGCCTTTGGCCATAGTTACCATGGCTGGTATTGTTGCTAGCAACCCCCGCAAATCCATC
AAAGACTGGAAAGAGGCATGTAACTCATTATTTCCAGAGTTGATGCCTTCTCTGACCCTG
GATGGTGTTACAAGGATACTCGATTATTGCTACAATGATTTGCCTGCAGATCTCAGGACC
TGCTCTTTGTACCTGAGCATATTTCCTAAGGGTTCAAAAATTAGTAGGAAGCGTTTCACC
CGGAGGTTGATAGCCGAAGGTTTCGTTAGTGAG
>sr22.PI573523.574.1383.p1 type:internal len:271 sr22.PI573523.574.1383:1-810(+)
GGCCAATCACTGAAATCTGTCTCTATTGTTGGATATGGAGGGTTGGGCAAGACCACGCTC
GCCAACCAGATCCGGGTCAACCTTGGAGCGACCTTCGACTGCGGGGCTTTTGTCTCGATT
TCACGCAAGCCTGACATGAAGGCGATATTAAGATCTATATTATCACAAATCACCAAGAAA
GACGATGCTTGCTCTAGATTAGATGATATACAACTCATCATCGACAAGATTCGAGAATTC
CTCCAAGACACAAGGTACTTTATCATAATTGATGATATATGGGAGTTAGGAACATGGGAA
ACTTTGAAATGTGCATTTGTCAAGAATACATTGGGCAGCAGAATAATTATCACAACACGT
ATAGTTGATGTTGCCAAATCTTGTTCTCCTTCTAGTGAAGATCTTGTCTATGAGATGAAA
CCACTCAGTGAGGCTGACTCGAAGAAATTGTTTTTCAAGAGGATATTTGGCTGTGAAGAA
AGCTGTCCTGATAGCTTGAAAGAAGCTGCCAATGATATTTTGAAAAAATGCCGTGGCCTA
CCTCTGGCCATCAATGCCATTTCTAGCTTGTTGGTCACAACAAGGGAAACAAAAGAAGAG
TGGGATCGGGTGCGACATTCAATACGCTCTTCAAAGGTCAAAAGTGATATAATAGAGACC
ATGAATTACATATTGTCTCTTAGTTATTTTGATCTTCCCCACCACCTAAGAAGCTGCTTA
TTGTACCTGGCTCTGTTTCCTGAAGACCAATTGATTGGAAGGAAGCGGTTAGTACGCAGA
TGGATTTCTGAAGGCTTTATCCATGGAGAA
>SrTm5.574.1383.p1 type:internal len:271 SrTm5.574.1383:1-810(+)
GGCCAATCACTGAAATCTGTCTCTATTGTTGGATATGGAGGGTTGGGCAAGACCACGCTC
GCCAACCAGATCCGGGTCAACCTTGGAGCGACCTTCGACTGCGGGGCTTTTGTCTCGATT
TCACGCAAGCCTGACATGAAGGCGATATTAAGATCTATATTATCGCAAATCACCAAGAAA
GACGAGGCTTGCTCTAGATTAGATGATATACAACTCATCATCGACAAGATTCGAGAATTC
CTCCAAGACACAAGGTACTTTATCATAATTGATGATATATGGGAGTTAGGAACATGGGAA
ACTTTGAAATGTGCATTTGTCAAGAATACATTGGGCAGCAGAATAATTATCACAACACGT
ATAGTTGATGTTGCCAAATCTTGTTCTCCTTCTAGTGAAGATCTTGTCTATGAGATGAAA
CCACTCAGTGAGGCTGACTCGAAGAAATTGTTTTTCAAGAGGATATTTGGCTGTGAAGAA
AGCTGTCCTGATAGCTTGAAAGAAGCTGCCAATGATATTTTGAAAAAATGCCGTGGCCTA
CCTCTGGCCATCAATGCCATTTCTAGCGTGTTGGTCACAACAAGGGAAACAAAAGAAGAG
TGGGATCGGGTGCGACATTCAATACGCTCTTCAAAGGTCAAAAGTGATATAATAGAGACC
ATGAATTACATATTGTCTCTTAGTTATTTTGATCTTCCCCACCACCTAAGAAGCTGCTTA
TTGTACCTGGCTCTGTTTCCTGAAGACCAATTGATTGGAAGGAAGCGGTTAGTACGCAGA
TGGATTTCTGAAGGCTTTATCCATGGAGAA
>Sr22.PI190945.574.1383.p1 type:internal len:271 Sr22.PI190945.574.1383:1-810(+)
GGCCAATCACTGAAATCTGTCTCTATTGTTGGATATGGAGGGTTGGGCAAGACCACGCTC
GCCAACCAGATCCGGGTCAACCTTGGAGCGACCTTCGACTGCGGGGCTTTTGTCTCGATT
TCACGCAAGCCTGACATGAAGGCGATATTAAGATCTATATTATCGCAAATCACCAAGAAA
GACGAGGCTTGCTCTAGATTAGATGATATACAACTCATCATCGACAAGATTCGAGAATTC
CTCCAAGACACAAGGTACTTTATCATAATTGATGATATATGGGAGTTAGGAACATGGGAA
ACTTTGAAATGTGCATTTGTCAAGAATACATTGGGCAGCAGAATAATTATCACAACACGT
ATAGTTGATGTTGCCAAATCTTGTTCTCCTTCTAGTGAAGATCTTGTCTATGAGATGAAA
CCACTCAGTGAGGCTGACTCGAAGAAATTGTTTTTCAAGAGGATATTTGGCTGTGAAGAA
AGCTGTCCTGATAGCTTGAAAGAAGCTGCCAATGATATTTTGAAAAAATGCCGTGGCCTA
CCTCTGGCCATCAATGCCATTTCTAGCGTGTTGGTCACAACAAGGGAAACAAAAGAAGAG
TGGGATCGGGTGCGACATTCAATACGCTCTTCAAAGGTCAAAAGTGATATAATAGAGACC
ATGAATTACATATTGTCTCTTAGTTATTTTGATCTTCCCCACCACCTAAGAAGCTGCTTA
TTGTACCTGGCTCTGTTTCCTGAAGACCAATTGATTGGAAGGAAGCGGTTAGTACGCAGA
TGGATTTCTGAAGGCTTTATCCATGGAGAA
>Sr22.580.1389.p1 type:internal len:271 Sr22.580.1389:1-810(+)
GGCCAATCACTGAAATCTGTCTCTATTGTTGGATATGGAGGGTTGGGCAAGACCACGCTC
GCCAACCAGATCCGGGTCAACCTTGGAGCGACCTTCGACTGCGGGGCTTTTGTCTCGATT
TCACGCAAGCCTGACATGAAGGCGATATTAAGATCTATATTATCACAAATCACCAAGAAA
GACGATGCTTGCTCTAGATTAGATGATATACAACTCATCATCGACAAGATTCGAGAATTC
CTCCAAGACACAAGGTACTTTATCATAATTGATGATATATGGGAGTTAGGAACATGGGAA
ACTTTGAAATGTGCATTTGTCAAGAATACATTGGGCAGCAGAATAATTATCACAACACGT
ATAGTTGATGTTGCCAAATCTTGTTCTCCTTCTAGTGAAGATCTTGTCTATGAGATGAAA
CCACTCAGTGAGGCTGACTCGAAGAAATTGTTTTTCAAGAGGATATTTGGCTGTGAAGAA
AGCTGTCCTGATAGCTTGAAAGAAGCTGCCAATGATATTTTGAAAAAATGCCGTGGCCTA
CCTCTGGCCATCAATGCCATTTCTAGCGTGTTGGTCACAACAAGGGAAACAAAAGAAGAG
TGGGATCGGGTGCGACATTCAATACGCTCTTCAAAGGTCAAAAGTGATATAATAGAGACC
ATGAATTACATATTGTCTCTTAGTTATTTTGATCTTCCCCACCACCTAAGAAGCTGCTTA
TTGTACCTGGCTCTGTTTCCTGAAGACCAATTGATTGGAAGGAAGCGGTTAGTACGCAGA
TGGATTTCTGAAGGCTTTATCCATGGAGAA
>NRC6.544.1350.p1 type:internal len:270 NRC6.544.1350:1-807(+)
GAAGGAGCAGAGTGTCTAGATGTTATCCCGGTTGTAGGAATGCCGGGACTTGGTAAAACC
ACACTGGCAAGAAAAATCTTTAATGATCCTAAGATTTCGCGAGAATTTTTCAGCTACATT
TGGGTTTTCATCGGACAATCAACGTGTGTAAAAAGGGATATCCTTTTTAATATTCTGAAA
GGGTTCACAAATTCATTTGATGAATTCAAAAACAGAAATGAGGCAAGCATAACTGATGAA
ATACGTAAGCGTGTGGCTAATGGAGGTAAATGTCTCATTGTCTTGGATGATGTGTGGGAT
CCAAATGTTGTAGATATTGTCAAGACAGTTTTCCCTGATAACAAAAAAGCCCACAGGATC
ATGATGACCACTCGACACGAAGACATTGCTAGATCTGTCAATAAATATCCCCACAATCTG
AAATTTCTGGATGGAGATGAAAGTTTCCAGCTGCTAGAAAAGAGAGCTTTTGGCGTTAGC
CGTTGTCCTGTTGAGTTAGTAGAACATGGAGAAGCCATTGTAGCAAAATGTAGTGGAGTA
CCACTTACAATTGTGGTAATTGCAGGAGCTTTAAGAGGTCGTACGAGTGAAATTGATTGG
AAAGTAGTTAGGGAAAATGTGGGGAAGCATCTTATACAAGAAGACAAACTTCAGAGATGT
GTGAATGTTGTGAGATTGAGTTACAATCATTTGCCTCAAGAAAAAAAATCTTGCTTCTTG
TATTTTGGTGCCTTTCCTCAAGGATTTGATATCCCCGCTTGGAAATTGATTCGACTCTGG
ATTGCTGAGGGACTCATAATGTCCAAG
>Lr22a_sus.601.1404.p1 type:internal len:269 Lr22a_sus.601.1404:1-804(+)
CTGCAAACCATTGCCTTGTGGGGTATGGGTGGTATCGGGAAAAGCACTCTTGTCAATAAC
GTGTTTAGAAATGAAGCATCCAACTTTGAATGCCGTGTATGGGTTTCCGTCTCTCAGTCC
TATAAGCTAGATGATATTTGGAGAATAATGCTGAAAGAAATCTATTCTAAAGACCAGAAA
GCATTTGATGGTGAGAAGCTGACTTGTGCAGAGCTACAAGATGAATTGAAGGAAACCCTG
AAGACAAAGCGGTACTTGATCATATTGGATGATGTCTGGACAGCTGAAGCTTTTAGAAAA
ATTAAAGGGGTTCTCGTCGACACAAAGATGGGAAGCAGAATAATAATCACAACAAGATTT
GATGAAGTAGCTTCACAAGCTGATGATGGATACAAGATCAAAGTTGAGCCTCTTGAGAAG
GAGGATGCATGGCGTCTATTTTGCAGGAAGGCGTTTCCGAGAACTGAAAATCACATCTGC
CCATTAGCATTACGGAAATGTGGTGAATCCATAGTGGAGAAGTGTGATGGTTTACCATTA
GCCCTTGTGTCCATAGGGAGCATATTATCTCTTAAGGAGCAGAATGATACAGAGTGGGGA
CTATTTGAAGCACAACTTATTTCCGAGCTAAACAACAATTCGGACCTGAAGCATGTGGTG
AAAATTCTAAATCTAAGCTACAAATACTTGCCTGACGATTTGAAGAGTTGTTTCTTGTAT
TGTGCCATGTTCCCAGAAGACCACATGATCCATAGAAAAAGATTGATCAGACTGTGGGTT
GCAGAAGGGTTTATTAAACAAAAT
>Lr22a.601.1404.p1 type:internal len:269 Lr22a.601.1404:1-804(+)
CTGCAAACCATTGCCTTGTGGGGTATGGGTGGTATCGGGAAAAGCACTCTTGTCAATAAC
GTGTTTAGAAATGAAGCATCCAACTTTGAATGCCGTGTATGGGTTTCCGTCTCTCAGTCC
TATAAGCTAGATGATATTTGGAGAATAATGCTGAAAGAAATCTATTCTAAAGACCAGAAA
GCATTTGATGGTGAGAAGCTGACTTGTGCAGAGCTACAAGATGAATTGAAGGAAACCCTG
AAGACAAAGCGGTACTTGATCATATTGGATGATGTCTGGACAGCTGAAGCTTTTAGAAAA
ATTAAAGGGGTTCTCGTCGACACAAAGATGGGAAGCAGAATAATAATCACAACAAGATTT
GATGAAGTAGCTTCACAAGCTGATGATGGATACAAGATCAAAGTTGAGCCTCTTGAGAAG
GAGGATGCATGGCGTCTATTTTGCAGGAAGGCGTTTCCGAGAACTGAAAATCACATCTGC
CCATTAGCATTACGGAAATGTGGTGAATCCATAGTGGAGAAGTGTGATGGTTTACCATTA
GCCCTTGTGTCCATAGGGAGCATATTATCTCTTAAGGAGCAGAATGATACAGAGTGGGGA
CTATTTGAAGCACAACTTATTTCCGAGCTAAACAACAATTCGGACCTGAAGCATGTGGTG
AAAATTCTAAATCTAAGCTACAAATACTTGCCTGACGATTTGAAGAGTTGTTTCTTGTAT
TGTGCCATGTTCCCAGAAGACCACATGATCCATAGAAAAAGATTGATCAGACTGTGGGTT
GCAGAAGGGTTTATTAAACAAAAT
>NRC3.514.1314.p1 type:internal len:268 NRC3.514.1314:1-801(+)
GGATCAGACTATGTTGAGGTTGTGCCAGTTGTTGGTATGCCTGGTCTTGGTAAAACAACT
TTGGCATATAAGATTTACAAGGATCCAAAGGTTGAGTATGAGTTCTTCACCCGCGTTTGG
GTATATGTCTCTCAAACATTCAAGAGAAGGGAAATATTTCTCAACATTATCAGCAAGTTT
ACTCGAAACACCAAACAATATGATGATACACCAGAGGATGACTTAGCAAATGAAGTGAAG
GAGCTTCTTGGAAAAGGTGGAAAATATCTTATTGTTTTGGATGATGTGTGGACGATGGAA
GCTTGGGATCGTATCAAAATTGCTTTCCCTAATAATGGTAAACGAAATAGAGTGTTGATG
ACCACGAGACAATCAAATGTGGCGAAGCGTTGTAATGATAAACCTCATGATCTTAAGTTT
TTAACAAAAGATGAAAGTTGGGAGCTACTTGAGAAGAAGGTTTTTCACAAGGAAAAGTGT
CCACCTGAGTTAGAATTACCCGGGATAAGTATAGCCGAAAAATGTATGGGCTTACCTCTA
GCTATAGTGGTTATTGCCGGAGCTTTGATAGGCAAAGGAAAGACAACAAGGGAGTGGGAG
TTGGTGGCTGCCAGTGTCGGTGAGCACCTCATAAATCGAGATCCAGAGAACTGCAAGAAA
TTGGTTCAAATGAGTTATGATCGTTTGCCTTATGACCTAAAGGCGTGTTTTTTATACTGT
GGGGCATTTCCAGGAGGTTCTCAAATTCCAGCTAAGAAGTTGATTCGTTTATGGATCGCG
GAAGGATTCATACAATACCAA
>NRC1.517.1317.p1 type:internal len:268 NRC1.517.1317:1-801(+)
GAAGGATCAGGTGATTTAGAGGTTATTCCAGTAGTTGGAATGCCTGGTCTTGGCAAAACT
ACACTAGCCACTAAGATCTTCAAGCATCCGAAGATTGAGTACGAGTTCTTTACTAGACTT
TGGCTTTACGTTTCCCAATCATACAAGACAAGAGAATTATATCTTAACATCATCAGTAAA
TTCACCGGAAACACCAAACATTGCCGTGATATGTCTGAAAAGGATTTAGCTCTTAAGGTA
CAAGAGATTTTGGAAGAAGGAGGAAAATACTTGATTGTCTTGGATGATGTCTGGTCGACA
GATGCTTGGGATCGTATCAAGATTGCTTTCCCGAAAAATGACAAGGGCAATAGAGTATTG
TTGACTACTCGAGACCACCGTGTTGCAAGATATTGCAATAGGAGTCCACATGATTTAAAA
TTTCTGACTGATGAAGAGAGTTGGATTTTACTGGAGAAAAGAGCTTTTCACAAAGCTAAA
TGTCTCCCCGAATTGGAAACAAACGGAAAAAGCATAGCCAGGAAGTGTAAAGGACTACCC
CTTGCTATTGTGGTGATTGCAGGAGCTCTAATTGGGAAAAGCAAAACAATAAAGGAATGG
GAGCAAGTGGATCAGAGTGTGGGCGAACATTTCATAAATAGAGATCAGCCAAATAGTTGT
GATAAATTGGTACGGATGAGTTATGATGTTTTGCCTTATGACTGGAAAGCTTGCTTTTTA
TACTTCGGTACATTCCCCAGAGGCTATTTAATCCCTGCCAGGAAATTGATCCGCTTATGG
ATCGCGGAAGGGTTTATCCAG
>Le4_replacement.559.1359.p1 type:internal len:268 Le4_replacement.559.1359:1-801(+)
GTCCTCTCCATATGTGGCATGGGTGGTCTGGGGAAGACCACTCTTGCCAAGAAAATATAT
AGTCAAAGCCAAGTTGTTGGTCATTTCAAGCACTTGGCTTGGGTATACGTTTCTCAAAAC
TGTCAAAAAAGAAAAGTATGGGAAGACATTTTATCTGATTTTAACCTCTTAAGTGAAGCT
GACAAGAAGATGAAGGTTGAAAAATTAGCAGAGAAGTTATCTAGTTTCTTGGAGGAAAAT
AAATGTTTGGTGGTACTCGATGATATTTGGAACACCGAGTCTTGGGATAGCTTAAAACCA
GCATTTTCAGCAAGGGAGACGAGAAGCAAGATATTACTCACCTCTCGGAACAAAGAAATA
GTTTCACATGCTGACAGTAAAGGTTTCCTATATGAGTTGCAGTATCTAAACTACAAACAA
AGCTGGGAATTATTTCAAAAGATTGCCTTTCCCCCAACAAATTCTCCAGGCTATAAAATT
GATGCGAAAATGAAGGAGTTGGGAGAGGAAATGGTTAAACACTGTGCAGGGCTTCCATTA
GCCATCATTATATTGGGAGGAATTTTGGCTACAAAGTATCCTTCATTAACTGAATGGCTG
AAGGTATCTGCAAATGTGAAATCATACTTGAACAACGATAAAGGTGAAGTCCTAAGAGAT
GTGTTGGCATTAAGTTATGATGATTTGCCTCCCTATTTAAGACCATGTTTTCTTTATTTA
AGCCACTTTCCGGAAGATTATGAGATACCTGCGGATAGATTGATTCAATTATGGGTTGCC
GAAGGTATTGTTTCATCAAAG
>RGA2.1213.2010.p1 type:internal len:267 RGA2.1213.2010:1-798(+)
CAACTAGTCACAAATGGAGATGGCCGCCAATTTGAGGTGATCTCTGTGTGTGGAATGGGT
GGTCTTGGAAAAACCACAGTAGTGAGAGATGTTTATCAAAGCCAAGAGCTCAGAGGCAAG
TTTGAGAAGTGTGCTTGTGTTACAATTATGCGTCCTTTCAATTGTGATGAGCTCCTAGCG
AACTTAGCTGGGCAGTTTGGATACGAGGATGTGGAAGATATGGTCAGACATTTAGTAGGA
AAGAAATGTTTGATTGTTCTAGATGACCTATCATCCACGAGAGAATGGGATGCAATCATA
CGGCGTTTTACTGCATTGGAAACATCATGCCGGATCATAGTCACCACAAGGGTAGAAGAT
ATTGCTAAACACTGTTCAAAGAAACGTAAAAACATATACAGGCTCCAAGGTCTGGAACTC
AAGGACGCACATGACCTCTTCATACAAAAGGTTTTTGACAAGACTACGGATTTGGATGAG
CAATATCCTGAGTTGGTTGAACAAACAAATATGATTTTAAAGAAATGCAAGGGACTTCCC
CTTGCAATAGTCACCATAGGTGGTTTCCTGGCGAACCAGCCAAAAACAGCCTTGGAGTGG
AAGAAATTGAATGAGCATATTAGTGCTGCTGAGTTAGAGATGAATCCAGAGCTTGAGGCC
ATCATAACAGTCCTTAATAAAAGTTATGATGGTTTACCATATCATCTCAAGTCTTGTTTC
TTGTATCTTTCCATCTTTCCTGAGGACTATAACATTAAGCTCAAACGTTTGTTGCGGCGG
TGGATTGCTGAAGGTTAC
>R8.1642.2439.p1 type:internal len:267 R8.1642.2439:1-798(+)
AGAGGTACAAATGAGCTAGACGTCATCCCAATTGTAGGCATGGGGGGACAAGGGAAAACG
ACAATTGCTAGAAAGTTGTACAATAATGACATCATTGTTTCTCGCTTTAATGTTCGAGCA
TGGTGCATCATTTCTCAAACATATAGCCGAAGAGAGCTATTACAAGAGATTTTCAGTCAA
GTTACGGGCTCCAAGGACAAGGAAGATGAGGTAGGCAAACTTGCTGACAGGTTGAGGAAA
AGCCTAATGGGAAAGAGATATCTCATTGTATTGGATGATATGTGGGATTGTATGGTATGG
GATGACTTAAGGCTTTCTTTTCCAGATGATGGAATCAGAAGTAGAATAGTCGTAACAACT
CGACTTGAAGAAGTGGGTAAGCAAGTCAAGAACCATACTGATCCTTATTCTCTTCCATTC
CTCACAACAAAAGAGAGTTGCCAATTGCTGCAGAAAAAAGTGTTTCAAAAGGAAGATTGC
CCGCCTGAACTACAATATGTGAGTCAAGCAGTTGCAGAAAAATGCAAAGGACTGCCCCTA
GTGGTTGTCTTGGTAGCTGGAATAATCAAAAAAAGGAAAATGGAAGAATCTTGGTGGAAT
GAGGTGAAAGATGCTTTATTTGACTATCTTGACAGTGAGTTCGAAGAATACAGTCTAGCG
ACTATGCAGTTGAGTTTTGATAACCTAGCTGATTGTTTAAAGCCTTGTCTTCTTTATATG
GGGATGTTTCTGGAGGACGCAAGAATTCCAGTGTCTAAATTGATAAGCTTATGGATTGCT
GAAGGATTCGTGGAGAAC
>Rpi.amr1e.574.1368.p1 type:internal len:266 Rpi.amr1e.574.1368:1-795(+)
CAAACAGACGAGTTGACTGTCATACCAATTTTTGGTATGGGCGGTATAGGTAAGACAACT
CTTGCCAGAAAGGTTTATGATGATTCATCTATTCGTTCTCGATTTGATAGACATGTATGG
GTCACTACCTCTGAAGAATTCAATGAGAGACGAATGCTTCTCGAAGTTGTTTCTTCAATT
ACTACTGGAAGCAATCAAGAAAAGAGCGATGATCAACTAATGGAGATTGTGTATAGAGGT
CTTAAGGGTAGGAGATTTCTAATTGTCATAGATGATATTTGGAGTACTGAGGCTTGGGAC
CAAATGCAAAGAATATTTCCAAATGATGACAATAAAAGCCGAATTCTACTAACTACACGG
CTCAAGTATGTTGCTGATTATGTCAGCAGTCCTGATTTTCCACCTCATAGTAAGTCTTTT
CTAAGTCTTGATGATAGTTGGAATCTATTCACCGAAAAAGTATTCAACAAAGATACCTGT
CCTCCTCACCTAGAAGAAACAGGGAAGCATATTGTACAACAATGTCGAGGATTACCTCTC
TCGGTTGTTGTAGTTGCTGGACTTGTTGGAAAAATGGACCCAACGCATGACAATTGGGAG
AACGTTGAGGAAAATCTGAACTCATTCATTGGTACTGTATCCGAACGGTGCCAATCAATT
CTTTCTTTAAGCTACAATTACTTGCCCCAATATTTGAGGGCTTGTTTTCTCTATGTTGGA
TGTTTTCCTGAAGATAAAGAGATTGATGTTTCCAAGTTGATTAGGCTATGGATTGCTGAG
CAATTCGTAAAGGCG
>Rpi.amr1e.2272.499.1293.p1 type:internal len:266 Rpi.amr1e.2272.499.1293:1-795(+)
CAAACAGACGAGTTAACTGTCATAACAATTTTTGGTATGGGCGGTATAGGTAAGACAACT
CTTGCCAGAAAAGTTTATGATGATTCATATATTCATTCTCGATTTGATAAACATGCATGG
ATCACTATCTCTGAAGAATACAATCAGAGACAAATGCTTCTTCAAGTTGTCTCTTCAATT
ACTACTGGAAGCAATGGAGAAATGAGCGATGATCAACTAATGGAGATTGTGTATAGAGGT
CTCAAGGGTAGGAGATTTCTGATTGTCATAGATGATATTTGGAGTACTGAGGCTTGGGAC
CAAATGCAAAGAATATTTCCAAATGATAACAATAAAAGCCGAATTCTACTAACCACTCGG
CTCAAGTATGTTGCTGATTATGTCAGTTGTCCTGATTTTCCATCTCATTGCAAGTCTTTT
CTAAGTCTTGATGATAGTTGGAATCTATTCACCGAAAAAGTATTCAAAAAAGATCCCTGC
CCTCCTCACCTAGAAGAAACAGGGAAGCACATTGTACAACAATGCCAAGGATTACCTCTC
TCGGTTGTTGTCGTCGCTGGACTTGTTGGAAAAATGGACCCAACGCATGACAATTGGGAG
AACGTTGAGGAAAATCTGAACTCATTCTTTGGTACGGTATCCGAACGGTGCCAATCAATT
CTTTCTTTGAGCTACAATTACTTGCCCCAATATTTGAGGGCTTGTTTTCTCTACGTTGGA
GGTTTTCCTGAAGATAAAGAGATTGATGTTTCCAAGTTGATTAGGCTATGGATTGCTGAG
CAATTCGTAAAGGCG
>NbNRC4b.529.1317.p1 type:internal len:264 NbNRC4b.529.1317:1-789(+)
CTAGAAATTATTCCGGTGGTGGGTATGCCGGGACTTGGAAAAACCACACTAGCAAGAAAA
ATCTACAAGGATCCTAAGATTTCATATGAATTTTTTGGCGTCCATTGGGTTTACGTCGGC
CAATCTTACAAAATAAAGGATGTTTTTCTTAATATTCTCAAATTCTTCACAAGATGCACC
GAAGATTATCAGCATGAGGATGTGGACGCATTAGCTAAGGTGATAGCCGGTTTTATCAAT
AAAGGAGGTAGATGTCTCATTTGCTTAGATGATGTTTGGGAAACAAAAGTCATTGATTAT
GTAAAGACAATTTTCCCAGAAAACGAAAAGGGACATCGAGTCATGATGACAACACGTAAC
AGAGTTCTGGCTACTTATGCCAATTCAGATCCTCACGATCTGAAATTTTTGACTCCAAAA
GAAAGTTTTGAATTGTTGGTAAAGAGAGTTTTTGGCAAGAAACCATGTCCTAAAGATTTA
GTAGGACATGGAGAAAGCATTGCAGGAAAATGTGGTGGAGTACCACTTGCAGTAGTGGTA
ATTGCTGGAGCATTAAGAGGTCGTCCGAACACAAGTGATTGGATAAGAGTTGAGAGAAAT
GTGGTTCAGCATCCTTTTACGAATAGCGAAGAAAGCTGGTTGAAATTTGTGGAGATGAGT
TACGATCATTTGCCCCAAGAAGTACAGACATGCTTCTTGTACTTTGGTGTCTTTCCTCGA
GGATTTGATATCCCTTCTTGGAAAGTGATTCGCTTGTGGATAGCGGAGGGGTTGATAAAG
CCGCAGGAA
>NRC2.523.1311.p1 type:internal len:264 NRC2.523.1311:1-789(+)
CATCTAGAAGTTGTTCCAGTTGTTGGTATGCCTGGTCTCGGCAAAACGACCCTAGCAAAT
AAGATTTACAAGCATCCTAAAATCGGGTATGAGTTTTTTACTCGTATTTGGGTTTATGTG
TCTCAATCATACAGGAGAAGAGAATTATTTCTCAACATCATCAGCAAATTCACTCGAAAT
ACAAAACAATATCATGGGATGTGTGAGGAGGATTTGGCTGATGAAATACAAGAATTCTTG
GGAAAGGGAGGAAAATACTTGGTTGTGTTGGATGACGTATGGTCGGATGAAGCTTGGGAA
CGTATCAAGATAGCATTCCCAAATAACAACAAACCGAATCGAGTATTGTTGACCACTCGA
GATTCCAAAGTGGCTAAACAATGCAATCCCATACCTCATGATCTAAAATTTCTGACTGAA
GATGAAAGTTGGATATTACTGGAGAAGAAGGTTTTTCACAAGGACAAATGTCCTCCTGAA
TTGGTACTATCTGGAAAGAGCATAGCAAAAAAATGCAAGGGACTACCACTTGCGATTGTT
GTTATTGCAGGAGCACTAATAGGGAAAGGCAAGACACCAAGAGAGTGGAAACAAGTGGAT
GATAGTGTTAGTGAACACCTCATAAATAGAGACCACCCTGAGAATTGTAACAAACTGGTG
CAAATGAGTTATGATCGTTTACCTTACGACTTGAAAGCATGCTTTTTATATTGTAGTGCA
TTTCCTGGAGGCTTTCAAATCCCTGCTTGGAAGTTAATCCGTTTGTGGATTGCGGAAGGA
TTCATACAG
>Bs2.526.1314.p1 type:internal len:264 Bs2.526.1314:1-789(+)
GTCATCCCGATTGTCGGGATGGGAGGCATAGGTAAAACAACCTTAGCAAAAGAAGTTTAC
AATGATGAATCAATTCTATGCCGTTTTGATGTTCATGCCTGGGCTACCATATCTCAACAG
CACAACAAAAAGGAAATTTTGCTGGGCCTTCTGCATTCCACAATCAAAATGGATGACAGG
GTTAAGATGATTGGTGAAGCAGAGCTAGCAGACATGTTACAGAAAAGTTTAAAGAGAAAG
AGGTACTTAATTGTCTTGGATGATATCTGGAGTTGTGAAGTGTGGGATGGCGTGAGACGA
TGCTTTCCAACTGAAGACAATGCAGGGAGTCGAATACTGTTGACTACCCGTAATGATGAA
GTAGCTTGTTATGCTGGTGTAGAGAATTTTTCTTTGCGGATGAGCTTCATGGATCAAGAT
GAGAGTTGGAGTCTTTTCAAAAGTGCAGCATTTTCAAGTGAAGCATTACCATATGAGTTC
GAGACTGTTGGAAAGCAAATCGCAGATGAATGTCACGGGTTACCACTAACTATTGTCGTG
GTTGCAGGGCTTCTCAAATCTAAAAGGACAATAGAAGATTGGAAAACTGTTGCTAAAGAT
GTCAAGTCATTCGTCACAAATGATCCTGATGAACGATGTTCACGTGTGCTTGGGTTGAGT
TACGATCACTTGACAAGCGATCTAAAAACATGTCTTCTGCATTTCGGAATTTTTCCAGAA
GACAGTGATATTCCAGTGAAGAATTTGATGAGATCATGGATGGCTGAGGGGTTCCTGAAG
TTGGAAAAT
>NbNRC3.538.1320.p1 type:internal len:262 NbNRC3.538.1320:1-783(+)
GTTGTGCCGGTCGTTGGTATGCCTGGTCTTGGAAAAACAACTTTGGCATATAAGATTTTC
AAGGATTCCACAGTTGAGTATGAGTTTTTCAACCGCATATGGGTATATGTCTCTCAATCA
TTCAACAGAAGGGAAATATTTCTCAACATCATCAGCAAATTCACTCGAAACACCAAACAA
TACCATGATACACCAGAGGAGGAATTAGCAAATGAAATAAAGGAGCTGCTTGGGAAGGGT
GGGAAATATCTTGTTGTTTTAGATGATGTGTGGACAAGAGAAGCTTGGGATCGCATTAAA
ATTGCTTTCCCCAATAATAATAAACGGAATAGAGTCTTGATGACTACTAGACAAAACAAT
GTGGCTAAGTCTTGCAACGATAAACCTCATGATCTAAAGTTTTTGACTGAAAATGAAAGT
TGGGAGCTACTTGAGAAGAGAGTTTTTCACAAGGAAAAATGTCCATTTGAGTTAGAATTA
CCTGGAAAAAGTATAGCCAAAAAATGTAGGGGCTTACCACTTGCAATAGTTGTCATTGCT
GGAGCTTTAATAGGCAAAGGAAAGACGACAAGGGAGTGGGAGCTGGTGGCTGACAGTGTG
GGTGAGCACCTCATAAATAGAGATCCAGAGAACTGCAAGAAATTGGTGCAGATGAGTTAT
GACCGTTTGCCTTATGATTTAAAGGCGTGCTTCTTATATTGTGGGGCTTTTCCTGGCGGT
TCTGAAATTTCAGCTCAGAAGTTGATTTGTTTATGGATTGCGGAAGGATTCATACAATAC
CAA
>RGA2.1213.2010.p2 type:complete len:190 RGA2.1213.2010:665-96(-)
ATGATGGCCTCAAGCTCTGGATTCATCTCTAACTCAGCAGCACTAATATGCTCATTCAAT
TTCTTCCACTCCAAGGCTGTTTTTGGCTGGTTCGCCAGGAAACCACCTATGGTGACTATT
GCAAGGGGAAGTCCCTTGCATTTCTTTAAAATCATATTTGTTTGTTCAACCAACTCAGGA
TATTGCTCATCCAAATCCGTAGTCTTGTCAAAAACCTTTTGTATGAAGAGGTCATGTGCG
TCCTTGAGTTCCAGACCTTGGAGCCTGTATATGTTTTTACGTTTCTTTGAACAGTGTTTA
GCAATATCTTCTACCCTTGTGGTGACTATGATCCGGCATGATGTTTCCAATGCAGTAAAA
CGCCGTATGATTGCATCCCATTCTCTCGTGGATGATAGGTCATCTAGAACAATCAAACAT
TTCTTTCCTACTAAATGTCTGACCATATCTTCCACATCCTCGTATCCAAACTGCCCAGCT
AAGTTCGCTAGGAGCTCATCACAATTGAAAGGACGCATAATTGTAACACAAGCACACTTC
TCAAACTTGCCTCTGAGCTCTTGGCTTTGA
>NRC6.544.1350.p2 type:complete len:135 NRC6.544.1350:518-114(-)
ATGGCTTCTCCATGTTCTACTAACTCAACAGGACAACGGCTAACGCCAAAAGCTCTCTTT
TCTAGCAGCTGGAAACTTTCATCTCCATCCAGAAATTTCAGATTGTGGGGATATTTATTG
ACAGATCTAGCAATGTCTTCGTGTCGAGTGGTCATCATGATCCTGTGGGCTTTTTTGTTA
TCAGGGAAAACTGTCTTGACAATATCTACAACATTTGGATCCCACACATCATCCAAGACA
ATGAGACATTTACCTCCATTAGCCACACGCTTACGTATTTCATCAGTTATGCTTGCCTCA
TTTCTGTTTTTGAATTCATCAAATGAATTTGTGAACCCTTTCAGAATATTAAAAAGGATA
TCCCTTTTTACACACGTTGATTGTCCGATGAAAACCCAAATGTAG
>BjuWRR1.523.1344.p2 type:complete len:119 BjuWRR1.523.1344:599-243(-)
ATGATTTTATTAGCTAACAAACCTCCCAACACTTTAACAGCTAATGGTAGTCCTCCACAA
TATTTGACCATTTTCCTTCCCATGGCTTCTAGTTCTTCATCAACAATAAATTCGGTTATC
TCTCTTCTAGAGAATACTATGCTCTCACATAGCTTCCAACTTTCTTCAGGAGTAAGGATT
TTTGGTTTAAAGAGGAAAGATTTTGGGTTTACATGCAAACCAACACCTTCATCACGTGAA
GTAAGAATCATCTTCCAACCTCTTTCTTGGGGGAAAACGTCTTTTATTACATCCCAGTCT
TCTTTTTTCCATACATCATCCATGACAATTAAATATTTAGATGTTTCCAACAAGTGA
>TaRPP13.3.562.1377.p2 type:3prime_partial len:101 TaRPP13.3.562.1377:302-3(-)
ATGGTCCACAAGTCATCAAAAACAATAAAATACCTTTCATCCTTGAGCTCTTCCATGAGG
TACTTGGAGAGGTCACCCACTTGCACTGCCTTCCCTTTAAGTTCTTTCAAGCATTTCTTC
AGTGACTCGGGTCCCAAAAGTTGTCTGATCATATCCTTGAGCATCTCTATCTTGAAAATT
GAATGTGATACTGTGATCCAAGCAACACAAGAGAATTTTTGCACAATATCTTCCTTACTT
TCATATGTCTTCCTTGCAAGAGTAGTCTTTCCTAAACCACCCATGCCGACAACACATATT

>RPP39.472.1323.p2 type:complete len:98 RPP39.472.1323:391-98(-)
ATGCTACTTTGCATTTATTTACTTCACTCGGATAGGGAATACCAATGGCCTCTAAATCCA
CTTTCTCCCACATATCATCTAGCATCAAAACAAATCTCTTTCCCTTTAAAACTCTGTGTA
TATCGGTGGCCTTATCACTTTCATTCTTGTTCTTCCACAGGTCGTCACAAAGGTGCAGTT
TCTCTGCAATATCTTCTTGAAGCTTTGAAAGCTTTGCGCTTTGAGACACCACGATCCAGA
TCACAATGTCAAACGTACCACCTATTTCAGCGAACTTGTTGTGGATTTTTTTGA
>TuNI.544.1368.p2 type:complete len:96 TuNI.544.1368:377-90(-)
ATGGCGACACTCTCGTTTCGAGAAGTAAGCAACACTTTCCAACCTTTGGTCGGTGGAAAT
ATTGGCTTGATTAGTTCCCAATCTTCTTTTTCCCATATATCATCGAGGACAATTAATGAC
TTAGACGTTTCCAACAATCGAATTAGTTCACTTTGGAGTGTATCTTGTGTCATCTCCATG
ATTTTCATTTCTTCCTCTTTGGGTTTGAGGTCCTTCAAGATCTTTTTCCATACATTCATT
CGGGTAAAATCTTGTGAAACACACACCCATGAGAGCCCATCAAACTGA
>RPP7b^Lerik1.3.544.1368.p2 type:complete len:96 RPP7b^Lerik1.3.544.1368:377-90(-)
ATGGCGACACTCTCGTTTCGAGAAGTAAGCAACACTTTCCAACCTTTGGTCGGTGGAAAT
ATTGGCTTGATTAGTTCCCAATCTTCTTTTTCCCATATGTCATCGAGGACAATTAATGAC
TTAGACGTTTCCAACAATCGAATTAGTTCACCTTGGAGTGTATCTTGTGTCATCTCCATG
ATTTTCTTTTCTTCCTCTTTGGGTTTGAGGTCCCTCAAGATCTTTTGCCATACATTCATT
CGGGTAAAATCTTGTGAAACACACACCCATGAGAGCCCGTCAAACTGA
>LOV1.505.1383.p2 type:5prime_partial len:95 LOV1.505.1383:2-286(+)
AACAGAGTGTTGAAGCATTGGCTGGTCATTTGGTGGAGAATGATAACATTCAAGTGGTTT
CTATATCTGGGATGGGTGGTATTGGTAAAACCACTCTCGCAAGACAAGTCTTTCATCATG
ACATGGTACAACGCCATTTTGATGGATTCGCATGGGTCTTTGTTTCGCAACAGTTTACGC
AGAAGCATGTTTGGCAGAGGATCTGGCAAGAACTTCAACCACAAAATGGGGACATTTCAC
ATATGGACGAGCATATACTCCAGGGTAAACTCTTTAAATTGTTAG
>TmMLA1.541.1410.p2 type:complete len:94 TmMLA1.541.1410:413-132(-)
ATGCGGGTTGTGGTGATTAGCCGACTGCTTAGATTGTTACTGATAGAGAAAGCAAGGTTG
ATGTATCTCCACAATTTTTCATCCCATATATCATCAATTATGACGCGGTACCTCTTGTTC
TCAAGGAATTCACGAAGCTTGTCGATAAGCTGCGTTGCATCCAGTATCACAAGATCTGAG
TTAGAGTTGCCAGGATCTGAGTTTGATTTTCGGAGATCAACGAGGATATCCCTGAACACC
TTCTTGATATCAGGGTTTTGCCCGACAGGAACAAATGCGTGA
>rpp8_sus.538.1377.p2 type:complete len:92 rpp8_sus.538.1377:518-243(-)
ATGGCTTCCATTTCTTCATCAAGCCTTACTTCAGTTTCATCTCTCCTAGGGAATACTATT
CTCTCACAGAGCTTCCAACTTTCTTCAGGGTTAAGGATGCTTGCTCTAAAAGTTAAACAT
GTTGGATCAGCATGTATCCCAACACCTTCATTTCGAGAAGTAAGCAGCATCTTCCAACCT
CTTTTCCGTGGAAACACTGCTTTTATTACATCCCAGTCTTCTTTTTTCCATACATCATCG
AGGACAACTAAATATCTACCGGCCTCTAACAATTGA
>RPP8.520.1377.p2 type:complete len:92 RPP8.520.1377:536-261(-)
ATGGCTTCCATTTCTTCATCAAGCCTTACTTCAGTTTCATCTCTCCTAGGGAATACTATT
CTCTCACAGAGCTTCCAACTTTCTTCAGGGTTAAGGATGCTTGCTCTAAAAGTTAAACAT
GTTGGATCAGCATGTATCCCAACACCTTCATTTCGAGAAGTAAGCAGCATCTTCCAACCT
CTTTTCCGTGGAAACACTGCTTTTATTACATCCCAGTCTTCTTTTTTCCATACATCATCG
AGGACAACTAAATATTTACCGGCCTCTAACAATTGA
>RCY1.511.1368.p2 type:complete len:92 RCY1.511.1368:536-261(-)
ATGGCTTCCATTTCTTCATCAAGCCTTACTTCAGTTTCATCTCTCCTAGGGAATACTATT
CTCTCACAGAGCTTCCAACTTTCTTCAGGGTTAAGGATGCTTGCTCTAAAAGTTAAACAT
GTTGGATCAGCATGTATCCCAACACCTTCATTTCGAGAAGTAAGCAGCATCTTCCAACCT
CTTTTCCGTGGAAACACTGCTTTTATTCGATCCCAGTCTTCTTTTTTCCATACATCATCG
AGGACAACTAAATATCTACCGGCCTCTAACAATTGA
>Hrt1.523.1380.p2 type:complete len:92 Hrt1.523.1380:536-261(-)
ATGGCTTCCATTTCTTCATCAAGCCTTACTTCAGTTTCATCTCTCCTAGGGAATACTATT
CTCTCACAGAGCTTCCAACTTTCTTCAGGGTTAAGGATGCTTGCTCTAAAAGTTAAACAT
GTTGGATCAGCATGTATCCCAACACCTTCATTTCGAGAAGTAAGCAGCATCTTCCAACCT
CTTTTCCGTGGAAACACTGCTTTTATTCGATCCCAGTCTTCTTTTTTCCATACATCATCG
AGGACAAGTAAGTATCTACCGGTCTCTAACAATTGA
>CAR1.502.1368.p2 type:complete len:92 CAR1.502.1368:375-100(-)
ATGTGGAAAGACGTGTTTCAGACAATCCCAAGCATCTTTGCCCCAGATATCATCAAGCAC
AATGAGGCATTTATTCCTTTTCAAGAACCGATGCAACTCCTCTCCAAGTTGTTCATCCCT
CAAGCTGAGTATTCTCTGATTTTCATCCTTGTAGCTGAGATTCAGAAAAATGTCTTGCCA
AACATGTCTCCGTCTACAGTCTTGAGAAACATATACCCAAGCAAATCTATCGAAATGACG
CCTCACTTTATGGTGATGGAAAATCTGTTTGGCTAA
>NbNRC2b.478.1317.p2 type:complete len:91 NbNRC2b.478.1317:437-165(-)
ATGCACTGCTTGCATTGCTTAGCAACTTTGCTATCTCGAGTGGTCAATAATATTCTATTG
GATTTGTTGTTGTTCGGGAAAGCTATTTTGATGTGTTCCCAAGCGTCAGGAGACCATACA
TCATCCAAGACAATCAAGTATTTTCCTCCTTTGCCCAAAAAATCTTGTATTTCATCAGCT
AAATCCTCCTCACACATATCATGGTATTGTTTGGTATTTCGAGTGAATTTGCTGATGATG
TTGAGAAATAATTCTCTTCTCCTGTATGATTGA
>NbNRC2a.478.1317.p2 type:complete len:91 NbNRC2a.478.1317:437-165(-)
ATGCACTGCTTGCATTGCTTAGCAACTTTGCTATCTCGGGTGGTCAATAATATTCTATTG
GATTTGTTGTTGTTTGGGAAAGCTATTCTGATACGTTCCCAAGCGTCAGGAGACCATACA
TCATCCAAGACAATCAAGTATTTCCCTCCCTTGCCCAAAAAATCTTCTATTTCATCAGCT
AAATCCTCCTCACACATATCGTGGTATTGTTTGGTATTGCGAGTGAATTTGCTGATGATG
TTGAGAAATAATTCTCTTCTCCTGTATGATTGA
>CAR1.502.1368.p3 type:complete len:91 CAR1.502.1368:722-450(-)
ATGTTCTTACTTCCATTGCTACTACCTCCATTTGAAACATATGATTTGATGTTCTCGCAT
ACTCTTTGCCACTCGTTCCATGTACTTTTCGTTGCCAGAAGTCCTCCAAGAACTGTTATA
GCTAGAGGTAAACCTCCACACCTTACAACTATCTGCTTCCCAATCTCCTCCATTTTCTTG
ACCAACATTGGCTCTATATTTTCTCTTCCAGATAATGAAATTTTCTCCAACAGCTCCCAA
CTCTCTTCACATGTTAGCAATTGTGGCTCATGA
>RGA2a.616.1440.p2 type:3prime_partial len:90 RGA2a.616.1440:269-3(-)
ATGTACGTCTTATCTTGTAGGTGTTCTTTGATCTCGAACAACAATTTATGCACCTCGAAA
GAGTCGGGGAGGTGGTGCCGTCGAACTTGCGAGAGTATGCTGGTGAGGAGCGTCTTCATG
TCTTGTTTTCGCGATGTCTGCACAAAAGCCCGGCACTCGAACTGGCCTCCAAGCTTACGG
TACACTTCTCTAGCGAGGGTGGTCTTCCCAACCCCACTAGTTCCAACAATGGACGCCACC
TTGTGCTCTGGCTGTCCATCGTTAGCC
>sr22.PI573523.574.1383.p2 type:3prime_partial len:89 sr22.PI573523.574.1383:266-3(-)
ATGATAAAGTACCTTGTGTCTTGGAGGAATTCTCGAATCTTGTCGATGATGAGTTGTATA
TCATCTAATCTAGAGCAAGCATCGTCTTTCTTGGTGATTTGTGATAATATAGATCTTAAT
ATCGCCTTCATGTCAGGCTTGCGTGAAATCGAGACAAAAGCCCCGCAGTCGAAGGTCGCT
CCAAGGTTGACCCGGATCTGGTTGGCGAGCGTGGTCTTGCCCAACCCTCCATATCCAACA
ATAGAGACAGATTTCAGTGATTGG
>SrTm5.574.1383.p2 type:3prime_partial len:89 SrTm5.574.1383:266-3(-)
ATGATAAAGTACCTTGTGTCTTGGAGGAATTCTCGAATCTTGTCGATGATGAGTTGTATA
TCATCTAATCTAGAGCAAGCCTCGTCTTTCTTGGTGATTTGCGATAATATAGATCTTAAT
ATCGCCTTCATGTCAGGCTTGCGTGAAATCGAGACAAAAGCCCCGCAGTCGAAGGTCGCT
CCAAGGTTGACCCGGATCTGGTTGGCGAGCGTGGTCTTGCCCAACCCTCCATATCCAACA
ATAGAGACAGATTTCAGTGATTGG
>Sr22.PI190945.574.1383.p2 type:3prime_partial len:89 Sr22.PI190945.574.1383:266-3(-)
ATGATAAAGTACCTTGTGTCTTGGAGGAATTCTCGAATCTTGTCGATGATGAGTTGTATA
TCATCTAATCTAGAGCAAGCCTCGTCTTTCTTGGTGATTTGCGATAATATAGATCTTAAT
ATCGCCTTCATGTCAGGCTTGCGTGAAATCGAGACAAAAGCCCCGCAGTCGAAGGTCGCT
CCAAGGTTGACCCGGATCTGGTTGGCGAGCGTGGTCTTGCCCAACCCTCCATATCCAACA
ATAGAGACAGATTTCAGTGATTGG
>Sr22.580.1389.p2 type:3prime_partial len:89 Sr22.580.1389:266-3(-)
ATGATAAAGTACCTTGTGTCTTGGAGGAATTCTCGAATCTTGTCGATGATGAGTTGTATA
TCATCTAATCTAGAGCAAGCATCGTCTTTCTTGGTGATTTGTGATAATATAGATCTTAAT
ATCGCCTTCATGTCAGGCTTGCGTGAAATCGAGACAAAAGCCCCGCAGTCGAAGGTCGCT
CCAAGGTTGACCCGGATCTGGTTGGCGAGCGTGGTCTTGCCCAACCCTCCATATCCAACA
ATAGAGACAGATTTCAGTGATTGG
>sr22.PI573523.574.1383.p3 type:complete len:85 sr22.PI573523.574.1383:662-408(-)
ATGGTCTCTATTATATCACTTTTGACCTTTGAAGAGCGTATTGAATGTCGCACCCGATCC
CACTCTTCTTTTGTTTCCCTTGTTGTGACCAACAAGCTAGAAATGGCATTGATGGCCAGA
GGTAGGCCACGGCATTTTTTCAAAATATCATTGGCAGCTTCTTTCAAGCTATCAGGACAG
CTTTCTTCACAGCCAAATATCCTCTTGAAAAACAATTTCTTCGAGTCAGCCTCACTGAGT
GGTTTCATCTCATAG
>SrTm5.574.1383.p3 type:complete len:85 SrTm5.574.1383:662-408(-)
ATGGTCTCTATTATATCACTTTTGACCTTTGAAGAGCGTATTGAATGTCGCACCCGATCC
CACTCTTCTTTTGTTTCCCTTGTTGTGACCAACACGCTAGAAATGGCATTGATGGCCAGA
GGTAGGCCACGGCATTTTTTCAAAATATCATTGGCAGCTTCTTTCAAGCTATCAGGACAG
CTTTCTTCACAGCCAAATATCCTCTTGAAAAACAATTTCTTCGAGTCAGCCTCACTGAGT
GGTTTCATCTCATAG
>Sr22.PI190945.574.1383.p3 type:complete len:85 Sr22.PI190945.574.1383:662-408(-)
ATGGTCTCTATTATATCACTTTTGACCTTTGAAGAGCGTATTGAATGTCGCACCCGATCC
CACTCTTCTTTTGTTTCCCTTGTTGTGACCAACACGCTAGAAATGGCATTGATGGCCAGA
GGTAGGCCACGGCATTTTTTCAAAATATCATTGGCAGCTTCTTTCAAGCTATCAGGACAG
CTTTCTTCACAGCCAAATATCCTCTTGAAAAACAATTTCTTCGAGTCAGCCTCACTGAGT
GGTTTCATCTCATAG
>Sr22.580.1389.p3 type:complete len:85 Sr22.580.1389:662-408(-)
ATGGTCTCTATTATATCACTTTTGACCTTTGAAGAGCGTATTGAATGTCGCACCCGATCC
CACTCTTCTTTTGTTTCCCTTGTTGTGACCAACACGCTAGAAATGGCATTGATGGCCAGA
GGTAGGCCACGGCATTTTTTCAAAATATCATTGGCAGCTTCTTTCAAGCTATCAGGACAG
CTTTCTTCACAGCCAAATATCCTCTTGAAAAACAATTTCTTCGAGTCAGCCTCACTGAGT
GGTTTCATCTCATAG
>NRC2.523.1311.p2 type:complete len:85 NRC2.523.1311:399-145(-)
ATGAGGTATGGGATTGCATTGTTTAGCCACTTTGGAATCTCGAGTGGTCAACAATACTCG
ATTCGGTTTGTTGTTATTTGGGAATGCTATCTTGATACGTTCCCAAGCTTCATCCGACCA
TACGTCATCCAACACAACCAAGTATTTTCCTCCCTTTCCCAAGAATTCTTGTATTTCATC
AGCCAAATCCTCCTCACACATCCCATGATATTGTTTTGTATTTCGAGTGAATTTGCTGAT
GATGTTGAGAAATAA
>NbNRC4b.529.1317.p2 type:5prime_partial len:79 NbNRC4b.529.1317:789-553(-)
TTCCTGCGGCTTTATCAACCCCTCCGCTATCCACAAGCGAATCACTTTCCAAGAAGGGAT
ATCAAATCCTCGAGGAAAGACACCAAAGTACAAGAAGCATGTCTGTACTTCTTGGGGCAA
ATGATCGTAACTCATCTCCACAAATTTCAACCAGCTTTCTTCGCTATTCGTAAAAGGATG
CTGAACCACATTTCTCTCAACTCTTATCCAATCACTTGTGTTCGGACGACCTCTTAA
>NRC6.544.1350.p3 type:5prime_partial len:79 NRC6.544.1350:807-571(-)
CTTGGACATTATGAGTCCCTCAGCAATCCAGAGTCGAATCAATTTCCAAGCGGGGATATC
AAATCCTTGAGGAAAGGCACCAAAATACAAGAAGCAAGATTTTTTTTCTTGAGGCAAATG
ATTGTAACTCAATCTCACAACATTCACACATCTCTGAAGTTTGTCTTCTTGTATAAGATG
CTTCCCCACATTTTCCCTAACTACTTTCCAATCAATTTCACTCGTACGACCTCTTAA
>RPP39.472.1323.p3 type:complete len:77 RPP39.472.1323:741-511(-)
ATGTTCATCCCCCAAGCTATCGTAGCTGTACTTGAGAATCGGAAGAATATTGTTTTCCAT
GTCAGAAAACTCTGCAGCGGATCTAGTCAAAACATCGATTGCATGCTCCCATTCTTGTAC
CATAGTTTTAGATGCCATTGTCTCACCAATGACATTGAGCGCCAATGGCAGACCACGACA
TTTTTGAGCGACCTCTCTTGCCAACTCCACAATAACGGGATCACTACGTAA
>Piz.t.541.1383.p2 type:complete len:77 Piz.t.541.1383:482-252(-)
ATGGCATCGTTCATCTGCAAGAAATCAAGGTGGTACACCAGTGAGGCTGTGGCACACTTC
TCCGCAAGATCAACATTCCGAGTGGTTATTACTATTCGACTGCCCTTCTTATTGTTCTTA
GGAAATGCAATTTCATTTATCCAATTCCAATCATGTAAAATCCATAGATCATCTAGAACA
ACAAAGTACCTCTTCTCCTTGAGCTCTTCTATCAGGTACTCAGAAAGATGA
>PigmS.541.1383.p2 type:complete len:77 PigmS.541.1383:482-252(-)
ATGGCATCGTTCATCTGCAAGAAATCAAGGTGGTACACCAGTGAGGCTGTGGCACACTTC
TCCGCAAGATCAACATTCCGAGTGGTTATTACTATTCGACTGCCCTTCTTATTGTTCTTA
GGAAATGCAATTTCATTTATCCAATTCCAATCATGTAAAATCCATAGATCATCTAGAACA
ACAAAGTACCTCTTCTCCTTGAGCTCTTCTATCAGGTACTCAGAAAGATGA
>PigmR.541.1383.p2 type:complete len:77 PigmR.541.1383:482-252(-)
ATGGCATCGTTCATCTGCAAGAAATCAAGGTGGTACACCAGTGAGGCTGTGGCACACTTC
TCCGCAAGATCAACATTCCGAGTGGTTATTACTATTCGACTGCCCTTCTTATTGTTCTTA
GGAAATGCAATTTCATTTATCCAATTCCAATCATGTAAAATCCATAGATCATCTAGAACA
ACAAAGTACCTCTTCTCCTTGAGCTCTTCTATCAGGTACTCAGAAAGATGA
>Pi9.541.1383.p2 type:complete len:77 Pi9.541.1383:482-252(-)
ATGGCATCGTTCATCTGCAAGAAATCAAGGTGGTACACCAGTGAGGCTGTGGCACACTTC
TCCGCTAGATCAACATTCCGAGTGGTTATTACTATTCGACTGCCCTTCTTATTGTTCTTA
GGAAATGCAATTTCATTTATCCAATTCCAATCATGTAAAATCCATAGATCATCTAGAATA
ACAAAGTACCTCTTCTCCTTGAGCTCTTCTATCAGGTACTCAGAAAGATGA
>Pi2.541.1383.p2 type:complete len:77 Pi2.541.1383:482-252(-)
ATGGCATCGTTCATCTGCAAGAAATCAAGGTGGTACACCAGTGAGGCTGTGGCACACTTC
TCCGCAAGATCAACATTCCGAGTGGTTATTACTATTCGACTGCCCTTCTTATTGTTCTTA
GGAAATGCAATTTCATTTATCCAATTCCAATCATGTAAAATCCATAGATCATCTAGAACA
ACAAAGTACCTCTTCTCCTTGAGCTCTTCTATCAGGTACTCAGAAAGATGA
>Le4_replacement.559.1359.p2 type:5prime_partial len:77 Le4_replacement.559.1359:799-569(-)
TTGATGAAACAATACCTTCGGCAACCCATAATTGAATCAATCTATCCGCAGGTATCTCAT
AATCTTCCGGAAAGTGGCTTAAATAAAGAAAACATGGTCTTAAATAGGGAGGCAAATCAT
CATAACTTAATGCCAACACATCTCTTAGGACTTCACCTTTATCGTTGTTCAAGTATGATT
TCACATTTGCAGATACCTTCAGCCATTCAGTTAATGAAGGATACTTTGTAG
>Piz.t.541.1383.p3 type:complete len:76 Piz.t.541.1383:589-362(-)
ATGGTAGACGACCACATTTATTTACAATTCGTTCAACCATCTTTTGCATATTTTTATTTG
ATTCCATGTCTTCATGATTTTTATTTGTTTTTCTCAGTAGCAATGTTATGGCATCGTTCA
TCTGCAAGAAATCAAGGTGGTACACCAGTGAGGCTGTGGCACACTTCTCCGCAAGATCAA
CATTCCGAGTGGTTATTACTATTCGACTGCCCTTCTTATTGTTCTTAG
>PigmS.541.1383.p3 type:complete len:76 PigmS.541.1383:589-362(-)
ATGGTAGACGACCACATTTATTTACAATTCGTTCAACCATCTTTTGCATATTTTTATTTG
ATTCCATGTCTTCATGATTTTTATTTGTTTTTCTCAGTAGCAATGTTATGGCATCGTTCA
TCTGCAAGAAATCAAGGTGGTACACCAGTGAGGCTGTGGCACACTTCTCCGCAAGATCAA
CATTCCGAGTGGTTATTACTATTCGACTGCCCTTCTTATTGTTCTTAG
>PigmR.541.1383.p3 type:complete len:76 PigmR.541.1383:589-362(-)
ATGGTAGACGACCACATTTATTTACAATTCGTTCAACCATCTTTTGCATATTTTTATTTG
ATTCCATGTCTTCATGATTTTTATTTGTTTTTCTCAGTAGCAATGTTATGGCATCGTTCA
TCTGCAAGAAATCAAGGTGGTACACCAGTGAGGCTGTGGCACACTTCTCCGCAAGATCAA
CATTCCGAGTGGTTATTACTATTCGACTGCCCTTCTTATTGTTCTTAG
>Pi9.541.1383.p3 type:complete len:76 Pi9.541.1383:589-362(-)
ATGGTAGACGACCACATTTATTTACAATTCGTTCAACCATCTTTTGCATATTTTTATTTG
ATTCCATGTCTTCATGATTTTTATTTGTTTTTCTCAGTAGCAATGTTATGGCATCGTTCA
TCTGCAAGAAATCAAGGTGGTACACCAGTGAGGCTGTGGCACACTTCTCCGCTAGATCAA
CATTCCGAGTGGTTATTACTATTCGACTGCCCTTCTTATTGTTCTTAG
>Pi2.541.1383.p3 type:complete len:76 Pi2.541.1383:589-362(-)
ATGGTAGACGACCACATTTATTTACAATTCGTTCAACCATCTTTTGCATATTTTTATTTG
ATTCCATGTCTTCATGATTTTTATTTGTTTTTCTCAGTAGCAATGTTATGGCATCGTTCA
TCTGCAAGAAATCAAGGTGGTACACCAGTGAGGCTGTGGCACACTTCTCCGCAAGATCAA
CATTCCGAGTGGTTATTACTATTCGACTGCCCTTCTTATTGTTCTTAG
>NbNRC2b.478.1317.p3 type:complete len:76 NbNRC2b.478.1317:674-447(-)
ATGAGGTGTTCACCCACACTCTCATCCACTTGTTTCCACTCTCTTGATGTCTTACCTTTC
CCAATTAGTGCTCCTGCAATAACAACAATTGCAAGGGGTAGTCCATTACATTTTTTGGCT
ATGCTCTTTCCAGATAGTTCCAATTCAGGAGGACATTTATCTTTATGGAAAACTTTCTTC
TCCAGTAAAATCCAACTTTCATCTTCAGTCAGAAATTTTAAATCATGA
>NbNRC2a.478.1317.p3 type:complete len:76 NbNRC2a.478.1317:674-447(-)
ATGAGGTGTTCACCCACACTCTCATCCACTTGTTTCCACTCTCTTGATGTCTTACCTTTC
CCAATTAGTGCTCCTGCAATAACAACAATTGCAAGGGGTAGTCCATTACATTTTTTGGCT
ATGCTCTTTCCAGATAGTTCCAATTCAGGAGGACATTTATCTTTATGGAAAACTTTCTTC
TCCAGTAAAATCCAACTTTCATCTTCAGTCAGAAATTTTAAATCATGA
>NRC3.514.1314.p2 type:5prime_partial len:75 NRC3.514.1314:2-226(+)
GATCAGACTATGTTGAGGTTGTGCCAGTTGTTGGTATGCCTGGTCTTGGTAAAACAACTT
TGGCATATAAGATTTACAAGGATCCAAAGGTTGAGTATGAGTTCTTCACCCGCGTTTGGG
TATATGTCTCTCAAACATTCAAGAGAAGGGAAATATTTCTCAACATTATCAGCAAGTTTA
CTCGAAACACCAAACAATATGATGATACACCAGAGGATGACTTAG
>NRC2.523.1311.p3 type:complete len:75 NRC2.523.1311:89-313(+)
ATGAGTTTTTTACTCGTATTTGGGTTTATGTGTCTCAATCATACAGGAGAAGAGAATTAT
TTCTCAACATCATCAGCAAATTCACTCGAAATACAAAACAATATCATGGGATGTGTGAGG
AGGATTTGGCTGATGAAATACAAGAATTCTTGGGAAAGGGAGGAAAATACTTGGTTGTGT
TGGATGACGTATGGTCGGATGAAGCTTGGGAACGTATCAAGATAG
>RGA2a.616.1440.p3 type:3prime_partial len:75 RGA2a.616.1440:222-1(-)
ATGCACCTCGAAAGAGTCGGGGAGGTGGTGCCGTCGAACTTGCGAGAGTATGCTGGTGAG
GAGCGTCTTCATGTCTTGTTTTCGCGATGTCTGCACAAAAGCCCGGCACTCGAACTGGCC
TCCAAGCTTACGGTACACTTCTCTAGCGAGGGTGGTCTTCCCAACCCCACTAGTTCCAAC
AATGGACGCCACCTTGTGCTCTGGCTGTCCATCGTTAGCCAG
>Pi.ta.670.1503.p2 type:complete len:74 Pi.ta.670.1503:428-207(-)
ATGTGCTCTGAGTTATATCCACAGCATGCCAAAGCTACAGGTTCAATTTCTGTTGTTATT
AGTATTCTACTGCAACTATTATTATCAGGCAAACCACGGCTAACAATATCCCACATTGAT
GAAGCCCATAAATCTTCAATTATGATGAAGTACCTTTTATCTTGCAAATGCGTCCGGATA
GTTTCAAGGAGTCGATCAACCTCCCAAACATCCGAAGACTGA
>PIK6.NP.568.1623.p1 type:3prime_partial len:74 PIK6.NP.568.1623:1-219(+)
ATGGAAAACCTTGAGAAGTGGCTAACCGAACCTCAACCTGATAAGGGGCGAGCTGTTCTG
TCCATTGTCGGTTTCGGTGGTGTGGGGAAGACCACCATTGCCATGGCATTGTACAGAAAA
GTCAGTGGTAAATTTGACTGCCAGGCGTCAGTCGCTGTGTCTCAGAACTATGATGAAGAC
GAAGTCCTCAGGAGTATTCTGAATCAAGTCAGCAAACAG
>NbNRC3.538.1320.p2 type:5prime_partial len:69 NbNRC3.538.1320:2-208(+)
TTGTGCCGGTCGTTGGTATGCCTGGTCTTGGAAAAACAACTTTGGCATATAAGATTTTCA
AGGATTCCACAGTTGAGTATGAGTTTTTCAACCGCATATGGGTATATGTCTCTCAATCAT
TCAACAGAAGGGAAATATTTCTCAACATCATCAGCAAATTCACTCGAAACACCAAACAAT
ACCATGATACACCAGAGGAGGAATTAG
>NRC2.523.1311.p4 type:complete len:67 NRC2.523.1311:392-192(-)
ATGGGATTGCATTGTTTAGCCACTTTGGAATCTCGAGTGGTCAACAATACTCGATTCGGT
TTGTTGTTATTTGGGAATGCTATCTTGATACGTTCCCAAGCTTCATCCGACCATACGTCA
TCCAACACAACCAAGTATTTTCCTCCCTTTCCCAAGAATTCTTGTATTTCATCAGCCAAA
TCCTCCTCACACATCCCATGA
>RPM1.574.1389.p2 type:complete len:65 RPM1.574.1389:559-365(-)
ATGGCAAACCCTGACATCTCTCGACTAATTTTCGTGCTATCGGCTCCAAATTCTGCGTTC
TGCATTGCTCAAGACTTGCCGGAAAAGCTTTGTTGGAGAAAAGCACCCAAGCTTCGTCTT
CTTTTAAGAGCTCAATCTCGTGCTTTGTGCTCCCAATTCCATATGGGAAAGAAGCCACGT
TCATGTCCCGAGTAG
>LOV1.505.1383.p3 type:3prime_partial len:64 LOV1.505.1383:189-1(-)
ATGCTTCTGCGTAAACTGTTGCGAAACAAAGACCCATGCGAATCCATCAAAATGGCGTTG
TACCATGTCATGATGAAAGACTTGTCTTGCGAGAGTGGTTTTACCAATACCACCCATCCC
AGATATAGAAACCACTTGAATGTTATCATTCTCCACCAAATGACCAGCCAATGCTTCAAC
ACTCTGTTC
>RPP39.472.1323.p4 type:complete len:62 RPP39.472.1323:470-655(+)
ATGCATGGGAGTTGTTCAAAAACAAGGTCGGAGACAACACATTACGTAGTGATCCCGTTA
TTGTGGAGTTGGCAAGAGAGGTCGCTCAAAAATGTCGTGGTCTGCCATTGGCGCTCAATG
TCATTGGTGAGACAATGGCATCTAAAACTATGGTACAAGAATGGGAGCATGCAATCGATG
TTTTGA
>NRC1.517.1317.p2 type:complete len:62 NRC1.517.1317:411-226(-)
ATGTGGACTCCTATTGCAATATCTTGCAACACGGTGGTCTCGAGTAGTCAACAATACTCT
ATTGCCCTTGTCATTTTTCGGGAAAGCAATCTTGATACGATCCCAAGCATCTGTCGACCA
GACATCATCCAAGACAATCAAGTATTTTCCTCCTTCTTCCAAAATCTCTTGTACCTTAAG
AGCTAA
>NbNRC3.538.1320.p3 type:complete len:61 NbNRC3.538.1320:296-114(-)
ATGCGATCCCAAGCTTCTCTTGTCCACACATCATCTAAAACAACAAGATATTTCCCACCC
TTCCCAAGCAGCTCCTTTATTTCATTTGCTAATTCCTCCTCTGGTGTATCATGGTATTGT
TTGGTGTTTCGAGTGAATTTGCTGATGATGTTGAGAAATATTTCCCTTCTGTTGAATGAT
TGA
>LOV1.505.1383.p4 type:complete len:61 LOV1.505.1383:314-496(+)
ATGACGTATGGAAAGAAGAAGACTGGGACCGAATTAAAGCAGTGTTTCCGCGGAAAAGAG
GTTGGAAGATGCTTCTCACTTCTCGCAATGAAGGTGTTGGAATACATGCAGATCCAAAAA
GTTTTGGCTTTAAAACAAGAATCCTTACTCCTGAAGAAAGTTGGAAGCTATGTGAGAAGA
TAG
>CW9.496.1353.p2 type:complete len:60 CW9.496.1353:443-264(-)
ATGAAACCATTTGGATTTGCTCGTAATGCGACACCTTCATTACGAGAAGTAAGTAATACT
TTCCAGCCTTTTCCCAGTGGAAAGATTGGTTCTATCATGTCCCAATCTTCTTCTCTCCAT
ATATCATCAAGGACAATCAAAGCCTTTCGTGTACCCAATAGGCGAAAGAGTTTTTCTTGA

>PIK5.NP.862.1692.p2 type:complete len:58 PIK5.NP.862.1692:676-503(-)
ATGGCTTCAAGGATGGGATGTCCAAAATACCATCCTCTACCCGTCTCAGAGCCCTCCATA
TTTGCCGTTCATCACTGTCTAAAGCTTGTATCTCTTCTGCCAATGCTGACGACACACGAA
TTAGTGCTAACGGCATACCATAGCACATGTCCACGATATCATAGCATGGATTAA
>Bs2.526.1314.p2 type:5prime_partial len:58 Bs2.526.1314:787-614(-)
TTTCCAACTTCAGGAACCCCTCAGCCATCCATGATCTCATCAAATTCTTCACTGGAATAT
CACTGTCTTCTGGAAAAATTCCGAAATGCAGAAGACATGTTTTTAGATCGCTTGTCAAGT
GATCGTAACTCAACCCAAGCACACGTGAACATCGTTCATCAGGATCATTTGTGA
>NbNRC4b.529.1317.p3 type:5prime_partial len:57 NbNRC4b.529.1317:787-617(-)
CCTGCGGCTTTATCAACCCCTCCGCTATCCACAAGCGAATCACTTTCCAAGAAGGGATAT
CAAATCCTCGAGGAAAGACACCAAAGTACAAGAAGCATGTCTGTACTTCTTGGGGCAAAT
GATCGTAACTCATCTCCACAAATTTCAACCAGCTTTCTTCGCTATTCGTAA
>Le4_replacement.559.1359.p3 type:5prime_partial len:57 Le4_replacement.559.1359:2-172(+)
TCCTCTCCATATGTGGCATGGGTGGTCTGGGGAAGACCACTCTTGCCAAGAAAATATATA
GTCAAAGCCAAGTTGTTGGTCATTTCAAGCACTTGGCTTGGGTATACGTTTCTCAAAACT
GTCAAAAAAGAAAAGTATGGGAAGACATTTTATCTGATTTTAACCTCTTAA
>NbNRC3.538.1320.p4 type:complete len:56 NbNRC3.538.1320:614-447(-)
ATGAGGTGCTCACCCACACTGTCAGCCACCAGCTCCCACTCCCTTGTCGTCTTTCCTTTG
CCTATTAAAGCTCCAGCAATGACAACTATTGCAAGTGGTAAGCCCCTACATTTTTTGGCT
ATACTTTTTCCAGGTAATTCTAACTCAAATGGACATTTTTCCTTGTGA
>NRC3.514.1314.p3 type:complete len:56 NRC3.514.1314:632-465(-)
ATGAGGTGCTCACCGACACTGGCAGCCACCAACTCCCACTCCCTTGTTGTCTTTCCTTTG
CCTATCAAAGCTCCGGCAATAACCACTATAGCTAGAGGTAAGCCCATACATTTTTCGGCT
ATACTTATCCCGGGTAATTCTAACTCAGGTGGACACTTTTCCTTGTGA
>NRC2.523.1311.p5 type:complete len:56 NRC2.523.1311:623-456(-)
ATGAGGTGTTCACTAACACTATCATCCACTTGTTTCCACTCTCTTGGTGTCTTGCCTTTC
CCTATTAGTGCTCCTGCAATAACAACAATCGCAAGTGGTAGTCCCTTGCATTTTTTTGCT
ATGCTCTTTCCAGATAGTACCAATTCAGGAGGACATTTGTCCTTGTGA
>TuNI.544.1368.p3 type:5prime_partial len:55 TuNI.544.1368:823-659(-)
GGAATATTCCTTCTGCAGCCCAGTAATATGACAAGTTCTCTACCTTTATCTTATAATCTT
CTGGAAAATGGGCCAAGTAGAGGAAACAATGCTTCAAATAACTTGGCAATTCTTCAAAGC
TTAGAGACAATACATAGTTACATGTATTGTTGTTGTCGTCATTAA
>RPP7b^Lerik1.3.544.1368.p3 type:5prime_partial len:55 RPP7b^Lerik1.3.544.1368:823-659(-)
GGAATATTCCTTCTGCAGCCCAGTAATATGACAATTTCCCTACCTTTATCTCATAATCTT
CTGGAAAATGGGCCAAGTAGAGGAAACAATGCTTCAAATAACTTGGCAATTCTTCAAAGC
TTAGAGACAATACATAGTTACATGTATTGTTGTTGTCGTGATTAA
>RPP7^Mrk.0.493.1380.p2 type:5prime_partial len:55 RPP7^Mrk.0.493.1380:886-722(-)
GGAATATTTCTTCTGCAGCCCAGTAATATGACAAATTCTCTACCTTTATCTCATAATCTT
CTGGAAAATGGGCCAAGTAGAGGAAACAATGCTTCAAATAACTTGGCAATTCTTCAAAGC
TCAAAGACAATACATAGTTACATGAATTGTTGTTGTCGTCATTAA
>RPP7^Krazo.2.529.1380.p2 type:5prime_partial len:55 RPP7^Krazo.2.529.1380:850-686(-)
GGAATATTTCTTCTGCAGCCCAGTAATATGACAAATTCTCTACCTTTATCTCATAATCTT
CTGGAAAATGGGCCAAGTAGAGGAAACAATGCTTCAAATAACTTGGCAATTCTTCAAAGC
TCAAAGACAATACATAGTTACATGAATTGTTGTTGTCGTCATTAA
>RPP7^Koch.1.529.1368.p2 type:5prime_partial len:55 RPP7^Koch.1.529.1368:835-671(-)
GGAATATTTCTTCTGCAGCCCAGTAATATGACAAATTCTCTACCTTTATCTCATAATCTT
CTGGAAAATGGGCCAAGTAGAGGAAACAATGCTTCAAATAACTTGGCAATTCTTCAAAGC
TCAAAGACAATACATAGTTACATGAATTGTTGTTGTCGTCATTAA
>RPP7.493.1380.p2 type:5prime_partial len:55 RPP7.493.1380:886-722(-)
GGAATATTTCTTCTGCAGCCCAGTAATATGACAAATTCTCTACCTTTATCTCATAATCTT
CTGGAAAATGGGCCAAGTAGAGGAAACAATGCTTCAAATAACTTGGCAATTCTTCAAAGC
TCAAAGACAATACATAGTTACATGAATTGTTGTTGTCGTCATTAA
>PIK5.NP.862.1692.p4 type:complete len:55 PIK5.NP.862.1692:230-66(-)
ATGAGATACTGTTGGTGCGGTGTTCCGGTCCCACAATATGGTGTTGCATCATCATTATAT
GCTCCTACTTGCAATAAAATATCAGTAAGAGTGTCGGTGAGATTGGCACCCGGAGAGAGT
GACACGAAAGCCCGGTGTTGGAATTGCTGCTCTGTCGTTGAGTGA
>PIK5.NP.862.1692.p3 type:5prime_partial len:55 PIK5.NP.862.1692:2-166(+)
CAATATGCATCCTTGGATTGCCTGGCGCAGGCAAAACAACTCTTGCAAAACTGTTGTACT
CCCATCACTCAACGACAGAGCAGCAATTCCAACACCGGGCTTTCGTGTCACTCTCTCCGG
GTGCCAATCTCACCGACACTCTTACTGATATTTTATTGCAAGTAG
>Rpi.amr1e.574.1368.p2 type:complete len:54 Rpi.amr1e.574.1368:625-464(-)
ATGAGTTCAGATTTTCCTCAACGTTCTCCCAATTGTCATGCGTTGGGTCCATTTTTCCAA
CAAGTCCAGCAACTACAACAACCGAGAGAGGTAATCCTCGACATTGTTGTACAATATGCT
TCCCTGTTTCTTCTAGGTGAGGAGGACAGGTATCTTTGTTGA
>Rpi.amr1e.2272.499.1293.p2 type:complete len:54 Rpi.amr1e.2272.499.1293:625-464(-)
ATGAGTTCAGATTTTCCTCAACGTTCTCCCAATTGTCATGCGTTGGGTCCATTTTTCCAA
CAAGTCCAGCGACGACAACAACCGAGAGAGGTAATCCTTGGCATTGTTGTACAATGTGCT
TCCCTGTTTCTTCTAGGTGAGGAGGGCAGGGATCTTTTTTGA
>PIK5.NP.862.1692.p5 type:complete len:54 PIK5.NP.862.1692:407-246(-)
ATGTCATCATTGCGACACTTCTCAGCTATTGAATTAAGACGAGTAGTCATGATTATTCTG
CTACCCAGATCATTCTTTGGAATGGACTTTCTGATGACTTCCCACTCTTCCCAGTGCCAA
ACGTCATCAATTATAATAAGATACTTTTTGCCAATGAGATAA
>RPP39.472.1323.p5 type:complete len:52 RPP39.472.1323:347-192(-)
ATGGCCTCTAAATCCACTTTCTCCCACATATCATCTAGCATCAAAACAAATCTCTTTCCC
TTTAAAACTCTGTGTATATCGGTGGCCTTATCACTTTCATTCTTGTTCTTCCACAGGTCG
TCACAAAGGTGCAGTTTCTCTGCAATATCTTCTTGA
>Pi.ta.670.1503.p3 type:5prime_partial len:52 Pi.ta.670.1503:2-157(+)
ACGGCGAGCCGAAGCTCAAGGTGGCTTCCATTGTTGGATCCGGAGGTGTTGGCAAGACGA
CGCTGGCCACAGAATTCTATCGTCTGCATGGCCGGCGGTTGGATGCGCCGTTCGACTGCC
GGGCTTTCGTGCGGACGCCCCGGAAGCCTGACATGA
>RGA2a.616.1440.p4 type:5prime_partial len:51 RGA2a.616.1440:2-154(+)
TGGCTAACGATGGACAGCCAGAGCACAAGGTGGCGTCCATTGTTGGAACTAGTGGGGTTG
GGAAGACCACCCTCGCTAGAGAAGTGTACCGTAAGCTTGGAGGCCAGTTCGAGTGCCGGG
CTTTTGTGCAGACATCGCGAAAACAAGACATGA
>CW9.496.1353.p3 type:complete len:51 CW9.496.1353:165-317(+)
ATGTGTTTCACAACAGTTTACAAGGAAGTATGTGTGGCAAACAATCTTGCGGAAAGTTGG
GCCAGAATATATAAAGTTAGAGATGACGGAAGACGAACTTCAAGAAAAACTCTTTCGCCT
ATTGGGTACACGAAAGGCTTTGATTGTCCTTGA
>Sw5.b.1624.2445.p2 type:complete len:50 Sw5.b.1624.2445:110-259(+)
ATGACATTATTGTTTCTCGCTTTGATGTTCGAGCATGGTGCATCATTTCTCAAACGTATA
ATCGGAGAGAGTTATTACAAGATATTTTCAGTCAAGTTACAGGTTCCGACGACAATGGAG
CTACGGTTGATGTTCTTGCCGACATGTTGA
>Pi.ta.670.1503.p4 type:5prime_partial len:50 Pi.ta.670.1503:3-152(+)
CGGCGAGCCGAAGCTCAAGGTGGCTTCCATTGTTGGATCCGGAGGTGTTGGCAAGACGAC
GCTGGCCACAGAATTCTATCGTCTGCATGGCCGGCGGTTGGATGCGCCGTTCGACTGCCG
GGCTTTCGTGCGGACGCCCCGGAAGCCTGA
```
