## Supplementary material for "RefPlantNLR: a comprehensive collection of experimentally validated plant NLRs": longest_orfs.gff3

```
BjuWRR1.523.1344	transdecoder	gene	1	822	.	+	.	ID=GENE.BjuWRR1.523.1344~~BjuWRR1.523.1344.p1;Name=ORF%20type%3Ainternal%20len%3A275%20%28%2B%29
BjuWRR1.523.1344	transdecoder	mRNA	1	822	.	+	.	ID=BjuWRR1.523.1344.p1;Parent=GENE.BjuWRR1.523.1344~~BjuWRR1.523.1344.p1;Name=ORF%20type%3Ainternal%20len%3A275%20%28%2B%29
BjuWRR1.523.1344	transdecoder	exon	1	822	.	+	.	ID=BjuWRR1.523.1344.p1.exon1;Parent=BjuWRR1.523.1344.p1
BjuWRR1.523.1344	transdecoder	CDS	1	822	.	+	0	ID=cds.BjuWRR1.523.1344.p1;Parent=BjuWRR1.523.1344.p1;5_prime_partial=true;3_prime_partial=true
BjuWRR1.523.1344	transdecoder	gene	1	822	.	-	.	ID=GENE.BjuWRR1.523.1344~~BjuWRR1.523.1344.p2;Name=ORF%20type%3Acomplete%20len%3A119%20%28-%29
BjuWRR1.523.1344	transdecoder	mRNA	1	822	.	-	.	ID=BjuWRR1.523.1344.p2;Parent=GENE.BjuWRR1.523.1344~~BjuWRR1.523.1344.p2;Name=ORF%20type%3Acomplete%20len%3A119%20%28-%29
BjuWRR1.523.1344	transdecoder	five_prime_UTR	600	822	.	-	.	ID=BjuWRR1.523.1344.p2.utr5p1;Parent=BjuWRR1.523.1344.p2
BjuWRR1.523.1344	transdecoder	exon	1	822	.	-	.	ID=BjuWRR1.523.1344.p2.exon1;Parent=BjuWRR1.523.1344.p2
BjuWRR1.523.1344	transdecoder	CDS	243	599	.	-	0	ID=cds.BjuWRR1.523.1344.p2;Parent=BjuWRR1.523.1344.p2
BjuWRR1.523.1344	transdecoder	three_prime_UTR	1	242	.	-	.	ID=BjuWRR1.523.1344.p2.utr3p1;Parent=BjuWRR1.523.1344.p2
Bs2.526.1314	transdecoder	gene	1	789	.	+	.	ID=GENE.Bs2.526.1314~~Bs2.526.1314.p1;Name=ORF%20type%3Ainternal%20len%3A264%20%28%2B%29
Bs2.526.1314	transdecoder	mRNA	1	789	.	+	.	ID=Bs2.526.1314.p1;Parent=GENE.Bs2.526.1314~~Bs2.526.1314.p1;Name=ORF%20type%3Ainternal%20len%3A264%20%28%2B%29
Bs2.526.1314	transdecoder	exon	1	789	.	+	.	ID=Bs2.526.1314.p1.exon1;Parent=Bs2.526.1314.p1
Bs2.526.1314	transdecoder	CDS	1	789	.	+	0	ID=cds.Bs2.526.1314.p1;Parent=Bs2.526.1314.p1;5_prime_partial=true;3_prime_partial=true
Bs2.526.1314	transdecoder	gene	1	789	.	-	.	ID=GENE.Bs2.526.1314~~Bs2.526.1314.p2;Name=ORF%20type%3A5prime_partial%20len%3A58%20%28-%29
Bs2.526.1314	transdecoder	mRNA	1	789	.	-	.	ID=Bs2.526.1314.p2;Parent=GENE.Bs2.526.1314~~Bs2.526.1314.p2;Name=ORF%20type%3A5prime_partial%20len%3A58%20%28-%29
Bs2.526.1314	transdecoder	exon	1	789	.	-	.	ID=Bs2.526.1314.p2.exon1;Parent=Bs2.526.1314.p2
Bs2.526.1314	transdecoder	CDS	614	787	.	-	0	ID=cds.Bs2.526.1314.p2;Parent=Bs2.526.1314.p2;5_prime_partial=true
Bs2.526.1314	transdecoder	three_prime_UTR	1	613	.	-	.	ID=Bs2.526.1314.p2.utr3p1;Parent=Bs2.526.1314.p2
CAR1.502.1368	transdecoder	gene	1	867	.	+	.	ID=GENE.CAR1.502.1368~~CAR1.502.1368.p1;Name=ORF%20type%3Ainternal%20len%3A290%20%28%2B%29
CAR1.502.1368	transdecoder	mRNA	1	867	.	+	.	ID=CAR1.502.1368.p1;Parent=GENE.CAR1.502.1368~~CAR1.502.1368.p1;Name=ORF%20type%3Ainternal%20len%3A290%20%28%2B%29
CAR1.502.1368	transdecoder	exon	1	867	.	+	.	ID=CAR1.502.1368.p1.exon1;Parent=CAR1.502.1368.p1
CAR1.502.1368	transdecoder	CDS	1	867	.	+	0	ID=cds.CAR1.502.1368.p1;Parent=CAR1.502.1368.p1;5_prime_partial=true;3_prime_partial=true
CAR1.502.1368	transdecoder	gene	1	867	.	-	.	ID=GENE.CAR1.502.1368~~CAR1.502.1368.p2;Name=ORF%20type%3Acomplete%20len%3A92%20%28-%29
CAR1.502.1368	transdecoder	mRNA	1	867	.	-	.	ID=CAR1.502.1368.p2;Parent=GENE.CAR1.502.1368~~CAR1.502.1368.p2;Name=ORF%20type%3Acomplete%20len%3A92%20%28-%29
CAR1.502.1368	transdecoder	five_prime_UTR	376	867	.	-	.	ID=CAR1.502.1368.p2.utr5p1;Parent=CAR1.502.1368.p2
CAR1.502.1368	transdecoder	exon	1	867	.	-	.	ID=CAR1.502.1368.p2.exon1;Parent=CAR1.502.1368.p2
CAR1.502.1368	transdecoder	CDS	100	375	.	-	0	ID=cds.CAR1.502.1368.p2;Parent=CAR1.502.1368.p2
CAR1.502.1368	transdecoder	three_prime_UTR	1	99	.	-	.	ID=CAR1.502.1368.p2.utr3p1;Parent=CAR1.502.1368.p2
CAR1.502.1368	transdecoder	gene	1	867	.	-	.	ID=GENE.CAR1.502.1368~~CAR1.502.1368.p3;Name=ORF%20type%3Acomplete%20len%3A91%20%28-%29
CAR1.502.1368	transdecoder	mRNA	1	867	.	-	.	ID=CAR1.502.1368.p3;Parent=GENE.CAR1.502.1368~~CAR1.502.1368.p3;Name=ORF%20type%3Acomplete%20len%3A91%20%28-%29
CAR1.502.1368	transdecoder	five_prime_UTR	723	867	.	-	.	ID=CAR1.502.1368.p3.utr5p1;Parent=CAR1.502.1368.p3
CAR1.502.1368	transdecoder	exon	1	867	.	-	.	ID=CAR1.502.1368.p3.exon1;Parent=CAR1.502.1368.p3
CAR1.502.1368	transdecoder	CDS	450	722	.	-	0	ID=cds.CAR1.502.1368.p3;Parent=CAR1.502.1368.p3
CAR1.502.1368	transdecoder	three_prime_UTR	1	449	.	-	.	ID=CAR1.502.1368.p3.utr3p1;Parent=CAR1.502.1368.p3
CNL.11990.457.1293	transdecoder	gene	1	837	.	+	.	ID=GENE.CNL.11990.457.1293~~CNL.11990.457.1293.p1;Name=ORF%20type%3Ainternal%20len%3A280%20%28%2B%29
CNL.11990.457.1293	transdecoder	mRNA	1	837	.	+	.	ID=CNL.11990.457.1293.p1;Parent=GENE.CNL.11990.457.1293~~CNL.11990.457.1293.p1;Name=ORF%20type%3Ainternal%20len%3A280%20%28%2B%29
CNL.11990.457.1293	transdecoder	exon	1	837	.	+	.	ID=CNL.11990.457.1293.p1.exon1;Parent=CNL.11990.457.1293.p1
CNL.11990.457.1293	transdecoder	CDS	1	837	.	+	0	ID=cds.CNL.11990.457.1293.p1;Parent=CNL.11990.457.1293.p1;5_prime_partial=true;3_prime_partial=true
CW9.496.1353	transdecoder	gene	1	858	.	+	.	ID=GENE.CW9.496.1353~~CW9.496.1353.p1;Name=ORF%20type%3Ainternal%20len%3A287%20%28%2B%29
CW9.496.1353	transdecoder	mRNA	1	858	.	+	.	ID=CW9.496.1353.p1;Parent=GENE.CW9.496.1353~~CW9.496.1353.p1;Name=ORF%20type%3Ainternal%20len%3A287%20%28%2B%29
CW9.496.1353	transdecoder	exon	1	858	.	+	.	ID=CW9.496.1353.p1.exon1;Parent=CW9.496.1353.p1
CW9.496.1353	transdecoder	CDS	1	858	.	+	0	ID=cds.CW9.496.1353.p1;Parent=CW9.496.1353.p1;5_prime_partial=true;3_prime_partial=true
CW9.496.1353	transdecoder	gene	1	858	.	-	.	ID=GENE.CW9.496.1353~~CW9.496.1353.p2;Name=ORF%20type%3Acomplete%20len%3A60%20%28-%29
CW9.496.1353	transdecoder	mRNA	1	858	.	-	.	ID=CW9.496.1353.p2;Parent=GENE.CW9.496.1353~~CW9.496.1353.p2;Name=ORF%20type%3Acomplete%20len%3A60%20%28-%29
CW9.496.1353	transdecoder	five_prime_UTR	444	858	.	-	.	ID=CW9.496.1353.p2.utr5p1;Parent=CW9.496.1353.p2
CW9.496.1353	transdecoder	exon	1	858	.	-	.	ID=CW9.496.1353.p2.exon1;Parent=CW9.496.1353.p2
CW9.496.1353	transdecoder	CDS	264	443	.	-	0	ID=cds.CW9.496.1353.p2;Parent=CW9.496.1353.p2
CW9.496.1353	transdecoder	three_prime_UTR	1	263	.	-	.	ID=CW9.496.1353.p2.utr3p1;Parent=CW9.496.1353.p2
CW9.496.1353	transdecoder	gene	1	858	.	+	.	ID=GENE.CW9.496.1353~~CW9.496.1353.p3;Name=ORF%20type%3Acomplete%20len%3A51%20%28%2B%29
CW9.496.1353	transdecoder	mRNA	1	858	.	+	.	ID=CW9.496.1353.p3;Parent=GENE.CW9.496.1353~~CW9.496.1353.p3;Name=ORF%20type%3Acomplete%20len%3A51%20%28%2B%29
CW9.496.1353	transdecoder	five_prime_UTR	1	164	.	+	.	ID=CW9.496.1353.p3.utr5p1;Parent=CW9.496.1353.p3
CW9.496.1353	transdecoder	exon	1	858	.	+	.	ID=CW9.496.1353.p3.exon1;Parent=CW9.496.1353.p3
CW9.496.1353	transdecoder	CDS	165	317	.	+	0	ID=cds.CW9.496.1353.p3;Parent=CW9.496.1353.p3
CW9.496.1353	transdecoder	three_prime_UTR	318	858	.	+	.	ID=CW9.496.1353.p3.utr3p1;Parent=CW9.496.1353.p3
Hrt1.523.1380	transdecoder	gene	1	858	.	+	.	ID=GENE.Hrt1.523.1380~~Hrt1.523.1380.p1;Name=ORF%20type%3Ainternal%20len%3A287%20%28%2B%29
Hrt1.523.1380	transdecoder	mRNA	1	858	.	+	.	ID=Hrt1.523.1380.p1;Parent=GENE.Hrt1.523.1380~~Hrt1.523.1380.p1;Name=ORF%20type%3Ainternal%20len%3A287%20%28%2B%29
Hrt1.523.1380	transdecoder	exon	1	858	.	+	.	ID=Hrt1.523.1380.p1.exon1;Parent=Hrt1.523.1380.p1
Hrt1.523.1380	transdecoder	CDS	1	858	.	+	0	ID=cds.Hrt1.523.1380.p1;Parent=Hrt1.523.1380.p1;5_prime_partial=true;3_prime_partial=true
Hrt1.523.1380	transdecoder	gene	1	858	.	-	.	ID=GENE.Hrt1.523.1380~~Hrt1.523.1380.p2;Name=ORF%20type%3Acomplete%20len%3A92%20%28-%29
Hrt1.523.1380	transdecoder	mRNA	1	858	.	-	.	ID=Hrt1.523.1380.p2;Parent=GENE.Hrt1.523.1380~~Hrt1.523.1380.p2;Name=ORF%20type%3Acomplete%20len%3A92%20%28-%29
Hrt1.523.1380	transdecoder	five_prime_UTR	537	858	.	-	.	ID=Hrt1.523.1380.p2.utr5p1;Parent=Hrt1.523.1380.p2
Hrt1.523.1380	transdecoder	exon	1	858	.	-	.	ID=Hrt1.523.1380.p2.exon1;Parent=Hrt1.523.1380.p2
Hrt1.523.1380	transdecoder	CDS	261	536	.	-	0	ID=cds.Hrt1.523.1380.p2;Parent=Hrt1.523.1380.p2
Hrt1.523.1380	transdecoder	three_prime_UTR	1	260	.	-	.	ID=Hrt1.523.1380.p2.utr3p1;Parent=Hrt1.523.1380.p2
LOV1.505.1383	transdecoder	gene	1	879	.	+	.	ID=GENE.LOV1.505.1383~~LOV1.505.1383.p1;Name=ORF%20type%3Ainternal%20len%3A294%20%28%2B%29
LOV1.505.1383	transdecoder	mRNA	1	879	.	+	.	ID=LOV1.505.1383.p1;Parent=GENE.LOV1.505.1383~~LOV1.505.1383.p1;Name=ORF%20type%3Ainternal%20len%3A294%20%28%2B%29
LOV1.505.1383	transdecoder	exon	1	879	.	+	.	ID=LOV1.505.1383.p1.exon1;Parent=LOV1.505.1383.p1
LOV1.505.1383	transdecoder	CDS	1	879	.	+	0	ID=cds.LOV1.505.1383.p1;Parent=LOV1.505.1383.p1;5_prime_partial=true;3_prime_partial=true
LOV1.505.1383	transdecoder	gene	1	879	.	+	.	ID=GENE.LOV1.505.1383~~LOV1.505.1383.p2;Name=ORF%20type%3A5prime_partial%20len%3A95%20%28%2B%29
LOV1.505.1383	transdecoder	mRNA	1	879	.	+	.	ID=LOV1.505.1383.p2;Parent=GENE.LOV1.505.1383~~LOV1.505.1383.p2;Name=ORF%20type%3A5prime_partial%20len%3A95%20%28%2B%29
LOV1.505.1383	transdecoder	exon	1	879	.	+	.	ID=LOV1.505.1383.p2.exon1;Parent=LOV1.505.1383.p2
LOV1.505.1383	transdecoder	CDS	2	286	.	+	0	ID=cds.LOV1.505.1383.p2;Parent=LOV1.505.1383.p2;5_prime_partial=true
LOV1.505.1383	transdecoder	three_prime_UTR	287	879	.	+	.	ID=LOV1.505.1383.p2.utr3p1;Parent=LOV1.505.1383.p2
LOV1.505.1383	transdecoder	gene	1	879	.	-	.	ID=GENE.LOV1.505.1383~~LOV1.505.1383.p3;Name=ORF%20type%3A3prime_partial%20len%3A64%20%28-%29
LOV1.505.1383	transdecoder	mRNA	1	879	.	-	.	ID=LOV1.505.1383.p3;Parent=GENE.LOV1.505.1383~~LOV1.505.1383.p3;Name=ORF%20type%3A3prime_partial%20len%3A64%20%28-%29
LOV1.505.1383	transdecoder	five_prime_UTR	190	879	.	-	.	ID=LOV1.505.1383.p3.utr5p1;Parent=LOV1.505.1383.p3
LOV1.505.1383	transdecoder	exon	1	879	.	-	.	ID=LOV1.505.1383.p3.exon1;Parent=LOV1.505.1383.p3
LOV1.505.1383	transdecoder	CDS	1	189	.	-	0	ID=cds.LOV1.505.1383.p3;Parent=LOV1.505.1383.p3;3_prime_partial=true
LOV1.505.1383	transdecoder	gene	1	879	.	+	.	ID=GENE.LOV1.505.1383~~LOV1.505.1383.p4;Name=ORF%20type%3Acomplete%20len%3A61%20%28%2B%29
LOV1.505.1383	transdecoder	mRNA	1	879	.	+	.	ID=LOV1.505.1383.p4;Parent=GENE.LOV1.505.1383~~LOV1.505.1383.p4;Name=ORF%20type%3Acomplete%20len%3A61%20%28%2B%29
LOV1.505.1383	transdecoder	five_prime_UTR	1	313	.	+	.	ID=LOV1.505.1383.p4.utr5p1;Parent=LOV1.505.1383.p4
LOV1.505.1383	transdecoder	exon	1	879	.	+	.	ID=LOV1.505.1383.p4.exon1;Parent=LOV1.505.1383.p4
LOV1.505.1383	transdecoder	CDS	314	496	.	+	0	ID=cds.LOV1.505.1383.p4;Parent=LOV1.505.1383.p4
LOV1.505.1383	transdecoder	three_prime_UTR	497	879	.	+	.	ID=LOV1.505.1383.p4.utr3p1;Parent=LOV1.505.1383.p4
Le4_replacement.559.1359	transdecoder	gene	1	801	.	+	.	ID=GENE.Le4_replacement.559.1359~~Le4_replacement.559.1359.p1;Name=ORF%20type%3Ainternal%20len%3A268%20%28%2B%29
Le4_replacement.559.1359	transdecoder	mRNA	1	801	.	+	.	ID=Le4_replacement.559.1359.p1;Parent=GENE.Le4_replacement.559.1359~~Le4_replacement.559.1359.p1;Name=ORF%20type%3Ainternal%20len%3A268%20%28%2B%29
Le4_replacement.559.1359	transdecoder	exon	1	801	.	+	.	ID=Le4_replacement.559.1359.p1.exon1;Parent=Le4_replacement.559.1359.p1
Le4_replacement.559.1359	transdecoder	CDS	1	801	.	+	0	ID=cds.Le4_replacement.559.1359.p1;Parent=Le4_replacement.559.1359.p1;5_prime_partial=true;3_prime_partial=true
Le4_replacement.559.1359	transdecoder	gene	1	801	.	-	.	ID=GENE.Le4_replacement.559.1359~~Le4_replacement.559.1359.p2;Name=ORF%20type%3A5prime_partial%20len%3A77%20%28-%29
Le4_replacement.559.1359	transdecoder	mRNA	1	801	.	-	.	ID=Le4_replacement.559.1359.p2;Parent=GENE.Le4_replacement.559.1359~~Le4_replacement.559.1359.p2;Name=ORF%20type%3A5prime_partial%20len%3A77%20%28-%29
Le4_replacement.559.1359	transdecoder	exon	1	801	.	-	.	ID=Le4_replacement.559.1359.p2.exon1;Parent=Le4_replacement.559.1359.p2
Le4_replacement.559.1359	transdecoder	CDS	569	799	.	-	0	ID=cds.Le4_replacement.559.1359.p2;Parent=Le4_replacement.559.1359.p2;5_prime_partial=true
Le4_replacement.559.1359	transdecoder	three_prime_UTR	1	568	.	-	.	ID=Le4_replacement.559.1359.p2.utr3p1;Parent=Le4_replacement.559.1359.p2
Le4_replacement.559.1359	transdecoder	gene	1	801	.	+	.	ID=GENE.Le4_replacement.559.1359~~Le4_replacement.559.1359.p3;Name=ORF%20type%3A5prime_partial%20len%3A57%20%28%2B%29
Le4_replacement.559.1359	transdecoder	mRNA	1	801	.	+	.	ID=Le4_replacement.559.1359.p3;Parent=GENE.Le4_replacement.559.1359~~Le4_replacement.559.1359.p3;Name=ORF%20type%3A5prime_partial%20len%3A57%20%28%2B%29
Le4_replacement.559.1359	transdecoder	exon	1	801	.	+	.	ID=Le4_replacement.559.1359.p3.exon1;Parent=Le4_replacement.559.1359.p3
Le4_replacement.559.1359	transdecoder	CDS	2	172	.	+	0	ID=cds.Le4_replacement.559.1359.p3;Parent=Le4_replacement.559.1359.p3;5_prime_partial=true
Le4_replacement.559.1359	transdecoder	three_prime_UTR	173	801	.	+	.	ID=Le4_replacement.559.1359.p3.utr3p1;Parent=Le4_replacement.559.1359.p3
Lr22a.601.1404	transdecoder	gene	1	804	.	+	.	ID=GENE.Lr22a.601.1404~~Lr22a.601.1404.p1;Name=ORF%20type%3Ainternal%20len%3A269%20%28%2B%29
Lr22a.601.1404	transdecoder	mRNA	1	804	.	+	.	ID=Lr22a.601.1404.p1;Parent=GENE.Lr22a.601.1404~~Lr22a.601.1404.p1;Name=ORF%20type%3Ainternal%20len%3A269%20%28%2B%29
Lr22a.601.1404	transdecoder	exon	1	804	.	+	.	ID=Lr22a.601.1404.p1.exon1;Parent=Lr22a.601.1404.p1
Lr22a.601.1404	transdecoder	CDS	1	804	.	+	0	ID=cds.Lr22a.601.1404.p1;Parent=Lr22a.601.1404.p1;5_prime_partial=true;3_prime_partial=true
Lr22a_sus.601.1404	transdecoder	gene	1	804	.	+	.	ID=GENE.Lr22a_sus.601.1404~~Lr22a_sus.601.1404.p1;Name=ORF%20type%3Ainternal%20len%3A269%20%28%2B%29
Lr22a_sus.601.1404	transdecoder	mRNA	1	804	.	+	.	ID=Lr22a_sus.601.1404.p1;Parent=GENE.Lr22a_sus.601.1404~~Lr22a_sus.601.1404.p1;Name=ORF%20type%3Ainternal%20len%3A269%20%28%2B%29
Lr22a_sus.601.1404	transdecoder	exon	1	804	.	+	.	ID=Lr22a_sus.601.1404.p1.exon1;Parent=Lr22a_sus.601.1404.p1
Lr22a_sus.601.1404	transdecoder	CDS	1	804	.	+	0	ID=cds.Lr22a_sus.601.1404.p1;Parent=Lr22a_sus.601.1404.p1;5_prime_partial=true;3_prime_partial=true
MLA39.1.538.1389	transdecoder	gene	1	852	.	+	.	ID=GENE.MLA39.1.538.1389~~MLA39.1.538.1389.p1;Name=ORF%20type%3Ainternal%20len%3A285%20%28%2B%29
MLA39.1.538.1389	transdecoder	mRNA	1	852	.	+	.	ID=MLA39.1.538.1389.p1;Parent=GENE.MLA39.1.538.1389~~MLA39.1.538.1389.p1;Name=ORF%20type%3Ainternal%20len%3A285%20%28%2B%29
MLA39.1.538.1389	transdecoder	exon	1	852	.	+	.	ID=MLA39.1.538.1389.p1.exon1;Parent=MLA39.1.538.1389.p1
MLA39.1.538.1389	transdecoder	CDS	1	852	.	+	0	ID=cds.MLA39.1.538.1389.p1;Parent=MLA39.1.538.1389.p1;5_prime_partial=true;3_prime_partial=true
NRC1.517.1317	transdecoder	gene	1	801	.	+	.	ID=GENE.NRC1.517.1317~~NRC1.517.1317.p1;Name=ORF%20type%3Ainternal%20len%3A268%20%28%2B%29
NRC1.517.1317	transdecoder	mRNA	1	801	.	+	.	ID=NRC1.517.1317.p1;Parent=GENE.NRC1.517.1317~~NRC1.517.1317.p1;Name=ORF%20type%3Ainternal%20len%3A268%20%28%2B%29
NRC1.517.1317	transdecoder	exon	1	801	.	+	.	ID=NRC1.517.1317.p1.exon1;Parent=NRC1.517.1317.p1
NRC1.517.1317	transdecoder	CDS	1	801	.	+	0	ID=cds.NRC1.517.1317.p1;Parent=NRC1.517.1317.p1;5_prime_partial=true;3_prime_partial=true
NRC1.517.1317	transdecoder	gene	1	801	.	-	.	ID=GENE.NRC1.517.1317~~NRC1.517.1317.p2;Name=ORF%20type%3Acomplete%20len%3A62%20%28-%29
NRC1.517.1317	transdecoder	mRNA	1	801	.	-	.	ID=NRC1.517.1317.p2;Parent=GENE.NRC1.517.1317~~NRC1.517.1317.p2;Name=ORF%20type%3Acomplete%20len%3A62%20%28-%29
NRC1.517.1317	transdecoder	five_prime_UTR	412	801	.	-	.	ID=NRC1.517.1317.p2.utr5p1;Parent=NRC1.517.1317.p2
NRC1.517.1317	transdecoder	exon	1	801	.	-	.	ID=NRC1.517.1317.p2.exon1;Parent=NRC1.517.1317.p2
NRC1.517.1317	transdecoder	CDS	226	411	.	-	0	ID=cds.NRC1.517.1317.p2;Parent=NRC1.517.1317.p2
NRC1.517.1317	transdecoder	three_prime_UTR	1	225	.	-	.	ID=NRC1.517.1317.p2.utr3p1;Parent=NRC1.517.1317.p2
NRC2.523.1311	transdecoder	gene	1	789	.	+	.	ID=GENE.NRC2.523.1311~~NRC2.523.1311.p1;Name=ORF%20type%3Ainternal%20len%3A264%20%28%2B%29
NRC2.523.1311	transdecoder	mRNA	1	789	.	+	.	ID=NRC2.523.1311.p1;Parent=GENE.NRC2.523.1311~~NRC2.523.1311.p1;Name=ORF%20type%3Ainternal%20len%3A264%20%28%2B%29
NRC2.523.1311	transdecoder	exon	1	789	.	+	.	ID=NRC2.523.1311.p1.exon1;Parent=NRC2.523.1311.p1
NRC2.523.1311	transdecoder	CDS	1	789	.	+	0	ID=cds.NRC2.523.1311.p1;Parent=NRC2.523.1311.p1;5_prime_partial=true;3_prime_partial=true
NRC2.523.1311	transdecoder	gene	1	789	.	-	.	ID=GENE.NRC2.523.1311~~NRC2.523.1311.p2;Name=ORF%20type%3Acomplete%20len%3A85%20%28-%29
NRC2.523.1311	transdecoder	mRNA	1	789	.	-	.	ID=NRC2.523.1311.p2;Parent=GENE.NRC2.523.1311~~NRC2.523.1311.p2;Name=ORF%20type%3Acomplete%20len%3A85%20%28-%29
NRC2.523.1311	transdecoder	five_prime_UTR	400	789	.	-	.	ID=NRC2.523.1311.p2.utr5p1;Parent=NRC2.523.1311.p2
NRC2.523.1311	transdecoder	exon	1	789	.	-	.	ID=NRC2.523.1311.p2.exon1;Parent=NRC2.523.1311.p2
NRC2.523.1311	transdecoder	CDS	145	399	.	-	0	ID=cds.NRC2.523.1311.p2;Parent=NRC2.523.1311.p2
NRC2.523.1311	transdecoder	three_prime_UTR	1	144	.	-	.	ID=NRC2.523.1311.p2.utr3p1;Parent=NRC2.523.1311.p2
NRC2.523.1311	transdecoder	gene	1	789	.	+	.	ID=GENE.NRC2.523.1311~~NRC2.523.1311.p3;Name=ORF%20type%3Acomplete%20len%3A75%20%28%2B%29
NRC2.523.1311	transdecoder	mRNA	1	789	.	+	.	ID=NRC2.523.1311.p3;Parent=GENE.NRC2.523.1311~~NRC2.523.1311.p3;Name=ORF%20type%3Acomplete%20len%3A75%20%28%2B%29
NRC2.523.1311	transdecoder	five_prime_UTR	1	88	.	+	.	ID=NRC2.523.1311.p3.utr5p1;Parent=NRC2.523.1311.p3
NRC2.523.1311	transdecoder	exon	1	789	.	+	.	ID=NRC2.523.1311.p3.exon1;Parent=NRC2.523.1311.p3
NRC2.523.1311	transdecoder	CDS	89	313	.	+	0	ID=cds.NRC2.523.1311.p3;Parent=NRC2.523.1311.p3
NRC2.523.1311	transdecoder	three_prime_UTR	314	789	.	+	.	ID=NRC2.523.1311.p3.utr3p1;Parent=NRC2.523.1311.p3
NRC2.523.1311	transdecoder	gene	1	789	.	-	.	ID=GENE.NRC2.523.1311~~NRC2.523.1311.p4;Name=ORF%20type%3Acomplete%20len%3A67%20%28-%29
NRC2.523.1311	transdecoder	mRNA	1	789	.	-	.	ID=NRC2.523.1311.p4;Parent=GENE.NRC2.523.1311~~NRC2.523.1311.p4;Name=ORF%20type%3Acomplete%20len%3A67%20%28-%29
NRC2.523.1311	transdecoder	five_prime_UTR	393	789	.	-	.	ID=NRC2.523.1311.p4.utr5p1;Parent=NRC2.523.1311.p4
NRC2.523.1311	transdecoder	exon	1	789	.	-	.	ID=NRC2.523.1311.p4.exon1;Parent=NRC2.523.1311.p4
NRC2.523.1311	transdecoder	CDS	192	392	.	-	0	ID=cds.NRC2.523.1311.p4;Parent=NRC2.523.1311.p4
NRC2.523.1311	transdecoder	three_prime_UTR	1	191	.	-	.	ID=NRC2.523.1311.p4.utr3p1;Parent=NRC2.523.1311.p4
NRC2.523.1311	transdecoder	gene	1	789	.	-	.	ID=GENE.NRC2.523.1311~~NRC2.523.1311.p5;Name=ORF%20type%3Acomplete%20len%3A56%20%28-%29
NRC2.523.1311	transdecoder	mRNA	1	789	.	-	.	ID=NRC2.523.1311.p5;Parent=GENE.NRC2.523.1311~~NRC2.523.1311.p5;Name=ORF%20type%3Acomplete%20len%3A56%20%28-%29
NRC2.523.1311	transdecoder	five_prime_UTR	624	789	.	-	.	ID=NRC2.523.1311.p5.utr5p1;Parent=NRC2.523.1311.p5
NRC2.523.1311	transdecoder	exon	1	789	.	-	.	ID=NRC2.523.1311.p5.exon1;Parent=NRC2.523.1311.p5
NRC2.523.1311	transdecoder	CDS	456	623	.	-	0	ID=cds.NRC2.523.1311.p5;Parent=NRC2.523.1311.p5
NRC2.523.1311	transdecoder	three_prime_UTR	1	455	.	-	.	ID=NRC2.523.1311.p5.utr3p1;Parent=NRC2.523.1311.p5
NRC3.514.1314	transdecoder	gene	1	801	.	+	.	ID=GENE.NRC3.514.1314~~NRC3.514.1314.p1;Name=ORF%20type%3Ainternal%20len%3A268%20%28%2B%29
NRC3.514.1314	transdecoder	mRNA	1	801	.	+	.	ID=NRC3.514.1314.p1;Parent=GENE.NRC3.514.1314~~NRC3.514.1314.p1;Name=ORF%20type%3Ainternal%20len%3A268%20%28%2B%29
NRC3.514.1314	transdecoder	exon	1	801	.	+	.	ID=NRC3.514.1314.p1.exon1;Parent=NRC3.514.1314.p1
NRC3.514.1314	transdecoder	CDS	1	801	.	+	0	ID=cds.NRC3.514.1314.p1;Parent=NRC3.514.1314.p1;5_prime_partial=true;3_prime_partial=true
NRC3.514.1314	transdecoder	gene	1	801	.	+	.	ID=GENE.NRC3.514.1314~~NRC3.514.1314.p2;Name=ORF%20type%3A5prime_partial%20len%3A75%20%28%2B%29
NRC3.514.1314	transdecoder	mRNA	1	801	.	+	.	ID=NRC3.514.1314.p2;Parent=GENE.NRC3.514.1314~~NRC3.514.1314.p2;Name=ORF%20type%3A5prime_partial%20len%3A75%20%28%2B%29
NRC3.514.1314	transdecoder	exon	1	801	.	+	.	ID=NRC3.514.1314.p2.exon1;Parent=NRC3.514.1314.p2
NRC3.514.1314	transdecoder	CDS	2	226	.	+	0	ID=cds.NRC3.514.1314.p2;Parent=NRC3.514.1314.p2;5_prime_partial=true
NRC3.514.1314	transdecoder	three_prime_UTR	227	801	.	+	.	ID=NRC3.514.1314.p2.utr3p1;Parent=NRC3.514.1314.p2
NRC3.514.1314	transdecoder	gene	1	801	.	-	.	ID=GENE.NRC3.514.1314~~NRC3.514.1314.p3;Name=ORF%20type%3Acomplete%20len%3A56%20%28-%29
NRC3.514.1314	transdecoder	mRNA	1	801	.	-	.	ID=NRC3.514.1314.p3;Parent=GENE.NRC3.514.1314~~NRC3.514.1314.p3;Name=ORF%20type%3Acomplete%20len%3A56%20%28-%29
NRC3.514.1314	transdecoder	five_prime_UTR	633	801	.	-	.	ID=NRC3.514.1314.p3.utr5p1;Parent=NRC3.514.1314.p3
NRC3.514.1314	transdecoder	exon	1	801	.	-	.	ID=NRC3.514.1314.p3.exon1;Parent=NRC3.514.1314.p3
NRC3.514.1314	transdecoder	CDS	465	632	.	-	0	ID=cds.NRC3.514.1314.p3;Parent=NRC3.514.1314.p3
NRC3.514.1314	transdecoder	three_prime_UTR	1	464	.	-	.	ID=NRC3.514.1314.p3.utr3p1;Parent=NRC3.514.1314.p3
NRC6.544.1350	transdecoder	gene	1	807	.	+	.	ID=GENE.NRC6.544.1350~~NRC6.544.1350.p1;Name=ORF%20type%3Ainternal%20len%3A270%20%28%2B%29
NRC6.544.1350	transdecoder	mRNA	1	807	.	+	.	ID=NRC6.544.1350.p1;Parent=GENE.NRC6.544.1350~~NRC6.544.1350.p1;Name=ORF%20type%3Ainternal%20len%3A270%20%28%2B%29
NRC6.544.1350	transdecoder	exon	1	807	.	+	.	ID=NRC6.544.1350.p1.exon1;Parent=NRC6.544.1350.p1
NRC6.544.1350	transdecoder	CDS	1	807	.	+	0	ID=cds.NRC6.544.1350.p1;Parent=NRC6.544.1350.p1;5_prime_partial=true;3_prime_partial=true
NRC6.544.1350	transdecoder	gene	1	807	.	-	.	ID=GENE.NRC6.544.1350~~NRC6.544.1350.p2;Name=ORF%20type%3Acomplete%20len%3A135%20%28-%29
NRC6.544.1350	transdecoder	mRNA	1	807	.	-	.	ID=NRC6.544.1350.p2;Parent=GENE.NRC6.544.1350~~NRC6.544.1350.p2;Name=ORF%20type%3Acomplete%20len%3A135%20%28-%29
NRC6.544.1350	transdecoder	five_prime_UTR	519	807	.	-	.	ID=NRC6.544.1350.p2.utr5p1;Parent=NRC6.544.1350.p2
NRC6.544.1350	transdecoder	exon	1	807	.	-	.	ID=NRC6.544.1350.p2.exon1;Parent=NRC6.544.1350.p2
NRC6.544.1350	transdecoder	CDS	114	518	.	-	0	ID=cds.NRC6.544.1350.p2;Parent=NRC6.544.1350.p2
NRC6.544.1350	transdecoder	three_prime_UTR	1	113	.	-	.	ID=NRC6.544.1350.p2.utr3p1;Parent=NRC6.544.1350.p2
NRC6.544.1350	transdecoder	gene	1	807	.	-	.	ID=GENE.NRC6.544.1350~~NRC6.544.1350.p3;Name=ORF%20type%3A5prime_partial%20len%3A79%20%28-%29
NRC6.544.1350	transdecoder	mRNA	1	807	.	-	.	ID=NRC6.544.1350.p3;Parent=GENE.NRC6.544.1350~~NRC6.544.1350.p3;Name=ORF%20type%3A5prime_partial%20len%3A79%20%28-%29
NRC6.544.1350	transdecoder	exon	1	807	.	-	.	ID=NRC6.544.1350.p3.exon1;Parent=NRC6.544.1350.p3
NRC6.544.1350	transdecoder	CDS	571	807	.	-	0	ID=cds.NRC6.544.1350.p3;Parent=NRC6.544.1350.p3;5_prime_partial=true
NRC6.544.1350	transdecoder	three_prime_UTR	1	570	.	-	.	ID=NRC6.544.1350.p3.utr3p1;Parent=NRC6.544.1350.p3
NbNRC2a.478.1317	transdecoder	gene	1	840	.	+	.	ID=GENE.NbNRC2a.478.1317~~NbNRC2a.478.1317.p1;Name=ORF%20type%3Ainternal%20len%3A281%20%28%2B%29
NbNRC2a.478.1317	transdecoder	mRNA	1	840	.	+	.	ID=NbNRC2a.478.1317.p1;Parent=GENE.NbNRC2a.478.1317~~NbNRC2a.478.1317.p1;Name=ORF%20type%3Ainternal%20len%3A281%20%28%2B%29
NbNRC2a.478.1317	transdecoder	exon	1	840	.	+	.	ID=NbNRC2a.478.1317.p1.exon1;Parent=NbNRC2a.478.1317.p1
NbNRC2a.478.1317	transdecoder	CDS	1	840	.	+	0	ID=cds.NbNRC2a.478.1317.p1;Parent=NbNRC2a.478.1317.p1;5_prime_partial=true;3_prime_partial=true
NbNRC2a.478.1317	transdecoder	gene	1	840	.	-	.	ID=GENE.NbNRC2a.478.1317~~NbNRC2a.478.1317.p2;Name=ORF%20type%3Acomplete%20len%3A91%20%28-%29
NbNRC2a.478.1317	transdecoder	mRNA	1	840	.	-	.	ID=NbNRC2a.478.1317.p2;Parent=GENE.NbNRC2a.478.1317~~NbNRC2a.478.1317.p2;Name=ORF%20type%3Acomplete%20len%3A91%20%28-%29
NbNRC2a.478.1317	transdecoder	five_prime_UTR	438	840	.	-	.	ID=NbNRC2a.478.1317.p2.utr5p1;Parent=NbNRC2a.478.1317.p2
NbNRC2a.478.1317	transdecoder	exon	1	840	.	-	.	ID=NbNRC2a.478.1317.p2.exon1;Parent=NbNRC2a.478.1317.p2
NbNRC2a.478.1317	transdecoder	CDS	165	437	.	-	0	ID=cds.NbNRC2a.478.1317.p2;Parent=NbNRC2a.478.1317.p2
NbNRC2a.478.1317	transdecoder	three_prime_UTR	1	164	.	-	.	ID=NbNRC2a.478.1317.p2.utr3p1;Parent=NbNRC2a.478.1317.p2
NbNRC2a.478.1317	transdecoder	gene	1	840	.	-	.	ID=GENE.NbNRC2a.478.1317~~NbNRC2a.478.1317.p3;Name=ORF%20type%3Acomplete%20len%3A76%20%28-%29
NbNRC2a.478.1317	transdecoder	mRNA	1	840	.	-	.	ID=NbNRC2a.478.1317.p3;Parent=GENE.NbNRC2a.478.1317~~NbNRC2a.478.1317.p3;Name=ORF%20type%3Acomplete%20len%3A76%20%28-%29
NbNRC2a.478.1317	transdecoder	five_prime_UTR	675	840	.	-	.	ID=NbNRC2a.478.1317.p3.utr5p1;Parent=NbNRC2a.478.1317.p3
NbNRC2a.478.1317	transdecoder	exon	1	840	.	-	.	ID=NbNRC2a.478.1317.p3.exon1;Parent=NbNRC2a.478.1317.p3
NbNRC2a.478.1317	transdecoder	CDS	447	674	.	-	0	ID=cds.NbNRC2a.478.1317.p3;Parent=NbNRC2a.478.1317.p3
NbNRC2a.478.1317	transdecoder	three_prime_UTR	1	446	.	-	.	ID=NbNRC2a.478.1317.p3.utr3p1;Parent=NbNRC2a.478.1317.p3
NbNRC2b.478.1317	transdecoder	gene	1	840	.	+	.	ID=GENE.NbNRC2b.478.1317~~NbNRC2b.478.1317.p1;Name=ORF%20type%3Ainternal%20len%3A281%20%28%2B%29
NbNRC2b.478.1317	transdecoder	mRNA	1	840	.	+	.	ID=NbNRC2b.478.1317.p1;Parent=GENE.NbNRC2b.478.1317~~NbNRC2b.478.1317.p1;Name=ORF%20type%3Ainternal%20len%3A281%20%28%2B%29
NbNRC2b.478.1317	transdecoder	exon	1	840	.	+	.	ID=NbNRC2b.478.1317.p1.exon1;Parent=NbNRC2b.478.1317.p1
NbNRC2b.478.1317	transdecoder	CDS	1	840	.	+	0	ID=cds.NbNRC2b.478.1317.p1;Parent=NbNRC2b.478.1317.p1;5_prime_partial=true;3_prime_partial=true
NbNRC2b.478.1317	transdecoder	gene	1	840	.	-	.	ID=GENE.NbNRC2b.478.1317~~NbNRC2b.478.1317.p2;Name=ORF%20type%3Acomplete%20len%3A91%20%28-%29
NbNRC2b.478.1317	transdecoder	mRNA	1	840	.	-	.	ID=NbNRC2b.478.1317.p2;Parent=GENE.NbNRC2b.478.1317~~NbNRC2b.478.1317.p2;Name=ORF%20type%3Acomplete%20len%3A91%20%28-%29
NbNRC2b.478.1317	transdecoder	five_prime_UTR	438	840	.	-	.	ID=NbNRC2b.478.1317.p2.utr5p1;Parent=NbNRC2b.478.1317.p2
NbNRC2b.478.1317	transdecoder	exon	1	840	.	-	.	ID=NbNRC2b.478.1317.p2.exon1;Parent=NbNRC2b.478.1317.p2
NbNRC2b.478.1317	transdecoder	CDS	165	437	.	-	0	ID=cds.NbNRC2b.478.1317.p2;Parent=NbNRC2b.478.1317.p2
NbNRC2b.478.1317	transdecoder	three_prime_UTR	1	164	.	-	.	ID=NbNRC2b.478.1317.p2.utr3p1;Parent=NbNRC2b.478.1317.p2
NbNRC2b.478.1317	transdecoder	gene	1	840	.	-	.	ID=GENE.NbNRC2b.478.1317~~NbNRC2b.478.1317.p3;Name=ORF%20type%3Acomplete%20len%3A76%20%28-%29
NbNRC2b.478.1317	transdecoder	mRNA	1	840	.	-	.	ID=NbNRC2b.478.1317.p3;Parent=GENE.NbNRC2b.478.1317~~NbNRC2b.478.1317.p3;Name=ORF%20type%3Acomplete%20len%3A76%20%28-%29
NbNRC2b.478.1317	transdecoder	five_prime_UTR	675	840	.	-	.	ID=NbNRC2b.478.1317.p3.utr5p1;Parent=NbNRC2b.478.1317.p3
NbNRC2b.478.1317	transdecoder	exon	1	840	.	-	.	ID=NbNRC2b.478.1317.p3.exon1;Parent=NbNRC2b.478.1317.p3
NbNRC2b.478.1317	transdecoder	CDS	447	674	.	-	0	ID=cds.NbNRC2b.478.1317.p3;Parent=NbNRC2b.478.1317.p3
NbNRC2b.478.1317	transdecoder	three_prime_UTR	1	446	.	-	.	ID=NbNRC2b.478.1317.p3.utr3p1;Parent=NbNRC2b.478.1317.p3
NbNRC3.538.1320	transdecoder	gene	1	783	.	+	.	ID=GENE.NbNRC3.538.1320~~NbNRC3.538.1320.p1;Name=ORF%20type%3Ainternal%20len%3A262%20%28%2B%29
NbNRC3.538.1320	transdecoder	mRNA	1	783	.	+	.	ID=NbNRC3.538.1320.p1;Parent=GENE.NbNRC3.538.1320~~NbNRC3.538.1320.p1;Name=ORF%20type%3Ainternal%20len%3A262%20%28%2B%29
NbNRC3.538.1320	transdecoder	exon	1	783	.	+	.	ID=NbNRC3.538.1320.p1.exon1;Parent=NbNRC3.538.1320.p1
NbNRC3.538.1320	transdecoder	CDS	1	783	.	+	0	ID=cds.NbNRC3.538.1320.p1;Parent=NbNRC3.538.1320.p1;5_prime_partial=true;3_prime_partial=true
NbNRC3.538.1320	transdecoder	gene	1	783	.	+	.	ID=GENE.NbNRC3.538.1320~~NbNRC3.538.1320.p2;Name=ORF%20type%3A5prime_partial%20len%3A69%20%28%2B%29
NbNRC3.538.1320	transdecoder	mRNA	1	783	.	+	.	ID=NbNRC3.538.1320.p2;Parent=GENE.NbNRC3.538.1320~~NbNRC3.538.1320.p2;Name=ORF%20type%3A5prime_partial%20len%3A69%20%28%2B%29
NbNRC3.538.1320	transdecoder	exon	1	783	.	+	.	ID=NbNRC3.538.1320.p2.exon1;Parent=NbNRC3.538.1320.p2
NbNRC3.538.1320	transdecoder	CDS	2	208	.	+	0	ID=cds.NbNRC3.538.1320.p2;Parent=NbNRC3.538.1320.p2;5_prime_partial=true
NbNRC3.538.1320	transdecoder	three_prime_UTR	209	783	.	+	.	ID=NbNRC3.538.1320.p2.utr3p1;Parent=NbNRC3.538.1320.p2
NbNRC3.538.1320	transdecoder	gene	1	783	.	-	.	ID=GENE.NbNRC3.538.1320~~NbNRC3.538.1320.p3;Name=ORF%20type%3Acomplete%20len%3A61%20%28-%29
NbNRC3.538.1320	transdecoder	mRNA	1	783	.	-	.	ID=NbNRC3.538.1320.p3;Parent=GENE.NbNRC3.538.1320~~NbNRC3.538.1320.p3;Name=ORF%20type%3Acomplete%20len%3A61%20%28-%29
NbNRC3.538.1320	transdecoder	five_prime_UTR	297	783	.	-	.	ID=NbNRC3.538.1320.p3.utr5p1;Parent=NbNRC3.538.1320.p3
NbNRC3.538.1320	transdecoder	exon	1	783	.	-	.	ID=NbNRC3.538.1320.p3.exon1;Parent=NbNRC3.538.1320.p3
NbNRC3.538.1320	transdecoder	CDS	114	296	.	-	0	ID=cds.NbNRC3.538.1320.p3;Parent=NbNRC3.538.1320.p3
NbNRC3.538.1320	transdecoder	three_prime_UTR	1	113	.	-	.	ID=NbNRC3.538.1320.p3.utr3p1;Parent=NbNRC3.538.1320.p3
NbNRC3.538.1320	transdecoder	gene	1	783	.	-	.	ID=GENE.NbNRC3.538.1320~~NbNRC3.538.1320.p4;Name=ORF%20type%3Acomplete%20len%3A56%20%28-%29
NbNRC3.538.1320	transdecoder	mRNA	1	783	.	-	.	ID=NbNRC3.538.1320.p4;Parent=GENE.NbNRC3.538.1320~~NbNRC3.538.1320.p4;Name=ORF%20type%3Acomplete%20len%3A56%20%28-%29
NbNRC3.538.1320	transdecoder	five_prime_UTR	615	783	.	-	.	ID=NbNRC3.538.1320.p4.utr5p1;Parent=NbNRC3.538.1320.p4
NbNRC3.538.1320	transdecoder	exon	1	783	.	-	.	ID=NbNRC3.538.1320.p4.exon1;Parent=NbNRC3.538.1320.p4
NbNRC3.538.1320	transdecoder	CDS	447	614	.	-	0	ID=cds.NbNRC3.538.1320.p4;Parent=NbNRC3.538.1320.p4
NbNRC3.538.1320	transdecoder	three_prime_UTR	1	446	.	-	.	ID=NbNRC3.538.1320.p4.utr3p1;Parent=NbNRC3.538.1320.p4
NbNRC4b.529.1317	transdecoder	gene	1	789	.	+	.	ID=GENE.NbNRC4b.529.1317~~NbNRC4b.529.1317.p1;Name=ORF%20type%3Ainternal%20len%3A264%20%28%2B%29
NbNRC4b.529.1317	transdecoder	mRNA	1	789	.	+	.	ID=NbNRC4b.529.1317.p1;Parent=GENE.NbNRC4b.529.1317~~NbNRC4b.529.1317.p1;Name=ORF%20type%3Ainternal%20len%3A264%20%28%2B%29
NbNRC4b.529.1317	transdecoder	exon	1	789	.	+	.	ID=NbNRC4b.529.1317.p1.exon1;Parent=NbNRC4b.529.1317.p1
NbNRC4b.529.1317	transdecoder	CDS	1	789	.	+	0	ID=cds.NbNRC4b.529.1317.p1;Parent=NbNRC4b.529.1317.p1;5_prime_partial=true;3_prime_partial=true
NbNRC4b.529.1317	transdecoder	gene	1	789	.	-	.	ID=GENE.NbNRC4b.529.1317~~NbNRC4b.529.1317.p2;Name=ORF%20type%3A5prime_partial%20len%3A79%20%28-%29
NbNRC4b.529.1317	transdecoder	mRNA	1	789	.	-	.	ID=NbNRC4b.529.1317.p2;Parent=GENE.NbNRC4b.529.1317~~NbNRC4b.529.1317.p2;Name=ORF%20type%3A5prime_partial%20len%3A79%20%28-%29
NbNRC4b.529.1317	transdecoder	exon	1	789	.	-	.	ID=NbNRC4b.529.1317.p2.exon1;Parent=NbNRC4b.529.1317.p2
NbNRC4b.529.1317	transdecoder	CDS	553	789	.	-	0	ID=cds.NbNRC4b.529.1317.p2;Parent=NbNRC4b.529.1317.p2;5_prime_partial=true
NbNRC4b.529.1317	transdecoder	three_prime_UTR	1	552	.	-	.	ID=NbNRC4b.529.1317.p2.utr3p1;Parent=NbNRC4b.529.1317.p2
NbNRC4b.529.1317	transdecoder	gene	1	789	.	-	.	ID=GENE.NbNRC4b.529.1317~~NbNRC4b.529.1317.p3;Name=ORF%20type%3A5prime_partial%20len%3A57%20%28-%29
NbNRC4b.529.1317	transdecoder	mRNA	1	789	.	-	.	ID=NbNRC4b.529.1317.p3;Parent=GENE.NbNRC4b.529.1317~~NbNRC4b.529.1317.p3;Name=ORF%20type%3A5prime_partial%20len%3A57%20%28-%29
NbNRC4b.529.1317	transdecoder	exon	1	789	.	-	.	ID=NbNRC4b.529.1317.p3.exon1;Parent=NbNRC4b.529.1317.p3
NbNRC4b.529.1317	transdecoder	CDS	617	787	.	-	0	ID=cds.NbNRC4b.529.1317.p3;Parent=NbNRC4b.529.1317.p3;5_prime_partial=true
NbNRC4b.529.1317	transdecoder	three_prime_UTR	1	616	.	-	.	ID=NbNRC4b.529.1317.p3.utr3p1;Parent=NbNRC4b.529.1317.p3
PIK5.NP.862.1692	transdecoder	gene	1	831	.	+	.	ID=GENE.PIK5.NP.862.1692~~PIK5.NP.862.1692.p1;Name=ORF%20type%3Ainternal%20len%3A278%20%28%2B%29
PIK5.NP.862.1692	transdecoder	mRNA	1	831	.	+	.	ID=PIK5.NP.862.1692.p1;Parent=GENE.PIK5.NP.862.1692~~PIK5.NP.862.1692.p1;Name=ORF%20type%3Ainternal%20len%3A278%20%28%2B%29
PIK5.NP.862.1692	transdecoder	exon	1	831	.	+	.	ID=PIK5.NP.862.1692.p1.exon1;Parent=PIK5.NP.862.1692.p1
PIK5.NP.862.1692	transdecoder	CDS	1	831	.	+	0	ID=cds.PIK5.NP.862.1692.p1;Parent=PIK5.NP.862.1692.p1;5_prime_partial=true;3_prime_partial=true
PIK5.NP.862.1692	transdecoder	gene	1	831	.	-	.	ID=GENE.PIK5.NP.862.1692~~PIK5.NP.862.1692.p2;Name=ORF%20type%3Acomplete%20len%3A58%20%28-%29
PIK5.NP.862.1692	transdecoder	mRNA	1	831	.	-	.	ID=PIK5.NP.862.1692.p2;Parent=GENE.PIK5.NP.862.1692~~PIK5.NP.862.1692.p2;Name=ORF%20type%3Acomplete%20len%3A58%20%28-%29
PIK5.NP.862.1692	transdecoder	five_prime_UTR	677	831	.	-	.	ID=PIK5.NP.862.1692.p2.utr5p1;Parent=PIK5.NP.862.1692.p2
PIK5.NP.862.1692	transdecoder	exon	1	831	.	-	.	ID=PIK5.NP.862.1692.p2.exon1;Parent=PIK5.NP.862.1692.p2
PIK5.NP.862.1692	transdecoder	CDS	503	676	.	-	0	ID=cds.PIK5.NP.862.1692.p2;Parent=PIK5.NP.862.1692.p2
PIK5.NP.862.1692	transdecoder	three_prime_UTR	1	502	.	-	.	ID=PIK5.NP.862.1692.p2.utr3p1;Parent=PIK5.NP.862.1692.p2
PIK5.NP.862.1692	transdecoder	gene	1	831	.	+	.	ID=GENE.PIK5.NP.862.1692~~PIK5.NP.862.1692.p3;Name=ORF%20type%3A5prime_partial%20len%3A55%20%28%2B%29
PIK5.NP.862.1692	transdecoder	mRNA	1	831	.	+	.	ID=PIK5.NP.862.1692.p3;Parent=GENE.PIK5.NP.862.1692~~PIK5.NP.862.1692.p3;Name=ORF%20type%3A5prime_partial%20len%3A55%20%28%2B%29
PIK5.NP.862.1692	transdecoder	exon	1	831	.	+	.	ID=PIK5.NP.862.1692.p3.exon1;Parent=PIK5.NP.862.1692.p3
PIK5.NP.862.1692	transdecoder	CDS	2	166	.	+	0	ID=cds.PIK5.NP.862.1692.p3;Parent=PIK5.NP.862.1692.p3;5_prime_partial=true
PIK5.NP.862.1692	transdecoder	three_prime_UTR	167	831	.	+	.	ID=PIK5.NP.862.1692.p3.utr3p1;Parent=PIK5.NP.862.1692.p3
PIK5.NP.862.1692	transdecoder	gene	1	831	.	-	.	ID=GENE.PIK5.NP.862.1692~~PIK5.NP.862.1692.p4;Name=ORF%20type%3Acomplete%20len%3A55%20%28-%29
PIK5.NP.862.1692	transdecoder	mRNA	1	831	.	-	.	ID=PIK5.NP.862.1692.p4;Parent=GENE.PIK5.NP.862.1692~~PIK5.NP.862.1692.p4;Name=ORF%20type%3Acomplete%20len%3A55%20%28-%29
PIK5.NP.862.1692	transdecoder	five_prime_UTR	231	831	.	-	.	ID=PIK5.NP.862.1692.p4.utr5p1;Parent=PIK5.NP.862.1692.p4
PIK5.NP.862.1692	transdecoder	exon	1	831	.	-	.	ID=PIK5.NP.862.1692.p4.exon1;Parent=PIK5.NP.862.1692.p4
PIK5.NP.862.1692	transdecoder	CDS	66	230	.	-	0	ID=cds.PIK5.NP.862.1692.p4;Parent=PIK5.NP.862.1692.p4
PIK5.NP.862.1692	transdecoder	three_prime_UTR	1	65	.	-	.	ID=PIK5.NP.862.1692.p4.utr3p1;Parent=PIK5.NP.862.1692.p4
PIK5.NP.862.1692	transdecoder	gene	1	831	.	-	.	ID=GENE.PIK5.NP.862.1692~~PIK5.NP.862.1692.p5;Name=ORF%20type%3Acomplete%20len%3A54%20%28-%29
PIK5.NP.862.1692	transdecoder	mRNA	1	831	.	-	.	ID=PIK5.NP.862.1692.p5;Parent=GENE.PIK5.NP.862.1692~~PIK5.NP.862.1692.p5;Name=ORF%20type%3Acomplete%20len%3A54%20%28-%29
PIK5.NP.862.1692	transdecoder	five_prime_UTR	408	831	.	-	.	ID=PIK5.NP.862.1692.p5.utr5p1;Parent=PIK5.NP.862.1692.p5
PIK5.NP.862.1692	transdecoder	exon	1	831	.	-	.	ID=PIK5.NP.862.1692.p5.exon1;Parent=PIK5.NP.862.1692.p5
PIK5.NP.862.1692	transdecoder	CDS	246	407	.	-	0	ID=cds.PIK5.NP.862.1692.p5;Parent=PIK5.NP.862.1692.p5
PIK5.NP.862.1692	transdecoder	three_prime_UTR	1	245	.	-	.	ID=PIK5.NP.862.1692.p5.utr3p1;Parent=PIK5.NP.862.1692.p5
PIK6.NP.568.1623	transdecoder	gene	1	219	.	+	.	ID=GENE.PIK6.NP.568.1623~~PIK6.NP.568.1623.p1;Name=ORF%20type%3A3prime_partial%20len%3A74%20%28%2B%29
PIK6.NP.568.1623	transdecoder	mRNA	1	219	.	+	.	ID=PIK6.NP.568.1623.p1;Parent=GENE.PIK6.NP.568.1623~~PIK6.NP.568.1623.p1;Name=ORF%20type%3A3prime_partial%20len%3A74%20%28%2B%29
PIK6.NP.568.1623	transdecoder	exon	1	219	.	+	.	ID=PIK6.NP.568.1623.p1.exon1;Parent=PIK6.NP.568.1623.p1
PIK6.NP.568.1623	transdecoder	CDS	1	219	.	+	0	ID=cds.PIK6.NP.568.1623.p1;Parent=PIK6.NP.568.1623.p1;3_prime_partial=true
Pi.ta.670.1503	transdecoder	gene	1	834	.	+	.	ID=GENE.Pi.ta.670.1503~~Pi.ta.670.1503.p1;Name=ORF%20type%3Ainternal%20len%3A279%20%28%2B%29
Pi.ta.670.1503	transdecoder	mRNA	1	834	.	+	.	ID=Pi.ta.670.1503.p1;Parent=GENE.Pi.ta.670.1503~~Pi.ta.670.1503.p1;Name=ORF%20type%3Ainternal%20len%3A279%20%28%2B%29
Pi.ta.670.1503	transdecoder	exon	1	834	.	+	.	ID=Pi.ta.670.1503.p1.exon1;Parent=Pi.ta.670.1503.p1
Pi.ta.670.1503	transdecoder	CDS	1	834	.	+	0	ID=cds.Pi.ta.670.1503.p1;Parent=Pi.ta.670.1503.p1;5_prime_partial=true;3_prime_partial=true
Pi.ta.670.1503	transdecoder	gene	1	834	.	-	.	ID=GENE.Pi.ta.670.1503~~Pi.ta.670.1503.p2;Name=ORF%20type%3Acomplete%20len%3A74%20%28-%29
Pi.ta.670.1503	transdecoder	mRNA	1	834	.	-	.	ID=Pi.ta.670.1503.p2;Parent=GENE.Pi.ta.670.1503~~Pi.ta.670.1503.p2;Name=ORF%20type%3Acomplete%20len%3A74%20%28-%29
Pi.ta.670.1503	transdecoder	five_prime_UTR	429	834	.	-	.	ID=Pi.ta.670.1503.p2.utr5p1;Parent=Pi.ta.670.1503.p2
Pi.ta.670.1503	transdecoder	exon	1	834	.	-	.	ID=Pi.ta.670.1503.p2.exon1;Parent=Pi.ta.670.1503.p2
Pi.ta.670.1503	transdecoder	CDS	207	428	.	-	0	ID=cds.Pi.ta.670.1503.p2;Parent=Pi.ta.670.1503.p2
Pi.ta.670.1503	transdecoder	three_prime_UTR	1	206	.	-	.	ID=Pi.ta.670.1503.p2.utr3p1;Parent=Pi.ta.670.1503.p2
Pi.ta.670.1503	transdecoder	gene	1	834	.	+	.	ID=GENE.Pi.ta.670.1503~~Pi.ta.670.1503.p3;Name=ORF%20type%3A5prime_partial%20len%3A52%20%28%2B%29
Pi.ta.670.1503	transdecoder	mRNA	1	834	.	+	.	ID=Pi.ta.670.1503.p3;Parent=GENE.Pi.ta.670.1503~~Pi.ta.670.1503.p3;Name=ORF%20type%3A5prime_partial%20len%3A52%20%28%2B%29
Pi.ta.670.1503	transdecoder	exon	1	834	.	+	.	ID=Pi.ta.670.1503.p3.exon1;Parent=Pi.ta.670.1503.p3
Pi.ta.670.1503	transdecoder	CDS	2	157	.	+	0	ID=cds.Pi.ta.670.1503.p3;Parent=Pi.ta.670.1503.p3;5_prime_partial=true
Pi.ta.670.1503	transdecoder	three_prime_UTR	158	834	.	+	.	ID=Pi.ta.670.1503.p3.utr3p1;Parent=Pi.ta.670.1503.p3
Pi.ta.670.1503	transdecoder	gene	1	834	.	+	.	ID=GENE.Pi.ta.670.1503~~Pi.ta.670.1503.p4;Name=ORF%20type%3A5prime_partial%20len%3A50%20%28%2B%29
Pi.ta.670.1503	transdecoder	mRNA	1	834	.	+	.	ID=Pi.ta.670.1503.p4;Parent=GENE.Pi.ta.670.1503~~Pi.ta.670.1503.p4;Name=ORF%20type%3A5prime_partial%20len%3A50%20%28%2B%29
Pi.ta.670.1503	transdecoder	exon	1	834	.	+	.	ID=Pi.ta.670.1503.p4.exon1;Parent=Pi.ta.670.1503.p4
Pi.ta.670.1503	transdecoder	CDS	3	152	.	+	0	ID=cds.Pi.ta.670.1503.p4;Parent=Pi.ta.670.1503.p4;5_prime_partial=true
Pi.ta.670.1503	transdecoder	three_prime_UTR	153	834	.	+	.	ID=Pi.ta.670.1503.p4.utr3p1;Parent=Pi.ta.670.1503.p4
Pi2.541.1383	transdecoder	gene	1	843	.	+	.	ID=GENE.Pi2.541.1383~~Pi2.541.1383.p1;Name=ORF%20type%3Ainternal%20len%3A282%20%28%2B%29
Pi2.541.1383	transdecoder	mRNA	1	843	.	+	.	ID=Pi2.541.1383.p1;Parent=GENE.Pi2.541.1383~~Pi2.541.1383.p1;Name=ORF%20type%3Ainternal%20len%3A282%20%28%2B%29
Pi2.541.1383	transdecoder	exon	1	843	.	+	.	ID=Pi2.541.1383.p1.exon1;Parent=Pi2.541.1383.p1
Pi2.541.1383	transdecoder	CDS	1	843	.	+	0	ID=cds.Pi2.541.1383.p1;Parent=Pi2.541.1383.p1;5_prime_partial=true;3_prime_partial=true
Pi2.541.1383	transdecoder	gene	1	843	.	-	.	ID=GENE.Pi2.541.1383~~Pi2.541.1383.p2;Name=ORF%20type%3Acomplete%20len%3A77%20%28-%29
Pi2.541.1383	transdecoder	mRNA	1	843	.	-	.	ID=Pi2.541.1383.p2;Parent=GENE.Pi2.541.1383~~Pi2.541.1383.p2;Name=ORF%20type%3Acomplete%20len%3A77%20%28-%29
Pi2.541.1383	transdecoder	five_prime_UTR	483	843	.	-	.	ID=Pi2.541.1383.p2.utr5p1;Parent=Pi2.541.1383.p2
Pi2.541.1383	transdecoder	exon	1	843	.	-	.	ID=Pi2.541.1383.p2.exon1;Parent=Pi2.541.1383.p2
Pi2.541.1383	transdecoder	CDS	252	482	.	-	0	ID=cds.Pi2.541.1383.p2;Parent=Pi2.541.1383.p2
Pi2.541.1383	transdecoder	three_prime_UTR	1	251	.	-	.	ID=Pi2.541.1383.p2.utr3p1;Parent=Pi2.541.1383.p2
Pi2.541.1383	transdecoder	gene	1	843	.	-	.	ID=GENE.Pi2.541.1383~~Pi2.541.1383.p3;Name=ORF%20type%3Acomplete%20len%3A76%20%28-%29
Pi2.541.1383	transdecoder	mRNA	1	843	.	-	.	ID=Pi2.541.1383.p3;Parent=GENE.Pi2.541.1383~~Pi2.541.1383.p3;Name=ORF%20type%3Acomplete%20len%3A76%20%28-%29
Pi2.541.1383	transdecoder	five_prime_UTR	590	843	.	-	.	ID=Pi2.541.1383.p3.utr5p1;Parent=Pi2.541.1383.p3
Pi2.541.1383	transdecoder	exon	1	843	.	-	.	ID=Pi2.541.1383.p3.exon1;Parent=Pi2.541.1383.p3
Pi2.541.1383	transdecoder	CDS	362	589	.	-	0	ID=cds.Pi2.541.1383.p3;Parent=Pi2.541.1383.p3
Pi2.541.1383	transdecoder	three_prime_UTR	1	361	.	-	.	ID=Pi2.541.1383.p3.utr3p1;Parent=Pi2.541.1383.p3
Pi9.541.1383	transdecoder	gene	1	843	.	+	.	ID=GENE.Pi9.541.1383~~Pi9.541.1383.p1;Name=ORF%20type%3Ainternal%20len%3A282%20%28%2B%29
Pi9.541.1383	transdecoder	mRNA	1	843	.	+	.	ID=Pi9.541.1383.p1;Parent=GENE.Pi9.541.1383~~Pi9.541.1383.p1;Name=ORF%20type%3Ainternal%20len%3A282%20%28%2B%29
Pi9.541.1383	transdecoder	exon	1	843	.	+	.	ID=Pi9.541.1383.p1.exon1;Parent=Pi9.541.1383.p1
Pi9.541.1383	transdecoder	CDS	1	843	.	+	0	ID=cds.Pi9.541.1383.p1;Parent=Pi9.541.1383.p1;5_prime_partial=true;3_prime_partial=true
Pi9.541.1383	transdecoder	gene	1	843	.	-	.	ID=GENE.Pi9.541.1383~~Pi9.541.1383.p2;Name=ORF%20type%3Acomplete%20len%3A77%20%28-%29
Pi9.541.1383	transdecoder	mRNA	1	843	.	-	.	ID=Pi9.541.1383.p2;Parent=GENE.Pi9.541.1383~~Pi9.541.1383.p2;Name=ORF%20type%3Acomplete%20len%3A77%20%28-%29
Pi9.541.1383	transdecoder	five_prime_UTR	483	843	.	-	.	ID=Pi9.541.1383.p2.utr5p1;Parent=Pi9.541.1383.p2
Pi9.541.1383	transdecoder	exon	1	843	.	-	.	ID=Pi9.541.1383.p2.exon1;Parent=Pi9.541.1383.p2
Pi9.541.1383	transdecoder	CDS	252	482	.	-	0	ID=cds.Pi9.541.1383.p2;Parent=Pi9.541.1383.p2
Pi9.541.1383	transdecoder	three_prime_UTR	1	251	.	-	.	ID=Pi9.541.1383.p2.utr3p1;Parent=Pi9.541.1383.p2
Pi9.541.1383	transdecoder	gene	1	843	.	-	.	ID=GENE.Pi9.541.1383~~Pi9.541.1383.p3;Name=ORF%20type%3Acomplete%20len%3A76%20%28-%29
Pi9.541.1383	transdecoder	mRNA	1	843	.	-	.	ID=Pi9.541.1383.p3;Parent=GENE.Pi9.541.1383~~Pi9.541.1383.p3;Name=ORF%20type%3Acomplete%20len%3A76%20%28-%29
Pi9.541.1383	transdecoder	five_prime_UTR	590	843	.	-	.	ID=Pi9.541.1383.p3.utr5p1;Parent=Pi9.541.1383.p3
Pi9.541.1383	transdecoder	exon	1	843	.	-	.	ID=Pi9.541.1383.p3.exon1;Parent=Pi9.541.1383.p3
Pi9.541.1383	transdecoder	CDS	362	589	.	-	0	ID=cds.Pi9.541.1383.p3;Parent=Pi9.541.1383.p3
Pi9.541.1383	transdecoder	three_prime_UTR	1	361	.	-	.	ID=Pi9.541.1383.p3.utr3p1;Parent=Pi9.541.1383.p3
Pib.1246.2118	transdecoder	gene	1	873	.	+	.	ID=GENE.Pib.1246.2118~~Pib.1246.2118.p1;Name=ORF%20type%3Ainternal%20len%3A292%20%28%2B%29
Pib.1246.2118	transdecoder	mRNA	1	873	.	+	.	ID=Pib.1246.2118.p1;Parent=GENE.Pib.1246.2118~~Pib.1246.2118.p1;Name=ORF%20type%3Ainternal%20len%3A292%20%28%2B%29
Pib.1246.2118	transdecoder	exon	1	873	.	+	.	ID=Pib.1246.2118.p1.exon1;Parent=Pib.1246.2118.p1
Pib.1246.2118	transdecoder	CDS	1	873	.	+	0	ID=cds.Pib.1246.2118.p1;Parent=Pib.1246.2118.p1;5_prime_partial=true;3_prime_partial=true
PigmR.541.1383	transdecoder	gene	1	843	.	+	.	ID=GENE.PigmR.541.1383~~PigmR.541.1383.p1;Name=ORF%20type%3Ainternal%20len%3A282%20%28%2B%29
PigmR.541.1383	transdecoder	mRNA	1	843	.	+	.	ID=PigmR.541.1383.p1;Parent=GENE.PigmR.541.1383~~PigmR.541.1383.p1;Name=ORF%20type%3Ainternal%20len%3A282%20%28%2B%29
PigmR.541.1383	transdecoder	exon	1	843	.	+	.	ID=PigmR.541.1383.p1.exon1;Parent=PigmR.541.1383.p1
PigmR.541.1383	transdecoder	CDS	1	843	.	+	0	ID=cds.PigmR.541.1383.p1;Parent=PigmR.541.1383.p1;5_prime_partial=true;3_prime_partial=true
PigmR.541.1383	transdecoder	gene	1	843	.	-	.	ID=GENE.PigmR.541.1383~~PigmR.541.1383.p2;Name=ORF%20type%3Acomplete%20len%3A77%20%28-%29
PigmR.541.1383	transdecoder	mRNA	1	843	.	-	.	ID=PigmR.541.1383.p2;Parent=GENE.PigmR.541.1383~~PigmR.541.1383.p2;Name=ORF%20type%3Acomplete%20len%3A77%20%28-%29
PigmR.541.1383	transdecoder	five_prime_UTR	483	843	.	-	.	ID=PigmR.541.1383.p2.utr5p1;Parent=PigmR.541.1383.p2
PigmR.541.1383	transdecoder	exon	1	843	.	-	.	ID=PigmR.541.1383.p2.exon1;Parent=PigmR.541.1383.p2
PigmR.541.1383	transdecoder	CDS	252	482	.	-	0	ID=cds.PigmR.541.1383.p2;Parent=PigmR.541.1383.p2
PigmR.541.1383	transdecoder	three_prime_UTR	1	251	.	-	.	ID=PigmR.541.1383.p2.utr3p1;Parent=PigmR.541.1383.p2
PigmR.541.1383	transdecoder	gene	1	843	.	-	.	ID=GENE.PigmR.541.1383~~PigmR.541.1383.p3;Name=ORF%20type%3Acomplete%20len%3A76%20%28-%29
PigmR.541.1383	transdecoder	mRNA	1	843	.	-	.	ID=PigmR.541.1383.p3;Parent=GENE.PigmR.541.1383~~PigmR.541.1383.p3;Name=ORF%20type%3Acomplete%20len%3A76%20%28-%29
PigmR.541.1383	transdecoder	five_prime_UTR	590	843	.	-	.	ID=PigmR.541.1383.p3.utr5p1;Parent=PigmR.541.1383.p3
PigmR.541.1383	transdecoder	exon	1	843	.	-	.	ID=PigmR.541.1383.p3.exon1;Parent=PigmR.541.1383.p3
PigmR.541.1383	transdecoder	CDS	362	589	.	-	0	ID=cds.PigmR.541.1383.p3;Parent=PigmR.541.1383.p3
PigmR.541.1383	transdecoder	three_prime_UTR	1	361	.	-	.	ID=PigmR.541.1383.p3.utr3p1;Parent=PigmR.541.1383.p3
PigmS.541.1383	transdecoder	gene	1	843	.	+	.	ID=GENE.PigmS.541.1383~~PigmS.541.1383.p1;Name=ORF%20type%3Ainternal%20len%3A282%20%28%2B%29
PigmS.541.1383	transdecoder	mRNA	1	843	.	+	.	ID=PigmS.541.1383.p1;Parent=GENE.PigmS.541.1383~~PigmS.541.1383.p1;Name=ORF%20type%3Ainternal%20len%3A282%20%28%2B%29
PigmS.541.1383	transdecoder	exon	1	843	.	+	.	ID=PigmS.541.1383.p1.exon1;Parent=PigmS.541.1383.p1
PigmS.541.1383	transdecoder	CDS	1	843	.	+	0	ID=cds.PigmS.541.1383.p1;Parent=PigmS.541.1383.p1;5_prime_partial=true;3_prime_partial=true
PigmS.541.1383	transdecoder	gene	1	843	.	-	.	ID=GENE.PigmS.541.1383~~PigmS.541.1383.p2;Name=ORF%20type%3Acomplete%20len%3A77%20%28-%29
PigmS.541.1383	transdecoder	mRNA	1	843	.	-	.	ID=PigmS.541.1383.p2;Parent=GENE.PigmS.541.1383~~PigmS.541.1383.p2;Name=ORF%20type%3Acomplete%20len%3A77%20%28-%29
PigmS.541.1383	transdecoder	five_prime_UTR	483	843	.	-	.	ID=PigmS.541.1383.p2.utr5p1;Parent=PigmS.541.1383.p2
PigmS.541.1383	transdecoder	exon	1	843	.	-	.	ID=PigmS.541.1383.p2.exon1;Parent=PigmS.541.1383.p2
PigmS.541.1383	transdecoder	CDS	252	482	.	-	0	ID=cds.PigmS.541.1383.p2;Parent=PigmS.541.1383.p2
PigmS.541.1383	transdecoder	three_prime_UTR	1	251	.	-	.	ID=PigmS.541.1383.p2.utr3p1;Parent=PigmS.541.1383.p2
PigmS.541.1383	transdecoder	gene	1	843	.	-	.	ID=GENE.PigmS.541.1383~~PigmS.541.1383.p3;Name=ORF%20type%3Acomplete%20len%3A76%20%28-%29
PigmS.541.1383	transdecoder	mRNA	1	843	.	-	.	ID=PigmS.541.1383.p3;Parent=GENE.PigmS.541.1383~~PigmS.541.1383.p3;Name=ORF%20type%3Acomplete%20len%3A76%20%28-%29
PigmS.541.1383	transdecoder	five_prime_UTR	590	843	.	-	.	ID=PigmS.541.1383.p3.utr5p1;Parent=PigmS.541.1383.p3
PigmS.541.1383	transdecoder	exon	1	843	.	-	.	ID=PigmS.541.1383.p3.exon1;Parent=PigmS.541.1383.p3
PigmS.541.1383	transdecoder	CDS	362	589	.	-	0	ID=cds.PigmS.541.1383.p3;Parent=PigmS.541.1383.p3
PigmS.541.1383	transdecoder	three_prime_UTR	1	361	.	-	.	ID=PigmS.541.1383.p3.utr3p1;Parent=PigmS.541.1383.p3
Piz.t.541.1383	transdecoder	gene	1	843	.	+	.	ID=GENE.Piz.t.541.1383~~Piz.t.541.1383.p1;Name=ORF%20type%3Ainternal%20len%3A282%20%28%2B%29
Piz.t.541.1383	transdecoder	mRNA	1	843	.	+	.	ID=Piz.t.541.1383.p1;Parent=GENE.Piz.t.541.1383~~Piz.t.541.1383.p1;Name=ORF%20type%3Ainternal%20len%3A282%20%28%2B%29
Piz.t.541.1383	transdecoder	exon	1	843	.	+	.	ID=Piz.t.541.1383.p1.exon1;Parent=Piz.t.541.1383.p1
Piz.t.541.1383	transdecoder	CDS	1	843	.	+	0	ID=cds.Piz.t.541.1383.p1;Parent=Piz.t.541.1383.p1;5_prime_partial=true;3_prime_partial=true
Piz.t.541.1383	transdecoder	gene	1	843	.	-	.	ID=GENE.Piz.t.541.1383~~Piz.t.541.1383.p2;Name=ORF%20type%3Acomplete%20len%3A77%20%28-%29
Piz.t.541.1383	transdecoder	mRNA	1	843	.	-	.	ID=Piz.t.541.1383.p2;Parent=GENE.Piz.t.541.1383~~Piz.t.541.1383.p2;Name=ORF%20type%3Acomplete%20len%3A77%20%28-%29
Piz.t.541.1383	transdecoder	five_prime_UTR	483	843	.	-	.	ID=Piz.t.541.1383.p2.utr5p1;Parent=Piz.t.541.1383.p2
Piz.t.541.1383	transdecoder	exon	1	843	.	-	.	ID=Piz.t.541.1383.p2.exon1;Parent=Piz.t.541.1383.p2
Piz.t.541.1383	transdecoder	CDS	252	482	.	-	0	ID=cds.Piz.t.541.1383.p2;Parent=Piz.t.541.1383.p2
Piz.t.541.1383	transdecoder	three_prime_UTR	1	251	.	-	.	ID=Piz.t.541.1383.p2.utr3p1;Parent=Piz.t.541.1383.p2
Piz.t.541.1383	transdecoder	gene	1	843	.	-	.	ID=GENE.Piz.t.541.1383~~Piz.t.541.1383.p3;Name=ORF%20type%3Acomplete%20len%3A76%20%28-%29
Piz.t.541.1383	transdecoder	mRNA	1	843	.	-	.	ID=Piz.t.541.1383.p3;Parent=GENE.Piz.t.541.1383~~Piz.t.541.1383.p3;Name=ORF%20type%3Acomplete%20len%3A76%20%28-%29
Piz.t.541.1383	transdecoder	five_prime_UTR	590	843	.	-	.	ID=Piz.t.541.1383.p3.utr5p1;Parent=Piz.t.541.1383.p3
Piz.t.541.1383	transdecoder	exon	1	843	.	-	.	ID=Piz.t.541.1383.p3.exon1;Parent=Piz.t.541.1383.p3
Piz.t.541.1383	transdecoder	CDS	362	589	.	-	0	ID=cds.Piz.t.541.1383.p3;Parent=Piz.t.541.1383.p3
Piz.t.541.1383	transdecoder	three_prime_UTR	1	361	.	-	.	ID=Piz.t.541.1383.p3.utr3p1;Parent=Piz.t.541.1383.p3
R1.1651.2475	transdecoder	gene	1	825	.	+	.	ID=GENE.R1.1651.2475~~R1.1651.2475.p1;Name=ORF%20type%3Ainternal%20len%3A276%20%28%2B%29
R1.1651.2475	transdecoder	mRNA	1	825	.	+	.	ID=R1.1651.2475.p1;Parent=GENE.R1.1651.2475~~R1.1651.2475.p1;Name=ORF%20type%3Ainternal%20len%3A276%20%28%2B%29
R1.1651.2475	transdecoder	exon	1	825	.	+	.	ID=R1.1651.2475.p1.exon1;Parent=R1.1651.2475.p1
R1.1651.2475	transdecoder	CDS	1	825	.	+	0	ID=cds.R1.1651.2475.p1;Parent=R1.1651.2475.p1;5_prime_partial=true;3_prime_partial=true
R8.1642.2439	transdecoder	gene	1	798	.	+	.	ID=GENE.R8.1642.2439~~R8.1642.2439.p1;Name=ORF%20type%3Ainternal%20len%3A267%20%28%2B%29
R8.1642.2439	transdecoder	mRNA	1	798	.	+	.	ID=R8.1642.2439.p1;Parent=GENE.R8.1642.2439~~R8.1642.2439.p1;Name=ORF%20type%3Ainternal%20len%3A267%20%28%2B%29
R8.1642.2439	transdecoder	exon	1	798	.	+	.	ID=R8.1642.2439.p1.exon1;Parent=R8.1642.2439.p1
R8.1642.2439	transdecoder	CDS	1	798	.	+	0	ID=cds.R8.1642.2439.p1;Parent=R8.1642.2439.p1;5_prime_partial=true;3_prime_partial=true
RCY1.511.1368	transdecoder	gene	1	858	.	+	.	ID=GENE.RCY1.511.1368~~RCY1.511.1368.p1;Name=ORF%20type%3Ainternal%20len%3A287%20%28%2B%29
RCY1.511.1368	transdecoder	mRNA	1	858	.	+	.	ID=RCY1.511.1368.p1;Parent=GENE.RCY1.511.1368~~RCY1.511.1368.p1;Name=ORF%20type%3Ainternal%20len%3A287%20%28%2B%29
RCY1.511.1368	transdecoder	exon	1	858	.	+	.	ID=RCY1.511.1368.p1.exon1;Parent=RCY1.511.1368.p1
RCY1.511.1368	transdecoder	CDS	1	858	.	+	0	ID=cds.RCY1.511.1368.p1;Parent=RCY1.511.1368.p1;5_prime_partial=true;3_prime_partial=true
RCY1.511.1368	transdecoder	gene	1	858	.	-	.	ID=GENE.RCY1.511.1368~~RCY1.511.1368.p2;Name=ORF%20type%3Acomplete%20len%3A92%20%28-%29
RCY1.511.1368	transdecoder	mRNA	1	858	.	-	.	ID=RCY1.511.1368.p2;Parent=GENE.RCY1.511.1368~~RCY1.511.1368.p2;Name=ORF%20type%3Acomplete%20len%3A92%20%28-%29
RCY1.511.1368	transdecoder	five_prime_UTR	537	858	.	-	.	ID=RCY1.511.1368.p2.utr5p1;Parent=RCY1.511.1368.p2
RCY1.511.1368	transdecoder	exon	1	858	.	-	.	ID=RCY1.511.1368.p2.exon1;Parent=RCY1.511.1368.p2
RCY1.511.1368	transdecoder	CDS	261	536	.	-	0	ID=cds.RCY1.511.1368.p2;Parent=RCY1.511.1368.p2
RCY1.511.1368	transdecoder	three_prime_UTR	1	260	.	-	.	ID=RCY1.511.1368.p2.utr3p1;Parent=RCY1.511.1368.p2
RGA2.1213.2010	transdecoder	gene	1	798	.	+	.	ID=GENE.RGA2.1213.2010~~RGA2.1213.2010.p1;Name=ORF%20type%3Ainternal%20len%3A267%20%28%2B%29
RGA2.1213.2010	transdecoder	mRNA	1	798	.	+	.	ID=RGA2.1213.2010.p1;Parent=GENE.RGA2.1213.2010~~RGA2.1213.2010.p1;Name=ORF%20type%3Ainternal%20len%3A267%20%28%2B%29
RGA2.1213.2010	transdecoder	exon	1	798	.	+	.	ID=RGA2.1213.2010.p1.exon1;Parent=RGA2.1213.2010.p1
RGA2.1213.2010	transdecoder	CDS	1	798	.	+	0	ID=cds.RGA2.1213.2010.p1;Parent=RGA2.1213.2010.p1;5_prime_partial=true;3_prime_partial=true
RGA2.1213.2010	transdecoder	gene	1	798	.	-	.	ID=GENE.RGA2.1213.2010~~RGA2.1213.2010.p2;Name=ORF%20type%3Acomplete%20len%3A190%20%28-%29
RGA2.1213.2010	transdecoder	mRNA	1	798	.	-	.	ID=RGA2.1213.2010.p2;Parent=GENE.RGA2.1213.2010~~RGA2.1213.2010.p2;Name=ORF%20type%3Acomplete%20len%3A190%20%28-%29
RGA2.1213.2010	transdecoder	five_prime_UTR	666	798	.	-	.	ID=RGA2.1213.2010.p2.utr5p1;Parent=RGA2.1213.2010.p2
RGA2.1213.2010	transdecoder	exon	1	798	.	-	.	ID=RGA2.1213.2010.p2.exon1;Parent=RGA2.1213.2010.p2
RGA2.1213.2010	transdecoder	CDS	96	665	.	-	0	ID=cds.RGA2.1213.2010.p2;Parent=RGA2.1213.2010.p2
RGA2.1213.2010	transdecoder	three_prime_UTR	1	95	.	-	.	ID=RGA2.1213.2010.p2.utr3p1;Parent=RGA2.1213.2010.p2
RGA2a.616.1440	transdecoder	gene	1	825	.	+	.	ID=GENE.RGA2a.616.1440~~RGA2a.616.1440.p1;Name=ORF%20type%3Ainternal%20len%3A276%20%28%2B%29
RGA2a.616.1440	transdecoder	mRNA	1	825	.	+	.	ID=RGA2a.616.1440.p1;Parent=GENE.RGA2a.616.1440~~RGA2a.616.1440.p1;Name=ORF%20type%3Ainternal%20len%3A276%20%28%2B%29
RGA2a.616.1440	transdecoder	exon	1	825	.	+	.	ID=RGA2a.616.1440.p1.exon1;Parent=RGA2a.616.1440.p1
RGA2a.616.1440	transdecoder	CDS	1	825	.	+	0	ID=cds.RGA2a.616.1440.p1;Parent=RGA2a.616.1440.p1;5_prime_partial=true;3_prime_partial=true
RGA2a.616.1440	transdecoder	gene	1	825	.	-	.	ID=GENE.RGA2a.616.1440~~RGA2a.616.1440.p2;Name=ORF%20type%3A3prime_partial%20len%3A90%20%28-%29
RGA2a.616.1440	transdecoder	mRNA	1	825	.	-	.	ID=RGA2a.616.1440.p2;Parent=GENE.RGA2a.616.1440~~RGA2a.616.1440.p2;Name=ORF%20type%3A3prime_partial%20len%3A90%20%28-%29
RGA2a.616.1440	transdecoder	five_prime_UTR	270	825	.	-	.	ID=RGA2a.616.1440.p2.utr5p1;Parent=RGA2a.616.1440.p2
RGA2a.616.1440	transdecoder	exon	1	825	.	-	.	ID=RGA2a.616.1440.p2.exon1;Parent=RGA2a.616.1440.p2
RGA2a.616.1440	transdecoder	CDS	3	269	.	-	0	ID=cds.RGA2a.616.1440.p2;Parent=RGA2a.616.1440.p2;3_prime_partial=true
RGA2a.616.1440	transdecoder	gene	1	825	.	-	.	ID=GENE.RGA2a.616.1440~~RGA2a.616.1440.p3;Name=ORF%20type%3A3prime_partial%20len%3A75%20%28-%29
RGA2a.616.1440	transdecoder	mRNA	1	825	.	-	.	ID=RGA2a.616.1440.p3;Parent=GENE.RGA2a.616.1440~~RGA2a.616.1440.p3;Name=ORF%20type%3A3prime_partial%20len%3A75%20%28-%29
RGA2a.616.1440	transdecoder	five_prime_UTR	223	825	.	-	.	ID=RGA2a.616.1440.p3.utr5p1;Parent=RGA2a.616.1440.p3
RGA2a.616.1440	transdecoder	exon	1	825	.	-	.	ID=RGA2a.616.1440.p3.exon1;Parent=RGA2a.616.1440.p3
RGA2a.616.1440	transdecoder	CDS	1	222	.	-	0	ID=cds.RGA2a.616.1440.p3;Parent=RGA2a.616.1440.p3;3_prime_partial=true
RGA2a.616.1440	transdecoder	gene	1	825	.	+	.	ID=GENE.RGA2a.616.1440~~RGA2a.616.1440.p4;Name=ORF%20type%3A5prime_partial%20len%3A51%20%28%2B%29
RGA2a.616.1440	transdecoder	mRNA	1	825	.	+	.	ID=RGA2a.616.1440.p4;Parent=GENE.RGA2a.616.1440~~RGA2a.616.1440.p4;Name=ORF%20type%3A5prime_partial%20len%3A51%20%28%2B%29
RGA2a.616.1440	transdecoder	exon	1	825	.	+	.	ID=RGA2a.616.1440.p4.exon1;Parent=RGA2a.616.1440.p4
RGA2a.616.1440	transdecoder	CDS	2	154	.	+	0	ID=cds.RGA2a.616.1440.p4;Parent=RGA2a.616.1440.p4;5_prime_partial=true
RGA2a.616.1440	transdecoder	three_prime_UTR	155	825	.	+	.	ID=RGA2a.616.1440.p4.utr3p1;Parent=RGA2a.616.1440.p4
RPM1.574.1389	transdecoder	gene	1	816	.	+	.	ID=GENE.RPM1.574.1389~~RPM1.574.1389.p1;Name=ORF%20type%3Ainternal%20len%3A273%20%28%2B%29
RPM1.574.1389	transdecoder	mRNA	1	816	.	+	.	ID=RPM1.574.1389.p1;Parent=GENE.RPM1.574.1389~~RPM1.574.1389.p1;Name=ORF%20type%3Ainternal%20len%3A273%20%28%2B%29
RPM1.574.1389	transdecoder	exon	1	816	.	+	.	ID=RPM1.574.1389.p1.exon1;Parent=RPM1.574.1389.p1
RPM1.574.1389	transdecoder	CDS	1	816	.	+	0	ID=cds.RPM1.574.1389.p1;Parent=RPM1.574.1389.p1;5_prime_partial=true;3_prime_partial=true
RPM1.574.1389	transdecoder	gene	1	816	.	-	.	ID=GENE.RPM1.574.1389~~RPM1.574.1389.p2;Name=ORF%20type%3Acomplete%20len%3A65%20%28-%29
RPM1.574.1389	transdecoder	mRNA	1	816	.	-	.	ID=RPM1.574.1389.p2;Parent=GENE.RPM1.574.1389~~RPM1.574.1389.p2;Name=ORF%20type%3Acomplete%20len%3A65%20%28-%29
RPM1.574.1389	transdecoder	five_prime_UTR	560	816	.	-	.	ID=RPM1.574.1389.p2.utr5p1;Parent=RPM1.574.1389.p2
RPM1.574.1389	transdecoder	exon	1	816	.	-	.	ID=RPM1.574.1389.p2.exon1;Parent=RPM1.574.1389.p2
RPM1.574.1389	transdecoder	CDS	365	559	.	-	0	ID=cds.RPM1.574.1389.p2;Parent=RPM1.574.1389.p2
RPM1.574.1389	transdecoder	three_prime_UTR	1	364	.	-	.	ID=RPM1.574.1389.p2.utr3p1;Parent=RPM1.574.1389.p2
RPP39.472.1323	transdecoder	gene	1	852	.	+	.	ID=GENE.RPP39.472.1323~~RPP39.472.1323.p1;Name=ORF%20type%3Ainternal%20len%3A285%20%28%2B%29
RPP39.472.1323	transdecoder	mRNA	1	852	.	+	.	ID=RPP39.472.1323.p1;Parent=GENE.RPP39.472.1323~~RPP39.472.1323.p1;Name=ORF%20type%3Ainternal%20len%3A285%20%28%2B%29
RPP39.472.1323	transdecoder	exon	1	852	.	+	.	ID=RPP39.472.1323.p1.exon1;Parent=RPP39.472.1323.p1
RPP39.472.1323	transdecoder	CDS	1	852	.	+	0	ID=cds.RPP39.472.1323.p1;Parent=RPP39.472.1323.p1;5_prime_partial=true;3_prime_partial=true
RPP39.472.1323	transdecoder	gene	1	852	.	-	.	ID=GENE.RPP39.472.1323~~RPP39.472.1323.p2;Name=ORF%20type%3Acomplete%20len%3A98%20%28-%29
RPP39.472.1323	transdecoder	mRNA	1	852	.	-	.	ID=RPP39.472.1323.p2;Parent=GENE.RPP39.472.1323~~RPP39.472.1323.p2;Name=ORF%20type%3Acomplete%20len%3A98%20%28-%29
RPP39.472.1323	transdecoder	five_prime_UTR	392	852	.	-	.	ID=RPP39.472.1323.p2.utr5p1;Parent=RPP39.472.1323.p2
RPP39.472.1323	transdecoder	exon	1	852	.	-	.	ID=RPP39.472.1323.p2.exon1;Parent=RPP39.472.1323.p2
RPP39.472.1323	transdecoder	CDS	98	391	.	-	0	ID=cds.RPP39.472.1323.p2;Parent=RPP39.472.1323.p2
RPP39.472.1323	transdecoder	three_prime_UTR	1	97	.	-	.	ID=RPP39.472.1323.p2.utr3p1;Parent=RPP39.472.1323.p2
RPP39.472.1323	transdecoder	gene	1	852	.	-	.	ID=GENE.RPP39.472.1323~~RPP39.472.1323.p3;Name=ORF%20type%3Acomplete%20len%3A77%20%28-%29
RPP39.472.1323	transdecoder	mRNA	1	852	.	-	.	ID=RPP39.472.1323.p3;Parent=GENE.RPP39.472.1323~~RPP39.472.1323.p3;Name=ORF%20type%3Acomplete%20len%3A77%20%28-%29
RPP39.472.1323	transdecoder	five_prime_UTR	742	852	.	-	.	ID=RPP39.472.1323.p3.utr5p1;Parent=RPP39.472.1323.p3
RPP39.472.1323	transdecoder	exon	1	852	.	-	.	ID=RPP39.472.1323.p3.exon1;Parent=RPP39.472.1323.p3
RPP39.472.1323	transdecoder	CDS	511	741	.	-	0	ID=cds.RPP39.472.1323.p3;Parent=RPP39.472.1323.p3
RPP39.472.1323	transdecoder	three_prime_UTR	1	510	.	-	.	ID=RPP39.472.1323.p3.utr3p1;Parent=RPP39.472.1323.p3
RPP39.472.1323	transdecoder	gene	1	852	.	+	.	ID=GENE.RPP39.472.1323~~RPP39.472.1323.p4;Name=ORF%20type%3Acomplete%20len%3A62%20%28%2B%29
RPP39.472.1323	transdecoder	mRNA	1	852	.	+	.	ID=RPP39.472.1323.p4;Parent=GENE.RPP39.472.1323~~RPP39.472.1323.p4;Name=ORF%20type%3Acomplete%20len%3A62%20%28%2B%29
RPP39.472.1323	transdecoder	five_prime_UTR	1	469	.	+	.	ID=RPP39.472.1323.p4.utr5p1;Parent=RPP39.472.1323.p4
RPP39.472.1323	transdecoder	exon	1	852	.	+	.	ID=RPP39.472.1323.p4.exon1;Parent=RPP39.472.1323.p4
RPP39.472.1323	transdecoder	CDS	470	655	.	+	0	ID=cds.RPP39.472.1323.p4;Parent=RPP39.472.1323.p4
RPP39.472.1323	transdecoder	three_prime_UTR	656	852	.	+	.	ID=RPP39.472.1323.p4.utr3p1;Parent=RPP39.472.1323.p4
RPP39.472.1323	transdecoder	gene	1	852	.	-	.	ID=GENE.RPP39.472.1323~~RPP39.472.1323.p5;Name=ORF%20type%3Acomplete%20len%3A52%20%28-%29
RPP39.472.1323	transdecoder	mRNA	1	852	.	-	.	ID=RPP39.472.1323.p5;Parent=GENE.RPP39.472.1323~~RPP39.472.1323.p5;Name=ORF%20type%3Acomplete%20len%3A52%20%28-%29
RPP39.472.1323	transdecoder	five_prime_UTR	348	852	.	-	.	ID=RPP39.472.1323.p5.utr5p1;Parent=RPP39.472.1323.p5
RPP39.472.1323	transdecoder	exon	1	852	.	-	.	ID=RPP39.472.1323.p5.exon1;Parent=RPP39.472.1323.p5
RPP39.472.1323	transdecoder	CDS	192	347	.	-	0	ID=cds.RPP39.472.1323.p5;Parent=RPP39.472.1323.p5
RPP39.472.1323	transdecoder	three_prime_UTR	1	191	.	-	.	ID=RPP39.472.1323.p5.utr3p1;Parent=RPP39.472.1323.p5
RPP7.493.1380	transdecoder	gene	1	888	.	+	.	ID=GENE.RPP7.493.1380~~RPP7.493.1380.p1;Name=ORF%20type%3Ainternal%20len%3A297%20%28%2B%29
RPP7.493.1380	transdecoder	mRNA	1	888	.	+	.	ID=RPP7.493.1380.p1;Parent=GENE.RPP7.493.1380~~RPP7.493.1380.p1;Name=ORF%20type%3Ainternal%20len%3A297%20%28%2B%29
RPP7.493.1380	transdecoder	exon	1	888	.	+	.	ID=RPP7.493.1380.p1.exon1;Parent=RPP7.493.1380.p1
RPP7.493.1380	transdecoder	CDS	1	888	.	+	0	ID=cds.RPP7.493.1380.p1;Parent=RPP7.493.1380.p1;5_prime_partial=true;3_prime_partial=true
RPP7.493.1380	transdecoder	gene	1	888	.	-	.	ID=GENE.RPP7.493.1380~~RPP7.493.1380.p2;Name=ORF%20type%3A5prime_partial%20len%3A55%20%28-%29
RPP7.493.1380	transdecoder	mRNA	1	888	.	-	.	ID=RPP7.493.1380.p2;Parent=GENE.RPP7.493.1380~~RPP7.493.1380.p2;Name=ORF%20type%3A5prime_partial%20len%3A55%20%28-%29
RPP7.493.1380	transdecoder	exon	1	888	.	-	.	ID=RPP7.493.1380.p2.exon1;Parent=RPP7.493.1380.p2
RPP7.493.1380	transdecoder	CDS	722	886	.	-	0	ID=cds.RPP7.493.1380.p2;Parent=RPP7.493.1380.p2;5_prime_partial=true
RPP7.493.1380	transdecoder	three_prime_UTR	1	721	.	-	.	ID=RPP7.493.1380.p2.utr3p1;Parent=RPP7.493.1380.p2
RPP7^Koch.1.529.1368	transdecoder	gene	1	837	.	+	.	ID=GENE.RPP7^Koch.1.529.1368~~RPP7^Koch.1.529.1368.p1;Name=ORF%20type%3Ainternal%20len%3A280%20%28%2B%29
RPP7^Koch.1.529.1368	transdecoder	mRNA	1	837	.	+	.	ID=RPP7^Koch.1.529.1368.p1;Parent=GENE.RPP7^Koch.1.529.1368~~RPP7^Koch.1.529.1368.p1;Name=ORF%20type%3Ainternal%20len%3A280%20%28%2B%29
RPP7^Koch.1.529.1368	transdecoder	exon	1	837	.	+	.	ID=RPP7^Koch.1.529.1368.p1.exon1;Parent=RPP7^Koch.1.529.1368.p1
RPP7^Koch.1.529.1368	transdecoder	CDS	1	837	.	+	0	ID=cds.RPP7^Koch.1.529.1368.p1;Parent=RPP7^Koch.1.529.1368.p1;5_prime_partial=true;3_prime_partial=true
RPP7^Koch.1.529.1368	transdecoder	gene	1	837	.	-	.	ID=GENE.RPP7^Koch.1.529.1368~~RPP7^Koch.1.529.1368.p2;Name=ORF%20type%3A5prime_partial%20len%3A55%20%28-%29
RPP7^Koch.1.529.1368	transdecoder	mRNA	1	837	.	-	.	ID=RPP7^Koch.1.529.1368.p2;Parent=GENE.RPP7^Koch.1.529.1368~~RPP7^Koch.1.529.1368.p2;Name=ORF%20type%3A5prime_partial%20len%3A55%20%28-%29
RPP7^Koch.1.529.1368	transdecoder	exon	1	837	.	-	.	ID=RPP7^Koch.1.529.1368.p2.exon1;Parent=RPP7^Koch.1.529.1368.p2
RPP7^Koch.1.529.1368	transdecoder	CDS	671	835	.	-	0	ID=cds.RPP7^Koch.1.529.1368.p2;Parent=RPP7^Koch.1.529.1368.p2;5_prime_partial=true
RPP7^Koch.1.529.1368	transdecoder	three_prime_UTR	1	670	.	-	.	ID=RPP7^Koch.1.529.1368.p2.utr3p1;Parent=RPP7^Koch.1.529.1368.p2
RPP7^Krazo.2.529.1380	transdecoder	gene	1	852	.	+	.	ID=GENE.RPP7^Krazo.2.529.1380~~RPP7^Krazo.2.529.1380.p1;Name=ORF%20type%3Ainternal%20len%3A285%20%28%2B%29
RPP7^Krazo.2.529.1380	transdecoder	mRNA	1	852	.	+	.	ID=RPP7^Krazo.2.529.1380.p1;Parent=GENE.RPP7^Krazo.2.529.1380~~RPP7^Krazo.2.529.1380.p1;Name=ORF%20type%3Ainternal%20len%3A285%20%28%2B%29
RPP7^Krazo.2.529.1380	transdecoder	exon	1	852	.	+	.	ID=RPP7^Krazo.2.529.1380.p1.exon1;Parent=RPP7^Krazo.2.529.1380.p1
RPP7^Krazo.2.529.1380	transdecoder	CDS	1	852	.	+	0	ID=cds.RPP7^Krazo.2.529.1380.p1;Parent=RPP7^Krazo.2.529.1380.p1;5_prime_partial=true;3_prime_partial=true
RPP7^Krazo.2.529.1380	transdecoder	gene	1	852	.	-	.	ID=GENE.RPP7^Krazo.2.529.1380~~RPP7^Krazo.2.529.1380.p2;Name=ORF%20type%3A5prime_partial%20len%3A55%20%28-%29
RPP7^Krazo.2.529.1380	transdecoder	mRNA	1	852	.	-	.	ID=RPP7^Krazo.2.529.1380.p2;Parent=GENE.RPP7^Krazo.2.529.1380~~RPP7^Krazo.2.529.1380.p2;Name=ORF%20type%3A5prime_partial%20len%3A55%20%28-%29
RPP7^Krazo.2.529.1380	transdecoder	exon	1	852	.	-	.	ID=RPP7^Krazo.2.529.1380.p2.exon1;Parent=RPP7^Krazo.2.529.1380.p2
RPP7^Krazo.2.529.1380	transdecoder	CDS	686	850	.	-	0	ID=cds.RPP7^Krazo.2.529.1380.p2;Parent=RPP7^Krazo.2.529.1380.p2;5_prime_partial=true
RPP7^Krazo.2.529.1380	transdecoder	three_prime_UTR	1	685	.	-	.	ID=RPP7^Krazo.2.529.1380.p2.utr3p1;Parent=RPP7^Krazo.2.529.1380.p2
RPP7^Mrk.0.493.1380	transdecoder	gene	1	888	.	+	.	ID=GENE.RPP7^Mrk.0.493.1380~~RPP7^Mrk.0.493.1380.p1;Name=ORF%20type%3Ainternal%20len%3A297%20%28%2B%29
RPP7^Mrk.0.493.1380	transdecoder	mRNA	1	888	.	+	.	ID=RPP7^Mrk.0.493.1380.p1;Parent=GENE.RPP7^Mrk.0.493.1380~~RPP7^Mrk.0.493.1380.p1;Name=ORF%20type%3Ainternal%20len%3A297%20%28%2B%29
RPP7^Mrk.0.493.1380	transdecoder	exon	1	888	.	+	.	ID=RPP7^Mrk.0.493.1380.p1.exon1;Parent=RPP7^Mrk.0.493.1380.p1
RPP7^Mrk.0.493.1380	transdecoder	CDS	1	888	.	+	0	ID=cds.RPP7^Mrk.0.493.1380.p1;Parent=RPP7^Mrk.0.493.1380.p1;5_prime_partial=true;3_prime_partial=true
RPP7^Mrk.0.493.1380	transdecoder	gene	1	888	.	-	.	ID=GENE.RPP7^Mrk.0.493.1380~~RPP7^Mrk.0.493.1380.p2;Name=ORF%20type%3A5prime_partial%20len%3A55%20%28-%29
RPP7^Mrk.0.493.1380	transdecoder	mRNA	1	888	.	-	.	ID=RPP7^Mrk.0.493.1380.p2;Parent=GENE.RPP7^Mrk.0.493.1380~~RPP7^Mrk.0.493.1380.p2;Name=ORF%20type%3A5prime_partial%20len%3A55%20%28-%29
RPP7^Mrk.0.493.1380	transdecoder	exon	1	888	.	-	.	ID=RPP7^Mrk.0.493.1380.p2.exon1;Parent=RPP7^Mrk.0.493.1380.p2
RPP7^Mrk.0.493.1380	transdecoder	CDS	722	886	.	-	0	ID=cds.RPP7^Mrk.0.493.1380.p2;Parent=RPP7^Mrk.0.493.1380.p2;5_prime_partial=true
RPP7^Mrk.0.493.1380	transdecoder	three_prime_UTR	1	721	.	-	.	ID=RPP7^Mrk.0.493.1380.p2.utr3p1;Parent=RPP7^Mrk.0.493.1380.p2
RPP7b^Lerik1.3.544.1368	transdecoder	gene	1	825	.	+	.	ID=GENE.RPP7b^Lerik1.3.544.1368~~RPP7b^Lerik1.3.544.1368.p1;Name=ORF%20type%3Ainternal%20len%3A276%20%28%2B%29
RPP7b^Lerik1.3.544.1368	transdecoder	mRNA	1	825	.	+	.	ID=RPP7b^Lerik1.3.544.1368.p1;Parent=GENE.RPP7b^Lerik1.3.544.1368~~RPP7b^Lerik1.3.544.1368.p1;Name=ORF%20type%3Ainternal%20len%3A276%20%28%2B%29
RPP7b^Lerik1.3.544.1368	transdecoder	exon	1	825	.	+	.	ID=RPP7b^Lerik1.3.544.1368.p1.exon1;Parent=RPP7b^Lerik1.3.544.1368.p1
RPP7b^Lerik1.3.544.1368	transdecoder	CDS	1	825	.	+	0	ID=cds.RPP7b^Lerik1.3.544.1368.p1;Parent=RPP7b^Lerik1.3.544.1368.p1;5_prime_partial=true;3_prime_partial=true
RPP7b^Lerik1.3.544.1368	transdecoder	gene	1	825	.	-	.	ID=GENE.RPP7b^Lerik1.3.544.1368~~RPP7b^Lerik1.3.544.1368.p2;Name=ORF%20type%3Acomplete%20len%3A96%20%28-%29
RPP7b^Lerik1.3.544.1368	transdecoder	mRNA	1	825	.	-	.	ID=RPP7b^Lerik1.3.544.1368.p2;Parent=GENE.RPP7b^Lerik1.3.544.1368~~RPP7b^Lerik1.3.544.1368.p2;Name=ORF%20type%3Acomplete%20len%3A96%20%28-%29
RPP7b^Lerik1.3.544.1368	transdecoder	five_prime_UTR	378	825	.	-	.	ID=RPP7b^Lerik1.3.544.1368.p2.utr5p1;Parent=RPP7b^Lerik1.3.544.1368.p2
RPP7b^Lerik1.3.544.1368	transdecoder	exon	1	825	.	-	.	ID=RPP7b^Lerik1.3.544.1368.p2.exon1;Parent=RPP7b^Lerik1.3.544.1368.p2
RPP7b^Lerik1.3.544.1368	transdecoder	CDS	90	377	.	-	0	ID=cds.RPP7b^Lerik1.3.544.1368.p2;Parent=RPP7b^Lerik1.3.544.1368.p2
RPP7b^Lerik1.3.544.1368	transdecoder	three_prime_UTR	1	89	.	-	.	ID=RPP7b^Lerik1.3.544.1368.p2.utr3p1;Parent=RPP7b^Lerik1.3.544.1368.p2
RPP7b^Lerik1.3.544.1368	transdecoder	gene	1	825	.	-	.	ID=GENE.RPP7b^Lerik1.3.544.1368~~RPP7b^Lerik1.3.544.1368.p3;Name=ORF%20type%3A5prime_partial%20len%3A55%20%28-%29
RPP7b^Lerik1.3.544.1368	transdecoder	mRNA	1	825	.	-	.	ID=RPP7b^Lerik1.3.544.1368.p3;Parent=GENE.RPP7b^Lerik1.3.544.1368~~RPP7b^Lerik1.3.544.1368.p3;Name=ORF%20type%3A5prime_partial%20len%3A55%20%28-%29
RPP7b^Lerik1.3.544.1368	transdecoder	exon	1	825	.	-	.	ID=RPP7b^Lerik1.3.544.1368.p3.exon1;Parent=RPP7b^Lerik1.3.544.1368.p3
RPP7b^Lerik1.3.544.1368	transdecoder	CDS	659	823	.	-	0	ID=cds.RPP7b^Lerik1.3.544.1368.p3;Parent=RPP7b^Lerik1.3.544.1368.p3;5_prime_partial=true
RPP7b^Lerik1.3.544.1368	transdecoder	three_prime_UTR	1	658	.	-	.	ID=RPP7b^Lerik1.3.544.1368.p3.utr3p1;Parent=RPP7b^Lerik1.3.544.1368.p3
RPP8.520.1377	transdecoder	gene	1	858	.	+	.	ID=GENE.RPP8.520.1377~~RPP8.520.1377.p1;Name=ORF%20type%3Ainternal%20len%3A287%20%28%2B%29
RPP8.520.1377	transdecoder	mRNA	1	858	.	+	.	ID=RPP8.520.1377.p1;Parent=GENE.RPP8.520.1377~~RPP8.520.1377.p1;Name=ORF%20type%3Ainternal%20len%3A287%20%28%2B%29
RPP8.520.1377	transdecoder	exon	1	858	.	+	.	ID=RPP8.520.1377.p1.exon1;Parent=RPP8.520.1377.p1
RPP8.520.1377	transdecoder	CDS	1	858	.	+	0	ID=cds.RPP8.520.1377.p1;Parent=RPP8.520.1377.p1;5_prime_partial=true;3_prime_partial=true
RPP8.520.1377	transdecoder	gene	1	858	.	-	.	ID=GENE.RPP8.520.1377~~RPP8.520.1377.p2;Name=ORF%20type%3Acomplete%20len%3A92%20%28-%29
RPP8.520.1377	transdecoder	mRNA	1	858	.	-	.	ID=RPP8.520.1377.p2;Parent=GENE.RPP8.520.1377~~RPP8.520.1377.p2;Name=ORF%20type%3Acomplete%20len%3A92%20%28-%29
RPP8.520.1377	transdecoder	five_prime_UTR	537	858	.	-	.	ID=RPP8.520.1377.p2.utr5p1;Parent=RPP8.520.1377.p2
RPP8.520.1377	transdecoder	exon	1	858	.	-	.	ID=RPP8.520.1377.p2.exon1;Parent=RPP8.520.1377.p2
RPP8.520.1377	transdecoder	CDS	261	536	.	-	0	ID=cds.RPP8.520.1377.p2;Parent=RPP8.520.1377.p2
RPP8.520.1377	transdecoder	three_prime_UTR	1	260	.	-	.	ID=RPP8.520.1377.p2.utr3p1;Parent=RPP8.520.1377.p2
Rpi.amr1e.2272.499.1293	transdecoder	gene	1	795	.	+	.	ID=GENE.Rpi.amr1e.2272.499.1293~~Rpi.amr1e.2272.499.1293.p1;Name=ORF%20type%3Ainternal%20len%3A266%20%28%2B%29
Rpi.amr1e.2272.499.1293	transdecoder	mRNA	1	795	.	+	.	ID=Rpi.amr1e.2272.499.1293.p1;Parent=GENE.Rpi.amr1e.2272.499.1293~~Rpi.amr1e.2272.499.1293.p1;Name=ORF%20type%3Ainternal%20len%3A266%20%28%2B%29
Rpi.amr1e.2272.499.1293	transdecoder	exon	1	795	.	+	.	ID=Rpi.amr1e.2272.499.1293.p1.exon1;Parent=Rpi.amr1e.2272.499.1293.p1
Rpi.amr1e.2272.499.1293	transdecoder	CDS	1	795	.	+	0	ID=cds.Rpi.amr1e.2272.499.1293.p1;Parent=Rpi.amr1e.2272.499.1293.p1;5_prime_partial=true;3_prime_partial=true
Rpi.amr1e.2272.499.1293	transdecoder	gene	1	795	.	-	.	ID=GENE.Rpi.amr1e.2272.499.1293~~Rpi.amr1e.2272.499.1293.p2;Name=ORF%20type%3Acomplete%20len%3A54%20%28-%29
Rpi.amr1e.2272.499.1293	transdecoder	mRNA	1	795	.	-	.	ID=Rpi.amr1e.2272.499.1293.p2;Parent=GENE.Rpi.amr1e.2272.499.1293~~Rpi.amr1e.2272.499.1293.p2;Name=ORF%20type%3Acomplete%20len%3A54%20%28-%29
Rpi.amr1e.2272.499.1293	transdecoder	five_prime_UTR	626	795	.	-	.	ID=Rpi.amr1e.2272.499.1293.p2.utr5p1;Parent=Rpi.amr1e.2272.499.1293.p2
Rpi.amr1e.2272.499.1293	transdecoder	exon	1	795	.	-	.	ID=Rpi.amr1e.2272.499.1293.p2.exon1;Parent=Rpi.amr1e.2272.499.1293.p2
Rpi.amr1e.2272.499.1293	transdecoder	CDS	464	625	.	-	0	ID=cds.Rpi.amr1e.2272.499.1293.p2;Parent=Rpi.amr1e.2272.499.1293.p2
Rpi.amr1e.2272.499.1293	transdecoder	three_prime_UTR	1	463	.	-	.	ID=Rpi.amr1e.2272.499.1293.p2.utr3p1;Parent=Rpi.amr1e.2272.499.1293.p2
Rpi.amr1e.574.1368	transdecoder	gene	1	795	.	+	.	ID=GENE.Rpi.amr1e.574.1368~~Rpi.amr1e.574.1368.p1;Name=ORF%20type%3Ainternal%20len%3A266%20%28%2B%29
Rpi.amr1e.574.1368	transdecoder	mRNA	1	795	.	+	.	ID=Rpi.amr1e.574.1368.p1;Parent=GENE.Rpi.amr1e.574.1368~~Rpi.amr1e.574.1368.p1;Name=ORF%20type%3Ainternal%20len%3A266%20%28%2B%29
Rpi.amr1e.574.1368	transdecoder	exon	1	795	.	+	.	ID=Rpi.amr1e.574.1368.p1.exon1;Parent=Rpi.amr1e.574.1368.p1
Rpi.amr1e.574.1368	transdecoder	CDS	1	795	.	+	0	ID=cds.Rpi.amr1e.574.1368.p1;Parent=Rpi.amr1e.574.1368.p1;5_prime_partial=true;3_prime_partial=true
Rpi.amr1e.574.1368	transdecoder	gene	1	795	.	-	.	ID=GENE.Rpi.amr1e.574.1368~~Rpi.amr1e.574.1368.p2;Name=ORF%20type%3Acomplete%20len%3A54%20%28-%29
Rpi.amr1e.574.1368	transdecoder	mRNA	1	795	.	-	.	ID=Rpi.amr1e.574.1368.p2;Parent=GENE.Rpi.amr1e.574.1368~~Rpi.amr1e.574.1368.p2;Name=ORF%20type%3Acomplete%20len%3A54%20%28-%29
Rpi.amr1e.574.1368	transdecoder	five_prime_UTR	626	795	.	-	.	ID=Rpi.amr1e.574.1368.p2.utr5p1;Parent=Rpi.amr1e.574.1368.p2
Rpi.amr1e.574.1368	transdecoder	exon	1	795	.	-	.	ID=Rpi.amr1e.574.1368.p2.exon1;Parent=Rpi.amr1e.574.1368.p2
Rpi.amr1e.574.1368	transdecoder	CDS	464	625	.	-	0	ID=cds.Rpi.amr1e.574.1368.p2;Parent=Rpi.amr1e.574.1368.p2
Rpi.amr1e.574.1368	transdecoder	three_prime_UTR	1	463	.	-	.	ID=Rpi.amr1e.574.1368.p2.utr3p1;Parent=Rpi.amr1e.574.1368.p2
Sr22.580.1389	transdecoder	gene	1	810	.	+	.	ID=GENE.Sr22.580.1389~~Sr22.580.1389.p1;Name=ORF%20type%3Ainternal%20len%3A271%20%28%2B%29
Sr22.580.1389	transdecoder	mRNA	1	810	.	+	.	ID=Sr22.580.1389.p1;Parent=GENE.Sr22.580.1389~~Sr22.580.1389.p1;Name=ORF%20type%3Ainternal%20len%3A271%20%28%2B%29
Sr22.580.1389	transdecoder	exon	1	810	.	+	.	ID=Sr22.580.1389.p1.exon1;Parent=Sr22.580.1389.p1
Sr22.580.1389	transdecoder	CDS	1	810	.	+	0	ID=cds.Sr22.580.1389.p1;Parent=Sr22.580.1389.p1;5_prime_partial=true;3_prime_partial=true
Sr22.580.1389	transdecoder	gene	1	810	.	-	.	ID=GENE.Sr22.580.1389~~Sr22.580.1389.p2;Name=ORF%20type%3A3prime_partial%20len%3A89%20%28-%29
Sr22.580.1389	transdecoder	mRNA	1	810	.	-	.	ID=Sr22.580.1389.p2;Parent=GENE.Sr22.580.1389~~Sr22.580.1389.p2;Name=ORF%20type%3A3prime_partial%20len%3A89%20%28-%29
Sr22.580.1389	transdecoder	five_prime_UTR	267	810	.	-	.	ID=Sr22.580.1389.p2.utr5p1;Parent=Sr22.580.1389.p2
Sr22.580.1389	transdecoder	exon	1	810	.	-	.	ID=Sr22.580.1389.p2.exon1;Parent=Sr22.580.1389.p2
Sr22.580.1389	transdecoder	CDS	3	266	.	-	0	ID=cds.Sr22.580.1389.p2;Parent=Sr22.580.1389.p2;3_prime_partial=true
Sr22.580.1389	transdecoder	gene	1	810	.	-	.	ID=GENE.Sr22.580.1389~~Sr22.580.1389.p3;Name=ORF%20type%3Acomplete%20len%3A85%20%28-%29
Sr22.580.1389	transdecoder	mRNA	1	810	.	-	.	ID=Sr22.580.1389.p3;Parent=GENE.Sr22.580.1389~~Sr22.580.1389.p3;Name=ORF%20type%3Acomplete%20len%3A85%20%28-%29
Sr22.580.1389	transdecoder	five_prime_UTR	663	810	.	-	.	ID=Sr22.580.1389.p3.utr5p1;Parent=Sr22.580.1389.p3
Sr22.580.1389	transdecoder	exon	1	810	.	-	.	ID=Sr22.580.1389.p3.exon1;Parent=Sr22.580.1389.p3
Sr22.580.1389	transdecoder	CDS	408	662	.	-	0	ID=cds.Sr22.580.1389.p3;Parent=Sr22.580.1389.p3
Sr22.580.1389	transdecoder	three_prime_UTR	1	407	.	-	.	ID=Sr22.580.1389.p3.utr3p1;Parent=Sr22.580.1389.p3
Sr22.PI190945.574.1383	transdecoder	gene	1	810	.	+	.	ID=GENE.Sr22.PI190945.574.1383~~Sr22.PI190945.574.1383.p1;Name=ORF%20type%3Ainternal%20len%3A271%20%28%2B%29
Sr22.PI190945.574.1383	transdecoder	mRNA	1	810	.	+	.	ID=Sr22.PI190945.574.1383.p1;Parent=GENE.Sr22.PI190945.574.1383~~Sr22.PI190945.574.1383.p1;Name=ORF%20type%3Ainternal%20len%3A271%20%28%2B%29
Sr22.PI190945.574.1383	transdecoder	exon	1	810	.	+	.	ID=Sr22.PI190945.574.1383.p1.exon1;Parent=Sr22.PI190945.574.1383.p1
Sr22.PI190945.574.1383	transdecoder	CDS	1	810	.	+	0	ID=cds.Sr22.PI190945.574.1383.p1;Parent=Sr22.PI190945.574.1383.p1;5_prime_partial=true;3_prime_partial=true
Sr22.PI190945.574.1383	transdecoder	gene	1	810	.	-	.	ID=GENE.Sr22.PI190945.574.1383~~Sr22.PI190945.574.1383.p2;Name=ORF%20type%3A3prime_partial%20len%3A89%20%28-%29
Sr22.PI190945.574.1383	transdecoder	mRNA	1	810	.	-	.	ID=Sr22.PI190945.574.1383.p2;Parent=GENE.Sr22.PI190945.574.1383~~Sr22.PI190945.574.1383.p2;Name=ORF%20type%3A3prime_partial%20len%3A89%20%28-%29
Sr22.PI190945.574.1383	transdecoder	five_prime_UTR	267	810	.	-	.	ID=Sr22.PI190945.574.1383.p2.utr5p1;Parent=Sr22.PI190945.574.1383.p2
Sr22.PI190945.574.1383	transdecoder	exon	1	810	.	-	.	ID=Sr22.PI190945.574.1383.p2.exon1;Parent=Sr22.PI190945.574.1383.p2
Sr22.PI190945.574.1383	transdecoder	CDS	3	266	.	-	0	ID=cds.Sr22.PI190945.574.1383.p2;Parent=Sr22.PI190945.574.1383.p2;3_prime_partial=true
Sr22.PI190945.574.1383	transdecoder	gene	1	810	.	-	.	ID=GENE.Sr22.PI190945.574.1383~~Sr22.PI190945.574.1383.p3;Name=ORF%20type%3Acomplete%20len%3A85%20%28-%29
Sr22.PI190945.574.1383	transdecoder	mRNA	1	810	.	-	.	ID=Sr22.PI190945.574.1383.p3;Parent=GENE.Sr22.PI190945.574.1383~~Sr22.PI190945.574.1383.p3;Name=ORF%20type%3Acomplete%20len%3A85%20%28-%29
Sr22.PI190945.574.1383	transdecoder	five_prime_UTR	663	810	.	-	.	ID=Sr22.PI190945.574.1383.p3.utr5p1;Parent=Sr22.PI190945.574.1383.p3
Sr22.PI190945.574.1383	transdecoder	exon	1	810	.	-	.	ID=Sr22.PI190945.574.1383.p3.exon1;Parent=Sr22.PI190945.574.1383.p3
Sr22.PI190945.574.1383	transdecoder	CDS	408	662	.	-	0	ID=cds.Sr22.PI190945.574.1383.p3;Parent=Sr22.PI190945.574.1383.p3
Sr22.PI190945.574.1383	transdecoder	three_prime_UTR	1	407	.	-	.	ID=Sr22.PI190945.574.1383.p3.utr3p1;Parent=Sr22.PI190945.574.1383.p3
SrTm5.574.1383	transdecoder	gene	1	810	.	+	.	ID=GENE.SrTm5.574.1383~~SrTm5.574.1383.p1;Name=ORF%20type%3Ainternal%20len%3A271%20%28%2B%29
SrTm5.574.1383	transdecoder	mRNA	1	810	.	+	.	ID=SrTm5.574.1383.p1;Parent=GENE.SrTm5.574.1383~~SrTm5.574.1383.p1;Name=ORF%20type%3Ainternal%20len%3A271%20%28%2B%29
SrTm5.574.1383	transdecoder	exon	1	810	.	+	.	ID=SrTm5.574.1383.p1.exon1;Parent=SrTm5.574.1383.p1
SrTm5.574.1383	transdecoder	CDS	1	810	.	+	0	ID=cds.SrTm5.574.1383.p1;Parent=SrTm5.574.1383.p1;5_prime_partial=true;3_prime_partial=true
SrTm5.574.1383	transdecoder	gene	1	810	.	-	.	ID=GENE.SrTm5.574.1383~~SrTm5.574.1383.p2;Name=ORF%20type%3A3prime_partial%20len%3A89%20%28-%29
SrTm5.574.1383	transdecoder	mRNA	1	810	.	-	.	ID=SrTm5.574.1383.p2;Parent=GENE.SrTm5.574.1383~~SrTm5.574.1383.p2;Name=ORF%20type%3A3prime_partial%20len%3A89%20%28-%29
SrTm5.574.1383	transdecoder	five_prime_UTR	267	810	.	-	.	ID=SrTm5.574.1383.p2.utr5p1;Parent=SrTm5.574.1383.p2
SrTm5.574.1383	transdecoder	exon	1	810	.	-	.	ID=SrTm5.574.1383.p2.exon1;Parent=SrTm5.574.1383.p2
SrTm5.574.1383	transdecoder	CDS	3	266	.	-	0	ID=cds.SrTm5.574.1383.p2;Parent=SrTm5.574.1383.p2;3_prime_partial=true
SrTm5.574.1383	transdecoder	gene	1	810	.	-	.	ID=GENE.SrTm5.574.1383~~SrTm5.574.1383.p3;Name=ORF%20type%3Acomplete%20len%3A85%20%28-%29
SrTm5.574.1383	transdecoder	mRNA	1	810	.	-	.	ID=SrTm5.574.1383.p3;Parent=GENE.SrTm5.574.1383~~SrTm5.574.1383.p3;Name=ORF%20type%3Acomplete%20len%3A85%20%28-%29
SrTm5.574.1383	transdecoder	five_prime_UTR	663	810	.	-	.	ID=SrTm5.574.1383.p3.utr5p1;Parent=SrTm5.574.1383.p3
SrTm5.574.1383	transdecoder	exon	1	810	.	-	.	ID=SrTm5.574.1383.p3.exon1;Parent=SrTm5.574.1383.p3
SrTm5.574.1383	transdecoder	CDS	408	662	.	-	0	ID=cds.SrTm5.574.1383.p3;Parent=SrTm5.574.1383.p3
SrTm5.574.1383	transdecoder	three_prime_UTR	1	407	.	-	.	ID=SrTm5.574.1383.p3.utr3p1;Parent=SrTm5.574.1383.p3
Sw5.b.1624.2445	transdecoder	gene	1	822	.	+	.	ID=GENE.Sw5.b.1624.2445~~Sw5.b.1624.2445.p1;Name=ORF%20type%3Ainternal%20len%3A275%20%28%2B%29
Sw5.b.1624.2445	transdecoder	mRNA	1	822	.	+	.	ID=Sw5.b.1624.2445.p1;Parent=GENE.Sw5.b.1624.2445~~Sw5.b.1624.2445.p1;Name=ORF%20type%3Ainternal%20len%3A275%20%28%2B%29
Sw5.b.1624.2445	transdecoder	exon	1	822	.	+	.	ID=Sw5.b.1624.2445.p1.exon1;Parent=Sw5.b.1624.2445.p1
Sw5.b.1624.2445	transdecoder	CDS	1	822	.	+	0	ID=cds.Sw5.b.1624.2445.p1;Parent=Sw5.b.1624.2445.p1;5_prime_partial=true;3_prime_partial=true
Sw5.b.1624.2445	transdecoder	gene	1	822	.	+	.	ID=GENE.Sw5.b.1624.2445~~Sw5.b.1624.2445.p2;Name=ORF%20type%3Acomplete%20len%3A50%20%28%2B%29
Sw5.b.1624.2445	transdecoder	mRNA	1	822	.	+	.	ID=Sw5.b.1624.2445.p2;Parent=GENE.Sw5.b.1624.2445~~Sw5.b.1624.2445.p2;Name=ORF%20type%3Acomplete%20len%3A50%20%28%2B%29
Sw5.b.1624.2445	transdecoder	five_prime_UTR	1	109	.	+	.	ID=Sw5.b.1624.2445.p2.utr5p1;Parent=Sw5.b.1624.2445.p2
Sw5.b.1624.2445	transdecoder	exon	1	822	.	+	.	ID=Sw5.b.1624.2445.p2.exon1;Parent=Sw5.b.1624.2445.p2
Sw5.b.1624.2445	transdecoder	CDS	110	259	.	+	0	ID=cds.Sw5.b.1624.2445.p2;Parent=Sw5.b.1624.2445.p2
Sw5.b.1624.2445	transdecoder	three_prime_UTR	260	822	.	+	.	ID=Sw5.b.1624.2445.p2.utr3p1;Parent=Sw5.b.1624.2445.p2
TaRCR1.610.1422	transdecoder	gene	1	813	.	+	.	ID=GENE.TaRCR1.610.1422~~TaRCR1.610.1422.p1;Name=ORF%20type%3Ainternal%20len%3A272%20%28%2B%29
TaRCR1.610.1422	transdecoder	mRNA	1	813	.	+	.	ID=TaRCR1.610.1422.p1;Parent=GENE.TaRCR1.610.1422~~TaRCR1.610.1422.p1;Name=ORF%20type%3Ainternal%20len%3A272%20%28%2B%29
TaRCR1.610.1422	transdecoder	exon	1	813	.	+	.	ID=TaRCR1.610.1422.p1.exon1;Parent=TaRCR1.610.1422.p1
TaRCR1.610.1422	transdecoder	CDS	1	813	.	+	0	ID=cds.TaRCR1.610.1422.p1;Parent=TaRCR1.610.1422.p1;5_prime_partial=true;3_prime_partial=true
TaRPP13.3.562.1377	transdecoder	gene	1	816	.	+	.	ID=GENE.TaRPP13.3.562.1377~~TaRPP13.3.562.1377.p1;Name=ORF%20type%3Ainternal%20len%3A273%20%28%2B%29
TaRPP13.3.562.1377	transdecoder	mRNA	1	816	.	+	.	ID=TaRPP13.3.562.1377.p1;Parent=GENE.TaRPP13.3.562.1377~~TaRPP13.3.562.1377.p1;Name=ORF%20type%3Ainternal%20len%3A273%20%28%2B%29
TaRPP13.3.562.1377	transdecoder	exon	1	816	.	+	.	ID=TaRPP13.3.562.1377.p1.exon1;Parent=TaRPP13.3.562.1377.p1
TaRPP13.3.562.1377	transdecoder	CDS	1	816	.	+	0	ID=cds.TaRPP13.3.562.1377.p1;Parent=TaRPP13.3.562.1377.p1;5_prime_partial=true;3_prime_partial=true
TaRPP13.3.562.1377	transdecoder	gene	1	816	.	-	.	ID=GENE.TaRPP13.3.562.1377~~TaRPP13.3.562.1377.p2;Name=ORF%20type%3A3prime_partial%20len%3A101%20%28-%29
TaRPP13.3.562.1377	transdecoder	mRNA	1	816	.	-	.	ID=TaRPP13.3.562.1377.p2;Parent=GENE.TaRPP13.3.562.1377~~TaRPP13.3.562.1377.p2;Name=ORF%20type%3A3prime_partial%20len%3A101%20%28-%29
TaRPP13.3.562.1377	transdecoder	five_prime_UTR	303	816	.	-	.	ID=TaRPP13.3.562.1377.p2.utr5p1;Parent=TaRPP13.3.562.1377.p2
TaRPP13.3.562.1377	transdecoder	exon	1	816	.	-	.	ID=TaRPP13.3.562.1377.p2.exon1;Parent=TaRPP13.3.562.1377.p2
TaRPP13.3.562.1377	transdecoder	CDS	3	302	.	-	0	ID=cds.TaRPP13.3.562.1377.p2;Parent=TaRPP13.3.562.1377.p2;3_prime_partial=true
TmMLA1.541.1410	transdecoder	gene	1	870	.	+	.	ID=GENE.TmMLA1.541.1410~~TmMLA1.541.1410.p1;Name=ORF%20type%3Ainternal%20len%3A291%20%28%2B%29
TmMLA1.541.1410	transdecoder	mRNA	1	870	.	+	.	ID=TmMLA1.541.1410.p1;Parent=GENE.TmMLA1.541.1410~~TmMLA1.541.1410.p1;Name=ORF%20type%3Ainternal%20len%3A291%20%28%2B%29
TmMLA1.541.1410	transdecoder	exon	1	870	.	+	.	ID=TmMLA1.541.1410.p1.exon1;Parent=TmMLA1.541.1410.p1
TmMLA1.541.1410	transdecoder	CDS	1	870	.	+	0	ID=cds.TmMLA1.541.1410.p1;Parent=TmMLA1.541.1410.p1;5_prime_partial=true;3_prime_partial=true
TmMLA1.541.1410	transdecoder	gene	1	870	.	-	.	ID=GENE.TmMLA1.541.1410~~TmMLA1.541.1410.p2;Name=ORF%20type%3Acomplete%20len%3A94%20%28-%29
TmMLA1.541.1410	transdecoder	mRNA	1	870	.	-	.	ID=TmMLA1.541.1410.p2;Parent=GENE.TmMLA1.541.1410~~TmMLA1.541.1410.p2;Name=ORF%20type%3Acomplete%20len%3A94%20%28-%29
TmMLA1.541.1410	transdecoder	five_prime_UTR	414	870	.	-	.	ID=TmMLA1.541.1410.p2.utr5p1;Parent=TmMLA1.541.1410.p2
TmMLA1.541.1410	transdecoder	exon	1	870	.	-	.	ID=TmMLA1.541.1410.p2.exon1;Parent=TmMLA1.541.1410.p2
TmMLA1.541.1410	transdecoder	CDS	132	413	.	-	0	ID=cds.TmMLA1.541.1410.p2;Parent=TmMLA1.541.1410.p2
TmMLA1.541.1410	transdecoder	three_prime_UTR	1	131	.	-	.	ID=TmMLA1.541.1410.p2.utr3p1;Parent=TmMLA1.541.1410.p2
TuNI.544.1368	transdecoder	gene	1	825	.	+	.	ID=GENE.TuNI.544.1368~~TuNI.544.1368.p1;Name=ORF%20type%3Ainternal%20len%3A276%20%28%2B%29
TuNI.544.1368	transdecoder	mRNA	1	825	.	+	.	ID=TuNI.544.1368.p1;Parent=GENE.TuNI.544.1368~~TuNI.544.1368.p1;Name=ORF%20type%3Ainternal%20len%3A276%20%28%2B%29
TuNI.544.1368	transdecoder	exon	1	825	.	+	.	ID=TuNI.544.1368.p1.exon1;Parent=TuNI.544.1368.p1
TuNI.544.1368	transdecoder	CDS	1	825	.	+	0	ID=cds.TuNI.544.1368.p1;Parent=TuNI.544.1368.p1;5_prime_partial=true;3_prime_partial=true
TuNI.544.1368	transdecoder	gene	1	825	.	-	.	ID=GENE.TuNI.544.1368~~TuNI.544.1368.p2;Name=ORF%20type%3Acomplete%20len%3A96%20%28-%29
TuNI.544.1368	transdecoder	mRNA	1	825	.	-	.	ID=TuNI.544.1368.p2;Parent=GENE.TuNI.544.1368~~TuNI.544.1368.p2;Name=ORF%20type%3Acomplete%20len%3A96%20%28-%29
TuNI.544.1368	transdecoder	five_prime_UTR	378	825	.	-	.	ID=TuNI.544.1368.p2.utr5p1;Parent=TuNI.544.1368.p2
TuNI.544.1368	transdecoder	exon	1	825	.	-	.	ID=TuNI.544.1368.p2.exon1;Parent=TuNI.544.1368.p2
TuNI.544.1368	transdecoder	CDS	90	377	.	-	0	ID=cds.TuNI.544.1368.p2;Parent=TuNI.544.1368.p2
TuNI.544.1368	transdecoder	three_prime_UTR	1	89	.	-	.	ID=TuNI.544.1368.p2.utr3p1;Parent=TuNI.544.1368.p2
TuNI.544.1368	transdecoder	gene	1	825	.	-	.	ID=GENE.TuNI.544.1368~~TuNI.544.1368.p3;Name=ORF%20type%3A5prime_partial%20len%3A55%20%28-%29
TuNI.544.1368	transdecoder	mRNA	1	825	.	-	.	ID=TuNI.544.1368.p3;Parent=GENE.TuNI.544.1368~~TuNI.544.1368.p3;Name=ORF%20type%3A5prime_partial%20len%3A55%20%28-%29
TuNI.544.1368	transdecoder	exon	1	825	.	-	.	ID=TuNI.544.1368.p3.exon1;Parent=TuNI.544.1368.p3
TuNI.544.1368	transdecoder	CDS	659	823	.	-	0	ID=cds.TuNI.544.1368.p3;Parent=TuNI.544.1368.p3;5_prime_partial=true
TuNI.544.1368	transdecoder	three_prime_UTR	1	658	.	-	.	ID=TuNI.544.1368.p3.utr3p1;Parent=TuNI.544.1368.p3
rpp8_sus.538.1377	transdecoder	gene	1	840	.	+	.	ID=GENE.rpp8_sus.538.1377~~rpp8_sus.538.1377.p1;Name=ORF%20type%3Ainternal%20len%3A281%20%28%2B%29
rpp8_sus.538.1377	transdecoder	mRNA	1	840	.	+	.	ID=rpp8_sus.538.1377.p1;Parent=GENE.rpp8_sus.538.1377~~rpp8_sus.538.1377.p1;Name=ORF%20type%3Ainternal%20len%3A281%20%28%2B%29
rpp8_sus.538.1377	transdecoder	exon	1	840	.	+	.	ID=rpp8_sus.538.1377.p1.exon1;Parent=rpp8_sus.538.1377.p1
rpp8_sus.538.1377	transdecoder	CDS	1	840	.	+	0	ID=cds.rpp8_sus.538.1377.p1;Parent=rpp8_sus.538.1377.p1;5_prime_partial=true;3_prime_partial=true
rpp8_sus.538.1377	transdecoder	gene	1	840	.	-	.	ID=GENE.rpp8_sus.538.1377~~rpp8_sus.538.1377.p2;Name=ORF%20type%3Acomplete%20len%3A92%20%28-%29
rpp8_sus.538.1377	transdecoder	mRNA	1	840	.	-	.	ID=rpp8_sus.538.1377.p2;Parent=GENE.rpp8_sus.538.1377~~rpp8_sus.538.1377.p2;Name=ORF%20type%3Acomplete%20len%3A92%20%28-%29
rpp8_sus.538.1377	transdecoder	five_prime_UTR	519	840	.	-	.	ID=rpp8_sus.538.1377.p2.utr5p1;Parent=rpp8_sus.538.1377.p2
rpp8_sus.538.1377	transdecoder	exon	1	840	.	-	.	ID=rpp8_sus.538.1377.p2.exon1;Parent=rpp8_sus.538.1377.p2
rpp8_sus.538.1377	transdecoder	CDS	243	518	.	-	0	ID=cds.rpp8_sus.538.1377.p2;Parent=rpp8_sus.538.1377.p2
rpp8_sus.538.1377	transdecoder	three_prime_UTR	1	242	.	-	.	ID=rpp8_sus.538.1377.p2.utr3p1;Parent=rpp8_sus.538.1377.p2
sr22.PI573523.574.1383	transdecoder	gene	1	810	.	+	.	ID=GENE.sr22.PI573523.574.1383~~sr22.PI573523.574.1383.p1;Name=ORF%20type%3Ainternal%20len%3A271%20%28%2B%29
sr22.PI573523.574.1383	transdecoder	mRNA	1	810	.	+	.	ID=sr22.PI573523.574.1383.p1;Parent=GENE.sr22.PI573523.574.1383~~sr22.PI573523.574.1383.p1;Name=ORF%20type%3Ainternal%20len%3A271%20%28%2B%29
sr22.PI573523.574.1383	transdecoder	exon	1	810	.	+	.	ID=sr22.PI573523.574.1383.p1.exon1;Parent=sr22.PI573523.574.1383.p1
sr22.PI573523.574.1383	transdecoder	CDS	1	810	.	+	0	ID=cds.sr22.PI573523.574.1383.p1;Parent=sr22.PI573523.574.1383.p1;5_prime_partial=true;3_prime_partial=true
sr22.PI573523.574.1383	transdecoder	gene	1	810	.	-	.	ID=GENE.sr22.PI573523.574.1383~~sr22.PI573523.574.1383.p2;Name=ORF%20type%3A3prime_partial%20len%3A89%20%28-%29
sr22.PI573523.574.1383	transdecoder	mRNA	1	810	.	-	.	ID=sr22.PI573523.574.1383.p2;Parent=GENE.sr22.PI573523.574.1383~~sr22.PI573523.574.1383.p2;Name=ORF%20type%3A3prime_partial%20len%3A89%20%28-%29
sr22.PI573523.574.1383	transdecoder	five_prime_UTR	267	810	.	-	.	ID=sr22.PI573523.574.1383.p2.utr5p1;Parent=sr22.PI573523.574.1383.p2
sr22.PI573523.574.1383	transdecoder	exon	1	810	.	-	.	ID=sr22.PI573523.574.1383.p2.exon1;Parent=sr22.PI573523.574.1383.p2
sr22.PI573523.574.1383	transdecoder	CDS	3	266	.	-	0	ID=cds.sr22.PI573523.574.1383.p2;Parent=sr22.PI573523.574.1383.p2;3_prime_partial=true
sr22.PI573523.574.1383	transdecoder	gene	1	810	.	-	.	ID=GENE.sr22.PI573523.574.1383~~sr22.PI573523.574.1383.p3;Name=ORF%20type%3Acomplete%20len%3A85%20%28-%29
sr22.PI573523.574.1383	transdecoder	mRNA	1	810	.	-	.	ID=sr22.PI573523.574.1383.p3;Parent=GENE.sr22.PI573523.574.1383~~sr22.PI573523.574.1383.p3;Name=ORF%20type%3Acomplete%20len%3A85%20%28-%29
sr22.PI573523.574.1383	transdecoder	five_prime_UTR	663	810	.	-	.	ID=sr22.PI573523.574.1383.p3.utr5p1;Parent=sr22.PI573523.574.1383.p3
sr22.PI573523.574.1383	transdecoder	exon	1	810	.	-	.	ID=sr22.PI573523.574.1383.p3.exon1;Parent=sr22.PI573523.574.1383.p3
sr22.PI573523.574.1383	transdecoder	CDS	408	662	.	-	0	ID=cds.sr22.PI573523.574.1383.p3;Parent=sr22.PI573523.574.1383.p3
sr22.PI573523.574.1383	transdecoder	three_prime_UTR	1	407	.	-	.	ID=sr22.PI573523.574.1383.p3.utr3p1;Parent=sr22.PI573523.574.1383.p3
```
