## Supplementary material for "RefPlantNLR: a comprehensive collection of experimentally validated plant NLRs": consensus_clusters.NB-ARC-consensus.txt.profile.hmm

```
HMMER3/f [3.3.1 | Jul 2020]
NAME  consensus_clusters.NB-ARC-consensus.txt.profile
LENG  268
ALPH  amino
RF    no
MM    no
CONS  yes
CS    no
MAP   yes
DATE  Mon Nov 16 11:16:58 2020
NSEQ  53
EFFN  1.601257
CKSUM 3164743328
STATS LOCAL MSV      -10.7374  0.70225
STATS LOCAL VITERBI  -11.7393  0.70225
STATS LOCAL FORWARD   -5.2820  0.70225
HMM          A        C        D        E        F        G        H        I        K        L        M        N        P        Q        R        S        T        V        W        Y   
            m->m     m->i     m->d     i->m     i->i     d->m     d->d
  COMPO   2.61214  4.13551  3.00434  2.63541  3.34840  3.00441  3.73133  2.73460  2.58805  2.32627  3.61598  3.13139  3.52277  3.05476  2.97197  2.65785  2.81817  2.61141  4.28960  3.59011
          2.68633  4.42263  2.77529  2.73061  3.46398  2.40546  3.72502  3.29323  2.67736  2.69222  4.24630  2.90330  2.73794  3.18175  2.89815  2.37928  2.77567  2.98447  4.58467  3.61534
          0.74517  1.21168  1.47995  1.92218  0.15816  0.00000        *
      1   2.48433  5.15202  2.53576  1.87870  4.47696  2.89191  3.62525  3.95491  2.39192  3.44958  4.20455  2.66274  3.57065  2.59375  2.72440  2.44040  2.90804  3.53311  5.59602  4.18608     14 e - - -
          2.68624  4.42231  2.77512  2.73129  3.46360  2.40478  3.72501  3.29360  2.67747  2.69361  4.24696  2.90335  2.73739  3.18152  2.89807  2.37893  2.77526  2.98518  4.58483  3.61509
          0.48465  1.07081  3.18547  0.15754  1.92581  0.71207  0.67457
      2   2.57523  5.10833  2.52975  2.12250  4.42641  2.86799  3.62394  3.89633  2.38931  3.32561  4.16422  2.53593  3.56721  2.62194  2.88343  2.43339  2.45769  3.48603  5.56147  4.16082     16 e - - -
          2.68618  4.42225  2.77519  2.73123  3.46354  2.40513  3.72494  3.29354  2.67741  2.69355  4.24690  2.90347  2.73739  3.18146  2.89801  2.37887  2.77519  2.98518  4.58477  3.61503
          0.02177  4.23397  4.95632  0.61958  0.77255  0.71910  0.66785
      3   2.68177  5.18054  2.15115  2.20705  4.51232  2.96817  3.63038  3.99507  2.17375  3.47957  4.22890  2.71292  3.26585  2.49907  2.77451  2.48754  2.91697  3.56484  5.61737  4.20381     17 d - - -
          2.68618  4.42225  2.77519  2.73123  3.46354  2.40513  3.72494  3.29354  2.67741  2.69355  4.24690  2.90347  2.73739  3.18146  2.89801  2.37887  2.77519  2.98518  4.58477  3.61503
          0.02104  4.26744  4.98979  0.61958  0.77255  0.64389  0.74495
      4   2.64752  4.47081  2.75830  2.13720  4.42676  2.87202  3.53605  3.89736  2.20341  3.39957  4.15059  2.60383  3.38089  2.48864  2.78177  2.44078  2.87877  3.21050  5.54993  3.99856     18 e - - -
          2.68618  4.42225  2.77519  2.73123  3.46354  2.40513  3.72494  3.29354  2.67741  2.69355  4.24690  2.90347  2.73739  3.18146  2.89801  2.37887  2.77519  2.98518  4.58477  3.61503
          0.01996  4.31970  5.04205  0.61958  0.77255  0.54759  0.86356
      5   2.47519  4.27195  3.72867  3.15525  3.21170  3.68235  3.26875  2.63715  3.08301  1.72731  3.37970  3.50227  4.05787  3.18736  2.90904  2.85349  2.88783  2.27348  4.86513  3.34368     19 l - - -
          2.68618  4.42225  2.77519  2.73123  3.46354  2.40513  3.72494  3.29354  2.67741  2.69355  4.24690  2.90347  2.73739  3.18146  2.89801  2.37887  2.77519  2.98518  4.58477  3.61503
          0.01864  4.38752  5.10986  0.61958  0.77255  0.61401  0.77909
      6   2.60392  5.15132  2.60385  2.09292  4.48178  3.21334  3.63988  3.44555  1.98444  3.44923  4.19698  2.92001  3.84430  2.20814  2.78374  2.64545  2.76634  3.53430  5.59133  4.19020     20 k - - -
          2.68618  4.42225  2.77519  2.73123  3.46354  2.40513  3.72494  3.29354  2.67741  2.69355  4.24690  2.90347  2.73739  3.18146  2.89801  2.37887  2.77519  2.98518  4.58477  3.61503
          0.01864  4.38752  5.10986  0.61958  0.77255  0.41318  1.08335
      7   2.79514  4.31160  4.13512  3.57985  3.50682  3.87604  4.26100  2.17372  3.15596  2.49777  3.47140  3.83947  4.27515  3.73880  3.69128  2.89799  2.68080  1.16642  5.04851  3.84454     21 v - - -
          2.68618  4.42225  2.77519  2.73123  3.46354  2.40513  3.72494  3.29354  2.67741  2.69355  4.24690  2.90347  2.73739  3.18146  2.89801  2.37887  2.77519  2.98518  4.58477  3.61503
          0.01710  4.47326  5.19561  0.61958  0.77255  0.48576  0.95510
      8   2.71758  4.44945  5.00180  4.45231  3.67515  4.49227  4.94539  1.30241  4.33092  2.13715  3.15839  4.58719  4.79650  4.53419  4.45754  3.83834  3.18115  1.22956  5.44647  4.25701     22 v - - -
          2.68618  4.42225  2.77519  2.73123  3.46354  2.40513  3.72494  3.29354  2.67741  2.69355  4.24690  2.90347  2.73739  3.18146  2.89801  2.37887  2.77519  2.98518  4.58477  3.61503
          0.01710  4.47326  5.19561  0.61958  0.77255  0.48576  0.95510
      9   2.21318  2.78661  3.81854  3.34278  4.31618  2.91855  4.33650  3.72379  3.30861  3.40109  4.23195  3.54491  2.23904  3.60092  3.65392  1.31320  2.62891  3.27051  5.67950  4.45973     23 s - - -
          2.68618  4.42225  2.77519  2.73123  3.46354  2.40513  3.72494  3.29354  2.67741  2.69355  4.24690  2.90347  2.73739  3.18146  2.89801  2.37887  2.77519  2.98518  4.58477  3.61503
          0.01710  4.47326  5.19561  0.61958  0.77255  0.48576  0.95510
     10   3.44910  4.66720  5.44458  4.95238  3.86511  4.99734  5.62030  0.94359  4.86990  2.04528  3.62004  5.12548  5.21358  5.08080  5.01684  4.40887  3.70258  1.23485  5.94501  4.76538     24 i - - -
          2.68618  4.42225  2.77519  2.73123  3.46354  2.40513  3.72494  3.29354  2.67741  2.69355  4.24690  2.90347  2.73739  3.18146  2.89801  2.37887  2.77519  2.98518  4.58477  3.61503
          0.01710  4.47326  5.19561  0.61958  0.77255  0.48576  0.95510
     11   2.44375  3.40140  4.26157  3.66918  3.00973  3.80119  3.41530  2.57016  3.52952  2.22660  3.24500  3.82846  4.16980  3.73042  3.67104  2.94101  2.51887  1.55310  3.77838  3.55523     25 v - - -
          2.68618  4.42225  2.77519  2.73123  3.46354  2.40513  3.72494  3.29354  2.67741  2.69355  4.24690  2.90347  2.73739  3.18146  2.89801  2.37887  2.77519  2.98518  4.58477  3.61503
          0.01710  4.47326  5.19561  0.61958  0.77255  0.48576  0.95510
     12   3.57663  5.25089  4.36669  4.35658  5.41000  0.20656  5.39499  5.19876  4.61493  4.75527  5.76421  4.53415  4.65389  4.89251  4.74517  3.77126  4.10087  4.61083  6.30513  5.54570     26 G - - -
          2.68618  4.42225  2.77519  2.73123  3.46354  2.40513  3.72494  3.29354  2.67741  2.69355  4.24690  2.90347  2.73739  3.18146  2.89801  2.37887  2.77519  2.98518  4.58477  3.61503
          0.01710  4.47326  5.19561  0.61958  0.77255  0.48576  0.95510
     13   2.77353  4.23599  4.25378  3.67252  2.72141  3.87764  4.14700  2.60293  3.53941  2.16686  1.45710  3.86494  4.23976  3.75319  3.70739  2.96663  2.84399  2.44530  4.76702  3.16042     27 m - - -
          2.68618  4.42225  2.77519  2.73123  3.46354  2.40513  3.72494  3.29354  2.67741  2.69355  4.24690  2.90347  2.73739  3.18146  2.89801  2.37887  2.77519  2.98518  4.58477  3.61503
          0.01710  4.47326  5.19561  0.61958  0.77255  0.48576  0.95510
     14   2.56355  4.53703  3.53798  3.37445  4.83847  0.88168  4.58376  4.32116  3.59276  3.96772  4.77333  3.56908  2.15194  3.84666  3.91936  2.50536  3.07211  3.66935  6.13712  4.92121     28 g - - -
          2.68618  4.42225  2.77519  2.73123  3.46354  2.40513  3.72494  3.29354  2.67741  2.69355  4.24690  2.90347  2.73739  3.18146  2.89801  2.37887  2.77519  2.98518  4.58477  3.61503
          0.01710  4.47326  5.19561  0.61958  0.77255  0.48576  0.95510
     15   3.57663  5.25089  4.36669  4.35658  5.41000  0.20656  5.39499  5.19876  4.61493  4.75527  5.76421  4.53415  4.65389  4.89251  4.74517  3.77126  4.10087  4.61083  6.30513  5.54570     29 G - - -
          2.68618  4.42225  2.77519  2.73123  3.46354  2.40513  3.72494  3.29354  2.67741  2.69355  4.24690  2.90347  2.73739  3.18146  2.89801  2.37887  2.77519  2.98518  4.58477  3.61503
          0.01710  4.47326  5.19561  0.61958  0.77255  0.48576  0.95510
     16   2.62825  4.22911  4.35775  3.77412  3.31597  3.93111  4.25892  1.91100  3.63325  1.45924  3.29257  3.95123  4.29090  3.43071  3.78667  3.03585  3.02721  1.91817  4.88765  3.70426     30 l - - -
          2.68618  4.42225  2.77519  2.73123  3.46354  2.40513  3.72494  3.29354  2.67741  2.69355  4.24690  2.90347  2.73739  3.18146  2.89801  2.37887  2.77519  2.98518  4.58477  3.61503
          0.01710  4.47326  5.19561  0.61958  0.77255  0.48576  0.95510
     17   3.57663  5.25089  4.36669  4.35658  5.41000  0.20656  5.39499  5.19876  4.61493  4.75527  5.76421  4.53415  4.65389  4.89251  4.74517  3.77126  4.10087  4.61083  6.30513  5.54570     31 G - - -
          2.68618  4.42225  2.77519  2.73123  3.46354  2.40513  3.72494  3.29354  2.67741  2.69355  4.24690  2.90347  2.73739  3.18146  2.89801  2.37887  2.77519  2.98518  4.58477  3.61503
          0.01710  4.47326  5.19561  0.61958  0.77255  0.48576  0.95510
     18   3.66528  5.55419  3.87689  3.43188  5.08836  4.03529  4.26783  4.57262  0.43630  4.02045  4.98636  3.81325  4.52295  3.45130  2.75922  3.69024  3.88992  4.26019  5.91552  4.84220     32 K - - -
          2.68618  4.42225  2.77519  2.73123  3.46354  2.40513  3.72494  3.29354  2.67741  2.69355  4.24690  2.90347  2.73739  3.18146  2.89801  2.37887  2.77519  2.98518  4.58477  3.61503
          0.01710  4.47326  5.19561  0.61958  0.77255  0.48576  0.95510
     19   2.55781  4.46400  3.88811  3.68368  4.59952  3.26667  4.68087  3.90222  3.67233  3.71219  4.60526  3.73484  4.04738  4.00412  3.90848  2.51689  0.64750  3.40259  5.99153  4.78052     33 T - - -
          2.68618  4.42225  2.77519  2.73123  3.46354  2.40513  3.72494  3.29354  2.67741  2.69355  4.24690  2.90347  2.73739  3.18146  2.89801  2.37887  2.77519  2.98518  4.58477  3.61503
          0.01710  4.47326  5.19561  0.61958  0.77255  0.48576  0.95510
     20   2.23642  4.44441  3.99619  3.76468  4.58106  3.28063  4.72666  3.70281  3.73834  3.59660  4.53161  3.78137  4.05954  4.05238  3.96921  2.76483  0.67640  3.26307  6.00402  4.82376     34 T - - -
          2.68618  4.42225  2.77519  2.73123  3.46354  2.40513  3.72494  3.29354  2.67741  2.69355  4.24690  2.90347  2.73739  3.18146  2.89801  2.37887  2.77519  2.98518  4.58477  3.61503
          0.01710  4.47326  5.19561  0.61958  0.77255  0.48576  0.95510
     21   3.73046  4.97796  5.50381  4.95678  3.33095  5.08899  5.43491  1.97598  4.80121  0.60406  3.09026  5.19175  5.18587  4.81320  4.84484  4.48434  3.95214  2.29885  5.53964  4.52223     35 L - - -
          2.68618  4.42225  2.77519  2.73123  3.46354  2.40513  3.72494  3.29354  2.67741  2.69355  4.24690  2.90347  2.73739  3.18146  2.89801  2.37887  2.77519  2.98518  4.58477  3.61503
          0.01710  4.47326  5.19561  0.61958  0.77255  0.48576  0.95510
     22   1.07437  4.37529  3.88028  3.38535  3.33455  3.47562  4.25474  3.07334  3.33137  2.89250  3.81194  3.62184  4.06224  3.61483  3.63555  2.41204  2.96966  2.39787  5.30215  4.07520     36 a - - -
          2.68618  4.42225  2.77519  2.73123  3.46354  2.40513  3.72494  3.29354  2.67741  2.69355  4.24690  2.90347  2.73739  3.18146  2.89801  2.37887  2.77519  2.98518  4.58477  3.61503
          0.01710  4.47326  5.19561  0.61958  0.77255  0.48576  0.95510
     23   2.63764  5.07464  3.06637  2.49925  4.37321  3.52817  3.69761  3.80996  2.05093  3.34960  3.57846  2.52444  3.91649  2.81889  1.81369  2.65641  2.76147  3.44131  5.52758  3.87225     37 r - - -
          2.68618  4.42225  2.77519  2.73123  3.46354  2.40513  3.72494  3.29354  2.67741  2.69355  4.24690  2.90347  2.73739  3.18146  2.89801  2.37887  2.77519  2.98518  4.58477  3.61503
          0.01710  4.47326  5.19561  0.61958  0.77255  0.48576  0.95510
     24   2.45546  5.19388  2.82494  2.20222  4.52676  3.32387  3.67162  4.00275  1.77828  3.24643  4.24009  2.71390  3.87607  2.20158  2.89312  2.59887  2.94672  3.57843  5.63123  4.22922     38 k - - -
          2.68618  4.42225  2.77519  2.73123  3.46354  2.40513  3.72494  3.29354  2.67741  2.69355  4.24690  2.90347  2.73739  3.18146  2.89801  2.37887  2.77519  2.98518  4.58477  3.61503
          0.01710  4.47326  5.19561  0.61958  0.77255  0.48576  0.95510
     25   2.96835  4.45763  5.05216  4.49826  3.24429  4.50240  4.94231  1.37211  4.36840  1.84902  3.47575  4.61367  4.79800  4.54705  4.47053  3.84921  3.18733  1.25225  5.40485  4.22859     39 v - - -
          2.68618  4.42225  2.77519  2.73123  3.46354  2.40513  3.72494  3.29354  2.67741  2.69355  4.24690  2.90347  2.73739  3.18146  2.89801  2.37887  2.77519  2.98518  4.58477  3.61503
          0.01710  4.47326  5.19561  0.61958  0.77255  0.48576  0.95510
     26   3.75431  5.06528  4.75929  4.36720  1.29809  4.55924  3.16284  3.63630  4.18855  3.07002  4.21946  4.24173  4.87583  4.25802  3.31448  3.89344  3.97116  3.49224  3.92819  1.02530     40 y - - -
          2.68618  4.42225  2.77519  2.73123  3.46354  2.40513  3.72494  3.29354  2.67741  2.69355  4.24690  2.90347  2.73739  3.18146  2.89801  2.37887  2.77519  2.98518  4.58477  3.61503
          0.01710  4.47326  5.19561  0.61958  0.77255  0.48576  0.95510
     27   2.69849  5.19653  2.71335  2.15418  4.53714  3.46819  3.07919  4.01897  2.13230  3.49885  4.23909  2.33976  3.86382  2.52708  2.50328  2.43466  2.92961  3.28455  5.63057  4.22359     41 k - - -
          2.68618  4.42225  2.77520  2.73124  3.46354  2.40513  3.72495  3.29354  2.67741  2.69347  4.24690  2.90347  2.73740  3.18147  2.89801  2.37887  2.77520  2.98519  4.58477  3.61503
          0.04161  3.34614  5.19561  0.48523  0.95595  0.48576  0.95510
     28   2.77388  5.26823  2.30267  2.38796  4.59654  3.47367  2.26426  4.07851  2.15185  3.56520  4.32051  2.42015  3.90476  2.74609  2.97332  2.26106  3.01056  3.65169  5.70488  4.29114     43 k - - -
          2.68618  4.42225  2.77519  2.73123  3.46354  2.40513  3.72494  3.29354  2.67741  2.69355  4.24690  2.90347  2.73739  3.18146  2.89801  2.37887  2.77519  2.98518  4.58477  3.61503
          0.14365  4.47326  2.10048  0.61958  0.77255  0.48576  0.95510
     29   2.65907  5.12460  2.44089  2.05700  3.91110  3.22770  3.22243  3.92359  2.32061  3.26667  4.17074  2.90953  2.97669  2.55752  2.76417  2.43994  2.89059  3.50497  5.56851  4.16858     44 e - - -
          2.68618  4.42225  2.77519  2.73123  3.46354  2.40513  3.72494  3.29354  2.67741  2.69355  4.24690  2.90347  2.73739  3.18146  2.89801  2.37887  2.77519  2.98518  4.58477  3.61503
          0.01938  4.34900  5.07134  0.61958  0.77255  0.66356  0.72363
     30   2.45415  4.99896  2.80319  2.18909  4.28170  3.45510  3.64987  3.31914  2.17298  3.04933  3.56324  2.95245  3.84681  2.62734  2.68968  2.29120  2.76886  3.35565  5.47071  3.87178     45 k - - -
          2.68621  4.42228  2.77501  2.73116  3.46357  2.40516  3.72498  3.29357  2.67744  2.69358  4.24693  2.90350  2.73743  3.18149  2.89793  2.37890  2.77512  2.98521  4.58480  3.61506
          0.21684  1.81551  3.43615  0.24587  1.52335  0.38875  1.13290
     31   2.97039  4.48605  5.06850  4.53079  3.72249  4.57499  5.06436  1.25179  4.41678  1.87513  3.56061  4.67536  4.86961  4.62759  4.55248  3.93253  3.07606  1.27281  5.54910  4.35982     47 i - - -
          2.68618  4.42225  2.77519  2.73123  3.46354  2.40513  3.72494  3.29354  2.67741  2.69355  4.24690  2.90347  2.73739  3.18146  2.89801  2.37887  2.77519  2.98518  4.58477  3.61503
          0.01750  4.45011  5.17246  0.61958  0.77255  0.52316  0.89806
     32   2.68400  5.08526  2.84490  2.24823  4.01241  2.77581  3.51697  3.84445  2.24730  3.22665  4.13758  2.96117  3.86734  2.73453  2.19539  2.41002  2.77982  3.02193  5.54393  4.16095     48 r - - -
          2.68618  4.42225  2.77519  2.73123  3.46354  2.40513  3.72494  3.29354  2.67741  2.69355  4.24690  2.90347  2.73739  3.18146  2.89801  2.37887  2.77519  2.98518  4.58477  3.61503
          0.01750  4.45011  5.17246  0.61958  0.77255  0.46306  0.99250
     33   2.46868  4.46101  2.79496  2.43298  4.37959  2.69054  3.51062  3.83363  2.23028  3.36599  4.13442  2.97187  3.87581  2.60008  2.49396  2.25383  2.92169  3.44644  5.54232  3.18137     49 k - - -
          2.68618  4.42225  2.77519  2.73123  3.46354  2.40513  3.72494  3.29354  2.67741  2.69355  4.24690  2.90347  2.73739  3.18146  2.89801  2.37887  2.77519  2.98518  4.58477  3.61503
          0.01710  4.47326  5.19561  0.61958  0.77255  0.48576  0.95510
     34   2.70237  5.19990  2.80047  2.18234  4.54179  3.47091  2.71729  4.02305  2.07184  3.50181  4.24248  2.63635  3.57017  2.37285  2.54779  2.66600  2.64318  3.58906  5.63227  4.22660     50 k - - -
          2.68618  4.42225  2.77519  2.73123  3.46354  2.40513  3.72494  3.29354  2.67741  2.69355  4.24690  2.90347  2.73739  3.18146  2.89801  2.37887  2.77519  2.98518  4.58477  3.61503
          0.01710  4.47326  5.19561  0.61958  0.77255  0.48576  0.95510
     35   4.13731  5.36843  5.08258  4.94253  0.38270  4.60741  4.29912  3.63745  4.84846  2.87964  4.29293  4.75976  5.07652  4.85675  4.81743  4.34872  4.45063  3.66614  4.43397  2.75248     51 F - - -
          2.68618  4.42225  2.77519  2.73123  3.46354  2.40513  3.72494  3.29354  2.67741  2.69355  4.24690  2.90347  2.73739  3.18146  2.89801  2.37887  2.77519  2.98518  4.58477  3.61503
          0.01710  4.47326  5.19561  0.61958  0.77255  0.48576  0.95510
     36   2.67391  5.19039  1.78269  2.12924  3.21909  3.17167  3.70458  3.97035  2.42443  3.48140  4.24435  2.86500  3.39780  2.67561  2.97281  2.63551  2.97862  3.56337  5.64153  4.24017     52 d - - -
          2.68618  4.42225  2.77519  2.73123  3.46354  2.40513  3.72494  3.29354  2.67741  2.69355  4.24690  2.90347  2.73739  3.18146  2.89801  2.37887  2.77519  2.98518  4.58477  3.61503
          0.01710  4.47326  5.19561  0.61958  0.77255  0.48576  0.95510
     37   2.68733  2.50744  3.33820  2.77541  3.75011  2.90398  3.35524  2.74190  2.42432  2.80830  3.67590  3.17343  3.98573  2.98242  2.95450  2.63561  2.68798  2.64238  5.13894  3.87120     53 k - - -
          2.68618  4.42225  2.77519  2.73123  3.46354  2.40513  3.72494  3.29354  2.67741  2.69355  4.24690  2.90347  2.73739  3.18146  2.89801  2.37887  2.77519  2.98518  4.58477  3.61503
          0.01710  4.47326  5.19561  0.61958  0.77255  0.48576  0.95510
     38   2.68319  3.64455  3.71412  3.14240  2.89832  3.32897  3.25268  2.75404  3.07981  2.20999  3.42648  3.19925  4.07676  3.20915  2.29849  2.95686  2.91499  2.34249  4.42501  3.13034     54 l - - -
          2.68618  4.42225  2.77519  2.73123  3.46354  2.40513  3.72494  3.29354  2.67741  2.69355  4.24690  2.90347  2.73739  3.18146  2.89801  2.37887  2.77519  2.98518  4.58477  3.61503
          0.01710  4.47326  5.19561  0.61958  0.77255  0.48576  0.95510
     39   1.37562  4.34339  3.78886  3.23266  3.51539  3.69536  3.72152  2.38674  3.15375  2.51303  3.49587  3.56834  4.11141  3.44832  3.45534  2.87008  2.95572  2.29082  4.99824  3.77731     55 a - - -
          2.68618  4.42225  2.77519  2.73123  3.46354  2.40513  3.72494  3.29354  2.67741  2.69355  4.24690  2.90347  2.73739  3.18146  2.89801  2.37887  2.77519  2.98518  4.58477  3.61503
          0.01710  4.47326  5.19561  0.61958  0.77255  0.48576  0.95510
     40   2.87376  3.83818  4.28835  3.73504  2.09999  3.92565  4.00398  2.80694  3.59055  2.50135  3.46409  3.88111  4.30240  3.47312  3.75571  2.87474  3.11243  2.62004  1.55186  3.02500     56 w - - -
          2.68618  4.42225  2.77519  2.73123  3.46354  2.40513  3.72494  3.29354  2.67741  2.69355  4.24690  2.90347  2.73739  3.18146  2.89801  2.37887  2.77519  2.98518  4.58477  3.61503
          0.01710  4.47326  5.19561  0.61958  0.77255  0.48576  0.95510
     41   2.98934  3.34350  5.11768  4.59114  3.80798  4.57411  5.12736  1.58346  4.47836  2.40707  3.64888  4.71180  4.89287  4.70110  4.61379  3.94330  3.45076  0.85621  5.62109  4.41504     57 v - - -
          2.68618  4.42225  2.77519  2.73123  3.46354  2.40513  3.72494  3.29354  2.67741  2.69355  4.24690  2.90347  2.73739  3.18146  2.89801  2.37887  2.77519  2.98518  4.58477  3.61503
          0.01710  4.47326  5.19561  0.61958  0.77255  0.48576  0.95510
     42   2.60110  3.11123  3.74145  3.16911  3.17879  3.70549  3.97679  2.64012  3.10399  2.51009  3.41400  3.52071  3.65126  3.18223  3.18627  2.41907  2.11506  2.45610  4.90020  2.83126     58 t - - -
          2.68618  4.42225  2.77519  2.73123  3.46354  2.40513  3.72494  3.29354  2.67741  2.69355  4.24690  2.90347  2.73739  3.18146  2.89801  2.37887  2.77519  2.98518  4.58477  3.61503
          0.01710  4.47326  5.19561  0.61958  0.77255  0.48576  0.95510
     43   3.26439  4.54192  5.14206  4.62243  3.84687  4.68515  5.23604  1.38873  4.52112  2.28771  3.65823  4.78635  4.97661  4.75972  4.68290  4.05810  2.79899  0.95017  5.72686  4.52236     59 v - - -
          2.68618  4.42225  2.77519  2.73123  3.46354  2.40513  3.72494  3.29354  2.67741  2.69355  4.24690  2.90347  2.73739  3.18146  2.89801  2.37887  2.77519  2.98518  4.58477  3.61503
          0.01710  4.47326  5.19561  0.61958  0.77255  0.48576  0.95510
     44   2.57506  4.56238  3.48496  3.01464  4.26001  2.70409  4.11756  3.66365  3.00652  3.32147  3.38439  3.36781  3.45566  3.33440  3.39924  1.07991  2.79188  3.26155  5.59138  4.32762     60 s - - -
          2.68618  4.42225  2.77519  2.73123  3.46354  2.40513  3.72494  3.29354  2.67741  2.69355  4.24690  2.90347  2.73739  3.18146  2.89801  2.37887  2.77519  2.98518  4.58477  3.61503
          0.01710  4.47326  5.19561  0.61958  0.77255  0.48576  0.95510
     45   2.92130  5.28793  3.15743  2.46747  4.66091  3.63190  3.49696  4.08474  2.19009  3.55356  4.34450  3.11199  3.54037  1.41199  2.12313  2.89230  3.13037  3.69925  5.65656  4.34389     61 q - - -
          2.68618  4.42225  2.77519  2.73123  3.46354  2.40513  3.72494  3.29354  2.67741  2.69355  4.24690  2.90347  2.73739  3.18146  2.89801  2.37887  2.77519  2.98518  4.58477  3.61503
          0.01710  4.47326  5.19561  0.61958  0.77255  0.48576  0.95510
     46   2.70184  5.19337  2.59755  2.25185  4.52890  3.23225  3.66346  4.00939  2.17246  3.49463  4.23776  2.57397  3.45825  2.46653  2.89897  2.02972  2.74769  3.39292  5.63138  4.22402     62 s - - -
          2.68618  4.42225  2.77520  2.73123  3.46354  2.40513  3.72495  3.29354  2.67741  2.69355  4.24690  2.90347  2.73740  3.18147  2.89801  2.37887  2.77513  2.98519  4.58477  3.61503
          0.03478  3.55284  5.19561  0.51601  0.90856  0.48576  0.95510
     47   2.43876  3.45583  4.01896  3.43872  2.12561  3.76736  3.73691  2.58418  3.33716  2.40193  3.31934  3.69454  3.08775  3.32943  3.55911  3.04568  2.92245  2.46322  4.78718  2.32817     64 f - - -
          2.68618  4.42225  2.77519  2.73123  3.46354  2.40513  3.72494  3.29354  2.67741  2.69355  4.24690  2.90347  2.73739  3.18146  2.89801  2.37887  2.77519  2.98518  4.58477  3.61503
          0.01710  4.47326  5.19561  0.61958  0.77255  0.48576  0.95510
     48   2.69033  5.14211  2.36820  2.40606  4.12332  3.47276  3.28940  3.71358  2.12394  3.43706  4.18922  2.45835  3.86589  2.70542  2.63163  2.53347  2.49914  3.19385  5.58911  4.19324     65 k - - -
          2.68618  4.42225  2.77519  2.73123  3.46354  2.40513  3.72494  3.29354  2.67741  2.69355  4.24690  2.90347  2.73739  3.18146  2.89801  2.37887  2.77519  2.98518  4.58477  3.61503
          0.01710  4.47326  5.19561  0.61958  0.77255  0.48576  0.95510
     49   2.69042  4.18099  3.25420  2.55999  3.85873  3.57667  3.79528  2.89046  2.40377  2.37678  2.94455  3.04961  3.96225  2.61497  2.32799  2.79513  2.85323  2.97497  5.21423  3.66152     66 r - - -
          2.68618  4.42225  2.77519  2.73123  3.46354  2.40513  3.72494  3.29354  2.67741  2.69355  4.24690  2.90347  2.73739  3.18146  2.89801  2.37887  2.77519  2.98518  4.58477  3.61503
          0.01710  4.47326  5.19561  0.61958  0.77255  0.48576  0.95510
     50   2.69443  5.10088  2.68763  2.35934  4.40695  3.30647  3.67305  3.28425  1.85106  3.38826  3.89753  2.96870  3.87574  2.78442  2.24388  2.56634  2.67354  3.32515  5.55677  4.17363     67 k - - -
          2.68618  4.42225  2.77519  2.73123  3.46354  2.40513  3.72494  3.29354  2.67741  2.69355  4.24690  2.90347  2.73739  3.18146  2.89801  2.37887  2.77519  2.98518  4.58477  3.61503
          0.01710  4.47326  5.19561  0.61958  0.77255  0.48576  0.95510
     51   2.49258  5.20882  2.33998  1.86791  4.54717  3.46643  3.15159  4.03016  2.13851  3.51081  4.25247  2.64156  3.86838  2.70104  2.83084  2.67041  2.82035  3.59609  5.64396  3.97778     68 e - - -
          2.68618  4.42225  2.77519  2.73123  3.46354  2.40513  3.72494  3.29354  2.67741  2.69355  4.24690  2.90347  2.73739  3.18146  2.89801  2.37887  2.77519  2.98518  4.58477  3.61503
          0.01710  4.47326  5.19561  0.61958  0.77255  0.48576  0.95510
     52   3.19986  4.50122  5.07908  4.51755  3.52667  4.52959  4.94430  1.61476  4.38228  1.49504  2.88151  4.63924  4.80726  4.53274  4.47067  3.87446  3.07853  1.32497  5.36899  4.22203     69 v - - -
          2.68618  4.42225  2.77519  2.73123  3.46354  2.40513  3.72494  3.29354  2.67741  2.69355  4.24690  2.90347  2.73739  3.18146  2.89801  2.37887  2.77519  2.98518  4.58477  3.61503
          0.01710  4.47326  5.19561  0.61958  0.77255  0.48576  0.95510
     53   2.93880  4.33483  4.57635  4.00568  2.34751  4.05544  4.15036  2.54956  3.84028  1.29593  3.29347  4.07850  4.39547  3.47135  3.92856  3.36219  3.16715  2.55434  2.47664  3.04006     70 l - - -
          2.68618  4.42225  2.77519  2.73123  3.46354  2.40513  3.72494  3.29354  2.67741  2.69355  4.24690  2.90347  2.73739  3.18146  2.89801  2.37887  2.77519  2.98518  4.58477  3.61503
          0.01710  4.47326  5.19561  0.61958  0.77255  0.48576  0.95510
     54   2.62893  5.00295  3.06298  2.35688  3.94498  3.51888  3.70381  3.70542  2.24262  2.46276  4.06563  3.02673  3.90817  2.26819  2.26190  2.72208  2.58037  3.35425  5.47676  4.12753     71 k - - -
          2.68618  4.42225  2.77519  2.73123  3.46354  2.40513  3.72494  3.29354  2.67741  2.69355  4.24690  2.90347  2.73739  3.18146  2.89801  2.37887  2.77519  2.98518  4.58477  3.61503
          0.01710  4.47326  5.19561  0.61958  0.77255  0.48576  0.95510
     55   2.61338  5.16599  2.18426  2.26049  4.49528  3.31187  3.66022  3.66107  2.31833  3.46446  3.87679  2.38899  3.86401  2.69955  2.69619  2.34546  2.74720  3.54819  5.60805  4.20639     72 d - - -
          2.68618  4.42225  2.77519  2.73123  3.46354  2.40513  3.72494  3.29354  2.67741  2.69355  4.24690  2.90347  2.73739  3.18146  2.89801  2.37887  2.77519  2.98518  4.58477  3.61503
          0.01710  4.47326  5.19561  0.61958  0.77255  0.48576  0.95510
     56   3.07680  4.59808  5.15185  4.59119  3.48462  4.64071  5.04540  1.08398  4.45930  1.69893  2.27995  4.74098  4.88656  4.58631  4.54712  3.99094  3.53888  1.94070  5.41853  4.30340     73 i - - -
          2.68618  4.42225  2.77519  2.73123  3.46354  2.40513  3.72494  3.29354  2.67741  2.69355  4.24690  2.90347  2.73739  3.18146  2.89801  2.37887  2.77519  2.98518  4.58477  3.61503
          0.01710  4.47326  5.19561  0.61958  0.77255  0.48576  0.95510
     57   2.52969  4.33602  4.72995  4.13388  2.82442  4.14145  4.45753  1.93500  3.96949  1.14796  3.15041  4.23493  4.45962  4.10151  4.03911  3.45437  3.18825  2.25627  4.46956  3.77804     74 l - - -
          2.68618  4.42225  2.77519  2.73123  3.46354  2.40513  3.72494  3.29354  2.67741  2.69355  4.24690  2.90347  2.73739  3.18146  2.89801  2.37887  2.77519  2.98518  4.58477  3.61503
          0.01710  4.47326  5.19561  0.61958  0.77255  0.48576  0.95510
     58   2.70025  5.13251  2.98009  2.28560  4.45035  3.11904  3.47694  3.72850  2.09846  3.08937  4.18152  2.86965  3.87543  2.55188  2.40555  2.05254  2.93033  3.38571  5.57942  4.19168     75 s - - -
          2.68618  4.42225  2.77519  2.73123  3.46354  2.40513  3.72494  3.29354  2.67741  2.69355  4.24690  2.90347  2.73739  3.18146  2.89801  2.37887  2.77519  2.98518  4.58477  3.61503
          0.01710  4.47326  5.19561  0.61958  0.77255  0.48576  0.95510
     59   2.69771  4.51390  2.44771  2.14896  4.11397  3.31444  3.66256  3.98399  2.13714  3.47537  4.22137  2.85630  3.86590  1.95919  2.89524  2.48896  2.92938  3.55949  5.61689  4.21358     76 q - - -
          2.68618  4.42225  2.77519  2.73123  3.46354  2.40513  3.72494  3.29354  2.67741  2.69355  4.24690  2.90347  2.73739  3.18146  2.89801  2.37887  2.77519  2.98518  4.58477  3.61503
          0.01710  4.47326  5.19561  0.61958  0.77255  0.48576  0.95510
     60   2.85246  4.36603  4.86160  4.27444  2.29101  4.24882  4.60124  1.89726  4.11229  1.39070  3.23904  4.36201  4.56086  4.24734  4.17587  3.57224  3.05558  1.75148  5.05998  3.90802     77 l - - -
          2.68618  4.42225  2.77519  2.73123  3.46354  2.40513  3.72494  3.29354  2.67741  2.69355  4.24690  2.90347  2.73739  3.18146  2.89801  2.37887  2.77519  2.98518  4.58477  3.61503
          0.03608  4.47326  3.72865  0.61958  0.77255  0.48576  0.95510
     61   2.68558  4.89288  3.08226  2.52363  4.13374  3.06620  3.27887  3.21806  2.30028  2.72988  3.96300  2.95947  3.90423  2.66630  2.61697  2.57628  2.22850  3.22629  5.39283  3.47467     78 t - - -
          2.68618  4.42225  2.77519  2.73123  3.46354  2.40513  3.72494  3.29354  2.67741  2.69355  4.24690  2.90347  2.73739  3.18146  2.89801  2.37887  2.77519  2.98518  4.58477  3.61503
          0.01742  4.45461  5.17695  0.61958  0.77255  0.51608  0.90846
     62   2.57030  5.04204  2.99975  2.44380  4.33293  2.72501  3.67531  3.77868  2.08274  3.02662  4.10076  2.80781  2.70115  2.79488  2.53397  2.58214  2.77520  3.40392  5.51022  3.87615     79 k - - -
          2.68636  4.42243  2.77516  2.73071  3.46372  2.40523  3.72469  3.29372  2.67723  2.69373  4.24708  2.90338  2.73732  3.18150  2.89819  2.37875  2.77523  2.98536  4.58495  3.61497
          0.46062  1.30738  2.31688  1.01690  0.44897  0.51608  0.90846
     63   2.56313  3.90909  2.70443  2.15562  4.37982  3.43985  3.22931  3.84086  2.21180  3.12598  3.82889  2.66385  3.65724  2.59299  2.86746  2.26010  2.88316  3.44207  5.52606  4.13827     87 e - - -
          2.68618  4.42225  2.77519  2.73123  3.46354  2.40513  3.72494  3.29354  2.67741  2.69355  4.24690  2.90347  2.73739  3.18146  2.89801  2.37887  2.77519  2.98518  4.58477  3.61503
          0.01956  4.33997  5.06232  0.61958  0.77255  0.61476  0.77820
     64   2.54715  5.04825  2.19887  2.22338  3.99227  3.27741  3.27505  3.79668  2.41059  2.84444  4.10353  2.73420  3.84591  2.76517  2.89467  2.52013  2.56252  3.41214  5.51208  4.13172     88 d - - -
          2.68627  4.42202  2.77513  2.73126  3.46363  2.40522  3.72503  3.29349  2.67738  2.69330  4.24698  2.90348  2.73740  3.18120  2.89802  2.37896  2.77520  2.98519  4.58486  3.61512
          0.13058  2.15261  5.07787  1.13889  0.38592  0.44494  1.02405
     65   2.59153  5.15496  2.57370  2.24250  4.10166  2.96513  3.42283  3.96101  2.07686  3.45389  4.05788  2.93143  3.60622  2.36039  2.87845  2.33024  2.77188  3.53767  5.59648  3.95313     93 k - - -
          2.68618  4.42225  2.77519  2.73123  3.46354  2.40513  3.72494  3.29354  2.67741  2.69355  4.24690  2.90347  2.73739  3.18146  2.89801  2.37887  2.77519  2.98518  4.58477  3.61503
          0.01773  4.43741  5.15975  0.61958  0.77255  0.46726  0.98542
     66   2.50326  5.17601  2.50231  2.12225  4.51276  3.21221  3.32339  3.79292  2.16242  3.24792  4.21894  2.74286  3.53241  2.58058  2.71644  2.40360  2.91641  3.38271  5.61361  4.20771     94 e - - -
          2.68618  4.42225  2.77519  2.73123  3.46354  2.40513  3.72494  3.29354  2.67741  2.69355  4.24690  2.90347  2.73739  3.18146  2.89801  2.37887  2.77519  2.98518  4.58477  3.61503
          0.01739  4.45639  5.17873  0.61958  0.77255  0.48576  0.95510
     67   2.48617  3.49196  3.38387  3.36066  3.16775  3.74242  4.03001  2.20381  3.02426  2.01335  3.32601  3.22745  4.11490  3.52056  3.31208  2.85649  2.90747  2.39997  4.04047  2.76022     95 l - - -
          2.68618  4.42225  2.77519  2.73123  3.46354  2.40513  3.72494  3.29354  2.67741  2.69355  4.24690  2.90347  2.73739  3.18146  2.89801  2.37887  2.77519  2.98518  4.58477  3.61503
          0.01739  4.45639  5.17873  0.61958  0.77255  0.48576  0.95510
     68   2.62610  4.22332  2.82025  2.31746  3.90618  3.35716  3.36269  3.77423  2.02182  2.77830  3.85411  2.90170  3.59861  2.50080  2.76266  2.50999  2.91481  3.28926  5.51034  3.80171     96 k - - -
          2.68618  4.42225  2.77519  2.73123  3.46354  2.40513  3.72494  3.29354  2.67741  2.69355  4.24690  2.90347  2.73739  3.18146  2.89801  2.37887  2.77519  2.98518  4.58477  3.61503
          0.01739  4.45639  5.17873  0.61958  0.77255  0.48576  0.95510
     69   2.68625  5.16330  2.40855  2.07359  4.49430  2.69010  3.28746  3.78440  2.35082  3.46249  3.72190  2.71479  3.85754  2.61898  2.72496  2.45246  2.91752  3.32566  5.60432  4.20181     97 e - - -
          2.68615  4.42234  2.77528  2.73123  3.46363  2.40508  3.72503  3.29363  2.67722  2.69358  4.24699  2.90355  2.73748  3.18155  2.89810  2.37886  2.77507  2.98490  4.58486  3.61512
          0.19975  1.85386  3.71177  0.85848  0.55131  0.48576  0.95510
     70   2.60322  4.23636  3.64718  3.12715  3.15110  3.72109  4.00233  2.61172  2.90252  1.99551  2.29772  3.59004  3.63976  3.46160  3.11631  2.98896  2.79936  2.28531  4.11229  3.41950    101 l - - -
          2.68618  4.42225  2.77519  2.73123  3.46354  2.40513  3.72494  3.29354  2.67741  2.69355  4.24690  2.90347  2.73739  3.18146  2.89801  2.37887  2.77519  2.98518  4.58477  3.61503
          0.01773  4.43741  5.15975  0.61958  0.77255  0.51608  0.90846
     71   2.68213  4.37723  2.36787  2.16083  4.50045  3.14086  3.22206  3.97886  2.34447  3.46712  4.21061  2.65673  3.63955  2.51879  2.79875  2.42745  2.50400  3.55129  5.60601  4.20137    102 e - - -
          2.68618  4.42225  2.77519  2.73123  3.46354  2.40513  3.72494  3.29354  2.67741  2.69355  4.24690  2.90347  2.73739  3.18146  2.89801  2.37887  2.77519  2.98518  4.58477  3.61503
          0.01773  4.43741  5.15975  0.61958  0.77255  0.51608  0.90846
     72   2.49687  4.27723  2.49051  1.90580  4.26179  3.48665  3.46906  3.69825  2.46183  3.26435  4.05331  2.99156  3.88023  2.61813  2.93781  2.68772  2.91392  2.47078  5.47172  3.77535    103 e - - -
          2.68618  4.42225  2.77519  2.73123  3.46354  2.40513  3.72494  3.29354  2.67741  2.69355  4.24690  2.90347  2.73739  3.18146  2.89801  2.37887  2.77519  2.98518  4.58477  3.61503
          0.01773  4.43741  5.15975  0.61958  0.77255  0.51608  0.90846
     73   2.45378  5.14227  2.42583  2.18017  4.46720  3.21057  3.05544  3.53439  2.35575  3.43890  4.18839  2.68753  3.85399  2.63343  2.77585  2.44266  2.76257  3.52207  5.58707  3.51121    104 e - - -
          2.68618  4.42225  2.77519  2.73123  3.46354  2.40513  3.72494  3.29354  2.67741  2.69355  4.24690  2.90347  2.73739  3.18146  2.89801  2.37887  2.77519  2.98518  4.58477  3.61503
          0.01773  4.43741  5.15975  0.61958  0.77255  0.51608  0.90846
     74   2.48799  5.15886  2.54296  1.97375  4.49050  3.45812  3.27598  3.82890  2.23778  3.45822  4.20322  2.93083  3.85192  2.36094  2.75737  2.57849  2.65726  3.41213  5.59940  3.76443    105 e - - -
          2.68618  4.42225  2.77519  2.73123  3.46354  2.40513  3.72494  3.29354  2.67741  2.69355  4.24690  2.90347  2.73739  3.18146  2.89801  2.37887  2.77519  2.98518  4.58477  3.61503
          0.01773  4.43741  5.15975  0.61958  0.77255  0.51608  0.90846
     75   3.24588  4.71207  4.48001  3.94987  3.37109  4.31220  4.58973  2.40628  3.16237  0.75678  3.25462  4.23302  4.63159  3.99958  3.77857  3.66570  3.48247  2.53889  5.23280  4.05737    106 l - - -
          2.68619  4.42226  2.77520  2.73124  3.46354  2.40513  3.72495  3.29333  2.67741  2.69356  4.24690  2.90347  2.73740  3.18147  2.89801  2.37887  2.77520  2.98519  4.58478  3.61504
          0.05237  3.09492  5.15975  0.45073  1.01381  0.46726  0.98542
     76   2.01484  4.41648  3.53412  2.96757  3.55842  3.46624  3.90584  2.48417  2.92291  2.43452  3.09341  3.37969  4.03294  2.48218  3.28276  2.60541  2.72268  2.50644  4.99946  3.76222    108 a - - -
          2.68618  4.42225  2.77519  2.73123  3.46354  2.40513  3.72494  3.29354  2.67741  2.69355  4.24690  2.90347  2.73739  3.18146  2.89801  2.37887  2.77519  2.98518  4.58477  3.61503
          0.01739  4.45639  5.17873  0.61958  0.77255  0.48576  0.95510
     77   2.64561  5.17623  2.12137  1.89488  4.03328  3.18422  3.65961  3.98465  2.25699  3.36490  4.22150  2.84398  3.75142  2.76152  2.65600  2.62981  2.78522  3.55954  5.61667  4.21235    109 e - - -
          2.68618  4.42225  2.77519  2.73123  3.46354  2.40513  3.72494  3.29354  2.67741  2.69355  4.24690  2.90347  2.73739  3.18146  2.89801  2.37887  2.77519  2.98518  4.58477  3.61503
          0.01739  4.45639  5.17873  0.61958  0.77255  0.48576  0.95510
     78   2.68490  5.08459  2.74186  1.92717  4.38637  3.47649  3.66843  3.52437  1.99075  3.22780  3.47399  2.81661  3.86887  2.70556  2.83132  2.66981  2.79167  3.29716  5.54387  3.44046    110 e - - -
          2.68618  4.42225  2.77519  2.73123  3.46354  2.40513  3.72494  3.29354  2.67741  2.69355  4.24690  2.90347  2.73739  3.18146  2.89801  2.37887  2.77519  2.98518  4.58477  3.61503
          0.01739  4.45639  5.17873  0.61958  0.77255  0.48576  0.95510
     79   3.53432  4.78251  5.42378  4.86704  3.41416  4.93169  5.32465  1.47039  4.74492  0.96440  2.94942  5.04754  5.08294  4.78208  4.79318  4.30564  3.76036  1.88455  5.52605  4.48297    111 l - - -
          2.68618  4.42225  2.77519  2.73123  3.46354  2.40513  3.72494  3.29354  2.67741  2.69355  4.24690  2.90347  2.73739  3.18146  2.89801  2.37887  2.77519  2.98518  4.58477  3.61503
          0.01739  4.45639  5.17873  0.61958  0.77255  0.48576  0.95510
     80   2.60461  4.75316  3.17360  2.58138  3.22463  3.54572  3.19506  2.95561  2.25109  2.99603  3.62743  3.11461  3.93324  2.62384  2.41142  2.57295  2.91422  2.82783  5.27996  3.33934    112 k - - -
          2.68618  4.42225  2.77519  2.73123  3.46354  2.40513  3.72494  3.29354  2.67741  2.69355  4.24690  2.90347  2.73739  3.18146  2.89801  2.37887  2.77519  2.98518  4.58477  3.61503
          0.01739  4.45639  5.17873  0.61958  0.77255  0.48576  0.95510
     81   2.58821  5.19153  2.85399  1.84670  4.53013  3.31000  3.53161  4.00699  2.10859  3.49052  4.23594  2.94307  3.86911  2.51442  2.27929  2.61353  2.71006  3.57912  5.62434  4.22358    113 e - - -
          2.68618  4.42225  2.77519  2.73123  3.46354  2.40513  3.72494  3.29354  2.67741  2.69355  4.24690  2.90347  2.73739  3.18146  2.89801  2.37887  2.77519  2.98518  4.58477  3.61503
          0.01739  4.45639  5.17873  0.61958  0.77255  0.48576  0.95510
     82   2.67875  4.43545  3.50113  2.63768  2.64539  3.34842  3.16972  2.86954  2.72141  2.14114  3.53666  3.35594  4.02386  3.20257  3.12066  2.70903  2.68148  2.58488  5.01214  3.08196    114 l - - -
          2.68618  4.42225  2.77519  2.73123  3.46354  2.40513  3.72494  3.29354  2.67741  2.69355  4.24690  2.90347  2.73739  3.18146  2.89801  2.37887  2.77519  2.98518  4.58477  3.61503
          0.01739  4.45639  5.17873  0.61958  0.77255  0.48576  0.95510
     83   3.73014  5.00743  5.40875  4.87959  3.29460  5.01838  5.36337  2.24606  4.68290  0.54646  3.07523  5.11888  5.15017  4.74495  4.74518  4.42352  3.96063  2.38029  5.49517  4.44148    115 L - - -
          2.68614  4.42227  2.77521  2.73121  3.46356  2.40504  3.72496  3.29356  2.67743  2.69357  4.24692  2.90341  2.73741  3.18148  2.89803  2.37889  2.77521  2.98520  4.58479  3.61505
          0.11064  2.31157  5.17873  0.31111  1.31915  0.48576  0.95510
     84   2.60848  5.09626  2.98555  1.98673  4.40223  3.35416  3.66995  3.52720  1.81618  3.22671  3.72393  2.87018  3.87416  2.38379  2.88772  2.67739  2.92412  3.29949  5.55119  4.17023    117 k - - -
          2.68618  4.42225  2.77519  2.73123  3.46354  2.40513  3.72494  3.29354  2.67741  2.69355  4.24690  2.90347  2.73739  3.18146  2.89801  2.37887  2.77519  2.98518  4.58477  3.61503
          0.01739  4.45639  5.17873  0.61958  0.77255  0.48576  0.95510
     85   2.59444  5.14380  2.50989  2.18320  4.46472  2.28993  3.66331  3.93425  2.35780  3.43911  3.77111  2.80319  3.62375  2.76893  2.73084  2.57694  2.54800  3.52172  5.59194  4.19516    118 e - - -
          2.68618  4.42225  2.77519  2.73123  3.46354  2.40513  3.72494  3.29354  2.67741  2.69355  4.24690  2.90347  2.73739  3.18146  2.89801  2.37887  2.77519  2.98518  4.58477  3.61503
          0.01739  4.45639  5.17873  0.61958  0.77255  0.48576  0.95510
     86   2.76070  5.17657  3.00867  2.40617  4.51823  2.61486  3.69053  3.97240  1.61071  3.47017  4.23705  2.81735  3.91416  2.80042  2.43853  2.49002  2.78885  3.56948  5.61048  4.24178    119 k - - -
          2.68618  4.42225  2.77519  2.73123  3.46354  2.40513  3.72494  3.29354  2.67741  2.69355  4.24690  2.90347  2.73739  3.18146  2.89801  2.37887  2.77519  2.98518  4.58477  3.61503
          0.01739  4.45639  5.17873  0.61958  0.77255  0.48576  0.95510
     87   3.24703  5.41347  3.70882  2.98938  4.92204  3.88168  3.80181  4.25027  1.41499  3.66240  4.51301  3.39443  4.23608  2.92589  1.17455  3.03349  3.10606  3.91165  5.68782  4.52306    120 r - - -
          2.68618  4.42225  2.77519  2.73123  3.46354  2.40513  3.72494  3.29354  2.67741  2.69355  4.24690  2.90347  2.73739  3.18146  2.89801  2.37887  2.77519  2.98518  4.58477  3.61503
          0.01739  4.45639  5.17873  0.61958  0.77255  0.48576  0.95510
     88   2.69943  2.85279  4.24435  3.68915  2.61819  3.84781  4.04058  2.74746  3.56244  2.47473  3.42220  3.84385  4.24401  3.76805  3.73246  2.79732  3.04305  2.55319  4.58024  1.44791    121 y - - -
          2.68618  4.42225  2.77519  2.73123  3.46354  2.40513  3.72494  3.29354  2.67741  2.69355  4.24690  2.90347  2.73739  3.18146  2.89801  2.37887  2.77519  2.98518  4.58477  3.61503
          0.01739  4.45639  5.17873  0.61958  0.77255  0.48576  0.95510
     89   3.25196  4.59931  4.96621  4.37952  2.30776  4.46000  4.73165  2.21455  4.22497  0.88209  3.07695  4.52949  4.70930  4.31381  3.88816  3.78532  3.47351  2.35007  5.09379  3.95440    122 l - - -
          2.68618  4.42225  2.77519  2.73123  3.46354  2.40513  3.72494  3.29354  2.67741  2.69355  4.24690  2.90347  2.73739  3.18146  2.89801  2.37887  2.77519  2.98518  4.58477  3.61503
          0.01739  4.45639  5.17873  0.61958  0.77255  0.48576  0.95510
     90   3.43961  4.66118  5.42194  4.92611  3.83085  4.97626  5.58391  0.92571  4.84013  1.99429  3.58844  5.10114  5.19213  5.04476  4.98421  4.38481  3.69214  1.29934  5.90815  4.73456    123 i - - -
          2.68618  4.42225  2.77519  2.73123  3.46354  2.40513  3.72494  3.29354  2.67741  2.69355  4.24690  2.90347  2.73739  3.18146  2.89801  2.37887  2.77519  2.98518  4.58477  3.61503
          0.01739  4.45639  5.17873  0.61958  0.77255  0.48576  0.95510
     91   3.23359  3.89448  5.17435  4.63893  3.72750  4.64573  5.14301  1.50262  4.52461  2.14597  3.15356  4.76457  4.92450  4.71997  4.64102  4.00981  3.48047  0.93386  5.58408  4.39905    124 v - - -
          2.68618  4.42225  2.77519  2.73123  3.46354  2.40513  3.72494  3.29354  2.67741  2.69355  4.24690  2.90347  2.73739  3.18146  2.89801  2.37887  2.77519  2.98518  4.58477  3.61503
          0.01739  4.45639  5.17873  0.61958  0.77255  0.48576  0.95510
     92   3.57589  4.82847  5.44293  4.87333  3.09794  4.93971  5.28148  1.56842  4.74734  0.85608  2.95647  5.05513  5.07013  4.73979  4.77100  4.30768  3.79413  2.13173  5.44847  4.42247    125 l - - -
          2.68618  4.42225  2.77519  2.73123  3.46354  2.40513  3.72494  3.29354  2.67741  2.69355  4.24690  2.90347  2.73739  3.18146  2.89801  2.37887  2.77519  2.98518  4.58477  3.61503
          0.01739  4.45639  5.17873  0.61958  0.77255  0.48576  0.95510
     93   3.42447  6.00860  0.60062  2.22005  5.32319  3.50819  4.18857  4.91104  3.35251  4.40212  5.33296  2.99285  4.19940  3.38561  4.02121  3.27013  3.75086  4.46299  6.49307  4.96381    126 D - - -
          2.68618  4.42225  2.77519  2.73123  3.46354  2.40513  3.72494  3.29354  2.67741  2.69355  4.24690  2.90347  2.73739  3.18146  2.89801  2.37887  2.77519  2.98518  4.58477  3.61503
          0.01739  4.45639  5.17873  0.61958  0.77255  0.48576  0.95510
     94   3.35758  5.87073  0.60998  2.41428  5.21360  3.48798  4.18987  4.87432  3.35331  4.37431  5.29622  2.72451  4.18414  3.39266  4.00908  3.22921  3.70072  4.40684  6.42953  4.89133    127 D - - -
          2.68618  4.42225  2.77519  2.73123  3.46354  2.40513  3.72494  3.29354  2.67741  2.69355  4.24690  2.90347  2.73739  3.18146  2.89801  2.37887  2.77519  2.98518  4.58477  3.61503
          0.01739  4.45639  5.17873  0.61958  0.77255  0.48576  0.95510
     95   3.31053  4.58666  5.23990  4.68005  3.22856  4.67225  5.08429  1.40479  4.54712  1.58677  2.71037  4.79985  4.90852  4.64955  4.60707  4.02824  3.54460  1.35984  5.41979  4.30576    128 v - - -
          2.68618  4.42225  2.77519  2.73123  3.46354  2.40513  3.72494  3.29354  2.67741  2.69355  4.24690  2.90347  2.73739  3.18146  2.89801  2.37887  2.77519  2.98518  4.58477  3.61503
          0.01739  4.45639  5.17873  0.61958  0.77255  0.48576  0.95510
     96   3.26124  4.89589  4.27094  3.96745  2.97346  3.93957  4.15721  3.71643  3.67257  3.23534  4.33745  4.05843  4.51991  4.08104  3.83863  2.82028  3.63029  3.48971  0.69825  2.95140    129 w - - -
          2.68618  4.42225  2.77519  2.73123  3.46354  2.40513  3.72494  3.29354  2.67741  2.69355  4.24690  2.90347  2.73739  3.18146  2.89801  2.37887  2.77519  2.98518  4.58477  3.61503
          0.01739  4.45639  5.17873  0.61958  0.77255  0.48576  0.95510
     97   2.50409  5.15255  2.54097  2.08413  4.47828  3.32610  3.38284  3.47471  2.17192  3.44951  4.19876  2.86684  3.86055  2.76063  2.81882  2.25112  2.49851  3.53284  5.59683  4.19736    130 e - - -
          2.68618  4.42225  2.77519  2.73123  3.46354  2.40513  3.72494  3.29354  2.67741  2.69355  4.24690  2.90347  2.73739  3.18146  2.89801  2.37887  2.77519  2.98518  4.58477  3.61503
          0.01739  4.45639  5.17873  0.61958  0.77255  0.48576  0.95510
     98   2.50232  3.78028  3.11340  2.41644  3.96366  3.54323  3.75631  3.22844  2.12139  2.62811  3.72198  2.98573  3.50991  2.93767  2.98832  2.54976  2.36603  3.07130  4.29624  3.97732    131 k - - -
          2.68618  4.42225  2.77519  2.73123  3.46354  2.40513  3.72494  3.29354  2.67741  2.69355  4.24690  2.90347  2.73739  3.18146  2.89801  2.37887  2.77519  2.98518  4.58477  3.61503
          0.01739  4.45639  5.17873  0.61958  0.77255  0.48576  0.95510
     99   2.68884  5.17201  2.65124  1.81130  4.50527  3.04953  3.28041  3.98323  2.25902  3.47208  3.77372  2.75501  3.85806  2.66539  2.78989  2.35978  2.92023  3.30781  5.61143  4.20723    132 e - - -
          2.68618  4.42225  2.77519  2.73123  3.46354  2.40513  3.72494  3.29354  2.67741  2.69355  4.24690  2.90347  2.73739  3.18146  2.89801  2.37887  2.77519  2.98518  4.58477  3.61503
          0.01739  4.45639  5.17873  0.61958  0.77255  0.48576  0.95510
    100   2.25435  4.81413  2.32047  2.34502  4.03592  3.53089  3.74327  3.43065  2.56504  2.78666  3.41572  3.08248  3.92143  2.91027  3.01963  2.67677  2.55876  2.51959  5.33413  4.01493    133 a - - -
          2.68618  4.42225  2.77519  2.73123  3.46354  2.40513  3.72494  3.29354  2.67741  2.69355  4.24690  2.90347  2.73739  3.18146  2.89801  2.37887  2.77519  2.98518  4.58477  3.61503
          0.01739  4.45639  5.17873  0.61958  0.77255  0.48576  0.95510
    101   3.35004  4.72152  4.74888  4.23979  2.51709  4.39634  4.14140  2.65062  4.06553  2.06103  3.46656  4.29249  4.70085  4.19372  4.17634  3.72134  3.57765  2.63699  1.07268  2.83520    134 w - - -
          2.68618  4.42225  2.77519  2.73123  3.46354  2.40513  3.72494  3.29354  2.67741  2.69355  4.24690  2.90347  2.73739  3.18146  2.89801  2.37887  2.77519  2.98518  4.58477  3.61503
          0.01739  4.45639  5.17873  0.61958  0.77255  0.48576  0.95510
    102   2.98899  5.56069  1.39032  1.68201  4.87282  3.46378  3.85698  4.38107  2.73083  3.85138  4.63933  2.61469  3.99731  2.98921  2.60866  2.90214  3.24685  3.93958  5.98967  4.52319    135 d - - -
          2.68618  4.42225  2.77519  2.73123  3.46354  2.40513  3.72494  3.29354  2.67741  2.69355  4.24690  2.90347  2.73739  3.18146  2.89801  2.37887  2.77519  2.98518  4.58477  3.61503
          0.01739  4.45639  5.17873  0.61958  0.77255  0.48576  0.95510
    103   2.48978  4.26596  2.90085  2.56032  3.89414  3.25894  3.67380  2.85621  2.53864  2.85162  3.60968  3.00787  3.94441  2.73711  2.68692  2.62555  2.73905  2.59233  3.78378  3.53648    136 a - - -
          2.68618  4.42225  2.77519  2.73123  3.46354  2.40513  3.72494  3.29354  2.67741  2.69355  4.24690  2.90347  2.73739  3.18146  2.89801  2.37887  2.77519  2.98518  4.58477  3.61503
          0.01739  4.45639  5.17873  0.61958  0.77255  0.48576  0.95510
    104   3.44104  4.68469  5.36943  4.83469  3.59251  4.88898  5.36276  0.97094  4.72664  1.62507  3.00201  5.00370  5.08582  4.84627  4.81935  4.26944  3.67961  1.66069  5.64927  4.54359    137 i - - -
          2.68618  4.42225  2.77519  2.73123  3.46354  2.40513  3.72494  3.29354  2.67741  2.69355  4.24690  2.90347  2.73739  3.18146  2.89801  2.37887  2.77519  2.98518  4.58477  3.61503
          0.01739  4.45639  5.17873  0.61958  0.77255  0.48576  0.95510
    105   2.74864  5.18836  3.01604  2.40346  4.53010  3.07990  3.67435  3.70302  1.68373  3.47726  4.23682  2.63118  3.90333  2.57554  2.23508  2.51581  2.97359  3.57874  5.60960  4.23588    138 k - - -
          2.68618  4.42225  2.77519  2.73123  3.46354  2.40513  3.72494  3.29354  2.67741  2.69355  4.24690  2.90347  2.73739  3.18146  2.89801  2.37887  2.77519  2.98518  4.58477  3.61503
          0.01739  4.45639  5.17873  0.61958  0.77255  0.48576  0.95510
    106   2.51451  4.02374  3.02967  2.35065  3.85688  3.03751  3.33335  2.79017  2.36940  2.85620  3.92133  3.06229  3.07317  2.88643  2.56547  2.72686  2.73172  3.17399  5.35732  4.03038    139 e - - -
          2.68618  4.42225  2.77519  2.73123  3.46354  2.40513  3.72494  3.29354  2.67741  2.69355  4.24690  2.90347  2.73739  3.18146  2.89801  2.37887  2.77519  2.98518  4.58477  3.61503
          0.01739  4.45639  5.17873  0.61958  0.77255  0.48576  0.95510
    107   2.04542  3.33532  4.03535  3.45433  3.15655  3.43840  4.06144  2.05798  3.35085  2.38891  3.30564  3.70010  3.65713  3.58777  3.35303  2.69058  2.80684  2.07265  4.80066  3.60380    140 a - - -
          2.68600  4.42227  2.77521  2.73125  3.46355  2.40514  3.72496  3.29356  2.67742  2.69351  4.24691  2.90348  2.73741  3.18148  2.89802  2.37888  2.77521  2.98520  4.58478  3.61505
          0.09346  2.48188  5.17873  0.34100  1.24153  0.48576  0.95510
    108   3.30096  4.63840  4.91701  4.38090  1.14315  4.43178  4.33696  2.44484  4.22230  1.60445  3.27325  4.42019  4.70812  4.28965  4.27902  3.75825  3.52333  2.53762  4.60817  2.82849    142 f - - -
          2.68618  4.42225  2.77519  2.73123  3.46354  2.40513  3.72494  3.29354  2.67741  2.69355  4.24690  2.90347  2.73739  3.18146  2.89801  2.37887  2.77519  2.98518  4.58477  3.61503
          0.01739  4.45639  5.17873  0.61958  0.77255  0.48576  0.95510
    109   2.40576  4.43170  3.76571  3.37484  4.32298  3.29061  4.38295  3.62930  3.35405  3.38685  4.24843  3.56914  1.06733  3.66289  3.67355  2.38895  2.76359  2.58378  5.70602  4.49019    143 p - - -
          2.68621  4.42228  2.77522  2.73126  3.46357  2.40515  3.72477  3.29348  2.67730  2.69358  4.24692  2.90343  2.73742  3.18149  2.89803  2.37885  2.77515  2.98521  4.58480  3.61506
          0.30332  2.02485  2.04309  0.26242  1.46616  0.48576  0.95510
    110   2.54391  5.18132  2.24404  2.22227  4.50873  3.42465  3.64914  3.98684  2.09732  3.30960  4.23161  2.19933  3.84368  2.75620  2.81870  2.47768  2.93317  3.56340  5.62148  4.21284    145 k - - -
          2.68618  4.42225  2.77519  2.73123  3.46354  2.40513  3.72494  3.29354  2.67741  2.69355  4.24690  2.90347  2.73739  3.18146  2.89801  2.37887  2.77519  2.98518  4.58477  3.61503
          0.01988  4.32401  5.04635  0.61958  0.77255  0.38543  1.13993
    111   2.68756  5.13500  2.52943  2.31706  4.45422  3.12123  3.49306  3.92247  2.40633  3.05825  4.18282  2.05680  3.39930  2.71297  2.63815  2.66204  2.79877  3.33856  5.58320  3.88905    146 n - - -
          2.68618  4.42225  2.77519  2.73123  3.46354  2.40513  3.72494  3.29354  2.67741  2.69355  4.24690  2.90347  2.73739  3.18146  2.89801  2.37887  2.77519  2.98518  4.58477  3.61503
          0.01739  4.45639  5.17873  0.61958  0.77255  0.48576  0.95510
    112   2.69164  5.16383  2.67838  2.12529  4.49294  3.07370  3.65774  3.67669  1.97912  3.46202  4.20954  2.30947  3.86130  2.76014  2.80700  2.66069  2.57693  3.29799  5.60580  4.20444    147 k - - -
          2.68618  4.42225  2.77519  2.73123  3.46354  2.40513  3.72494  3.29354  2.67741  2.69355  4.24690  2.90347  2.73739  3.18146  2.89801  2.37887  2.77519  2.98518  4.58477  3.61503
          0.01739  4.45639  5.17873  0.61958  0.77255  0.48576  0.95510
    113   2.60505  4.17233  3.16441  2.60440  3.97680  3.54296  3.75397  3.15028  1.90673  2.57362  3.55578  2.61545  3.93068  2.93283  2.73967  2.64175  2.67055  3.08317  5.29241  3.67774    148 k - - -
          2.68618  4.42225  2.77519  2.73123  3.46354  2.40513  3.72494  3.29354  2.67741  2.69355  4.24690  2.90347  2.73739  3.18146  2.89801  2.37887  2.77519  2.98518  4.58477  3.61503
          0.01739  4.45639  5.17873  0.61958  0.77255  0.48576  0.95510
    114   2.58593  3.68886  3.19024  2.64151  4.14207  1.77818  3.79967  3.55177  2.35853  3.16737  3.98868  3.12826  3.80005  2.96427  2.56870  2.50235  2.83093  3.21870  5.41739  4.10556    149 g - - -
          2.68618  4.42225  2.77519  2.73123  3.46354  2.40513  3.72494  3.29354  2.67741  2.69355  4.24690  2.90347  2.73739  3.18146  2.89801  2.37887  2.77519  2.98518  4.58477  3.61503
          0.01739  4.45639  5.17873  0.61958  0.77255  0.48576  0.95510
    115   2.68987  3.61138  3.41625  2.86288  3.66636  3.60139  3.39828  3.11116  2.81421  2.79682  3.67381  2.89392  4.00786  3.14815  3.19977  1.59348  2.93535  2.85955  3.11037  3.79232    150 s - - -
          2.68618  4.42225  2.77519  2.73123  3.46354  2.40513  3.72494  3.29354  2.67741  2.69355  4.24690  2.90347  2.73739  3.18146  2.89801  2.37887  2.77519  2.98518  4.58477  3.61503
          0.01739  4.45639  5.17873  0.61958  0.77255  0.48576  0.95510
    116   3.37201  5.51669  3.82319  2.89464  5.04437  3.96167  3.47343  4.35009  1.53462  3.72199  4.58588  3.45049  4.29631  2.93011  0.99543  3.34212  3.50462  4.02367  5.71153  4.58027    151 r - - -
          2.68618  4.42225  2.77519  2.73123  3.46354  2.40513  3.72494  3.29354  2.67741  2.69355  4.24690  2.90347  2.73739  3.18146  2.89801  2.37887  2.77519  2.98518  4.58477  3.61503
          0.01739  4.45639  5.17873  0.61958  0.77255  0.48576  0.95510
    117   3.38506  4.63245  5.32951  4.79808  3.65084  4.83531  5.32804  1.03106  4.69137  1.88561  2.79746  4.95310  5.05609  4.83851  4.79379  4.21338  3.62704  1.42418  5.65929  4.52685    152 i - - -
          2.68618  4.42225  2.77519  2.73123  3.46354  2.40513  3.72494  3.29354  2.67741  2.69355  4.24690  2.90347  2.73739  3.18146  2.89801  2.37887  2.77519  2.98518  4.58477  3.61503
          0.01739  4.45639  5.17873  0.61958  0.77255  0.48576  0.95510
    118   2.93296  4.54567  5.09698  4.52807  3.43168  4.55214  4.93979  1.48335  4.38976  1.26504  2.69124  4.65916  4.81023  4.50883  4.46493  3.89514  3.47429  1.77980  5.32480  4.20701    153 l - - -
          2.68618  4.42225  2.77519  2.73123  3.46354  2.40513  3.72494  3.29354  2.67741  2.69355  4.24690  2.90347  2.73739  3.18146  2.89801  2.37887  2.77519  2.98518  4.58477  3.61503
          0.01739  4.45639  5.17873  0.61958  0.77255  0.48576  0.95510
    119   3.04705  4.39450  4.88102  4.29001  2.99050  4.27264  4.61457  1.85885  4.12799  1.33439  2.41065  4.38398  4.57219  4.24704  4.18544  3.59525  2.79743  1.87922  5.05276  3.91948    154 l - - -
          2.68618  4.42225  2.77519  2.73123  3.46354  2.40513  3.72494  3.29354  2.67741  2.69355  4.24690  2.90347  2.73739  3.18146  2.89801  2.37887  2.77519  2.98518  4.58477  3.61503
          0.01739  4.45639  5.17873  0.61958  0.77255  0.48576  0.95510
    120   2.86041  4.69432  4.09780  3.92711  4.63746  3.50285  4.87959  3.85044  3.88407  3.68874  4.72677  4.00014  4.26385  4.25261  4.08417  3.07146  0.47304  3.46941  6.00953  4.86474    155 T - - -
          2.68618  4.42225  2.77519  2.73123  3.46354  2.40513  3.72494  3.29354  2.67741  2.69355  4.24690  2.90347  2.73739  3.18146  2.89801  2.37887  2.77519  2.98518  4.58477  3.61503
          0.01739  4.45639  5.17873  0.61958  0.77255  0.48576  0.95510
    121   2.50181  4.42769  3.84093  3.57135  4.59055  3.22460  4.58826  3.96062  3.58057  3.70034  4.54684  3.65726  3.99156  3.88389  3.85510  1.86368  0.84576  3.42274  5.95411  4.75045    156 t - - -
          2.68618  4.42225  2.77519  2.73123  3.46354  2.40513  3.72494  3.29354  2.67741  2.69355  4.24690  2.90347  2.73739  3.18146  2.89801  2.37887  2.77519  2.98518  4.58477  3.61503
          0.01739  4.45639  5.17873  0.61958  0.77255  0.48576  0.95510
    122   3.39067  5.46452  3.59382  2.57953  4.94874  3.90677  3.93945  4.32364  2.22080  3.75716  4.65262  3.48194  4.32527  3.08589  0.74559  3.38238  3.57218  4.00428  5.76594  4.61451    157 r - - -
          2.68618  4.42225  2.77519  2.73123  3.46354  2.40513  3.72494  3.29354  2.67741  2.69355  4.24690  2.90347  2.73739  3.18146  2.89801  2.37887  2.77519  2.98518  4.58477  3.61503
          0.01739  4.45639  5.17873  0.61958  0.77255  0.48576  0.95510
    123   2.68360  4.85401  2.53635  2.47647  3.50247  3.52094  3.34491  2.88233  2.47500  2.66023  3.92726  2.21905  3.91076  2.79587  2.99638  2.72646  2.91498  2.91649  5.36239  4.03409    158 n - - -
          2.68618  4.42225  2.77519  2.73123  3.46354  2.40513  3.72494  3.29354  2.67741  2.69355  4.24690  2.90347  2.73739  3.18146  2.89801  2.37887  2.77519  2.98518  4.58477  3.61503
          0.01739  4.45639  5.17873  0.61958  0.77255  0.48576  0.95510
    124   2.68704  5.14815  2.64361  1.87218  4.47300  3.46650  3.35273  3.94482  2.23055  3.44454  3.64531  2.75907  3.86042  2.56096  2.79740  2.53347  2.82517  2.83637  5.59278  4.19449    159 e - - -
          2.68618  4.42225  2.77519  2.73123  3.46354  2.40513  3.72494  3.29354  2.67741  2.69355  4.24690  2.90347  2.73739  3.18146  2.89801  2.37887  2.77519  2.98518  4.58477  3.61503
          0.01739  4.45639  5.17873  0.61958  0.77255  0.48576  0.95510
    125   2.52142  5.17585  2.45495  2.02267  4.50864  2.88448  3.65642  3.98692  2.24604  3.47594  4.22043  2.66636  3.56508  2.75746  2.82833  2.31584  2.92378  3.38813  5.61565  3.77562    160 e - - -
          2.68618  4.42225  2.77519  2.73123  3.46354  2.40513  3.72494  3.29354  2.67741  2.69355  4.24690  2.90347  2.73739  3.18146  2.89801  2.37887  2.77519  2.98518  4.58477  3.61503
          0.01739  4.45639  5.17873  0.61958  0.77255  0.48576  0.95510
    126   3.41595  4.64382  5.38660  4.88681  3.83261  4.93873  5.53518  1.44426  4.79892  1.94101  3.59720  5.05929  5.16434  5.00842  4.94506  4.34150  3.66836  0.86446  5.88320  4.70375    161 v - - -
          2.68618  4.42225  2.77519  2.73123  3.46354  2.40513  3.72494  3.29354  2.67741  2.69355  4.24690  2.90347  2.73739  3.18146  2.89801  2.37887  2.77519  2.98518  4.58477  3.61503
          0.01739  4.45639  5.17873  0.61958  0.77255  0.48576  0.95510
    127   0.96022  3.47418  4.09195  3.65363  4.24458  2.26358  4.50308  3.60237  3.59059  3.33968  4.19377  3.69496  3.97461  3.84755  3.85901  2.45110  2.92771  2.68584  5.65742  4.47435    162 a - - -
          2.68618  4.42225  2.77519  2.73123  3.46354  2.40513  3.72494  3.29354  2.67741  2.69355  4.24690  2.90347  2.73739  3.18146  2.89801  2.37887  2.77519  2.98518  4.58477  3.61503
          0.01739  4.45639  5.17873  0.61958  0.77255  0.48576  0.95510
    128   2.57508  4.44120  2.84595  2.23281  4.33797  3.24839  3.67599  3.35756  2.01519  2.89578  3.63519  2.75153  3.87397  2.69166  2.76746  2.38496  2.82151  3.40901  5.51633  4.14198    163 k - - -
          2.68612  4.42227  2.77521  2.73125  3.46339  2.40514  3.72496  3.29355  2.67742  2.69356  4.24691  2.90348  2.73741  3.18148  2.89802  2.37888  2.77521  2.98520  4.58478  3.61480
          0.08976  2.52304  5.17873  0.34828  1.22384  0.48576  0.95510
    129   2.51003  5.06423  2.99221  2.38274  4.35879  3.48215  2.88987  3.80950  2.22381  3.34698  4.11891  2.97306  3.35096  2.38964  2.71937  2.36176  2.80238  3.20498  5.52770  3.08381    165 k - - -
          2.68618  4.42225  2.77519  2.73123  3.46354  2.40513  3.72494  3.29354  2.67741  2.69355  4.24690  2.90347  2.73739  3.18146  2.89801  2.37887  2.77519  2.98518  4.58477  3.61503
          0.01739  4.45639  5.17873  0.61958  0.77255  0.48576  0.95510
    130   2.00443  2.10109  3.95916  3.38377  3.35003  3.72389  4.05217  2.68641  3.28841  2.43538  3.10165  3.65510  4.11504  3.54123  3.35491  2.82544  2.75002  2.26117  4.84395  3.38230    166 a - - -
          2.68618  4.42225  2.77519  2.73123  3.46354  2.40513  3.72494  3.29354  2.67741  2.69355  4.24690  2.90347  2.73739  3.18146  2.89801  2.37887  2.77519  2.98518  4.58477  3.61503
          0.01739  4.45639  5.17873  0.61958  0.77255  0.48576  0.95510
    131   2.52598  3.42080  2.52725  2.42624  4.39999  2.96906  3.67792  3.85725  2.29439  3.38514  4.15142  2.36518  3.87252  2.79127  2.77456  2.15535  2.92386  3.46354  5.55741  4.17380    167 s - - -
          2.68618  4.42225  2.77519  2.73123  3.46354  2.40513  3.72494  3.29354  2.67741  2.69355  4.24690  2.90347  2.73739  3.18146  2.89801  2.37887  2.77519  2.98518  4.58477  3.61503
          0.05410  4.45639  3.19287  0.61958  0.77255  0.48576  0.95510
    132   2.58162  5.05740  2.64104  2.41958  4.35341  3.13827  3.66177  3.55186  2.35791  3.34164  4.11177  2.74223  2.71884  2.70462  2.66917  2.50230  2.47062  3.12818  5.52105  3.91330    168 k - - -
          2.68618  4.42225  2.77519  2.73123  3.46354  2.40513  3.72494  3.29354  2.67741  2.69355  4.24690  2.90347  2.73739  3.18146  2.89801  2.37887  2.77519  2.98518  4.58477  3.61503
          0.10159  4.42032  2.47014  0.61958  0.77255  0.54214  0.87109
    133   2.49395  4.51932  2.50238  2.31520  4.40872  3.25117  3.19696  3.87492  2.05796  3.38502  4.14054  2.84003  3.82958  2.73354  2.68551  2.31546  2.72549  3.46739  5.54203  3.76500    169 k - - -
          2.68620  4.42235  2.77503  2.73113  3.46363  2.40519  3.72504  3.29341  2.67750  2.69364  4.24653  2.90333  2.73749  3.18156  2.89802  2.37876  2.77515  2.98528  4.58486  3.61513
          0.33118  1.41470  3.24611  0.66988  0.71697  0.40933  1.09093
    134   2.55899  3.83235  2.69418  2.36657  3.80860  2.80214  3.39392  3.70954  2.26001  3.27021  4.05535  2.77628  3.87026  2.80103  2.92318  2.21012  2.76153  3.34772  5.47259  3.53780    173 s - - -
          2.68618  4.42225  2.77519  2.73123  3.46354  2.40513  3.72494  3.29354  2.67741  2.69355  4.24690  2.90347  2.73739  3.18146  2.89801  2.37887  2.77519  2.98518  4.58477  3.61503
          0.01805  4.41919  5.14153  0.61958  0.77255  0.52391  0.89697
    135   2.67026  4.53052  2.88337  2.79493  2.64642  3.59659  3.35811  2.82585  2.63446  2.32634  3.62571  2.99098  3.59187  3.08952  3.16798  2.60568  2.78183  2.73488  5.09222  3.16339    174 l - - -
          2.68618  4.42225  2.77519  2.73123  3.46354  2.40513  3.72494  3.29354  2.67741  2.69355  4.24690  2.90347  2.73739  3.18146  2.89801  2.37887  2.77519  2.98518  4.58477  3.61503
          0.01791  4.42700  5.14935  0.61958  0.77255  0.45785  1.00142
    136   2.68045  4.44544  3.49267  2.92814  3.59313  3.52639  3.89119  2.42689  2.64834  2.40672  3.54952  3.01617  2.49950  3.19754  3.25408  2.70742  2.73714  2.21498  5.02498  3.78264    175 v - - -
          2.68618  4.42225  2.77519  2.73123  3.46354  2.40513  3.72494  3.29354  2.67741  2.69355  4.24690  2.90347  2.73739  3.18146  2.89801  2.37887  2.77519  2.98518  4.58477  3.61503
          0.01739  4.45639  5.17873  0.61958  0.77255  0.48576  0.95510
    137   2.93890  4.39083  4.31020  3.76030  2.10282  3.99224  2.15125  2.51114  3.63798  2.30073  3.13293  3.90452  4.34808  3.82179  3.80585  3.28553  3.16827  2.66022  4.40744  1.89057    176 y - - -
          2.68618  4.42225  2.77519  2.73123  3.46354  2.40513  3.72494  3.29354  2.67741  2.69355  4.24690  2.90347  2.73739  3.18146  2.89801  2.37887  2.77519  2.98518  4.58477  3.61503
          0.01739  4.45639  5.17873  0.61958  0.77255  0.48576  0.95510
    138   2.69133  4.63774  2.60568  2.03726  4.53203  3.46262  3.13838  4.01427  1.99841  3.49342  4.23293  2.75901  3.85740  2.46871  2.56738  2.42626  2.92235  3.57945  5.62452  4.21729    177 k - - -
          2.68618  4.42225  2.77519  2.73123  3.46354  2.40513  3.72494  3.29354  2.67741  2.69355  4.24690  2.90347  2.73739  3.18146  2.89801  2.37887  2.77519  2.98518  4.58477  3.61503
          0.01739  4.45639  5.17873  0.61958  0.77255  0.48576  0.95510
    139   2.53782  4.22245  3.96643  3.38710  3.33100  3.76111  4.05136  2.44081  2.90554  1.73990  2.66201  3.66655  3.08846  3.54351  3.53217  3.03599  2.70358  2.19567  4.83297  3.63237    178 l - - -
          2.68618  4.42225  2.77519  2.73123  3.46354  2.40513  3.72494  3.29354  2.67741  2.69355  4.24690  2.90347  2.73739  3.18146  2.89801  2.37887  2.77519  2.98518  4.58477  3.61503
          0.01739  4.45639  5.17873  0.61958  0.77255  0.48576  0.95510
    140   2.70092  5.19645  2.48272  1.98446  4.53509  3.46410  3.65833  3.75356  1.87645  3.49781  4.24011  2.93343  3.52615  2.55064  2.74028  2.37684  2.93253  3.58390  5.63116  4.22419    179 k - - -
          2.68618  4.42225  2.77519  2.73123  3.46354  2.40513  3.72494  3.29354  2.67741  2.69355  4.24690  2.90347  2.73739  3.18146  2.89801  2.37887  2.77519  2.98518  4.58477  3.61503
          0.01739  4.45639  5.17873  0.61958  0.77255  0.48576  0.95510
    141   2.54131  3.08143  4.24280  3.65087  2.13183  3.53215  3.77635  2.34881  3.51366  2.19069  3.07996  3.81563  2.69443  3.71633  3.65931  3.08573  2.90720  2.31458  4.73867  3.39299    180 f - - -
          2.68618  4.42225  2.77519  2.73123  3.46354  2.40513  3.72494  3.29354  2.67741  2.69355  4.24690  2.90347  2.73739  3.18146  2.89801  2.37887  2.77519  2.98518  4.58477  3.61503
          0.01739  4.45639  5.17873  0.61958  0.77255  0.48576  0.95510
    142   3.83140  5.08052  5.49789  4.94532  2.93157  5.12772  5.30152  2.45688  4.78599  0.51114  2.79761  5.18746  5.18260  4.74671  4.80948  4.51653  4.03752  2.71018  5.36648  4.26461    181 L - - -
          2.68618  4.42225  2.77519  2.73123  3.46354  2.40513  3.72494  3.29354  2.67741  2.69355  4.24690  2.90347  2.73739  3.18146  2.89801  2.37887  2.77519  2.98518  4.58477  3.61503
          0.01739  4.45639  5.17873  0.61958  0.77255  0.48576  0.95510
    143   2.69252  4.64111  2.55485  2.26370  4.49213  3.25649  3.65933  3.96684  2.13889  3.46201  4.21006  2.71195  3.86189  2.52849  2.89348  2.20901  2.27572  3.54560  5.60670  4.20514    182 k - - -
          2.68618  4.42225  2.77519  2.73123  3.46354  2.40513  3.72494  3.29354  2.67741  2.69355  4.24690  2.90347  2.73739  3.18146  2.89801  2.37887  2.77519  2.98518  4.58477  3.61503
          0.01739  4.45639  5.17873  0.61958  0.77255  0.48576  0.95510
    144   2.68333  4.46110  2.72670  2.09690  4.25773  3.33369  3.51074  3.69348  2.35827  2.85667  3.53037  2.99881  2.83488  2.73230  2.93996  2.69024  2.53832  3.22915  5.46942  3.54899    183 e - - -
          2.68618  4.42225  2.77519  2.73123  3.46354  2.40513  3.72494  3.29354  2.67741  2.69355  4.24690  2.90347  2.73739  3.18146  2.89801  2.37887  2.77519  2.98518  4.58477  3.61503
          0.01739  4.45639  5.17873  0.61958  0.77255  0.48576  0.95510
    145   2.60403  5.27261  1.97743  1.78062  4.59693  3.46339  3.71788  4.07910  2.25131  3.56928  4.32666  2.57273  3.90213  2.82873  3.00186  2.73087  3.01500  3.03202  5.71324  4.29506    184 e - - -
          2.68618  4.42225  2.77519  2.73123  3.46354  2.40513  3.72494  3.29354  2.67741  2.69355  4.24690  2.90347  2.73739  3.18146  2.89801  2.37887  2.77519  2.98518  4.58477  3.61503
          0.01739  4.45639  5.17873  0.61958  0.77255  0.48576  0.95510
    146   3.03167  5.60860  1.45135  1.39289  4.90830  3.45936  3.89204  4.41943  2.80998  3.89807  4.69842  2.75872  4.01560  2.89770  3.37142  2.93753  3.29655  3.47562  6.04626  4.56588    185 e - - -
          2.68618  4.42225  2.77519  2.73123  3.46354  2.40513  3.72494  3.29354  2.67741  2.69355  4.24690  2.90347  2.73739  3.18146  2.89801  2.37887  2.77519  2.98518  4.58477  3.61503
          0.01739  4.45639  5.17873  0.61958  0.77255  0.48576  0.95510
    147   1.48708  4.39625  3.88677  3.61725  4.75366  2.89724  4.64921  4.19199  3.67931  3.87364  4.67023  3.65920  3.95652  3.93200  3.96558  0.92404  2.96990  3.53929  6.08319  4.90309    186 s - - -
          2.68618  4.42225  2.77519  2.73123  3.46354  2.40513  3.72494  3.29354  2.67741  2.69355  4.24690  2.90347  2.73739  3.18146  2.89801  2.37887  2.77519  2.98518  4.58477  3.61503
          0.01739  4.45639  5.17873  0.61958  0.77255  0.48576  0.95510
    148   2.60280  3.74419  3.82003  3.24363  3.07188  3.72051  3.69122  2.54387  2.79877  2.40351  3.37685  3.56837  4.09484  3.43358  3.01206  2.83194  2.91198  2.52908  1.99162  3.64822    187 w - - -
          2.68618  4.42225  2.77519  2.73123  3.46354  2.40513  3.72494  3.29354  2.67741  2.69355  4.24690  2.90347  2.73739  3.18146  2.89801  2.37887  2.77519  2.98518  4.58477  3.61503
          0.01739  4.45639  5.17873  0.61958  0.77255  0.48576  0.95510
    149   2.68475  4.51873  2.86796  2.09550  4.41489  3.47294  3.66370  3.47044  2.00967  3.17821  3.92765  2.73721  3.86543  2.48899  2.64309  2.59136  2.59667  3.29046  5.55973  4.17178    188 k - - -
          2.68618  4.42225  2.77519  2.73123  3.46354  2.40513  3.72494  3.29354  2.67741  2.69355  4.24690  2.90347  2.73739  3.18146  2.89801  2.37887  2.77519  2.98518  4.58477  3.61503
          0.01739  4.45639  5.17873  0.61958  0.77255  0.48576  0.95510
    150   3.77673  5.07007  5.32893  4.85256  3.27491  4.97177  5.30511  2.34101  4.60335  0.49997  3.09988  5.08636  5.14445  4.72444  4.66982  4.42227  4.01655  2.61930  5.45091  4.33055    189 L - - -
          2.68618  4.42225  2.77519  2.73123  3.46354  2.40513  3.72494  3.29354  2.67741  2.69355  4.24690  2.90347  2.73739  3.18146  2.89801  2.37887  2.77519  2.98518  4.58477  3.61503
          0.01739  4.45639  5.17873  0.61958  0.77255  0.48576  0.95510
    151   3.12080  2.94831  4.86500  4.30281  1.52594  4.27336  4.46085  2.50950  4.13190  1.32799  3.21397  4.36304  4.59103  4.23657  4.18928  3.60625  3.35764  2.48302  4.82049  3.48300    190 l - - -
          2.68618  4.42225  2.77519  2.73123  3.46354  2.40513  3.72494  3.29354  2.67741  2.69355  4.24690  2.90347  2.73739  3.18146  2.89801  2.37887  2.77519  2.98518  4.58477  3.61503
          0.01739  4.45639  5.17873  0.61958  0.77255  0.48576  0.95510
    152   2.68281  3.92642  2.79256  2.04560  3.42151  3.50578  3.55726  3.40732  2.34319  2.73557  3.99008  3.02677  3.89612  2.48782  2.88689  2.54831  2.77335  3.12887  5.41746  3.85683    191 e - - -
          2.68618  4.42225  2.77519  2.73123  3.46354  2.40513  3.72494  3.29354  2.67741  2.69355  4.24690  2.90347  2.73739  3.18146  2.89801  2.37887  2.77519  2.98518  4.58477  3.61503
          0.01739  4.45639  5.17873  0.61958  0.77255  0.48576  0.95510
    153   2.72933  5.19909  2.86685  2.27840  4.54196  3.49144  3.66681  4.01192  1.73492  3.49391  4.24471  2.70205  3.88589  2.58993  2.18836  2.47049  2.95711  3.36218  5.62396  4.23484    192 k - - -
          2.68618  4.42225  2.77519  2.73123  3.46354  2.40513  3.72494  3.29354  2.67741  2.69355  4.24690  2.90347  2.73739  3.18146  2.89801  2.37887  2.77519  2.98518  4.58477  3.61503
          0.01739  4.45639  5.17873  0.61958  0.77255  0.48576  0.95510
    154   2.63514  4.85275  3.17383  2.60591  4.09102  3.30961  3.74792  2.57737  1.73698  3.10718  3.93559  3.10831  3.94489  2.91098  2.38681  2.67315  2.81959  2.98446  5.36063  4.05148    193 k - - -
          2.68618  4.42225  2.77519  2.73123  3.46354  2.40513  3.72494  3.29354  2.67741  2.69355  4.24690  2.90347  2.73739  3.18146  2.89801  2.37887  2.77519  2.98518  4.58477  3.61503
          0.01739  4.45639  5.17873  0.61958  0.77255  0.48576  0.95510
    155   1.95319  4.30167  4.21318  3.66851  3.56363  3.81891  4.33921  2.16330  3.57282  2.54116  3.52165  3.88365  4.26986  3.82489  3.80074  2.86169  2.72930  1.33742  5.11598  3.91480    194 v - - -
          2.68618  4.42225  2.77519  2.73123  3.46354  2.40513  3.72494  3.29354  2.67741  2.69355  4.24690  2.90347  2.73739  3.18146  2.89801  2.37887  2.77519  2.98518  4.58477  3.61503
          0.01739  4.45639  5.17873  0.61958  0.77255  0.48576  0.95510
    156   2.69730  4.35078  3.69947  3.14141  1.60394  3.35654  3.96518  2.84666  3.05548  2.43081  3.47396  3.10989  4.08185  3.36226  2.98812  2.82760  2.93641  2.51466  4.91214  3.65896    195 f - - -
          2.68618  4.42225  2.77519  2.73123  3.46354  2.40513  3.72494  3.29354  2.67741  2.69355  4.24690  2.90347  2.73739  3.18146  2.89801  2.37887  2.77519  2.98518  4.58477  3.61503
          0.01739  4.45639  5.17873  0.61958  0.77255  0.48576  0.95510
    157   2.71951  5.20741  2.65233  2.26633  4.53848  2.53324  3.10397  4.01794  2.12770  3.50623  4.25450  2.85817  2.58446  2.64657  2.91997  2.49123  2.95306  3.59105  5.64620  4.23790    196 k - - -
          2.68618  4.42225  2.77519  2.73123  3.46354  2.40513  3.72494  3.29354  2.67741  2.69355  4.24690  2.90347  2.73739  3.18146  2.89801  2.37887  2.77519  2.98518  4.58477  3.61503
          0.01739  4.45639  5.17873  0.61958  0.77255  0.48576  0.95510
    158   2.59614  4.16464  2.81699  2.29284  4.45457  3.22071  3.43174  3.59227  2.01938  3.42876  3.92187  2.62792  3.68606  2.58356  2.49506  2.41560  2.91558  3.35235  5.58175  4.18636    197 k - - -
          2.68618  4.42225  2.77519  2.73123  3.46354  2.40513  3.72494  3.29354  2.67741  2.69355  4.24690  2.90347  2.73739  3.18146  2.89801  2.37887  2.77519  2.98518  4.58477  3.61503
          0.01739  4.45639  5.17873  0.61958  0.77255  0.48576  0.95510
    159   2.57188  5.17859  2.69006  1.96252  4.51513  3.25690  3.27987  3.99516  2.20199  3.48003  4.22179  2.70372  3.85655  2.68002  2.57456  2.50265  2.54559  3.31268  5.61606  4.21014    198 e - - -
          2.68618  4.42225  2.77519  2.73123  3.46354  2.40513  3.72494  3.29354  2.67741  2.69355  4.24690  2.90347  2.73739  3.18146  2.89801  2.37887  2.77519  2.98518  4.58477  3.61503
          0.01739  4.45639  5.17873  0.61958  0.77255  0.48576  0.95510
    160   2.52673  5.16125  2.45974  2.02071  4.49037  3.46417  3.65548  3.96557  2.24137  3.08275  4.20644  2.54781  3.49070  2.75748  2.79911  2.53015  2.57161  3.54336  5.60335  3.89953    199 e - - -
          2.68616  4.42227  2.77522  2.73126  3.46356  2.40506  3.72497  3.29356  2.67743  2.69357  4.24692  2.90349  2.73742  3.18149  2.89791  2.37881  2.77522  2.98521  4.58479  3.61505
          0.13499  2.11496  5.17873  0.27742  1.41774  0.48576  0.95510
    161   2.51300  2.39718  2.67336  2.18867  4.12387  3.51374  3.72269  3.42447  2.52524  3.02320  3.95799  2.72209  3.90651  2.87377  2.98895  2.54568  2.84190  3.21720  5.38986  3.79926    201 e - - -
          2.68641  4.42164  2.77528  2.73075  3.46323  2.40535  3.72482  3.29301  2.67754  2.69351  4.24625  2.90368  2.73757  3.18142  2.89802  2.37896  2.77519  2.98511  4.58505  3.61507
          0.45274  1.10580  3.40620  1.23374  0.34418  0.48576  0.95510
    162   2.67790  4.97551  2.35720  2.46366  4.24505  3.30284  3.68745  3.52682  2.46451  3.15901  3.79614  2.69983  2.23581  2.81800  2.93929  2.60437  2.79642  3.19930  5.46066  3.80381    211 p - - -
          2.68618  4.42225  2.77519  2.73123  3.46354  2.40513  3.72494  3.29354  2.67741  2.69355  4.24690  2.90347  2.73739  3.18146  2.89801  2.37887  2.77519  2.98518  4.58477  3.61503
          0.01789  4.42847  5.15081  0.61958  0.77255  0.52986  0.88841
    163   2.62121  5.12785  2.77443  2.05329  4.25445  3.25312  3.65146  3.91631  2.18183  3.22942  4.17548  2.79749  2.52288  2.57018  2.88541  2.57172  2.91026  3.34455  5.57574  3.87860    212 e - - -
          2.68618  4.42225  2.77519  2.73123  3.46354  2.40513  3.72494  3.29354  2.67741  2.69355  4.24690  2.90347  2.73739  3.18146  2.89801  2.37887  2.77519  2.98518  4.58477  3.61503
          0.01789  4.42847  5.15081  0.61958  0.77255  0.45915  0.99919
    164   2.59079  5.12549  2.81426  1.72071  4.44156  3.47035  3.19673  3.90733  2.27452  3.25919  3.74901  2.65303  3.86405  2.76842  2.81269  2.53312  2.91846  3.10475  5.57557  4.18310    213 e - - -
          2.68618  4.42225  2.77519  2.73123  3.46354  2.40513  3.72494  3.29354  2.67741  2.69355  4.24690  2.90347  2.73739  3.18146  2.89801  2.37887  2.77519  2.98518  4.58477  3.61503
          0.01739  4.45639  5.17873  0.61958  0.77255  0.48576  0.95510
    165   2.69241  4.21564  3.72460  3.41404  2.94767  3.76734  4.05632  2.52031  3.01463  1.52417  2.40648  3.35328  4.13750  3.56101  3.54333  3.04422  2.92423  2.45734  4.81874  3.61826    214 l - - -
          2.68618  4.42225  2.77519  2.73123  3.46354  2.40513  3.72494  3.29354  2.67741  2.69355  4.24690  2.90347  2.73739  3.18146  2.89801  2.37887  2.77519  2.98518  4.58477  3.61503
          0.01739  4.45639  5.17873  0.61958  0.77255  0.48576  0.95510
    166   2.69325  5.10519  2.87131  1.75107  4.41275  3.33335  3.66963  3.53670  2.15742  3.39314  4.15683  2.96168  3.87187  2.49770  2.77774  2.67471  2.79708  2.77029  5.55981  4.17495    215 e - - -
          2.68618  4.42225  2.77519  2.73123  3.46354  2.40513  3.72494  3.29354  2.67741  2.69355  4.24690  2.90347  2.73739  3.18146  2.89801  2.37887  2.77519  2.98518  4.58477  3.61503
          0.01739  4.45639  5.17873  0.61958  0.77255  0.48576  0.95510
    167   2.48386  5.14789  2.87050  1.80540  4.47054  3.30968  3.66085  3.94108  2.10564  2.99784  4.19512  2.64059  3.59744  2.64621  2.89371  2.66373  2.76855  3.52655  5.59362  3.94876    216 e - - -
          2.68618  4.42225  2.77519  2.73123  3.46354  2.40513  3.72494  3.29354  2.67741  2.69355  4.24690  2.90347  2.73739  3.18146  2.89801  2.37887  2.77519  2.98518  4.58477  3.61503
          0.01739  4.45639  5.17873  0.61958  0.77255  0.48576  0.95510
    168   2.52203  3.78085  3.92229  3.19372  3.33224  3.73910  3.49992  2.37245  3.25531  2.09848  2.69138  3.48554  3.24802  3.31070  3.50425  2.85947  2.74798  2.02530  4.82418  3.62107    217 v - - -
          2.68618  4.42225  2.77519  2.73123  3.46354  2.40513  3.72494  3.29354  2.67741  2.69355  4.24690  2.90347  2.73739  3.18146  2.89801  2.37887  2.77519  2.98518  4.58477  3.61503
          0.01739  4.45639  5.17873  0.61958  0.77255  0.48576  0.95510
    169   1.94677  3.52881  3.91001  3.43486  4.19986  1.43719  4.36404  3.57941  3.38778  3.28774  4.13651  3.59354  3.96605  3.66701  3.70519  1.95501  2.73098  2.57820  5.59550  4.38960    218 g - - -
          2.68618  4.42225  2.77519  2.73123  3.46354  2.40513  3.72494  3.29354  2.67741  2.69355  4.24690  2.90347  2.73739  3.18146  2.89801  2.37887  2.77519  2.98518  4.58477  3.61503
          0.01739  4.45639  5.17873  0.61958  0.77255  0.48576  0.95510
    170   2.71847  5.17866  2.98391  1.94697  4.51635  3.48981  3.40588  3.85080  1.81479  3.29802  4.22445  2.59628  3.88108  2.63728  2.49767  2.68793  2.94619  3.56615  5.60768  3.76168    219 k - - -
          2.68618  4.42225  2.77519  2.73123  3.46354  2.40513  3.72494  3.29354  2.67741  2.69355  4.24690  2.90347  2.73739  3.18146  2.89801  2.37887  2.77519  2.98518  4.58477  3.61503
          0.01739  4.45639  5.17873  0.61958  0.77255  0.48576  0.95510
    171   2.50911  5.17904  2.38972  2.05657  4.51613  3.46258  3.38276  3.99605  2.17138  3.34289  3.90169  2.93313  3.85689  2.49114  2.60970  2.32444  2.91955  3.56545  5.61594  4.21043    220 e - - -
          2.68618  4.42225  2.77519  2.73123  3.46354  2.40513  3.72494  3.29354  2.67741  2.69355  4.24690  2.90347  2.73739  3.18146  2.89801  2.37887  2.77519  2.98518  4.58477  3.61503
          0.01739  4.45639  5.17873  0.61958  0.77255  0.48576  0.95510
    172   3.38552  4.65038  5.28175  4.73354  3.52896  4.78056  5.21628  1.06982  4.61229  1.82702  2.15388  4.89115  4.99685  4.72836  4.69720  4.14675  3.62157  1.72060  5.53493  4.42876    221 i - - -
          2.68618  4.42225  2.77519  2.73123  3.46354  2.40513  3.72494  3.29354  2.67741  2.69355  4.24690  2.90347  2.73739  3.18146  2.89801  2.37887  2.77519  2.98518  4.58477  3.61503
          0.01739  4.45639  5.17873  0.61958  0.77255  0.48576  0.95510
    173   2.06853  4.21616  4.50764  3.91946  3.30607  3.98441  4.32216  1.98717  3.76856  1.94259  3.28257  4.04828  4.33723  3.95588  3.88396  3.29108  3.04858  1.49866  4.15455  3.71191    222 v - - -
          2.68618  4.42225  2.77519  2.73123  3.46354  2.40513  3.72494  3.29354  2.67741  2.69355  4.24690  2.90347  2.73739  3.18146  2.89801  2.37887  2.77519  2.98518  4.58477  3.61503
          0.01739  4.45639  5.17873  0.61958  0.77255  0.48576  0.95510
    174   2.62868  5.19838  2.68589  2.03768  4.53542  3.30359  3.66246  4.01555  1.73038  3.49887  4.24295  2.72894  3.86649  2.52882  2.82495  2.66967  2.72554  3.42395  5.63371  4.22735    223 k - - -
          2.68618  4.42225  2.77519  2.73123  3.46354  2.40513  3.72494  3.29354  2.67741  2.69355  4.24690  2.90347  2.73739  3.18146  2.89801  2.37887  2.77519  2.98518  4.58477  3.61503
          0.01739  4.45639  5.17873  0.61958  0.77255  0.48576  0.95510
    175   2.72300  4.65256  3.06593  2.43083  4.31762  3.52117  2.86585  3.51043  1.59191  3.30354  3.45754  3.02352  3.90884  2.68582  2.56775  2.72547  2.94976  3.39168  5.49492  3.93705    224 k - - -
          2.68618  4.42225  2.77519  2.73123  3.46354  2.40513  3.72494  3.29354  2.67741  2.69355  4.24690  2.90347  2.73739  3.18146  2.89801  2.37887  2.77519  2.98518  4.58477  3.61503
          0.01739  4.45639  5.17873  0.61958  0.77255  0.48576  0.95510
    176   2.58797  0.62042  4.54756  4.34827  4.43183  3.31392  4.95113  3.71905  4.15101  3.62286  4.57978  4.04211  4.12054  4.43868  4.24546  2.55484  3.12365  3.28009  5.89200  4.68312    225 C - - -
          2.68618  4.42225  2.77519  2.73123  3.46354  2.40513  3.72494  3.29354  2.67741  2.69355  4.24690  2.90347  2.73739  3.18146  2.89801  2.37887  2.77519  2.98518  4.58477  3.61503
          0.01739  4.45639  5.17873  0.61958  0.77255  0.48576  0.95510
    177   2.63556  5.13376  2.75516  2.41114  4.45238  2.13787  3.47188  3.91783  2.20458  3.42605  4.02689  2.86769  3.86846  2.54336  2.44842  2.59691  2.92521  3.51035  5.58088  3.75462    226 g - - -
          2.68618  4.42225  2.77519  2.73123  3.46354  2.40513  3.72494  3.29354  2.67741  2.69355  4.24690  2.90347  2.73739  3.18146  2.89801  2.37887  2.77519  2.98518  4.58477  3.61503
          0.01739  4.45639  5.17873  0.61958  0.77255  0.48576  0.95510
    178   2.91331  4.96368  3.17665  2.91949  4.62742  0.90328  4.12063  4.10462  2.78592  3.67668  4.53828  3.34365  4.11772  3.02965  2.64978  2.98953  3.26827  3.68933  5.81241  4.54139    227 g - - -
          2.68618  4.42225  2.77519  2.73123  3.46354  2.40513  3.72494  3.29354  2.67741  2.69355  4.24690  2.90347  2.73739  3.18146  2.89801  2.37887  2.77519  2.98518  4.58477  3.61503
          0.01739  4.45639  5.17873  0.61958  0.77255  0.48576  0.95510
    179   3.66683  4.94255  5.38352  4.82282  3.29189  4.97669  5.30651  2.34655  4.66310  0.62106  2.75781  5.06034  5.09937  4.69603  4.72143  4.35402  3.88700  2.12032  5.46735  4.45360    228 L - - -
          2.68618  4.42225  2.77519  2.73123  3.46354  2.40513  3.72494  3.29354  2.67741  2.69355  4.24690  2.90347  2.73739  3.18146  2.89801  2.37887  2.77519  2.98518  4.58477  3.61503
          0.01739  4.45639  5.17873  0.61958  0.77255  0.48576  0.95510
    180   3.71031  5.32649  4.38178  4.32736  5.21434  3.98344  5.31795  4.96147  4.44467  4.49880  5.59675  4.56069  0.22197  4.81068  4.58775  3.90361  4.20059  4.52940  6.19392  5.35372    229 P - - -
          2.68618  4.42225  2.77519  2.73123  3.46354  2.40513  3.72494  3.29354  2.67741  2.69355  4.24690  2.90347  2.73739  3.18146  2.89801  2.37887  2.77519  2.98518  4.58477  3.61503
          0.01739  4.45639  5.17873  0.61958  0.77255  0.48576  0.95510
    181   3.88793  5.19761  5.13028  4.80868  3.47571  4.72198  5.29182  2.73984  4.57833  0.38940  3.37739  5.03447  5.07974  4.79626  4.64368  4.42418  4.16666  2.92138  5.52417  4.37124    230 L - - -
          2.68618  4.42225  2.77519  2.73123  3.46354  2.40513  3.72494  3.29354  2.67741  2.69355  4.24690  2.90347  2.73739  3.18146  2.89801  2.37887  2.77519  2.98518  4.58477  3.61503
          0.01739  4.45639  5.17873  0.61958  0.77255  0.48576  0.95510
    182   0.82801  4.36045  4.01711  3.62661  4.39163  3.23851  4.54189  3.67525  3.58294  3.46680  4.32326  3.68318  3.97953  3.85692  3.86119  2.30401  2.42808  2.83562  5.78969  4.60349    231 a - - -
          2.68618  4.42225  2.77519  2.73123  3.46354  2.40513  3.72494  3.29354  2.67741  2.69355  4.24690  2.90347  2.73739  3.18146  2.89801  2.37887  2.77519  2.98518  4.58477  3.61503
          0.01739  4.45639  5.17873  0.61958  0.77255  0.48576  0.95510
    183   3.44774  4.67389  5.41528  4.90994  3.75984  4.96236  5.53204  0.93106  4.81709  1.79769  3.52107  5.08485  5.17046  4.99597  4.94613  4.36467  3.69672  1.42753  5.83814  4.68597    232 i - - -
          2.68618  4.42225  2.77519  2.73123  3.46354  2.40513  3.72494  3.29354  2.67741  2.69355  4.24690  2.90347  2.73739  3.18146  2.89801  2.37887  2.77519  2.98518  4.58477  3.61503
          0.01739  4.45639  5.17873  0.61958  0.77255  0.48576  0.95510
    184   2.58455  4.40146  3.57106  3.00337  3.54190  3.66583  3.92055  2.44708  2.44606  2.38396  3.50715  2.92820  4.04588  3.25484  3.22549  2.80743  2.69428  1.84914  4.98832  3.75516    233 v - - -
          2.68618  4.42225  2.77519  2.73123  3.46354  2.40513  3.72494  3.29354  2.67741  2.69355  4.24690  2.90347  2.73739  3.18146  2.89801  2.37887  2.77519  2.98518  4.58477  3.61503
          0.01739  4.45639  5.17873  0.61958  0.77255  0.48576  0.95510
    185   2.46877  4.21402  4.02522  3.44563  3.33425  3.78030  4.08242  2.33926  3.34460  2.23212  3.18168  3.70804  4.15325  3.59110  3.26839  2.76351  2.39294  1.60672  4.84082  3.64135    234 v - - -
          2.68618  4.42225  2.77519  2.73123  3.46354  2.40513  3.72494  3.29354  2.67741  2.69355  4.24690  2.90347  2.73739  3.18146  2.89801  2.37887  2.77519  2.98518  4.58477  3.61503
          0.01739  4.45639  5.17873  0.61958  0.77255  0.48576  0.95510
    186   3.25400  4.53894  5.14402  4.59330  3.58163  4.62244  5.06464  1.25400  4.46880  1.54285  3.13116  4.73016  4.88577  4.62629  4.56863  3.97709  3.14602  1.51057  5.47274  4.32633    235 i - - -
          2.68618  4.42225  2.77519  2.73123  3.46354  2.40513  3.72494  3.29354  2.67741  2.69355  4.24690  2.90347  2.73739  3.18146  2.89801  2.37887  2.77519  2.98518  4.58477  3.61503
          0.01739  4.45639  5.17873  0.61958  0.77255  0.48576  0.95510
    187   1.19848  4.39043  3.88760  3.63468  4.77094  1.33004  4.67070  4.21554  3.72025  3.89257  4.68617  3.66548  3.95517  3.95827  4.00334  2.14978  2.96924  3.55018  6.10178  4.92755    236 a - - -
          2.68618  4.42225  2.77519  2.73123  3.46354  2.40513  3.72494  3.29354  2.67741  2.69355  4.24690  2.90347  2.73739  3.18146  2.89801  2.37887  2.77519  2.98518  4.58477  3.61503
          0.01739  4.45639  5.17873  0.61958  0.77255  0.48576  0.95510
    188   2.45639  4.85613  3.05181  2.50482  4.43497  1.48843  3.94240  3.86749  2.76395  3.46076  4.27129  3.15096  3.95744  3.10654  2.95376  1.99358  3.02788  3.45955  5.67785  4.35092    237 g - - -
          2.68618  4.42225  2.77519  2.73123  3.46354  2.40513  3.72494  3.29354  2.67741  2.69355  4.24690  2.90347  2.73739  3.18146  2.89801  2.37887  2.77519  2.98518  4.58477  3.61503
          0.01739  4.45639  5.17873  0.61958  0.77255  0.48576  0.95510
    189   2.12432  4.12949  4.31037  3.71666  2.94160  3.82272  3.46221  2.14329  3.57172  1.82035  2.81656  3.86254  4.18793  3.76553  3.70141  3.11802  2.75502  2.08258  4.74863  3.56404    238 l - - -
          2.68618  4.42225  2.77519  2.73123  3.46354  2.40513  3.72494  3.29354  2.67741  2.69355  4.24690  2.90347  2.73739  3.18146  2.89801  2.37887  2.77519  2.98518  4.58477  3.61503
          0.01739  4.45639  5.17873  0.61958  0.77255  0.48576  0.95510
    190   3.63714  4.89930  5.44208  4.85856  2.93086  4.95723  5.24600  2.22525  4.72865  0.68020  2.55139  5.05975  5.06152  4.68445  4.73857  4.31799  3.84568  2.25685  5.38361  4.38475    239 L - - -
          2.68618  4.42225  2.77519  2.73123  3.46354  2.40513  3.72494  3.29354  2.67741  2.69355  4.24690  2.90347  2.73739  3.18146  2.89801  2.37887  2.77519  2.98518  4.58477  3.61503
          0.01739  4.45639  5.17873  0.61958  0.77255  0.48576  0.95510
    191   1.71652  4.68556  3.24334  2.68569  3.90073  3.28343  3.79769  2.90924  2.36936  2.94543  3.79517  3.16854  3.95383  3.00050  2.85178  2.42128  2.92131  2.73642  5.24588  3.95716    240 a - - -
          2.68618  4.42225  2.77519  2.73123  3.46354  2.40513  3.72494  3.29354  2.67741  2.69355  4.24690  2.90347  2.73739  3.18146  2.89801  2.37887  2.77519  2.98518  4.58477  3.61503
          0.01739  4.45639  5.17873  0.61958  0.77255  0.48576  0.95510
    192   2.69518  5.09327  2.96610  2.15955  4.40056  2.67946  3.67800  3.85690  2.20678  3.19436  4.15227  2.58525  3.87529  2.79171  2.91448  2.30286  2.31287  3.33731  5.55729  4.17440    241 e - - -
          2.68618  4.42225  2.77519  2.73123  3.46354  2.40513  3.72494  3.29354  2.67741  2.69355  4.24690  2.90347  2.73739  3.18146  2.89801  2.37887  2.77519  2.98518  4.58477  3.61503
          0.01739  4.45639  5.17873  0.61958  0.77255  0.48576  0.95510
    193   2.70306  5.14602  2.89981  2.32955  4.47103  3.36019  3.51023  3.93605  1.66318  3.43818  3.53689  2.84893  3.87379  2.49424  2.50548  2.67731  2.76092  3.35709  5.58661  4.19866    242 k - - -
          2.68620  4.42227  2.77522  2.73125  3.46356  2.40515  3.72497  3.29338  2.67743  2.69348  4.24692  2.90349  2.73726  3.18148  2.89803  2.37889  2.77522  2.98520  4.58479  3.61505
          0.49925  2.24785  1.24693  0.30006  1.35004  0.48576  0.95510
    194   2.44050  5.00926  2.73280  2.19996  4.31327  3.05873  3.58371  3.77025  2.24386  3.10053  4.06194  2.87491  3.37165  2.46081  2.55963  2.53685  2.83651  3.37784  5.46625  3.84570    244 e - - -
          2.68618  4.42225  2.77519  2.73123  3.46354  2.40513  3.72494  3.29354  2.67741  2.69355  4.24690  2.90347  2.73739  3.18146  2.89801  2.37887  2.77519  2.98518  4.58477  3.61503
          0.02429  4.12545  4.84779  0.61958  0.77255  0.39391  1.12212
    195   2.55508  5.07615  2.82761  2.29911  4.09226  3.45798  3.16503  3.69012  1.97330  3.36404  3.71069  2.84611  3.24692  2.65599  2.79395  2.50067  2.68043  3.44498  5.53364  3.56325    245 k - - -
          2.68618  4.42225  2.77519  2.73123  3.46354  2.40513  3.72494  3.29354  2.67741  2.69355  4.24690  2.90347  2.73739  3.18146  2.89801  2.37887  2.77519  2.98518  4.58477  3.61503
          0.01842  4.39919  5.12154  0.61958  0.77255  0.43491  1.04221
    196   2.68308  4.81658  3.12617  2.39583  3.71890  3.30282  3.63848  3.44317  2.49610  2.89950  3.30978  2.83550  3.91857  2.74110  3.01185  2.43723  1.92883  3.04917  5.33227  4.01268    246 t - - -
          2.68618  4.42225  2.77519  2.73123  3.46354  2.40513  3.72494  3.29354  2.67741  2.69355  4.24690  2.90347  2.73739  3.18146  2.89801  2.37887  2.77519  2.98518  4.58477  3.61503
          0.01739  4.45639  5.17873  0.61958  0.77255  0.48576  0.95510
    197   2.59830  4.69174  2.88364  2.39729  3.88248  3.56032  3.46217  2.80279  2.40946  2.69169  3.49020  3.14996  3.61796  2.98021  3.07787  2.52165  2.72909  2.31857  4.57366  3.93697    247 v - - -
          2.68618  4.42225  2.77519  2.73123  3.46354  2.40513  3.72494  3.29354  2.67741  2.69355  4.24690  2.90347  2.73739  3.18146  2.89801  2.37887  2.77519  2.98518  4.58477  3.61503
          0.01739  4.45639  5.17873  0.61958  0.77255  0.48576  0.95510
    198   2.61959  5.16756  2.73683  2.02319  4.50060  3.46303  3.26437  3.73524  2.29334  3.30463  4.21153  2.85142  3.19458  2.53979  2.69105  2.20898  2.73439  3.55175  5.60730  4.20381    248 e - - -
          2.68619  4.42199  2.77521  2.73124  3.46355  2.40514  3.72496  3.29355  2.67733  2.69356  4.24691  2.90348  2.73741  3.18147  2.89796  2.37888  2.77521  2.98519  4.58478  3.61504
          0.04496  3.26150  5.17873  0.64164  0.74745  0.48576  0.95510
    199   2.70178  4.45053  2.33089  1.58988  4.45985  3.30769  3.43426  3.92777  2.42461  3.43733  4.19476  2.80081  3.87104  2.66691  2.91351  2.67560  2.93419  3.51988  4.40337  4.19857    251 e - - -
          2.68618  4.42225  2.77519  2.73123  3.46354  2.40513  3.72494  3.29354  2.67741  2.69355  4.24690  2.90347  2.73739  3.18146  2.89801  2.37887  2.77519  2.98518  4.58477  3.61503
          0.01739  4.45639  5.17873  0.61958  0.77255  0.48576  0.95510
    200   3.64014  5.19305  4.09806  3.05313  3.40781  4.13876  4.35266  3.87720  3.54213  3.38613  4.49319  4.11934  4.65109  4.04968  3.73793  3.80495  3.92044  3.69716  0.54364  3.40482    252 W - - -
          2.68618  4.42225  2.77519  2.73123  3.46354  2.40513  3.72494  3.29354  2.67741  2.69355  4.24690  2.90347  2.73739  3.18146  2.89801  2.37887  2.77519  2.98518  4.58477  3.61503
          0.01739  4.45639  5.17873  0.61958  0.77255  0.48576  0.95510
    201   2.70111  5.19396  2.64266  2.00624  4.53403  3.26416  3.65656  3.75194  1.87494  3.36714  4.23734  2.58428  3.86418  2.68371  2.43717  2.66526  2.93192  3.58221  5.62697  4.22263    253 k - - -
          2.68618  4.42225  2.77519  2.73123  3.46354  2.40513  3.72494  3.29354  2.67741  2.69355  4.24690  2.90347  2.73739  3.18146  2.89801  2.37887  2.77519  2.98518  4.58477  3.61503
          0.01739  4.45639  5.17873  0.61958  0.77255  0.48576  0.95510
    202   2.68985  5.13623  2.86692  2.26128  4.45755  3.47233  3.19378  3.58733  2.09097  3.11642  4.18374  2.80721  3.86474  2.38615  2.22591  2.66447  2.82568  3.35322  5.58203  3.82793    254 k - - -
          2.68618  4.42225  2.77519  2.73123  3.46354  2.40513  3.72494  3.29354  2.67741  2.69355  4.24690  2.90347  2.73739  3.18146  2.89801  2.37887  2.77519  2.98518  4.58477  3.61503
          0.01739  4.45639  5.17873  0.61958  0.77255  0.48576  0.95510
    203   2.66576  4.39111  4.90593  4.33463  2.67014  4.33654  4.72422  1.81591  4.18968  1.81823  3.35845  4.44115  4.64693  4.35197  4.27883  3.66831  3.29819  1.21225  5.19994  4.02926    255 v - - -
          2.68618  4.42225  2.77519  2.73123  3.46354  2.40513  3.72494  3.29354  2.67741  2.69355  4.24690  2.90347  2.73739  3.18146  2.89801  2.37887  2.77519  2.98518  4.58477  3.61503
          0.01739  4.45639  5.17873  0.61958  0.77255  0.48576  0.95510
    204   2.40482  3.98854  2.81578  2.29716  3.86548  3.51530  3.71957  3.28037  2.34813  2.96339  3.94840  2.84423  3.90498  2.74867  2.72002  2.43248  2.91375  3.20800  4.34420  3.03560    256 e - - -
          2.68618  4.42225  2.77519  2.73123  3.46354  2.40513  3.72494  3.29354  2.67741  2.69355  4.24690  2.90347  2.73739  3.18146  2.89801  2.37887  2.77519  2.98518  4.58477  3.61503
          0.01739  4.45639  5.17873  0.61958  0.77255  0.48576  0.95510
    205   2.51947  5.22032  2.31044  1.87778  4.55966  3.33121  3.32986  4.04441  2.27523  3.52253  4.26447  2.62224  3.86812  2.70975  2.49171  2.58096  2.94681  3.60827  5.65400  4.24159    257 e - - -
          2.68618  4.42225  2.77519  2.73123  3.46354  2.40513  3.72494  3.29354  2.67741  2.69355  4.24690  2.90347  2.73739  3.18146  2.89801  2.37887  2.77519  2.98518  4.58477  3.61503
          0.01739  4.45639  5.17873  0.61958  0.77255  0.48576  0.95510
    206   2.47252  5.08918  2.85076  2.42985  4.39466  3.47651  3.14240  3.84936  2.45028  3.38253  4.15365  2.03549  3.88074  2.61842  2.93366  2.08971  2.81742  3.22108  5.55971  4.17796    258 n - - -
          2.68618  4.42225  2.77519  2.73123  3.46354  2.40513  3.72494  3.29354  2.67741  2.69355  4.24690  2.90347  2.73739  3.18146  2.89801  2.37887  2.77519  2.98518  4.58477  3.61503
          0.01739  4.45639  5.17873  0.61958  0.77255  0.48576  0.95510
    207   3.49128  4.73387  5.40833  4.87145  3.52952  4.92613  5.38087  1.43963  4.75648  1.07284  3.29683  5.04622  5.10453  4.84685  4.83348  4.31003  3.72724  1.59615  5.62277  4.53923    259 l - - -
          2.68618  4.42225  2.77519  2.73123  3.46354  2.40513  3.72494  3.29354  2.67741  2.69355  4.24690  2.90347  2.73739  3.18146  2.89801  2.37887  2.77519  2.98518  4.58477  3.61503
          0.03573  4.45639  3.75082  0.61958  0.77255  0.48576  0.95510
    208   2.67850  4.93590  3.04582  2.48884  3.51778  2.47329  3.69810  3.38464  2.24621  3.20339  4.00345  2.67594  3.28591  2.83607  2.65013  2.45148  2.65732  3.14353  5.42818  4.07996    260 k - - -
          2.68612  4.42226  2.77520  2.73124  3.46355  2.40514  3.72495  3.29355  2.67742  2.69356  4.24691  2.90348  2.73740  3.18147  2.89790  2.37888  2.77520  2.98519  4.58478  3.61504
          0.09703  2.83537  3.38817  0.40646  1.09662  0.46815  0.98393
    209   2.53774  5.01730  2.82748  2.27576  4.29747  3.47987  3.68448  3.73873  2.39373  3.29575  4.08021  2.98119  3.51134  2.72163  2.93248  1.67096  2.73212  3.37350  4.53197  4.12801    262 s - - -
          2.68618  4.42225  2.77519  2.73123  3.46354  2.40513  3.72494  3.29354  2.67741  2.69355  4.24690  2.90347  2.73739  3.18146  2.89801  2.37887  2.77519  2.98518  4.58477  3.61503
          0.01789  4.42847  5.15081  0.61958  0.77255  0.45915  0.99919
    210   2.57404  5.07395  2.85779  1.96712  3.64536  3.24878  2.64602  3.82425  2.43004  3.35832  4.12784  2.96736  3.87179  2.59885  2.77228  2.45377  2.91801  3.43848  5.53619  3.25937    263 e - - -
          2.68618  4.42225  2.77519  2.73123  3.46354  2.40513  3.72494  3.29354  2.67741  2.69355  4.24690  2.90347  2.73739  3.18146  2.89801  2.37887  2.77519  2.98518  4.58477  3.61503
          0.01739  4.45639  5.17873  0.61958  0.77255  0.48576  0.95510
    211   2.55378  4.18604  4.07023  3.48739  3.06903  3.77825  4.07703  2.16442  3.08136  1.56073  3.29551  3.41949  3.50128  3.61280  3.58399  3.06020  2.92022  2.19403  4.80024  3.60468    264 l - - -
          2.68618  4.42225  2.77519  2.73123  3.46354  2.40513  3.72494  3.29354  2.67741  2.69355  4.24690  2.90347  2.73739  3.18146  2.89801  2.37887  2.77519  2.98518  4.58477  3.61503
          0.01739  4.45639  5.17873  0.61958  0.77255  0.48576  0.95510
    212   2.63898  4.72261  3.00211  2.14368  3.67198  3.29307  3.53897  2.69108  2.62026  2.82589  3.55781  2.78186  3.93932  2.95993  3.06088  2.59241  2.74553  2.41525  5.25525  3.95601    265 e - - -
          2.68618  4.42225  2.77519  2.73123  3.46354  2.40513  3.72494  3.29354  2.67741  2.69355  4.24690  2.90347  2.73739  3.18146  2.89801  2.37887  2.77519  2.98518  4.58477  3.61503
          0.01739  4.45639  5.17873  0.61958  0.77255  0.48576  0.95510
    213   2.60909  5.05108  2.84243  2.35052  3.85776  2.82233  3.67562  3.37047  2.25947  3.33253  3.61508  2.30655  3.62181  2.71187  2.85640  2.56292  2.53948  3.41176  5.51826  4.14328    266 k - - -
          2.68618  4.42225  2.77519  2.73123  3.46354  2.40513  3.72494  3.29354  2.67741  2.69355  4.24690  2.90347  2.73739  3.18146  2.89801  2.37887  2.77519  2.98518  4.58477  3.61503
          0.01739  4.45639  5.17873  0.61958  0.77255  0.48576  0.95510
    214   2.70839  5.19172  2.54043  2.24482  4.52326  2.63455  3.66850  4.00148  2.28693  3.49131  4.23874  2.22990  3.86860  2.77158  2.62581  2.30882  2.94132  3.31307  5.63213  4.22596    267 n - - -
          2.68636  4.42210  2.77472  2.73141  3.46329  2.40520  3.72505  3.29336  2.67759  2.69349  4.24708  2.90304  2.73757  3.18164  2.89800  2.37880  2.77516  2.98536  4.58477  3.61521
          0.43287  1.67481  1.80780  1.28854  0.32251  0.48576  0.95510
    215   2.67905  5.11365  2.15114  2.35079  4.42570  3.41768  3.39299  3.89174  2.31746  3.21556  4.17141  2.58515  2.64162  2.75782  2.90310  2.47476  2.78105  3.48825  5.56917  4.17247    274 d - - -
          2.68618  4.42225  2.77519  2.73123  3.46354  2.40513  3.72494  3.29354  2.67741  2.69355  4.24690  2.90347  2.73739  3.18146  2.89801  2.37887  2.77519  2.98518  4.58477  3.61503
          0.02070  4.28396  5.00631  0.61958  0.77255  0.45506  1.00625
    216   2.67067  5.07679  2.75227  2.23366  3.87070  3.46111  3.39545  3.46207  2.26124  3.36428  3.71841  2.58313  3.62631  2.64149  2.89119  2.08169  2.68555  3.44508  5.53493  4.15032    275 s - - -
          2.68618  4.42225  2.77519  2.73123  3.46354  2.40513  3.72494  3.29354  2.67741  2.69355  4.24690  2.90347  2.73739  3.18146  2.89801  2.37887  2.77519  2.98518  4.58477  3.61503
          0.01824  4.40910  5.13145  0.61958  0.77255  0.48895  0.95003
    217   2.68025  4.75825  3.02701  2.33058  3.96492  3.39881  3.75282  3.10142  2.59126  1.90400  3.65324  2.76327  3.17544  2.86785  3.03716  2.62555  2.91199  3.07215  5.28448  3.97713    276 l - - -
          2.68618  4.42225  2.77519  2.73123  3.46354  2.40513  3.72494  3.29354  2.67741  2.69355  4.24690  2.90347  2.73739  3.18146  2.89801  2.37887  2.77519  2.98518  4.58477  3.61503
          0.01773  4.43715  5.15949  0.61958  0.77255  0.51649  0.90786
    218   2.73653  5.23517  2.67466  1.64075  4.56757  3.29760  3.68339  4.05004  2.19514  3.53387  3.95868  2.29825  3.87845  2.58389  2.93499  2.62778  2.97150  3.61982  5.67089  4.25803    277 e - - -
          2.68618  4.42225  2.77519  2.73123  3.46354  2.40513  3.72494  3.29354  2.67741  2.69355  4.24690  2.90347  2.73739  3.18146  2.89801  2.37887  2.77519  2.98518  4.58477  3.61503
          0.01773  4.43715  5.15949  0.61958  0.77255  0.51649  0.90786
    219   2.39562  4.98593  3.01741  2.37037  4.25624  2.98340  3.43780  3.46209  2.45714  3.14196  3.79834  2.65282  3.54105  2.72628  2.62928  2.25152  2.67287  3.22629  5.46617  3.69519    278 s - - -
          2.68618  4.42225  2.77519  2.73123  3.46354  2.40513  3.72494  3.29354  2.67741  2.69355  4.24690  2.90347  2.73739  3.18146  2.89801  2.37887  2.77519  2.98518  4.58477  3.61503
          0.01773  4.43715  5.15949  0.61958  0.77255  0.46702  0.98582
    220   2.69441  2.50691  4.52812  3.92280  3.17832  3.85345  4.18229  2.12966  3.73694  2.00015  2.55178  3.97166  4.21628  3.89276  3.79237  2.81671  2.92684  1.88666  4.16005  3.53551    279 v - - -
          2.68618  4.42225  2.77519  2.73123  3.46354  2.40513  3.72494  3.29354  2.67741  2.69355  4.24690  2.90347  2.73739  3.18146  2.89801  2.37887  2.77519  2.98518  4.58477  3.61503
          0.01739  4.45639  5.17873  0.61958  0.77255  0.48576  0.95510
    221   2.50760  4.88532  3.00824  2.52718  4.12391  3.51569  3.71837  3.35991  2.37751  2.64729  3.95604  2.55910  3.90534  2.73225  2.25370  2.63874  2.80891  2.94667  5.38718  3.27988    280 r - - -
          2.68618  4.42225  2.77519  2.73123  3.46354  2.40513  3.72494  3.29354  2.67741  2.69355  4.24690  2.90347  2.73739  3.18146  2.89801  2.37887  2.77519  2.98518  4.58477  3.61503
          0.01739  4.45639  5.17873  0.61958  0.77255  0.48576  0.95510
    222   2.50250  5.15483  2.79644  2.31021  4.48288  3.31039  3.50738  3.95640  2.13147  3.45237  4.20025  2.84725  3.53685  2.56194  2.23594  2.47176  2.74254  3.53634  5.59734  3.29626    281 k - - -
          2.68618  4.42225  2.77519  2.73123  3.46354  2.40513  3.72494  3.29354  2.67741  2.69355  4.24690  2.90347  2.73739  3.18146  2.89801  2.37887  2.77519  2.98518  4.58477  3.61503
          0.01739  4.45639  5.17873  0.61958  0.77255  0.48576  0.95510
    223   2.86736  4.23929  4.65704  4.07091  3.16236  4.07686  4.43366  1.55897  3.91424  2.08544  2.81706  4.16948  4.42115  4.09015  4.00685  3.09242  2.86914  1.50225  4.97180  3.79111    282 v - - -
          2.68618  4.42225  2.77519  2.73123  3.46354  2.40513  3.72494  3.29354  2.67741  2.69355  4.24690  2.90347  2.73739  3.18146  2.89801  2.37887  2.77519  2.98518  4.58477  3.61503
          0.01739  4.45639  5.17873  0.61958  0.77255  0.48576  0.95510
    224   3.52657  4.81047  5.29734  4.73211  3.33428  4.84415  5.19584  2.27718  4.58864  0.82717  2.62206  4.93402  5.01185  4.64420  4.65313  4.20670  3.75058  1.66753  5.43150  4.38931    283 l - - -
          2.68618  4.42225  2.77519  2.73123  3.46354  2.40513  3.72494  3.29354  2.67741  2.69355  4.24690  2.90347  2.73739  3.18146  2.89801  2.37887  2.77519  2.98518  4.58477  3.61503
          0.01739  4.45639  5.17873  0.61958  0.77255  0.48576  0.95510
    225   2.62728  3.97486  2.76293  2.30283  4.00317  3.17763  3.51336  3.89228  2.32477  3.40683  4.16466  2.54663  3.86374  2.49277  2.75055  2.09493  2.65153  3.48864  5.56769  4.17696    284 s - - -
          2.68618  4.42225  2.77519  2.73123  3.46354  2.40513  3.72494  3.29354  2.67741  2.69355  4.24690  2.90347  2.73739  3.18146  2.89801  2.37887  2.77519  2.98518  4.58477  3.61503
          0.01739  4.45639  5.17873  0.61958  0.77255  0.48576  0.95510
    226   2.82962  4.30097  4.25010  3.66613  2.97802  3.93135  4.19458  2.60538  2.96463  1.19074  2.71296  3.89028  4.27935  3.75474  3.71168  3.22069  3.05876  2.49050  4.83203  3.07160    285 l - - -
          2.68618  4.42225  2.77519  2.73123  3.46354  2.40513  3.72494  3.29354  2.67741  2.69355  4.24690  2.90347  2.73739  3.18146  2.89801  2.37887  2.77519  2.98518  4.58477  3.61503
          0.01739  4.45639  5.17873  0.61958  0.77255  0.48576  0.95510
    227   2.49412  3.70728  3.84587  3.39121  4.27894  2.37844  4.36116  3.20084  3.34471  3.36895  4.21458  3.57074  3.96697  3.64302  3.67067  0.95061  2.93863  3.22094  5.65957  4.44043    286 s - - -
          2.68618  4.42225  2.77519  2.73123  3.46354  2.40513  3.72494  3.29354  2.67741  2.69355  4.24690  2.90347  2.73739  3.18146  2.89801  2.37887  2.77519  2.98518  4.58477  3.61503
          0.01739  4.45639  5.17873  0.61958  0.77255  0.48576  0.95510
    228   4.35043  5.39972  5.21774  5.06044  1.60005  4.92077  3.71381  3.95723  4.86761  3.16794  4.51237  4.51603  5.20138  4.65120  4.76343  4.32706  4.56029  3.90767  3.80508  0.58547    287 Y - - -
          2.68618  4.42225  2.77519  2.73123  3.46354  2.40513  3.72494  3.29354  2.67741  2.69355  4.24690  2.90347  2.73739  3.18146  2.89801  2.37887  2.77519  2.98518  4.58477  3.61503
          0.01739  4.45639  5.17873  0.61958  0.77255  0.48576  0.95510
    229   2.72234  5.19243  2.01365  2.02933  3.84061  3.46561  3.46500  3.98912  2.35941  3.48762  4.24166  2.24340  3.87768  2.78932  2.93644  2.62617  2.95644  3.57107  5.63568  3.71014    288 d - - -
          2.68618  4.42225  2.77519  2.73123  3.46354  2.40513  3.72494  3.29354  2.67741  2.69355  4.24690  2.90347  2.73739  3.18146  2.89801  2.37887  2.77519  2.98518  4.58477  3.61503
          0.01739  4.45639  5.17873  0.61958  0.77255  0.48576  0.95510
    230   2.69371  5.15237  2.35239  2.22829  4.47487  3.17535  2.63069  3.94631  2.40945  3.44791  4.19968  2.48853  3.86430  2.76733  2.70156  2.55410  2.92552  3.25441  5.59798  3.35588    289 e - - -
          2.68618  4.42225  2.77519  2.73123  3.46354  2.40513  3.72494  3.29354  2.67741  2.69355  4.24690  2.90347  2.73739  3.18146  2.89801  2.37887  2.77519  2.98518  4.58477  3.61503
          0.01739  4.45639  5.17873  0.61958  0.77255  0.48576  0.95510
    231   3.88793  5.19761  5.13028  4.80868  3.47571  4.72198  5.29182  2.73984  4.57833  0.38940  3.37739  5.03447  5.07974  4.79626  4.64368  4.42418  4.16666  2.92138  5.52417  4.37124    290 L - - -
          2.68618  4.42226  2.77520  2.73124  3.46354  2.40506  3.72495  3.29354  2.67741  2.69355  4.24690  2.90347  2.73740  3.18147  2.89801  2.37887  2.77520  2.98519  4.58477  3.61504
          0.04550  3.24806  5.17873  0.47249  0.97670  0.48576  0.95510
    232   2.59278  4.78655  2.71805  2.82320  4.62264  3.33989  4.19251  4.04096  3.13830  3.68388  4.51756  3.25179  0.99896  3.39827  3.57478  2.66265  2.89951  3.57313  5.91376  4.59804    292 p - - -
          2.68618  4.42225  2.77519  2.73123  3.46354  2.40513  3.72494  3.29354  2.67741  2.69355  4.24690  2.90347  2.73739  3.18146  2.89801  2.37887  2.77519  2.98518  4.58477  3.61503
          0.01739  4.45639  5.17873  0.61958  0.77255  0.48576  0.95510
    233   2.59835  4.35383  2.83426  2.39565  4.20123  3.50120  2.94351  3.48185  2.48555  3.02448  3.71100  2.91255  3.40390  2.55910  2.95654  2.24389  2.75355  3.28710  5.43540  3.00447    293 s - - -
          2.68618  4.42225  2.77519  2.73123  3.46354  2.40513  3.72494  3.29354  2.67741  2.69355  4.24690  2.90347  2.73739  3.18146  2.89801  2.37887  2.77519  2.98518  4.58477  3.61503
          0.01739  4.45639  5.17873  0.61958  0.77255  0.48576  0.95510
    234   2.68877  3.67766  2.48115  2.34231  4.28156  3.49093  2.35787  3.72076  2.46190  3.28247  4.06901  2.91460  3.61022  2.76025  2.84108  2.59696  2.92028  3.36017  5.48557  2.92318    294 e - - -
          2.68618  4.42225  2.77519  2.73123  3.46354  2.40513  3.72494  3.29354  2.67741  2.69355  4.24690  2.90347  2.73739  3.18146  2.89801  2.37887  2.77519  2.98518  4.58477  3.61503
          0.01739  4.45639  5.17873  0.61958  0.77255  0.48576  0.95510
    235   3.01874  4.44156  4.54505  3.95660  3.24241  4.15878  4.43579  2.36245  3.46499  0.90294  3.17187  4.15717  4.47309  3.98627  3.91377  3.46521  3.24621  2.30323  4.38568  3.81070    295 l - - -
          2.68618  4.42225  2.77519  2.73123  3.46354  2.40513  3.72494  3.29354  2.67741  2.69355  4.24690  2.90347  2.73739  3.18146  2.89801  2.37887  2.77519  2.98518  4.58477  3.61503
          0.01739  4.45639  5.17873  0.61958  0.77255  0.48576  0.95510
    236   3.42740  5.54506  3.91272  3.12467  5.10300  3.99610  3.81834  4.39452  0.85134  3.75000  4.62358  3.49068  4.32749  2.76554  1.70521  3.39689  3.55141  4.07285  5.72468  4.61321    296 k - - -
          2.68618  4.42225  2.77519  2.73123  3.46354  2.40513  3.72494  3.29354  2.67741  2.69355  4.24690  2.90347  2.73739  3.18146  2.89801  2.37887  2.77519  2.98518  4.58477  3.61503
          0.01739  4.45639  5.17873  0.61958  0.77255  0.48576  0.95510
    237   2.23177  4.98107  3.03020  2.48385  4.27141  3.48998  2.90370  3.70650  2.47865  3.27471  4.06561  2.94038  2.96825  2.75610  2.82808  2.11320  2.42842  3.34803  5.48304  4.12627    297 s - - -
          2.68618  4.42225  2.77519  2.73123  3.46354  2.40513  3.72494  3.29354  2.67741  2.69355  4.24690  2.90347  2.73739  3.18146  2.89801  2.37887  2.77519  2.98518  4.58477  3.61503
          0.01739  4.45639  5.17873  0.61958  0.77255  0.48576  0.95510
    238   2.80331  0.88522  4.36088  3.90338  3.78428  3.64153  4.50161  3.01217  3.51815  2.55724  3.89319  3.97017  4.26308  3.96700  3.33231  3.08926  3.19498  2.79598  5.33826  4.06821    298 c - - -
          2.68618  4.42225  2.77519  2.73123  3.46354  2.40513  3.72494  3.29354  2.67741  2.69355  4.24690  2.90347  2.73739  3.18146  2.89801  2.37887  2.77519  2.98518  4.58477  3.61503
          0.01739  4.45639  5.17873  0.61958  0.77255  0.48576  0.95510
    239   3.14906  4.53971  4.70666  4.15558  1.25616  4.26874  4.35949  2.59688  3.99723  1.52143  2.98926  4.27346  4.58132  4.13871  4.10466  3.27007  3.38059  2.58100  4.73804  3.33832    299 f - - -
          2.68618  4.42225  2.77519  2.73123  3.46354  2.40513  3.72494  3.29354  2.67741  2.69355  4.24690  2.90347  2.73739  3.18146  2.89801  2.37887  2.77519  2.98518  4.58477  3.61503
          0.01739  4.45639  5.17873  0.61958  0.77255  0.48576  0.95510
    240   3.88793  5.19761  5.13028  4.80868  3.47571  4.72198  5.29182  2.73984  4.57833  0.38940  3.37739  5.03447  5.07974  4.79626  4.64368  4.42418  4.16666  2.92138  5.52417  4.37124    300 L - - -
          2.68618  4.42225  2.77519  2.73123  3.46354  2.40513  3.72494  3.29354  2.67741  2.69355  4.24690  2.90347  2.73739  3.18146  2.89801  2.37887  2.77519  2.98518  4.58477  3.61503
          0.01739  4.45639  5.17873  0.61958  0.77255  0.48576  0.95510
    241   3.05181  3.69903  4.15847  3.64403  2.58053  4.01173  3.49815  3.09465  3.52994  2.73741  3.72182  3.66763  4.38998  3.75813  3.75618  3.08108  3.29119  2.90010  4.31271  1.01497    301 y - - -
          2.68618  4.42225  2.77519  2.73123  3.46354  2.40513  3.72494  3.29354  2.67741  2.69355  4.24690  2.90347  2.73739  3.18146  2.89801  2.37887  2.77519  2.98518  4.58477  3.61503
          0.01739  4.45639  5.17873  0.61958  0.77255  0.48576  0.95510
    242   3.00521  2.55625  4.83086  4.23331  2.43892  4.19846  4.51721  2.42892  4.06069  1.17965  2.72825  4.31379  4.50585  4.17059  4.10764  3.51713  3.23348  2.25974  4.95107  3.80617    302 l - - -
          2.68618  4.42225  2.77519  2.73123  3.46354  2.40513  3.72494  3.29354  2.67741  2.69355  4.24690  2.90347  2.73739  3.18146  2.89801  2.37887  2.77519  2.98518  4.58477  3.61503
          0.01739  4.45639  5.17873  0.61958  0.77255  0.48576  0.95510
    243   1.46294  3.06138  4.06835  3.65818  4.51003  1.83134  4.57286  3.92808  3.61437  3.61688  4.43330  3.67891  3.94809  3.87336  3.89927  1.48460  2.92749  3.37524  5.87542  4.69652    303 a - - -
          2.68618  4.42225  2.77519  2.73123  3.46354  2.40513  3.72494  3.29354  2.67741  2.69355  4.24690  2.90347  2.73739  3.18146  2.89801  2.37887  2.77519  2.98518  4.58477  3.61503
          0.01739  4.45639  5.17873  0.61958  0.77255  0.48576  0.95510
    244   2.34475  3.91392  4.04334  3.46023  3.28769  3.57072  2.79806  2.03527  3.35435  2.04447  2.89849  3.70507  4.13309  3.42593  3.56570  2.91805  2.83333  2.22049  4.78954  3.59312    304 i - - -
          2.68618  4.42225  2.77519  2.73123  3.46354  2.40513  3.72494  3.29354  2.67741  2.69355  4.24690  2.90347  2.73739  3.18146  2.89801  2.37887  2.77519  2.98518  4.58477  3.61503
          0.01739  4.45639  5.17873  0.61958  0.77255  0.48576  0.95510
    245   4.29546  5.36027  5.22638  5.05805  0.62782  4.90500  3.72942  3.87228  4.86352  3.09047  4.43065  4.52080  5.18463  4.64884  4.75591  4.30861  4.50638  3.83192  3.82167  1.53182    305 F - - -
          2.68618  4.42225  2.77519  2.73123  3.46354  2.40513  3.72494  3.29354  2.67741  2.69355  4.24690  2.90347  2.73739  3.18146  2.89801  2.37887  2.77519  2.98518  4.58477  3.61503
          0.01739  4.45639  5.17873  0.61958  0.77255  0.48576  0.95510
    246   2.83377  4.97460  3.04923  2.50160  4.22652  3.57162  3.40372  3.64297  2.42374  2.94948  4.08420  3.12326  1.45849  2.97985  2.92822  2.77783  3.07011  3.33141  5.47403  4.16060    306 p - - -
          2.68619  4.42226  2.77521  2.73124  3.46355  2.40514  3.72496  3.29355  2.67742  2.69346  4.24691  2.90348  2.73741  3.18147  2.89802  2.37888  2.77521  2.98519  4.58413  3.61504
          0.04580  3.24071  5.17873  0.64211  0.74693  0.48576  0.95510
    247   2.79660  5.26419  2.64390  1.29584  4.58303  3.08590  3.73154  4.05642  2.41597  3.55580  4.32304  2.94800  3.91816  2.74147  2.79239  2.75473  3.03469  3.37883  5.70629  4.29912    309 e - - -
          2.68618  4.42225  2.77519  2.73123  3.46354  2.40513  3.72494  3.29354  2.67741  2.69355  4.24690  2.90347  2.73739  3.18146  2.89801  2.37887  2.77519  2.98518  4.58477  3.61503
          0.01739  4.45639  5.17873  0.61958  0.77255  0.48576  0.95510
    248   3.05672  5.53618  1.06885  2.37066  4.84283  2.25336  3.95486  4.37876  2.92168  3.89243  4.71888  2.74485  4.04387  3.11475  3.48813  2.97832  3.34207  3.95688  6.04487  3.91566    310 d - - -
          2.68618  4.42225  2.77519  2.73123  3.46354  2.40513  3.72494  3.29354  2.67741  2.69355  4.24690  2.90347  2.73739  3.18146  2.89801  2.37887  2.77519  2.98518  4.58477  3.61503
          0.01739  4.45639  5.17873  0.61958  0.77255  0.48576  0.95510
    249   2.55528  3.98013  3.44701  2.88237  2.59472  3.33562  3.55813  2.99401  2.70167  2.69405  3.57602  3.31777  4.01092  2.83734  3.07875  2.36249  2.91206  2.75778  5.04644  2.44279    311 s - - -
          2.68618  4.42225  2.77519  2.73123  3.46354  2.40513  3.72494  3.29354  2.67741  2.69355  4.24690  2.90347  2.73739  3.18146  2.89801  2.37887  2.77519  2.98518  4.58477  3.61503
          0.01739  4.45639  5.17873  0.61958  0.77255  0.48576  0.95510
    250   2.68367  5.00553  2.73394  1.95590  3.81758  3.48994  3.68620  3.10970  2.22055  2.97545  3.56932  2.88611  3.88134  2.65577  2.68912  2.68651  2.84081  3.05434  5.48270  4.11887    312 e - - -
          2.68618  4.42225  2.77519  2.73123  3.46354  2.40513  3.72494  3.29354  2.67741  2.69355  4.24690  2.90347  2.73739  3.18146  2.89801  2.37887  2.77519  2.98518  4.58477  3.61503
          0.01739  4.45639  5.17873  0.61958  0.77255  0.48576  0.95510
    251   3.43537  4.67888  5.34843  4.84499  3.75987  4.91282  5.49195  0.75915  4.73772  2.17380  3.18227  5.03085  5.14287  4.94002  4.88250  4.31495  3.68902  1.60285  5.83245  4.67428    313 i - - -
          2.68618  4.42225  2.77519  2.73123  3.46354  2.40513  3.72494  3.29354  2.67741  2.69355  4.24690  2.90347  2.73739  3.18146  2.89801  2.37887  2.77519  2.98518  4.58477  3.61503
          0.01739  4.45639  5.17873  0.61958  0.77255  0.48576  0.95510
    252   2.68604  5.14905  2.48600  2.36010  4.47485  3.19678  3.21538  3.94718  2.02901  3.44584  4.19498  2.94149  2.78263  2.63830  2.76565  2.38703  2.87361  3.52934  4.57878  3.85499    314 k - - -
          2.68618  4.42225  2.77519  2.73123  3.46354  2.40513  3.72494  3.29354  2.67741  2.69355  4.24690  2.90347  2.73739  3.18146  2.89801  2.37887  2.77519  2.98518  4.58477  3.61503
          0.01739  4.45639  5.17873  0.61958  0.77255  0.48576  0.95510
    253   2.25408  4.72768  3.21405  2.65136  3.93032  3.56122  3.77403  3.16316  2.42372  2.78359  3.81441  2.95965  3.94885  2.96605  2.10247  2.69023  2.74168  2.42550  5.26075  3.96560    315 r - - -
          2.68618  4.42225  2.77519  2.73123  3.46354  2.40513  3.72494  3.29354  2.67741  2.69355  4.24690  2.90347  2.73739  3.18146  2.89801  2.37887  2.77519  2.98518  4.58477  3.61503
          0.01739  4.45639  5.17873  0.61958  0.77255  0.48576  0.95510
    254   2.58706  5.16207  2.64535  2.14540  4.49290  3.07277  3.57060  3.96865  1.99358  3.46098  4.20667  2.73863  3.85797  2.68083  2.59951  2.38576  2.91762  3.54507  3.86788  3.93377    316 k - - -
          2.68618  4.42225  2.77519  2.73123  3.46354  2.40513  3.72494  3.29354  2.67741  2.69355  4.24690  2.90347  2.73739  3.18146  2.89801  2.37887  2.77519  2.98518  4.58477  3.61503
          0.01739  4.45639  5.17873  0.61958  0.77255  0.48576  0.95510
    255   2.73701  5.20482  2.78626  2.39392  4.54648  3.41463  3.67297  4.01602  1.92460  3.49933  4.25199  2.46474  3.66591  2.71845  1.91715  2.66735  2.79643  3.59484  5.63068  4.24133    317 r - - -
          2.68618  4.42225  2.77519  2.73123  3.46354  2.40513  3.72494  3.29354  2.67741  2.69355  4.24690  2.90347  2.73739  3.18146  2.89801  2.37887  2.77519  2.98518  4.58477  3.61503
          0.01739  4.45639  5.17873  0.61958  0.77255  0.48576  0.95510
    256   3.75685  5.03051  5.40738  4.87979  2.93271  5.01858  5.23212  2.43380  4.72461  0.53488  3.04801  5.09631  5.13698  4.72206  4.76663  4.41359  3.97903  2.49110  5.34207  4.18485    318 L - - -
          2.68618  4.42225  2.77519  2.73123  3.46354  2.40513  3.72494  3.29354  2.67741  2.69355  4.24690  2.90347  2.73739  3.18146  2.89801  2.37887  2.77519  2.98518  4.58477  3.61503
          0.01739  4.45639  5.17873  0.61958  0.77255  0.48576  0.95510
    257   2.75250  4.15338  4.49250  3.89764  2.90886  3.91678  4.24812  1.58921  3.73626  2.13134  3.08504  3.99838  4.27483  3.91272  3.83091  2.78724  2.84232  1.74340  4.80982  3.47128    319 i - - -
          2.68618  4.42225  2.77519  2.73123  3.46354  2.40513  3.72494  3.29354  2.67741  2.69355  4.24690  2.90347  2.73739  3.18146  2.89801  2.37887  2.77519  2.98518  4.58477  3.61503
          0.01739  4.45639  5.17873  0.61958  0.77255  0.48576  0.95510
    258   2.68569  4.70551  2.77518  2.45032  4.31165  3.15976  3.50363  3.75518  2.37065  3.30692  4.08708  2.84623  3.87883  2.65871  1.97522  2.50875  2.77514  3.38580  4.41682  3.19744    320 r - - -
          2.68618  4.42225  2.77519  2.73123  3.46354  2.40513  3.72494  3.29354  2.67741  2.69355  4.24690  2.90347  2.73739  3.18146  2.89801  2.37887  2.77519  2.98518  4.58477  3.61503
          0.01739  4.45639  5.17873  0.61958  0.77255  0.48576  0.95510
    259   2.70992  4.54537  3.43070  2.85639  3.70086  3.63609  3.85268  3.01642  2.61065  1.99112  3.39590  3.29896  4.01590  2.81285  2.30266  2.77037  2.93833  2.83301  5.09844  2.62147    321 l - - -
          2.68618  4.42225  2.77519  2.73123  3.46354  2.40513  3.72494  3.29354  2.67741  2.69355  4.24690  2.90347  2.73739  3.18146  2.89801  2.37887  2.77519  2.98518  4.58477  3.61503
          0.01739  4.45639  5.17873  0.61958  0.77255  0.48576  0.95510
    260   3.25746  3.95163  4.61763  4.13764  2.81231  4.15279  4.12665  3.06181  3.82879  2.35212  3.76675  4.18109  4.59003  4.11644  3.96440  3.55540  3.54187  2.95441  0.88920  2.87598    322 w - - -
          2.68618  4.42225  2.77519  2.73123  3.46354  2.40513  3.72494  3.29354  2.67741  2.69355  4.24690  2.90347  2.73739  3.18146  2.89801  2.37887  2.77519  2.98518  4.58477  3.61503
          0.01739  4.45639  5.17873  0.61958  0.77255  0.48576  0.95510
    261   2.26221  4.31603  4.51936  3.71478  3.46551  4.10676  4.47472  1.28792  3.82252  2.33883  2.64263  4.13341  4.45567  4.04273  3.98656  3.41842  3.15298  1.84939  5.09430  3.90586    323 i - - -
          2.68618  4.42225  2.77519  2.73123  3.46354  2.40513  3.72494  3.29354  2.67741  2.69355  4.24690  2.90347  2.73739  3.18146  2.89801  2.37887  2.77519  2.98518  4.58477  3.61503
          0.01739  4.45639  5.17873  0.61958  0.77255  0.48576  0.95510
    262   0.73818  3.42226  4.26967  3.88658  4.37663  3.21515  4.66989  3.65965  3.79833  3.46626  4.32895  3.78998  3.98323  4.04046  4.01584  2.24461  2.94212  2.95756  5.79981  4.63678    324 a - - -
          2.68618  4.42225  2.77519  2.73123  3.46354  2.40513  3.72494  3.29354  2.67741  2.69355  4.24690  2.90347  2.73739  3.18146  2.89801  2.37887  2.77519  2.98518  4.58477  3.61503
          0.01739  4.45639  5.17873  0.61958  0.77255  0.48576  0.95510
    263   3.26090  5.69794  2.53271  0.71351  4.99726  3.54327  4.06038  4.53425  2.94429  4.02487  4.92072  3.04340  4.15800  2.93482  3.41198  3.16481  3.54875  4.13950  6.14531  4.71110    325 e - - -
          2.68618  4.42225  2.77519  2.73123  3.46354  2.40513  3.72494  3.29354  2.67741  2.69355  4.24690  2.90347  2.73739  3.18146  2.89801  2.37887  2.77519  2.98518  4.58477  3.61503
          0.01739  4.45639  5.17873  0.61958  0.77255  0.48576  0.95510
    264   2.75218  5.12198  2.85220  2.43022  4.55283  1.16490  3.92811  3.97965  2.68668  3.55097  4.38771  3.10818  4.04157  2.82974  2.87200  2.92817  3.20013  3.61085  5.75041  4.41559    326 g - - -
          2.68618  4.42225  2.77519  2.73123  3.46354  2.40513  3.72494  3.29354  2.67741  2.69355  4.24690  2.90347  2.73739  3.18146  2.89801  2.37887  2.77519  2.98518  4.58477  3.61503
          0.01739  4.45639  5.17873  0.61958  0.77255  0.48576  0.95510
    265   3.13296  4.48694  4.85291  4.28253  1.30831  4.29592  4.40618  2.01469  4.11776  1.79106  2.87728  4.34776  4.58948  4.20963  4.17194  3.61570  3.35759  2.53000  4.75271  2.96898    327 f - - -
          2.68618  4.42225  2.77519  2.73123  3.46354  2.40513  3.72494  3.29354  2.67741  2.69355  4.24690  2.90347  2.73739  3.18146  2.89801  2.37887  2.77519  2.98518  4.58477  3.61503
          0.06869  4.45639  2.90444  0.61958  0.77255  0.48576  0.95510
    266   3.01205  4.35317  4.82861  4.25447  2.88928  4.26083  4.59772  1.35975  4.10316  2.06728  3.30513  4.35417  4.57509  4.25958  4.18845  3.58731  3.24755  1.43708  5.06234  3.30978    328 i - - -
          2.68618  4.42225  2.77519  2.73123  3.46354  2.40513  3.72494  3.29354  2.67741  2.69355  4.24690  2.90347  2.73739  3.18146  2.89801  2.37887  2.77519  2.98518  4.58477  3.61503
          0.03537  4.40599  3.79195  0.61958  0.77255  0.56315  0.84260
    267   2.66795  5.15080  2.76364  2.22384  4.48507  3.21679  3.11666  3.96273  2.04083  3.45092  3.89556  2.79066  3.83815  2.37300  2.59543  2.40737  2.79063  3.53568  5.58942  3.82255    329 k - - -
          2.68618  4.42225  2.77519  2.73123  3.46354  2.40513  3.72494  3.29354  2.67741  2.69355  4.24690  2.90347  2.73739  3.18146  2.89801  2.37887  2.77519  2.98518  4.58477  3.61503
          0.18164  4.38923  1.87281  0.61958  0.77255  0.58683  0.81213
    268   2.37106  4.97187  2.92840  2.15130  4.25476  2.92901  3.34226  3.69857  2.39065  3.10994  4.03178  2.76607  3.58399  2.63500  2.86931  2.26915  2.76384  3.32913  5.44516  3.79549    330 e - - -
          2.68631  4.42238  2.77505  2.73089  3.46367  2.40522  3.72508  3.29347  2.67743  2.69368  4.24665  2.90336  2.73753  3.18124  2.89807  2.37884  2.77520  2.98518  4.58490  3.61516
          0.54263  0.87041        *  0.55647  0.85151  0.00000        *
//
```
