## Supplementary material for "RefPlantNLR: a comprehensive collection of experimentally validated plant NLRs": consensus_clusters.vvinCNL-consensus.txt

```
AhRRS5_replacement.550.1365
Bph14.553.1383
CD3.1.628.1440
Fom.2.520.1371
HvPm3.568.1368
Lr1.667.1491
PIK6.NP.568.1623
Pi1.6.562.1554
Pi36.577.1380
Pi7.J.2.562.1554
PiPR1.988.1746
Pia.1.562.1383
Pik.2.562.1554
Pik.h2.562.1554
Pik.m2.562.1554
Pik.p2.562.1554
Pik.s2.562.1554
Pm17.568.1362
Pm2.643.1488
Pm3CS.568.1371
Pm3a.568.1371
Pm3b.568.1371
Pm3c.568.1371
Pm3d.568.1371
Pm3e.568.1371
Pm3f.568.1371
Pm3g.568.1371
Pm3k.568.1371
Pm5.BMDM.574.1386
Pm5.CS.574.1386
Pm5.ND.574.1386
Pm5a.574.1386
Pm5b.574.1404
Pm5e.574.1386
Pm8.553.1362
PmR1.670.1518
R2.490.1335
R2.like.547.1335
RPP13.Nd.1.550.1356
RPP13.UKID34.550.1356
RPP13.UKID36.550.1356
RPP13.UKID5.550.1356
RPP13.UKID80.550.1356
RPi.abpt.547.1335
Rpa1.535.1359
Rph15.1021.1833
Rpi.blb1.469.1311
Rpi.blb2.1645.2445
Rpi.blb3.547.1335
Rpi.bt1.472.1311
Rpi.chcl.688.1476
Rpi.edn1.1.547.1335
Rpi.hjt1.1.490.1335
Rpi.hjt1.2.547.1335
Rpi.hjt1.3.490.1335
Rpi.pta1.469.1311
Rpi.snk1.1.547.1335
Rpi.snk1.2.547.1326
Rpi.sto1.469.1311
Rpr1.568.1335
Sr13.544.1395
Sr45.556.1341
Sr46.598.1398
Yr.10.577.1386
Yr5.946.1806
Yr7.931.1773
YrSP.946.1806
```
