## Supplementary material for "RefPlantNLR: a comprehensive collection of experimentally validated plant NLRs": consensus_clusters.vvinCNL-consensus.txt.fa.transdecoder.bed

```
track name='consensus_clusters.vvinCNL-consensus.txt.fa.transdecoder.gff3'
AhRRS5_replacement.550.1365	0	816	ID=AhRRS5_replacement.550.1365.p1;GENE.AhRRS5_replacement.550.1365~~AhRRS5_replacement.550.1365.p1;ORF_type:internal_len:273_(+),score=130.95	0	+	0	816	0	1	816	0
Bph14.553.1383	0	831	ID=Bph14.553.1383.p1;GENE.Bph14.553.1383~~Bph14.553.1383.p1;ORF_type:internal_len:278_(+),score=210.17	0	+	0	831	0	1	831	0
CD3.1.628.1440	0	813	ID=CD3.1.628.1440.p1;GENE.CD3.1.628.1440~~CD3.1.628.1440.p1;ORF_type:internal_len:272_(+),score=146.16	0	+	0	813	0	1	813	0
Fom.2.520.1371	0	852	ID=Fom.2.520.1371.p1;GENE.Fom.2.520.1371~~Fom.2.520.1371.p1;ORF_type:internal_len:285_(+),score=111.51	0	+	0	852	0	1	852	0
HvPm3.568.1368	0	801	ID=HvPm3.568.1368.p1;GENE.HvPm3.568.1368~~HvPm3.568.1368.p1;ORF_type:internal_len:268_(+),score=240.29	0	+	0	801	0	1	801	0
Lr1.667.1491	0	825	ID=Lr1.667.1491.p1;GENE.Lr1.667.1491~~Lr1.667.1491.p1;ORF_type:internal_len:276_(+),score=147.53	0	+	0	825	0	1	825	0
PIK6.NP.568.1623	0	219	ID=PIK6.NP.568.1623.p1;GENE.PIK6.NP.568.1623~~PIK6.NP.568.1623.p1;ORF_type:3prime_partial_len:74_(+),score=43.07	0	+	0	219	0	1	219	0
Pi1.6.562.1554	0	237	ID=Pi1.6.562.1554.p1;GENE.Pi1.6.562.1554~~Pi1.6.562.1554.p1;ORF_type:3prime_partial_len:80_(+),score=43.47	0	+	0	237	0	1	237	0
Pi36.577.1380	0	804	ID=Pi36.577.1380.p1;GENE.Pi36.577.1380~~Pi36.577.1380.p1;ORF_type:internal_len:269_(+),score=137.18	0	+	0	804	0	1	804	0
Pi7.J.2.562.1554	0	237	ID=Pi7.J.2.562.1554.p1;GENE.Pi7.J.2.562.1554~~Pi7.J.2.562.1554.p1;ORF_type:3prime_partial_len:80_(+),score=44.06	0	+	0	237	0	1	237	0
PiPR1.988.1746	0	759	ID=PiPR1.988.1746.p1;GENE.PiPR1.988.1746~~PiPR1.988.1746.p1;ORF_type:internal_len:254_(+),score=140.36	0	+	0	759	0	1	759	0
Pia.1.562.1383	0	822	ID=Pia.1.562.1383.p1;GENE.Pia.1.562.1383~~Pia.1.562.1383.p1;ORF_type:internal_len:275_(+),score=142.15	0	+	0	822	0	1	822	0
Pik.2.562.1554	0	237	ID=Pik.2.562.1554.p1;GENE.Pik.2.562.1554~~Pik.2.562.1554.p1;ORF_type:3prime_partial_len:80_(+),score=43.47	0	+	0	237	0	1	237	0
Pik.h2.562.1554	0	237	ID=Pik.h2.562.1554.p1;GENE.Pik.h2.562.1554~~Pik.h2.562.1554.p1;ORF_type:3prime_partial_len:80_(+),score=44.06	0	+	0	237	0	1	237	0
Pik.m2.562.1554	0	237	ID=Pik.m2.562.1554.p1;GENE.Pik.m2.562.1554~~Pik.m2.562.1554.p1;ORF_type:3prime_partial_len:80_(+),score=43.47	0	+	0	237	0	1	237	0
Pik.p2.562.1554	0	237	ID=Pik.p2.562.1554.p1;GENE.Pik.p2.562.1554~~Pik.p2.562.1554.p1;ORF_type:3prime_partial_len:80_(+),score=44.06	0	+	0	237	0	1	237	0
Pik.s2.562.1554	0	237	ID=Pik.s2.562.1554.p1;GENE.Pik.s2.562.1554~~Pik.s2.562.1554.p1;ORF_type:3prime_partial_len:80_(+),score=43.47	0	+	0	237	0	1	237	0
Pm17.568.1362	0	795	ID=Pm17.568.1362.p1;GENE.Pm17.568.1362~~Pm17.568.1362.p1;ORF_type:internal_len:266_(+),score=222.43	0	+	0	795	0	1	795	0
Pm2.643.1488	0	846	ID=Pm2.643.1488.p1;GENE.Pm2.643.1488~~Pm2.643.1488.p1;ORF_type:internal_len:283_(+),score=120.43	0	+	0	846	0	1	846	0
Pm3CS.568.1371	0	777	ID=Pm3CS.568.1371.p1;GENE.Pm3CS.568.1371~~Pm3CS.568.1371.p1;ORF_type:internal_len:260_(+),score=243.47	0	+	0	777	0	1	777	0
Pm3a.568.1371	0	804	ID=Pm3a.568.1371.p1;GENE.Pm3a.568.1371~~Pm3a.568.1371.p1;ORF_type:internal_len:269_(+),score=277.32	0	+	0	804	0	1	804	0
Pm3b.568.1371	0	777	ID=Pm3b.568.1371.p1;GENE.Pm3b.568.1371~~Pm3b.568.1371.p1;ORF_type:internal_len:260_(+),score=291.17	0	+	0	777	0	1	777	0
Pm3c.568.1371	0	777	ID=Pm3c.568.1371.p1;GENE.Pm3c.568.1371~~Pm3c.568.1371.p1;ORF_type:internal_len:260_(+),score=243.47	0	+	0	777	0	1	777	0
Pm3d.568.1371	0	777	ID=Pm3d.568.1371.p1;GENE.Pm3d.568.1371~~Pm3d.568.1371.p1;ORF_type:internal_len:260_(+),score=243.47	0	+	0	777	0	1	777	0
Pm3e.568.1371	0	777	ID=Pm3e.568.1371.p1;GENE.Pm3e.568.1371~~Pm3e.568.1371.p1;ORF_type:internal_len:260_(+),score=243.47	0	+	0	777	0	1	777	0
Pm3f.568.1371	0	777	ID=Pm3f.568.1371.p1;GENE.Pm3f.568.1371~~Pm3f.568.1371.p1;ORF_type:internal_len:260_(+),score=243.47	0	+	0	777	0	1	777	0
Pm3g.568.1371	0	777	ID=Pm3g.568.1371.p1;GENE.Pm3g.568.1371~~Pm3g.568.1371.p1;ORF_type:internal_len:260_(+),score=243.47	0	+	0	777	0	1	777	0
Pm3k.568.1371	0	777	ID=Pm3k.568.1371.p1;GENE.Pm3k.568.1371~~Pm3k.568.1371.p1;ORF_type:internal_len:260_(+),score=243.47	0	+	0	777	0	1	777	0
Pm5.BMDM.574.1386	0	813	ID=Pm5.BMDM.574.1386.p1;GENE.Pm5.BMDM.574.1386~~Pm5.BMDM.574.1386.p1;ORF_type:internal_len:272_(+),score=141.79	0	+	0	813	0	1	813	0
Pm5.CS.574.1386	0	813	ID=Pm5.CS.574.1386.p1;GENE.Pm5.CS.574.1386~~Pm5.CS.574.1386.p1;ORF_type:internal_len:272_(+),score=141.79	0	+	0	813	0	1	813	0
Pm5.ND.574.1386	0	813	ID=Pm5.ND.574.1386.p1;GENE.Pm5.ND.574.1386~~Pm5.ND.574.1386.p1;ORF_type:internal_len:272_(+),score=141.79	0	+	0	813	0	1	813	0
Pm5a.574.1386	0	813	ID=Pm5a.574.1386.p1;GENE.Pm5a.574.1386~~Pm5a.574.1386.p1;ORF_type:internal_len:272_(+),score=141.79	0	+	0	813	0	1	813	0
Pm5b.574.1404	0	831	ID=Pm5b.574.1404.p1;GENE.Pm5b.574.1404~~Pm5b.574.1404.p1;ORF_type:internal_len:278_(+),score=145.49	0	+	0	831	0	1	831	0
Pm5e.574.1386	0	813	ID=Pm5e.574.1386.p1;GENE.Pm5e.574.1386~~Pm5e.574.1386.p1;ORF_type:internal_len:272_(+),score=141.79	0	+	0	813	0	1	813	0
Pm8.553.1362	0	810	ID=Pm8.553.1362.p1;GENE.Pm8.553.1362~~Pm8.553.1362.p1;ORF_type:internal_len:271_(+),score=246.10	0	+	0	810	0	1	810	0
PmR1.670.1518	0	849	ID=PmR1.670.1518.p1;GENE.PmR1.670.1518~~PmR1.670.1518.p1;ORF_type:internal_len:284_(+),score=137.32	0	+	0	849	0	1	849	0
R2.490.1335	0	846	ID=R2.490.1335.p1;GENE.R2.490.1335~~R2.490.1335.p1;ORF_type:internal_len:283_(+),score=273.37	0	+	0	846	0	1	846	0
R2.like.547.1335	0	789	ID=R2.like.547.1335.p1;GENE.R2.like.547.1335~~R2.like.547.1335.p1;ORF_type:internal_len:264_(+),score=256.02	0	+	0	789	0	1	789	0
RPP13.Nd.1.550.1356	0	807	ID=RPP13.Nd.1.550.1356.p1;GENE.RPP13.Nd.1.550.1356~~RPP13.Nd.1.550.1356.p1;ORF_type:internal_len:270_(+),score=141.17	0	+	0	807	0	1	807	0
RPP13.UKID34.550.1356	0	807	ID=RPP13.UKID34.550.1356.p1;GENE.RPP13.UKID34.550.1356~~RPP13.UKID34.550.1356.p1;ORF_type:internal_len:270_(+),score=141.17	0	+	0	807	0	1	807	0
RPP13.UKID36.550.1356	0	807	ID=RPP13.UKID36.550.1356.p1;GENE.RPP13.UKID36.550.1356~~RPP13.UKID36.550.1356.p1;ORF_type:internal_len:270_(+),score=134.77	0	+	0	807	0	1	807	0
RPP13.UKID5.550.1356	0	807	ID=RPP13.UKID5.550.1356.p1;GENE.RPP13.UKID5.550.1356~~RPP13.UKID5.550.1356.p1;ORF_type:internal_len:270_(+),score=134.77	0	+	0	807	0	1	807	0
RPP13.UKID80.550.1356	0	807	ID=RPP13.UKID80.550.1356.p1;GENE.RPP13.UKID80.550.1356~~RPP13.UKID80.550.1356.p1;ORF_type:internal_len:270_(+),score=134.77	0	+	0	807	0	1	807	0
RPi.abpt.547.1335	0	789	ID=RPi.abpt.547.1335.p1;GENE.RPi.abpt.547.1335~~RPi.abpt.547.1335.p1;ORF_type:internal_len:264_(+),score=256.02	0	+	0	789	0	1	789	0
Rpa1.535.1359	0	825	ID=Rpa1.535.1359.p1;GENE.Rpa1.535.1359~~Rpa1.535.1359.p1;ORF_type:internal_len:276_(+),score=131.78	0	+	0	825	0	1	825	0
Rph15.1021.1833	0	813	ID=Rph15.1021.1833.p1;GENE.Rph15.1021.1833~~Rph15.1021.1833.p1;ORF_type:3prime_partial_len:272_(+),score=175.27	0	+	0	813	0	1	813	0
Rpi.blb1.469.1311	0	843	ID=Rpi.blb1.469.1311.p1;GENE.Rpi.blb1.469.1311~~Rpi.blb1.469.1311.p1;ORF_type:internal_len:282_(+),score=209.81	0	+	0	843	0	1	843	0
Rpi.blb2.1645.2445	0	801	ID=Rpi.blb2.1645.2445.p1;GENE.Rpi.blb2.1645.2445~~Rpi.blb2.1645.2445.p1;ORF_type:internal_len:268_(+),score=128.35	0	+	0	801	0	1	801	0
Rpi.blb3.547.1335	0	789	ID=Rpi.blb3.547.1335.p1;GENE.Rpi.blb3.547.1335~~Rpi.blb3.547.1335.p1;ORF_type:internal_len:264_(+),score=264.07	0	+	0	789	0	1	789	0
Rpi.bt1.472.1311	0	840	ID=Rpi.bt1.472.1311.p1;GENE.Rpi.bt1.472.1311~~Rpi.bt1.472.1311.p1;ORF_type:internal_len:281_(+),score=212.35	0	+	0	840	0	1	840	0
Rpi.chcl.688.1476	0	789	ID=Rpi.chcl.688.1476.p1;GENE.Rpi.chcl.688.1476~~Rpi.chcl.688.1476.p1;ORF_type:internal_len:264_(+),score=143.59	0	+	0	789	0	1	789	0
Rpi.edn1.1.547.1335	0	789	ID=Rpi.edn1.1.547.1335.p1;GENE.Rpi.edn1.1.547.1335~~Rpi.edn1.1.547.1335.p1;ORF_type:internal_len:264_(+),score=256.14	0	+	0	789	0	1	789	0
Rpi.hjt1.1.490.1335	0	846	ID=Rpi.hjt1.1.490.1335.p1;GENE.Rpi.hjt1.1.490.1335~~Rpi.hjt1.1.490.1335.p1;ORF_type:internal_len:283_(+),score=265.61	0	+	0	846	0	1	846	0
Rpi.hjt1.2.547.1335	0	789	ID=Rpi.hjt1.2.547.1335.p1;GENE.Rpi.hjt1.2.547.1335~~Rpi.hjt1.2.547.1335.p1;ORF_type:internal_len:264_(+),score=256.02	0	+	0	789	0	1	789	0
Rpi.hjt1.3.490.1335	0	846	ID=Rpi.hjt1.3.490.1335.p1;GENE.Rpi.hjt1.3.490.1335~~Rpi.hjt1.3.490.1335.p1;ORF_type:internal_len:283_(+),score=267.27	0	+	0	846	0	1	846	0
Rpi.pta1.469.1311	0	843	ID=Rpi.pta1.469.1311.p1;GENE.Rpi.pta1.469.1311~~Rpi.pta1.469.1311.p1;ORF_type:internal_len:282_(+),score=209.81	0	+	0	843	0	1	843	0
Rpi.snk1.1.547.1335	0	789	ID=Rpi.snk1.1.547.1335.p1;GENE.Rpi.snk1.1.547.1335~~Rpi.snk1.1.547.1335.p1;ORF_type:internal_len:264_(+),score=256.66	0	+	0	789	0	1	789	0
Rpi.snk1.2.547.1326	0	780	ID=Rpi.snk1.2.547.1326.p1;GENE.Rpi.snk1.2.547.1326~~Rpi.snk1.2.547.1326.p1;ORF_type:internal_len:261_(+),score=237.35	0	+	0	780	0	1	780	0
Rpi.sto1.469.1311	0	843	ID=Rpi.sto1.469.1311.p1;GENE.Rpi.sto1.469.1311~~Rpi.sto1.469.1311.p1;ORF_type:internal_len:282_(+),score=208.77	0	+	0	843	0	1	843	0
Rpr1.568.1335	0	765	ID=Rpr1.568.1335.p1;GENE.Rpr1.568.1335~~Rpr1.568.1335.p1;ORF_type:internal_len:256_(+),score=129.20	0	+	0	765	0	1	765	0
Sr13.544.1395	0	852	ID=Sr13.544.1395.p1;GENE.Sr13.544.1395~~Sr13.544.1395.p1;ORF_type:internal_len:285_(+),score=146.93	0	+	0	852	0	1	852	0
Sr45.556.1341	0	786	ID=Sr45.556.1341.p1;GENE.Sr45.556.1341~~Sr45.556.1341.p1;ORF_type:internal_len:263_(+),score=150.82	0	+	0	786	0	1	786	0
Sr46.598.1398	0	801	ID=Sr46.598.1398.p1;GENE.Sr46.598.1398~~Sr46.598.1398.p1;ORF_type:internal_len:268_(+),score=124.08	0	+	0	801	0	1	801	0
Yr.10.577.1386	0	810	ID=Yr.10.577.1386.p1;GENE.Yr.10.577.1386~~Yr.10.577.1386.p1;ORF_type:internal_len:271_(+),score=142.04	0	+	0	810	0	1	810	0
Yr5.946.1806	0	861	ID=Yr5.946.1806.p1;GENE.Yr5.946.1806~~Yr5.946.1806.p1;ORF_type:internal_len:288_(+),score=176.90	0	+	0	861	0	1	861	0
Yr7.931.1773	0	843	ID=Yr7.931.1773.p1;GENE.Yr7.931.1773~~Yr7.931.1773.p1;ORF_type:internal_len:282_(+),score=171.93	0	+	0	843	0	1	843	0
YrSP.946.1806	0	861	ID=YrSP.946.1806.p1;GENE.YrSP.946.1806~~YrSP.946.1806.p1;ORF_type:internal_len:288_(+),score=176.90	0	+	0	861	0	1	861	0
```
