## Supplementary material for "RefPlantNLR: a comprehensive collection of experimentally validated plant NLRs": consensus_clusters.vvinCNL-consensus.txt.fa.transdecoder.cds

```
>AhRRS5_replacement.550.1365.p1 GENE.AhRRS5_replacement.550.1365~~AhRRS5_replacement.550.1365.p1  ORF type:internal len:273 (+),score=130.95 AhRRS5_replacement.550.1365:1-816(+)
GTAATTTCTGTTACTGGTATGGGAGGGATGGGAAAAACCACTGTGGTGAAGAAAGTGTAT
GATGATCCAGAAGTAATAAAACACTTCAAAGCCTGTGTTTGGGTTACTGTTTCCCAGTCT
TTTAAAACTGAGGAGCTTCTCAGAGACTTGGTCCAGAAAATCTTTTCTGAAATAAGAAGA
CCGGTTCCAGATGGCCTGGAAAGCATGAGGAGCGATAAGCTGAAGTTGATTATCAAGGAC
ATGTTGCAAAGGAGGAGGTACCTGGTGGTATTTGATGATGTCTGGCATATGCATGAATGG
GAAGCTGTCAAATATGCATTGCCTGACAATAACTGTGGCAGCAGGGTCATGATCACCACA
CGGAAATCTGATTTAGCCTCTGCCTGCAGCATACAATCCAAGGGTAAGGTGTATAACTTG
CAACCCTTGAAAGAAGATGAAGTCTGGGATCTATTTACTAGAAAGACCTTTCAGGGAAAA
TCATGCCCCTCCTACTTGACCAGCATTTGTAAATGTATCTTAAGAAAGTGTGAAGGCTTA
CCCCTGGCAATTGTAGCAATCAGTGGTGTCCTGGCAATGAAGGACAAGTGCAGGATAGAA
GAGTGGGATATGATTTGTCATAGTCTTGGTGCTGAAATTCAAGACAATGACAAACTTGGT
AATTTGAAAACAGTACTTGGCCTCAGTATTAATGATTTGCCTTACTACTTAAAATACTGC
TTCTTGTACTTGAGCATCTTTCCTGAGGACCATCTGATAGAGCGCATGAGATTGATTCGC
TTATGGATAGCAGAAGGATTTATTGAAGCCAAAGAA
>Bph14.553.1383.p1 GENE.Bph14.553.1383~~Bph14.553.1383.p1  ORF type:internal len:278 (+),score=210.17 Bph14.553.1383:1-831(+)
CAGGAGATTGTCAGCAGATTGCTTGTTCCAGCCAGCGAAGGGGATCTCACTGTTCTTCCC
ATTGTAGGAATGGGGGGGATGGGCAAGACCACCTTAGCGCAGCTCATTTACAATGACCCT
GACATTCAGAAGCATTTCCAGTTGCTGCTCTGGGTGTGTGTTTCCGACAACTTCGATGTG
GATTTGCTGGCTAAAAGCATAGTTGAAGCAGCTCGCAAACAGAAGAATGATAACAGTGGA
AGTACTAACAAGTCACCATTGGATGAACTTAAAGAAGTTGTGAGTGGGCAGAGGTACCTC
CTCGTTTTGGATGATGTCTGGAACCGTGATGCTCGTAAGTGGGAAGCGCTCAAGTCCTAC
CTTCAGCACGGTGGCAGCGGTAGCTCAGTTTTGACAACAACTCGTGATCAAGAAGTGGCT
CAAGTGATGGCTCCAGCTCAAAAACCTTATGATCTCAAGAGACTGAAGGAAAGCTTCATA
GAGGAAATTATCAGGACAAGTGCTTTCAGTTCACAACAAGAAAGGCCTCCTGAGCTTCTC
AAAATGGTTGGTGATATTGCCAAGAAATGTTCTGGTTCCCCTTTAGCTGCAACAGCATTG
GGCTCTACACTGCGTACGAAGACCACCAAGAAAGAATGGGAGGCTATATTAAGCAGAAGC
ACAATTTGCGATGAGGAAAATGGAATTTTACCAATACTCAAGCTCAGTTACAATTGCTTG
CCATCATATATGCGGCAATGCTTTTCCTTTTGTGCAATTTTCCCCAAGGATCATGAGATT
GACGTGGAAATGCTGATCCAGTTATGGATGGCCAATGGTTTTATCCCAGAG
>CD3.1.628.1440.p1 GENE.CD3.1.628.1440~~CD3.1.628.1440.p1  ORF type:internal len:272 (+),score=146.16 CD3.1.628.1440:1-813(+)
TTTTCTGTAATTGGCATACATGGAGTCAGCGGGTCTGGGAAATCTACCCTTGCACAGTTT
GTTTATGCCCACGAGAAAAATGACAAGCAAGACAACAAGGAAGACCATTTCGACCTTGTT
ATGTGGGTTCATGTCTCTCAGGATTTTAGTGTGTGGGGCATCTTCAAGGAGTTGTATGAG
GCAGCTTCAGATCCTAAGGTTCCATGCCCTCAATTTAATAACTTGAATGCCTTGGAAGAA
GAACTGGAGAGGAAACTAGATGGAAAGCGATTCCTTCTGGTACTGGATGATGTCTGGTGC
AATGCGGATGTTGGTAACCAGGAGCTACCAAAGTTACTTTCTCCACTGAAGAAAGGAAAG
AAAGGAAGCAAGATCCTAGTGACAACTCGAAGTAAATATGCACTACCGGATCTATGTCCT
GGTGTGAGATATACTGCCATGCCGATAACTGAGGTTGATGATACCGCCTTCTTTGAGTTG
TTCATGCATTATGCCCTCGAAGATGGCCAAGATCAAAGCATGTTCCAGAACATTGGGGTT
GAGATTGCAAAAAAGCTGAAGGGGTCACCTTTAGCAGCTAGAACAGTGGGTGGAAATTTA
CGTCGACAGCAAGATGTTGACCATTGGAGAAGAGTCGGAGATCAAGACCTTTTCAAGGTA
TGGACGGGACCTCTGTGGTGGAGCTACTATCAGCTTGGTGAGCAGGCTAGGCGTTGCTTT
GCTTACTGCAGTATTTTTCCTAGGAGACATCGCTTGTACCGTGATGAATTAGTTAGACTC
TGGATGGCAGAAGGGTTCATAAGAAACACAGAT
>Fom.2.520.1371.p1 GENE.Fom.2.520.1371~~Fom.2.520.1371.p1  ORF type:internal len:285 (+),score=111.51 Fom.2.520.1371:1-852(+)
GAAGTTGAAAGTATAGTGAAACAAGTGATTGATGCTAGCAATAATCAACTTACATCTATC
CTACCCATTGTTGGTATGGGTGGATTAGGAAAAACAACTTTGGCAAAGTTAGTTTTCAAA
CACGAGTTGGTTAGACAACATTTTGATAAAACTGTATGGGTATGTGTCTCTGAACCATTT
ATTGTCAACAAGATTTTGTTAGATATTTTACAAAATCTAAAAGGTGGCATTTCTAATGGA
GGGGATAGTAAGGAGGTTTTACTTCGTGAACTCCAAAAAGAAATGCTTGGGCAAACATAT
TTTCTTGTGCTTGACGATGTTTGGAACGAAAATTCTTTTCTATGGGGTGAGTTGAAATAT
TGTTTGCTCAAGATCACTGGAAACTCTAAAAATAGTATTGTTGTGACTACAAGGAGTGCT
GAAGTTACAAAAATCATGGGAACATGTCCTGGTCATCTTTTAAGTAAATTATCTGATGAT
CATTGTTGGTCCTTGTTTAAAGAAAGTGCAAATGTATATGGACTATCAATGACTTCAAAC
TTGGGGATTATTCAAAAAGAGTTGGTCAAAAAAATTGGTGGTGTACCATTGGTTGCACGA
GTTTTGGGAAGGACAGTAAAGTTTGAAGGAGATGTTGAGAAATGGGAGGAAACATTGAAA
AGTGTGCTAAGAATTCCGGTGCAAGAGGAAGATTTTGTTTTATCTATATTAAAATTAAGT
GTGGATCGTCTACCATCATCTGCATTAAAGCAATGTTTTTCATATTGTTCAATTTTTCCG
AAGGATTTTGTGTTTGAAAAACAAGAACTAATTCAAATGTGGATGGCACAAGGTTTTCTT
CAACCACAAGAA
>HvPm3.568.1368.p1 GENE.HvPm3.568.1368~~HvPm3.568.1368.p1  ORF type:internal len:268 (+),score=240.29 HvPm3.568.1368:1-801(+)
CTAGTTGGTGGAGCTGGCAATGCAGATCTCACAGTTGTTCCCGTCGTTGCAATGGGGGGC
CTCGGCAAGACCACATTAGCACAACTCATATACAATGAACCTGAAGTTCAGAAGCATTTC
CAGTTGCTGATCTGGGTATGTGTCTCTGACACCTTTGATATGAACTCCCTGGCCAAGAGT
ATAGTTGAAGCATCTCCCAAGAAAAATGATTATACAGATGAGCCACCACTGGATAGACTT
CGAAATTTGGTCAGCGGGCAGAGGTATCTTCTTGTATTGGATGATGTCTGGAACAACAGA
GACTTCCAAAAGTGGGAAAGACTGAAGGTATGTCTTGAGCATGGTGTCGCAGGTAGTGCA
GTGTTGACAACAACTCGTGATATGAAAGTTGCTGAAATAATGGGTGCAGATAGAGCTTAC
CATCTCAATGCTTTGGGGAATAGCTTCATAAAGGAAATTATTGAGGCTAGAGCATTTAGT
TCGGGCAATGAAAAGCCTCCTGAGCTTCTTGAGATGATTTGTGAGATTGTTGAGAGATGT
CGTGGCTCTCCATTAGCTGCAACTGCACTGGGCTCTGTACTTCGTACCAAGACCAGCATG
GAAGAATGGAAGGCAGTATCATCTAGAAGCAGTATTTGCACTGAGGATACTGGAATTTTA
CCAATACTCAAGCTTAGCTACAATGATTTGCCAGCACACATGAAGCAGTGCTTTGCTTTT
TGTGCCATATTTCCCAAGGATTACAAGATTAATGTGGAGAAGCTTATCCAACTGTGGATC
GCAAATGGCTTTATCCCAGAA
>Lr1.667.1491.p1 GENE.Lr1.667.1491~~Lr1.667.1491.p1  ORF type:internal len:276 (+),score=147.53 Lr1.667.1491:1-825(+)
GTTTCTGTTCTTCCTATAGTTGGTCCAGGGGGTATTGGAAAGACAACTTTTGCTCAACAT
CTGTATAATGATGCAAGGACTGAAGAGCACTTCCAAGTCAGGGTCTGGGTGTGTGTATCC
ACTGATTTCAATGTGCTTAAGCTCACCAGGGAGATCCTTGCCTGCATACCTGCAACTGAA
GAAGGAGGAAGCAGCAGTGTTGCAAATGAAACAACCAATTTAGATCATCTTCAGAGATCC
ATTGTGCGCCGTCTCAAGTCCAAGAGGTTTCTAATTGTCTTGGACGATATATGGAAATGT
GACAGTCAGGATCAGTGGAAAACCTTGTTAGCTCCCTTCACAAAGGGGGAAACCAAAGGA
AGCATGCTACTTGTCACAACTCGATTTCCAAAGCTAGCACAAATGATGGAAACAATTGAT
CCACTAGAGCTGCTAGGTTTGGAGTCTAATGACTTCTTCACATTCTTTGAAGCATGTATA
TTTGGTGAAGACAACAAGCCAGAGCATTTCGAAGATGAGTTAGCTGGTATTGCACAAAAA
ATTGCAGACAAGCTAAAGGGTTCCCCGCTGGCAGCCAAAACAGTTGGTAGACTATTGCAC
AAGGACCTTTCTCAGAAACATTGGAATGGAGTTCTTGAAAAGCATCAGTGGCTAAAGCAG
CAAAATAATGATGATATCATGCCATCTTTAAAAATTAGCTATGATTGCCTCCCTTTTGAT
CTGAAGAAATGTTTTTCCTATTGTGGCCTTTTCCCCGAAGATCATTGGTTTACTTCTTCA
GAAATCAATCATTTCTGGGTTGCAGTAGGCATCATAGACTCTGAT
>PIK6.NP.568.1623.p1 GENE.PIK6.NP.568.1623~~PIK6.NP.568.1623.p1  ORF type:3prime_partial len:74 (+),score=43.07 PIK6.NP.568.1623:1-219(+)
ATGGAAAACCTTGAGAAGTGGCTAACCGAACCTCAACCTGATAAGGGGCGAGCTGTTCTG
TCCATTGTCGGTTTCGGTGGTGTGGGGAAGACCACCATTGCCATGGCATTGTACAGAAAA
GTCAGTGGTAAATTTGACTGCCAGGCGTCAGTCGCTGTGTCTCAGAACTATGATGAAGAC
GAAGTCCTCAGGAGTATTCTGAATCAAGTCAGCAAACAG
>Pi1.6.562.1554.p1 GENE.Pi1.6.562.1554~~Pi1.6.562.1554.p1  ORF type:3prime_partial len:80 (+),score=43.47 Pi1.6.562.1554:1-237(+)
ATGGAGGAGCTTGAGGTTTGGTTAACTAATCCTCAAGCTGAAAATGGGCAAGCTGTTCTG
TCCATAGTCGGTTTTGGAGGTGTGGGAAAGACTACCATTGCCACAGCATTGTACAGAAAA
GTCAGTGAAAAATTTCAGTGCCGGGCATCAGTAGCTGTGTCTCAGAACTATGACCAAGGC
AAAGTCCTCAATAGTATTCTGAGTCAAGTCAGCAATCAGGAGCAGGGCAGCAGCACA
>Pi36.577.1380.p1 GENE.Pi36.577.1380~~Pi36.577.1380.p1  ORF type:internal len:269 (+),score=137.18 Pi36.577.1380:1-804(+)
AATACGTCCAATAGGAAGACAAAGATAGTATACGTCGTTGGAATGGGTGGTCTGGGCAAA
ACCACCCTTGCCACAGCAGTATATGAGAAGATTAAAGTGGGTTTTCCTTTGAATGCTTTT
GTTCCAATCGGTCAAAATCCTAATATGAAGGCAATCTTGTGGAACATTCTTCATCGCCTT
GGCTCGGAGAAGTACCTGAATTGTCCAAATATTGAGATGTTGACTGTACAGGAGCTCATC
GGTGAACTCAAGCAATTCATCAAGGGAAAGAGGTTTTTTATCGTTATAGATGACATATGG
GATAAGCCATCATGGCAAATACTCGAAAGTGGTTTACAAGATAATGATTACGGAAGTAAA
ATACTTGTAACTACTCGTAAATCTGAGGTTGCAACAATTATCAGCGATGTGTACAATATG
AAACCACTTTCTCATGATAACTCTAAAGAATTATTGTATACAAGAACTGGTAGTGAAGGC
AAATCTCTTGACAGTTCATCAACTGAGGCATGTGACAAGATTTTGAAGAAATGTGCTGGT
GTGCCATTAGCTATCATTACGATAGCTAGCTTGTTGGCTAGTAGATCAGGTCTGGACTGG
TCTGAGGTGTACAGAGCTATTGATTTTGGAGAAGAAGACAACTATGAAATGGCAAATACT
AAAAGGATATTGTCTTTTAGCTACTACGATCTGCCTTCACATTTAAAGAATTGTTTGCTC
TATCTAAGCATGTTTCCAGAAGATTATAAAATTGACAAAAATCATTTGATATGGATGTGG
ATAGCTGAAGGTTTTGTCCCTGAG
>Pi7.J.2.562.1554.p1 GENE.Pi7.J.2.562.1554~~Pi7.J.2.562.1554.p1  ORF type:3prime_partial len:80 (+),score=44.06 Pi7.J.2.562.1554:1-237(+)
ATGGAGGAGCTTGAGGTTTGGTTAACTAATCCTCAAGCTGAAAATGGGCAAGCTGTTCTG
TCCATAGTCGGTTTTGGAGGTGTGGGAAAGACTACCATTGCCACAGCATTGTACAGAAAA
GTCAGTGATAAATTTCAGTGCCGGGCATCAGTAGCTGTGTCTCAGAACTATGACCAAGGC
AAAGTCCTCAATAGTATTCTGAGTCAAGTCAGCAATCAGGAGCAGGGCAGCAGCACA
>PiPR1.988.1746.p1 GENE.PiPR1.988.1746~~PiPR1.988.1746.p1  ORF type:internal len:254 (+),score=140.36 PiPR1.988.1746:1-759(+)
AAGACGGCTCTCGCTCAATTCGTATACAATGATCCAGATGTGAAAAGTTTATTTGAGGAC
AAAATGATCTGGGTGTGGCTGTCTAACAACTTTGACGAAGAGCAACTAACGAGAGAGATG
CTAGATGTTGTCTGTCAAAAAAAACAGGAAGGATCATGCAACTTTTCTAAGCTTCAAGAG
ATCTTGAAAAGCCATATGAAACCAACGAGGTATCTACTTGTATTAGATGATGTCTGGGAT
GATATGAATAATTACCGATTGAACAAATTGTTGGCTCCTTTCAATTCTAACAATGCAGAG
GGAAATGTGATTATTATGACAACTAGAATATGGTCTGTTGCAAAAAGGATTGGCACTGTT
AAACCAATTGAGTTAGGTGCTTTGGAAAAGGAAGACTCCTGGATGTTATTCAAACAATGT
GCATTTGGTGATGAGAACCACGAACTATGTGGAAGTCTAAGCATCATGGGGCAGAAAATA
GAAGATAAATTAGATGGGAACCCCTTAGAAGCAGAAAATATTGGAGAACTATTACGTGAG
CATCACACAGTTGAGCATTGGAATAATATTCTCAAGACCGAAGACTGGAAATCCATGCAG
CTCAGTGGAGGCATCATGCCAAGTTTGAAGCGTAGCTATGATATGCTTCCCTACCAGTTA
AAGCAATGTTTCTTGTATTGTTCTCTTTTCCCCAAGGGTTACTCTTTCAGTAAAGAACAA
CTGATACAAATATGGATTGCTCAAGGATTTGTAGAAAAA
>Pia.1.562.1383.p1 GENE.Pia.1.562.1383~~Pia.1.562.1383.p1  ORF type:internal len:275 (+),score=142.15 Pia.1.562.1383:1-822(+)
CTGGCGGAGCGGCAGCCGGAGCAGCTCAAGGTGATCGCCATCGTCGGGTTCTGCGGGCTG
GGGAAGACCGCCCTCGCCGCGGAGGCGTACAACCGAGAGACCGGCGGCGGGAGATTCGAG
AGGCACGCGTGGGTTTGCGCCGGGCACCGGAGTGCACGGGAGGTGCTCGGCGAATTGCTC
CGCAGGCTTGACGCCGACGGCCGTTCTTTCCATGGGGACTCCGATGCTGGTCAGCTGTGT
GTAGATATCAGACAGCAGTTGGAGAAGAACAGGTACTTCATTGTTATCGATGACATTCAA
ACAGAAGATCAGTGGAAAAGCATCAAATCGGCTTTTCCGACTGATAAGGATATTGGCAGC
AGAATAGTGGTCACGACGACCATCCAGTCAGTAGCTAATGCCTGCTGTTCTGCGAATGGG
TATTTGCACAAAATGAGCAGGCTTGATAAGAACTGCTCAAAGCAATTGTTGTCCAAGAAA
GCTTGCCCAGAGAGGTATTCACATTACAAGCAGCCAGATTCAGCAGCAATTTTGAAGAAA
TGTGATGGCCAGCCACTTGCTCTTGTTACCATAGGTGAATTCCTGCAAGCTAATGGCTGG
CCAACGGGGCCTAACTGTGAAGATCTCTGCAACCGGCTACATTATCACCTAGAGAATGAT
AAAACACTTGAAAGGATGTGGCGAGTGCTGGTCCGCAACTACACCAGTCTACCTGGCCAT
GCTCTCAAGGCCTGCTTACTATATTTTGGCATGTTCCCATCTGATCATCCAATCAGGAGG
AAAAGTCTGCTGAGGCGATGGTTGGCCGAGGGATTTGTAGAA
>Pik.2.562.1554.p1 GENE.Pik.2.562.1554~~Pik.2.562.1554.p1  ORF type:3prime_partial len:80 (+),score=43.47 Pik.2.562.1554:1-237(+)
ATGGAGGAGCTTGAGGTTTGGTTAACTAATCCTCAAGCTGAAAATGGGCAAGCTGTTCTG
TCCATAGTCGGTTTTGGAGGTGTGGGAAAGACTACCATTGCCACAGCATTGTACAGAAAA
GTCAGTGAAAAATTTCAGTGCCGGGCATCAGTAGCTGTGTCTCAGAACTATGACCAAGGC
AAAGTCCTCAATAGTATTCTGAGTCAAGTCAGCAATCAGGAGCAGGGCAGCAGCACA
>Pik.h2.562.1554.p1 GENE.Pik.h2.562.1554~~Pik.h2.562.1554.p1  ORF type:3prime_partial len:80 (+),score=44.06 Pik.h2.562.1554:1-237(+)
ATGGAGGAGCTTGAGGTTTGGTTAACTAATCCTCAAGCTGAAAATGGGCAAGCTGTTCTG
TCCATAGTCGGTTTTGGAGGTGTGGGAAAGACTACCATTGCCACAGCATTGTACAGAAAA
GTCAGTGATAAATTTCAGTGCCGGGCATCAGTAGCTGTGTCTCAGAACTATGACCAAGGC
AAAGTCCTCAATAGTATTCTGAGTCAAGTCAGCAATCAGGAGCAGGGCAGCAGCACA
>Pik.m2.562.1554.p1 GENE.Pik.m2.562.1554~~Pik.m2.562.1554.p1  ORF type:3prime_partial len:80 (+),score=43.47 Pik.m2.562.1554:1-237(+)
ATGGAGGAGCTTGAGGTTTGGTTAACTAATCCTCAAGCTGAAAATGGGCAAGCTGTTCTG
TCCATAGTCGGTTTTGGAGGTGTGGGAAAGACTACCATTGCCACAGCATTGTACAGAAAA
GTCAGTGAAAAATTTCAGTGCCGGGCATCAGTAGCTGTGTCTCAGAACTATGACCAAGGC
AAAGTCCTCAATAGTATTCTGAGTCAAGTCAGCAATCAGGAGCAGGGCAGCAGCACA
>Pik.p2.562.1554.p1 GENE.Pik.p2.562.1554~~Pik.p2.562.1554.p1  ORF type:3prime_partial len:80 (+),score=44.06 Pik.p2.562.1554:1-237(+)
ATGGAGGAGCTTGAGGTTTGGTTAACTAATCCTCAAGCTGAAAATGGGCAAGCTGTTCTG
TCCATAGTCGGTTTTGGAGGTGTGGGAAAGACTACCATTGCCACAGCATTGTACAGAAAA
GTCAGTGATAAATTTCAGTGCCGGGCATCAGTAGCTGTGTCTCAGAACTATGACCAAGGC
AAAGTCCTCAATAGTATTCTGAGTCAAGTCAGCAATCAGGAGCAGGGCAGCAGCACA
>Pik.s2.562.1554.p1 GENE.Pik.s2.562.1554~~Pik.s2.562.1554.p1  ORF type:3prime_partial len:80 (+),score=43.47 Pik.s2.562.1554:1-237(+)
ATGGAGGAGCTTGAGGTTTGGTTAACTAATCCTCAAGCTGAAAATGGGCAAGCTGTTCTG
TCCATAGTCGGTTTTGGAGGTGTGGGAAAGACTACCATTGCCACAGCATTGTACAGAAAA
GTCAGTGAAAAATTTCAGTGCCGGGCATCAGTAGCTGTGTCTCAGAACTATGACCAAGGC
AAAGTCCTCAATAGTATTCTGAGTCAAGTCAGCAATCAGGAGCAGGGCAGCAGCACA
>Pm17.568.1362.p1 GENE.Pm17.568.1362~~Pm17.568.1362.p1  ORF type:internal len:266 (+),score=222.43 Pm17.568.1362:1-795(+)
CTACTTCGTCAAGCTAATAATGCAGATCTCGCAGTTGTTGCCATTGTTGGAATGGGGGGC
CTTGGTAAGACCACATTAGCACAGCTCATATATAATGAACCTGGGATTCAGAAGCATTTC
CAGTTGTTGCTGTGGGTCTGTGTATCTGATACCTTTGATGTGAACTCCATAGCCAAGAGT
ATAGTTGAAGCATCTCCCAAGAAAAATGATGATACAAATAAACCACCACTCGAGAGACTT
CAGAAATTAGTCAGCGGGCAGAGATATCTCATTGTATTGGATGATGTTTGGAATAGAGAG
GTCCATAAGTGGGAAAGGCTGAAGGACCATCTTAAGCATGGTGGCATGGGTAGTGTGGTG
CTGACAACAACTCGTGATAAAGGAGTTGCTGAAATTATGGGTGCAGATACCCACATTCTC
GGTCGTTTGGATGATAGATTCTTGAAGGAAATTATTGAGGCTGGAGCATTCAGTTCCCGG
GGGAAAAAGCCTGTTGAGCTAGTCAAGATGGTTGATCAGATTGTGGACAGATGTCGTGGC
TCTCCTTTAGCTGCATGTGCACTGGGCTCTGTACTTCGTACCAAGACCACCGTGAAAGAA
TGGAAGGCTATAGCATCTAGAAGCAGCATTTGCACTGAGGAAACTGGAATCTTGCCAATA
CTCAAGCTTAGCTACAACGACTTGCCATCACACATGAAGCAGTGCTTTGCTTTTTGTGCT
ATATTTCCAAAGGATTACAAGATTAATGTAGCGAAGCTGATCCAACTATGGATCGCAAAT
GGCTTTATCCCTGAA
>Pm2.643.1488.p1 GENE.Pm2.643.1488~~Pm2.643.1488.p1  ORF type:internal len:283 (+),score=120.43 Pm2.643.1488:1-846(+)
GATGAATTGGGTGAAACTATGGTCATAAAGACCAATAGTATTCCAATTATTTCAGTTATT
GGTCATGGTGGCATGGGGAAGACTGCCTTGGCTCAGAGCATATGTGGTCAAGATGAGGTA
GTAAAGCATTTTAAGGTCATCTGGACCACCATATCTACTAGCTTTGATGCGACATCGGTG
ACAAGTAAAATACTGGAAGACGCTACGCGCGTGAAACCGAGCAGCGATCATTTGGAACCA
CTACAACGGGACCTCAAAGAGAAACTCGCATCCATTAATTTTTTGTTAGTTCTAGATGAC
GTTTGGGAAGATAAGAAGAGAGATGAATGGGAGAAGTTATTTGCTCCTCTGAAGGAACTG
AACACTACTGGGAGCAAAATTCTGTTGACAACCCGAATGCAATCTGTAGCAGACATGGCT
GCAAAGGTGATGGGAGTCGAAAGGGATAAGTTCTTGACATTACAAGGACTGGAAGATGAT
AAAAATCTCAAGCTCTTCGGTCATCATGCCTTTTCCGGTTTGAATCCAAGAGATGATGCA
TATTTGATGTTAATTGGAGAACAAATTGCAAAGAAACTGAGGGGATGTCCCCTGGTAACG
AAGGTTGTCGCCGAGCACCTGCAAAGCAATATAACACCTGAATACTGGAGGAAATTCTTG
CATCAAGGATTGGAACATTTTAAAGGAACCGAAAAAGATATTATGAAGGTTCTCAGATTG
AGCTATTACCACTTACCAACAGAGCTACAGATTTGCTTTCGGTACTGTTGCCTATTTCCG
CAGGACTATATATTTGAAAAGAAAGAGTTGGTGCAAATGTGGATTGGTTCAGGATTGATT
GCAAGT
>Pm3CS.568.1371.p1 GENE.Pm3CS.568.1371~~Pm3CS.568.1371.p1  ORF type:internal len:260 (+),score=243.47 Pm3CS.568.1371:1-777(+)
CTCACAGTTGTTCCTGTGGTTGCAATGGGGGGCCTTGGCAAGACCACATTAGCGCAACTC
ATATACAATGATCCTGAAATTCAGAAGCATTTCCAGTTGCTGCTCTGGGTTTGTGTCTCT
GATACCTTTGATGTGAACTCCCTGGCCAAGAGTATAGTTGAAGCATCCCCCAATAAGAAT
GTTGATACAGACAAACCACCATTGGATAGACTTCAAAAACTGGTCAGCGGACAGCGGTAT
CTCCTTGTATTGGATGATGTTTGGGACAACAAAGAGTTACGTAAGTGGGAAAGGCTGAAG
GTATGTCTCCAGCATGGTGGCATGGGCAGTGCAGTGTTGACAACAACTCGTGATAAACGA
GTTTCTGAAATTATGGGTGCAGATAGAGCTGCCTACAATCTCAATGCTTTGGAGGATCAC
TTCATAAAGGAAATTATTGAGGCTAGAGCGTTCAGTTCAAAGAAAGAAAAGCCTATTGAA
CTAGTGGAGGTAGTTGACGAGATTGTGAAGAGATGTTGTGGCTCTCCATTAGCTGCAACG
GCACTGGGCTCTGTACTTTGTACCAAGACCAGTGTGAAAGAATGGAAAGCTGTATCATCT
GGAACCAGCGTTTGCACTGATGAAACTGGAATTTTGCCAATACTCAAGCTTAGCTACAAC
GACTTGCCCGCACACATGAAGCAGTGCTTTGCTTTCTGTGCTGTGTTTCCCAAGGATTAC
AAGATCAATGTGGAGAAGCTTATCCAACTATGGATTGCAAACGGCTTTATCCTAGAA
>Pm3a.568.1371.p1 GENE.Pm3a.568.1371~~Pm3a.568.1371.p1  ORF type:internal len:269 (+),score=277.32 Pm3a.568.1371:1-804(+)
CTAGTTGATGAAGCTAGCAATGCAGATCTCACAGTTGTTCCTGTGGTTGCAATGGGGGGC
CTTGGCAAGACCACATTAGCGCAACTCATATACAATGATCCTGAAATTCAGAAGCATTTC
CAGTTGCTGCTCTGGGTTTGTGTCTCTGATACCTTTGATGTGAACTCCCTGGCCAAGAGT
ATAGTTGAAGCATCCCCCAATAAGAATGTTGATACAGACAAACCACCATTGGATAGACTT
CAAAAACTGGTCAGCGGACAGCGGTATCTCCTTGTATTGGATGATGTTTGGGACAACAAA
GAGTTACGTAAGTGGGAAAGGCTGAAGGTATGTCTCCAGCATGGTGGCATGGGCAGTGCA
GTGTTGACAACAACTCGTGATAAACGAGTTTCTGAAATTATGGGTGCAGATAGAGCTGCC
TACAATCTCAATGCTTTGGAGGATCACTTCATAAAGGAAATTATTGAGGCTAGAGCGTTC
AGTTCAAAGAAAGAAAAGCCTATTGAACTAGTGGAGGTAGTTGACGAGATTGTGAAGAGA
TGTTGTGGCTCTCCATTAGCTGCAACGGCACTGGGCTCTGTACTTTGTACCAAGACCAGT
GTGAAAGAATGGAAAGCTGTATCATCTGGAACCAGCGTTTGCACTGAGGAAACTGGAATC
TTGCCAATACTCAAGCTTAGCTACAACGATTTGCCATCGCACATGAAGCAGTGCTTTGCT
TTTTGTGCTGTATTTCCAAAGGATTACAAGATTGATGTAGCGAAGTTGATCCAACTATGG
ATCGCAAATGGCTTTATCCCTGAA
>Pm3b.568.1371.p1 GENE.Pm3b.568.1371~~Pm3b.568.1371.p1  ORF type:internal len:260 (+),score=291.17 Pm3b.568.1371:1-777(+)
CTCACAGTTGTTCCTGTGGTTGCAATGGGGGGCCTTGGCAAGACCACATTAGCGCAACTC
ATATACAATGATCCTGAAATTCAGAAGCATTTCCAGTTGCTGCTCTGGGTTTGTGTCTCT
GATACCTTTGATGTGAACTCCCTGGCCAAGAGTATAGTTGAAGCATCCCCCAATAAGAAT
GTTGATACAGACAAACCACCATTGGCTAGACTTCAAAAACTGGTCAGCGGACAGCGGTAT
CTCCTTGTATTGGATGATGTTTGGGACAACAAAGAGTTACGTAAGTGGGAAAGGCTGAAG
GTATGTCTTCAGCATGGTGGCATGGGCAGTGCAGTGTTGACAACAACTCGTGATAAACGA
GTTGCTGAAATTATGGGTGCAGATAGGGCAGCCTACAATCTCAATGCTTTGGAGGATCAC
TTCATAAAGGAAATTATTGTGGATAGAGCATTCAGTTCAGAGAATGGAAAGATTCCCGAG
CTACTCGAGATGGTTGGTGAGATTGTGAAGAGATGTTGTGGCTCTCCATTAGCTGCAAGT
GCACTGGGCTCTGTACTTCGTACCAAGACCACCGTGAAAGAATGGAATGCTATAGCATCT
AGAAGCAGCATTTGCACTGAGGAAACTGGAATCTTGCCAATACTCAAGCTTAGCTACAAC
GACTTGCCATCGCACATGAAGCAGTGCTTTGCTTTTTGTGCTGTATTTCCAAAGGATTAC
AAGATTGATGTAGCGAAGTTGATCCAACTATGGATCGCAAATGGCTTTATCCCTGAA
>Pm3c.568.1371.p1 GENE.Pm3c.568.1371~~Pm3c.568.1371.p1  ORF type:internal len:260 (+),score=243.47 Pm3c.568.1371:1-777(+)
CTCACAGTTGTTCCTGTGGTTGCAATGGGGGGCCTTGGCAAGACCACATTAGCGCAACTC
ATATACAATGATCCTGAAATTCAGAAGCATTTCCAGTTGCTGCTCTGGGTTTGTGTCTCT
GATACCTTTGATGTGAACTCCCTGGCCAAGAGTATAGTTGAAGCATCCCCCAATAAGAAT
GTTGATACAGACAAACCACCATTGGATAGACTTCAAAAACTGGTCAGCGGACAGCGGTAT
CTCCTTGTATTGGATGATGTTTGGGACAACAAAGAGTTACGTAAGTGGGAAAGGCTGAAG
GTATGTCTCCAGCATGGTGGCATGGGCAGTGCAGTGTTGACAACAACTCGTGATAAACGA
GTTTCTGAAATTATGGGTGCAGATAGAGCTGCCTACAATCTCAATGCTTTGGAGGATCAC
TTCATAAAGGAAATTATTGAGGCTAGAGCGTTCAGTTCAAAGAAAGAAAAGCCTATTGAA
CTAGTGGAGGTAGTTGACGAGATTGTGAAGAGATGTTGTGGCTCTCCATTAGCTGCAACG
GCACTGGGCTCTGTACTTTGTACCAAGACCAGTGTGAAAGAATGGAAAGCTGTATCATCT
GGAACCAGCGTTTGCACTGATGAAACTGGAATTTTGCCAATACTCAAGCTTAGCTACAAC
GACTTGCCCGCACACATGAAGCAGTGCTTTGCTTTCTGTGCTGTGTTTCCCAAGGATTAC
AAGATCAATGTGGAGAAGCTTATCCAACTATGGATTGCAAACGGCTTTATCCTAGAA
>Pm3d.568.1371.p1 GENE.Pm3d.568.1371~~Pm3d.568.1371.p1  ORF type:internal len:260 (+),score=243.47 Pm3d.568.1371:1-777(+)
CTCACAGTTGTTCCTGTGGTTGCAATGGGGGGCCTTGGCAAGACCACATTAGCGCAACTC
ATATACAATGATCCTGAAATTCAGAAGCATTTCCAGTTGCTGCTCTGGGTTTGTGTCTCT
GATACCTTTGATGTGAACTCCCTGGCCAAGAGTATAGTTGAAGCATCCCCCAATAAGAAT
GTTGATACAGACAAACCACCATTGGATAGACTTCAAAAACTGGTCAGCGGACAGCGGTAT
CTCCTTGTATTGGATGATGTTTGGGACAACAAAGAGTTACGTAAGTGGGAAAGGCTGAAG
GTATGTCTCCAGCATGGTGGCATGGGCAGTGCAGTGTTGACAACAACTCGTGATAAACGA
GTTTCTGAAATTATGGGTGCAGATAGAGCTGCCTACAATCTCAATGCTTTGGAGGATCAC
TTCATAAAGGAAATTATTGAGGCTAGAGCGTTCAGTTCAAAGAAAGAAAAGCCTATTGAA
CTAGTGGAGGTAGTTGACGAGATTGTGAAGAGATGTTGTGGCTCTCCATTAGCTGCAACG
GCACTGGGCTCTGTACTTTGTACCAAGACCAGTGTGAAAGAATGGAAAGCTGTATCATCT
GGAACCAGCGTTTGCACTGATGAAACTGGAATTTTGCCAATACTCAAGCTTAGCTACAAC
GACTTGCCCGCACACATGAAGCAGTGCTTTGCTTTCTGTGCTGTGTTTCCCAAGGATTAC
AAGATCAATGTGGAGAAGCTTATCCAACTATGGATTGCAAACGGCTTTATCCTAGAA
>Pm3e.568.1371.p1 GENE.Pm3e.568.1371~~Pm3e.568.1371.p1  ORF type:internal len:260 (+),score=243.47 Pm3e.568.1371:1-777(+)
CTCACAGTTGTTCCTGTGGTTGCAATGGGGGGCCTTGGCAAGACCACATTAGCGCAACTC
ATATACAATGATCCTGAAATTCAGAAGCATTTCCAGTTGCTGCTCTGGGTTTGTGTCTCT
GATACCTTTGATGTGAACTCCCTGGCCAAGAGTATAGTTGAAGCATCCCCCAATAAGAAT
GTTGATACAGACAAACCACCATTGGATAGACTTCAAAAACTGGTCAGCGGACAGCGGTAT
CTCCTTGTATTGGATGATGTTTGGGACAACAAAGAGTTACGTAAGTGGGAAAGGCTGAAG
GTATGTCTCCAGCATGGTGGCATGGGCAGTGCAGTGTTGACAACAACTCGTGATAAACGA
GTTTCTGAAATTATGGGTGCAGATAGAGCTGCCTACAATCTCAATGCTTTGGAGGATCAC
TTCATAAAGGAAATTATTGAGGCTAGAGCGTTCAGTTCAAAGAAAGAAAAGCCTATTGAA
CTAGTGGAGGTAGTTGACGAGATTGTGAAGAGATGTTGTGGCTCTCCATTAGCTGCAACG
GCACTGGGCTCTGTACTTTGTACCAAGACCAGTGTGAAAGAATGGAAAGCTGTATCATCT
GGAACCAGCGTTTGCACTGATGAAACTGGAATTTTGCCAATACTCAAGCTTAGCTACAAC
GACTTGCCCGCACACATGAAGCAGTGCTTTGCTTTCTGTGCTGTGTTTCCCAAGGATTAC
AAGATCAATGTGGAGAAGCTTATCCAACTATGGATTGCAAACGGCTTTATCCTAGAA
>Pm3f.568.1371.p1 GENE.Pm3f.568.1371~~Pm3f.568.1371.p1  ORF type:internal len:260 (+),score=243.47 Pm3f.568.1371:1-777(+)
CTCACAGTTGTTCCTGTGGTTGCAATGGGGGGCCTTGGCAAGACCACATTAGCGCAACTC
ATATACAATGATCCTGAAATTCAGAAGCATTTCCAGTTGCTGCTCTGGGTTTGTGTCTCT
GATACCTTTGATGTGAACTCCCTGGCCAAGAGTATAGTTGAAGCATCCCCCAATAAGAAT
GTTGATACAGACAAACCACCATTGGATAGACTTCAAAAACTGGTCAGCGGACAGCGGTAT
CTCCTTGTATTGGATGATGTTTGGGACAACAAAGAGTTACGTAAGTGGGAAAGGCTGAAG
GTATGTCTCCAGCATGGTGGCATGGGCAGTGCAGTGTTGACAACAACTCGTGATAAACGA
GTTTCTGAAATTATGGGTGCAGATAGAGCTGCCTACAATCTCAATGCTTTGGAGGATCAC
TTCATAAAGGAAATTATTGAGGCTAGAGCGTTCAGTTCAAAGAAAGAAAAGCCTATTGAA
CTAGTGGAGGTAGTTGACGAGATTGTGAAGAGATGTTGTGGCTCTCCATTAGCTGCAACG
GCACTGGGCTCTGTACTTTGTACCAAGACCAGTGTGAAAGAATGGAAAGCTGTATCATCT
GGAACCAGCGTTTGCACTGATGAAACTGGAATTTTGCCAATACTCAAGCTTAGCTACAAC
GACTTGCCCGCACACATGAAGCAGTGCTTTGCTTTCTGTGCTGTGTTTCCCAAGGATTAC
AAGATCAATGTGGAGAAGCTTATCCAACTATGGATTGCAAACGGCTTTATCCTAGAA
>Pm3g.568.1371.p1 GENE.Pm3g.568.1371~~Pm3g.568.1371.p1  ORF type:internal len:260 (+),score=243.47 Pm3g.568.1371:1-777(+)
CTCACAGTTGTTCCTGTGGTTGCAATGGGGGGCCTTGGCAAGACCACATTAGCGCAACTC
ATATACAATGATCCTGAAATTCAGAAGCATTTCCAGTTGCTGCTCTGGGTTTGTGTCTCT
GATACCTTTGATGTGAACTCCCTGGCCAAGAGTATAGTTGAAGCATCCCCCAATAAGAAT
GTTGATACAGACAAACCACCATTGGATAGACTTCAAAAACTGGTCAGCGGACAGCGGTAT
CTCCTTGTATTGGATGATGTTTGGGACAACAAAGAGTTACGTAAGTGGGAAAGGCTGAAG
GTATGTCTCCAGCATGGTGGCATGGGCAGTGCAGTGTTGACAACAACTCGTGATAAACGA
GTTTCTGAAATTATGGGTGCAGATAGAGCTGCCTACAATCTCAATGCTTTGGAGGATCAC
TTCATAAAGGAAATTATTGAGGCTAGAGCGTTCAGTTCAAAGAAAGAAAAGCCTATTGAA
CTAGTGGAGGTAGTTGACGAGATTGTGAAGAGATGTTGTGGCTCTCCATTAGCTGCAACG
GCACTGGGCTCTGTACTTTGTACCAAGACCAGTGTGAAAGAATGGAAAGCTGTATCATCT
GGAACCAGCGTTTGCACTGATGAAACTGGAATTTTGCCAATACTCAAGCTTAGCTACAAC
GACTTGCCCGCACACATGAAGCAGTGCTTTGCTTTCTGTGCTGTGTTTCCCAAGGATTAC
AAGATCAATGTGGAGAAGCTTATCCAACTATGGATTGCAAACGGCTTTATCCTAGAA
>Pm3k.568.1371.p1 GENE.Pm3k.568.1371~~Pm3k.568.1371.p1  ORF type:internal len:260 (+),score=243.47 Pm3k.568.1371:1-777(+)
CTCACAGTTGTTCCTGTGGTTGCAATGGGGGGCCTTGGCAAGACCACATTAGCGCAACTC
ATATACAATGATCCTGAAATTCAGAAGCATTTCCAGTTGCTGCTCTGGGTTTGTGTCTCT
GATACCTTTGATGTGAACTCCCTGGCCAAGAGTATAGTTGAAGCATCCCCCAATAAGAAT
GTTGATACAGACAAACCACCATTGGATAGACTTCAAAAACTGGTCAGCGGACAGCGGTAT
CTCCTTGTATTGGATGATGTTTGGGACAACAAAGAGTTACGTAAGTGGGAAAGGCTGAAG
GTATGTCTCCAGCATGGTGGCATGGGCAGTGCAGTGTTGACAACAACTCGTGATAAACGA
GTTTCTGAAATTATGGGTGCAGATAGAGCTGCCTACAATCTCAATGCTTTGGAGGATCAC
TTCATAAAGGAAATTATTGAGGCTAGAGCGTTCAGTTCAAAGAAAGAAAAGCCTATTGAA
CTAGTGGAGGTAGTTGACGAGATTGTGAAGAGATGTTGTGGCTCTCCATTAGCTGCAACG
GCACTGGGCTCTGTACTTTGTACCAAGACCAGTGTGAAAGAATGGAAAGCTGTATCATCT
GGAACCAGCGTTTGCACTGATGAAACTGGAATTTTGCCAATACTCAAGCTTAGCTACAAC
GACTTGCCCGCACACATGAAGCAGTGCTTTGCTTTCTGTGCTGTGTTTCCCAAGGATTAC
AAGATCAATGTGGAGAAGCTTATCCAACTATGGATTGCAAACGGCTTTATCCTAGAA
>Pm5.BMDM.574.1386.p1 GENE.Pm5.BMDM.574.1386~~Pm5.BMDM.574.1386.p1  ORF type:internal len:272 (+),score=141.79 Pm5.BMDM.574.1386:1-813(+)
CTGCTAGCTTTAGATGATGATGTCAACGACAAGACACTCAAGGTGATACCTATAATTGGA
TGTGCAGGTGTTGGAAAGACAACAGCTGCCAGAACCTTGTATCACAAGCATGGAGGGAAA
TTTCAGTGCCGGGCTTTTGTAAGTGTGTCTCAGAATCCAGATATGAGGGGAATCCTCACC
AGCATGCTAGCACAACTTAAGGCACCACGGCCCCCTGGCTTTCCTGATGTGCTGGACCTT
ATTGGCGCTATCAGCAGGCATCTCCAAGGCAAAGGGTACTTGATCGTACTTGATGATTTA
TGGACTGCATCGGTATGGCATATTGTTAGCCGCGCTTTTCCTCGTGGTGATCACCGCAGC
AGAATAATAACAACTACACAAGTGCATGACGTAGCATTGGCATGCTCTGGTTATCACCCG
GTCCGTATATATAAGATGGAACTTCTTGATGAATATGAATCTCGAAAGTTATTCTTCCGT
AGGGTGTTTAGCTCTGCCCCTGGAGATGGTTGTTCTCCAGCTACCAAAGAAGTCTCATAC
GAGATTATCAGAAAATGTGAAGGTTTGCCGTTAGCAATTGTAAGTATAGCAGGTCTGTTA
GCAAGCGAATTAAGCATCGTCATGGAAGATTGGAGGCACATACAAAATTCTTTTTCCTCC
ACTTCCGAAGGGATGAAAGATATTTTAAACCTTATCTACAATAGTCTTCCACCTGGTTTG
AGGACATGCTTGCTATATCTGAGTATGTATCCACAGGGCTACGTGATGAAGAAGGCTGAG
TTGGTGAAGCACTGGGTAGCCGAAGGTTTTATC
>Pm5.CS.574.1386.p1 GENE.Pm5.CS.574.1386~~Pm5.CS.574.1386.p1  ORF type:internal len:272 (+),score=141.79 Pm5.CS.574.1386:1-813(+)
CTGCTAGCTTTAGATGATGATGTCAACGACAAGACACTCAAGGTGATACCTATAATTGGA
TGTGCAGGTGTTGGAAAGACAACAGCTGCCAGAACCTTGTATCACAAGCATGGAGGGAAA
TTTCAGTGCCGGGCTTTTGTAAGTGTGTCTCAGAATCCAGATATGAGGGGAATCCTCACC
AGCATGCTAGCACAACTTAAGGCACCACGGCCCCCTGGCTTTCCTGATGTGCTGGACCTT
ATTGGCGCTATCAGCAGGCATCTCCAAGGCAAAGGGTACTTGATCGTACTTGATGATTTA
TGGACTGCATCGGTATGGCATATTGTTAGCCGCGCTTTTCCTCGTGGTGATCACCGCAGC
AGAATAATAACAACTACACAAGTGCATGACGTAGCATTGGCATGCTCTGGTTATCACCCG
GTCCGTATATATAAGATGGAACTTCTTGATGAATATGAATCTCGAAAGTTATTCTTCCGT
AGGGTGTTTAGCTCTGCCCCTGGAGATGGTTGTTCTCCAGCTACCAAAGAAGTCTCATAC
GAGATTATCAGAAAATGTGAAGGTTTGCCGTTAGCAATTGTAAGTATAGCAGGTCTGTTA
GCAAGCGAATTAAGCATCGTCATGGAAGATTGGAGGCACATACAAAATTCTTTTTCCTCC
ACTTCCGAAGGGATGAAAGATATTTTAAACCTTATCTACAATAGTCTTCCACCTGGTTTG
AGGACATGCTTGCTATATCTGAGTATGTATCCACAGGGCTACGTGATGAAGAAGGCTGAG
TTGGTGAAGCACTGGGTAGCCGAAGGTTTTATC
>Pm5.ND.574.1386.p1 GENE.Pm5.ND.574.1386~~Pm5.ND.574.1386.p1  ORF type:internal len:272 (+),score=141.79 Pm5.ND.574.1386:1-813(+)
CTGCTAGCTTTAGATGATGATGTCAACGACAAGACACTCAAGGTGATACCTATAATTGGA
TGTGCAGGTGTTGGAAAGACAACAGCTGCCAGAACCTTGTATCACAAGCATGGAGGGAAA
TTTCAGTGCCGGGCTTTTGTAAGTGTGTCTCAGAATCCAGATATGAGGGGAATCCTCACC
AGCATGCTAGCACAACTTAAGGCACCACGGCCCCCTGGCTTTCCTGATGTGCTGGACCTT
ATTGGCGCTATCAGCAGGCATCTCCAAGGCAAAGGGTACTTGATCGTACTTGATGATTTA
TGGACTGCATCGGTATGGCATATTGTTAGCCGCGCTTTTCCTCGTGGTGATCACCGCAGC
AGAATAATAACAACTACACAAGTGCATGACGTAGCATTGGCATGCTCTGGTTATCACCCG
GTCCGTATATATAAGATGGAACTTCTTGATGAATATGAATCTCGAAAGTTATTCTTCCGT
AGGGTGTTTAGCTCTGCCCCTGGAGATGGTTGTTCTCCAGCTACCAAAGAAGTCTCATAC
GAGATTATCAGAAAATGTGAAGGTTTGCCGTTAGCAATTGTAAGTATAGCAGGTCTGTTA
GCAAGCGAATTAAGCATCGTCATGGAAGATTGGAGGCACATACAAAATTCTTTTTCCTCC
ACTTCCGAAGGGATGAAAGATATTTTAAACCTTATCTACAATAGTCTTCCACCTGGTTTG
AGGACATGCTTGCTATATCTGAGTATGTATCCACAGGGCTACGTGATGAAGAAGGCTGAG
TTGGTGAAGCACTGGGTAGCCGAAGGTTTTATC
>Pm5a.574.1386.p1 GENE.Pm5a.574.1386~~Pm5a.574.1386.p1  ORF type:internal len:272 (+),score=141.79 Pm5a.574.1386:1-813(+)
CTGCTAGCTTTAGATGATGATGTCAACGACAAGACACTCAAGGTGATACCTATAATTGGA
TGTGCAGGTGTTGGAAAGACAACAGCTGCCAGAACCTTGTATCACAAGCATGGAGGGAAA
TTTCAGTGCCGGGCTTTTGTAAGTGTGTCTCAGAATCCAGATATGAGGGGAATCCTCACC
AGCATGCTAGCACAACTTAAGGCACCACGGCCCCCTGGCTTTCCTGATGTGCTGGACCTT
ATTGGCGCTATCAGCAGGCATCTCCAAGGCAAAGGGTACTTGATCGTACTTGATGATTTA
TGGACTGCATCGGTATGGCATATTGTTAGCCGCGCTTTTCCTCGTGGTGATCACCGCAGC
AGAATAATAACAACTACACAAGTGCATGACGTAGCATTGGCATGCTCTGGTTATCACCCG
GTCCGTATATATAAGATGGAACTTCTTGATGAATATGAATCTCGAAAGTTATTCTTCCGT
AGGGTGTTTAGCTCTGCCCCTGGAGATGGTTGTTCTCCAGCTACCAAAGAAGTCTCATAC
GAGATTATCAGAAAATGTGAAGGTTTGCCGTTAGCAATTGTAAGTATAGCAGGTCTGTTA
GCAAGCGAATTAAGCATCGTCATGGAAGATTGGAGGCACATACAAAATTCTTTTTCCTCC
ACTTCCGAAGGGATGAAAGATATTTTAAACCTTATCTACAATAGTCTTCCACCTGGTTTG
AGGACATGCTTGCTATATCTGAGTATGTATCCACAGGGCTACGTGATGAAGAAGGCTGAG
TTGGTGAAGCACTGGGTAGCCGAAGGTTTTATC
>Pm5b.574.1404.p1 GENE.Pm5b.574.1404~~Pm5b.574.1404.p1  ORF type:internal len:278 (+),score=145.49 Pm5b.574.1404:1-831(+)
CTGCTAGCTTTAGATGATGATGTCAACGACAAGACACTCAAGGTGATACCTATAATTGGA
TGTGCAGGTGTTGGAAAGACAACAGCTGCCAGAACCTTGTATCACAAGCATGGAGGGAAA
TTTCAGTGCCGGGCTTTTGTAAGTGTGTCTCAGAATCCAGATATGAGGGGAATCCTCACC
AGCATGCTAGCACAACTTAAGGCACCACGGCCCCCTGGCTTTCCTGATGTGCTGGACCTT
ATTGGCGCTATCAGCAGGCATCTCCAAGGCAAAGGGTACTTGATCGTACTTGATGATTTA
TGGACTGCATCGGTATGGCATATTGTTAGCCGCGCTTTTCCTCGTGGTGATCACCGCAGC
AGAATAATAACAACTACACAAGTGCATGACGTAGCATTGGCATGCTCTGGTTATCACCCG
GTCCGTATATATAAGATGGAACTTCTTGATGAATATGAATCTCGAAAGTTATTCTTCCGA
GATTATCAGAAAATGTATAGGGTGTTTAGCTCTGCCCCTGGAGATGGTTGTTCTCCAGCT
ACCAAAGAAGTCTCATACGAGATTATCAGAAAATGTGAAGGTTTGCCGTTAGCAATTGTA
AGTATAGCAGGTCTGTTAGCAAGCGAATTAAGCATCGTCATGGAAGATTGGAGGCACATA
CAAAATTCTTTTTCCTCCACTTCCGAAGGGATGAAAGATATTTTAAACCTTATCTACAAT
AGTCTTCCACCTGGTTTGAGGACATGCTTGCTATATCTGAGTATGTATCCACAGGGCTAC
GTGATGAAGAAGGCTGAGTTGGTGAAGCACTGGGTAGCCGAAGGTTTTATC
>Pm5e.574.1386.p1 GENE.Pm5e.574.1386~~Pm5e.574.1386.p1  ORF type:internal len:272 (+),score=141.79 Pm5e.574.1386:1-813(+)
CTGCTAGCTTTAGATGATGATGTCAACGACAAGACACTCAAGGTGATACCTATAATTGGA
TGTGCAGGTGTTGGAAAGACAACAGCTGCCAGAACCTTGTATCACAAGCATGGAGGGAAA
TTTCAGTGCCGGGCTTTTGTAAGTGTGTCTCAGAATCCAGATATGAGGGGAATCCTCACC
AGCATGCTAGCACAACTTAAGGCACCACGGCCCCCTGGCTTTCCTGATGTGCTGGACCTT
ATTGGCGCTATCAGCAGGCATCTCCAAGGCAAAGGGTACTTGATCGTACTTGATGATTTA
TGGACTGCATCGGTATGGCATATTGTTAGCCGCGCTTTTCCTCGTGGTGATCACCGCAGC
AGAATAATAACAACTACACAAGTGCATGACGTAGCATTGGCATGCTCTGGTTATCACCCG
GTCCGTATATATAAGATGGAACTTCTTGATGAATATGAATCTCGAAAGTTATTCTTCCGT
AGGGTGTTTAGCTCTGCCCCTGGAGATGGTTGTTCTCCAGCTACCAAAGAAGTCTCATAC
GAGATTATCAGAAAATGTGAAGGTTTGCCGTTAGCAATTGTAAGTATAGCAGGTCTGTTA
GCAAGCGAATTAAGCATCGTCATGGAAGATTGGAGGCACATACAAAATTCTTTTTCCTCC
ACTTCCGAAGGGATGAAAGATATTTTAAACCTTATCTACAATAGTCTTCCACCTGGTTTG
AGGACATGCTTGCTATATCTGAGTATGTATCCACAGGGCTACGTGATGAAGAAGGCTGAG
TTGGTGAAGCACTGGGTAGCCGAAGGTTTTATC
>Pm8.553.1362.p1 GENE.Pm8.553.1362~~Pm8.553.1362.p1  ORF type:internal len:271 (+),score=246.10 Pm8.553.1362:1-810(+)
GAAGTTGTTGGTACACTACTTCGTCAAGCTAATAATGCAGATCTCGCAGTTGTTGCCATT
GTTGGAATGGGGGGCCTTGGTAAGACCACATTAGCACAGCTCATATATAATGAACCTGGG
ATTCAGAAGCATTTCCAGTTGTTGCTGTGGGTTTGTGTATCTGATACCTTTGATGTGAAC
TCCATAGCAAAGAGTATAGTCGAAGCATCTCCCAAGAAAAATGATGATACAAACAAACCA
CCACTGGAGAGACTTCAGAAATTGGTCAGCGGGCAGAGATATCTCCTTGTATTGGATGAT
GTTTGGAATAGAGAGGTCCATAAGTGGGAAAGGCTGAAGGGCCATCTTCAGCATGGTGGC
GTGGGTAGTGTGGTGCTGACAACAACTCGTGATAAAGGAGTTGCTGAAATTATGGGTGCA
GATAACCACATTCTCCGTCCTTTGGATGATAGATTCTTGAAGGAAATTATTGAGGCTGGA
GCATTCAGTTCCGCGGAAAAAAAGCCTGTTGAGCTAGTCAAGATGGTTGATCAGATTGTG
GACAGATGTCGTGGCTCTCCTTTAGCTGCATGTGCACTGGGCTCTGTACTTCGTACCAAG
ACCACCGTGAAAGAATGGAAGGCTATAGCATCTAGAAGCAGCATTTGCACTGAGGAAACT
GGAATCTTGCCAATACTCAAGCTTAGCTACAACGACTTGCCATCGCACATGAAGCAGTGC
TTTGCTTTTTGTGCTGTATTTCCAAAGGATTACAAGATTGATGTAGCGAAGCTGATCCAA
CTATGGATCGCAAATGGCTTTATCCCTGAA
>PmR1.670.1518.p1 GENE.PmR1.670.1518~~PmR1.670.1518.p1  ORF type:internal len:284 (+),score=137.32 PmR1.670.1518:1-849(+)
TTTGAGCAAACTATAAAAGATATCATCACAAATAGTAGTGAGACCCTTTCTGTTATTCCT
ATAGTTGGTCCGGGTGGTATTGGAAAGACAACCTTCACCCAACACCTATACAATGATGAA
AGGACTCAACAACACTTTCCTTTTAGGGCTTGGGTCTGTGTGTCAACTGATTTTGACGTG
TTTAAGGTTAGCCAAGAGATCCTTAGCTGCATAGAAGGAAAGAAAACCGTAAACCAATCA
ACAAGTTTAGATCAGATCCAAATATCCATCACGCGGGAACTCAAGCCTAAAAGGTTTTTA
ATTGTCTTGGATGATATATGGGAATGCAATAGCCAAGGTTGGGAAAATCTGCTAGCTCCA
CTCATGAAGGGCGAGGCCAAGGGTAGCATGGTTCTTGTCACAACTCGGTTCCCGTCTAAA
GCTGATATTGTTAAAACAACTGACCCAATAGCACTGAAAGGCCTTGAGCCCGATGAATTC
TTCACATTCTTTGAATCATTTATATTTGCTGGACAAAAACCTGAGGGTTACCATGATGGC
TTGACTCATATTGCAAGAGATATTGCCAAGAAGTTGAAGGGTTCACCTCTAGCAGCCAAA
ACAGTTGGTCGAATGTTGAAAAAGGATCTATCTCGGGAATATTGGATGAGAGTACTTGAA
AACAATGAATGGCAAAACGAAAAAAATGCTGATGACATTTTGCCATCTTTAAGAATTAGC
TATGATTACCTTCCTTTCCATCTAAAAAAATGCTTCCCATATTTTGCCTTGTTCCCTGAA
GATCATAGGTTTAAGAATTTAGAGATTATATATTTTTTGATTGCAATCGGAATCATAGAC
AAAGATGAG
>R2.490.1335.p1 GENE.R2.490.1335~~R2.490.1335.p1  ORF type:internal len:283 (+),score=273.37 R2.490.1335:1-846(+)
CTTCAGGATGTTGTACAAAAATTGCTAGCTCAACTTCTCAAAGCAGAGCCCCGTCGAACC
GTCCTCTCCATTCATGGCATGGGCGGATTGGGCAAGACCACTCTTGCGAGAAAACTTTAC
AACAGTTCTGCTATACTCAATAGCTTCCCTACACGCGCTTGGATATGTGTCTCTCAAGAG
TACAACACAATGGATCTTCTTAGGAATATCATAAAATCCGTCCAAGGTCGCACCAAGGAA
ACTCTAGATTTGTTGGAAAGGATGACAGAAGGAGATCTAGAAATCTATCTTCGTGATCTA
TTAAAAGAACGCAAATACCTTGTGATGGTTGATGATGTATGGCAGAAAGAAGCATGGGAT
AGTTTGAAGAGAGCATTCCCGGATAGCAAGAATGGCAGCAGAGTCATTATTACCACGCGC
AAACAGGATGTCGCTGAAAGAGCAGACGACATAGGTTTTGTTCATAAACTTCGTTTCCTA
AGTCAAGAAGAAAGTTGGGATCTCTTTCGTAAGAAACTACTTGATGTTCGATCAATGGTT
CCAGAAATGGAAAATCTAGCTAAGGATATGGTGGAAAAGTGTAGAGGCTTACCTCTTGCA
ATTGTTGTATTGAGCGGACTACTTTCGCATAAAAAGGGGCTAAACCAATGGCAAAAGGTG
AAAGATCACCTTTGGAAGAACATTAAAGAAGATAAATCTATTGAAATCTCTAACATACTA
TCCTTAAGCTACAATGATTTGTCAACTGCGCTCAAGCAGTGTTTTCTCTACTTTGGTATT
TTTCCAGAAGATCAAGTGGTAAAGGCTGATGACATAATACGGTTGTGGATGGCGGAGGGT
TTCATA
>R2.like.547.1335.p1 GENE.R2.like.547.1335~~R2.like.547.1335.p1  ORF type:internal len:264 (+),score=256.02 R2.like.547.1335:1-789(+)
AGCGTCCTCTCCATTTATGGAATGGGGGGTTTAGGCAAGACCACTCTTGCCAGAAAACTT
TACACCAGTCCTGATATACTCAATAGCTTCCGTACACGCGCTTGGATATGTGTCTCTCAA
GAGTACAACACAATGGATCTTCTTAGGAATATCATAAAATCCATCCAAGGTCGCACCAAG
GAAACTCTAGATTTGTTGGAAAGGATGACAGAAGGAGATCTTGAAATTTATCTTCGTGAT
TTATTGAAAGAACGCAAATACCTTGTGGTGGTTGATGATGTATGGCAGAGAGAAGCATGG
GAGAGTTTGAAAAGATCATTCCCGGATGGCAAGAATGGCAGCAGAGTCATTATTACCACG
CGCAAAGAGGATGTCGCTGAAAGAGCAGACGACAGAGGTTTTGTTCATAAACTTCGTTTC
CTAAGCCAAGAAGAAAGTTGGGATCTCTTTCGTAGGAAACTACTTGATGTTCGAGCAATG
GTTCCAGAAATGGAAAGTCTAGCTAAGGATATGGTGGAAAAGTGTAGAGGCTTACCTCTT
GCAATTGTTGTATTGAGCGGACTACTTTCGCATAAAAAGGGGCTAAACCAATGGCAAAAG
GTGAAAGATCACCTTTGGAAGAACATTAAAGAAGATAAATCTATTGAAATCTCTAACATA
CTATCCTTAAGCTACAATGATTTGTCAACTGCGCTCAAGCAGTGTTTTCTCTACTTTGGT
ATTTTTCCAGAAGATCAAGTGGTAAAGGCTGATGACATAATACGGTTGTGGATGGCGGAG
GGTTTCATA
>RPP13.Nd.1.550.1356.p1 GENE.RPP13.Nd.1.550.1356~~RPP13.Nd.1.550.1356.p1  ORF type:internal len:270 (+),score=141.17 RPP13.Nd.1.550.1356:1-807(+)
AATAGATTTATTATCTCGATCTTTGGTATGGGAGGCCTTGGGAAGACTGCACTTGCTAGG
AAGCTCTACAACTCAGGGGATGTGAAGAGAAGATTCGAATACCGTGCGTGGACTTATGTT
TCTCAAGAGTATAAAACTGGAGATATACTTATGAGAATCATTAAATCTTTGGGAATGACT
TCTGGGGAAGAGTTGGAAAAGATCAGAATGTTTGCAGAGGAAGAGTTAGAAGTTTACCTT
CACGGTCTTCTAGAAGGGAAAAAATATTTGGTGGTGGTGGATGATATATGGGAGCGAGAA
GCGTGGGAGAGCTTAAAGAGAGCGTTACCTTGCAACCATGAAGGAAGTAGAGTCATCATC
ACTACACGTATTAAAGCCGTGGCTGAAGGCTTAGATGGGAGATTCTATGCTCATAAGTTA
AGGTTCTTGACGTTTGAAGAAAGCTGGGAGTTGTTTGAACAAAGAGCATTCAGGAATATA
CAAAGGAAGGATGAAGATTTGCTGAAAACCGGAAAAGAAATGGTTCAAAAATGCAGAGGG
TTACCACTTTGTATAGTTGTTCTTGCGGGGCTTTTGTCGAGGAAGACACCAAGCGAGTGG
AATGATGTTTGTAACAGTTTATGGAGACGCCTAAAGGATGACTCCATTCATGTTGCCCCT
ATTGTGTTTGATCTAAGTTTCAAGGAGCTGCGGCATGAGTCCAAACTCTGTTTTCTGTAC
CTTAGTATCTTCCCAGAGGACTATGAGATTGACCTAGAGAAGTTGATACGCTTACTTGTA
GCAGAAGGTTTTATACAAGGGGATGAA
>RPP13.UKID34.550.1356.p1 GENE.RPP13.UKID34.550.1356~~RPP13.UKID34.550.1356.p1  ORF type:internal len:270 (+),score=141.17 RPP13.UKID34.550.1356:1-807(+)
AATAGATTTATTATCTCGATCTTTGGTATGGGAGGCCTTGGGAAGACTGCACTTGCTAGG
AAGCTCTACAACTCAGGGGATGTGAAGAGAAGATTCGAATACCGTGCGTGGACTTATGTT
TCTCAAGAGTATAAAACTGGAGATATACTTATGAGAATCATTAAATCTTTGGGAATGACT
TCTGGGGAAGAGTTGGAAAAGATCAGAATGTTTGCAGAGGAAGAGTTAGAAGTTTACCTT
CACGGTCTTCTAGAAGGGAAAAAATATTTGGTGGTGGTGGATGATATATGGGAGCGAGAA
GCGTGGGAGAGCTTAAAGAGAGCGTTACCTTGCAACCATGAAGGAAGTAGAGTCATCATC
ACTACACGTATTAAAGCCGTGGCTGAAGGCTTAGATGGGAGATTCTATGCTCATAAGTTA
AGGTTCTTGACGTTTGAAGAAAGCTGGGAGTTGTTTGAACAAAGAGCATTCAGGAATATA
CAAAGGAAGGATGAAGATTTGCTGAAAACCGGAAAAGAAATGGTTCAAAAATGCAGAGGG
TTACCACTTTGTATAGTTGTTCTTGCGGGGCTTTTGTCGAGGAAGACACCAAGCGAGTGG
AATGATGTTTGTAACAGTTTATGGAGACGCCTAAAGGATGACTCCATTCATGTTGCCCCT
ATTGTGTTTGATCTAAGTTTCAAGGAGCTGCGGCATGAGTCCAAACTCTGTTTTCTGTAC
CTTAGTATCTTCCCAGAGGACTATGAGATTGACCTAGAGAAGTTGATACGCTTACTTGTA
GCAGAAGGTTTTATACAAGGGGATGAA
>RPP13.UKID36.550.1356.p1 GENE.RPP13.UKID36.550.1356~~RPP13.UKID36.550.1356.p1  ORF type:internal len:270 (+),score=134.77 RPP13.UKID36.550.1356:1-807(+)
AATAGATTTATTATCTCGATCTTTGGTATGGGAGGCCTTGGGAAGACTGCACTTGCTAGG
AAGCTCTACAACTCAGGAGATGTGAAGGAAAGATTCAAATACCGCGCATGGACTTATGTT
TCTCAAGAGTATAAAACTGGAGATATACTTATGAGAATCATTAGATCTTTGGGAATGACT
TCTGTGGAAGATTTGGAAAAGATCAAAAAGTTTGCAGAGGAAGAATTAGAAGTTTACCTT
CACGGTCTTCTAGAAGGGAAAAAATATTTGGTGGTGGTGGATGATATATGGGAGCGAGAA
GCGTGGGAGAGCTTAAAGAGAGCGTTACCTTGCAACCATGAAGGAAGTAGAGTCATCATC
ACTACACGTATTAAAGCCGTGGCTGAAGGCTTAGATGGGAGATTCTATGCTCATAAGTTA
AGGTTCTTGACGTTTGAAGAAAGCTGGGAGTTGTTTGAACAAAGAGCATTCAGGAATATA
CAAAGGAAGGATGAAGATTTGCTGAAAACCGGAAAAGAAATGGTTCAAAAATGCAGAGGG
TTACCACTTTGTATAGTTGTTCTTGCGGGGCTTTTGTCGAGGAAGACACCAAGCGAGTGG
AATGATGTTTGTAACAGTTTATGGAGACGCCTAAAGGATGACTCCATTCATGTTGCCCCT
ATTGTGTTTGATCTAAGTTTCAAGGAGCTGCGGCATGAGTCCAAACTCTGTTTTCTGTAC
CTTAGTATCTTCCCAGAGGACTATGAGATTGACCTAGAGAAGTTGATACGCTTACTTGTA
GCAGAAGGTTTTATACAAGGGGATGAA
>RPP13.UKID5.550.1356.p1 GENE.RPP13.UKID5.550.1356~~RPP13.UKID5.550.1356.p1  ORF type:internal len:270 (+),score=134.77 RPP13.UKID5.550.1356:1-807(+)
AATAGATTTATTATCTCGATCTTTGGTATGGGAGGCCTTGGGAAGACTGCACTTGCTAGG
AAGCTCTACAACTCAGGAGATGTGAAGGAAAGATTCAAATACCGCGCATGGACTTATGTT
TCTCAAGAGTATAAAACTGGAGATATACTTATGAGAATCATTAGATCTTTGGGAATGACT
TCTGTGGAAGATTTGGAAAAGATCAAAAAGTTTGCAGAGGAAGAATTAGAAGTTTACCTT
CACGGTCTTCTAGAAGGGAAAAAATATTTGGTGGTGGTGGATGATATATGGGAGCGAGAA
GCGTGGGAGAGCTTAAAGAGAGCGTTACCTTGCAACCATGAAGGAAGTAGAGTCATCATC
ACTACACGTATTAAAGCCGTGGCTGAAGGCTTAGATGGGAGATTCTATGCTCATAAGTTA
AGGTTCTTGACGTTTGAAGAAAGCTGGGAGTTGTTTGAACAAAGAGCATTCAGGAATATA
CAAAGGAAGGATGAAGATTTGCTGAAAACCGGAAAAGAAATGGTTCAAAAATGCAGAGGG
TTACCACTTTGTATAGTTGTTCTTGCGGGGCTTTTGTCGAGGAAGACACCAAGCGAGTGG
AATGATGTTTGTAACAGTTTATGGAGACGCCTAAAGGATGACTCCATTCATGTTGCCCCT
ATTGTGTTTGATCTAAGTTTCAAGGAGCTGCGGCATGAGTCCAAACTCTGTTTTCTGTAC
CTTAGTATCTTCCCAGAGGACTATGAGATTGACCTAGAGAAGTTGATACGCTTACTTGTA
GCAGAAGGTTTTATACAAGGGGATGAA
>RPP13.UKID80.550.1356.p1 GENE.RPP13.UKID80.550.1356~~RPP13.UKID80.550.1356.p1  ORF type:internal len:270 (+),score=134.77 RPP13.UKID80.550.1356:1-807(+)
AATAGATTTATTATCTCGATCTTTGGTATGGGAGGCCTTGGGAAGACTGCACTTGCTAGG
AAGCTCTACAACTCAGGAGATGTGAAGGAAAGATTCAAATACCGCGCATGGACTTATGTT
TCTCAAGAGTATAAAACTGGAGATATACTTATGAGAATCATTAGATCTTTGGGAATGACT
TCTGTGGAAGATTTGGAAAAGATCAAAAAGTTTGCAGAGGAAGAATTAGAAGTTTACCTT
CACGGTCTTCTAGAAGGGAAAAAATATTTGGTGGTGGTGGATGATATATGGGAGCGAGAA
GCGTGGGAGAGCTTAAAGAGAGCGTTACCTTGCAACCATGAAGGAAGTAGAGTCATCATC
ACTACACGTATTAAAGCCGTGGCTGAAGGCTTAGATGGGAGATTCTATGCTCATAAGTTA
AGGTTCTTGACGTTTGAAGAAAGCTGGGAGTTGTTTGAACAAAGAGCATTCAGGAATATA
CAAAGGAAGGATGAAGATTTGCTGAAAACCGGAAAAGAAATGGTTCAAAAATGCAGAGGG
TTACCACTTTGTATAGTTGTTCTTGCGGGGCTTTTGTCGAGGAAGACACCAAGCGAGTGG
AATGATGTTTGTAACAGTTTATGGAGACGCCTAAAGGATGACTCCATTCATGTTGCCCCT
ATTGTGTTTGATCTAAGTTTCAAGGAGCTGCGGCATGAGTCCAAACTCTGTTTTCTGTAC
CTTAGTATCTTCCCAGAGGACTATGAGATTGACCTAGAGAAGTTGATACGCTTACTTGTA
GCAGAAGGTTTTATACAAGGGGATGAA
>RPi.abpt.547.1335.p1 GENE.RPi.abpt.547.1335~~RPi.abpt.547.1335.p1  ORF type:internal len:264 (+),score=256.02 RPi.abpt.547.1335:1-789(+)
AGCGTCCTCTCCATTTATGGAATGGGGGGTTTAGGCAAGACCACTCTTGCCAGAAAACTT
TACACCAGTCCTGATATACTCAATAGCTTCCGTACACGCGCTTGGATATGTGTCTCTCAA
GAGTACAACACAATGGATCTTCTTAGGAATATCATAAAATCCATCCAAGGTCGCACCAAG
GAAACTCTAGATTTGTTGGAAAGGATGACAGAAGGAGATCTTGAAATTTATCTTCGTGAT
TTATTGAAAGAACGCAAATACCTTGTGGTGGTTGATGATGTATGGCAGAGAGAAGCATGG
GAGAGTTTGAAAAGATCATTCCCGGATGGCAAGAATGGCAGCAGAGTCATTATTACCACG
CGCAAAGAGGATGTCGCTGAAAGAGCAGACGACAGAGGTTTTGTTCATAAACTTCGTTTC
CTAAGCCAAGAAGAAAGTTGGGATCTCTTTCGTAGGAAACTACTTGATGTTCGAGCAATG
GTTCCAGAAATGGAAAGTCTAGCTAAGGATATGGTGGAAAAGTGTAGAGGCTTACCTCTT
GCAATTGTTGTATTGAGCGGACTACTTTCGCATAAAAAGGGGCTAAACCAATGGCAAAAG
GTGAAAGATCACCTTTGGAAGAACATTAAAGAAGATAAATCTATTGAAATCTCTAACATA
CTATCCTTAAGCTACAATGATTTGTCAACTGCGCTCAAGCAGTGTTTTCTCTACTTTGGT
ATTTTTCCAGAAGATCAAGTGGTAAAGGCTGATGACATAATACGGTTGTGGATGGCGGAG
GGTTTCATA
>Rpa1.535.1359.p1 GENE.Rpa1.535.1359~~Rpa1.535.1359.p1  ORF type:internal len:276 (+),score=131.78 Rpa1.535.1359:1-825(+)
TTGACAGAGATTACTAATCGTCTACTTGGATCAGCTTCTGAGCGGGAAGTTATTACTATT
TTAGGGATGGGCGGATGTGGGAAAACAACGCTTGCCAAAAAAGCTCAGGATGATCTATCA
ATCATGTCTCGTTTTGACATCCAAGTGTGGGTTACAATATCTCAGGAATATCACTTGAGA
GAAGTGCTGCTAAGCCTTGTATGTTCTGTTGCAGGGAATAAGTTTCAAGATATGAGTGAC
GACCAGTTAATGGAGAAGGCATATAGAGCACTGAAGGGTCGGAAGTATCTTATTGTAATT
GATGATGTTTGGAGTACAAAAATCTGGGATGTGATGGCAAGAACTCTTCCCAATGACAAC
AATGGGAGTCGAATCATTTTGACTACGAGGCTTAAAGATGTAGCTGAGTATGTGAACTCT
GATATTCCTCCTCATGAAATGATGCCGTTGAGTTTAAATGACAGCTGGAAGTTACTTTGC
GATAAGTTACTCGTGGAAGACCATACTTGTCCTTCTGAATTGCAGGAAATTGGGAAGAAA
ATAGTAGGAAAATGTCAAGGACTCCCTTTAGCAATTCTGGTGGTTGCAGGGCATCTCTCA
AAAGTTGGCATGACGAAAGAAAGCTGGGCGACTGTAGCTAAAAATGTGAATAAAGTTGTT
ACAAGTTATCCGGATAAATGCCTAGCAGTACTTGCTATGAGTTACTATCACCTGCCTATT
CACTTGAAACCTTGTTTCCTCCATTTAGGAACATTCCCCGAGGATCATGAGATTGATGCT
TGGAGATTGATCCAATTGTGGGTTGCAGAGGGGATTCTAAAGAGT
>Rph15.1021.1833.p1 GENE.Rph15.1021.1833~~Rph15.1021.1833.p1  ORF type:3prime_partial len:272 (+),score=175.27 Rph15.1021.1833:1-813(+)
ATGACAGCTGGCAAATCTGACAGTGTAACTGTTCTGCCCATTGTAGGCATTGGAGGTACA
GGGAAGACAGCTCTCGCACAATTTGTATATAATGACCCAAATGTGCAAAACCAATTTGAC
CAATGCATATGGGTTTGGGTGTCTAACAACTTGGATGAAATGATAATCACAAGAGAGATG
TTAGATATTGTCCCTCCAGAAAAGCACGAAGGTTTATGCAGCCTTGACAAACTTCAGCAG
GTCTTGAAAACCCATATTGAATCAAAGAGGGTTCTACTTATATTAGATGATGTATGGGAT
GACATGAACGATGGCAGAATGGACGTAATACTGGCTCCTTTCAAGTCAGACAATGCAAAA
GGCAATGTGATCCTTGTGACGACTAGATATCTCTCTGTTGCAAAAAGGATAGGAACAACT
GAGCCAGTTGTGTTAGGTGCTCTGAAAGATGAGGATTTGTGGTCTTTGTTCAAAGCACGA
GCCTTTCGTGATGAGAAGTATGAAGGGCATGGAAATCTAACAAACATTGGATGGAAAATA
GCAAGCAAGCTAAAAGGCAACCCATTAGCAGCAGTAACTGCAGGGGAACTGTTGAGAGTT
GATCTTACTGTTGGTCATTGGAATAAAATTCTGAAGGACGAAGATGGGAAGTTGCTGGGA
CGTAGTGGACGCATCATGTCTTCTTTGAAGCTTAGCTATGATCAGTTGCCGTACCATCTA
CACCAATGCTTCTCGTATTGTTCTATATTCTCCGACTATGATGAGTTTCTTGCTGAAGAG
TTGGTCCACATATGGATTTCACAAGGATTTGTC
>Rpi.blb1.469.1311.p1 GENE.Rpi.blb1.469.1311~~Rpi.blb1.469.1311.p1  ORF type:internal len:282 (+),score=209.81 Rpi.blb1.469.1311:1-843(+)
GAGAAAGATGAGATAGTGAAAATCCTAATAAACAATGTTAGTGATGCCCAACACCTTTCA
GTCCTCCCAATACTTGGTATGGGGGGATTAGGAAAAACGACTCTTGCCCAAATGGTCTTC
AATGACCAGAGAGTTACTGAGCATTTCCATTCCAAAATATGGATTTGTGTCTCGGAAGAT
TTTGATGAGAAGAGGTTAATAAAGGCAATTGTAGAATCTATTGAAGGAAGGCCACTACTT
GGTGAGATGGACTTGGCTCCACTTCAAAAGAAGCTTCAGGAGTTGCTGAATGGAAAAAGA
TACTTGCTTGTCTTAGATGATGTTTGGAATGAAGATCAACAGAAGTGGGCTAATTTAAGA
GCAGTCTTGAAGGTTGGAGCAAGTGGTGCTTCTGTTCTAACCACTACTCGTCTTGAAAAG
GTTGGATCAATTATGGGAACATTGCAACCATATGAACTGTCAAATCTGTCTCAAGAAGAT
TGTTGGTTGTTGTTCATGCAACGTGCATTTGGACACCAAGAAGAAATAAATCCAAACCTT
GTGGCAATCGGAAAGGAGATTGTGAAAAAAAGTGGTGGTGTGCCTCTAGCAGCCAAAACT
CTTGGAGGTATTTTGTGCTTCAAGAGAGAAGAAAGAGCATGGGAACATGTGAGAGACAGT
CCGATTTGGAATTTGCCTCAAGATGAAAGTTCTATTCTGCCTGCCCTGAGGCTTAGTTAC
CATCAACTTCCACTTGATTTGAAACAATGCTTTGCGTATTGTGCGGTGTTCCCAAAGGAT
GCCAAAATGGAAAAAGAAAAGCTAATCTCTCTCTGGATGGCGCATGGTTTTCTTTTATCA
AAA
>Rpi.blb2.1645.2445.p1 GENE.Rpi.blb2.1645.2445~~Rpi.blb2.1645.2445.p1  ORF type:internal len:268 (+),score=128.35 Rpi.blb2.1645.2445:1-801(+)
GGACCGGCAGATCTAGATGTCATTTCGATCATTGGTATGCCGGGTTTAGGTAAAACTACT
TTGGCGTACAAAGTATACAATGATAAATCAGTTTCTAGCCATTTCGACCTTCGTGCATGG
TGCACGGTCGACCAAGTATATGACGAGAAGAAGTTGTTGGATAAAATTTTCAATCAAGTT
AGTGACTCAAATTCAAAATTGAGTGAGAATATTGATGTTGCTGATAAACTACGGAAACAA
TTGTTTGGAAAGAGGTATCTTATTGTCTTAGATGACGTGTGGGATACTAATACATGGGAT
GAGCTAACAAGACCTTTTCCTGATGGTATGAAAGGAAGTAGAATTATTTTGACAACTCGA
GAAAAGAAAGTTGCTTTGCATGGAAAGCTCTACACTGATCCTCTTAACCTTCGATTGCTA
AGATCAGAAGAAAGTTGGGAGTTATTAGAGAAAAGGGCATTTGGAAACGAGAGTTGCCCT
GATGAACTATTGGATGTTGGTAAAGAAATAGCCGAAAATTGTAAAGGGCTTCCTTTGGTG
GTGGATCTGATTGCTGGAATCATTGCTGGGAGGGAAAAGAAAAAGAGTGTGTGGCTTGAA
GTTGTAAATAATTTGCATTCCTTTATTTTGAAGAATGAAGTGGAAGTGATGAAAGTTATA
GAAATAAGTTATGACCACTTACCTGATCACCTGAAGCCATGCTTGCTGTACTTTGCAAGT
GCGCCGAAGGACTGGGTAACGACAATCCATGAGTTGAAACTTATTTGGGGTTTTGAAGGA
TTTGTGGAAAAGACAGATATG
>Rpi.blb3.547.1335.p1 GENE.Rpi.blb3.547.1335~~Rpi.blb3.547.1335.p1  ORF type:internal len:264 (+),score=264.07 Rpi.blb3.547.1335:1-789(+)
AGCGTCCTCTCCATTTATGGAATGGGGGGTTTAGGCAAGACCACTCTTGCCAGAAAACTT
TACACCAGTCCTGATATACTCAATAGCTTTCCTACACGCGCTTGGATATGTGTCTCTCAA
GAGTACAACACAATGGATCTTCTTAGGACTATCATAAAATCCATCCAAGGCTGCGCCAAG
GAAACTCTAGATTTGTTGGAAAAGATGGCAGAAATAGATCTAGAAAATCACCTTCGTGAT
CTATTGAAAGAATGCAAATACCTTGTGGTGGTTGATGATGTATGGCAGAGAGAAGCATGG
GAGAGTTTGAAAAGAGCATTCCCGGATGGCAAGAATGGAAGCAGAGTCATTATTACCACG
CGCAAAGAGGATGTCGCTGAAAGAGTAGACCACAGAGGTTTTGTTCATAAACTTCGTTTC
CTAAGTCAAGAAGAAAGTTGGGATCTCTTTCGTAGGAAACTACTTGATGTTCGAGCAATG
GTTCCAGAAATGGAAAGTTTAGCTAAGGATATGGTGGAAAAGTGTAGAGGCTTACCTCTT
GCAATTGTTGTATTGAGCGGACTACTTTCGCATAAAAAGGGGCTAAACCAATGGCAAAAG
GTGAAAGATCACCTTTGGAAGAACATTAAAGAAGATAAATCTATTGAAATCTCTAACATA
CTATCCTTAAGCTACAATGATTTGTCAACTGCGCTCAAGCAGTGTTTTCTCTACTTTGGT
ATTTTTCCAGAAGATCAAGTGGTAAAGGCTGATGACATAATACGGTTGTGGATGGCGGAG
GGTTTCATA
>Rpi.bt1.472.1311.p1 GENE.Rpi.bt1.472.1311~~Rpi.bt1.472.1311.p1  ORF type:internal len:281 (+),score=212.35 Rpi.bt1.472.1311:1-840(+)
GAAAAGGACGAGATAGTGAAAATCCTGATAAACAATGTTAGCAATGCCCAAACACTTCCA
GTCCTCCCAATACTTGGTATGGGGGGACTAGGAAAGACGACTCTTGCCCAAATGGTCTTC
AATGATCAGAGAGTAATTGAGCATTTCCATCCCAAAATATGGATTTGTGTCTCGGAAGAT
TTTAATGAGAAGAGGTTGATAAAGGAAATTGTAGAATCTATTGAAGAAAAGTCACTTGGT
GGCATGGACTTGGCTCCACTTCAAAAGAAGCTTCGGGACTTGCTGAATGGAAAAAAATAT
TTGCTCGTCTTAGATGATGTTTGGAATGAAGATCAAGATAAGTGGGCTAAGTTAAGACAA
GTCTTGAAGGTTGGAGCAAGTGGCGCTTCTGTTCTAACCACTACTCGTCTTGAAAAGGTT
GGATCAATTATGGGAACATTGCAACCATATGAATTGTCAAATTTGTCTCAAGAAGATTGT
TGGTTGTTGTTCATGCAACGTGCATTTGGGCACCAAGAAGAAATAAATCTTAATCTTGTG
GCTATCGGAAAGGAGATTGTGAAAAAATGTGGTGGTGTGCCTCTAGCAGCTAAAACTCTT
GGAGGTATTTTGCGCTTTAAGAGAGAAGAAAGACAGTGGGAACATGTGAGAGATAGTGAG
ATTTGGAAATTGCCTCAAGAAGAAAGTTCTATTCTGCCTGCCCTGAGACTTAGTTACCAT
CACCTTCCACTTGATTTGAGACAATGCTTTACATATTGTGCAGTATTCCCAAAGGATACC
GAAATGGAAAAGGGAAATCTAATCTCTCTCTGGATGGCACATGGTTTTATTTTATCGAAA
>Rpi.chcl.688.1476.p1 GENE.Rpi.chcl.688.1476~~Rpi.chcl.688.1476.p1  ORF type:internal len:264 (+),score=143.59 Rpi.chcl.688.1476:1-789(+)
CTGTCCACCATTCCCATAGTAGGTATGGGAGGTTTAGGGAAAACAACTGTGGCTAAGAGG
ATTTACAATGATGAACACATGAAGCAAATCTTTGAAAAGAGAATTTGGTTGTGTCTACCT
GAAATGTCTGAAACGAAGAGCTTTCTTGAACAAATCCTCGAATCGTTGATAGAGAGGAAA
ATTGAGGTTGAAAGGAGAGATATAATAGTCAAGAAGCTACAAGATGAATTGGGAGGAAAA
AAATATTTGCTAGTCCTGGATGATTTGTGGTGTGTTGACTCTACATCGTGGCATGAGTTC
ATTGACACCTTGAGAGGAATAAATACATCCAGAGGAAACTGCATTCTTGTGACTACTCGT
AGGAAGCAGGTGGCATCCACAGTAGCAACAGATCTTCATATCTTGGGGAAGTTAACAGAA
GATCATTGTTGGTCTATTTTCAAACAAAAAGCATTTGTTGATGGCAGGGTTCCAGAGGAA
TTAGCGAGCATGGGCAACAAGATTGTTAAAATGTGCCAAGGTCTACCGTTGGCTGCAAGT
GTGTTGGGAGGGCTCTTACACAACAAAGAAAAACATGAATGGCAAGCAATTCTTGATGGC
AACCTCCTTGTTGCAGGTGAAGATGATAATGGAGAAAATAGCATAAAGAAAATCCTAAAA
CTCAGCTATGATTATCTACCATCTCCACATCTGAAAAAATGCTTTGCTTACTTTGCAATG
TTTCCAAAAGATTATATGTTTGAAAAGGACCAACTAATCCAACTCTGGATGGCAGAAGGG
TTTCTTCGT
>Rpi.edn1.1.547.1335.p1 GENE.Rpi.edn1.1.547.1335~~Rpi.edn1.1.547.1335.p1  ORF type:internal len:264 (+),score=256.14 Rpi.edn1.1.547.1335:1-789(+)
ACCGTCCTCTCCATTTATGGAATGGGGGGTTTAGGCAAGACCACTCTTGCCAGAAAACTT
TACACCAGTCCTGATATACTCAATAGCTTCCGTACACGCGCTTGGATATGTGTCTCTCAA
GAGTACAACACAATGGATCTTCTTAGGAATATCATAAAATCCATCCAAGGTCGCACCAAG
GAAACTCTAGATTTGTTGGAAAGGATGACAGAAGGAGATCTTGAAATTTATCTTCGTGAT
TTATTGAAAGAACGCAAATACCTTGTGGTGGTTGATGATGTATGGCAGAGAGAAGCATGG
GAGAGTTTGAAAAGATCATTCCCGGATGGCAAGAATGGCAGCAGAGTCATTATTACCACG
CGCAAAGAGGATGTCGCTGAAAGAGCAGACGACAGAGGTTTTGTTCATAAACTTCGTTTC
CTAAGCCAAGAAGAAAGTTGGGATCTCTTTCGTAGGAAACTACTTGATGTTCGAGCAATG
GTTCCAGAAATGGAAAGTCTAGCTAAGGATATGGTGGAAAAGTGTAGAGGCTTACCTCTT
GCAATTGTTGTATTGAGCGGACTACTTTCGCATAAAAAGGGGCTAAACCAATGGCAAAAG
GTGAAAGATCACCTTTGGAAGAACATTAAAGAAGATAAATCTATTGAAATCTCTAACATA
CTATCCTTAAGCTACAATGATTTGTCAACTGCGCTCAAGCAGTGTTTTCTCTACTTTGGT
ATTTTTCCAGAAGATCAAGTGGTAAAGGCTGATGACATAATACGGTTGTGGATGGCGGAG
GGTTTCATA
>Rpi.hjt1.1.490.1335.p1 GENE.Rpi.hjt1.1.490.1335~~Rpi.hjt1.1.490.1335.p1  ORF type:internal len:283 (+),score=265.61 Rpi.hjt1.1.490.1335:1-846(+)
CTTCAGGATGTTGTACAAAAATTGCTAGCTCAACTTCTCAAAGCAGAGCCTCGTCGAAGT
GTCCTCTCCATTTATGGGATGGGCGGATTAGGCAAGACCACTCTTGCGAGAAACCTCTAC
AACAGTCCTGATATACTCAATAGCTTCCCTACACGCGCTTGGATATGTGTCTCTCAAGAG
TACAACACAATGGATCTTCTTAGAAATATCATAAAATCCATCCAAGGTCGCACCAAGGAA
ACTCTAGATTTGTTGGAAAGGATGACAGAAGGAGATCTTGAAATTTATCTTCGTGATTTA
TTGAAAGAACGCAAATACCTTGTGGTGGTTGATGATGTATGGCAGAGAGAAGCATGGGAG
AGTTTGAAAAGAGCATTCCCGGATGGCAAGAATGGCAGCAGAGTCATTATTACCACGCGC
AAAGAGGGTGTCGCTGAAAGAGCAGACGACAGAGGTTTTGTTCATAAACTTCGTTTCCTA
AGCCAAGAAGAAAGTTGGGATCTCTTTCGTAGGAAACTACTTGATGTTCGAGCAATGGTT
CCAGAAATGGAAAGTCTAGCTAAGGATATGGTGGAAAAGTGTAGAGGCTTACCTCTTGCA
ATTGTTGTATTGAGCGGACTACTTTCGCATAAAAAGGGGTTAAACCAATGGCAAAAGGTG
AAAGATCACCTTTGGAAGAACATTAAAGAAGATAAATCTATTGAAATCTCTAACATACTA
TCCTTAAGCTACAATGATTTGTCAACTGCACTCAAGCAGTGTTTTCTCTACTTTGGTATT
TTTTCAGAAGATAAAGTGGTAAAGGCTGATGACATAATACGGTTGTGGATGGCGGAGGGT
TTCATA
>Rpi.hjt1.2.547.1335.p1 GENE.Rpi.hjt1.2.547.1335~~Rpi.hjt1.2.547.1335.p1  ORF type:internal len:264 (+),score=256.02 Rpi.hjt1.2.547.1335:1-789(+)
AGCGTCCTCTCCATTTATGGAATGGGGGGTTTAGGCAAGACCACTCTTGCCAGAAAACTT
TACACCAGTCCTGATATACTCAATAGCTTCCGTACACGCGCTTGGATATGTGTCTCTCAA
GAGTACAACACAATGGATCTTCTTAGGAATATCATAAAATCCATCCAAGGTCGCACCAAG
GAAACTCTAGATTTGTTGGAAAGGATGACAGAAGGAGATCTTGAAATTTATCTTCGTGAT
TTATTGAAAGAACGCAAATACCTTGTGGTGGTTGATGATGTATGGCAGAGAGAAGCATGG
GAGAGTTTGAAAAGATCATTCCCGGATGGCAAGAATGGCAGCAGAGTCATTATTACCACG
CGCAAAGAGGATGTCGCTGAAAGAGCAGACGACAGAGGTTTTGTTCATAAACTTCGTTTC
CTAAGCCAAGAAGAAAGTTGGGATCTCTTTCGTAGGAAACTACTTGATGTTCGAGCAATG
GTTCCAGAAATGGAAAGTCTAGCTAAGGATATGGTGGAAAAGTGTAGAGGCTTACCTCTT
GCAATTGTTGTATTGAGCGGACTACTTTCGCATAAAAAGGGGCTAAACCAATGGCAAAAG
GTGAAAGATCACCTTTGGAAGAACATTAAAGAAGATAAATCTATTGAAATCTCTAACATA
CTATCCTTAAGCTACAATGATTTGTCAACTGCGCTCAAGCAGTGTTTTCTCTACTTTGGT
ATTTTTCCAGAAGATCAAGTGGTAAAGGCTGATGACATAATACGGTTGTGGATGGCGGAG
GGTTTCATA
>Rpi.hjt1.3.490.1335.p1 GENE.Rpi.hjt1.3.490.1335~~Rpi.hjt1.3.490.1335.p1  ORF type:internal len:283 (+),score=267.27 Rpi.hjt1.3.490.1335:1-846(+)
CTTCAGGATGTTGTACAAAAATTGCTAGCTCAACTTCTCAAAGCAGAGCCTCGTCGAAGT
GTCCTCTCCATTTATGGGATGGGCGGATTAGGCAAGACCACTCTTGCGAGAAACCTCTAC
AACAGTCCTGATATACTCAATAGCTTCCCTACACGCGCTTGGATATGTGTCTCTCAAGAG
TACAACACAATGGATCTTCTTAGAAATATCATAAAATCCATCCAAGGTCGCACCAAGGAA
ACTCTAGATTTGTTGGAAAGGATGACAGAAGGAGATCTTGAAATTTATCTTCGTGATTTA
TTGAAAGAACGCAAATACCTTGTGGTGGTTGATGATGTATGGCAGAGAGAAGCATGGGAG
AGTTTGAAAAGAGCATTCCCGGATGGCAAGAATGGCAGCAGAGTCATTATTACCACGCGC
AAAGAGGGTGTCGCTGAAAGAGCAGACGACAGAGGTTTTGTTCATAAACTTCGTTTCCTA
AGCCAAGAAGAAAGTTGGGATCTCTTTCGTAGGAAACTACTTGATGTTCGAGCAATGGTT
CCAGAAATGGAAAGTCTAGCTAAGGATATGGTGGAAAAGTGTAGAGGCTTACCTCTTGCA
ATTGTTGTATTGAGCGGACTACTTTCGCATAAAAAGGGGTTAAACCAATGGCAAAAGGTG
AAAGATCACCTTTGGAAGAACATTAAAGAAGATAAATCTATTGAAATCTCTAACATACTA
TCCTTAAGCTACAATGATTTGTCAACTGCACTCAAGCAGTGTTTTCTCTACTTTGGTATT
TTTTCAGAAGATCAAGTGGTAAAGGCTGATGACATAATACGGTTGTGGATGGCGGAGGGT
TTCATA
>Rpi.pta1.469.1311.p1 GENE.Rpi.pta1.469.1311~~Rpi.pta1.469.1311.p1  ORF type:internal len:282 (+),score=209.81 Rpi.pta1.469.1311:1-843(+)
GAGAAAGATGAGATAGTGAAAATCCTAATAAACAATGTTAGTGATGCCCAACACCTTTCA
GTCCTCCCAATACTTGGTATGGGGGGATTAGGAAAAACGACTCTTGCCCAAATGGTCTTC
AATGACCAGAGAGTTACTGAGCATTTCCATTCCAAAATATGGATTTGTGTCTCGGAAGAT
TTTGATGAGAAGAGGTTAATAAAGGCAATTGTAGAATCTATTGAAGGAAGGCCACTACTT
GGTGAGATGGACTTGGCTCCACTTCAAAAGAAGCTTCAGGAGTTGCTGAATGGAAAAAGA
TACTTGCTTGTCTTAGATGATGTTTGGAATGAAGATCAACAGAAGTGGGCTAATTTAAGA
GCAGTCTTGAAGGTTGGAGCAAGTGGTGCTTCTGTTCTAACCACTACTCGTCTTGAAAAG
GTTGGATCAATTATGGGAACATTGCAACCATATGAACTGTCAAATCTGTCTCAAGAAGAT
TGTTGGTTGTTGTTCATGCAACGTGCATTTGGACACCAAGAAGAAATAAATCCAAACCTT
GTGGCAATCGGAAAGGAGATTGTGAAAAAAAGTGGTGGTGTGCCTCTAGCAGCCAAAACT
CTTGGAGGTATTTTGTGCTTCAAGAGAGAAGAAAGAGCATGGGAACATGTGAGAGACAGT
CCGATTTGGAATTTGCCTCAAGATGAAAGTTCTATTCTGCCTGCCCTGAGGCTTAGTTAC
CATCAACTTCCACTTGATTTGAAACAATGCTTTGCGTATTGTGCGGTGTTCCCAAAGGAT
GCCAAAATGGAAAAAGAAAAGCTAATCTCTCTCTGGATGGCGCATGGTTTTCTTTTATCA
AAA
>Rpi.snk1.1.547.1335.p1 GENE.Rpi.snk1.1.547.1335~~Rpi.snk1.1.547.1335.p1  ORF type:internal len:264 (+),score=256.66 Rpi.snk1.1.547.1335:1-789(+)
AGCGTCCTCTCCATTTATGGAATGGGGGGTTTAGGCAAGACCACTCTTGCCAGAAAACTT
TACACCAGTCCTGATATACTCAATAGCTTTCCTACACGCGCTTGGATATGTGTCTCTCAA
GAGTACAACACAATGGATCTTCTTAGGACTATCATAAAATCCATCCAAGGCTGCGCCAAG
GAAACTCTAGATTTGTTGGAAAAGATGGCAGAAATAGATCTAGAAAATCACCTTCGTGAT
CTATTGAAAGAATGCAAATACCTTGTGGTGGTTGATGATGTATGGCAGAGAGAAGCATGG
GAGAGTTTGAAAAGAGCATTCCCGGATGGCAAGAATGGAAGCAGAGTCATTATTACTACG
CGCAAAGAGGATGTCGCTGAAAGAGTAGACAACAGAGGTTTTGTTCATAAACTTCGTTTC
CTAAGTCAAGAAGAAAGTTGGGATCTCTTTCATAGGAAACTACTTGATGTTCGAGCAATG
GTTCCAGAAATGGAAAGTTTAGCTAAGGATATGGTGGAAAAGTGTAGAGGCTTACCTCTT
GCAATTGTTGTATTGAGCGGACTACTTTCGCATAAAAAGGGGCTAAACCAATGGCAAAAT
GTGAAAGATCACCTTTGGAAGAACATTAAAGAAGATAAATCTATTGAAATCTCTAACATA
CTATCCTTAAGCTACAATGATTTGTCAACTGCGCTCAAGCAGTGTTTTCTCTACTTTGGT
ATTTTTCCAGAAGATCAAGTGGTAAAGGCTGATGACATAATACGGTTGTGGATGGCGGAG
GGTTTCATA
>Rpi.snk1.2.547.1326.p1 GENE.Rpi.snk1.2.547.1326~~Rpi.snk1.2.547.1326.p1  ORF type:internal len:261 (+),score=237.35 Rpi.snk1.2.547.1326:1-780(+)
AGTGTCCTCTCCATTTATGGCATGGGCGGATTAGGCAAGACCACTCTTGCGAGAAACCTC
TACAACAGTCTCAAAAGTTTCCCTACACGCACTTGGATATGTGTCTCTCAAGAGTACAAC
ACAATGGATCTTCTTAGAAATATCATAAAATCCATCCAAGGTCGCACCAAGGAAACTCTA
GATTTGTTGGAAAGGATGACAGAAGGAGATCTTGAAATTTATCTTCGTGATTTATTGAAA
GAACGCAAATACCTTGTGGTGGTTGATGATGTATGGCAGAGAGAAGCATGGGAGAGTTTG
AAAAGAGCATTCCCGGATGGCAAGAATGGCAGCAGAGTCATTATTACCACGCGCAAAGAG
GGTGTCGCTGAAAGAGCAGACGACAGAGGTTTTGTTCATAAACTTCGTTTCCTAAGCCAA
GAAGAAAGTTGGGATCTCTTTCGTAGGAAACTACTTGATGTTCGAGCAATGGTTCCAGAA
ATGGAAAGTCTAGCTAAGGATATGGTGGAAAAGTGTAGAGGCTTACCTCTTGCAATTGTT
GTATTGAGCGGACTACTTTCGCATAAAAAGGGGTTAAACCAATGGCAAAAGGTGAAAGAT
CACCTTTGGAAGAACATTAAAGAAGATAAATCTATTGAAATCTCTAACATACTATCCTTA
AGCTACAATGATTTGTCAACTGCACTCAAGCAGTGTTTTCTCTACTTTGGTATTTTTTCA
GAAGATAAAGTGGTAAAGGCTGATGACATAATACGGTTGTGGATGGCGGAGGGTTTCATA
>Rpi.sto1.469.1311.p1 GENE.Rpi.sto1.469.1311~~Rpi.sto1.469.1311.p1  ORF type:internal len:282 (+),score=208.77 Rpi.sto1.469.1311:1-843(+)
GAGAAAGATGAGATAGTGAAAATCCTAATAAACAATGTTAGTGATGCCCAACACCTTTCA
GTCCTCCCAATACTTGGTATGGGGGGATTAGGAAAAACGACTCTTGCCCAAATGGTCTTC
AATGACCAGAGAGTTACTGAGCATTTCCATTCCAAAATATGGATTTGTGTCTCGGAAGAT
TTTGATGAGAAGAGGTTAATAAAGGCAATTGTAGAATCTATTGAAGGAAGGCCACTACTT
GGTGAGATGGACTTGGCTCCACTTCAAAAGAAGCTTCAGGAGTTGCTGAATGGAAAAAGA
TACTTGCTTGTCTTAGATGATGTTTGGAATGAAGATCAACAGAAGTGGGCAAATTTAAGA
GCAGTCTTGAAGGTTGGAGCAAGTGGTGCTTCTGTTCTAACCACTACTCGTCTTGAAAAG
GTTGGATCAATTATGGGAACATTGCAACCATATGAACTGTCAAATCTGTCTCAAGAAGAT
TGTTGGTTGTTGTTCATGCAACGTGCATTTGGACACCAAGAAGAAATAAATCCAAACCTT
GTGGCAATCGGAAAGGAGATTGTGAAAAAAAGTGGTGGTGTGCCTCTAGCAGCCAAAACT
CTTGGAGGTATTTTGTGCTTCAAGAGAGAAGAAAGAGCATGGGAACATGTGAGAGACAGT
CCGATTTGGAATTTGCCTCAAGATGAAAGTTCTATTCTGCCTGCCCTGAGGCTTAGTTAC
CATCAACTTCCACTTGATTTGAAACAATGCTTTGCGTATTGTGCGGTGTTCCCAAAGGAT
GCCAAAATGGAAAAAGAAAAGCTAATCTCTCTCTGGATGGCGCATGGTTTTCTTTTATCA
AAA
>Rpr1.568.1335.p1 GENE.Rpr1.568.1335~~Rpr1.568.1335.p1  ORF type:internal len:256 (+),score=129.20 Rpr1.568.1335:1-765(+)
ACAATAATAACAGTATCTGGTATGGGTGGATTGGGGAAAACCACCCTGGTCAATAATGTA
TATGAGCGGGAGAAGAACAATTTCGAAGTTAGTACTTGGATTGTCGTGTCACAGTCATAT
GATGTCGTTGATTTGCTGAGGAAATTGCTTAGGAAGATTGTGCCTGATGATCAAACACAG
CTATTAGATTTGGATGCTCATGACTTGAAAATTAGAATAAAGGAAAAGCTTAAGGATGAA
AATTTTCTAATTGTATTGGATGATGTCTGGAACCGAGAAGCATACACTCAAATAGCAGAT
GCATTCCCAAACTTCCAAGCAAGTCGCATAATCATCACAACACGACAGGGTGATGTAGCA
ACTCTTGCTCAGTCAGCACGCCAACTCAAACTCAACCCATTGGAGCACACTGACGCGCTT
GAACTCTTCTGTAGAAGGGCTTTCTACAGAAACTGCAAGTGTCCACAGAACCTTGAGAAA
CTGACTAATGATATAGTAGTTAGGTGCCAAGGTCTGCCACTGGCAATCGTATCTATAGGT
GGCCTATTGTCTTCATTGCCACCAGAGAATCAAGTCTGGAATGAAACATACAAGCAACTT
CGAAGTGAGCTCACAAAAAACAATAATGTTCAAGCAATTCTAAATATGAGCTATCATGAC
TTACCGGGAGATCTTAGAAACTGCTTCTTGTATTGTAGCCTGTTCCCCGAAGATCATGAA
TTATCACGTGAGACCGTTGTACGGTTGTGGGTCGCAGAAGGGTTT
>Sr13.544.1395.p1 GENE.Sr13.544.1395~~Sr13.544.1395.p1  ORF type:internal len:285 (+),score=146.93 Sr13.544.1395:1-852(+)
AAGTTGTTAACTGACAAGGATGGAGTTGCATCAACACAACAACAAGTGAAGATGGTCTCC
ATTGTTGGATCGGGAGGAATGGGCAAAACAACTCTTGCAAACCAAGTGTATCAAGAGCTG
AAAGAGAAATTCAAGTGTAAGGCTTTCATTTCAGTGTCACGAAATCCAGATATGACAAAT
ATCTTGAGAACCCTCCTTAGTGAAGTTGGGTGTCAAGATTATGCTGACACTGAAGCAGGG
AGCATACAACAACTAATAAGAAAGATTACCGACTACCTAGCAGAAAAAAGGTATATTATA
GTGATTGACGACATATGGGATGTTAAAACATGGGACGTTATTAAGTGCGCATTCCCCATG
ACCAGATGCGGTGGTGTAATAATCACCACTACACGGCTGAGTGATGTTGCACGTTCGTGT
CATTCATCAATCGGTGGCCATATTTATAATATAAGGCCTCTTAATATGGAGCACTCAAGA
CAACTATTCCATAGAAGATTATTCAGCTCCGAAGAAGATTGCCCTTCATCGCTCGTGAAA
GTTTCTAATCAAATCTTGGAAAAATGTGATGGGTTGCCTTTGGCAATCATTGCTATAGCT
GGTTTGTTGGCTAACACAGGAAGATCAGAGCATCTATGGAACCAAGTGAAAGATTCAATT
GGTCGTGCACTTGAAAGGAATCCTAATGTCGAAGTAATGATAAAGATATTGTCACTTAGT
TACTTTGATCTTCCTCCTCATCTGAAAACATGTCTCTTGTATCTCAGTATATTTCCGGAA
GATTCTATTATTGAGAAGAAAACACTAATATCAAGATGGATTGCCGAAGGATTCATTCAG
AAAGAAGGTATA
>Sr45.556.1341.p1 GENE.Sr45.556.1341~~Sr45.556.1341.p1  ORF type:internal len:263 (+),score=150.82 Sr45.556.1341:1-786(+)
TTGATTGATCAAGCTGGCGATAGGGACCTCATCGTCCTTCCCATTGTTGGAATGGGCGGG
CTGGGCAAGACCACCTTTGCTCAGCTTGTCTACAATGACCCTATAATCAAGGAGCATTTC
AAGCTCCAGAGGTGGTGTTGTGTGTCAGATGATTTTGATGTTGTGAAGATTGCAAACAAC
ATCTGTGAGACCAATGAGATCCATCGTGAAAAGGCATTGCAGAACCTTCAGAAAGAAGTA
AGTGGGAAGAGATACCTCATTGTGTTGGATGATGTATGGAATGAAGATGCTGATAAGTGG
GAAAAACTGAAAACCTGCCTGAAGCACGGTGGGAAGGGGAGTGCAATATTGACGACCACT
CGCAATGTGCAAGTAGCACGAATTATGAAGATGTGTATTGCTGATAGCCATAATCTCAGA
AATCTAGATAAAGTATTTCTGAAGGAAATATTTGAGAATAGAGCATTCTGTTTGCAAAAG
CCAAAGGCTGCTGAGCTAAGCGATGTGGTTGATAAGATTATGGACAGATGTGGAGGCTCT
CCTTTAGCTGCCAAAGCCTTTGGGTCTATGTTGAGTAACAAGACTAGCATGAAAGAATGG
ACAGACATACTAGCCAGAAGCAACACTTGCAATGAGGGCACAAAAACTTTTCTTGTACTC
AAGCTCAGCTATGATGACTTGCCATCACACTTGAAACAATGCTTTGCTTTTTGTGCTGTA
TTTCCCAAAGATTATGAGATTGGTGTTGAAACATTAATTCAGCTATGGATGGCACATGAT
TTCATA
>Sr46.598.1398.p1 GENE.Sr46.598.1398~~Sr46.598.1398.p1  ORF type:internal len:268 (+),score=124.08 Sr46.598.1398:1-801(+)
TCCCTGATTACACTGACAGGAATGGGTGGGCTTGGCAAAACAGCTTTAGCTTCAAATGTC
TATAGGAAAGAGAGAGAGAAATTTCAGTGCCATGCATGGGTCTCCATCTCTCAAACTTAT
TCTAGAGAAGATGTCTTGAGGAATATAATCAAGGAATTATTCAAAAATAAAGTCAGTGGT
CCATCAAACATTGCAGCGATGGATATCACAAGCCTTGAAGAGACATTGAAGAGGTATCTA
GGGCAAATGAAGTATTTGATCATATTAGATGATGTTTGGACTCCAGATGCATTTGAAGAC
CTGTCTAGGTCACTTGTTTGTAATGGTAAGGGAAGCAGATTGATAATCACAACACGGCAG
GGTGATGTTGCTGCACTTGCTTCTCAAGGACACATATTAACACTTGAACCTTTACCAGAA
GACAAGGCTTGGGATCTTTTTTGTAAGAAATCTTTTCCAAAAGAAACAAATCATCACTGT
CCGGAGGAGTTGAGGCTTTTGTCCGAGGAAATACTTAGCAAGTGTAAAGGATTGCCTCTT
GCTATTGTGTCAATTGGCAGCCTCTTGCATGTGCGTGAGAAAACCGTTGAAGAATGGAAA
AGAATAAATGACCAATTGAGTTGGGAGATACTTAATAACTCAAGGCTCGACCACATAAGG
AATGTGTTGCATCTAAGCTTCATCTACCTTCCAACATACTTGAAAAGTTGTTTCCTGTAC
TGCAGCTTATTTCCAGAAGACTATCTTTTCCACAGAAGAAAACTTGTACGACTATGGATG
GCGGAGGGGTTCATCGTGGAG
>Yr.10.577.1386.p1 GENE.Yr.10.577.1386~~Yr.10.577.1386.p1  ORF type:internal len:271 (+),score=142.04 Yr.10.577.1386:1-810(+)
CATCTTAAGATGGTCTCTATTGTTGGCTTTGGAGGCTTAGGGAAGACAACTCTTGCTAAC
GTGGTATATGAGAAGCTTCGCGGGGACTTTGATTGTGCAGCTTTTGTCTCTGTGTCTCTT
AATCCTGACATGAAGAAGCTTTTCAAGTGTTTGCTCCATCAGCTTGACAAGGGCGAGTAC
AAGAACATCATGGACGAGTCAGCGTGGAGCGAAACACAACTCATAAGTGAGATAAGAGAT
TTCCTTCGAGACAAGAGGTACTTCATTCTCATTGATGACATATGGGATAAATCTGTGTGG
AATAATATTAGATGTGCTCTGATTGAGAATGAATGTGGTAGTAGAGTAATCGCAACAACT
CGCATTCTAGATGTTGCCAAAGAAGTTGGTGGTGTTTATCAGCTTAAACCTCTTTCTACT
AGTGACTCAAGACAATTATTCTATCAAAGAATATTTGGAATTGGCGACAAGCGTCCTCCT
ATTCAGTTGGCTGAAGTAAGTGAGAAAATTTTAGGGAAATGTGGCGGAGTACCATTAGCT
ATCATTACACTGGCTAGTATGTTGGCTGGTAAAAAGGAACATGAAAATACATATACTTAT
TGGTACAAGGTGTACCAATCTATGGGTTCTGGGCTAGAAAATAATCCTGGCCTGATGGAC
ATGAGGAGGATACTACATGTCAGTTACTATGACCTACCTCCAAATCTGAAGACTTGTTTA
CTGTATCTCAGTTTGTATCCAGAGGATTATAATATTGAAACCAAAGAGTTGATATGGAAA
TGGATAGGCGAAGGATTCATTCATGAAGAG
>Yr5.946.1806.p1 GENE.Yr5.946.1806~~Yr5.946.1806.p1  ORF type:internal len:288 (+),score=176.90 Yr5.946.1806:1-861(+)
AGAAATTTAATAGCAGAAAAGAAATGTGATGCTCTAACTGTTCTGCCTATTGTGGGCATT
GCTGGTGTTGGAAAGACAACTCTCGCTCAATCTGTATACAATGATCCAGATATAAAAAGT
CAATTTCACCACAAGATATGGGTTTGCGTGTCCCGCAAATTTGATGAAGTGATGCTCACA
AGGGAGATGTTAGACTTTGAAAGACACGAGGGATCTCCTCATGAAAATGGAAGGCATGAA
GGAATTAGTAGCCTTGCTAAGCTTCAGGAGATCTTGAAGGACATTATCGAGTACCAGTCA
AAGAGTTTTCTGCTTATTTTAGATGATGTATGGGACAGTATGGATGATCATCAATGGAGA
AAACTGGTGTGTCCTTTTGTATCAAGTCAAGCAAAGGGTAATTTAATTCTAGTCACAACC
AGAAATTTGTCAGTTGCACACATGTTAGGAACACGTGAGCCGATAAAGTTGGGTGCTTTG
GAAAATGATGTTATGTGGTTGCTGCTCAAGTCATGTGCATTTCGTGATGTGAATTATGAA
GGGAACCAAAGTCTAAGCATTGTCGGGAGGCAAATATCAGAGAAGTTAAAGGGAAACCCA
CTAGCAGCAGAAACAGCGGGGGCACTATTAAGGAAGAAATTTAGCATTGATTATTGGAAA
ATCATTTTAAAGAATGAAGACTGGAAATCCATGGAGCTCGGTAATGGAATCATGGCTGCT
CTAAAGCTTAGCTATGATCAACTTCCCTACCATTTACAACAATGTTTCTCATATTGCTCC
ATATTCCCCGACGGTTATCAGTTTCTTGGTGAGGAGTTGGTCGGTTTCTGGATGTCACAG
GGATTTGTAAAGTGCAACAAC
>Yr7.931.1773.p1 GENE.Yr7.931.1773~~Yr7.931.1773.p1  ORF type:internal len:282 (+),score=171.93 Yr7.931.1773:1-843(+)
GAAAAGAATAAGATCAAAAAGTCAATAACTGAAAACCAATCTGGTGGTGTAAATGTTCTG
CCTATTGTAGGCATTGCAGGTGTTGGAAAGACAACTCTTGCTCAATTTGTGTATAATGAT
CCAGACGTGAAAAGTCAATTTCACCACAGGATATGGGTTTGTGTGTCCTGCAAATTTGAT
GAAGTGAAGCTCACAAAGGAGATGTTAGACTTTTTTCCTCGAGAAAGGCATGAAGGAATT
AACAACTTCGCGAAGCTTCAAGAGATCTTGAAAGAACATGTCGAGTACCAAGCAAAGAGT
TTTCTGCTCATTTTAGATGATGTCTCGGACAGTATGGATTATCATAAATGGAACAAATTG
TTGAACCCTTTGCTATCAAGTCAAGCGAAGAATATAATTCTAGTCACGACCAGAAATTTG
TCTGTTGCACAAAGGTTAAGCACACTTGAACCGATCAAGTTAGGTGCTTTAGAAAACGAT
GATATGTGGTTATTGCTCAAGTCATGTGCATTTGGTTTTGGGAACTATGAAGGTACGGAA
AATCTAAGCACTATTGGAAGACAAATAGCAGAGAAGTTAAAGGGCAATCCGTTAGCAGCA
GTAACTGCAGGGGCACTGTTAAGAGATAATCTTAGCATTGATCATTGGAGTAACATTCTC
AAGAATGAGAAGTGGAAATCGCTGGGACTCAGTGGGGGCATCATGCCTGCTTTGAAGCTT
AGTTATGATGAGTTGACGTACCGTTTACAACAATGTTTCTCGTATTGCTCTATATTTCCT
GACAAATATAGGTTTCTCGGGAAGGATTTGGTCTATATTTGGATTTCTCAGGGATTTGTG
AAT
>YrSP.946.1806.p1 GENE.YrSP.946.1806~~YrSP.946.1806.p1  ORF type:internal len:288 (+),score=176.90 YrSP.946.1806:1-861(+)
AGAAATTTAATAGCAGAAAAGAAATGTGATGCTCTAACTGTTCTGCCTATTGTGGGCATT
GCTGGTGTTGGAAAGACAACTCTCGCTCAATCTGTATACAATGATCCAGATATAAAAAGT
CAATTTCACCACAAGATATGGGTTTGCGTGTCCCGCAAATTTGATGAAGTGATGCTCACA
AGGGAGATGTTAGACTTTGAAAGACACGAGGGATCTCCTCATGAAAATGGAAGGCATGAA
GGAATTAGTAGCCTTGCTAAGCTTCAGGAGATCTTGAAGGACATTATCGAGTACCAGTCA
AAGAGTTTTCTGCTTATTTTAGATGATGTATGGGACAGTATGGATGATCATCAATGGAGA
AAACTGGTGTGTCCTTTTGTATCAAGTCAAGCAAAGGGTAATTTAATTCTAGTCACAACC
AGAAATTTGTCAGTTGCACACATGTTAGGAACACGTGAGCCGATAAAGTTGGGTGCTTTG
GAAAATGATGTTATGTGGTTGCTGCTCAAGTCATGTGCATTTCGTGATGTGAATTATGAA
GGGAACCAAAGTCTAAGCATTGTCGGGAGGCAAATATCAGAGAAGTTAAAGGGAAACCCA
CTAGCAGCAGAAACAGCGGGGGCACTATTAAGGAAGAAATTTAGCATTGATTATTGGAAA
ATCATTTTAAAGAATGAAGACTGGAAATCCATGGAGCTCGGTAATGGAATCATGGCTGCT
CTAAAGCTTAGCTATGATCAACTTCCCTACCATTTACAACAATGTTTCTCATATTGCTCC
ATATTCCCCGACGGTTATCAGTTTCTTGGTGAGGAGTTGGTCGGTTTCTGGATGTCACAG
GGATTTGTAAAGTGCAACAAC
```
