## Supplementary material for "RefPlantNLR: a comprehensive collection of experimentally validated plant NLRs": consensus_clusters.vvinCNL-consensus.txt.fa.transdecoder.gff3

```
AhRRS5_replacement.550.1365	transdecoder	gene	1	816	.	+	.	ID=GENE.AhRRS5_replacement.550.1365~~AhRRS5_replacement.550.1365.p1;Name=ORF%20type%3Ainternal%20len%3A273%20%28%2B%29%2Cscore%3D130.95
AhRRS5_replacement.550.1365	transdecoder	mRNA	1	816	.	+	.	ID=AhRRS5_replacement.550.1365.p1;Parent=GENE.AhRRS5_replacement.550.1365~~AhRRS5_replacement.550.1365.p1;Name=ORF%20type%3Ainternal%20len%3A273%20%28%2B%29%2Cscore%3D130.95
AhRRS5_replacement.550.1365	transdecoder	exon	1	816	.	+	.	ID=AhRRS5_replacement.550.1365.p1.exon1;Parent=AhRRS5_replacement.550.1365.p1
AhRRS5_replacement.550.1365	transdecoder	CDS	1	816	.	+	0	ID=cds.AhRRS5_replacement.550.1365.p1;Parent=AhRRS5_replacement.550.1365.p1
Bph14.553.1383	transdecoder	gene	1	831	.	+	.	ID=GENE.Bph14.553.1383~~Bph14.553.1383.p1;Name=ORF%20type%3Ainternal%20len%3A278%20%28%2B%29%2Cscore%3D210.17
Bph14.553.1383	transdecoder	mRNA	1	831	.	+	.	ID=Bph14.553.1383.p1;Parent=GENE.Bph14.553.1383~~Bph14.553.1383.p1;Name=ORF%20type%3Ainternal%20len%3A278%20%28%2B%29%2Cscore%3D210.17
Bph14.553.1383	transdecoder	exon	1	831	.	+	.	ID=Bph14.553.1383.p1.exon1;Parent=Bph14.553.1383.p1
Bph14.553.1383	transdecoder	CDS	1	831	.	+	0	ID=cds.Bph14.553.1383.p1;Parent=Bph14.553.1383.p1
CD3.1.628.1440	transdecoder	gene	1	813	.	+	.	ID=GENE.CD3.1.628.1440~~CD3.1.628.1440.p1;Name=ORF%20type%3Ainternal%20len%3A272%20%28%2B%29%2Cscore%3D146.16
CD3.1.628.1440	transdecoder	mRNA	1	813	.	+	.	ID=CD3.1.628.1440.p1;Parent=GENE.CD3.1.628.1440~~CD3.1.628.1440.p1;Name=ORF%20type%3Ainternal%20len%3A272%20%28%2B%29%2Cscore%3D146.16
CD3.1.628.1440	transdecoder	exon	1	813	.	+	.	ID=CD3.1.628.1440.p1.exon1;Parent=CD3.1.628.1440.p1
CD3.1.628.1440	transdecoder	CDS	1	813	.	+	0	ID=cds.CD3.1.628.1440.p1;Parent=CD3.1.628.1440.p1
Fom.2.520.1371	transdecoder	gene	1	852	.	+	.	ID=GENE.Fom.2.520.1371~~Fom.2.520.1371.p1;Name=ORF%20type%3Ainternal%20len%3A285%20%28%2B%29%2Cscore%3D111.51
Fom.2.520.1371	transdecoder	mRNA	1	852	.	+	.	ID=Fom.2.520.1371.p1;Parent=GENE.Fom.2.520.1371~~Fom.2.520.1371.p1;Name=ORF%20type%3Ainternal%20len%3A285%20%28%2B%29%2Cscore%3D111.51
Fom.2.520.1371	transdecoder	exon	1	852	.	+	.	ID=Fom.2.520.1371.p1.exon1;Parent=Fom.2.520.1371.p1
Fom.2.520.1371	transdecoder	CDS	1	852	.	+	0	ID=cds.Fom.2.520.1371.p1;Parent=Fom.2.520.1371.p1
HvPm3.568.1368	transdecoder	gene	1	801	.	+	.	ID=GENE.HvPm3.568.1368~~HvPm3.568.1368.p1;Name=ORF%20type%3Ainternal%20len%3A268%20%28%2B%29%2Cscore%3D240.29
HvPm3.568.1368	transdecoder	mRNA	1	801	.	+	.	ID=HvPm3.568.1368.p1;Parent=GENE.HvPm3.568.1368~~HvPm3.568.1368.p1;Name=ORF%20type%3Ainternal%20len%3A268%20%28%2B%29%2Cscore%3D240.29
HvPm3.568.1368	transdecoder	exon	1	801	.	+	.	ID=HvPm3.568.1368.p1.exon1;Parent=HvPm3.568.1368.p1
HvPm3.568.1368	transdecoder	CDS	1	801	.	+	0	ID=cds.HvPm3.568.1368.p1;Parent=HvPm3.568.1368.p1
Lr1.667.1491	transdecoder	gene	1	825	.	+	.	ID=GENE.Lr1.667.1491~~Lr1.667.1491.p1;Name=ORF%20type%3Ainternal%20len%3A276%20%28%2B%29%2Cscore%3D147.53
Lr1.667.1491	transdecoder	mRNA	1	825	.	+	.	ID=Lr1.667.1491.p1;Parent=GENE.Lr1.667.1491~~Lr1.667.1491.p1;Name=ORF%20type%3Ainternal%20len%3A276%20%28%2B%29%2Cscore%3D147.53
Lr1.667.1491	transdecoder	exon	1	825	.	+	.	ID=Lr1.667.1491.p1.exon1;Parent=Lr1.667.1491.p1
Lr1.667.1491	transdecoder	CDS	1	825	.	+	0	ID=cds.Lr1.667.1491.p1;Parent=Lr1.667.1491.p1
PIK6.NP.568.1623	transdecoder	gene	1	219	.	+	.	ID=GENE.PIK6.NP.568.1623~~PIK6.NP.568.1623.p1;Name=ORF%20type%3A3prime_partial%20len%3A74%20%28%2B%29%2Cscore%3D43.07
PIK6.NP.568.1623	transdecoder	mRNA	1	219	.	+	.	ID=PIK6.NP.568.1623.p1;Parent=GENE.PIK6.NP.568.1623~~PIK6.NP.568.1623.p1;Name=ORF%20type%3A3prime_partial%20len%3A74%20%28%2B%29%2Cscore%3D43.07
PIK6.NP.568.1623	transdecoder	exon	1	219	.	+	.	ID=PIK6.NP.568.1623.p1.exon1;Parent=PIK6.NP.568.1623.p1
PIK6.NP.568.1623	transdecoder	CDS	1	219	.	+	0	ID=cds.PIK6.NP.568.1623.p1;Parent=PIK6.NP.568.1623.p1
Pi1.6.562.1554	transdecoder	gene	1	237	.	+	.	ID=GENE.Pi1.6.562.1554~~Pi1.6.562.1554.p1;Name=ORF%20type%3A3prime_partial%20len%3A80%20%28%2B%29%2Cscore%3D43.47
Pi1.6.562.1554	transdecoder	mRNA	1	237	.	+	.	ID=Pi1.6.562.1554.p1;Parent=GENE.Pi1.6.562.1554~~Pi1.6.562.1554.p1;Name=ORF%20type%3A3prime_partial%20len%3A80%20%28%2B%29%2Cscore%3D43.47
Pi1.6.562.1554	transdecoder	exon	1	237	.	+	.	ID=Pi1.6.562.1554.p1.exon1;Parent=Pi1.6.562.1554.p1
Pi1.6.562.1554	transdecoder	CDS	1	237	.	+	0	ID=cds.Pi1.6.562.1554.p1;Parent=Pi1.6.562.1554.p1
Pi36.577.1380	transdecoder	gene	1	804	.	+	.	ID=GENE.Pi36.577.1380~~Pi36.577.1380.p1;Name=ORF%20type%3Ainternal%20len%3A269%20%28%2B%29%2Cscore%3D137.18
Pi36.577.1380	transdecoder	mRNA	1	804	.	+	.	ID=Pi36.577.1380.p1;Parent=GENE.Pi36.577.1380~~Pi36.577.1380.p1;Name=ORF%20type%3Ainternal%20len%3A269%20%28%2B%29%2Cscore%3D137.18
Pi36.577.1380	transdecoder	exon	1	804	.	+	.	ID=Pi36.577.1380.p1.exon1;Parent=Pi36.577.1380.p1
Pi36.577.1380	transdecoder	CDS	1	804	.	+	0	ID=cds.Pi36.577.1380.p1;Parent=Pi36.577.1380.p1
Pi7.J.2.562.1554	transdecoder	gene	1	237	.	+	.	ID=GENE.Pi7.J.2.562.1554~~Pi7.J.2.562.1554.p1;Name=ORF%20type%3A3prime_partial%20len%3A80%20%28%2B%29%2Cscore%3D44.06
Pi7.J.2.562.1554	transdecoder	mRNA	1	237	.	+	.	ID=Pi7.J.2.562.1554.p1;Parent=GENE.Pi7.J.2.562.1554~~Pi7.J.2.562.1554.p1;Name=ORF%20type%3A3prime_partial%20len%3A80%20%28%2B%29%2Cscore%3D44.06
Pi7.J.2.562.1554	transdecoder	exon	1	237	.	+	.	ID=Pi7.J.2.562.1554.p1.exon1;Parent=Pi7.J.2.562.1554.p1
Pi7.J.2.562.1554	transdecoder	CDS	1	237	.	+	0	ID=cds.Pi7.J.2.562.1554.p1;Parent=Pi7.J.2.562.1554.p1
PiPR1.988.1746	transdecoder	gene	1	759	.	+	.	ID=GENE.PiPR1.988.1746~~PiPR1.988.1746.p1;Name=ORF%20type%3Ainternal%20len%3A254%20%28%2B%29%2Cscore%3D140.36
PiPR1.988.1746	transdecoder	mRNA	1	759	.	+	.	ID=PiPR1.988.1746.p1;Parent=GENE.PiPR1.988.1746~~PiPR1.988.1746.p1;Name=ORF%20type%3Ainternal%20len%3A254%20%28%2B%29%2Cscore%3D140.36
PiPR1.988.1746	transdecoder	exon	1	759	.	+	.	ID=PiPR1.988.1746.p1.exon1;Parent=PiPR1.988.1746.p1
PiPR1.988.1746	transdecoder	CDS	1	759	.	+	0	ID=cds.PiPR1.988.1746.p1;Parent=PiPR1.988.1746.p1
Pia.1.562.1383	transdecoder	gene	1	822	.	+	.	ID=GENE.Pia.1.562.1383~~Pia.1.562.1383.p1;Name=ORF%20type%3Ainternal%20len%3A275%20%28%2B%29%2Cscore%3D142.15
Pia.1.562.1383	transdecoder	mRNA	1	822	.	+	.	ID=Pia.1.562.1383.p1;Parent=GENE.Pia.1.562.1383~~Pia.1.562.1383.p1;Name=ORF%20type%3Ainternal%20len%3A275%20%28%2B%29%2Cscore%3D142.15
Pia.1.562.1383	transdecoder	exon	1	822	.	+	.	ID=Pia.1.562.1383.p1.exon1;Parent=Pia.1.562.1383.p1
Pia.1.562.1383	transdecoder	CDS	1	822	.	+	0	ID=cds.Pia.1.562.1383.p1;Parent=Pia.1.562.1383.p1
Pik.2.562.1554	transdecoder	gene	1	237	.	+	.	ID=GENE.Pik.2.562.1554~~Pik.2.562.1554.p1;Name=ORF%20type%3A3prime_partial%20len%3A80%20%28%2B%29%2Cscore%3D43.47
Pik.2.562.1554	transdecoder	mRNA	1	237	.	+	.	ID=Pik.2.562.1554.p1;Parent=GENE.Pik.2.562.1554~~Pik.2.562.1554.p1;Name=ORF%20type%3A3prime_partial%20len%3A80%20%28%2B%29%2Cscore%3D43.47
Pik.2.562.1554	transdecoder	exon	1	237	.	+	.	ID=Pik.2.562.1554.p1.exon1;Parent=Pik.2.562.1554.p1
Pik.2.562.1554	transdecoder	CDS	1	237	.	+	0	ID=cds.Pik.2.562.1554.p1;Parent=Pik.2.562.1554.p1
Pik.h2.562.1554	transdecoder	gene	1	237	.	+	.	ID=GENE.Pik.h2.562.1554~~Pik.h2.562.1554.p1;Name=ORF%20type%3A3prime_partial%20len%3A80%20%28%2B%29%2Cscore%3D44.06
Pik.h2.562.1554	transdecoder	mRNA	1	237	.	+	.	ID=Pik.h2.562.1554.p1;Parent=GENE.Pik.h2.562.1554~~Pik.h2.562.1554.p1;Name=ORF%20type%3A3prime_partial%20len%3A80%20%28%2B%29%2Cscore%3D44.06
Pik.h2.562.1554	transdecoder	exon	1	237	.	+	.	ID=Pik.h2.562.1554.p1.exon1;Parent=Pik.h2.562.1554.p1
Pik.h2.562.1554	transdecoder	CDS	1	237	.	+	0	ID=cds.Pik.h2.562.1554.p1;Parent=Pik.h2.562.1554.p1
Pik.m2.562.1554	transdecoder	gene	1	237	.	+	.	ID=GENE.Pik.m2.562.1554~~Pik.m2.562.1554.p1;Name=ORF%20type%3A3prime_partial%20len%3A80%20%28%2B%29%2Cscore%3D43.47
Pik.m2.562.1554	transdecoder	mRNA	1	237	.	+	.	ID=Pik.m2.562.1554.p1;Parent=GENE.Pik.m2.562.1554~~Pik.m2.562.1554.p1;Name=ORF%20type%3A3prime_partial%20len%3A80%20%28%2B%29%2Cscore%3D43.47
Pik.m2.562.1554	transdecoder	exon	1	237	.	+	.	ID=Pik.m2.562.1554.p1.exon1;Parent=Pik.m2.562.1554.p1
Pik.m2.562.1554	transdecoder	CDS	1	237	.	+	0	ID=cds.Pik.m2.562.1554.p1;Parent=Pik.m2.562.1554.p1
Pik.p2.562.1554	transdecoder	gene	1	237	.	+	.	ID=GENE.Pik.p2.562.1554~~Pik.p2.562.1554.p1;Name=ORF%20type%3A3prime_partial%20len%3A80%20%28%2B%29%2Cscore%3D44.06
Pik.p2.562.1554	transdecoder	mRNA	1	237	.	+	.	ID=Pik.p2.562.1554.p1;Parent=GENE.Pik.p2.562.1554~~Pik.p2.562.1554.p1;Name=ORF%20type%3A3prime_partial%20len%3A80%20%28%2B%29%2Cscore%3D44.06
Pik.p2.562.1554	transdecoder	exon	1	237	.	+	.	ID=Pik.p2.562.1554.p1.exon1;Parent=Pik.p2.562.1554.p1
Pik.p2.562.1554	transdecoder	CDS	1	237	.	+	0	ID=cds.Pik.p2.562.1554.p1;Parent=Pik.p2.562.1554.p1
Pik.s2.562.1554	transdecoder	gene	1	237	.	+	.	ID=GENE.Pik.s2.562.1554~~Pik.s2.562.1554.p1;Name=ORF%20type%3A3prime_partial%20len%3A80%20%28%2B%29%2Cscore%3D43.47
Pik.s2.562.1554	transdecoder	mRNA	1	237	.	+	.	ID=Pik.s2.562.1554.p1;Parent=GENE.Pik.s2.562.1554~~Pik.s2.562.1554.p1;Name=ORF%20type%3A3prime_partial%20len%3A80%20%28%2B%29%2Cscore%3D43.47
Pik.s2.562.1554	transdecoder	exon	1	237	.	+	.	ID=Pik.s2.562.1554.p1.exon1;Parent=Pik.s2.562.1554.p1
Pik.s2.562.1554	transdecoder	CDS	1	237	.	+	0	ID=cds.Pik.s2.562.1554.p1;Parent=Pik.s2.562.1554.p1
Pm17.568.1362	transdecoder	gene	1	795	.	+	.	ID=GENE.Pm17.568.1362~~Pm17.568.1362.p1;Name=ORF%20type%3Ainternal%20len%3A266%20%28%2B%29%2Cscore%3D222.43
Pm17.568.1362	transdecoder	mRNA	1	795	.	+	.	ID=Pm17.568.1362.p1;Parent=GENE.Pm17.568.1362~~Pm17.568.1362.p1;Name=ORF%20type%3Ainternal%20len%3A266%20%28%2B%29%2Cscore%3D222.43
Pm17.568.1362	transdecoder	exon	1	795	.	+	.	ID=Pm17.568.1362.p1.exon1;Parent=Pm17.568.1362.p1
Pm17.568.1362	transdecoder	CDS	1	795	.	+	0	ID=cds.Pm17.568.1362.p1;Parent=Pm17.568.1362.p1
Pm2.643.1488	transdecoder	gene	1	846	.	+	.	ID=GENE.Pm2.643.1488~~Pm2.643.1488.p1;Name=ORF%20type%3Ainternal%20len%3A283%20%28%2B%29%2Cscore%3D120.43
Pm2.643.1488	transdecoder	mRNA	1	846	.	+	.	ID=Pm2.643.1488.p1;Parent=GENE.Pm2.643.1488~~Pm2.643.1488.p1;Name=ORF%20type%3Ainternal%20len%3A283%20%28%2B%29%2Cscore%3D120.43
Pm2.643.1488	transdecoder	exon	1	846	.	+	.	ID=Pm2.643.1488.p1.exon1;Parent=Pm2.643.1488.p1
Pm2.643.1488	transdecoder	CDS	1	846	.	+	0	ID=cds.Pm2.643.1488.p1;Parent=Pm2.643.1488.p1
Pm3CS.568.1371	transdecoder	gene	1	777	.	+	.	ID=GENE.Pm3CS.568.1371~~Pm3CS.568.1371.p1;Name=ORF%20type%3Ainternal%20len%3A260%20%28%2B%29%2Cscore%3D243.47
Pm3CS.568.1371	transdecoder	mRNA	1	777	.	+	.	ID=Pm3CS.568.1371.p1;Parent=GENE.Pm3CS.568.1371~~Pm3CS.568.1371.p1;Name=ORF%20type%3Ainternal%20len%3A260%20%28%2B%29%2Cscore%3D243.47
Pm3CS.568.1371	transdecoder	exon	1	777	.	+	.	ID=Pm3CS.568.1371.p1.exon1;Parent=Pm3CS.568.1371.p1
Pm3CS.568.1371	transdecoder	CDS	1	777	.	+	0	ID=cds.Pm3CS.568.1371.p1;Parent=Pm3CS.568.1371.p1
Pm3a.568.1371	transdecoder	gene	1	804	.	+	.	ID=GENE.Pm3a.568.1371~~Pm3a.568.1371.p1;Name=ORF%20type%3Ainternal%20len%3A269%20%28%2B%29%2Cscore%3D277.32
Pm3a.568.1371	transdecoder	mRNA	1	804	.	+	.	ID=Pm3a.568.1371.p1;Parent=GENE.Pm3a.568.1371~~Pm3a.568.1371.p1;Name=ORF%20type%3Ainternal%20len%3A269%20%28%2B%29%2Cscore%3D277.32
Pm3a.568.1371	transdecoder	exon	1	804	.	+	.	ID=Pm3a.568.1371.p1.exon1;Parent=Pm3a.568.1371.p1
Pm3a.568.1371	transdecoder	CDS	1	804	.	+	0	ID=cds.Pm3a.568.1371.p1;Parent=Pm3a.568.1371.p1
Pm3b.568.1371	transdecoder	gene	1	777	.	+	.	ID=GENE.Pm3b.568.1371~~Pm3b.568.1371.p1;Name=ORF%20type%3Ainternal%20len%3A260%20%28%2B%29%2Cscore%3D291.17
Pm3b.568.1371	transdecoder	mRNA	1	777	.	+	.	ID=Pm3b.568.1371.p1;Parent=GENE.Pm3b.568.1371~~Pm3b.568.1371.p1;Name=ORF%20type%3Ainternal%20len%3A260%20%28%2B%29%2Cscore%3D291.17
Pm3b.568.1371	transdecoder	exon	1	777	.	+	.	ID=Pm3b.568.1371.p1.exon1;Parent=Pm3b.568.1371.p1
Pm3b.568.1371	transdecoder	CDS	1	777	.	+	0	ID=cds.Pm3b.568.1371.p1;Parent=Pm3b.568.1371.p1
Pm3c.568.1371	transdecoder	gene	1	777	.	+	.	ID=GENE.Pm3c.568.1371~~Pm3c.568.1371.p1;Name=ORF%20type%3Ainternal%20len%3A260%20%28%2B%29%2Cscore%3D243.47
Pm3c.568.1371	transdecoder	mRNA	1	777	.	+	.	ID=Pm3c.568.1371.p1;Parent=GENE.Pm3c.568.1371~~Pm3c.568.1371.p1;Name=ORF%20type%3Ainternal%20len%3A260%20%28%2B%29%2Cscore%3D243.47
Pm3c.568.1371	transdecoder	exon	1	777	.	+	.	ID=Pm3c.568.1371.p1.exon1;Parent=Pm3c.568.1371.p1
Pm3c.568.1371	transdecoder	CDS	1	777	.	+	0	ID=cds.Pm3c.568.1371.p1;Parent=Pm3c.568.1371.p1
Pm3d.568.1371	transdecoder	gene	1	777	.	+	.	ID=GENE.Pm3d.568.1371~~Pm3d.568.1371.p1;Name=ORF%20type%3Ainternal%20len%3A260%20%28%2B%29%2Cscore%3D243.47
Pm3d.568.1371	transdecoder	mRNA	1	777	.	+	.	ID=Pm3d.568.1371.p1;Parent=GENE.Pm3d.568.1371~~Pm3d.568.1371.p1;Name=ORF%20type%3Ainternal%20len%3A260%20%28%2B%29%2Cscore%3D243.47
Pm3d.568.1371	transdecoder	exon	1	777	.	+	.	ID=Pm3d.568.1371.p1.exon1;Parent=Pm3d.568.1371.p1
Pm3d.568.1371	transdecoder	CDS	1	777	.	+	0	ID=cds.Pm3d.568.1371.p1;Parent=Pm3d.568.1371.p1
Pm3e.568.1371	transdecoder	gene	1	777	.	+	.	ID=GENE.Pm3e.568.1371~~Pm3e.568.1371.p1;Name=ORF%20type%3Ainternal%20len%3A260%20%28%2B%29%2Cscore%3D243.47
Pm3e.568.1371	transdecoder	mRNA	1	777	.	+	.	ID=Pm3e.568.1371.p1;Parent=GENE.Pm3e.568.1371~~Pm3e.568.1371.p1;Name=ORF%20type%3Ainternal%20len%3A260%20%28%2B%29%2Cscore%3D243.47
Pm3e.568.1371	transdecoder	exon	1	777	.	+	.	ID=Pm3e.568.1371.p1.exon1;Parent=Pm3e.568.1371.p1
Pm3e.568.1371	transdecoder	CDS	1	777	.	+	0	ID=cds.Pm3e.568.1371.p1;Parent=Pm3e.568.1371.p1
Pm3f.568.1371	transdecoder	gene	1	777	.	+	.	ID=GENE.Pm3f.568.1371~~Pm3f.568.1371.p1;Name=ORF%20type%3Ainternal%20len%3A260%20%28%2B%29%2Cscore%3D243.47
Pm3f.568.1371	transdecoder	mRNA	1	777	.	+	.	ID=Pm3f.568.1371.p1;Parent=GENE.Pm3f.568.1371~~Pm3f.568.1371.p1;Name=ORF%20type%3Ainternal%20len%3A260%20%28%2B%29%2Cscore%3D243.47
Pm3f.568.1371	transdecoder	exon	1	777	.	+	.	ID=Pm3f.568.1371.p1.exon1;Parent=Pm3f.568.1371.p1
Pm3f.568.1371	transdecoder	CDS	1	777	.	+	0	ID=cds.Pm3f.568.1371.p1;Parent=Pm3f.568.1371.p1
Pm3g.568.1371	transdecoder	gene	1	777	.	+	.	ID=GENE.Pm3g.568.1371~~Pm3g.568.1371.p1;Name=ORF%20type%3Ainternal%20len%3A260%20%28%2B%29%2Cscore%3D243.47
Pm3g.568.1371	transdecoder	mRNA	1	777	.	+	.	ID=Pm3g.568.1371.p1;Parent=GENE.Pm3g.568.1371~~Pm3g.568.1371.p1;Name=ORF%20type%3Ainternal%20len%3A260%20%28%2B%29%2Cscore%3D243.47
Pm3g.568.1371	transdecoder	exon	1	777	.	+	.	ID=Pm3g.568.1371.p1.exon1;Parent=Pm3g.568.1371.p1
Pm3g.568.1371	transdecoder	CDS	1	777	.	+	0	ID=cds.Pm3g.568.1371.p1;Parent=Pm3g.568.1371.p1
Pm3k.568.1371	transdecoder	gene	1	777	.	+	.	ID=GENE.Pm3k.568.1371~~Pm3k.568.1371.p1;Name=ORF%20type%3Ainternal%20len%3A260%20%28%2B%29%2Cscore%3D243.47
Pm3k.568.1371	transdecoder	mRNA	1	777	.	+	.	ID=Pm3k.568.1371.p1;Parent=GENE.Pm3k.568.1371~~Pm3k.568.1371.p1;Name=ORF%20type%3Ainternal%20len%3A260%20%28%2B%29%2Cscore%3D243.47
Pm3k.568.1371	transdecoder	exon	1	777	.	+	.	ID=Pm3k.568.1371.p1.exon1;Parent=Pm3k.568.1371.p1
Pm3k.568.1371	transdecoder	CDS	1	777	.	+	0	ID=cds.Pm3k.568.1371.p1;Parent=Pm3k.568.1371.p1
Pm5.BMDM.574.1386	transdecoder	gene	1	813	.	+	.	ID=GENE.Pm5.BMDM.574.1386~~Pm5.BMDM.574.1386.p1;Name=ORF%20type%3Ainternal%20len%3A272%20%28%2B%29%2Cscore%3D141.79
Pm5.BMDM.574.1386	transdecoder	mRNA	1	813	.	+	.	ID=Pm5.BMDM.574.1386.p1;Parent=GENE.Pm5.BMDM.574.1386~~Pm5.BMDM.574.1386.p1;Name=ORF%20type%3Ainternal%20len%3A272%20%28%2B%29%2Cscore%3D141.79
Pm5.BMDM.574.1386	transdecoder	exon	1	813	.	+	.	ID=Pm5.BMDM.574.1386.p1.exon1;Parent=Pm5.BMDM.574.1386.p1
Pm5.BMDM.574.1386	transdecoder	CDS	1	813	.	+	0	ID=cds.Pm5.BMDM.574.1386.p1;Parent=Pm5.BMDM.574.1386.p1
Pm5.CS.574.1386	transdecoder	gene	1	813	.	+	.	ID=GENE.Pm5.CS.574.1386~~Pm5.CS.574.1386.p1;Name=ORF%20type%3Ainternal%20len%3A272%20%28%2B%29%2Cscore%3D141.79
Pm5.CS.574.1386	transdecoder	mRNA	1	813	.	+	.	ID=Pm5.CS.574.1386.p1;Parent=GENE.Pm5.CS.574.1386~~Pm5.CS.574.1386.p1;Name=ORF%20type%3Ainternal%20len%3A272%20%28%2B%29%2Cscore%3D141.79
Pm5.CS.574.1386	transdecoder	exon	1	813	.	+	.	ID=Pm5.CS.574.1386.p1.exon1;Parent=Pm5.CS.574.1386.p1
Pm5.CS.574.1386	transdecoder	CDS	1	813	.	+	0	ID=cds.Pm5.CS.574.1386.p1;Parent=Pm5.CS.574.1386.p1
Pm5.ND.574.1386	transdecoder	gene	1	813	.	+	.	ID=GENE.Pm5.ND.574.1386~~Pm5.ND.574.1386.p1;Name=ORF%20type%3Ainternal%20len%3A272%20%28%2B%29%2Cscore%3D141.79
Pm5.ND.574.1386	transdecoder	mRNA	1	813	.	+	.	ID=Pm5.ND.574.1386.p1;Parent=GENE.Pm5.ND.574.1386~~Pm5.ND.574.1386.p1;Name=ORF%20type%3Ainternal%20len%3A272%20%28%2B%29%2Cscore%3D141.79
Pm5.ND.574.1386	transdecoder	exon	1	813	.	+	.	ID=Pm5.ND.574.1386.p1.exon1;Parent=Pm5.ND.574.1386.p1
Pm5.ND.574.1386	transdecoder	CDS	1	813	.	+	0	ID=cds.Pm5.ND.574.1386.p1;Parent=Pm5.ND.574.1386.p1
Pm5a.574.1386	transdecoder	gene	1	813	.	+	.	ID=GENE.Pm5a.574.1386~~Pm5a.574.1386.p1;Name=ORF%20type%3Ainternal%20len%3A272%20%28%2B%29%2Cscore%3D141.79
Pm5a.574.1386	transdecoder	mRNA	1	813	.	+	.	ID=Pm5a.574.1386.p1;Parent=GENE.Pm5a.574.1386~~Pm5a.574.1386.p1;Name=ORF%20type%3Ainternal%20len%3A272%20%28%2B%29%2Cscore%3D141.79
Pm5a.574.1386	transdecoder	exon	1	813	.	+	.	ID=Pm5a.574.1386.p1.exon1;Parent=Pm5a.574.1386.p1
Pm5a.574.1386	transdecoder	CDS	1	813	.	+	0	ID=cds.Pm5a.574.1386.p1;Parent=Pm5a.574.1386.p1
Pm5b.574.1404	transdecoder	gene	1	831	.	+	.	ID=GENE.Pm5b.574.1404~~Pm5b.574.1404.p1;Name=ORF%20type%3Ainternal%20len%3A278%20%28%2B%29%2Cscore%3D145.49
Pm5b.574.1404	transdecoder	mRNA	1	831	.	+	.	ID=Pm5b.574.1404.p1;Parent=GENE.Pm5b.574.1404~~Pm5b.574.1404.p1;Name=ORF%20type%3Ainternal%20len%3A278%20%28%2B%29%2Cscore%3D145.49
Pm5b.574.1404	transdecoder	exon	1	831	.	+	.	ID=Pm5b.574.1404.p1.exon1;Parent=Pm5b.574.1404.p1
Pm5b.574.1404	transdecoder	CDS	1	831	.	+	0	ID=cds.Pm5b.574.1404.p1;Parent=Pm5b.574.1404.p1
Pm5e.574.1386	transdecoder	gene	1	813	.	+	.	ID=GENE.Pm5e.574.1386~~Pm5e.574.1386.p1;Name=ORF%20type%3Ainternal%20len%3A272%20%28%2B%29%2Cscore%3D141.79
Pm5e.574.1386	transdecoder	mRNA	1	813	.	+	.	ID=Pm5e.574.1386.p1;Parent=GENE.Pm5e.574.1386~~Pm5e.574.1386.p1;Name=ORF%20type%3Ainternal%20len%3A272%20%28%2B%29%2Cscore%3D141.79
Pm5e.574.1386	transdecoder	exon	1	813	.	+	.	ID=Pm5e.574.1386.p1.exon1;Parent=Pm5e.574.1386.p1
Pm5e.574.1386	transdecoder	CDS	1	813	.	+	0	ID=cds.Pm5e.574.1386.p1;Parent=Pm5e.574.1386.p1
Pm8.553.1362	transdecoder	gene	1	810	.	+	.	ID=GENE.Pm8.553.1362~~Pm8.553.1362.p1;Name=ORF%20type%3Ainternal%20len%3A271%20%28%2B%29%2Cscore%3D246.10
Pm8.553.1362	transdecoder	mRNA	1	810	.	+	.	ID=Pm8.553.1362.p1;Parent=GENE.Pm8.553.1362~~Pm8.553.1362.p1;Name=ORF%20type%3Ainternal%20len%3A271%20%28%2B%29%2Cscore%3D246.10
Pm8.553.1362	transdecoder	exon	1	810	.	+	.	ID=Pm8.553.1362.p1.exon1;Parent=Pm8.553.1362.p1
Pm8.553.1362	transdecoder	CDS	1	810	.	+	0	ID=cds.Pm8.553.1362.p1;Parent=Pm8.553.1362.p1
PmR1.670.1518	transdecoder	gene	1	849	.	+	.	ID=GENE.PmR1.670.1518~~PmR1.670.1518.p1;Name=ORF%20type%3Ainternal%20len%3A284%20%28%2B%29%2Cscore%3D137.32
PmR1.670.1518	transdecoder	mRNA	1	849	.	+	.	ID=PmR1.670.1518.p1;Parent=GENE.PmR1.670.1518~~PmR1.670.1518.p1;Name=ORF%20type%3Ainternal%20len%3A284%20%28%2B%29%2Cscore%3D137.32
PmR1.670.1518	transdecoder	exon	1	849	.	+	.	ID=PmR1.670.1518.p1.exon1;Parent=PmR1.670.1518.p1
PmR1.670.1518	transdecoder	CDS	1	849	.	+	0	ID=cds.PmR1.670.1518.p1;Parent=PmR1.670.1518.p1
R2.490.1335	transdecoder	gene	1	846	.	+	.	ID=GENE.R2.490.1335~~R2.490.1335.p1;Name=ORF%20type%3Ainternal%20len%3A283%20%28%2B%29%2Cscore%3D273.37
R2.490.1335	transdecoder	mRNA	1	846	.	+	.	ID=R2.490.1335.p1;Parent=GENE.R2.490.1335~~R2.490.1335.p1;Name=ORF%20type%3Ainternal%20len%3A283%20%28%2B%29%2Cscore%3D273.37
R2.490.1335	transdecoder	exon	1	846	.	+	.	ID=R2.490.1335.p1.exon1;Parent=R2.490.1335.p1
R2.490.1335	transdecoder	CDS	1	846	.	+	0	ID=cds.R2.490.1335.p1;Parent=R2.490.1335.p1
R2.like.547.1335	transdecoder	gene	1	789	.	+	.	ID=GENE.R2.like.547.1335~~R2.like.547.1335.p1;Name=ORF%20type%3Ainternal%20len%3A264%20%28%2B%29%2Cscore%3D256.02
R2.like.547.1335	transdecoder	mRNA	1	789	.	+	.	ID=R2.like.547.1335.p1;Parent=GENE.R2.like.547.1335~~R2.like.547.1335.p1;Name=ORF%20type%3Ainternal%20len%3A264%20%28%2B%29%2Cscore%3D256.02
R2.like.547.1335	transdecoder	exon	1	789	.	+	.	ID=R2.like.547.1335.p1.exon1;Parent=R2.like.547.1335.p1
R2.like.547.1335	transdecoder	CDS	1	789	.	+	0	ID=cds.R2.like.547.1335.p1;Parent=R2.like.547.1335.p1
RPP13.Nd.1.550.1356	transdecoder	gene	1	807	.	+	.	ID=GENE.RPP13.Nd.1.550.1356~~RPP13.Nd.1.550.1356.p1;Name=ORF%20type%3Ainternal%20len%3A270%20%28%2B%29%2Cscore%3D141.17
RPP13.Nd.1.550.1356	transdecoder	mRNA	1	807	.	+	.	ID=RPP13.Nd.1.550.1356.p1;Parent=GENE.RPP13.Nd.1.550.1356~~RPP13.Nd.1.550.1356.p1;Name=ORF%20type%3Ainternal%20len%3A270%20%28%2B%29%2Cscore%3D141.17
RPP13.Nd.1.550.1356	transdecoder	exon	1	807	.	+	.	ID=RPP13.Nd.1.550.1356.p1.exon1;Parent=RPP13.Nd.1.550.1356.p1
RPP13.Nd.1.550.1356	transdecoder	CDS	1	807	.	+	0	ID=cds.RPP13.Nd.1.550.1356.p1;Parent=RPP13.Nd.1.550.1356.p1
RPP13.UKID34.550.1356	transdecoder	gene	1	807	.	+	.	ID=GENE.RPP13.UKID34.550.1356~~RPP13.UKID34.550.1356.p1;Name=ORF%20type%3Ainternal%20len%3A270%20%28%2B%29%2Cscore%3D141.17
RPP13.UKID34.550.1356	transdecoder	mRNA	1	807	.	+	.	ID=RPP13.UKID34.550.1356.p1;Parent=GENE.RPP13.UKID34.550.1356~~RPP13.UKID34.550.1356.p1;Name=ORF%20type%3Ainternal%20len%3A270%20%28%2B%29%2Cscore%3D141.17
RPP13.UKID34.550.1356	transdecoder	exon	1	807	.	+	.	ID=RPP13.UKID34.550.1356.p1.exon1;Parent=RPP13.UKID34.550.1356.p1
RPP13.UKID34.550.1356	transdecoder	CDS	1	807	.	+	0	ID=cds.RPP13.UKID34.550.1356.p1;Parent=RPP13.UKID34.550.1356.p1
RPP13.UKID36.550.1356	transdecoder	gene	1	807	.	+	.	ID=GENE.RPP13.UKID36.550.1356~~RPP13.UKID36.550.1356.p1;Name=ORF%20type%3Ainternal%20len%3A270%20%28%2B%29%2Cscore%3D134.77
RPP13.UKID36.550.1356	transdecoder	mRNA	1	807	.	+	.	ID=RPP13.UKID36.550.1356.p1;Parent=GENE.RPP13.UKID36.550.1356~~RPP13.UKID36.550.1356.p1;Name=ORF%20type%3Ainternal%20len%3A270%20%28%2B%29%2Cscore%3D134.77
RPP13.UKID36.550.1356	transdecoder	exon	1	807	.	+	.	ID=RPP13.UKID36.550.1356.p1.exon1;Parent=RPP13.UKID36.550.1356.p1
RPP13.UKID36.550.1356	transdecoder	CDS	1	807	.	+	0	ID=cds.RPP13.UKID36.550.1356.p1;Parent=RPP13.UKID36.550.1356.p1
RPP13.UKID5.550.1356	transdecoder	gene	1	807	.	+	.	ID=GENE.RPP13.UKID5.550.1356~~RPP13.UKID5.550.1356.p1;Name=ORF%20type%3Ainternal%20len%3A270%20%28%2B%29%2Cscore%3D134.77
RPP13.UKID5.550.1356	transdecoder	mRNA	1	807	.	+	.	ID=RPP13.UKID5.550.1356.p1;Parent=GENE.RPP13.UKID5.550.1356~~RPP13.UKID5.550.1356.p1;Name=ORF%20type%3Ainternal%20len%3A270%20%28%2B%29%2Cscore%3D134.77
RPP13.UKID5.550.1356	transdecoder	exon	1	807	.	+	.	ID=RPP13.UKID5.550.1356.p1.exon1;Parent=RPP13.UKID5.550.1356.p1
RPP13.UKID5.550.1356	transdecoder	CDS	1	807	.	+	0	ID=cds.RPP13.UKID5.550.1356.p1;Parent=RPP13.UKID5.550.1356.p1
RPP13.UKID80.550.1356	transdecoder	gene	1	807	.	+	.	ID=GENE.RPP13.UKID80.550.1356~~RPP13.UKID80.550.1356.p1;Name=ORF%20type%3Ainternal%20len%3A270%20%28%2B%29%2Cscore%3D134.77
RPP13.UKID80.550.1356	transdecoder	mRNA	1	807	.	+	.	ID=RPP13.UKID80.550.1356.p1;Parent=GENE.RPP13.UKID80.550.1356~~RPP13.UKID80.550.1356.p1;Name=ORF%20type%3Ainternal%20len%3A270%20%28%2B%29%2Cscore%3D134.77
RPP13.UKID80.550.1356	transdecoder	exon	1	807	.	+	.	ID=RPP13.UKID80.550.1356.p1.exon1;Parent=RPP13.UKID80.550.1356.p1
RPP13.UKID80.550.1356	transdecoder	CDS	1	807	.	+	0	ID=cds.RPP13.UKID80.550.1356.p1;Parent=RPP13.UKID80.550.1356.p1
RPi.abpt.547.1335	transdecoder	gene	1	789	.	+	.	ID=GENE.RPi.abpt.547.1335~~RPi.abpt.547.1335.p1;Name=ORF%20type%3Ainternal%20len%3A264%20%28%2B%29%2Cscore%3D256.02
RPi.abpt.547.1335	transdecoder	mRNA	1	789	.	+	.	ID=RPi.abpt.547.1335.p1;Parent=GENE.RPi.abpt.547.1335~~RPi.abpt.547.1335.p1;Name=ORF%20type%3Ainternal%20len%3A264%20%28%2B%29%2Cscore%3D256.02
RPi.abpt.547.1335	transdecoder	exon	1	789	.	+	.	ID=RPi.abpt.547.1335.p1.exon1;Parent=RPi.abpt.547.1335.p1
RPi.abpt.547.1335	transdecoder	CDS	1	789	.	+	0	ID=cds.RPi.abpt.547.1335.p1;Parent=RPi.abpt.547.1335.p1
Rpa1.535.1359	transdecoder	gene	1	825	.	+	.	ID=GENE.Rpa1.535.1359~~Rpa1.535.1359.p1;Name=ORF%20type%3Ainternal%20len%3A276%20%28%2B%29%2Cscore%3D131.78
Rpa1.535.1359	transdecoder	mRNA	1	825	.	+	.	ID=Rpa1.535.1359.p1;Parent=GENE.Rpa1.535.1359~~Rpa1.535.1359.p1;Name=ORF%20type%3Ainternal%20len%3A276%20%28%2B%29%2Cscore%3D131.78
Rpa1.535.1359	transdecoder	exon	1	825	.	+	.	ID=Rpa1.535.1359.p1.exon1;Parent=Rpa1.535.1359.p1
Rpa1.535.1359	transdecoder	CDS	1	825	.	+	0	ID=cds.Rpa1.535.1359.p1;Parent=Rpa1.535.1359.p1
Rph15.1021.1833	transdecoder	gene	1	813	.	+	.	ID=GENE.Rph15.1021.1833~~Rph15.1021.1833.p1;Name=ORF%20type%3A3prime_partial%20len%3A272%20%28%2B%29%2Cscore%3D175.27
Rph15.1021.1833	transdecoder	mRNA	1	813	.	+	.	ID=Rph15.1021.1833.p1;Parent=GENE.Rph15.1021.1833~~Rph15.1021.1833.p1;Name=ORF%20type%3A3prime_partial%20len%3A272%20%28%2B%29%2Cscore%3D175.27
Rph15.1021.1833	transdecoder	exon	1	813	.	+	.	ID=Rph15.1021.1833.p1.exon1;Parent=Rph15.1021.1833.p1
Rph15.1021.1833	transdecoder	CDS	1	813	.	+	0	ID=cds.Rph15.1021.1833.p1;Parent=Rph15.1021.1833.p1
Rpi.blb1.469.1311	transdecoder	gene	1	843	.	+	.	ID=GENE.Rpi.blb1.469.1311~~Rpi.blb1.469.1311.p1;Name=ORF%20type%3Ainternal%20len%3A282%20%28%2B%29%2Cscore%3D209.81
Rpi.blb1.469.1311	transdecoder	mRNA	1	843	.	+	.	ID=Rpi.blb1.469.1311.p1;Parent=GENE.Rpi.blb1.469.1311~~Rpi.blb1.469.1311.p1;Name=ORF%20type%3Ainternal%20len%3A282%20%28%2B%29%2Cscore%3D209.81
Rpi.blb1.469.1311	transdecoder	exon	1	843	.	+	.	ID=Rpi.blb1.469.1311.p1.exon1;Parent=Rpi.blb1.469.1311.p1
Rpi.blb1.469.1311	transdecoder	CDS	1	843	.	+	0	ID=cds.Rpi.blb1.469.1311.p1;Parent=Rpi.blb1.469.1311.p1
Rpi.blb2.1645.2445	transdecoder	gene	1	801	.	+	.	ID=GENE.Rpi.blb2.1645.2445~~Rpi.blb2.1645.2445.p1;Name=ORF%20type%3Ainternal%20len%3A268%20%28%2B%29%2Cscore%3D128.35
Rpi.blb2.1645.2445	transdecoder	mRNA	1	801	.	+	.	ID=Rpi.blb2.1645.2445.p1;Parent=GENE.Rpi.blb2.1645.2445~~Rpi.blb2.1645.2445.p1;Name=ORF%20type%3Ainternal%20len%3A268%20%28%2B%29%2Cscore%3D128.35
Rpi.blb2.1645.2445	transdecoder	exon	1	801	.	+	.	ID=Rpi.blb2.1645.2445.p1.exon1;Parent=Rpi.blb2.1645.2445.p1
Rpi.blb2.1645.2445	transdecoder	CDS	1	801	.	+	0	ID=cds.Rpi.blb2.1645.2445.p1;Parent=Rpi.blb2.1645.2445.p1
Rpi.blb3.547.1335	transdecoder	gene	1	789	.	+	.	ID=GENE.Rpi.blb3.547.1335~~Rpi.blb3.547.1335.p1;Name=ORF%20type%3Ainternal%20len%3A264%20%28%2B%29%2Cscore%3D264.07
Rpi.blb3.547.1335	transdecoder	mRNA	1	789	.	+	.	ID=Rpi.blb3.547.1335.p1;Parent=GENE.Rpi.blb3.547.1335~~Rpi.blb3.547.1335.p1;Name=ORF%20type%3Ainternal%20len%3A264%20%28%2B%29%2Cscore%3D264.07
Rpi.blb3.547.1335	transdecoder	exon	1	789	.	+	.	ID=Rpi.blb3.547.1335.p1.exon1;Parent=Rpi.blb3.547.1335.p1
Rpi.blb3.547.1335	transdecoder	CDS	1	789	.	+	0	ID=cds.Rpi.blb3.547.1335.p1;Parent=Rpi.blb3.547.1335.p1
Rpi.bt1.472.1311	transdecoder	gene	1	840	.	+	.	ID=GENE.Rpi.bt1.472.1311~~Rpi.bt1.472.1311.p1;Name=ORF%20type%3Ainternal%20len%3A281%20%28%2B%29%2Cscore%3D212.35
Rpi.bt1.472.1311	transdecoder	mRNA	1	840	.	+	.	ID=Rpi.bt1.472.1311.p1;Parent=GENE.Rpi.bt1.472.1311~~Rpi.bt1.472.1311.p1;Name=ORF%20type%3Ainternal%20len%3A281%20%28%2B%29%2Cscore%3D212.35
Rpi.bt1.472.1311	transdecoder	exon	1	840	.	+	.	ID=Rpi.bt1.472.1311.p1.exon1;Parent=Rpi.bt1.472.1311.p1
Rpi.bt1.472.1311	transdecoder	CDS	1	840	.	+	0	ID=cds.Rpi.bt1.472.1311.p1;Parent=Rpi.bt1.472.1311.p1
Rpi.chcl.688.1476	transdecoder	gene	1	789	.	+	.	ID=GENE.Rpi.chcl.688.1476~~Rpi.chcl.688.1476.p1;Name=ORF%20type%3Ainternal%20len%3A264%20%28%2B%29%2Cscore%3D143.59
Rpi.chcl.688.1476	transdecoder	mRNA	1	789	.	+	.	ID=Rpi.chcl.688.1476.p1;Parent=GENE.Rpi.chcl.688.1476~~Rpi.chcl.688.1476.p1;Name=ORF%20type%3Ainternal%20len%3A264%20%28%2B%29%2Cscore%3D143.59
Rpi.chcl.688.1476	transdecoder	exon	1	789	.	+	.	ID=Rpi.chcl.688.1476.p1.exon1;Parent=Rpi.chcl.688.1476.p1
Rpi.chcl.688.1476	transdecoder	CDS	1	789	.	+	0	ID=cds.Rpi.chcl.688.1476.p1;Parent=Rpi.chcl.688.1476.p1
Rpi.edn1.1.547.1335	transdecoder	gene	1	789	.	+	.	ID=GENE.Rpi.edn1.1.547.1335~~Rpi.edn1.1.547.1335.p1;Name=ORF%20type%3Ainternal%20len%3A264%20%28%2B%29%2Cscore%3D256.14
Rpi.edn1.1.547.1335	transdecoder	mRNA	1	789	.	+	.	ID=Rpi.edn1.1.547.1335.p1;Parent=GENE.Rpi.edn1.1.547.1335~~Rpi.edn1.1.547.1335.p1;Name=ORF%20type%3Ainternal%20len%3A264%20%28%2B%29%2Cscore%3D256.14
Rpi.edn1.1.547.1335	transdecoder	exon	1	789	.	+	.	ID=Rpi.edn1.1.547.1335.p1.exon1;Parent=Rpi.edn1.1.547.1335.p1
Rpi.edn1.1.547.1335	transdecoder	CDS	1	789	.	+	0	ID=cds.Rpi.edn1.1.547.1335.p1;Parent=Rpi.edn1.1.547.1335.p1
Rpi.hjt1.1.490.1335	transdecoder	gene	1	846	.	+	.	ID=GENE.Rpi.hjt1.1.490.1335~~Rpi.hjt1.1.490.1335.p1;Name=ORF%20type%3Ainternal%20len%3A283%20%28%2B%29%2Cscore%3D265.61
Rpi.hjt1.1.490.1335	transdecoder	mRNA	1	846	.	+	.	ID=Rpi.hjt1.1.490.1335.p1;Parent=GENE.Rpi.hjt1.1.490.1335~~Rpi.hjt1.1.490.1335.p1;Name=ORF%20type%3Ainternal%20len%3A283%20%28%2B%29%2Cscore%3D265.61
Rpi.hjt1.1.490.1335	transdecoder	exon	1	846	.	+	.	ID=Rpi.hjt1.1.490.1335.p1.exon1;Parent=Rpi.hjt1.1.490.1335.p1
Rpi.hjt1.1.490.1335	transdecoder	CDS	1	846	.	+	0	ID=cds.Rpi.hjt1.1.490.1335.p1;Parent=Rpi.hjt1.1.490.1335.p1
Rpi.hjt1.2.547.1335	transdecoder	gene	1	789	.	+	.	ID=GENE.Rpi.hjt1.2.547.1335~~Rpi.hjt1.2.547.1335.p1;Name=ORF%20type%3Ainternal%20len%3A264%20%28%2B%29%2Cscore%3D256.02
Rpi.hjt1.2.547.1335	transdecoder	mRNA	1	789	.	+	.	ID=Rpi.hjt1.2.547.1335.p1;Parent=GENE.Rpi.hjt1.2.547.1335~~Rpi.hjt1.2.547.1335.p1;Name=ORF%20type%3Ainternal%20len%3A264%20%28%2B%29%2Cscore%3D256.02
Rpi.hjt1.2.547.1335	transdecoder	exon	1	789	.	+	.	ID=Rpi.hjt1.2.547.1335.p1.exon1;Parent=Rpi.hjt1.2.547.1335.p1
Rpi.hjt1.2.547.1335	transdecoder	CDS	1	789	.	+	0	ID=cds.Rpi.hjt1.2.547.1335.p1;Parent=Rpi.hjt1.2.547.1335.p1
Rpi.hjt1.3.490.1335	transdecoder	gene	1	846	.	+	.	ID=GENE.Rpi.hjt1.3.490.1335~~Rpi.hjt1.3.490.1335.p1;Name=ORF%20type%3Ainternal%20len%3A283%20%28%2B%29%2Cscore%3D267.27
Rpi.hjt1.3.490.1335	transdecoder	mRNA	1	846	.	+	.	ID=Rpi.hjt1.3.490.1335.p1;Parent=GENE.Rpi.hjt1.3.490.1335~~Rpi.hjt1.3.490.1335.p1;Name=ORF%20type%3Ainternal%20len%3A283%20%28%2B%29%2Cscore%3D267.27
Rpi.hjt1.3.490.1335	transdecoder	exon	1	846	.	+	.	ID=Rpi.hjt1.3.490.1335.p1.exon1;Parent=Rpi.hjt1.3.490.1335.p1
Rpi.hjt1.3.490.1335	transdecoder	CDS	1	846	.	+	0	ID=cds.Rpi.hjt1.3.490.1335.p1;Parent=Rpi.hjt1.3.490.1335.p1
Rpi.pta1.469.1311	transdecoder	gene	1	843	.	+	.	ID=GENE.Rpi.pta1.469.1311~~Rpi.pta1.469.1311.p1;Name=ORF%20type%3Ainternal%20len%3A282%20%28%2B%29%2Cscore%3D209.81
Rpi.pta1.469.1311	transdecoder	mRNA	1	843	.	+	.	ID=Rpi.pta1.469.1311.p1;Parent=GENE.Rpi.pta1.469.1311~~Rpi.pta1.469.1311.p1;Name=ORF%20type%3Ainternal%20len%3A282%20%28%2B%29%2Cscore%3D209.81
Rpi.pta1.469.1311	transdecoder	exon	1	843	.	+	.	ID=Rpi.pta1.469.1311.p1.exon1;Parent=Rpi.pta1.469.1311.p1
Rpi.pta1.469.1311	transdecoder	CDS	1	843	.	+	0	ID=cds.Rpi.pta1.469.1311.p1;Parent=Rpi.pta1.469.1311.p1
Rpi.snk1.1.547.1335	transdecoder	gene	1	789	.	+	.	ID=GENE.Rpi.snk1.1.547.1335~~Rpi.snk1.1.547.1335.p1;Name=ORF%20type%3Ainternal%20len%3A264%20%28%2B%29%2Cscore%3D256.66
Rpi.snk1.1.547.1335	transdecoder	mRNA	1	789	.	+	.	ID=Rpi.snk1.1.547.1335.p1;Parent=GENE.Rpi.snk1.1.547.1335~~Rpi.snk1.1.547.1335.p1;Name=ORF%20type%3Ainternal%20len%3A264%20%28%2B%29%2Cscore%3D256.66
Rpi.snk1.1.547.1335	transdecoder	exon	1	789	.	+	.	ID=Rpi.snk1.1.547.1335.p1.exon1;Parent=Rpi.snk1.1.547.1335.p1
Rpi.snk1.1.547.1335	transdecoder	CDS	1	789	.	+	0	ID=cds.Rpi.snk1.1.547.1335.p1;Parent=Rpi.snk1.1.547.1335.p1
Rpi.snk1.2.547.1326	transdecoder	gene	1	780	.	+	.	ID=GENE.Rpi.snk1.2.547.1326~~Rpi.snk1.2.547.1326.p1;Name=ORF%20type%3Ainternal%20len%3A261%20%28%2B%29%2Cscore%3D237.35
Rpi.snk1.2.547.1326	transdecoder	mRNA	1	780	.	+	.	ID=Rpi.snk1.2.547.1326.p1;Parent=GENE.Rpi.snk1.2.547.1326~~Rpi.snk1.2.547.1326.p1;Name=ORF%20type%3Ainternal%20len%3A261%20%28%2B%29%2Cscore%3D237.35
Rpi.snk1.2.547.1326	transdecoder	exon	1	780	.	+	.	ID=Rpi.snk1.2.547.1326.p1.exon1;Parent=Rpi.snk1.2.547.1326.p1
Rpi.snk1.2.547.1326	transdecoder	CDS	1	780	.	+	0	ID=cds.Rpi.snk1.2.547.1326.p1;Parent=Rpi.snk1.2.547.1326.p1
Rpi.sto1.469.1311	transdecoder	gene	1	843	.	+	.	ID=GENE.Rpi.sto1.469.1311~~Rpi.sto1.469.1311.p1;Name=ORF%20type%3Ainternal%20len%3A282%20%28%2B%29%2Cscore%3D208.77
Rpi.sto1.469.1311	transdecoder	mRNA	1	843	.	+	.	ID=Rpi.sto1.469.1311.p1;Parent=GENE.Rpi.sto1.469.1311~~Rpi.sto1.469.1311.p1;Name=ORF%20type%3Ainternal%20len%3A282%20%28%2B%29%2Cscore%3D208.77
Rpi.sto1.469.1311	transdecoder	exon	1	843	.	+	.	ID=Rpi.sto1.469.1311.p1.exon1;Parent=Rpi.sto1.469.1311.p1
Rpi.sto1.469.1311	transdecoder	CDS	1	843	.	+	0	ID=cds.Rpi.sto1.469.1311.p1;Parent=Rpi.sto1.469.1311.p1
Rpr1.568.1335	transdecoder	gene	1	765	.	+	.	ID=GENE.Rpr1.568.1335~~Rpr1.568.1335.p1;Name=ORF%20type%3Ainternal%20len%3A256%20%28%2B%29%2Cscore%3D129.20
Rpr1.568.1335	transdecoder	mRNA	1	765	.	+	.	ID=Rpr1.568.1335.p1;Parent=GENE.Rpr1.568.1335~~Rpr1.568.1335.p1;Name=ORF%20type%3Ainternal%20len%3A256%20%28%2B%29%2Cscore%3D129.20
Rpr1.568.1335	transdecoder	exon	1	765	.	+	.	ID=Rpr1.568.1335.p1.exon1;Parent=Rpr1.568.1335.p1
Rpr1.568.1335	transdecoder	CDS	1	765	.	+	0	ID=cds.Rpr1.568.1335.p1;Parent=Rpr1.568.1335.p1
Sr13.544.1395	transdecoder	gene	1	852	.	+	.	ID=GENE.Sr13.544.1395~~Sr13.544.1395.p1;Name=ORF%20type%3Ainternal%20len%3A285%20%28%2B%29%2Cscore%3D146.93
Sr13.544.1395	transdecoder	mRNA	1	852	.	+	.	ID=Sr13.544.1395.p1;Parent=GENE.Sr13.544.1395~~Sr13.544.1395.p1;Name=ORF%20type%3Ainternal%20len%3A285%20%28%2B%29%2Cscore%3D146.93
Sr13.544.1395	transdecoder	exon	1	852	.	+	.	ID=Sr13.544.1395.p1.exon1;Parent=Sr13.544.1395.p1
Sr13.544.1395	transdecoder	CDS	1	852	.	+	0	ID=cds.Sr13.544.1395.p1;Parent=Sr13.544.1395.p1
Sr45.556.1341	transdecoder	gene	1	786	.	+	.	ID=GENE.Sr45.556.1341~~Sr45.556.1341.p1;Name=ORF%20type%3Ainternal%20len%3A263%20%28%2B%29%2Cscore%3D150.82
Sr45.556.1341	transdecoder	mRNA	1	786	.	+	.	ID=Sr45.556.1341.p1;Parent=GENE.Sr45.556.1341~~Sr45.556.1341.p1;Name=ORF%20type%3Ainternal%20len%3A263%20%28%2B%29%2Cscore%3D150.82
Sr45.556.1341	transdecoder	exon	1	786	.	+	.	ID=Sr45.556.1341.p1.exon1;Parent=Sr45.556.1341.p1
Sr45.556.1341	transdecoder	CDS	1	786	.	+	0	ID=cds.Sr45.556.1341.p1;Parent=Sr45.556.1341.p1
Sr46.598.1398	transdecoder	gene	1	801	.	+	.	ID=GENE.Sr46.598.1398~~Sr46.598.1398.p1;Name=ORF%20type%3Ainternal%20len%3A268%20%28%2B%29%2Cscore%3D124.08
Sr46.598.1398	transdecoder	mRNA	1	801	.	+	.	ID=Sr46.598.1398.p1;Parent=GENE.Sr46.598.1398~~Sr46.598.1398.p1;Name=ORF%20type%3Ainternal%20len%3A268%20%28%2B%29%2Cscore%3D124.08
Sr46.598.1398	transdecoder	exon	1	801	.	+	.	ID=Sr46.598.1398.p1.exon1;Parent=Sr46.598.1398.p1
Sr46.598.1398	transdecoder	CDS	1	801	.	+	0	ID=cds.Sr46.598.1398.p1;Parent=Sr46.598.1398.p1
Yr.10.577.1386	transdecoder	gene	1	810	.	+	.	ID=GENE.Yr.10.577.1386~~Yr.10.577.1386.p1;Name=ORF%20type%3Ainternal%20len%3A271%20%28%2B%29%2Cscore%3D142.04
Yr.10.577.1386	transdecoder	mRNA	1	810	.	+	.	ID=Yr.10.577.1386.p1;Parent=GENE.Yr.10.577.1386~~Yr.10.577.1386.p1;Name=ORF%20type%3Ainternal%20len%3A271%20%28%2B%29%2Cscore%3D142.04
Yr.10.577.1386	transdecoder	exon	1	810	.	+	.	ID=Yr.10.577.1386.p1.exon1;Parent=Yr.10.577.1386.p1
Yr.10.577.1386	transdecoder	CDS	1	810	.	+	0	ID=cds.Yr.10.577.1386.p1;Parent=Yr.10.577.1386.p1
Yr5.946.1806	transdecoder	gene	1	861	.	+	.	ID=GENE.Yr5.946.1806~~Yr5.946.1806.p1;Name=ORF%20type%3Ainternal%20len%3A288%20%28%2B%29%2Cscore%3D176.90
Yr5.946.1806	transdecoder	mRNA	1	861	.	+	.	ID=Yr5.946.1806.p1;Parent=GENE.Yr5.946.1806~~Yr5.946.1806.p1;Name=ORF%20type%3Ainternal%20len%3A288%20%28%2B%29%2Cscore%3D176.90
Yr5.946.1806	transdecoder	exon	1	861	.	+	.	ID=Yr5.946.1806.p1.exon1;Parent=Yr5.946.1806.p1
Yr5.946.1806	transdecoder	CDS	1	861	.	+	0	ID=cds.Yr5.946.1806.p1;Parent=Yr5.946.1806.p1
Yr7.931.1773	transdecoder	gene	1	843	.	+	.	ID=GENE.Yr7.931.1773~~Yr7.931.1773.p1;Name=ORF%20type%3Ainternal%20len%3A282%20%28%2B%29%2Cscore%3D171.93
Yr7.931.1773	transdecoder	mRNA	1	843	.	+	.	ID=Yr7.931.1773.p1;Parent=GENE.Yr7.931.1773~~Yr7.931.1773.p1;Name=ORF%20type%3Ainternal%20len%3A282%20%28%2B%29%2Cscore%3D171.93
Yr7.931.1773	transdecoder	exon	1	843	.	+	.	ID=Yr7.931.1773.p1.exon1;Parent=Yr7.931.1773.p1
Yr7.931.1773	transdecoder	CDS	1	843	.	+	0	ID=cds.Yr7.931.1773.p1;Parent=Yr7.931.1773.p1
YrSP.946.1806	transdecoder	gene	1	861	.	+	.	ID=GENE.YrSP.946.1806~~YrSP.946.1806.p1;Name=ORF%20type%3Ainternal%20len%3A288%20%28%2B%29%2Cscore%3D176.90
YrSP.946.1806	transdecoder	mRNA	1	861	.	+	.	ID=YrSP.946.1806.p1;Parent=GENE.YrSP.946.1806~~YrSP.946.1806.p1;Name=ORF%20type%3Ainternal%20len%3A288%20%28%2B%29%2Cscore%3D176.90
YrSP.946.1806	transdecoder	exon	1	861	.	+	.	ID=YrSP.946.1806.p1.exon1;Parent=YrSP.946.1806.p1
YrSP.946.1806	transdecoder	CDS	1	861	.	+	0	ID=cds.YrSP.946.1806.p1;Parent=YrSP.946.1806.p1
```
