## Supplementary material for "RefPlantNLR: a comprehensive collection of experimentally validated plant NLRs": hexamer.scores

```
#framed_kmer	kmer_count	kminus1_prefix_count	loglikelihood
A-0	3686	11818	0.0761795077195345
A-1	3589	11818	0.0495185909677148
A-2	3197	11818	-0.0661079971207102
AA-0	1025	3197	0.103533076630557
AA-1	1294	3686	0.19421282796877
AA-2	1056	3589	0.0177757896264239
AAA-0	356	1056	0.153040185543231
AAA-1	326	1025	0.0949460259329088
AAA-2	378	1294	0.010284898688096
AAAA-0	127	378	0.147938246182747
AAAA-1	116	356	0.117398494217305
AAAA-2	84	326	-0.115112807100504
AAAAA-0	24	84	-0.0171323987403007
AAAAA-1	31	127	-0.16813282953172
AAAAA-2	34	116	0.00918490957707279
AAAAAA-0	7	34	-0.316816027176845
AAAAAA-1	8	24	0.106348658030721
AAAAAA-2	11	31	0.170887179168292
AAAAAC-0	8	34	0.115535563115904
AAAAAC-1	4	24	-0.166869452235033
AAAAAC-2	1	31	-1.3063037354234
AAAAAG-0	6	34	-0.135778865165002
AAAAAG-1	6	24	0.16960278438618
AAAAAG-2	9	31	0.303134177010703
AAAAAT-0	12	34	0.168691788604856
AAAAAT-1	6	24	-0.144965770250186
AAAAAT-2	10	31	0.0838758021786617
AAAAC-0	14	84	-0.213389467869926
AAAAC-1	36	127	0.291617734949144
AAAAC-2	7	116	-1.15215305559614
AAAACA-0	2	7	-0.057954393260556
AAAACA-1	4	14	-0.0396052545923593
AAAACA-2	13	36	0.191506466371027
AAAACC-0	3	7	0.544296233827591
AAAACC-1	2	14	-0.235862323721984
AAAACC-2	14	36	0.575067892494344
AAAACG-0	2	7	0.25661416137581
AAAACG-2	1	36	-1.43983512804792
AAAACT-1	8	14	0.54818141030976
AAAACT-2	8	36	-0.250326285908012
AAAAG-0	20	84	0.123082768751287
AAAAG-1	23	127	-0.141246347347135
AAAAG-2	45	116	0.59704679921312
AAAAGA-0	13	45	-0.0114343776256631
AAAAGA-1	12	20	0.628224117983296
AAAAGA-2	5	23	-0.262748805906569
AAAAGC-0	9	45	-0.0333380596105104
AAAAGC-1	2	20	-0.523544396173765
AAAAGC-2	5	23	0.0518197487297964
AAAAGG-0	16	45	0.49729019145166
AAAAGG-1	3	20	-0.235862323721984
AAAAGG-2	6	23	0.205970428557055
AAAAGT-0	7	45	-0.571050165561086
AAAAGT-1	3	20	-0.55043087835835
AAAAGT-2	7	23	0.0249332665452119
AAAAT-0	24	84	-0.0171323987403007
AAAAT-1	37	127	0.00371742739493904
AAAAT-2	30	116	-0.112175947427195
AAAATA-0	8	30	-0.087807356410237
AAAATA-1	5	24	-0.299116450077444
AAAATA-2	9	37	-0.169658382840557
AAAATC-0	8	30	0.226761198226129
AAAATC-1	4	24	-0.166869452235033
AAAATC-2	9	37	0.144910171795808
AAAATG-0	10	30	0.42743189368828
AAAATG-1	9	24	0.526277728324912
AAAATG-2	8	37	0.0395496561379822
AAAATT-0	4	30	-0.675594021312356
AAAATT-1	6	24	-0.144965770250186
AAAATT-2	11	37	0.0126631739533973
AAAC-0	57	378	-0.329080452554085
AAAC-1	69	356	-0.081711643894726
AAAC-2	41	326	-0.505525890671087
AAACA-0	15	41	0.207254823339167
AAACA-1	18	57	0.0748937058628342
AAACA-2	30	69	0.38485635420646
AAACAA-0	8	30	-0.087807356410237
AAACAA-1	6	15	0.242799760758578
AAACAA-2	9	18	0.452871230505435
AAACAC-0	6	30	-0.0245532300547775
AAACAC-1	3	15	-0.00224747254047932
AAACAC-2	2	18	-0.436533019184136
AAACAG-0	7	30	0.108978162569745
AAACAG-1	1	15	-0.695394653100425
AAACAG-2	5	18	0.25661416137581
AAACAT-0	9	30	0.0175531592475892
AAACAT-1	5	15	0.0886490809313195
AAACAT-2	2	18	-0.751101573820501
AAACC-0	14	41	0.457284856837961
AAACC-1	12	57	0.00997263879429597
AAACC-2	16	69	0.0986510484138954
AAACCA-0	5	16	0.037355786543769
AAACCA-1	7	14	0.430398374653376
AAACCA-2	6	12	0.414650017685237
AAACCC-0	2	16	-0.341222839379811
AAACCC-1	3	14	0.0518197487297964
AAACCG-0	3	16	-0.0535407669280297
AAACCG-2	1	12	-0.523544396173765
AAACCT-0	6	16	0.191506466371027
AAACCT-1	4	14	-0.0396052545923593
AAACCT-2	5	12	0.260499337857979
AAACG-0	3	41	-0.864470983144358
AAACG-1	2	57	-1.45636442999913
AAACG-2	3	69	-1.34826793452243
AAACGA-0	2	3	0.394030730482501
AAACGA-1	3	3	0.681712802934282
AAACGA-2	2	2	0.54818141030976
AAACGT-0	1	3	-0.0114343776256631
AAACT-0	9	41	-0.262748805906569
AAACT-1	25	57	0.388551264717876
AAACT-2	20	69	-0.00460841255526322
AAACTA-0	5	20	-0.144965770250186
AAACTA-1	1	9	-0.630473586031886
AAACTA-2	6	25	-0.180057090061456
AAACTC-0	7	20	0.457284856837961
AAACTC-1	3	9	0.377242149164425
AAACTC-2	4	25	-0.201960772046303
AAACTG-0	6	20	0.323753464213438
AAACTG-1	3	9	0.377242149164425
AAACTG-2	6	25	0.13451146457491
AAACTT-0	2	20	-0.838112950810131
AAACTT-1	2	9	-0.225008477923722
AAACTT-2	9	25	0.176617853877277
AAAG-0	109	378	0.310956902691912
AAAG-1	69	356	-0.081711643894726
AAAG-2	119	326	0.544296233827591
AAAGA-0	43	119	0.213333869415549
AAAGA-1	58	109	0.591478216063084
AAAGA-2	16	69	-0.21591750622247
AAAGAA-0	4	16	-0.144965770250186
AAAGAA-1	15	43	0.163769711399428
AAAGAA-2	32	58	0.610701767291094
AAAGAC-0	4	16	0.16960278438618
AAAGAC-1	10	43	0.103644816594383
AAAGAC-2	2	58	-1.47262495087091
AAAGAG-0	7	16	0.639606413631916
AAAGAG-1	10	43	0.103644816594383
AAAGAG-2	10	58	-0.17334196674065
AAAGAT-0	1	16	-1.06125650212434
AAAGAT-1	8	43	-0.411594433504134
AAAGAT-2	14	58	-0.177755593073177
AAAGC-0	19	119	-0.260554936312356
AAAGC-1	16	109	-0.338277329150054
AAAGC-2	11	69	-0.24965564585432
AAAGCA-0	6	11	0.479188538822808
AAAGCA-1	7	19	0.185275916620391
AAAGCA-2	8	16	0.442820894651933
AAAGCC-0	2	11	-0.0535407669280297
AAAGCC-1	4	19	0.0298408420110212
AAAGCC-2	3	16	-0.0535407669280297
AAAGCG-1	1	19	-0.886449889863134
AAAGCT-0	3	11	-0.0804272491126145
AAAGCT-1	7	19	0.185275916620391
AAAGCT-2	5	16	0.037355786543769
AAAGG-0	43	119	0.527902424051914
AAAGG-1	19	109	-0.175758399652279
AAAGG-2	22	69	0.400931920286829
AAAGGA-0	12	22	0.54818141030976
AAAGGA-1	19	43	0.386913262713637
AAAGGA-2	11	19	0.590741024728555
AAAGGC-0	5	22	0.0895600767126435
AAAGGC-1	8	43	-0.0970258788677686
AAAGGC-2	3	19	-0.193302709303188
AAAGGG-0	2	22	-0.603587103847302
AAAGGG-1	9	43	0.00833463679005769
AAAGGG-2	2	19	-0.480984781754969
AAAGGT-0	3	22	-0.630473586031886
AAAGGT-1	7	43	-0.529377469160518
AAAGGT-2	3	19	-0.507871263939554
AAAGT-0	14	119	-0.862805563400502
AAAGT-1	16	109	-0.652845883786419
AAAGT-2	20	69	-0.00460841255526322
AAAGTA-0	2	20	-0.838112950810131
AAAGTA-2	2	16	-0.655791394016176
AAAGTC-0	5	20	0.16960278438618
AAAGTC-1	2	14	-0.235862323721984
AAAGTC-2	4	16	0.16960278438618
AAAGTG-0	4	20	-0.0127187724077746
AAAGTG-1	7	14	0.744966929289742
AAAGTG-2	3	16	-0.0535407669280297
AAAGTT-0	9	20	0.365859853515805
AAAGTT-1	5	14	0.142716302201595
AAAGTT-2	7	16	0.32503785899555
AAAT-0	81	378	-0.297372770472617
AAAT-1	102	356	-0.0100464523508151
AAAT-2	82	326	-0.138923455794223
AAATA-0	20	82	-0.16849626766038
AAATA-1	14	81	-0.493272464518401
AAATA-2	25	102	-0.16401396522088
AAATAA-0	5	25	-0.334207769888714
AAATAA-1	5	20	-0.144965770250186
AAATAC-0	4	25	-0.201960772046303
AAATAC-1	6	20	0.323753464213438
AAATAC-2	5	14	0.457284856837961
AAATAG-0	8	25	0.385825892855816
AAATAG-1	3	20	-0.235862323721984
AAATAT-0	7	25	-0.0465256974369332
AAATAT-1	6	20	0.00918490957707279
AAATAT-2	9	14	0.653541925967586
AAATC-0	22	82	0.237044065181712
AAATC-1	24	81	0.332121713883955
AAATC-2	19	102	-0.111809675052006
AAATCA-0	6	19	0.0517445239958687
AAATCA-1	4	22	-0.407330034717677
AAATCA-2	4	24	-0.481438006871399
AAATCC-0	4	19	0.0298408420110212
AAATCC-1	3	22	-0.315905031395521
AAATCC-2	6	24	0.16960278438618
AAATCG-2	2	24	-0.677695076001024
AAATCT-0	9	19	0.408419467934601
AAATCT-1	15	22	0.755820775088004
AAATCT-2	12	24	0.474073438156038
AAATG-0	27	82	0.433754359427767
AAATG-1	21	81	0.20428834237407
AAATG-2	29	102	0.293655433056159
AAATGA-0	8	29	-0.057954393260556
AAATGA-1	8	27	0.00456596372077824
AAATGC-0	6	29	0.0052997330949037
AAATGC-1	5	27	-0.0863305897510206
AAATGC-2	4	21	-0.0535407669280297
AAATGG-0	10	29	0.457284856837961
AAATGG-1	8	27	0.319134518357144
AAATGG-2	3	21	-0.276684318242239
AAATGT-0	5	29	-0.46341950136872
AAATGT-1	6	27	-0.246748464560128
AAATGT-2	14	21	0.730502967103714
AAATT-0	12	82	-0.648069347922266
AAATT-1	22	81	-0.0658284496914619
AAATT-2	29	102	-0.0209131215802069
AAATTA-0	11	29	0.229727679191225
AAATTA-1	1	12	-0.838112950810131
AAATTA-2	4	22	-0.407330034717677
AAATTC-0	6	29	0.0052997330949037
AAATTC-1	3	12	0.16960278438618
AAATTC-2	2	22	-0.603587103847302
AAATTG-0	7	29	0.138831125719426
AAATTG-1	1	12	-0.523544396173765
AAATTG-2	8	22	0.495025184820808
AAATTT-0	4	29	-0.645741058162675
AAATTT-1	7	12	0.54818141030976
AAATTT-2	8	22	0.180456630184442
AAC-0	163	1056	-0.310260613775844
AAC-1	196	1025	-0.0972418615899906
AAC-2	187	1294	-0.376240788928016
AACA-0	81	187	0.395774410087328
AACA-1	49	163	0.0353577838810958
AACA-2	78	196	0.31245907678869
AACAA-0	30	78	0.268596548090598
AACAA-1	34	81	0.354025395868802
AACAA-2	23	49	0.449090507665529
AACAAA-0	4	23	-0.445070362700524
AACAAA-1	6	30	-0.339121784691143
AACAAA-2	13	34	0.242799760758578
AACAAC-0	7	23	0.339501821181577
AACAAC-1	14	30	0.737586821992119
AACAAC-2	7	34	-0.00224747254047932
AACAAG-0	4	23	-0.130501808064158
AACAAG-1	4	30	-0.36102546667599
AACAAG-2	6	34	-0.135778865165002
AACAAT-0	7	23	0.0249332665452119
AACAAT-1	6	30	-0.339121784691143
AACAAT-2	8	34	-0.199032991520461
AACAC-0	13	78	-0.211764772142924
AACAC-1	14	81	-0.178703909882036
AACAC-2	8	49	-0.217170190709832
AACACA-0	2	8	-0.144965770250186
AACACA-1	5	13	0.199874716041544
AACACA-2	11	14	0.835863482761541
AACACC-0	2	8	0.16960278438618
AACACC-1	1	13	-0.5841690179902
AACACC-2	1	14	-0.641327431830149
AACACG-0	1	8	-0.235862323721984
AACACG-1	3	13	0.108978162569745
AACACT-0	3	8	0.142716302201595
AACACT-1	4	13	0.0175531592475892
AACACT-2	2	14	-0.55043087835835
AACAG-0	18	78	0.0936168774082579
AACAG-1	11	81	-0.401847461196246
AACAG-2	7	49	-0.334953226366215
AACAGA-0	3	7	0.229727679191225
AACAGA-1	7	18	0.229727679191225
AACAGA-2	4	11	0.142716302201595
AACAGC-1	4	18	0.0742926045818552
AACAGG-0	2	7	0.25661416137581
AACAGG-2	1	11	-0.459005875036194
AACAGT-0	1	7	-0.46341950136872
AACAGT-1	7	18	0.229727679191225
AACAGT-2	6	11	0.479188538822808
AACAT-0	17	78	-0.275018898498383
AACAT-1	22	81	-0.0658284496914619
AACAT-2	11	49	-0.244056672894417
AACATA-1	3	17	-0.416899485733827
AACATA-2	4	22	-0.407330034717677
AACATC-0	2	11	-0.0535407669280297
AACATC-1	5	17	0.303134177010703
AACATC-2	7	22	0.377242149164425
AACATG-0	6	11	0.793757093459174
AACATG-1	3	17	-0.102330931097462
AACATG-2	1	22	-1.00905221195547
AACATT-0	3	11	-0.0804272491126145
AACATT-1	6	17	0.142716302201595
AACATT-2	10	22	0.381127325646593
AACC-0	40	187	0.0171957841637486
AACC-1	32	163	-0.0655891054442043
AACC-2	38	196	-0.0788585749123196
AACCA-0	14	38	0.211709173688547
AACCA-1	17	40	0.347510714847609
AACCA-2	16	32	0.491022996469811
AACCAA-0	3	16	-0.368109321564395
AACCAA-1	4	14	-0.0396052545923593
AACCAA-2	10	17	0.594701425944653
AACCAC-0	8	16	0.757389449288299
AACCAC-1	6	14	0.611435536665219
AACCAC-2	4	17	0.120812620216748
AACCAG-1	2	14	-0.235862323721984
AACCAG-2	1	17	-0.795478111657407
AACCAT-0	5	16	0.037355786543769
AACCAT-1	2	14	-0.55043087835835
AACCAT-2	2	17	-0.704581558185608
AACCC-0	7	38	-0.102330931097462
AACCC-1	10	40	0.16960278438618
AACCC-2	3	32	-0.641327431830149
AACCCA-1	3	7	0.229727679191225
AACCCA-2	6	10	0.54818141030976
AACCCC-2	1	10	-0.390013003549243
AACCCG-0	1	3	0.303134177010703
AACCCG-1	1	7	-0.148850946732355
AACCCT-0	2	3	0.394030730482501
AACCCT-1	3	7	0.229727679191225
AACCCT-2	3	10	-0.0114343776256631
AACCG-0	7	38	-0.102330931097462
AACCG-1	5	40	-0.436533019184136
AACCG-2	3	32	-0.641327431830149
AACCGA-0	3	3	0.681712802934282
AACCGA-1	2	7	-0.057954393260556
AACCGA-2	2	5	0.142716302201595
AACCGG-1	2	7	0.25661416137581
AACCGG-2	2	5	0.457284856837961
AACCGT-1	3	7	0.229727679191225
AACCGT-2	1	5	-0.262748805906569
AACCT-0	10	38	-0.0984457546152928
AACCT-1	8	40	-0.345636465712337
AACCT-2	10	32	0.0557049252119656
AACCTA-1	1	10	-0.704581558185608
AACCTC-0	2	10	0.0154521045589217
AACCTC-1	5	10	0.708599285118867
AACCTC-2	2	8	0.16960278438618
AACCTG-0	4	10	0.526277728324912
AACCTG-1	1	10	-0.390013003549243
AACCTT-0	4	10	0.211709173688547
AACCTT-1	3	10	-0.0114343776256631
AACCTT-2	6	8	0.702332090137018
AACG-0	14	187	-0.988326081438349
AACG-1	7	163	-1.48265512523085
AACG-2	13	196	-1.10336289142671
AACGA-0	6	13	0.354025395868802
AACGA-1	11	14	0.835863482761541
AACGA-2	2	7	-0.057954393260556
AACGAA-1	2	6	0.037355786543769
AACGAA-2	2	11	-0.368109321564395
AACGAC-1	2	6	0.351924341180135
AACGAC-2	4	11	0.457284856837961
AACGAG-0	2	2	0.862749964946125
AACGAG-1	2	6	0.351924341180135
AACGAG-2	1	11	-0.459005875036194
AACGAT-2	4	11	0.142716302201595
AACGC-0	2	13	-0.178703909882036
AACGC-2	2	7	0.25661416137581
AACGCA-0	2	2	0.54818141030976
AACGCC-1	1	2	0.457284856837961
AACGCT-1	1	2	0.142716302201595
AACGG-0	4	13	0.332121713883955
AACGG-1	2	14	-0.235862323721984
AACGG-2	1	7	-0.148850946732355
AACGGC-1	2	4	0.575067892494344
AACGGC-2	1	2	0.457284856837961
AACGGG-0	1	1	0.639606413631916
AACGGG-1	1	4	0.16960278438618
AACGGT-1	1	4	-0.144965770250186
AACGGT-2	1	2	0.142716302201595
AACGT-0	1	13	-0.898737572626566
AACGT-1	1	14	-0.955895986466514
AACGT-2	2	7	-0.057954393260556
AACGTC-1	1	1	0.639606413631916
AACGTG-0	2	2	0.862749964946125
AACGTG-2	1	1	0.639606413631916
AACT-0	50	187	-0.0791192044525991
AACT-1	75	163	0.454068118739281
AACT-2	67	196	0.162518929497775
AACTA-0	10	67	-0.62345601337324
AACTA-1	7	50	-0.668213914014733
AACTA-2	19	75	-0.132386988043325
AACTAA-0	5	19	-0.10240615583139
AACTAA-1	3	10	-0.0114343776256631
AACTAC-0	4	19	0.0298408420110212
AACTAC-1	3	10	0.303134177010703
AACTAC-2	1	7	-0.148850946732355
AACTAG-0	2	19	-0.480984781754969
AACTAG-1	1	10	-0.390013003549243
AACTAT-0	8	19	0.303058952276775
AACTAT-1	3	10	-0.0114343776256631
AACTAT-2	6	7	0.789343467126648
AACTC-0	24	67	0.512093093332956
AACTC-1	19	50	0.562645372495787
AACTC-2	17	75	0.0768210509352139
AACTCA-0	11	17	0.681712802934282
AACTCA-2	6	19	0.0517445239958687
AACTCC-0	1	17	-0.795478111657407
AACTCC-1	1	24	-1.08316018410919
AACTCC-2	6	19	0.366313078632234
AACTCG-0	1	17	-0.795478111657407
AACTCG-1	10	24	0.621587908129237
AACTCG-2	1	19	-0.886449889863134
AACTCT-0	4	17	-0.193755934419618
AACTCT-1	13	24	0.54818141030976
AACTCT-2	6	19	0.0517445239958687
AACTG-0	26	67	0.589054134469084
AACTG-1	7	50	-0.353645359378368
AACTG-2	18	75	0.130888272205489
AACTGA-0	8	18	0.347510714847609
AACTGA-1	9	26	0.142716302201595
AACTGC-1	6	26	0.100609912899229
AACTGC-2	4	7	0.7674397851418
AACTGG-0	6	18	0.410764841203068
AACTGG-1	6	26	0.100609912899229
AACTGG-2	1	7	-0.148850946732355
AACTGT-0	4	18	-0.240275950054511
AACTGT-1	5	26	-0.368109321564395
AACTGT-2	2	7	-0.057954393260556
AACTT-0	6	67	-1.0754411371163
AACTT-1	17	50	0.142716302201595
AACTT-2	21	75	-0.0370768082390008
AACTTA-0	4	21	-0.368109321564395
AACTTA-1	1	6	-0.368109321564395
AACTTC-0	12	21	0.901970678099407
AACTTC-1	2	6	0.351924341180135
AACTTC-2	7	17	0.590816249462483
AACTTG-0	2	21	-0.564366390694021
AACTTG-2	4	17	0.120812620216748
AACTTT-0	3	21	-0.591252872878605
AACTTT-1	3	6	0.32503785899555
AACTTT-2	6	17	0.142716302201595
AAG-0	351	1056	0.453504133998055
AAG-1	213	1025	-0.0144695753061275
AAG-2	433	1294	0.46036178234244
AAGA-0	167	433	0.285359375177374
AAGA-1	169	351	0.505009238444551
AAGA-2	57	213	-0.0781257521243352
AAGAA-0	18	57	0.0748937058628342
AAGAA-1	59	167	0.194009596589146
AAGAA-2	62	169	0.231171722763459
AAGAAA-0	21	62	0.142716302201595
AAGAAA-1	6	18	0.0961962865667023
AAGAAA-2	24	59	0.317069689346373
AAGAAC-0	6	62	-0.687847447465042
AAGAAC-1	3	18	-0.148850946732355
AAGAAC-2	7	59	-0.507796039205626
AAGAAG-0	23	62	0.544296233827591
AAGAAG-1	4	18	0.0742926045818552
AAGAAG-2	11	59	-0.102330931097462
AAGAAT-0	10	62	-0.55043087835835
AAGAAT-1	5	18	-0.057954393260556
AAGAAT-2	17	59	-0.0114343776256631
AAGAC-0	11	57	-0.0700700688792404
AAGAC-1	42	167	0.175433704696973
AAGAC-2	18	169	-0.652955469825268
AAGACA-0	5	18	-0.057954393260556
AAGACA-1	7	11	0.612719931447331
AAGACA-2	13	42	0.0517445239958687
AAGACC-0	6	18	0.410764841203068
AAGACC-1	2	11	-0.0535407669280297
AAGACC-2	22	42	0.862749964946125
AAGACG-0	2	18	-0.436533019184136
AAGACG-2	2	42	-1.17413196231491
AAGACT-0	5	18	-0.057954393260556
AAGACT-1	2	11	-0.368109321564395
AAGACT-2	5	42	-0.795553336391335
AAGAG-0	18	57	0.3894622604992
AAGAG-1	33	167	-0.0594058863804279
AAGAG-2	28	169	-0.230098619005234
AAGAGA-0	7	28	-0.144965770250186
AAGAGA-1	5	18	-0.057954393260556
AAGAGA-2	11	33	0.115317328013481
AAGAGC-0	3	28	-0.523544396173765
AAGAGC-1	7	18	0.544296233827591
AAGAGC-2	3	33	-0.668726406018263
AAGAGG-0	3	28	-0.523544396173765
AAGAGG-1	3	18	-0.148850946732355
AAGAGG-2	10	33	0.342874505660217
AAGAGT-0	14	28	0.483642889172188
AAGAGT-1	3	18	-0.46341950136872
AAGAGT-2	9	33	-0.0670042287804738
AAGAT-0	9	57	-0.566960180309561
AAGAT-1	33	167	-0.373974441016794
AAGAT-2	61	169	0.215171381417018
AAGATA-0	14	61	-0.225008477923722
AAGATA-1	2	9	-0.225008477923722
AAGATA-2	5	33	-0.577829852546464
AAGATC-0	15	61	0.154098597850215
AAGATC-1	2	9	0.0895600767126435
AAGATC-2	6	33	-0.109110618082841
AAGATG-0	16	61	0.21472321966665
AAGATG-1	2	9	0.0895600767126435
AAGATG-2	7	33	0.0244207745416822
AAGATT-0	16	61	-0.099845334969716
AAGATT-1	3	9	0.062673594528059
AAGATT-2	15	33	0.402999400465262
AAGC-0	79	433	-0.142009414915638
AAGC-1	45	351	-0.48757924748025
AAGC-2	50	213	0.107825424689937
AAGCA-0	28	50	0.619640374291905
AAGCA-1	28	79	0.189783813059581
AAGCA-2	26	45	0.645345158763407
AAGCAA-0	7	26	-0.0804272491126145
AAGCAA-1	6	28	-0.278497162874708
AAGCAA-2	7	28	-0.144965770250186
AAGCAC-0	2	26	-0.746687947487975
AAGCAC-1	4	28	-0.300400844859556
AAGCAC-2	3	28	-0.523544396173765
AAGCAG-0	6	26	0.100609912899229
AAGCAG-1	7	28	0.16960278438618
AAGCAG-2	10	28	0.488056515504715
AAGCAT-0	11	26	0.32503785899555
AAGCAT-1	11	28	0.260499337857979
AAGCAT-2	8	28	-0.0271827345938022
AAGCC-0	7	50	-0.353645359378368
AAGCC-1	10	79	-0.465048189492157
AAGCC-2	4	45	-0.726485240170456
AAGCCA-0	1	4	-0.144965770250186
AAGCCA-1	3	7	0.229727679191225
AAGCCA-2	4	10	0.211709173688547
AAGCCC-1	1	7	-0.148850946732355
AAGCCG-0	1	4	0.16960278438618
AAGCCT-0	2	4	0.260499337857979
AAGCCT-1	3	7	0.229727679191225
AAGCCT-2	6	10	0.54818141030976
AAGCG-0	3	50	-1.04679253993831
AAGCG-1	3	79	-1.47664910117064
AAGCG-2	3	45	-0.949628791484666
AAGCGA-0	1	3	-0.0114343776256631
AAGCGA-1	3	3	0.681712802934282
AAGCGA-2	1	3	-0.0114343776256631
AAGCGC-0	1	3	0.303134177010703
AAGCGT-0	1	3	-0.0114343776256631
AAGCGT-2	2	3	0.394030730482501
AAGCT-0	11	50	-0.262748805906569
AAGCT-1	38	79	0.486049629202753
AAGCT-2	12	45	-0.0855423497793848
AAGCTA-0	4	12	0.0781777810640241
AAGCTA-1	3	11	-0.0804272491126145
AAGCTA-2	6	38	-0.55043087835835
AAGCTC-0	1	12	-0.523544396173765
AAGCTC-1	4	11	0.457284856837961
AAGCTC-2	10	38	0.216122800021073
AAGCTG-0	6	12	0.729218572321603
AAGCTG-1	2	11	-0.0535407669280297
AAGCTG-2	4	38	-0.572334560343198
AAGCTT-0	1	12	-0.838112950810131
AAGCTT-1	2	11	-0.368109321564395
AAGCTT-2	18	38	0.448097951752777
AAGG-0	120	433	0.271754496007222
AAGG-1	76	351	0.0275847778843385
AAGG-2	44	213	-0.0173377182640693
AAGGA-0	23	44	0.54818141030976
AAGGA-1	51	120	0.372290743846096
AAGGA-2	33	76	0.385662480811985
AAGGAA-0	11	33	0.115317328013481
AAGGAA-1	8	23	0.142716302201595
AAGGAA-2	16	51	0.0672087496934501
AAGGAC-0	4	33	-0.445582854704053
AAGGAC-1	3	23	-0.353645359378368
AAGGAC-2	8	51	-0.254211462390181
AAGGAG-0	8	33	0.142203810198066
AAGGAG-1	5	23	0.0518197487297964
AAGGAG-2	9	51	-0.148850946732355
AAGGAT-0	10	33	0.0283059510238512
AAGGAT-1	7	23	0.0249332665452119
AAGGAT-2	18	51	0.178434384803675
AAGGC-0	9	44	-0.0127187724077746
AAGGC-1	19	120	-0.268652146544975
AAGGC-2	10	76	-0.42823421636944
AAGGCA-0	6	10	0.54818141030976
AAGGCA-1	2	9	-0.225008477923722
AAGGCA-2	7	19	0.185275916620391
AAGGCC-0	1	10	-0.390013003549243
AAGGCC-1	3	9	0.377242149164425
AAGGCC-2	1	19	-0.886449889863134
AAGGCG-2	1	19	-0.886449889863134
AAGGCT-0	3	10	-0.0114343776256631
AAGGCT-1	4	9	0.285817145842269
AAGGCT-2	10	19	0.503729647738926
AAGGG-0	4	44	-0.70586595296772
AAGGG-1	23	120	-0.0863305897510206
AAGGG-2	11	76	-0.341222839379811
AAGGGA-0	3	11	-0.0804272491126145
AAGGGA-1	2	4	0.260499337857979
AAGGGA-2	4	23	-0.445070362700524
AAGGGC-0	2	11	-0.0535407669280297
AAGGGC-1	2	4	0.575067892494344
AAGGGC-2	4	23	-0.130501808064158
AAGGGG-0	2	11	-0.0535407669280297
AAGGGG-2	7	23	0.339501821181577
AAGGGT-0	4	11	0.142716302201595
AAGGGT-2	8	23	0.142716302201595
AAGGT-0	8	44	-0.432647842701967
AAGGT-1	27	120	-0.246748464560128
AAGGT-2	22	76	-0.005203827875027
AAGGTA-0	6	22	-0.0708577980964638
AAGGTA-1	3	8	0.142716302201595
AAGGTA-2	7	27	-0.113217071935605
AAGGTC-0	4	22	-0.092761480081311
AAGGTC-2	2	27	-0.779477770310966
AAGGTG-0	5	22	0.0895600767126435
AAGGTG-2	9	27	0.42449503401497
AAGGTT-0	7	22	0.062673594528059
AAGGTT-1	5	8	0.54818141030976
AAGGTT-2	9	27	0.109926479378604
AAGT-0	66	433	-0.633911984834919
AAGT-1	61	351	-0.503654813560619
AAGT-2	62	213	0.00456596372077824
AAGTA-0	17	62	-0.057954393260556
AAGTA-1	5	66	-1.2154071819516
AAGTA-2	9	61	-0.630473586031886
AAGTAA-0	4	9	0.285817145842269
AAGTAA-1	6	17	0.142716302201595
AAGTAC-0	1	9	-0.315905031395521
AAGTAC-1	4	17	0.120812620216748
AAGTAC-2	2	5	0.457284856837961
AAGTAG-0	1	9	-0.315905031395521
AAGTAG-1	3	17	-0.102330931097462
AAGTAT-0	3	9	0.062673594528059
AAGTAT-1	4	17	-0.193755934419618
AAGTAT-2	3	5	0.430398374653376
AAGTC-0	11	62	-0.148850946732355
AAGTC-1	12	66	-0.127648739081752
AAGTC-2	14	61	0.0895600767126435
AAGTCA-0	6	14	0.296866982028854
AAGTCA-1	6	11	0.479188538822808
AAGTCA-2	7	12	0.54818141030976
AAGTCC-0	2	14	-0.235862323721984
AAGTCC-2	2	12	-0.118079288065601
AAGTCG-1	1	11	-0.459005875036194
AAGTCT-0	6	14	0.296866982028854
AAGTCT-1	4	11	0.142716302201595
AAGTCT-2	3	12	-0.144965770250186
AAGTG-0	17	62	0.25661416137581
AAGTG-1	24	66	0.526277728324912
AAGTG-2	19	61	0.377242149164425
AAGTGA-0	7	19	0.185275916620391
AAGTGA-1	3	17	-0.416899485733827
AAGTGC-0	2	19	-0.480984781754969
AAGTGC-1	4	17	0.120812620216748
AAGTGC-2	3	24	-0.390013003549243
AAGTGG-0	6	19	0.366313078632234
AAGTGG-1	5	17	0.303134177010703
AAGTGG-2	10	24	0.621587908129237
AAGTGT-0	4	19	-0.284727712625344
AAGTGT-1	5	17	-0.0114343776256631
AAGTGT-2	11	24	0.394030730482501
AAGTT-0	15	62	-0.175737428916939
AAGTT-1	25	66	0.250929886841828
AAGTT-2	19	61	0.062673594528059
AAGTTA-0	5	19	-0.10240615583139
AAGTTA-1	2	15	-0.604498099628626
AAGTTA-2	13	25	0.51309009049849
AAGTTC-0	1	19	-0.886449889863134
AAGTTC-1	3	15	-0.00224747254047932
AAGTTC-2	1	25	-1.11825150392046
AAGTTG-0	11	19	0.905309579364921
AAGTTG-1	5	15	0.403217635567685
AAGTTG-2	9	25	0.491186408513642
AAGTTT-0	2	19	-0.795553336391335
AAGTTT-1	5	15	0.0886490809313195
AAGTTT-2	2	25	-1.02735495044866
AAT-0	171	1056	-0.577201119422955
AAT-1	290	1025	-0.0216908777928521
AAT-2	296	1294	-0.233519167591631
AATA-0	79	296	-0.0804272491126145
AATA-1	26	171	-0.62762051704948
AATA-2	75	290	-0.111517836182646
AATAA-0	26	75	0.167717604407012
AATAA-1	29	79	0.223685364735262
AATAAA-1	10	26	0.23802648200592
AATAAA-2	3	29	-0.868884609476885
AATAAC-1	4	26	-0.235862323721984
AATAAC-2	8	29	0.25661416137581
AATAAG-1	4	26	-0.235862323721984
AATAAG-2	5	29	-0.148850946732355
AATAAT-1	8	26	0.037355786543769
AATAAT-2	13	29	0.383878359018483
AATAC-0	17	75	0.0768210509352139
AATAC-1	10	79	-0.465048189492157
AATAC-2	9	26	0.457284856837961
AATACA-0	2	9	-0.225008477923722
AATACA-1	1	17	-1.11004666629377
AATACA-2	5	10	0.394030730482501
AATACC-0	5	9	0.782707257272589
AATACC-2	1	10	-0.390013003549243
AATACG-1	3	17	-0.102330931097462
AATACG-2	1	10	-0.390013003549243
AATACT-0	2	9	-0.225008477923722
AATACT-1	13	17	0.835863482761541
AATACT-2	3	10	-0.0114343776256631
AATAG-0	15	75	-0.0409619847211696
AATAG-1	17	79	0.0274282956056374
AATAGA-1	5	15	0.0886490809313195
AATAGA-2	4	17	-0.193755934419618
AATAGC-1	7	15	0.690899708019466
AATAGC-2	6	17	0.457284856837961
AATAGG-2	1	17	-0.795478111657407
AATAGT-1	3	15	-0.316816027176845
AATAGT-2	6	17	0.142716302201595
AATAT-0	15	75	-0.355530539357535
AATAT-1	23	79	0.000541813421052601
AATAT-2	17	26	0.730502967103714
AATATA-0	1	17	-1.11004666629377
AATATA-2	6	23	-0.108598126079311
AATATC-0	2	17	-0.390013003549243
AATATC-1	6	15	0.557368315394943
AATATC-2	4	23	-0.130501808064158
AATATG-0	5	17	0.303134177010703
AATATG-1	5	15	0.403217635567685
AATATG-2	4	23	-0.130501808064158
AATATT-0	9	17	0.499391246140328
AATATT-1	4	15	-0.0936724758626352
AATATT-2	9	23	0.248076817859421
AATC-0	51	296	-0.196641610568703
AATC-1	38	171	0.054672817712203
AATC-2	61	290	-0.000548236787519407
AATCA-0	26	61	0.362778186978397
AATCA-1	12	51	-0.201055236901229
AATCA-2	7	38	-0.416899485733827
AATCAA-0	2	7	-0.057954393260556
AATCAA-1	4	26	-0.55043087835835
AATCAA-2	6	12	0.414650017685237
AATCAC-1	4	26	-0.235862323721984
AATCAC-2	2	12	-0.118079288065601
AATCAG-0	2	7	0.25661416137581
AATCAG-1	4	26	-0.235862323721984
AATCAG-2	1	12	-0.523544396173765
AATCAT-0	3	7	0.229727679191225
AATCAT-1	14	26	0.54818141030976
AATCAT-2	3	12	-0.144965770250186
AATCC-0	8	61	-0.421265547053347
AATCC-1	13	51	0.187621289888858
AATCC-2	7	38	-0.102330931097462
AATCCA-0	5	7	0.635192787299389
AATCCA-1	2	8	-0.144965770250186
AATCCA-2	5	13	0.199874716041544
AATCCC-2	1	13	-0.5841690179902
AATCCG-0	1	7	-0.148850946732355
AATCCG-2	1	13	-0.5841690179902
AATCCT-0	1	7	-0.46341950136872
AATCCT-1	6	8	0.702332090137018
AATCCT-2	6	13	0.354025395868802
AATCG-0	6	61	-0.672579975334253
AATCG-1	4	51	-0.8419981272923
AATCG-2	3	38	-0.795478111657407
AATCGA-2	1	4	-0.144965770250186
AATCGC-0	1	3	0.303134177010703
AATCGC-1	1	6	-0.0535407669280297
AATCGC-2	1	4	0.16960278438618
AATCGG-0	1	3	0.303134177010703
AATCGG-1	4	6	0.862749964946125
AATCGG-2	1	4	0.16960278438618
AATCGT-0	1	3	-0.0114343776256631
AATCGT-1	1	6	-0.368109321564395
AATCGT-2	1	4	-0.144965770250186
AATCT-0	21	61	0.157983774332384
AATCT-1	22	51	0.369489621566384
AATCT-2	21	38	0.594701425944653
AATCTA-0	7	21	0.10189430768134
AATCTA-1	1	21	-1.28440005343855
AATCTA-2	10	22	0.381127325646593
AATCTC-0	4	21	-0.0535407669280297
AATCTC-1	8	21	0.534245897974089
AATCTC-2	4	22	-0.092761480081311
AATCTG-0	7	21	0.416462862317706
AATCTG-1	1	21	-0.969831498802185
AATCTG-2	3	22	-0.315905031395521
AATCTT-0	3	21	-0.591252872878605
AATCTT-1	11	21	0.507359415789504
AATCTT-2	5	22	-0.225008477923722
AATG-0	124	296	0.680428408152171
AATG-1	54	171	0.398444356815027
AATG-2	68	290	0.106423882764648
AATGA-0	19	68	-0.0396052545923593
AATGA-1	56	124	0.432349594784638
AATGAA-1	5	19	-0.10240615583139
AATGAA-2	13	56	-0.213958641737137
AATGAC-1	5	19	0.212162398804976
AATGAC-2	13	56	0.100609912899229
AATGAG-1	4	19	0.0298408420110212
AATGAG-2	5	56	-0.746687947487975
AATGAT-1	5	19	-0.10240615583139
AATGAT-2	25	56	0.405080566669086
AATGC-0	7	68	-0.641327431830149
AATGC-1	24	124	-0.0772572935453458
AATGC-2	16	54	0.328667479015867
AATGCA-0	4	16	-0.144965770250186
AATGCA-1	1	7	-0.46341950136872
AATGCA-2	8	24	0.106348658030721
AATGCC-0	2	16	-0.341222839379811
AATGCC-1	1	7	-0.148850946732355
AATGCC-2	4	24	-0.166869452235033
AATGCG-2	1	24	-1.08316018410919
AATGCT-0	10	16	0.643491590114085
AATGCT-1	5	7	0.635192787299389
AATGCT-2	11	24	0.394030730482501
AATGG-0	32	68	0.775738587956496
AATGG-1	25	124	-0.0380365803920645
AATGG-2	18	54	0.439893114126092
AATGGA-0	9	18	0.452871230505435
AATGGA-1	11	32	0.142716302201595
AATGGA-2	12	25	0.438982118344768
AATGGC-0	5	18	0.25661416137581
AATGGC-1	1	32	-1.33447461239009
AATGGC-2	7	25	0.268042857199432
AATGGG-0	4	18	0.0742926045818552
AATGGG-1	12	32	0.537327564511497
AATGGG-2	3	25	-0.425104323360513
AATGGT-1	8	32	-0.144965770250186
AATGGT-2	3	25	-0.739672877996879
AATGT-0	10	68	-0.63744225534798
AATGT-1	19	124	-0.614969399495921
AATGT-2	20	54	0.225408018046709
AATGTA-0	1	20	-1.2435780589183
AATGTA-1	1	10	-0.704581558185608
AATGTA-2	2	19	-0.795553336391335
AATGTC-0	2	20	-0.523544396173765
AATGTC-1	1	10	-0.390013003549243
AATGTC-2	2	19	-0.480984781754969
AATGTG-0	10	20	0.775738587956496
AATGTG-1	4	10	0.526277728324912
AATGTG-2	8	19	0.61762750691314
AATGTT-0	7	20	0.142716302201595
AATGTT-1	4	10	0.211709173688547
AATGTT-2	7	19	0.185275916620391
AATT-0	39	296	-0.77357442967256
AATT-1	53	171	0.0655266635104653
AATT-2	86	290	0.0236569421856071
AATTA-0	21	86	-0.167438626102244
AATTA-1	4	39	-0.910433612389757
AATTA-2	11	53	-0.316816027176845
AATTAA-0	3	11	-0.0804272491126145
AATTAA-1	2	21	-0.878934945330386
AATTAC-1	1	21	-0.969831498802185
AATTAC-2	3	4	0.862749964946125
AATTAG-0	3	11	0.234141305523751
AATTAG-1	4	21	-0.0535407669280297
AATTAT-0	5	11	0.32503785899555
AATTAT-1	14	21	0.730502967103714
AATTAT-2	1	4	-0.144965770250186
AATTC-0	15	86	-0.171323802584413
AATTC-1	9	39	0.0972821228065537
AATTC-2	7	53	-0.407712580648644
AATTCA-0	2	7	-0.057954393260556
AATTCA-1	5	15	0.0886490809313195
AATTCA-2	2	9	-0.225008477923722
AATTCC-0	1	7	-0.148850946732355
AATTCC-1	1	15	-0.695394653100425
AATTCC-2	2	9	0.0895600767126435
AATTCG-0	2	7	0.25661416137581
AATTCG-1	1	15	-0.695394653100425
AATTCG-2	2	9	0.0895600767126435
AATTCT-0	2	7	-0.057954393260556
AATTCT-1	8	15	0.494114189039484
AATTCT-2	3	9	0.062673594528059
AATTG-0	31	86	0.521823377975532
AATTG-1	5	39	-0.413543500959437
AATTG-2	18	53	0.457284856837961
AATTGA-0	3	18	-0.46341950136872
AATTGA-1	7	31	-0.234577928939873
AATTGC-0	6	18	0.410764841203068
AATTGC-1	5	31	-0.207691446755288
AATTGC-2	1	5	0.0518197487297964
AATTGG-0	3	18	-0.148850946732355
AATTGG-1	9	31	0.303134177010703
AATTGG-2	1	5	0.0518197487297964
AATTGT-0	6	18	0.0961962865667023
AATTGT-1	10	31	0.0838758021786617
AATTGT-2	3	5	0.430398374653376
AATTT-0	17	86	-0.368109321564395
AATTT-1	21	39	0.571170928534458
AATTT-2	17	53	0.0886490809313195
AATTTA-0	2	17	-0.704581558185608
AATTTA-1	1	17	-1.11004666629377
AATTTA-2	7	21	0.10189430768134
AATTTC-0	7	17	0.590816249462483
AATTTC-1	5	17	0.303134177010703
AATTTC-2	2	21	-0.564366390694021
AATTTG-0	6	17	0.457284856837961
AATTTG-1	2	17	-0.390013003549243
AATTTG-2	8	21	0.534245897974089
AATTTT-0	2	17	-0.704581558185608
AATTTT-1	9	17	0.499391246140328
AATTTT-2	4	21	-0.368109321564395
AC-0	523	3197	-0.25382971014275
AC-1	575	3686	-0.301376930832611
AC-2	605	3589	-0.223965655538134
ACA-0	246	605	0.338898659787785
ACA-1	149	523	-0.0152366635754017
ACA-2	223	575	0.29167216515175
ACAA-0	91	223	0.338167150437343
ACAA-1	118	246	0.498991166118988
ACAA-2	67	149	0.430398374653376
ACAAA-0	17	67	-0.130979528275446
ACAAA-1	17	91	-0.422176542834671
ACAAA-2	26	118	-0.266855587859223
ACAAAA-0	10	26	0.23802648200592
ACAAAA-1	7	17	0.276247694826118
ACAAAA-2	4	17	-0.193755934419618
ACAAAC-0	5	26	-0.0535407669280297
ACAAAC-2	3	17	-0.102330931097462
ACAAAG-0	6	26	0.100609912899229
ACAAAG-1	3	17	-0.102330931097462
ACAAAG-2	3	17	-0.102330931097462
ACAAAT-0	5	26	-0.368109321564395
ACAAAT-1	7	17	0.276247694826118
ACAAAT-2	7	17	0.276247694826118
ACAAC-0	20	67	0.337739706188178
ACAAC-1	37	91	0.639606413631916
ACAAC-2	27	118	0.084080610948018
ACAACA-0	14	27	0.515391587486769
ACAACA-1	9	20	0.365859853515805
ACAACA-2	10	37	-0.0743482030362322
ACAACC-0	2	27	-0.779477770310966
ACAACC-1	3	20	-0.235862323721984
ACAACC-2	4	37	-0.548237008764137
ACAACG-0	3	27	-0.491795697859185
ACAACG-1	1	20	-0.92900950428193
ACAACG-2	1	37	-1.46452774063829
ACAACT-0	7	27	-0.113217071935605
ACAACT-1	7	20	0.142716302201595
ACAACT-2	22	37	0.663250740094547
ACAAG-0	17	67	0.18358902636092
ACAAG-1	16	91	-0.164766402038254
ACAAG-2	33	118	0.278236625388975
ACAAGA-0	14	33	0.338460879327691
ACAAGA-1	6	17	0.142716302201595
ACAAGA-2	4	16	-0.144965770250186
ACAAGC-0	7	33	0.0244207745416822
ACAAGC-2	2	16	-0.341222839379811
ACAAGG-0	10	33	0.342874505660217
ACAAGG-1	7	17	0.590816249462483
ACAAGG-2	6	16	0.506075021007393
ACAAGT-0	2	33	-1.27097703310641
ACAAGT-1	4	17	-0.193755934419618
ACAAGT-2	4	16	-0.144965770250186
ACAAT-0	12	67	-0.456401928710074
ACAAT-1	21	91	-0.22150584737252
ACAAT-2	32	118	-0.0661848923970713
ACAATA-0	5	32	-0.55043087835835
ACAATA-1	1	12	-0.838112950810131
ACAATA-2	7	21	0.10189430768134
ACAATC-0	2	32	-0.92900950428193
ACAATC-1	1	12	-0.523544396173765
ACAATC-2	4	21	-0.0535407669280297
ACAATG-0	22	32	1.10787242297911
ACAATG-1	6	12	0.729218572321603
ACAATG-2	6	21	0.282931469693183
ACAATT-0	3	32	-0.955895986466514
ACAATT-1	4	12	0.0781777810640241
ACAATT-2	4	21	-0.368109321564395
ACAC-0	33	223	-0.342692347359171
ACAC-1	30	246	-0.53157656787103
ACAC-2	21	149	-0.383498322528049
ACACA-0	8	21	0.219677343337724
ACACA-1	8	33	-0.1723647444383
ACACA-2	16	30	0.54818141030976
ACACAA-0	7	16	0.32503785899555
ACACAA-1	3	8	0.142716302201595
ACACAA-2	3	8	0.142716302201595
ACACAC-0	2	16	-0.341222839379811
ACACAC-2	1	8	-0.235862323721984
ACACAG-0	5	16	0.351924341180135
ACACAG-2	2	8	0.16960278438618
ACACAT-0	2	16	-0.655791394016176
ACACAT-1	5	8	0.54818141030976
ACACAT-2	2	8	-0.144965770250186
ACACC-0	5	21	0.128780789865925
ACACC-1	4	33	-0.445582854704053
ACACC-2	7	30	0.108978162569745
ACACCA-0	3	7	0.229727679191225
ACACCA-1	3	5	0.430398374653376
ACACCA-2	3	4	0.54818141030976
ACACCC-0	2	7	0.25661416137581
ACACCT-0	2	7	-0.057954393260556
ACACCT-1	2	5	0.142716302201595
ACACCT-2	1	4	-0.144965770250186
ACACG-0	2	21	-0.564366390694021
ACACG-1	9	33	0.247564325855892
ACACGA-1	2	2	0.54818141030976
ACACGA-2	1	9	-0.630473586031886
ACACGC-2	3	9	0.377242149164425
ACACGG-2	3	9	0.377242149164425
ACACGT-2	2	9	-0.225008477923722
ACACT-0	6	21	-0.0316370849431824
ACACT-1	12	33	0.195360035687017
ACACT-2	7	30	-0.20559039206662
ACACTA-0	1	7	-0.46341950136872
ACACTA-2	3	12	-0.144965770250186
ACACTC-0	1	7	-0.148850946732355
ACACTC-2	1	12	-0.523544396173765
ACACTG-0	3	7	0.544296233827591
ACACTG-1	1	6	-0.0535407669280297
ACACTG-2	3	12	0.16960278438618
ACACTT-0	2	7	-0.057954393260556
ACACTT-1	5	6	0.730502967103714
ACACTT-2	5	12	0.260499337857979
ACAG-0	49	223	0.042970133452814
ACAG-1	30	246	-0.53157656787103
ACAG-2	27	149	-0.142336265711161
ACAGA-0	6	27	-0.246748464560128
ACAGA-1	21	49	0.362079130675899
ACAGA-2	13	30	0.354025395868802
ACAGAA-0	6	13	0.354025395868802
ACAGAA-1	4	6	0.54818141030976
ACAGAA-2	5	21	-0.185787764770441
ACAGAC-0	1	13	-0.5841690179902
ACAGAC-2	4	21	-0.0535407669280297
ACAGAG-0	4	13	0.332121713883955
ACAGAG-1	1	6	-0.0535407669280297
ACAGAG-2	5	21	0.128780789865925
ACAGAT-0	2	13	-0.493272464518401
ACAGAT-1	1	6	-0.368109321564395
ACAGAT-2	7	21	0.10189430768134
ACAGC-0	7	27	0.20135148270076
ACAGC-1	9	49	-0.111809675052006
ACAGC-2	1	30	-1.27731619855015
ACAGCA-1	3	7	0.229727679191225
ACAGCA-2	3	9	0.062673594528059
ACAGCG-1	2	7	0.25661416137581
ACAGCG-2	1	9	-0.315905031395521
ACAGCT-0	1	1	0.32503785899555
ACAGCT-1	2	7	-0.057954393260556
ACAGCT-2	5	9	0.468138702636223
ACAGG-0	7	27	0.20135148270076
ACAGG-1	4	49	-0.804956855611951
ACAGG-2	2	30	-0.871851090441981
ACAGGA-0	1	2	0.142716302201595
ACAGGA-1	3	7	0.229727679191225
ACAGGA-2	2	4	0.260499337857979
ACAGGC-1	1	7	-0.148850946732355
ACAGGC-2	1	4	0.16960278438618
ACAGGG-1	3	7	0.544296233827591
ACAGGG-2	1	4	0.16960278438618
ACAGGT-0	1	2	0.142716302201595
ACAGT-0	5	27	-0.400899144387386
ACAGT-1	15	49	0.0436253995573643
ACAGT-2	14	30	0.423018267355754
ACAGTA-0	4	14	-0.0396052545923593
ACAGTA-2	5	15	0.0886490809313195
ACAGTC-0	3	14	0.0518197487297964
ACAGTC-1	1	5	0.0518197487297964
ACAGTG-0	3	14	0.0518197487297964
ACAGTG-1	1	5	0.0518197487297964
ACAGTG-2	3	15	-0.00224747254047932
ACAGTT-0	4	14	-0.0396052545923593
ACAGTT-1	3	5	0.430398374653376
ACAGTT-2	7	15	0.3763311533831
ACAT-0	49	223	-0.271598421183552
ACAT-1	68	246	-0.046025822395282
ACAT-2	34	149	-0.233761269033317
ACATA-0	3	34	-1.00996320773679
ACATA-1	8	49	-0.531738745346197
ACATA-2	17	68	-0.144965770250186
ACATAA-0	4	17	-0.193755934419618
ACATAC-0	6	17	0.457284856837961
ACATAC-1	1	3	0.303134177010703
ACATAC-2	4	8	0.680428408152171
ACATAG-0	2	17	-0.390013003549243
ACATAG-1	2	3	0.708599285118867
ACATAT-0	5	17	-0.0114343776256631
ACATAT-2	4	8	0.365859853515805
ACATC-0	11	34	0.403217635567685
ACATC-1	17	49	0.475976989850113
ACATC-2	21	68	0.370273479848331
ACATCA-0	11	21	0.507359415789504
ACATCA-1	3	11	-0.0804272491126145
ACATCA-2	7	17	0.276247694826118
ACATCC-0	5	21	0.128780789865925
ACATCC-2	5	17	0.303134177010703
ACATCG-0	1	21	-0.969831498802185
ACATCG-1	1	11	-0.459005875036194
ACATCG-2	4	17	0.120812620216748
ACATCT-0	4	21	-0.368109321564395
ACATCT-1	7	11	0.612719931447331
ACATCT-2	1	17	-1.11004666629377
ACATG-0	11	34	0.403217635567685
ACATG-1	6	49	-0.468484618990738
ACATG-2	12	68	-0.155819616048448
ACATGA-0	8	12	0.665964445966143
ACATGA-1	4	11	0.142716302201595
ACATGC-2	2	6	0.351924341180135
ACATGG-0	1	12	-0.523544396173765
ACATGG-1	2	11	-0.0535407669280297
ACATGG-2	2	6	0.351924341180135
ACATGT-0	3	12	-0.144965770250186
ACATGT-1	5	11	0.32503785899555
ACATGT-2	2	6	0.037355786543769
ACATT-0	9	34	-0.0936724758626352
ACATT-1	18	49	0.215475656484024
ACATT-2	18	68	-0.0908985489799098
ACATTA-0	4	18	-0.240275950054511
ACATTA-1	2	9	-0.225008477923722
ACATTA-2	6	18	0.0961962865667023
ACATTC-0	6	18	0.410764841203068
ACATTC-1	1	9	-0.315905031395521
ACATTC-2	5	18	0.25661416137581
ACATTG-0	5	18	0.25661416137581
ACATTG-1	2	9	0.0895600767126435
ACATTG-2	6	18	0.410764841203068
ACATTT-0	3	18	-0.46341950136872
ACATTT-1	4	9	0.285817145842269
ACATTT-2	1	18	-1.15656668192867
ACC-0	148	605	0.148025183741633
ACC-1	104	523	-0.0573430528777683
ACC-2	140	575	0.143354558311244
ACCA-0	78	140	0.640963143760726
ACCA-1	61	148	0.34458245506852
ACCA-2	49	104	0.471220369173631
ACCAA-0	14	49	-0.0209131215802069
ACCAA-1	19	78	-0.169658382840557
ACCAA-2	25	61	0.32503785899555
ACCAAA-0	3	25	-0.739672877996879
ACCAAA-1	2	14	-0.55043087835835
ACCAAA-2	4	19	-0.284727712625344
ACCAAC-0	3	25	-0.425104323360513
ACCAAC-1	7	14	0.744966929289742
ACCAAC-2	2	19	-0.480984781754969
ACCAAG-0	8	25	0.385825892855816
ACCAAG-1	1	14	-0.641327431830149
ACCAAG-2	9	19	0.722988022570967
ACCAAT-0	11	25	0.358939410671231
ACCAAT-1	4	14	-0.0396052545923593
ACCAAT-2	4	19	-0.284727712625344
ACCAC-0	17	49	0.475976989850113
ACCAC-1	32	78	0.645685459708298
ACCAC-2	16	61	0.21472321966665
ACCACA-0	10	16	0.643491590114085
ACCACA-1	6	17	0.142716302201595
ACCACA-2	9	32	-0.0396052545923593
ACCACC-0	3	16	-0.0535407669280297
ACCACC-1	5	17	0.303134177010703
ACCACC-2	12	32	0.537327564511497
ACCACG-0	1	16	-0.746687947487975
ACCACG-1	1	17	-0.795478111657407
ACCACG-2	3	32	-0.641327431830149
ACCACT-0	2	16	-0.655791394016176
ACCACT-1	5	17	-0.0114343776256631
ACCACT-2	8	32	-0.144965770250186
ACCAG-0	5	49	-0.622635298817996
ACCAG-1	14	78	-0.142771900655972
ACCAG-2	7	61	-0.53904858270973
ACCAGA-0	2	7	-0.057954393260556
ACCAGA-1	2	5	0.142716302201595
ACCAGA-2	4	14	-0.0396052545923593
ACCAGC-2	4	14	0.274963300044006
ACCAGG-0	2	7	0.25661416137581
ACCAGG-1	2	5	0.457284856837961
ACCAGG-2	2	14	-0.235862323721984
ACCAGT-0	3	7	0.229727679191225
ACCAGT-1	1	5	-0.262748805906569
ACCAGT-2	4	14	-0.0396052545923593
ACCAT-0	13	49	-0.0899059930671583
ACCAT-1	13	78	-0.526333326779289
ACCAT-2	13	61	-0.294001349410674
ACCATA-0	2	13	-0.493272464518401
ACCATA-1	2	13	-0.493272464518401
ACCATA-2	2	13	-0.493272464518401
ACCATC-0	6	13	0.668593950505168
ACCATC-1	4	13	0.332121713883955
ACCATC-2	4	13	0.332121713883955
ACCATG-0	2	13	-0.178703909882036
ACCATG-1	1	13	-0.5841690179902
ACCATG-2	2	13	-0.178703909882036
ACCATT-0	3	13	-0.20559039206662
ACCATT-1	6	13	0.354025395868802
ACCATT-2	5	13	0.199874716041544
ACCC-0	19	140	-0.418183880515939
ACCC-1	17	148	-0.577611617444041
ACCC-2	11	104	-0.641327431830149
ACCCA-0	4	11	0.142716302201595
ACCCA-1	7	19	0.185275916620391
ACCCA-2	10	17	0.594701425944653
ACCCAA-0	4	10	0.211709173688547
ACCCAA-2	2	7	-0.057954393260556
ACCCAC-0	3	10	0.303134177010703
ACCCAC-2	1	7	-0.148850946732355
ACCCAG-0	1	10	-0.390013003549243
ACCCAT-0	2	10	-0.299116450077444
ACCCAT-1	4	4	0.771324961623969
ACCCAT-2	4	7	0.452871230505435
ACCCC-0	2	11	-0.0535407669280297
ACCCC-2	1	17	-0.795478111657407
ACCCCA-1	1	2	0.142716302201595
ACCCCT-0	1	1	0.32503785899555
ACCCCT-1	1	2	0.142716302201595
ACCCG-0	1	11	-0.459005875036194
ACCCG-1	1	19	-0.886449889863134
ACCCG-2	1	17	-0.795478111657407
ACCCGA-1	1	1	0.32503785899555
ACCCGA-2	1	1	0.32503785899555
ACCCGG-0	1	1	0.639606413631916
ACCCT-0	4	11	0.142716302201595
ACCCT-1	11	19	0.590741024728555
ACCCT-2	5	17	-0.0114343776256631
ACCCTA-0	1	5	-0.262748805906569
ACCCTA-2	1	11	-0.77357442967256
ACCCTC-0	1	5	0.0518197487297964
ACCCTC-2	3	11	0.234141305523751
ACCCTG-0	1	5	0.0518197487297964
ACCCTG-2	3	11	0.234141305523751
ACCCTT-0	2	5	0.142716302201595
ACCCTT-1	4	4	0.771324961623969
ACCCTT-2	4	11	0.142716302201595
ACCG-0	20	140	-0.369393716346507
ACCG-1	14	148	-0.759933174237996
ACCG-2	10	104	-0.728338808819779
ACCGA-0	3	10	-0.0114343776256631
ACCGA-1	6	20	0.00918490957707279
ACCGA-2	4	14	-0.0396052545923593
ACCGAA-2	4	6	0.54818141030976
ACCGAC-2	1	6	-0.0535407669280297
ACCGAG-0	2	4	0.575067892494344
ACCGAG-1	2	3	0.708599285118867
ACCGAT-0	2	4	0.260499337857979
ACCGAT-1	1	3	-0.0114343776256631
ACCGAT-2	1	6	-0.368109321564395
ACCGC-1	2	20	-0.523544396173765
ACCGC-2	2	14	-0.235862323721984
ACCGCA-0	1	2	0.142716302201595
ACCGCC-0	1	2	0.457284856837961
ACCGCC-2	2	2	0.862749964946125
ACCGG-0	5	10	0.708599285118867
ACCGG-1	4	20	-0.0127187724077746
ACCGG-2	4	14	0.274963300044006
ACCGGA-0	1	4	-0.144965770250186
ACCGGA-1	2	5	0.142716302201595
ACCGGA-2	1	4	-0.144965770250186
ACCGGC-0	2	4	0.575067892494344
ACCGGC-1	1	5	0.0518197487297964
ACCGGC-2	1	4	0.16960278438618
ACCGGG-1	1	5	0.0518197487297964
ACCGGG-2	1	4	0.16960278438618
ACCGGT-0	1	4	-0.144965770250186
ACCGGT-1	1	5	-0.262748805906569
ACCGGT-2	1	4	-0.144965770250186
ACCGT-0	2	10	-0.299116450077444
ACCGT-1	8	20	0.260499337857979
ACCGT-2	4	14	-0.0396052545923593
ACCGTA-2	1	8	-0.55043087835835
ACCGTC-2	1	8	-0.235862323721984
ACCGTG-0	3	4	0.862749964946125
ACCGTG-1	1	2	0.457284856837961
ACCGTG-2	4	8	0.680428408152171
ACCGTT-0	1	4	-0.144965770250186
ACCGTT-1	1	2	0.142716302201595
ACCGTT-2	2	8	-0.144965770250186
ACCT-0	23	140	-0.55043087835835
ACCT-1	56	148	0.260499337857979
ACCT-2	34	104	0.114545425234899
ACCTA-0	3	34	-1.00996320773679
ACCTA-1	1	23	-1.36136109457468
ACCTA-2	5	56	-1.06125650212434
ACCTAA-1	2	3	0.394030730482501
ACCTAC-0	1	5	0.0518197487297964
ACCTAG-0	3	5	0.744966929289742
ACCTAT-0	1	5	-0.262748805906569
ACCTAT-1	1	3	-0.0114343776256631
ACCTAT-2	1	1	0.32503785899555
ACCTC-0	10	34	0.316206258578055
ACCTC-1	6	23	0.205970428557055
ACCTC-2	12	56	0.0265019407455066
ACCTCA-0	4	12	0.0781777810640241
ACCTCA-1	1	10	-0.704581558185608
ACCTCA-2	2	6	0.037355786543769
ACCTCC-0	4	12	0.39274633570039
ACCTCC-1	2	10	0.0154521045589217
ACCTCC-2	1	6	-0.0535407669280297
ACCTCT-0	4	12	0.0781777810640241
ACCTCT-1	7	10	0.681712802934282
ACCTCT-2	3	6	0.32503785899555
ACCTG-0	12	34	0.483260343241222
ACCTG-1	3	23	-0.353645359378368
ACCTG-2	8	56	-0.341222839379811
ACCTGA-0	2	8	-0.144965770250186
ACCTGA-1	6	12	0.414650017685237
ACCTGC-0	4	8	0.680428408152171
ACCTGC-1	3	12	0.16960278438618
ACCTGC-2	3	3	0.996281357570648
ACCTGG-0	1	8	-0.235862323721984
ACCTGG-1	3	12	0.16960278438618
ACCTGT-0	1	8	-0.55043087835835
ACCTT-0	9	34	-0.0936724758626352
ACCTT-1	13	23	0.584549054480634
ACCTT-2	31	56	0.612719931447331
ACCTTA-0	4	31	-0.704581558185608
ACCTTA-1	1	9	-0.630473586031886
ACCTTA-2	1	13	-0.898737572626566
ACCTTC-0	10	31	0.398444356815027
ACCTTC-1	1	9	-0.315905031395521
ACCTTC-2	1	13	-0.5841690179902
ACCTTG-0	11	31	0.485455733804657
ACCTTG-1	3	9	0.377242149164425
ACCTTG-2	4	13	0.332121713883955
ACCTTT-0	6	31	-0.368109321564395
ACCTTT-1	4	9	0.285817145842269
ACCTTT-2	7	13	0.487556788493325
ACG-0	62	605	-0.712786395812294
ACG-1	57	523	-0.650860392488872
ACG-2	45	575	-0.97676393557783
ACGA-0	21	45	0.440550746117394
ACGA-1	36	62	0.662591761487504
ACGA-2	16	57	-0.0363319292473903
ACGAA-0	7	16	0.32503785899555
ACGAA-1	4	21	-0.368109321564395
ACGAA-2	10	36	-0.0496555904458607
ACGAAA-0	2	10	-0.299116450077444
ACGAAA-1	2	7	-0.057954393260556
ACGAAA-2	1	4	-0.144965770250186
ACGAAC-0	1	10	-0.390013003549243
ACGAAG-0	7	10	0.996281357570648
ACGAAG-1	4	7	0.7674397851418
ACGAAG-2	3	4	0.862749964946125
ACGAAT-1	1	7	-0.46341950136872
ACGAC-0	3	16	-0.0535407669280297
ACGAC-1	8	21	0.534245897974089
ACGAC-2	8	36	0.0642422687283537
ACGACA-0	4	8	0.365859853515805
ACGACA-1	2	3	0.394030730482501
ACGACA-2	1	8	-0.55043087835835
ACGACC-0	1	8	-0.235862323721984
ACGACC-2	3	8	0.457284856837961
ACGACG-0	1	8	-0.235862323721984
ACGACG-2	1	8	-0.235862323721984
ACGACT-0	2	8	-0.144965770250186
ACGACT-1	1	3	-0.0114343776256631
ACGACT-2	3	8	0.142716302201595
ACGAG-0	5	16	0.351924341180135
ACGAG-1	6	21	0.282931469693183
ACGAG-2	9	36	0.16960278438618
ACGAGA-0	6	9	0.622289382463482
ACGAGA-2	2	6	0.037355786543769
ACGAGC-1	1	5	0.0518197487297964
ACGAGG-0	1	9	-0.315905031395521
ACGAGG-2	2	6	0.351924341180135
ACGAGT-0	2	9	-0.225008477923722
ACGAGT-1	4	5	0.653541925967586
ACGAGT-2	2	6	0.037355786543769
ACGAT-0	1	16	-1.06125650212434
ACGAT-1	3	21	-0.591252872878605
ACGAT-2	9	36	-0.144965770250186
ACGATA-0	1	9	-0.630473586031886
ACGATA-2	1	3	-0.0114343776256631
ACGATC-0	1	9	-0.315905031395521
ACGATG-0	5	9	0.782707257272589
ACGATG-1	1	1	0.639606413631916
ACGATG-2	2	3	0.708599285118867
ACGATT-0	2	9	-0.225008477923722
ACGC-0	7	45	-0.25648161092472
ACGC-1	6	62	-0.687847447465042
ACGC-2	13	57	0.084080610948018
ACGCA-0	4	13	0.0175531592475892
ACGCAA-1	2	4	0.260499337857979
ACGCAC-1	1	4	0.16960278438618
ACGCAT-1	1	4	-0.144965770250186
ACGCC-0	3	13	0.108978162569745
ACGCC-1	1	7	-0.148850946732355
ACGCC-2	1	6	-0.0535407669280297
ACGCCA-1	1	3	-0.0114343776256631
ACGCCG-0	1	1	0.639606413631916
ACGCCT-1	2	3	0.394030730482501
ACGCCT-2	1	1	0.32503785899555
ACGCG-0	5	13	0.51444327067791
ACGCG-1	5	7	0.949761341935755
ACGCG-2	3	6	0.639606413631916
ACGCGC-0	2	3	0.708599285118867
ACGCGC-1	3	5	0.744966929289742
ACGCGC-2	4	5	0.968110480603952
ACGCGG-2	1	5	0.0518197487297964
ACGCGT-0	1	3	-0.0114343776256631
ACGCGT-1	2	5	0.142716302201595
ACGCT-0	1	13	-0.898737572626566
ACGCT-1	1	7	-0.46341950136872
ACGCT-2	2	6	0.037355786543769
ACGCTA-0	1	2	0.142716302201595
ACGCTG-0	1	2	0.457284856837961
ACGCTT-1	1	1	0.32503785899555
ACGCTT-2	1	1	0.32503785899555
ACGG-0	10	45	0.0619721201938144
ACGG-1	8	62	-0.436533019184136
ACGG-2	16	57	0.278236625388975
ACGGA-0	5	16	0.037355786543769
ACGGA-1	1	10	-0.704581558185608
ACGGA-2	1	8	-0.55043087835835
ACGGAA-0	1	1	0.32503785899555
ACGGAA-1	3	5	0.430398374653376
ACGGAA-2	1	1	0.32503785899555
ACGGAC-1	1	5	0.0518197487297964
ACGGAT-1	1	5	-0.262748805906569
ACGGC-0	4	16	0.16960278438618
ACGGC-1	3	10	0.303134177010703
ACGGC-2	2	8	0.16960278438618
ACGGCA-0	1	2	0.142716302201595
ACGGCA-1	2	4	0.260499337857979
ACGGCA-2	1	3	-0.0114343776256631
ACGGCC-0	1	2	0.457284856837961
ACGGCC-1	1	4	0.16960278438618
ACGGCC-2	1	3	0.303134177010703
ACGGCT-1	1	4	-0.144965770250186
ACGGCT-2	1	3	-0.0114343776256631
ACGGG-0	3	16	-0.0535407669280297
ACGGG-1	3	10	0.303134177010703
ACGGGA-1	3	3	0.681712802934282
ACGGGA-2	2	3	0.394030730482501
ACGGGG-2	1	3	0.303134177010703
ACGGT-0	4	16	-0.144965770250186
ACGGT-1	3	10	-0.0114343776256631
ACGGT-2	5	8	0.54818141030976
ACGGTA-0	1	5	-0.262748805906569
ACGGTC-0	1	5	0.0518197487297964
ACGGTC-2	1	3	0.303134177010703
ACGGTG-0	2	5	0.457284856837961
ACGGTG-2	1	3	0.303134177010703
ACGGTT-0	1	5	-0.262748805906569
ACGGTT-1	4	4	0.771324961623969
ACGGTT-2	1	3	-0.0114343776256631
ACGT-0	6	45	-0.704581558185608
ACGT-1	12	62	-0.383376793695184
ACGT-2	12	57	-0.30459591584207
ACGTA-0	5	12	0.260499337857979
ACGTA-1	1	6	-0.368109321564395
ACGTA-2	3	12	-0.144965770250186
ACGTAA-0	1	3	-0.0114343776256631
ACGTAA-1	2	5	0.142716302201595
ACGTAC-2	1	1	0.639606413631916
ACGTAG-0	1	3	0.303134177010703
ACGTAG-1	1	5	0.0518197487297964
ACGTAT-0	1	3	-0.0114343776256631
ACGTAT-1	2	5	0.142716302201595
ACGTC-0	1	12	-0.523544396173765
ACGTC-1	4	6	0.862749964946125
ACGTC-2	1	12	-0.523544396173765
ACGTCA-2	1	4	-0.144965770250186
ACGTCC-2	3	4	0.862749964946125
ACGTCG-0	1	1	0.639606413631916
ACGTCG-1	1	1	0.639606413631916
ACGTG-0	5	12	0.575067892494344
ACGTG-2	6	12	0.729218572321603
ACGTGA-0	2	6	0.037355786543769
ACGTGA-1	3	5	0.430398374653376
ACGTGC-1	2	5	0.457284856837961
ACGTGG-0	2	6	0.351924341180135
ACGTGT-0	2	6	0.037355786543769
ACGTT-0	1	12	-0.838112950810131
ACGTT-1	1	6	-0.368109321564395
ACGTT-2	2	12	-0.432647842701967
ACGTTA-0	1	2	0.142716302201595
ACGTTC-1	1	1	0.639606413631916
ACGTTT-0	1	2	0.142716302201595
ACGTTT-2	1	1	0.32503785899555
ACT-0	145	605	-0.186883055131856
ACT-1	213	523	0.340104057350194
ACT-2	167	575	0.00399009269996852
ACTA-0	39	167	-0.211455511519019
ACTA-1	20	145	-0.718095277352331
ACTA-2	44	213	-0.331906272900435
ACTAA-0	6	44	-0.683962270982873
ACTAA-1	9	39	-0.217286431829812
ACTAAA-1	1	6	-0.368109321564395
ACTAAA-2	1	9	-0.630473586031886
ACTAAC-1	1	6	-0.0535407669280297
ACTAAC-2	3	9	0.377242149164425
ACTAAT-1	4	6	0.54818141030976
ACTAAT-2	5	9	0.468138702636223
ACTAC-0	14	44	0.39274633570039
ACTAC-1	14	39	0.502747230914718
ACTAC-2	5	20	0.16960278438618
ACTACA-0	1	5	-0.262748805906569
ACTACA-1	2	14	-0.55043087835835
ACTACA-2	4	14	-0.0396052545923593
ACTACC-0	2	5	0.457284856837961
ACTACC-1	3	14	0.0518197487297964
ACTACC-2	2	14	-0.235862323721984
ACTACG-0	1	5	0.0518197487297964
ACTACG-1	1	14	-0.641327431830149
ACTACG-2	2	14	-0.235862323721984
ACTACT-0	1	5	-0.262748805906569
ACTACT-1	8	14	0.54818141030976
ACTACT-2	6	14	0.296866982028854
ACTAG-0	6	44	-0.369393716346507
ACTAG-1	8	39	-0.00807839285127245
ACTAGA-1	2	6	0.037355786543769
ACTAGA-2	3	8	0.142716302201595
ACTAGC-1	2	6	0.351924341180135
ACTAGC-2	3	8	0.457284856837961
ACTAGG-1	1	6	-0.0535407669280297
ACTAGG-2	1	8	-0.235862323721984
ACTAGT-1	1	6	-0.368109321564395
ACTAGT-2	1	8	-0.55043087835835
ACTAT-0	18	44	0.314566559128254
ACTAT-1	8	39	-0.322646947487638
ACTAT-2	15	20	0.835863482761541
ACTATA-0	3	15	-0.316816027176845
ACTATA-1	1	18	-1.15656668192867
ACTATA-2	1	8	-0.55043087835835
ACTATC-0	5	15	0.403217635567685
ACTATC-1	6	18	0.410764841203068
ACTATC-2	3	8	0.457284856837961
ACTATG-0	7	15	0.690899708019466
ACTATG-1	5	18	0.25661416137581
ACTATG-2	1	8	-0.235862323721984
ACTATT-1	6	18	0.0961962865667023
ACTATT-2	3	8	0.142716302201595
ACTC-0	47	167	0.285434599911302
ACTC-1	35	145	0.135469778016722
ACTC-2	43	213	-0.0398105741161277
ACTCA-0	27	43	0.72338549933485
ACTCA-1	3	47	-1.30420268073473
ACTCA-2	9	35	-0.119647962265896
ACTCAA-0	6	9	0.622289382463482
ACTCAA-1	17	27	0.697713144280724
ACTCAA-2	2	3	0.394030730482501
ACTCAC-0	1	9	-0.315905031395521
ACTCAG-0	1	9	-0.315905031395521
ACTCAG-1	3	27	-0.491795697859185
ACTCAT-0	1	9	-0.630473586031886
ACTCAT-1	7	27	-0.113217071935605
ACTCAT-2	1	3	-0.0114343776256631
ACTCC-0	6	43	-0.348340307148675
ACTCC-1	6	47	-0.430018338162942
ACTCC-2	9	35	0.19492059237047
ACTCCA-0	2	9	-0.225008477923722
ACTCCA-1	2	6	0.037355786543769
ACTCCA-2	2	6	0.037355786543769
ACTCCC-0	4	9	0.600385700478634
ACTCCC-1	3	6	0.639606413631916
ACTCCC-2	2	6	0.351924341180135
ACTCCG-0	1	9	-0.315905031395521
ACTCCG-2	1	6	-0.0535407669280297
ACTCCT-0	2	9	-0.225008477923722
ACTCCT-1	1	6	-0.368109321564395
ACTCCT-2	1	6	-0.368109321564395
ACTCG-0	4	43	-0.684812543769888
ACTCG-1	15	47	0.396660235021526
ACTCG-2	3	35	-0.721370139503685
ACTCGA-1	2	4	0.260499337857979
ACTCGA-2	3	15	-0.316816027176845
ACTCGC-0	1	3	0.303134177010703
ACTCGC-1	1	4	0.16960278438618
ACTCGC-2	2	15	-0.28992954499226
ACTCGG-2	1	15	-0.695394653100425
ACTCGT-0	2	3	0.394030730482501
ACTCGT-1	1	4	-0.144965770250186
ACTCGT-2	9	15	0.59947470469731
ACTCT-0	6	43	-0.66290886178504
ACTCT-1	23	47	0.487556788493325
ACTCT-2	14	35	0.285817145842269
ACTCTA-0	3	14	-0.262748805906569
ACTCTA-2	4	23	-0.445070362700524
ACTCTC-0	3	14	0.0518197487297964
ACTCTC-1	2	6	0.351924341180135
ACTCTC-2	4	23	-0.130501808064158
ACTCTG-0	5	14	0.457284856837961
ACTCTG-1	3	6	0.639606413631916
ACTCTG-2	1	23	-1.04679253993831
ACTCTT-0	3	14	-0.262748805906569
ACTCTT-1	1	6	-0.368109321564395
ACTCTT-2	14	23	0.653541925967586
ACTG-0	54	167	0.421566774235882
ACTG-1	24	145	-0.229173335571188
ACTG-2	42	213	-0.0628000923408265
ACTGA-0	16	42	0.245900538436826
ACTGA-1	20	54	0.225408018046709
ACTGAA-1	10	16	0.643491590114085
ACTGAA-2	4	20	-0.32728732704414
ACTGAC-1	2	16	-0.341222839379811
ACTGAC-2	3	20	-0.235862323721984
ACTGAG-1	1	16	-0.746687947487975
ACTGAG-2	9	20	0.680428408152171
ACTGAT-1	3	16	-0.368109321564395
ACTGAT-2	4	20	-0.32728732704414
ACTGC-0	1	42	-1.57959707042308
ACTGC-1	12	54	0.0604034924211881
ACTGC-2	11	24	0.708599285118867
ACTGCA-0	5	11	0.32503785899555
ACTGCA-2	8	12	0.665964445966143
ACTGCC-0	1	11	-0.459005875036194
ACTGCC-2	2	12	-0.118079288065601
ACTGCG-1	1	1	0.639606413631916
ACTGCG-2	2	12	-0.118079288065601
ACTGCT-0	5	11	0.32503785899555
ACTGG-0	19	42	0.722988022570967
ACTGG-1	10	54	-0.106650592241978
ACTGG-2	8	24	0.420917212667086
ACTGGA-0	3	8	0.142716302201595
ACTGGA-1	8	19	0.303058952276775
ACTGGA-2	6	10	0.54818141030976
ACTGGC-1	3	19	-0.193302709303188
ACTGGC-2	1	10	-0.390013003549243
ACTGGG-0	3	8	0.457284856837961
ACTGGG-1	5	19	0.212162398804976
ACTGGG-2	1	10	-0.390013003549243
ACTGGT-0	2	8	-0.144965770250186
ACTGGT-1	3	19	-0.507871263939554
ACTGGT-2	2	10	-0.299116450077444
ACTGT-0	6	42	-0.641402656564077
ACTGT-1	12	54	-0.254165062215178
ACTGT-2	5	24	-0.299116450077444
ACTGTA-1	1	6	-0.368109321564395
ACTGTA-2	3	12	-0.144965770250186
ACTGTC-0	1	5	0.0518197487297964
ACTGTC-1	1	6	-0.0535407669280297
ACTGTG-0	3	5	0.744966929289742
ACTGTG-1	1	6	-0.0535407669280297
ACTGTG-2	2	12	-0.118079288065601
ACTGTT-0	1	5	-0.262748805906569
ACTGTT-1	3	6	0.32503785899555
ACTGTT-2	7	12	0.54818141030976
ACTT-0	26	167	-0.604498099628626
ACTT-1	66	145	0.442074904315212
ACTT-2	84	213	0.304082493819562
ACTTA-0	15	84	-0.46341950136872
ACTTA-1	4	26	-0.55043087835835
ACTTA-2	6	66	-1.06125650212434
ACTTAA-0	1	6	-0.368109321564395
ACTTAA-1	3	15	-0.316816027176845
ACTTAC-0	3	6	0.639606413631916
ACTTAC-1	3	15	-0.00224747254047932
ACTTAC-2	1	4	0.16960278438618
ACTTAG-1	3	15	-0.00224747254047932
ACTTAT-0	2	6	0.037355786543769
ACTTAT-1	6	15	0.242799760758578
ACTTAT-2	3	4	0.54818141030976
ACTTC-0	27	84	0.410764841203068
ACTTC-1	10	26	0.552595036642286
ACTTC-2	19	66	0.303134177010703
ACTTCA-0	7	19	0.185275916620391
ACTTCA-1	7	27	-0.113217071935605
ACTTCA-2	2	10	-0.299116450077444
ACTTCC-0	4	19	0.0298408420110212
ACTTCC-1	6	27	0.0678200900762375
ACTTCC-2	2	10	0.0154521045589217
ACTTCG-0	2	19	-0.480984781754969
ACTTCG-1	11	27	0.606816590808925
ACTTCT-0	6	19	0.0517445239958687
ACTTCT-1	3	27	-0.806364252495551
ACTTCT-2	6	10	0.54818141030976
ACTTG-0	30	84	0.51254753551301
ACTTG-1	6	26	0.100609912899229
ACTTG-2	23	66	0.485455733804657
ACTTGA-0	10	23	0.343386997663746
ACTTGA-1	11	30	0.199874716041544
ACTTGC-0	8	23	0.457284856837961
ACTTGC-1	6	30	-0.0245532300547775
ACTTGC-2	2	6	0.351924341180135
ACTTGG-0	5	23	0.0518197487297964
ACTTGG-1	7	30	0.108978162569745
ACTTGG-2	1	6	-0.0535407669280297
ACTTGT-1	6	30	-0.339121784691143
ACTTGT-2	3	6	0.32503785899555
ACTTT-0	12	84	-0.671058866146965
ACTTT-1	6	26	-0.213958641737137
ACTTT-2	18	66	-0.0627276720132136
ACTTTA-0	1	18	-1.15656668192867
ACTTTA-1	2	12	-0.432647842701967
ACTTTA-2	1	6	-0.368109321564395
ACTTTC-0	4	18	0.0742926045818552
ACTTTC-1	6	12	0.729218572321603
ACTTTC-2	1	6	-0.0535407669280297
ACTTTG-0	11	18	0.949761341935755
ACTTTG-1	3	12	0.16960278438618
ACTTTG-2	2	6	0.351924341180135
ACTTTT-0	2	18	-0.751101573820501
ACTTTT-1	1	12	-0.838112950810131
ACTTTT-2	2	6	0.037355786543769
AG-0	938	3197	0.329494084744471
AG-1	700	3686	-0.104976704493912
AG-2	849	3589	0.114390707876914
AGA-0	301	849	0.202996060752895
AGA-1	389	938	0.359470055417034
AGA-2	212	700	0.0458424004210877
AGAA-0	66	212	0.070742802576506
AGAA-1	118	301	0.300140307373823
AGAA-2	127	389	0.119549242920061
AGAAA-0	44	127	0.172793757438873
AGAAA-1	26	66	0.288670214824675
AGAAA-2	42	118	0.198507661830011
AGAAAA-0	14	42	0.12073739548282
AGAAAA-1	15	44	0.142716302201595
AGAAAA-2	11	26	0.32503785899555
AGAAAC-0	5	42	-0.480984781754969
AGAAAC-1	2	44	-1.21669157673371
AGAAAC-2	4	26	-0.235862323721984
AGAAAG-0	12	42	0.292205106478512
AGAAAG-1	13	44	0.323753464213438
AGAAAG-2	4	26	-0.235862323721984
AGAAAT-0	11	42	-0.10240615583139
AGAAAT-1	14	44	0.0781777810640241
AGAAAT-2	7	26	-0.0804272491126145
AGAAC-0	10	127	-0.92140490489671
AGAAC-1	8	66	-0.495373519207069
AGAAC-2	13	118	-0.609066569611927
AGAACA-0	7	13	0.487556788493325
AGAACA-1	4	10	0.211709173688547
AGAACA-2	1	8	-0.55043087835835
AGAACC-0	3	13	0.108978162569745
AGAACC-1	1	10	-0.390013003549243
AGAACC-2	3	8	0.457284856837961
AGAACG-1	2	10	0.0154521045589217
AGAACG-2	1	8	-0.235862323721984
AGAACT-0	3	13	-0.20559039206662
AGAACT-1	3	10	-0.0114343776256631
AGAACT-2	3	8	0.142716302201595
AGAAG-0	56	127	0.723751090139469
AGAAG-1	16	66	0.140615247512928
AGAAG-2	37	118	0.3894622604992
AGAAGA-0	10	37	-0.0743482030362322
AGAAGA-1	31	56	0.612719931447331
AGAAGA-2	6	16	0.191506466371027
AGAAGC-0	12	37	0.4072744362633
AGAAGC-1	6	56	-0.592537267660717
AGAAGC-2	7	16	0.639606413631916
AGAAGG-0	4	37	-0.548237008764137
AGAAGG-1	11	56	-0.0535407669280297
AGAAGG-2	2	16	-0.341222839379811
AGAAGT-0	11	37	0.0126631739533973
AGAAGT-1	8	56	-0.655791394016176
AGAAGT-2	1	16	-1.06125650212434
AGAAT-0	13	127	-0.994811402716188
AGAAT-1	16	66	-0.173953307123438
AGAAT-2	26	118	-0.266855587859223
AGAATA-0	5	26	-0.368109321564395
AGAATA-2	6	16	0.191506466371027
AGAATC-0	2	26	-0.746687947487975
AGAATC-1	2	13	-0.178703909882036
AGAATC-2	1	16	-0.746687947487975
AGAATG-0	15	26	0.927288486083696
AGAATG-1	8	13	0.919908378786074
AGAATG-2	3	16	-0.0535407669280297
AGAATT-0	4	26	-0.55043087835835
AGAATT-1	3	13	-0.20559039206662
AGAATT-2	6	16	0.191506466371027
AGAC-0	28	212	-0.45208543219162
AGAC-1	52	301	-0.194122717549219
AGAC-2	45	389	-0.589271069874096
AGACA-0	19	45	0.345240566313069
AGACA-1	12	28	0.340542045531515
AGACA-2	17	52	0.106348658030721
AGACAA-0	8	17	0.394030730482501
AGACAA-1	11	19	0.590741024728555
AGACAA-2	6	12	0.414650017685237
AGACAC-0	3	17	-0.102330931097462
AGACAC-1	1	19	-0.886449889863134
AGACAC-2	2	12	-0.118079288065601
AGACAG-0	2	17	-0.390013003549243
AGACAG-1	1	19	-0.886449889863134
AGACAG-2	2	12	-0.118079288065601
AGACAT-0	4	17	-0.193755934419618
AGACAT-1	6	19	0.0517445239958687
AGACAT-2	2	12	-0.432647842701967
AGACC-0	11	45	0.148983497183444
AGACC-1	4	28	-0.300400844859556
AGACC-2	27	52	0.862749964946125
AGACCA-0	19	27	0.80307365993855
AGACCA-1	6	11	0.479188538822808
AGACCC-0	1	27	-1.18494287841913
AGACCC-1	1	11	-0.459005875036194
AGACCG-0	4	27	-0.268652146544975
AGACCG-1	2	11	-0.0535407669280297
AGACCG-2	1	4	0.16960278438618
AGACCT-0	3	27	-0.806364252495551
AGACCT-1	2	11	-0.368109321564395
AGACCT-2	3	4	0.54818141030976
AGACG-0	5	45	-0.544163683376501
AGACG-1	1	28	-1.21669157673371
AGACG-2	2	52	-1.37084225656097
AGACGA-0	1	2	0.142716302201595
AGACGA-1	3	5	0.430398374653376
AGACGC-1	1	5	0.0518197487297964
AGACGC-2	1	1	0.639606413631916
AGACGG-0	1	2	0.457284856837961
AGACGT-1	1	5	-0.262748805906569
AGACT-0	10	45	-0.252596434442551
AGACT-1	11	28	0.260499337857979
AGACT-2	6	52	-0.838112950810131
AGACTA-0	2	6	0.037355786543769
AGACTA-1	1	10	-0.704581558185608
AGACTA-2	1	11	-0.77357442967256
AGACTC-1	2	10	0.0154521045589217
AGACTC-2	1	11	-0.459005875036194
AGACTG-0	2	6	0.351924341180135
AGACTG-1	3	10	0.303134177010703
AGACTG-2	3	11	0.234141305523751
AGACTT-0	2	6	0.037355786543769
AGACTT-1	4	10	0.211709173688547
AGACTT-2	6	11	0.479188538822808
AGAG-0	68	212	0.414725242419165
AGAG-1	56	301	-0.121363363266791
AGAG-2	75	389	-0.0871791260768596
AGAGA-0	24	75	0.0907565632708842
AGAGA-1	22	68	0.100156687782799
AGAGA-2	21	56	0.23802648200592
AGAGAA-0	2	21	-0.878934945330386
AGAGAA-1	10	24	0.307019353492872
AGAGAA-2	6	22	-0.0708577980964638
AGAGAC-0	2	21	-0.564366390694021
AGAGAC-1	3	24	-0.390013003549243
AGAGAC-2	5	22	0.0895600767126435
AGAGAG-0	10	21	0.73491659343624
AGAGAG-1	4	24	-0.166869452235033
AGAGAG-2	4	22	-0.092761480081311
AGAGAT-0	7	21	0.10189430768134
AGAGAT-1	7	24	-0.0114343776256631
AGAGAT-2	7	22	0.062673594528059
AGAGC-0	16	75	0.0196626370952652
AGAGC-1	19	68	0.274963300044006
AGAGC-2	5	56	-0.746687947487975
AGAGCA-0	2	5	0.142716302201595
AGAGCA-1	4	16	-0.144965770250186
AGAGCA-2	14	19	0.813884576042765
AGAGCC-0	1	5	0.0518197487297964
AGAGCC-1	7	16	0.639606413631916
AGAGCG-1	1	16	-0.746687947487975
AGAGCG-2	2	19	-0.480984781754969
AGAGCT-0	2	5	0.142716302201595
AGAGCT-1	4	16	-0.144965770250186
AGAGCT-2	3	19	-0.507871263939554
AGAGG-0	14	75	-0.105500505858741
AGAGG-1	13	68	-0.081711643894726
AGAGG-2	18	56	0.40599156245041
AGAGGA-0	3	18	-0.46341950136872
AGAGGA-1	7	14	0.430398374653376
AGAGGA-2	5	13	0.199874716041544
AGAGGC-0	2	18	-0.436533019184136
AGAGGC-1	2	14	-0.235862323721984
AGAGGC-2	4	13	0.332121713883955
AGAGGG-0	1	18	-0.8419981272923
AGAGGG-1	3	14	0.0518197487297964
AGAGGG-2	1	13	-0.5841690179902
AGAGGT-0	12	18	0.715235494972926
AGAGGT-1	2	14	-0.55043087835835
AGAGGT-2	3	13	-0.20559039206662
AGAGT-0	19	75	-0.132386988043325
AGAGT-1	14	68	-0.32728732704414
AGAGT-2	12	56	-0.288066613890859
AGAGTA-0	4	12	0.0781777810640241
AGAGTA-1	4	19	-0.284727712625344
AGAGTA-2	4	14	-0.0396052545923593
AGAGTC-1	2	19	-0.480984781754969
AGAGTC-2	6	14	0.611435536665219
AGAGTG-0	1	12	-0.523544396173765
AGAGTG-1	1	19	-0.886449889863134
AGAGTT-0	6	12	0.414650017685237
AGAGTT-1	12	19	0.670783732402092
AGAGTT-2	4	14	-0.0396052545923593
AGAT-0	49	212	-0.221926811386314
AGAT-1	75	301	-0.148249845451376
AGAT-2	142	389	0.230363609260351
AGATA-0	32	142	-0.245770469372151
AGATA-1	10	49	-0.331068049884046
AGATA-2	11	75	-0.643212611809316
AGATAA-0	1	11	-0.77357442967256
AGATAA-1	12	32	0.222759009875132
AGATAC-0	3	11	0.234141305523751
AGATAC-2	4	10	0.526277728324912
AGATAG-0	4	11	0.457284856837961
AGATAG-1	6	32	-0.081711643894726
AGATAT-0	3	11	-0.0804272491126145
AGATAT-1	14	32	0.365859853515805
AGATAT-2	6	10	0.54818141030976
AGATC-0	34	142	0.127638585287148
AGATC-1	9	49	-0.111809675052006
AGATC-2	15	75	-0.0409619847211696
AGATCA-0	5	15	0.0886490809313195
AGATCA-1	19	34	0.59947470469731
AGATCA-2	4	9	0.285817145842269
AGATCC-0	6	15	0.557368315394943
AGATCC-1	2	34	-0.983076725552205
AGATCC-2	5	9	0.782707257272589
AGATCT-0	4	15	-0.0936724758626352
AGATCT-1	13	34	0.242799760758578
AGATG-0	47	142	0.443491534705625
AGATG-1	13	49	0.224662561569207
AGATG-2	15	75	-0.0409619847211696
AGATGA-0	1	15	-1.00996320773679
AGATGA-1	26	47	0.605339824149708
AGATGC-0	1	15	-0.695394653100425
AGATGC-1	4	47	-0.766490574784155
AGATGC-2	4	13	0.332121713883955
AGATGG-0	8	15	0.808682743675849
AGATGG-1	7	47	-0.296486945538419
AGATGG-2	3	13	0.108978162569745
AGATGT-0	5	15	0.0886490809313195
AGATGT-1	10	47	-0.29260176905625
AGATGT-2	6	13	0.354025395868802
AGATT-0	28	142	-0.374982200852157
AGATT-1	17	49	0.161408435213748
AGATT-2	34	75	0.427228799892097
AGATTA-0	7	34	-0.316816027176845
AGATTA-1	5	28	-0.432647842701967
AGATTA-2	2	17	-0.704581558185608
AGATTC-0	2	34	-0.983076725552205
AGATTC-1	4	28	-0.300400844859556
AGATTC-2	4	17	0.120812620216748
AGATTG-0	18	34	0.862749964946125
AGATTG-1	6	28	0.0360713917616574
AGATTG-2	5	17	0.303134177010703
AGATTT-0	7	34	-0.316816027176845
AGATTT-1	13	28	0.414650017685237
AGATTT-2	6	17	0.142716302201595
AGC-0	166	849	-0.0748685895688533
AGC-1	201	938	0.0161595683309123
AGC-2	165	700	0.111106577704571
AGCA-0	72	165	0.401889317095023
AGCA-1	60	166	0.216404017992754
AGCA-2	100	201	0.533439128572556
AGCAA-0	25	100	-0.144965770250186
AGCAA-1	19	72	-0.0936724758626352
AGCAA-2	16	60	-0.0843411484337508
AGCAAA-0	4	16	-0.144965770250186
AGCAAA-1	4	25	-0.516529326682669
AGCAAA-2	5	19	-0.10240615583139
AGCAAC-0	5	16	0.351924341180135
AGCAAC-1	4	25	-0.201960772046303
AGCAAC-2	2	19	-0.480984781754969
AGCAAG-0	2	16	-0.341222839379811
AGCAAG-1	6	25	0.13451146457491
AGCAAG-2	5	19	0.212162398804976
AGCAAT-0	5	16	0.037355786543769
AGCAAT-1	11	25	0.358939410671231
AGCAAT-2	7	19	0.185275916620391
AGCAC-0	14	100	-0.380443552533092
AGCAC-1	7	72	-0.695394653100425
AGCAC-2	9	60	-0.300400844859556
AGCACA-0	1	9	-0.630473586031886
AGCACA-1	6	14	0.296866982028854
AGCACA-2	4	7	0.452871230505435
AGCACC-0	2	9	0.0895600767126435
AGCACC-1	2	14	-0.235862323721984
AGCACC-2	1	7	-0.148850946732355
AGCACG-0	3	9	0.377242149164425
AGCACG-1	3	14	0.0518197487297964
AGCACT-0	3	9	0.062673594528059
AGCACT-1	3	14	-0.262748805906569
AGCACT-2	2	7	-0.057954393260556
AGCAG-0	33	100	0.437866770980859
AGCAG-1	19	72	0.22089607877373
AGCAG-2	15	60	0.16960278438618
AGCAGA-1	13	33	0.269468007840739
AGCAGA-2	8	19	0.303058952276775
AGCAGC-0	3	15	-0.00224747254047932
AGCAGC-1	12	33	0.509928590323383
AGCAGC-2	5	19	0.212162398804976
AGCAGG-0	4	15	0.22089607877373
AGCAGG-1	2	33	-0.956408478470044
AGCAGG-2	4	19	0.0298408420110212
AGCAGT-0	8	15	0.494114189039484
AGCAGT-1	6	33	-0.423679172719206
AGCAGT-2	2	19	-0.795553336391335
AGCAT-0	28	100	-0.0357664782851937
AGCAT-1	27	72	0.242799760758578
AGCAT-2	20	60	0.126967945233456
AGCATA-1	1	28	-1.53126013137008
AGCATA-2	5	27	-0.400899144387386
AGCATC-0	3	20	-0.235862323721984
AGCATC-1	7	28	0.16960278438618
AGCATC-2	5	27	-0.0863305897510206
AGCATG-0	5	20	0.16960278438618
AGCATG-1	5	28	-0.118079288065601
AGCATG-2	9	27	0.42449503401497
AGCATT-0	12	20	0.628224117983296
AGCATT-1	15	28	0.54818141030976
AGCATT-2	8	27	0.00456596372077824
AGCC-0	22	165	-0.438507353487853
AGCC-1	26	166	-0.284064425539862
AGCC-2	20	201	-0.722590395908915
AGCCA-0	9	20	0.365859853515805
AGCCA-1	8	22	0.180456630184442
AGCCA-2	10	26	0.23802648200592
AGCCAA-0	1	10	-0.704581558185608
AGCCAA-1	6	9	0.622289382463482
AGCCAA-2	4	8	0.365859853515805
AGCCAC-0	4	10	0.526277728324912
AGCCAG-0	3	10	0.303134177010703
AGCCAG-1	3	9	0.377242149164425
AGCCAT-0	2	10	-0.299116450077444
AGCCAT-2	4	8	0.365859853515805
AGCCC-1	2	22	-0.603587103847302
AGCCC-2	5	26	-0.0535407669280297
AGCCCA-0	2	5	0.142716302201595
AGCCCC-0	1	5	0.0518197487297964
AGCCCG-0	2	5	0.457284856837961
AGCCCT-2	2	2	0.54818141030976
AGCCG-0	4	20	-0.0127187724077746
AGCCG-1	1	22	-1.00905221195547
AGCCG-2	2	26	-0.746687947487975
AGCCGA-0	1	2	0.142716302201595
AGCCGA-1	2	4	0.260499337857979
AGCCGC-2	1	1	0.639606413631916
AGCCGG-0	1	2	0.457284856837961
AGCCGG-1	1	4	0.16960278438618
AGCCGT-1	1	4	-0.144965770250186
AGCCT-0	7	20	0.142716302201595
AGCCT-1	11	22	0.468138702636223
AGCCT-2	9	26	0.142716302201595
AGCCTA-0	2	9	-0.225008477923722
AGCCTA-1	1	7	-0.46341950136872
AGCCTC-0	4	9	0.600385700478634
AGCCTC-1	2	7	0.25661416137581
AGCCTC-2	2	11	-0.0535407669280297
AGCCTG-0	2	9	0.0895600767126435
AGCCTG-1	1	7	-0.148850946732355
AGCCTG-2	2	11	-0.0535407669280297
AGCCTT-0	1	9	-0.630473586031886
AGCCTT-1	3	7	0.229727679191225
AGCCTT-2	7	11	0.612719931447331
AGCG-0	23	165	-0.395947739069057
AGCG-1	10	166	-1.18200601874582
AGCG-2	18	201	-0.822673854465897
AGCGA-0	7	18	0.229727679191225
AGCGA-1	11	23	0.430398374653376
AGCGA-2	2	10	-0.299116450077444
AGCGAA-1	4	7	0.452871230505435
AGCGAA-2	3	11	-0.0804272491126145
AGCGAC-1	1	7	-0.148850946732355
AGCGAC-2	3	11	0.234141305523751
AGCGAG-0	1	2	0.457284856837961
AGCGAG-1	1	7	-0.148850946732355
AGCGAG-2	1	11	-0.459005875036194
AGCGAT-0	1	2	0.142716302201595
AGCGAT-1	1	7	-0.46341950136872
AGCGAT-2	4	11	0.142716302201595
AGCGC-0	4	18	0.0742926045818552
AGCGC-2	1	10	-0.390013003549243
AGCGCA-0	1	1	0.32503785899555
AGCGCA-1	3	4	0.54818141030976
AGCGCT-1	1	4	-0.144965770250186
AGCGG-0	3	18	-0.148850946732355
AGCGG-1	9	23	0.562645372495787
AGCGG-2	5	10	0.708599285118867
AGCGGA-2	5	9	0.468138702636223
AGCGGC-0	1	5	0.0518197487297964
AGCGGC-1	1	3	0.303134177010703
AGCGGG-0	2	5	0.457284856837961
AGCGGG-1	2	3	0.708599285118867
AGCGGG-2	3	9	0.377242149164425
AGCGGT-0	2	5	0.142716302201595
AGCGGT-2	1	9	-0.630473586031886
AGCGT-0	4	18	-0.240275950054511
AGCGT-1	3	23	-0.668213914014733
AGCGT-2	2	10	-0.299116450077444
AGCGTA-0	1	2	0.142716302201595
AGCGTC-0	1	2	0.457284856837961
AGCGTC-2	2	3	0.708599285118867
AGCGTG-1	2	4	0.575067892494344
AGCGTT-1	2	4	0.260499337857979
AGCGTT-2	1	3	-0.0114343776256631
AGCT-0	47	165	-0.0173691131454776
AGCT-1	70	166	0.368210030860759
AGCT-2	63	201	0.0772016950909686
AGCTA-0	21	63	0.127678424837055
AGCTA-1	19	47	0.30523523169937
AGCTA-2	15	70	-0.290147780094684
AGCTAA-0	6	15	0.242799760758578
AGCTAA-1	12	21	0.587402123463041
AGCTAC-0	4	15	0.22089607877373
AGCTAC-1	2	21	-0.564366390694021
AGCTAC-2	10	19	0.818298202375291
AGCTAG-0	2	15	-0.28992954499226
AGCTAG-1	4	21	-0.0535407669280297
AGCTAT-0	3	15	-0.316816027176845
AGCTAT-1	3	21	-0.591252872878605
AGCTAT-2	9	19	0.408419467934601
AGCTC-0	10	63	-0.250900201086525
AGCTC-1	10	47	0.0219667855801153
AGCTC-2	17	70	0.142203810198066
AGCTCA-0	10	17	0.594701425944653
AGCTCA-1	5	10	0.394030730482501
AGCTCA-2	4	10	0.211709173688547
AGCTCC-0	2	17	-0.390013003549243
AGCTCC-1	3	10	0.303134177010703
AGCTCC-2	3	10	0.303134177010703
AGCTCG-0	1	17	-0.795478111657407
AGCTCG-1	1	10	-0.390013003549243
AGCTCG-2	1	10	-0.390013003549243
AGCTCT-0	4	17	-0.193755934419618
AGCTCT-1	1	10	-0.704581558185608
AGCTCT-2	2	10	-0.299116450077444
AGCTG-0	23	63	0.52925835646305
AGCTG-1	4	47	-0.766490574784155
AGCTG-2	10	70	-0.350272674899729
AGCTGA-0	5	10	0.394030730482501
AGCTGA-1	4	23	-0.445070362700524
AGCTGC-0	3	10	0.303134177010703
AGCTGC-1	8	23	0.457284856837961
AGCTGC-2	1	4	0.16960278438618
AGCTGG-1	6	23	0.205970428557055
AGCTGG-2	3	4	0.862749964946125
AGCTGT-0	2	10	-0.299116450077444
AGCTGT-1	5	23	-0.262748805906569
AGCTT-0	9	63	-0.660778935527216
AGCTT-1	14	47	0.0175531592475892
AGCTT-2	28	70	0.304559327652009
AGCTTA-0	12	28	0.340542045531515
AGCTTA-1	1	9	-0.630473586031886
AGCTTA-2	3	14	-0.262748805906569
AGCTTC-0	11	28	0.575067892494344
AGCTTC-1	4	9	0.600385700478634
AGCTTC-2	6	14	0.611435536665219
AGCTTG-0	4	28	-0.300400844859556
AGCTTG-1	1	9	-0.315905031395521
AGCTTG-2	2	14	-0.235862323721984
AGCTTT-0	1	28	-1.53126013137008
AGCTTT-1	3	9	0.062673594528059
AGCTTT-2	3	14	-0.262748805906569
AGG-0	217	849	0.19163266080348
AGG-1	166	938	-0.174114316653537
AGG-2	135	700	-0.0882263249159198
AGGA-0	61	135	0.433989042784105
AGGA-1	94	217	0.397042780952493
AGGA-2	56	166	0.148581421653993
AGGAA-0	28	56	0.514279858634078
AGGAA-1	26	61	0.362778186978397
AGGAA-2	30	94	0.0903483166842793
AGGAAA-0	19	30	0.710700339807535
AGGAAA-1	9	28	0.0781777810640241
AGGAAA-2	11	26	0.32503785899555
AGGAAC-0	2	30	-0.871851090441981
AGGAAC-1	4	28	-0.300400844859556
AGGAAG-0	6	30	-0.0245532300547775
AGGAAG-1	9	28	0.39274633570039
AGGAAG-2	8	26	0.351924341180135
AGGAAT-0	3	30	-0.898737572626566
AGGAAT-1	6	28	-0.278497162874708
AGGAAT-2	7	26	-0.0804272491126145
AGGAC-0	5	56	-0.746687947487975
AGGAC-1	7	61	-0.53904858270973
AGGAC-2	13	94	-0.390013003549243
AGGACA-0	4	13	0.0175531592475892
AGGACA-1	2	5	0.142716302201595
AGGACA-2	3	7	0.229727679191225
AGGACC-0	3	13	0.108978162569745
AGGACG-0	2	13	-0.178703909882036
AGGACT-0	3	13	-0.20559039206662
AGGACT-1	3	5	0.430398374653376
AGGACT-2	4	7	0.452871230505435
AGGAG-0	11	56	-0.0535407669280297
AGGAG-1	12	61	-0.0535407669280297
AGGAG-2	20	94	0.0154521045589217
AGGAGA-0	6	20	0.00918490957707279
AGGAGA-1	5	11	0.32503785899555
AGGAGA-2	2	12	-0.432647842701967
AGGAGC-0	7	20	0.457284856837961
AGGAGC-1	3	11	0.234141305523751
AGGAGC-2	1	12	-0.523544396173765
AGGAGG-0	2	20	-0.523544396173765
AGGAGG-1	2	11	-0.0535407669280297
AGGAGG-2	6	12	0.729218572321603
AGGAGT-0	5	20	-0.144965770250186
AGGAGT-1	1	11	-0.77357442967256
AGGAGT-2	3	12	-0.144965770250186
AGGAT-0	12	56	-0.288066613890859
AGGAT-1	16	61	-0.099845334969716
AGGAT-2	31	94	0.122097014998859
AGGATA-0	6	31	-0.368109321564395
AGGATA-2	6	16	0.191506466371027
AGGATC-0	6	31	-0.0535407669280297
AGGATC-1	2	12	-0.118079288065601
AGGATC-2	2	16	-0.341222839379811
AGGATG-0	10	31	0.398444356815027
AGGATG-2	3	16	-0.0535407669280297
AGGATT-0	9	31	-0.0114343776256631
AGGATT-1	10	12	0.866635141428294
AGGATT-2	5	16	0.037355786543769
AGGC-0	25	135	-0.120480249603139
AGGC-1	36	217	-0.231347643367458
AGGC-2	29	166	-0.178703909882036
AGGCA-0	14	29	0.452871230505435
AGGCA-1	8	25	0.0712573382194504
AGGCA-2	12	36	0.117398494217305
AGGCAA-0	2	12	-0.432647842701967
AGGCAA-1	9	14	0.653541925967586
AGGCAA-2	1	8	-0.55043087835835
AGGCAC-0	2	12	-0.118079288065601
AGGCAC-2	2	8	0.16960278438618
AGGCAG-0	4	12	0.39274633570039
AGGCAG-1	1	14	-0.641327431830149
AGGCAG-2	2	8	0.16960278438618
AGGCAT-0	4	12	0.0781777810640241
AGGCAT-1	4	14	-0.0396052545923593
AGGCAT-2	3	8	0.142716302201595
AGGCC-0	2	29	-0.8419981272923
AGGCC-1	4	25	-0.201960772046303
AGGCC-2	3	36	-0.746687947487975
AGGCCA-0	2	3	0.394030730482501
AGGCCA-2	2	4	0.260499337857979
AGGCCT-0	1	3	-0.0114343776256631
AGGCCT-1	2	2	0.54818141030976
AGGCCT-2	2	4	0.260499337857979
AGGCG-0	3	29	-0.554316054840519
AGGCG-1	2	25	-0.712786395812294
AGGCG-2	3	36	-0.746687947487975
AGGCGA-1	1	3	-0.0114343776256631
AGGCGA-2	1	2	0.142716302201595
AGGCGG-0	1	3	0.303134177010703
AGGCGT-0	2	3	0.394030730482501
AGGCGT-1	2	3	0.394030730482501
AGGCGT-2	1	2	0.142716302201595
AGGCT-0	10	29	0.142716302201595
AGGCT-1	11	25	0.358939410671231
AGGCT-2	18	36	0.496888115922209
AGGCTA-0	6	18	0.0961962865667023
AGGCTA-2	1	11	-0.77357442967256
AGGCTC-0	1	18	-0.8419981272923
AGGCTC-1	1	10	-0.390013003549243
AGGCTC-2	1	11	-0.459005875036194
AGGCTG-0	6	18	0.410764841203068
AGGCTG-1	1	10	-0.390013003549243
AGGCTG-2	4	11	0.457284856837961
AGGCTT-0	4	18	-0.240275950054511
AGGCTT-1	8	10	0.799495838590666
AGGCTT-2	5	11	0.32503785899555
AGGG-0	16	135	-0.545363443568405
AGGG-1	43	217	-0.0580759220934212
AGGG-2	33	166	-0.0535407669280297
AGGGA-0	13	33	0.269468007840739
AGGGA-1	5	16	0.037355786543769
AGGGA-2	11	43	-0.123912361052353
AGGGAA-0	6	11	0.479188538822808
AGGGAA-1	8	13	0.605339824149708
AGGGAA-2	1	5	-0.262748805906569
AGGGAC-2	1	5	0.0518197487297964
AGGGAG-0	1	11	-0.459005875036194
AGGGAG-1	2	13	-0.178703909882036
AGGGAG-2	2	5	0.457284856837961
AGGGAT-0	4	11	0.142716302201595
AGGGAT-1	3	13	-0.20559039206662
AGGGAT-2	1	5	-0.262748805906569
AGGGC-0	6	33	-0.109110618082841
AGGGC-1	4	16	0.16960278438618
AGGGC-2	8	43	-0.0970258788677686
AGGGCA-0	3	8	0.142716302201595
AGGGCA-1	4	6	0.54818141030976
AGGGCA-2	2	4	0.260499337857979
AGGGCC-0	1	8	-0.235862323721984
AGGGCG-0	3	8	0.457284856837961
AGGGCT-0	1	8	-0.55043087835835
AGGGCT-1	2	6	0.037355786543769
AGGGCT-2	2	4	0.260499337857979
AGGGG-0	8	33	0.142203810198066
AGGGG-1	2	16	-0.341222839379811
AGGGG-2	9	43	0.00833463679005769
AGGGGA-0	2	9	-0.225008477923722
AGGGGA-1	5	8	0.54818141030976
AGGGGA-2	2	2	0.54818141030976
AGGGGC-0	3	9	0.377242149164425
AGGGGC-1	2	8	0.16960278438618
AGGGGG-0	1	9	-0.315905031395521
AGGGGG-1	1	8	-0.235862323721984
AGGGGT-0	3	9	0.062673594528059
AGGGT-0	6	33	-0.423679172719206
AGGGT-1	5	16	0.037355786543769
AGGGT-2	15	43	0.163769711399428
AGGGTA-0	3	15	-0.316816027176845
AGGGTA-1	1	6	-0.368109321564395
AGGGTC-0	1	15	-0.695394653100425
AGGGTC-1	1	6	-0.0535407669280297
AGGGTC-2	2	5	0.457284856837961
AGGGTG-0	4	15	0.22089607877373
AGGGTG-2	1	5	0.0518197487297964
AGGGTT-0	7	15	0.3763311533831
AGGGTT-1	4	6	0.54818141030976
AGGGTT-2	2	5	0.142716302201595
AGGT-0	33	135	-0.166784817644825
AGGT-1	44	217	-0.350171620877728
AGGT-2	48	166	-0.00264954806993028
AGGTA-0	13	48	-0.0708577980964638
AGGTA-1	14	33	0.338460879327691
AGGTA-2	11	44	-0.144965770250186
AGGTAA-1	1	13	-0.898737572626566
AGGTAC-0	1	11	-0.459005875036194
AGGTAC-1	2	13	-0.178703909882036
AGGTAC-2	5	14	0.457284856837961
AGGTAG-0	2	11	-0.0535407669280297
AGGTAG-1	2	13	-0.178703909882036
AGGTAT-0	8	11	0.730502967103714
AGGTAT-1	8	13	0.605339824149708
AGGTAT-2	9	14	0.653541925967586
AGGTC-0	6	48	-0.449436424020043
AGGTC-1	3	33	-0.668726406018263
AGGTC-2	4	44	-0.70586595296772
AGGTCA-0	1	4	-0.144965770250186
AGGTCA-2	1	3	-0.0114343776256631
AGGTCC-0	1	4	0.16960278438618
AGGTCC-2	2	3	0.708599285118867
AGGTCG-1	2	6	0.351924341180135
AGGTCT-0	2	4	0.260499337857979
AGGTCT-1	4	6	0.54818141030976
AGGTG-0	16	48	0.437866770980859
AGGTG-1	2	33	-0.956408478470044
AGGTG-2	13	44	0.323753464213438
AGGTGA-0	7	13	0.487556788493325
AGGTGA-1	5	16	0.037355786543769
AGGTGC-0	1	13	-0.5841690179902
AGGTGC-1	4	16	0.16960278438618
AGGTGC-2	1	2	0.457284856837961
AGGTGG-0	1	13	-0.5841690179902
AGGTGG-1	2	16	-0.341222839379811
AGGTGG-2	1	2	0.457284856837961
AGGTGT-0	4	13	0.0175531592475892
AGGTGT-1	5	16	0.037355786543769
AGGTT-0	13	48	-0.0708577980964638
AGGTT-1	14	33	0.338460879327691
AGGTT-2	16	44	0.20334092401803
AGGTTA-0	1	16	-1.06125650212434
AGGTTA-2	3	14	-0.262748805906569
AGGTTC-0	3	16	-0.0535407669280297
AGGTTC-2	4	14	0.274963300044006
AGGTTG-0	8	16	0.757389449288299
AGGTTG-1	1	13	-0.5841690179902
AGGTTG-2	2	14	-0.235862323721984
AGGTTT-0	4	16	-0.144965770250186
AGGTTT-1	12	13	0.973064604275026
AGGTTT-2	5	14	0.142716302201595
AGT-0	156	849	-0.451185151273666
AGT-1	182	938	-0.397190530865237
AGT-2	188	700	-0.073702750228695
AGTA-0	52	188	-0.0458748676059547
AGTA-1	14	156	-1.12579502326191
AGTA-2	39	182	-0.29553862872956
AGTAA-0	13	39	0.119185804791401
AGTAA-1	13	52	-0.144965770250186
AGTAAA-1	2	13	-0.493272464518401
AGTAAA-2	6	13	0.354025395868802
AGTAAC-1	4	13	0.332121713883955
AGTAAC-2	5	13	0.51444327067791
AGTAAG-1	3	13	0.108978162569745
AGTAAG-2	2	13	-0.178703909882036
AGTAAT-1	4	13	0.0175531592475892
AGTAC-0	5	39	-0.413543500959437
AGTAC-1	7	52	-0.390013003549243
AGTAC-2	8	14	0.862749964946125
AGTACA-0	4	8	0.365859853515805
AGTACA-2	3	7	0.229727679191225
AGTACC-0	4	8	0.680428408152171
AGTACC-1	1	5	0.0518197487297964
AGTACC-2	1	7	-0.148850946732355
AGTACT-1	4	5	0.653541925967586
AGTACT-2	3	7	0.229727679191225
AGTAG-0	11	39	0.279603679600509
AGTAG-1	10	52	-0.0715592724307081
AGTAGA-1	1	11	-0.77357442967256
AGTAGA-2	6	10	0.54818141030976
AGTAGC-1	5	11	0.639606413631916
AGTAGC-2	2	10	0.0154521045589217
AGTAGG-1	3	11	0.234141305523751
AGTAGT-1	2	11	-0.368109321564395
AGTAGT-2	2	10	-0.299116450077444
AGTAT-0	10	39	-0.121976252025487
AGTAT-1	22	52	0.351471116063705
AGTAT-2	6	14	0.296866982028854
AGTATA-0	1	6	-0.368109321564395
AGTATA-1	5	10	0.394030730482501
AGTATA-2	7	22	0.062673594528059
AGTATC-0	1	6	-0.0535407669280297
AGTATC-1	2	10	0.0154521045589217
AGTATC-2	2	22	-0.603587103847302
AGTATG-0	2	6	0.351924341180135
AGTATG-2	4	22	-0.092761480081311
AGTATT-0	2	6	0.037355786543769
AGTATT-1	3	10	-0.0114343776256631
AGTATT-2	9	22	0.285817145842269
AGTC-0	23	188	-0.523544396173765
AGTC-1	26	156	-0.223439803723427
AGTC-2	36	182	-0.0589316155629062
AGTCA-0	17	36	0.442820894651933
AGTCA-1	10	23	0.343386997663746
AGTCA-2	15	26	0.612719931447331
AGTCAA-0	4	15	-0.0936724758626352
AGTCAA-1	3	17	-0.416899485733827
AGTCAA-2	8	10	0.799495838590666
AGTCAC-0	2	15	-0.28992954499226
AGTCAC-1	3	17	-0.102330931097462
AGTCAC-2	1	10	-0.390013003549243
AGTCAG-0	6	15	0.557368315394943
AGTCAG-1	7	17	0.590816249462483
AGTCAG-2	1	10	-0.390013003549243
AGTCAT-0	3	15	-0.316816027176845
AGTCAT-1	4	17	-0.193755934419618
AGTCC-0	5	36	-0.341222839379811
AGTCC-1	3	23	-0.353645359378368
AGTCC-2	3	26	-0.459005875036194
AGTCCA-0	2	3	0.394030730482501
AGTCCG-2	1	3	0.303134177010703
AGTCCT-0	1	3	-0.0114343776256631
AGTCCT-1	5	5	0.835863482761541
AGTCCT-2	2	3	0.394030730482501
AGTCG-0	6	36	-0.187072159552552
AGTCG-1	2	23	-0.641327431830149
AGTCG-2	1	26	-1.15215305559614
AGTCGA-1	2	6	0.037355786543769
AGTCGA-2	1	2	0.142716302201595
AGTCGC-1	1	6	-0.0535407669280297
AGTCGC-2	1	2	0.457284856837961
AGTCGG-0	1	1	0.639606413631916
AGTCGG-1	2	6	0.351924341180135
AGTCGT-1	1	6	-0.368109321564395
AGTCT-0	8	36	-0.250326285908012
AGTCT-1	8	23	0.142716302201595
AGTCT-2	7	26	-0.0804272491126145
AGTCTA-0	2	7	-0.057954393260556
AGTCTA-2	4	8	0.365859853515805
AGTCTC-0	2	7	0.25661416137581
AGTCTC-1	3	8	0.457284856837961
AGTCTG-1	2	8	0.16960278438618
AGTCTG-2	1	8	-0.235862323721984
AGTCTT-0	3	7	0.229727679191225
AGTCTT-1	3	8	0.142716302201595
AGTCTT-2	3	8	0.142716302201595
AGTG-0	56	188	0.341453041312839
AGTG-1	44	156	0.287385820042563
AGTG-2	40	182	0.0437225384971772
AGTGA-0	13	40	0.0961962865667023
AGTGA-1	14	56	-0.144965770250186
AGTGAA-1	6	13	0.354025395868802
AGTGAA-2	3	14	-0.262748805906569
AGTGAC-1	1	13	-0.5841690179902
AGTGAC-2	3	14	0.0518197487297964
AGTGAG-2	6	14	0.611435536665219
AGTGAT-1	6	13	0.354025395868802
AGTGAT-2	2	14	-0.55043087835835
AGTGC-0	4	40	-0.61885457597809
AGTGC-1	14	56	0.16960278438618
AGTGC-2	12	44	0.249645492059716
AGTGCA-0	3	12	-0.144965770250186
AGTGCA-1	1	4	-0.144965770250186
AGTGCA-2	10	14	0.748852105771911
AGTGCC-0	3	12	0.16960278438618
AGTGCC-1	1	4	0.16960278438618
AGTGCG-0	1	12	-0.523544396173765
AGTGCG-2	1	14	-0.641327431830149
AGTGCT-0	5	12	0.260499337857979
AGTGCT-1	2	4	0.260499337857979
AGTGCT-2	3	14	-0.262748805906569
AGTGG-0	11	40	0.25661416137581
AGTGG-1	17	56	0.351924341180135
AGTGG-2	18	44	0.62913511376462
AGTGGA-0	4	18	-0.240275950054511
AGTGGA-1	2	11	-0.368109321564395
AGTGGA-2	4	17	-0.193755934419618
AGTGGC-0	2	18	-0.436533019184136
AGTGGC-1	1	11	-0.459005875036194
AGTGGC-2	1	17	-0.795478111657407
AGTGGG-0	10	18	0.862749964946125
AGTGGG-1	2	11	-0.0535407669280297
AGTGGG-2	3	17	-0.102330931097462
AGTGGT-0	2	18	-0.751101573820501
AGTGGT-1	6	11	0.479188538822808
AGTGGT-2	9	17	0.499391246140328
AGTGT-0	11	40	-0.057954393260556
AGTGT-1	11	56	-0.368109321564395
AGTGT-2	14	44	0.0781777810640241
AGTGTA-0	5	14	0.142716302201595
AGTGTA-1	2	11	-0.368109321564395
AGTGTA-2	1	11	-0.77357442967256
AGTGTC-0	1	14	-0.641327431830149
AGTGTC-1	1	11	-0.459005875036194
AGTGTC-2	1	11	-0.459005875036194
AGTGTG-0	3	14	0.0518197487297964
AGTGTG-1	2	11	-0.0535407669280297
AGTGTG-2	8	11	1.04507152174008
AGTGTT-0	5	14	0.142716302201595
AGTGTT-1	6	11	0.479188538822808
AGTGTT-2	1	11	-0.77357442967256
AGTT-0	54	188	-0.00883359592560575
AGTT-1	72	156	0.456614216784269
AGTT-2	67	182	0.23508962233261
AGTTA-0	10	67	-0.62345601337324
AGTTA-1	10	54	-0.421219146878344
AGTTA-2	24	72	0.129471075451575
AGTTAA-0	7	24	-0.0114343776256631
AGTTAC-0	5	24	0.0154521045589217
AGTTAC-1	2	10	0.0154521045589217
AGTTAC-2	7	10	0.996281357570648
AGTTAG-0	5	24	0.0154521045589217
AGTTAG-1	4	10	0.526277728324912
AGTTAT-0	7	24	-0.0114343776256631
AGTTAT-1	4	10	0.211709173688547
AGTTAT-2	3	10	-0.0114343776256631
AGTTC-0	7	67	-0.627341189855409
AGTTC-1	16	54	0.328667479015867
AGTTC-2	3	72	-1.38854183366037
AGTTCA-0	1	3	-0.0114343776256631
AGTTCA-1	4	7	0.452871230505435
AGTTCA-2	6	16	0.191506466371027
AGTTCC-0	1	3	0.303134177010703
AGTTCC-2	3	16	-0.0535407669280297
AGTTCG-2	2	16	-0.341222839379811
AGTTCT-0	1	3	-0.0114343776256631
AGTTCT-1	3	7	0.229727679191225
AGTTCT-2	5	16	0.037355786543769
AGTTG-0	40	67	1.00678933516906
AGTTG-1	10	54	-0.106650592241978
AGTTG-2	34	72	0.780511866709153
AGTTGA-0	10	34	0.00163770394168985
AGTTGA-1	9	40	-0.240275950054511
AGTTGC-0	7	34	-0.00224747254047932
AGTTGC-1	7	40	-0.148850946732355
AGTTGC-2	1	10	-0.390013003549243
AGTTGG-0	10	34	0.316206258578055
AGTTGG-1	8	40	-0.0310679110759712
AGTTGG-2	5	10	0.708599285118867
AGTTGT-0	7	34	-0.316816027176845
AGTTGT-1	16	40	0.29035230100766
AGTTGT-2	4	10	0.211709173688547
AGTTT-0	10	67	-0.62345601337324
AGTTT-1	18	54	0.125324559489726
AGTTT-2	11	72	-0.604498099628626
AGTTTA-1	1	10	-0.704581558185608
AGTTTA-2	5	18	-0.057954393260556
AGTTTC-0	8	11	1.04507152174008
AGTTTC-1	4	10	0.526277728324912
AGTTTC-2	3	18	-0.148850946732355
AGTTTG-0	2	11	-0.0535407669280297
AGTTTG-2	6	18	0.410764841203068
AGTTTT-0	1	11	-0.77357442967256
AGTTTT-1	5	10	0.394030730482501
AGTTTT-2	4	18	-0.240275950054511
AT-0	684	3197	-0.300471110837933
AT-1	1117	3686	0.0472435075501765
AT-2	1079	3589	0.0393021238744517
ATA-0	239	1079	-0.265522732789294
ATA-1	92	684	-0.759860753910383
ATA-2	241	1117	-0.291710106045768
ATAA-0	66	241	-0.055237000284056
ATAA-1	86	239	0.21417526618374
ATAAA-1	24	66	0.211709173688547
ATAAA-2	30	86	0.175506125024586
ATAAAA-0	10	30	0.112863339051914
ATAAAA-2	6	24	-0.144965770250186
ATAAAC-0	6	30	-0.0245532300547775
ATAAAC-2	2	24	-0.677695076001024
ATAAAG-0	5	30	-0.178703909882036
ATAAAG-2	10	24	0.621587908129237
ATAAAT-0	9	30	0.0175531592475892
ATAAAT-2	6	24	-0.144965770250186
ATAAC-1	6	66	-0.746687947487975
ATAAC-2	12	86	-0.378963167362658
ATAACA-0	2	12	-0.432647842701967
ATAACA-2	3	6	0.32503785899555
ATAACC-0	1	12	-0.523544396173765
ATAACT-0	8	12	0.665964445966143
ATAACT-2	3	6	0.32503785899555
ATAAG-1	10	66	-0.294702823744918
ATAAG-2	19	86	0.0518197487297964
ATAAGA-0	8	19	0.303058952276775
ATAAGA-2	5	10	0.394030730482501
ATAAGC-0	2	19	-0.480984781754969
ATAAGG-0	2	19	-0.480984781754969
ATAAGG-2	2	10	0.0154521045589217
ATAAGT-0	7	19	0.185275916620391
ATAAGT-2	3	10	-0.0114343776256631
ATAAT-1	26	66	0.288670214824675
ATAAT-2	25	86	-0.000384541439078148
ATAATA-0	4	25	-0.516529326682669
ATAATA-2	7	26	-0.0804272491126145
ATAATC-0	5	25	-0.0196392152523484
ATAATC-2	11	26	0.639606413631916
ATAATG-0	13	25	0.827658645134855
ATAATG-2	2	26	-0.746687947487975
ATAATT-0	3	25	-0.739672877996879
ATAATT-2	6	26	-0.213958641737137
ATAC-0	48	241	-0.0535407669280297
ATAC-1	33	239	-0.410803773218316
ATAC-2	37	92	0.62913511376462
ATACA-0	17	37	0.418128282061562
ATACA-1	12	48	-0.144965770250186
ATACA-2	14	33	0.338460879327691
ATACAA-0	3	14	-0.262748805906569
ATACAA-1	10	17	0.594701425944653
ATACAA-2	6	12	0.414650017685237
ATACAC-0	1	14	-0.641327431830149
ATACAC-1	3	17	-0.102330931097462
ATACAC-2	2	12	-0.118079288065601
ATACAG-0	4	14	0.274963300044006
ATACAT-0	6	14	0.296866982028854
ATACAT-1	4	17	-0.193755934419618
ATACAT-2	4	12	0.0781777810640241
ATACC-0	10	37	0.240220351600133
ATACC-1	5	48	-0.603587103847302
ATACC-2	8	33	0.142203810198066
ATACCA-0	2	8	-0.144965770250186
ATACCA-1	1	10	-0.704581558185608
ATACCA-2	2	5	0.142716302201595
ATACCC-0	1	8	-0.235862323721984
ATACCC-1	1	10	-0.390013003549243
ATACCG-0	2	8	0.16960278438618
ATACCG-1	1	10	-0.390013003549243
ATACCT-0	3	8	0.142716302201595
ATACCT-1	7	10	0.681712802934282
ATACCT-2	3	5	0.430398374653376
ATACG-0	2	37	-1.05906263253013
ATACG-1	5	48	-0.603587103847302
ATACG-2	1	33	-1.36187358657821
ATACGA-1	1	2	0.142716302201595
ATACGC-2	1	5	0.0518197487297964
ATACGG-2	4	5	0.968110480603952
ATACGT-0	1	1	0.32503785899555
ATACGT-1	1	2	0.142716302201595
ATACT-0	8	37	-0.275018898498383
ATACT-1	26	48	0.585921738292607
ATACT-2	10	33	0.0283059510238512
ATACTA-0	2	10	-0.299116450077444
ATACTA-1	1	8	-0.55043087835835
ATACTA-2	6	26	-0.213958641737137
ATACTC-0	2	10	0.0154521045589217
ATACTC-2	10	26	0.552595036642286
ATACTG-0	3	10	0.303134177010703
ATACTG-1	3	8	0.457284856837961
ATACTG-2	2	26	-0.746687947487975
ATACTT-0	3	10	-0.0114343776256631
ATACTT-1	4	8	0.365859853515805
ATACTT-2	8	26	0.037355786543769
ATAG-0	59	241	0.148983497183444
ATAG-1	42	239	-0.175964182140915
ATAGA-1	17	59	-0.0114343776256631
ATAGA-2	16	42	0.245900538436826
ATAGAA-0	2	16	-0.655791394016176
ATAGAA-2	4	17	-0.193755934419618
ATAGAC-0	2	16	-0.341222839379811
ATAGAC-2	4	17	0.120812620216748
ATAGAG-0	6	16	0.506075021007393
ATAGAG-2	3	17	-0.102330931097462
ATAGAT-0	6	16	0.191506466371027
ATAGAT-2	6	17	0.142716302201595
ATAGC-1	17	59	0.303134177010703
ATAGC-2	8	42	-0.075519673646805
ATAGCA-0	2	8	-0.144965770250186
ATAGCA-2	12	17	0.761755510607819
ATAGCC-0	2	8	0.16960278438618
ATAGCC-2	1	17	-0.795478111657407
ATAGCT-0	4	8	0.365859853515805
ATAGCT-2	4	17	-0.193755934419618
ATAGG-1	5	59	-0.795478111657407
ATAGG-2	7	42	-0.193302709303188
ATAGGA-0	2	7	-0.057954393260556
ATAGGA-2	1	5	-0.262748805906569
ATAGGC-2	1	5	0.0518197487297964
ATAGGG-0	3	7	0.544296233827591
ATAGGT-0	2	7	-0.057954393260556
ATAGGT-2	3	5	0.430398374653376
ATAGT-1	20	59	0.142716302201595
ATAGT-2	11	42	-0.10240615583139
ATAGTA-0	5	11	0.32503785899555
ATAGTA-2	5	20	-0.144965770250186
ATAGTC-0	2	11	-0.0535407669280297
ATAGTC-2	3	20	-0.235862323721984
ATAGTG-0	1	11	-0.459005875036194
ATAGTG-2	5	20	0.16960278438618
ATAGTT-0	3	11	-0.0804272491126145
ATAGTT-2	7	20	0.142716302201595
ATAT-0	61	241	-0.132795234629931
ATAT-1	78	239	0.117714999996178
ATAT-2	55	92	0.702332090137018
ATATA-0	9	55	-0.533623760041969
ATATA-1	8	61	-0.735834101689713
ATATA-2	17	78	-0.275018898498383
ATATAA-0	7	17	0.276247694826118
ATATAA-1	3	9	0.062673594528059
ATATAC-0	5	17	0.303134177010703
ATATAC-1	2	9	0.0895600767126435
ATATAC-2	4	8	0.680428408152171
ATATAG-0	1	17	-0.795478111657407
ATATAG-1	2	9	0.0895600767126435
ATATAT-0	4	17	-0.193755934419618
ATATAT-1	2	9	-0.225008477923722
ATATAT-2	4	8	0.365859853515805
ATATC-0	8	55	-0.324415721063429
ATATC-1	10	61	-0.220594851591196
ATATC-2	11	78	-0.365915451970182
ATATCA-0	9	11	0.835863482761541
ATATCA-1	1	8	-0.55043087835835
ATATCA-2	2	10	-0.299116450077444
ATATCC-2	1	10	-0.390013003549243
ATATCT-0	2	11	-0.368109321564395
ATATCT-1	7	8	0.835863482761541
ATATCT-2	7	10	0.681712802934282
ATATG-0	18	55	0.422798680766792
ATATG-1	23	61	0.559563705958379
ATATG-2	23	78	0.327231728589763
ATATGA-0	11	23	0.430398374653376
ATATGA-1	11	18	0.635192787299389
ATATGC-0	4	23	-0.130501808064158
ATATGC-1	4	18	0.0742926045818552
ATATGC-2	2	23	-0.641327431830149
ATATGG-0	4	23	-0.130501808064158
ATATGG-1	2	18	-0.436533019184136
ATATGG-2	17	23	1.15043203739791
ATATGT-0	3	23	-0.668213914014733
ATATGT-1	1	18	-1.15656668192867
ATATGT-2	4	23	-0.445070362700524
ATATT-0	20	55	0.208313584687408
ATATT-1	20	61	0.111463758697491
ATATT-2	27	78	0.166813853780656
ATATTA-0	5	27	-0.400899144387386
ATATTA-2	6	20	0.00918490957707279
ATATTC-0	4	27	-0.268652146544975
ATATTC-1	2	20	-0.523544396173765
ATATTC-2	2	20	-0.523544396173765
ATATTG-0	13	27	0.760967270636183
ATATTG-1	6	20	0.323753464213438
ATATTG-2	4	20	-0.0127187724077746
ATATTT-0	5	27	-0.400899144387386
ATATTT-1	12	20	0.628224117983296
ATATTT-2	8	20	0.260499337857979
ATC-0	225	1079	-0.0110581022226341
ATC-1	185	684	0.247854981285928
ATC-2	230	1117	-0.0236615670442958
ATCA-0	96	230	0.360718454015386
ATCA-1	83	225	0.238423386158779
ATCA-2	66	185	0.204274195201029
ATCAA-0	25	66	0.250929886841828
ATCAA-1	21	96	-0.272799141760071
ATCAA-2	24	83	-0.00570370291667812
ATCAAA-0	4	24	-0.481438006871399
ATCAAA-1	5	25	-0.334207769888714
ATCAAA-2	7	21	0.10189430768134
ATCAAC-0	8	24	0.420917212667086
ATCAAC-1	7	25	0.268042857199432
ATCAAC-2	6	21	0.282931469693183
ATCAAG-0	11	24	0.708599285118867
ATCAAG-1	5	25	-0.0196392152523484
ATCAAG-2	6	21	0.282931469693183
ATCAAT-0	1	24	-1.39772873874555
ATCAAT-1	8	25	0.0712573382194504
ATCAAT-2	2	21	-0.878934945330386
ATCAC-0	7	66	-0.613156554863453
ATCAC-1	15	96	-0.276684318242239
ATCAC-2	22	83	0.225483242780637
ATCACA-0	4	22	-0.407330034717677
ATCACA-1	2	7	-0.057954393260556
ATCACA-2	9	15	0.59947470469731
ATCACC-0	11	22	0.782707257272589
ATCACC-1	1	7	-0.148850946732355
ATCACC-2	2	15	-0.28992954499226
ATCACG-0	3	22	-0.315905031395521
ATCACG-1	4	7	0.7674397851418
ATCACG-2	2	15	-0.28992954499226
ATCACT-0	4	22	-0.407330034717677
ATCACT-2	2	15	-0.604498099628626
ATCAG-0	13	66	-0.0535407669280297
ATCAG-1	15	96	-0.276684318242239
ATCAG-2	15	83	-0.137422250908732
ATCAGA-0	4	15	-0.0936724758626352
ATCAGA-1	4	13	0.0175531592475892
ATCAGA-2	7	15	0.3763311533831
ATCAGC-0	5	15	0.403217635567685
ATCAGC-1	4	13	0.332121713883955
ATCAGC-2	5	15	0.403217635567685
ATCAGG-0	1	15	-0.695394653100425
ATCAGG-1	2	13	-0.178703909882036
ATCAGG-2	2	15	-0.28992954499226
ATCAGT-0	5	15	0.0886490809313195
ATCAGT-1	3	13	-0.20559039206662
ATCAGT-2	1	15	-1.00996320773679
ATCAT-0	21	66	0.0838758021786617
ATCAT-1	45	96	0.464799801370709
ATCAT-2	22	83	-0.089085311855729
ATCATA-0	2	22	-0.918155658483667
ATCATA-1	2	21	-0.878934945330386
ATCATA-2	8	45	-0.453267129904702
ATCATC-0	7	22	0.377242149164425
ATCATC-1	14	21	1.04507152174008
ATCATC-2	17	45	0.554448605291609
ATCATG-0	6	22	0.243710756539902
ATCATG-1	3	21	-0.276684318242239
ATCATG-2	10	45	0.0619721201938144
ATCATT-0	7	22	0.062673594528059
ATCATT-1	2	21	-0.878934945330386
ATCATT-2	10	45	-0.252596434442551
ATCC-0	47	230	-0.02822295894374
ATCC-1	31	225	-0.412088955248443
ATCC-2	39	185	0.00302958456036446
ATCCA-0	19	39	0.475860748730134
ATCCA-1	21	47	0.400545411503695
ATCCA-2	14	31	0.394030730482501
ATCCAA-0	3	14	-0.262748805906569
ATCCAA-1	5	19	-0.10240615583139
ATCCAA-2	14	21	0.730502967103714
ATCCAC-0	4	14	0.274963300044006
ATCCAC-1	4	19	0.0298408420110212
ATCCAG-0	7	14	0.744966929289742
ATCCAG-1	3	19	-0.193302709303188
ATCCAG-2	5	21	0.128780789865925
ATCCAT-1	7	19	0.185275916620391
ATCCAT-2	2	21	-0.878934945330386
ATCCC-0	7	39	-0.125861428507656
ATCCC-1	8	47	-0.178703909882036
ATCCC-2	4	31	-0.390013003549243
ATCCCA-0	3	4	0.54818141030976
ATCCCA-1	4	7	0.452871230505435
ATCCCA-2	4	8	0.365859853515805
ATCCCC-1	3	7	0.544296233827591
ATCCCT-0	1	4	-0.144965770250186
ATCCCT-2	4	8	0.365859853515805
ATCCG-0	4	39	-0.595865057753392
ATCCG-1	3	47	-0.989634126098365
ATCCG-2	2	31	-0.900838627315233
ATCCGC-1	1	4	0.16960278438618
ATCCGG-0	1	2	0.457284856837961
ATCCGG-1	2	4	0.575067892494344
ATCCGG-2	3	3	0.996281357570648
ATCCGT-0	1	2	0.142716302201595
ATCCGT-1	1	4	-0.144965770250186
ATCCT-0	9	39	-0.217286431829812
ATCCT-1	15	47	0.0820916803851605
ATCCT-2	11	31	0.170887179168292
ATCCTA-0	3	11	-0.0804272491126145
ATCCTA-2	5	15	0.0886490809313195
ATCCTC-0	2	11	-0.0535407669280297
ATCCTC-1	1	9	-0.315905031395521
ATCCTC-2	3	15	-0.00224747254047932
ATCCTG-0	4	11	0.457284856837961
ATCCTG-1	1	9	-0.315905031395521
ATCCTG-2	2	15	-0.28992954499226
ATCCTT-0	2	11	-0.368109321564395
ATCCTT-1	7	9	0.755820775088004
ATCCTT-2	5	15	0.0886490809313195
ATCG-0	25	230	-0.641327431830149
ATCG-1	10	225	-1.4799295852498
ATCG-2	17	185	-0.795478111657407
ATCGA-0	1	17	-1.11004666629377
ATCGA-1	2	25	-1.02735495044866
ATCGA-2	1	10	-0.704581558185608
ATCGAA-0	1	1	0.32503785899555
ATCGAA-1	1	1	0.32503785899555
ATCGAG-2	1	2	0.457284856837961
ATCGAT-2	1	2	0.142716302201595
ATCGC-0	7	17	0.590816249462483
ATCGC-1	9	25	0.491186408513642
ATCGC-2	4	10	0.526277728324912
ATCGCA-1	3	7	0.229727679191225
ATCGCA-2	5	9	0.468138702636223
ATCGCC-0	2	4	0.575067892494344
ATCGCC-2	1	9	-0.315905031395521
ATCGCT-0	2	4	0.260499337857979
ATCGCT-1	4	7	0.452871230505435
ATCGCT-2	3	9	0.062673594528059
ATCGG-0	4	17	0.120812620216748
ATCGG-1	7	25	0.268042857199432
ATCGG-2	1	10	-0.390013003549243
ATCGGA-2	3	7	0.229727679191225
ATCGGC-1	1	4	0.16960278438618
ATCGGC-2	1	7	-0.148850946732355
ATCGGG-1	1	4	0.16960278438618
ATCGGT-1	2	4	0.260499337857979
ATCGGT-2	3	7	0.229727679191225
ATCGT-0	5	17	-0.0114343776256631
ATCGT-1	7	25	-0.0465256974369332
ATCGT-2	4	10	0.211709173688547
ATCGTA-2	2	7	-0.057954393260556
ATCGTC-0	3	4	0.862749964946125
ATCGTC-1	2	5	0.457284856837961
ATCGTC-2	3	7	0.544296233827591
ATCGTG-0	1	4	0.16960278438618
ATCGTG-1	1	5	0.0518197487297964
ATCGTG-2	1	7	-0.148850946732355
ATCGTT-1	2	5	0.142716302201595
ATCGTT-2	1	7	-0.46341950136872
ATCT-0	60	230	-0.103118660314685
ATCT-1	101	225	0.432579400599736
ATCT-2	63	185	0.158464659169734
ATCTA-0	19	63	0.0323682450327297
ATCTA-1	4	60	-1.30811658005587
ATCTA-2	31	101	0.0531041435119082
ATCTAA-0	9	31	-0.0114343776256631
ATCTAA-1	2	19	-0.795553336391335
ATCTAC-0	4	31	-0.390013003549243
ATCTAC-1	2	19	-0.480984781754969
ATCTAC-2	2	4	0.575067892494344
ATCTAG-0	10	31	0.398444356815027
ATCTAG-1	6	19	0.366313078632234
ATCTAT-0	8	31	-0.116794893283489
ATCTAT-1	9	19	0.408419467934601
ATCTAT-2	2	4	0.260499337857979
ATCTC-0	16	63	0.184417870171321
ATCTC-1	15	60	0.16960278438618
ATCTC-2	31	101	0.367672698148274
ATCTCA-0	13	31	0.32503785899555
ATCTCA-1	1	16	-1.06125650212434
ATCTCA-2	4	15	-0.0936724758626352
ATCTCC-0	6	31	-0.0535407669280297
ATCTCC-1	6	16	0.506075021007393
ATCTCC-2	2	15	-0.28992954499226
ATCTCG-0	1	31	-1.3063037354234
ATCTCG-1	2	16	-0.341222839379811
ATCTCG-2	3	15	-0.00224747254047932
ATCTCT-0	11	31	0.170887179168292
ATCTCT-1	7	16	0.32503785899555
ATCTCT-2	6	15	0.242799760758578
ATCTG-0	15	63	0.123793248354886
ATCTG-1	10	60	-0.205090665055231
ATCTG-2	12	101	-0.533113847189916
ATCTGA-0	7	12	0.54818141030976
ATCTGA-1	6	15	0.242799760758578
ATCTGC-0	2	12	-0.118079288065601
ATCTGC-1	2	15	-0.28992954499226
ATCTGC-2	2	10	0.0154521045589217
ATCTGG-1	4	15	0.22089607877373
ATCTGG-2	5	10	0.708599285118867
ATCTGT-0	3	12	-0.144965770250186
ATCTGT-1	3	15	-0.316816027176845
ATCTGT-2	3	10	-0.0114343776256631
ATCTT-0	12	63	-0.398414671059724
ATCTT-1	31	60	0.54818141030976
ATCTT-2	27	101	-0.0804272491126145
ATCTTA-0	8	27	0.00456596372077824
ATCTTA-2	3	31	-0.927725109499818
ATCTTC-0	13	27	0.760967270636183
ATCTTC-1	5	12	0.575067892494344
ATCTTC-2	5	31	-0.207691446755288
ATCTTG-0	2	27	-0.779477770310966
ATCTTG-1	1	12	-0.523544396173765
ATCTTG-2	16	31	0.833762428072873
ATCTTT-0	4	27	-0.583220701181341
ATCTTT-1	6	12	0.414650017685237
ATCTTT-2	7	31	-0.234577928939873
ATG-0	414	1079	0.596685418735778
ATG-1	164	684	0.128053781473308
ATG-2	293	1117	0.217500489772592
ATGA-0	83	293	-0.0215867490896811
ATGA-1	199	414	0.504164524892985
ATGAA-1	36	83	0.386338384859346
ATGAA-2	50	199	-0.140051755447756
ATGAAA-0	11	50	-0.262748805906569
ATGAAA-2	8	36	-0.250326285908012
ATGAAC-0	7	50	-0.353645359378368
ATGAAC-2	7	36	-0.0535407669280297
ATGAAG-0	18	50	0.511352078108237
ATGAAG-2	19	36	0.862749964946125
ATGAAT-0	13	50	-0.108598126079311
ATGAAT-2	2	36	-1.34893857457612
ATGAC-1	15	83	-0.137422250908732
ATGAC-2	33	199	-0.230948308919555
ATGACA-0	12	33	0.195360035687017
ATGACA-2	6	15	0.242799760758578
ATGACC-0	9	33	0.247564325855892
ATGACC-2	4	15	0.22089607877373
ATGACG-0	4	33	-0.445582854704053
ATGACG-2	2	15	-0.28992954499226
ATGACT-0	8	33	-0.1723647444383
ATGACT-2	3	15	-0.316816027176845
ATGAG-1	16	83	-0.076797629092297
ATGAG-2	33	199	-0.230948308919555
ATGAGA-0	14	33	0.338460879327691
ATGAGA-2	5	16	0.037355786543769
ATGAGC-0	4	33	-0.445582854704053
ATGAGC-2	2	16	-0.341222839379811
ATGAGG-0	6	33	-0.109110618082841
ATGAGG-2	6	16	0.506075021007393
ATGAGT-0	8	33	-0.1723647444383
ATGAGT-2	3	16	-0.368109321564395
ATGAT-1	16	83	-0.391366183728663
ATGAT-2	83	199	0.358939410671231
ATGATA-0	16	83	-0.391366183728663
ATGATA-2	2	16	-0.655791394016176
ATGATC-0	14	83	-0.201960772046303
ATGATC-2	4	16	0.16960278438618
ATGATG-0	38	83	0.753550672981133
ATGATG-2	5	16	0.351924341180135
ATGATT-0	15	83	-0.451990805545098
ATGATT-2	5	16	0.037355786543769
ATGC-0	48	293	-0.246014695186002
ATGC-1	56	414	-0.436533019184136
ATGC-2	38	164	0.0954948122324581
ATGCA-0	9	38	-0.193755934419618
ATGCA-1	9	48	-0.407330034717677
ATGCA-2	15	56	-0.0804272491126145
ATGCAA-0	2	15	-0.604498099628626
ATGCAA-1	5	9	0.468138702636223
ATGCAA-2	4	9	0.285817145842269
ATGCAC-0	2	15	-0.28992954499226
ATGCAG-0	5	15	0.403217635567685
ATGCAG-1	2	9	0.0895600767126435
ATGCAG-2	2	9	0.0895600767126435
ATGCAT-0	6	15	0.242799760758578
ATGCAT-1	2	9	-0.225008477923722
ATGCAT-2	3	9	0.062673594528059
ATGCC-0	9	38	0.120812620216748
ATGCC-1	11	48	0.0895600767126435
ATGCC-2	12	56	0.0265019407455066
ATGCCA-0	2	12	-0.432647842701967
ATGCCA-1	3	9	0.062673594528059
ATGCCA-2	6	11	0.479188538822808
ATGCCC-0	6	12	0.729218572321603
ATGCCC-1	3	9	0.377242149164425
ATGCCC-2	1	11	-0.459005875036194
ATGCCG-2	3	11	0.234141305523751
ATGCCT-0	4	12	0.0781777810640241
ATGCCT-1	3	9	0.062673594528059
ATGCCT-2	1	11	-0.77357442967256
ATGCG-0	1	38	-1.48862529221735
ATGCG-1	2	48	-1.29673428440725
ATGCG-2	4	56	-0.92900950428193
ATGCGA-0	2	4	0.260499337857979
ATGCGA-2	1	2	0.142716302201595
ATGCGG-0	1	4	0.16960278438618
ATGCGG-1	1	1	0.639606413631916
ATGCGG-2	1	2	0.457284856837961
ATGCGT-0	1	4	-0.144965770250186
ATGCT-0	19	38	0.499391246140328
ATGCT-1	26	48	0.585921738292607
ATGCT-2	25	56	0.405080566669086
ATGCTA-0	3	25	-0.739672877996879
ATGCTA-2	5	26	-0.368109321564395
ATGCTC-0	10	25	0.586496588317967
ATGCTC-1	4	19	0.0298408420110212
ATGCTC-2	5	26	-0.0535407669280297
ATGCTG-0	4	25	-0.201960772046303
ATGCTG-2	5	26	-0.0535407669280297
ATGCTT-0	8	25	0.0712573382194504
ATGCTT-1	15	19	0.878423097180337
ATGCTT-2	11	26	0.32503785899555
ATGG-0	111	293	0.580663877998466
ATGG-1	63	414	-0.320701203659014
ATGG-2	73	164	0.735998259306981
ATGGA-0	33	73	0.423883693632183
ATGGA-1	31	111	-0.0378676346938185
ATGGA-2	22	63	0.172130187407888
ATGGAA-0	11	22	0.468138702636223
ATGGAA-1	11	33	0.115317328013481
ATGGAA-2	11	31	0.170887179168292
ATGGAC-0	2	22	-0.603587103847302
ATGGAC-1	4	33	-0.445582854704053
ATGGAC-2	7	31	0.0799906256964927
ATGGAG-0	9	22	0.600385700478634
ATGGAG-1	2	33	-0.956408478470044
ATGGAG-2	5	31	-0.207691446755288
ATGGAT-1	16	33	0.463624022281697
ATGGAT-2	8	31	-0.116794893283489
ATGGC-0	11	73	-0.303001626559613
ATGGC-1	22	111	-0.0535407669280297
ATGGC-2	18	63	0.295643505281545
ATGGCA-0	8	18	0.347510714847609
ATGGCA-1	10	11	0.931173662565865
ATGGCA-2	11	22	0.468138702636223
ATGGCC-0	3	18	-0.148850946732355
ATGGCC-2	2	22	-0.603587103847302
ATGGCG-0	1	18	-0.8419981272923
ATGGCG-2	5	22	0.0895600767126435
ATGGCT-0	6	18	0.0961962865667023
ATGGCT-1	1	11	-0.77357442967256
ATGGCT-2	4	22	-0.407330034717677
ATGGG-0	24	73	0.430967548520587
ATGGG-1	38	111	0.474526663272467
ATGGG-2	9	63	-0.34621038089085
ATGGGA-0	5	9	0.468138702636223
ATGGGA-1	17	24	0.799495838590666
ATGGGA-2	9	38	-0.193755934419618
ATGGGC-0	1	9	-0.315905031395521
ATGGGC-2	9	38	0.120812620216748
ATGGGG-0	1	9	-0.315905031395521
ATGGGG-1	1	24	-1.08316018410919
ATGGGG-2	10	38	0.216122800021073
ATGGGT-0	2	9	-0.225008477923722
ATGGGT-1	6	24	-0.144965770250186
ATGGGT-2	10	38	-0.0984457546152928
ATGGT-0	4	73	-1.49303891854988
ATGGT-1	20	111	-0.459081099770122
ATGGT-2	14	63	-0.255313827419051
ATGGTA-0	3	14	-0.262748805906569
ATGGTA-2	2	20	-0.838112950810131
ATGGTC-1	2	4	0.575067892494344
ATGGTC-2	6	20	0.323753464213438
ATGGTG-0	6	14	0.611435536665219
ATGGTG-1	1	4	0.16960278438618
ATGGTG-2	3	20	-0.235862323721984
ATGGTT-0	5	14	0.142716302201595
ATGGTT-1	1	4	-0.144965770250186
ATGGTT-2	9	20	0.365859853515805
ATGT-0	50	293	-0.520577915208669
ATGT-1	96	414	-0.219441863151669
ATGT-2	53	164	0.106348658030721
ATGTA-0	4	53	-1.19228476453074
ATGTA-1	2	50	-1.64904316702646
ATGTA-2	16	96	-0.53062825106217
ATGTAA-0	1	16	-1.06125650212434
ATGTAG-0	6	16	0.506075021007393
ATGTAG-1	1	4	0.16960278438618
ATGTAT-0	9	16	0.54818141030976
ATGTAT-1	3	4	0.54818141030976
ATGTAT-2	2	2	0.54818141030976
ATGTC-0	12	53	0.077795235133057
ATGTC-1	13	50	0.205970428557055
ATGTC-2	20	96	-0.00475060275859786
ATGTCA-0	3	20	-0.55043087835835
ATGTCA-1	2	12	-0.432647842701967
ATGTCA-2	4	13	0.0175531592475892
ATGTCC-0	1	20	-0.92900950428193
ATGTCC-1	3	12	0.16960278438618
ATGTCC-2	1	13	-0.5841690179902
ATGTCG-0	6	20	0.323753464213438
ATGTCG-1	3	12	0.16960278438618
ATGTCG-2	1	13	-0.5841690179902
ATGTCT-0	10	20	0.46117003332013
ATGTCT-1	4	12	0.0781777810640241
ATGTCT-2	7	13	0.487556788493325
ATGTG-0	26	53	0.808682743675849
ATGTG-1	14	50	0.274963300044006
ATGTG-2	23	96	0.128780789865925
ATGTGA-0	13	23	0.584549054480634
ATGTGA-1	6	26	-0.213958641737137
ATGTGC-0	5	23	0.0518197487297964
ATGTGC-1	7	26	0.234141305523751
ATGTGC-2	3	14	0.0518197487297964
ATGTGG-0	3	23	-0.353645359378368
ATGTGG-1	8	26	0.351924341180135
ATGTGG-2	9	14	0.968110480603952
ATGTGT-0	2	23	-0.955895986466514
ATGTGT-1	5	26	-0.368109321564395
ATGTGT-2	2	14	-0.55043087835835
ATGTT-0	11	53	-0.316816027176845
ATGTT-1	21	50	0.343386997663746
ATGTT-2	37	96	0.273744564607999
ATGTTA-0	4	37	-0.862805563400502
ATGTTA-2	6	21	-0.0316370849431824
ATGTTC-0	6	37	-0.211764772142924
ATGTTC-1	2	11	-0.0535407669280297
ATGTTC-2	3	21	-0.276684318242239
ATGTTG-0	16	37	0.675538422857979
ATGTTG-1	3	11	0.234141305523751
ATGTTG-2	6	21	0.282931469693183
ATGTTT-0	11	37	0.0126631739533973
ATGTTT-1	6	11	0.479188538822808
ATGTTT-2	6	21	-0.0316370849431824
ATT-0	195	1079	-0.468046996900769
ATT-1	243	684	0.204707978229563
ATT-2	353	1117	0.0886490809313195
ATTA-0	65	353	-0.446752448883509
ATTA-1	26	195	-0.756139367850458
ATTA-2	45	243	-0.439418349269177
ATTAA-0	12	45	-0.0855423497793848
ATTAA-1	15	65	-0.220189191487773
ATTAAA-1	4	12	0.0781777810640241
ATTAAA-2	8	15	0.494114189039484
ATTAAC-1	1	12	-0.523544396173765
ATTAAC-2	2	15	-0.28992954499226
ATTAAG-1	5	12	0.575067892494344
ATTAAG-2	2	15	-0.28992954499226
ATTAAT-1	2	12	-0.432647842701967
ATTAAT-2	3	15	-0.316816027176845
ATTAC-0	2	45	-1.23731086393645
ATTAC-1	13	65	-0.0391520294759301
ATTAC-2	12	26	0.719649121305452
ATTACA-0	6	12	0.414650017685237
ATTACA-1	1	2	0.142716302201595
ATTACA-2	3	13	-0.20559039206662
ATTACC-0	3	12	0.16960278438618
ATTACC-2	4	13	0.332121713883955
ATTACG-0	1	12	-0.523544396173765
ATTACG-1	1	2	0.457284856837961
ATTACG-2	2	13	-0.178703909882036
ATTACT-0	1	12	-0.838112950810131
ATTACT-2	4	13	0.0175531592475892
ATTAG-0	22	45	0.799571063324594
ATTAG-1	6	65	-0.732299210035875
ATTAGA-1	7	22	0.062673594528059
ATTAGA-2	2	6	0.037355786543769
ATTAGC-1	11	22	0.782707257272589
ATTAGC-2	2	6	0.351924341180135
ATTAGG-1	3	22	-0.315905031395521
ATTAGG-2	1	6	-0.0535407669280297
ATTAGT-1	1	22	-1.32362076659183
ATTAGT-2	1	6	-0.368109321564395
ATTAT-0	9	45	-0.347906614246876
ATTAT-1	31	65	0.472957989072172
ATTAT-2	14	26	0.54818141030976
ATTATA-0	4	14	-0.0396052545923593
ATTATA-2	4	31	-0.704581558185608
ATTATC-0	4	14	0.274963300044006
ATTATC-1	3	9	0.377242149164425
ATTATC-2	6	31	-0.0535407669280297
ATTATG-0	4	14	0.274963300044006
ATTATG-1	1	9	-0.315905031395521
ATTATG-2	9	31	0.303134177010703
ATTATT-0	2	14	-0.55043087835835
ATTATT-1	5	9	0.468138702636223
ATTATT-2	12	31	0.250929886841828
ATTC-0	62	353	-0.178703909882036
ATTC-1	33	195	-0.211047154602261
ATTC-2	48	243	-0.0616708930112799
ATTCA-0	11	48	-0.225008477923722
ATTCA-1	17	62	-0.057954393260556
ATTCA-2	14	33	0.338460879327691
ATTCAA-0	3	14	-0.262748805906569
ATTCAA-1	4	11	0.142716302201595
ATTCAA-2	5	17	-0.0114343776256631
ATTCAC-0	1	14	-0.641327431830149
ATTCAC-2	1	17	-0.795478111657407
ATTCAG-0	1	14	-0.641327431830149
ATTCAG-1	4	11	0.457284856837961
ATTCAG-2	7	17	0.590816249462483
ATTCAT-0	9	14	0.653541925967586
ATTCAT-1	3	11	-0.0804272491126145
ATTCAT-2	4	17	-0.193755934419618
ATTCC-0	17	48	0.495025184820808
ATTCC-1	12	62	-0.0688082390588183
ATTCC-2	7	33	0.0244207745416822
ATTCCA-0	2	7	-0.057954393260556
ATTCCA-1	5	17	-0.0114343776256631
ATTCCA-2	5	12	0.260499337857979
ATTCCC-0	1	7	-0.148850946732355
ATTCCC-1	9	17	0.813959800776693
ATTCCC-2	3	12	0.16960278438618
ATTCCG-0	1	7	-0.148850946732355
ATTCCG-2	1	12	-0.523544396173765
ATTCCT-0	3	7	0.229727679191225
ATTCCT-1	3	17	-0.416899485733827
ATTCCT-2	3	12	-0.144965770250186
ATTCG-0	5	48	-0.603587103847302
ATTCG-1	6	62	-0.687847447465042
ATTCG-2	4	33	-0.445582854704053
ATTCGA-0	2	4	0.260499337857979
ATTCGA-1	3	5	0.430398374653376
ATTCGA-2	3	6	0.32503785899555
ATTCGC-0	1	4	0.16960278438618
ATTCGC-1	1	5	0.0518197487297964
ATTCGC-2	1	6	-0.0535407669280297
ATTCGG-2	1	6	-0.0535407669280297
ATTCGT-0	1	4	-0.144965770250186
ATTCGT-1	1	5	-0.262748805906569
ATTCGT-2	1	6	-0.368109321564395
ATTCT-0	15	48	0.062673594528059
ATTCT-1	27	62	0.383878359018483
ATTCT-2	8	33	-0.1723647444383
ATTCTA-0	3	8	0.142716302201595
ATTCTA-1	2	15	-0.604498099628626
ATTCTA-2	6	27	-0.246748464560128
ATTCTC-1	4	15	0.22089607877373
ATTCTC-2	5	27	-0.0863305897510206
ATTCTG-1	1	15	-0.695394653100425
ATTCTG-2	8	27	0.319134518357144
ATTCTT-0	5	8	0.54818141030976
ATTCTT-1	8	15	0.494114189039484
ATTCTT-2	8	27	0.00456596372077824
ATTG-0	137	353	0.605415048883636
ATTG-1	38	195	-0.0738460330887755
ATTG-2	77	243	0.403217635567685
ATTGA-0	18	77	-0.208681584636293
ATTGA-1	38	137	-0.0438696533788168
ATTGAA-1	6	18	0.0961962865667023
ATTGAA-2	10	38	-0.0984457546152928
ATTGAC-1	1	18	-0.8419981272923
ATTGAC-2	6	38	-0.235862323721984
ATTGAG-1	7	18	0.544296233827591
ATTGAG-2	9	38	0.120812620216748
ATTGAT-1	4	18	-0.240275950054511
ATTGAT-2	13	38	0.142716302201595
ATTGC-0	20	77	0.205970428557055
ATTGC-1	26	137	-0.0970258788677686
ATTGC-2	8	38	0.0154521045589217
ATTGCA-0	2	8	-0.144965770250186
ATTGCA-1	6	20	0.00918490957707279
ATTGCA-2	11	26	0.32503785899555
ATTGCC-0	3	8	0.457284856837961
ATTGCC-1	6	20	0.323753464213438
ATTGCC-2	5	26	-0.0535407669280297
ATTGCG-1	1	20	-0.92900950428193
ATTGCG-2	1	26	-1.15215305559614
ATTGCT-0	3	8	0.142716302201595
ATTGCT-1	7	20	0.142716302201595
ATTGCT-2	9	26	0.142716302201595
ATTGG-0	20	77	0.205970428557055
ATTGG-1	27	137	-0.0606582346968937
ATTGG-2	12	38	0.383176884684239
ATTGGA-0	9	12	0.771324961623969
ATTGGA-1	10	20	0.46117003332013
ATTGGA-2	10	27	0.205236659182929
ATTGGC-1	2	20	-0.523544396173765
ATTGGC-2	6	27	0.0678200900762375
ATTGGG-1	6	20	0.323753464213438
ATTGGG-2	3	27	-0.491795697859185
ATTGGT-0	3	12	-0.144965770250186
ATTGGT-1	2	20	-0.838112950810131
ATTGGT-2	8	27	0.00456596372077824
ATTGT-0	18	77	-0.208681584636293
ATTGT-1	46	137	0.142716302201595
ATTGT-2	18	38	0.448097951752777
ATTGTA-0	2	18	-0.751101573820501
ATTGTA-1	3	18	-0.46341950136872
ATTGTA-2	10	46	-0.272799141760071
ATTGTC-0	1	18	-0.8419981272923
ATTGTC-1	6	18	0.410764841203068
ATTGTC-2	9	46	-0.0535407669280297
ATTGTG-0	4	18	0.0742926045818552
ATTGTG-1	1	18	-0.8419981272923
ATTGTG-2	12	46	0.208823497539461
ATTGTT-0	11	18	0.635192787299389
ATTGTT-1	8	18	0.347510714847609
ATTGTT-2	15	46	0.10189430768134
ATTT-0	86	353	-0.17049907225535
ATTT-1	98	195	0.543143616279802
ATTT-2	73	243	0.0360053474458975
ATTTA-0	10	73	-0.704581558185608
ATTTA-1	7	86	-1.17903953778072
ATTTA-2	15	98	-0.611055500174785
ATTTAA-0	5	15	0.0886490809313195
ATTTAA-1	1	10	-0.704581558185608
ATTTAC-0	3	15	-0.00224747254047932
ATTTAC-1	1	10	-0.390013003549243
ATTTAC-2	2	7	0.25661416137581
ATTTAG-0	4	15	0.22089607877373
ATTTAG-1	2	10	0.0154521045589217
ATTTAT-0	3	15	-0.316816027176845
ATTTAT-1	6	10	0.54818141030976
ATTTAT-2	5	7	0.635192787299389
ATTTC-0	24	73	0.430967548520587
ATTTC-1	19	86	0.0518197487297964
ATTTC-2	21	98	0.0219667855801153
ATTTCA-0	6	21	-0.0316370849431824
ATTTCA-1	6	24	-0.144965770250186
ATTTCA-2	7	19	0.185275916620391
ATTTCC-0	9	21	0.639606413631916
ATTTCC-1	12	24	0.788641992792403
ATTTCC-2	4	19	0.0298408420110212
ATTTCG-0	4	21	-0.0535407669280297
ATTTCG-1	1	24	-1.08316018410919
ATTTCG-2	3	19	-0.193302709303188
ATTTCT-0	1	21	-1.28440005343855
ATTTCT-1	5	24	-0.299116450077444
ATTTCT-2	5	19	-0.10240615583139
ATTTG-0	30	73	0.646078928137533
ATTTG-1	20	86	0.100609912899229
ATTTG-2	36	98	0.541842244866024
ATTTGA-0	7	36	-0.368109321564395
ATTTGA-1	9	30	0.0175531592475892
ATTTGC-0	12	36	0.431967048853671
ATTTGC-1	5	30	-0.178703909882036
ATTTGC-2	9	20	0.680428408152171
ATTTGG-0	5	36	-0.341222839379811
ATTTGG-1	7	30	0.108978162569745
ATTTGG-2	5	20	0.16960278438618
ATTTGT-0	12	36	0.117398494217305
ATTTGT-1	9	30	0.0175531592475892
ATTTGT-2	6	20	0.00918490957707279
ATTTT-0	9	73	-0.799891737989933
ATTTT-1	40	86	0.455090987243748
ATTTT-2	26	98	-0.087807356410237
ATTTTA-0	6	26	-0.213958641737137
ATTTTA-2	15	40	0.229727679191225
ATTTTC-0	5	26	-0.0535407669280297
ATTTTC-1	3	9	0.377242149164425
ATTTTC-2	5	40	-0.436533019184136
ATTTTG-0	9	26	0.457284856837961
ATTTTG-1	3	9	0.377242149164425
ATTTTG-2	11	40	0.25661416137581
ATTTTT-0	6	26	-0.213958641737137
ATTTTT-1	3	9	0.062673594528059
ATTTTT-2	9	40	-0.240275950054511
C-0	2314	11818	-0.0746553693579098
C-1	2317	11818	-0.0733603119785472
C-2	2317	11818	-0.0733603119785472
CA-0	966	2317	0.365773680048562
CA-1	717	2314	0.0693381360182323
CA-2	902	2317	0.297297738012253
CAA-0	299	902	0.136071759482927
CAA-1	359	966	0.250136550822432
CAA-2	275	717	0.281090319301906
CAAA-0	72	275	-0.0994237498032695
CAAA-1	81	299	-0.0656849673754111
CAAA-2	90	359	-0.142214736878296
CAAAA-0	26	90	-0.00612932539596979
CAAAA-1	26	72	0.206432116587703
CAAAA-2	15	81	-0.42873394338083
CAAAAA-0	7	15	0.3763311533831
CAAAAA-1	6	26	-0.213958641737137
CAAAAA-2	12	26	0.405080566669086
CAAAAC-1	9	26	0.457284856837961
CAAAAC-2	2	26	-0.746687947487975
CAAAAG-0	4	15	0.22089607877373
CAAAAG-1	2	26	-0.746687947487975
CAAAAG-2	7	26	0.234141305523751
CAAAAT-0	3	15	-0.316816027176845
CAAAAT-1	9	26	0.142716302201595
CAAAAT-2	5	26	-0.368109321564395
CAAAC-0	17	90	-0.0970258788677686
CAAAC-1	14	72	-0.0667859936780504
CAAAC-2	16	81	-0.0535407669280297
CAAACA-0	7	16	0.32503785899555
CAAACA-1	8	17	0.394030730482501
CAAACA-2	8	14	0.54818141030976
CAAACC-0	4	16	0.16960278438618
CAAACC-1	4	17	0.120812620216748
CAAACG-2	1	14	-0.641327431830149
CAAACT-0	5	16	0.037355786543769
CAAACT-1	5	17	-0.0114343776256631
CAAACT-2	5	14	0.142716302201595
CAAAG-0	30	90	0.446589567721213
CAAAG-1	10	72	-0.37694092198189
CAAAG-2	24	81	0.332121713883955
CAAAGA-0	9	24	0.211709173688547
CAAAGA-1	13	30	0.354025395868802
CAAAGA-2	3	10	-0.0114343776256631
CAAAGC-0	2	24	-0.677695076001024
CAAAGC-1	9	30	0.332121713883955
CAAAGC-2	2	10	0.0154521045589217
CAAAGG-0	11	24	0.708599285118867
CAAAGG-1	5	30	-0.178703909882036
CAAAGG-2	4	10	0.526277728324912
CAAAGT-0	2	24	-0.992263630637389
CAAAGT-1	3	30	-0.898737572626566
CAAAGT-2	1	10	-0.704581558185608
CAAAT-0	16	90	-0.468752847344083
CAAAT-1	22	72	0.0460894665125236
CAAAT-2	26	81	0.0945142003837174
CAAATA-0	7	26	-0.0804272491126145
CAAATA-1	7	16	0.32503785899555
CAAATA-2	7	22	0.062673594528059
CAAATC-0	6	26	0.100609912899229
CAAATC-1	5	16	0.351924341180135
CAAATC-2	5	22	0.0895600767126435
CAAATG-0	11	26	0.639606413631916
CAAATG-2	7	22	0.377242149164425
CAAATT-0	2	26	-1.06125650212434
CAAATT-1	4	16	-0.144965770250186
CAAATT-2	3	22	-0.630473586031886
CAAC-0	66	275	0.129377983075671
CAAC-1	79	299	0.224190974670583
CAAC-2	64	359	-0.164118418863143
CAACA-0	29	64	0.423018267355754
CAACA-1	20	66	0.037355786543769
CAACA-2	31	79	0.288223885872834
CAACAA-0	17	31	0.576352287276456
CAACAA-1	10	29	0.142716302201595
CAACAA-2	9	20	0.365859853515805
CAACAC-0	4	31	-0.390013003549243
CAACAC-1	8	29	0.25661416137581
CAACAC-2	5	20	0.16960278438618
CAACAG-0	6	31	-0.0535407669280297
CAACAG-1	5	29	-0.148850946732355
CAACAG-2	2	20	-0.523544396173765
CAACAT-0	4	31	-0.704581558185608
CAACAT-1	6	29	-0.309268821541462
CAACAT-2	4	20	-0.32728732704414
CAACC-0	10	64	-0.265715286871666
CAACC-1	11	66	-0.207691446755288
CAACC-2	9	79	-0.560358369296482
CAACCA-0	5	9	0.468138702636223
CAACCA-1	5	10	0.394030730482501
CAACCA-2	8	11	0.730502967103714
CAACCC-0	1	9	-0.315905031395521
CAACCC-1	2	10	0.0154521045589217
CAACCC-2	1	11	-0.459005875036194
CAACCG-1	2	10	0.0154521045589217
CAACCG-2	1	11	-0.459005875036194
CAACCT-0	3	9	0.062673594528059
CAACCT-1	1	10	-0.704581558185608
CAACCT-2	1	11	-0.77357442967256
CAACG-0	7	64	-0.5841690179902
CAACG-1	3	66	-1.3063037354234
CAACG-2	6	79	-0.917033313235214
CAACGA-0	1	6	-0.368109321564395
CAACGA-1	6	7	0.789343467126648
CAACGC-0	2	6	0.351924341180135
CAACGG-0	3	6	0.639606413631916
CAACGG-1	1	7	-0.148850946732355
CAACGG-2	1	3	0.303134177010703
CAACGT-2	2	3	0.394030730482501
CAACT-0	17	64	-0.087807356410237
CAACT-1	32	66	0.489340910286826
CAACT-2	33	79	0.348848507689268
CAACTA-0	2	33	-1.27097703310641
CAACTA-1	3	17	-0.416899485733827
CAACTA-2	7	32	-0.262748805906569
CAACTC-0	16	33	0.778192576918062
CAACTC-1	6	17	0.457284856837961
CAACTC-2	8	32	0.16960278438618
CAACTG-0	12	33	0.509928590323383
CAACTG-2	7	32	0.0518197487297964
CAACTT-0	3	33	-0.983294960654629
CAACTT-1	8	17	0.394030730482501
CAACTT-2	10	32	0.0557049252119656
CAAG-0	88	275	0.413321733416845
CAAG-1	50	299	-0.226010027278973
CAAG-2	121	359	0.465515355974476
CAAGA-0	52	121	0.383306767119526
CAAGA-1	35	88	0.303058952276775
CAAGA-2	16	50	0.0855578883616468
CAAGAA-0	7	16	0.32503785899555
CAAGAA-1	14	52	-0.0759728987632343
CAAGAA-2	12	35	0.142716302201595
CAAGAC-0	3	16	-0.0535407669280297
CAAGAC-1	19	52	0.526277728324912
CAAGAC-2	3	35	-0.721370139503685
CAAGAG-0	5	16	0.351924341180135
CAAGAG-1	8	52	-0.272229967892859
CAAGAG-2	9	35	0.19492059237047
CAAGAT-0	1	16	-1.06125650212434
CAAGAT-1	11	52	-0.299116450077444
CAAGAT-2	11	35	0.062673594528059
CAAGC-0	23	121	-0.0943627614482849
CAAGC-1	11	88	-0.480984781754969
CAAGC-2	9	50	-0.130501808064158
CAAGCA-0	4	9	0.285817145842269
CAAGCA-1	8	23	0.142716302201595
CAAGCA-2	5	11	0.32503785899555
CAAGCC-0	2	9	0.0895600767126435
CAAGCC-1	3	23	-0.353645359378368
CAAGCG-0	2	9	0.0895600767126435
CAAGCG-1	1	23	-1.04679253993831
CAAGCG-2	1	11	-0.459005875036194
CAAGCT-1	11	23	0.430398374653376
CAAGCT-2	5	11	0.32503785899555
CAAGG-0	31	121	0.193319311003496
CAAGG-1	23	88	0.212162398804976
CAAGG-2	10	50	-0.0351916282598333
CAAGGA-0	6	10	0.54818141030976
CAAGGA-1	14	31	0.394030730482501
CAAGGA-2	7	23	0.0249332665452119
CAAGGC-0	1	10	-0.390013003549243
CAAGGC-1	3	31	-0.613156554863453
CAAGGC-2	4	23	-0.130501808064158
CAAGGG-0	1	10	-0.390013003549243
CAAGGG-1	6	31	-0.0535407669280297
CAAGGG-2	1	23	-1.04679253993831
CAAGGT-0	2	10	-0.299116450077444
CAAGGT-1	8	31	-0.116794893283489
CAAGGT-2	11	23	0.430398374653376
CAAGT-0	15	121	-0.814396424192815
CAAGT-1	19	88	-0.284727712625344
CAAGT-2	15	50	0.0249332665452119
CAAGTA-0	2	15	-0.604498099628626
CAAGTA-2	3	19	-0.507871263939554
CAAGTC-0	3	15	-0.00224747254047932
CAAGTC-1	8	15	0.808682743675849
CAAGTC-2	6	19	0.366313078632234
CAAGTG-0	6	15	0.557368315394943
CAAGTG-1	5	15	0.403217635567685
CAAGTG-2	9	19	0.722988022570967
CAAGTT-0	3	15	-0.316816027176845
CAAGTT-1	2	15	-0.604498099628626
CAAGTT-2	1	19	-1.2010184444995
CAAT-0	46	275	-0.539735589241602
CAAT-1	89	299	0.0274054556906009
CAAT-2	84	359	-0.210422986904829
CAATA-0	23	84	-0.057954393260556
CAATA-1	7	46	-0.591252872878605
CAATA-2	24	89	-0.0723950774153503
CAATAA-0	7	24	-0.0114343776256631
CAATAA-1	8	23	0.142716302201595
CAATAC-0	9	24	0.526277728324912
CAATAC-1	2	23	-0.641327431830149
CAATAC-2	2	7	0.25661416137581
CAATAG-0	3	24	-0.390013003549243
CAATAG-1	9	23	0.562645372495787
CAATAT-0	4	24	-0.481438006871399
CAATAT-1	4	23	-0.445070362700524
CAATAT-2	5	7	0.635192787299389
CAATC-0	10	84	-0.523544396173765
CAATC-1	7	46	-0.276684318242239
CAATC-2	17	89	-0.0863305897510206
CAATCA-0	6	17	0.142716302201595
CAATCA-1	3	10	-0.0114343776256631
CAATCA-2	1	7	-0.46341950136872
CAATCC-0	2	17	-0.390013003549243
CAATCC-1	2	10	0.0154521045589217
CAATCC-2	1	7	-0.148850946732355
CAATCG-0	5	17	0.303134177010703
CAATCG-1	2	10	0.0154521045589217
CAATCT-0	4	17	-0.193755934419618
CAATCT-1	3	10	-0.0114343776256631
CAATCT-2	5	7	0.635192787299389
CAATG-0	41	84	0.816229949311232
CAATG-1	16	46	0.477087484134141
CAATG-2	21	89	0.114340105711131
CAATGA-0	7	21	0.10189430768134
CAATGA-1	24	41	0.653541925967586
CAATGC-1	10	41	0.147129928534121
CAATGC-2	7	16	0.639606413631916
CAATGG-0	11	21	0.82192797042587
CAATGG-1	2	41	-1.15215305559614
CAATGG-2	4	16	0.16960278438618
CAATGT-0	3	21	-0.591252872878605
CAATGT-1	5	41	-0.77357442967256
CAATGT-2	5	16	0.037355786543769
CAATT-0	10	84	-0.838112950810131
CAATT-1	16	46	0.162518929497775
CAATT-2	27	89	0.0409336078916529
CAATTA-0	5	27	-0.400899144387386
CAATTA-1	1	10	-0.704581558185608
CAATTA-2	1	16	-1.06125650212434
CAATTC-0	3	27	-0.491795697859185
CAATTC-1	2	10	0.0154521045589217
CAATTC-2	3	16	-0.0535407669280297
CAATTG-0	13	27	0.760967270636183
CAATTG-1	2	10	0.0154521045589217
CAATTG-2	4	16	0.16960278438618
CAATTT-0	5	27	-0.400899144387386
CAATTT-1	5	10	0.394030730482501
CAATTT-2	8	16	0.442820894651933
CAC-0	159	902	-0.177968345303082
CAC-1	141	966	-0.365571868390097
CAC-2	102	717	-0.390013003549243
CACA-0	39	102	0.266768950871574
CACA-1	48	159	0.0393986881735693
CACA-2	62	141	0.407729574840663
CACAA-0	27	62	0.383878359018483
CACAA-1	14	39	0.188178676278353
CACAA-2	20	48	0.334607310011701
CACAAA-0	5	20	-0.144965770250186
CACAAA-1	6	27	-0.246748464560128
CACAAA-2	3	14	-0.262748805906569
CACAAC-0	6	20	0.323753464213438
CACAAC-1	7	27	0.20135148270076
CACAAC-2	3	14	0.0518197487297964
CACAAG-0	8	20	0.575067892494344
CACAAG-1	6	27	0.0678200900762375
CACAAG-2	7	14	0.744966929289742
CACAAT-0	1	20	-1.2435780589183
CACAAT-1	8	27	0.00456596372077824
CACAAT-2	1	14	-0.955895986466514
CACAC-0	6	62	-0.687847447465042
CACAC-1	3	39	-0.819008609067601
CACAC-2	4	48	-0.785908660641256
CACACA-0	2	4	0.260499337857979
CACACA-2	2	3	0.394030730482501
CACACC-0	1	4	0.16960278438618
CACACC-1	2	6	0.351924341180135
CACACG-1	1	6	-0.0535407669280297
CACACT-0	1	4	-0.144965770250186
CACACT-1	3	6	0.32503785899555
CACACT-2	1	3	-0.0114343776256631
CACAG-0	13	62	0.0052997330949037
CACAG-1	5	39	-0.413543500959437
CACAG-2	11	48	0.0895600767126435
CACAGA-0	2	11	-0.368109321564395
CACAGA-1	3	13	-0.20559039206662
CACAGA-2	2	5	0.142716302201595
CACAGC-0	3	11	0.234141305523751
CACAGC-1	2	13	-0.178703909882036
CACAGG-0	3	11	0.234141305523751
CACAGG-1	2	13	-0.178703909882036
CACAGG-2	1	5	0.0518197487297964
CACAGT-0	3	11	-0.0804272491126145
CACAGT-1	6	13	0.354025395868802
CACAGT-2	2	5	0.142716302201595
CACAT-0	15	62	-0.175737428916939
CACAT-1	17	39	0.370500233072307
CACAT-2	13	48	-0.0708577980964638
CACATA-0	2	13	-0.493272464518401
CACATA-1	2	15	-0.604498099628626
CACATA-2	5	17	-0.0114343776256631
CACATC-0	4	13	0.332121713883955
CACATC-1	2	15	-0.28992954499226
CACATC-2	3	17	-0.102330931097462
CACATG-0	2	13	-0.178703909882036
CACATG-1	1	15	-0.695394653100425
CACATG-2	6	17	0.457284856837961
CACATT-0	5	13	0.199874716041544
CACATT-1	10	15	0.694784884501635
CACATT-2	3	17	-0.416899485733827
CACC-0	29	102	0.293655433056159
CACC-1	30	159	-0.103865850815545
CACC-2	34	141	0.13451146457491
CACCA-0	20	34	0.648264868866742
CACCA-1	11	29	0.229727679191225
CACCA-2	17	30	0.605339824149708
CACCAA-0	3	17	-0.416899485733827
CACCAA-1	5	20	-0.144965770250186
CACCAA-2	3	11	-0.0804272491126145
CACCAC-0	7	17	0.590816249462483
CACCAC-1	5	20	0.16960278438618
CACCAC-2	6	11	0.793757093459174
CACCAG-0	3	17	-0.102330931097462
CACCAG-1	5	20	0.16960278438618
CACCAG-2	2	11	-0.0535407669280297
CACCAT-0	4	17	-0.193755934419618
CACCAT-1	5	20	-0.144965770250186
CACCC-0	7	34	-0.00224747254047932
CACCC-1	1	29	-1.24746323540046
CACCC-2	3	30	-0.5841690179902
CACCCA-0	2	3	0.394030730482501
CACCCA-1	3	7	0.229727679191225
CACCCC-0	1	3	0.303134177010703
CACCCG-2	1	1	0.639606413631916
CACCCT-1	4	7	0.452871230505435
CACCG-0	3	34	-0.695394653100425
CACCG-1	3	29	-0.554316054840519
CACCG-2	2	30	-0.871851090441981
CACCGA-2	1	3	-0.0114343776256631
CACCGC-2	1	3	0.303134177010703
CACCGG-0	1	2	0.457284856837961
CACCGG-2	1	3	0.303134177010703
CACCGT-0	1	2	0.142716302201595
CACCGT-1	3	3	0.681712802934282
CACCT-0	4	34	-0.786819656422581
CACCT-1	14	29	0.452871230505435
CACCT-2	8	30	-0.087807356410237
CACCTA-0	2	8	-0.144965770250186
CACCTA-2	2	14	-0.55043087835835
CACCTC-0	1	8	-0.235862323721984
CACCTC-2	1	14	-0.641327431830149
CACCTG-0	3	8	0.457284856837961
CACCTG-2	4	14	0.274963300044006
CACCTT-0	2	8	-0.144965770250186
CACCTT-1	4	4	0.771324961623969
CACCTT-2	7	14	0.430398374653376
CACG-0	15	102	-0.334953226366215
CACG-1	27	159	-0.205648545125488
CACG-2	12	141	-0.855887239452967
CACGA-0	5	12	0.260499337857979
CACGA-1	9	15	0.59947470469731
CACGA-2	11	27	0.292248036172559
CACGAA-0	5	11	0.32503785899555
CACGAA-2	5	9	0.468138702636223
CACGAC-0	2	11	-0.0535407669280297
CACGAC-1	2	5	0.457284856837961
CACGAG-0	3	11	0.234141305523751
CACGAG-1	2	5	0.457284856837961
CACGAG-2	3	9	0.377242149164425
CACGAT-0	1	11	-0.77357442967256
CACGAT-1	1	5	-0.262748805906569
CACGAT-2	1	9	-0.630473586031886
CACGC-0	4	12	0.39274633570039
CACGC-1	3	15	-0.00224747254047932
CACGC-2	7	27	0.20135148270076
CACGCA-0	1	7	-0.46341950136872
CACGCC-0	1	7	-0.148850946732355
CACGCG-0	5	7	0.949761341935755
CACGCG-1	4	4	1.08589351626033
CACGCG-2	2	3	0.708599285118867
CACGCT-2	1	3	-0.0114343776256631
CACGG-0	3	12	0.16960278438618
CACGG-1	3	15	-0.00224747254047932
CACGG-2	5	27	-0.0863305897510206
CACGGA-0	1	5	-0.262748805906569
CACGGC-0	3	5	0.744966929289742
CACGGG-0	1	5	0.0518197487297964
CACGGG-1	1	3	0.303134177010703
CACGGT-1	2	3	0.394030730482501
CACGGT-2	3	3	0.681712802934282
CACGT-2	4	27	-0.583220701181341
CACGTA-0	1	4	-0.144965770250186
CACGTG-0	2	4	0.575067892494344
CACGTT-0	1	4	-0.144965770250186
CACT-0	19	102	-0.426378229688371
CACT-1	54	159	0.154911575295413
CACT-2	33	141	-0.209044626934708
CACTA-0	9	33	-0.0670042287804738
CACTA-2	9	54	-0.516529326682669
CACTAA-0	1	9	-0.630473586031886
CACTAC-0	5	9	0.782707257272589
CACTAC-1	7	9	1.07038932972437
CACTAG-0	2	9	0.0895600767126435
CACTAG-1	1	9	-0.315905031395521
CACTAT-0	1	9	-0.630473586031886
CACTAT-1	1	9	-0.630473586031886
CACTC-0	7	33	0.0244207745416822
CACTC-1	1	19	-0.886449889863134
CACTC-2	6	54	-0.558635715985035
CACTCA-0	4	6	0.54818141030976
CACTCA-1	1	7	-0.46341950136872
CACTCA-2	1	1	0.32503785899555
CACTCC-0	2	6	0.351924341180135
CACTCC-1	2	7	0.25661416137581
CACTCG-1	1	7	-0.148850946732355
CACTCT-1	3	7	0.229727679191225
CACTG-0	12	33	0.509928590323383
CACTG-1	3	19	-0.193302709303188
CACTG-2	15	54	0.268042857199432
CACTGA-0	5	15	0.0886490809313195
CACTGA-1	8	12	0.665964445966143
CACTGC-0	1	15	-0.695394653100425
CACTGC-2	1	3	0.303134177010703
CACTGG-0	8	15	0.808682743675849
CACTGG-1	1	12	-0.523544396173765
CACTGG-2	1	3	0.303134177010703
CACTGT-0	1	15	-1.00996320773679
CACTGT-1	3	12	-0.144965770250186
CACTGT-2	1	3	-0.0114343776256631
CACTT-0	5	33	-0.577829852546464
CACTT-1	15	19	0.878423097180337
CACTT-2	24	54	0.399761405191486
CACTTA-0	5	24	-0.299116450077444
CACTTA-1	1	5	-0.262748805906569
CACTTA-2	4	15	-0.0936724758626352
CACTTC-0	3	24	-0.390013003549243
CACTTC-1	2	5	0.457284856837961
CACTTC-2	4	15	0.22089607877373
CACTTG-0	13	24	0.862749964946125
CACTTG-1	1	5	0.0518197487297964
CACTTG-2	4	15	0.22089607877373
CACTTT-0	3	24	-0.704581558185608
CACTTT-1	1	5	-0.262748805906569
CACTTT-2	3	15	-0.316816027176845
CAG-0	223	902	0.158503891318131
CAG-1	166	966	-0.203405113574603
CAG-2	157	717	0.0378530412480884
CAGA-0	42	157	-0.0788756584211956
CAGA-1	97	223	0.401346052058874
CAGA-2	46	166	-0.0443222444704981
CAGAA-0	21	46	0.420348038799875
CAGAA-1	23	42	0.590741024728555
CAGAA-2	31	97	0.0919439768281721
CAGAAA-0	12	31	0.250929886841828
CAGAAA-1	11	21	0.507359415789504
CAGAAA-2	8	23	0.142716302201595
CAGAAC-0	1	31	-1.3063037354234
CAGAAC-1	1	21	-0.969831498802185
CAGAAC-2	5	23	0.0518197487297964
CAGAAG-0	17	31	0.890920841912821
CAGAAG-1	4	21	-0.0535407669280297
CAGAAG-2	7	23	0.339501821181577
CAGAAT-1	5	21	-0.185787764770441
CAGAAT-2	3	23	-0.668213914014733
CAGAC-0	2	46	-1.25751357125397
CAGAC-1	3	42	-0.886449889863134
CAGAC-2	13	97	-0.42016604171993
CAGACA-0	9	13	0.710700339807535
CAGACA-1	1	2	0.142716302201595
CAGACA-2	2	3	0.394030730482501
CAGACC-0	1	13	-0.5841690179902
CAGACC-1	1	2	0.457284856837961
CAGACC-2	1	3	0.303134177010703
CAGACG-0	3	13	0.108978162569745
CAGAG-0	15	46	0.416462862317706
CAGAG-1	11	42	0.212162398804976
CAGAG-2	24	97	0.159652453533012
CAGAGA-0	8	24	0.106348658030721
CAGAGA-1	3	15	-0.316816027176845
CAGAGA-2	6	11	0.479188538822808
CAGAGC-0	8	24	0.420917212667086
CAGAGC-1	3	15	-0.00224747254047932
CAGAGC-2	1	11	-0.459005875036194
CAGAGG-0	7	24	0.303134177010703
CAGAGG-1	5	15	0.403217635567685
CAGAGG-2	4	11	0.457284856837961
CAGAGT-1	4	15	-0.0936724758626352
CAGAT-0	8	46	-0.473469837222222
CAGAT-1	5	42	-0.795553336391335
CAGAT-2	29	97	0.0274054556906009
CAGATA-0	8	29	-0.057954393260556
CAGATA-1	1	8	-0.55043087835835
CAGATC-0	7	29	0.138831125719426
CAGATC-1	1	8	-0.235862323721984
CAGATC-2	2	5	0.457284856837961
CAGATG-0	8	29	0.25661416137581
CAGATG-1	3	8	0.457284856837961
CAGATT-0	5	29	-0.46341950136872
CAGATT-1	3	8	0.142716302201595
CAGATT-2	3	5	0.430398374653376
CAGC-0	33	157	0.00085330513776896
CAGC-1	48	223	0.0227674261352946
CAGC-2	47	166	0.2912997193637
CAGCA-0	22	47	0.444997174074529
CAGCA-1	13	33	0.269468007840739
CAGCA-2	18	48	0.234523851454718
CAGCAA-0	4	18	-0.240275950054511
CAGCAA-1	4	22	-0.407330034717677
CAGCAA-2	6	13	0.354025395868802
CAGCAC-0	3	18	-0.148850946732355
CAGCAC-1	2	22	-0.603587103847302
CAGCAC-2	1	13	-0.5841690179902
CAGCAG-0	7	18	0.544296233827591
CAGCAG-1	9	22	0.600385700478634
CAGCAG-2	2	13	-0.178703909882036
CAGCAT-0	4	18	-0.240275950054511
CAGCAT-1	7	22	0.062673594528059
CAGCAT-2	4	13	0.0175531592475892
CAGCC-0	4	47	-0.766490574784155
CAGCC-1	5	33	-0.263261297910099
CAGCC-2	8	48	-0.198121995739137
CAGCCA-0	5	8	0.54818141030976
CAGCCA-2	2	5	0.142716302201595
CAGCCC-2	1	5	0.0518197487297964
CAGCCG-0	1	8	-0.235862323721984
CAGCCG-2	1	5	0.0518197487297964
CAGCCT-0	2	8	-0.144965770250186
CAGCCT-1	4	4	0.771324961623969
CAGCCT-2	1	5	-0.262748805906569
CAGCG-0	13	47	0.263128842397003
CAGCG-1	2	33	-0.956408478470044
CAGCG-2	5	48	-0.603587103847302
CAGCGA-0	2	5	0.142716302201595
CAGCGA-1	6	13	0.354025395868802
CAGCGG-0	2	5	0.457284856837961
CAGCGG-1	6	13	0.668593950505168
CAGCGG-2	2	2	0.862749964946125
CAGCGT-0	1	5	-0.262748805906569
CAGCGT-1	1	13	-0.898737572626566
CAGCT-0	8	47	-0.493272464518401
CAGCT-1	13	33	0.269468007840739
CAGCT-2	17	48	0.180456630184442
CAGCTA-0	6	17	0.142716302201595
CAGCTA-1	3	8	0.142716302201595
CAGCTA-2	2	13	-0.493272464518401
CAGCTC-0	4	17	0.120812620216748
CAGCTC-1	1	8	-0.235862323721984
CAGCTC-2	4	13	0.332121713883955
CAGCTG-0	2	17	-0.390013003549243
CAGCTG-1	1	8	-0.235862323721984
CAGCTG-2	1	13	-0.5841690179902
CAGCTT-0	5	17	-0.0114343776256631
CAGCTT-1	3	8	0.142716302201595
CAGCTT-2	6	13	0.354025395868802
CAGG-0	38	157	0.138054426651254
CAGG-1	27	223	-0.536848361800128
CAGG-2	22	166	-0.444407075615042
CAGGA-0	8	22	0.180456630184442
CAGGA-1	18	38	0.448097951752777
CAGGA-2	5	27	-0.400899144387386
CAGGAA-0	2	5	0.142716302201595
CAGGAA-1	1	8	-0.55043087835835
CAGGAA-2	3	18	-0.46341950136872
CAGGAC-0	1	5	0.0518197487297964
CAGGAC-1	2	8	0.16960278438618
CAGGAC-2	2	18	-0.436533019184136
CAGGAG-0	1	5	0.0518197487297964
CAGGAG-1	2	8	0.16960278438618
CAGGAG-2	7	18	0.544296233827591
CAGGAT-0	1	5	-0.262748805906569
CAGGAT-1	3	8	0.142716302201595
CAGGAT-2	6	18	0.0961962865667023
CAGGC-0	6	22	0.243710756539902
CAGGC-1	7	38	-0.102330931097462
CAGGC-2	2	27	-0.779477770310966
CAGGCA-0	1	2	0.142716302201595
CAGGCA-1	2	6	0.037355786543769
CAGGCA-2	2	7	-0.057954393260556
CAGGCC-1	1	6	-0.0535407669280297
CAGGCC-2	1	7	-0.148850946732355
CAGGCG-2	1	7	-0.148850946732355
CAGGCT-0	1	2	0.142716302201595
CAGGCT-1	3	6	0.32503785899555
CAGGCT-2	3	7	0.229727679191225
CAGGG-0	4	22	-0.092761480081311
CAGGG-1	8	38	0.0154521045589217
CAGGG-2	12	27	0.686859298482461
CAGGGA-0	4	12	0.0781777810640241
CAGGGA-1	1	4	-0.144965770250186
CAGGGA-2	4	8	0.365859853515805
CAGGGC-0	2	12	-0.118079288065601
CAGGGC-2	2	8	0.16960278438618
CAGGGG-0	5	12	0.575067892494344
CAGGGT-0	1	12	-0.838112950810131
CAGGGT-1	3	4	0.54818141030976
CAGGGT-2	2	8	-0.144965770250186
CAGGT-0	4	22	-0.407330034717677
CAGGT-1	5	38	-0.704581558185608
CAGGT-2	8	27	0.00456596372077824
CAGGTA-0	2	8	-0.144965770250186
CAGGTA-1	2	4	0.260499337857979
CAGGTA-2	1	5	-0.262748805906569
CAGGTC-0	2	8	0.16960278438618
CAGGTC-2	1	5	0.0518197487297964
CAGGTG-0	3	8	0.457284856837961
CAGGTG-2	1	5	0.0518197487297964
CAGGTT-0	1	8	-0.55043087835835
CAGGTT-1	2	4	0.260499337857979
CAGGTT-2	2	5	0.142716302201595
CAGT-0	41	157	-0.10240615583139
CAGT-1	51	223	-0.23237770803027
CAGT-2	51	166	0.0567738724008707
CAGTA-0	12	51	-0.201055236901229
CAGTA-1	1	41	-1.87218671834067
CAGTA-2	19	51	0.229727679191225
CAGTAA-0	6	19	0.0517445239958687
CAGTAA-1	4	12	0.0781777810640241
CAGTAC-0	2	19	-0.480984781754969
CAGTAC-1	1	12	-0.523544396173765
CAGTAG-0	5	19	0.212162398804976
CAGTAT-0	6	19	0.0517445239958687
CAGTAT-1	7	12	0.54818141030976
CAGTAT-2	1	1	0.32503785899555
CAGTC-0	6	51	-0.505525890671087
CAGTC-1	6	41	-0.304855195208936
CAGTC-2	4	51	-0.8419981272923
CAGTCA-1	1	6	-0.368109321564395
CAGTCA-2	4	6	0.54818141030976
CAGTCC-0	2	4	0.575067892494344
CAGTCC-1	3	6	0.639606413631916
CAGTCG-0	1	4	0.16960278438618
CAGTCT-0	1	4	-0.144965770250186
CAGTCT-1	2	6	0.037355786543769
CAGTCT-2	2	6	0.037355786543769
CAGTG-0	17	51	0.438935718169764
CAGTG-1	17	41	0.639606413631916
CAGTG-2	10	51	-0.0535407669280297
CAGTGA-0	1	10	-0.704581558185608
CAGTGA-1	1	17	-1.11004666629377
CAGTGC-0	1	10	-0.390013003549243
CAGTGC-1	5	17	0.303134177010703
CAGTGC-2	8	17	0.708599285118867
CAGTGG-0	2	10	0.0154521045589217
CAGTGG-1	8	17	0.708599285118867
CAGTGG-2	6	17	0.457284856837961
CAGTGT-0	5	10	0.394030730482501
CAGTGT-1	3	17	-0.416899485733827
CAGTGT-2	3	17	-0.416899485733827
CAGTT-0	16	51	0.0672087496934501
CAGTT-1	17	41	0.32503785899555
CAGTT-2	18	51	0.178434384803675
CAGTTA-0	2	18	-0.751101573820501
CAGTTA-1	3	16	-0.368109321564395
CAGTTA-2	4	17	-0.193755934419618
CAGTTC-1	8	16	0.757389449288299
CAGTTC-2	1	17	-0.795478111657407
CAGTTG-0	11	18	0.949761341935755
CAGTTG-2	8	17	0.708599285118867
CAGTTT-0	5	18	-0.057954393260556
CAGTTT-1	5	16	0.037355786543769
CAGTTT-2	4	17	-0.193755934419618
CAT-0	220	902	-0.169548013655522
CAT-1	300	966	0.0711427841211522
CAT-2	183	717	-0.124374788806258
CATA-0	37	183	-0.352193866258496
CATA-1	30	220	-0.736330256500189
CATA-2	70	300	-0.213019233495201
CATAA-0	19	70	-0.0670042287804738
CATAA-1	11	37	0.0126631739533973
CATAAA-1	8	19	0.303058952276775
CATAAA-2	7	11	0.612719931447331
CATAAG-1	3	19	-0.193302709303188
CATAAG-2	2	11	-0.0535407669280297
CATAAT-1	8	19	0.303058952276775
CATAAT-2	2	11	-0.368109321564395
CATAC-0	16	70	0.085045396358117
CATAC-1	7	37	-0.0782333795184013
CATAC-2	14	30	0.737586821992119
CATACA-0	7	14	0.430398374653376
CATACA-1	8	16	0.442820894651933
CATACA-2	4	7	0.452871230505435
CATACC-0	4	14	0.274963300044006
CATACC-1	3	16	-0.0535407669280297
CATACC-2	2	7	0.25661416137581
CATACG-0	1	14	-0.641327431830149
CATACT-0	2	14	-0.55043087835835
CATACT-1	5	16	0.037355786543769
CATACT-2	1	7	-0.46341950136872
CATAG-0	12	70	-0.183218590236562
CATAG-1	6	37	-0.211764772142924
CATAGA-1	5	12	0.260499337857979
CATAGA-2	3	6	0.32503785899555
CATAGC-1	2	12	-0.118079288065601
CATAGG-1	2	12	-0.118079288065601
CATAGG-2	1	6	-0.0535407669280297
CATAGT-1	3	12	-0.144965770250186
CATAGT-2	2	6	0.037355786543769
CATAT-0	19	70	-0.0670042287804738
CATAT-1	13	37	0.166813853780656
CATAT-2	16	30	0.54818141030976
CATATA-0	3	16	-0.368109321564395
CATATA-1	5	19	-0.10240615583139
CATATC-1	2	19	-0.480984781754969
CATATC-2	3	13	0.108978162569745
CATATG-0	4	16	0.16960278438618
CATATG-1	7	19	0.499844471256757
CATATG-2	4	13	0.332121713883955
CATATT-0	9	16	0.54818141030976
CATATT-1	5	19	-0.10240615583139
CATATT-2	6	13	0.354025395868802
CATC-0	46	183	0.174936130361543
CATC-1	82	220	0.563091701447629
CATC-2	75	300	0.16960278438618
CATCA-0	34	75	0.427228799892097
CATCA-1	19	46	0.32503785899555
CATCA-2	31	82	0.252717197415924
CATCAA-0	12	31	0.250929886841828
CATCAA-1	10	34	0.00163770394168985
CATCAA-2	6	19	0.0517445239958687
CATCAC-0	4	31	-0.390013003549243
CATCAC-1	6	34	-0.135778865165002
CATCAC-2	5	19	0.212162398804976
CATCAG-0	3	31	-0.613156554863453
CATCAG-2	3	19	-0.193302709303188
CATCAT-0	12	31	0.250929886841828
CATCAT-1	18	34	0.54818141030976
CATCAT-2	5	19	-0.10240615583139
CATCC-0	16	75	0.0196626370952652
CATCC-1	3	46	-0.969831498802185
CATCC-2	17	82	-0.00807839285127245
CATCCA-0	9	17	0.499391246140328
CATCCA-1	10	16	0.643491590114085
CATCCA-2	1	3	-0.0114343776256631
CATCCC-0	4	17	0.120812620216748
CATCCC-1	2	16	-0.341222839379811
CATCCC-2	2	3	0.708599285118867
CATCCG-0	1	17	-0.795478111657407
CATCCG-1	2	16	-0.341222839379811
CATCCT-0	3	17	-0.416899485733827
CATCCT-1	2	16	-0.655791394016176
CATCG-0	6	75	-0.867640557905638
CATCG-1	4	46	-0.746687947487975
CATCG-2	10	82	-0.500554877949067
CATCGC-0	5	10	0.708599285118867
CATCGC-1	1	6	-0.0535407669280297
CATCGC-2	2	4	0.575067892494344
CATCGG-0	2	10	0.0154521045589217
CATCGG-1	1	6	-0.0535407669280297
CATCGT-0	3	10	-0.0114343776256631
CATCGT-1	4	6	0.54818141030976
CATCGT-2	2	4	0.260499337857979
CATCT-0	18	75	-0.183680282430876
CATCT-1	20	46	0.373828023164982
CATCT-2	24	82	0.00585711948439801
CATCTA-0	7	24	-0.0114343776256631
CATCTA-1	1	18	-1.15656668192867
CATCTA-2	5	20	-0.144965770250186
CATCTC-0	5	24	0.0154521045589217
CATCTC-1	3	18	-0.148850946732355
CATCTC-2	5	20	0.16960278438618
CATCTG-0	4	24	-0.166869452235033
CATCTG-1	5	18	0.25661416137581
CATCTG-2	5	20	0.16960278438618
CATCTT-0	8	24	0.106348658030721
CATCTT-1	9	18	0.452871230505435
CATCTT-2	5	20	-0.144965770250186
CATG-0	51	183	0.276032247232911
CATG-1	31	220	-0.390013003549243
CATG-2	66	300	0.0435620634908149
CATGA-0	19	66	-0.0114343776256631
CATGA-1	22	51	0.369489621566384
CATGAA-1	9	19	0.408419467934601
CATGAA-2	10	22	0.381127325646593
CATGAC-1	5	19	0.212162398804976
CATGAC-2	3	22	-0.315905031395521
CATGAG-1	3	19	-0.193302709303188
CATGAG-2	5	22	0.0895600767126435
CATGAT-1	2	19	-0.795553336391335
CATGAT-2	4	22	-0.407330034717677
CATGC-0	19	66	0.303134177010703
CATGC-1	7	51	-0.371994498046564
CATGC-2	14	31	0.708599285118867
CATGCA-0	3	14	-0.262748805906569
CATGCA-1	4	19	-0.284727712625344
CATGCA-2	1	7	-0.46341950136872
CATGCC-0	4	14	0.274963300044006
CATGCC-1	6	19	0.366313078632234
CATGCC-2	3	7	0.544296233827591
CATGCT-0	7	14	0.430398374653376
CATGCT-1	9	19	0.408419467934601
CATGCT-2	3	7	0.229727679191225
CATGG-0	17	66	0.197773661352876
CATGG-1	14	51	0.25661416137581
CATGG-2	9	31	0.303134177010703
CATGGA-1	5	17	-0.0114343776256631
CATGGA-2	4	14	-0.0396052545923593
CATGGC-0	1	9	-0.315905031395521
CATGGC-1	4	17	0.120812620216748
CATGGC-2	1	14	-0.641327431830149
CATGGG-0	7	9	1.07038932972437
CATGGG-1	7	17	0.590816249462483
CATGGG-2	1	14	-0.641327431830149
CATGGT-0	1	9	-0.630473586031886
CATGGT-1	1	17	-1.11004666629377
CATGGT-2	8	14	0.54818141030976
CATGT-0	11	66	-0.522260001391654
CATGT-1	8	51	-0.568780017026547
CATGT-2	8	31	-0.116794893283489
CATGTA-0	1	8	-0.55043087835835
CATGTC-0	2	8	0.16960278438618
CATGTC-1	5	11	0.639606413631916
CATGTC-2	4	8	0.680428408152171
CATGTG-0	4	8	0.680428408152171
CATGTG-1	1	11	-0.459005875036194
CATGTG-2	3	8	0.457284856837961
CATGTT-0	1	8	-0.55043087835835
CATGTT-1	5	11	0.32503785899555
CATGTT-2	1	8	-0.55043087835835
CATT-0	48	183	-0.0979597278742551
CATT-1	77	220	0.186391365704257
CATT-2	89	300	0.0241105597937483
CATTA-0	14	89	-0.583220701181341
CATTA-1	4	48	-1.10047721527762
CATTA-2	15	77	-0.380531841562953
CATTAA-0	2	15	-0.604498099628626
CATTAA-1	7	14	0.430398374653376
CATTAC-0	1	15	-0.695394653100425
CATTAC-1	2	14	-0.235862323721984
CATTAC-2	1	4	0.16960278438618
CATTAG-0	11	15	1.09636481612763
CATTAT-0	1	15	-1.00996320773679
CATTAT-1	5	14	0.142716302201595
CATTAT-2	3	4	0.54818141030976
CATTC-0	23	89	0.20135148270076
CATTC-1	12	48	0.16960278438618
CATTC-2	21	77	0.252490444191948
CATTCA-0	4	21	-0.368109321564395
CATTCA-1	8	23	0.142716302201595
CATTCA-2	6	12	0.414650017685237
CATTCC-0	9	21	0.639606413631916
CATTCC-1	2	23	-0.641327431830149
CATTCC-2	3	12	0.16960278438618
CATTCG-0	1	21	-0.969831498802185
CATTCG-1	2	23	-0.641327431830149
CATTCT-0	7	21	0.10189430768134
CATTCT-1	11	23	0.430398374653376
CATTCT-2	3	12	-0.144965770250186
CATTG-0	33	89	0.549658176968976
CATTG-1	10	48	0.0025486997230138
CATTG-2	27	77	0.493652501008836
CATTGA-0	3	27	-0.806364252495551
CATTGA-1	5	33	-0.577829852546464
CATTGC-0	9	27	0.42449503401497
CATTGC-1	8	33	0.142203810198066
CATTGG-0	8	27	0.319134518357144
CATTGG-1	7	33	0.0244207745416822
CATTGG-2	6	10	0.862749964946125
CATTGT-0	6	27	-0.246748464560128
CATTGT-1	13	33	0.269468007840739
CATTGT-2	4	10	0.211709173688547
CATTT-0	19	89	-0.29553862872956
CATTT-1	22	48	0.425579088217427
CATTT-2	14	77	-0.445070362700524
CATTTA-0	4	14	-0.0396052545923593
CATTTA-1	3	19	-0.507871263939554
CATTTA-2	3	22	-0.630473586031886
CATTTC-0	2	14	-0.235862323721984
CATTTC-1	6	19	0.366313078632234
CATTTC-2	12	22	0.862749964946125
CATTTG-0	7	14	0.744966929289742
CATTTG-1	3	19	-0.193302709303188
CATTTG-2	2	22	-0.603587103847302
CATTTT-0	1	14	-0.955895986466514
CATTTT-1	7	19	0.185275916620391
CATTTT-2	5	22	-0.225008477923722
CC-0	472	2317	-0.0347608722764336
CC-1	476	2314	-0.0250463875052852
CC-2	430	2317	-0.127748170664619
CCA-0	207	430	0.505822136470618
CCA-1	182	472	0.285396889479706
CCA-2	204	476	0.390552466106176
CCAA-0	54	204	-0.088876303599142
CCAA-1	66	207	0.0941630767846046
CCAA-2	66	182	0.22027453654747
CCAAA-0	14	66	-0.299116450077444
CCAAA-1	21	54	0.271928033681601
CCAAA-2	20	66	0.037355786543769
CCAAAA-0	7	20	0.142716302201595
CCAAAA-1	2	14	-0.55043087835835
CCAAAA-2	2	21	-0.878934945330386
CCAAAC-0	1	20	-0.92900950428193
CCAAAC-1	6	14	0.611435536665219
CCAAAC-2	5	21	0.128780789865925
CCAAAG-0	11	20	0.862749964946125
CCAAAG-1	1	14	-0.641327431830149
CCAAAG-2	9	21	0.639606413631916
CCAAAT-1	5	14	0.142716302201595
CCAAAT-2	5	21	-0.185787764770441
CCAAC-0	14	66	0.0154521045589217
CCAAC-1	12	54	0.0604034924211881
CCAAC-2	7	66	-0.613156554863453
CCAACA-0	4	7	0.452871230505435
CCAACA-1	4	14	-0.0396052545923593
CCAACA-2	8	12	0.665964445966143
CCAACC-2	1	12	-0.523544396173765
CCAACG-0	2	7	0.25661416137581
CCAACG-2	2	12	-0.118079288065601
CCAACT-0	1	7	-0.46341950136872
CCAACT-1	10	14	0.748852105771911
CCAACT-2	1	12	-0.838112950810131
CCAAG-0	22	66	0.442896119385861
CCAAG-1	4	54	-0.895107952606248
CCAAG-2	26	66	0.603238769461041
CCAAGA-0	14	26	0.54818141030976
CCAAGA-1	5	22	-0.225008477923722
CCAAGA-2	1	4	-0.144965770250186
CCAAGC-0	1	26	-1.15215305559614
CCAAGC-1	2	22	-0.603587103847302
CCAAGC-2	2	4	0.575067892494344
CCAAGG-0	9	26	0.457284856837961
CCAAGG-1	9	22	0.600385700478634
CCAAGT-0	2	26	-1.06125650212434
CCAAGT-1	6	22	-0.0708577980964638
CCAAGT-2	1	4	-0.144965770250186
CCAAT-0	16	66	-0.173953307123438
CCAAT-1	17	54	0.0712573382194504
CCAAT-2	13	66	-0.368109321564395
CCAATA-0	8	13	0.605339824149708
CCAATA-1	3	16	-0.368109321564395
CCAATA-2	8	17	0.394030730482501
CCAATC-1	4	16	0.16960278438618
CCAATC-2	3	17	-0.102330931097462
CCAATG-0	3	13	0.108978162569745
CCAATG-1	5	16	0.351924341180135
CCAATG-2	2	17	-0.390013003549243
CCAATT-0	2	13	-0.493272464518401
CCAATT-1	4	16	-0.144965770250186
CCAATT-2	4	17	-0.193755934419618
CCAC-0	53	204	0.207343112369027
CCAC-1	45	207	0.0326804085190991
CCAC-2	26	182	-0.374012662202802
CCACA-0	13	26	0.479188538822808
CCACA-1	15	53	-0.0291339547250641
CCACA-2	13	45	-0.0114343776256631
CCACAA-0	1	13	-0.898737572626566
CCACAA-1	5	13	0.199874716041544
CCACAA-2	6	15	0.242799760758578
CCACAC-0	2	13	-0.178703909882036
CCACAC-1	1	13	-0.5841690179902
CCACAG-0	4	13	0.332121713883955
CCACAG-1	4	13	0.332121713883955
CCACAG-2	5	15	0.403217635567685
CCACAT-0	6	13	0.354025395868802
CCACAT-1	3	13	-0.20559039206662
CCACAT-2	4	15	-0.0936724758626352
CCACC-0	4	26	-0.235862323721984
CCACC-1	13	53	0.151903207286779
CCACC-2	16	45	0.49729019145166
CCACCA-0	8	16	0.442820894651933
CCACCA-1	3	4	0.54818141030976
CCACCA-2	9	13	0.710700339807535
CCACCC-0	3	16	-0.0535407669280297
CCACCC-2	1	13	-0.5841690179902
CCACCG-0	3	16	-0.0535407669280297
CCACCG-2	1	13	-0.5841690179902
CCACCT-0	2	16	-0.655791394016176
CCACCT-1	1	4	-0.144965770250186
CCACCT-2	2	13	-0.493272464518401
CCACG-0	4	26	-0.235862323721984
CCACG-1	4	53	-0.877716209894379
CCACG-2	4	45	-0.726485240170456
CCACGA-0	1	4	-0.144965770250186
CCACGA-1	3	4	0.54818141030976
CCACGA-2	2	4	0.260499337857979
CCACGC-0	3	4	0.862749964946125
CCACGC-1	1	4	0.16960278438618
CCACGC-2	1	4	0.16960278438618
CCACGG-2	1	4	0.16960278438618
CCACT-0	5	26	-0.368109321564395
CCACT-1	21	53	0.289319776393471
CCACT-2	12	45	-0.0855423497793848
CCACTA-0	4	12	0.0781777810640241
CCACTA-2	4	21	-0.368109321564395
CCACTC-0	4	12	0.39274633570039
CCACTC-2	1	21	-0.969831498802185
CCACTG-0	2	12	-0.118079288065601
CCACTG-2	5	21	0.128780789865925
CCACTT-0	2	12	-0.432647842701967
CCACTT-1	5	5	0.835863482761541
CCACTT-2	11	21	0.507359415789504
CCAG-0	45	204	0.0470004622938475
CCAG-1	27	207	-0.463756477794792
CCAG-2	35	182	-0.0863305897510206
CCAGA-0	8	35	-0.225008477923722
CCAGA-1	31	45	0.815244195558805
CCAGA-2	8	27	0.00456596372077824
CCAGAA-0	6	8	0.702332090137018
CCAGAA-1	2	8	-0.144965770250186
CCAGAA-2	11	31	0.170887179168292
CCAGAC-1	3	8	0.457284856837961
CCAGAC-2	3	31	-0.613156554863453
CCAGAG-0	1	8	-0.235862323721984
CCAGAG-1	2	8	0.16960278438618
CCAGAG-2	7	31	0.0799906256964927
CCAGAT-0	1	8	-0.55043087835835
CCAGAT-1	1	8	-0.55043087835835
CCAGAT-2	10	31	0.0838758021786617
CCAGC-0	5	35	-0.315905031395521
CCAGC-1	5	45	-0.544163683376501
CCAGC-2	5	27	-0.0863305897510206
CCAGCA-0	3	5	0.430398374653376
CCAGCA-1	3	5	0.430398374653376
CCAGCA-2	2	5	0.142716302201595
CCAGCC-1	2	5	0.457284856837961
CCAGCC-2	1	5	0.0518197487297964
CCAGCG-0	2	5	0.457284856837961
CCAGCT-2	2	5	0.142716302201595
CCAGG-0	7	35	-0.02822295894374
CCAGG-1	4	45	-0.726485240170456
CCAGG-2	5	27	-0.0863305897510206
CCAGGA-0	1	5	-0.262748805906569
CCAGGA-1	3	7	0.229727679191225
CCAGGA-2	1	4	-0.144965770250186
CCAGGC-0	1	5	0.0518197487297964
CCAGGC-1	2	7	0.25661416137581
CCAGGG-0	1	5	0.0518197487297964
CCAGGG-1	1	7	-0.148850946732355
CCAGGG-2	3	4	0.862749964946125
CCAGGT-0	2	5	0.142716302201595
CCAGGT-1	1	7	-0.46341950136872
CCAGT-0	14	35	0.285817145842269
CCAGT-1	5	45	-0.858732238012867
CCAGT-2	9	27	0.109926479378604
CCAGTA-0	3	9	0.062673594528059
CCAGTA-1	1	14	-0.955895986466514
CCAGTA-2	2	5	0.142716302201595
CCAGTC-0	2	9	0.0895600767126435
CCAGTC-1	3	14	0.0518197487297964
CCAGTC-2	1	5	0.0518197487297964
CCAGTG-0	3	9	0.377242149164425
CCAGTG-1	2	14	-0.235862323721984
CCAGTG-2	1	5	0.0518197487297964
CCAGTT-0	1	9	-0.630473586031886
CCAGTT-1	8	14	0.54818141030976
CCAGTT-2	1	5	-0.262748805906569
CCAT-0	52	204	-0.125917575279491
CCAT-1	69	207	0.137965699442997
CCAT-2	55	182	0.0409336078916529
CCATA-0	15	55	-0.0636201307962333
CCATA-1	8	52	-0.586798522529225
CCATA-2	14	69	-0.341080649176476
CCATAA-0	2	14	-0.55043087835835
CCATAA-1	2	15	-0.604498099628626
CCATAC-0	5	14	0.457284856837961
CCATAC-1	6	15	0.557368315394943
CCATAC-2	5	8	0.862749964946125
CCATAG-0	4	14	0.274963300044006
CCATAG-1	2	15	-0.28992954499226
CCATAT-0	3	14	-0.262748805906569
CCATAT-1	5	15	0.0886490809313195
CCATAT-2	3	8	0.142716302201595
CCATC-0	15	55	0.250948423840132
CCATC-1	20	52	0.575067892494344
CCATC-2	16	69	0.0986510484138954
CCATCA-0	4	16	-0.144965770250186
CCATCA-1	6	15	0.242799760758578
CCATCA-2	8	20	0.260499337857979
CCATCC-0	6	16	0.506075021007393
CCATCC-1	2	15	-0.28992954499226
CCATCG-0	1	16	-0.746687947487975
CCATCG-1	2	15	-0.28992954499226
CCATCG-2	4	20	-0.0127187724077746
CCATCT-0	5	16	0.037355786543769
CCATCT-1	5	15	0.0886490809313195
CCATCT-2	8	20	0.260499337857979
CCATG-0	9	55	-0.219055205405603
CCATG-1	7	52	-0.390013003549243
CCATG-2	14	69	-0.0265120945401105
CCATGA-0	4	14	-0.0396052545923593
CCATGA-1	3	9	0.062673594528059
CCATGC-0	8	14	0.862749964946125
CCATGC-1	5	9	0.782707257272589
CCATGC-2	7	7	1.23744341438754
CCATGG-0	2	14	-0.235862323721984
CCATGG-1	1	9	-0.315905031395521
CCATT-0	15	55	-0.0636201307962333
CCATT-1	17	52	0.106348658030721
CCATT-2	25	69	0.208965687742796
CCATTA-0	2	25	-1.02735495044866
CCATTA-1	1	15	-1.00996320773679
CCATTA-2	8	17	0.394030730482501
CCATTC-0	8	25	0.385825892855816
CCATTC-1	9	15	0.914043259333676
CCATTC-2	2	17	-0.390013003549243
CCATTG-0	12	25	0.753550672981133
CCATTG-1	1	15	-0.695394653100425
CCATTG-2	6	17	0.457284856837961
CCATTT-0	3	25	-0.739672877996879
CCATTT-1	4	15	-0.0936724758626352
CCATTT-2	1	17	-1.11004666629377
CCC-0	70	430	-0.254467511553019
CCC-1	83	472	-0.178703909882036
CCC-2	73	476	-0.313823865191696
CCCA-0	36	73	0.508441081660246
CCCA-1	31	70	0.402999400465262
CCCA-2	33	83	0.301780996831283
CCCAA-0	10	33	0.0283059510238512
CCCAA-1	13	36	0.191506466371027
CCCAA-2	9	31	-0.0114343776256631
CCCAAA-0	5	9	0.468138702636223
CCCAAA-1	6	10	0.54818141030976
CCCAAA-2	3	13	-0.20559039206662
CCCAAC-0	4	9	0.600385700478634
CCCAAC-2	1	13	-0.5841690179902
CCCAAG-1	1	10	-0.390013003549243
CCCAAG-2	5	13	0.51444327067791
CCCAAT-1	3	10	-0.0114343776256631
CCCAAT-2	4	13	0.0175531592475892
CCCAC-0	8	33	0.142203810198066
CCCAC-1	3	36	-0.746687947487975
CCCAC-2	4	31	-0.390013003549243
CCCACA-1	1	8	-0.55043087835835
CCCACC-1	1	8	-0.235862323721984
CCCACC-2	1	3	0.303134177010703
CCCACG-0	1	4	0.16960278438618
CCCACG-1	1	8	-0.235862323721984
CCCACG-2	1	3	0.303134177010703
CCCACT-0	3	4	0.54818141030976
CCCACT-1	5	8	0.54818141030976
CCCACT-2	1	3	-0.0114343776256631
CCCAG-0	7	33	0.0244207745416822
CCCAG-1	3	36	-0.746687947487975
CCCAG-2	5	31	-0.207691446755288
CCCAGA-0	2	5	0.142716302201595
CCCAGA-1	6	7	0.789343467126648
CCCAGC-0	2	5	0.457284856837961
CCCAGG-2	1	3	0.303134177010703
CCCAGT-0	1	5	-0.262748805906569
CCCAGT-1	1	7	-0.46341950136872
CCCAGT-2	2	3	0.394030730482501
CCCAT-0	8	33	-0.1723647444383
CCCAT-1	17	36	0.442820894651933
CCCAT-2	13	31	0.32503785899555
CCCATA-0	6	13	0.354025395868802
CCCATA-1	1	8	-0.55043087835835
CCCATA-2	4	17	-0.193755934419618
CCCATC-0	1	13	-0.5841690179902
CCCATC-1	1	8	-0.235862323721984
CCCATC-2	2	17	-0.390013003549243
CCCATG-0	2	13	-0.178703909882036
CCCATG-1	3	8	0.457284856837961
CCCATG-2	6	17	0.457284856837961
CCCATT-0	4	13	0.0175531592475892
CCCATT-1	3	8	0.142716302201595
CCCATT-2	5	17	-0.0114343776256631
CCCC-0	8	73	-0.590683699011394
CCCC-1	8	70	-0.55094337036188
CCCC-2	14	83	-0.201960772046303
CCCCA-0	6	14	0.296866982028854
CCCCA-1	3	8	0.142716302201595
CCCCAA-1	5	6	0.730502967103714
CCCCAG-2	1	3	0.303134177010703
CCCCAT-1	1	6	-0.368109321564395
CCCCAT-2	2	3	0.394030730482501
CCCCC-1	1	8	-0.235862323721984
CCCCC-2	2	8	0.16960278438618
CCCCCA-0	2	2	0.54818141030976
CCCCCT-2	1	1	0.32503785899555
CCCCG-0	4	14	0.274963300044006
CCCCG-1	1	8	-0.235862323721984
CCCCG-2	1	8	-0.235862323721984
CCCCGA-1	4	4	0.771324961623969
CCCCGC-0	1	1	0.639606413631916
CCCCGT-2	1	1	0.32503785899555
CCCCT-0	4	14	-0.0396052545923593
CCCCT-1	3	8	0.142716302201595
CCCCT-2	5	8	0.54818141030976
CCCCTA-0	1	5	-0.262748805906569
CCCCTC-0	1	5	0.0518197487297964
CCCCTC-1	1	4	0.16960278438618
CCCCTG-0	2	5	0.457284856837961
CCCCTG-1	1	4	0.16960278438618
CCCCTG-2	2	3	0.708599285118867
CCCCTT-0	1	5	-0.262748805906569
CCCCTT-1	2	4	0.260499337857979
CCCCTT-2	1	3	-0.0114343776256631
CCCG-0	15	73	-0.015319554107832
CCCG-1	6	70	-0.802257798642786
CCCG-2	8	83	-0.712786395812294
CCCGA-1	9	15	0.59947470469731
CCCGA-2	2	6	0.037355786543769
CCCGAA-0	1	2	0.142716302201595
CCCGAA-2	3	9	0.062673594528059
CCCGAC-2	2	9	0.0895600767126435
CCCGAG-0	1	2	0.457284856837961
CCCGAG-2	3	9	0.377242149164425
CCCGAT-2	1	9	-0.630473586031886
CCCGC-0	2	8	0.16960278438618
CCCGC-1	4	15	0.22089607877373
CCCGC-2	1	6	-0.0535407669280297
CCCGCA-0	1	1	0.32503785899555
CCCGCA-2	1	4	-0.144965770250186
CCCGCC-2	1	4	0.16960278438618
CCCGCT-1	2	2	0.54818141030976
CCCGCT-2	2	4	0.260499337857979
CCCGG-0	4	8	0.680428408152171
CCCGG-1	1	15	-0.695394653100425
CCCGGA-1	3	4	0.54818141030976
CCCGGC-2	1	1	0.639606413631916
CCCGGT-1	1	4	-0.144965770250186
CCCGT-0	2	8	-0.144965770250186
CCCGT-1	1	15	-1.00996320773679
CCCGT-2	3	6	0.32503785899555
CCCGTC-0	2	3	0.708599285118867
CCCGTC-1	1	2	0.457284856837961
CCCGTC-2	1	1	0.639606413631916
CCCGTG-1	1	2	0.457284856837961
CCCGTT-0	1	3	-0.0114343776256631
CCCT-0	14	73	-0.394426629881769
CCCT-1	25	70	0.195360035687017
CCCT-2	28	83	0.142716302201595
CCCTA-0	4	28	-0.614969399495921
CCCTA-1	2	14	-0.55043087835835
CCCTA-2	1	25	-1.43282005855682
CCCTAC-0	1	1	0.639606413631916
CCCTAC-1	2	4	0.575067892494344
CCCTAC-2	2	2	0.862749964946125
CCCTAT-1	2	4	0.260499337857979
CCCTC-0	7	28	0.16960278438618
CCCTC-1	3	14	0.0518197487297964
CCCTC-2	6	25	0.13451146457491
CCCTCA-0	1	6	-0.368109321564395
CCCTCA-1	2	7	-0.057954393260556
CCCTCC-0	1	6	-0.0535407669280297
CCCTCC-1	4	7	0.7674397851418
CCCTCC-2	2	3	0.708599285118867
CCCTCG-0	2	6	0.351924341180135
CCCTCG-1	1	7	-0.148850946732355
CCCTCT-0	2	6	0.037355786543769
CCCTCT-2	1	3	-0.0114343776256631
CCCTG-0	9	28	0.39274633570039
CCCTG-1	1	14	-0.641327431830149
CCCTG-2	11	25	0.673507965307597
CCCTGA-0	3	11	-0.0804272491126145
CCCTGA-1	7	9	0.755820775088004
CCCTGC-0	2	11	-0.0535407669280297
CCCTGC-2	1	1	0.639606413631916
CCCTGG-0	6	11	0.793757093459174
CCCTGG-1	2	9	0.0895600767126435
CCCTT-0	8	28	-0.0271827345938022
CCCTT-1	8	14	0.54818141030976
CCCTT-2	7	25	-0.0465256974369332
CCCTTA-2	1	8	-0.55043087835835
CCCTTC-0	3	7	0.544296233827591
CCCTTC-1	3	8	0.457284856837961
CCCTTC-2	4	8	0.680428408152171
CCCTTG-0	2	7	0.25661416137581
CCCTTG-2	3	8	0.457284856837961
CCCTTT-0	2	7	-0.057954393260556
CCCTTT-1	5	8	0.54818141030976
CCG-0	65	430	-0.327492646567909
CCG-1	40	472	-0.895948642021042
CCG-2	40	476	-0.904316891691558
CCGA-0	10	40	-0.144965770250186
CCGA-1	30	65	0.441209290757592
CCGA-2	8	40	-0.345636465712337
CCGAA-0	1	8	-0.55043087835835
CCGAA-1	2	10	-0.299116450077444
CCGAA-2	13	30	0.354025395868802
CCGAAA-0	3	13	-0.20559039206662
CCGAAC-0	2	13	-0.178703909882036
CCGAAG-0	8	13	0.919908378786074
CCGAAG-2	2	2	0.862749964946125
CCGAAT-1	1	1	0.32503785899555
CCGAC-0	1	8	-0.235862323721984
CCGAC-1	2	10	0.0154521045589217
CCGAC-2	7	30	0.108978162569745
CCGACA-0	1	7	-0.46341950136872
CCGACC-1	1	1	0.639606413631916
CCGACC-2	1	2	0.457284856837961
CCGACG-0	3	7	0.544296233827591
CCGACT-0	3	7	0.229727679191225
CCGACT-2	1	2	0.142716302201595
CCGAG-0	4	8	0.680428408152171
CCGAG-1	2	10	0.0154521045589217
CCGAG-2	7	30	0.108978162569745
CCGAGA-0	1	7	-0.46341950136872
CCGAGA-1	4	4	0.771324961623969
CCGAGA-2	1	2	0.142716302201595
CCGAGC-0	3	7	0.544296233827591
CCGAGC-2	1	2	0.457284856837961
CCGAGG-0	3	7	0.544296233827591
CCGAT-0	2	8	-0.144965770250186
CCGAT-1	4	10	0.211709173688547
CCGAT-2	3	30	-0.898737572626566
CCGATA-2	2	4	0.260499337857979
CCGATC-2	1	4	0.16960278438618
CCGATG-0	2	3	0.708599285118867
CCGATG-1	1	2	0.457284856837961
CCGATT-0	1	3	-0.0114343776256631
CCGATT-1	1	2	0.142716302201595
CCGATT-2	1	4	-0.144965770250186
CCGC-0	5	40	-0.436533019184136
CCGC-1	10	65	-0.280314086292818
CCGC-2	9	40	0.0742926045818552
CCGCA-0	4	9	0.285817145842269
CCGCA-1	2	5	0.142716302201595
CCGCA-2	2	10	-0.299116450077444
CCGCAA-1	2	4	0.260499337857979
CCGCAG-0	1	2	0.457284856837961
CCGCAG-1	2	4	0.575067892494344
CCGCAG-2	2	2	0.862749964946125
CCGCAT-0	1	2	0.142716302201595
CCGCC-0	2	9	0.0895600767126435
CCGCC-2	4	10	0.526277728324912
CCGCCA-1	1	2	0.142716302201595
CCGCCC-0	1	4	0.16960278438618
CCGCCC-1	1	2	0.457284856837961
CCGCCG-0	2	4	0.575067892494344
CCGCCT-0	1	4	-0.144965770250186
CCGCG-0	3	9	0.377242149164425
CCGCG-2	2	10	0.0154521045589217
CCGCGC-1	1	3	0.303134177010703
CCGCGG-0	2	2	0.862749964946125
CCGCGG-1	2	3	0.708599285118867
CCGCT-1	3	5	0.430398374653376
CCGCT-2	2	10	-0.299116450077444
CCGCTC-2	1	3	0.303134177010703
CCGCTG-0	2	2	0.862749964946125
CCGCTG-2	2	3	0.708599285118867
CCGG-0	17	40	0.662079269483974
CCGG-1	13	65	-0.0391520294759301
CCGG-2	11	40	0.25661416137581
CCGGA-0	1	11	-0.77357442967256
CCGGA-1	9	17	0.499391246140328
CCGGA-2	3	13	-0.20559039206662
CCGGAA-0	1	3	-0.0114343776256631
CCGGAA-2	1	9	-0.630473586031886
CCGGAC-0	1	3	0.303134177010703
CCGGAG-0	1	3	0.303134177010703
CCGGAG-1	1	1	0.639606413631916
CCGGAG-2	3	9	0.377242149164425
CCGGAT-2	5	9	0.468138702636223
CCGGC-0	3	11	0.234141305523751
CCGGC-1	1	17	-0.795478111657407
CCGGC-2	2	13	-0.178703909882036
CCGGCA-2	1	1	0.32503785899555
CCGGCG-0	2	2	0.862749964946125
CCGGCG-1	1	3	0.303134177010703
CCGGCT-1	2	3	0.394030730482501
CCGGG-0	6	11	0.793757093459174
CCGGG-1	3	17	-0.102330931097462
CCGGG-2	3	13	0.108978162569745
CCGGGA-0	1	3	-0.0114343776256631
CCGGGA-1	3	6	0.32503785899555
CCGGGA-2	1	3	-0.0114343776256631
CCGGGC-0	1	3	0.303134177010703
CCGGGC-1	3	6	0.639606413631916
CCGGGT-2	2	3	0.394030730482501
CCGGT-0	1	11	-0.77357442967256
CCGGT-1	4	17	-0.193755934419618
CCGGT-2	5	13	0.199874716041544
CCGGTA-0	1	5	-0.262748805906569
CCGGTC-0	2	5	0.457284856837961
CCGGTC-1	1	1	0.639606413631916
CCGGTC-2	1	4	0.16960278438618
CCGGTG-0	1	5	0.0518197487297964
CCGGTG-2	2	4	0.575067892494344
CCGGTT-0	1	5	-0.262748805906569
CCGGTT-2	1	4	-0.144965770250186
CCGT-0	8	40	-0.345636465712337
CCGT-1	12	65	-0.427828556266018
CCGT-2	12	40	0.0220883144129806
CCGTA-0	1	12	-0.838112950810131
CCGTA-1	1	8	-0.55043087835835
CCGTA-2	1	12	-0.838112950810131
CCGTAA-0	1	1	0.32503785899555
CCGTAC-2	1	1	0.639606413631916
CCGTAT-1	1	1	0.32503785899555
CCGTC-0	4	12	0.39274633570039
CCGTC-1	1	8	-0.235862323721984
CCGTC-2	4	12	0.39274633570039
CCGTCC-0	2	4	0.575067892494344
CCGTCC-1	2	4	0.575067892494344
CCGTCG-0	2	4	0.575067892494344
CCGTCG-1	1	4	0.16960278438618
CCGTCT-1	1	4	-0.144965770250186
CCGTCT-2	1	1	0.32503785899555
CCGTG-0	4	12	0.39274633570039
CCGTG-1	2	8	0.16960278438618
CCGTG-2	5	12	0.575067892494344
CCGTGA-0	3	5	0.430398374653376
CCGTGA-1	2	4	0.260499337857979
CCGTGC-0	1	5	0.0518197487297964
CCGTGC-1	1	4	0.16960278438618
CCGTGC-2	2	2	0.862749964946125
CCGTGG-0	1	5	0.0518197487297964
CCGTGT-1	1	4	-0.144965770250186
CCGTT-0	3	12	-0.144965770250186
CCGTT-1	4	8	0.365859853515805
CCGTT-2	2	12	-0.432647842701967
CCGTTA-2	2	4	0.260499337857979
CCGTTC-1	1	3	0.303134177010703
CCGTTG-0	2	2	0.862749964946125
CCGTTG-1	1	3	0.303134177010703
CCGTTG-2	2	4	0.575067892494344
CCGTTT-1	1	3	-0.0114343776256631
CCT-0	88	430	-0.34307957349856
CCT-1	167	472	0.199874716041544
CCT-2	159	476	0.142716302201595
CCTA-0	27	159	-0.520217099761853
CCTA-1	8	88	-1.08323540884312
CCTA-2	19	167	-0.904602692078964
CCTAA-0	7	19	0.185275916620391
CCTAA-1	8	27	0.00456596372077824
CCTAAA-1	2	7	-0.057954393260556
CCTAAA-2	1	8	-0.55043087835835
CCTAAC-2	3	8	0.457284856837961
CCTAAG-1	4	7	0.7674397851418
CCTAAG-2	1	8	-0.235862323721984
CCTAAT-1	1	7	-0.46341950136872
CCTAAT-2	3	8	0.142716302201595
CCTAC-0	3	19	-0.193302709303188
CCTAC-1	4	27	-0.268652146544975
CCTAC-2	6	8	1.01690064477338
CCTACA-0	2	6	0.037355786543769
CCTACA-2	3	4	0.54818141030976
CCTACC-0	3	6	0.639606413631916
CCTACC-1	2	3	0.708599285118867
CCTACG-1	1	3	0.303134177010703
CCTACG-2	1	4	0.16960278438618
CCTACT-0	1	6	-0.368109321564395
CCTAG-0	6	19	0.366313078632234
CCTAG-1	3	27	-0.491795697859185
CCTAGA-1	2	6	0.037355786543769
CCTAGC-1	2	6	0.351924341180135
CCTAGC-2	1	3	0.303134177010703
CCTAGG-1	1	6	-0.0535407669280297
CCTAGG-2	2	3	0.708599285118867
CCTAGT-1	1	6	-0.368109321564395
CCTAT-0	3	19	-0.507871263939554
CCTAT-1	12	27	0.372290743846096
CCTAT-2	2	8	-0.144965770250186
CCTATA-1	1	3	-0.0114343776256631
CCTATA-2	4	12	0.0781777810640241
CCTATC-2	1	12	-0.523544396173765
CCTATG-0	1	2	0.457284856837961
CCTATT-0	1	2	0.142716302201595
CCTATT-1	2	3	0.394030730482501
CCTATT-2	7	12	0.54818141030976
CCTC-0	45	159	0.290788341188403
CCTC-1	19	88	0.0298408420110212
CCTC-2	42	167	0.175433704696973
CCTCA-0	12	42	-0.0223634481578534
CCTCA-1	10	45	-0.252596434442551
CCTCA-2	5	19	-0.10240615583139
CCTCAA-0	2	5	0.142716302201595
CCTCAA-1	4	12	0.0781777810640241
CCTCAA-2	5	10	0.394030730482501
CCTCAC-1	1	12	-0.523544396173765
CCTCAG-0	2	5	0.457284856837961
CCTCAG-1	3	12	0.16960278438618
CCTCAG-2	1	10	-0.390013003549243
CCTCAT-0	1	5	-0.262748805906569
CCTCAT-1	4	12	0.0781777810640241
CCTCAT-2	4	10	0.211709173688547
CCTCC-0	12	42	0.292205106478512
CCTCC-1	14	45	0.372127048497654
CCTCC-2	5	19	0.212162398804976
CCTCCA-0	1	5	-0.262748805906569
CCTCCA-1	2	12	-0.432647842701967
CCTCCA-2	4	14	-0.0396052545923593
CCTCCC-0	1	5	0.0518197487297964
CCTCCC-1	4	12	0.39274633570039
CCTCCC-2	3	14	0.0518197487297964
CCTCCG-0	1	5	0.0518197487297964
CCTCCG-1	1	12	-0.523544396173765
CCTCCT-0	2	5	0.142716302201595
CCTCCT-1	5	12	0.260499337857979
CCTCCT-2	7	14	0.430398374653376
CCTCG-0	5	42	-0.480984781754969
CCTCG-1	5	45	-0.544163683376501
CCTCG-2	1	19	-0.886449889863134
CCTCGA-1	2	5	0.142716302201595
CCTCGA-2	1	5	-0.262748805906569
CCTCGC-1	1	5	0.0518197487297964
CCTCGC-2	1	5	0.0518197487297964
CCTCGG-0	1	1	0.639606413631916
CCTCGG-1	1	5	0.0518197487297964
CCTCGT-1	1	5	-0.262748805906569
CCTCGT-2	3	5	0.430398374653376
CCTCT-0	13	42	0.0517445239958687
CCTCT-1	16	45	0.182721636815294
CCTCT-2	8	19	0.303058952276775
CCTCTA-1	1	13	-0.898737572626566
CCTCTA-2	3	16	-0.368109321564395
CCTCTC-0	2	8	0.16960278438618
CCTCTC-1	6	13	0.668593950505168
CCTCTC-2	2	16	-0.341222839379811
CCTCTG-0	6	8	1.01690064477338
CCTCTG-1	1	13	-0.5841690179902
CCTCTG-2	4	16	0.16960278438618
CCTCTT-1	5	13	0.199874716041544
CCTCTT-2	7	16	0.32503785899555
CCTG-0	45	159	0.290788341188403
CCTG-1	13	88	-0.326834101927711
CCTG-2	30	167	-0.151779206511443
CCTGA-0	8	30	-0.087807356410237
CCTGA-1	26	45	0.645345158763407
CCTGAA-1	3	8	0.142716302201595
CCTGAA-2	9	26	0.142716302201595
CCTGAC-2	4	26	-0.235862323721984
CCTGAG-1	2	8	0.16960278438618
CCTGAG-2	5	26	-0.0535407669280297
CCTGAT-1	3	8	0.142716302201595
CCTGAT-2	8	26	0.037355786543769
CCTGC-0	8	30	0.226761198226129
CCTGC-1	8	45	-0.138698575268337
CCTGC-2	9	13	1.0252688944439
CCTGCA-0	4	9	0.285817145842269
CCTGCA-1	3	8	0.142716302201595
CCTGCA-2	3	8	0.142716302201595
CCTGCC-0	1	9	-0.315905031395521
CCTGCC-1	2	8	0.16960278438618
CCTGCC-2	2	8	0.16960278438618
CCTGCG-0	1	9	-0.315905031395521
CCTGCG-2	1	8	-0.235862323721984
CCTGCT-0	2	9	-0.225008477923722
CCTGCT-1	3	8	0.142716302201595
CCTGCT-2	2	8	-0.144965770250186
CCTGG-0	10	30	0.42743189368828
CCTGG-1	8	45	-0.138698575268337
CCTGG-2	2	13	-0.178703909882036
CCTGGA-0	1	2	0.142716302201595
CCTGGA-1	2	10	-0.299116450077444
CCTGGA-2	1	8	-0.55043087835835
CCTGGC-1	5	10	0.708599285118867
CCTGGC-2	3	8	0.457284856837961
CCTGGG-2	1	8	-0.235862323721984
CCTGGT-0	1	2	0.142716302201595
CCTGGT-1	3	10	-0.0114343776256631
CCTGGT-2	3	8	0.142716302201595
CCTGT-0	4	30	-0.675594021312356
CCTGT-1	3	45	-1.26419734612103
CCTGT-2	2	13	-0.493272464518401
CCTGTA-1	1	4	-0.144965770250186
CCTGTC-1	1	4	0.16960278438618
CCTGTG-0	1	2	0.457284856837961
CCTGTG-2	2	3	0.708599285118867
CCTGTT-0	1	2	0.142716302201595
CCTGTT-1	2	4	0.260499337857979
CCTGTT-2	1	3	-0.0114343776256631
CCTT-0	42	159	-0.0912214942434951
CCTT-1	48	88	0.611360311931291
CCTT-2	76	167	0.443470456220729
CCTTA-0	7	76	-1.06125650212434
CCTTA-1	2	42	-1.48870051695128
CCTTA-2	6	48	-0.764004978656409
CCTTAA-0	3	6	0.32503785899555
CCTTAA-1	1	7	-0.46341950136872
CCTTAC-0	1	6	-0.0535407669280297
CCTTAC-2	1	2	0.457284856837961
CCTTAG-0	2	6	0.351924341180135
CCTTAG-1	3	7	0.544296233827591
CCTTAT-1	3	7	0.229727679191225
CCTTAT-2	1	2	0.142716302201595
CCTTC-0	21	76	0.264912964190505
CCTTC-1	6	42	-0.326834101927711
CCTTC-2	10	48	0.0025486997230138
CCTTCA-0	7	10	0.681712802934282
CCTTCA-1	8	21	0.219677343337724
CCTTCA-2	5	6	0.730502967103714
CCTTCC-0	1	10	-0.390013003549243
CCTTCC-1	5	21	0.128780789865925
CCTTCG-1	4	21	-0.0535407669280297
CCTTCT-0	2	10	-0.299116450077444
CCTTCT-1	4	21	-0.368109321564395
CCTTCT-2	1	6	-0.368109321564395
CCTTG-0	33	76	0.70023103544835
CCTTG-1	6	42	-0.326834101927711
CCTTG-2	13	48	0.243710756539902
CCTTGA-0	3	13	-0.20559039206662
CCTTGA-1	9	33	-0.0670042287804738
CCTTGC-0	2	13	-0.178703909882036
CCTTGC-1	4	33	-0.445582854704053
CCTTGC-2	1	6	-0.0535407669280297
CCTTGG-0	2	13	-0.178703909882036
CCTTGG-1	8	33	0.142203810198066
CCTTGG-2	4	6	0.862749964946125
CCTTGT-0	6	13	0.354025395868802
CCTTGT-1	12	33	0.195360035687017
CCTTGT-2	1	6	-0.368109321564395
CCTTT-0	15	76	-0.368109321564395
CCTTT-1	28	42	0.779983024367084
CCTTT-2	19	48	0.285817145842269
CCTTTA-0	3	19	-0.507871263939554
CCTTTA-2	9	28	0.0781777810640241
CCTTTC-0	4	19	0.0298408420110212
CCTTTC-1	5	15	0.403217635567685
CCTTTC-2	6	28	0.0360713917616574
CCTTTG-0	7	19	0.499844471256757
CCTTTG-1	4	15	0.22089607877373
CCTTTG-2	6	28	0.0360713917616574
CCTTTT-0	5	19	-0.10240615583139
CCTTTT-1	6	15	0.242799760758578
CCTTTT-2	7	28	-0.144965770250186
CG-0	287	2317	-0.530895780632421
CG-1	227	2314	-0.763217249439186
CG-2	198	2317	-0.900551436043874
CGA-0	58	198	0.0105983373742197
CGA-1	112	287	0.295393142410553
CGA-2	56	227	-0.158037851817538
CGAA-0	19	56	0.142716302201595
CGAA-1	14	58	-0.177755593073177
CGAA-2	38	112	0.151300045892987
CGAAA-0	8	38	-0.299116450077444
CGAAA-1	4	19	-0.284727712625344
CGAAA-2	2	14	-0.55043087835835
CGAAAA-1	4	8	0.365859853515805
CGAAAC-1	1	8	-0.235862323721984
CGAAAG-0	1	2	0.457284856837961
CGAAAG-1	2	8	0.16960278438618
CGAAAG-2	2	4	0.575067892494344
CGAAAT-1	1	8	-0.55043087835835
CGAAAT-2	2	4	0.260499337857979
CGAAC-0	3	38	-0.795478111657407
CGAAC-1	1	19	-0.886449889863134
CGAACC-1	1	3	0.303134177010703
CGAACC-2	1	1	0.639606413631916
CGAACT-1	2	3	0.394030730482501
CGAAG-0	22	38	0.953721743151852
CGAAG-1	9	19	0.722988022570967
CGAAG-2	11	14	1.15043203739791
CGAAGA-0	3	11	-0.0804272491126145
CGAAGA-1	10	22	0.381127325646593
CGAAGA-2	1	9	-0.630473586031886
CGAAGC-0	2	11	-0.0535407669280297
CGAAGC-1	1	22	-1.00905221195547
CGAAGG-0	3	11	0.234141305523751
CGAAGG-1	8	22	0.495025184820808
CGAAGG-2	2	9	0.0895600767126435
CGAAGT-0	3	11	-0.0804272491126145
CGAAGT-1	3	22	-0.630473586031886
CGAAGT-2	6	9	0.622289382463482
CGAAT-0	5	38	-0.704581558185608
CGAAT-1	5	19	-0.10240615583139
CGAAT-2	1	14	-0.955895986466514
CGAATA-1	1	5	-0.262748805906569
CGAATC-1	2	5	0.457284856837961
CGAATC-2	1	5	0.0518197487297964
CGAATG-0	1	1	0.639606413631916
CGAATG-2	2	5	0.457284856837961
CGAATT-1	2	5	0.142716302201595
CGAATT-2	2	5	0.142716302201595
CGAC-0	7	56	-0.459005875036194
CGAC-1	16	58	0.261976104517195
CGAC-2	28	112	0.16960278438618
CGACA-0	10	28	0.173487960868349
CGACA-1	3	7	0.229727679191225
CGACA-2	3	16	-0.368109321564395
CGACAA-0	1	3	-0.0114343776256631
CGACAA-1	3	10	-0.0114343776256631
CGACAC-1	2	10	0.0154521045589217
CGACAG-1	1	10	-0.390013003549243
CGACAG-2	2	3	0.708599285118867
CGACAT-0	2	3	0.394030730482501
CGACAT-1	4	10	0.211709173688547
CGACAT-2	1	3	-0.0114343776256631
CGACC-0	8	28	0.287385820042563
CGACC-1	2	7	0.25661416137581
CGACC-2	5	16	0.351924341180135
CGACCA-0	3	5	0.430398374653376
CGACCA-1	4	8	0.365859853515805
CGACCA-2	1	2	0.142716302201595
CGACCC-0	1	5	0.0518197487297964
CGACCC-2	1	2	0.457284856837961
CGACCT-0	1	5	-0.262748805906569
CGACCT-1	4	8	0.365859853515805
CGACG-0	4	28	-0.300400844859556
CGACG-2	2	16	-0.341222839379811
CGACGA-0	1	2	0.142716302201595
CGACGA-1	1	4	-0.144965770250186
CGACGG-1	2	4	0.575067892494344
CGACGT-1	1	4	-0.144965770250186
CGACT-0	6	28	-0.278497162874708
CGACT-1	2	7	-0.057954393260556
CGACT-2	6	16	0.191506466371027
CGACTA-0	1	6	-0.368109321564395
CGACTA-1	3	6	0.32503785899555
CGACTA-2	1	2	0.142716302201595
CGACTC-0	3	6	0.639606413631916
CGACTC-1	1	6	-0.0535407669280297
CGACTC-2	1	2	0.457284856837961
CGACTG-0	2	6	0.351924341180135
CGACTT-1	2	6	0.037355786543769
CGAG-0	22	56	0.59704679921312
CGAG-1	17	58	0.319134518357144
CGAG-2	24	112	0.0211827792679066
CGAGA-0	9	24	0.211709173688547
CGAGA-1	10	22	0.381127325646593
CGAGA-2	5	17	-0.0114343776256631
CGAGAA-0	3	5	0.430398374653376
CGAGAA-1	2	9	-0.225008477923722
CGAGAA-2	4	10	0.211709173688547
CGAGAC-2	1	10	-0.390013003549243
CGAGAG-0	2	5	0.457284856837961
CGAGAG-1	2	9	0.0895600767126435
CGAGAG-2	2	10	0.0154521045589217
CGAGAT-1	5	9	0.468138702636223
CGAGAT-2	3	10	-0.0114343776256631
CGAGC-0	3	24	-0.390013003549243
CGAGC-1	4	22	-0.092761480081311
CGAGC-2	3	17	-0.102330931097462
CGAGCA-0	2	3	0.394030730482501
CGAGCA-1	2	3	0.394030730482501
CGAGCA-2	2	4	0.260499337857979
CGAGCC-0	1	3	0.303134177010703
CGAGCC-2	1	4	0.16960278438618
CGAGCT-1	1	3	-0.0114343776256631
CGAGCT-2	1	4	-0.144965770250186
CGAGG-0	6	24	0.16960278438618
CGAGG-2	4	17	0.120812620216748
CGAGGA-0	2	4	0.260499337857979
CGAGGA-1	2	6	0.037355786543769
CGAGGC-0	1	4	0.16960278438618
CGAGGC-1	1	6	-0.0535407669280297
CGAGGG-1	3	6	0.639606413631916
CGAGGT-0	1	4	-0.144965770250186
CGAGT-0	6	24	-0.144965770250186
CGAGT-1	8	22	0.180456630184442
CGAGT-2	5	17	-0.0114343776256631
CGAGTA-0	2	5	0.142716302201595
CGAGTA-1	3	6	0.32503785899555
CGAGTC-1	1	6	-0.0535407669280297
CGAGTG-0	1	5	0.0518197487297964
CGAGTG-1	1	6	-0.0535407669280297
CGAGTG-2	2	8	0.16960278438618
CGAGTT-0	2	5	0.142716302201595
CGAGTT-1	1	6	-0.368109321564395
CGAGTT-2	6	8	0.702332090137018
CGAT-0	8	56	-0.655791394016176
CGAT-1	11	58	-0.400899144387386
CGAT-2	22	112	-0.37676738430751
CGATA-0	4	22	-0.407330034717677
CGATA-2	3	11	-0.0804272491126145
CGATAA-0	2	3	0.394030730482501
CGATAA-1	2	4	0.260499337857979
CGATAG-0	1	3	0.303134177010703
CGATAG-1	1	4	0.16960278438618
CGATAT-1	1	4	-0.144965770250186
CGATC-0	3	22	-0.315905031395521
CGATC-1	1	8	-0.235862323721984
CGATC-2	3	11	0.234141305523751
CGATCA-0	2	3	0.394030730482501
CGATCA-1	2	3	0.394030730482501
CGATCA-2	1	1	0.32503785899555
CGATCT-0	1	3	-0.0114343776256631
CGATCT-1	1	3	-0.0114343776256631
CGATG-0	12	22	0.862749964946125
CGATG-1	3	8	0.457284856837961
CGATG-2	3	11	0.234141305523751
CGATGA-1	4	12	0.0781777810640241
CGATGC-0	1	3	0.303134177010703
CGATGC-1	1	12	-0.523544396173765
CGATGG-0	2	3	0.708599285118867
CGATGG-1	2	12	-0.118079288065601
CGATGG-2	1	3	0.303134177010703
CGATGT-1	5	12	0.260499337857979
CGATGT-2	2	3	0.394030730482501
CGATT-0	3	22	-0.630473586031886
CGATT-1	4	8	0.365859853515805
CGATT-2	2	11	-0.368109321564395
CGATTA-0	1	2	0.142716302201595
CGATTC-1	1	3	0.303134177010703
CGATTC-2	1	4	0.16960278438618
CGATTG-1	1	3	0.303134177010703
CGATTG-2	2	4	0.575067892494344
CGATTT-0	1	2	0.142716302201595
CGATTT-1	1	3	-0.0114343776256631
CGATTT-2	1	4	-0.144965770250186
CGC-0	38	198	-0.0888089057654878
CGC-1	51	287	-0.166182403083995
CGC-2	46	227	-0.0363729633056644
CGCA-0	20	46	0.373828023164982
CGCA-1	12	38	0.0686083300478735
CGCA-2	14	51	-0.057954393260556
CGCAA-0	6	14	0.296866982028854
CGCAA-1	9	20	0.365859853515805
CGCAA-2	2	12	-0.432647842701967
CGCAAA-1	5	6	0.730502967103714
CGCAAA-2	7	9	0.755820775088004
CGCAAC-0	2	2	0.862749964946125
CGCAAC-1	1	6	-0.0535407669280297
CGCAAC-2	1	9	-0.315905031395521
CGCAAT-2	1	9	-0.630473586031886
CGCAC-0	1	14	-0.641327431830149
CGCAC-1	3	20	-0.235862323721984
CGCAC-2	3	12	0.16960278438618
CGCACA-0	3	3	0.681712802934282
CGCACA-1	1	1	0.32503785899555
CGCACA-2	1	3	-0.0114343776256631
CGCACC-2	2	3	0.708599285118867
CGCAG-0	4	14	0.274963300044006
CGCAG-1	3	20	-0.235862323721984
CGCAG-2	3	12	0.16960278438618
CGCAGA-1	2	4	0.260499337857979
CGCAGC-0	1	3	0.303134177010703
CGCAGC-2	2	3	0.708599285118867
CGCAGG-0	2	3	0.708599285118867
CGCAGG-1	1	4	0.16960278438618
CGCAGG-2	1	3	0.303134177010703
CGCAGT-1	1	4	-0.144965770250186
CGCAT-0	3	14	-0.262748805906569
CGCAT-1	5	20	-0.144965770250186
CGCAT-2	4	12	0.0781777810640241
CGCATA-0	3	4	0.54818141030976
CGCATA-2	1	5	-0.262748805906569
CGCATC-1	1	3	0.303134177010703
CGCATC-2	2	5	0.457284856837961
CGCATG-0	1	4	0.16960278438618
CGCATG-2	1	5	0.0518197487297964
CGCATT-1	2	3	0.394030730482501
CGCATT-2	1	5	-0.262748805906569
CGCC-0	10	46	0.0417694128762951
CGCC-1	3	38	-0.795478111657407
CGCC-2	11	51	0.0334706100615999
CGCCA-0	2	11	-0.368109321564395
CGCCA-1	3	10	-0.0114343776256631
CGCCAA-1	1	2	0.142716302201595
CGCCAA-2	1	3	-0.0114343776256631
CGCCAG-2	1	3	0.303134177010703
CGCCAT-1	1	2	0.142716302201595
CGCCAT-2	1	3	-0.0114343776256631
CGCCC-0	1	11	-0.459005875036194
CGCCC-1	1	10	-0.390013003549243
CGCCC-2	1	3	0.303134177010703
CGCCCT-0	1	1	0.32503785899555
CGCCCT-1	1	1	0.32503785899555
CGCCCT-2	1	1	0.32503785899555
CGCCG-0	7	11	0.927288486083696
CGCCG-1	3	10	0.303134177010703
CGCCG-2	1	3	0.303134177010703
CGCCGA-0	1	1	0.32503785899555
CGCCGA-1	3	7	0.229727679191225
CGCCGC-1	2	7	0.25661416137581
CGCCGC-2	1	3	0.303134177010703
CGCCGG-1	2	7	0.25661416137581
CGCCGG-2	1	3	0.303134177010703
CGCCGT-2	1	3	-0.0114343776256631
CGCCT-0	1	11	-0.77357442967256
CGCCT-1	3	10	-0.0114343776256631
CGCCT-2	1	3	-0.0114343776256631
CGCCTA-0	1	1	0.32503785899555
CGCCTA-2	1	3	-0.0114343776256631
CGCCTC-2	1	3	0.303134177010703
CGCCTT-1	1	1	0.32503785899555
CGCCTT-2	1	3	-0.0114343776256631
CGCG-0	11	46	0.128780789865925
CGCG-1	9	38	0.120812620216748
CGCG-2	6	51	-0.505525890671087
CGCGA-0	1	6	-0.368109321564395
CGCGAA-1	1	1	0.32503785899555
CGCGC-0	2	6	0.351924341180135
CGCGC-1	4	11	0.457284856837961
CGCGC-2	4	9	0.600385700478634
CGCGCA-0	3	4	0.54818141030976
CGCGCG-0	1	4	0.16960278438618
CGCGCG-1	1	2	0.457284856837961
CGCGCT-1	1	2	0.142716302201595
CGCGCT-2	4	4	0.771324961623969
CGCGG-0	2	6	0.351924341180135
CGCGG-1	3	11	0.234141305523751
CGCGG-2	1	9	-0.315905031395521
CGCGGA-1	2	2	0.54818141030976
CGCGGA-2	1	3	-0.0114343776256631
CGCGGC-2	1	3	0.303134177010703
CGCGGG-0	1	1	0.639606413631916
CGCGGG-2	1	3	0.303134177010703
CGCGT-0	1	6	-0.368109321564395
CGCGT-1	4	11	0.142716302201595
CGCGT-2	4	9	0.285817145842269
CGCGTA-0	1	4	-0.144965770250186
CGCGTG-0	3	4	0.862749964946125
CGCGTG-1	1	1	0.639606413631916
CGCGTG-2	4	4	1.08589351626033
CGCT-0	5	46	-0.878934945330386
CGCT-1	14	38	0.211709173688547
CGCT-2	20	51	0.278517843360657
CGCTA-0	3	20	-0.55043087835835
CGCTAA-1	1	3	-0.0114343776256631
CGCTAC-1	1	3	0.303134177010703
CGCTAT-1	1	3	-0.0114343776256631
CGCTC-0	3	20	-0.235862323721984
CGCTC-2	7	14	0.744966929289742
CGCTCA-0	3	7	0.229727679191225
CGCTCA-1	2	3	0.394030730482501
CGCTCC-0	3	7	0.544296233827591
CGCTCC-1	1	3	0.303134177010703
CGCTCG-0	1	7	-0.148850946732355
CGCTG-0	8	20	0.575067892494344
CGCTG-2	3	14	0.0518197487297964
CGCTGA-0	1	3	-0.0114343776256631
CGCTGA-1	6	8	0.702332090137018
CGCTGC-1	1	8	-0.235862323721984
CGCTGG-0	2	3	0.708599285118867
CGCTGT-1	1	8	-0.55043087835835
CGCTT-0	6	20	0.00918490957707279
CGCTT-1	5	5	0.835863482761541
CGCTT-2	4	14	-0.0396052545923593
CGCTTA-0	1	4	-0.144965770250186
CGCTTA-2	2	5	0.142716302201595
CGCTTC-1	1	6	-0.0535407669280297
CGCTTG-0	3	4	0.862749964946125
CGCTTG-1	4	6	0.862749964946125
CGCTTG-2	1	5	0.0518197487297964
CGCTTT-1	1	6	-0.368109321564395
CGCTTT-2	2	5	0.142716302201595
CGG-0	56	198	0.290680715939416
CGG-1	64	287	0.0569611482302151
CGG-2	48	227	0.0052997330949037
CGGA-0	7	48	-0.630473586031886
CGGA-1	25	56	0.405080566669086
CGGA-2	19	64	0.0175531592475892
CGGAA-0	5	19	-0.10240615583139
CGGAA-1	4	7	0.452871230505435
CGGAA-2	5	25	-0.334207769888714
CGGAAA-0	2	5	0.142716302201595
CGGAAA-1	3	5	0.430398374653376
CGGAAA-2	2	4	0.260499337857979
CGGAAG-0	3	5	0.744966929289742
CGGAAG-1	1	5	0.0518197487297964
CGGAAG-2	2	4	0.575067892494344
CGGAAT-1	1	5	-0.262748805906569
CGGAC-0	6	19	0.366313078632234
CGGAC-1	1	7	-0.148850946732355
CGGAC-2	2	25	-0.712786395812294
CGGACA-0	2	2	0.54818141030976
CGGACA-1	3	6	0.32503785899555
CGGACC-2	1	1	0.639606413631916
CGGACT-1	3	6	0.32503785899555
CGGAG-0	5	19	0.212162398804976
CGGAG-1	1	7	-0.148850946732355
CGGAG-2	12	25	0.753550672981133
CGGAGA-0	2	12	-0.432647842701967
CGGAGA-1	1	5	-0.262748805906569
CGGAGC-0	3	12	0.16960278438618
CGGAGC-1	2	5	0.457284856837961
CGGAGG-0	6	12	0.729218572321603
CGGAGG-1	1	5	0.0518197487297964
CGGAGT-0	1	12	-0.838112950810131
CGGAGT-1	1	5	-0.262748805906569
CGGAGT-2	1	1	0.32503785899555
CGGAT-0	3	19	-0.507871263939554
CGGAT-1	1	7	-0.46341950136872
CGGAT-2	6	25	-0.180057090061456
CGGATA-0	2	6	0.037355786543769
CGGATC-0	1	6	-0.0535407669280297
CGGATG-0	3	6	0.639606413631916
CGGATG-1	1	3	0.303134177010703
CGGATT-1	2	3	0.394030730482501
CGGATT-2	1	1	0.32503785899555
CGGC-0	12	48	0.16960278438618
CGGC-1	7	56	-0.459005875036194
CGGC-2	10	64	-0.265715286871666
CGGCA-0	3	10	-0.0114343776256631
CGGCA-1	5	12	0.260499337857979
CGGCA-2	3	7	0.229727679191225
CGGCAA-1	2	3	0.394030730482501
CGGCAA-2	2	5	0.142716302201595
CGGCAC-0	1	3	0.303134177010703
CGGCAG-0	2	3	0.708599285118867
CGGCAG-2	2	5	0.457284856837961
CGGCAT-1	1	3	-0.0114343776256631
CGGCAT-2	1	5	-0.262748805906569
CGGCC-0	1	10	-0.390013003549243
CGGCC-1	1	12	-0.523544396173765
CGGCC-2	1	7	-0.148850946732355
CGGCCC-2	1	1	0.639606413631916
CGGCCG-0	1	1	0.639606413631916
CGGCCG-1	1	1	0.639606413631916
CGGCG-0	6	10	0.862749964946125
CGGCG-1	3	12	0.16960278438618
CGGCGA-1	2	6	0.037355786543769
CGGCGA-2	1	3	-0.0114343776256631
CGGCGC-1	1	6	-0.0535407669280297
CGGCGG-1	2	6	0.351924341180135
CGGCGG-2	2	3	0.708599285118867
CGGCGT-1	1	6	-0.368109321564395
CGGCT-1	3	12	-0.144965770250186
CGGCT-2	3	7	0.229727679191225
CGGCTA-0	1	3	-0.0114343776256631
CGGCTA-2	1	3	-0.0114343776256631
CGGCTC-0	1	3	0.303134177010703
CGGCTG-2	2	3	0.708599285118867
CGGCTT-0	1	3	-0.0114343776256631
CGGG-0	18	48	0.549092406091084
CGGG-1	12	56	0.0265019407455066
CGGG-2	13	64	-0.0245532300547775
CGGGA-0	4	13	0.0175531592475892
CGGGA-1	12	18	0.715235494972926
CGGGA-2	5	12	0.260499337857979
CGGGAA-0	1	5	-0.262748805906569
CGGGAA-1	2	4	0.260499337857979
CGGGAA-2	6	12	0.414650017685237
CGGGAC-0	1	5	0.0518197487297964
CGGGAC-2	3	12	0.16960278438618
CGGGAG-0	3	5	0.744966929289742
CGGGAG-1	2	4	0.575067892494344
CGGGAG-2	3	12	0.16960278438618
CGGGC-0	5	13	0.51444327067791
CGGGC-1	4	18	0.0742926045818552
CGGGC-2	1	12	-0.523544396173765
CGGGCA-0	1	1	0.32503785899555
CGGGCA-1	3	5	0.430398374653376
CGGGCA-2	2	4	0.260499337857979
CGGGCT-1	2	5	0.142716302201595
CGGGCT-2	2	4	0.260499337857979
CGGGG-0	1	13	-0.5841690179902
CGGGG-2	3	12	0.16960278438618
CGGGGA-1	1	1	0.32503785899555
CGGGGC-0	2	3	0.708599285118867
CGGGGG-0	1	3	0.303134177010703
CGGGT-0	2	13	-0.493272464518401
CGGGT-1	2	18	-0.751101573820501
CGGGT-2	3	12	-0.144965770250186
CGGGTC-0	1	3	0.303134177010703
CGGGTC-1	1	2	0.457284856837961
CGGGTG-0	1	3	0.303134177010703
CGGGTT-0	1	3	-0.0114343776256631
CGGGTT-1	1	2	0.142716302201595
CGGGTT-2	2	2	0.54818141030976
CGGT-0	10	48	-0.312019854913352
CGGT-1	12	56	-0.288066613890859
CGGT-2	22	64	0.157315101622748
CGGTA-0	4	22	-0.407330034717677
CGGTA-1	3	10	-0.0114343776256631
CGGTA-2	2	12	-0.432647842701967
CGGTAA-1	1	4	-0.144965770250186
CGGTAC-2	1	3	0.303134177010703
CGGTAG-1	3	4	0.862749964946125
CGGTAT-0	2	2	0.54818141030976
CGGTAT-2	2	3	0.394030730482501
CGGTC-0	6	22	0.243710756539902
CGGTC-1	1	10	-0.390013003549243
CGGTC-2	2	12	-0.118079288065601
CGGTCA-1	2	6	0.037355786543769
CGGTCC-0	1	2	0.457284856837961
CGGTCG-0	1	2	0.457284856837961
CGGTCT-1	4	6	0.54818141030976
CGGTCT-2	1	1	0.32503785899555
CGGTG-0	7	22	0.377242149164425
CGGTG-2	5	12	0.575067892494344
CGGTGA-0	1	5	-0.262748805906569
CGGTGA-1	1	7	-0.46341950136872
CGGTGC-0	2	5	0.457284856837961
CGGTGC-1	1	7	-0.148850946732355
CGGTGG-0	1	5	0.0518197487297964
CGGTGG-1	5	7	0.949761341935755
CGGTGT-0	1	5	-0.262748805906569
CGGTT-0	5	22	-0.225008477923722
CGGTT-1	6	10	0.54818141030976
CGGTT-2	3	12	-0.144965770250186
CGGTTA-1	1	5	-0.262748805906569
CGGTTC-0	1	3	0.303134177010703
CGGTTC-2	1	6	-0.0535407669280297
CGGTTG-0	1	3	0.303134177010703
CGGTTG-2	4	6	0.862749964946125
CGGTTT-0	1	3	-0.0114343776256631
CGGTTT-1	4	5	0.653541925967586
CGGTTT-2	1	6	-0.368109321564395
CGT-0	45	198	-0.238297710042405
CGT-1	60	287	-0.321120812128476
CGT-2	77	227	0.155619707037503
CGTA-0	19	77	-0.157388290248743
CGTA-1	8	45	-0.453267129904702
CGTA-2	8	60	-0.720329915153747
CGTAA-0	2	8	-0.144965770250186
CGTAA-1	5	19	-0.10240615583139
CGTAAA-1	1	2	0.142716302201595
CGTAAA-2	1	5	-0.262748805906569
CGTAAG-2	4	5	0.968110480603952
CGTAAT-1	1	2	0.142716302201595
CGTAC-0	2	8	0.16960278438618
CGTAC-1	4	19	0.0298408420110212
CGTAC-2	4	8	0.680428408152171
CGTACA-0	2	4	0.260499337857979
CGTACA-1	1	2	0.142716302201595
CGTACC-0	2	4	0.575067892494344
CGTACC-2	3	4	0.862749964946125
CGTACG-2	1	4	0.16960278438618
CGTACT-1	1	2	0.142716302201595
CGTAG-0	1	8	-0.235862323721984
CGTAG-1	7	19	0.499844471256757
CGTAGC-1	1	1	0.639606413631916
CGTAGC-2	2	7	0.25661416137581
CGTAGG-2	3	7	0.544296233827591
CGTAGT-2	2	7	-0.057954393260556
CGTAT-0	3	8	0.142716302201595
CGTAT-1	3	19	-0.507871263939554
CGTAT-2	4	8	0.365859853515805
CGTATA-1	2	3	0.394030730482501
CGTATA-2	1	3	-0.0114343776256631
CGTATC-1	1	3	0.303134177010703
CGTATG-0	1	4	0.16960278438618
CGTATT-0	3	4	0.54818141030976
CGTATT-2	2	3	0.394030730482501
CGTC-0	14	77	-0.130501808064158
CGTC-1	12	45	0.229026204856981
CGTC-2	17	60	0.287385820042563
CGTCA-0	4	17	-0.193755934419618
CGTCA-1	2	14	-0.55043087835835
CGTCA-2	4	12	0.0781777810640241
CGTCAA-0	1	4	-0.144965770250186
CGTCAA-1	2	4	0.260499337857979
CGTCAA-2	2	2	0.54818141030976
CGTCAC-0	1	4	0.16960278438618
CGTCAC-1	1	4	0.16960278438618
CGTCAG-0	1	4	0.16960278438618
CGTCAT-0	1	4	-0.144965770250186
CGTCAT-1	1	4	-0.144965770250186
CGTCC-0	5	17	0.303134177010703
CGTCC-1	3	14	0.0518197487297964
CGTCC-2	5	12	0.575067892494344
CGTCCA-0	4	5	0.653541925967586
CGTCCA-1	1	5	-0.262748805906569
CGTCCA-2	1	3	-0.0114343776256631
CGTCCC-0	1	5	0.0518197487297964
CGTCCT-1	4	5	0.653541925967586
CGTCCT-2	2	3	0.394030730482501
CGTCG-0	4	17	0.120812620216748
CGTCG-1	4	14	0.274963300044006
CGTCGA-2	3	4	0.54818141030976
CGTCGG-1	2	4	0.575067892494344
CGTCGG-2	1	4	0.16960278438618
CGTCGT-1	2	4	0.260499337857979
CGTCT-0	4	17	-0.193755934419618
CGTCT-1	5	14	0.142716302201595
CGTCT-2	3	12	-0.144965770250186
CGTCTA-0	2	3	0.394030730482501
CGTCTA-2	2	5	0.142716302201595
CGTCTC-2	1	5	0.0518197487297964
CGTCTG-0	1	3	0.303134177010703
CGTCTG-1	2	4	0.575067892494344
CGTCTT-1	2	4	0.260499337857979
CGTCTT-2	2	5	0.142716302201595
CGTG-0	32	77	0.657955552300112
CGTG-1	11	45	0.148983497183444
CGTG-2	21	60	0.488056515504715
CGTGA-0	7	21	0.10189430768134
CGTGA-1	18	32	0.602248631580035
CGTGAA-1	5	7	0.635192787299389
CGTGAA-2	2	18	-0.751101573820501
CGTGAG-2	4	18	0.0742926045818552
CGTGAT-1	2	7	-0.057954393260556
CGTGAT-2	12	18	0.715235494972926
CGTGC-0	2	21	-0.564366390694021
CGTGC-1	7	32	0.0518197487297964
CGTGC-2	3	11	0.234141305523751
CGTGCA-0	1	3	-0.0114343776256631
CGTGCA-2	4	7	0.452871230505435
CGTGCC-1	1	2	0.457284856837961
CGTGCG-2	1	7	-0.148850946732355
CGTGCT-0	2	3	0.394030730482501
CGTGCT-1	1	2	0.142716302201595
CGTGCT-2	2	7	-0.057954393260556
CGTGG-0	8	21	0.534245897974089
CGTGG-1	6	32	-0.081711643894726
CGTGG-2	6	11	0.793757093459174
CGTGGA-0	2	6	0.037355786543769
CGTGGA-1	3	8	0.142716302201595
CGTGGC-0	1	6	-0.0535407669280297
CGTGGC-1	1	8	-0.235862323721984
CGTGGC-2	2	6	0.351924341180135
CGTGGG-0	2	6	0.351924341180135
CGTGGG-1	2	8	0.16960278438618
CGTGGT-0	1	6	-0.368109321564395
CGTGGT-1	2	8	-0.144965770250186
CGTGGT-2	4	6	0.54818141030976
CGTGT-0	4	21	-0.368109321564395
CGTGT-1	1	32	-1.64904316702646
CGTGT-2	2	11	-0.368109321564395
CGTGTC-0	1	2	0.457284856837961
CGTGTC-1	2	4	0.575067892494344
CGTGTG-1	1	4	0.16960278438618
CGTGTG-2	1	1	0.639606413631916
CGTGTT-0	1	2	0.142716302201595
CGTGTT-1	1	4	-0.144965770250186
CGTT-0	11	77	-0.668213914014733
CGTT-1	14	45	0.0575584938612884
CGTT-2	14	60	-0.209504291387757
CGTTA-0	2	14	-0.55043087835835
CGTTA-2	3	14	-0.262748805906569
CGTTAC-0	1	3	0.303134177010703
CGTTAG-0	2	3	0.708599285118867
CGTTAT-1	2	2	0.54818141030976
CGTTC-0	2	14	-0.235862323721984
CGTTC-1	3	11	0.234141305523751
CGTTC-2	5	14	0.457284856837961
CGTTCA-0	2	5	0.142716302201595
CGTTCC-0	1	5	0.0518197487297964
CGTTCG-2	1	3	0.303134177010703
CGTTCT-0	2	5	0.142716302201595
CGTTCT-1	2	2	0.54818141030976
CGTTCT-2	2	3	0.394030730482501
CGTTG-0	6	14	0.611435536665219
CGTTG-1	2	11	-0.0535407669280297
CGTTG-2	3	14	0.0518197487297964
CGTTGA-0	2	3	0.394030730482501
CGTTGA-1	2	6	0.037355786543769
CGTTGC-1	2	6	0.351924341180135
CGTTGC-2	1	2	0.457284856837961
CGTTGG-0	1	3	0.303134177010703
CGTTGG-1	1	6	-0.0535407669280297
CGTTGT-1	1	6	-0.368109321564395
CGTTGT-2	1	2	0.142716302201595
CGTTT-0	4	14	-0.0396052545923593
CGTTT-1	6	11	0.479188538822808
CGTTT-2	3	14	-0.262748805906569
CGTTTA-2	1	6	-0.368109321564395
CGTTTC-0	1	3	0.303134177010703
CGTTTC-1	1	4	0.16960278438618
CGTTTC-2	3	6	0.639606413631916
CGTTTG-0	1	3	0.303134177010703
CGTTTG-1	2	4	0.575067892494344
CGTTTT-0	1	3	-0.0114343776256631
CGTTTT-1	1	4	-0.144965770250186
CGTTTT-2	2	6	0.037355786543769
CT-0	578	2317	-0.147122337831737
CT-1	894	2314	0.289692285244863
CT-2	787	2317	0.161073274453147
CTA-0	178	787	-0.244583571057194
CTA-1	69	578	-0.876646614812374
CTA-2	178	894	-0.37145567159174
CTAA-0	47	178	-0.0914770852991994
CTAA-1	57	178	0.0977649143393288
CTAAA-1	14	47	0.0175531592475892
CTAAA-2	10	57	-0.471650000505236
CTAAAA-0	6	10	0.54818141030976
CTAAAA-2	4	14	-0.0396052545923593
CTAAAC-2	3	14	0.0518197487297964
CTAAAG-0	3	10	0.303134177010703
CTAAAG-2	5	14	0.457284856837961
CTAAAT-0	1	10	-0.704581558185608
CTAAAT-2	2	14	-0.55043087835835
CTAAC-1	8	47	-0.178703909882036
CTAAC-2	17	57	0.335395039228924
CTAACA-0	12	17	0.761755510607819
CTAACA-2	2	8	-0.144965770250186
CTAACC-2	4	8	0.680428408152171
CTAACG-0	2	17	-0.390013003549243
CTAACG-2	1	8	-0.235862323721984
CTAACT-0	3	17	-0.416899485733827
CTAACT-2	1	8	-0.55043087835835
CTAAG-1	15	47	0.396660235021526
CTAAG-2	10	57	-0.15708144586887
CTAAGA-0	2	10	-0.299116450077444
CTAAGA-2	2	15	-0.604498099628626
CTAAGC-0	3	10	0.303134177010703
CTAAGC-2	8	15	0.808682743675849
CTAAGG-0	4	10	0.526277728324912
CTAAGG-2	1	15	-0.695394653100425
CTAAGT-0	1	10	-0.704581558185608
CTAAGT-2	4	15	-0.0936724758626352
CTAAT-1	10	47	-0.29260176905625
CTAAT-2	20	57	0.174977164419817
CTAATA-0	5	20	-0.144965770250186
CTAATA-2	4	10	0.211709173688547
CTAATC-0	4	20	-0.0127187724077746
CTAATC-2	3	10	0.303134177010703
CTAATG-0	8	20	0.575067892494344
CTAATT-0	3	20	-0.55043087835835
CTAATT-2	3	10	-0.0114343776256631
CTAC-0	34	178	-0.092761480081311
CTAC-1	29	178	-0.246912159908569
CTAC-2	35	69	0.848956642813789
CTACA-0	17	35	0.468138702636223
CTACA-1	6	34	-0.450347419801368
CTACA-2	10	29	0.142716302201595
CTACAA-0	1	10	-0.704581558185608
CTACAA-1	13	17	0.835863482761541
CTACAA-2	2	6	0.037355786543769
CTACAC-0	7	10	0.996281357570648
CTACAC-1	2	17	-0.390013003549243
CTACAC-2	1	6	-0.0535407669280297
CTACAG-0	1	10	-0.390013003549243
CTACAG-1	1	17	-0.795478111657407
CTACAG-2	1	6	-0.0535407669280297
CTACAT-0	1	10	-0.704581558185608
CTACAT-1	1	17	-1.11004666629377
CTACAT-2	2	6	0.037355786543769
CTACC-0	6	35	-0.161754351568263
CTACC-1	12	34	0.483260343241222
CTACC-2	5	29	-0.148850946732355
CTACCA-0	3	5	0.430398374653376
CTACCA-1	2	6	0.037355786543769
CTACCA-2	4	12	0.0781777810640241
CTACCC-0	1	5	0.0518197487297964
CTACCC-2	3	12	0.16960278438618
CTACCG-2	2	12	-0.118079288065601
CTACCT-0	1	5	-0.262748805906569
CTACCT-1	4	6	0.54818141030976
CTACCT-2	3	12	-0.144965770250186
CTACG-0	2	35	-1.00905221195547
CTACG-1	2	34	-0.983076725552205
CTACG-2	4	29	-0.331172503526309
CTACGA-0	2	4	0.260499337857979
CTACGA-1	1	2	0.142716302201595
CTACGC-0	1	4	0.16960278438618
CTACGG-2	2	2	0.862749964946125
CTACGT-0	1	4	-0.144965770250186
CTACGT-1	1	2	0.142716302201595
CTACT-0	10	35	-0.0243377824615709
CTACT-1	14	34	0.311792632245529
CTACT-2	10	29	0.142716302201595
CTACTA-0	3	10	-0.0114343776256631
CTACTA-1	2	10	-0.299116450077444
CTACTA-2	1	14	-0.955895986466514
CTACTC-0	4	10	0.526277728324912
CTACTC-1	1	10	-0.390013003549243
CTACTC-2	1	14	-0.641327431830149
CTACTG-0	1	10	-0.390013003549243
CTACTG-1	1	10	-0.390013003549243
CTACTT-0	2	10	-0.299116450077444
CTACTT-1	6	10	0.54818141030976
CTACTT-2	12	14	0.915906190435077
CTAG-0	55	178	0.377242149164425
CTAG-1	33	178	-0.121749016954563
CTAGA-1	23	55	0.341844977311931
CTAGA-2	14	33	0.338460879327691
CTAGAA-0	7	14	0.430398374653376
CTAGAA-2	4	23	-0.445070362700524
CTAGAC-0	1	14	-0.641327431830149
CTAGAG-0	4	14	0.274963300044006
CTAGAG-2	7	23	0.339501821181577
CTAGAT-0	2	14	-0.55043087835835
CTAGAT-2	12	23	0.510441082326913
CTAGC-1	16	55	0.311573045656567
CTAGC-2	8	33	0.142203810198066
CTAGCA-0	4	8	0.365859853515805
CTAGCA-2	8	16	0.442820894651933
CTAGCC-0	2	8	0.16960278438618
CTAGCC-2	2	16	-0.341222839379811
CTAGCT-0	2	8	-0.144965770250186
CTAGCT-2	6	16	0.191506466371027
CTAGG-1	5	55	-0.729880829171594
CTAGG-2	6	33	-0.109110618082841
CTAGGA-0	4	6	0.54818141030976
CTAGGA-2	2	5	0.142716302201595
CTAGGC-0	1	6	-0.0535407669280297
CTAGGC-2	1	5	0.0518197487297964
CTAGGG-2	1	5	0.0518197487297964
CTAGGT-0	1	6	-0.368109321564395
CTAGGT-2	1	5	-0.262748805906569
CTAGT-1	11	55	-0.351302203248014
CTAGT-2	5	33	-0.577829852546464
CTAGTA-0	3	5	0.430398374653376
CTAGTC-2	6	11	0.793757093459174
CTAGTG-0	1	5	0.0518197487297964
CTAGTG-2	2	11	-0.0535407669280297
CTAGTT-0	1	5	-0.262748805906569
CTAGTT-2	3	11	-0.0804272491126145
CTAT-0	42	178	-0.201477980513528
CTAT-1	59	178	0.13166646601501
CTAT-2	34	69	0.506217211210727
CTATA-0	6	34	-0.450347419801368
CTATA-1	4	42	-0.97787489318529
CTATA-2	17	59	-0.0114343776256631
CTATAA-0	3	17	-0.416899485733827
CTATAC-0	2	17	-0.390013003549243
CTATAC-1	2	6	0.351924341180135
CTATAC-2	1	4	0.16960278438618
CTATAG-0	7	17	0.590816249462483
CTATAG-1	1	6	-0.0535407669280297
CTATAT-0	5	17	-0.0114343776256631
CTATAT-1	3	6	0.32503785899555
CTATAT-2	3	4	0.54818141030976
CTATC-0	9	34	0.22089607877373
CTATC-1	12	42	0.292205106478512
CTATC-2	14	59	0.120812620216748
CTATCA-0	7	14	0.430398374653376
CTATCA-1	4	9	0.285817145842269
CTATCA-2	4	12	0.0781777810640241
CTATCC-0	5	14	0.457284856837961
CTATCC-1	1	9	-0.315905031395521
CTATCC-2	7	12	0.862749964946125
CTATCG-0	1	14	-0.641327431830149
CTATCT-0	1	14	-0.955895986466514
CTATCT-1	4	9	0.285817145842269
CTATCT-2	1	12	-0.838112950810131
CTATG-0	17	34	0.808682743675849
CTATG-1	9	42	0.0298408420110212
CTATG-2	4	59	-0.977799668451362
CTATGA-0	1	4	-0.144965770250186
CTATGA-1	14	17	0.904856354248492
CTATGC-1	1	17	-0.795478111657407
CTATGG-0	2	4	0.575067892494344
CTATGG-1	1	17	-0.795478111657407
CTATGG-2	7	9	1.07038932972437
CTATGT-0	1	4	-0.144965770250186
CTATGT-1	1	17	-1.11004666629377
CTATGT-2	2	9	-0.225008477923722
CTATT-0	2	34	-1.29764528018857
CTATT-1	17	42	0.303058952276775
CTATT-2	24	59	0.317069689346373
CTATTA-0	2	24	-0.992263630637389
CTATTA-1	1	2	0.142716302201595
CTATTA-2	4	17	-0.193755934419618
CTATTC-0	5	24	0.0154521045589217
CTATTC-2	4	17	0.120812620216748
CTATTG-0	14	24	0.931742836433077
CTATTG-1	1	2	0.457284856837961
CTATTG-2	4	17	0.120812620216748
CTATTT-0	3	24	-0.704581558185608
CTATTT-2	5	17	-0.0114343776256631
CTC-0	197	787	0.170866208432952
CTC-1	150	578	0.206706534589557
CTC-2	203	894	0.0738470710480872
CTCA-0	89	203	0.408419467934601
CTCA-1	47	197	-0.19077530628148
CTCA-2	34	150	-0.240275950054511
CTCAA-0	14	34	0.311792632245529
CTCAA-1	42	89	0.469929213410011
CTCAA-2	27	47	0.641707468320583
CTCAAA-0	3	27	-0.806364252495551
CTCAAA-1	5	14	0.142716302201595
CTCAAA-2	5	42	-0.795553336391335
CTCAAC-0	6	27	0.0678200900762375
CTCAAC-1	1	14	-0.641327431830149
CTCAAC-2	3	42	-0.886449889863134
CTCAAG-0	14	27	0.829960142123135
CTCAAG-1	4	14	0.274963300044006
CTCAAG-2	25	42	0.985352287038458
CTCAAT-0	4	27	-0.583220701181341
CTCAAT-1	4	14	-0.0396052545923593
CTCAAT-2	9	42	-0.284727712625344
CTCAC-0	6	34	-0.135778865165002
CTCAC-1	12	89	-0.411752990185649
CTCACA-1	1	6	-0.368109321564395
CTCACA-2	8	12	0.665964445966143
CTCACC-1	3	6	0.639606413631916
CTCACC-2	3	12	0.16960278438618
CTCACG-1	1	6	-0.0535407669280297
CTCACT-1	1	6	-0.368109321564395
CTCACT-2	1	12	-0.838112950810131
CTCAG-0	7	34	-0.00224747254047932
CTCAG-1	15	89	-0.204113625407404
CTCAG-2	12	47	0.189020870243282
CTCAGA-0	5	12	0.260499337857979
CTCAGA-2	3	15	-0.316816027176845
CTCAGC-0	1	12	-0.523544396173765
CTCAGC-1	1	7	-0.148850946732355
CTCAGC-2	3	15	-0.00224747254047932
CTCAGG-0	5	12	0.575067892494344
CTCAGG-1	2	7	0.25661416137581
CTCAGG-2	2	15	-0.28992954499226
CTCAGT-0	1	12	-0.838112950810131
CTCAGT-1	4	7	0.452871230505435
CTCAGT-2	7	15	0.3763311533831
CTCAT-0	7	34	-0.316816027176845
CTCAT-1	20	89	-0.246748464560128
CTCAT-2	8	47	-0.493272464518401
CTCATA-0	2	8	-0.144965770250186
CTCATA-1	2	7	-0.057954393260556
CTCATA-2	7	20	0.142716302201595
CTCATC-0	1	8	-0.235862323721984
CTCATC-1	4	7	0.7674397851418
CTCATC-2	5	20	0.16960278438618
CTCATG-0	5	8	0.862749964946125
CTCATG-1	1	7	-0.148850946732355
CTCATG-2	3	20	-0.235862323721984
CTCATT-2	5	20	-0.144965770250186
CTCC-0	40	203	-0.0632495810549907
CTCC-1	49	197	0.164615242875141
CTCC-2	29	150	-0.0798580752454032
CTCCA-0	11	29	0.229727679191225
CTCCA-1	11	40	-0.057954393260556
CTCCA-2	20	49	0.315559115041006
CTCCAA-0	3	20	-0.55043087835835
CTCCAA-2	4	11	0.142716302201595
CTCCAC-0	7	20	0.457284856837961
CTCCAC-1	1	11	-0.459005875036194
CTCCAC-2	1	11	-0.459005875036194
CTCCAG-0	5	20	0.16960278438618
CTCCAG-1	1	11	-0.459005875036194
CTCCAG-2	3	11	0.234141305523751
CTCCAT-0	5	20	-0.144965770250186
CTCCAT-1	9	11	0.835863482761541
CTCCAT-2	3	11	-0.0804272491126145
CTCCC-0	7	29	0.138831125719426
CTCCC-1	10	40	0.16960278438618
CTCCC-2	11	49	0.0705118817419492
CTCCCA-0	8	11	0.730502967103714
CTCCCA-1	4	7	0.452871230505435
CTCCCA-2	6	10	0.54818141030976
CTCCCC-0	1	11	-0.459005875036194
CTCCCC-2	1	10	-0.390013003549243
CTCCCG-0	1	11	-0.459005875036194
CTCCCG-2	1	10	-0.390013003549243
CTCCCT-0	1	11	-0.77357442967256
CTCCCT-1	3	7	0.229727679191225
CTCCCT-2	2	10	-0.299116450077444
CTCCG-0	5	29	-0.148850946732355
CTCCG-1	5	40	-0.436533019184136
CTCCG-2	2	49	-1.31578247937794
CTCCGA-1	4	5	0.653541925967586
CTCCGC-0	1	2	0.457284856837961
CTCCGC-2	3	5	0.744966929289742
CTCCGG-0	1	2	0.457284856837961
CTCCGG-1	1	5	0.0518197487297964
CTCCGG-2	1	5	0.0518197487297964
CTCCGT-2	1	5	-0.262748805906569
CTCCT-0	6	29	-0.309268821541462
CTCCT-1	14	40	0.165189158053654
CTCCT-2	16	49	0.104250021373799
CTCCTA-0	2	16	-0.655791394016176
CTCCTA-1	1	6	-0.368109321564395
CTCCTC-0	6	16	0.506075021007393
CTCCTC-1	2	6	0.351924341180135
CTCCTC-2	4	14	0.274963300044006
CTCCTG-0	2	16	-0.341222839379811
CTCCTG-1	2	6	0.351924341180135
CTCCTT-0	6	16	0.191506466371027
CTCCTT-1	1	6	-0.368109321564395
CTCCTT-2	10	14	0.748852105771911
CTCG-0	21	203	-0.685779194400983
CTCG-1	29	197	-0.34621038089085
CTCG-2	16	150	-0.647842112851342
CTCGA-0	2	16	-0.655791394016176
CTCGA-1	6	21	-0.0316370849431824
CTCGA-2	6	29	-0.309268821541462
CTCGAA-0	3	6	0.32503785899555
CTCGAA-2	4	6	0.54818141030976
CTCGAC-2	1	6	-0.0535407669280297
CTCGAG-0	2	6	0.351924341180135
CTCGAG-1	1	2	0.457284856837961
CTCGAG-2	1	6	-0.0535407669280297
CTCGAT-0	1	6	-0.368109321564395
CTCGAT-1	1	2	0.142716302201595
CTCGC-0	1	16	-0.746687947487975
CTCGC-1	7	21	0.416462862317706
CTCGC-2	4	29	-0.331172503526309
CTCGCA-0	3	4	0.54818141030976
CTCGCA-2	3	7	0.229727679191225
CTCGCC-0	1	4	0.16960278438618
CTCGCC-1	1	1	0.639606413631916
CTCGCC-2	1	7	-0.148850946732355
CTCGCT-2	3	7	0.229727679191225
CTCGG-0	7	16	0.639606413631916
CTCGG-1	4	21	-0.0535407669280297
CTCGG-2	4	29	-0.331172503526309
CTCGGA-1	5	7	0.635192787299389
CTCGGC-0	1	4	0.16960278438618
CTCGGC-2	2	4	0.575067892494344
CTCGGG-0	1	4	0.16960278438618
CTCGGG-1	1	7	-0.148850946732355
CTCGGG-2	1	4	0.16960278438618
CTCGGT-0	2	4	0.260499337857979
CTCGGT-1	1	7	-0.46341950136872
CTCGGT-2	1	4	-0.144965770250186
CTCGT-0	6	16	0.191506466371027
CTCGT-1	4	21	-0.368109321564395
CTCGT-2	15	29	0.517409751643006
CTCGTA-0	4	15	-0.0936724758626352
CTCGTA-1	3	6	0.32503785899555
CTCGTC-0	3	15	-0.00224747254047932
CTCGTC-1	1	6	-0.0535407669280297
CTCGTC-2	1	4	0.16960278438618
CTCGTG-0	7	15	0.690899708019466
CTCGTG-1	1	6	-0.0535407669280297
CTCGTG-2	2	4	0.575067892494344
CTCGTT-0	1	15	-1.00996320773679
CTCGTT-1	1	6	-0.368109321564395
CTCGTT-2	1	4	-0.144965770250186
CTCT-0	53	203	-0.10240615583139
CTCT-1	72	197	0.22848312395902
CTCT-2	71	150	0.481042107472131
CTCTA-0	14	71	-0.368109321564395
CTCTA-1	7	53	-0.722281135285009
CTCTA-2	14	72	-0.381354548314416
CTCTAA-0	2	14	-0.55043087835835
CTCTAA-1	6	14	0.296866982028854
CTCTAC-0	1	14	-0.641327431830149
CTCTAC-1	2	14	-0.235862323721984
CTCTAC-2	6	7	1.10391202176301
CTCTAG-0	7	14	0.744966929289742
CTCTAT-0	4	14	-0.0396052545923593
CTCTAT-1	6	14	0.296866982028854
CTCTAT-2	1	7	-0.46341950136872
CTCTC-0	20	71	0.282931469693183
CTCTC-1	15	53	0.285434599911302
CTCTC-2	16	72	0.0583771492759555
CTCTCA-0	4	16	-0.144965770250186
CTCTCA-1	7	20	0.142716302201595
CTCTCA-2	3	15	-0.316816027176845
CTCTCC-0	4	16	0.16960278438618
CTCTCC-1	7	20	0.457284856837961
CTCTCC-2	4	15	0.22089607877373
CTCTCG-0	4	16	0.16960278438618
CTCTCG-2	2	15	-0.28992954499226
CTCTCT-0	4	16	-0.144965770250186
CTCTCT-1	6	20	0.00918490957707279
CTCTCT-2	6	15	0.242799760758578
CTCTG-0	28	71	0.605704861956234
CTCTG-1	11	53	-0.00224747254047932
CTCTG-2	12	72	-0.209886837318724
CTCTGA-0	5	12	0.260499337857979
CTCTGA-1	8	28	-0.0271827345938022
CTCTGC-0	5	12	0.575067892494344
CTCTGC-1	8	28	0.287385820042563
CTCTGC-2	2	11	-0.0535407669280297
CTCTGG-0	1	12	-0.523544396173765
CTCTGG-1	3	28	-0.523544396173765
CTCTGG-2	7	11	0.927288486083696
CTCTGT-0	1	12	-0.838112950810131
CTCTGT-1	9	28	0.0781777810640241
CTCTGT-2	2	11	-0.368109321564395
CTCTT-0	9	71	-0.77357442967256
CTCTT-1	20	53	0.242799760758578
CTCTT-2	30	72	0.34458245506852
CTCTTA-0	4	30	-0.675594021312356
CTCTTA-2	1	20	-1.2435780589183
CTCTTC-0	3	30	-0.5841690179902
CTCTTC-1	2	9	0.0895600767126435
CTCTTC-2	7	20	0.457284856837961
CTCTTG-0	19	30	1.0252688944439
CTCTTG-2	4	20	-0.0127187724077746
CTCTTT-0	4	30	-0.675594021312356
CTCTTT-1	7	9	0.755820775088004
CTCTTT-2	8	20	0.260499337857979
CTG-0	241	787	0.371536903895103
CTG-1	88	578	-0.321936932493227
CTG-2	185	894	-0.0185262490829277
CTGA-0	65	185	0.189236317836488
CTGA-1	96	241	0.314781358828361
CTGAA-1	36	65	0.61813999891667
CTGAA-2	32	96	0.132665966348094
CTGAAA-0	15	32	0.430398374653376
CTGAAA-2	7	36	-0.368109321564395
CTGAAC-0	2	32	-0.92900950428193
CTGAAC-2	2	36	-1.03437001993976
CTGAAG-0	10	32	0.370273479848331
CTGAAG-2	21	36	0.95806014475045
CTGAAT-0	2	32	-1.2435780589183
CTGAAT-2	6	36	-0.501640714188918
CTGAC-1	4	65	-1.06877144665709
CTGAC-2	14	96	-0.341222839379811
CTGACA-0	8	14	0.54818141030976
CTGACA-2	2	4	0.260499337857979
CTGACC-0	3	14	0.0518197487297964
CTGACG-0	1	14	-0.641327431830149
CTGACT-0	2	14	-0.55043087835835
CTGACT-2	2	4	0.260499337857979
CTGAG-1	11	65	-0.193302709303188
CTGAG-2	21	96	0.0417694128762951
CTGAGA-0	1	21	-1.28440005343855
CTGAGA-2	3	11	-0.0804272491126145
CTGAGC-0	6	21	0.282931469693183
CTGAGC-2	1	11	-0.459005875036194
CTGAGG-0	11	21	0.82192797042587
CTGAGG-2	4	11	0.457284856837961
CTGAGT-0	2	21	-0.878934945330386
CTGAGT-2	3	11	-0.0804272491126145
CTGAT-1	14	65	-0.284727712625344
CTGAT-2	29	96	0.037355786543769
CTGATA-0	12	29	0.309770386864761
CTGATA-2	5	14	0.142716302201595
CTGATC-0	4	29	-0.331172503526309
CTGATC-2	4	14	0.274963300044006
CTGATG-0	9	29	0.361974677033636
CTGATG-2	1	14	-0.641327431830149
CTGATT-0	3	29	-0.868884609476885
CTGATT-2	4	14	-0.0396052545923593
CTGC-0	46	185	0.164297732156487
CTGC-1	52	241	0.0249308485134656
CTGC-2	31	88	0.499844471256757
CTGCA-0	13	31	0.32503785899555
CTGCA-1	5	46	-0.878934945330386
CTGCA-2	22	52	0.351471116063705
CTGCAA-0	8	22	0.180456630184442
CTGCAA-1	3	13	-0.20559039206662
CTGCAA-2	4	5	0.653541925967586
CTGCAC-0	5	22	0.0895600767126435
CTGCAC-1	2	13	-0.178703909882036
CTGCAG-0	4	22	-0.092761480081311
CTGCAG-1	4	13	0.332121713883955
CTGCAG-2	1	5	0.0518197487297964
CTGCAT-0	5	22	-0.225008477923722
CTGCAT-1	4	13	0.0175531592475892
CTGCC-0	4	31	-0.390013003549243
CTGCC-1	20	46	0.688396577801347
CTGCC-2	14	52	0.238595655873131
CTGCCA-0	8	14	0.54818141030976
CTGCCA-1	2	4	0.260499337857979
CTGCCA-2	10	20	0.46117003332013
CTGCCC-0	3	14	0.0518197487297964
CTGCCC-1	1	4	0.16960278438618
CTGCCC-2	3	20	-0.235862323721984
CTGCCG-2	1	20	-0.92900950428193
CTGCCT-0	3	14	-0.262748805906569
CTGCCT-1	1	4	-0.144965770250186
CTGCCT-2	6	20	0.00918490957707279
CTGCG-0	3	31	-0.613156554863453
CTGCG-1	3	46	-0.969831498802185
CTGCG-2	4	52	-0.860016632794978
CTGCGA-0	1	4	-0.144965770250186
CTGCGA-1	1	3	-0.0114343776256631
CTGCGC-0	2	4	0.575067892494344
CTGCGC-1	1	3	0.303134177010703
CTGCGG-0	1	4	0.16960278438618
CTGCGG-1	1	3	0.303134177010703
CTGCGG-2	2	3	0.708599285118867
CTGCGT-2	1	3	-0.0114343776256631
CTGCT-0	9	31	-0.0114343776256631
CTGCT-1	18	46	0.273744564607999
CTGCT-2	12	52	-0.219073742403908
CTGCTA-0	4	12	0.0781777810640241
CTGCTA-2	5	18	-0.057954393260556
CTGCTC-0	3	12	0.16960278438618
CTGCTC-1	3	9	0.377242149164425
CTGCTC-2	7	18	0.544296233827591
CTGCTG-0	3	12	0.16960278438618
CTGCTG-1	3	9	0.377242149164425
CTGCTG-2	3	18	-0.148850946732355
CTGCTT-0	2	12	-0.432647842701967
CTGCTT-1	3	9	0.062673594528059
CTGCTT-2	3	18	-0.46341950136872
CTGG-0	46	185	0.164297732156487
CTGG-1	46	241	-0.0952134633285978
CTGG-2	39	88	0.722988022570967
CTGGA-0	18	39	0.424567454342583
CTGGA-1	14	46	0.037355786543769
CTGGA-2	16	46	0.162518929497775
CTGGAA-0	9	16	0.54818141030976
CTGGAA-1	8	18	0.347510714847609
CTGGAA-2	5	14	0.142716302201595
CTGGAC-0	1	16	-0.746687947487975
CTGGAC-1	2	18	-0.436533019184136
CTGGAC-2	3	14	0.0518197487297964
CTGGAG-0	4	16	0.16960278438618
CTGGAG-1	1	18	-0.8419981272923
CTGGAG-2	2	14	-0.235862323721984
CTGGAT-0	2	16	-0.655791394016176
CTGGAT-1	7	18	0.229727679191225
CTGGAT-2	4	14	-0.0396052545923593
CTGGC-0	2	39	-1.10669068151938
CTGGC-1	11	46	0.128780789865925
CTGGC-2	7	46	-0.276684318242239
CTGGCA-0	2	7	-0.057954393260556
CTGGCA-1	1	2	0.142716302201595
CTGGCA-2	4	11	0.142716302201595
CTGGCC-0	2	7	0.25661416137581
CTGGCC-1	1	2	0.457284856837961
CTGGCC-2	3	11	0.234141305523751
CTGGCG-0	1	7	-0.148850946732355
CTGGCG-2	1	11	-0.459005875036194
CTGGCT-0	2	7	-0.057954393260556
CTGGCT-2	3	11	-0.0804272491126145
CTGGG-0	15	39	0.567285752052289
CTGGG-1	11	46	0.128780789865925
CTGGG-2	8	46	-0.158901282585856
CTGGGA-0	4	8	0.365859853515805
CTGGGA-1	5	15	0.0886490809313195
CTGGGA-2	4	11	0.142716302201595
CTGGGC-0	1	8	-0.235862323721984
CTGGGC-1	1	15	-0.695394653100425
CTGGGC-2	6	11	0.793757093459174
CTGGGG-0	2	8	0.16960278438618
CTGGGG-2	1	11	-0.459005875036194
CTGGGT-0	1	8	-0.55043087835835
CTGGGT-1	9	15	0.59947470469731
CTGGT-0	4	39	-0.910433612389757
CTGGT-1	10	46	-0.272799141760071
CTGGT-2	15	46	0.10189430768134
CTGGTA-0	5	15	0.0886490809313195
CTGGTA-2	2	10	-0.299116450077444
CTGGTC-0	2	15	-0.28992954499226
CTGGTC-1	2	4	0.575067892494344
CTGGTC-2	5	10	0.708599285118867
CTGGTG-0	4	15	0.22089607877373
CTGGTG-1	1	4	0.16960278438618
CTGGTG-2	3	10	0.303134177010703
CTGGTT-0	4	15	-0.0936724758626352
CTGGTT-1	1	4	-0.144965770250186
CTGT-0	28	185	-0.633122594203464
CTGT-1	47	241	-0.388728608767131
CTGT-2	18	88	-0.336021007012895
CTGTA-0	2	18	-0.751101573820501
CTGTA-1	5	28	-0.432647842701967
CTGTA-2	15	47	0.0820916803851605
CTGTAA-0	1	15	-1.00996320773679
CTGTAC-0	5	15	0.403217635567685
CTGTAC-2	3	5	0.744966929289742
CTGTAG-0	2	15	-0.28992954499226
CTGTAG-1	1	2	0.457284856837961
CTGTAT-0	7	15	0.3763311533831
CTGTAT-1	1	2	0.142716302201595
CTGTAT-2	2	5	0.142716302201595
CTGTC-0	2	18	-0.436533019184136
CTGTC-1	11	28	0.575067892494344
CTGTC-2	3	47	-0.989634126098365
CTGTCA-0	1	3	-0.0114343776256631
CTGTCA-1	1	2	0.142716302201595
CTGTCA-2	3	11	-0.0804272491126145
CTGTCC-0	1	3	0.303134177010703
CTGTCC-1	1	2	0.457284856837961
CTGTCC-2	4	11	0.457284856837961
CTGTCG-0	1	3	0.303134177010703
CTGTCG-2	1	11	-0.459005875036194
CTGTCT-2	3	11	-0.0804272491126145
CTGTG-0	8	18	0.662079269483974
CTGTG-1	5	28	-0.118079288065601
CTGTG-2	9	47	-0.0733433942242096
CTGTGA-1	2	8	-0.144965770250186
CTGTGC-2	1	5	0.0518197487297964
CTGTGG-0	5	9	0.782707257272589
CTGTGG-1	4	8	0.680428408152171
CTGTGG-2	3	5	0.744966929289742
CTGTGT-0	4	9	0.285817145842269
CTGTGT-1	2	8	-0.144965770250186
CTGTGT-2	1	5	-0.262748805906569
CTGTT-0	6	18	0.0961962865667023
CTGTT-1	7	28	-0.144965770250186
CTGTT-2	20	47	0.354025395868802
CTGTTA-0	3	20	-0.55043087835835
CTGTTA-2	2	7	-0.057954393260556
CTGTTC-0	8	20	0.575067892494344
CTGTTC-1	1	6	-0.0535407669280297
CTGTTC-2	1	7	-0.148850946732355
CTGTTG-0	7	20	0.457284856837961
CTGTTG-1	2	6	0.351924341180135
CTGTTG-2	2	7	0.25661416137581
CTGTTT-0	2	20	-0.838112950810131
CTGTTT-1	3	6	0.32503785899555
CTGTTT-2	2	7	-0.057954393260556
CTT-0	168	787	-0.302070661974876
CTT-1	271	578	0.480660209434264
CTT-2	328	894	0.237216273332877
CTTA-0	59	328	-0.469461815824683
CTTA-1	10	168	-1.50827061314538
CTTA-2	34	271	-0.820094445307453
CTTAA-0	8	34	-0.199032991520461
CTTAA-1	14	59	-0.193755934419618
CTTAAA-1	2	8	-0.144965770250186
CTTAAA-2	4	14	-0.0396052545923593
CTTAAC-2	1	14	-0.641327431830149
CTTAAG-1	6	8	1.01690064477338
CTTAAG-2	4	14	0.274963300044006
CTTAAT-2	5	14	0.142716302201595
CTTAC-0	11	34	0.403217635567685
CTTAC-1	5	59	-0.795478111657407
CTTAC-2	5	10	0.708599285118867
CTTACA-1	1	11	-0.77357442967256
CTTACA-2	2	5	0.142716302201595
CTTACC-0	1	5	0.0518197487297964
CTTACC-1	7	11	0.927288486083696
CTTACT-0	4	5	0.653541925967586
CTTACT-1	3	11	-0.0804272491126145
CTTACT-2	3	5	0.430398374653376
CTTAG-0	7	34	-0.00224747254047932
CTTAG-1	24	59	0.631638243982739
CTTAGA-1	5	7	0.635192787299389
CTTAGA-2	4	24	-0.481438006871399
CTTAGC-1	1	7	-0.148850946732355
CTTAGC-2	11	24	0.708599285118867
CTTAGG-1	1	7	-0.148850946732355
CTTAGG-2	3	24	-0.390013003549243
CTTAGT-2	6	24	-0.144965770250186
CTTAT-0	8	34	-0.199032991520461
CTTAT-1	16	59	-0.0685927914656117
CTTAT-2	5	10	0.394030730482501
CTTATA-1	1	8	-0.55043087835835
CTTATA-2	1	16	-1.06125650212434
CTTATC-1	4	8	0.680428408152171
CTTATC-2	5	16	0.351924341180135
CTTATG-0	2	5	0.457284856837961
CTTATG-1	2	8	0.16960278438618
CTTATG-2	4	16	0.16960278438618
CTTATT-0	3	5	0.430398374653376
CTTATT-1	1	8	-0.55043087835835
CTTATT-2	6	16	0.191506466371027
CTTC-0	101	328	0.375734989873853
CTTC-1	41	168	0.146072286975986
CTTC-2	67	271	0.158633753015606
CTTCA-0	32	67	0.47515627529487
CTTCA-1	34	101	0.142716302201595
CTTCA-2	16	41	0.267879445155601
CTTCAA-0	6	16	0.191506466371027
CTTCAA-1	8	32	-0.144965770250186
CTTCAA-2	9	34	-0.0936724758626352
CTTCAC-0	3	16	-0.0535407669280297
CTTCAC-1	6	32	-0.081711643894726
CTTCAC-2	3	34	-0.695394653100425
CTTCAG-0	3	16	-0.0535407669280297
CTTCAG-1	8	32	0.16960278438618
CTTCAG-2	18	34	0.862749964946125
CTTCAT-0	4	16	-0.144965770250186
CTTCAT-1	10	32	0.0557049252119656
CTTCAT-2	4	34	-0.786819656422581
CTTCC-0	12	67	-0.141833374073708
CTTCC-1	24	101	0.120812620216748
CTTCC-2	8	41	-0.0535407669280297
CTTCCA-0	4	8	0.365859853515805
CTTCCA-1	4	12	0.0781777810640241
CTTCCA-2	6	24	-0.144965770250186
CTTCCC-0	2	8	0.16960278438618
CTTCCC-1	6	12	0.729218572321603
CTTCCC-2	10	24	0.621587908129237
CTTCCG-0	1	8	-0.235862323721984
CTTCCG-1	2	12	-0.118079288065601
CTTCCG-2	1	24	-1.08316018410919
CTTCCT-0	1	8	-0.55043087835835
CTTCCT-2	7	24	-0.0114343776256631
CTTCG-0	6	67	-0.760872582479932
CTTCG-1	20	101	-0.0535407669280297
CTTCGA-1	2	6	0.037355786543769
CTTCGA-2	5	20	-0.144965770250186
CTTCGC-1	1	6	-0.0535407669280297
CTTCGC-2	1	20	-0.92900950428193
CTTCGG-1	1	6	-0.0535407669280297
CTTCGG-2	1	20	-0.92900950428193
CTTCGT-1	2	6	0.037355786543769
CTTCGT-2	13	20	0.702332090137018
CTTCT-0	17	67	-0.130979528275446
CTTCT-1	23	101	-0.234577928939873
CTTCT-2	17	41	0.32503785899555
CTTCTA-2	2	23	-0.955895986466514
CTTCTC-0	2	17	-0.390013003549243
CTTCTC-1	6	17	0.457284856837961
CTTCTC-2	8	23	0.457284856837961
CTTCTG-0	7	17	0.590816249462483
CTTCTG-1	2	17	-0.390013003549243
CTTCTG-2	5	23	0.0518197487297964
CTTCTT-0	8	17	0.394030730482501
CTTCTT-1	9	17	0.499391246140328
CTTCTT-2	8	23	0.142716302201595
CTTG-0	122	328	0.562946531962
CTTG-1	24	168	-0.372721506439182
CTTG-2	84	271	0.381777304329816
CTTGA-0	29	84	0.165189158053654
CTTGA-1	37	122	0.0426328436446126
CTTGAA-1	14	29	0.452871230505435
CTTGAA-2	14	37	0.235806725267607
CTTGAC-1	6	29	0.0052997330949037
CTTGAC-2	5	37	-0.365915451970182
CTTGAG-1	6	29	0.0052997330949037
CTTGAG-2	8	37	0.0395496561379822
CTTGAT-1	3	29	-0.868884609476885
CTTGAT-2	10	37	-0.0743482030362322
CTTGC-0	22	84	0.214054546957014
CTTGC-1	32	122	0.216122800021073
CTTGC-2	6	24	0.16960278438618
CTTGCA-0	3	6	0.32503785899555
CTTGCA-1	6	22	-0.0708577980964638
CTTGCA-2	8	32	-0.144965770250186
CTTGCC-0	3	6	0.639606413631916
CTTGCC-1	8	22	0.495025184820808
CTTGCC-2	9	32	0.274963300044006
CTTGCG-2	3	32	-0.641327431830149
CTTGCT-1	8	22	0.180456630184442
CTTGCT-2	12	32	0.222759009875132
CTTGG-0	15	84	-0.148850946732355
CTTGG-1	25	122	-0.0222882234239254
CTTGG-2	12	24	0.788641992792403
CTTGGA-0	5	12	0.260499337857979
CTTGGA-1	5	15	0.0886490809313195
CTTGGA-2	6	25	-0.180057090061456
CTTGGC-0	3	12	0.16960278438618
CTTGGC-1	4	15	0.22089607877373
CTTGGC-2	6	25	0.13451146457491
CTTGGG-0	2	12	-0.118079288065601
CTTGGG-1	2	15	-0.28992954499226
CTTGGG-2	4	25	-0.201960772046303
CTTGGT-0	2	12	-0.432647842701967
CTTGGT-1	4	15	-0.0936724758626352
CTTGGT-2	9	25	0.176617853877277
CTTGT-0	18	84	-0.291569244442061
CTTGT-1	28	122	-0.227657486095299
CTTGT-2	6	24	-0.144965770250186
CTTGTA-0	2	6	0.037355786543769
CTTGTA-1	7	18	0.229727679191225
CTTGTA-2	11	28	0.260499337857979
CTTGTC-0	2	6	0.351924341180135
CTTGTC-1	2	18	-0.436533019184136
CTTGTC-2	4	28	-0.300400844859556
CTTGTG-1	1	18	-0.8419981272923
CTTGTG-2	8	28	0.287385820042563
CTTGTT-0	2	6	0.037355786543769
CTTGTT-1	8	18	0.347510714847609
CTTGTT-2	5	28	-0.432647842701967
CTTT-0	46	328	-0.713658776336725
CTTT-1	93	168	0.637128896326256
CTTT-2	86	271	0.0904656118577174
CTTTA-0	11	86	-0.77357442967256
CTTTA-1	3	46	-1.28440005343855
CTTTA-2	16	93	-0.500169043577462
CTTTAA-0	2	16	-0.655791394016176
CTTTAA-1	3	11	-0.0804272491126145
CTTTAC-0	4	16	0.16960278438618
CTTTAC-1	1	11	-0.459005875036194
CTTTAC-2	3	3	0.996281357570648
CTTTAG-0	8	16	0.757389449288299
CTTTAT-0	2	16	-0.655791394016176
CTTTAT-1	7	11	0.612719931447331
CTTTC-0	23	86	0.234141305523751
CTTTC-1	17	46	0.534245897974089
CTTTC-2	22	93	0.116680382931837
CTTTCA-0	11	22	0.468138702636223
CTTTCA-1	4	23	-0.445070362700524
CTTTCA-2	5	17	-0.0114343776256631
CTTTCC-0	5	22	0.0895600767126435
CTTTCC-1	9	23	0.562645372495787
CTTTCC-2	2	17	-0.390013003549243
CTTTCG-1	6	23	0.205970428557055
CTTTCG-2	3	17	-0.102330931097462
CTTTCT-0	5	22	-0.225008477923722
CTTTCT-1	4	23	-0.445070362700524
CTTTCT-2	7	17	0.276247694826118
CTTTG-0	37	86	0.693673634902191
CTTTG-1	9	46	-0.0535407669280297
CTTTG-2	25	93	0.23928270502417
CTTTGA-0	6	25	-0.180057090061456
CTTTGA-1	15	37	0.300345246405178
CTTTGC-0	4	25	-0.201960772046303
CTTTGC-1	14	37	0.550375279903973
CTTTGC-2	3	9	0.377242149164425
CTTTGG-0	13	25	0.827658645134855
CTTTGG-1	8	37	0.0395496561379822
CTTTGG-2	3	9	0.377242149164425
CTTTGT-0	2	25	-1.02735495044866
CTTTGT-2	3	9	0.062673594528059
CTTTT-0	14	86	-0.55043087835835
CTTTT-1	17	46	0.219677343337724
CTTTT-2	30	93	0.100604816851468
CTTTTA-0	5	30	-0.493272464518401
CTTTTA-2	3	17	-0.416899485733827
CTTTTC-0	9	30	0.332121713883955
CTTTTC-1	10	14	1.06342066040828
CTTTTC-2	8	17	0.708599285118867
CTTTTG-0	7	30	0.108978162569745
CTTTTG-1	2	14	-0.235862323721984
CTTTTG-2	3	17	-0.102330931097462
CTTTTT-0	9	30	0.0175531592475892
CTTTTT-1	2	14	-0.55043087835835
CTTTTT-2	3	17	-0.416899485733827
G-0	3301	11818	0.280463288601829
G-1	2090	11818	-0.176422636449611
G-2	2567	11818	0.0290623289316074
GA-0	875	2567	0.164644474540207
GA-1	1284	3301	0.296650835913239
GA-2	468	2090	-0.254900032114498
GAA-0	171	468	0.231844082097602
GAA-1	374	875	0.389469719154939
GAA-2	403	1284	0.0818975621665561
GAAA-0	157	403	0.295110438454077
GAAA-1	66	171	0.281235236337157
GAAA-2	129	374	0.1739688457057
GAAAA-0	48	129	0.242799760758578
GAAAA-1	59	157	0.254268788107343
GAAAA-2	20	66	0.037355786543769
GAAAAA-0	7	20	0.142716302201595
GAAAAA-1	10	48	-0.312019854913352
GAAAAA-2	11	59	-0.416899485733827
GAAAAC-0	4	20	-0.0127187724077746
GAAAAC-1	14	48	0.312703628026853
GAAAAC-2	4	59	-0.977799668451362
GAAAAG-0	5	20	0.16960278438618
GAAAAG-1	11	48	0.0895600767126435
GAAAAG-2	29	59	0.813959800776693
GAAAAT-0	4	20	-0.32728732704414
GAAAAT-1	13	48	-0.0708577980964638
GAAAAT-2	15	59	-0.129217413282047
GAAAC-0	18	129	-0.390013003549243
GAAAC-1	19	157	-0.529774945924401
GAAAC-2	10	66	-0.294702823744918
GAAACA-0	3	10	-0.0114343776256631
GAAACA-1	6	18	0.0961962865667023
GAAACA-2	9	19	0.408419467934601
GAAACC-0	2	10	0.0154521045589217
GAAACC-1	4	18	0.0742926045818552
GAAACC-2	2	19	-0.480984781754969
GAAACG-0	1	10	-0.390013003549243
GAAACG-2	1	19	-0.886449889863134
GAAACT-0	4	10	0.211709173688547
GAAACT-1	8	18	0.347510714847609
GAAACT-2	7	19	0.185275916620391
GAAAG-0	37	129	0.303134177010703
GAAAG-1	36	157	0.085410693165832
GAAAG-2	22	66	0.442896119385861
GAAAGA-0	14	22	0.691282253950433
GAAAGA-1	24	37	0.746632349033598
GAAAGA-2	8	36	-0.250326285908012
GAAAGC-0	3	22	-0.315905031395521
GAAAGC-1	2	37	-1.05906263253013
GAAAGC-2	4	36	-0.523544396173765
GAAAGG-0	3	22	-0.315905031395521
GAAAGG-1	6	37	-0.211764772142924
GAAAGG-2	12	36	0.431967048853671
GAAAGT-0	2	22	-0.918155658483667
GAAAGT-1	5	37	-0.680484006606548
GAAAGT-2	12	36	0.117398494217305
GAAAT-0	25	129	-0.390923999330567
GAAAT-1	43	157	-0.0558861401964968
GAAAT-2	14	66	-0.299116450077444
GAAATA-0	2	14	-0.55043087835835
GAAATA-1	1	25	-1.43282005855682
GAAATA-2	9	43	-0.306233917846308
GAAATC-0	5	14	0.457284856837961
GAAATC-1	7	25	0.268042857199432
GAAATC-2	5	43	-0.502490986975933
GAAATG-0	1	14	-0.641327431830149
GAAATG-1	9	25	0.491186408513642
GAAATG-2	14	43	0.413799744898222
GAAATT-0	6	14	0.296866982028854
GAAATT-1	8	25	0.0712573382194504
GAAATT-2	15	43	0.163769711399428
GAAC-0	40	403	-0.739343973232217
GAAC-1	19	171	-0.613156554863453
GAAC-2	42	374	-0.617796934419955
GAACA-0	18	42	0.35712617354705
GAACA-1	11	40	-0.057954393260556
GAACA-2	7	19	0.185275916620391
GAACAA-0	1	7	-0.46341950136872
GAACAA-1	10	18	0.54818141030976
GAACAA-2	5	11	0.32503785899555
GAACAC-0	1	7	-0.148850946732355
GAACAC-1	1	18	-0.8419981272923
GAACAC-2	1	11	-0.459005875036194
GAACAG-0	1	7	-0.148850946732355
GAACAG-1	1	18	-0.8419981272923
GAACAT-0	4	7	0.452871230505435
GAACAT-1	6	18	0.0961962865667023
GAACAT-2	5	11	0.32503785899555
GAACC-0	11	42	0.212162398804976
GAACC-1	9	40	0.0742926045818552
GAACC-2	8	19	0.61762750691314
GAACCA-0	1	8	-0.55043087835835
GAACCA-1	3	11	-0.0804272491126145
GAACCA-2	2	9	-0.225008477923722
GAACCC-0	3	8	0.457284856837961
GAACCC-1	3	11	0.234141305523751
GAACCC-2	2	9	0.0895600767126435
GAACCG-0	3	8	0.457284856837961
GAACCG-1	3	11	0.234141305523751
GAACCG-2	1	9	-0.315905031395521
GAACCT-0	1	8	-0.55043087835835
GAACCT-1	2	11	-0.368109321564395
GAACCT-2	4	9	0.285817145842269
GAACG-0	2	42	-1.17413196231491
GAACG-1	2	40	-1.12968019974408
GAACG-2	1	19	-0.886449889863134
GAACGA-1	2	2	0.54818141030976
GAACGC-2	2	2	0.862749964946125
GAACGG-0	1	1	0.639606413631916
GAACT-0	11	42	-0.10240615583139
GAACT-1	18	40	0.401577936117884
GAACT-2	3	19	-0.507871263939554
GAACTA-0	1	3	-0.0114343776256631
GAACTA-1	3	11	-0.0804272491126145
GAACTA-2	6	18	0.0961962865667023
GAACTC-0	1	3	0.303134177010703
GAACTC-1	6	11	0.793757093459174
GAACTC-2	5	18	0.25661416137581
GAACTG-0	1	3	0.303134177010703
GAACTG-1	1	11	-0.459005875036194
GAACTG-2	5	18	0.25661416137581
GAACTT-1	1	11	-0.77357442967256
GAACTT-2	2	18	-0.751101573820501
GAAG-0	154	403	0.590509076982722
GAAG-1	43	171	0.175300805500818
GAAG-2	139	374	0.562645372495787
GAAGA-0	53	139	0.267468007174072
GAAGA-1	76	154	0.522538979696422
GAAGA-2	11	43	-0.123912361052353
GAAGAA-0	1	11	-0.77357442967256
GAAGAA-1	22	53	0.333771538964304
GAAGAA-2	18	76	-0.196259064637736
GAAGAC-0	3	11	0.234141305523751
GAAGAC-1	11	53	-0.00224747254047932
GAAGAC-2	13	76	-0.187072159552552
GAAGAG-0	2	11	-0.0535407669280297
GAAGAG-1	12	53	0.077795235133057
GAAGAG-2	9	76	-0.523544396173765
GAAGAT-0	4	11	0.142716302201595
GAAGAT-1	8	53	-0.604498099628626
GAAGAT-2	36	76	0.470219868840048
GAAGC-0	30	139	0.0270397197313096
GAAGC-1	18	154	-0.562258908354456
GAAGC-2	13	43	0.34480687341127
GAAGCA-0	10	13	0.80601051961186
GAAGCA-1	13	30	0.354025395868802
GAAGCA-2	13	18	0.789343467126648
GAAGCC-0	1	13	-0.5841690179902
GAAGCC-1	1	30	-1.27731619855015
GAAGCC-2	1	18	-0.8419981272923
GAAGCG-1	1	30	-1.27731619855015
GAAGCG-2	2	18	-0.436533019184136
GAAGCT-0	2	13	-0.493272464518401
GAAGCT-1	15	30	0.487556788493325
GAAGCT-2	2	18	-0.751101573820501
GAAGG-0	32	139	0.0895600767126435
GAAGG-1	34	154	0.0486501739685175
GAAGG-2	7	43	-0.214808914524152
GAAGGA-0	3	7	0.229727679191225
GAAGGA-1	12	32	0.222759009875132
GAAGGA-2	15	34	0.3763311533831
GAAGGC-0	2	7	0.25661416137581
GAAGGC-1	6	32	-0.081711643894726
GAAGGC-2	3	34	-0.695394653100425
GAAGGG-0	1	7	-0.148850946732355
GAAGGG-1	6	32	-0.081711643894726
GAAGGG-2	8	34	0.115535563115904
GAAGGT-0	1	7	-0.46341950136872
GAAGGT-1	8	32	-0.144965770250186
GAAGGT-2	8	34	-0.199032991520461
GAAGT-0	23	139	-0.543462209042257
GAAGT-1	26	154	-0.525429576152933
GAAGT-2	12	43	-0.0438696533788168
GAAGTA-0	8	12	0.665964445966143
GAAGTA-1	5	23	-0.262748805906569
GAAGTA-2	4	26	-0.55043087835835
GAAGTC-0	1	12	-0.523544396173765
GAAGTC-1	2	23	-0.641327431830149
GAAGTC-2	4	26	-0.235862323721984
GAAGTG-0	2	12	-0.118079288065601
GAAGTG-1	4	23	-0.130501808064158
GAAGTG-2	7	26	0.234141305523751
GAAGTT-0	1	12	-0.838112950810131
GAAGTT-1	12	23	0.510441082326913
GAAGTT-2	11	26	0.32503785899555
GAAT-0	44	403	-0.96082210480257
GAAT-1	43	171	-0.139267749135548
GAAT-2	64	374	-0.519178334854246
GAATA-0	18	64	-0.0337401351399612
GAATA-1	5	44	-0.838112950810131
GAATA-2	7	43	-0.529377469160518
GAATAA-0	4	7	0.452871230505435
GAATAA-1	9	18	0.452871230505435
GAATAC-2	2	5	0.457284856837961
GAATAG-0	1	7	-0.148850946732355
GAATAG-1	3	18	-0.148850946732355
GAATAT-0	2	7	-0.057954393260556
GAATAT-1	6	18	0.0961962865667023
GAATAT-2	3	5	0.430398374653376
GAATC-0	7	64	-0.5841690179902
GAATC-1	7	44	-0.235862323721984
GAATC-2	10	43	0.103644816594383
GAATCA-0	5	10	0.394030730482501
GAATCA-1	2	7	-0.057954393260556
GAATCA-2	2	7	-0.057954393260556
GAATCC-0	1	10	-0.390013003549243
GAATCC-1	4	7	0.7674397851418
GAATCG-1	1	7	-0.148850946732355
GAATCG-2	1	7	-0.148850946732355
GAATCT-0	4	10	0.211709173688547
GAATCT-2	4	7	0.452871230505435
GAATG-0	30	64	0.77037664481511
GAATG-1	17	44	0.575067892494344
GAATG-2	13	43	0.34480687341127
GAATGA-0	2	13	-0.493272464518401
GAATGA-1	11	30	0.199874716041544
GAATGC-0	1	13	-0.5841690179902
GAATGC-1	7	30	0.108978162569745
GAATGC-2	5	17	0.303134177010703
GAATGG-0	8	13	0.919908378786074
GAATGG-1	8	30	0.226761198226129
GAATGG-2	11	17	0.996281357570648
GAATGT-0	2	13	-0.493272464518401
GAATGT-1	4	30	-0.675594021312356
GAATGT-2	1	17	-1.11004666629377
GAATT-0	7	64	-0.898737572626566
GAATT-1	15	44	0.142716302201595
GAATT-2	13	43	0.030238318774905
GAATTA-0	5	13	0.199874716041544
GAATTA-1	1	7	-0.46341950136872
GAATTA-2	6	15	0.242799760758578
GAATTC-0	1	13	-0.5841690179902
GAATTC-1	1	7	-0.148850946732355
GAATTC-2	2	15	-0.28992954499226
GAATTG-0	3	13	0.108978162569745
GAATTG-1	2	7	0.25661416137581
GAATTG-2	6	15	0.557368315394943
GAATTT-0	4	13	0.0175531592475892
GAATTT-1	3	7	0.229727679191225
GAATTT-2	1	15	-1.00996320773679
GAC-0	58	468	-0.523544396173765
GAC-1	129	875	-0.355353301723524
GAC-2	181	1284	-0.400942074081433
GACA-0	70	181	0.283652642832696
GACA-1	22	58	0.249688421753763
GACA-2	44	129	0.157641952418271
GACAA-0	23	44	0.54818141030976
GACAA-1	29	70	0.338460879327691
GACAA-2	7	22	0.062673594528059
GACAAA-0	2	7	-0.057954393260556
GACAAA-1	2	23	-0.955895986466514
GACAAA-2	9	29	0.0474061223972704
GACAAC-0	2	7	0.25661416137581
GACAAC-1	16	23	1.09327362355796
GACAAC-2	7	29	0.138831125719426
GACAAG-0	1	7	-0.148850946732355
GACAAG-1	3	23	-0.353645359378368
GACAAG-2	10	29	0.457284856837961
GACAAT-0	2	7	-0.057954393260556
GACAAT-1	2	23	-0.955895986466514
GACAAT-2	3	29	-0.868884609476885
GACAC-0	3	44	-0.92900950428193
GACAC-1	7	70	-0.668726406018263
GACAC-2	4	22	-0.092761480081311
GACACA-0	2	4	0.260499337857979
GACACA-1	1	3	-0.0114343776256631
GACACA-2	2	7	-0.057954393260556
GACACC-0	1	4	0.16960278438618
GACACC-1	1	3	0.303134177010703
GACACC-2	4	7	0.7674397851418
GACACG-0	1	4	0.16960278438618
GACACT-1	1	3	-0.0114343776256631
GACACT-2	1	7	-0.46341950136872
GACAG-0	10	44	0.0825914073965502
GACAG-1	10	70	-0.350272674899729
GACAG-2	7	22	0.377242149164425
GACAGA-1	5	10	0.394030730482501
GACAGA-2	3	10	-0.0114343776256631
GACAGC-0	4	7	0.7674397851418
GACAGC-1	3	10	0.303134177010703
GACAGC-2	1	10	-0.390013003549243
GACAGG-0	1	7	-0.148850946732355
GACAGG-1	1	10	-0.390013003549243
GACAGT-0	1	7	-0.46341950136872
GACAGT-1	1	10	-0.704581558185608
GACAGT-2	6	10	0.54818141030976
GACAT-0	8	44	-0.432647842701967
GACAT-1	24	70	0.156139322533736
GACAT-2	4	22	-0.407330034717677
GACATA-0	1	4	-0.144965770250186
GACATA-1	1	8	-0.55043087835835
GACATA-2	8	24	0.106348658030721
GACATC-0	2	4	0.575067892494344
GACATC-1	4	8	0.680428408152171
GACATC-2	6	24	0.16960278438618
GACATG-0	1	4	0.16960278438618
GACATG-1	1	8	-0.235862323721984
GACATG-2	5	24	0.0154521045589217
GACATT-1	2	8	-0.144965770250186
GACATT-2	5	24	-0.299116450077444
GACC-0	43	181	0.119730954346007
GACC-1	8	58	-0.374012662202802
GACC-2	44	129	0.472210507054637
GACCA-0	30	44	0.80411478444696
GACCA-1	21	43	0.482223442517962
GACCA-2	1	8	-0.55043087835835
GACCAA-0	1	1	0.32503785899555
GACCAA-1	5	30	-0.493272464518401
GACCAA-2	10	21	0.420348038799875
GACCAC-1	17	30	0.919908378786074
GACCAC-2	4	21	-0.0535407669280297
GACCAG-1	5	30	-0.178703909882036
GACCAG-2	2	21	-0.564366390694021
GACCAT-1	3	30	-0.898737572626566
GACCAT-2	5	21	-0.185787764770441
GACCC-0	3	44	-0.92900950428193
GACCC-1	5	43	-0.502490986975933
GACCC-2	1	8	-0.235862323721984
GACCCA-2	3	5	0.430398374653376
GACCCT-0	1	1	0.32503785899555
GACCCT-1	3	3	0.681712802934282
GACCCT-2	2	5	0.142716302201595
GACCG-0	6	44	-0.369393716346507
GACCG-1	2	43	-1.19563816753588
GACCG-2	2	8	0.16960278438618
GACCGA-1	2	6	0.037355786543769
GACCGC-1	1	6	-0.0535407669280297
GACCGC-2	1	2	0.457284856837961
GACCGG-0	2	2	0.862749964946125
GACCGG-1	2	6	0.351924341180135
GACCGG-2	1	2	0.457284856837961
GACCGT-1	1	6	-0.368109321564395
GACCT-0	5	44	-0.838112950810131
GACCT-1	15	43	0.163769711399428
GACCT-2	4	8	0.365859853515805
GACCTA-2	2	15	-0.604498099628626
GACCTC-0	1	4	0.16960278438618
GACCTC-1	1	5	0.0518197487297964
GACCTC-2	4	15	0.22089607877373
GACCTG-0	1	4	0.16960278438618
GACCTG-1	1	5	0.0518197487297964
GACCTG-2	1	15	-0.695394653100425
GACCTT-0	2	4	0.260499337857979
GACCTT-1	3	5	0.430398374653376
GACCTT-2	8	15	0.494114189039484
GACG-0	28	181	-0.29716284958578
GACG-1	6	58	-0.625327090483708
GACG-2	11	129	-0.849545332927683
GACGA-0	6	11	0.479188538822808
GACGA-1	14	28	0.483642889172188
GACGAA-1	1	6	-0.368109321564395
GACGAA-2	3	14	-0.262748805906569
GACGAC-1	4	6	0.862749964946125
GACGAC-2	4	14	0.274963300044006
GACGAG-2	4	14	0.274963300044006
GACGAT-1	1	6	-0.368109321564395
GACGAT-2	3	14	-0.262748805906569
GACGC-1	3	28	-0.523544396173765
GACGC-2	2	6	0.351924341180135
GACGCA-0	1	2	0.142716302201595
GACGCC-0	1	2	0.457284856837961
GACGCC-2	1	3	0.303134177010703
GACGCG-2	1	3	0.303134177010703
GACGCT-2	1	3	-0.0114343776256631
GACGG-0	2	11	-0.0535407669280297
GACGG-1	2	28	-0.811226468625546
GACGG-2	2	6	0.351924341180135
GACGGA-0	1	2	0.142716302201595
GACGGC-1	1	2	0.457284856837961
GACGGC-2	1	2	0.457284856837961
GACGGG-0	1	2	0.457284856837961
GACGGG-1	1	2	0.457284856837961
GACGGT-2	1	2	0.142716302201595
GACGT-0	2	11	-0.368109321564395
GACGT-1	9	28	0.0781777810640241
GACGT-2	2	6	0.037355786543769
GACGTA-0	2	2	0.54818141030976
GACGTA-1	1	2	0.142716302201595
GACGTA-2	3	9	0.062673594528059
GACGTG-2	4	9	0.600385700478634
GACGTT-1	1	2	0.142716302201595
GACGTT-2	2	9	-0.225008477923722
GACT-0	39	181	-0.290147780094684
GACT-1	22	58	0.249688421753763
GACT-2	30	129	-0.215033332866903
GACTA-0	11	30	0.199874716041544
GACTA-1	6	39	-0.573961375768544
GACTA-2	7	22	0.062673594528059
GACTAA-1	2	11	-0.368109321564395
GACTAC-0	3	7	0.544296233827591
GACTAC-1	4	11	0.457284856837961
GACTAC-2	1	6	-0.0535407669280297
GACTAG-0	1	7	-0.148850946732355
GACTAG-1	3	11	0.234141305523751
GACTAT-0	3	7	0.229727679191225
GACTAT-1	2	11	-0.368109321564395
GACTAT-2	5	6	0.730502967103714
GACTC-0	7	30	0.108978162569745
GACTC-1	12	39	0.359646387274045
GACTC-2	4	22	-0.092761480081311
GACTCA-0	1	4	-0.144965770250186
GACTCA-1	2	7	-0.057954393260556
GACTCA-2	2	12	-0.432647842701967
GACTCC-0	2	4	0.575067892494344
GACTCC-1	2	7	0.25661416137581
GACTCC-2	3	12	0.16960278438618
GACTCG-2	1	12	-0.523544396173765
GACTCT-0	1	4	-0.144965770250186
GACTCT-1	3	7	0.229727679191225
GACTCT-2	6	12	0.414650017685237
GACTG-0	7	30	0.108978162569745
GACTG-1	6	39	-0.259392821132178
GACTG-2	5	22	0.0895600767126435
GACTGA-0	3	5	0.430398374653376
GACTGA-1	2	7	-0.057954393260556
GACTGC-1	3	7	0.544296233827591
GACTGC-2	1	6	-0.0535407669280297
GACTGG-0	2	5	0.457284856837961
GACTGG-2	5	6	1.04507152174008
GACTGT-1	2	7	-0.057954393260556
GACTT-0	5	30	-0.493272464518401
GACTT-1	15	39	0.252717197415924
GACTT-2	6	22	-0.0708577980964638
GACTTA-0	1	6	-0.368109321564395
GACTTA-1	1	5	-0.262748805906569
GACTTA-2	1	15	-1.00996320773679
GACTTC-0	5	6	1.04507152174008
GACTTC-1	3	5	0.744966929289742
GACTTC-2	2	15	-0.28992954499226
GACTTG-1	1	5	0.0518197487297964
GACTTG-2	9	15	0.914043259333676
GACTTT-2	3	15	-0.316816027176845
GAG-0	146	468	0.389350746699252
GAG-1	160	875	-0.141483387194643
GAG-2	259	1284	-0.0442671301427006
GAGA-0	92	259	0.201774051845196
GAGA-1	50	146	0.162518929497775
GAGA-2	54	160	0.148795348277978
GAGAA-0	11	54	-0.334207769888714
GAGAA-1	36	92	0.287898312046093
GAGAA-2	17	50	0.142716302201595
GAGAAA-0	4	17	-0.193755934419618
GAGAAA-1	4	11	0.142716302201595
GAGAAA-2	10	36	-0.0496555904458607
GAGAAC-0	3	17	-0.102330931097462
GAGAAC-1	1	11	-0.459005875036194
GAGAAC-2	1	36	-1.43983512804792
GAGAAG-0	10	17	0.909269980581018
GAGAAG-1	3	11	0.234141305523751
GAGAAG-2	19	36	0.862749964946125
GAGAAT-1	3	11	-0.0804272491126145
GAGAAT-2	6	36	-0.501640714188918
GAGAC-0	6	54	-0.558635715985035
GAGAC-1	7	92	-0.92900950428193
GAGAC-2	7	50	-0.353645359378368
GAGACA-0	4	7	0.452871230505435
GAGACA-1	2	6	0.037355786543769
GAGACA-2	2	7	-0.057954393260556
GAGACC-0	1	7	-0.148850946732355
GAGACC-2	4	7	0.7674397851418
GAGACG-1	1	6	-0.0535407669280297
GAGACT-0	2	7	-0.057954393260556
GAGACT-1	3	6	0.32503785899555
GAGACT-2	1	7	-0.46341950136872
GAGAG-0	19	54	0.491186408513642
GAGAG-1	12	92	-0.443501688500229
GAGAG-2	9	50	-0.130501808064158
GAGAGA-0	4	9	0.285817145842269
GAGAGA-1	12	19	0.670783732402092
GAGAGA-2	4	12	0.0781777810640241
GAGAGC-0	3	9	0.377242149164425
GAGAGC-1	2	19	-0.480984781754969
GAGAGC-2	1	12	-0.523544396173765
GAGAGG-0	2	9	0.0895600767126435
GAGAGG-1	1	19	-0.886449889863134
GAGAGG-2	4	12	0.39274633570039
GAGAGT-1	4	19	-0.284727712625344
GAGAGT-2	3	12	-0.144965770250186
GAGAT-0	18	54	0.125324559489726
GAGAT-1	37	92	0.314566559128254
GAGAT-2	17	50	0.142716302201595
GAGATA-0	6	17	0.142716302201595
GAGATA-1	5	18	-0.057954393260556
GAGATA-2	6	37	-0.526333326779289
GAGATC-0	4	17	0.120812620216748
GAGATC-1	2	18	-0.436533019184136
GAGATC-2	7	37	-0.0782333795184013
GAGATG-0	4	17	0.120812620216748
GAGATG-1	6	18	0.410764841203068
GAGATG-2	8	37	0.0395496561379822
GAGATT-0	3	17	-0.416899485733827
GAGATT-1	5	18	-0.057954393260556
GAGATT-2	16	37	0.360969868221613
GAGC-0	54	259	-0.00892370143922298
GAGC-1	33	146	0.0716223760259763
GAGC-2	23	160	-0.365915451970182
GAGCA-0	10	23	0.343386997663746
GAGCA-1	19	54	0.176617853877277
GAGCA-2	21	33	0.721453131583797
GAGCAA-0	5	21	-0.185787764770441
GAGCAA-1	2	10	-0.299116450077444
GAGCAA-2	3	19	-0.507871263939554
GAGCAC-0	3	21	-0.276684318242239
GAGCAC-1	1	10	-0.390013003549243
GAGCAC-2	5	19	0.212162398804976
GAGCAG-0	4	21	-0.0535407669280297
GAGCAG-1	3	10	0.303134177010703
GAGCAG-2	3	19	-0.193302709303188
GAGCAT-0	9	21	0.32503785899555
GAGCAT-1	4	10	0.211709173688547
GAGCAT-2	8	19	0.303058952276775
GAGCC-0	3	23	-0.353645359378368
GAGCC-1	11	54	-0.0196392152523484
GAGCC-2	3	33	-0.668726406018263
GAGCCA-0	2	3	0.394030730482501
GAGCCA-1	1	3	-0.0114343776256631
GAGCCA-2	4	11	0.142716302201595
GAGCCC-1	1	3	0.303134177010703
GAGCCC-2	4	11	0.457284856837961
GAGCCG-2	1	11	-0.459005875036194
GAGCCT-0	1	3	-0.0114343776256631
GAGCCT-1	1	3	-0.0114343776256631
GAGCCT-2	2	11	-0.368109321564395
GAGCG-0	5	23	0.0518197487297964
GAGCG-1	5	54	-0.712786395812294
GAGCG-2	3	33	-0.668726406018263
GAGCGA-1	2	5	0.142716302201595
GAGCGA-2	1	5	-0.262748805906569
GAGCGC-2	1	5	0.0518197487297964
GAGCGG-0	1	3	0.303134177010703
GAGCGG-1	3	5	0.744966929289742
GAGCGG-2	3	5	0.744966929289742
GAGCGT-0	2	3	0.394030730482501
GAGCT-0	5	23	-0.262748805906569
GAGCT-1	19	54	0.176617853877277
GAGCT-2	6	33	-0.423679172719206
GAGCTA-0	2	6	0.037355786543769
GAGCTA-1	3	5	0.430398374653376
GAGCTA-2	7	19	0.185275916620391
GAGCTC-2	3	19	-0.193302709303188
GAGCTG-0	3	6	0.639606413631916
GAGCTG-2	5	19	0.212162398804976
GAGCTT-0	1	6	-0.368109321564395
GAGCTT-1	2	5	0.142716302201595
GAGCTT-2	4	19	-0.284727712625344
GAGG-0	59	259	0.0780876755504068
GAGG-1	33	146	0.0716223760259763
GAGG-2	46	160	0.306178319391931
GAGGA-0	16	46	0.162518929497775
GAGGA-1	25	59	0.356290402499654
GAGGA-2	9	33	-0.0670042287804738
GAGGAA-0	7	9	0.755820775088004
GAGGAA-1	8	16	0.442820894651933
GAGGAA-2	11	25	0.358939410671231
GAGGAC-1	1	16	-0.746687947487975
GAGGAC-2	3	25	-0.425104323360513
GAGGAG-0	1	9	-0.315905031395521
GAGGAG-1	4	16	0.16960278438618
GAGGAG-2	4	25	-0.201960772046303
GAGGAT-0	1	9	-0.630473586031886
GAGGAT-1	3	16	-0.368109321564395
GAGGAT-2	7	25	-0.0465256974369332
GAGGC-0	9	46	-0.0535407669280297
GAGGC-1	10	59	-0.189342308087092
GAGGC-2	10	33	0.342874505660217
GAGGCA-0	2	10	-0.299116450077444
GAGGCA-1	4	9	0.285817145842269
GAGGCA-2	3	10	-0.0114343776256631
GAGGCC-0	1	10	-0.390013003549243
GAGGCC-2	1	10	-0.390013003549243
GAGGCG-0	1	10	-0.390013003549243
GAGGCG-1	1	9	-0.315905031395521
GAGGCG-2	1	10	-0.390013003549243
GAGGCT-0	6	10	0.54818141030976
GAGGCT-1	4	9	0.285817145842269
GAGGCT-2	5	10	0.394030730482501
GAGGG-0	4	46	-0.746687947487975
GAGGG-1	12	59	-0.0222882234239254
GAGGG-2	5	33	-0.263261297910099
GAGGGA-0	2	5	0.142716302201595
GAGGGA-1	1	4	-0.144965770250186
GAGGGA-2	3	12	-0.144965770250186
GAGGGC-0	1	5	0.0518197487297964
GAGGGC-2	2	12	-0.118079288065601
GAGGGG-0	1	5	0.0518197487297964
GAGGGG-1	2	4	0.575067892494344
GAGGGG-2	2	12	-0.118079288065601
GAGGGT-0	1	5	-0.262748805906569
GAGGGT-1	1	4	-0.144965770250186
GAGGGT-2	5	12	0.260499337857979
GAGGT-0	17	46	0.219677343337724
GAGGT-1	12	59	-0.336856778060291
GAGGT-2	9	33	-0.0670042287804738
GAGGTA-0	3	9	0.062673594528059
GAGGTA-1	9	17	0.499391246140328
GAGGTA-2	3	12	-0.144965770250186
GAGGTC-1	2	17	-0.390013003549243
GAGGTC-2	1	12	-0.523544396173765
GAGGTG-0	3	9	0.377242149164425
GAGGTG-1	1	17	-0.795478111657407
GAGGTG-2	3	12	0.16960278438618
GAGGTT-0	3	9	0.062673594528059
GAGGTT-1	5	17	-0.0114343776256631
GAGGTT-2	5	12	0.260499337857979
GAGT-0	49	259	-0.418802435879914
GAGT-1	30	146	-0.335319498741405
GAGT-2	37	160	-0.220951677228108
GAGTA-0	11	37	0.0126631739533973
GAGTA-1	8	49	-0.531738745346197
GAGTA-2	5	30	-0.493272464518401
GAGTAA-0	2	5	0.142716302201595
GAGTAA-1	2	11	-0.368109321564395
GAGTAC-0	2	5	0.457284856837961
GAGTAC-1	1	11	-0.459005875036194
GAGTAC-2	6	8	1.01690064477338
GAGTAG-0	1	5	0.0518197487297964
GAGTAG-1	2	11	-0.0535407669280297
GAGTAT-1	6	11	0.479188538822808
GAGTAT-2	2	8	-0.144965770250186
GAGTC-0	2	37	-1.05906263253013
GAGTC-1	8	49	-0.217170190709832
GAGTC-2	8	30	0.226761198226129
GAGTCA-0	6	8	0.702332090137018
GAGTCA-1	1	2	0.142716302201595
GAGTCA-2	4	8	0.365859853515805
GAGTCC-2	1	8	-0.235862323721984
GAGTCG-0	2	8	0.16960278438618
GAGTCG-1	1	2	0.457284856837961
GAGTCG-2	1	8	-0.235862323721984
GAGTCT-2	2	8	-0.144965770250186
GAGTG-0	9	37	0.144910171795808
GAGTG-1	3	49	-1.02810040692616
GAGTG-2	2	30	-0.871851090441981
GAGTGA-1	3	9	0.062673594528059
GAGTGC-0	1	2	0.457284856837961
GAGTGC-1	3	9	0.377242149164425
GAGTGC-2	1	3	0.303134177010703
GAGTGG-0	1	2	0.457284856837961
GAGTGG-1	2	9	0.0895600767126435
GAGTGG-2	2	3	0.708599285118867
GAGTGT-1	1	9	-0.630473586031886
GAGTT-0	14	37	0.235806725267607
GAGTT-1	30	49	0.705023881802729
GAGTT-2	15	30	0.487556788493325
GAGTTA-0	1	15	-1.00996320773679
GAGTTA-1	1	14	-0.955895986466514
GAGTTA-2	7	30	-0.20559039206662
GAGTTC-0	5	15	0.403217635567685
GAGTTC-1	2	14	-0.235862323721984
GAGTTC-2	1	30	-1.27731619855015
GAGTTG-0	7	15	0.690899708019466
GAGTTG-1	5	14	0.457284856837961
GAGTTG-2	17	30	0.919908378786074
GAGTTT-0	2	15	-0.604498099628626
GAGTTT-1	6	14	0.296866982028854
GAGTTT-2	5	30	-0.493272464518401
GAT-0	92	468	-0.383050901562594
GAT-1	212	875	-0.176164141106047
GAT-2	441	1284	0.171792566283104
GATA-0	96	441	-0.282034712793153
GATA-1	10	92	-0.925124327799761
GATA-2	41	212	-0.396280198531092
GATAA-0	10	41	-0.167438626102244
GATAA-1	36	96	0.247076317525838
GATAAA-1	4	10	0.211709173688547
GATAAA-2	18	36	0.496888115922209
GATAAC-1	1	10	-0.390013003549243
GATAAC-2	3	36	-0.746687947487975
GATAAG-1	1	10	-0.390013003549243
GATAAG-2	11	36	0.351924341180135
GATAAT-1	4	10	0.211709173688547
GATAAT-2	4	36	-0.838112950810131
GATAC-0	7	41	-0.171323802584413
GATAC-1	10	96	-0.65137776768365
GATAC-2	4	10	0.526277728324912
GATACA-0	1	4	-0.144965770250186
GATACA-1	1	7	-0.46341950136872
GATACA-2	3	10	-0.0114343776256631
GATACC-0	1	4	0.16960278438618
GATACC-1	2	7	0.25661416137581
GATACC-2	5	10	0.708599285118867
GATACG-1	1	7	-0.148850946732355
GATACT-0	2	4	0.260499337857979
GATACT-1	3	7	0.229727679191225
GATACT-2	2	10	-0.299116450077444
GATAG-0	14	41	0.457284856837961
GATAG-1	15	96	-0.276684318242239
GATAGA-1	5	14	0.142716302201595
GATAGA-2	8	15	0.494114189039484
GATAGC-1	3	14	0.0518197487297964
GATAGC-2	2	15	-0.28992954499226
GATAGG-1	2	14	-0.235862323721984
GATAGG-2	2	15	-0.28992954499226
GATAGT-1	4	14	-0.0396052545923593
GATAGT-2	3	15	-0.316816027176845
GATAT-0	10	41	-0.167438626102244
GATAT-1	35	96	0.219677343337724
GATAT-2	6	10	0.54818141030976
GATATA-0	1	6	-0.368109321564395
GATATA-2	9	35	-0.119647962265896
GATATC-0	4	6	0.862749964946125
GATATC-1	1	10	-0.390013003549243
GATATC-2	4	35	-0.498226588189476
GATATG-0	1	6	-0.0535407669280297
GATATG-1	7	10	0.996281357570648
GATATG-2	13	35	0.531392828991683
GATATT-1	2	10	-0.299116450077444
GATATT-2	9	35	-0.119647962265896
GATC-0	87	441	-0.0648403221819632
GATC-1	19	92	-0.0127187724077746
GATC-2	43	212	-0.0351916282598333
GATCA-0	13	43	0.030238318774905
GATCA-1	39	87	0.419348538466791
GATCA-2	11	19	0.590741024728555
GATCAA-0	3	11	-0.0804272491126145
GATCAA-1	4	13	0.0175531592475892
GATCAA-2	10	39	-0.121976252025487
GATCAC-0	1	11	-0.459005875036194
GATCAC-1	3	13	0.108978162569745
GATCAC-2	10	39	0.192592302610879
GATCAG-0	5	11	0.639606413631916
GATCAG-1	1	13	-0.5841690179902
GATCAG-2	7	39	-0.125861428507656
GATCAT-0	2	11	-0.368109321564395
GATCAT-1	5	13	0.199874716041544
GATCAT-2	12	39	0.0450778326376791
GATCC-0	12	43	0.270698901257549
GATCC-1	10	87	-0.557067088212409
GATCC-2	5	19	0.212162398804976
GATCCA-0	2	5	0.142716302201595
GATCCA-1	7	12	0.54818141030976
GATCCA-2	5	10	0.394030730482501
GATCCG-0	1	5	0.0518197487297964
GATCCT-0	2	5	0.142716302201595
GATCCT-1	5	12	0.260499337857979
GATCCT-2	5	10	0.394030730482501
GATCG-0	7	43	-0.214808914524152
GATCG-1	2	87	-1.85635007234267
GATCG-2	2	19	-0.480984781754969
GATCGC-1	6	7	1.10391202176301
GATCGC-2	1	2	0.457284856837961
GATCGG-0	1	2	0.457284856837961
GATCGT-0	1	2	0.142716302201595
GATCGT-1	1	7	-0.46341950136872
GATCGT-2	1	2	0.142716302201595
GATCT-0	11	43	-0.123912361052353
GATCT-1	36	87	0.341386996997079
GATCT-2	1	19	-1.2010184444995
GATCTA-2	11	36	0.037355786543769
GATCTC-0	1	1	0.639606413631916
GATCTC-1	1	11	-0.459005875036194
GATCTC-2	12	36	0.431967048853671
GATCTG-1	3	11	0.234141305523751
GATCTG-2	3	36	-0.746687947487975
GATCTT-1	7	11	0.612719931447331
GATCTT-2	10	36	-0.0496555904458607
GATG-0	187	441	0.694264826169779
GATG-1	24	92	0.210424778906435
GATG-2	56	212	0.223670005656456
GATGA-0	8	56	-0.655791394016176
GATGA-1	87	187	0.466391977301282
GATGAA-1	4	8	0.365859853515805
GATGAA-2	20	87	-0.225008477923722
GATGAC-1	2	8	0.16960278438618
GATGAC-2	13	87	-0.315905031395521
GATGAG-1	1	8	-0.235862323721984
GATGAG-2	13	87	-0.315905031395521
GATGAT-1	1	8	-0.55043087835835
GATGAT-2	41	87	0.468138702636223
GATGC-0	6	56	-0.592537267660717
GATGC-1	17	187	-0.806004524644395
GATGC-2	5	24	0.0154521045589217
GATGCA-0	1	5	-0.262748805906569
GATGCA-1	1	6	-0.368109321564395
GATGCA-2	4	17	-0.193755934419618
GATGCC-0	1	5	0.0518197487297964
GATGCC-1	1	6	-0.0535407669280297
GATGCC-2	2	17	-0.390013003549243
GATGCG-0	1	5	0.0518197487297964
GATGCG-2	3	17	-0.102330931097462
GATGCT-0	2	5	0.142716302201595
GATGCT-1	4	6	0.54818141030976
GATGCT-2	8	17	0.394030730482501
GATGG-0	31	56	0.927288486083696
GATGG-1	18	187	-0.751937303374119
GATGG-2	7	24	0.303134177010703
GATGGA-0	4	7	0.452871230505435
GATGGA-1	6	31	-0.368109321564395
GATGGA-2	2	18	-0.751101573820501
GATGGC-1	15	31	0.773137806256438
GATGGC-2	10	18	0.862749964946125
GATGGG-1	5	31	-0.207691446755288
GATGGG-2	4	18	0.0742926045818552
GATGGT-0	2	7	-0.057954393260556
GATGGT-1	5	31	-0.522260001391654
GATGGT-2	2	18	-0.751101573820501
GATGT-0	11	56	-0.368109321564395
GATGT-1	65	187	0.178709904849501
GATGT-2	12	24	0.474073438156038
GATGTA-0	2	12	-0.432647842701967
GATGTA-2	14	65	-0.284727712625344
GATGTC-0	4	12	0.39274633570039
GATGTC-1	1	11	-0.459005875036194
GATGTC-2	13	65	-0.0391520294759301
GATGTG-0	4	12	0.39274633570039
GATGTG-1	3	11	0.234141305523751
GATGTG-2	11	65	-0.193302709303188
GATGTT-0	2	12	-0.432647842701967
GATGTT-1	7	11	0.612719931447331
GATGTT-2	27	65	0.33942659644765
GATT-0	69	441	-0.608250449247176
GATT-1	39	92	0.365859853515805
GATT-2	72	212	0.156509624333931
GATTA-0	12	72	-0.524455391955089
GATTA-1	16	69	-0.21591750622247
GATTA-2	5	39	-0.728112055595802
GATTAA-1	2	12	-0.432647842701967
GATTAC-1	4	12	0.39274633570039
GATTAC-2	6	16	0.506075021007393
GATTAG-0	3	5	0.744966929289742
GATTAT-0	2	5	0.142716302201595
GATTAT-1	6	12	0.414650017685237
GATTAT-2	10	16	0.643491590114085
GATTC-0	7	72	-0.695394653100425
GATTC-1	7	69	-0.655120753962485
GATTC-2	7	39	-0.125861428507656
GATTCA-0	2	7	-0.057954393260556
GATTCA-1	1	7	-0.46341950136872
GATTCA-2	4	7	0.452871230505435
GATTCC-0	1	7	-0.148850946732355
GATTCC-1	2	7	0.25661416137581
GATTCG-0	2	7	0.25661416137581
GATTCG-1	3	7	0.544296233827591
GATTCG-2	2	7	0.25661416137581
GATTCT-0	2	7	-0.057954393260556
GATTCT-1	1	7	-0.46341950136872
GATTCT-2	1	7	-0.46341950136872
GATTG-0	30	72	0.659151009704886
GATTG-1	9	69	-0.431977202648275
GATTG-2	12	39	0.359646387274045
GATTGA-0	6	12	0.414650017685237
GATTGA-1	10	30	0.112863339051914
GATTGC-0	3	12	0.16960278438618
GATTGC-1	7	30	0.108978162569745
GATTGC-2	4	9	0.600385700478634
GATTGG-0	3	12	0.16960278438618
GATTGG-1	3	30	-0.5841690179902
GATTGG-2	2	9	0.0895600767126435
GATTGT-1	10	30	0.112863339051914
GATTGT-2	3	9	0.062673594528059
GATTT-0	23	72	0.0886490809313195
GATTT-1	37	69	0.5884553094477
GATTT-2	15	39	0.252717197415924
GATTTA-0	2	15	-0.604498099628626
GATTTA-1	1	23	-1.36136109457468
GATTTA-2	4	37	-0.862805563400502
GATTTC-0	4	15	0.22089607877373
GATTTC-1	3	23	-0.353645359378368
GATTTC-2	4	37	-0.548237008764137
GATTTG-0	6	15	0.557368315394943
GATTTG-1	9	23	0.562645372495787
GATTTG-2	18	37	0.786764057968203
GATTTT-0	3	15	-0.316816027176845
GATTTT-1	10	23	0.343386997663746
GATTTT-2	11	37	0.0126631739533973
GC-0	488	2567	-0.103790572284947
GC-1	640	3301	-0.084265149859046
GC-2	475	2090	0.0744836083070083
GCA-0	192	475	0.332318182363675
GCA-1	150	488	0.060129711192321
GCA-2	267	640	0.364616845276208
GCAA-0	79	267	0.0212364046638857
GCAA-1	71	192	0.239880050655243
GCAA-2	52	150	0.174667902008198
GCAAA-0	18	52	0.160415879300996
GCAAA-1	22	79	-0.0420178009977432
GCAAA-2	23	71	0.10189430768134
GCAAAA-0	4	23	-0.445070362700524
GCAAAA-1	7	18	0.229727679191225
GCAAAA-2	5	22	-0.225008477923722
GCAAAC-0	6	23	0.205970428557055
GCAAAC-1	2	18	-0.436533019184136
GCAAAC-2	3	22	-0.315905031395521
GCAAAG-0	5	23	0.0518197487297964
GCAAAG-1	2	18	-0.436533019184136
GCAAAG-2	6	22	0.243710756539902
GCAAAT-0	8	23	0.142716302201595
GCAAAT-1	7	18	0.229727679191225
GCAAAT-2	8	22	0.180456630184442
GCAAC-0	16	52	0.363758798827137
GCAAC-1	13	79	-0.223886132675269
GCAAC-2	12	71	-0.196641610568703
GCAACA-0	5	12	0.260499337857979
GCAACA-1	2	16	-0.655791394016176
GCAACA-2	7	13	0.487556788493325
GCAACC-0	4	12	0.39274633570039
GCAACC-1	3	16	-0.0535407669280297
GCAACG-1	2	16	-0.341222839379811
GCAACG-2	2	13	-0.178703909882036
GCAACT-0	3	12	-0.144965770250186
GCAACT-1	9	16	0.54818141030976
GCAACT-2	4	13	0.0175531592475892
GCAAG-0	8	52	-0.272229967892859
GCAAG-1	14	79	-0.154893261188317
GCAAG-2	18	71	0.182848011136201
GCAAGA-0	14	18	0.858336338613599
GCAAGA-1	3	8	0.142716302201595
GCAAGA-2	4	14	-0.0396052545923593
GCAAGC-0	1	18	-0.8419981272923
GCAAGC-1	3	8	0.457284856837961
GCAAGC-2	2	14	-0.235862323721984
GCAAGG-0	1	18	-0.8419981272923
GCAAGG-1	1	8	-0.235862323721984
GCAAGG-2	1	14	-0.641327431830149
GCAAGT-0	2	18	-0.751101573820501
GCAAGT-1	1	8	-0.55043087835835
GCAAGT-2	7	14	0.430398374653376
GCAAT-0	10	52	-0.386127827067074
GCAAT-1	30	79	0.256475187558253
GCAAT-2	18	71	-0.131720543500165
GCAATA-0	4	18	-0.240275950054511
GCAATA-1	2	10	-0.299116450077444
GCAATA-2	4	30	-0.675594021312356
GCAATC-0	5	18	0.25661416137581
GCAATC-1	1	10	-0.390013003549243
GCAATC-2	7	30	0.108978162569745
GCAATG-0	9	18	0.7674397851418
GCAATG-1	4	10	0.526277728324912
GCAATG-2	8	30	0.226761198226129
GCAATT-1	3	10	-0.0114343776256631
GCAATT-2	11	30	0.199874716041544
GCAC-0	43	267	-0.262032041455369
GCAC-1	23	192	-0.544163683376501
GCAC-2	22	150	-0.345561240978409
GCACA-0	10	22	0.381127325646593
GCACA-1	15	43	0.163769711399428
GCACA-2	7	23	0.0249332665452119
GCACAA-0	3	7	0.229727679191225
GCACAA-1	2	10	-0.299116450077444
GCACAA-2	7	15	0.3763311533831
GCACAC-0	1	7	-0.148850946732355
GCACAC-1	1	10	-0.390013003549243
GCACAC-2	2	15	-0.28992954499226
GCACAG-1	1	10	-0.390013003549243
GCACAG-2	2	15	-0.28992954499226
GCACAT-0	2	7	-0.057954393260556
GCACAT-1	6	10	0.54818141030976
GCACAT-2	4	15	-0.0936724758626352
GCACC-0	5	22	0.0895600767126435
GCACC-1	5	43	-0.502490986975933
GCACC-2	4	23	-0.130501808064158
GCACCA-0	3	4	0.54818141030976
GCACCA-1	2	5	0.142716302201595
GCACCA-2	1	5	-0.262748805906569
GCACCC-0	1	4	0.16960278438618
GCACCC-2	1	5	0.0518197487297964
GCACCG-1	1	5	0.0518197487297964
GCACCG-2	1	5	0.0518197487297964
GCACCT-1	2	5	0.142716302201595
GCACCT-2	2	5	0.142716302201595
GCACG-0	4	22	-0.092761480081311
GCACG-1	7	43	-0.214808914524152
GCACG-2	2	23	-0.641327431830149
GCACGA-1	1	4	-0.144965770250186
GCACGA-2	3	7	0.229727679191225
GCACGC-1	1	4	0.16960278438618
GCACGC-2	2	7	0.25661416137581
GCACGG-0	2	2	0.862749964946125
GCACGG-1	2	4	0.575067892494344
GCACGG-2	1	7	-0.148850946732355
GCACGT-2	1	7	-0.46341950136872
GCACT-0	3	22	-0.630473586031886
GCACT-1	16	43	0.224394333215863
GCACT-2	10	23	0.343386997663746
GCACTA-0	2	10	-0.299116450077444
GCACTA-2	2	16	-0.655791394016176
GCACTC-0	2	10	0.0154521045589217
GCACTC-1	1	3	0.303134177010703
GCACTC-2	3	16	-0.0535407669280297
GCACTG-0	5	10	0.708599285118867
GCACTG-1	1	3	0.303134177010703
GCACTG-2	7	16	0.639606413631916
GCACTT-0	1	10	-0.704581558185608
GCACTT-1	1	3	-0.0114343776256631
GCACTT-2	4	16	-0.144965770250186
GCAG-0	83	267	0.384595123469683
GCAG-1	41	192	0.0154521045589217
GCAG-2	34	150	0.0742926045818552
GCAGA-0	8	34	-0.199032991520461
GCAGA-1	32	83	0.271928033681601
GCAGA-2	10	41	-0.167438626102244
GCAGAA-0	4	10	0.211709173688547
GCAGAA-1	3	8	0.142716302201595
GCAGAA-2	11	32	0.142716302201595
GCAGAC-2	4	32	-0.418183880515939
GCAGAG-0	4	10	0.526277728324912
GCAGAG-1	5	8	0.862749964946125
GCAGAG-2	8	32	0.16960278438618
GCAGAT-0	2	10	-0.299116450077444
GCAGAT-2	9	32	-0.0396052545923593
GCAGC-0	7	34	-0.00224747254047932
GCAGC-1	22	83	0.225483242780637
GCAGC-2	17	41	0.639606413631916
GCAGCA-0	11	17	0.681712802934282
GCAGCA-1	1	7	-0.46341950136872
GCAGCA-2	5	22	-0.225008477923722
GCAGCC-0	3	17	-0.102330931097462
GCAGCC-1	2	7	0.25661416137581
GCAGCC-2	7	22	0.377242149164425
GCAGCG-0	2	17	-0.390013003549243
GCAGCG-2	1	22	-1.00905221195547
GCAGCT-0	1	17	-1.11004666629377
GCAGCT-1	4	7	0.452871230505435
GCAGCT-2	9	22	0.285817145842269
GCAGG-0	10	34	0.316206258578055
GCAGG-1	11	83	-0.425104323360513
GCAGG-2	7	41	-0.171323802584413
GCAGGA-0	1	7	-0.46341950136872
GCAGGA-1	2	10	-0.299116450077444
GCAGGC-0	4	7	0.7674397851418
GCAGGC-1	3	10	0.303134177010703
GCAGGG-0	2	7	0.25661416137581
GCAGGG-1	2	10	0.0154521045589217
GCAGGG-2	5	11	0.639606413631916
GCAGGT-1	3	10	-0.0114343776256631
GCAGGT-2	6	11	0.479188538822808
GCAGT-0	9	34	-0.0936724758626352
GCAGT-1	18	83	-0.280140548618438
GCAGT-2	7	41	-0.485892357220779
GCAGTA-0	2	7	-0.057954393260556
GCAGTA-2	10	18	0.54818141030976
GCAGTC-0	1	7	-0.148850946732355
GCAGTC-2	1	18	-0.8419981272923
GCAGTG-0	3	7	0.544296233827591
GCAGTG-1	7	9	1.07038932972437
GCAGTG-2	4	18	0.0742926045818552
GCAGTT-0	1	7	-0.46341950136872
GCAGTT-1	2	9	-0.225008477923722
GCAGTT-2	3	18	-0.46341950136872
GCAT-0	62	267	-0.217655503618463
GCAT-1	57	192	0.0236569421856071
GCAT-2	42	150	-0.0344238958503618
GCATA-0	6	42	-0.641402656564077
GCATA-1	6	62	-1.00241600210141
GCATA-2	11	57	-0.384638623515606
GCATAA-0	2	11	-0.368109321564395
GCATAA-1	3	6	0.32503785899555
GCATAC-0	4	11	0.457284856837961
GCATAC-2	2	6	0.351924341180135
GCATAG-0	2	11	-0.0535407669280297
GCATAT-0	3	11	-0.0804272491126145
GCATAT-1	3	6	0.32503785899555
GCATAT-2	4	6	0.54818141030976
GCATC-0	7	42	-0.193302709303188
GCATC-1	13	62	0.0052997330949037
GCATC-2	11	57	-0.0700700688792404
GCATCA-0	7	11	0.612719931447331
GCATCA-1	3	7	0.229727679191225
GCATCA-2	2	13	-0.493272464518401
GCATCC-2	4	13	0.332121713883955
GCATCG-0	1	11	-0.459005875036194
GCATCG-2	1	13	-0.5841690179902
GCATCT-0	3	11	-0.0804272491126145
GCATCT-1	4	7	0.452871230505435
GCATCT-2	6	13	0.354025395868802
GCATG-0	15	42	0.499844471256757
GCATG-1	10	62	-0.235862323721984
GCATG-2	18	57	0.3894622604992
GCATGA-0	4	18	-0.240275950054511
GCATGA-1	6	15	0.242799760758578
GCATGC-0	2	18	-0.436533019184136
GCATGC-2	1	10	-0.390013003549243
GCATGG-0	9	18	0.7674397851418
GCATGG-1	8	15	0.808682743675849
GCATGG-2	6	10	0.862749964946125
GCATGT-0	3	18	-0.46341950136872
GCATGT-1	1	15	-1.00996320773679
GCATGT-2	3	10	-0.0114343776256631
GCATT-0	14	42	0.12073739548282
GCATT-1	33	62	0.578034373459441
GCATT-2	17	57	0.0208264845925583
GCATTA-0	1	17	-1.11004666629377
GCATTA-1	1	14	-0.955895986466514
GCATTA-2	1	33	-1.67644214121457
GCATTC-0	5	17	0.303134177010703
GCATTC-1	1	14	-0.641327431830149
GCATTC-2	12	33	0.509928590323383
GCATTG-0	6	17	0.457284856837961
GCATTG-1	1	14	-0.641327431830149
GCATTG-2	10	33	0.342874505660217
GCATTT-0	5	17	-0.0114343776256631
GCATTT-1	11	14	0.835863482761541
GCATTT-2	10	33	0.0283059510238512
GCC-0	79	475	-0.233776817230963
GCC-1	98	488	-0.0474617208516475
GCC-2	89	640	-0.411991910268018
GCCA-0	42	89	0.469929213410011
GCCA-1	28	79	0.189783813059581
GCCA-2	43	98	0.400545411503695
GCCAA-0	8	43	-0.411594433504134
GCCAA-1	19	42	0.408419467934601
GCCAA-2	8	28	-0.0271827345938022
GCCAAA-1	1	8	-0.55043087835835
GCCAAA-2	9	19	0.408419467934601
GCCAAC-0	1	8	-0.235862323721984
GCCAAC-1	1	8	-0.235862323721984
GCCAAC-2	2	19	-0.480984781754969
GCCAAG-0	7	8	1.15043203739791
GCCAAG-1	1	8	-0.235862323721984
GCCAAG-2	7	19	0.499844471256757
GCCAAT-1	5	8	0.54818141030976
GCCAAT-2	1	19	-1.2010184444995
GCCAC-0	11	43	0.190656193584012
GCCAC-1	3	42	-0.886449889863134
GCCAC-2	2	28	-0.811226468625546
GCCACA-1	2	11	-0.368109321564395
GCCACA-2	2	3	0.394030730482501
GCCACC-0	1	2	0.457284856837961
GCCACC-1	4	11	0.457284856837961
GCCACC-2	1	3	0.303134177010703
GCCACG-0	1	2	0.457284856837961
GCCACG-1	2	11	-0.0535407669280297
GCCACT-1	3	11	-0.0804272491126145
GCCAG-0	5	43	-0.502490986975933
GCCAG-1	5	42	-0.480984781754969
GCCAG-2	5	28	-0.118079288065601
GCCAGA-0	1	5	-0.262748805906569
GCCAGA-1	3	5	0.430398374653376
GCCAGA-2	3	5	0.430398374653376
GCCAGC-0	1	5	0.0518197487297964
GCCAGC-1	1	5	0.0518197487297964
GCCAGC-2	1	5	0.0518197487297964
GCCAGG-0	2	5	0.457284856837961
GCCAGT-1	1	5	-0.262748805906569
GCCAGT-2	1	5	-0.262748805906569
GCCAT-0	19	43	0.386913262713637
GCCAT-1	15	42	0.185275916620391
GCCAT-2	13	28	0.414650017685237
GCCATA-0	4	13	0.0175531592475892
GCCATA-1	3	19	-0.507871263939554
GCCATA-2	4	15	-0.0936724758626352
GCCATC-0	4	13	0.332121713883955
GCCATC-1	13	19	1.05946025919218
GCCATC-2	5	15	0.403217635567685
GCCATG-0	2	13	-0.178703909882036
GCCATG-1	1	19	-0.886449889863134
GCCATG-2	2	15	-0.28992954499226
GCCATT-0	3	13	-0.20559039206662
GCCATT-1	2	19	-0.795553336391335
GCCATT-2	4	15	-0.0936724758626352
GCCC-0	15	89	-0.204113625407404
GCCC-1	11	79	-0.378036812502527
GCCC-2	14	98	-0.36102546667599
GCCCA-0	5	14	0.142716302201595
GCCCA-1	6	15	0.242799760758578
GCCCA-2	2	11	-0.368109321564395
GCCCAA-0	1	2	0.142716302201595
GCCCAA-2	4	6	0.54818141030976
GCCCAC-1	1	5	0.0518197487297964
GCCCAC-2	1	6	-0.0535407669280297
GCCCAG-0	1	2	0.457284856837961
GCCCAG-1	2	5	0.457284856837961
GCCCAG-2	1	6	-0.0535407669280297
GCCCAT-1	2	5	0.142716302201595
GCCCC-0	2	14	-0.235862323721984
GCCCC-1	2	15	-0.28992954499226
GCCCC-2	1	11	-0.459005875036194
GCCCCC-1	1	2	0.457284856837961
GCCCCG-1	1	2	0.457284856837961
GCCCCT-0	1	1	0.32503785899555
GCCCCT-2	2	2	0.54818141030976
GCCCG-0	6	14	0.611435536665219
GCCCG-2	1	11	-0.459005875036194
GCCCGA-1	2	6	0.037355786543769
GCCCGC-0	1	1	0.639606413631916
GCCCGC-1	3	6	0.639606413631916
GCCCGG-1	1	6	-0.0535407669280297
GCCCT-0	1	14	-0.955895986466514
GCCCT-1	7	15	0.3763311533831
GCCCT-2	7	11	0.612719931447331
GCCCTC-0	3	7	0.544296233827591
GCCCTC-2	3	7	0.544296233827591
GCCCTG-0	1	7	-0.148850946732355
GCCCTG-2	2	7	0.25661416137581
GCCCTT-0	3	7	0.229727679191225
GCCCTT-1	1	1	0.32503785899555
GCCCTT-2	2	7	-0.057954393260556
GCCG-0	14	89	-0.268652146544975
GCCG-1	7	79	-0.783501920610691
GCCG-2	9	98	-0.766490574784155
GCCGA-0	3	9	0.062673594528059
GCCGA-1	7	14	0.430398374653376
GCCGAA-1	1	3	-0.0114343776256631
GCCGAA-2	3	7	0.229727679191225
GCCGAC-2	1	7	-0.148850946732355
GCCGAG-2	3	7	0.544296233827591
GCCGAT-1	2	3	0.394030730482501
GCCGC-0	1	9	-0.315905031395521
GCCGC-1	2	14	-0.235862323721984
GCCGC-2	2	7	0.25661416137581
GCCGCC-2	1	2	0.457284856837961
GCCGCG-0	2	2	0.862749964946125
GCCGCG-2	1	2	0.457284856837961
GCCGCT-1	1	1	0.32503785899555
GCCGG-0	2	9	0.0895600767126435
GCCGG-1	3	14	0.0518197487297964
GCCGG-2	3	7	0.544296233827591
GCCGGA-1	1	2	0.142716302201595
GCCGGA-2	1	3	-0.0114343776256631
GCCGGG-0	3	3	0.996281357570648
GCCGGG-1	1	2	0.457284856837961
GCCGGG-2	1	3	0.303134177010703
GCCGGT-2	1	3	-0.0114343776256631
GCCGT-0	3	9	0.062673594528059
GCCGT-1	2	14	-0.55043087835835
GCCGT-2	2	7	-0.057954393260556
GCCGTA-1	1	3	-0.0114343776256631
GCCGTC-0	1	2	0.457284856837961
GCCGTC-2	1	2	0.457284856837961
GCCGTG-2	1	2	0.457284856837961
GCCGTT-0	1	2	0.142716302201595
GCCGTT-1	2	3	0.394030730482501
GCCT-0	18	89	-0.34683192311711
GCCT-1	33	79	0.348848507689268
GCCT-2	32	98	0.112863339051914
GCCTA-0	7	32	-0.262748805906569
GCCTA-1	2	18	-0.751101573820501
GCCTA-2	4	33	-0.760151409340419
GCCTAA-0	1	4	-0.144965770250186
GCCTAA-1	2	7	-0.057954393260556
GCCTAC-2	2	2	0.862749964946125
GCCTAG-0	1	4	0.16960278438618
GCCTAG-1	1	7	-0.148850946732355
GCCTAT-0	2	4	0.260499337857979
GCCTAT-1	4	7	0.452871230505435
GCCTC-0	12	32	0.537327564511497
GCCTC-1	2	18	-0.436533019184136
GCCTC-2	7	33	0.0244207745416822
GCCTCA-0	2	7	-0.057954393260556
GCCTCA-1	2	12	-0.432647842701967
GCCTCA-2	1	2	0.142716302201595
GCCTCC-0	3	7	0.544296233827591
GCCTCC-1	3	12	0.16960278438618
GCCTCG-0	1	7	-0.148850946732355
GCCTCG-1	2	12	-0.118079288065601
GCCTCT-0	1	7	-0.46341950136872
GCCTCT-1	5	12	0.260499337857979
GCCTCT-2	1	2	0.142716302201595
GCCTG-0	8	32	0.16960278438618
GCCTG-1	5	18	0.25661416137581
GCCTG-2	5	33	-0.263261297910099
GCCTGA-0	2	5	0.142716302201595
GCCTGA-1	2	8	-0.144965770250186
GCCTGC-0	1	5	0.0518197487297964
GCCTGC-1	5	8	0.862749964946125
GCCTGC-2	4	5	0.968110480603952
GCCTGG-0	1	5	0.0518197487297964
GCCTGT-0	1	5	-0.262748805906569
GCCTGT-1	1	8	-0.55043087835835
GCCTGT-2	1	5	-0.262748805906569
GCCTT-0	5	32	-0.55043087835835
GCCTT-1	9	18	0.452871230505435
GCCTT-2	17	33	0.520782436121645
GCCTTA-1	1	5	-0.262748805906569
GCCTTC-0	2	17	-0.390013003549243
GCCTTC-1	1	5	0.0518197487297964
GCCTTC-2	2	9	0.0895600767126435
GCCTTG-0	12	17	1.07632406524418
GCCTTG-2	3	9	0.377242149164425
GCCTTT-0	3	17	-0.416899485733827
GCCTTT-1	3	5	0.430398374653376
GCCTTT-2	4	9	0.285817145842269
GCG-0	71	475	-0.339137332888789
GCG-1	39	488	-0.953702116872301
GCG-2	57	640	-0.851358570051864
GCGA-0	16	57	-0.0363319292473903
GCGA-1	24	71	0.142716302201595
GCGA-2	8	39	-0.322646947487638
GCGAA-0	1	8	-0.55043087835835
GCGAA-1	6	16	0.191506466371027
GCGAA-2	5	24	-0.299116450077444
GCGAAA-0	1	5	-0.262748805906569
GCGAAG-0	2	5	0.457284856837961
GCGAAG-2	5	6	1.04507152174008
GCGAAT-0	2	5	0.142716302201595
GCGAAT-1	1	1	0.32503785899555
GCGAAT-2	1	6	-0.368109321564395
GCGAC-1	3	16	-0.0535407669280297
GCGAC-2	7	24	0.303134177010703
GCGACA-0	5	7	0.635192787299389
GCGACA-2	2	3	0.394030730482501
GCGACC-0	2	7	0.25661416137581
GCGACT-2	1	3	-0.0114343776256631
GCGAG-0	5	8	0.862749964946125
GCGAG-1	5	16	0.351924341180135
GCGAG-2	4	24	-0.166869452235033
GCGAGA-1	1	5	-0.262748805906569
GCGAGA-2	2	5	0.142716302201595
GCGAGC-1	1	5	0.0518197487297964
GCGAGC-2	1	5	0.0518197487297964
GCGAGG-0	2	4	0.575067892494344
GCGAGT-0	2	4	0.260499337857979
GCGAGT-1	3	5	0.430398374653376
GCGAGT-2	2	5	0.142716302201595
GCGAT-0	2	8	-0.144965770250186
GCGAT-1	2	16	-0.655791394016176
GCGAT-2	8	24	0.106348658030721
GCGATA-0	3	8	0.142716302201595
GCGATC-0	2	8	0.16960278438618
GCGATG-0	3	8	0.457284856837961
GCGATG-1	1	2	0.457284856837961
GCGATG-2	1	2	0.457284856837961
GCGATT-1	1	2	0.142716302201595
GCGATT-2	1	2	0.142716302201595
GCGC-0	13	57	0.084080610948018
GCGC-1	10	71	-0.363695695231869
GCGC-2	10	39	0.192592302610879
GCGCA-0	5	10	0.394030730482501
GCGCA-1	4	13	0.0175531592475892
GCGCA-2	2	10	-0.299116450077444
GCGCAA-0	1	2	0.142716302201595
GCGCAA-1	3	5	0.430398374653376
GCGCAA-2	2	4	0.260499337857979
GCGCAG-1	1	5	0.0518197487297964
GCGCAG-2	1	4	0.16960278438618
GCGCAT-0	1	2	0.142716302201595
GCGCAT-1	1	5	-0.262748805906569
GCGCAT-2	1	4	-0.144965770250186
GCGCC-0	2	10	0.0154521045589217
GCGCC-1	1	13	-0.5841690179902
GCGCC-2	2	10	0.0154521045589217
GCGCCA-0	1	2	0.142716302201595
GCGCCG-0	1	2	0.457284856837961
GCGCCG-1	2	2	0.862749964946125
GCGCCG-2	1	1	0.639606413631916
GCGCG-0	2	10	0.0154521045589217
GCGCG-1	4	13	0.332121713883955
GCGCGT-1	2	2	0.54818141030976
GCGCGT-2	4	4	0.771324961623969
GCGCT-0	1	10	-0.704581558185608
GCGCT-1	4	13	0.0175531592475892
GCGCT-2	6	10	0.54818141030976
GCGCTA-0	1	6	-0.368109321564395
GCGCTC-2	3	4	0.862749964946125
GCGCTT-0	5	6	0.730502967103714
GCGCTT-1	1	1	0.32503785899555
GCGCTT-2	1	4	-0.144965770250186
GCGG-0	15	57	0.217612003572541
GCGG-1	23	71	0.416462862317706
GCGG-2	11	39	0.279603679600509
GCGGA-1	9	15	0.59947470469731
GCGGA-2	11	23	0.430398374653376
GCGGAA-2	1	9	-0.630473586031886
GCGGAC-0	5	11	0.639606413631916
GCGGAG-0	3	11	0.234141305523751
GCGGAG-2	7	9	1.07038932972437
GCGGAT-0	3	11	-0.0804272491126145
GCGGAT-2	1	9	-0.630473586031886
GCGGC-0	4	11	0.457284856837961
GCGGC-1	1	15	-0.695394653100425
GCGGC-2	2	23	-0.641327431830149
GCGGCA-1	3	4	0.54818141030976
GCGGCA-2	1	1	0.32503785899555
GCGGCG-0	2	2	0.862749964946125
GCGGCG-1	1	4	0.16960278438618
GCGGG-0	5	11	0.639606413631916
GCGGG-1	3	15	-0.00224747254047932
GCGGG-2	7	23	0.339501821181577
GCGGGA-0	1	7	-0.46341950136872
GCGGGA-1	4	5	0.653541925967586
GCGGGC-0	4	7	0.7674397851418
GCGGGC-1	1	5	0.0518197487297964
GCGGGG-0	1	7	-0.148850946732355
GCGGGG-2	2	3	0.708599285118867
GCGGGT-0	1	7	-0.46341950136872
GCGGGT-2	1	3	-0.0114343776256631
GCGGT-0	2	11	-0.368109321564395
GCGGT-1	2	15	-0.604498099628626
GCGGT-2	3	23	-0.668213914014733
GCGGTA-0	1	3	-0.0114343776256631
GCGGTA-1	2	2	0.54818141030976
GCGGTA-2	1	2	0.142716302201595
GCGGTC-0	1	3	0.303134177010703
GCGGTG-0	1	3	0.303134177010703
GCGGTG-2	1	2	0.457284856837961
GCGT-0	13	57	-0.230487943688348
GCGT-1	14	71	-0.368109321564395
GCGT-2	10	39	-0.121976252025487
GCGTA-0	3	10	-0.0114343776256631
GCGTA-1	3	13	-0.20559039206662
GCGTA-2	1	14	-0.955895986466514
GCGTAC-0	1	1	0.639606413631916
GCGTAC-1	1	3	0.303134177010703
GCGTAC-2	2	3	0.708599285118867
GCGTAG-1	2	3	0.708599285118867
GCGTAT-2	1	3	-0.0114343776256631
GCGTC-0	1	10	-0.390013003549243
GCGTC-1	2	13	-0.178703909882036
GCGTC-2	3	14	0.0518197487297964
GCGTCA-0	1	3	-0.0114343776256631
GCGTCA-2	1	2	0.142716302201595
GCGTCC-0	1	3	0.303134177010703
GCGTCC-1	1	1	0.639606413631916
GCGTCC-2	1	2	0.457284856837961
GCGTCT-0	1	3	-0.0114343776256631
GCGTG-0	4	10	0.526277728324912
GCGTG-1	4	13	0.332121713883955
GCGTG-2	6	14	0.611435536665219
GCGTGA-0	1	6	-0.368109321564395
GCGTGA-1	1	4	-0.144965770250186
GCGTGC-0	1	6	-0.0535407669280297
GCGTGG-0	3	6	0.639606413631916
GCGTGG-1	3	4	0.862749964946125
GCGTGG-2	4	4	1.08589351626033
GCGTGT-0	1	6	-0.368109321564395
GCGTT-0	2	10	-0.299116450077444
GCGTT-1	4	13	0.0175531592475892
GCGTT-2	4	14	-0.0396052545923593
GCGTTA-2	1	4	-0.144965770250186
GCGTTC-0	2	4	0.575067892494344
GCGTTC-1	1	2	0.457284856837961
GCGTTC-2	3	4	0.862749964946125
GCGTTG-0	1	4	0.16960278438618
GCGTTG-1	1	2	0.457284856837961
GCGTTT-0	1	4	-0.144965770250186
GCT-0	128	475	-0.0705596021795382
GCT-1	201	488	0.351117571778602
GCT-2	227	640	0.202975493719792
GCTA-0	59	227	-0.106744557429988
GCTA-1	23	128	-0.46341950136872
GCTA-2	42	201	-0.320481272575141
GCTAA-0	14	42	0.12073739548282
GCTAA-1	24	59	0.317069689346373
GCTAAA-1	6	14	0.296866982028854
GCTAAA-2	5	24	-0.299116450077444
GCTAAC-1	2	14	-0.235862323721984
GCTAAC-2	4	24	-0.166869452235033
GCTAAG-1	5	14	0.457284856837961
GCTAAG-2	8	24	0.420917212667086
GCTAAT-1	1	14	-0.955895986466514
GCTAAT-2	7	24	-0.0114343776256631
GCTAC-0	6	42	-0.326834101927711
GCTAC-1	5	59	-0.795478111657407
GCTAC-2	13	23	0.899117609117
GCTACA-0	8	13	0.605339824149708
GCTACA-1	3	6	0.32503785899555
GCTACA-2	1	5	-0.262748805906569
GCTACC-1	1	6	-0.0535407669280297
GCTACC-2	1	5	0.0518197487297964
GCTACG-0	1	13	-0.5841690179902
GCTACG-2	1	5	0.0518197487297964
GCTACT-0	4	13	0.0175531592475892
GCTACT-1	2	6	0.037355786543769
GCTACT-2	2	5	0.142716302201595
GCTAG-0	14	42	0.435305950119186
GCTAG-1	13	59	0.0518197487297964
GCTAGA-1	3	14	-0.262748805906569
GCTAGA-2	5	13	0.199874716041544
GCTAGC-1	6	14	0.611435536665219
GCTAGC-2	3	13	0.108978162569745
GCTAGG-1	2	14	-0.235862323721984
GCTAGG-2	2	13	-0.178703909882036
GCTAGT-1	3	14	-0.262748805906569
GCTAGT-2	3	13	-0.20559039206662
GCTAT-0	8	42	-0.390088228283171
GCTAT-1	17	59	-0.0114343776256631
GCTAT-2	10	23	0.343386997663746
GCTATA-1	1	8	-0.55043087835835
GCTATA-2	7	17	0.276247694826118
GCTATC-0	1	10	-0.390013003549243
GCTATC-1	3	8	0.457284856837961
GCTATC-2	6	17	0.457284856837961
GCTATG-0	8	10	1.11406439322703
GCTATG-1	1	8	-0.235862323721984
GCTATG-2	1	17	-0.795478111657407
GCTATT-0	1	10	-0.704581558185608
GCTATT-1	3	8	0.142716302201595
GCTATT-2	3	17	-0.416899485733827
GCTC-0	47	227	-0.015319554107832
GCTC-1	32	128	0.16960278438618
GCTC-2	47	201	0.104088177275553
GCTCA-0	21	47	0.400545411503695
GCTCA-1	16	47	0.142716302201595
GCTCA-2	6	32	-0.396280198531092
GCTCAA-0	1	6	-0.368109321564395
GCTCAA-1	8	21	0.219677343337724
GCTCAA-2	10	16	0.643491590114085
GCTCAC-0	1	6	-0.0535407669280297
GCTCAC-1	5	21	0.128780789865925
GCTCAG-0	4	6	0.862749964946125
GCTCAG-1	3	21	-0.276684318242239
GCTCAG-2	4	16	0.16960278438618
GCTCAT-1	5	21	-0.185787764770441
GCTCAT-2	2	16	-0.655791394016176
GCTCC-0	9	47	-0.0733433942242096
GCTCC-1	11	47	0.108978162569745
GCTCC-2	4	32	-0.418183880515939
GCTCCA-0	1	4	-0.144965770250186
GCTCCA-1	3	9	0.062673594528059
GCTCCA-2	5	11	0.32503785899555
GCTCCC-1	1	9	-0.315905031395521
GCTCCC-2	1	11	-0.459005875036194
GCTCCG-0	1	4	0.16960278438618
GCTCCG-1	3	9	0.377242149164425
GCTCCG-2	1	11	-0.459005875036194
GCTCCT-0	2	4	0.260499337857979
GCTCCT-1	2	9	-0.225008477923722
GCTCCT-2	4	11	0.142716302201595
GCTCG-0	6	47	-0.430018338162942
GCTCG-1	5	47	-0.5841690179902
GCTCG-2	2	32	-0.92900950428193
GCTCGA-1	1	6	-0.368109321564395
GCTCGC-1	1	6	-0.0535407669280297
GCTCGC-2	1	5	0.0518197487297964
GCTCGG-0	2	2	0.862749964946125
GCTCGG-1	2	6	0.351924341180135
GCTCGG-2	2	5	0.457284856837961
GCTCGT-1	2	6	0.037355786543769
GCTCGT-2	2	5	0.142716302201595
GCTCT-0	11	47	-0.20559039206662
GCTCT-1	15	47	0.0820916803851605
GCTCT-2	20	32	0.702332090137018
GCTCTA-0	4	20	-0.32728732704414
GCTCTA-1	3	11	-0.0804272491126145
GCTCTA-2	6	15	0.242799760758578
GCTCTC-0	6	20	0.323753464213438
GCTCTC-1	1	11	-0.459005875036194
GCTCTC-2	4	15	0.22089607877373
GCTCTG-0	6	20	0.323753464213438
GCTCTG-1	3	11	0.234141305523751
GCTCTG-2	3	15	-0.00224747254047932
GCTCTT-0	4	20	-0.32728732704414
GCTCTT-1	4	11	0.142716302201595
GCTCTT-2	2	15	-0.604498099628626
GCTG-0	70	227	0.376159312025592
GCTG-1	9	128	-1.02431968408625
GCTG-2	49	201	0.144910171795808
GCTGA-0	19	49	0.266768950871574
GCTGA-1	28	70	0.304559327652009
GCTGAA-1	10	19	0.503729647738926
GCTGAA-2	13	28	0.414650017685237
GCTGAC-1	2	19	-0.480984781754969
GCTGAC-2	4	28	-0.300400844859556
GCTGAG-1	3	19	-0.193302709303188
GCTGAG-2	3	28	-0.523544396173765
GCTGAT-1	4	19	-0.284727712625344
GCTGAT-2	8	28	-0.0271827345938022
GCTGC-0	15	49	0.35819395419373
GCTGC-1	17	70	0.142203810198066
GCTGC-2	3	9	0.377242149164425
GCTGCA-0	1	3	-0.0114343776256631
GCTGCA-1	1	15	-1.00996320773679
GCTGCA-2	8	17	0.394030730482501
GCTGCC-1	4	15	0.22089607877373
GCTGCC-2	5	17	0.303134177010703
GCTGCG-0	1	3	0.303134177010703
GCTGCG-1	1	15	-0.695394653100425
GCTGCT-1	9	15	0.59947470469731
GCTGCT-2	4	17	-0.193755934419618
GCTGG-0	9	49	-0.111809675052006
GCTGG-1	15	70	0.0244207745416822
GCTGG-2	4	9	0.600385700478634
GCTGGA-0	1	4	-0.144965770250186
GCTGGA-1	1	9	-0.630473586031886
GCTGGA-2	4	15	-0.0936724758626352
GCTGGC-0	1	4	0.16960278438618
GCTGGC-1	2	9	0.0895600767126435
GCTGGC-2	3	15	-0.00224747254047932
GCTGGG-0	2	4	0.575067892494344
GCTGGG-1	4	9	0.600385700478634
GCTGGG-2	2	15	-0.28992954499226
GCTGGT-1	2	9	-0.225008477923722
GCTGGT-2	6	15	0.242799760758578
GCTGT-0	6	49	-0.783053173627104
GCTGT-1	10	70	-0.664841229536094
GCTGT-2	2	9	-0.225008477923722
GCTGTA-1	1	6	-0.368109321564395
GCTGTA-2	5	10	0.394030730482501
GCTGTC-1	2	6	0.351924341180135
GCTGTC-2	1	10	-0.390013003549243
GCTGTG-0	1	2	0.457284856837961
GCTGTG-1	3	6	0.639606413631916
GCTGTG-2	2	10	0.0154521045589217
GCTGTT-0	1	2	0.142716302201595
GCTGTT-2	2	10	-0.299116450077444
GCTT-0	50	227	-0.269263486927763
GCTT-1	64	128	0.532913938178971
GCTT-2	63	201	0.0772016950909686
GCTTA-0	21	63	0.127678424837055
GCTTA-1	3	50	-1.36136109457468
GCTTA-2	14	64	-0.270128913204192
GCTTAA-0	3	14	-0.262748805906569
GCTTAA-1	5	21	-0.185787764770441
GCTTAC-0	6	14	0.611435536665219
GCTTAC-1	1	21	-0.969831498802185
GCTTAC-2	3	3	0.996281357570648
GCTTAG-0	2	14	-0.235862323721984
GCTTAG-1	12	21	0.901970678099407
GCTTAT-0	3	14	-0.262748805906569
GCTTAT-1	3	21	-0.591252872878605
GCTTC-0	22	63	0.486698742044254
GCTTC-1	9	50	-0.130501808064158
GCTTC-2	18	64	0.280828419496404
GCTTCA-0	7	18	0.229727679191225
GCTTCA-1	7	22	0.062673594528059
GCTTCA-2	2	9	-0.225008477923722
GCTTCC-0	3	18	-0.148850946732355
GCTTCC-1	4	22	-0.092761480081311
GCTTCC-2	2	9	0.0895600767126435
GCTTCG-0	1	18	-0.8419981272923
GCTTCG-1	2	22	-0.603587103847302
GCTTCT-0	7	18	0.229727679191225
GCTTCT-1	9	22	0.285817145842269
GCTTCT-2	5	9	0.468138702636223
GCTTG-0	15	63	0.123793248354886
GCTTG-1	9	50	-0.130501808064158
GCTTG-2	7	64	-0.5841690179902
GCTTGA-0	1	7	-0.46341950136872
GCTTGA-1	7	15	0.3763311533831
GCTTGC-0	3	7	0.544296233827591
GCTTGC-1	2	15	-0.28992954499226
GCTTGC-2	2	9	0.0895600767126435
GCTTGG-0	1	7	-0.148850946732355
GCTTGG-1	3	15	-0.00224747254047932
GCTTGG-2	6	9	0.936857937099847
GCTTGT-0	2	7	-0.057954393260556
GCTTGT-1	3	15	-0.316816027176845
GCTTGT-2	1	9	-0.630473586031886
GCTTT-0	5	63	-1.17160455929321
GCTTT-1	29	50	0.653541925967586
GCTTT-2	25	64	0.27991742371508
GCTTTA-0	6	25	-0.180057090061456
GCTTTA-1	1	5	-0.262748805906569
GCTTTA-2	3	29	-0.868884609476885
GCTTTC-0	5	25	-0.0196392152523484
GCTTTC-1	1	5	0.0518197487297964
GCTTTC-2	4	29	-0.331172503526309
GCTTTG-0	11	25	0.673507965307597
GCTTTG-2	11	29	0.544296233827591
GCTTTT-0	3	25	-0.739672877996879
GCTTTT-1	3	5	0.430398374653376
GCTTTT-2	11	29	0.229727679191225
GG-0	696	2567	0.250632349000705
GG-1	646	3301	-0.0749483122788155
GG-2	516	2090	0.157108628584017
GGA-0	207	516	0.32503785899555
GGA-1	281	696	0.332155326764414
GGA-2	200	646	0.0676611360390979
GGAA-0	86	200	0.389116715680072
GGAA-1	95	207	0.453818648861475
GGAA-2	93	281	0.132134192871058
GGAAA-0	53	93	0.655601658930597
GGAAA-1	36	86	0.352436833183664
GGAAA-2	32	95	0.142716302201595
GGAAAA-0	13	32	0.296866982028854
GGAAAA-1	20	53	0.242799760758578
GGAAAA-2	9	36	-0.144965770250186
GGAAAC-0	4	32	-0.418183880515939
GGAAAC-1	10	53	-0.0892588495301091
GGAAAC-2	6	36	-0.187072159552552
GGAAAG-0	2	32	-0.92900950428193
GGAAAG-1	11	53	-0.00224747254047932
GGAAAG-2	16	36	0.70023103544835
GGAAAT-0	13	32	0.296866982028854
GGAAAT-1	12	53	-0.236773319503309
GGAAAT-2	5	36	-0.655791394016176
GGAAC-0	9	93	-0.716228740003267
GGAAC-1	10	86	-0.546017252025824
GGAAC-2	12	95	-0.474273347166983
GGAACA-0	4	12	0.0781777810640241
GGAACA-1	4	9	0.285817145842269
GGAACA-2	6	10	0.54818141030976
GGAACC-0	6	12	0.729218572321603
GGAACC-1	1	9	-0.315905031395521
GGAACC-2	4	10	0.526277728324912
GGAACG-0	1	12	-0.523544396173765
GGAACT-0	1	12	-0.838112950810131
GGAACT-1	4	9	0.285817145842269
GGAAG-0	23	93	0.159239997350634
GGAAG-1	18	86	0.000526454342246041
GGAAG-2	29	95	0.361974677033636
GGAAGA-0	18	29	0.689260008569665
GGAAGA-1	16	23	0.778705068921592
GGAAGA-2	4	18	-0.240275950054511
GGAAGC-0	2	29	-0.8419981272923
GGAAGC-1	3	23	-0.353645359378368
GGAAGC-2	6	18	0.410764841203068
GGAAGG-0	5	29	-0.148850946732355
GGAAGG-1	1	23	-1.04679253993831
GGAAGG-2	3	18	-0.148850946732355
GGAAGT-0	4	29	-0.645741058162675
GGAAGT-1	3	23	-0.668213914014733
GGAAGT-2	5	18	-0.057954393260556
GGAAT-0	8	93	-1.13615781029746
GGAAT-1	22	86	-0.122986863531411
GGAAT-2	22	95	-0.218297043335735
GGAATA-0	10	22	0.381127325646593
GGAATA-1	2	8	-0.144965770250186
GGAATA-2	1	22	-1.32362076659183
GGAATC-0	2	22	-0.603587103847302
GGAATC-2	8	22	0.495025184820808
GGAATG-0	9	22	0.600385700478634
GGAATG-1	4	8	0.680428408152171
GGAATG-2	8	22	0.495025184820808
GGAATT-0	1	22	-1.32362076659183
GGAATT-1	2	8	-0.144965770250186
GGAATT-2	5	22	-0.225008477923722
GGAC-0	23	200	-0.5841690179902
GGAC-1	16	207	-0.96274764391378
GGAC-2	37	281	-0.459005875036194
GGACA-0	12	37	0.092705881626934
GGACA-1	7	23	0.0249332665452119
GGACA-2	4	16	-0.144965770250186
GGACAA-0	1	4	-0.144965770250186
GGACAA-1	5	12	0.260499337857979
GGACAA-2	1	7	-0.46341950136872
GGACAC-2	2	7	0.25661416137581
GGACAG-0	2	4	0.575067892494344
GGACAG-1	4	12	0.39274633570039
GGACAG-2	3	7	0.544296233827591
GGACAT-0	1	4	-0.144965770250186
GGACAT-1	3	12	-0.144965770250186
GGACAT-2	1	7	-0.46341950136872
GGACC-0	9	37	0.144910171795808
GGACC-1	2	23	-0.641327431830149
GGACC-2	4	16	0.16960278438618
GGACCA-0	2	4	0.260499337857979
GGACCA-1	3	9	0.062673594528059
GGACCG-0	1	4	0.16960278438618
GGACCG-2	1	2	0.457284856837961
GGACCT-0	1	4	-0.144965770250186
GGACCT-1	6	9	0.622289382463482
GGACCT-2	1	2	0.142716302201595
GGACG-0	6	37	-0.211764772142924
GGACG-1	5	23	0.0518197487297964
GGACG-2	1	16	-0.746687947487975
GGACGA-1	4	6	0.54818141030976
GGACGC-2	1	5	0.0518197487297964
GGACGG-0	1	1	0.639606413631916
GGACGG-2	2	5	0.457284856837961
GGACGT-1	2	6	0.037355786543769
GGACGT-2	2	5	0.142716302201595
GGACT-0	9	37	-0.169658382840557
GGACT-1	9	23	0.248076817859421
GGACT-2	7	16	0.32503785899555
GGACTA-0	2	7	-0.057954393260556
GGACTA-1	2	9	-0.225008477923722
GGACTA-2	5	9	0.468138702636223
GGACTC-0	2	7	0.25661416137581
GGACTC-1	1	9	-0.315905031395521
GGACTC-2	2	9	0.0895600767126435
GGACTG-0	2	7	0.25661416137581
GGACTG-1	2	9	0.0895600767126435
GGACTG-2	2	9	0.0895600767126435
GGACTT-0	1	7	-0.46341950136872
GGACTT-1	4	9	0.285817145842269
GGAG-0	56	200	0.280828419496404
GGAG-1	35	207	-0.212442049513886
GGAG-2	62	281	0.0465426916289526
GGAGA-0	22	62	0.187168064772429
GGAGA-1	18	56	0.0914230078140447
GGAGA-2	11	35	0.062673594528059
GGAGAA-0	2	11	-0.368109321564395
GGAGAA-1	6	22	-0.0708577980964638
GGAGAA-2	7	18	0.229727679191225
GGAGAC-0	2	11	-0.0535407669280297
GGAGAC-2	1	18	-0.8419981272923
GGAGAG-0	1	11	-0.459005875036194
GGAGAG-1	5	22	0.0895600767126435
GGAGAG-2	3	18	-0.148850946732355
GGAGAT-0	6	11	0.479188538822808
GGAGAT-1	11	22	0.468138702636223
GGAGAT-2	7	18	0.229727679191225
GGAGC-0	14	62	0.0742926045818552
GGAGC-1	10	56	-0.14055214391766
GGAGC-2	5	35	-0.315905031395521
GGAGCA-0	2	5	0.142716302201595
GGAGCA-1	6	14	0.296866982028854
GGAGCA-2	5	10	0.394030730482501
GGAGCC-2	2	10	0.0154521045589217
GGAGCG-0	2	5	0.457284856837961
GGAGCG-1	2	14	-0.235862323721984
GGAGCG-2	1	10	-0.390013003549243
GGAGCT-0	1	5	-0.262748805906569
GGAGCT-1	6	14	0.296866982028854
GGAGCT-2	2	10	-0.299116450077444
GGAGG-0	15	62	0.138831125719426
GGAGG-1	20	56	0.506075021007393
GGAGG-2	10	35	0.290230772174795
GGAGGA-0	5	10	0.394030730482501
GGAGGA-1	6	15	0.242799760758578
GGAGGA-2	4	20	-0.32728732704414
GGAGGC-0	2	10	0.0154521045589217
GGAGGC-1	2	15	-0.28992954499226
GGAGGC-2	6	20	0.323753464213438
GGAGGG-0	1	10	-0.390013003549243
GGAGGG-1	4	15	0.22089607877373
GGAGGG-2	4	20	-0.0127187724077746
GGAGGT-0	2	10	-0.299116450077444
GGAGGT-1	3	15	-0.316816027176845
GGAGGT-2	6	20	0.00918490957707279
GGAGT-0	10	62	-0.55043087835835
GGAGT-1	8	56	-0.655791394016176
GGAGT-2	9	35	-0.119647962265896
GGAGTA-0	3	9	0.062673594528059
GGAGTA-2	1	8	-0.55043087835835
GGAGTC-0	1	9	-0.315905031395521
GGAGTC-1	3	10	0.303134177010703
GGAGTC-2	2	8	0.16960278438618
GGAGTG-0	3	9	0.377242149164425
GGAGTG-1	1	10	-0.390013003549243
GGAGTT-0	2	9	-0.225008477923722
GGAGTT-1	6	10	0.54818141030976
GGAGTT-2	5	8	0.54818141030976
GGAT-0	35	200	-0.493272464518401
GGAT-1	61	207	0.0166048424387299
GGAT-2	89	281	0.0886490809313195
GGATA-0	20	89	-0.246748464560128
GGATA-2	12	61	-0.368109321564395
GGATAA-1	5	20	-0.144965770250186
GGATAC-0	1	12	-0.523544396173765
GGATAC-1	3	20	-0.235862323721984
GGATAG-0	6	12	0.729218572321603
GGATAG-1	6	20	0.323753464213438
GGATAT-0	5	12	0.260499337857979
GGATAT-1	6	20	0.00918490957707279
GGATC-0	19	89	0.0190299259068056
GGATC-1	9	35	0.19492059237047
GGATC-2	7	61	-0.53904858270973
GGATCA-0	2	7	-0.057954393260556
GGATCA-1	5	19	-0.10240615583139
GGATCA-2	6	9	0.622289382463482
GGATCG-0	4	7	0.7674397851418
GGATCG-1	1	19	-0.886449889863134
GGATCG-2	2	9	0.0895600767126435
GGATCT-0	1	7	-0.46341950136872
GGATCT-1	13	19	0.744891704555814
GGATCT-2	1	9	-0.630473586031886
GGATG-0	39	89	0.712177106466751
GGATG-1	8	35	0.0895600767126435
GGATG-2	23	61	0.559563705958379
GGATGA-0	4	23	-0.445070362700524
GGATGA-1	23	39	0.658182305524088
GGATGC-1	3	39	-0.819008609067601
GGATGC-2	1	8	-0.235862323721984
GGATGG-0	15	23	1.03264900174152
GGATGG-1	3	39	-0.819008609067601
GGATGG-2	3	8	0.457284856837961
GGATGT-0	4	23	-0.445070362700524
GGATGT-1	10	39	-0.121976252025487
GGATGT-2	4	8	0.365859853515805
GGATT-0	11	89	-0.806364252495551
GGATT-1	18	35	0.522205923906499
GGATT-2	19	61	0.062673594528059
GGATTA-0	1	19	-1.2010184444995
GGATTA-1	6	11	0.479188538822808
GGATTA-2	3	18	-0.46341950136872
GGATTC-0	2	19	-0.480984781754969
GGATTC-2	2	18	-0.436533019184136
GGATTG-0	5	19	0.212162398804976
GGATTG-2	5	18	0.25661416137581
GGATTT-0	11	19	0.590741024728555
GGATTT-1	5	11	0.32503785899555
GGATTT-2	8	18	0.347510714847609
GGC-0	84	516	-0.255280409579086
GGC-1	115	696	-0.24159299843097
GGC-2	132	646	-0.0307260891618585
GGCA-0	59	132	0.423018267355754
GGCA-1	39	84	0.452871230505435
GGCA-2	45	115	0.290846494247271
GGCAA-0	12	45	-0.0855423497793848
GGCAA-1	28	59	0.465489694464646
GGCAA-2	14	39	0.188178676278353
GGCAAA-0	8	14	0.54818141030976
GGCAAA-1	3	12	-0.144965770250186
GGCAAA-2	8	28	-0.0271827345938022
GGCAAC-0	2	14	-0.235862323721984
GGCAAC-2	3	28	-0.523544396173765
GGCAAG-0	2	14	-0.235862323721984
GGCAAG-1	1	12	-0.523544396173765
GGCAAG-2	11	28	0.575067892494344
GGCAAT-0	2	14	-0.55043087835835
GGCAAT-1	8	12	0.665964445966143
GGCAAT-2	6	28	-0.278497162874708
GGCAC-0	9	45	-0.0333380596105104
GGCAC-1	2	59	-1.48862529221735
GGCAC-2	5	39	-0.413543500959437
GGCACA-0	2	5	0.142716302201595
GGCACA-1	3	9	0.062673594528059
GGCACA-2	1	2	0.142716302201595
GGCACC-0	2	5	0.457284856837961
GGCACC-1	2	9	0.0895600767126435
GGCACG-0	1	5	0.0518197487297964
GGCACG-1	1	9	-0.315905031395521
GGCACT-1	3	9	0.062673594528059
GGCACT-2	1	2	0.142716302201595
GGCAG-0	14	45	0.372127048497654
GGCAG-1	12	59	-0.0222882234239254
GGCAG-2	11	39	0.279603679600509
GGCAGA-0	7	11	0.612719931447331
GGCAGA-1	6	14	0.296866982028854
GGCAGA-2	1	12	-0.838112950810131
GGCAGC-0	2	11	-0.0535407669280297
GGCAGC-1	5	14	0.457284856837961
GGCAGC-2	7	12	0.862749964946125
GGCAGG-0	2	11	-0.0535407669280297
GGCAGG-1	1	14	-0.641327431830149
GGCAGG-2	1	12	-0.523544396173765
GGCAGT-1	2	14	-0.55043087835835
GGCAGT-2	3	12	-0.144965770250186
GGCAT-0	10	45	-0.252596434442551
GGCAT-1	17	59	-0.0114343776256631
GGCAT-2	9	39	-0.217286431829812
GGCATA-0	2	9	-0.225008477923722
GGCATA-1	1	10	-0.704581558185608
GGCATA-2	1	17	-1.11004666629377
GGCATC-0	2	9	0.0895600767126435
GGCATC-1	3	10	0.303134177010703
GGCATC-2	4	17	0.120812620216748
GGCATG-0	5	9	0.782707257272589
GGCATG-1	2	10	0.0154521045589217
GGCATG-2	8	17	0.708599285118867
GGCATT-1	4	10	0.211709173688547
GGCATT-2	4	17	-0.193755934419618
GGCC-0	18	132	-0.412318761063541
GGCC-1	7	84	-0.8419981272923
GGCC-2	10	115	-0.825331074807088
GGCCA-0	6	10	0.54818141030976
GGCCA-1	6	18	0.0961962865667023
GGCCA-2	3	7	0.229727679191225
GGCCAA-0	1	3	-0.0114343776256631
GGCCAA-1	5	6	0.730502967103714
GGCCAA-2	1	6	-0.368109321564395
GGCCAC-0	1	3	0.303134177010703
GGCCAG-2	2	6	0.351924341180135
GGCCAT-0	1	3	-0.0114343776256631
GGCCAT-1	1	6	-0.368109321564395
GGCCAT-2	3	6	0.32503785899555
GGCCC-0	1	10	-0.390013003549243
GGCCC-2	1	7	-0.148850946732355
GGCCCC-0	1	1	0.639606413631916
GGCCCT-1	1	1	0.32503785899555
GGCCG-0	2	10	0.0154521045589217
GGCCG-1	1	18	-0.8419981272923
GGCCGA-1	1	2	0.142716302201595
GGCCGT-1	1	2	0.142716302201595
GGCCGT-2	1	1	0.32503785899555
GGCCT-0	1	10	-0.704581558185608
GGCCT-1	11	18	0.635192787299389
GGCCT-2	3	7	0.229727679191225
GGCCTA-0	1	3	-0.0114343776256631
GGCCTA-2	1	11	-0.77357442967256
GGCCTC-0	2	3	0.708599285118867
GGCCTC-2	2	11	-0.0535407669280297
GGCCTG-1	1	1	0.639606413631916
GGCCTG-2	2	11	-0.0535407669280297
GGCCTT-2	6	11	0.479188538822808
GGCG-0	24	132	-0.137881915361781
GGCG-1	8	84	-0.724215091635916
GGCG-2	11	115	-0.738319697817459
GGCGA-0	1	11	-0.77357442967256
GGCGA-1	8	24	0.106348658030721
GGCGA-2	4	8	0.365859853515805
GGCGAA-0	1	4	-0.144965770250186
GGCGAA-2	2	8	-0.144965770250186
GGCGAC-1	1	1	0.639606413631916
GGCGAC-2	1	8	-0.235862323721984
GGCGAG-0	2	4	0.575067892494344
GGCGAG-2	3	8	0.457284856837961
GGCGAT-0	1	4	-0.144965770250186
GGCGAT-2	2	8	-0.144965770250186
GGCGC-0	1	11	-0.459005875036194
GGCGC-1	3	24	-0.390013003549243
GGCGC-2	1	8	-0.235862323721984
GGCGCA-0	1	1	0.32503785899555
GGCGCA-1	1	1	0.32503785899555
GGCGCA-2	1	3	-0.0114343776256631
GGCGCT-2	2	3	0.394030730482501
GGCGG-0	6	11	0.793757093459174
GGCGG-1	9	24	0.526277728324912
GGCGG-2	2	8	0.16960278438618
GGCGGA-1	5	6	0.730502967103714
GGCGGA-2	5	9	0.468138702636223
GGCGGC-0	1	2	0.457284856837961
GGCGGC-2	1	9	-0.315905031395521
GGCGGG-0	1	2	0.457284856837961
GGCGGG-2	2	9	0.0895600767126435
GGCGGT-1	1	6	-0.368109321564395
GGCGGT-2	1	9	-0.630473586031886
GGCGT-0	3	11	-0.0804272491126145
GGCGT-1	4	24	-0.481438006871399
GGCGT-2	1	8	-0.55043087835835
GGCGTA-1	2	3	0.394030730482501
GGCGTA-2	1	4	-0.144965770250186
GGCGTC-1	1	3	0.303134177010703
GGCGTC-2	1	4	0.16960278438618
GGCGTG-2	1	4	0.16960278438618
GGCGTT-0	1	1	0.32503785899555
GGCGTT-2	1	4	-0.144965770250186
GGCT-0	31	132	-0.20559039206662
GGCT-1	30	84	0.197978980876645
GGCT-2	49	115	0.374228103186322
GGCTA-0	17	49	0.161408435213748
GGCTA-1	1	31	-1.62087229005976
GGCTA-2	8	30	-0.087807356410237
GGCTAA-0	4	8	0.365859853515805
GGCTAA-1	6	17	0.142716302201595
GGCTAC-0	1	8	-0.235862323721984
GGCTAC-2	1	1	0.639606413631916
GGCTAG-0	2	8	0.16960278438618
GGCTAG-1	6	17	0.457284856837961
GGCTAT-0	1	8	-0.55043087835835
GGCTAT-1	5	17	-0.0114343776256631
GGCTC-0	9	49	-0.111809675052006
GGCTC-1	12	31	0.565498441478194
GGCTC-2	3	30	-0.5841690179902
GGCTCA-0	1	3	-0.0114343776256631
GGCTCA-1	2	9	-0.225008477923722
GGCTCA-2	1	12	-0.838112950810131
GGCTCC-1	5	9	0.782707257272589
GGCTCG-0	1	3	0.303134177010703
GGCTCG-1	1	9	-0.315905031395521
GGCTCG-2	1	12	-0.523544396173765
GGCTCT-0	1	3	-0.0114343776256631
GGCTCT-1	1	9	-0.630473586031886
GGCTCT-2	10	12	0.866635141428294
GGCTG-0	14	49	0.293655433056159
GGCTG-1	2	31	-0.900838627315233
GGCTG-2	10	30	0.42743189368828
GGCTGA-0	4	10	0.211709173688547
GGCTGA-1	6	14	0.296866982028854
GGCTGC-0	3	10	0.303134177010703
GGCTGC-1	5	14	0.457284856837961
GGCTGC-2	1	2	0.457284856837961
GGCTGG-0	2	10	0.0154521045589217
GGCTGG-1	3	14	0.0518197487297964
GGCTGG-2	1	2	0.457284856837961
GGCTGT-0	1	10	-0.704581558185608
GGCTT-0	8	49	-0.531738745346197
GGCTT-1	16	31	0.519193873436507
GGCTT-2	9	30	0.0175531592475892
GGCTTA-0	2	9	-0.225008477923722
GGCTTA-2	6	16	0.191506466371027
GGCTTC-0	1	9	-0.315905031395521
GGCTTG-0	4	9	0.600385700478634
GGCTTG-1	2	8	0.16960278438618
GGCTTG-2	1	16	-0.746687947487975
GGCTTT-0	2	9	-0.225008477923722
GGCTTT-1	6	8	0.702332090137018
GGCTTT-2	9	16	0.54818141030976
GGG-0	132	516	0.192417462152351
GGG-1	139	696	-0.0535407669280297
GGG-2	111	646	-0.202576346088518
GGGA-0	45	111	0.32503785899555
GGGA-1	69	132	0.577168947183012
GGGA-2	39	139	-0.0326365852762659
GGGAA-0	18	39	0.424567454342583
GGGAA-1	26	45	0.645345158763407
GGGAA-2	24	69	0.169744974589514
GGGAAA-0	9	24	0.211709173688547
GGGAAA-1	9	18	0.452871230505435
GGGAAA-2	7	26	-0.0804272491126145
GGGAAC-0	4	24	-0.166869452235033
GGGAAC-1	3	18	-0.148850946732355
GGGAAC-2	3	26	-0.459005875036194
GGGAAG-0	6	24	0.16960278438618
GGGAAG-1	3	18	-0.148850946732355
GGGAAG-2	13	26	0.793757093459174
GGGAAT-0	5	24	-0.299116450077444
GGGAAT-1	3	18	-0.46341950136872
GGGAAT-2	3	26	-0.77357442967256
GGGAC-0	4	39	-0.595865057753392
GGGAC-2	10	69	-0.33666702284395
GGGACA-0	3	10	-0.0114343776256631
GGGACC-0	3	10	0.303134177010703
GGGACC-1	1	4	0.16960278438618
GGGACG-0	1	10	-0.390013003549243
GGGACG-1	1	4	0.16960278438618
GGGACT-0	3	10	-0.0114343776256631
GGGACT-1	2	4	0.260499337857979
GGGAG-0	11	39	0.279603679600509
GGGAG-1	11	45	0.148983497183444
GGGAG-2	15	69	0.0380264265974607
GGGAGA-0	9	15	0.59947470469731
GGGAGA-1	1	11	-0.77357442967256
GGGAGA-2	5	11	0.32503785899555
GGGAGC-0	1	15	-0.695394653100425
GGGAGC-2	2	11	-0.0535407669280297
GGGAGG-0	3	15	-0.00224747254047932
GGGAGG-1	8	11	1.04507152174008
GGGAGG-2	2	11	-0.0535407669280297
GGGAGT-0	2	15	-0.604498099628626
GGGAGT-1	2	11	-0.368109321564395
GGGAGT-2	2	11	-0.368109321564395
GGGAT-0	6	39	-0.573961375768544
GGGAT-1	8	45	-0.453267129904702
GGGAT-2	20	69	-0.00460841255526322
GGGATA-0	7	20	0.142716302201595
GGGATC-0	6	20	0.323753464213438
GGGATC-1	1	6	-0.0535407669280297
GGGATG-0	7	20	0.457284856837961
GGGATG-1	1	6	-0.0535407669280297
GGGATG-2	5	8	0.862749964946125
GGGATT-1	4	6	0.54818141030976
GGGATT-2	3	8	0.142716302201595
GGGC-0	23	111	-0.0109811525092339
GGGC-1	15	132	-0.5841690179902
GGGC-2	33	139	0.119413039862325
GGGCA-0	15	33	0.402999400465262
GGGCA-1	12	23	0.510441082326913
GGGCA-2	8	15	0.494114189039484
GGGCAA-1	8	15	0.494114189039484
GGGCAA-2	4	12	0.0781777810640241
GGGCAC-0	3	8	0.457284856837961
GGGCAC-1	1	15	-0.695394653100425
GGGCAC-2	2	12	-0.118079288065601
GGGCAG-0	2	8	0.16960278438618
GGGCAG-1	3	15	-0.00224747254047932
GGGCAG-2	4	12	0.39274633570039
GGGCAT-0	3	8	0.142716302201595
GGGCAT-1	3	15	-0.316816027176845
GGGCAT-2	2	12	-0.432647842701967
GGGCC-0	5	33	-0.263261297910099
GGGCC-1	1	23	-1.04679253993831
GGGCCA-1	1	5	-0.262748805906569
GGGCCT-1	4	5	0.653541925967586
GGGCCT-2	1	1	0.32503785899555
GGGCG-0	7	33	0.0244207745416822
GGGCG-1	1	23	-1.04679253993831
GGGCG-2	1	15	-0.695394653100425
GGGCGA-0	1	1	0.32503785899555
GGGCGA-1	2	7	-0.057954393260556
GGGCGA-2	1	1	0.32503785899555
GGGCGG-1	5	7	0.949761341935755
GGGCT-0	6	33	-0.423679172719206
GGGCT-1	9	23	0.248076817859421
GGGCT-2	6	15	0.242799760758578
GGGCTA-0	2	6	0.037355786543769
GGGCTA-1	1	6	-0.368109321564395
GGGCTA-2	3	9	0.062673594528059
GGGCTC-1	5	6	1.04507152174008
GGGCTC-2	1	9	-0.315905031395521
GGGCTG-0	1	6	-0.0535407669280297
GGGCTG-2	2	9	0.0895600767126435
GGGCTT-0	3	6	0.32503785899555
GGGCTT-2	3	9	0.062673594528059
GGGG-0	25	111	0.0690615551643025
GGGG-1	15	132	-0.5841690179902
GGGG-2	29	139	-0.00575010309168126
GGGGA-0	10	29	0.142716302201595
GGGGA-1	10	25	0.271928033681601
GGGGA-2	4	15	-0.0936724758626352
GGGGAA-0	1	4	-0.144965770250186
GGGGAA-1	6	10	0.54818141030976
GGGGAA-2	4	10	0.211709173688547
GGGGAC-0	1	4	0.16960278438618
GGGGAC-2	2	10	0.0154521045589217
GGGGAG-1	1	10	-0.390013003549243
GGGGAT-0	2	4	0.260499337857979
GGGGAT-1	3	10	-0.0114343776256631
GGGGAT-2	4	10	0.211709173688547
GGGGC-0	6	29	0.0052997330949037
GGGGC-1	4	25	-0.201960772046303
GGGGC-2	6	15	0.557368315394943
GGGGCA-0	2	6	0.037355786543769
GGGGCA-1	1	6	-0.368109321564395
GGGGCA-2	4	4	0.771324961623969
GGGGCC-0	4	6	0.862749964946125
GGGGCC-1	1	6	-0.0535407669280297
GGGGCG-1	1	6	-0.0535407669280297
GGGGCT-1	3	6	0.32503785899555
GGGGG-0	10	29	0.457284856837961
GGGGG-1	10	25	0.586496588317967
GGGGG-2	1	15	-0.695394653100425
GGGGGA-0	1	1	0.32503785899555
GGGGGA-1	1	10	-0.704581558185608
GGGGGA-2	2	10	-0.299116450077444
GGGGGC-1	1	10	-0.390013003549243
GGGGGC-2	5	10	0.708599285118867
GGGGGG-1	8	10	1.11406439322703
GGGGGG-2	1	10	-0.390013003549243
GGGGGT-2	2	10	-0.299116450077444
GGGGT-0	3	29	-0.868884609476885
GGGGT-1	1	25	-1.43282005855682
GGGGT-2	4	15	-0.0936724758626352
GGGGTA-0	1	4	-0.144965770250186
GGGGTC-1	1	3	0.303134177010703
GGGGTG-0	1	4	0.16960278438618
GGGGTT-0	2	4	0.260499337857979
GGGGTT-1	2	3	0.394030730482501
GGGGTT-2	1	1	0.32503785899555
GGGT-0	17	111	-0.61323177959738
GGGT-1	33	132	-0.144965770250186
GGGT-2	38	139	-0.057954393260556
GGGTA-0	6	38	-0.55043087835835
GGGTA-1	2	17	-0.704581558185608
GGGTA-2	5	33	-0.577829852546464
GGGTAA-0	1	5	-0.262748805906569
GGGTAA-1	2	6	0.037355786543769
GGGTAC-2	1	2	0.457284856837961
GGGTAG-0	1	5	0.0518197487297964
GGGTAG-1	3	6	0.639606413631916
GGGTAT-0	3	5	0.430398374653376
GGGTAT-1	1	6	-0.368109321564395
GGGTAT-2	1	2	0.142716302201595
GGGTC-0	2	38	-1.08316018410919
GGGTC-1	4	17	0.120812620216748
GGGTC-2	5	33	-0.263261297910099
GGGTCA-0	1	5	-0.262748805906569
GGGTCA-2	1	4	-0.144965770250186
GGGTCG-0	1	5	0.0518197487297964
GGGTCG-1	1	2	0.457284856837961
GGGTCT-0	3	5	0.430398374653376
GGGTCT-1	1	2	0.142716302201595
GGGTCT-2	3	4	0.54818141030976
GGGTG-0	17	38	0.708599285118867
GGGTG-1	2	17	-0.390013003549243
GGGTG-2	5	33	-0.263261297910099
GGGTGA-1	4	17	-0.193755934419618
GGGTGC-1	5	17	0.303134177010703
GGGTGG-1	7	17	0.590816249462483
GGGTGT-0	5	5	0.835863482761541
GGGTGT-1	1	17	-1.11004666629377
GGGTGT-2	2	2	0.54818141030976
GGGTT-0	13	38	0.142716302201595
GGGTT-1	9	17	0.499391246140328
GGGTT-2	18	33	0.574849657391921
GGGTTA-0	2	18	-0.751101573820501
GGGTTA-1	2	13	-0.493272464518401
GGGTTA-2	2	9	-0.225008477923722
GGGTTC-0	4	18	0.0742926045818552
GGGTTC-1	3	13	0.108978162569745
GGGTTC-2	4	9	0.600385700478634
GGGTTG-0	4	18	0.0742926045818552
GGGTTG-2	1	9	-0.315905031395521
GGGTTT-0	8	18	0.347510714847609
GGGTTT-1	8	13	0.605339824149708
GGGTTT-2	2	9	-0.225008477923722
GGT-0	90	516	-0.501640714188918
GGT-1	161	696	-0.222155408941316
GGT-2	203	646	0.0824762218242384
GGTA-0	52	203	-0.121098288843542
GGTA-1	20	90	-0.257443753676876
GGTA-2	31	161	-0.398880980231149
GGTAA-0	7	31	-0.234577928939873
GGTAA-1	15	52	-0.0114343776256631
GGTAAA-1	3	7	0.229727679191225
GGTAAA-2	4	15	-0.0936724758626352
GGTAAC-1	2	7	0.25661416137581
GGTAAC-2	2	15	-0.28992954499226
GGTAAG-1	1	7	-0.148850946732355
GGTAAG-2	3	15	-0.00224747254047932
GGTAAT-1	1	7	-0.46341950136872
GGTAAT-2	6	15	0.242799760758578
GGTAC-0	5	31	-0.207691446755288
GGTAC-1	3	52	-1.08316018410919
GGTAC-2	8	20	0.575067892494344
GGTACA-0	1	8	-0.55043087835835
GGTACA-2	2	3	0.394030730482501
GGTACC-0	3	8	0.457284856837961
GGTACC-1	1	5	0.0518197487297964
GGTACG-1	3	5	0.744966929289742
GGTACG-2	1	3	0.303134177010703
GGTACT-0	4	8	0.365859853515805
GGTACT-1	1	5	-0.262748805906569
GGTAG-0	4	31	-0.390013003549243
GGTAG-1	12	52	0.0954948122324581
GGTAGA-2	3	12	-0.144965770250186
GGTAGC-1	2	4	0.575067892494344
GGTAGC-2	3	12	0.16960278438618
GGTAGG-2	1	12	-0.523544396173765
GGTAGT-1	2	4	0.260499337857979
GGTAGT-2	5	12	0.260499337857979
GGTAT-0	15	31	0.458569251620073
GGTAT-1	22	52	0.351471116063705
GGTAT-2	12	20	0.628224117983296
GGTATA-0	1	12	-0.838112950810131
GGTATA-1	1	15	-1.00996320773679
GGTATA-2	1	22	-1.32362076659183
GGTATC-0	7	12	0.862749964946125
GGTATC-1	3	15	-0.00224747254047932
GGTATC-2	1	22	-1.00905221195547
GGTATG-0	1	12	-0.523544396173765
GGTATG-1	7	15	0.690899708019466
GGTATG-2	9	22	0.600385700478634
GGTATT-0	3	12	-0.144965770250186
GGTATT-1	4	15	-0.0936724758626352
GGTATT-2	11	22	0.468138702636223
GGTC-0	28	203	-0.409525817772824
GGTC-1	17	90	-0.0970258788677686
GGTC-2	33	161	-0.0236878037783486
GGTCA-0	11	33	0.115317328013481
GGTCA-1	7	28	-0.144965770250186
GGTCA-2	3	17	-0.416899485733827
GGTCAA-1	3	11	-0.0804272491126145
GGTCAA-2	2	7	-0.057954393260556
GGTCAC-0	2	3	0.708599285118867
GGTCAC-1	1	11	-0.459005875036194
GGTCAG-1	4	11	0.457284856837961
GGTCAG-2	1	7	-0.148850946732355
GGTCAT-0	1	3	-0.0114343776256631
GGTCAT-1	3	11	-0.0804272491126145
GGTCAT-2	4	7	0.452871230505435
GGTCC-0	5	33	-0.263261297910099
GGTCC-1	4	28	-0.300400844859556
GGTCC-2	4	17	0.120812620216748
GGTCCA-1	3	5	0.430398374653376
GGTCCA-2	3	4	0.54818141030976
GGTCCC-0	2	4	0.575067892494344
GGTCCG-1	2	5	0.457284856837961
GGTCCG-2	1	4	0.16960278438618
GGTCCT-0	2	4	0.260499337857979
GGTCG-0	4	33	-0.445582854704053
GGTCG-1	6	28	0.0360713917616574
GGTCG-2	2	17	-0.390013003549243
GGTCGA-0	1	2	0.142716302201595
GGTCGA-1	1	4	-0.144965770250186
GGTCGA-2	1	6	-0.368109321564395
GGTCGC-1	1	4	0.16960278438618
GGTCGC-2	2	6	0.351924341180135
GGTCGG-1	1	4	0.16960278438618
GGTCGG-2	1	6	-0.0535407669280297
GGTCGT-0	1	2	0.142716302201595
GGTCGT-1	1	4	-0.144965770250186
GGTCGT-2	2	6	0.037355786543769
GGTCT-0	13	33	0.269468007840739
GGTCT-1	11	28	0.260499337857979
GGTCT-2	8	17	0.394030730482501
GGTCTA-0	2	8	-0.144965770250186
GGTCTA-1	2	13	-0.493272464518401
GGTCTA-2	1	11	-0.77357442967256
GGTCTC-1	3	13	0.108978162569745
GGTCTC-2	2	11	-0.0535407669280297
GGTCTG-0	4	8	0.680428408152171
GGTCTG-1	2	13	-0.178703909882036
GGTCTG-2	5	11	0.639606413631916
GGTCTT-0	2	8	-0.144965770250186
GGTCTT-1	6	13	0.354025395868802
GGTCTT-2	3	11	-0.0804272491126145
GGTG-0	76	203	0.566983774094385
GGTG-1	13	90	-0.348340307148675
GGTG-2	42	161	0.211151787299052
GGTGA-0	12	42	-0.0223634481578534
GGTGA-1	18	76	-0.196259064637736
GGTGAA-1	6	12	0.414650017685237
GGTGAA-2	6	18	0.0961962865667023
GGTGAC-1	1	12	-0.523544396173765
GGTGAG-1	1	12	-0.523544396173765
GGTGAG-2	5	18	0.25661416137581
GGTGAT-1	4	12	0.0781777810640241
GGTGAT-2	7	18	0.229727679191225
GGTGC-0	5	42	-0.480984781754969
GGTGC-1	12	76	-0.261180131706274
GGTGC-2	5	13	0.51444327067791
GGTGCA-0	2	5	0.142716302201595
GGTGCA-1	2	5	0.142716302201595
GGTGCA-2	5	12	0.260499337857979
GGTGCC-0	1	5	0.0518197487297964
GGTGCC-1	1	5	0.0518197487297964
GGTGCG-0	2	5	0.457284856837961
GGTGCT-1	2	5	0.142716302201595
GGTGCT-2	7	12	0.54818141030976
GGTGG-0	14	42	0.435305950119186
GGTGG-1	27	76	0.506075021007393
GGTGG-2	4	13	0.332121713883955
GGTGGA-0	1	4	-0.144965770250186
GGTGGA-1	5	14	0.142716302201595
GGTGGA-2	5	27	-0.400899144387386
GGTGGC-0	1	4	0.16960278438618
GGTGGC-1	1	14	-0.641327431830149
GGTGGC-2	9	27	0.42449503401497
GGTGGG-2	2	27	-0.779477770310966
GGTGGT-0	2	4	0.260499337857979
GGTGGT-1	8	14	0.54818141030976
GGTGGT-2	11	27	0.292248036172559
GGTGT-0	11	42	-0.10240615583139
GGTGT-1	19	76	-0.144965770250186
GGTGT-2	4	13	0.0175531592475892
GGTGTA-1	3	11	-0.0804272491126145
GGTGTA-2	3	19	-0.507871263939554
GGTGTC-0	1	4	0.16960278438618
GGTGTC-1	2	11	-0.0535407669280297
GGTGTC-2	5	19	0.212162398804976
GGTGTG-0	2	4	0.575067892494344
GGTGTG-1	4	11	0.457284856837961
GGTGTG-2	6	19	0.366313078632234
GGTGTT-0	1	4	-0.144965770250186
GGTGTT-1	2	11	-0.368109321564395
GGTGTT-2	5	19	-0.10240615583139
GGTT-0	47	203	-0.220189191487773
GGTT-1	40	90	0.411605875304009
GGTT-2	55	161	0.160734807704274
GGTTA-0	4	55	-1.22677094060191
GGTTA-1	4	47	-1.08105912942052
GGTTA-2	8	40	-0.345636465712337
GGTTAA-0	5	8	0.54818141030976
GGTTAC-0	2	8	0.16960278438618
GGTTAC-1	2	4	0.575067892494344
GGTTAC-2	2	4	0.575067892494344
GGTTAG-1	2	4	0.575067892494344
GGTTAT-0	1	8	-0.55043087835835
GGTTAT-2	2	4	0.260499337857979
GGTTC-0	13	55	0.11741703121561
GGTTC-1	7	47	-0.296486945538419
GGTTC-2	10	40	0.16960278438618
GGTTCA-0	5	10	0.394030730482501
GGTTCA-1	2	13	-0.493272464518401
GGTTCA-2	3	7	0.229727679191225
GGTTCC-0	2	10	0.0154521045589217
GGTTCC-1	6	13	0.668593950505168
GGTTCC-2	3	7	0.544296233827591
GGTTCT-0	3	10	-0.0114343776256631
GGTTCT-1	5	13	0.199874716041544
GGTTCT-2	1	7	-0.46341950136872
GGTTG-0	24	55	0.697235526468552
GGTTG-1	2	47	-1.27731619855015
GGTTG-2	12	40	0.336656869049346
GGTTGA-0	1	12	-0.838112950810131
GGTTGA-1	8	24	0.106348658030721
GGTTGC-0	3	12	0.16960278438618
GGTTGC-1	7	24	0.303134177010703
GGTTGG-0	1	12	-0.523544396173765
GGTTGG-1	6	24	0.16960278438618
GGTTGG-2	1	2	0.457284856837961
GGTTGT-0	7	12	0.54818141030976
GGTTGT-1	3	24	-0.704581558185608
GGTTGT-2	1	2	0.142716302201595
GGTTT-0	14	55	-0.128158651933805
GGTTT-1	34	47	0.864851019634793
GGTTT-2	10	40	-0.144965770250186
GGTTTA-0	2	10	-0.299116450077444
GGTTTA-2	6	34	-0.450347419801368
GGTTTC-0	4	10	0.526277728324912
GGTTTC-2	5	34	-0.28992954499226
GGTTTG-0	1	10	-0.390013003549243
GGTTTG-1	8	14	0.862749964946125
GGTTTG-2	6	34	-0.135778865165002
GGTTTT-0	2	10	-0.299116450077444
GGTTTT-1	6	14	0.296866982028854
GGTTTT-2	17	34	0.494114189039484
GT-0	492	2567	-0.410212442353494
GT-1	731	3301	-0.26608264745477
GT-2	631	2090	0.0433865935860801
GTA-0	151	631	-0.18841588717671
GTA-1	69	492	-0.716752093805863
GTA-2	154	731	-0.315116791423885
GTAA-0	35	154	-0.237747503701152
GTAA-1	42	151	-0.0408964103559793
GTAAA-1	9	35	-0.119647962265896
GTAAA-2	15	42	0.185275916620391
GTAAAA-0	6	15	0.242799760758578
GTAAAC-2	1	9	-0.315905031395521
GTAAAG-0	4	15	0.22089607877373
GTAAAG-2	6	9	0.936857937099847
GTAAAT-0	5	15	0.0886490809313195
GTAAAT-2	2	9	-0.225008477923722
GTAAC-1	9	35	0.19492059237047
GTAAC-2	8	42	-0.075519673646805
GTAACA-0	4	8	0.365859853515805
GTAACA-2	1	9	-0.630473586031886
GTAACC-0	3	8	0.457284856837961
GTAACC-2	1	9	-0.315905031395521
GTAACG-2	2	9	0.0895600767126435
GTAACT-0	1	8	-0.55043087835835
GTAACT-2	5	9	0.468138702636223
GTAAG-1	7	35	-0.02822295894374
GTAAG-2	12	42	0.292205106478512
GTAAGA-0	5	12	0.260499337857979
GTAAGC-2	2	7	0.25661416137581
GTAAGG-0	4	12	0.39274633570039
GTAAGT-0	3	12	-0.144965770250186
GTAAGT-2	5	7	0.635192787299389
GTAAT-1	10	35	-0.0243377824615709
GTAAT-2	7	42	-0.507871263939554
GTAATA-0	3	7	0.229727679191225
GTAATA-2	4	10	0.211709173688547
GTAATC-2	1	10	-0.390013003549243
GTAATG-0	2	7	0.25661416137581
GTAATG-2	1	10	-0.390013003549243
GTAATT-0	2	7	-0.057954393260556
GTAATT-2	4	10	0.211709173688547
GTAC-0	25	154	-0.248601349499414
GTAC-1	17	151	-0.597156213517011
GTAC-2	31	69	0.731173607157406
GTACA-0	11	31	0.170887179168292
GTACA-1	4	25	-0.516529326682669
GTACA-2	5	17	-0.0114343776256631
GTACAA-0	1	5	-0.262748805906569
GTACAA-1	8	11	0.730502967103714
GTACAA-2	3	4	0.54818141030976
GTACAC-0	1	5	0.0518197487297964
GTACAG-0	3	5	0.744966929289742
GTACAG-1	3	11	0.234141305523751
GTACAG-2	1	4	0.16960278438618
GTACC-0	12	31	0.565498441478194
GTACC-1	3	25	-0.425104323360513
GTACC-2	6	17	0.457284856837961
GTACCA-0	5	6	0.730502967103714
GTACCA-1	4	12	0.0781777810640241
GTACCA-2	2	3	0.394030730482501
GTACCG-0	1	6	-0.0535407669280297
GTACCG-1	2	12	-0.118079288065601
GTACCT-1	6	12	0.414650017685237
GTACCT-2	1	3	-0.0114343776256631
GTACG-1	6	25	0.13451146457491
GTACG-2	2	17	-0.390013003549243
GTACGA-0	1	2	0.142716302201595
GTACGA-2	3	6	0.32503785899555
GTACGC-2	1	6	-0.0535407669280297
GTACGG-0	1	2	0.457284856837961
GTACGG-2	2	6	0.351924341180135
GTACT-0	8	31	-0.116794893283489
GTACT-1	12	25	0.438982118344768
GTACT-2	4	17	-0.193755934419618
GTACTA-0	1	4	-0.144965770250186
GTACTC-0	2	4	0.575067892494344
GTACTC-1	1	8	-0.235862323721984
GTACTC-2	3	12	0.16960278438618
GTACTG-1	2	8	0.16960278438618
GTACTG-2	1	12	-0.523544396173765
GTACTT-0	1	4	-0.144965770250186
GTACTT-1	5	8	0.54818141030976
GTACTT-2	8	12	0.665964445966143
GTAG-0	35	154	0.0768210509352139
GTAG-1	37	151	0.15005818831321
GTAGA-1	7	35	-0.342791513580106
GTAGA-2	14	37	0.235806725267607
GTAGAA-0	3	14	-0.262748805906569
GTAGAA-2	4	7	0.452871230505435
GTAGAC-0	3	14	0.0518197487297964
GTAGAC-2	1	7	-0.148850946732355
GTAGAG-0	6	14	0.611435536665219
GTAGAG-2	1	7	-0.148850946732355
GTAGAT-0	2	14	-0.55043087835835
GTAGAT-2	1	7	-0.46341950136872
GTAGC-1	17	35	0.782707257272589
GTAGC-2	9	37	0.144910171795808
GTAGCA-0	1	9	-0.630473586031886
GTAGCA-2	7	17	0.276247694826118
GTAGCC-0	2	9	0.0895600767126435
GTAGCC-2	1	17	-0.795478111657407
GTAGCG-0	1	9	-0.315905031395521
GTAGCG-2	3	17	-0.102330931097462
GTAGCT-0	5	9	0.468138702636223
GTAGCT-2	6	17	0.142716302201595
GTAGG-1	6	35	-0.161754351568263
GTAGG-2	4	37	-0.548237008764137
GTAGGA-0	4	4	0.771324961623969
GTAGGA-2	2	6	0.037355786543769
GTAGGC-2	3	6	0.639606413631916
GTAGGT-2	1	6	-0.368109321564395
GTAGT-1	5	35	-0.630473586031886
GTAGT-2	10	37	-0.0743482030362322
GTAGTA-0	1	10	-0.704581558185608
GTAGTA-2	1	5	-0.262748805906569
GTAGTC-0	2	10	0.0154521045589217
GTAGTC-2	1	5	0.0518197487297964
GTAGTG-0	7	10	0.996281357570648
GTAGTG-2	1	5	0.0518197487297964
GTAGTT-2	2	5	0.142716302201595
GTAT-0	59	154	0.273078120064839
GTAT-1	55	151	0.223255164685607
GTAT-2	38	69	0.61443079585096
GTATA-0	7	38	-0.416899485733827
GTATA-1	13	59	-0.262748805906569
GTATA-2	12	55	-0.271259495574478
GTATAA-0	1	12	-0.838112950810131
GTATAA-1	4	7	0.452871230505435
GTATAC-1	1	7	-0.148850946732355
GTATAC-2	5	13	0.51444327067791
GTATAG-0	7	12	0.862749964946125
GTATAG-1	1	7	-0.148850946732355
GTATAT-0	3	12	-0.144965770250186
GTATAT-1	1	7	-0.46341950136872
GTATAT-2	8	13	0.605339824149708
GTATC-0	15	38	0.590816249462483
GTATC-1	10	59	-0.189342308087092
GTATC-2	5	55	-0.729880829171594
GTATCA-0	2	5	0.142716302201595
GTATCA-1	2	15	-0.604498099628626
GTATCA-2	4	10	0.211709173688547
GTATCC-1	3	15	-0.00224747254047932
GTATCC-2	1	10	-0.390013003549243
GTATCT-0	3	5	0.430398374653376
GTATCT-1	10	15	0.694784884501635
GTATCT-2	5	10	0.394030730482501
GTATG-0	6	38	-0.235862323721984
GTATG-1	15	59	0.185351141354319
GTATG-2	14	55	0.186409902702561
GTATGA-0	2	14	-0.55043087835835
GTATGA-1	4	6	0.54818141030976
GTATGC-0	1	14	-0.641327431830149
GTATGG-0	9	14	0.968110480603952
GTATGG-1	1	6	-0.0535407669280297
GTATGG-2	9	15	0.914043259333676
GTATGT-0	2	14	-0.55043087835835
GTATGT-1	1	6	-0.368109321564395
GTATGT-2	6	15	0.242799760758578
GTATT-0	10	38	-0.0984457546152928
GTATT-1	21	59	0.189236317836488
GTATT-2	24	55	0.382666971832186
GTATTA-0	3	24	-0.704581558185608
GTATTA-2	1	21	-1.28440005343855
GTATTC-0	3	24	-0.390013003549243
GTATTC-1	1	10	-0.390013003549243
GTATTC-2	1	21	-0.969831498802185
GTATTG-0	5	24	0.0154521045589217
GTATTG-1	5	10	0.708599285118867
GTATTG-2	8	21	0.534245897974089
GTATTT-0	12	24	0.474073438156038
GTATTT-1	4	10	0.211709173688547
GTATTT-2	11	21	0.507359415789504
GTC-0	91	631	-0.375939276337581
GTC-1	110	492	0.0588514200934772
GTC-2	148	731	-0.040027047761307
GTCA-0	47	148	0.0886490809313195
GTCA-1	27	91	0.0196562094443679
GTCA-2	44	110	0.311792632245529
GTCAA-0	14	44	0.0781777810640241
GTCAA-1	13	47	-0.0514397122393621
GTCAA-2	16	27	0.640554730440775
GTCAAA-0	3	16	-0.368109321564395
GTCAAA-1	3	14	-0.262748805906569
GTCAAA-2	2	13	-0.493272464518401
GTCAAC-0	1	16	-0.746687947487975
GTCAAC-1	5	14	0.457284856837961
GTCAAC-2	5	13	0.51444327067791
GTCAAG-0	9	16	0.862749964946125
GTCAAG-1	3	14	0.0518197487297964
GTCAAG-2	3	13	0.108978162569745
GTCAAT-0	3	16	-0.368109321564395
GTCAAT-1	3	14	-0.262748805906569
GTCAAT-2	3	13	-0.20559039206662
GTCAC-0	9	44	-0.0127187724077746
GTCAC-1	8	47	-0.178703909882036
GTCAC-2	2	27	-0.779477770310966
GTCACA-0	1	2	0.142716302201595
GTCACA-1	2	9	-0.225008477923722
GTCACA-2	5	8	0.54818141030976
GTCACC-0	1	2	0.457284856837961
GTCACC-1	2	9	0.0895600767126435
GTCACG-1	1	9	-0.315905031395521
GTCACG-2	2	8	0.16960278438618
GTCACT-1	4	9	0.285817145842269
GTCACT-2	1	8	-0.55043087835835
GTCAG-0	10	44	0.0825914073965502
GTCAG-1	15	47	0.396660235021526
GTCAG-2	2	27	-0.779477770310966
GTCAGA-1	2	10	-0.299116450077444
GTCAGA-2	1	15	-1.00996320773679
GTCAGC-0	1	2	0.457284856837961
GTCAGC-1	3	10	0.303134177010703
GTCAGC-2	9	15	0.914043259333676
GTCAGG-0	1	2	0.457284856837961
GTCAGG-1	2	10	0.0154521045589217
GTCAGG-2	1	15	-0.695394653100425
GTCAGT-1	3	10	-0.0114343776256631
GTCAGT-2	4	15	-0.0936724758626352
GTCAT-0	11	44	-0.144965770250186
GTCAT-1	11	47	-0.20559039206662
GTCAT-2	7	27	-0.113217071935605
GTCATA-0	1	7	-0.46341950136872
GTCATA-1	1	11	-0.77357442967256
GTCATA-2	2	11	-0.368109321564395
GTCATC-0	3	7	0.544296233827591
GTCATC-1	6	11	0.793757093459174
GTCATC-2	2	11	-0.0535407669280297
GTCATG-0	1	7	-0.148850946732355
GTCATG-1	2	11	-0.0535407669280297
GTCATG-2	2	11	-0.0535407669280297
GTCATT-0	2	7	-0.057954393260556
GTCATT-1	2	11	-0.368109321564395
GTCATT-2	5	11	0.32503785899555
GTCC-0	22	148	-0.332489159411056
GTCC-1	18	91	-0.0535407669280297
GTCC-2	21	110	-0.0892588495301091
GTCCA-0	11	21	0.507359415789504
GTCCA-1	6	22	-0.0708577980964638
GTCCA-2	6	18	0.0961962865667023
GTCCAA-0	1	6	-0.368109321564395
GTCCAA-1	4	11	0.142716302201595
GTCCAA-2	1	6	-0.368109321564395
GTCCAC-0	1	6	-0.0535407669280297
GTCCAC-1	2	11	-0.0535407669280297
GTCCAC-2	1	6	-0.0535407669280297
GTCCAG-0	2	6	0.351924341180135
GTCCAG-2	2	6	0.351924341180135
GTCCAT-0	2	6	0.037355786543769
GTCCAT-1	5	11	0.32503785899555
GTCCAT-2	2	6	0.037355786543769
GTCCC-0	4	21	-0.0535407669280297
GTCCC-1	2	22	-0.603587103847302
GTCCC-2	1	18	-0.8419981272923
GTCCCA-1	1	4	-0.144965770250186
GTCCCC-0	1	1	0.639606413631916
GTCCCG-1	3	4	0.862749964946125
GTCCCT-2	2	2	0.54818141030976
GTCCG-0	1	21	-0.969831498802185
GTCCG-1	2	22	-0.603587103847302
GTCCG-2	3	18	-0.148850946732355
GTCCGA-0	1	3	-0.0114343776256631
GTCCGA-1	1	1	0.32503785899555
GTCCGC-2	1	2	0.457284856837961
GTCCGG-0	2	3	0.708599285118867
GTCCGT-2	1	2	0.142716302201595
GTCCT-0	5	21	-0.185787764770441
GTCCT-1	12	22	0.54818141030976
GTCCT-2	8	18	0.347510714847609
GTCCTA-1	1	5	-0.262748805906569
GTCCTC-0	1	8	-0.235862323721984
GTCCTC-2	7	12	0.862749964946125
GTCCTG-0	4	8	0.680428408152171
GTCCTG-1	1	5	0.0518197487297964
GTCCTG-2	2	12	-0.118079288065601
GTCCTT-0	3	8	0.142716302201595
GTCCTT-1	3	5	0.430398374653376
GTCCTT-2	3	12	-0.144965770250186
GTCG-0	27	148	-0.135778865165002
GTCG-1	15	91	-0.225391023854689
GTCG-2	6	110	-1.23439115383311
GTCGA-0	3	6	0.32503785899555
GTCGA-1	5	27	-0.400899144387386
GTCGA-2	5	15	0.0886490809313195
GTCGAA-0	4	5	0.653541925967586
GTCGAA-2	3	5	0.430398374653376
GTCGAC-0	1	5	0.0518197487297964
GTCGAC-1	1	3	0.303134177010703
GTCGAC-2	1	5	0.0518197487297964
GTCGAG-1	2	3	0.708599285118867
GTCGAG-2	1	5	0.0518197487297964
GTCGC-1	7	27	0.20135148270076
GTCGC-2	4	15	0.22089607877373
GTCGCA-0	4	4	0.771324961623969
GTCGCA-2	2	7	-0.057954393260556
GTCGCC-2	1	7	-0.148850946732355
GTCGCT-2	4	7	0.452871230505435
GTCGG-0	1	6	-0.0535407669280297
GTCGG-1	7	27	0.20135148270076
GTCGG-2	2	15	-0.28992954499226
GTCGGA-0	1	2	0.142716302201595
GTCGGA-1	1	1	0.32503785899555
GTCGGA-2	1	7	-0.46341950136872
GTCGGC-2	1	7	-0.148850946732355
GTCGGG-0	1	2	0.457284856837961
GTCGGG-2	2	7	0.25661416137581
GTCGGT-2	3	7	0.229727679191225
GTCGT-0	2	6	0.037355786543769
GTCGT-1	8	27	0.00456596372077824
GTCGT-2	4	15	-0.0936724758626352
GTCGTC-0	1	4	0.16960278438618
GTCGTC-1	2	2	0.862749964946125
GTCGTC-2	4	8	0.680428408152171
GTCGTG-0	3	4	0.862749964946125
GTCGTG-2	1	8	-0.235862323721984
GTCGTT-2	3	8	0.142716302201595
GTCT-0	51	148	0.168691788604856
GTCT-1	31	91	0.153187602068891
GTCT-2	39	110	0.194009596589146
GTCTA-0	9	39	-0.217286431829812
GTCTA-1	4	51	-1.15656668192867
GTCTA-2	9	31	-0.0114343776256631
GTCTAA-0	3	9	0.062673594528059
GTCTAA-1	4	9	0.285817145842269
GTCTAC-0	5	9	0.782707257272589
GTCTAC-1	1	9	-0.315905031395521
GTCTAC-2	2	4	0.575067892494344
GTCTAG-0	1	9	-0.315905031395521
GTCTAG-1	1	9	-0.315905031395521
GTCTAT-1	3	9	0.062673594528059
GTCTAT-2	2	4	0.260499337857979
GTCTC-0	12	39	0.359646387274045
GTCTC-1	18	51	0.49300293944004
GTCTC-2	5	31	-0.207691446755288
GTCTCA-0	2	5	0.142716302201595
GTCTCA-1	5	12	0.260499337857979
GTCTCA-2	1	18	-1.15656668192867
GTCTCC-0	1	5	0.0518197487297964
GTCTCC-1	1	12	-0.523544396173765
GTCTCC-2	2	18	-0.436533019184136
GTCTCG-1	2	12	-0.118079288065601
GTCTCG-2	3	18	-0.148850946732355
GTCTCT-0	2	5	0.142716302201595
GTCTCT-1	4	12	0.0781777810640241
GTCTCT-2	12	18	0.715235494972926
GTCTG-0	10	39	0.192592302610879
GTCTG-1	13	51	0.187621289888858
GTCTG-2	6	31	-0.0535407669280297
GTCTGA-1	3	10	-0.0114343776256631
GTCTGC-0	2	6	0.351924341180135
GTCTGC-1	2	10	0.0154521045589217
GTCTGC-2	2	13	-0.178703909882036
GTCTGG-0	3	6	0.639606413631916
GTCTGG-1	2	10	0.0154521045589217
GTCTGG-2	9	13	1.0252688944439
GTCTGT-0	1	6	-0.368109321564395
GTCTGT-1	3	10	-0.0114343776256631
GTCTGT-2	2	13	-0.493272464518401
GTCTT-0	8	39	-0.322646947487638
GTCTT-1	16	51	0.0672087496934501
GTCTT-2	11	31	0.170887179168292
GTCTTA-2	3	16	-0.368109321564395
GTCTTC-0	7	11	0.927288486083696
GTCTTC-1	4	8	0.680428408152171
GTCTTC-2	3	16	-0.0535407669280297
GTCTTG-0	4	11	0.457284856837961
GTCTTG-2	10	16	0.95806014475045
GTCTTT-1	4	8	0.365859853515805
GTG-0	229	631	0.540351455536574
GTG-1	109	492	0.0498015845735593
GTG-2	182	731	0.165512799134655
GTGA-0	58	182	0.0931193610622231
GTGA-1	60	229	-0.0988359985226843
GTGAA-1	32	58	0.610701767291094
GTGAA-2	14	60	-0.209504291387757
GTGAAA-0	3	14	-0.262748805906569
GTGAAA-2	16	32	0.491022996469811
GTGAAC-0	3	14	0.0518197487297964
GTGAAC-2	5	32	-0.235862323721984
GTGAAG-0	7	14	0.744966929289742
GTGAAG-2	8	32	0.16960278438618
GTGAAT-0	1	14	-0.955895986466514
GTGAAT-2	3	32	-0.955895986466514
GTGAC-1	5	58	-0.779477770310966
GTGAC-2	5	60	-0.811226468625546
GTGACA-0	2	5	0.142716302201595
GTGACA-2	2	5	0.142716302201595
GTGACG-0	1	5	0.0518197487297964
GTGACG-2	1	5	0.0518197487297964
GTGACT-0	2	5	0.142716302201595
GTGACT-2	2	5	0.142716302201595
GTGAG-1	5	58	-0.779477770310966
GTGAG-2	17	60	0.287385820042563
GTGAGA-0	11	17	0.681712802934282
GTGAGA-2	3	5	0.430398374653376
GTGAGC-0	4	17	0.120812620216748
GTGAGC-2	1	5	0.0518197487297964
GTGAGG-0	1	17	-0.795478111657407
GTGAGT-0	1	17	-1.11004666629377
GTGAGT-2	1	5	-0.262748805906569
GTGAT-1	16	58	-0.0525924501191706
GTGAT-2	24	60	0.301321332378234
GTGATA-0	5	24	-0.299116450077444
GTGATA-2	1	16	-1.06125650212434
GTGATC-0	5	24	0.0154521045589217
GTGATC-2	4	16	0.16960278438618
GTGATG-0	12	24	0.788641992792403
GTGATG-2	8	16	0.757389449288299
GTGATT-0	2	24	-0.992263630637389
GTGATT-2	3	16	-0.368109321564395
GTGC-0	23	182	-0.491795697859185
GTGC-1	50	229	0.0366843246646958
GTGC-2	26	109	0.124346192798059
GTGCA-0	6	26	-0.213958641737137
GTGCA-1	5	23	-0.262748805906569
GTGCA-2	27	50	0.584549054480634
GTGCAA-0	4	27	-0.583220701181341
GTGCAA-1	2	6	0.037355786543769
GTGCAA-2	4	5	0.653541925967586
GTGCAC-0	5	27	-0.0863305897510206
GTGCAC-1	3	6	0.639606413631916
GTGCAG-0	11	27	0.606816590808925
GTGCAG-1	1	6	-0.0535407669280297
GTGCAT-0	7	27	-0.113217071935605
GTGCAT-2	1	5	-0.262748805906569
GTGCC-0	6	26	0.100609912899229
GTGCC-1	7	23	0.339501821181577
GTGCC-2	1	50	-1.73993972049826
GTGCCA-0	1	1	0.32503785899555
GTGCCA-1	3	6	0.32503785899555
GTGCCA-2	2	7	-0.057954393260556
GTGCCC-2	1	7	-0.148850946732355
GTGCCG-1	2	6	0.351924341180135
GTGCCT-1	1	6	-0.368109321564395
GTGCCT-2	4	7	0.452871230505435
GTGCG-0	3	26	-0.459005875036194
GTGCG-1	2	23	-0.641327431830149
GTGCG-2	3	50	-1.04679253993831
GTGCGA-1	2	3	0.394030730482501
GTGCGC-0	1	3	0.303134177010703
GTGCGC-1	1	3	0.303134177010703
GTGCGC-2	1	2	0.457284856837961
GTGCGG-0	1	3	0.303134177010703
GTGCGT-0	1	3	-0.0114343776256631
GTGCGT-2	1	2	0.142716302201595
GTGCT-0	9	26	0.142716302201595
GTGCT-1	9	23	0.248076817859421
GTGCT-2	19	50	0.248076817859421
GTGCTA-0	2	19	-0.795553336391335
GTGCTA-1	1	9	-0.630473586031886
GTGCTA-2	1	9	-0.630473586031886
GTGCTC-0	4	19	0.0298408420110212
GTGCTC-1	1	9	-0.315905031395521
GTGCTC-2	1	9	-0.315905031395521
GTGCTG-0	7	19	0.499844471256757
GTGCTG-2	4	9	0.600385700478634
GTGCTT-0	6	19	0.0517445239958687
GTGCTT-1	7	9	0.755820775088004
GTGCTT-2	3	9	0.062673594528059
GTGG-0	54	182	0.33748365702534
GTGG-1	67	229	0.324366397116477
GTGG-2	54	109	0.835842512026201
GTGGA-0	16	54	0.0140989243795017
GTGGA-1	16	54	0.0140989243795017
GTGGA-2	13	67	-0.382293956556352
GTGGAA-0	3	13	-0.20559039206662
GTGGAA-1	6	16	0.191506466371027
GTGGAA-2	7	16	0.32503785899555
GTGGAC-0	1	13	-0.5841690179902
GTGGAC-1	1	16	-0.746687947487975
GTGGAC-2	1	16	-0.746687947487975
GTGGAG-0	5	13	0.51444327067791
GTGGAG-1	2	16	-0.341222839379811
GTGGAG-2	3	16	-0.0535407669280297
GTGGAT-0	4	13	0.0175531592475892
GTGGAT-1	7	16	0.32503785899555
GTGGAT-2	5	16	0.037355786543769
GTGGC-0	7	54	-0.425104323360513
GTGGC-1	6	54	-0.558635715985035
GTGGC-2	18	67	0.237656247631196
GTGGCA-0	8	18	0.347510714847609
GTGGCA-1	1	7	-0.46341950136872
GTGGCA-2	2	6	0.037355786543769
GTGGCC-0	3	18	-0.148850946732355
GTGGCG-0	3	18	-0.148850946732355
GTGGCG-1	1	7	-0.148850946732355
GTGGCT-0	4	18	-0.240275950054511
GTGGCT-1	5	7	0.635192787299389
GTGGCT-2	4	6	0.54818141030976
GTGGG-0	20	54	0.539976572683074
GTGGG-1	7	54	-0.425104323360513
GTGGG-2	8	67	-0.509558154199026
GTGGGA-0	3	8	0.142716302201595
GTGGGA-1	10	20	0.46117003332013
GTGGGA-2	1	7	-0.46341950136872
GTGGGC-0	2	8	0.16960278438618
GTGGGC-1	2	20	-0.523544396173765
GTGGGC-2	1	7	-0.148850946732355
GTGGGG-0	2	8	0.16960278438618
GTGGGG-1	1	20	-0.92900950428193
GTGGGG-2	1	7	-0.148850946732355
GTGGGT-0	1	8	-0.55043087835835
GTGGGT-1	7	20	0.142716302201595
GTGGGT-2	4	7	0.452871230505435
GTGGT-0	11	54	-0.334207769888714
GTGGT-1	25	54	0.438982118344768
GTGGT-2	28	67	0.345944543814864
GTGGTA-0	6	28	-0.278497162874708
GTGGTA-2	6	25	-0.180057090061456
GTGGTC-0	5	28	-0.118079288065601
GTGGTC-1	2	11	-0.0535407669280297
GTGGTC-2	4	25	-0.201960772046303
GTGGTG-0	13	28	0.729218572321603
GTGGTG-1	5	11	0.639606413631916
GTGGTG-2	8	25	0.385825892855816
GTGGTT-0	4	28	-0.614969399495921
GTGGTT-1	4	11	0.142716302201595
GTGGTT-2	7	25	-0.0465256974369332
GTGT-0	46	182	-0.134270481133438
GTGT-1	52	229	-0.239417949143874
GTGT-2	29	109	-0.0848618461804802
GTGTA-0	7	29	-0.175737428916939
GTGTA-1	8	46	-0.473469837222222
GTGTA-2	7	52	-0.704581558185608
GTGTAA-0	3	7	0.229727679191225
GTGTAA-1	3	7	0.229727679191225
GTGTAC-0	1	7	-0.148850946732355
GTGTAC-2	3	8	0.457284856837961
GTGTAG-0	1	7	-0.148850946732355
GTGTAG-1	3	7	0.544296233827591
GTGTAT-0	2	7	-0.057954393260556
GTGTAT-1	1	7	-0.46341950136872
GTGTAT-2	5	8	0.54818141030976
GTGTC-0	5	29	-0.148850946732355
GTGTC-1	13	46	0.282931469693183
GTGTC-2	15	52	0.303134177010703
GTGTCA-0	2	15	-0.604498099628626
GTGTCA-1	2	5	0.142716302201595
GTGTCA-2	6	13	0.354025395868802
GTGTCC-0	2	15	-0.28992954499226
GTGTCC-1	2	5	0.457284856837961
GTGTCC-2	2	13	-0.178703909882036
GTGTCG-0	2	15	-0.28992954499226
GTGTCT-0	9	15	0.59947470469731
GTGTCT-1	1	5	-0.262748805906569
GTGTCT-2	5	13	0.199874716041544
GTGTG-0	9	29	0.361974677033636
GTGTG-1	10	46	0.0417694128762951
GTGTG-2	19	52	0.526277728324912
GTGTGA-0	2	19	-0.795553336391335
GTGTGA-1	1	9	-0.630473586031886
GTGTGC-0	4	19	0.0298408420110212
GTGTGC-1	1	9	-0.315905031395521
GTGTGG-0	5	19	0.212162398804976
GTGTGG-1	2	9	0.0895600767126435
GTGTGG-2	6	10	0.862749964946125
GTGTGT-0	8	19	0.303058952276775
GTGTGT-1	5	9	0.468138702636223
GTGTGT-2	4	10	0.211709173688547
GTGTT-0	8	29	-0.057954393260556
GTGTT-1	15	46	0.10189430768134
GTGTT-2	11	52	-0.299116450077444
GTGTTA-2	1	15	-1.00996320773679
GTGTTC-1	1	8	-0.235862323721984
GTGTTC-2	2	15	-0.28992954499226
GTGTTG-0	6	11	0.793757093459174
GTGTTG-1	1	8	-0.235862323721984
GTGTTG-2	7	15	0.690899708019466
GTGTTT-0	4	11	0.142716302201595
GTGTTT-1	6	8	0.702332090137018
GTGTTT-2	5	15	0.0886490809313195
GTT-0	156	631	-0.156050602674679
GTT-1	204	492	0.357762643283186
GTT-2	247	731	0.15488683782185
GTTA-0	31	247	-0.818388445462352
GTTA-1	14	156	-1.12579502326191
GTTA-2	51	204	-0.144965770250186
GTTAA-0	15	51	0.00658412787701521
GTTAA-1	4	31	-0.704581558185608
GTTAAA-1	4	15	-0.0936724758626352
GTTAAA-2	4	4	0.771324961623969
GTTAAC-1	3	15	-0.00224747254047932
GTTAAG-1	5	15	0.403217635567685
GTTAAT-1	3	15	-0.316816027176845
GTTAC-0	9	51	-0.148850946732355
GTTAC-1	7	31	0.0799906256964927
GTTAC-2	9	14	0.968110480603952
GTTACA-0	1	9	-0.630473586031886
GTTACA-2	3	7	0.229727679191225
GTTACC-0	3	9	0.377242149164425
GTTACC-1	3	9	0.377242149164425
GTTACC-2	1	7	-0.148850946732355
GTTACG-1	2	9	0.0895600767126435
GTTACT-0	5	9	0.468138702636223
GTTACT-1	4	9	0.285817145842269
GTTACT-2	3	7	0.229727679191225
GTTAG-0	17	51	0.438935718169764
GTTAG-1	10	31	0.398444356815027
GTTAGA-1	6	17	0.142716302201595
GTTAGA-2	3	10	-0.0114343776256631
GTTAGC-1	5	17	0.303134177010703
GTTAGC-2	3	10	0.303134177010703
GTTAGG-1	4	17	0.120812620216748
GTTAGG-2	1	10	-0.390013003549243
GTTAGT-1	2	17	-0.704581558185608
GTTAGT-2	3	10	-0.0114343776256631
GTTAT-0	10	51	-0.368109321564395
GTTAT-1	10	31	0.0838758021786617
GTTAT-2	5	14	0.142716302201595
GTTATA-2	2	10	-0.299116450077444
GTTATC-0	3	5	0.744966929289742
GTTATC-2	2	10	0.0154521045589217
GTTATG-0	2	5	0.457284856837961
GTTATG-1	2	10	0.0154521045589217
GTTATG-2	2	10	0.0154521045589217
GTTATT-1	8	10	0.799495838590666
GTTATT-2	4	10	0.211709173688547
GTTC-0	47	247	-0.0983547827178224
GTTC-1	35	156	0.0642422687283537
GTTC-2	31	204	-0.315905031395521
GTTCA-0	15	31	0.458569251620073
GTTCA-1	10	47	-0.29260176905625
GTTCA-2	12	35	0.142716302201595
GTTCAA-0	3	12	-0.144965770250186
GTTCAA-1	3	15	-0.316816027176845
GTTCAA-2	2	10	-0.299116450077444
GTTCAC-0	3	12	0.16960278438618
GTTCAC-2	2	10	0.0154521045589217
GTTCAG-0	3	12	0.16960278438618
GTTCAG-1	2	15	-0.28992954499226
GTTCAG-2	1	10	-0.390013003549243
GTTCAT-0	3	12	-0.144965770250186
GTTCAT-1	10	15	0.694784884501635
GTTCAT-2	5	10	0.394030730482501
GTTCC-0	9	31	0.303134177010703
GTTCC-1	14	47	0.332121713883955
GTTCC-2	6	35	-0.161754351568263
GTTCCA-0	2	6	0.037355786543769
GTTCCA-1	3	9	0.062673594528059
GTTCCA-2	10	14	0.748852105771911
GTTCCC-0	2	6	0.351924341180135
GTTCCC-1	6	9	0.936857937099847
GTTCCC-2	1	14	-0.641327431830149
GTTCCG-0	1	6	-0.0535407669280297
GTTCCT-0	1	6	-0.368109321564395
GTTCCT-2	3	14	-0.262748805906569
GTTCG-1	3	47	-0.989634126098365
GTTCG-2	3	35	-0.721370139503685
GTTCGA-2	3	3	0.681712802934282
GTTCGG-0	1	3	0.303134177010703
GTTCGT-0	2	3	0.394030730482501
GTTCT-0	7	31	-0.234577928939873
GTTCT-1	20	47	0.354025395868802
GTTCT-2	14	35	0.285817145842269
GTTCTA-0	3	14	-0.262748805906569
GTTCTA-2	4	20	-0.32728732704414
GTTCTC-0	2	14	-0.235862323721984
GTTCTC-1	1	7	-0.148850946732355
GTTCTC-2	1	20	-0.92900950428193
GTTCTG-0	5	14	0.457284856837961
GTTCTG-1	1	7	-0.148850946732355
GTTCTG-2	7	20	0.457284856837961
GTTCTT-0	4	14	-0.0396052545923593
GTTCTT-1	5	7	0.635192787299389
GTTCTT-2	8	20	0.260499337857979
GTTG-0	116	247	0.792618141172043
GTTG-1	25	156	-0.261180131706274
GTTG-2	80	204	0.612808220477191
GTTGA-0	24	80	0.0293876168945922
GTTGA-1	28	116	-0.178867321925867
GTTGAA-1	5	24	-0.299116450077444
GTTGAA-2	8	28	-0.0271827345938022
GTTGAC-1	8	24	0.420917212667086
GTTGAC-2	3	28	-0.523544396173765
GTTGAG-1	4	24	-0.166869452235033
GTTGAG-2	5	28	-0.118079288065601
GTTGAT-1	7	24	-0.0114343776256631
GTTGAT-2	12	28	0.340542045531515
GTTGC-0	15	80	-0.102330931097462
GTTGC-1	29	116	0.16960278438618
GTTGC-2	4	25	-0.201960772046303
GTTGCA-1	3	15	-0.316816027176845
GTTGCA-2	18	29	0.689260008569665
GTTGCC-0	2	4	0.575067892494344
GTTGCC-1	4	15	0.22089607877373
GTTGCC-2	3	29	-0.554316054840519
GTTGCG-2	1	29	-1.24746323540046
GTTGCT-0	2	4	0.260499337857979
GTTGCT-1	8	15	0.494114189039484
GTTGCT-2	7	29	-0.175737428916939
GTTGG-0	22	80	0.260574562591907
GTTGG-1	27	116	0.100609912899229
GTTGG-2	10	25	0.586496588317967
GTTGGA-1	7	22	0.062673594528059
GTTGGA-2	11	27	0.292248036172559
GTTGGC-1	7	22	0.377242149164425
GTTGGC-2	2	27	-0.779477770310966
GTTGGG-0	6	10	0.862749964946125
GTTGGG-1	2	22	-0.603587103847302
GTTGGG-2	1	27	-1.18494287841913
GTTGGT-0	4	10	0.211709173688547
GTTGGT-1	6	22	-0.0708577980964638
GTTGGT-2	13	27	0.446398715999817
GTTGT-0	19	80	-0.193755934419618
GTTGT-1	32	116	-0.0496555904458607
GTTGT-2	11	25	0.358939410671231
GTTGTA-0	2	11	-0.368109321564395
GTTGTA-1	1	19	-1.2010184444995
GTTGTA-2	8	32	-0.144965770250186
GTTGTC-0	2	11	-0.0535407669280297
GTTGTC-1	2	19	-0.480984781754969
GTTGTC-2	7	32	0.0518197487297964
GTTGTG-0	4	11	0.457284856837961
GTTGTG-1	7	19	0.499844471256757
GTTGTG-2	4	32	-0.418183880515939
GTTGTT-0	3	11	-0.0804272491126145
GTTGTT-1	9	19	0.408419467934601
GTTGTT-2	13	32	0.296866982028854
GTTT-0	52	247	-0.313832434709957
GTTT-1	82	156	0.584995383432476
GTTT-2	42	204	-0.335009373138051
GTTTA-0	6	42	-0.641402656564077
GTTTA-1	3	52	-1.39772873874555
GTTTA-2	13	82	-0.573961375768544
GTTTAA-0	2	13	-0.493272464518401
GTTTAA-1	3	6	0.32503785899555
GTTTAC-0	3	13	0.108978162569745
GTTTAC-1	1	6	-0.0535407669280297
GTTTAC-2	1	3	0.303134177010703
GTTTAG-0	5	13	0.51444327067791
GTTTAG-1	1	6	-0.0535407669280297
GTTTAT-0	3	13	-0.20559039206662
GTTTAT-1	1	6	-0.368109321564395
GTTTAT-2	2	3	0.394030730482501
GTTTC-0	15	42	0.499844471256757
GTTTC-1	10	52	-0.0715592724307081
GTTTC-2	16	82	-0.065236806691221
GTTTCA-0	4	16	-0.144965770250186
GTTTCA-1	2	15	-0.604498099628626
GTTTCA-2	1	10	-0.704581558185608
GTTTCC-0	6	16	0.506075021007393
GTTTCC-1	8	15	0.808682743675849
GTTTCC-2	3	10	0.303134177010703
GTTTCG-0	1	16	-0.746687947487975
GTTTCG-2	1	10	-0.390013003549243
GTTTCT-0	5	16	0.037355786543769
GTTTCT-1	5	15	0.0886490809313195
GTTTCT-2	5	10	0.394030730482501
GTTTG-0	12	42	0.292205106478512
GTTTG-1	24	52	0.749421279639122
GTTTG-2	20	82	0.146072286975986
GTTTGA-0	9	20	0.365859853515805
GTTTGA-1	6	12	0.414650017685237
GTTTGC-0	7	20	0.457284856837961
GTTTGC-1	2	12	-0.118079288065601
GTTTGC-2	5	24	0.0154521045589217
GTTTGG-0	1	20	-0.92900950428193
GTTTGG-1	1	12	-0.523544396173765
GTTTGG-2	12	24	0.788641992792403
GTTTGT-0	3	20	-0.55043087835835
GTTTGT-1	3	12	-0.144965770250186
GTTTGT-2	7	24	-0.0114343776256631
GTTTT-0	8	42	-0.390088228283171
GTTTT-1	15	52	-0.0114343776256631
GTTTT-2	33	82	0.313341819232359
GTTTTA-0	7	33	-0.290147780094684
GTTTTA-1	1	8	-0.55043087835835
GTTTTA-2	4	15	-0.0936724758626352
GTTTTC-0	11	33	0.429885882649847
GTTTTC-1	1	8	-0.235862323721984
GTTTTC-2	4	15	0.22089607877373
GTTTTG-0	10	33	0.342874505660217
GTTTTG-1	2	8	0.16960278438618
GTTTTG-2	4	15	0.22089607877373
GTTTTT-0	5	33	-0.577829852546464
GTTTTT-1	4	8	0.365859853515805
GTTTTT-2	3	15	-0.316816027176845
T-0	2517	11818	-0.305168675910317
T-1	3822	11818	0.112401843181803
T-2	3737	11818	0.0899170975008984
TA-0	769	3737	-0.339389128630712
TA-1	294	2517	-0.904106979978395
TA-2	771	3822	-0.359262009105717
TAA-0	199	771	-0.113217071935605
TAA-1	231	769	0.0377869139485929
TAAA-1	63	199	0.0870056951875895
TAAA-2	75	231	0.112476417011877
TAAAA-0	29	75	0.273078120064839
TAAAA-2	15	63	-0.19077530628148
TAAAAA-0	3	15	-0.316816027176845
TAAAAA-1	7	29	-0.175737428916939
TAAAAC-0	2	15	-0.28992954499226
TAAAAC-1	9	29	0.361974677033636
TAAAAG-0	5	15	0.403217635567685
TAAAAG-1	4	29	-0.331172503526309
TAAAAT-0	5	15	0.0886490809313195
TAAAAT-1	9	29	0.0474061223972704
TAAAC-0	8	75	-0.616326129624731
TAAAC-2	8	63	-0.451570896548676
TAAACA-0	3	8	0.142716302201595
TAAACC-0	5	8	0.862749964946125
TAAACC-1	2	8	0.16960278438618
TAAACG-1	2	8	0.16960278438618
TAAACT-1	4	8	0.365859853515805
TAAAG-0	22	75	0.321943508968199
TAAAG-2	28	63	0.718500356101578
TAAAGA-0	7	28	-0.144965770250186
TAAAGA-1	9	22	0.285817145842269
TAAAGC-0	5	28	-0.118079288065601
TAAAGC-1	3	22	-0.315905031395521
TAAAGG-0	13	28	0.729218572321603
TAAAGG-1	5	22	0.0895600767126435
TAAAGT-0	3	28	-0.838112950810131
TAAAGT-1	5	22	-0.225008477923722
TAAAT-0	16	75	-0.2949059175411
TAAAT-2	12	63	-0.398414671059724
TAAATA-0	3	12	-0.144965770250186
TAAATA-1	1	16	-1.06125650212434
TAAATC-0	3	12	0.16960278438618
TAAATC-1	8	16	0.757389449288299
TAAATG-0	5	12	0.575067892494344
TAAATG-1	3	16	-0.0535407669280297
TAAATT-1	4	16	-0.144965770250186
TAAC-1	29	199	-0.356111451873561
TAAC-2	40	231	-0.19011630193378
TAACA-0	19	40	0.452871230505435
TAACA-2	10	29	0.142716302201595
TAACAA-0	4	10	0.211709173688547
TAACAA-1	8	19	0.303058952276775
TAACAC-0	2	10	0.0154521045589217
TAACAC-1	2	19	-0.480984781754969
TAACAG-0	4	10	0.526277728324912
TAACAG-1	4	19	0.0298408420110212
TAACAT-1	5	19	-0.10240615583139
TAACC-0	5	40	-0.436533019184136
TAACC-2	5	29	-0.148850946732355
TAACCA-0	3	5	0.430398374653376
TAACCA-1	2	5	0.142716302201595
TAACCC-0	1	5	0.0518197487297964
TAACCC-1	2	5	0.457284856837961
TAACCG-0	1	5	0.0518197487297964
TAACCT-1	1	5	-0.262748805906569
TAACG-0	2	40	-1.12968019974408
TAACG-2	3	29	-0.554316054840519
TAACGA-0	3	3	0.681712802934282
TAACGG-1	1	2	0.457284856837961
TAACGT-1	1	2	0.142716302201595
TAACT-0	13	40	0.0961962865667023
TAACT-2	11	29	0.229727679191225
TAACTA-0	2	11	-0.368109321564395
TAACTC-1	4	13	0.332121713883955
TAACTG-0	7	11	0.927288486083696
TAACTG-1	3	13	0.108978162569745
TAACTT-0	1	11	-0.77357442967256
TAACTT-1	6	13	0.354025395868802
TAAG-1	51	199	0.193934885045711
TAAG-2	52	231	0.0666035449140335
TAAGA-0	18	52	0.160415879300996
TAAGA-2	14	51	-0.057954393260556
TAAGAA-0	6	14	0.296866982028854
TAAGAA-1	8	18	0.347510714847609
TAAGAC-0	1	14	-0.641327431830149
TAAGAC-1	1	18	-0.8419981272923
TAAGAG-0	4	14	0.274963300044006
TAAGAG-1	3	18	-0.148850946732355
TAAGAT-0	3	14	-0.262748805906569
TAAGAT-1	6	18	0.0961962865667023
TAAGC-0	7	52	-0.390013003549243
TAAGC-2	17	51	0.438935718169764
TAAGCA-0	8	17	0.394030730482501
TAAGCC-0	2	17	-0.390013003549243
TAAGCC-1	2	7	0.25661416137581
TAAGCG-0	1	17	-0.795478111657407
TAAGCT-0	6	17	0.142716302201595
TAAGCT-1	5	7	0.635192787299389
TAAGG-0	14	52	0.238595655873131
TAAGG-2	5	51	-0.659676570498345
TAAGGA-0	2	5	0.142716302201595
TAAGGA-1	6	14	0.296866982028854
TAAGGC-0	1	5	0.0518197487297964
TAAGGC-1	2	14	-0.235862323721984
TAAGGG-1	2	14	-0.235862323721984
TAAGGT-0	2	5	0.142716302201595
TAAGGT-1	4	14	-0.0396052545923593
TAAGT-0	13	52	-0.144965770250186
TAAGT-2	15	51	0.00658412787701521
TAAGTA-0	5	15	0.0886490809313195
TAAGTC-0	2	15	-0.28992954499226
TAAGTG-0	5	15	0.403217635567685
TAAGTG-1	8	13	0.919908378786074
TAAGTT-0	2	15	-0.604498099628626
TAAGTT-1	5	13	0.199874716041544
TAAT-1	56	199	-0.0288261203375323
TAAT-2	64	231	-0.0438696533788168
TAATA-0	16	64	-0.144965770250186
TAATA-2	19	56	0.142716302201595
TAATAA-0	10	19	0.503729647738926
TAATAA-1	7	16	0.32503785899555
TAATAC-0	4	19	0.0298408420110212
TAATAC-1	1	16	-0.746687947487975
TAATAG-0	3	19	-0.193302709303188
TAATAG-1	1	16	-0.746687947487975
TAATAT-0	2	19	-0.795553336391335
TAATAT-1	7	16	0.32503785899555
TAATC-0	12	64	-0.0986612022084994
TAATC-2	15	56	0.234141305523751
TAATCA-0	9	15	0.59947470469731
TAATCA-1	3	12	-0.144965770250186
TAATCC-0	1	15	-0.695394653100425
TAATCC-1	4	12	0.39274633570039
TAATCG-0	1	15	-0.695394653100425
TAATCG-1	1	12	-0.523544396173765
TAATCT-0	4	15	-0.0936724758626352
TAATCT-1	4	12	0.0781777810640241
TAATG-0	26	64	0.632226306334293
TAATG-2	5	56	-0.746687947487975
TAATGA-0	2	5	0.142716302201595
TAATGA-1	13	26	0.479188538822808
TAATGC-1	2	26	-0.746687947487975
TAATGG-0	3	5	0.744966929289742
TAATGG-1	7	26	0.234141305523751
TAATGT-1	4	26	-0.55043087835835
TAATT-0	10	64	-0.580283841508031
TAATT-2	17	56	0.037355786543769
TAATTA-1	1	10	-0.704581558185608
TAATTC-0	5	17	0.303134177010703
TAATTC-1	3	10	0.303134177010703
TAATTG-0	8	17	0.708599285118867
TAATTT-0	4	17	-0.193755934419618
TAATTT-1	6	10	0.54818141030976
TAC-0	143	771	-0.127152584271276
TAC-1	108	769	-0.403034020852208
TAC-2	135	294	0.771458544736718
TACA-0	56	135	0.349905925573563
TACA-1	30	143	-0.315116791423885
TACA-2	38	108	0.186391365704257
TACAA-0	10	38	-0.0984457546152928
TACAA-1	41	56	0.884653646930972
TACAA-2	17	30	0.605339824149708
TACAAA-0	6	17	0.142716302201595
TACAAA-1	3	10	-0.0114343776256631
TACAAA-2	1	41	-1.87218671834067
TACAAC-0	5	17	0.303134177010703
TACAAC-2	10	41	0.147129928534121
TACAAG-0	4	17	0.120812620216748
TACAAG-1	3	10	0.303134177010703
TACAAG-2	10	41	0.147129928534121
TACAAT-0	2	17	-0.704581558185608
TACAAT-1	4	10	0.211709173688547
TACAAT-2	20	41	0.479188538822808
TACAC-0	11	38	0.303134177010703
TACAC-1	6	56	-0.592537267660717
TACAC-2	5	30	-0.178703909882036
TACACA-0	2	5	0.142716302201595
TACACA-1	2	11	-0.368109321564395
TACACA-2	1	6	-0.368109321564395
TACACC-0	1	5	0.0518197487297964
TACACC-2	2	6	0.351924341180135
TACACG-1	5	11	0.639606413631916
TACACT-0	2	5	0.142716302201595
TACACT-1	4	11	0.142716302201595
TACACT-2	3	6	0.32503785899555
TACAG-0	8	38	0.0154521045589217
TACAG-1	4	56	-0.92900950428193
TACAG-2	2	30	-0.871851090441981
TACAGA-0	1	2	0.142716302201595
TACAGA-1	6	8	0.702332090137018
TACAGA-2	4	4	0.771324961623969
TACAGG-0	1	2	0.457284856837961
TACAGG-1	1	8	-0.235862323721984
TACAGT-1	1	8	-0.55043087835835
TACAT-0	9	38	-0.193755934419618
TACAT-1	5	56	-1.06125650212434
TACAT-2	6	30	-0.339121784691143
TACATA-1	2	9	-0.225008477923722
TACATC-0	3	6	0.639606413631916
TACATC-1	6	9	0.936857937099847
TACATC-2	5	5	1.15043203739791
TACATG-0	2	6	0.351924341180135
TACATG-1	1	9	-0.315905031395521
TACATT-0	1	6	-0.368109321564395
TACC-0	36	135	0.232341125019603
TACC-1	34	143	0.120812620216748
TACC-2	24	108	0.0562740990791769
TACCA-0	14	24	0.617174281796711
TACCA-1	12	36	0.117398494217305
TACCA-2	15	34	0.3763311533831
TACCAA-0	7	15	0.3763311533831
TACCAA-1	5	14	0.142716302201595
TACCAA-2	2	12	-0.432647842701967
TACCAC-0	2	15	-0.28992954499226
TACCAC-1	4	14	0.274963300044006
TACCAC-2	2	12	-0.118079288065601
TACCAG-0	2	15	-0.28992954499226
TACCAG-1	2	14	-0.235862323721984
TACCAG-2	2	12	-0.118079288065601
TACCAT-0	4	15	-0.0936724758626352
TACCAT-1	3	14	-0.262748805906569
TACCAT-2	6	12	0.414650017685237
TACCC-0	2	24	-0.677695076001024
TACCC-1	1	36	-1.43983512804792
TACCC-2	4	34	-0.472251101786215
TACCCA-0	2	4	0.260499337857979
TACCCA-1	1	2	0.142716302201595
TACCCA-2	1	1	0.32503785899555
TACCCC-0	1	4	0.16960278438618
TACCCT-0	1	4	-0.144965770250186
TACCCT-1	1	2	0.142716302201595
TACCG-0	4	24	-0.166869452235033
TACCG-1	4	36	-0.523544396173765
TACCG-2	3	34	-0.695394653100425
TACCGA-1	2	4	0.260499337857979
TACCGA-2	1	4	-0.144965770250186
TACCGC-1	1	4	0.16960278438618
TACCGG-0	2	3	0.708599285118867
TACCGT-0	1	3	-0.0114343776256631
TACCGT-1	1	4	-0.144965770250186
TACCGT-2	3	4	0.54818141030976
TACCT-0	4	24	-0.481438006871399
TACCT-1	19	36	0.54818141030976
TACCT-2	12	34	0.168691788604856
TACCTA-0	1	12	-0.838112950810131
TACCTA-2	1	19	-1.2010184444995
TACCTC-0	6	12	0.729218572321603
TACCTC-2	5	19	0.212162398804976
TACCTG-0	4	12	0.39274633570039
TACCTG-1	1	4	0.16960278438618
TACCTG-2	3	19	-0.193302709303188
TACCTT-0	1	12	-0.838112950810131
TACCTT-1	3	4	0.54818141030976
TACCTT-2	10	19	0.503729647738926
TACG-0	5	135	-1.58681731839657
TACG-1	17	143	-0.544163683376501
TACG-2	9	108	-0.860016632794978
TACGA-0	4	9	0.285817145842269
TACGA-1	2	5	0.142716302201595
TACGA-2	3	17	-0.416899485733827
TACGAA-0	2	3	0.394030730482501
TACGAA-1	1	4	-0.144965770250186
TACGAC-0	1	3	0.303134177010703
TACGAG-1	2	4	0.575067892494344
TACGAG-2	1	2	0.457284856837961
TACGAT-1	1	4	-0.144965770250186
TACGAT-2	1	2	0.142716302201595
TACGC-0	1	9	-0.315905031395521
TACGC-2	2	17	-0.390013003549243
TACGCC-0	1	2	0.457284856837961
TACGCG-1	1	1	0.639606413631916
TACGCT-0	1	2	0.142716302201595
TACGG-0	1	9	-0.315905031395521
TACGG-1	1	5	0.0518197487297964
TACGG-2	8	17	0.708599285118867
TACGGA-0	3	8	0.142716302201595
TACGGA-1	1	1	0.32503785899555
TACGGA-2	1	1	0.32503785899555
TACGGC-0	1	8	-0.235862323721984
TACGGT-0	4	8	0.365859853515805
TACGT-0	3	9	0.062673594528059
TACGT-1	2	5	0.142716302201595
TACGT-2	4	17	-0.193755934419618
TACGTA-0	2	4	0.260499337857979
TACGTC-0	1	4	0.16960278438618
TACGTC-1	3	3	0.996281357570648
TACGTC-2	1	2	0.457284856837961
TACGTG-0	1	4	0.16960278438618
TACGTG-2	1	2	0.457284856837961
TACT-0	37	135	-0.0555591825346009
TACT-1	62	143	0.394030730482501
TACT-2	37	108	0.160415879300996
TACTA-0	9	37	-0.169658382840557
TACTA-1	7	37	-0.392801934154767
TACTA-2	9	62	-0.645741058162675
TACTAA-1	4	9	0.285817145842269
TACTAC-0	2	9	0.0895600767126435
TACTAC-2	3	7	0.544296233827591
TACTAG-0	1	9	-0.315905031395521
TACTAG-1	3	9	0.377242149164425
TACTAT-0	6	9	0.622289382463482
TACTAT-1	2	9	-0.225008477923722
TACTAT-2	4	7	0.452871230505435
TACTC-0	9	37	0.144910171795808
TACTC-1	3	37	-0.771380560078347
TACTC-2	16	62	0.199455747535861
TACTCA-0	11	16	0.730502967103714
TACTCC-0	1	16	-0.746687947487975
TACTCC-1	1	9	-0.315905031395521
TACTCG-0	3	16	-0.0535407669280297
TACTCG-1	4	9	0.600385700478634
TACTCG-2	1	3	0.303134177010703
TACTCT-0	1	16	-1.06125650212434
TACTCT-1	4	9	0.285817145842269
TACTCT-2	2	3	0.394030730482501
TACTG-0	9	37	0.144910171795808
TACTG-1	8	37	0.0395496561379822
TACTG-2	4	62	-1.02431968408625
TACTGA-1	1	9	-0.630473586031886
TACTGC-1	3	9	0.377242149164425
TACTGC-2	5	8	0.862749964946125
TACTGG-0	3	4	0.862749964946125
TACTGG-1	3	9	0.377242149164425
TACTGG-2	1	8	-0.235862323721984
TACTGT-0	1	4	-0.144965770250186
TACTGT-1	2	9	-0.225008477923722
TACTGT-2	2	8	-0.144965770250186
TACTT-0	10	37	-0.0743482030362322
TACTT-1	19	37	0.523488797719388
TACTT-2	33	62	0.578034373459441
TACTTA-0	5	33	-0.577829852546464
TACTTA-1	1	10	-0.704581558185608
TACTTA-2	1	19	-1.2010184444995
TACTTC-0	7	33	0.0244207745416822
TACTTC-1	3	10	0.303134177010703
TACTTC-2	6	19	0.366313078632234
TACTTG-0	15	33	0.717567955101628
TACTTG-1	4	10	0.526277728324912
TACTTG-2	6	19	0.366313078632234
TACTTT-0	6	33	-0.423679172719206
TACTTT-1	2	10	-0.299116450077444
TACTTT-2	6	19	0.0517445239958687
TAG-0	218	771	0.292105845969225
TAG-1	159	769	-0.0192080878475244
TAGA-1	73	218	0.142716302201595
TAGA-2	54	159	0.154911575295413
TAGAA-0	15	54	-0.0465256974369332
TAGAA-2	17	73	-0.212105073087814
TAGAAA-0	7	17	0.276247694826118
TAGAAA-1	4	15	-0.0936724758626352
TAGAAC-1	3	15	-0.00224747254047932
TAGAAG-0	6	17	0.457284856837961
TAGAAG-1	5	15	0.403217635567685
TAGAAT-0	3	17	-0.416899485733827
TAGAAT-1	3	15	-0.316816027176845
TAGAC-0	9	54	-0.201960772046303
TAGAC-2	7	73	-0.708466734667777
TAGACA-0	1	7	-0.46341950136872
TAGACA-1	2	9	-0.225008477923722
TAGACC-0	3	7	0.544296233827591
TAGACC-1	1	9	-0.315905031395521
TAGACT-0	3	7	0.229727679191225
TAGACT-1	6	9	0.622289382463482
TAGAG-0	16	54	0.328667479015867
TAGAG-2	14	73	-0.0798580752454032
TAGAGA-0	5	14	0.142716302201595
TAGAGA-1	2	16	-0.655791394016176
TAGAGC-0	2	14	-0.235862323721984
TAGAGC-1	7	16	0.639606413631916
TAGAGG-0	2	14	-0.235862323721984
TAGAGG-1	4	16	0.16960278438618
TAGAGT-0	5	14	0.142716302201595
TAGAGT-1	3	16	-0.368109321564395
TAGAT-0	14	54	-0.111064218574504
TAGAT-2	35	73	0.481042107472131
TAGATA-0	4	35	-0.812795142825841
TAGATA-1	2	14	-0.55043087835835
TAGATC-0	8	35	0.0895600767126435
TAGATC-1	4	14	0.274963300044006
TAGATG-0	19	35	0.888067772930415
TAGATG-1	2	14	-0.235862323721984
TAGATT-0	4	35	-0.812795142825841
TAGATT-1	6	14	0.296866982028854
TAGC-1	75	218	0.483953103920122
TAGC-2	44	159	0.268809434469628
TAGCA-0	12	44	-0.0649230625766493
TAGCA-2	35	75	0.455399676858793
TAGCAA-0	9	35	-0.119647962265896
TAGCAA-1	7	12	0.54818141030976
TAGCAC-0	6	35	-0.161754351568263
TAGCAG-0	16	35	0.72554884343264
TAGCAT-0	4	35	-0.812795142825841
TAGCAT-1	5	12	0.260499337857979
TAGCC-0	8	44	-0.118079288065601
TAGCC-2	5	75	-1.0217912377329
TAGCCA-0	1	5	-0.262748805906569
TAGCCA-1	4	8	0.365859853515805
TAGCCG-0	2	5	0.457284856837961
TAGCCG-1	1	8	-0.235862323721984
TAGCCT-0	2	5	0.142716302201595
TAGCCT-1	3	8	0.142716302201595
TAGCG-0	1	44	-1.62215668484188
TAGCG-2	7	75	-0.734109165281115
TAGCGA-0	4	7	0.452871230505435
TAGCGC-0	3	7	0.544296233827591
TAGCGT-1	1	1	0.32503785899555
TAGCT-0	23	44	0.54818141030976
TAGCT-2	28	75	0.239176568389157
TAGCTA-0	9	28	0.0781777810640241
TAGCTA-1	10	23	0.343386997663746
TAGCTC-0	5	28	-0.118079288065601
TAGCTC-1	5	23	0.0518197487297964
TAGCTG-0	12	28	0.655110600167881
TAGCTG-1	1	23	-1.04679253993831
TAGCTT-0	2	28	-1.12579502326191
TAGCTT-1	7	23	0.0249332665452119
TAGG-1	30	218	-0.412793031881063
TAGG-2	23	159	-0.359799224952746
TAGGA-0	14	23	0.653541925967586
TAGGA-2	9	30	0.0175531592475892
TAGGAA-0	8	9	0.873603810744388
TAGGAA-1	9	14	0.653541925967586
TAGGAC-1	1	14	-0.641327431830149
TAGGAG-0	1	9	-0.315905031395521
TAGGAG-1	1	14	-0.641327431830149
TAGGAT-1	3	14	-0.262748805906569
TAGGC-0	1	23	-1.04679253993831
TAGGC-2	7	30	0.108978162569745
TAGGCA-0	5	7	0.635192787299389
TAGGCG-0	2	7	0.25661416137581
TAGGCG-1	1	1	0.639606413631916
TAGGG-0	4	23	-0.130501808064158
TAGGG-2	5	30	-0.178703909882036
TAGGGA-0	4	5	0.653541925967586
TAGGGA-1	1	4	-0.144965770250186
TAGGGC-0	1	5	0.0518197487297964
TAGGGC-1	2	4	0.575067892494344
TAGGGT-1	1	4	-0.144965770250186
TAGGT-0	4	23	-0.445070362700524
TAGGT-2	9	30	0.0175531592475892
TAGGTA-0	2	9	-0.225008477923722
TAGGTC-1	1	4	0.16960278438618
TAGGTG-0	5	9	0.782707257272589
TAGGTG-1	1	4	0.16960278438618
TAGGTT-0	2	9	-0.225008477923722
TAGGTT-1	2	4	0.260499337857979
TAGT-1	40	218	-0.447776724298267
TAGT-2	38	159	-0.188859963807411
TAGTA-0	12	38	0.0686083300478735
TAGTA-2	6	40	-0.596950893993243
TAGTAA-0	1	6	-0.368109321564395
TAGTAA-1	1	12	-0.838112950810131
TAGTAC-1	1	12	-0.523544396173765
TAGTAG-0	4	6	0.862749964946125
TAGTAG-1	5	12	0.575067892494344
TAGTAT-0	1	6	-0.368109321564395
TAGTAT-1	5	12	0.260499337857979
TAGTC-0	4	38	-0.572334560343198
TAGTC-2	10	40	0.16960278438618
TAGTCA-0	5	10	0.394030730482501
TAGTCA-1	2	4	0.260499337857979
TAGTCC-0	1	10	-0.390013003549243
TAGTCG-0	3	10	0.303134177010703
TAGTCT-0	1	10	-0.704581558185608
TAGTCT-1	2	4	0.260499337857979
TAGTG-0	13	38	0.457284856837961
TAGTG-2	9	40	0.0742926045818552
TAGTGA-0	5	9	0.468138702636223
TAGTGA-1	7	13	0.487556788493325
TAGTGC-1	2	13	-0.178703909882036
TAGTGG-0	2	9	0.0895600767126435
TAGTGG-1	2	13	-0.178703909882036
TAGTGT-0	2	9	-0.225008477923722
TAGTGT-1	2	13	-0.493272464518401
TAGTT-0	9	38	-0.193755934419618
TAGTT-2	15	40	0.229727679191225
TAGTTA-0	2	15	-0.604498099628626
TAGTTA-1	4	9	0.285817145842269
TAGTTC-0	1	15	-0.695394653100425
TAGTTC-1	3	9	0.377242149164425
TAGTTG-0	11	15	1.09636481612763
TAGTTT-0	1	15	-1.00996320773679
TAGTTT-1	2	9	-0.225008477923722
TAT-0	201	771	-0.103266741082437
TAT-1	271	769	0.19685160857828
TAT-2	159	294	0.619408919598127
TATA-0	27	159	-0.520217099761853
TATA-1	26	201	-0.785844522264374
TATA-2	55	271	-0.350090816061717
TATAA-0	11	55	-0.351302203248014
TATAA-1	10	27	0.205236659182929
TATAAA-1	2	11	-0.368109321564395
TATAAA-2	2	10	-0.299116450077444
TATAAC-1	1	11	-0.459005875036194
TATAAC-2	1	10	-0.390013003549243
TATAAG-1	2	11	-0.0535407669280297
TATAAG-2	1	10	-0.390013003549243
TATAAT-1	6	11	0.479188538822808
TATAAT-2	6	10	0.54818141030976
TATAC-0	8	55	-0.324415721063429
TATAC-1	6	27	0.0678200900762375
TATAC-2	10	26	0.552595036642286
TATACA-0	7	10	0.681712802934282
TATACA-1	2	8	-0.144965770250186
TATACA-2	2	6	0.037355786543769
TATACG-0	1	10	-0.390013003549243
TATACG-1	1	8	-0.235862323721984
TATACT-0	2	10	-0.299116450077444
TATACT-1	5	8	0.54818141030976
TATACT-2	4	6	0.54818141030976
TATAG-0	18	55	0.422798680766792
TATAG-1	4	27	-0.268652146544975
TATAGA-1	2	18	-0.751101573820501
TATAGA-2	1	4	-0.144965770250186
TATAGC-1	5	18	0.25661416137581
TATAGG-1	1	18	-0.8419981272923
TATAGG-2	3	4	0.862749964946125
TATAGT-1	10	18	0.54818141030976
TATAT-0	17	55	0.0541629048601502
TATAT-1	7	27	-0.113217071935605
TATAT-2	16	26	0.673344553263766
TATATA-0	4	16	-0.144965770250186
TATATA-1	3	17	-0.416899485733827
TATATA-2	2	7	-0.057954393260556
TATATC-0	2	16	-0.341222839379811
TATATC-1	1	17	-0.795478111657407
TATATG-0	8	16	0.757389449288299
TATATG-1	4	17	0.120812620216748
TATATG-2	2	7	0.25661416137581
TATATT-0	2	16	-0.655791394016176
TATATT-1	9	17	0.499391246140328
TATATT-2	3	7	0.229727679191225
TATC-0	41	159	0.199816562982677
TATC-1	46	201	0.083034768077721
TATC-2	51	271	-0.109630233579073
TATCA-0	23	51	0.41204923598518
TATCA-1	13	41	0.0737234307146439
TATCA-2	17	46	0.219677343337724
TATCAA-0	8	17	0.394030730482501
TATCAA-1	3	23	-0.668213914014733
TATCAA-2	2	13	-0.493272464518401
TATCAC-0	2	17	-0.390013003549243
TATCAC-1	2	23	-0.641327431830149
TATCAC-2	5	13	0.51444327067791
TATCAG-0	3	17	-0.102330931097462
TATCAG-1	10	23	0.657955552300112
TATCAG-2	4	13	0.332121713883955
TATCAT-0	4	17	-0.193755934419618
TATCAT-1	8	23	0.142716302201595
TATCAT-2	2	13	-0.493272464518401
TATCC-0	11	51	0.0334706100615999
TATCC-1	5	41	-0.459005875036194
TATCC-2	10	46	0.0417694128762951
TATCCA-0	3	10	-0.0114343776256631
TATCCA-1	2	11	-0.368109321564395
TATCCA-2	3	5	0.430398374653376
TATCCC-0	3	10	0.303134177010703
TATCCC-1	6	11	0.793757093459174
TATCCC-2	1	5	0.0518197487297964
TATCCG-0	1	10	-0.390013003549243
TATCCG-1	1	11	-0.459005875036194
TATCCG-2	1	5	0.0518197487297964
TATCCT-0	3	10	-0.0114343776256631
TATCCT-1	2	11	-0.368109321564395
TATCG-0	6	51	-0.505525890671087
TATCG-2	2	46	-1.25751357125397
TATCGA-0	1	2	0.142716302201595
TATCGA-1	2	6	0.037355786543769
TATCGC-0	1	2	0.457284856837961
TATCGC-1	1	6	-0.0535407669280297
TATCGG-1	2	6	0.351924341180135
TATCGT-1	1	6	-0.368109321564395
TATCT-0	10	51	-0.368109321564395
TATCT-1	23	41	0.612719931447331
TATCT-2	17	46	0.219677343337724
TATCTA-0	5	17	-0.0114343776256631
TATCTA-1	2	10	-0.299116450077444
TATCTA-2	5	23	-0.262748805906569
TATCTC-0	6	17	0.457284856837961
TATCTC-1	3	10	0.303134177010703
TATCTC-2	10	23	0.657955552300112
TATCTG-0	4	17	0.120812620216748
TATCTG-1	1	10	-0.390013003549243
TATCTG-2	1	23	-1.04679253993831
TATCTT-0	1	17	-1.11004666629377
TATCTT-1	4	10	0.211709173688547
TATCTT-2	7	23	0.0249332665452119
TATG-0	52	159	0.43243885825143
TATG-1	55	201	0.258238857102812
TATG-2	59	271	0.0334706100615999
TATGA-0	21	59	0.189236317836488
TATGA-1	34	52	0.771324961623969
TATGAA-1	11	21	0.507359415789504
TATGAA-2	7	34	-0.316816027176845
TATGAC-1	2	21	-0.564366390694021
TATGAC-2	4	34	-0.472251101786215
TATGAG-1	7	21	0.416462862317706
TATGAG-2	10	34	0.316206258578055
TATGAT-1	1	21	-1.28440005343855
TATGAT-2	13	34	0.242799760758578
TATGC-0	6	59	-0.641327431830149
TATGC-1	8	52	-0.272229967892859
TATGC-2	3	55	-1.13534593727976
TATGCA-0	1	3	-0.0114343776256631
TATGCA-1	1	6	-0.368109321564395
TATGCA-2	2	8	-0.144965770250186
TATGCC-0	2	3	0.708599285118867
TATGCC-1	3	6	0.639606413631916
TATGCC-2	3	8	0.457284856837961
TATGCG-1	1	6	-0.0535407669280297
TATGCT-1	1	6	-0.368109321564395
TATGCT-2	3	8	0.142716302201595
TATGG-0	22	59	0.548256635043687
TATGG-1	6	52	-0.523544396173765
TATGG-2	39	55	1.16723915571429
TATGGA-0	20	39	0.524650912899565
TATGGA-1	5	22	-0.225008477923722
TATGGA-2	4	6	0.54818141030976
TATGGC-0	5	39	-0.413543500959437
TATGGG-0	13	39	0.433754359427767
TATGGG-1	13	22	0.936857937099847
TATGGG-2	1	6	-0.0535407669280297
TATGGT-0	1	39	-1.82672434426391
TATGGT-1	4	22	-0.407330034717677
TATGGT-2	1	6	-0.368109321564395
TATGT-0	9	59	-0.599221042527782
TATGT-1	4	52	-1.17458518743134
TATGT-2	13	55	-0.197151523420756
TATGTA-1	1	9	-0.630473586031886
TATGTC-0	4	13	0.332121713883955
TATGTC-1	1	9	-0.315905031395521
TATGTC-2	1	4	0.16960278438618
TATGTG-0	8	13	0.919908378786074
TATGTG-1	4	9	0.600385700478634
TATGTG-2	1	4	0.16960278438618
TATGTT-0	1	13	-0.898737572626566
TATGTT-1	3	9	0.062673594528059
TATGTT-2	2	4	0.260499337857979
TATT-0	39	159	-0.163542155823121
TATT-1	74	201	0.235806725267607
TATT-2	106	271	0.29738632766504
TATTA-0	18	106	-0.514712795756271
TATTA-1	2	39	-1.42125923615575
TATTA-2	14	74	-0.407330034717677
TATTAA-0	7	14	0.430398374653376
TATTAA-1	4	18	-0.240275950054511
TATTAC-0	1	14	-0.641327431830149
TATTAC-1	6	18	0.410764841203068
TATTAC-2	2	2	0.862749964946125
TATTAG-0	5	14	0.457284856837961
TATTAG-1	2	18	-0.436533019184136
TATTAT-0	1	14	-0.955895986466514
TATTAT-1	6	18	0.0961962865667023
TATTC-0	17	106	-0.254211462390181
TATTC-1	5	39	-0.413543500959437
TATTC-2	13	74	-0.161754351568263
TATTCA-0	3	13	-0.20559039206662
TATTCA-1	3	17	-0.416899485733827
TATTCA-2	2	5	0.142716302201595
TATTCC-0	6	13	0.668593950505168
TATTCC-1	7	17	0.590816249462483
TATTCC-2	2	5	0.457284856837961
TATTCT-0	4	13	0.0175531592475892
TATTCT-1	7	17	0.276247694826118
TATTCT-2	1	5	-0.262748805906569
TATTG-0	43	106	0.639606413631916
TATTG-1	14	39	0.502747230914718
TATTG-2	20	74	0.243710756539902
TATTGA-0	6	20	0.00918490957707279
TATTGA-1	16	43	0.224394333215863
TATTGC-0	2	20	-0.523544396173765
TATTGC-1	6	43	-0.348340307148675
TATTGC-2	3	14	0.0518197487297964
TATTGG-0	6	20	0.323753464213438
TATTGG-1	8	43	-0.0970258788677686
TATTGG-2	3	14	0.0518197487297964
TATTGT-0	6	20	0.00918490957707279
TATTGT-1	13	43	0.030238318774905
TATTGT-2	8	14	0.54818141030976
TATTT-0	27	106	-0.126947264747507
TATTT-1	18	39	0.424567454342583
TATTT-2	27	74	0.216824274355317
TATTTA-0	2	27	-1.09404632494733
TATTTA-1	2	27	-1.09404632494733
TATTTA-2	1	18	-1.15656668192867
TATTTC-0	11	27	0.606816590808925
TATTTC-1	5	27	-0.0863305897510206
TATTTC-2	3	18	-0.148850946732355
TATTTG-0	11	27	0.606816590808925
TATTTG-1	6	27	0.0678200900762375
TATTTG-2	8	18	0.662079269483974
TATTTT-0	3	27	-0.806364252495551
TATTTT-1	14	27	0.515391587486769
TATTTT-2	6	18	0.0961962865667023
TC-0	821	3737	0.0405293062141044
TC-1	626	2517	0.164432758951071
TC-2	807	3822	0.000884054026967794
TCA-0	321	807	0.3176120822987
TCA-1	234	821	-0.0144692813208171
TCA-2	208	626	0.137943023448938
TCAA-0	75	208	0.215475656484024
TCAA-1	104	321	0.111463758697491
TCAA-2	90	234	0.27991742371508
TCAAA-0	23	90	-0.123912361052353
TCAAA-1	21	75	-0.0370768082390008
TCAAA-2	21	104	-0.349760182896199
TCAAAA-0	5	21	-0.185787764770441
TCAAAA-1	10	23	0.343386997663746
TCAAAA-2	4	21	-0.368109321564395
TCAAAC-0	5	21	0.128780789865925
TCAAAC-1	6	23	0.205970428557055
TCAAAC-2	5	21	0.128780789865925
TCAAAG-0	8	21	0.534245897974089
TCAAAG-1	4	23	-0.130501808064158
TCAAAG-2	6	21	0.282931469693183
TCAAAT-0	3	21	-0.591252872878605
TCAAAT-1	3	23	-0.668213914014733
TCAAAT-2	6	21	-0.0316370849431824
TCAAC-0	16	90	-0.154184292707717
TCAAC-1	17	75	0.0768210509352139
TCAAC-2	18	104	-0.181795102451709
TCAACA-0	6	18	0.0961962865667023
TCAACA-1	5	16	0.037355786543769
TCAACA-2	6	17	0.142716302201595
TCAACC-0	4	18	0.0742926045818552
TCAACC-1	5	16	0.351924341180135
TCAACC-2	4	17	0.120812620216748
TCAACG-0	2	18	-0.436533019184136
TCAACG-2	1	17	-0.795478111657407
TCAACT-0	6	18	0.0961962865667023
TCAACT-1	6	16	0.191506466371027
TCAACT-2	6	17	0.142716302201595
TCAAG-0	41	90	0.750271981519435
TCAAG-1	16	75	0.0196626370952652
TCAAG-2	44	104	0.680428408152171
TCAAGA-0	10	44	-0.231977147239815
TCAAGA-1	21	41	0.525708554457701
TCAAGA-2	7	16	0.32503785899555
TCAAGC-0	14	44	0.39274633570039
TCAAGC-1	6	41	-0.304855195208936
TCAAGC-2	3	16	-0.0535407669280297
TCAAGG-0	11	44	0.16960278438618
TCAAGG-1	6	41	-0.304855195208936
TCAAGG-2	3	16	-0.0535407669280297
TCAAGT-0	9	44	-0.32728732704414
TCAAGT-1	8	41	-0.368109321564395
TCAAGT-2	3	16	-0.368109321564395
TCAAT-0	8	90	-1.10474161406408
TCAAT-1	21	75	-0.0370768082390008
TCAAT-2	21	104	-0.349760182896199
TCAATA-0	6	21	-0.0316370849431824
TCAATA-1	1	8	-0.55043087835835
TCAATA-2	5	21	-0.185787764770441
TCAATC-0	3	21	-0.276684318242239
TCAATC-1	1	8	-0.235862323721984
TCAATC-2	3	21	-0.276684318242239
TCAATG-0	7	21	0.416462862317706
TCAATG-1	1	8	-0.235862323721984
TCAATG-2	5	21	0.128780789865925
TCAATT-0	5	21	-0.185787764770441
TCAATT-1	5	8	0.54818141030976
TCAATT-2	8	21	0.219677343337724
TCAC-0	30	208	-0.366701924680796
TCAC-1	43	321	-0.443738402905406
TCAC-2	33	234	-0.390013003549243
TCACA-0	8	33	-0.1723647444383
TCACA-1	10	30	0.112863339051914
TCACA-2	26	43	0.687017855163976
TCACAA-0	16	26	0.673344553263766
TCACAA-1	4	8	0.365859853515805
TCACAA-2	4	10	0.211709173688547
TCACAC-0	1	26	-1.15215305559614
TCACAC-1	1	8	-0.235862323721984
TCACAC-2	1	10	-0.390013003549243
TCACAG-0	4	26	-0.235862323721984
TCACAG-2	2	10	0.0154521045589217
TCACAT-0	5	26	-0.368109321564395
TCACAT-1	3	8	0.142716302201595
TCACAT-2	3	10	-0.0114343776256631
TCACC-0	15	33	0.717567955101628
TCACC-1	8	30	0.226761198226129
TCACC-2	7	43	-0.214808914524152
TCACCA-0	6	7	0.789343467126648
TCACCA-1	3	15	-0.316816027176845
TCACCA-2	4	8	0.365859853515805
TCACCC-0	1	7	-0.148850946732355
TCACCC-1	1	15	-0.695394653100425
TCACCC-2	1	8	-0.235862323721984
TCACCG-1	2	15	-0.28992954499226
TCACCT-1	9	15	0.59947470469731
TCACCT-2	3	8	0.142716302201595
TCACG-0	5	33	-0.263261297910099
TCACG-1	7	30	0.108978162569745
TCACG-2	6	43	-0.348340307148675
TCACGA-0	4	6	0.54818141030976
TCACGA-1	3	5	0.430398374653376
TCACGA-2	5	7	0.635192787299389
TCACGC-0	1	6	-0.0535407669280297
TCACGC-1	1	5	0.0518197487297964
TCACGC-2	1	7	-0.148850946732355
TCACGG-0	1	6	-0.0535407669280297
TCACGG-1	1	5	0.0518197487297964
TCACGT-2	1	7	-0.46341950136872
TCACT-0	5	33	-0.577829852546464
TCACT-1	5	30	-0.493272464518401
TCACT-2	4	43	-0.999381098406253
TCACTA-0	2	4	0.260499337857979
TCACTC-2	1	5	0.0518197487297964
TCACTG-0	2	4	0.575067892494344
TCACTG-1	1	5	0.0518197487297964
TCACTT-1	4	5	0.653541925967586
TCACTT-2	4	5	0.653541925967586
TCAG-0	46	208	0.0494584725441168
TCAG-1	68	321	0.00617846777359239
TCAG-2	60	234	0.194500336007907
TCAGA-0	20	60	0.126967945233456
TCAGA-1	13	46	-0.0316370849431824
TCAGA-2	15	68	-0.262748805906569
TCAGAA-0	5	15	0.0886490809313195
TCAGAA-1	14	20	0.771324961623969
TCAGAA-2	4	13	0.0175531592475892
TCAGAC-0	1	15	-0.695394653100425
TCAGAC-2	2	13	-0.178703909882036
TCAGAG-0	6	15	0.557368315394943
TCAGAG-1	3	20	-0.235862323721984
TCAGAG-2	4	13	0.332121713883955
TCAGAT-0	3	15	-0.316816027176845
TCAGAT-1	3	20	-0.55043087835835
TCAGAT-2	3	13	-0.20559039206662
TCAGC-0	14	60	0.105064263248609
TCAGC-1	12	46	0.208823497539461
TCAGC-2	24	68	0.498106851358216
TCAGCA-0	8	24	0.106348658030721
TCAGCA-1	6	14	0.296866982028854
TCAGCA-2	8	12	0.665964445966143
TCAGCC-0	1	24	-1.08316018410919
TCAGCC-1	1	14	-0.641327431830149
TCAGCG-0	9	24	0.526277728324912
TCAGCG-2	3	12	0.16960278438618
TCAGCT-0	6	24	-0.144965770250186
TCAGCT-1	7	14	0.430398374653376
TCAGCT-2	1	12	-0.838112950810131
TCAGG-0	13	60	0.0360713917616574
TCAGG-1	8	46	-0.158901282585856
TCAGG-2	8	68	-0.523544396173765
TCAGGA-0	5	8	0.54818141030976
TCAGGA-1	9	13	0.710700339807535
TCAGGA-2	2	8	-0.144965770250186
TCAGGC-0	1	8	-0.235862323721984
TCAGGC-1	1	13	-0.5841690179902
TCAGGC-2	1	8	-0.235862323721984
TCAGGG-0	1	8	-0.235862323721984
TCAGGG-1	2	13	-0.178703909882036
TCAGGG-2	3	8	0.457284856837961
TCAGGT-0	1	8	-0.55043087835835
TCAGGT-1	1	13	-0.898737572626566
TCAGGT-2	2	8	-0.144965770250186
TCAGT-0	13	60	-0.278497162874708
TCAGT-1	13	46	-0.0316370849431824
TCAGT-2	21	68	0.0557049252119656
TCAGTA-0	3	21	-0.591252872878605
TCAGTA-2	2	13	-0.493272464518401
TCAGTC-1	2	13	-0.178703909882036
TCAGTC-2	2	13	-0.178703909882036
TCAGTG-0	8	21	0.534245897974089
TCAGTG-1	7	13	0.802125343129691
TCAGTG-2	2	13	-0.178703909882036
TCAGTT-0	10	21	0.420348038799875
TCAGTT-1	4	13	0.0175531592475892
TCAGTT-2	7	13	0.487556788493325
TCAT-0	57	208	-0.0548146732558882
TCAT-1	106	321	0.130332243001874
TCAT-2	51	234	-0.279698364220342
TCATA-0	13	51	-0.126947264747507
TCATA-1	8	57	-0.672320695967387
TCATA-2	28	106	-0.0918559449362373
TCATAA-0	11	28	0.260499337857979
TCATAA-1	6	13	0.354025395868802
TCATAC-0	1	28	-1.21669157673371
TCATAC-2	3	8	0.457284856837961
TCATAG-0	4	28	-0.300400844859556
TCATAG-1	2	13	-0.178703909882036
TCATAT-0	8	28	-0.0271827345938022
TCATAT-1	5	13	0.199874716041544
TCATAT-2	5	8	0.54818141030976
TCATC-0	12	51	0.113513317735136
TCATC-1	32	57	0.94153084279924
TCATC-2	27	106	0.187621289888858
TCATCA-0	12	27	0.372290743846096
TCATCA-1	7	12	0.54818141030976
TCATCA-2	14	32	0.365859853515805
TCATCC-0	5	27	-0.0863305897510206
TCATCC-1	1	12	-0.523544396173765
TCATCC-2	8	32	0.16960278438618
TCATCG-0	3	27	-0.491795697859185
TCATCG-1	1	12	-0.523544396173765
TCATCG-2	1	32	-1.33447461239009
TCATCT-0	6	27	-0.246748464560128
TCATCT-1	3	12	-0.144965770250186
TCATCT-2	9	32	-0.0396052545923593
TCATG-0	16	51	0.381777304329816
TCATG-1	8	57	-0.357752141331021
TCATG-2	22	106	-0.00908900435719597
TCATGA-0	3	22	-0.630473586031886
TCATGA-1	9	16	0.54818141030976
TCATGC-0	9	22	0.600385700478634
TCATGC-1	2	16	-0.341222839379811
TCATGC-2	4	8	0.680428408152171
TCATGG-0	5	22	0.0895600767126435
TCATGG-1	3	16	-0.0535407669280297
TCATGG-2	1	8	-0.235862323721984
TCATGT-0	5	22	-0.225008477923722
TCATGT-1	2	16	-0.655791394016176
TCATGT-2	3	8	0.142716302201595
TCATT-0	10	51	-0.368109321564395
TCATT-1	9	57	-0.566960180309561
TCATT-2	29	106	-0.057954393260556
TCATTA-0	7	29	-0.175737428916939
TCATTC-0	4	29	-0.331172503526309
TCATTC-1	1	10	-0.390013003549243
TCATTC-2	2	9	0.0895600767126435
TCATTG-0	10	29	0.457284856837961
TCATTG-1	6	10	0.862749964946125
TCATTG-2	5	9	0.782707257272589
TCATTT-0	8	29	-0.057954393260556
TCATTT-1	3	10	-0.0114343776256631
TCATTT-2	2	9	-0.225008477923722
TCC-0	175	807	0.0281130864288095
TCC-1	191	821	0.0980091311991711
TCC-2	128	626	-0.0300102695178357
TCCA-0	51	128	0.309770386864761
TCCA-1	62	175	0.197077511420483
TCCA-2	79	191	0.35035566697984
TCCAA-0	22	79	-0.0420178009977432
TCCAA-1	15	51	0.00658412787701521
TCCAA-2	24	62	0.27054967371148
TCCAAA-0	6	24	-0.144965770250186
TCCAAA-1	12	22	0.54818141030976
TCCAAA-2	4	15	-0.0936724758626352
TCCAAC-0	6	24	0.16960278438618
TCCAAC-1	4	22	-0.092761480081311
TCCAAC-2	2	15	-0.28992954499226
TCCAAG-0	7	24	0.303134177010703
TCCAAG-1	1	22	-1.00905221195547
TCCAAG-2	5	15	0.403217635567685
TCCAAT-0	5	24	-0.299116450077444
TCCAAT-1	5	22	-0.225008477923722
TCCAAT-2	4	15	-0.0936724758626352
TCCAC-0	17	79	0.0274282956056374
TCCAC-1	7	51	-0.371994498046564
TCCAC-2	4	62	-1.02431968408625
TCCACA-0	3	4	0.54818141030976
TCCACA-1	6	17	0.142716302201595
TCCACA-2	2	7	-0.057954393260556
TCCACC-1	3	17	-0.102330931097462
TCCACC-2	2	7	0.25661416137581
TCCACG-0	1	4	0.16960278438618
TCCACT-1	8	17	0.394030730482501
TCCACT-2	3	7	0.229727679191225
TCCAG-0	28	79	0.504352367695947
TCCAG-1	5	51	-0.659676570498345
TCCAG-2	18	62	0.310681382646086
TCCAGA-0	3	18	-0.46341950136872
TCCAGA-1	20	28	0.820115125793402
TCCAGA-2	1	5	-0.262748805906569
TCCAGC-0	2	18	-0.436533019184136
TCCAGC-1	4	28	-0.300400844859556
TCCAGG-0	3	18	-0.148850946732355
TCCAGG-1	2	28	-0.811226468625546
TCCAGG-2	2	5	0.457284856837961
TCCAGT-0	10	18	0.54818141030976
TCCAGT-1	2	28	-1.12579502326191
TCCAGT-2	2	5	0.142716302201595
TCCAT-0	12	79	-0.612562659465356
TCCAT-1	24	51	0.452871230505435
TCCAT-2	16	62	-0.115112807100504
TCCATA-0	3	16	-0.368109321564395
TCCATA-1	2	12	-0.432647842701967
TCCATA-2	4	24	-0.481438006871399
TCCATC-0	4	16	0.16960278438618
TCCATC-1	2	12	-0.118079288065601
TCCATC-2	5	24	0.0154521045589217
TCCATG-0	3	16	-0.0535407669280297
TCCATG-1	2	12	-0.118079288065601
TCCATG-2	4	24	-0.166869452235033
TCCATT-0	5	16	0.037355786543769
TCCATT-1	6	12	0.414650017685237
TCCATT-2	11	24	0.394030730482501
TCCC-0	28	128	0.0403910529061737
TCCC-1	47	175	0.239712350573206
TCCC-2	34	191	-0.161754351568263
TCCCA-0	21	34	0.694784884501635
TCCCA-1	15	28	0.54818141030976
TCCCA-2	21	47	0.400545411503695
TCCCAA-0	5	21	-0.185787764770441
TCCCAA-1	8	21	0.219677343337724
TCCCAA-2	3	15	-0.316816027176845
TCCCAC-0	5	21	0.128780789865925
TCCCAC-1	2	21	-0.564366390694021
TCCCAC-2	2	15	-0.28992954499226
TCCCAG-0	5	21	0.128780789865925
TCCCAG-1	1	21	-0.969831498802185
TCCCAG-2	3	15	-0.00224747254047932
TCCCAT-0	6	21	-0.0316370849431824
TCCCAT-1	10	21	0.420348038799875
TCCCAT-2	7	15	0.3763311533831
TCCCC-0	4	34	-0.472251101786215
TCCCC-1	5	28	-0.118079288065601
TCCCC-2	10	47	0.0219667855801153
TCCCCA-0	4	10	0.211709173688547
TCCCCA-1	2	4	0.260499337857979
TCCCCC-2	2	5	0.457284856837961
TCCCCG-0	4	10	0.526277728324912
TCCCCG-2	1	5	0.0518197487297964
TCCCCT-0	2	10	-0.299116450077444
TCCCCT-1	2	4	0.260499337857979
TCCCCT-2	2	5	0.142716302201595
TCCCG-0	4	34	-0.472251101786215
TCCCG-1	4	28	-0.300400844859556
TCCCG-2	5	47	-0.5841690179902
TCCCGA-1	2	4	0.260499337857979
TCCCGA-2	1	4	-0.144965770250186
TCCCGC-1	1	4	0.16960278438618
TCCCGC-2	1	4	0.16960278438618
TCCCGG-0	3	5	0.744966929289742
TCCCGT-0	2	5	0.142716302201595
TCCCGT-1	1	4	-0.144965770250186
TCCCGT-2	2	4	0.260499337857979
TCCCT-0	5	34	-0.604498099628626
TCCCT-1	4	28	-0.614969399495921
TCCCT-2	11	47	-0.20559039206662
TCCCTA-0	2	11	-0.368109321564395
TCCCTA-1	2	5	0.142716302201595
TCCCTC-0	2	11	-0.0535407669280297
TCCCTC-1	2	5	0.457284856837961
TCCCTG-0	5	11	0.639606413631916
TCCCTG-2	4	4	1.08589351626033
TCCCTT-0	2	11	-0.368109321564395
TCCCTT-1	1	5	-0.262748805906569
TCCG-0	16	128	-0.493691433024084
TCCG-1	13	175	-0.992431330719426
TCCG-2	13	191	-1.07804508344242
TCCGA-0	4	13	0.0175531592475892
TCCGA-1	8	16	0.442820894651933
TCCGA-2	2	13	-0.493272464518401
TCCGAA-1	1	4	-0.144965770250186
TCCGAA-2	3	8	0.142716302201595
TCCGAC-0	1	2	0.457284856837961
TCCGAC-1	2	4	0.575067892494344
TCCGAC-2	3	8	0.457284856837961
TCCGAG-0	1	2	0.457284856837961
TCCGAG-2	1	8	-0.235862323721984
TCCGAT-1	1	4	-0.144965770250186
TCCGAT-2	1	8	-0.55043087835835
TCCGC-0	2	13	-0.178703909882036
TCCGC-1	2	16	-0.341222839379811
TCCGC-2	4	13	0.332121713883955
TCCGCA-0	2	4	0.260499337857979
TCCGCA-1	2	2	0.54818141030976
TCCGCA-2	1	2	0.142716302201595
TCCGCC-0	1	4	0.16960278438618
TCCGCG-0	1	4	0.16960278438618
TCCGCG-2	1	2	0.457284856837961
TCCGG-0	6	13	0.668593950505168
TCCGG-1	5	16	0.351924341180135
TCCGG-2	4	13	0.332121713883955
TCCGGA-1	3	6	0.32503785899555
TCCGGA-2	1	5	-0.262748805906569
TCCGGC-0	1	4	0.16960278438618
TCCGGG-0	3	4	0.862749964946125
TCCGGG-1	1	6	-0.0535407669280297
TCCGGG-2	1	5	0.0518197487297964
TCCGGT-1	2	6	0.037355786543769
TCCGGT-2	3	5	0.430398374653376
TCCGT-0	1	13	-0.898737572626566
TCCGT-1	1	16	-1.06125650212434
TCCGT-2	3	13	-0.20559039206662
TCCGTA-0	1	3	-0.0114343776256631
TCCGTC-0	1	3	0.303134177010703
TCCGTC-2	1	1	0.639606413631916
TCCGTG-0	1	3	0.303134177010703
TCCGTT-1	1	1	0.32503785899555
TCCT-0	33	128	-0.115112807100504
TCCT-1	53	175	0.0429268315932245
TCCT-2	65	191	0.157983774332384
TCCTA-0	13	65	-0.353720584112296
TCCTA-1	3	33	-0.983294960654629
TCCTA-2	9	53	-0.4991375839708
TCCTAA-0	6	9	0.622289382463482
TCCTAA-1	4	13	0.0175531592475892
TCCTAC-0	1	9	-0.315905031395521
TCCTAC-1	2	13	-0.178703909882036
TCCTAC-2	2	3	0.708599285118867
TCCTAG-0	2	9	0.0895600767126435
TCCTAG-1	2	13	-0.178703909882036
TCCTAT-1	5	13	0.199874716041544
TCCTAT-2	1	3	-0.0114343776256631
TCCTC-0	16	65	0.155003984965027
TCCTC-1	8	33	0.142203810198066
TCCTC-2	17	53	0.403217635567685
TCCTCA-0	5	17	-0.0114343776256631
TCCTCA-1	5	16	0.037355786543769
TCCTCA-2	2	8	-0.144965770250186
TCCTCC-0	4	17	0.120812620216748
TCCTCC-1	5	16	0.351924341180135
TCCTCC-2	2	8	0.16960278438618
TCCTCG-0	2	17	-0.390013003549243
TCCTCG-1	2	16	-0.341222839379811
TCCTCG-2	1	8	-0.235862323721984
TCCTCT-0	6	17	0.142716302201595
TCCTCT-1	4	16	-0.144965770250186
TCCTCT-2	3	8	0.142716302201595
TCCTG-0	16	65	0.155003984965027
TCCTG-1	4	33	-0.445582854704053
TCCTG-2	6	53	-0.541243973273166
TCCTGA-0	1	6	-0.368109321564395
TCCTGA-1	11	16	0.730502967103714
TCCTGC-0	1	6	-0.0535407669280297
TCCTGC-2	1	4	0.16960278438618
TCCTGG-0	2	6	0.351924341180135
TCCTGG-1	3	16	-0.0535407669280297
TCCTGG-2	2	4	0.575067892494344
TCCTGT-0	2	6	0.037355786543769
TCCTGT-1	2	16	-0.655791394016176
TCCTGT-2	1	4	-0.144965770250186
TCCTT-0	20	65	0.0517445239958687
TCCTT-1	18	33	0.574849657391921
TCCTT-2	21	53	0.289319776393471
TCCTTA-0	3	21	-0.591252872878605
TCCTTA-2	4	18	-0.240275950054511
TCCTTC-0	6	21	0.282931469693183
TCCTTC-1	1	20	-0.92900950428193
TCCTTC-2	3	18	-0.148850946732355
TCCTTG-0	8	21	0.534245897974089
TCCTTG-1	3	20	-0.235862323721984
TCCTTG-2	3	18	-0.148850946732355
TCCTTT-0	4	21	-0.368109321564395
TCCTTT-1	16	20	0.896488104577975
TCCTTT-2	8	18	0.347510714847609
TCG-0	89	807	-0.642561238279077
TCG-1	91	821	-0.63769766377957
TCG-2	56	626	-0.846771406044958
TCGA-0	11	56	-0.368109321564395
TCGA-1	22	89	-0.155776686354401
TCGA-2	24	91	-0.0936724758626352
TCGAA-0	10	24	0.307019353492872
TCGAA-1	2	11	-0.368109321564395
TCGAA-2	10	22	0.381127325646593
TCGAAA-0	2	10	-0.299116450077444
TCGAAA-1	2	10	-0.299116450077444
TCGAAA-2	1	2	0.142716302201595
TCGAAC-1	1	10	-0.390013003549243
TCGAAG-0	5	10	0.708599285118867
TCGAAG-1	5	10	0.708599285118867
TCGAAG-2	1	2	0.457284856837961
TCGAAT-0	3	10	-0.0114343776256631
TCGAAT-1	2	10	-0.299116450077444
TCGAC-0	3	24	-0.390013003549243
TCGAC-1	3	11	0.234141305523751
TCGAC-2	6	22	0.243710756539902
TCGACA-1	1	3	-0.0114343776256631
TCGACC-0	5	6	1.04507152174008
TCGACC-1	1	3	0.303134177010703
TCGACC-2	1	3	0.303134177010703
TCGACG-2	1	3	0.303134177010703
TCGACT-0	1	6	-0.368109321564395
TCGACT-1	1	3	-0.0114343776256631
TCGACT-2	1	3	-0.0114343776256631
TCGAG-0	8	24	0.420917212667086
TCGAG-1	4	11	0.457284856837961
TCGAG-2	4	22	-0.092761480081311
TCGAGA-0	2	4	0.260499337857979
TCGAGA-1	5	8	0.54818141030976
TCGAGC-1	2	8	0.16960278438618
TCGAGC-2	1	4	0.16960278438618
TCGAGG-2	2	4	0.575067892494344
TCGAGT-0	2	4	0.260499337857979
TCGAGT-1	1	8	-0.55043087835835
TCGAGT-2	1	4	-0.144965770250186
TCGAT-0	3	24	-0.704581558185608
TCGAT-1	2	11	-0.368109321564395
TCGAT-2	2	22	-0.918155658483667
TCGATC-1	1	3	0.303134177010703
TCGATC-2	2	2	0.862749964946125
TCGATG-0	2	2	0.862749964946125
TCGATT-1	2	3	0.394030730482501
TCGC-0	13	56	0.100609912899229
TCGC-1	25	89	0.281394190374297
TCGC-2	14	91	-0.28992954499226
TCGCA-0	7	14	0.430398374653376
TCGCA-1	6	13	0.354025395868802
TCGCA-2	10	25	0.271928033681601
TCGCAA-0	5	10	0.394030730482501
TCGCAA-1	2	7	-0.057954393260556
TCGCAC-0	1	10	-0.390013003549243
TCGCAC-1	2	7	0.25661416137581
TCGCAC-2	3	6	0.639606413631916
TCGCAG-0	3	10	0.303134177010703
TCGCAT-0	1	10	-0.704581558185608
TCGCAT-1	3	7	0.229727679191225
TCGCAT-2	3	6	0.32503785899555
TCGCC-0	3	14	0.0518197487297964
TCGCC-1	1	13	-0.5841690179902
TCGCC-2	4	25	-0.201960772046303
TCGCCA-0	1	4	-0.144965770250186
TCGCCA-1	1	3	-0.0114343776256631
TCGCCC-2	1	1	0.639606413631916
TCGCCG-0	3	4	0.862749964946125
TCGCCG-1	1	3	0.303134177010703
TCGCCT-1	1	3	-0.0114343776256631
TCGCG-0	1	14	-0.641327431830149
TCGCG-2	1	25	-1.11825150392046
TCGCGA-0	1	1	0.32503785899555
TCGCGG-1	1	1	0.639606413631916
TCGCT-0	3	14	-0.262748805906569
TCGCT-1	6	13	0.354025395868802
TCGCT-2	10	25	0.271928033681601
TCGCTA-0	1	10	-0.704581558185608
TCGCTC-0	3	10	0.303134177010703
TCGCTC-2	3	6	0.639606413631916
TCGCTG-0	5	10	0.708599285118867
TCGCTG-2	1	6	-0.0535407669280297
TCGCTT-0	1	10	-0.704581558185608
TCGCTT-1	3	3	0.681712802934282
TCGCTT-2	2	6	0.037355786543769
TCGG-0	14	56	0.16960278438618
TCGG-1	20	89	0.0678200900762375
TCGG-2	10	91	-0.6000844732961
TCGGA-0	1	10	-0.704581558185608
TCGGA-1	6	14	0.296866982028854
TCGGA-2	4	20	-0.32728732704414
TCGGAA-0	3	4	0.54818141030976
TCGGAA-1	1	1	0.32503785899555
TCGGAA-2	2	6	0.037355786543769
TCGGAC-2	2	6	0.351924341180135
TCGGAG-0	1	4	0.16960278438618
TCGGAG-2	2	6	0.351924341180135
TCGGC-0	1	10	-0.390013003549243
TCGGC-1	2	14	-0.235862323721984
TCGGC-2	4	20	-0.0127187724077746
TCGGCA-0	2	4	0.260499337857979
TCGGCG-0	2	4	0.575067892494344
TCGGCG-1	1	1	0.639606413631916
TCGGCT-2	2	2	0.54818141030976
TCGGG-0	4	10	0.526277728324912
TCGGG-1	3	14	0.0518197487297964
TCGGG-2	3	20	-0.235862323721984
TCGGGA-0	2	3	0.394030730482501
TCGGGA-1	2	4	0.260499337857979
TCGGGA-2	2	3	0.394030730482501
TCGGGC-2	1	3	0.303134177010703
TCGGGT-0	1	3	-0.0114343776256631
TCGGGT-1	2	4	0.260499337857979
TCGGT-0	3	10	-0.0114343776256631
TCGGT-1	3	14	-0.262748805906569
TCGGT-2	9	20	0.365859853515805
TCGGTA-0	1	9	-0.630473586031886
TCGGTA-1	1	3	-0.0114343776256631
TCGGTA-2	1	3	-0.0114343776256631
TCGGTC-0	2	9	0.0895600767126435
TCGGTG-0	3	9	0.377242149164425
TCGGTG-2	1	3	0.303134177010703
TCGGTT-0	3	9	0.062673594528059
TCGGTT-1	2	3	0.394030730482501
TCGGTT-2	1	3	-0.0114343776256631
TCGT-0	18	56	0.0914230078140447
TCGT-1	22	89	-0.155776686354401
TCGT-2	43	91	0.471641333187425
TCGTA-0	10	43	-0.210923738041983
TCGTA-1	3	18	-0.46341950136872
TCGTA-2	3	22	-0.630473586031886
TCGTAA-1	3	10	-0.0114343776256631
TCGTAC-0	1	3	0.303134177010703
TCGTAC-1	3	10	0.303134177010703
TCGTAG-1	4	10	0.526277728324912
TCGTAT-0	2	3	0.394030730482501
TCGTAT-2	3	3	0.681712802934282
TCGTC-0	8	43	-0.0970258788677686
TCGTC-1	5	18	0.25661416137581
TCGTC-2	9	22	0.600385700478634
TCGTCA-0	3	9	0.062673594528059
TCGTCA-1	2	8	-0.144965770250186
TCGTCA-2	2	5	0.142716302201595
TCGTCC-0	2	9	0.0895600767126435
TCGTCC-2	1	5	0.0518197487297964
TCGTCG-0	1	9	-0.315905031395521
TCGTCG-1	2	8	0.16960278438618
TCGTCT-0	3	9	0.062673594528059
TCGTCT-1	4	8	0.365859853515805
TCGTCT-2	2	5	0.142716302201595
TCGTG-0	19	43	0.701481817350003
TCGTG-1	5	18	0.25661416137581
TCGTG-2	4	22	-0.092761480081311
TCGTGA-0	1	4	-0.144965770250186
TCGTGA-1	12	19	0.670783732402092
TCGTGC-1	4	19	0.0298408420110212
TCGTGC-2	1	5	0.0518197487297964
TCGTGG-0	2	4	0.575067892494344
TCGTGG-1	3	19	-0.193302709303188
TCGTGG-2	2	5	0.457284856837961
TCGTGT-0	1	4	-0.144965770250186
TCGTGT-2	2	5	0.142716302201595
TCGTT-0	5	43	-0.817059541612299
TCGTT-1	5	18	-0.057954393260556
TCGTT-2	6	22	-0.0708577980964638
TCGTTA-0	1	6	-0.368109321564395
TCGTTC-2	2	5	0.457284856837961
TCGTTG-0	3	6	0.639606413631916
TCGTTG-2	1	5	0.0518197487297964
TCGTTT-0	2	6	0.037355786543769
TCGTTT-1	5	5	0.835863482761541
TCGTTT-2	2	5	0.142716302201595
TCT-0	217	807	-0.072444400456619
TCT-1	305	821	0.249530306487405
TCT-2	234	626	0.255194285628286
TCTA-0	53	234	-0.241958036237495
TCTA-1	18	217	-1.21239513148161
TCTA-2	71	305	-0.215346567011985
TCTAA-0	20	71	-0.0316370849431824
TCTAA-1	16	53	0.0314906670913709
TCTAAA-1	5	20	-0.144965770250186
TCTAAA-2	3	16	-0.368109321564395
TCTAAC-1	5	20	0.16960278438618
TCTAAC-2	7	16	0.639606413631916
TCTAAG-1	6	20	0.323753464213438
TCTAAG-2	1	16	-0.746687947487975
TCTAAT-1	4	20	-0.32728732704414
TCTAAT-2	5	16	0.037355786543769
TCTAC-0	11	71	-0.276684318242239
TCTAC-1	6	53	-0.541243973273166
TCTAC-2	11	18	0.949761341935755
TCTACA-0	6	11	0.479188538822808
TCTACA-1	1	11	-0.77357442967256
TCTACA-2	2	6	0.037355786543769
TCTACC-0	1	11	-0.459005875036194
TCTACC-1	6	11	0.793757093459174
TCTACC-2	2	6	0.351924341180135
TCTACT-0	4	11	0.142716302201595
TCTACT-1	4	11	0.142716302201595
TCTACT-2	2	6	0.037355786543769
TCTAG-0	27	71	0.570613542144964
TCTAG-1	9	53	-0.184569029334434
TCTAGA-1	16	27	0.640554730440775
TCTAGA-2	6	9	0.622289382463482
TCTAGC-1	6	27	0.0678200900762375
TCTAGC-2	1	9	-0.315905031395521
TCTAGG-1	1	27	-1.18494287841913
TCTAGG-2	1	9	-0.315905031395521
TCTAGT-1	4	27	-0.583220701181341
TCTAGT-2	1	9	-0.630473586031886
TCTAT-0	13	71	-0.437102193051347
TCTAT-1	22	53	0.333771538964304
TCTAT-2	7	18	0.229727679191225
TCTATA-0	3	7	0.229727679191225
TCTATA-1	1	13	-0.898737572626566
TCTATA-2	5	22	-0.225008477923722
TCTATC-0	3	7	0.544296233827591
TCTATC-1	3	13	0.108978162569745
TCTATC-2	4	22	-0.092761480081311
TCTATG-0	1	7	-0.148850946732355
TCTATG-1	3	13	0.108978162569745
TCTATG-2	2	22	-0.603587103847302
TCTATT-1	6	13	0.354025395868802
TCTATT-2	11	22	0.468138702636223
TCTC-0	58	234	0.161163915740315
TCTC-1	64	217	0.332121713883955
TCTC-2	70	305	0.0852357456496405
TCTCA-0	28	70	0.304559327652009
TCTCA-1	18	58	0.0586331849910538
TCTCA-2	14	64	-0.270128913204192
TCTCAA-0	5	14	0.142716302201595
TCTCAA-1	13	28	0.414650017685237
TCTCAA-2	10	18	0.54818141030976
TCTCAC-0	4	14	0.274963300044006
TCTCAC-1	5	28	-0.118079288065601
TCTCAG-1	6	28	0.0360713917616574
TCTCAG-2	7	18	0.544296233827591
TCTCAT-0	5	14	0.142716302201595
TCTCAT-1	4	28	-0.614969399495921
TCTCAT-2	1	18	-1.15656668192867
TCTCC-0	13	70	-0.109110618082841
TCTCC-1	18	58	0.37320173962742
TCTCC-2	11	64	-0.178703909882036
TCTCCA-0	7	11	0.612719931447331
TCTCCA-1	4	13	0.0175531592475892
TCTCCA-2	9	18	0.452871230505435
TCTCCC-0	2	11	-0.0535407669280297
TCTCCC-1	2	13	-0.178703909882036
TCTCCC-2	5	18	0.25661416137581
TCTCCG-0	2	11	-0.0535407669280297
TCTCCG-1	1	13	-0.5841690179902
TCTCCT-1	6	13	0.354025395868802
TCTCCT-2	4	18	-0.240275950054511
TCTCG-0	6	70	-0.802257798642786
TCTCG-1	4	58	-0.961799327104921
TCTCG-2	10	64	-0.265715286871666
TCTCGA-0	2	10	-0.299116450077444
TCTCGA-1	1	6	-0.368109321564395
TCTCGA-2	2	4	0.260499337857979
TCTCGC-1	4	6	0.862749964946125
TCTCGG-0	4	10	0.526277728324912
TCTCGG-1	1	6	-0.0535407669280297
TCTCGG-2	1	4	0.16960278438618
TCTCGT-0	4	10	0.211709173688547
TCTCGT-2	1	4	-0.144965770250186
TCTCT-0	23	70	0.115317328013481
TCTCT-1	18	58	0.0586331849910538
TCTCT-2	29	64	0.423018267355754
TCTCTA-0	7	29	-0.175737428916939
TCTCTA-1	3	23	-0.668213914014733
TCTCTA-2	1	18	-1.15656668192867
TCTCTC-0	9	29	0.361974677033636
TCTCTC-1	6	23	0.205970428557055
TCTCTC-2	6	18	0.410764841203068
TCTCTG-0	11	29	0.544296233827591
TCTCTG-1	4	23	-0.130501808064158
TCTCTG-2	4	18	0.0742926045818552
TCTCTT-0	2	29	-1.15656668192867
TCTCTT-1	10	23	0.343386997663746
TCTCTT-2	7	18	0.229727679191225
TCTG-0	72	234	0.374085912982987
TCTG-1	42	217	-0.0810654403181199
TCTG-2	61	305	-0.0503097463465833
TCTGA-0	22	61	0.202435536903218
TCTGA-1	22	72	0.0460894665125236
TCTGAA-1	13	22	0.622289382463482
TCTGAA-2	6	22	-0.0708577980964638
TCTGAC-2	3	22	-0.315905031395521
TCTGAG-1	5	22	0.0895600767126435
TCTGAG-2	4	22	-0.092761480081311
TCTGAT-1	4	22	-0.407330034717677
TCTGAT-2	9	22	0.285817145842269
TCTGC-0	21	61	0.472552328968749
TCTGC-1	15	72	-0.00224747254047932
TCTGC-2	8	42	-0.075519673646805
TCTGCA-0	3	8	0.142716302201595
TCTGCA-1	1	21	-1.28440005343855
TCTGCA-2	3	15	-0.316816027176845
TCTGCC-0	2	8	0.16960278438618
TCTGCC-1	14	21	1.04507152174008
TCTGCC-2	5	15	0.403217635567685
TCTGCG-0	1	8	-0.235862323721984
TCTGCG-1	1	21	-0.969831498802185
TCTGCG-2	1	15	-0.695394653100425
TCTGCT-0	2	8	-0.144965770250186
TCTGCT-1	5	21	-0.185787764770441
TCTGCT-2	6	15	0.242799760758578
TCTGG-0	7	61	-0.53904858270973
TCTGG-1	13	72	-0.135778865165002
TCTGG-2	25	42	0.985352287038458
TCTGGA-0	13	25	0.51309009049849
TCTGGA-1	3	7	0.229727679191225
TCTGGA-2	5	13	0.199874716041544
TCTGGC-0	1	25	-1.11825150392046
TCTGGG-0	10	25	0.586496588317967
TCTGGG-1	2	7	0.25661416137581
TCTGGG-2	4	13	0.332121713883955
TCTGGT-0	1	25	-1.43282005855682
TCTGGT-1	2	7	-0.057954393260556
TCTGGT-2	4	13	0.0175531592475892
TCTGT-0	11	61	-0.448152029237932
TCTGT-1	22	72	0.0460894665125236
TCTGT-2	9	42	-0.284727712625344
TCTGTA-0	2	9	-0.225008477923722
TCTGTA-1	2	11	-0.368109321564395
TCTGTA-2	7	22	0.062673594528059
TCTGTC-0	1	9	-0.315905031395521
TCTGTC-1	6	11	0.793757093459174
TCTGTC-2	2	22	-0.603587103847302
TCTGTG-0	3	9	0.377242149164425
TCTGTG-1	1	11	-0.459005875036194
TCTGTG-2	3	22	-0.315905031395521
TCTGTT-0	3	9	0.062673594528059
TCTGTT-1	2	11	-0.368109321564395
TCTGTT-2	10	22	0.381127325646593
TCTT-0	50	234	-0.299116450077444
TCTT-1	93	217	0.386460671621956
TCTT-2	103	305	0.152378213113332
TCTTA-0	16	103	-0.598286899535985
TCTTA-1	1	50	-2.05450827513462
TCTTA-2	8	93	-1.13615781029746
TCTTAA-0	1	8	-0.55043087835835
TCTTAA-1	5	16	0.037355786543769
TCTTAC-0	1	8	-0.235862323721984
TCTTAC-1	1	16	-0.746687947487975
TCTTAG-0	3	8	0.457284856837961
TCTTAG-1	6	16	0.506075021007393
TCTTAT-0	3	8	0.142716302201595
TCTTAT-1	4	16	-0.144965770250186
TCTTAT-2	1	1	0.32503785899555
TCTTC-0	29	103	0.28426569270632
TCTTC-1	16	50	0.400126442998012
TCTTC-2	20	93	0.0257086047261109
TCTTCA-0	11	20	0.54818141030976
TCTTCA-1	10	29	0.142716302201595
TCTTCA-2	7	16	0.32503785899555
TCTTCC-0	4	20	-0.0127187724077746
TCTTCC-1	9	29	0.361974677033636
TCTTCC-2	4	16	0.16960278438618
TCTTCG-0	3	20	-0.235862323721984
TCTTCG-1	3	29	-0.554316054840519
TCTTCT-0	2	20	-0.838112950810131
TCTTCT-1	7	29	-0.175737428916939
TCTTCT-2	5	16	0.037355786543769
TCTTG-0	44	103	0.689730800814484
TCTTG-1	3	50	-1.04679253993831
TCTTG-2	41	93	0.718855785286056
TCTTGA-0	15	41	0.207254823339167
TCTTGA-1	10	44	-0.231977147239815
TCTTGC-0	9	41	0.0518197487297964
TCTTGC-1	20	44	0.729218572321603
TCTTGC-2	1	3	0.303134177010703
TCTTGG-0	7	41	-0.171323802584413
TCTTGG-1	7	44	-0.235862323721984
TCTTGG-2	1	3	0.303134177010703
TCTTGT-0	10	41	-0.167438626102244
TCTTGT-1	7	44	-0.55043087835835
TCTTGT-2	1	3	-0.0114343776256631
TCTTT-0	14	103	-0.723450042489991
TCTTT-1	30	50	0.686331748790577
TCTTT-2	24	93	-0.114506562765477
TCTTTA-0	1	24	-1.39772873874555
TCTTTA-2	3	30	-0.898737572626566
TCTTTC-0	10	24	0.621587908129237
TCTTTC-1	5	14	0.457284856837961
TCTTTC-2	11	30	0.51444327067791
TCTTTG-0	8	24	0.420917212667086
TCTTTG-1	2	14	-0.235862323721984
TCTTTG-2	6	30	-0.0245532300547775
TCTTTT-0	4	24	-0.481438006871399
TCTTTT-1	7	14	0.430398374653376
TCTTTT-2	10	30	0.112863339051914
TG-0	1370	3737	0.552084590720239
TG-1	517	2517	-0.0265385394223662
TG-2	1004	3822	0.219064815999049
TGA-0	309	1004	0.062177439717583
TGA-1	496	1370	0.224437144184039
TGAA-1	147	309	0.492337674093667
TGAA-2	141	496	-0.0174524499512262
TGAAA-0	50	141	0.196420481173456
TGAAA-2	53	147	0.213032800619055
TGAAAA-0	21	53	0.289319776393471
TGAAAA-1	18	50	0.196783523471871
TGAAAC-0	9	53	-0.184569029334434
TGAAAC-1	6	50	-0.487176752002891
TGAAAG-0	22	53	0.64834009360067
TGAAAG-1	10	50	-0.0351916282598333
TGAAAT-0	1	53	-2.1085754964049
TGAAAT-1	16	50	0.0855578883616468
TGAAC-0	18	141	-0.476397617748063
TGAAC-2	17	147	-0.571010933412689
TGAACA-0	7	17	0.276247694826118
TGAACA-1	3	18	-0.46341950136872
TGAACC-0	2	17	-0.390013003549243
TGAACC-1	6	18	0.410764841203068
TGAACG-0	1	17	-0.795478111657407
TGAACT-0	7	17	0.276247694826118
TGAACT-1	9	18	0.452871230505435
TGAAG-0	51	141	0.530407121666923
TGAAG-2	62	147	0.681752035082679
TGAAGA-0	22	62	0.187168064772429
TGAAGA-1	19	51	0.229727679191225
TGAAGC-0	14	62	0.0742926045818552
TGAAGC-1	8	51	-0.254211462390181
TGAAGG-0	20	62	0.410764841203068
TGAAGG-1	14	51	0.25661416137581
TGAAGT-0	5	62	-1.15656668192867
TGAAGT-1	10	51	-0.368109321564395
TGAAT-0	18	141	-0.790966172384429
TGAAT-2	15	147	-1.00336252370544
TGAATA-0	3	15	-0.316816027176845
TGAATA-1	2	18	-0.751101573820501
TGAATC-0	3	15	-0.00224747254047932
TGAATC-1	3	18	-0.148850946732355
TGAATG-0	5	15	0.403217635567685
TGAATG-1	5	18	0.25661416137581
TGAATT-0	2	15	-0.604498099628626
TGAATT-1	8	18	0.347510714847609
TGAC-1	45	309	-0.361664648544988
TGAC-2	71	496	-0.382044833900066
TGACA-0	29	71	0.32503785899555
TGACA-2	20	45	0.394030730482501
TGACAA-0	13	20	0.702332090137018
TGACAA-1	10	29	0.142716302201595
TGACAC-1	4	29	-0.331172503526309
TGACAG-0	6	20	0.323753464213438
TGACAG-1	4	29	-0.331172503526309
TGACAT-0	1	20	-1.2435780589183
TGACAT-1	11	29	0.229727679191225
TGACC-0	15	71	0.0109977542095415
TGACC-2	8	45	-0.138698575268337
TGACCA-0	6	8	0.702332090137018
TGACCA-1	8	15	0.494114189039484
TGACCC-0	1	8	-0.235862323721984
TGACCC-1	4	15	0.22089607877373
TGACCG-0	1	8	-0.235862323721984
TGACCT-1	3	15	-0.316816027176845
TGACG-0	13	71	-0.122533638414981
TGACG-2	6	45	-0.390013003549243
TGACGA-0	4	6	0.54818141030976
TGACGA-1	6	13	0.354025395868802
TGACGC-1	2	13	-0.178703909882036
TGACGT-0	2	6	0.037355786543769
TGACGT-1	5	13	0.199874716041544
TGACT-0	14	71	-0.368109321564395
TGACT-2	11	45	-0.165585057452921
TGACTA-0	6	11	0.479188538822808
TGACTC-0	2	11	-0.0535407669280297
TGACTC-1	8	14	0.862749964946125
TGACTG-0	1	11	-0.459005875036194
TGACTG-1	1	14	-0.641327431830149
TGACTT-0	2	11	-0.368109321564395
TGACTT-1	5	14	0.142716302201595
TGAG-1	52	309	-0.220014131481961
TGAG-2	97	496	-0.0737434742455492
TGAGA-0	36	97	0.23712598667267
TGAGA-2	17	52	0.106348658030721
TGAGAA-0	4	17	-0.193755934419618
TGAGAA-1	17	36	0.442820894651933
TGAGAC-0	2	17	-0.390013003549243
TGAGAC-1	4	36	-0.523544396173765
TGAGAG-0	6	17	0.457284856837961
TGAGAG-1	1	36	-1.43983512804792
TGAGAT-0	5	17	-0.0114343776256631
TGAGAT-1	14	36	0.260499337857979
TGAGC-0	21	97	0.0318190820231269
TGAGC-2	10	52	-0.0715592724307081
TGAGCA-0	4	10	0.211709173688547
TGAGCA-1	7	21	0.10189430768134
TGAGCC-0	1	10	-0.390013003549243
TGAGCC-1	4	21	-0.0535407669280297
TGAGCG-0	3	10	0.303134177010703
TGAGCG-1	2	21	-0.564366390694021
TGAGCT-0	2	10	-0.299116450077444
TGAGCT-1	8	21	0.219677343337724
TGAGG-0	24	97	0.159652453533012
TGAGG-2	14	52	0.238595655873131
TGAGGA-0	6	14	0.296866982028854
TGAGGA-1	10	24	0.307019353492872
TGAGGC-0	4	14	0.274963300044006
TGAGGC-1	5	24	0.0154521045589217
TGAGGG-0	2	14	-0.235862323721984
TGAGGG-1	2	24	-0.677695076001024
TGAGGT-0	2	14	-0.55043087835835
TGAGGT-1	7	24	-0.0114343776256631
TGAGT-0	14	97	-0.665741724869344
TGAGT-2	11	52	-0.299116450077444
TGAGTA-0	2	11	-0.368109321564395
TGAGTA-1	1	14	-0.955895986466514
TGAGTC-0	1	11	-0.459005875036194
TGAGTC-1	2	14	-0.235862323721984
TGAGTG-0	4	11	0.457284856837961
TGAGTT-0	4	11	0.142716302201595
TGAGTT-1	11	14	0.835863482761541
TGAT-1	65	309	-0.315219857644023
TGAT-2	187	496	0.263162455277462
TGATA-0	40	187	-0.297372770472617
TGATA-2	15	65	-0.220189191487773
TGATAA-0	7	15	0.3763311533831
TGATAA-1	17	40	0.347510714847609
TGATAC-0	3	15	-0.00224747254047932
TGATAC-1	7	40	-0.148850946732355
TGATAG-0	3	15	-0.00224747254047932
TGATAG-1	2	40	-1.12968019974408
TGATAT-0	2	15	-0.604498099628626
TGATAT-1	14	40	0.165189158053654
TGATC-0	31	187	-0.230640379740833
TGATC-2	18	65	0.266229620075252
TGATCA-0	4	18	-0.240275950054511
TGATCA-1	13	31	0.32503785899555
TGATCC-0	6	18	0.410764841203068
TGATCC-1	8	31	0.197773661352876
TGATCG-0	3	18	-0.148850946732355
TGATCG-1	1	31	-1.3063037354234
TGATCT-0	5	18	-0.057954393260556
TGATCT-1	9	31	-0.0114343776256631
TGATG-0	88	187	0.792260087191581
TGATG-2	15	65	0.0943793631485924
TGATGA-0	3	15	-0.316816027176845
TGATGA-1	33	88	0.245900538436826
TGATGC-0	4	15	0.22089607877373
TGATGC-1	9	88	-0.663306338548924
TGATGG-0	6	15	0.557368315394943
TGATGG-1	6	88	-1.01998128248766
TGATGT-0	2	15	-0.604498099628626
TGATGT-1	40	88	0.433112080524972
TGATT-0	27	187	-0.678740327001721
TGATT-2	17	65	-0.10240615583139
TGATTA-0	3	17	-0.416899485733827
TGATTA-1	5	27	-0.400899144387386
TGATTC-0	3	17	-0.102330931097462
TGATTC-1	2	27	-0.779477770310966
TGATTG-0	7	17	0.590816249462483
TGATTG-1	2	27	-0.779477770310966
TGATTT-0	4	17	-0.193755934419618
TGATTT-1	18	27	0.751780365550999
TGC-0	200	1004	-0.0565213950661675
TGC-1	273	1370	-0.0564562208881538
TGC-2	132	517	0.190496231974457
TGCA-0	41	132	0.0663433234170212
TGCA-1	39	200	-0.387911948860575
TGCA-2	108	273	0.30865896691151
TGCAA-0	36	108	0.133747632218835
TGCAA-1	15	41	0.207254823339167
TGCAA-2	20	39	0.524650912899565
TGCAAA-0	6	20	0.00918490957707279
TGCAAA-1	10	36	-0.0496555904458607
TGCAAA-2	3	15	-0.316816027176845
TGCAAC-0	7	20	0.457284856837961
TGCAAC-1	8	36	0.0642422687283537
TGCAAC-2	6	15	0.557368315394943
TGCAAG-0	4	20	-0.0127187724077746
TGCAAG-1	7	36	-0.0535407669280297
TGCAAG-2	2	15	-0.28992954499226
TGCAAT-0	3	20	-0.55043087835835
TGCAAT-1	11	36	0.037355786543769
TGCAAT-2	4	15	-0.0936724758626352
TGCAC-0	19	108	-0.166869452235033
TGCAC-1	11	41	0.234141305523751
TGCAC-2	5	39	-0.413543500959437
TGCACA-0	4	5	0.653541925967586
TGCACA-1	5	19	-0.10240615583139
TGCACA-2	1	11	-0.77357442967256
TGCACC-0	1	5	0.0518197487297964
TGCACC-1	1	19	-0.886449889863134
TGCACC-2	1	11	-0.459005875036194
TGCACG-1	3	19	-0.193302709303188
TGCACG-2	2	11	-0.0535407669280297
TGCACT-1	10	19	0.503729647738926
TGCACT-2	7	11	0.612719931447331
TGCAG-0	32	108	0.333905835677456
TGCAG-1	7	41	-0.171323802584413
TGCAG-2	5	39	-0.413543500959437
TGCAGA-0	1	5	-0.262748805906569
TGCAGA-1	11	32	0.142716302201595
TGCAGA-2	1	7	-0.46341950136872
TGCAGC-0	1	5	0.0518197487297964
TGCAGC-1	5	32	-0.235862323721984
TGCAGC-2	3	7	0.544296233827591
TGCAGG-0	2	5	0.457284856837961
TGCAGG-1	7	32	0.0518197487297964
TGCAGG-2	1	7	-0.148850946732355
TGCAGT-0	1	5	-0.262748805906569
TGCAGT-1	9	32	-0.0396052545923593
TGCAGT-2	2	7	-0.057954393260556
TGCAT-0	21	108	-0.386127827067074
TGCAT-1	8	41	-0.368109321564395
TGCAT-2	9	39	-0.217286431829812
TGCATA-0	1	9	-0.630473586031886
TGCATA-1	4	21	-0.368109321564395
TGCATA-2	4	8	0.365859853515805
TGCATC-0	2	9	0.0895600767126435
TGCATC-1	2	21	-0.564366390694021
TGCATG-0	4	9	0.600385700478634
TGCATG-1	3	21	-0.276684318242239
TGCATT-0	2	9	-0.225008477923722
TGCATT-1	12	21	0.587402123463041
TGCATT-2	4	8	0.365859853515805
TGCC-0	29	132	0.0444396414321739
TGCC-1	62	200	0.380911878053387
TGCC-2	48	273	-0.176300062570641
TGCCA-0	25	48	0.54818141030976
TGCCA-1	11	29	0.229727679191225
TGCCA-2	30	62	0.485661053328426
TGCCAA-0	6	30	-0.339121784691143
TGCCAA-1	7	25	-0.0465256974369332
TGCCAA-2	2	11	-0.368109321564395
TGCCAC-0	6	30	-0.0245532300547775
TGCCAC-1	3	25	-0.425104323360513
TGCCAC-2	2	11	-0.0535407669280297
TGCCAG-0	2	30	-0.871851090441981
TGCCAG-1	2	25	-0.712786395812294
TGCCAG-2	2	11	-0.0535407669280297
TGCCAT-0	16	30	0.54818141030976
TGCCAT-1	13	25	0.51309009049849
TGCCAT-2	5	11	0.32503785899555
TGCCC-0	13	48	0.243710756539902
TGCCC-1	8	29	0.25661416137581
TGCCC-2	7	62	-0.554316054840519
TGCCCA-0	3	7	0.229727679191225
TGCCCA-1	6	13	0.354025395868802
TGCCCA-2	2	8	-0.144965770250186
TGCCCC-1	2	13	-0.178703909882036
TGCCCC-2	1	8	-0.235862323721984
TGCCCG-0	4	7	0.7674397851418
TGCCCG-2	1	8	-0.235862323721984
TGCCCT-1	5	13	0.199874716041544
TGCCCT-2	4	8	0.365859853515805
TGCCG-0	1	48	-1.70219939251541
TGCCG-1	2	29	-0.8419981272923
TGCCG-2	6	62	-0.687847447465042
TGCCGA-0	1	6	-0.368109321564395
TGCCGA-1	1	1	0.32503785899555
TGCCGC-0	1	6	-0.0535407669280297
TGCCGG-0	1	6	-0.0535407669280297
TGCCGG-2	2	2	0.862749964946125
TGCCGT-0	3	6	0.32503785899555
TGCCT-0	9	48	-0.407330034717677
TGCCT-1	8	29	-0.057954393260556
TGCCT-2	19	62	0.0474061223972704
TGCCTA-0	3	19	-0.507871263939554
TGCCTA-1	1	9	-0.630473586031886
TGCCTA-2	2	8	-0.144965770250186
TGCCTC-0	6	19	0.366313078632234
TGCCTC-2	2	8	0.16960278438618
TGCCTG-0	6	19	0.366313078632234
TGCCTG-1	3	9	0.377242149164425
TGCCTG-2	1	8	-0.235862323721984
TGCCTT-0	4	19	-0.284727712625344
TGCCTT-1	5	9	0.468138702636223
TGCCTT-2	3	8	0.142716302201595
TGCG-0	13	132	-0.717700410614723
TGCG-1	12	200	-1.19727349087661
TGCG-2	22	273	-0.932626144752118
TGCGA-0	7	22	0.062673594528059
TGCGA-1	5	13	0.199874716041544
TGCGA-2	2	12	-0.432647842701967
TGCGAA-1	1	7	-0.46341950136872
TGCGAC-1	1	7	-0.148850946732355
TGCGAC-2	3	5	0.744966929289742
TGCGAG-0	2	2	0.862749964946125
TGCGAG-1	4	7	0.7674397851418
TGCGAT-1	1	7	-0.46341950136872
TGCGAT-2	2	5	0.142716302201595
TGCGC-0	6	22	0.243710756539902
TGCGC-1	3	13	0.108978162569745
TGCGC-2	4	12	0.39274633570039
TGCGCA-2	1	3	-0.0114343776256631
TGCGCC-0	2	4	0.575067892494344
TGCGCC-1	1	6	-0.0535407669280297
TGCGCC-2	2	3	0.708599285118867
TGCGCG-0	1	4	0.16960278438618
TGCGCG-1	3	6	0.639606413631916
TGCGCT-0	1	4	-0.144965770250186
TGCGCT-1	2	6	0.037355786543769
TGCGG-0	4	22	-0.092761480081311
TGCGG-1	2	13	-0.178703909882036
TGCGG-2	3	12	0.16960278438618
TGCGGA-1	2	4	0.260499337857979
TGCGGC-0	2	3	0.708599285118867
TGCGGG-0	1	3	0.303134177010703
TGCGGG-1	1	4	0.16960278438618
TGCGGG-2	1	2	0.457284856837961
TGCGGT-1	1	4	-0.144965770250186
TGCGGT-2	1	2	0.142716302201595
TGCGT-0	5	22	-0.225008477923722
TGCGT-1	3	13	-0.20559039206662
TGCGT-2	3	12	-0.144965770250186
TGCGTA-0	1	3	-0.0114343776256631
TGCGTA-1	1	5	-0.262748805906569
TGCGTC-1	1	5	0.0518197487297964
TGCGTG-0	1	3	0.303134177010703
TGCGTG-1	1	5	0.0518197487297964
TGCGTG-2	1	3	0.303134177010703
TGCGTT-0	1	3	-0.0114343776256631
TGCGTT-1	2	5	0.142716302201595
TGCGTT-2	2	3	0.394030730482501
TGCT-0	45	132	0.157315101622748
TGCT-1	87	200	0.400545411503695
TGCT-2	95	273	0.181659276150203
TGCTA-0	18	95	-0.409352280098445
TGCTA-1	3	45	-1.26419734612103
TGCTA-2	19	87	-0.273798642093154
TGCTAA-0	4	19	-0.284727712625344
TGCTAA-1	5	18	-0.057954393260556
TGCTAC-0	1	19	-0.886449889863134
TGCTAC-1	2	18	-0.436533019184136
TGCTAC-2	2	3	0.708599285118867
TGCTAG-0	10	19	0.818298202375291
TGCTAG-1	3	18	-0.148850946732355
TGCTAT-0	4	19	-0.284727712625344
TGCTAT-1	8	18	0.347510714847609
TGCTAT-2	1	3	-0.0114343776256631
TGCTC-0	25	95	0.218873833392963
TGCTC-1	10	45	0.0619721201938144
TGCTC-2	20	87	0.0895600767126435
TGCTCA-0	7	20	0.142716302201595
TGCTCA-1	7	25	-0.0465256974369332
TGCTCA-2	1	10	-0.704581558185608
TGCTCC-0	4	20	-0.0127187724077746
TGCTCC-1	2	25	-0.712786395812294
TGCTCC-2	1	10	-0.390013003549243
TGCTCG-0	3	20	-0.235862323721984
TGCTCG-1	3	25	-0.425104323360513
TGCTCT-0	6	20	0.00918490957707279
TGCTCT-1	13	25	0.51309009049849
TGCTCT-2	8	10	0.799495838590666
TGCTG-0	25	95	0.218873833392963
TGCTG-1	3	45	-0.949628791484666
TGCTG-2	26	87	0.34087450499355
TGCTGA-0	9	26	0.142716302201595
TGCTGA-1	12	25	0.438982118344768
TGCTGC-0	9	26	0.457284856837961
TGCTGC-1	3	25	-0.425104323360513
TGCTGC-2	1	3	0.303134177010703
TGCTGG-0	5	26	-0.0535407669280297
TGCTGG-1	6	25	0.13451146457491
TGCTGT-0	3	26	-0.77357442967256
TGCTGT-1	4	25	-0.516529326682669
TGCTGT-2	2	3	0.394030730482501
TGCTT-0	27	95	-0.0215867490896811
TGCTT-1	29	45	0.750705674421234
TGCTT-2	22	87	-0.134036699717995
TGCTTA-0	6	22	-0.0708577980964638
TGCTTA-1	2	27	-1.09404632494733
TGCTTA-2	3	29	-0.868884609476885
TGCTTC-0	10	22	0.695695880282959
TGCTTC-1	4	27	-0.268652146544975
TGCTTC-2	12	29	0.624338941501127
TGCTTG-0	4	22	-0.092761480081311
TGCTTG-1	2	27	-0.779477770310966
TGCTTG-2	3	29	-0.554316054840519
TGCTTT-0	2	22	-0.918155658483667
TGCTTT-1	19	27	0.80307365993855
TGCTTT-2	11	29	0.229727679191225
TGG-0	291	1004	0.316927499143039
TGG-1	275	1370	-0.0491834615590741
TGG-2	222	517	0.707318875212822
TGGA-0	94	222	0.37467048319796
TGGA-1	93	291	0.0976480167998889
TGGA-2	85	275	0.0644641053018472
TGGAA-0	35	85	0.336211159593675
TGGAA-1	39	94	0.345240566313069
TGGAA-2	34	93	0.221965673855736
TGGAAA-0	23	34	0.781796261491265
TGGAAA-1	15	35	0.35035566697984
TGGAAA-2	12	39	0.0450778326376791
TGGAAC-0	3	34	-0.695394653100425
TGGAAC-1	3	35	-0.721370139503685
TGGAAC-2	9	39	0.0972821228065537
TGGAAG-0	8	34	0.115535563115904
TGGAAG-1	5	35	-0.315905031395521
TGGAAG-2	6	39	-0.259392821132178
TGGAAT-1	12	35	0.142716302201595
TGGAAT-2	12	39	0.0450778326376791
TGGAC-0	7	85	-0.853297682546233
TGGAC-1	8	94	-0.831845755828282
TGGAC-2	12	93	-0.453864475535776
TGGACA-0	3	12	-0.144965770250186
TGGACA-1	2	7	-0.057954393260556
TGGACA-2	1	8	-0.55043087835835
TGGACC-0	3	12	0.16960278438618
TGGACC-2	3	8	0.457284856837961
TGGACG-0	3	12	0.16960278438618
TGGACG-1	4	7	0.7674397851418
TGGACG-2	1	8	-0.235862323721984
TGGACT-0	3	12	-0.144965770250186
TGGACT-1	1	7	-0.46341950136872
TGGACT-2	3	8	0.142716302201595
TGGAG-0	29	85	0.468458157436086
TGGAG-1	11	94	-0.544163683376501
TGGAG-2	15	93	-0.246225110757531
TGGAGA-0	5	15	0.0886490809313195
TGGAGA-1	11	29	0.229727679191225
TGGAGA-2	4	11	0.142716302201595
TGGAGC-0	3	15	-0.00224747254047932
TGGAGC-1	5	29	-0.148850946732355
TGGAGC-2	2	11	-0.0535407669280297
TGGAGG-0	4	15	0.22089607877373
TGGAGG-1	9	29	0.361974677033636
TGGAGG-2	2	11	-0.0535407669280297
TGGAGT-0	2	15	-0.604498099628626
TGGAGT-1	4	29	-0.645741058162675
TGGAGT-2	3	11	-0.0804272491126145
TGGAT-0	14	85	-0.539257577760225
TGGAT-1	36	94	0.267279024843357
TGGAT-2	32	93	0.163125173832802
TGGATA-0	5	32	-0.55043087835835
TGGATA-2	6	36	-0.501640714188918
TGGATC-0	6	32	-0.081711643894726
TGGATC-1	6	14	0.611435536665219
TGGATC-2	5	36	-0.341222839379811
TGGATG-0	19	32	0.968110480603952
TGGATG-1	6	14	0.611435536665219
TGGATG-2	15	36	0.639606413631916
TGGATT-0	2	32	-1.2435780589183
TGGATT-1	2	14	-0.55043087835835
TGGATT-2	10	36	-0.0496555904458607
TGGC-0	24	222	-0.645762028898014
TGGC-1	57	291	-0.0706352002873298
TGGC-2	59	275	0.0190299259068056
TGGCA-0	27	59	0.430398374653376
TGGCA-1	14	24	0.617174281796711
TGGCA-2	22	57	0.265948942625543
TGGCAA-0	10	22	0.381127325646593
TGGCAA-1	9	27	0.109926479378604
TGGCAA-2	7	14	0.430398374653376
TGGCAC-0	3	22	-0.315905031395521
TGGCAC-1	1	27	-1.18494287841913
TGGCAC-2	1	14	-0.641327431830149
TGGCAG-0	6	22	0.243710756539902
TGGCAG-1	8	27	0.319134518357144
TGGCAG-2	3	14	0.0518197487297964
TGGCAT-0	3	22	-0.630473586031886
TGGCAT-1	9	27	0.109926479378604
TGGCAT-2	3	14	-0.262748805906569
TGGCC-0	10	59	-0.189342308087092
TGGCC-1	1	24	-1.08316018410919
TGGCC-2	6	57	-0.609066569611927
TGGCCA-0	4	6	0.54818141030976
TGGCCA-1	5	10	0.394030730482501
TGGCCA-2	1	1	0.32503785899555
TGGCCC-0	1	6	-0.0535407669280297
TGGCCG-0	1	6	-0.0535407669280297
TGGCCT-1	5	10	0.394030730482501
TGGCG-0	7	59	-0.507796039205626
TGGCG-1	2	24	-0.677695076001024
TGGCG-2	7	57	-0.475535176987405
TGGCGA-1	3	7	0.229727679191225
TGGCGA-2	1	2	0.142716302201595
TGGCGC-0	1	7	-0.148850946732355
TGGCGC-1	2	7	0.25661416137581
TGGCGC-2	1	2	0.457284856837961
TGGCGG-0	5	7	0.949761341935755
TGGCGG-1	1	7	-0.148850946732355
TGGCGT-0	1	7	-0.46341950136872
TGGCGT-1	1	7	-0.46341950136872
TGGCT-0	15	59	-0.129217413282047
TGGCT-1	7	24	-0.0114343776256631
TGGCT-2	22	57	0.265948942625543
TGGCTA-0	8	22	0.180456630184442
TGGCTA-2	3	7	0.229727679191225
TGGCTC-0	7	22	0.377242149164425
TGGCTC-1	6	15	0.557368315394943
TGGCTC-2	1	7	-0.148850946732355
TGGCTG-0	7	22	0.377242149164425
TGGCTG-1	1	15	-0.695394653100425
TGGCTG-2	2	7	0.25661416137581
TGGCTT-1	8	15	0.494114189039484
TGGCTT-2	1	7	-0.46341950136872
TGGG-0	73	222	0.439427239437955
TGGG-1	69	291	0.11741703121561
TGGG-2	36	275	-0.464396723671071
TGGGA-0	18	36	0.496888115922209
TGGGA-1	42	73	0.658723284709584
TGGGA-2	19	69	-0.0533985767246953
TGGGAA-0	10	19	0.503729647738926
TGGGAA-1	10	18	0.54818141030976
TGGGAA-2	13	42	0.0517445239958687
TGGGAC-0	2	19	-0.480984781754969
TGGGAC-2	4	42	-0.663306338548924
TGGGAG-0	7	19	0.499844471256757
TGGGAG-1	6	18	0.410764841203068
TGGGAG-2	10	42	0.125151021815346
TGGGAT-1	2	18	-0.751101573820501
TGGGAT-2	15	42	0.185275916620391
TGGGC-0	6	36	-0.187072159552552
TGGGC-1	3	73	-1.40161391522772
TGGGC-2	18	69	0.20987668352412
TGGGCA-0	9	18	0.452871230505435
TGGGCA-1	4	6	0.54818141030976
TGGGCG-0	4	18	0.0742926045818552
TGGGCG-2	1	3	0.303134177010703
TGGGCT-0	5	18	-0.057954393260556
TGGGCT-1	2	6	0.037355786543769
TGGGCT-2	2	3	0.394030730482501
TGGGG-0	6	36	-0.187072159552552
TGGGG-1	3	73	-1.40161391522772
TGGGG-2	16	69	0.0986510484138954
TGGGGA-0	7	16	0.32503785899555
TGGGGA-1	3	6	0.32503785899555
TGGGGC-0	1	16	-0.746687947487975
TGGGGC-1	1	6	-0.0535407669280297
TGGGGC-2	1	3	0.303134177010703
TGGGGG-0	8	16	0.757389449288299
TGGGGG-1	1	6	-0.0535407669280297
TGGGGT-1	1	6	-0.368109321564395
TGGGGT-2	2	3	0.394030730482501
TGGGT-0	6	36	-0.501640714188918
TGGGT-1	25	73	0.155619707037503
TGGGT-2	16	69	-0.21591750622247
TGGGTA-0	2	16	-0.655791394016176
TGGGTA-1	1	6	-0.368109321564395
TGGGTA-2	5	25	-0.334207769888714
TGGGTC-1	1	6	-0.0535407669280297
TGGGTC-2	3	25	-0.425104323360513
TGGGTG-0	11	16	1.04507152174008
TGGGTG-1	2	6	0.351924341180135
TGGGTG-2	4	25	-0.201960772046303
TGGGTT-0	3	16	-0.368109321564395
TGGGTT-1	2	6	0.037355786543769
TGGGTT-2	13	25	0.51309009049849
TGGT-0	30	222	-0.745219203917435
TGGT-1	72	291	-0.155187324321724
TGGT-2	95	275	0.174465000516176
TGGTA-0	29	95	0.0474061223972704
TGGTA-1	1	30	-1.59188475318651
TGGTA-2	13	72	-0.450347419801368
TGGTAA-0	6	13	0.354025395868802
TGGTAA-1	11	29	0.229727679191225
TGGTAC-0	4	13	0.332121713883955
TGGTAC-1	1	29	-1.24746323540046
TGGTAC-2	1	1	0.639606413631916
TGGTAG-0	1	13	-0.5841690179902
TGGTAG-1	4	29	-0.331172503526309
TGGTAT-0	2	13	-0.493272464518401
TGGTAT-1	13	29	0.383878359018483
TGGTC-0	14	95	-0.331172503526309
TGGTC-1	9	30	0.332121713883955
TGGTC-2	22	72	0.360658021148889
TGGTCA-0	9	22	0.285817145842269
TGGTCA-1	5	14	0.142716302201595
TGGTCA-2	1	9	-0.630473586031886
TGGTCC-0	3	22	-0.315905031395521
TGGTCC-1	4	14	0.274963300044006
TGGTCC-2	2	9	0.0895600767126435
TGGTCG-0	2	22	-0.603587103847302
TGGTCG-1	3	14	0.0518197487297964
TGGTCG-2	2	9	0.0895600767126435
TGGTCT-0	8	22	0.180456630184442
TGGTCT-1	2	14	-0.55043087835835
TGGTCT-2	4	9	0.285817145842269
TGGTG-0	36	95	0.571695208015705
TGGTG-1	9	30	0.332121713883955
TGGTG-2	19	72	0.22089607877373
TGGTGA-0	4	19	-0.284727712625344
TGGTGA-1	8	36	-0.250326285908012
TGGTGC-0	2	19	-0.480984781754969
TGGTGC-1	2	36	-1.03437001993976
TGGTGC-2	4	9	0.600385700478634
TGGTGG-0	12	19	0.985352287038458
TGGTGG-1	13	36	0.506075021007393
TGGTGG-2	3	9	0.377242149164425
TGGTGT-0	1	19	-1.2010184444995
TGGTGT-1	13	36	0.191506466371027
TGGTGT-2	2	9	-0.225008477923722
TGGTT-0	16	95	-0.520577915208669
TGGTT-1	11	30	0.199874716041544
TGGTT-2	18	72	-0.144965770250186
TGGTTA-0	1	18	-1.15656668192867
TGGTTA-1	1	16	-1.06125650212434
TGGTTA-2	3	11	-0.0804272491126145
TGGTTC-0	5	18	0.25661416137581
TGGTTC-1	4	16	0.16960278438618
TGGTTC-2	1	11	-0.459005875036194
TGGTTG-0	11	18	0.949761341935755
TGGTTG-1	1	16	-0.746687947487975
TGGTTG-2	5	11	0.639606413631916
TGGTTT-0	1	18	-1.15656668192867
TGGTTT-1	10	16	0.643491590114085
TGGTTT-2	2	11	-0.368109321564395
TGT-0	201	1004	-0.366127160360404
TGT-1	326	1370	-0.194192711015336
TGT-2	163	517	0.0854449769405366
TGTA-0	28	163	-0.509369391560576
TGTA-1	27	201	-0.749476878093499
TGTA-2	75	326	-0.22703072330449
TGTAA-0	12	75	-0.56316990413578
TGTAA-1	9	28	0.0781777810640241
TGTAAA-1	3	12	-0.144965770250186
TGTAAA-2	4	9	0.285817145842269
TGTAAC-1	3	12	0.16960278438618
TGTAAC-2	1	9	-0.315905031395521
TGTAAG-1	3	12	0.16960278438618
TGTAAG-2	3	9	0.377242149164425
TGTAAT-1	3	12	-0.144965770250186
TGTAAT-2	1	9	-0.630473586031886
TGTAC-0	13	75	-0.174493377345692
TGTAC-1	3	28	-0.523544396173765
TGTAC-2	11	27	0.606816590808925
TGTACA-0	4	11	0.142716302201595
TGTACA-1	3	13	-0.20559039206662
TGTACC-0	3	11	0.234141305523751
TGTACC-1	1	13	-0.5841690179902
TGTACC-2	2	3	0.708599285118867
TGTACG-1	3	13	0.108978162569745
TGTACT-0	4	11	0.142716302201595
TGTACT-1	6	13	0.354025395868802
TGTACT-2	1	3	-0.0114343776256631
TGTAG-0	19	75	0.18218156659304
TGTAG-1	8	28	0.287385820042563
TGTAGA-1	6	19	0.0517445239958687
TGTAGA-2	5	8	0.54818141030976
TGTAGC-1	9	19	0.722988022570967
TGTAGC-2	2	8	0.16960278438618
TGTAGG-1	3	19	-0.193302709303188
TGTAGT-1	1	19	-1.2010184444995
TGTAGT-2	1	8	-0.55043087835835
TGTAT-0	31	75	0.33761664120241
TGTAT-1	8	28	-0.0271827345938022
TGTAT-2	16	27	0.640554730440775
TGTATA-0	5	16	0.037355786543769
TGTATA-1	5	31	-0.522260001391654
TGTATA-2	3	8	0.142716302201595
TGTATC-0	7	16	0.639606413631916
TGTATC-1	4	31	-0.390013003549243
TGTATC-2	2	8	0.16960278438618
TGTATG-0	2	16	-0.341222839379811
TGTATG-1	8	31	0.197773661352876
TGTATG-2	1	8	-0.235862323721984
TGTATT-0	2	16	-0.655791394016176
TGTATT-1	14	31	0.394030730482501
TGTATT-2	2	8	-0.144965770250186
TGTC-0	26	163	-0.266259800906355
TGTC-1	55	201	0.258238857102812
TGTC-2	62	326	-0.100060782562923
TGTCA-0	15	62	-0.175737428916939
TGTCA-1	8	26	0.037355786543769
TGTCA-2	22	55	0.299285362893135
TGTCAA-0	9	22	0.285817145842269
TGTCAA-1	5	15	0.0886490809313195
TGTCAA-2	4	8	0.365859853515805
TGTCAC-0	4	22	-0.092761480081311
TGTCAC-1	3	15	-0.00224747254047932
TGTCAC-2	1	8	-0.235862323721984
TGTCAG-0	3	22	-0.315905031395521
TGTCAG-1	4	15	0.22089607877373
TGTCAT-0	6	22	-0.0708577980964638
TGTCAT-1	3	15	-0.316816027176845
TGTCAT-2	3	8	0.142716302201595
TGTCC-0	7	62	-0.554316054840519
TGTCC-1	8	26	0.351924341180135
TGTCC-2	9	55	-0.219055205405603
TGTCCA-0	5	9	0.468138702636223
TGTCCA-1	2	7	-0.057954393260556
TGTCCA-2	2	8	-0.144965770250186
TGTCCC-0	1	9	-0.315905031395521
TGTCCC-1	2	7	0.25661416137581
TGTCCC-2	1	8	-0.235862323721984
TGTCCG-0	1	9	-0.315905031395521
TGTCCG-2	1	8	-0.235862323721984
TGTCCT-0	2	9	-0.225008477923722
TGTCCT-1	3	7	0.229727679191225
TGTCCT-2	4	8	0.365859853515805
TGTCG-0	13	62	0.0052997330949037
TGTCG-1	3	26	-0.459005875036194
TGTCG-2	3	55	-1.13534593727976
TGTCGA-0	2	3	0.394030730482501
TGTCGA-1	2	13	-0.493272464518401
TGTCGC-1	5	13	0.51444327067791
TGTCGC-2	1	3	0.303134177010703
TGTCGG-1	2	13	-0.178703909882036
TGTCGT-0	1	3	-0.0114343776256631
TGTCGT-1	4	13	0.0175531592475892
TGTCGT-2	2	3	0.394030730482501
TGTCT-0	26	62	0.347510714847609
TGTCT-1	7	26	-0.0804272491126145
TGTCT-2	21	55	0.254833600322301
TGTCTA-0	3	21	-0.591252872878605
TGTCTA-1	2	26	-1.06125650212434
TGTCTA-2	2	7	-0.057954393260556
TGTCTC-0	10	21	0.73491659343624
TGTCTC-1	12	26	0.719649121305452
TGTCTC-2	2	7	0.25661416137581
TGTCTG-0	5	21	0.128780789865925
TGTCTG-1	7	26	0.234141305523751
TGTCTT-0	3	21	-0.591252872878605
TGTCTT-1	5	26	-0.368109321564395
TGTCTT-2	3	7	0.229727679191225
TGTG-0	65	163	0.627558075115741
TGTG-1	41	201	-0.0294432153489693
TGTG-2	79	326	0.138831125719426
TGTGA-0	26	79	0.118324849077436
TGTGA-1	10	65	-0.594882640929184
TGTGAA-1	15	26	0.612719931447331
TGTGAA-2	3	10	-0.0114343776256631
TGTGAC-1	3	26	-0.459005875036194
TGTGAC-2	2	10	0.0154521045589217
TGTGAG-1	4	26	-0.235862323721984
TGTGAG-2	2	10	0.0154521045589217
TGTGAT-1	4	26	-0.55043087835835
TGTGAT-2	3	10	-0.0114343776256631
TGTGC-0	12	79	-0.297994104828991
TGTGC-1	17	65	0.212162398804976
TGTGC-2	6	41	-0.304855195208936
TGTGCA-1	2	12	-0.432647842701967
TGTGCA-2	8	17	0.394030730482501
TGTGCC-0	2	6	0.351924341180135
TGTGCC-1	4	12	0.39274633570039
TGTGCC-2	1	17	-0.795478111657407
TGTGCG-1	2	12	-0.118079288065601
TGTGCG-2	1	17	-0.795478111657407
TGTGCT-0	2	6	0.037355786543769
TGTGCT-1	4	12	0.0781777810640241
TGTGCT-2	7	17	0.276247694826118
TGTGG-0	21	79	0.228098991067789
TGTGG-1	17	65	0.212162398804976
TGTGG-2	26	41	1.04507152174008
TGTGGA-0	9	26	0.142716302201595
TGTGGA-1	6	21	-0.0316370849431824
TGTGGA-2	4	17	-0.193755934419618
TGTGGC-0	3	26	-0.459005875036194
TGTGGC-1	3	21	-0.276684318242239
TGTGGC-2	6	17	0.457284856837961
TGTGGG-0	8	26	0.351924341180135
TGTGGG-1	3	21	-0.276684318242239
TGTGGG-2	3	17	-0.102330931097462
TGTGGT-0	6	26	-0.213958641737137
TGTGGT-1	9	21	0.32503785899555
TGTGGT-2	4	17	-0.193755934419618
TGTGT-0	20	79	-0.13298957920347
TGTGT-1	21	65	0.0982645396307614
TGTGT-2	9	41	-0.262748805906569
TGTGTA-0	2	9	-0.225008477923722
TGTGTA-1	3	20	-0.55043087835835
TGTGTA-2	3	21	-0.591252872878605
TGTGTC-0	2	9	0.0895600767126435
TGTGTC-1	8	20	0.575067892494344
TGTGTC-2	9	21	0.639606413631916
TGTGTG-0	4	9	0.600385700478634
TGTGTG-1	3	20	-0.235862323721984
TGTGTG-2	4	21	-0.0535407669280297
TGTGTT-0	1	9	-0.630473586031886
TGTGTT-1	6	20	0.00918490957707279
TGTGTT-2	5	21	-0.185787764770441
TGTT-0	44	163	-0.0700027317767304
TGTT-1	78	201	0.287766464198318
TGTT-2	110	326	0.151766137721513
TGTTA-0	15	110	-0.722281135285009
TGTTA-2	16	78	-0.332177312338332
TGTTAA-0	3	16	-0.368109321564395
TGTTAA-1	4	15	-0.0936724758626352
TGTTAC-0	1	16	-0.746687947487975
TGTTAC-1	3	15	-0.00224747254047932
TGTTAG-0	10	16	0.95806014475045
TGTTAG-1	4	15	0.22089607877373
TGTTAT-0	2	16	-0.655791394016176
TGTTAT-1	4	15	-0.0936724758626352
TGTTC-0	25	110	0.077795235133057
TGTTC-1	9	44	-0.0127187724077746
TGTTC-2	13	78	-0.211764772142924
TGTTCA-0	7	13	0.487556788493325
TGTTCA-1	4	25	-0.516529326682669
TGTTCA-2	3	9	0.062673594528059
TGTTCC-0	5	13	0.51444327067791
TGTTCC-1	8	25	0.385825892855816
TGTTCG-1	3	25	-0.425104323360513
TGTTCT-0	1	13	-0.898737572626566
TGTTCT-1	10	25	0.271928033681601
TGTTCT-2	6	9	0.622289382463482
TGTTG-0	46	110	0.669846298821634
TGTTG-1	11	44	0.16960278438618
TGTTG-2	31	78	0.614913801041544
TGTTGA-0	11	31	0.170887179168292
TGTTGA-1	9	46	-0.368109321564395
TGTTGC-0	5	31	-0.207691446755288
TGTTGC-1	13	46	0.282931469693183
TGTTGC-2	2	11	-0.0535407669280297
TGTTGG-0	10	31	0.398444356815027
TGTTGG-1	12	46	0.208823497539461
TGTTGG-2	4	11	0.457284856837961
TGTTGT-0	5	31	-0.522260001391654
TGTTGT-1	12	46	-0.105745057096904
TGTTGT-2	5	11	0.32503785899555
TGTTT-0	23	110	-0.316816027176845
TGTTT-1	24	44	0.589003404830015
TGTTT-2	18	78	-0.220951677228108
TGTTTA-0	4	18	-0.240275950054511
TGTTTA-1	2	23	-0.955895986466514
TGTTTA-2	1	24	-1.39772873874555
TGTTTC-0	2	18	-0.436533019184136
TGTTTC-1	4	23	-0.130501808064158
TGTTTC-2	5	24	0.0154521045589217
TGTTTG-0	8	18	0.662079269483974
TGTTTG-1	14	23	0.968110480603952
TGTTTG-2	8	24	0.420917212667086
TGTTTT-0	4	18	-0.240275950054511
TGTTTT-1	3	23	-0.668213914014733
TGTTTT-2	10	24	0.307019353492872
TT-0	758	3737	-0.353777866082811
TT-1	1080	2517	0.394559481320993
TT-2	1240	3822	0.115426226074114
TTA-0	201	1240	-0.576490985028215
TTA-1	64	758	-1.2202306949213
TTA-2	198	1080	-0.453779766405394
TTAA-0	51	198	-0.115695387950072
TTAA-1	46	201	-0.231533786558645
TTAAA-1	16	51	0.0672087496934501
TTAAA-2	20	46	0.373828023164982
TTAAAA-0	7	20	0.142716302201595
TTAAAA-2	5	16	0.037355786543769
TTAAAC-0	2	20	-0.523544396173765
TTAAAC-2	2	16	-0.341222839379811
TTAAAG-0	10	20	0.775738587956496
TTAAAG-2	7	16	0.639606413631916
TTAAAT-0	1	20	-1.2435780589183
TTAAAT-2	2	16	-0.655791394016176
TTAAC-1	6	51	-0.505525890671087
TTAAC-2	3	46	-0.969831498802185
TTAACA-0	1	3	-0.0114343776256631
TTAACA-2	4	6	0.54818141030976
TTAACC-0	1	3	0.303134177010703
TTAACT-0	1	3	-0.0114343776256631
TTAACT-2	2	6	0.037355786543769
TTAAG-1	19	51	0.544296233827591
TTAAG-2	11	46	0.128780789865925
TTAAGA-0	3	11	-0.0804272491126145
TTAAGA-2	7	19	0.185275916620391
TTAAGC-0	2	11	-0.0535407669280297
TTAAGC-2	7	19	0.499844471256757
TTAAGG-0	4	11	0.457284856837961
TTAAGG-2	2	19	-0.480984781754969
TTAAGT-0	2	11	-0.368109321564395
TTAAGT-2	3	19	-0.507871263939554
TTAAT-1	10	51	-0.368109321564395
TTAAT-2	12	46	-0.105745057096904
TTAATA-0	4	12	0.0781777810640241
TTAATA-2	4	10	0.211709173688547
TTAATC-0	3	12	0.16960278438618
TTAATG-0	3	12	0.16960278438618
TTAATG-2	2	10	0.0154521045589217
TTAATT-0	2	12	-0.432647842701967
TTAATT-2	4	10	0.211709173688547
TTAC-0	36	198	-0.14145263925091
TTAC-1	29	201	-0.365915451970182
TTAC-2	32	64	0.832897001796444
TTACA-0	11	32	0.142716302201595
TTACA-1	8	36	-0.250326285908012
TTACA-2	9	29	0.0474061223972704
TTACAA-0	5	9	0.468138702636223
TTACAA-1	10	11	0.931173662565865
TTACAA-2	6	8	0.702332090137018
TTACAC-0	2	9	0.0895600767126435
TTACAC-1	1	11	-0.459005875036194
TTACAC-2	2	8	0.16960278438618
TTACAT-0	2	9	-0.225008477923722
TTACC-0	8	32	0.16960278438618
TTACC-1	14	36	0.575067892494344
TTACC-2	5	29	-0.148850946732355
TTACCA-0	4	5	0.653541925967586
TTACCA-1	5	8	0.54818141030976
TTACCA-2	7	14	0.430398374653376
TTACCC-2	1	14	-0.641327431830149
TTACCG-0	1	5	0.0518197487297964
TTACCG-1	1	8	-0.235862323721984
TTACCG-2	1	14	-0.641327431830149
TTACCT-1	2	8	-0.144965770250186
TTACCT-2	5	14	0.142716302201595
TTACG-0	1	32	-1.33447461239009
TTACG-1	4	36	-0.523544396173765
TTACG-2	2	29	-0.8419981272923
TTACGA-0	1	2	0.142716302201595
TTACGG-1	1	1	0.639606413631916
TTACGT-0	1	2	0.142716302201595
TTACGT-2	4	4	0.771324961623969
TTACT-0	11	32	0.142716302201595
TTACT-1	10	36	-0.0496555904458607
TTACT-2	13	29	0.383878359018483
TTACTA-0	3	13	-0.20559039206662
TTACTA-1	4	11	0.142716302201595
TTACTA-2	2	10	-0.299116450077444
TTACTC-0	1	13	-0.5841690179902
TTACTC-1	1	11	-0.459005875036194
TTACTC-2	2	10	0.0154521045589217
TTACTG-0	5	13	0.51444327067791
TTACTG-1	2	11	-0.0535407669280297
TTACTG-2	1	10	-0.390013003549243
TTACTT-0	4	13	0.0175531592475892
TTACTT-1	4	11	0.142716302201595
TTACTT-2	5	10	0.394030730482501
TTAG-0	69	198	0.496124690154225
TTAG-1	47	201	0.104088177275553
TTAGA-1	26	69	0.246706015725643
TTAGA-2	10	47	-0.29260176905625
TTAGAA-0	3	10	-0.0114343776256631
TTAGAA-2	5	26	-0.368109321564395
TTAGAC-0	3	10	0.303134177010703
TTAGAC-2	2	26	-0.746687947487975
TTAGAG-2	3	26	-0.459005875036194
TTAGAT-0	4	10	0.211709173688547
TTAGAT-2	16	26	0.673344553263766
TTAGC-1	25	69	0.523534242379161
TTAGC-2	19	47	0.619803786335736
TTAGCA-0	5	19	-0.10240615583139
TTAGCA-2	8	25	0.0712573382194504
TTAGCC-0	2	19	-0.480984781754969
TTAGCC-2	1	25	-1.11825150392046
TTAGCG-2	4	25	-0.201960772046303
TTAGCT-0	12	19	0.670783732402092
TTAGCT-2	12	25	0.438982118344768
TTAGG-1	14	69	-0.0265120945401105
TTAGG-2	6	47	-0.430018338162942
TTAGGA-0	4	6	0.54818141030976
TTAGGA-2	4	14	-0.0396052545923593
TTAGGC-2	2	14	-0.235862323721984
TTAGGG-0	1	6	-0.0535407669280297
TTAGGG-2	4	14	0.274963300044006
TTAGGT-0	1	6	-0.368109321564395
TTAGGT-2	4	14	-0.0396052545923593
TTAGT-1	4	69	-1.43969293784459
TTAGT-2	12	47	-0.125547684393084
TTAGTA-0	3	12	-0.144965770250186
TTAGTG-0	4	12	0.39274633570039
TTAGTG-2	1	4	0.16960278438618
TTAGTT-0	5	12	0.260499337857979
TTAGTT-2	3	4	0.54818141030976
TTAT-0	39	198	-0.378059652417563
TTAT-1	79	201	0.300345246405178
TTAT-2	32	64	0.518328447160079
TTATA-0	5	32	-0.55043087835835
TTATA-1	1	39	-1.82672434426391
TTATA-2	9	79	-0.874926923932847
TTATAA-1	3	5	0.430398374653376
TTATAC-0	1	9	-0.315905031395521
TTATAC-1	1	5	0.0518197487297964
TTATAG-0	3	9	0.377242149164425
TTATAT-0	5	9	0.468138702636223
TTATAT-1	1	5	-0.262748805906569
TTATAT-2	1	1	0.32503785899555
TTATC-0	9	32	0.274963300044006
TTATC-1	14	39	0.502747230914718
TTATC-2	21	79	0.228098991067789
TTATCA-0	5	21	-0.185787764770441
TTATCA-1	6	9	0.622289382463482
TTATCA-2	7	14	0.430398374653376
TTATCC-0	6	21	0.282931469693183
TTATCC-1	1	9	-0.315905031395521
TTATCC-2	1	14	-0.641327431830149
TTATCG-0	5	21	0.128780789865925
TTATCG-2	2	14	-0.235862323721984
TTATCT-0	4	21	-0.368109321564395
TTATCT-1	2	9	-0.225008477923722
TTATCT-2	4	14	-0.0396052545923593
TTATG-0	11	32	0.457284856837961
TTATG-1	8	39	-0.00807839285127245
TTATG-2	18	79	0.0814955168759131
TTATGA-0	7	18	0.229727679191225
TTATGA-1	5	11	0.32503785899555
TTATGC-0	1	18	-0.8419981272923
TTATGC-1	3	11	0.234141305523751
TTATGC-2	1	8	-0.235862323721984
TTATGG-0	7	18	0.544296233827591
TTATGG-1	2	11	-0.0535407669280297
TTATGG-2	6	8	1.01690064477338
TTATGT-0	3	18	-0.46341950136872
TTATGT-1	1	11	-0.77357442967256
TTATGT-2	1	8	-0.55043087835835
TTATT-0	7	32	-0.262748805906569
TTATT-1	16	39	0.313341819232359
TTATT-2	31	79	0.288223885872834
TTATTA-0	8	31	-0.116794893283489
TTATTA-1	1	7	-0.46341950136872
TTATTA-2	3	16	-0.368109321564395
TTATTC-0	5	31	-0.207691446755288
TTATTC-1	2	7	0.25661416137581
TTATTC-2	6	16	0.506075021007393
TTATTG-0	11	31	0.485455733804657
TTATTG-1	2	7	0.25661416137581
TTATTG-2	4	16	0.16960278438618
TTATTT-0	7	31	-0.234577928939873
TTATTT-1	2	7	-0.057954393260556
TTATTT-2	3	16	-0.368109321564395
TTC-0	308	1240	0.163151149104691
TTC-1	180	758	0.11844762108525
TTC-2	226	1080	-0.00756601901211823
TTCA-0	89	226	0.303058952276775
TTCA-1	77	308	-0.144965770250186
TTCA-2	64	180	0.200780103156357
TTCAA-0	22	64	0.157315101622748
TTCAA-1	28	89	0.076024927702923
TTCAA-2	23	77	0.0249332665452119
TTCAAA-0	13	23	0.584549054480634
TTCAAA-1	8	22	0.180456630184442
TTCAAA-2	7	28	-0.144965770250186
TTCAAC-0	1	23	-1.04679253993831
TTCAAC-1	4	22	-0.092761480081311
TTCAAC-2	4	28	-0.300400844859556
TTCAAG-0	7	23	0.339501821181577
TTCAAG-1	4	22	-0.092761480081311
TTCAAG-2	10	28	0.488056515504715
TTCAAT-1	6	22	-0.0708577980964638
TTCAAT-2	7	28	-0.144965770250186
TTCAC-0	8	64	-0.466385982333817
TTCAC-1	8	89	-0.779477770310966
TTCAC-2	9	77	-0.535966916172323
TTCACA-0	3	9	0.062673594528059
TTCACA-1	5	8	0.54818141030976
TTCACA-2	4	8	0.365859853515805
TTCACC-0	3	9	0.377242149164425
TTCACC-1	2	8	0.16960278438618
TTCACC-2	2	8	0.16960278438618
TTCACG-0	2	9	0.0895600767126435
TTCACG-1	1	8	-0.235862323721984
TTCACG-2	2	8	0.16960278438618
TTCACT-0	1	9	-0.630473586031886
TTCAG-0	16	64	0.16960278438618
TTCAG-1	23	89	0.20135148270076
TTCAG-2	31	77	0.627183893633358
TTCAGA-0	11	31	0.170887179168292
TTCAGA-1	7	16	0.32503785899555
TTCAGA-2	4	23	-0.445070362700524
TTCAGC-0	7	31	0.0799906256964927
TTCAGC-1	4	16	0.16960278438618
TTCAGC-2	7	23	0.339501821181577
TTCAGG-0	6	31	-0.0535407669280297
TTCAGG-1	2	16	-0.341222839379811
TTCAGG-2	3	23	-0.353645359378368
TTCAGT-0	7	31	-0.234577928939873
TTCAGT-1	3	16	-0.368109321564395
TTCAGT-2	9	23	0.248076817859421
TTCAT-0	18	64	-0.0337401351399612
TTCAT-1	30	89	0.142716302201595
TTCAT-2	14	77	-0.445070362700524
TTCATA-0	8	14	0.54818141030976
TTCATA-1	3	18	-0.46341950136872
TTCATA-2	11	30	0.199874716041544
TTCATC-0	1	14	-0.641327431830149
TTCATC-1	8	18	0.662079269483974
TTCATC-2	3	30	-0.5841690179902
TTCATG-0	4	14	0.274963300044006
TTCATG-1	2	18	-0.436533019184136
TTCATG-2	7	30	0.108978162569745
TTCATT-0	1	14	-0.955895986466514
TTCATT-1	5	18	-0.057954393260556
TTCATT-2	9	30	0.0175531592475892
TTCC-0	66	226	0.322510455973841
TTCC-1	93	308	0.356188739966592
TTCC-2	38	180	0.00452303402673139
TTCCA-0	10	38	-0.0984457546152928
TTCCA-1	24	66	0.211709173688547
TTCCA-2	39	93	0.355497066480258
TTCCAA-0	15	39	0.252717197415924
TTCCAA-1	6	10	0.54818141030976
TTCCAA-2	5	24	-0.299116450077444
TTCCAC-0	5	39	-0.413543500959437
TTCCAC-2	2	24	-0.677695076001024
TTCCAG-0	14	39	0.502747230914718
TTCCAG-1	1	10	-0.390013003549243
TTCCAG-2	8	24	0.420917212667086
TTCCAT-0	5	39	-0.728112055595802
TTCCAT-1	3	10	-0.0114343776256631
TTCCAT-2	9	24	0.211709173688547
TTCCC-0	9	38	0.120812620216748
TTCCC-1	27	66	0.639606413631916
TTCCC-2	18	93	-0.0743748538308718
TTCCCA-0	10	18	0.54818141030976
TTCCCA-1	6	9	0.622289382463482
TTCCCA-2	11	27	0.292248036172559
TTCCCC-0	2	18	-0.436533019184136
TTCCCC-1	2	9	0.0895600767126435
TTCCCC-2	9	27	0.42449503401497
TTCCCG-0	3	18	-0.148850946732355
TTCCCG-1	1	9	-0.315905031395521
TTCCCG-2	4	27	-0.268652146544975
TTCCCT-0	3	18	-0.46341950136872
TTCCCT-2	3	27	-0.806364252495551
TTCCG-0	6	38	-0.235862323721984
TTCCG-1	3	66	-1.3063037354234
TTCCG-2	6	93	-1.072903683942
TTCCGA-0	3	6	0.32503785899555
TTCCGA-1	3	6	0.32503785899555
TTCCGA-2	2	3	0.394030730482501
TTCCGC-0	1	6	-0.0535407669280297
TTCCGC-1	1	6	-0.0535407669280297
TTCCGG-0	2	6	0.351924341180135
TTCCGG-1	2	6	0.351924341180135
TTCCGT-2	1	3	-0.0114343776256631
TTCCT-0	13	38	0.142716302201595
TTCCT-1	12	66	-0.442217293718117
TTCCT-2	30	93	0.100604816851468
TTCCTA-0	8	30	-0.087807356410237
TTCCTA-1	1	13	-0.898737572626566
TTCCTA-2	4	12	0.0781777810640241
TTCCTC-0	7	30	0.108978162569745
TTCCTC-1	5	13	0.51444327067791
TTCCTC-2	3	12	0.16960278438618
TTCCTG-0	6	30	-0.0245532300547775
TTCCTG-2	2	12	-0.118079288065601
TTCCTT-0	9	30	0.0175531592475892
TTCCTT-1	7	13	0.487556788493325
TTCCTT-2	3	12	-0.144965770250186
TTCG-0	16	226	-1.04896881936091
TTCG-1	37	308	-0.549519882577026
TTCG-2	17	180	-0.76866685420675
TTCGA-0	5	17	-0.0114343776256631
TTCGA-1	9	16	0.54818141030976
TTCGA-2	12	37	0.092705881626934
TTCGAA-0	2	12	-0.432647842701967
TTCGAA-1	1	5	-0.262748805906569
TTCGAA-2	3	9	0.062673594528059
TTCGAC-0	2	12	-0.118079288065601
TTCGAC-1	2	5	0.457284856837961
TTCGAC-2	4	9	0.600385700478634
TTCGAG-0	6	12	0.729218572321603
TTCGAG-1	1	5	0.0518197487297964
TTCGAG-2	1	9	-0.315905031395521
TTCGAT-0	2	12	-0.432647842701967
TTCGAT-1	1	5	-0.262748805906569
TTCGAT-2	1	9	-0.630473586031886
TTCGC-0	5	17	0.303134177010703
TTCGC-1	2	16	-0.341222839379811
TTCGC-2	2	37	-1.05906263253013
TTCGCA-1	3	5	0.430398374653376
TTCGCC-2	1	2	0.457284856837961
TTCGCG-0	1	2	0.457284856837961
TTCGCG-2	1	2	0.457284856837961
TTCGCT-0	1	2	0.142716302201595
TTCGCT-1	2	5	0.142716302201595
TTCGG-0	2	17	-0.390013003549243
TTCGG-1	2	16	-0.341222839379811
TTCGG-2	3	37	-0.771380560078347
TTCGGC-1	1	2	0.457284856837961
TTCGGG-0	2	3	0.708599285118867
TTCGGG-1	1	2	0.457284856837961
TTCGGT-0	1	3	-0.0114343776256631
TTCGGT-2	2	2	0.54818141030976
TTCGT-0	5	17	-0.0114343776256631
TTCGT-1	3	16	-0.368109321564395
TTCGT-2	20	37	0.57227896188882
TTCGTA-0	6	20	0.00918490957707279
TTCGTA-2	1	3	-0.0114343776256631
TTCGTC-0	1	20	-0.92900950428193
TTCGTC-2	1	3	0.303134177010703
TTCGTG-0	8	20	0.575067892494344
TTCGTG-1	3	5	0.744966929289742
TTCGTT-0	4	20	-0.32728732704414
TTCGTT-1	2	5	0.142716302201595
TTCGTT-2	1	3	-0.0114343776256631
TTCT-0	53	226	-0.207766671489216
TTCT-1	101	308	0.123298216344494
TTCT-2	61	180	0.153527218305811
TTCTA-0	11	61	-0.448152029237932
TTCTA-1	3	53	-1.41542831584495
TTCTA-2	17	101	-0.522260001391654
TTCTAA-0	6	17	0.142716302201595
TTCTAA-1	4	11	0.142716302201595
TTCTAC-0	1	17	-0.795478111657407
TTCTAC-1	1	11	-0.459005875036194
TTCTAC-2	1	3	0.303134177010703
TTCTAG-0	9	17	0.813959800776693
TTCTAG-1	2	11	-0.0535407669280297
TTCTAT-0	1	17	-1.11004666629377
TTCTAT-1	4	11	0.142716302201595
TTCTAT-2	2	3	0.394030730482501
TTCTC-0	10	61	-0.220594851591196
TTCTC-1	16	53	0.346059221727736
TTCTC-2	18	101	-0.153624225485012
TTCTCA-0	9	18	0.452871230505435
TTCTCA-1	5	10	0.394030730482501
TTCTCA-2	6	16	0.191506466371027
TTCTCC-0	2	18	-0.436533019184136
TTCTCC-1	4	10	0.526277728324912
TTCTCC-2	3	16	-0.0535407669280297
TTCTCG-0	1	18	-0.8419981272923
TTCTCG-2	2	16	-0.341222839379811
TTCTCT-0	6	18	0.0961962865667023
TTCTCT-1	1	10	-0.704581558185608
TTCTCT-2	5	16	0.037355786543769
TTCTG-0	19	61	0.377242149164425
TTCTG-1	8	53	-0.28992954499226
TTCTG-2	31	101	0.367672698148274
TTCTGA-0	10	31	0.0838758021786617
TTCTGA-1	5	19	-0.10240615583139
TTCTGC-0	12	31	0.565498441478194
TTCTGC-1	3	19	-0.193302709303188
TTCTGC-2	2	8	0.16960278438618
TTCTGG-0	3	31	-0.613156554863453
TTCTGG-1	4	19	0.0298408420110212
TTCTGG-2	4	8	0.680428408152171
TTCTGT-0	6	31	-0.368109321564395
TTCTGT-1	7	19	0.185275916620391
TTCTGT-2	2	8	-0.144965770250186
TTCTT-0	21	61	0.157983774332384
TTCTT-1	26	53	0.494114189039484
TTCTT-2	35	101	0.170887179168292
TTCTTA-0	4	35	-0.812795142825841
TTCTTA-1	1	21	-1.28440005343855
TTCTTA-2	1	26	-1.46672161023251
TTCTTC-0	6	35	-0.161754351568263
TTCTTC-1	5	21	0.128780789865925
TTCTTC-2	5	26	-0.0535407669280297
TTCTTG-0	19	35	0.888067772930415
TTCTTG-1	2	21	-0.564366390694021
TTCTTG-2	11	26	0.639606413631916
TTCTTT-0	6	35	-0.476322906204628
TTCTTT-1	13	21	0.661510095616763
TTCTTT-2	9	26	0.142716302201595
TTG-0	486	1240	0.618073995289536
TTG-1	156	758	-0.0238036048322676
TTG-2	344	1080	0.411028380537839
TTGA-0	103	344	0.0335170102366034
TTGA-1	141	486	0.00275025736629323
TTGAA-1	43	103	0.35268939032606
TTGAA-2	45	141	0.0932362449382255
TTGAAA-0	21	45	0.440550746117394
TTGAAA-2	22	43	0.526675205088796
TTGAAC-0	6	45	-0.390013003549243
TTGAAC-2	3	43	-0.907956095084097
TTGAAG-0	16	45	0.49729019145166
TTGAAG-2	14	43	0.413799744898222
TTGAAT-0	2	45	-1.55187941857281
TTGAAT-2	4	43	-0.999381098406253
TTGAC-1	21	103	-0.0258892355975198
TTGAC-2	19	141	-0.425104323360513
TTGACA-0	7	19	0.185275916620391
TTGACA-2	10	21	0.420348038799875
TTGACC-0	3	19	-0.193302709303188
TTGACC-2	4	21	-0.0535407669280297
TTGACG-0	7	19	0.499844471256757
TTGACG-2	3	21	-0.276684318242239
TTGACT-0	2	19	-0.795553336391335
TTGACT-2	4	21	-0.368109321564395
TTGAG-1	20	103	-0.0724092512324126
TTGAG-2	26	141	-0.124999730910175
TTGAGA-0	10	26	0.23802648200592
TTGAGA-2	6	20	0.00918490957707279
TTGAGC-0	7	26	0.234141305523751
TTGAGC-2	6	20	0.323753464213438
TTGAGG-0	6	26	0.100609912899229
TTGAGG-2	4	20	-0.0127187724077746
TTGAGT-0	3	26	-0.77357442967256
TTGAGT-2	4	20	-0.32728732704414
TTGAT-1	19	103	-0.43576797003821
TTGAT-2	51	141	0.215838567030558
TTGATA-0	7	51	-0.68656305268293
TTGATA-2	7	19	0.185275916620391
TTGATC-0	8	51	-0.254211462390181
TTGATC-2	6	19	0.366313078632234
TTGATG-0	29	51	0.949761341935755
TTGATG-2	1	19	-0.886449889863134
TTGATT-0	7	51	-0.68656305268293
TTGATT-2	5	19	-0.10240615583139
TTGC-0	83	344	0.13451146457491
TTGC-1	115	486	0.115081945507763
TTGC-2	37	156	0.118309489998629
TTGCA-0	13	37	0.166813853780656
TTGCA-1	20	83	-0.180057090061456
TTGCA-2	44	115	0.268867587528495
TTGCAA-0	22	44	0.505621795890964
TTGCAA-1	5	13	0.199874716041544
TTGCAA-2	8	20	0.260499337857979
TTGCAC-0	7	44	-0.235862323721984
TTGCAC-1	6	13	0.668593950505168
TTGCAC-2	5	20	0.16960278438618
TTGCAG-0	12	44	0.249645492059716
TTGCAG-2	2	20	-0.523544396173765
TTGCAT-0	3	44	-1.2435780589183
TTGCAT-1	2	13	-0.493272464518401
TTGCAT-2	5	20	-0.144965770250186
TTGCC-0	10	37	0.240220351600133
TTGCC-1	24	83	0.308864851719688
TTGCC-2	21	115	-0.132183894247143
TTGCCA-0	14	21	0.730502967103714
TTGCCA-1	3	10	-0.0114343776256631
TTGCCA-2	12	24	0.474073438156038
TTGCCC-0	4	21	-0.0535407669280297
TTGCCC-1	4	10	0.526277728324912
TTGCCC-2	2	24	-0.677695076001024
TTGCCG-0	1	21	-0.969831498802185
TTGCCG-2	2	24	-0.677695076001024
TTGCCT-0	2	21	-0.878934945330386
TTGCCT-1	3	10	-0.0114343776256631
TTGCCT-2	8	24	0.106348658030721
TTGCG-0	6	37	-0.211764772142924
TTGCG-1	5	83	-1.11825150392046
TTGCG-2	11	115	-0.738319697817459
TTGCGA-0	4	11	0.142716302201595
TTGCGA-1	2	6	0.037355786543769
TTGCGA-2	1	5	-0.262748805906569
TTGCGC-0	3	11	0.234141305523751
TTGCGC-1	1	6	-0.0535407669280297
TTGCGC-2	3	5	0.744966929289742
TTGCGG-0	1	11	-0.459005875036194
TTGCGT-0	3	11	-0.0804272491126145
TTGCGT-1	3	6	0.32503785899555
TTGCGT-2	1	5	-0.262748805906569
TTGCT-0	8	37	-0.275018898498383
TTGCT-1	34	83	0.330768533704535
TTGCT-2	39	115	0.151084551872112
TTGCTA-0	9	39	-0.217286431829812
TTGCTA-1	2	8	-0.144965770250186
TTGCTA-2	8	34	-0.199032991520461
TTGCTC-0	8	39	-0.00807839285127245
TTGCTC-1	2	8	0.16960278438618
TTGCTC-2	7	34	-0.00224747254047932
TTGCTG-0	11	39	0.279603679600509
TTGCTG-2	14	34	0.626361186881895
TTGCTT-0	11	39	-0.0349648750358572
TTGCTT-1	4	8	0.365859853515805
TTGCTT-2	5	34	-0.604498099628626
TTGG-0	80	344	0.0981438204040351
TTGG-1	99	486	-0.0333380596105104
TTGG-2	56	156	0.523774598106794
TTGGA-0	27	56	0.479188538822808
TTGGA-1	32	80	0.307019353492872
TTGGA-2	34	99	0.161947664129483
TTGGAA-0	12	34	0.168691788604856
TTGGAA-1	14	27	0.515391587486769
TTGGAA-2	11	32	0.142716302201595
TTGGAC-0	3	34	-0.695394653100425
TTGGAC-1	1	27	-1.18494287841913
TTGGAC-2	1	32	-1.33447461239009
TTGGAG-0	11	34	0.403217635567685
TTGGAG-1	6	27	0.0678200900762375
TTGGAG-2	5	32	-0.235862323721984
TTGGAT-0	8	34	-0.199032991520461
TTGGAT-1	6	27	-0.246748464560128
TTGGAT-2	15	32	0.430398374653376
TTGGC-0	4	56	-0.92900950428193
TTGGC-1	18	80	0.0695193258291974
TTGGC-2	16	99	-0.245618498667349
TTGGCA-0	9	16	0.54818141030976
TTGGCA-1	2	4	0.260499337857979
TTGGCA-2	5	18	-0.057954393260556
TTGGCC-0	2	16	-0.341222839379811
TTGGCC-2	1	18	-0.8419981272923
TTGGCG-0	2	16	-0.341222839379811
TTGGCG-1	1	4	0.16960278438618
TTGGCG-2	1	18	-0.8419981272923
TTGGCT-0	3	16	-0.368109321564395
TTGGCT-1	1	4	-0.144965770250186
TTGGCT-2	11	18	0.635192787299389
TTGGG-0	14	56	0.16960278438618
TTGGG-1	13	80	-0.235862323721984
TTGGG-2	11	99	-0.593925192935565
TTGGGA-0	6	11	0.479188538822808
TTGGGA-1	10	14	0.748852105771911
TTGGGA-2	5	13	0.199874716041544
TTGGGC-0	2	11	-0.0535407669280297
TTGGGC-2	2	13	-0.178703909882036
TTGGGG-0	1	11	-0.459005875036194
TTGGGG-1	1	14	-0.641327431830149
TTGGGG-2	4	13	0.332121713883955
TTGGGT-0	2	11	-0.368109321564395
TTGGGT-1	3	14	-0.262748805906569
TTGGGT-2	2	13	-0.493272464518401
TTGGT-0	11	56	-0.368109321564395
TTGGT-1	17	80	-0.299116450077444
TTGGT-2	38	99	0.270161248769716
TTGGTA-0	15	38	0.276247694826118
TTGGTA-1	1	11	-0.77357442967256
TTGGTA-2	3	17	-0.416899485733827
TTGGTC-0	7	38	-0.102330931097462
TTGGTC-1	3	11	0.234141305523751
TTGGTC-2	7	17	0.590816249462483
TTGGTG-0	13	38	0.457284856837961
TTGGTG-1	2	11	-0.0535407669280297
TTGGTG-2	5	17	0.303134177010703
TTGGTT-0	3	38	-1.11004666629377
TTGGTT-1	5	11	0.32503785899555
TTGGTT-2	2	17	-0.704581558185608
TTGT-0	77	344	-0.254165062215178
TTGT-1	131	486	-0.0702748776485964
TTGT-2	63	156	0.32503785899555
TTGTA-0	15	63	-0.19077530628148
TTGTA-1	12	77	-0.588171206341197
TTGTA-2	37	131	-0.0263600278423386
TTGTAA-0	7	37	-0.392801934154767
TTGTAA-1	6	15	0.242799760758578
TTGTAC-0	7	37	-0.0782333795184013
TTGTAC-1	3	15	-0.00224747254047932
TTGTAC-2	5	12	0.575067892494344
TTGTAG-0	10	37	0.240220351600133
TTGTAG-1	3	15	-0.00224747254047932
TTGTAT-0	13	37	0.166813853780656
TTGTAT-1	3	15	-0.316816027176845
TTGTAT-2	7	12	0.54818141030976
TTGTC-0	7	63	-0.56935393220506
TTGTC-1	18	77	0.105886970000072
TTGTC-2	24	131	-0.130501808064158
TTGTCA-0	9	24	0.211709173688547
TTGTCA-1	3	7	0.229727679191225
TTGTCA-2	9	18	0.452871230505435
TTGTCC-0	3	24	-0.390013003549243
TTGTCC-1	2	7	0.25661416137581
TTGTCC-2	2	18	-0.436533019184136
TTGTCG-0	4	24	-0.166869452235033
TTGTCG-2	1	18	-0.8419981272923
TTGTCT-0	7	24	-0.0114343776256631
TTGTCT-1	2	7	-0.057954393260556
TTGTCT-2	6	18	0.0961962865667023
TTGTG-0	22	63	0.486698742044254
TTGTG-1	12	77	-0.273602651704831
TTGTG-2	28	131	0.0179181970541151
TTGTGA-0	11	28	0.260499337857979
TTGTGA-1	1	22	-1.32362076659183
TTGTGC-0	3	28	-0.523544396173765
TTGTGC-1	9	22	0.600385700478634
TTGTGC-2	2	12	-0.118079288065601
TTGTGG-0	8	28	0.287385820042563
TTGTGG-1	3	22	-0.315905031395521
TTGTGG-2	8	12	0.980533000602509
TTGTGT-0	6	28	-0.278497162874708
TTGTGT-1	9	22	0.285817145842269
TTGTGT-2	2	12	-0.432647842701967
TTGTT-0	19	63	0.0323682450327297
TTGTT-1	35	77	0.430398374653376
TTGTT-2	42	131	0.0972539281248381
TTGTTA-0	8	42	-0.390088228283171
TTGTTA-2	7	35	-0.342791513580106
TTGTTC-0	11	42	0.212162398804976
TTGTTC-1	5	19	0.212162398804976
TTGTTC-2	7	35	-0.02822295894374
TTGTTG-0	17	42	0.61762750691314
TTGTTG-1	5	19	0.212162398804976
TTGTTG-2	16	35	0.72554884343264
TTGTTT-0	6	42	-0.641402656564077
TTGTTT-1	9	19	0.408419467934601
TTGTTT-2	5	35	-0.630473586031886
TTT-0	239	1240	-0.404119759087429
TTT-1	358	758	0.488704423671338
TTT-2	312	1080	-0.000881400589733423
TTTA-0	46	312	-0.664266021007149
TTTA-1	14	239	-1.54368265136863
TTTA-2	68	358	-0.416209116358807
TTTAA-0	16	68	-0.202124184090134
TTTAA-1	13	46	-0.0316370849431824
TTTAAA-1	6	16	0.191506466371027
TTTAAA-2	4	13	0.0175531592475892
TTTAAC-1	2	16	-0.341222839379811
TTTAAG-1	3	16	-0.0535407669280297
TTTAAG-2	5	13	0.51444327067791
TTTAAT-1	5	16	0.037355786543769
TTTAAT-2	4	13	0.0175531592475892
TTTAC-0	14	68	-0.0127187724077746
TTTAC-1	4	46	-0.746687947487975
TTTAC-2	6	14	0.611435536665219
TTTACA-0	4	6	0.54818141030976
TTTACA-1	6	14	0.296866982028854
TTTACA-2	1	4	-0.144965770250186
TTTACC-0	1	6	-0.0535407669280297
TTTACC-1	4	14	0.274963300044006
TTTACG-1	1	14	-0.641327431830149
TTTACT-0	1	6	-0.368109321564395
TTTACT-1	3	14	-0.262748805906569
TTTACT-2	3	4	0.54818141030976
TTTAG-0	23	68	0.457284856837961
TTTAG-1	7	46	-0.276684318242239
TTTAGA-1	8	23	0.142716302201595
TTTAGA-2	1	7	-0.46341950136872
TTTAGC-1	8	23	0.457284856837961
TTTAGC-2	3	7	0.544296233827591
TTTAGG-1	6	23	0.205970428557055
TTTAGG-2	1	7	-0.148850946732355
TTTAGT-1	1	23	-1.36136109457468
TTTAGT-2	2	7	-0.057954393260556
TTTAT-0	12	68	-0.470388170684814
TTTAT-1	22	46	0.464799801370709
TTTAT-2	8	14	0.54818141030976
TTTATA-0	1	8	-0.55043087835835
TTTATA-2	2	22	-0.918155658483667
TTTATC-0	2	8	0.16960278438618
TTTATC-1	7	12	0.862749964946125
TTTATC-2	8	22	0.495025184820808
TTTATG-0	3	8	0.457284856837961
TTTATG-1	3	12	0.16960278438618
TTTATG-2	3	22	-0.315905031395521
TTTATT-0	2	8	-0.144965770250186
TTTATT-1	2	12	-0.432647842701967
TTTATT-2	9	22	0.285817145842269
TTTC-0	98	312	0.395274782053748
TTTC-1	71	239	0.339501821181577
TTTC-2	80	358	0.0587020883527384
TTTCA-0	31	80	0.276247694826118
TTTCA-1	16	98	-0.55043087835835
TTTCA-2	22	71	0.059334693262544
TTTCAA-0	10	22	0.381127325646593
TTTCAA-1	13	31	0.32503785899555
TTTCAA-2	7	16	0.32503785899555
TTTCAC-0	1	22	-1.00905221195547
TTTCAC-1	2	31	-0.900838627315233
TTTCAC-2	3	16	-0.0535407669280297
TTTCAG-0	9	22	0.600385700478634
TTTCAG-1	9	31	0.303134177010703
TTTCAG-2	5	16	0.351924341180135
TTTCAT-0	2	22	-0.918155658483667
TTTCAT-1	7	31	-0.234577928939873
TTTCAT-2	1	16	-1.06125650212434
TTTCC-0	28	80	0.492376176649231
TTTCC-1	43	98	0.715113966140061
TTTCC-2	17	71	0.128780789865925
TTTCCA-0	2	17	-0.704581558185608
TTTCCA-1	12	28	0.340542045531515
TTTCCA-2	18	43	0.335619968326087
TTTCCC-0	4	17	0.120812620216748
TTTCCC-1	6	28	0.0360713917616574
TTTCCC-2	4	43	-0.684812543769888
TTTCCG-0	3	17	-0.102330931097462
TTTCCG-1	1	28	-1.21669157673371
TTTCCG-2	4	43	-0.684812543769888
TTTCCT-0	8	17	0.394030730482501
TTTCCT-1	9	28	0.0781777810640241
TTTCCT-2	17	43	0.281552747055811
TTTCG-0	5	80	-1.08316018410919
TTTCG-1	8	98	-0.871851090441981
TTTCG-2	10	71	-0.363695695231869
TTTCGA-0	3	10	-0.0114343776256631
TTTCGA-1	4	5	0.653541925967586
TTTCGA-2	1	8	-0.55043087835835
TTTCGC-0	4	10	0.526277728324912
TTTCGG-0	1	10	-0.390013003549243
TTTCGG-1	1	5	0.0518197487297964
TTTCGG-2	1	8	-0.235862323721984
TTTCGT-0	2	10	-0.299116450077444
TTTCGT-2	6	8	0.702332090137018
TTTCT-0	14	80	-0.481438006871399
TTTCT-1	31	98	0.0820916803851605
TTTCT-2	22	71	0.059334693262544
TTTCTA-0	5	22	-0.225008477923722
TTTCTA-1	1	14	-0.955895986466514
TTTCTA-2	5	31	-0.522260001391654
TTTCTC-0	6	22	0.243710756539902
TTTCTC-1	5	14	0.457284856837961
TTTCTC-2	4	31	-0.390013003549243
TTTCTG-0	7	22	0.377242149164425
TTTCTG-1	4	14	0.274963300044006
TTTCTG-2	11	31	0.485455733804657
TTTCTT-0	4	22	-0.407330034717677
TTTCTT-1	4	14	-0.0396052545923593
TTTCTT-2	11	31	0.170887179168292
TTTG-0	111	312	0.518653803214253
TTTG-1	69	239	0.311330944214881
TTTG-2	101	358	0.289225746964571
TTTGA-0	30	101	0.0213554451973279
TTTGA-1	38	111	0.159958108636101
TTTGAA-1	18	30	0.659407045419984
TTTGAA-2	13	38	0.142716302201595
TTTGAC-1	5	30	-0.178703909882036
TTTGAC-2	5	38	-0.390013003549243
TTTGAG-1	3	30	-0.5841690179902
TTTGAG-2	4	38	-0.572334560343198
TTTGAT-1	4	30	-0.675594021312356
TTTGAT-2	16	38	0.336872316642553
TTTGC-0	26	101	0.197773661352876
TTTGC-1	28	111	0.178260847129294
TTTGC-2	19	69	0.26116997791167
TTTGCA-0	8	19	0.303058952276775
TTTGCA-1	5	26	-0.368109321564395
TTTGCA-2	7	28	-0.144965770250186
TTTGCC-0	2	19	-0.480984781754969
TTTGCC-1	6	26	0.100609912899229
TTTGCC-2	4	28	-0.300400844859556
TTTGCG-0	6	19	0.366313078632234
TTTGCG-1	4	26	-0.235862323721984
TTTGCG-2	6	28	0.0360713917616574
TTTGCT-0	3	19	-0.507871263939554
TTTGCT-1	11	26	0.32503785899555
TTTGCT-2	11	28	0.260499337857979
TTTGG-0	23	101	0.0799906256964927
TTTGG-1	20	111	-0.144512545133757
TTTGG-2	22	69	0.400931920286829
TTTGGA-0	13	22	0.622289382463482
TTTGGA-1	10	23	0.343386997663746
TTTGGA-2	7	20	0.142716302201595
TTTGGC-0	1	22	-1.00905221195547
TTTGGC-1	5	23	0.0518197487297964
TTTGGC-2	2	20	-0.523544396173765
TTTGGG-0	6	22	0.243710756539902
TTTGGG-1	3	23	-0.353645359378368
TTTGGG-2	3	20	-0.235862323721984
TTTGGT-0	2	22	-0.918155658483667
TTTGGT-1	5	23	-0.262748805906569
TTTGGT-2	8	20	0.260499337857979
TTTGT-0	22	101	-0.277137543358669
TTTGT-1	25	111	-0.245506999472063
TTTGT-2	28	69	0.318164979707788
TTTGTA-0	9	28	0.0781777810640241
TTTGTA-1	1	22	-1.32362076659183
TTTGTA-2	8	25	0.0712573382194504
TTTGTC-0	2	28	-0.811226468625546
TTTGTC-1	8	22	0.495025184820808
TTTGTC-2	4	25	-0.201960772046303
TTTGTG-0	14	28	0.798211443808554
TTTGTG-1	3	22	-0.315905031395521
TTTGTG-2	4	25	-0.201960772046303
TTTGTT-0	3	28	-0.838112950810131
TTTGTT-1	10	22	0.381127325646593
TTTGTT-2	9	25	0.176617853877277
TTTT-0	55	312	-0.489061931982058
TTTT-1	85	239	0.202614443782664
TTTT-2	109	358	0.0501647448363502
TTTTA-0	19	109	-0.490326954288645
TTTTA-1	1	55	-2.14306167247607
TTTTA-2	24	85	-0.0284319539942341
TTTTAA-0	7	24	-0.0114343776256631
TTTTAA-1	6	19	0.0517445239958687
TTTTAC-0	4	24	-0.166869452235033
TTTTAC-1	1	19	-0.886449889863134
TTTTAG-0	6	24	0.16960278438618
TTTTAG-1	4	19	0.0298408420110212
TTTTAT-0	4	24	-0.481438006871399
TTTTAT-1	8	19	0.303058952276775
TTTTAT-2	1	1	0.32503785899555
TTTTC-0	36	109	0.439427239437955
TTTTC-1	25	55	0.736456239621833
TTTTC-2	21	85	0.158303229132247
TTTTCA-0	10	21	0.420348038799875
TTTTCA-1	4	36	-0.838112950810131
TTTTCA-2	9	25	0.176617853877277
TTTTCC-0	8	21	0.534245897974089
TTTTCC-1	14	36	0.575067892494344
TTTTCC-2	8	25	0.385825892855816
TTTTCG-1	1	36	-1.43983512804792
TTTTCG-2	3	25	-0.425104323360513
TTTTCT-0	3	21	-0.591252872878605
TTTTCT-1	17	36	0.442820894651933
TTTTCT-2	5	25	-0.334207769888714
TTTTG-0	31	109	0.294245229593457
TTTTG-1	16	55	0.311573045656567
TTTTG-2	20	85	0.111783213497354
TTTTGA-0	8	20	0.260499337857979
TTTTGA-1	7	31	-0.234577928939873
TTTTGC-0	3	20	-0.235862323721984
TTTTGC-1	7	31	0.0799906256964927
TTTTGC-2	2	16	-0.341222839379811
TTTTGG-0	4	20	-0.0127187724077746
TTTTGG-1	4	31	-0.390013003549243
TTTTGG-2	2	16	-0.341222839379811
TTTTGT-0	5	20	-0.144965770250186
TTTTGT-1	13	31	0.32503785899555
TTTTGT-2	12	16	0.810545674777251
TTTTT-0	23	109	-0.30800539749469
TTTTT-1	13	55	-0.197151523420756
TTTTT-2	20	85	-0.202785341139012
TTTTTA-0	1	20	-1.2435780589183
TTTTTA-2	2	13	-0.493272464518401
TTTTTC-0	11	20	0.862749964946125
TTTTTC-1	10	23	0.657955552300112
TTTTTC-2	4	13	0.332121713883955
TTTTTG-0	5	20	0.16960278438618
TTTTTG-1	9	23	0.562645372495787
TTTTTG-2	2	13	-0.178703909882036
TTTTTT-0	3	20	-0.55043087835835
TTTTTT-1	4	23	-0.445070362700524
TTTTTT-2	5	13	0.199874716041544
```
