## Supplementary material for "RefPlantNLR: a comprehensive collection of experimentally validated plant NLRs": longest_orfs.cds.scores

```
#acc	Markov_order	seq_length	score_1	score_2	score_3	score_4	score_5	score_6
AhRRS5_replacement.550.1365.p1	5	816	130.95	1.93	26.13	50.98	63.71	-0.13
AhRRS5_replacement.550.1365.p2	5	390	53.51	2.89	50.41	10.10	62.61	4.19
AhRRS5_replacement.550.1365.p3	5	294	43.12	38.68	-3.17	46.02	-0.06	12.73
Bph14.553.1383.p1	5	831	210.17	35.15	33.33	66.86	47.69	30.40
CD3.1.628.1440.p1	5	813	146.16	46.43	23.46	42.73	61.30	15.92
CD3.1.628.1440.p2	5	276	42.61	-2.37	6.53	7.27	48.90	-6.25
CD3.1.628.1440.p3	5	207	33.56	4.68	32.94	1.63	5.79	-1.03
CD3.1.628.1440.p4	5	159	17.10	11.71	30.11	3.93	20.52	11.79
CD3.1.628.1440.p5	5	153	24.74	9.15	1.51	26.50	16.72	7.78
Fom.2.520.1371.p1	5	852	111.51	22.02	28.02	-4.92	51.06	11.85
Fom.2.520.1371.p2	5	393	53.18	8.35	-5.05	3.99	50.13	8.92
Fom.2.520.1371.p3	5	156	19.16	18.65	-1.30	2.48	-0.93	-3.38
HvPm3.568.1368.p1	5	801	240.29	12.12	35.87	68.93	69.48	24.41
HvPm3.568.1368.p2	5	348	48.72	13.59	11.03	102.34	-4.99	22.66
HvPm3.568.1368.p3	5	183	37.97	3.29	6.79	9.39	49.66	8.79
Lr1.667.1491.p1	5	825	147.53	34.81	12.62	22.03	16.46	11.79
Lr1.667.1491.p2	5	156	23.81	1.17	19.63	1.19	3.40	-1.60
PIK6.NP.568.1623.p1	5	219	43.07	0.46	9.57	4.99	14.98	5.08
Pi1.6.562.1554.p1	5	237	43.47	7.95	-8.71	11.37	7.15	3.99
Pi36.577.1380.p1	5	804	137.18	20.23	12.28	34.23	14.40	14.01
Pi36.577.1380.p2	5	174	29.63	2.64	2.75	33.95	10.95	8.28
Pi7.J.2.562.1554.p1	5	237	44.06	7.45	-8.72	11.07	8.60	4.81
PiPR1.988.1746.p1	5	759	140.36	-0.03	10.61	26.68	27.90	-3.32
PiPR1.988.1746.p2	5	216	22.29	-3.07	2.42	1.22	36.38	-0.69
Pia.1.562.1383.p1	5	822	142.15	22.25	75.46	60.41	31.00	42.31
Pia.1.562.1383.p2	5	213	48.87	16.93	22.72	55.93	8.27	48.65
Pia.1.562.1383.p3	5	189	45.99	47.79	6.33	15.74	16.45	42.96
Pik.2.562.1554.p1	5	237	43.47	7.95	-8.71	11.37	7.15	3.99
Pik.h2.562.1554.p1	5	237	44.06	7.45	-8.72	11.07	8.60	4.81
Pik.m2.562.1554.p1	5	237	43.47	7.95	-8.71	11.37	7.15	3.99
Pik.p2.562.1554.p1	5	237	44.06	7.45	-8.72	11.07	8.60	4.81
Pik.s2.562.1554.p1	5	237	43.47	7.95	-8.71	11.37	7.15	3.99
Pm17.568.1362.p1	5	795	222.43	20.50	12.62	52.76	68.65	32.41
Pm17.568.1362.p2	5	177	31.24	6.66	22.35	7.13	48.39	10.36
Pm2.643.1488.p1	5	846	120.43	5.05	8.46	31.91	47.01	18.70
Pm2.643.1488.p2	5	189	20.59	4.78	-4.60	-0.54	21.34	0.09
Pm2.643.1488.p3	5	180	28.68	12.24	4.85	28.07	-1.00	5.09
Pm3CS.568.1371.p1	5	777	243.47	11.99	20.77	33.20	60.50	10.67
Pm3a.568.1371.p1	5	804	277.32	14.30	22.49	42.94	66.94	9.83
Pm3b.568.1371.p1	5	777	291.17	18.76	28.22	46.03	80.78	22.78
Pm3b.568.1371.p2	5	195	39.03	-0.55	0.77	3.64	62.52	8.00
Pm3c.568.1371.p1	5	777	243.47	11.99	20.77	33.20	60.50	10.67
Pm3d.568.1371.p1	5	777	243.47	11.99	20.77	33.20	60.50	10.67
Pm3e.568.1371.p1	5	777	243.47	11.99	20.77	33.20	60.50	10.67
Pm3f.568.1371.p1	5	777	243.47	11.99	20.77	33.20	60.50	10.67
Pm3g.568.1371.p1	5	777	243.47	11.99	20.77	33.20	60.50	10.67
Pm3k.568.1371.p1	5	777	243.47	11.99	20.77	33.20	60.50	10.67
Pm5.BMDM.574.1386.p1	5	813	141.79	8.23	11.34	11.13	56.52	15.05
Pm5.BMDM.574.1386.p2	5	228	32.65	-0.83	-0.12	-3.32	30.30	4.19
Pm5.CS.574.1386.p1	5	813	141.79	8.23	11.34	11.13	56.52	15.05
Pm5.CS.574.1386.p2	5	228	32.65	-0.83	-0.12	-3.32	30.30	4.19
Pm5.ND.574.1386.p1	5	813	141.79	8.23	11.34	11.13	56.52	15.05
Pm5.ND.574.1386.p2	5	228	32.65	-0.83	-0.12	-3.32	30.30	4.19
Pm5a.574.1386.p1	5	813	141.79	8.23	11.34	11.13	56.52	15.05
Pm5a.574.1386.p2	5	228	32.65	-0.83	-0.12	-3.32	30.30	4.19
Pm5b.574.1404.p1	5	831	145.49	10.90	11.61	12.87	53.86	11.69
Pm5b.574.1404.p2	5	174	23.13	-5.49	-0.72	-2.92	26.71	8.57
Pm5e.574.1386.p1	5	813	141.79	8.23	11.34	11.13	56.52	15.05
Pm5e.574.1386.p2	5	228	32.65	-0.83	-0.12	-3.32	30.30	4.19
Pm8.553.1362.p1	5	810	246.10	21.66	22.97	60.62	76.21	32.08
Pm8.553.1362.p2	5	264	44.86	14.23	12.01	68.57	-0.30	16.46
PmR1.670.1518.p1	5	849	137.32	5.11	0.88	20.20	22.77	24.74
PmR1.670.1518.p2	5	207	20.39	-1.71	20.64	-4.61	8.77	30.95
PmR1.670.1518.p3	5	153	18.36	15.97	-2.26	10.82	27.38	-1.43
R2.490.1335.p1	5	846	273.37	-6.92	21.96	52.41	43.42	47.74
R2.490.1335.p2	5	168	28.36	24.88	43.60	8.30	53.73	2.68
R2.490.1335.p3	5	168	39.24	17.74	19.59	0.20	9.97	44.36
R2.490.1335.p4	5	165	46.38	25.25	22.35	51.81	2.23	10.16
R2.like.547.1335.p1	5	789	256.02	-1.88	21.79	58.61	36.42	51.65
R2.like.547.1335.p2	5	168	45.87	19.83	18.04	4.07	11.26	44.93
RPP13.Nd.1.550.1356.p1	5	807	141.17	28.69	25.22	31.05	30.99	22.40
RPP13.UKID34.550.1356.p1	5	807	141.17	28.69	25.22	31.05	30.99	22.40
RPP13.UKID36.550.1356.p1	5	807	134.77	28.40	24.18	32.13	26.29	26.25
RPP13.UKID5.550.1356.p1	5	807	134.77	28.40	24.18	32.13	26.29	26.25
RPP13.UKID80.550.1356.p1	5	807	134.77	28.40	24.18	32.13	26.29	26.25
RPi.abpt.547.1335.p1	5	789	256.02	-1.88	21.79	58.61	36.42	51.65
RPi.abpt.547.1335.p2	5	168	45.87	19.83	18.04	4.07	11.26	44.93
Rpa1.535.1359.p1	5	825	131.78	19.25	18.11	35.40	15.96	24.37
Rpa1.535.1359.p2	5	189	29.87	15.66	6.81	27.67	3.24	10.29
Rpa1.535.1359.p3	5	153	25.40	6.00	18.81	8.39	25.01	6.72
Rph15.1021.1833.p1	5	813	175.27	12.38	30.11	29.90	64.39	25.01
Rph15.1021.1833.p2	5	294	55.24	13.74	8.50	18.75	56.74	2.49
Rph15.1021.1833.p3	5	153	22.13	10.51	2.12	37.16	-4.57	5.42
Rpi.blb1.469.1311.p1	5	843	209.81	20.09	15.40	53.30	20.71	17.74
Rpi.blb2.1645.2445.p1	5	801	128.35	3.53	11.88	-5.46	22.82	22.44
Rpi.blb2.1645.2445.p2	5	174	24.14	1.71	-7.61	4.41	26.87	4.36
Rpi.blb3.547.1335.p1	5	789	264.07	2.36	24.99	58.48	39.56	49.00
Rpi.blb3.547.1335.p2	5	168	49.82	21.35	25.00	54.56	12.11	15.21
Rpi.blb3.547.1335.p3	5	168	48.53	24.50	21.00	7.42	12.41	51.94
Rpi.bt1.472.1311.p1	5	840	212.35	17.19	13.77	41.39	17.41	17.73
Rpi.chcl.688.1476.p1	5	789	143.59	34.23	7.89	57.87	81.21	24.04
Rpi.chcl.688.1476.p2	5	282	31.71	-0.92	21.58	-0.83	38.64	10.21
Rpi.chcl.688.1476.p3	5	222	35.98	11.49	13.96	3.63	43.70	14.38
Rpi.chcl.688.1476.p4	5	150	23.58	13.27	5.73	22.41	11.03	3.70
Rpi.edn1.1.547.1335.p1	5	789	256.14	-2.86	21.79	58.77	37.06	52.06
Rpi.edn1.1.547.1335.p2	5	168	45.87	19.83	18.04	4.07	11.26	44.93
Rpi.hjt1.1.490.1335.p1	5	846	265.61	4.04	19.19	64.27	39.00	52.46
Rpi.hjt1.1.490.1335.p2	5	168	54.73	23.40	30.19	56.04	11.24	16.06
Rpi.hjt1.1.490.1335.p3	5	168	46.49	21.05	16.83	2.91	11.28	48.31
Rpi.hjt1.2.547.1335.p1	5	789	256.02	-1.88	21.79	58.61	36.42	51.65
Rpi.hjt1.2.547.1335.p2	5	168	45.87	19.83	18.04	4.07	11.26	44.93
Rpi.hjt1.3.490.1335.p1	5	846	267.27	5.01	19.89	65.41	40.63	54.31
Rpi.hjt1.3.490.1335.p2	5	168	54.73	23.40	30.19	56.04	11.24	16.06
Rpi.hjt1.3.490.1335.p3	5	168	46.49	21.05	16.83	2.91	11.28	48.31
Rpi.pta1.469.1311.p1	5	843	209.81	20.09	15.40	53.30	20.71	17.74
Rpi.snk1.1.547.1335.p1	5	789	256.66	1.97	25.62	53.54	32.86	49.64
Rpi.snk1.1.547.1335.p2	5	168	45.75	17.68	24.79	51.07	10.57	15.04
Rpi.snk1.1.547.1335.p3	5	168	48.53	24.50	21.00	7.42	12.41	51.94
Rpi.snk1.2.547.1326.p1	5	780	237.35	1.32	16.86	57.34	38.52	48.53
Rpi.snk1.2.547.1326.p2	5	168	54.73	23.40	30.19	56.04	11.24	16.06
Rpi.snk1.2.547.1326.p3	5	168	46.49	21.05	16.83	2.91	11.28	48.31
Rpi.sto1.469.1311.p1	5	843	208.77	20.92	16.92	52.80	21.68	19.61
Rpr1.568.1335.p1	5	765	129.20	5.91	19.57	24.57	11.64	-1.51
Sr13.544.1395.p1	5	852	146.93	6.63	15.70	18.69	7.33	10.03
Sr45.556.1341.p1	5	786	150.82	19.17	22.21	56.09	72.34	20.71
Sr45.556.1341.p2	5	381	63.72	11.65	27.10	13.11	64.93	7.17
Sr45.556.1341.p3	5	267	35.95	35.57	4.86	45.01	1.94	15.69
Sr46.598.1398.p1	5	801	124.08	30.72	17.33	5.55	29.39	11.99
Sr46.598.1398.p2	5	210	28.51	4.47	2.54	1.72	34.04	8.54
Yr.10.577.1386.p1	5	810	142.04	15.29	6.73	28.39	20.03	4.52
Yr.10.577.1386.p2	5	207	18.01	7.14	9.97	8.83	34.37	-1.54
Yr5.946.1806.p1	5	861	176.90	6.21	14.17	28.35	6.98	6.26
Yr7.931.1773.p1	5	843	171.93	-0.64	16.92	25.43	20.25	10.51
YrSP.946.1806.p1	5	861	176.90	6.21	14.17	28.35	6.98	6.26
```
