## Supplementary material for "RefPlantNLR: a comprehensive collection of experimentally validated plant NLRs": longest_orfs.cds.top_500_longest

```
>Yr5.946.1806.p1 type:internal len:288 Yr5.946.1806:1-861(+)
AGAAATTTAATAGCAGAAAAGAAATGTGATGCTCTAACTGTTCTGCCTATTGTGGGCATT
GCTGGTGTTGGAAAGACAACTCTCGCTCAATCTGTATACAATGATCCAGATATAAAAAGT
CAATTTCACCACAAGATATGGGTTTGCGTGTCCCGCAAATTTGATGAAGTGATGCTCACA
AGGGAGATGTTAGACTTTGAAAGACACGAGGGATCTCCTCATGAAAATGGAAGGCATGAA
GGAATTAGTAGCCTTGCTAAGCTTCAGGAGATCTTGAAGGACATTATCGAGTACCAGTCA
AAGAGTTTTCTGCTTATTTTAGATGATGTATGGGACAGTATGGATGATCATCAATGGAGA
AAACTGGTGTGTCCTTTTGTATCAAGTCAAGCAAAGGGTAATTTAATTCTAGTCACAACC
AGAAATTTGTCAGTTGCACACATGTTAGGAACACGTGAGCCGATAAAGTTGGGTGCTTTG
GAAAATGATGTTATGTGGTTGCTGCTCAAGTCATGTGCATTTCGTGATGTGAATTATGAA
GGGAACCAAAGTCTAAGCATTGTCGGGAGGCAAATATCAGAGAAGTTAAAGGGAAACCCA
CTAGCAGCAGAAACAGCGGGGGCACTATTAAGGAAGAAATTTAGCATTGATTATTGGAAA
ATCATTTTAAAGAATGAAGACTGGAAATCCATGGAGCTCGGTAATGGAATCATGGCTGCT
CTAAAGCTTAGCTATGATCAACTTCCCTACCATTTACAACAATGTTTCTCATATTGCTCC
ATATTCCCCGACGGTTATCAGTTTCTTGGTGAGGAGTTGGTCGGTTTCTGGATGTCACAG
GGATTTGTAAAGTGCAACAAC
>Sr13.544.1395.p1 type:internal len:285 Sr13.544.1395:1-852(+)
AAGTTGTTAACTGACAAGGATGGAGTTGCATCAACACAACAACAAGTGAAGATGGTCTCC
ATTGTTGGATCGGGAGGAATGGGCAAAACAACTCTTGCAAACCAAGTGTATCAAGAGCTG
AAAGAGAAATTCAAGTGTAAGGCTTTCATTTCAGTGTCACGAAATCCAGATATGACAAAT
ATCTTGAGAACCCTCCTTAGTGAAGTTGGGTGTCAAGATTATGCTGACACTGAAGCAGGG
AGCATACAACAACTAATAAGAAAGATTACCGACTACCTAGCAGAAAAAAGGTATATTATA
GTGATTGACGACATATGGGATGTTAAAACATGGGACGTTATTAAGTGCGCATTCCCCATG
ACCAGATGCGGTGGTGTAATAATCACCACTACACGGCTGAGTGATGTTGCACGTTCGTGT
CATTCATCAATCGGTGGCCATATTTATAATATAAGGCCTCTTAATATGGAGCACTCAAGA
CAACTATTCCATAGAAGATTATTCAGCTCCGAAGAAGATTGCCCTTCATCGCTCGTGAAA
GTTTCTAATCAAATCTTGGAAAAATGTGATGGGTTGCCTTTGGCAATCATTGCTATAGCT
GGTTTGTTGGCTAACACAGGAAGATCAGAGCATCTATGGAACCAAGTGAAAGATTCAATT
GGTCGTGCACTTGAAAGGAATCCTAATGTCGAAGTAATGATAAAGATATTGTCACTTAGT
TACTTTGATCTTCCTCCTCATCTGAAAACATGTCTCTTGTATCTCAGTATATTTCCGGAA
GATTCTATTATTGAGAAGAAAACACTAATATCAAGATGGATTGCCGAAGGATTCATTCAG
AAAGAAGGTATA
>Fom.2.520.1371.p1 type:internal len:285 Fom.2.520.1371:1-852(+)
GAAGTTGAAAGTATAGTGAAACAAGTGATTGATGCTAGCAATAATCAACTTACATCTATC
CTACCCATTGTTGGTATGGGTGGATTAGGAAAAACAACTTTGGCAAAGTTAGTTTTCAAA
CACGAGTTGGTTAGACAACATTTTGATAAAACTGTATGGGTATGTGTCTCTGAACCATTT
ATTGTCAACAAGATTTTGTTAGATATTTTACAAAATCTAAAAGGTGGCATTTCTAATGGA
GGGGATAGTAAGGAGGTTTTACTTCGTGAACTCCAAAAAGAAATGCTTGGGCAAACATAT
TTTCTTGTGCTTGACGATGTTTGGAACGAAAATTCTTTTCTATGGGGTGAGTTGAAATAT
TGTTTGCTCAAGATCACTGGAAACTCTAAAAATAGTATTGTTGTGACTACAAGGAGTGCT
GAAGTTACAAAAATCATGGGAACATGTCCTGGTCATCTTTTAAGTAAATTATCTGATGAT
CATTGTTGGTCCTTGTTTAAAGAAAGTGCAAATGTATATGGACTATCAATGACTTCAAAC
TTGGGGATTATTCAAAAAGAGTTGGTCAAAAAAATTGGTGGTGTACCATTGGTTGCACGA
GTTTTGGGAAGGACAGTAAAGTTTGAAGGAGATGTTGAGAAATGGGAGGAAACATTGAAA
AGTGTGCTAAGAATTCCGGTGCAAGAGGAAGATTTTGTTTTATCTATATTAAAATTAAGT
GTGGATCGTCTACCATCATCTGCATTAAAGCAATGTTTTTCATATTGTTCAATTTTTCCG
AAGGATTTTGTGTTTGAAAAACAAGAACTAATTCAAATGTGGATGGCACAAGGTTTTCTT
CAACCACAAGAA
>PmR1.670.1518.p1 type:internal len:284 PmR1.670.1518:1-849(+)
TTTGAGCAAACTATAAAAGATATCATCACAAATAGTAGTGAGACCCTTTCTGTTATTCCT
ATAGTTGGTCCGGGTGGTATTGGAAAGACAACCTTCACCCAACACCTATACAATGATGAA
AGGACTCAACAACACTTTCCTTTTAGGGCTTGGGTCTGTGTGTCAACTGATTTTGACGTG
TTTAAGGTTAGCCAAGAGATCCTTAGCTGCATAGAAGGAAAGAAAACCGTAAACCAATCA
ACAAGTTTAGATCAGATCCAAATATCCATCACGCGGGAACTCAAGCCTAAAAGGTTTTTA
ATTGTCTTGGATGATATATGGGAATGCAATAGCCAAGGTTGGGAAAATCTGCTAGCTCCA
CTCATGAAGGGCGAGGCCAAGGGTAGCATGGTTCTTGTCACAACTCGGTTCCCGTCTAAA
GCTGATATTGTTAAAACAACTGACCCAATAGCACTGAAAGGCCTTGAGCCCGATGAATTC
TTCACATTCTTTGAATCATTTATATTTGCTGGACAAAAACCTGAGGGTTACCATGATGGC
TTGACTCATATTGCAAGAGATATTGCCAAGAAGTTGAAGGGTTCACCTCTAGCAGCCAAA
ACAGTTGGTCGAATGTTGAAAAAGGATCTATCTCGGGAATATTGGATGAGAGTACTTGAA
AACAATGAATGGCAAAACGAAAAAAATGCTGATGACATTTTGCCATCTTTAAGAATTAGC
TATGATTACCTTCCTTTCCATCTAAAAAAATGCTTCCCATATTTTGCCTTGTTCCCTGAA
GATCATAGGTTTAAGAATTTAGAGATTATATATTTTTTGATTGCAATCGGAATCATAGAC
AAAGATGAG
>Rpi.hjt1.1.490.1335.p1 type:internal len:283 Rpi.hjt1.1.490.1335:1-846(+)
CTTCAGGATGTTGTACAAAAATTGCTAGCTCAACTTCTCAAAGCAGAGCCTCGTCGAAGT
GTCCTCTCCATTTATGGGATGGGCGGATTAGGCAAGACCACTCTTGCGAGAAACCTCTAC
AACAGTCCTGATATACTCAATAGCTTCCCTACACGCGCTTGGATATGTGTCTCTCAAGAG
TACAACACAATGGATCTTCTTAGAAATATCATAAAATCCATCCAAGGTCGCACCAAGGAA
ACTCTAGATTTGTTGGAAAGGATGACAGAAGGAGATCTTGAAATTTATCTTCGTGATTTA
TTGAAAGAACGCAAATACCTTGTGGTGGTTGATGATGTATGGCAGAGAGAAGCATGGGAG
AGTTTGAAAAGAGCATTCCCGGATGGCAAGAATGGCAGCAGAGTCATTATTACCACGCGC
AAAGAGGGTGTCGCTGAAAGAGCAGACGACAGAGGTTTTGTTCATAAACTTCGTTTCCTA
AGCCAAGAAGAAAGTTGGGATCTCTTTCGTAGGAAACTACTTGATGTTCGAGCAATGGTT
CCAGAAATGGAAAGTCTAGCTAAGGATATGGTGGAAAAGTGTAGAGGCTTACCTCTTGCA
ATTGTTGTATTGAGCGGACTACTTTCGCATAAAAAGGGGTTAAACCAATGGCAAAAGGTG
AAAGATCACCTTTGGAAGAACATTAAAGAAGATAAATCTATTGAAATCTCTAACATACTA
TCCTTAAGCTACAATGATTTGTCAACTGCACTCAAGCAGTGTTTTCTCTACTTTGGTATT
TTTTCAGAAGATAAAGTGGTAAAGGCTGATGACATAATACGGTTGTGGATGGCGGAGGGT
TTCATA
>R2.490.1335.p1 type:internal len:283 R2.490.1335:1-846(+)
CTTCAGGATGTTGTACAAAAATTGCTAGCTCAACTTCTCAAAGCAGAGCCCCGTCGAACC
GTCCTCTCCATTCATGGCATGGGCGGATTGGGCAAGACCACTCTTGCGAGAAAACTTTAC
AACAGTTCTGCTATACTCAATAGCTTCCCTACACGCGCTTGGATATGTGTCTCTCAAGAG
TACAACACAATGGATCTTCTTAGGAATATCATAAAATCCGTCCAAGGTCGCACCAAGGAA
ACTCTAGATTTGTTGGAAAGGATGACAGAAGGAGATCTAGAAATCTATCTTCGTGATCTA
TTAAAAGAACGCAAATACCTTGTGATGGTTGATGATGTATGGCAGAAAGAAGCATGGGAT
AGTTTGAAGAGAGCATTCCCGGATAGCAAGAATGGCAGCAGAGTCATTATTACCACGCGC
AAACAGGATGTCGCTGAAAGAGCAGACGACATAGGTTTTGTTCATAAACTTCGTTTCCTA
AGTCAAGAAGAAAGTTGGGATCTCTTTCGTAAGAAACTACTTGATGTTCGATCAATGGTT
CCAGAAATGGAAAATCTAGCTAAGGATATGGTGGAAAAGTGTAGAGGCTTACCTCTTGCA
ATTGTTGTATTGAGCGGACTACTTTCGCATAAAAAGGGGCTAAACCAATGGCAAAAGGTG
AAAGATCACCTTTGGAAGAACATTAAAGAAGATAAATCTATTGAAATCTCTAACATACTA
TCCTTAAGCTACAATGATTTGTCAACTGCGCTCAAGCAGTGTTTTCTCTACTTTGGTATT
TTTCCAGAAGATCAAGTGGTAAAGGCTGATGACATAATACGGTTGTGGATGGCGGAGGGT
TTCATA
>Pm2.643.1488.p1 type:internal len:283 Pm2.643.1488:1-846(+)
GATGAATTGGGTGAAACTATGGTCATAAAGACCAATAGTATTCCAATTATTTCAGTTATT
GGTCATGGTGGCATGGGGAAGACTGCCTTGGCTCAGAGCATATGTGGTCAAGATGAGGTA
GTAAAGCATTTTAAGGTCATCTGGACCACCATATCTACTAGCTTTGATGCGACATCGGTG
ACAAGTAAAATACTGGAAGACGCTACGCGCGTGAAACCGAGCAGCGATCATTTGGAACCA
CTACAACGGGACCTCAAAGAGAAACTCGCATCCATTAATTTTTTGTTAGTTCTAGATGAC
GTTTGGGAAGATAAGAAGAGAGATGAATGGGAGAAGTTATTTGCTCCTCTGAAGGAACTG
AACACTACTGGGAGCAAAATTCTGTTGACAACCCGAATGCAATCTGTAGCAGACATGGCT
GCAAAGGTGATGGGAGTCGAAAGGGATAAGTTCTTGACATTACAAGGACTGGAAGATGAT
AAAAATCTCAAGCTCTTCGGTCATCATGCCTTTTCCGGTTTGAATCCAAGAGATGATGCA
TATTTGATGTTAATTGGAGAACAAATTGCAAAGAAACTGAGGGGATGTCCCCTGGTAACG
AAGGTTGTCGCCGAGCACCTGCAAAGCAATATAACACCTGAATACTGGAGGAAATTCTTG
CATCAAGGATTGGAACATTTTAAAGGAACCGAAAAAGATATTATGAAGGTTCTCAGATTG
AGCTATTACCACTTACCAACAGAGCTACAGATTTGCTTTCGGTACTGTTGCCTATTTCCG
CAGGACTATATATTTGAAAAGAAAGAGTTGGTGCAAATGTGGATTGGTTCAGGATTGATT
GCAAGT
>Yr7.931.1773.p1 type:internal len:282 Yr7.931.1773:1-843(+)
GAAAAGAATAAGATCAAAAAGTCAATAACTGAAAACCAATCTGGTGGTGTAAATGTTCTG
CCTATTGTAGGCATTGCAGGTGTTGGAAAGACAACTCTTGCTCAATTTGTGTATAATGAT
CCAGACGTGAAAAGTCAATTTCACCACAGGATATGGGTTTGTGTGTCCTGCAAATTTGAT
GAAGTGAAGCTCACAAAGGAGATGTTAGACTTTTTTCCTCGAGAAAGGCATGAAGGAATT
AACAACTTCGCGAAGCTTCAAGAGATCTTGAAAGAACATGTCGAGTACCAAGCAAAGAGT
TTTCTGCTCATTTTAGATGATGTCTCGGACAGTATGGATTATCATAAATGGAACAAATTG
TTGAACCCTTTGCTATCAAGTCAAGCGAAGAATATAATTCTAGTCACGACCAGAAATTTG
TCTGTTGCACAAAGGTTAAGCACACTTGAACCGATCAAGTTAGGTGCTTTAGAAAACGAT
GATATGTGGTTATTGCTCAAGTCATGTGCATTTGGTTTTGGGAACTATGAAGGTACGGAA
AATCTAAGCACTATTGGAAGACAAATAGCAGAGAAGTTAAAGGGCAATCCGTTAGCAGCA
GTAACTGCAGGGGCACTGTTAAGAGATAATCTTAGCATTGATCATTGGAGTAACATTCTC
AAGAATGAGAAGTGGAAATCGCTGGGACTCAGTGGGGGCATCATGCCTGCTTTGAAGCTT
AGTTATGATGAGTTGACGTACCGTTTACAACAATGTTTCTCGTATTGCTCTATATTTCCT
GACAAATATAGGTTTCTCGGGAAGGATTTGGTCTATATTTGGATTTCTCAGGGATTTGTG
AAT
>Rpi.blb1.469.1311.p1 type:internal len:282 Rpi.blb1.469.1311:1-843(+)
GAGAAAGATGAGATAGTGAAAATCCTAATAAACAATGTTAGTGATGCCCAACACCTTTCA
GTCCTCCCAATACTTGGTATGGGGGGATTAGGAAAAACGACTCTTGCCCAAATGGTCTTC
AATGACCAGAGAGTTACTGAGCATTTCCATTCCAAAATATGGATTTGTGTCTCGGAAGAT
TTTGATGAGAAGAGGTTAATAAAGGCAATTGTAGAATCTATTGAAGGAAGGCCACTACTT
GGTGAGATGGACTTGGCTCCACTTCAAAAGAAGCTTCAGGAGTTGCTGAATGGAAAAAGA
TACTTGCTTGTCTTAGATGATGTTTGGAATGAAGATCAACAGAAGTGGGCTAATTTAAGA
GCAGTCTTGAAGGTTGGAGCAAGTGGTGCTTCTGTTCTAACCACTACTCGTCTTGAAAAG
GTTGGATCAATTATGGGAACATTGCAACCATATGAACTGTCAAATCTGTCTCAAGAAGAT
TGTTGGTTGTTGTTCATGCAACGTGCATTTGGACACCAAGAAGAAATAAATCCAAACCTT
GTGGCAATCGGAAAGGAGATTGTGAAAAAAAGTGGTGGTGTGCCTCTAGCAGCCAAAACT
CTTGGAGGTATTTTGTGCTTCAAGAGAGAAGAAAGAGCATGGGAACATGTGAGAGACAGT
CCGATTTGGAATTTGCCTCAAGATGAAAGTTCTATTCTGCCTGCCCTGAGGCTTAGTTAC
CATCAACTTCCACTTGATTTGAAACAATGCTTTGCGTATTGTGCGGTGTTCCCAAAGGAT
GCCAAAATGGAAAAAGAAAAGCTAATCTCTCTCTGGATGGCGCATGGTTTTCTTTTATCA
AAA
>Rpi.bt1.472.1311.p1 type:internal len:281 Rpi.bt1.472.1311:1-840(+)
GAAAAGGACGAGATAGTGAAAATCCTGATAAACAATGTTAGCAATGCCCAAACACTTCCA
GTCCTCCCAATACTTGGTATGGGGGGACTAGGAAAGACGACTCTTGCCCAAATGGTCTTC
AATGATCAGAGAGTAATTGAGCATTTCCATCCCAAAATATGGATTTGTGTCTCGGAAGAT
TTTAATGAGAAGAGGTTGATAAAGGAAATTGTAGAATCTATTGAAGAAAAGTCACTTGGT
GGCATGGACTTGGCTCCACTTCAAAAGAAGCTTCGGGACTTGCTGAATGGAAAAAAATAT
TTGCTCGTCTTAGATGATGTTTGGAATGAAGATCAAGATAAGTGGGCTAAGTTAAGACAA
GTCTTGAAGGTTGGAGCAAGTGGCGCTTCTGTTCTAACCACTACTCGTCTTGAAAAGGTT
GGATCAATTATGGGAACATTGCAACCATATGAATTGTCAAATTTGTCTCAAGAAGATTGT
TGGTTGTTGTTCATGCAACGTGCATTTGGGCACCAAGAAGAAATAAATCTTAATCTTGTG
GCTATCGGAAAGGAGATTGTGAAAAAATGTGGTGGTGTGCCTCTAGCAGCTAAAACTCTT
GGAGGTATTTTGCGCTTTAAGAGAGAAGAAAGACAGTGGGAACATGTGAGAGATAGTGAG
ATTTGGAAATTGCCTCAAGAAGAAAGTTCTATTCTGCCTGCCCTGAGACTTAGTTACCAT
CACCTTCCACTTGATTTGAGACAATGCTTTACATATTGTGCAGTATTCCCAAAGGATACC
GAAATGGAAAAGGGAAATCTAATCTCTCTCTGGATGGCACATGGTTTTATTTTATCGAAA

>Pm5b.574.1404.p1 type:internal len:278 Pm5b.574.1404:1-831(+)
CTGCTAGCTTTAGATGATGATGTCAACGACAAGACACTCAAGGTGATACCTATAATTGGA
TGTGCAGGTGTTGGAAAGACAACAGCTGCCAGAACCTTGTATCACAAGCATGGAGGGAAA
TTTCAGTGCCGGGCTTTTGTAAGTGTGTCTCAGAATCCAGATATGAGGGGAATCCTCACC
AGCATGCTAGCACAACTTAAGGCACCACGGCCCCCTGGCTTTCCTGATGTGCTGGACCTT
ATTGGCGCTATCAGCAGGCATCTCCAAGGCAAAGGGTACTTGATCGTACTTGATGATTTA
TGGACTGCATCGGTATGGCATATTGTTAGCCGCGCTTTTCCTCGTGGTGATCACCGCAGC
AGAATAATAACAACTACACAAGTGCATGACGTAGCATTGGCATGCTCTGGTTATCACCCG
GTCCGTATATATAAGATGGAACTTCTTGATGAATATGAATCTCGAAAGTTATTCTTCCGA
GATTATCAGAAAATGTATAGGGTGTTTAGCTCTGCCCCTGGAGATGGTTGTTCTCCAGCT
ACCAAAGAAGTCTCATACGAGATTATCAGAAAATGTGAAGGTTTGCCGTTAGCAATTGTA
AGTATAGCAGGTCTGTTAGCAAGCGAATTAAGCATCGTCATGGAAGATTGGAGGCACATA
CAAAATTCTTTTTCCTCCACTTCCGAAGGGATGAAAGATATTTTAAACCTTATCTACAAT
AGTCTTCCACCTGGTTTGAGGACATGCTTGCTATATCTGAGTATGTATCCACAGGGCTAC
GTGATGAAGAAGGCTGAGTTGGTGAAGCACTGGGTAGCCGAAGGTTTTATC
>Bph14.553.1383.p1 type:internal len:278 Bph14.553.1383:1-831(+)
CAGGAGATTGTCAGCAGATTGCTTGTTCCAGCCAGCGAAGGGGATCTCACTGTTCTTCCC
ATTGTAGGAATGGGGGGGATGGGCAAGACCACCTTAGCGCAGCTCATTTACAATGACCCT
GACATTCAGAAGCATTTCCAGTTGCTGCTCTGGGTGTGTGTTTCCGACAACTTCGATGTG
GATTTGCTGGCTAAAAGCATAGTTGAAGCAGCTCGCAAACAGAAGAATGATAACAGTGGA
AGTACTAACAAGTCACCATTGGATGAACTTAAAGAAGTTGTGAGTGGGCAGAGGTACCTC
CTCGTTTTGGATGATGTCTGGAACCGTGATGCTCGTAAGTGGGAAGCGCTCAAGTCCTAC
CTTCAGCACGGTGGCAGCGGTAGCTCAGTTTTGACAACAACTCGTGATCAAGAAGTGGCT
CAAGTGATGGCTCCAGCTCAAAAACCTTATGATCTCAAGAGACTGAAGGAAAGCTTCATA
GAGGAAATTATCAGGACAAGTGCTTTCAGTTCACAACAAGAAAGGCCTCCTGAGCTTCTC
AAAATGGTTGGTGATATTGCCAAGAAATGTTCTGGTTCCCCTTTAGCTGCAACAGCATTG
GGCTCTACACTGCGTACGAAGACCACCAAGAAAGAATGGGAGGCTATATTAAGCAGAAGC
ACAATTTGCGATGAGGAAAATGGAATTTTACCAATACTCAAGCTCAGTTACAATTGCTTG
CCATCATATATGCGGCAATGCTTTTCCTTTTGTGCAATTTTCCCCAAGGATCATGAGATT
GACGTGGAAATGCTGATCCAGTTATGGATGGCCAATGGTTTTATCCCAGAG
>Rpa1.535.1359.p1 type:internal len:276 Rpa1.535.1359:1-825(+)
TTGACAGAGATTACTAATCGTCTACTTGGATCAGCTTCTGAGCGGGAAGTTATTACTATT
TTAGGGATGGGCGGATGTGGGAAAACAACGCTTGCCAAAAAAGCTCAGGATGATCTATCA
ATCATGTCTCGTTTTGACATCCAAGTGTGGGTTACAATATCTCAGGAATATCACTTGAGA
GAAGTGCTGCTAAGCCTTGTATGTTCTGTTGCAGGGAATAAGTTTCAAGATATGAGTGAC
GACCAGTTAATGGAGAAGGCATATAGAGCACTGAAGGGTCGGAAGTATCTTATTGTAATT
GATGATGTTTGGAGTACAAAAATCTGGGATGTGATGGCAAGAACTCTTCCCAATGACAAC
AATGGGAGTCGAATCATTTTGACTACGAGGCTTAAAGATGTAGCTGAGTATGTGAACTCT
GATATTCCTCCTCATGAAATGATGCCGTTGAGTTTAAATGACAGCTGGAAGTTACTTTGC
GATAAGTTACTCGTGGAAGACCATACTTGTCCTTCTGAATTGCAGGAAATTGGGAAGAAA
ATAGTAGGAAAATGTCAAGGACTCCCTTTAGCAATTCTGGTGGTTGCAGGGCATCTCTCA
AAAGTTGGCATGACGAAAGAAAGCTGGGCGACTGTAGCTAAAAATGTGAATAAAGTTGTT
ACAAGTTATCCGGATAAATGCCTAGCAGTACTTGCTATGAGTTACTATCACCTGCCTATT
CACTTGAAACCTTGTTTCCTCCATTTAGGAACATTCCCCGAGGATCATGAGATTGATGCT
TGGAGATTGATCCAATTGTGGGTTGCAGAGGGGATTCTAAAGAGT
>Lr1.667.1491.p1 type:internal len:276 Lr1.667.1491:1-825(+)
GTTTCTGTTCTTCCTATAGTTGGTCCAGGGGGTATTGGAAAGACAACTTTTGCTCAACAT
CTGTATAATGATGCAAGGACTGAAGAGCACTTCCAAGTCAGGGTCTGGGTGTGTGTATCC
ACTGATTTCAATGTGCTTAAGCTCACCAGGGAGATCCTTGCCTGCATACCTGCAACTGAA
GAAGGAGGAAGCAGCAGTGTTGCAAATGAAACAACCAATTTAGATCATCTTCAGAGATCC
ATTGTGCGCCGTCTCAAGTCCAAGAGGTTTCTAATTGTCTTGGACGATATATGGAAATGT
GACAGTCAGGATCAGTGGAAAACCTTGTTAGCTCCCTTCACAAAGGGGGAAACCAAAGGA
AGCATGCTACTTGTCACAACTCGATTTCCAAAGCTAGCACAAATGATGGAAACAATTGAT
CCACTAGAGCTGCTAGGTTTGGAGTCTAATGACTTCTTCACATTCTTTGAAGCATGTATA
TTTGGTGAAGACAACAAGCCAGAGCATTTCGAAGATGAGTTAGCTGGTATTGCACAAAAA
ATTGCAGACAAGCTAAAGGGTTCCCCGCTGGCAGCCAAAACAGTTGGTAGACTATTGCAC
AAGGACCTTTCTCAGAAACATTGGAATGGAGTTCTTGAAAAGCATCAGTGGCTAAAGCAG
CAAAATAATGATGATATCATGCCATCTTTAAAAATTAGCTATGATTGCCTCCCTTTTGAT
CTGAAGAAATGTTTTTCCTATTGTGGCCTTTTCCCCGAAGATCATTGGTTTACTTCTTCA
GAAATCAATCATTTCTGGGTTGCAGTAGGCATCATAGACTCTGAT
>Pia.1.562.1383.p1 type:internal len:275 Pia.1.562.1383:1-822(+)
CTGGCGGAGCGGCAGCCGGAGCAGCTCAAGGTGATCGCCATCGTCGGGTTCTGCGGGCTG
GGGAAGACCGCCCTCGCCGCGGAGGCGTACAACCGAGAGACCGGCGGCGGGAGATTCGAG
AGGCACGCGTGGGTTTGCGCCGGGCACCGGAGTGCACGGGAGGTGCTCGGCGAATTGCTC
CGCAGGCTTGACGCCGACGGCCGTTCTTTCCATGGGGACTCCGATGCTGGTCAGCTGTGT
GTAGATATCAGACAGCAGTTGGAGAAGAACAGGTACTTCATTGTTATCGATGACATTCAA
ACAGAAGATCAGTGGAAAAGCATCAAATCGGCTTTTCCGACTGATAAGGATATTGGCAGC
AGAATAGTGGTCACGACGACCATCCAGTCAGTAGCTAATGCCTGCTGTTCTGCGAATGGG
TATTTGCACAAAATGAGCAGGCTTGATAAGAACTGCTCAAAGCAATTGTTGTCCAAGAAA
GCTTGCCCAGAGAGGTATTCACATTACAAGCAGCCAGATTCAGCAGCAATTTTGAAGAAA
TGTGATGGCCAGCCACTTGCTCTTGTTACCATAGGTGAATTCCTGCAAGCTAATGGCTGG
CCAACGGGGCCTAACTGTGAAGATCTCTGCAACCGGCTACATTATCACCTAGAGAATGAT
AAAACACTTGAAAGGATGTGGCGAGTGCTGGTCCGCAACTACACCAGTCTACCTGGCCAT
GCTCTCAAGGCCTGCTTACTATATTTTGGCATGTTCCCATCTGATCATCCAATCAGGAGG
AAAAGTCTGCTGAGGCGATGGTTGGCCGAGGGATTTGTAGAA
>AhRRS5_replacement.550.1365.p1 type:internal len:273 AhRRS5_replacement.550.1365:1-816(+)
GTAATTTCTGTTACTGGTATGGGAGGGATGGGAAAAACCACTGTGGTGAAGAAAGTGTAT
GATGATCCAGAAGTAATAAAACACTTCAAAGCCTGTGTTTGGGTTACTGTTTCCCAGTCT
TTTAAAACTGAGGAGCTTCTCAGAGACTTGGTCCAGAAAATCTTTTCTGAAATAAGAAGA
CCGGTTCCAGATGGCCTGGAAAGCATGAGGAGCGATAAGCTGAAGTTGATTATCAAGGAC
ATGTTGCAAAGGAGGAGGTACCTGGTGGTATTTGATGATGTCTGGCATATGCATGAATGG
GAAGCTGTCAAATATGCATTGCCTGACAATAACTGTGGCAGCAGGGTCATGATCACCACA
CGGAAATCTGATTTAGCCTCTGCCTGCAGCATACAATCCAAGGGTAAGGTGTATAACTTG
CAACCCTTGAAAGAAGATGAAGTCTGGGATCTATTTACTAGAAAGACCTTTCAGGGAAAA
TCATGCCCCTCCTACTTGACCAGCATTTGTAAATGTATCTTAAGAAAGTGTGAAGGCTTA
CCCCTGGCAATTGTAGCAATCAGTGGTGTCCTGGCAATGAAGGACAAGTGCAGGATAGAA
GAGTGGGATATGATTTGTCATAGTCTTGGTGCTGAAATTCAAGACAATGACAAACTTGGT
AATTTGAAAACAGTACTTGGCCTCAGTATTAATGATTTGCCTTACTACTTAAAATACTGC
TTCTTGTACTTGAGCATCTTTCCTGAGGACCATCTGATAGAGCGCATGAGATTGATTCGC
TTATGGATAGCAGAAGGATTTATTGAAGCCAAAGAA
>Rph15.1021.1833.p1 type:3prime_partial len:272 Rph15.1021.1833:1-813(+)
ATGACAGCTGGCAAATCTGACAGTGTAACTGTTCTGCCCATTGTAGGCATTGGAGGTACA
GGGAAGACAGCTCTCGCACAATTTGTATATAATGACCCAAATGTGCAAAACCAATTTGAC
CAATGCATATGGGTTTGGGTGTCTAACAACTTGGATGAAATGATAATCACAAGAGAGATG
TTAGATATTGTCCCTCCAGAAAAGCACGAAGGTTTATGCAGCCTTGACAAACTTCAGCAG
GTCTTGAAAACCCATATTGAATCAAAGAGGGTTCTACTTATATTAGATGATGTATGGGAT
GACATGAACGATGGCAGAATGGACGTAATACTGGCTCCTTTCAAGTCAGACAATGCAAAA
GGCAATGTGATCCTTGTGACGACTAGATATCTCTCTGTTGCAAAAAGGATAGGAACAACT
GAGCCAGTTGTGTTAGGTGCTCTGAAAGATGAGGATTTGTGGTCTTTGTTCAAAGCACGA
GCCTTTCGTGATGAGAAGTATGAAGGGCATGGAAATCTAACAAACATTGGATGGAAAATA
GCAAGCAAGCTAAAAGGCAACCCATTAGCAGCAGTAACTGCAGGGGAACTGTTGAGAGTT
GATCTTACTGTTGGTCATTGGAATAAAATTCTGAAGGACGAAGATGGGAAGTTGCTGGGA
CGTAGTGGACGCATCATGTCTTCTTTGAAGCTTAGCTATGATCAGTTGCCGTACCATCTA
CACCAATGCTTCTCGTATTGTTCTATATTCTCCGACTATGATGAGTTTCTTGCTGAAGAG
TTGGTCCACATATGGATTTCACAAGGATTTGTC
>CD3.1.628.1440.p1 type:internal len:272 CD3.1.628.1440:1-813(+)
TTTTCTGTAATTGGCATACATGGAGTCAGCGGGTCTGGGAAATCTACCCTTGCACAGTTT
GTTTATGCCCACGAGAAAAATGACAAGCAAGACAACAAGGAAGACCATTTCGACCTTGTT
ATGTGGGTTCATGTCTCTCAGGATTTTAGTGTGTGGGGCATCTTCAAGGAGTTGTATGAG
GCAGCTTCAGATCCTAAGGTTCCATGCCCTCAATTTAATAACTTGAATGCCTTGGAAGAA
GAACTGGAGAGGAAACTAGATGGAAAGCGATTCCTTCTGGTACTGGATGATGTCTGGTGC
AATGCGGATGTTGGTAACCAGGAGCTACCAAAGTTACTTTCTCCACTGAAGAAAGGAAAG
AAAGGAAGCAAGATCCTAGTGACAACTCGAAGTAAATATGCACTACCGGATCTATGTCCT
GGTGTGAGATATACTGCCATGCCGATAACTGAGGTTGATGATACCGCCTTCTTTGAGTTG
TTCATGCATTATGCCCTCGAAGATGGCCAAGATCAAAGCATGTTCCAGAACATTGGGGTT
GAGATTGCAAAAAAGCTGAAGGGGTCACCTTTAGCAGCTAGAACAGTGGGTGGAAATTTA
CGTCGACAGCAAGATGTTGACCATTGGAGAAGAGTCGGAGATCAAGACCTTTTCAAGGTA
TGGACGGGACCTCTGTGGTGGAGCTACTATCAGCTTGGTGAGCAGGCTAGGCGTTGCTTT
GCTTACTGCAGTATTTTTCCTAGGAGACATCGCTTGTACCGTGATGAATTAGTTAGACTC
TGGATGGCAGAAGGGTTCATAAGAAACACAGAT
>Yr.10.577.1386.p1 type:internal len:271 Yr.10.577.1386:1-810(+)
CATCTTAAGATGGTCTCTATTGTTGGCTTTGGAGGCTTAGGGAAGACAACTCTTGCTAAC
GTGGTATATGAGAAGCTTCGCGGGGACTTTGATTGTGCAGCTTTTGTCTCTGTGTCTCTT
AATCCTGACATGAAGAAGCTTTTCAAGTGTTTGCTCCATCAGCTTGACAAGGGCGAGTAC
AAGAACATCATGGACGAGTCAGCGTGGAGCGAAACACAACTCATAAGTGAGATAAGAGAT
TTCCTTCGAGACAAGAGGTACTTCATTCTCATTGATGACATATGGGATAAATCTGTGTGG
AATAATATTAGATGTGCTCTGATTGAGAATGAATGTGGTAGTAGAGTAATCGCAACAACT
CGCATTCTAGATGTTGCCAAAGAAGTTGGTGGTGTTTATCAGCTTAAACCTCTTTCTACT
AGTGACTCAAGACAATTATTCTATCAAAGAATATTTGGAATTGGCGACAAGCGTCCTCCT
ATTCAGTTGGCTGAAGTAAGTGAGAAAATTTTAGGGAAATGTGGCGGAGTACCATTAGCT
ATCATTACACTGGCTAGTATGTTGGCTGGTAAAAAGGAACATGAAAATACATATACTTAT
TGGTACAAGGTGTACCAATCTATGGGTTCTGGGCTAGAAAATAATCCTGGCCTGATGGAC
ATGAGGAGGATACTACATGTCAGTTACTATGACCTACCTCCAAATCTGAAGACTTGTTTA
CTGTATCTCAGTTTGTATCCAGAGGATTATAATATTGAAACCAAAGAGTTGATATGGAAA
TGGATAGGCGAAGGATTCATTCATGAAGAG
>Pm8.553.1362.p1 type:internal len:271 Pm8.553.1362:1-810(+)
GAAGTTGTTGGTACACTACTTCGTCAAGCTAATAATGCAGATCTCGCAGTTGTTGCCATT
GTTGGAATGGGGGGCCTTGGTAAGACCACATTAGCACAGCTCATATATAATGAACCTGGG
ATTCAGAAGCATTTCCAGTTGTTGCTGTGGGTTTGTGTATCTGATACCTTTGATGTGAAC
TCCATAGCAAAGAGTATAGTCGAAGCATCTCCCAAGAAAAATGATGATACAAACAAACCA
CCACTGGAGAGACTTCAGAAATTGGTCAGCGGGCAGAGATATCTCCTTGTATTGGATGAT
GTTTGGAATAGAGAGGTCCATAAGTGGGAAAGGCTGAAGGGCCATCTTCAGCATGGTGGC
GTGGGTAGTGTGGTGCTGACAACAACTCGTGATAAAGGAGTTGCTGAAATTATGGGTGCA
GATAACCACATTCTCCGTCCTTTGGATGATAGATTCTTGAAGGAAATTATTGAGGCTGGA
GCATTCAGTTCCGCGGAAAAAAAGCCTGTTGAGCTAGTCAAGATGGTTGATCAGATTGTG
GACAGATGTCGTGGCTCTCCTTTAGCTGCATGTGCACTGGGCTCTGTACTTCGTACCAAG
ACCACCGTGAAAGAATGGAAGGCTATAGCATCTAGAAGCAGCATTTGCACTGAGGAAACT
GGAATCTTGCCAATACTCAAGCTTAGCTACAACGACTTGCCATCGCACATGAAGCAGTGC
TTTGCTTTTTGTGCTGTATTTCCAAAGGATTACAAGATTGATGTAGCGAAGCTGATCCAA
CTATGGATCGCAAATGGCTTTATCCCTGAA
>RPP13.Nd.1.550.1356.p1 type:internal len:270 RPP13.Nd.1.550.1356:1-807(+)
AATAGATTTATTATCTCGATCTTTGGTATGGGAGGCCTTGGGAAGACTGCACTTGCTAGG
AAGCTCTACAACTCAGGGGATGTGAAGAGAAGATTCGAATACCGTGCGTGGACTTATGTT
TCTCAAGAGTATAAAACTGGAGATATACTTATGAGAATCATTAAATCTTTGGGAATGACT
TCTGGGGAAGAGTTGGAAAAGATCAGAATGTTTGCAGAGGAAGAGTTAGAAGTTTACCTT
CACGGTCTTCTAGAAGGGAAAAAATATTTGGTGGTGGTGGATGATATATGGGAGCGAGAA
GCGTGGGAGAGCTTAAAGAGAGCGTTACCTTGCAACCATGAAGGAAGTAGAGTCATCATC
ACTACACGTATTAAAGCCGTGGCTGAAGGCTTAGATGGGAGATTCTATGCTCATAAGTTA
AGGTTCTTGACGTTTGAAGAAAGCTGGGAGTTGTTTGAACAAAGAGCATTCAGGAATATA
CAAAGGAAGGATGAAGATTTGCTGAAAACCGGAAAAGAAATGGTTCAAAAATGCAGAGGG
TTACCACTTTGTATAGTTGTTCTTGCGGGGCTTTTGTCGAGGAAGACACCAAGCGAGTGG
AATGATGTTTGTAACAGTTTATGGAGACGCCTAAAGGATGACTCCATTCATGTTGCCCCT
ATTGTGTTTGATCTAAGTTTCAAGGAGCTGCGGCATGAGTCCAAACTCTGTTTTCTGTAC
CTTAGTATCTTCCCAGAGGACTATGAGATTGACCTAGAGAAGTTGATACGCTTACTTGTA
GCAGAAGGTTTTATACAAGGGGATGAA
>Pm3a.568.1371.p1 type:internal len:269 Pm3a.568.1371:1-804(+)
CTAGTTGATGAAGCTAGCAATGCAGATCTCACAGTTGTTCCTGTGGTTGCAATGGGGGGC
CTTGGCAAGACCACATTAGCGCAACTCATATACAATGATCCTGAAATTCAGAAGCATTTC
CAGTTGCTGCTCTGGGTTTGTGTCTCTGATACCTTTGATGTGAACTCCCTGGCCAAGAGT
ATAGTTGAAGCATCCCCCAATAAGAATGTTGATACAGACAAACCACCATTGGATAGACTT
CAAAAACTGGTCAGCGGACAGCGGTATCTCCTTGTATTGGATGATGTTTGGGACAACAAA
GAGTTACGTAAGTGGGAAAGGCTGAAGGTATGTCTCCAGCATGGTGGCATGGGCAGTGCA
GTGTTGACAACAACTCGTGATAAACGAGTTTCTGAAATTATGGGTGCAGATAGAGCTGCC
TACAATCTCAATGCTTTGGAGGATCACTTCATAAAGGAAATTATTGAGGCTAGAGCGTTC
AGTTCAAAGAAAGAAAAGCCTATTGAACTAGTGGAGGTAGTTGACGAGATTGTGAAGAGA
TGTTGTGGCTCTCCATTAGCTGCAACGGCACTGGGCTCTGTACTTTGTACCAAGACCAGT
GTGAAAGAATGGAAAGCTGTATCATCTGGAACCAGCGTTTGCACTGAGGAAACTGGAATC
TTGCCAATACTCAAGCTTAGCTACAACGATTTGCCATCGCACATGAAGCAGTGCTTTGCT
TTTTGTGCTGTATTTCCAAAGGATTACAAGATTGATGTAGCGAAGTTGATCCAACTATGG
ATCGCAAATGGCTTTATCCCTGAA
>Pi36.577.1380.p1 type:internal len:269 Pi36.577.1380:1-804(+)
AATACGTCCAATAGGAAGACAAAGATAGTATACGTCGTTGGAATGGGTGGTCTGGGCAAA
ACCACCCTTGCCACAGCAGTATATGAGAAGATTAAAGTGGGTTTTCCTTTGAATGCTTTT
GTTCCAATCGGTCAAAATCCTAATATGAAGGCAATCTTGTGGAACATTCTTCATCGCCTT
GGCTCGGAGAAGTACCTGAATTGTCCAAATATTGAGATGTTGACTGTACAGGAGCTCATC
GGTGAACTCAAGCAATTCATCAAGGGAAAGAGGTTTTTTATCGTTATAGATGACATATGG
GATAAGCCATCATGGCAAATACTCGAAAGTGGTTTACAAGATAATGATTACGGAAGTAAA
ATACTTGTAACTACTCGTAAATCTGAGGTTGCAACAATTATCAGCGATGTGTACAATATG
AAACCACTTTCTCATGATAACTCTAAAGAATTATTGTATACAAGAACTGGTAGTGAAGGC
AAATCTCTTGACAGTTCATCAACTGAGGCATGTGACAAGATTTTGAAGAAATGTGCTGGT
GTGCCATTAGCTATCATTACGATAGCTAGCTTGTTGGCTAGTAGATCAGGTCTGGACTGG
TCTGAGGTGTACAGAGCTATTGATTTTGGAGAAGAAGACAACTATGAAATGGCAAATACT
AAAAGGATATTGTCTTTTAGCTACTACGATCTGCCTTCACATTTAAAGAATTGTTTGCTC
TATCTAAGCATGTTTCCAGAAGATTATAAAATTGACAAAAATCATTTGATATGGATGTGG
ATAGCTGAAGGTTTTGTCCCTGAG
>Sr46.598.1398.p1 type:internal len:268 Sr46.598.1398:1-801(+)
TCCCTGATTACACTGACAGGAATGGGTGGGCTTGGCAAAACAGCTTTAGCTTCAAATGTC
TATAGGAAAGAGAGAGAGAAATTTCAGTGCCATGCATGGGTCTCCATCTCTCAAACTTAT
TCTAGAGAAGATGTCTTGAGGAATATAATCAAGGAATTATTCAAAAATAAAGTCAGTGGT
CCATCAAACATTGCAGCGATGGATATCACAAGCCTTGAAGAGACATTGAAGAGGTATCTA
GGGCAAATGAAGTATTTGATCATATTAGATGATGTTTGGACTCCAGATGCATTTGAAGAC
CTGTCTAGGTCACTTGTTTGTAATGGTAAGGGAAGCAGATTGATAATCACAACACGGCAG
GGTGATGTTGCTGCACTTGCTTCTCAAGGACACATATTAACACTTGAACCTTTACCAGAA
GACAAGGCTTGGGATCTTTTTTGTAAGAAATCTTTTCCAAAAGAAACAAATCATCACTGT
CCGGAGGAGTTGAGGCTTTTGTCCGAGGAAATACTTAGCAAGTGTAAAGGATTGCCTCTT
GCTATTGTGTCAATTGGCAGCCTCTTGCATGTGCGTGAGAAAACCGTTGAAGAATGGAAA
AGAATAAATGACCAATTGAGTTGGGAGATACTTAATAACTCAAGGCTCGACCACATAAGG
AATGTGTTGCATCTAAGCTTCATCTACCTTCCAACATACTTGAAAAGTTGTTTCCTGTAC
TGCAGCTTATTTCCAGAAGACTATCTTTTCCACAGAAGAAAACTTGTACGACTATGGATG
GCGGAGGGGTTCATCGTGGAG
>Rpi.blb2.1645.2445.p1 type:internal len:268 Rpi.blb2.1645.2445:1-801(+)
GGACCGGCAGATCTAGATGTCATTTCGATCATTGGTATGCCGGGTTTAGGTAAAACTACT
TTGGCGTACAAAGTATACAATGATAAATCAGTTTCTAGCCATTTCGACCTTCGTGCATGG
TGCACGGTCGACCAAGTATATGACGAGAAGAAGTTGTTGGATAAAATTTTCAATCAAGTT
AGTGACTCAAATTCAAAATTGAGTGAGAATATTGATGTTGCTGATAAACTACGGAAACAA
TTGTTTGGAAAGAGGTATCTTATTGTCTTAGATGACGTGTGGGATACTAATACATGGGAT
GAGCTAACAAGACCTTTTCCTGATGGTATGAAAGGAAGTAGAATTATTTTGACAACTCGA
GAAAAGAAAGTTGCTTTGCATGGAAAGCTCTACACTGATCCTCTTAACCTTCGATTGCTA
AGATCAGAAGAAAGTTGGGAGTTATTAGAGAAAAGGGCATTTGGAAACGAGAGTTGCCCT
GATGAACTATTGGATGTTGGTAAAGAAATAGCCGAAAATTGTAAAGGGCTTCCTTTGGTG
GTGGATCTGATTGCTGGAATCATTGCTGGGAGGGAAAAGAAAAAGAGTGTGTGGCTTGAA
GTTGTAAATAATTTGCATTCCTTTATTTTGAAGAATGAAGTGGAAGTGATGAAAGTTATA
GAAATAAGTTATGACCACTTACCTGATCACCTGAAGCCATGCTTGCTGTACTTTGCAAGT
GCGCCGAAGGACTGGGTAACGACAATCCATGAGTTGAAACTTATTTGGGGTTTTGAAGGA
TTTGTGGAAAAGACAGATATG
>HvPm3.568.1368.p1 type:internal len:268 HvPm3.568.1368:1-801(+)
CTAGTTGGTGGAGCTGGCAATGCAGATCTCACAGTTGTTCCCGTCGTTGCAATGGGGGGC
CTCGGCAAGACCACATTAGCACAACTCATATACAATGAACCTGAAGTTCAGAAGCATTTC
CAGTTGCTGATCTGGGTATGTGTCTCTGACACCTTTGATATGAACTCCCTGGCCAAGAGT
ATAGTTGAAGCATCTCCCAAGAAAAATGATTATACAGATGAGCCACCACTGGATAGACTT
CGAAATTTGGTCAGCGGGCAGAGGTATCTTCTTGTATTGGATGATGTCTGGAACAACAGA
GACTTCCAAAAGTGGGAAAGACTGAAGGTATGTCTTGAGCATGGTGTCGCAGGTAGTGCA
GTGTTGACAACAACTCGTGATATGAAAGTTGCTGAAATAATGGGTGCAGATAGAGCTTAC
CATCTCAATGCTTTGGGGAATAGCTTCATAAAGGAAATTATTGAGGCTAGAGCATTTAGT
TCGGGCAATGAAAAGCCTCCTGAGCTTCTTGAGATGATTTGTGAGATTGTTGAGAGATGT
CGTGGCTCTCCATTAGCTGCAACTGCACTGGGCTCTGTACTTCGTACCAAGACCAGCATG
GAAGAATGGAAGGCAGTATCATCTAGAAGCAGTATTTGCACTGAGGATACTGGAATTTTA
CCAATACTCAAGCTTAGCTACAATGATTTGCCAGCACACATGAAGCAGTGCTTTGCTTTT
TGTGCCATATTTCCCAAGGATTACAAGATTAATGTGGAGAAGCTTATCCAACTGTGGATC
GCAAATGGCTTTATCCCAGAA
>Rpi.chcl.688.1476.p1 type:internal len:264 Rpi.chcl.688.1476:1-789(+)
CTGTCCACCATTCCCATAGTAGGTATGGGAGGTTTAGGGAAAACAACTGTGGCTAAGAGG
ATTTACAATGATGAACACATGAAGCAAATCTTTGAAAAGAGAATTTGGTTGTGTCTACCT
GAAATGTCTGAAACGAAGAGCTTTCTTGAACAAATCCTCGAATCGTTGATAGAGAGGAAA
ATTGAGGTTGAAAGGAGAGATATAATAGTCAAGAAGCTACAAGATGAATTGGGAGGAAAA
AAATATTTGCTAGTCCTGGATGATTTGTGGTGTGTTGACTCTACATCGTGGCATGAGTTC
ATTGACACCTTGAGAGGAATAAATACATCCAGAGGAAACTGCATTCTTGTGACTACTCGT
AGGAAGCAGGTGGCATCCACAGTAGCAACAGATCTTCATATCTTGGGGAAGTTAACAGAA
GATCATTGTTGGTCTATTTTCAAACAAAAAGCATTTGTTGATGGCAGGGTTCCAGAGGAA
TTAGCGAGCATGGGCAACAAGATTGTTAAAATGTGCCAAGGTCTACCGTTGGCTGCAAGT
GTGTTGGGAGGGCTCTTACACAACAAAGAAAAACATGAATGGCAAGCAATTCTTGATGGC
AACCTCCTTGTTGCAGGTGAAGATGATAATGGAGAAAATAGCATAAAGAAAATCCTAAAA
CTCAGCTATGATTATCTACCATCTCCACATCTGAAAAAATGCTTTGCTTACTTTGCAATG
TTTCCAAAAGATTATATGTTTGAAAAGGACCAACTAATCCAACTCTGGATGGCAGAAGGG
TTTCTTCGT
>Rpi.blb3.547.1335.p1 type:internal len:264 Rpi.blb3.547.1335:1-789(+)
AGCGTCCTCTCCATTTATGGAATGGGGGGTTTAGGCAAGACCACTCTTGCCAGAAAACTT
TACACCAGTCCTGATATACTCAATAGCTTTCCTACACGCGCTTGGATATGTGTCTCTCAA
GAGTACAACACAATGGATCTTCTTAGGACTATCATAAAATCCATCCAAGGCTGCGCCAAG
GAAACTCTAGATTTGTTGGAAAAGATGGCAGAAATAGATCTAGAAAATCACCTTCGTGAT
CTATTGAAAGAATGCAAATACCTTGTGGTGGTTGATGATGTATGGCAGAGAGAAGCATGG
GAGAGTTTGAAAAGAGCATTCCCGGATGGCAAGAATGGAAGCAGAGTCATTATTACCACG
CGCAAAGAGGATGTCGCTGAAAGAGTAGACCACAGAGGTTTTGTTCATAAACTTCGTTTC
CTAAGTCAAGAAGAAAGTTGGGATCTCTTTCGTAGGAAACTACTTGATGTTCGAGCAATG
GTTCCAGAAATGGAAAGTTTAGCTAAGGATATGGTGGAAAAGTGTAGAGGCTTACCTCTT
GCAATTGTTGTATTGAGCGGACTACTTTCGCATAAAAAGGGGCTAAACCAATGGCAAAAG
GTGAAAGATCACCTTTGGAAGAACATTAAAGAAGATAAATCTATTGAAATCTCTAACATA
CTATCCTTAAGCTACAATGATTTGTCAACTGCGCTCAAGCAGTGTTTTCTCTACTTTGGT
ATTTTTCCAGAAGATCAAGTGGTAAAGGCTGATGACATAATACGGTTGTGGATGGCGGAG
GGTTTCATA
>Sr45.556.1341.p1 type:internal len:263 Sr45.556.1341:1-786(+)
TTGATTGATCAAGCTGGCGATAGGGACCTCATCGTCCTTCCCATTGTTGGAATGGGCGGG
CTGGGCAAGACCACCTTTGCTCAGCTTGTCTACAATGACCCTATAATCAAGGAGCATTTC
AAGCTCCAGAGGTGGTGTTGTGTGTCAGATGATTTTGATGTTGTGAAGATTGCAAACAAC
ATCTGTGAGACCAATGAGATCCATCGTGAAAAGGCATTGCAGAACCTTCAGAAAGAAGTA
AGTGGGAAGAGATACCTCATTGTGTTGGATGATGTATGGAATGAAGATGCTGATAAGTGG
GAAAAACTGAAAACCTGCCTGAAGCACGGTGGGAAGGGGAGTGCAATATTGACGACCACT
CGCAATGTGCAAGTAGCACGAATTATGAAGATGTGTATTGCTGATAGCCATAATCTCAGA
AATCTAGATAAAGTATTTCTGAAGGAAATATTTGAGAATAGAGCATTCTGTTTGCAAAAG
CCAAAGGCTGCTGAGCTAAGCGATGTGGTTGATAAGATTATGGACAGATGTGGAGGCTCT
CCTTTAGCTGCCAAAGCCTTTGGGTCTATGTTGAGTAACAAGACTAGCATGAAAGAATGG
ACAGACATACTAGCCAGAAGCAACACTTGCAATGAGGGCACAAAAACTTTTCTTGTACTC
AAGCTCAGCTATGATGACTTGCCATCACACTTGAAACAATGCTTTGCTTTTTGTGCTGTA
TTTCCCAAAGATTATGAGATTGGTGTTGAAACATTAATTCAGCTATGGATGGCACATGAT
TTCATA
>Pm3b.568.1371.p1 type:internal len:260 Pm3b.568.1371:1-777(+)
CTCACAGTTGTTCCTGTGGTTGCAATGGGGGGCCTTGGCAAGACCACATTAGCGCAACTC
ATATACAATGATCCTGAAATTCAGAAGCATTTCCAGTTGCTGCTCTGGGTTTGTGTCTCT
GATACCTTTGATGTGAACTCCCTGGCCAAGAGTATAGTTGAAGCATCCCCCAATAAGAAT
GTTGATACAGACAAACCACCATTGGCTAGACTTCAAAAACTGGTCAGCGGACAGCGGTAT
CTCCTTGTATTGGATGATGTTTGGGACAACAAAGAGTTACGTAAGTGGGAAAGGCTGAAG
GTATGTCTTCAGCATGGTGGCATGGGCAGTGCAGTGTTGACAACAACTCGTGATAAACGA
GTTGCTGAAATTATGGGTGCAGATAGGGCAGCCTACAATCTCAATGCTTTGGAGGATCAC
TTCATAAAGGAAATTATTGTGGATAGAGCATTCAGTTCAGAGAATGGAAAGATTCCCGAG
CTACTCGAGATGGTTGGTGAGATTGTGAAGAGATGTTGTGGCTCTCCATTAGCTGCAAGT
GCACTGGGCTCTGTACTTCGTACCAAGACCACCGTGAAAGAATGGAATGCTATAGCATCT
AGAAGCAGCATTTGCACTGAGGAAACTGGAATCTTGCCAATACTCAAGCTTAGCTACAAC
GACTTGCCATCGCACATGAAGCAGTGCTTTGCTTTTTGTGCTGTATTTCCAAAGGATTAC
AAGATTGATGTAGCGAAGTTGATCCAACTATGGATCGCAAATGGCTTTATCCCTGAA
>Rpr1.568.1335.p1 type:internal len:256 Rpr1.568.1335:1-765(+)
ACAATAATAACAGTATCTGGTATGGGTGGATTGGGGAAAACCACCCTGGTCAATAATGTA
TATGAGCGGGAGAAGAACAATTTCGAAGTTAGTACTTGGATTGTCGTGTCACAGTCATAT
GATGTCGTTGATTTGCTGAGGAAATTGCTTAGGAAGATTGTGCCTGATGATCAAACACAG
CTATTAGATTTGGATGCTCATGACTTGAAAATTAGAATAAAGGAAAAGCTTAAGGATGAA
AATTTTCTAATTGTATTGGATGATGTCTGGAACCGAGAAGCATACACTCAAATAGCAGAT
GCATTCCCAAACTTCCAAGCAAGTCGCATAATCATCACAACACGACAGGGTGATGTAGCA
ACTCTTGCTCAGTCAGCACGCCAACTCAAACTCAACCCATTGGAGCACACTGACGCGCTT
GAACTCTTCTGTAGAAGGGCTTTCTACAGAAACTGCAAGTGTCCACAGAACCTTGAGAAA
CTGACTAATGATATAGTAGTTAGGTGCCAAGGTCTGCCACTGGCAATCGTATCTATAGGT
GGCCTATTGTCTTCATTGCCACCAGAGAATCAAGTCTGGAATGAAACATACAAGCAACTT
CGAAGTGAGCTCACAAAAAACAATAATGTTCAAGCAATTCTAAATATGAGCTATCATGAC
TTACCGGGAGATCTTAGAAACTGCTTCTTGTATTGTAGCCTGTTCCCCGAAGATCATGAA
TTATCACGTGAGACCGTTGTACGGTTGTGGGTCGCAGAAGGGTTT
>PiPR1.988.1746.p1 type:internal len:254 PiPR1.988.1746:1-759(+)
AAGACGGCTCTCGCTCAATTCGTATACAATGATCCAGATGTGAAAAGTTTATTTGAGGAC
AAAATGATCTGGGTGTGGCTGTCTAACAACTTTGACGAAGAGCAACTAACGAGAGAGATG
CTAGATGTTGTCTGTCAAAAAAAACAGGAAGGATCATGCAACTTTTCTAAGCTTCAAGAG
ATCTTGAAAAGCCATATGAAACCAACGAGGTATCTACTTGTATTAGATGATGTCTGGGAT
GATATGAATAATTACCGATTGAACAAATTGTTGGCTCCTTTCAATTCTAACAATGCAGAG
GGAAATGTGATTATTATGACAACTAGAATATGGTCTGTTGCAAAAAGGATTGGCACTGTT
AAACCAATTGAGTTAGGTGCTTTGGAAAAGGAAGACTCCTGGATGTTATTCAAACAATGT
GCATTTGGTGATGAGAACCACGAACTATGTGGAAGTCTAAGCATCATGGGGCAGAAAATA
GAAGATAAATTAGATGGGAACCCCTTAGAAGCAGAAAATATTGGAGAACTATTACGTGAG
CATCACACAGTTGAGCATTGGAATAATATTCTCAAGACCGAAGACTGGAAATCCATGCAG
CTCAGTGGAGGCATCATGCCAAGTTTGAAGCGTAGCTATGATATGCTTCCCTACCAGTTA
AAGCAATGTTTCTTGTATTGTTCTCTTTTCCCCAAGGGTTACTCTTTCAGTAAAGAACAA
CTGATACAAATATGGATTGCTCAAGGATTTGTAGAAAAA
>Fom.2.520.1371.p2 type:complete len:131 Fom.2.520.1371:437-45(-)
ATGATTTTTGTAACTTCAGCACTCCTTGTAGTCACAACAATACTATTTTTAGAGTTTCCA
GTGATCTTGAGCAAACAATATTTCAACTCACCCCATAGAAAAGAATTTTCGTTCCAAACA
TCGTCAAGCACAAGAAAATATGTTTGCCCAAGCATTTCTTTTTGGAGTTCACGAAGTAAA
ACCTCCTTACTATCCCCTCCATTAGAAATGCCACCTTTTAGATTTTGTAAAATATCTAAC
AAAATCTTGTTGACAATAAATGGTTCAGAGACACATACCCATACAGTTTTATCAAAATGT
TGTCTAACCAACTCGTGTTTGAAAACTAACTTTGCCAAAGTTGTTTTTCCTAATCCACCC
ATACCAACAATGGGTAGGATAGATGTAAGTTGA
>AhRRS5_replacement.550.1365.p2 type:3prime_partial len:131 AhRRS5_replacement.550.1365:392-3(-)
ATGCTGCAGGCAGAGGCTAAATCAGATTTCCGTGTGGTGATCATGACCCTGCTGCCACAG
TTATTGTCAGGCAATGCATATTTGACAGCTTCCCATTCATGCATATGCCAGACATCATCA
AATACCACCAGGTACCTCCTCCTTTGCAACATGTCCTTGATAATCAACTTCAGCTTATCG
CTCCTCATGCTTTCCAGGCCATCTGGAACCGGTCTTCTTATTTCAGAAAAGATTTTCTGG
ACCAAGTCTCTGAGAAGCTCCTCAGTTTTAAAAGACTGGGAAACAGTAACCCAAACACAG
GCTTTGAAGTGTTTTATTACTTCTGGATCATCATACACTTTCTTCACCACAGTGGTTTTT
CCCATCCCTCCCATACCAGTAACAGAAATT
>Sr45.556.1341.p2 type:complete len:127 Sr45.556.1341:608-228(-)
ATGTCTGTCCATTCTTTCATGCTAGTCTTGTTACTCAACATAGACCCAAAGGCTTTGGCA
GCTAAAGGAGAGCCTCCACATCTGTCCATAATCTTATCAACCACATCGCTTAGCTCAGCA
GCCTTTGGCTTTTGCAAACAGAATGCTCTATTCTCAAATATTTCCTTCAGAAATACTTTA
TCTAGATTTCTGAGATTATGGCTATCAGCAATACACATCTTCATAATTCGTGCTACTTGC
ACATTGCGAGTGGTCGTCAATATTGCACTCCCCTTCCCACCGTGCTTCAGGCAGGTTTTC
AGTTTTTCCCACTTATCAGCATCTTCATTCCATACATCATCCAACACAATGAGGTATCTC
TTCCCACTTACTTCTTTCTGA
>HvPm3.568.1368.p2 type:complete len:116 HvPm3.568.1368:423-76(-)
ATGGTAAGCTCTATCTGCACCCATTATTTCAGCAACTTTCATATCACGAGTTGTTGTCAA
CACTGCACTACCTGCGACACCATGCTCAAGACATACCTTCAGTCTTTCCCACTTTTGGAA
GTCTCTGTTGTTCCAGACATCATCCAATACAAGAAGATACCTCTGCCCGCTGACCAAATT
TCGAAGTCTATCCAGTGGTGGCTCATCTGTATAATCATTTTTCTTGGGAGATGCTTCAAC
TATACTCTTGGCCAGGGAGTTCATATCAAAGGTGTCAGAGACACATACCCAGATCAGCAA
CTGGAAATGCTTCTGAACTTCAGGTTCATTGTATATGAGTTGTGCTAA
>Rph15.1021.1833.p2 type:complete len:98 Rph15.1021.1833:527-234(-)
ATGTTTGTTAGATTTCCATGCCCTTCATACTTCTCATCACGAAAGGCTCGTGCTTTGAAC
AAAGACCACAAATCCTCATCTTTCAGAGCACCTAACACAACTGGCTCAGTTGTTCCTATC
CTTTTTGCAACAGAGAGATATCTAGTCGTCACAAGGATCACATTGCCTTTTGCATTGTCT
GACTTGAAAGGAGCCAGTATTACGTCCATTCTGCCATCGTTCATGTCATCCCATACATCA
TCTAATATAAGTAGAACCCTCTTTGATTCAATATGGGTTTTCAAGACCTGCTGA
>AhRRS5_replacement.550.1365.p3 type:3prime_partial len:99 AhRRS5_replacement.550.1365:294-1(-)
ATGCATATGCCAGACATCATCAAATACCACCAGGTACCTCCTCCTTTGCAACATGTCCTT
GATAATCAACTTCAGCTTATCGCTCCTCATGCTTTCCAGGCCATCTGGAACCGGTCTTCT
TATTTCAGAAAAGATTTTCTGGACCAAGTCTCTGAGAAGCTCCTCAGTTTTAAAAGACTG
GGAAACAGTAACCCAAACACAGGCTTTGAAGTGTTTTATTACTTCTGGATCATCATACAC
TTTCTTCACCACAGTGGTTTTTCCCATCCCTCCCATACCAGTAACAGAAATTAC
>Rpi.chcl.688.1476.p2 type:complete len:94 Rpi.chcl.688.1476:344-63(-)
ATGCAGTTTCCTCTGGATGTATTTATTCCTCTCAAGGTGTCAATGAACTCATGCCACGAT
GTAGAGTCAACACACCACAAATCATCCAGGACTAGCAAATATTTTTTTCCTCCCAATTCA
TCTTGTAGCTTCTTGACTATTATATCTCTCCTTTCAACCTCAATTTTCCTCTCTATCAAC
GATTCGAGGATTTGTTCAAGAAAGCTCTTCGTTTCAGACATTTCAGGTAGACACAACCAA
ATTCTCTTTTCAAAGATTTGCTTCATGTGTTCATCATTGTAA
>CD3.1.628.1440.p2 type:complete len:92 CD3.1.628.1440:485-210(-)
ATGAACAACTCAAAGAAGGCGGTATCATCAACCTCAGTTATCGGCATGGCAGTATATCTC
ACACCAGGACATAGATCCGGTAGTGCATATTTACTTCGAGTTGTCACTAGGATCTTGCTT
CCTTTCTTTCCTTTCTTCAGTGGAGAAAGTAACTTTGGTAGCTCCTGGTTACCAACATCC
GCATTGCACCAGACATCATCCAGTACCAGAAGGAATCGCTTTCCATCTAGTTTCCTCTCC
AGTTCTTCTTCCAAGGCATTCAAGTTATTAAATTGA
>Sr45.556.1341.p3 type:complete len:89 Sr45.556.1341:411-145(-)
ATGGCTATCAGCAATACACATCTTCATAATTCGTGCTACTTGCACATTGCGAGTGGTCGT
CAATATTGCACTCCCCTTCCCACCGTGCTTCAGGCAGGTTTTCAGTTTTTCCCACTTATC
AGCATCTTCATTCCATACATCATCCAACACAATGAGGTATCTCTTCCCACTTACTTCTTT
CTGAAGGTTCTGCAATGCCTTTTCACGATGGATCTCATTGGTCTCACAGATGTTGTTTGC
AATCTTCACAACATCAAAATCATCTGA
>Pm8.553.1362.p2 type:complete len:88 Pm8.553.1362:354-91(-)
ATGCTGAAGATGGCCCTTCAGCCTTTCCCACTTATGGACCTCTCTATTCCAAACATCATC
CAATACAAGGAGATATCTCTGCCCGCTGACCAATTTCTGAAGTCTCTCCAGTGGTGGTTT
GTTTGTATCATCATTTTTCTTGGGAGATGCTTCGACTATACTCTTTGCTATGGAGTTCAC
ATCAAAGGTATCAGATACACAAACCCACAGCAACAACTGGAAATGCTTCTGAATCCCAGG
TTCATTATATATGAGCTGTGCTAA
>Pi1.6.562.1554.p1 type:3prime_partial len:80 Pi1.6.562.1554:1-237(+)
ATGGAGGAGCTTGAGGTTTGGTTAACTAATCCTCAAGCTGAAAATGGGCAAGCTGTTCTG
TCCATAGTCGGTTTTGGAGGTGTGGGAAAGACTACCATTGCCACAGCATTGTACAGAAAA
GTCAGTGAAAAATTTCAGTGCCGGGCATCAGTAGCTGTGTCTCAGAACTATGACCAAGGC
AAAGTCCTCAATAGTATTCTGAGTCAAGTCAGCAATCAGGAGCAGGGCAGCAGCACA
>Pm5.BMDM.574.1386.p2 type:complete len:76 Pm5.BMDM.574.1386:641-414(-)
ATGTGCCTCCAATCTTCCATGACGATGCTTAATTCGCTTGCTAACAGACCTGCTATACTT
ACAATTGCTAACGGCAAACCTTCACATTTTCTGATAATCTCGTATGAGACTTCTTTGGTA
GCTGGAGAACAACCATCTCCAGGGGCAGAGCTAAACACCCTACGGAAGAATAACTTTCGA
GATTCATATTCATCAAGAAGTTCCATCTTATATATACGGACCGGGTGA
>Rpi.chcl.688.1476.p3 type:complete len:74 Rpi.chcl.688.1476:644-423(-)
ATGCTATTTTCTCCATTATCATCTTCACCTGCAACAAGGAGGTTGCCATCAAGAATTGCT
TGCCATTCATGTTTTTCTTTGTTGTGTAAGAGCCCTCCCAACACACTTGCAGCCAACGGT
AGACCTTGGCACATTTTAACAATCTTGTTGCCCATGCTCGCTAATTCCTCTGGAACCCTG
CCATCAACAAATGCTTTTTGTTTGAAAATAGACCAACAATGA
>PIK6.NP.568.1623.p1 type:3prime_partial len:74 PIK6.NP.568.1623:1-219(+)
ATGGAAAACCTTGAGAAGTGGCTAACCGAACCTCAACCTGATAAGGGGCGAGCTGTTCTG
TCCATTGTCGGTTTCGGTGGTGTGGGGAAGACCACCATTGCCATGGCATTGTACAGAAAA
GTCAGTGGTAAATTTGACTGCCAGGCGTCAGTCGCTGTGTCTCAGAACTATGATGAAGAC
GAAGTCCTCAGGAGTATTCTGAATCAAGTCAGCAAACAG
>PiPR1.988.1746.p2 type:complete len:72 PiPR1.988.1746:467-252(-)
ATGATGCTTAGACTTCCACATAGTTCGTGGTTCTCATCACCAAATGCACATTGTTTGAAT
AACATCCAGGAGTCTTCCTTTTCCAAAGCACCTAACTCAATTGGTTTAACAGTGCCAATC
CTTTTTGCAACAGACCATATTCTAGTTGTCATAATAATCACATTTCCCTCTGCATTGTTA
GAATTGAAAGGAGCCAACAATTTGTTCAATCGGTAA
>Pia.1.562.1383.p2 type:3prime_partial len:72 Pia.1.562.1383:213-1(-)
ATGGAAAGAACGGCCGTCGGCGTCAAGCCTGCGGAGCAATTCGCCGAGCACCTCCCGTGC
ACTCCGGTGCCCGGCGCAAACCCACGCGTGCCTCTCGAATCTCCCGCCGCCGGTCTCTCG
GTTGTACGCCTCCGCGGCGAGGGCGGTCTTCCCCAGCCCGCAGAACCCGACGATGGCGAT
CACCTTGAGCTGCTCCGGCTGCCGCTCCGCCAG
>Sr46.598.1398.p2 type:complete len:70 Sr46.598.1398:683-474(-)
ATGAAGCTTAGATGCAACACATTCCTTATGTGGTCGAGCCTTGAGTTATTAAGTATCTCC
CAACTCAATTGGTCATTTATTCTTTTCCATTCTTCAACGGTTTTCTCACGCACATGCAAG
AGGCTGCCAATTGACACAATAGCAAGAGGCAATCCTTTACACTTGCTAAGTATTTCCTCG
GACAAAAGCCTCAACTCCTCCGGACAGTGA
>Yr.10.577.1386.p2 type:complete len:69 Yr.10.577.1386:365-159(-)
ATGCGAGTTGTTGCGATTACTCTACTACCACATTCATTCTCAATCAGAGCACATCTAATA
TTATTCCACACAGATTTATCCCATATGTCATCAATGAGAATGAAGTACCTCTTGTCTCGA
AGGAAATCTCTTATCTCACTTATGAGTTGTGTTTCGCTCCACGCTGACTCGTCCATGATG
TTCTTGTACTCGCCCTTGTCAAGCTGA
>PmR1.670.1518.p2 type:complete len:69 PmR1.670.1518:706-500(-)
ATGGCAAAATGTCATCAGCATTTTTTTCGTTTTGCCATTCATTGTTTTCAAGTACTCTCA
TCCAATATTCCCGAGATAGATCCTTTTTCAACATTCGACCAACTGTTTTGGCTGCTAGAG
GTGAACCCTTCAACTTCTTGGCAATATCTCTTGCAATATGAGTCAAGCCATCATGGTAAC
CCTCAGGTTTTTGTCCAGCAAATATAA
>CD3.1.628.1440.p3 type:complete len:69 CD3.1.628.1440:20-226(+)
ATGGAGTCAGCGGGTCTGGGAAATCTACCCTTGCACAGTTTGTTTATGCCCACGAGAAAA
ATGACAAGCAAGACAACAAGGAAGACCATTTCGACCTTGTTATGTGGGTTCATGTCTCTC
AGGATTTTAGTGTGTGGGGCATCTTCAAGGAGTTGTATGAGGCAGCTTCAGATCCTAAGG
TTCCATGCCCTCAATTTAATAACTTGA
>Pm3b.568.1371.p2 type:complete len:65 Pm3b.568.1371:611-417(-)
ATGCTGCTTCTAGATGCTATAGCATTCCATTCTTTCACGGTGGTCTTGGTACGAAGTACA
GAGCCCAGTGCACTTGCAGCTAATGGAGAGCCACAACATCTCTTCACAATCTCACCAACC
ATCTCGAGTAGCTCGGGAATCTTTCCATTCTCTGAACTGAATGCTCTATCCACAATAATT
TCCTTTATGAAGTGA
>Rpa1.535.1359.p2 type:complete len:63 Rpa1.535.1359:435-247(-)
ATGAGGAGGAATATCAGAGTTCACATACTCAGCTACATCTTTAAGCCTCGTAGTCAAAAT
GATTCGACTCCCATTGTTGTCATTGGGAAGAGTTCTTGCCATCACATCCCAGATTTTTGT
ACTCCAAACATCATCAATTACAATAAGATACTTCCGACCCTTCAGTGCTCTATATGCCTT
CTCCATTAA
>Pm2.643.1488.p2 type:complete len:63 Pm2.643.1488:416-228(-)
ATGTCTGCTACAGATTGCATTCGGGTTGTCAACAGAATTTTGCTCCCAGTAGTGTTCAGT
TCCTTCAGAGGAGCAAATAACTTCTCCCATTCATCTCTCTTCTTATCTTCCCAAACGTCA
TCTAGAACTAACAAAAAATTAATGGATGCGAGTTTCTCTTTGAGGTCCCGTTGTAGTGGT
TCCAAATGA
>Pia.1.562.1383.p3 type:5prime_partial len:63 Pia.1.562.1383:3-191(+)
GGCGGAGCGGCAGCCGGAGCAGCTCAAGGTGATCGCCATCGTCGGGTTCTGCGGGCTGGG
GAAGACCGCCCTCGCCGCGGAGGCGTACAACCGAGAGACCGGCGGCGGGAGATTCGAGAG
GCACGCGTGGGTTTGCGCCGGGCACCGGAGTGCACGGGAGGTGCTCGGCGAATTGCTCCG
CAGGCTTGA
>HvPm3.568.1368.p3 type:complete len:61 HvPm3.568.1368:599-417(-)
ATGCTGGTCTTGGTACGAAGTACAGAGCCCAGTGCAGTTGCAGCTAATGGAGAGCCACGA
CATCTCTCAACAATCTCACAAATCATCTCAAGAAGCTCAGGAGGCTTTTCATTGCCCGAA
CTAAATGCTCTAGCCTCAATAATTTCCTTTATGAAGCTATTCCCCAAAGCATTGAGATGG
TAA
>Pm2.643.1488.p3 type:complete len:60 Pm2.643.1488:231-52(-)
ATGATCGCTGCTCGGTTTCACGCGCGTAGCGTCTTCCAGTATTTTACTTGTCACCGATGT
CGCATCAAAGCTAGTAGATATGGTGGTCCAGATGACCTTAAAATGCTTTACTACCTCATC
TTGACCACATATGCTCTGAGCCAAGGCAGTCTTCCCCATGCCACCATGACCAATAACTGA

>Pm17.568.1362.p2 type:complete len:59 Pm17.568.1362:416-240(-)
ATGTGGGTATCTGCACCCATAATTTCAGCAACTCCTTTATCACGAGTTGTTGTCAGCACC
ACACTACCCATGCCACCATGCTTAAGATGGTCCTTCAGCCTTTCCCACTTATGGACCTCT
CTATTCCAAACATCATCCAATACAATGAGATATCTCTGCCCGCTGACTAATTTCTGA
>Rpi.blb2.1645.2445.p2 type:complete len:58 Rpi.blb2.1645.2445:563-390(-)
ATGATTCCAGCAATCAGATCCACCACCAAAGGAAGCCCTTTACAATTTTCGGCTATTTCT
TTACCAACATCCAATAGTTCATCAGGGCAACTCTCGTTTCCAAATGCCCTTTTCTCTAAT
AACTCCCAACTTTCTTCTGATCTTAGCAATCGAAGGTTAAGAGGATCAGTGTAG
>Pi36.577.1380.p2 type:3prime_partial len:59 Pi36.577.1380:174-1(-)
ATGAAGAATGTTCCACAAGATTGCCTTCATATTAGGATTTTGACCGATTGGAACAAAAGC
ATTCAAAGGAAAACCCACTTTAATCTTCTCATATACTGCTGTGGCAAGGGTGGTTTTGCC
CAGACCACCCATTCCAACGACGTATACTATCTTTGTCTTCCTATTGGACGTATT
>Rpi.hjt1.1.490.1335.p2 type:complete len:56 Rpi.hjt1.1.490.1335:465-298(-)
ATGAACAAAACCTCTGTCGTCTGCTCTTTCAGCGACACCCTCTTTGCGCGTGGTAATAAT
GACTCTGCTGCCATTCTTGCCATCCGGGAATGCTCTTTTCAAACTCTCCCATGCTTCTCT
CTGCCATACATCATCAACCACCACAAGGTATTTGCGTTCTTTCAATAA
>Rpi.blb3.547.1335.p3 type:complete len:56 Rpi.blb3.547.1335:319-152(-)
ATGCTCTTTTCAAACTCTCCCATGCTTCTCTCTGCCATACATCATCAACCACCACAAGGT
ATTTGCATTCTTTCAATAGATCACGAAGGTGATTTTCTAGATCTATTTCTGCCATCTTTT
CCAACAAATCTAGAGTTTCCTTGGCGCAGCCTTGGATGGATTTTATGA
>Rpi.blb3.547.1335.p2 type:complete len:56 Rpi.blb3.547.1335:408-241(-)
ATGAACAAAACCTCTGTGGTCTACTCTTTCAGCGACATCCTCTTTGCGCGTGGTAATAAT
GACTCTGCTTCCATTCTTGCCATCCGGGAATGCTCTTTTCAAACTCTCCCATGCTTCTCT
CTGCCATACATCATCAACCACCACAAGGTATTTGCATTCTTTCAATAG
>R2.like.547.1335.p2 type:complete len:56 R2.like.547.1335:319-152(-)
ATGATCTTTTCAAACTCTCCCATGCTTCTCTCTGCCATACATCATCAACCACCACAAGGT
ATTTGCGTTCTTTCAATAAATCACGAAGATAAATTTCAAGATCTCCTTCTGTCATCCTTT
CCAACAAATCTAGAGTTTCCTTGGTGCGACCTTGGATGGATTTTATGA
>R2.490.1335.p3 type:complete len:56 R2.490.1335:376-209(-)
ATGCTCTCTTCAAACTATCCCATGCTTCTTTCTGCCATACATCATCAACCATCACAAGGT
ATTTGCGTTCTTTTAATAGATCACGAAGATAGATTTCTAGATCTCCTTCTGTCATCCTTT
CCAACAAATCTAGAGTTTCCTTGGTGCGACCTTGGACGGATTTTATGA
>R2.490.1335.p2 type:complete len:56 R2.490.1335:452-285(-)
ATGTCGTCTGCTCTTTCAGCGACATCCTGTTTGCGCGTGGTAATAATGACTCTGCTGCCA
TTCTTGCTATCCGGGAATGCTCTCTTCAAACTATCCCATGCTTCTTTCTGCCATACATCA
TCAACCATCACAAGGTATTTGCGTTCTTTTAATAGATCACGAAGATAG
>R2.490.1335.p4 type:complete len:55 R2.490.1335:465-301(-)
ATGAACAAAACCTATGTCGTCTGCTCTTTCAGCGACATCCTGTTTGCGCGTGGTAATAAT
GACTCTGCTGCCATTCTTGCTATCCGGGAATGCTCTCTTCAAACTATCCCATGCTTCTTT
CTGCCATACATCATCAACCATCACAAGGTATTTGCGTTCTTTTAA
>CD3.1.628.1440.p4 type:complete len:53 CD3.1.628.1440:614-772(+)
ATGTTGACCATTGGAGAAGAGTCGGAGATCAAGACCTTTTCAAGGTATGGACGGGACCTC
TGTGGTGGAGCTACTATCAGCTTGGTGAGCAGGCTAGGCGTTGCTTTGCTTACTGCAGTA
TTTTTCCTAGGAGACATCGCTTGTACCGTGATGAATTAG
>Lr1.667.1491.p2 type:complete len:52 Lr1.667.1491:68-223(+)
ATGATGCAAGGACTGAAGAGCACTTCCAAGTCAGGGTCTGGGTGTGTGTATCCACTGATT
TCAATGTGCTTAAGCTCACCAGGGAGATCCTTGCCTGCATACCTGCAACTGAAGAAGGAG
GAAGCAGCAGTGTTGCAAATGAAACAACCAATTTAG
>Fom.2.520.1371.p3 type:complete len:52 Fom.2.520.1371:642-797(+)
ATGGGAGGAAACATTGAAAAGTGTGCTAAGAATTCCGGTGCAAGAGGAAGATTTTGTTTT
ATCTATATTAAAATTAAGTGTGGATCGTCTACCATCATCTGCATTAAAGCAATGTTTTTC
ATATTGTTCAATTTTTCCGAAGGATTTTGTGTTTGA
>Rph15.1021.1833.p3 type:complete len:51 Rph15.1021.1833:717-565(-)
ATGGTACGGCAACTGATCATAGCTAAGCTTCAAAGAAGACATGATGCGTCCACTACGTCC
CAGCAACTTCCCATCTTCGTCCTTCAGAATTTTATTCCAATGACCAACAGTAAGATCAAC
TCTCAACAGTTCCCCTGCAGTTACTGCTGCTAA
>Rpa1.535.1359.p3 type:complete len:51 Rpa1.535.1359:377-225(-)
ATGATTCGACTCCCATTGTTGTCATTGGGAAGAGTTCTTGCCATCACATCCCAGATTTTT
GTACTCCAAACATCATCAATTACAATAAGATACTTCCGACCCTTCAGTGCTCTATATGCC
TTCTCCATTAACTGGTCGTCACTCATATCTTGA
>PmR1.670.1518.p3 type:complete len:51 PmR1.670.1518:698-546(-)
ATGTCATCAGCATTTTTTTCGTTTTGCCATTCATTGTTTTCAAGTACTCTCATCCAATAT
TCCCGAGATAGATCCTTTTTCAACATTCGACCAACTGTTTTGGCTGCTAGAGGTGAACCC
TTCAACTTCTTGGCAATATCTCTTGCAATATGA
>CD3.1.628.1440.p5 type:complete len:51 CD3.1.628.1440:750-598(-)
ATGTCTCCTAGGAAAAATACTGCAGTAAGCAAAGCAACGCCTAGCCTGCTCACCAAGCTG
ATAGTAGCTCCACCACAGAGGTCCCGTCCATACCTTGAAAAGGTCTTGATCTCCGACTCT
TCTCCAATGGTCAACATCTTGCTGTCGACGTAA
>Rpi.chcl.688.1476.p4 type:complete len:50 Rpi.chcl.688.1476:399-250(-)
ATGAAGATCTGTTGCTACTGTGGATGCCACCTGCTTCCTACGAGTAGTCACAAGAATGCA
GTTTCCTCTGGATGTATTTATTCCTCTCAAGGTGTCAATGAACTCATGCCACGATGTAGA
GTCAACACACCACAAATCATCCAGGACTAG
```
