## Supplementary material for "RefPlantNLR: a comprehensive collection of experimentally validated plant NLRs": longest_orfs.gff3

```
AhRRS5_replacement.550.1365	transdecoder	gene	1	816	.	+	.	ID=GENE.AhRRS5_replacement.550.1365~~AhRRS5_replacement.550.1365.p1;Name=ORF%20type%3Ainternal%20len%3A273%20%28%2B%29
AhRRS5_replacement.550.1365	transdecoder	mRNA	1	816	.	+	.	ID=AhRRS5_replacement.550.1365.p1;Parent=GENE.AhRRS5_replacement.550.1365~~AhRRS5_replacement.550.1365.p1;Name=ORF%20type%3Ainternal%20len%3A273%20%28%2B%29
AhRRS5_replacement.550.1365	transdecoder	exon	1	816	.	+	.	ID=AhRRS5_replacement.550.1365.p1.exon1;Parent=AhRRS5_replacement.550.1365.p1
AhRRS5_replacement.550.1365	transdecoder	CDS	1	816	.	+	0	ID=cds.AhRRS5_replacement.550.1365.p1;Parent=AhRRS5_replacement.550.1365.p1;5_prime_partial=true;3_prime_partial=true
AhRRS5_replacement.550.1365	transdecoder	gene	1	816	.	-	.	ID=GENE.AhRRS5_replacement.550.1365~~AhRRS5_replacement.550.1365.p2;Name=ORF%20type%3A3prime_partial%20len%3A131%20%28-%29
AhRRS5_replacement.550.1365	transdecoder	mRNA	1	816	.	-	.	ID=AhRRS5_replacement.550.1365.p2;Parent=GENE.AhRRS5_replacement.550.1365~~AhRRS5_replacement.550.1365.p2;Name=ORF%20type%3A3prime_partial%20len%3A131%20%28-%29
AhRRS5_replacement.550.1365	transdecoder	five_prime_UTR	393	816	.	-	.	ID=AhRRS5_replacement.550.1365.p2.utr5p1;Parent=AhRRS5_replacement.550.1365.p2
AhRRS5_replacement.550.1365	transdecoder	exon	1	816	.	-	.	ID=AhRRS5_replacement.550.1365.p2.exon1;Parent=AhRRS5_replacement.550.1365.p2
AhRRS5_replacement.550.1365	transdecoder	CDS	3	392	.	-	0	ID=cds.AhRRS5_replacement.550.1365.p2;Parent=AhRRS5_replacement.550.1365.p2;3_prime_partial=true
AhRRS5_replacement.550.1365	transdecoder	gene	1	816	.	-	.	ID=GENE.AhRRS5_replacement.550.1365~~AhRRS5_replacement.550.1365.p3;Name=ORF%20type%3A3prime_partial%20len%3A99%20%28-%29
AhRRS5_replacement.550.1365	transdecoder	mRNA	1	816	.	-	.	ID=AhRRS5_replacement.550.1365.p3;Parent=GENE.AhRRS5_replacement.550.1365~~AhRRS5_replacement.550.1365.p3;Name=ORF%20type%3A3prime_partial%20len%3A99%20%28-%29
AhRRS5_replacement.550.1365	transdecoder	five_prime_UTR	295	816	.	-	.	ID=AhRRS5_replacement.550.1365.p3.utr5p1;Parent=AhRRS5_replacement.550.1365.p3
AhRRS5_replacement.550.1365	transdecoder	exon	1	816	.	-	.	ID=AhRRS5_replacement.550.1365.p3.exon1;Parent=AhRRS5_replacement.550.1365.p3
AhRRS5_replacement.550.1365	transdecoder	CDS	1	294	.	-	0	ID=cds.AhRRS5_replacement.550.1365.p3;Parent=AhRRS5_replacement.550.1365.p3;3_prime_partial=true
Bph14.553.1383	transdecoder	gene	1	831	.	+	.	ID=GENE.Bph14.553.1383~~Bph14.553.1383.p1;Name=ORF%20type%3Ainternal%20len%3A278%20%28%2B%29
Bph14.553.1383	transdecoder	mRNA	1	831	.	+	.	ID=Bph14.553.1383.p1;Parent=GENE.Bph14.553.1383~~Bph14.553.1383.p1;Name=ORF%20type%3Ainternal%20len%3A278%20%28%2B%29
Bph14.553.1383	transdecoder	exon	1	831	.	+	.	ID=Bph14.553.1383.p1.exon1;Parent=Bph14.553.1383.p1
Bph14.553.1383	transdecoder	CDS	1	831	.	+	0	ID=cds.Bph14.553.1383.p1;Parent=Bph14.553.1383.p1;5_prime_partial=true;3_prime_partial=true
CD3.1.628.1440	transdecoder	gene	1	813	.	+	.	ID=GENE.CD3.1.628.1440~~CD3.1.628.1440.p1;Name=ORF%20type%3Ainternal%20len%3A272%20%28%2B%29
CD3.1.628.1440	transdecoder	mRNA	1	813	.	+	.	ID=CD3.1.628.1440.p1;Parent=GENE.CD3.1.628.1440~~CD3.1.628.1440.p1;Name=ORF%20type%3Ainternal%20len%3A272%20%28%2B%29
CD3.1.628.1440	transdecoder	exon	1	813	.	+	.	ID=CD3.1.628.1440.p1.exon1;Parent=CD3.1.628.1440.p1
CD3.1.628.1440	transdecoder	CDS	1	813	.	+	0	ID=cds.CD3.1.628.1440.p1;Parent=CD3.1.628.1440.p1;5_prime_partial=true;3_prime_partial=true
CD3.1.628.1440	transdecoder	gene	1	813	.	-	.	ID=GENE.CD3.1.628.1440~~CD3.1.628.1440.p2;Name=ORF%20type%3Acomplete%20len%3A92%20%28-%29
CD3.1.628.1440	transdecoder	mRNA	1	813	.	-	.	ID=CD3.1.628.1440.p2;Parent=GENE.CD3.1.628.1440~~CD3.1.628.1440.p2;Name=ORF%20type%3Acomplete%20len%3A92%20%28-%29
CD3.1.628.1440	transdecoder	five_prime_UTR	486	813	.	-	.	ID=CD3.1.628.1440.p2.utr5p1;Parent=CD3.1.628.1440.p2
CD3.1.628.1440	transdecoder	exon	1	813	.	-	.	ID=CD3.1.628.1440.p2.exon1;Parent=CD3.1.628.1440.p2
CD3.1.628.1440	transdecoder	CDS	210	485	.	-	0	ID=cds.CD3.1.628.1440.p2;Parent=CD3.1.628.1440.p2
CD3.1.628.1440	transdecoder	three_prime_UTR	1	209	.	-	.	ID=CD3.1.628.1440.p2.utr3p1;Parent=CD3.1.628.1440.p2
CD3.1.628.1440	transdecoder	gene	1	813	.	+	.	ID=GENE.CD3.1.628.1440~~CD3.1.628.1440.p3;Name=ORF%20type%3Acomplete%20len%3A69%20%28%2B%29
CD3.1.628.1440	transdecoder	mRNA	1	813	.	+	.	ID=CD3.1.628.1440.p3;Parent=GENE.CD3.1.628.1440~~CD3.1.628.1440.p3;Name=ORF%20type%3Acomplete%20len%3A69%20%28%2B%29
CD3.1.628.1440	transdecoder	five_prime_UTR	1	19	.	+	.	ID=CD3.1.628.1440.p3.utr5p1;Parent=CD3.1.628.1440.p3
CD3.1.628.1440	transdecoder	exon	1	813	.	+	.	ID=CD3.1.628.1440.p3.exon1;Parent=CD3.1.628.1440.p3
CD3.1.628.1440	transdecoder	CDS	20	226	.	+	0	ID=cds.CD3.1.628.1440.p3;Parent=CD3.1.628.1440.p3
CD3.1.628.1440	transdecoder	three_prime_UTR	227	813	.	+	.	ID=CD3.1.628.1440.p3.utr3p1;Parent=CD3.1.628.1440.p3
CD3.1.628.1440	transdecoder	gene	1	813	.	+	.	ID=GENE.CD3.1.628.1440~~CD3.1.628.1440.p4;Name=ORF%20type%3Acomplete%20len%3A53%20%28%2B%29
CD3.1.628.1440	transdecoder	mRNA	1	813	.	+	.	ID=CD3.1.628.1440.p4;Parent=GENE.CD3.1.628.1440~~CD3.1.628.1440.p4;Name=ORF%20type%3Acomplete%20len%3A53%20%28%2B%29
CD3.1.628.1440	transdecoder	five_prime_UTR	1	613	.	+	.	ID=CD3.1.628.1440.p4.utr5p1;Parent=CD3.1.628.1440.p4
CD3.1.628.1440	transdecoder	exon	1	813	.	+	.	ID=CD3.1.628.1440.p4.exon1;Parent=CD3.1.628.1440.p4
CD3.1.628.1440	transdecoder	CDS	614	772	.	+	0	ID=cds.CD3.1.628.1440.p4;Parent=CD3.1.628.1440.p4
CD3.1.628.1440	transdecoder	three_prime_UTR	773	813	.	+	.	ID=CD3.1.628.1440.p4.utr3p1;Parent=CD3.1.628.1440.p4
CD3.1.628.1440	transdecoder	gene	1	813	.	-	.	ID=GENE.CD3.1.628.1440~~CD3.1.628.1440.p5;Name=ORF%20type%3Acomplete%20len%3A51%20%28-%29
CD3.1.628.1440	transdecoder	mRNA	1	813	.	-	.	ID=CD3.1.628.1440.p5;Parent=GENE.CD3.1.628.1440~~CD3.1.628.1440.p5;Name=ORF%20type%3Acomplete%20len%3A51%20%28-%29
CD3.1.628.1440	transdecoder	five_prime_UTR	751	813	.	-	.	ID=CD3.1.628.1440.p5.utr5p1;Parent=CD3.1.628.1440.p5
CD3.1.628.1440	transdecoder	exon	1	813	.	-	.	ID=CD3.1.628.1440.p5.exon1;Parent=CD3.1.628.1440.p5
CD3.1.628.1440	transdecoder	CDS	598	750	.	-	0	ID=cds.CD3.1.628.1440.p5;Parent=CD3.1.628.1440.p5
CD3.1.628.1440	transdecoder	three_prime_UTR	1	597	.	-	.	ID=CD3.1.628.1440.p5.utr3p1;Parent=CD3.1.628.1440.p5
Fom.2.520.1371	transdecoder	gene	1	852	.	+	.	ID=GENE.Fom.2.520.1371~~Fom.2.520.1371.p1;Name=ORF%20type%3Ainternal%20len%3A285%20%28%2B%29
Fom.2.520.1371	transdecoder	mRNA	1	852	.	+	.	ID=Fom.2.520.1371.p1;Parent=GENE.Fom.2.520.1371~~Fom.2.520.1371.p1;Name=ORF%20type%3Ainternal%20len%3A285%20%28%2B%29
Fom.2.520.1371	transdecoder	exon	1	852	.	+	.	ID=Fom.2.520.1371.p1.exon1;Parent=Fom.2.520.1371.p1
Fom.2.520.1371	transdecoder	CDS	1	852	.	+	0	ID=cds.Fom.2.520.1371.p1;Parent=Fom.2.520.1371.p1;5_prime_partial=true;3_prime_partial=true
Fom.2.520.1371	transdecoder	gene	1	852	.	-	.	ID=GENE.Fom.2.520.1371~~Fom.2.520.1371.p2;Name=ORF%20type%3Acomplete%20len%3A131%20%28-%29
Fom.2.520.1371	transdecoder	mRNA	1	852	.	-	.	ID=Fom.2.520.1371.p2;Parent=GENE.Fom.2.520.1371~~Fom.2.520.1371.p2;Name=ORF%20type%3Acomplete%20len%3A131%20%28-%29
Fom.2.520.1371	transdecoder	five_prime_UTR	438	852	.	-	.	ID=Fom.2.520.1371.p2.utr5p1;Parent=Fom.2.520.1371.p2
Fom.2.520.1371	transdecoder	exon	1	852	.	-	.	ID=Fom.2.520.1371.p2.exon1;Parent=Fom.2.520.1371.p2
Fom.2.520.1371	transdecoder	CDS	45	437	.	-	0	ID=cds.Fom.2.520.1371.p2;Parent=Fom.2.520.1371.p2
Fom.2.520.1371	transdecoder	three_prime_UTR	1	44	.	-	.	ID=Fom.2.520.1371.p2.utr3p1;Parent=Fom.2.520.1371.p2
Fom.2.520.1371	transdecoder	gene	1	852	.	+	.	ID=GENE.Fom.2.520.1371~~Fom.2.520.1371.p3;Name=ORF%20type%3Acomplete%20len%3A52%20%28%2B%29
Fom.2.520.1371	transdecoder	mRNA	1	852	.	+	.	ID=Fom.2.520.1371.p3;Parent=GENE.Fom.2.520.1371~~Fom.2.520.1371.p3;Name=ORF%20type%3Acomplete%20len%3A52%20%28%2B%29
Fom.2.520.1371	transdecoder	five_prime_UTR	1	641	.	+	.	ID=Fom.2.520.1371.p3.utr5p1;Parent=Fom.2.520.1371.p3
Fom.2.520.1371	transdecoder	exon	1	852	.	+	.	ID=Fom.2.520.1371.p3.exon1;Parent=Fom.2.520.1371.p3
Fom.2.520.1371	transdecoder	CDS	642	797	.	+	0	ID=cds.Fom.2.520.1371.p3;Parent=Fom.2.520.1371.p3
Fom.2.520.1371	transdecoder	three_prime_UTR	798	852	.	+	.	ID=Fom.2.520.1371.p3.utr3p1;Parent=Fom.2.520.1371.p3
HvPm3.568.1368	transdecoder	gene	1	801	.	+	.	ID=GENE.HvPm3.568.1368~~HvPm3.568.1368.p1;Name=ORF%20type%3Ainternal%20len%3A268%20%28%2B%29
HvPm3.568.1368	transdecoder	mRNA	1	801	.	+	.	ID=HvPm3.568.1368.p1;Parent=GENE.HvPm3.568.1368~~HvPm3.568.1368.p1;Name=ORF%20type%3Ainternal%20len%3A268%20%28%2B%29
HvPm3.568.1368	transdecoder	exon	1	801	.	+	.	ID=HvPm3.568.1368.p1.exon1;Parent=HvPm3.568.1368.p1
HvPm3.568.1368	transdecoder	CDS	1	801	.	+	0	ID=cds.HvPm3.568.1368.p1;Parent=HvPm3.568.1368.p1;5_prime_partial=true;3_prime_partial=true
HvPm3.568.1368	transdecoder	gene	1	801	.	-	.	ID=GENE.HvPm3.568.1368~~HvPm3.568.1368.p2;Name=ORF%20type%3Acomplete%20len%3A116%20%28-%29
HvPm3.568.1368	transdecoder	mRNA	1	801	.	-	.	ID=HvPm3.568.1368.p2;Parent=GENE.HvPm3.568.1368~~HvPm3.568.1368.p2;Name=ORF%20type%3Acomplete%20len%3A116%20%28-%29
HvPm3.568.1368	transdecoder	five_prime_UTR	424	801	.	-	.	ID=HvPm3.568.1368.p2.utr5p1;Parent=HvPm3.568.1368.p2
HvPm3.568.1368	transdecoder	exon	1	801	.	-	.	ID=HvPm3.568.1368.p2.exon1;Parent=HvPm3.568.1368.p2
HvPm3.568.1368	transdecoder	CDS	76	423	.	-	0	ID=cds.HvPm3.568.1368.p2;Parent=HvPm3.568.1368.p2
HvPm3.568.1368	transdecoder	three_prime_UTR	1	75	.	-	.	ID=HvPm3.568.1368.p2.utr3p1;Parent=HvPm3.568.1368.p2
HvPm3.568.1368	transdecoder	gene	1	801	.	-	.	ID=GENE.HvPm3.568.1368~~HvPm3.568.1368.p3;Name=ORF%20type%3Acomplete%20len%3A61%20%28-%29
HvPm3.568.1368	transdecoder	mRNA	1	801	.	-	.	ID=HvPm3.568.1368.p3;Parent=GENE.HvPm3.568.1368~~HvPm3.568.1368.p3;Name=ORF%20type%3Acomplete%20len%3A61%20%28-%29
HvPm3.568.1368	transdecoder	five_prime_UTR	600	801	.	-	.	ID=HvPm3.568.1368.p3.utr5p1;Parent=HvPm3.568.1368.p3
HvPm3.568.1368	transdecoder	exon	1	801	.	-	.	ID=HvPm3.568.1368.p3.exon1;Parent=HvPm3.568.1368.p3
HvPm3.568.1368	transdecoder	CDS	417	599	.	-	0	ID=cds.HvPm3.568.1368.p3;Parent=HvPm3.568.1368.p3
HvPm3.568.1368	transdecoder	three_prime_UTR	1	416	.	-	.	ID=HvPm3.568.1368.p3.utr3p1;Parent=HvPm3.568.1368.p3
Lr1.667.1491	transdecoder	gene	1	825	.	+	.	ID=GENE.Lr1.667.1491~~Lr1.667.1491.p1;Name=ORF%20type%3Ainternal%20len%3A276%20%28%2B%29
Lr1.667.1491	transdecoder	mRNA	1	825	.	+	.	ID=Lr1.667.1491.p1;Parent=GENE.Lr1.667.1491~~Lr1.667.1491.p1;Name=ORF%20type%3Ainternal%20len%3A276%20%28%2B%29
Lr1.667.1491	transdecoder	exon	1	825	.	+	.	ID=Lr1.667.1491.p1.exon1;Parent=Lr1.667.1491.p1
Lr1.667.1491	transdecoder	CDS	1	825	.	+	0	ID=cds.Lr1.667.1491.p1;Parent=Lr1.667.1491.p1;5_prime_partial=true;3_prime_partial=true
Lr1.667.1491	transdecoder	gene	1	825	.	+	.	ID=GENE.Lr1.667.1491~~Lr1.667.1491.p2;Name=ORF%20type%3Acomplete%20len%3A52%20%28%2B%29
Lr1.667.1491	transdecoder	mRNA	1	825	.	+	.	ID=Lr1.667.1491.p2;Parent=GENE.Lr1.667.1491~~Lr1.667.1491.p2;Name=ORF%20type%3Acomplete%20len%3A52%20%28%2B%29
Lr1.667.1491	transdecoder	five_prime_UTR	1	67	.	+	.	ID=Lr1.667.1491.p2.utr5p1;Parent=Lr1.667.1491.p2
Lr1.667.1491	transdecoder	exon	1	825	.	+	.	ID=Lr1.667.1491.p2.exon1;Parent=Lr1.667.1491.p2
Lr1.667.1491	transdecoder	CDS	68	223	.	+	0	ID=cds.Lr1.667.1491.p2;Parent=Lr1.667.1491.p2
Lr1.667.1491	transdecoder	three_prime_UTR	224	825	.	+	.	ID=Lr1.667.1491.p2.utr3p1;Parent=Lr1.667.1491.p2
PIK6.NP.568.1623	transdecoder	gene	1	219	.	+	.	ID=GENE.PIK6.NP.568.1623~~PIK6.NP.568.1623.p1;Name=ORF%20type%3A3prime_partial%20len%3A74%20%28%2B%29
PIK6.NP.568.1623	transdecoder	mRNA	1	219	.	+	.	ID=PIK6.NP.568.1623.p1;Parent=GENE.PIK6.NP.568.1623~~PIK6.NP.568.1623.p1;Name=ORF%20type%3A3prime_partial%20len%3A74%20%28%2B%29
PIK6.NP.568.1623	transdecoder	exon	1	219	.	+	.	ID=PIK6.NP.568.1623.p1.exon1;Parent=PIK6.NP.568.1623.p1
PIK6.NP.568.1623	transdecoder	CDS	1	219	.	+	0	ID=cds.PIK6.NP.568.1623.p1;Parent=PIK6.NP.568.1623.p1;3_prime_partial=true
Pi1.6.562.1554	transdecoder	gene	1	237	.	+	.	ID=GENE.Pi1.6.562.1554~~Pi1.6.562.1554.p1;Name=ORF%20type%3A3prime_partial%20len%3A80%20%28%2B%29
Pi1.6.562.1554	transdecoder	mRNA	1	237	.	+	.	ID=Pi1.6.562.1554.p1;Parent=GENE.Pi1.6.562.1554~~Pi1.6.562.1554.p1;Name=ORF%20type%3A3prime_partial%20len%3A80%20%28%2B%29
Pi1.6.562.1554	transdecoder	exon	1	237	.	+	.	ID=Pi1.6.562.1554.p1.exon1;Parent=Pi1.6.562.1554.p1
Pi1.6.562.1554	transdecoder	CDS	1	237	.	+	0	ID=cds.Pi1.6.562.1554.p1;Parent=Pi1.6.562.1554.p1;3_prime_partial=true
Pi36.577.1380	transdecoder	gene	1	804	.	+	.	ID=GENE.Pi36.577.1380~~Pi36.577.1380.p1;Name=ORF%20type%3Ainternal%20len%3A269%20%28%2B%29
Pi36.577.1380	transdecoder	mRNA	1	804	.	+	.	ID=Pi36.577.1380.p1;Parent=GENE.Pi36.577.1380~~Pi36.577.1380.p1;Name=ORF%20type%3Ainternal%20len%3A269%20%28%2B%29
Pi36.577.1380	transdecoder	exon	1	804	.	+	.	ID=Pi36.577.1380.p1.exon1;Parent=Pi36.577.1380.p1
Pi36.577.1380	transdecoder	CDS	1	804	.	+	0	ID=cds.Pi36.577.1380.p1;Parent=Pi36.577.1380.p1;5_prime_partial=true;3_prime_partial=true
Pi36.577.1380	transdecoder	gene	1	804	.	-	.	ID=GENE.Pi36.577.1380~~Pi36.577.1380.p2;Name=ORF%20type%3A3prime_partial%20len%3A59%20%28-%29
Pi36.577.1380	transdecoder	mRNA	1	804	.	-	.	ID=Pi36.577.1380.p2;Parent=GENE.Pi36.577.1380~~Pi36.577.1380.p2;Name=ORF%20type%3A3prime_partial%20len%3A59%20%28-%29
Pi36.577.1380	transdecoder	five_prime_UTR	175	804	.	-	.	ID=Pi36.577.1380.p2.utr5p1;Parent=Pi36.577.1380.p2
Pi36.577.1380	transdecoder	exon	1	804	.	-	.	ID=Pi36.577.1380.p2.exon1;Parent=Pi36.577.1380.p2
Pi36.577.1380	transdecoder	CDS	1	174	.	-	0	ID=cds.Pi36.577.1380.p2;Parent=Pi36.577.1380.p2;3_prime_partial=true
Pi7.J.2.562.1554	transdecoder	gene	1	237	.	+	.	ID=GENE.Pi7.J.2.562.1554~~Pi7.J.2.562.1554.p1;Name=ORF%20type%3A3prime_partial%20len%3A80%20%28%2B%29
Pi7.J.2.562.1554	transdecoder	mRNA	1	237	.	+	.	ID=Pi7.J.2.562.1554.p1;Parent=GENE.Pi7.J.2.562.1554~~Pi7.J.2.562.1554.p1;Name=ORF%20type%3A3prime_partial%20len%3A80%20%28%2B%29
Pi7.J.2.562.1554	transdecoder	exon	1	237	.	+	.	ID=Pi7.J.2.562.1554.p1.exon1;Parent=Pi7.J.2.562.1554.p1
Pi7.J.2.562.1554	transdecoder	CDS	1	237	.	+	0	ID=cds.Pi7.J.2.562.1554.p1;Parent=Pi7.J.2.562.1554.p1;3_prime_partial=true
PiPR1.988.1746	transdecoder	gene	1	759	.	+	.	ID=GENE.PiPR1.988.1746~~PiPR1.988.1746.p1;Name=ORF%20type%3Ainternal%20len%3A254%20%28%2B%29
PiPR1.988.1746	transdecoder	mRNA	1	759	.	+	.	ID=PiPR1.988.1746.p1;Parent=GENE.PiPR1.988.1746~~PiPR1.988.1746.p1;Name=ORF%20type%3Ainternal%20len%3A254%20%28%2B%29
PiPR1.988.1746	transdecoder	exon	1	759	.	+	.	ID=PiPR1.988.1746.p1.exon1;Parent=PiPR1.988.1746.p1
PiPR1.988.1746	transdecoder	CDS	1	759	.	+	0	ID=cds.PiPR1.988.1746.p1;Parent=PiPR1.988.1746.p1;5_prime_partial=true;3_prime_partial=true
PiPR1.988.1746	transdecoder	gene	1	759	.	-	.	ID=GENE.PiPR1.988.1746~~PiPR1.988.1746.p2;Name=ORF%20type%3Acomplete%20len%3A72%20%28-%29
PiPR1.988.1746	transdecoder	mRNA	1	759	.	-	.	ID=PiPR1.988.1746.p2;Parent=GENE.PiPR1.988.1746~~PiPR1.988.1746.p2;Name=ORF%20type%3Acomplete%20len%3A72%20%28-%29
PiPR1.988.1746	transdecoder	five_prime_UTR	468	759	.	-	.	ID=PiPR1.988.1746.p2.utr5p1;Parent=PiPR1.988.1746.p2
PiPR1.988.1746	transdecoder	exon	1	759	.	-	.	ID=PiPR1.988.1746.p2.exon1;Parent=PiPR1.988.1746.p2
PiPR1.988.1746	transdecoder	CDS	252	467	.	-	0	ID=cds.PiPR1.988.1746.p2;Parent=PiPR1.988.1746.p2
PiPR1.988.1746	transdecoder	three_prime_UTR	1	251	.	-	.	ID=PiPR1.988.1746.p2.utr3p1;Parent=PiPR1.988.1746.p2
Pia.1.562.1383	transdecoder	gene	1	822	.	+	.	ID=GENE.Pia.1.562.1383~~Pia.1.562.1383.p1;Name=ORF%20type%3Ainternal%20len%3A275%20%28%2B%29
Pia.1.562.1383	transdecoder	mRNA	1	822	.	+	.	ID=Pia.1.562.1383.p1;Parent=GENE.Pia.1.562.1383~~Pia.1.562.1383.p1;Name=ORF%20type%3Ainternal%20len%3A275%20%28%2B%29
Pia.1.562.1383	transdecoder	exon	1	822	.	+	.	ID=Pia.1.562.1383.p1.exon1;Parent=Pia.1.562.1383.p1
Pia.1.562.1383	transdecoder	CDS	1	822	.	+	0	ID=cds.Pia.1.562.1383.p1;Parent=Pia.1.562.1383.p1;5_prime_partial=true;3_prime_partial=true
Pia.1.562.1383	transdecoder	gene	1	822	.	-	.	ID=GENE.Pia.1.562.1383~~Pia.1.562.1383.p2;Name=ORF%20type%3A3prime_partial%20len%3A72%20%28-%29
Pia.1.562.1383	transdecoder	mRNA	1	822	.	-	.	ID=Pia.1.562.1383.p2;Parent=GENE.Pia.1.562.1383~~Pia.1.562.1383.p2;Name=ORF%20type%3A3prime_partial%20len%3A72%20%28-%29
Pia.1.562.1383	transdecoder	five_prime_UTR	214	822	.	-	.	ID=Pia.1.562.1383.p2.utr5p1;Parent=Pia.1.562.1383.p2
Pia.1.562.1383	transdecoder	exon	1	822	.	-	.	ID=Pia.1.562.1383.p2.exon1;Parent=Pia.1.562.1383.p2
Pia.1.562.1383	transdecoder	CDS	1	213	.	-	0	ID=cds.Pia.1.562.1383.p2;Parent=Pia.1.562.1383.p2;3_prime_partial=true
Pia.1.562.1383	transdecoder	gene	1	822	.	+	.	ID=GENE.Pia.1.562.1383~~Pia.1.562.1383.p3;Name=ORF%20type%3A5prime_partial%20len%3A63%20%28%2B%29
Pia.1.562.1383	transdecoder	mRNA	1	822	.	+	.	ID=Pia.1.562.1383.p3;Parent=GENE.Pia.1.562.1383~~Pia.1.562.1383.p3;Name=ORF%20type%3A5prime_partial%20len%3A63%20%28%2B%29
Pia.1.562.1383	transdecoder	exon	1	822	.	+	.	ID=Pia.1.562.1383.p3.exon1;Parent=Pia.1.562.1383.p3
Pia.1.562.1383	transdecoder	CDS	3	191	.	+	0	ID=cds.Pia.1.562.1383.p3;Parent=Pia.1.562.1383.p3;5_prime_partial=true
Pia.1.562.1383	transdecoder	three_prime_UTR	192	822	.	+	.	ID=Pia.1.562.1383.p3.utr3p1;Parent=Pia.1.562.1383.p3
Pik.2.562.1554	transdecoder	gene	1	237	.	+	.	ID=GENE.Pik.2.562.1554~~Pik.2.562.1554.p1;Name=ORF%20type%3A3prime_partial%20len%3A80%20%28%2B%29
Pik.2.562.1554	transdecoder	mRNA	1	237	.	+	.	ID=Pik.2.562.1554.p1;Parent=GENE.Pik.2.562.1554~~Pik.2.562.1554.p1;Name=ORF%20type%3A3prime_partial%20len%3A80%20%28%2B%29
Pik.2.562.1554	transdecoder	exon	1	237	.	+	.	ID=Pik.2.562.1554.p1.exon1;Parent=Pik.2.562.1554.p1
Pik.2.562.1554	transdecoder	CDS	1	237	.	+	0	ID=cds.Pik.2.562.1554.p1;Parent=Pik.2.562.1554.p1;3_prime_partial=true
Pik.h2.562.1554	transdecoder	gene	1	237	.	+	.	ID=GENE.Pik.h2.562.1554~~Pik.h2.562.1554.p1;Name=ORF%20type%3A3prime_partial%20len%3A80%20%28%2B%29
Pik.h2.562.1554	transdecoder	mRNA	1	237	.	+	.	ID=Pik.h2.562.1554.p1;Parent=GENE.Pik.h2.562.1554~~Pik.h2.562.1554.p1;Name=ORF%20type%3A3prime_partial%20len%3A80%20%28%2B%29
Pik.h2.562.1554	transdecoder	exon	1	237	.	+	.	ID=Pik.h2.562.1554.p1.exon1;Parent=Pik.h2.562.1554.p1
Pik.h2.562.1554	transdecoder	CDS	1	237	.	+	0	ID=cds.Pik.h2.562.1554.p1;Parent=Pik.h2.562.1554.p1;3_prime_partial=true
Pik.m2.562.1554	transdecoder	gene	1	237	.	+	.	ID=GENE.Pik.m2.562.1554~~Pik.m2.562.1554.p1;Name=ORF%20type%3A3prime_partial%20len%3A80%20%28%2B%29
Pik.m2.562.1554	transdecoder	mRNA	1	237	.	+	.	ID=Pik.m2.562.1554.p1;Parent=GENE.Pik.m2.562.1554~~Pik.m2.562.1554.p1;Name=ORF%20type%3A3prime_partial%20len%3A80%20%28%2B%29
Pik.m2.562.1554	transdecoder	exon	1	237	.	+	.	ID=Pik.m2.562.1554.p1.exon1;Parent=Pik.m2.562.1554.p1
Pik.m2.562.1554	transdecoder	CDS	1	237	.	+	0	ID=cds.Pik.m2.562.1554.p1;Parent=Pik.m2.562.1554.p1;3_prime_partial=true
Pik.p2.562.1554	transdecoder	gene	1	237	.	+	.	ID=GENE.Pik.p2.562.1554~~Pik.p2.562.1554.p1;Name=ORF%20type%3A3prime_partial%20len%3A80%20%28%2B%29
Pik.p2.562.1554	transdecoder	mRNA	1	237	.	+	.	ID=Pik.p2.562.1554.p1;Parent=GENE.Pik.p2.562.1554~~Pik.p2.562.1554.p1;Name=ORF%20type%3A3prime_partial%20len%3A80%20%28%2B%29
Pik.p2.562.1554	transdecoder	exon	1	237	.	+	.	ID=Pik.p2.562.1554.p1.exon1;Parent=Pik.p2.562.1554.p1
Pik.p2.562.1554	transdecoder	CDS	1	237	.	+	0	ID=cds.Pik.p2.562.1554.p1;Parent=Pik.p2.562.1554.p1;3_prime_partial=true
Pik.s2.562.1554	transdecoder	gene	1	237	.	+	.	ID=GENE.Pik.s2.562.1554~~Pik.s2.562.1554.p1;Name=ORF%20type%3A3prime_partial%20len%3A80%20%28%2B%29
Pik.s2.562.1554	transdecoder	mRNA	1	237	.	+	.	ID=Pik.s2.562.1554.p1;Parent=GENE.Pik.s2.562.1554~~Pik.s2.562.1554.p1;Name=ORF%20type%3A3prime_partial%20len%3A80%20%28%2B%29
Pik.s2.562.1554	transdecoder	exon	1	237	.	+	.	ID=Pik.s2.562.1554.p1.exon1;Parent=Pik.s2.562.1554.p1
Pik.s2.562.1554	transdecoder	CDS	1	237	.	+	0	ID=cds.Pik.s2.562.1554.p1;Parent=Pik.s2.562.1554.p1;3_prime_partial=true
Pm17.568.1362	transdecoder	gene	1	795	.	+	.	ID=GENE.Pm17.568.1362~~Pm17.568.1362.p1;Name=ORF%20type%3Ainternal%20len%3A266%20%28%2B%29
Pm17.568.1362	transdecoder	mRNA	1	795	.	+	.	ID=Pm17.568.1362.p1;Parent=GENE.Pm17.568.1362~~Pm17.568.1362.p1;Name=ORF%20type%3Ainternal%20len%3A266%20%28%2B%29
Pm17.568.1362	transdecoder	exon	1	795	.	+	.	ID=Pm17.568.1362.p1.exon1;Parent=Pm17.568.1362.p1
Pm17.568.1362	transdecoder	CDS	1	795	.	+	0	ID=cds.Pm17.568.1362.p1;Parent=Pm17.568.1362.p1;5_prime_partial=true;3_prime_partial=true
Pm17.568.1362	transdecoder	gene	1	795	.	-	.	ID=GENE.Pm17.568.1362~~Pm17.568.1362.p2;Name=ORF%20type%3Acomplete%20len%3A59%20%28-%29
Pm17.568.1362	transdecoder	mRNA	1	795	.	-	.	ID=Pm17.568.1362.p2;Parent=GENE.Pm17.568.1362~~Pm17.568.1362.p2;Name=ORF%20type%3Acomplete%20len%3A59%20%28-%29
Pm17.568.1362	transdecoder	five_prime_UTR	417	795	.	-	.	ID=Pm17.568.1362.p2.utr5p1;Parent=Pm17.568.1362.p2
Pm17.568.1362	transdecoder	exon	1	795	.	-	.	ID=Pm17.568.1362.p2.exon1;Parent=Pm17.568.1362.p2
Pm17.568.1362	transdecoder	CDS	240	416	.	-	0	ID=cds.Pm17.568.1362.p2;Parent=Pm17.568.1362.p2
Pm17.568.1362	transdecoder	three_prime_UTR	1	239	.	-	.	ID=Pm17.568.1362.p2.utr3p1;Parent=Pm17.568.1362.p2
Pm2.643.1488	transdecoder	gene	1	846	.	+	.	ID=GENE.Pm2.643.1488~~Pm2.643.1488.p1;Name=ORF%20type%3Ainternal%20len%3A283%20%28%2B%29
Pm2.643.1488	transdecoder	mRNA	1	846	.	+	.	ID=Pm2.643.1488.p1;Parent=GENE.Pm2.643.1488~~Pm2.643.1488.p1;Name=ORF%20type%3Ainternal%20len%3A283%20%28%2B%29
Pm2.643.1488	transdecoder	exon	1	846	.	+	.	ID=Pm2.643.1488.p1.exon1;Parent=Pm2.643.1488.p1
Pm2.643.1488	transdecoder	CDS	1	846	.	+	0	ID=cds.Pm2.643.1488.p1;Parent=Pm2.643.1488.p1;5_prime_partial=true;3_prime_partial=true
Pm2.643.1488	transdecoder	gene	1	846	.	-	.	ID=GENE.Pm2.643.1488~~Pm2.643.1488.p2;Name=ORF%20type%3Acomplete%20len%3A63%20%28-%29
Pm2.643.1488	transdecoder	mRNA	1	846	.	-	.	ID=Pm2.643.1488.p2;Parent=GENE.Pm2.643.1488~~Pm2.643.1488.p2;Name=ORF%20type%3Acomplete%20len%3A63%20%28-%29
Pm2.643.1488	transdecoder	five_prime_UTR	417	846	.	-	.	ID=Pm2.643.1488.p2.utr5p1;Parent=Pm2.643.1488.p2
Pm2.643.1488	transdecoder	exon	1	846	.	-	.	ID=Pm2.643.1488.p2.exon1;Parent=Pm2.643.1488.p2
Pm2.643.1488	transdecoder	CDS	228	416	.	-	0	ID=cds.Pm2.643.1488.p2;Parent=Pm2.643.1488.p2
Pm2.643.1488	transdecoder	three_prime_UTR	1	227	.	-	.	ID=Pm2.643.1488.p2.utr3p1;Parent=Pm2.643.1488.p2
Pm2.643.1488	transdecoder	gene	1	846	.	-	.	ID=GENE.Pm2.643.1488~~Pm2.643.1488.p3;Name=ORF%20type%3Acomplete%20len%3A60%20%28-%29
Pm2.643.1488	transdecoder	mRNA	1	846	.	-	.	ID=Pm2.643.1488.p3;Parent=GENE.Pm2.643.1488~~Pm2.643.1488.p3;Name=ORF%20type%3Acomplete%20len%3A60%20%28-%29
Pm2.643.1488	transdecoder	five_prime_UTR	232	846	.	-	.	ID=Pm2.643.1488.p3.utr5p1;Parent=Pm2.643.1488.p3
Pm2.643.1488	transdecoder	exon	1	846	.	-	.	ID=Pm2.643.1488.p3.exon1;Parent=Pm2.643.1488.p3
Pm2.643.1488	transdecoder	CDS	52	231	.	-	0	ID=cds.Pm2.643.1488.p3;Parent=Pm2.643.1488.p3
Pm2.643.1488	transdecoder	three_prime_UTR	1	51	.	-	.	ID=Pm2.643.1488.p3.utr3p1;Parent=Pm2.643.1488.p3
Pm3CS.568.1371	transdecoder	gene	1	777	.	+	.	ID=GENE.Pm3CS.568.1371~~Pm3CS.568.1371.p1;Name=ORF%20type%3Ainternal%20len%3A260%20%28%2B%29
Pm3CS.568.1371	transdecoder	mRNA	1	777	.	+	.	ID=Pm3CS.568.1371.p1;Parent=GENE.Pm3CS.568.1371~~Pm3CS.568.1371.p1;Name=ORF%20type%3Ainternal%20len%3A260%20%28%2B%29
Pm3CS.568.1371	transdecoder	exon	1	777	.	+	.	ID=Pm3CS.568.1371.p1.exon1;Parent=Pm3CS.568.1371.p1
Pm3CS.568.1371	transdecoder	CDS	1	777	.	+	0	ID=cds.Pm3CS.568.1371.p1;Parent=Pm3CS.568.1371.p1;5_prime_partial=true;3_prime_partial=true
Pm3a.568.1371	transdecoder	gene	1	804	.	+	.	ID=GENE.Pm3a.568.1371~~Pm3a.568.1371.p1;Name=ORF%20type%3Ainternal%20len%3A269%20%28%2B%29
Pm3a.568.1371	transdecoder	mRNA	1	804	.	+	.	ID=Pm3a.568.1371.p1;Parent=GENE.Pm3a.568.1371~~Pm3a.568.1371.p1;Name=ORF%20type%3Ainternal%20len%3A269%20%28%2B%29
Pm3a.568.1371	transdecoder	exon	1	804	.	+	.	ID=Pm3a.568.1371.p1.exon1;Parent=Pm3a.568.1371.p1
Pm3a.568.1371	transdecoder	CDS	1	804	.	+	0	ID=cds.Pm3a.568.1371.p1;Parent=Pm3a.568.1371.p1;5_prime_partial=true;3_prime_partial=true
Pm3b.568.1371	transdecoder	gene	1	777	.	+	.	ID=GENE.Pm3b.568.1371~~Pm3b.568.1371.p1;Name=ORF%20type%3Ainternal%20len%3A260%20%28%2B%29
Pm3b.568.1371	transdecoder	mRNA	1	777	.	+	.	ID=Pm3b.568.1371.p1;Parent=GENE.Pm3b.568.1371~~Pm3b.568.1371.p1;Name=ORF%20type%3Ainternal%20len%3A260%20%28%2B%29
Pm3b.568.1371	transdecoder	exon	1	777	.	+	.	ID=Pm3b.568.1371.p1.exon1;Parent=Pm3b.568.1371.p1
Pm3b.568.1371	transdecoder	CDS	1	777	.	+	0	ID=cds.Pm3b.568.1371.p1;Parent=Pm3b.568.1371.p1;5_prime_partial=true;3_prime_partial=true
Pm3b.568.1371	transdecoder	gene	1	777	.	-	.	ID=GENE.Pm3b.568.1371~~Pm3b.568.1371.p2;Name=ORF%20type%3Acomplete%20len%3A65%20%28-%29
Pm3b.568.1371	transdecoder	mRNA	1	777	.	-	.	ID=Pm3b.568.1371.p2;Parent=GENE.Pm3b.568.1371~~Pm3b.568.1371.p2;Name=ORF%20type%3Acomplete%20len%3A65%20%28-%29
Pm3b.568.1371	transdecoder	five_prime_UTR	612	777	.	-	.	ID=Pm3b.568.1371.p2.utr5p1;Parent=Pm3b.568.1371.p2
Pm3b.568.1371	transdecoder	exon	1	777	.	-	.	ID=Pm3b.568.1371.p2.exon1;Parent=Pm3b.568.1371.p2
Pm3b.568.1371	transdecoder	CDS	417	611	.	-	0	ID=cds.Pm3b.568.1371.p2;Parent=Pm3b.568.1371.p2
Pm3b.568.1371	transdecoder	three_prime_UTR	1	416	.	-	.	ID=Pm3b.568.1371.p2.utr3p1;Parent=Pm3b.568.1371.p2
Pm3c.568.1371	transdecoder	gene	1	777	.	+	.	ID=GENE.Pm3c.568.1371~~Pm3c.568.1371.p1;Name=ORF%20type%3Ainternal%20len%3A260%20%28%2B%29
Pm3c.568.1371	transdecoder	mRNA	1	777	.	+	.	ID=Pm3c.568.1371.p1;Parent=GENE.Pm3c.568.1371~~Pm3c.568.1371.p1;Name=ORF%20type%3Ainternal%20len%3A260%20%28%2B%29
Pm3c.568.1371	transdecoder	exon	1	777	.	+	.	ID=Pm3c.568.1371.p1.exon1;Parent=Pm3c.568.1371.p1
Pm3c.568.1371	transdecoder	CDS	1	777	.	+	0	ID=cds.Pm3c.568.1371.p1;Parent=Pm3c.568.1371.p1;5_prime_partial=true;3_prime_partial=true
Pm3d.568.1371	transdecoder	gene	1	777	.	+	.	ID=GENE.Pm3d.568.1371~~Pm3d.568.1371.p1;Name=ORF%20type%3Ainternal%20len%3A260%20%28%2B%29
Pm3d.568.1371	transdecoder	mRNA	1	777	.	+	.	ID=Pm3d.568.1371.p1;Parent=GENE.Pm3d.568.1371~~Pm3d.568.1371.p1;Name=ORF%20type%3Ainternal%20len%3A260%20%28%2B%29
Pm3d.568.1371	transdecoder	exon	1	777	.	+	.	ID=Pm3d.568.1371.p1.exon1;Parent=Pm3d.568.1371.p1
Pm3d.568.1371	transdecoder	CDS	1	777	.	+	0	ID=cds.Pm3d.568.1371.p1;Parent=Pm3d.568.1371.p1;5_prime_partial=true;3_prime_partial=true
Pm3e.568.1371	transdecoder	gene	1	777	.	+	.	ID=GENE.Pm3e.568.1371~~Pm3e.568.1371.p1;Name=ORF%20type%3Ainternal%20len%3A260%20%28%2B%29
Pm3e.568.1371	transdecoder	mRNA	1	777	.	+	.	ID=Pm3e.568.1371.p1;Parent=GENE.Pm3e.568.1371~~Pm3e.568.1371.p1;Name=ORF%20type%3Ainternal%20len%3A260%20%28%2B%29
Pm3e.568.1371	transdecoder	exon	1	777	.	+	.	ID=Pm3e.568.1371.p1.exon1;Parent=Pm3e.568.1371.p1
Pm3e.568.1371	transdecoder	CDS	1	777	.	+	0	ID=cds.Pm3e.568.1371.p1;Parent=Pm3e.568.1371.p1;5_prime_partial=true;3_prime_partial=true
Pm3f.568.1371	transdecoder	gene	1	777	.	+	.	ID=GENE.Pm3f.568.1371~~Pm3f.568.1371.p1;Name=ORF%20type%3Ainternal%20len%3A260%20%28%2B%29
Pm3f.568.1371	transdecoder	mRNA	1	777	.	+	.	ID=Pm3f.568.1371.p1;Parent=GENE.Pm3f.568.1371~~Pm3f.568.1371.p1;Name=ORF%20type%3Ainternal%20len%3A260%20%28%2B%29
Pm3f.568.1371	transdecoder	exon	1	777	.	+	.	ID=Pm3f.568.1371.p1.exon1;Parent=Pm3f.568.1371.p1
Pm3f.568.1371	transdecoder	CDS	1	777	.	+	0	ID=cds.Pm3f.568.1371.p1;Parent=Pm3f.568.1371.p1;5_prime_partial=true;3_prime_partial=true
Pm3g.568.1371	transdecoder	gene	1	777	.	+	.	ID=GENE.Pm3g.568.1371~~Pm3g.568.1371.p1;Name=ORF%20type%3Ainternal%20len%3A260%20%28%2B%29
Pm3g.568.1371	transdecoder	mRNA	1	777	.	+	.	ID=Pm3g.568.1371.p1;Parent=GENE.Pm3g.568.1371~~Pm3g.568.1371.p1;Name=ORF%20type%3Ainternal%20len%3A260%20%28%2B%29
Pm3g.568.1371	transdecoder	exon	1	777	.	+	.	ID=Pm3g.568.1371.p1.exon1;Parent=Pm3g.568.1371.p1
Pm3g.568.1371	transdecoder	CDS	1	777	.	+	0	ID=cds.Pm3g.568.1371.p1;Parent=Pm3g.568.1371.p1;5_prime_partial=true;3_prime_partial=true
Pm3k.568.1371	transdecoder	gene	1	777	.	+	.	ID=GENE.Pm3k.568.1371~~Pm3k.568.1371.p1;Name=ORF%20type%3Ainternal%20len%3A260%20%28%2B%29
Pm3k.568.1371	transdecoder	mRNA	1	777	.	+	.	ID=Pm3k.568.1371.p1;Parent=GENE.Pm3k.568.1371~~Pm3k.568.1371.p1;Name=ORF%20type%3Ainternal%20len%3A260%20%28%2B%29
Pm3k.568.1371	transdecoder	exon	1	777	.	+	.	ID=Pm3k.568.1371.p1.exon1;Parent=Pm3k.568.1371.p1
Pm3k.568.1371	transdecoder	CDS	1	777	.	+	0	ID=cds.Pm3k.568.1371.p1;Parent=Pm3k.568.1371.p1;5_prime_partial=true;3_prime_partial=true
Pm5.BMDM.574.1386	transdecoder	gene	1	813	.	+	.	ID=GENE.Pm5.BMDM.574.1386~~Pm5.BMDM.574.1386.p1;Name=ORF%20type%3Ainternal%20len%3A272%20%28%2B%29
Pm5.BMDM.574.1386	transdecoder	mRNA	1	813	.	+	.	ID=Pm5.BMDM.574.1386.p1;Parent=GENE.Pm5.BMDM.574.1386~~Pm5.BMDM.574.1386.p1;Name=ORF%20type%3Ainternal%20len%3A272%20%28%2B%29
Pm5.BMDM.574.1386	transdecoder	exon	1	813	.	+	.	ID=Pm5.BMDM.574.1386.p1.exon1;Parent=Pm5.BMDM.574.1386.p1
Pm5.BMDM.574.1386	transdecoder	CDS	1	813	.	+	0	ID=cds.Pm5.BMDM.574.1386.p1;Parent=Pm5.BMDM.574.1386.p1;5_prime_partial=true;3_prime_partial=true
Pm5.BMDM.574.1386	transdecoder	gene	1	813	.	-	.	ID=GENE.Pm5.BMDM.574.1386~~Pm5.BMDM.574.1386.p2;Name=ORF%20type%3Acomplete%20len%3A76%20%28-%29
Pm5.BMDM.574.1386	transdecoder	mRNA	1	813	.	-	.	ID=Pm5.BMDM.574.1386.p2;Parent=GENE.Pm5.BMDM.574.1386~~Pm5.BMDM.574.1386.p2;Name=ORF%20type%3Acomplete%20len%3A76%20%28-%29
Pm5.BMDM.574.1386	transdecoder	five_prime_UTR	642	813	.	-	.	ID=Pm5.BMDM.574.1386.p2.utr5p1;Parent=Pm5.BMDM.574.1386.p2
Pm5.BMDM.574.1386	transdecoder	exon	1	813	.	-	.	ID=Pm5.BMDM.574.1386.p2.exon1;Parent=Pm5.BMDM.574.1386.p2
Pm5.BMDM.574.1386	transdecoder	CDS	414	641	.	-	0	ID=cds.Pm5.BMDM.574.1386.p2;Parent=Pm5.BMDM.574.1386.p2
Pm5.BMDM.574.1386	transdecoder	three_prime_UTR	1	413	.	-	.	ID=Pm5.BMDM.574.1386.p2.utr3p1;Parent=Pm5.BMDM.574.1386.p2
Pm5.CS.574.1386	transdecoder	gene	1	813	.	+	.	ID=GENE.Pm5.CS.574.1386~~Pm5.CS.574.1386.p1;Name=ORF%20type%3Ainternal%20len%3A272%20%28%2B%29
Pm5.CS.574.1386	transdecoder	mRNA	1	813	.	+	.	ID=Pm5.CS.574.1386.p1;Parent=GENE.Pm5.CS.574.1386~~Pm5.CS.574.1386.p1;Name=ORF%20type%3Ainternal%20len%3A272%20%28%2B%29
Pm5.CS.574.1386	transdecoder	exon	1	813	.	+	.	ID=Pm5.CS.574.1386.p1.exon1;Parent=Pm5.CS.574.1386.p1
Pm5.CS.574.1386	transdecoder	CDS	1	813	.	+	0	ID=cds.Pm5.CS.574.1386.p1;Parent=Pm5.CS.574.1386.p1;5_prime_partial=true;3_prime_partial=true
Pm5.CS.574.1386	transdecoder	gene	1	813	.	-	.	ID=GENE.Pm5.CS.574.1386~~Pm5.CS.574.1386.p2;Name=ORF%20type%3Acomplete%20len%3A76%20%28-%29
Pm5.CS.574.1386	transdecoder	mRNA	1	813	.	-	.	ID=Pm5.CS.574.1386.p2;Parent=GENE.Pm5.CS.574.1386~~Pm5.CS.574.1386.p2;Name=ORF%20type%3Acomplete%20len%3A76%20%28-%29
Pm5.CS.574.1386	transdecoder	five_prime_UTR	642	813	.	-	.	ID=Pm5.CS.574.1386.p2.utr5p1;Parent=Pm5.CS.574.1386.p2
Pm5.CS.574.1386	transdecoder	exon	1	813	.	-	.	ID=Pm5.CS.574.1386.p2.exon1;Parent=Pm5.CS.574.1386.p2
Pm5.CS.574.1386	transdecoder	CDS	414	641	.	-	0	ID=cds.Pm5.CS.574.1386.p2;Parent=Pm5.CS.574.1386.p2
Pm5.CS.574.1386	transdecoder	three_prime_UTR	1	413	.	-	.	ID=Pm5.CS.574.1386.p2.utr3p1;Parent=Pm5.CS.574.1386.p2
Pm5.ND.574.1386	transdecoder	gene	1	813	.	+	.	ID=GENE.Pm5.ND.574.1386~~Pm5.ND.574.1386.p1;Name=ORF%20type%3Ainternal%20len%3A272%20%28%2B%29
Pm5.ND.574.1386	transdecoder	mRNA	1	813	.	+	.	ID=Pm5.ND.574.1386.p1;Parent=GENE.Pm5.ND.574.1386~~Pm5.ND.574.1386.p1;Name=ORF%20type%3Ainternal%20len%3A272%20%28%2B%29
Pm5.ND.574.1386	transdecoder	exon	1	813	.	+	.	ID=Pm5.ND.574.1386.p1.exon1;Parent=Pm5.ND.574.1386.p1
Pm5.ND.574.1386	transdecoder	CDS	1	813	.	+	0	ID=cds.Pm5.ND.574.1386.p1;Parent=Pm5.ND.574.1386.p1;5_prime_partial=true;3_prime_partial=true
Pm5.ND.574.1386	transdecoder	gene	1	813	.	-	.	ID=GENE.Pm5.ND.574.1386~~Pm5.ND.574.1386.p2;Name=ORF%20type%3Acomplete%20len%3A76%20%28-%29
Pm5.ND.574.1386	transdecoder	mRNA	1	813	.	-	.	ID=Pm5.ND.574.1386.p2;Parent=GENE.Pm5.ND.574.1386~~Pm5.ND.574.1386.p2;Name=ORF%20type%3Acomplete%20len%3A76%20%28-%29
Pm5.ND.574.1386	transdecoder	five_prime_UTR	642	813	.	-	.	ID=Pm5.ND.574.1386.p2.utr5p1;Parent=Pm5.ND.574.1386.p2
Pm5.ND.574.1386	transdecoder	exon	1	813	.	-	.	ID=Pm5.ND.574.1386.p2.exon1;Parent=Pm5.ND.574.1386.p2
Pm5.ND.574.1386	transdecoder	CDS	414	641	.	-	0	ID=cds.Pm5.ND.574.1386.p2;Parent=Pm5.ND.574.1386.p2
Pm5.ND.574.1386	transdecoder	three_prime_UTR	1	413	.	-	.	ID=Pm5.ND.574.1386.p2.utr3p1;Parent=Pm5.ND.574.1386.p2
Pm5a.574.1386	transdecoder	gene	1	813	.	+	.	ID=GENE.Pm5a.574.1386~~Pm5a.574.1386.p1;Name=ORF%20type%3Ainternal%20len%3A272%20%28%2B%29
Pm5a.574.1386	transdecoder	mRNA	1	813	.	+	.	ID=Pm5a.574.1386.p1;Parent=GENE.Pm5a.574.1386~~Pm5a.574.1386.p1;Name=ORF%20type%3Ainternal%20len%3A272%20%28%2B%29
Pm5a.574.1386	transdecoder	exon	1	813	.	+	.	ID=Pm5a.574.1386.p1.exon1;Parent=Pm5a.574.1386.p1
Pm5a.574.1386	transdecoder	CDS	1	813	.	+	0	ID=cds.Pm5a.574.1386.p1;Parent=Pm5a.574.1386.p1;5_prime_partial=true;3_prime_partial=true
Pm5a.574.1386	transdecoder	gene	1	813	.	-	.	ID=GENE.Pm5a.574.1386~~Pm5a.574.1386.p2;Name=ORF%20type%3Acomplete%20len%3A76%20%28-%29
Pm5a.574.1386	transdecoder	mRNA	1	813	.	-	.	ID=Pm5a.574.1386.p2;Parent=GENE.Pm5a.574.1386~~Pm5a.574.1386.p2;Name=ORF%20type%3Acomplete%20len%3A76%20%28-%29
Pm5a.574.1386	transdecoder	five_prime_UTR	642	813	.	-	.	ID=Pm5a.574.1386.p2.utr5p1;Parent=Pm5a.574.1386.p2
Pm5a.574.1386	transdecoder	exon	1	813	.	-	.	ID=Pm5a.574.1386.p2.exon1;Parent=Pm5a.574.1386.p2
Pm5a.574.1386	transdecoder	CDS	414	641	.	-	0	ID=cds.Pm5a.574.1386.p2;Parent=Pm5a.574.1386.p2
Pm5a.574.1386	transdecoder	three_prime_UTR	1	413	.	-	.	ID=Pm5a.574.1386.p2.utr3p1;Parent=Pm5a.574.1386.p2
Pm5b.574.1404	transdecoder	gene	1	831	.	+	.	ID=GENE.Pm5b.574.1404~~Pm5b.574.1404.p1;Name=ORF%20type%3Ainternal%20len%3A278%20%28%2B%29
Pm5b.574.1404	transdecoder	mRNA	1	831	.	+	.	ID=Pm5b.574.1404.p1;Parent=GENE.Pm5b.574.1404~~Pm5b.574.1404.p1;Name=ORF%20type%3Ainternal%20len%3A278%20%28%2B%29
Pm5b.574.1404	transdecoder	exon	1	831	.	+	.	ID=Pm5b.574.1404.p1.exon1;Parent=Pm5b.574.1404.p1
Pm5b.574.1404	transdecoder	CDS	1	831	.	+	0	ID=cds.Pm5b.574.1404.p1;Parent=Pm5b.574.1404.p1;5_prime_partial=true;3_prime_partial=true
Pm5b.574.1404	transdecoder	gene	1	831	.	-	.	ID=GENE.Pm5b.574.1404~~Pm5b.574.1404.p2;Name=ORF%20type%3Acomplete%20len%3A58%20%28-%29
Pm5b.574.1404	transdecoder	mRNA	1	831	.	-	.	ID=Pm5b.574.1404.p2;Parent=GENE.Pm5b.574.1404~~Pm5b.574.1404.p2;Name=ORF%20type%3Acomplete%20len%3A58%20%28-%29
Pm5b.574.1404	transdecoder	five_prime_UTR	660	831	.	-	.	ID=Pm5b.574.1404.p2.utr5p1;Parent=Pm5b.574.1404.p2
Pm5b.574.1404	transdecoder	exon	1	831	.	-	.	ID=Pm5b.574.1404.p2.exon1;Parent=Pm5b.574.1404.p2
Pm5b.574.1404	transdecoder	CDS	486	659	.	-	0	ID=cds.Pm5b.574.1404.p2;Parent=Pm5b.574.1404.p2
Pm5b.574.1404	transdecoder	three_prime_UTR	1	485	.	-	.	ID=Pm5b.574.1404.p2.utr3p1;Parent=Pm5b.574.1404.p2
Pm5e.574.1386	transdecoder	gene	1	813	.	+	.	ID=GENE.Pm5e.574.1386~~Pm5e.574.1386.p1;Name=ORF%20type%3Ainternal%20len%3A272%20%28%2B%29
Pm5e.574.1386	transdecoder	mRNA	1	813	.	+	.	ID=Pm5e.574.1386.p1;Parent=GENE.Pm5e.574.1386~~Pm5e.574.1386.p1;Name=ORF%20type%3Ainternal%20len%3A272%20%28%2B%29
Pm5e.574.1386	transdecoder	exon	1	813	.	+	.	ID=Pm5e.574.1386.p1.exon1;Parent=Pm5e.574.1386.p1
Pm5e.574.1386	transdecoder	CDS	1	813	.	+	0	ID=cds.Pm5e.574.1386.p1;Parent=Pm5e.574.1386.p1;5_prime_partial=true;3_prime_partial=true
Pm5e.574.1386	transdecoder	gene	1	813	.	-	.	ID=GENE.Pm5e.574.1386~~Pm5e.574.1386.p2;Name=ORF%20type%3Acomplete%20len%3A76%20%28-%29
Pm5e.574.1386	transdecoder	mRNA	1	813	.	-	.	ID=Pm5e.574.1386.p2;Parent=GENE.Pm5e.574.1386~~Pm5e.574.1386.p2;Name=ORF%20type%3Acomplete%20len%3A76%20%28-%29
Pm5e.574.1386	transdecoder	five_prime_UTR	642	813	.	-	.	ID=Pm5e.574.1386.p2.utr5p1;Parent=Pm5e.574.1386.p2
Pm5e.574.1386	transdecoder	exon	1	813	.	-	.	ID=Pm5e.574.1386.p2.exon1;Parent=Pm5e.574.1386.p2
Pm5e.574.1386	transdecoder	CDS	414	641	.	-	0	ID=cds.Pm5e.574.1386.p2;Parent=Pm5e.574.1386.p2
Pm5e.574.1386	transdecoder	three_prime_UTR	1	413	.	-	.	ID=Pm5e.574.1386.p2.utr3p1;Parent=Pm5e.574.1386.p2
Pm8.553.1362	transdecoder	gene	1	810	.	+	.	ID=GENE.Pm8.553.1362~~Pm8.553.1362.p1;Name=ORF%20type%3Ainternal%20len%3A271%20%28%2B%29
Pm8.553.1362	transdecoder	mRNA	1	810	.	+	.	ID=Pm8.553.1362.p1;Parent=GENE.Pm8.553.1362~~Pm8.553.1362.p1;Name=ORF%20type%3Ainternal%20len%3A271%20%28%2B%29
Pm8.553.1362	transdecoder	exon	1	810	.	+	.	ID=Pm8.553.1362.p1.exon1;Parent=Pm8.553.1362.p1
Pm8.553.1362	transdecoder	CDS	1	810	.	+	0	ID=cds.Pm8.553.1362.p1;Parent=Pm8.553.1362.p1;5_prime_partial=true;3_prime_partial=true
Pm8.553.1362	transdecoder	gene	1	810	.	-	.	ID=GENE.Pm8.553.1362~~Pm8.553.1362.p2;Name=ORF%20type%3Acomplete%20len%3A88%20%28-%29
Pm8.553.1362	transdecoder	mRNA	1	810	.	-	.	ID=Pm8.553.1362.p2;Parent=GENE.Pm8.553.1362~~Pm8.553.1362.p2;Name=ORF%20type%3Acomplete%20len%3A88%20%28-%29
Pm8.553.1362	transdecoder	five_prime_UTR	355	810	.	-	.	ID=Pm8.553.1362.p2.utr5p1;Parent=Pm8.553.1362.p2
Pm8.553.1362	transdecoder	exon	1	810	.	-	.	ID=Pm8.553.1362.p2.exon1;Parent=Pm8.553.1362.p2
Pm8.553.1362	transdecoder	CDS	91	354	.	-	0	ID=cds.Pm8.553.1362.p2;Parent=Pm8.553.1362.p2
Pm8.553.1362	transdecoder	three_prime_UTR	1	90	.	-	.	ID=Pm8.553.1362.p2.utr3p1;Parent=Pm8.553.1362.p2
PmR1.670.1518	transdecoder	gene	1	849	.	+	.	ID=GENE.PmR1.670.1518~~PmR1.670.1518.p1;Name=ORF%20type%3Ainternal%20len%3A284%20%28%2B%29
PmR1.670.1518	transdecoder	mRNA	1	849	.	+	.	ID=PmR1.670.1518.p1;Parent=GENE.PmR1.670.1518~~PmR1.670.1518.p1;Name=ORF%20type%3Ainternal%20len%3A284%20%28%2B%29
PmR1.670.1518	transdecoder	exon	1	849	.	+	.	ID=PmR1.670.1518.p1.exon1;Parent=PmR1.670.1518.p1
PmR1.670.1518	transdecoder	CDS	1	849	.	+	0	ID=cds.PmR1.670.1518.p1;Parent=PmR1.670.1518.p1;5_prime_partial=true;3_prime_partial=true
PmR1.670.1518	transdecoder	gene	1	849	.	-	.	ID=GENE.PmR1.670.1518~~PmR1.670.1518.p2;Name=ORF%20type%3Acomplete%20len%3A69%20%28-%29
PmR1.670.1518	transdecoder	mRNA	1	849	.	-	.	ID=PmR1.670.1518.p2;Parent=GENE.PmR1.670.1518~~PmR1.670.1518.p2;Name=ORF%20type%3Acomplete%20len%3A69%20%28-%29
PmR1.670.1518	transdecoder	five_prime_UTR	707	849	.	-	.	ID=PmR1.670.1518.p2.utr5p1;Parent=PmR1.670.1518.p2
PmR1.670.1518	transdecoder	exon	1	849	.	-	.	ID=PmR1.670.1518.p2.exon1;Parent=PmR1.670.1518.p2
PmR1.670.1518	transdecoder	CDS	500	706	.	-	0	ID=cds.PmR1.670.1518.p2;Parent=PmR1.670.1518.p2
PmR1.670.1518	transdecoder	three_prime_UTR	1	499	.	-	.	ID=PmR1.670.1518.p2.utr3p1;Parent=PmR1.670.1518.p2
PmR1.670.1518	transdecoder	gene	1	849	.	-	.	ID=GENE.PmR1.670.1518~~PmR1.670.1518.p3;Name=ORF%20type%3Acomplete%20len%3A51%20%28-%29
PmR1.670.1518	transdecoder	mRNA	1	849	.	-	.	ID=PmR1.670.1518.p3;Parent=GENE.PmR1.670.1518~~PmR1.670.1518.p3;Name=ORF%20type%3Acomplete%20len%3A51%20%28-%29
PmR1.670.1518	transdecoder	five_prime_UTR	699	849	.	-	.	ID=PmR1.670.1518.p3.utr5p1;Parent=PmR1.670.1518.p3
PmR1.670.1518	transdecoder	exon	1	849	.	-	.	ID=PmR1.670.1518.p3.exon1;Parent=PmR1.670.1518.p3
PmR1.670.1518	transdecoder	CDS	546	698	.	-	0	ID=cds.PmR1.670.1518.p3;Parent=PmR1.670.1518.p3
PmR1.670.1518	transdecoder	three_prime_UTR	1	545	.	-	.	ID=PmR1.670.1518.p3.utr3p1;Parent=PmR1.670.1518.p3
R2.490.1335	transdecoder	gene	1	846	.	+	.	ID=GENE.R2.490.1335~~R2.490.1335.p1;Name=ORF%20type%3Ainternal%20len%3A283%20%28%2B%29
R2.490.1335	transdecoder	mRNA	1	846	.	+	.	ID=R2.490.1335.p1;Parent=GENE.R2.490.1335~~R2.490.1335.p1;Name=ORF%20type%3Ainternal%20len%3A283%20%28%2B%29
R2.490.1335	transdecoder	exon	1	846	.	+	.	ID=R2.490.1335.p1.exon1;Parent=R2.490.1335.p1
R2.490.1335	transdecoder	CDS	1	846	.	+	0	ID=cds.R2.490.1335.p1;Parent=R2.490.1335.p1;5_prime_partial=true;3_prime_partial=true
R2.490.1335	transdecoder	gene	1	846	.	-	.	ID=GENE.R2.490.1335~~R2.490.1335.p2;Name=ORF%20type%3Acomplete%20len%3A56%20%28-%29
R2.490.1335	transdecoder	mRNA	1	846	.	-	.	ID=R2.490.1335.p2;Parent=GENE.R2.490.1335~~R2.490.1335.p2;Name=ORF%20type%3Acomplete%20len%3A56%20%28-%29
R2.490.1335	transdecoder	five_prime_UTR	453	846	.	-	.	ID=R2.490.1335.p2.utr5p1;Parent=R2.490.1335.p2
R2.490.1335	transdecoder	exon	1	846	.	-	.	ID=R2.490.1335.p2.exon1;Parent=R2.490.1335.p2
R2.490.1335	transdecoder	CDS	285	452	.	-	0	ID=cds.R2.490.1335.p2;Parent=R2.490.1335.p2
R2.490.1335	transdecoder	three_prime_UTR	1	284	.	-	.	ID=R2.490.1335.p2.utr3p1;Parent=R2.490.1335.p2
R2.490.1335	transdecoder	gene	1	846	.	-	.	ID=GENE.R2.490.1335~~R2.490.1335.p3;Name=ORF%20type%3Acomplete%20len%3A56%20%28-%29
R2.490.1335	transdecoder	mRNA	1	846	.	-	.	ID=R2.490.1335.p3;Parent=GENE.R2.490.1335~~R2.490.1335.p3;Name=ORF%20type%3Acomplete%20len%3A56%20%28-%29
R2.490.1335	transdecoder	five_prime_UTR	377	846	.	-	.	ID=R2.490.1335.p3.utr5p1;Parent=R2.490.1335.p3
R2.490.1335	transdecoder	exon	1	846	.	-	.	ID=R2.490.1335.p3.exon1;Parent=R2.490.1335.p3
R2.490.1335	transdecoder	CDS	209	376	.	-	0	ID=cds.R2.490.1335.p3;Parent=R2.490.1335.p3
R2.490.1335	transdecoder	three_prime_UTR	1	208	.	-	.	ID=R2.490.1335.p3.utr3p1;Parent=R2.490.1335.p3
R2.490.1335	transdecoder	gene	1	846	.	-	.	ID=GENE.R2.490.1335~~R2.490.1335.p4;Name=ORF%20type%3Acomplete%20len%3A55%20%28-%29
R2.490.1335	transdecoder	mRNA	1	846	.	-	.	ID=R2.490.1335.p4;Parent=GENE.R2.490.1335~~R2.490.1335.p4;Name=ORF%20type%3Acomplete%20len%3A55%20%28-%29
R2.490.1335	transdecoder	five_prime_UTR	466	846	.	-	.	ID=R2.490.1335.p4.utr5p1;Parent=R2.490.1335.p4
R2.490.1335	transdecoder	exon	1	846	.	-	.	ID=R2.490.1335.p4.exon1;Parent=R2.490.1335.p4
R2.490.1335	transdecoder	CDS	301	465	.	-	0	ID=cds.R2.490.1335.p4;Parent=R2.490.1335.p4
R2.490.1335	transdecoder	three_prime_UTR	1	300	.	-	.	ID=R2.490.1335.p4.utr3p1;Parent=R2.490.1335.p4
R2.like.547.1335	transdecoder	gene	1	789	.	+	.	ID=GENE.R2.like.547.1335~~R2.like.547.1335.p1;Name=ORF%20type%3Ainternal%20len%3A264%20%28%2B%29
R2.like.547.1335	transdecoder	mRNA	1	789	.	+	.	ID=R2.like.547.1335.p1;Parent=GENE.R2.like.547.1335~~R2.like.547.1335.p1;Name=ORF%20type%3Ainternal%20len%3A264%20%28%2B%29
R2.like.547.1335	transdecoder	exon	1	789	.	+	.	ID=R2.like.547.1335.p1.exon1;Parent=R2.like.547.1335.p1
R2.like.547.1335	transdecoder	CDS	1	789	.	+	0	ID=cds.R2.like.547.1335.p1;Parent=R2.like.547.1335.p1;5_prime_partial=true;3_prime_partial=true
R2.like.547.1335	transdecoder	gene	1	789	.	-	.	ID=GENE.R2.like.547.1335~~R2.like.547.1335.p2;Name=ORF%20type%3Acomplete%20len%3A56%20%28-%29
R2.like.547.1335	transdecoder	mRNA	1	789	.	-	.	ID=R2.like.547.1335.p2;Parent=GENE.R2.like.547.1335~~R2.like.547.1335.p2;Name=ORF%20type%3Acomplete%20len%3A56%20%28-%29
R2.like.547.1335	transdecoder	five_prime_UTR	320	789	.	-	.	ID=R2.like.547.1335.p2.utr5p1;Parent=R2.like.547.1335.p2
R2.like.547.1335	transdecoder	exon	1	789	.	-	.	ID=R2.like.547.1335.p2.exon1;Parent=R2.like.547.1335.p2
R2.like.547.1335	transdecoder	CDS	152	319	.	-	0	ID=cds.R2.like.547.1335.p2;Parent=R2.like.547.1335.p2
R2.like.547.1335	transdecoder	three_prime_UTR	1	151	.	-	.	ID=R2.like.547.1335.p2.utr3p1;Parent=R2.like.547.1335.p2
RPP13.Nd.1.550.1356	transdecoder	gene	1	807	.	+	.	ID=GENE.RPP13.Nd.1.550.1356~~RPP13.Nd.1.550.1356.p1;Name=ORF%20type%3Ainternal%20len%3A270%20%28%2B%29
RPP13.Nd.1.550.1356	transdecoder	mRNA	1	807	.	+	.	ID=RPP13.Nd.1.550.1356.p1;Parent=GENE.RPP13.Nd.1.550.1356~~RPP13.Nd.1.550.1356.p1;Name=ORF%20type%3Ainternal%20len%3A270%20%28%2B%29
RPP13.Nd.1.550.1356	transdecoder	exon	1	807	.	+	.	ID=RPP13.Nd.1.550.1356.p1.exon1;Parent=RPP13.Nd.1.550.1356.p1
RPP13.Nd.1.550.1356	transdecoder	CDS	1	807	.	+	0	ID=cds.RPP13.Nd.1.550.1356.p1;Parent=RPP13.Nd.1.550.1356.p1;5_prime_partial=true;3_prime_partial=true
RPP13.UKID34.550.1356	transdecoder	gene	1	807	.	+	.	ID=GENE.RPP13.UKID34.550.1356~~RPP13.UKID34.550.1356.p1;Name=ORF%20type%3Ainternal%20len%3A270%20%28%2B%29
RPP13.UKID34.550.1356	transdecoder	mRNA	1	807	.	+	.	ID=RPP13.UKID34.550.1356.p1;Parent=GENE.RPP13.UKID34.550.1356~~RPP13.UKID34.550.1356.p1;Name=ORF%20type%3Ainternal%20len%3A270%20%28%2B%29
RPP13.UKID34.550.1356	transdecoder	exon	1	807	.	+	.	ID=RPP13.UKID34.550.1356.p1.exon1;Parent=RPP13.UKID34.550.1356.p1
RPP13.UKID34.550.1356	transdecoder	CDS	1	807	.	+	0	ID=cds.RPP13.UKID34.550.1356.p1;Parent=RPP13.UKID34.550.1356.p1;5_prime_partial=true;3_prime_partial=true
RPP13.UKID36.550.1356	transdecoder	gene	1	807	.	+	.	ID=GENE.RPP13.UKID36.550.1356~~RPP13.UKID36.550.1356.p1;Name=ORF%20type%3Ainternal%20len%3A270%20%28%2B%29
RPP13.UKID36.550.1356	transdecoder	mRNA	1	807	.	+	.	ID=RPP13.UKID36.550.1356.p1;Parent=GENE.RPP13.UKID36.550.1356~~RPP13.UKID36.550.1356.p1;Name=ORF%20type%3Ainternal%20len%3A270%20%28%2B%29
RPP13.UKID36.550.1356	transdecoder	exon	1	807	.	+	.	ID=RPP13.UKID36.550.1356.p1.exon1;Parent=RPP13.UKID36.550.1356.p1
RPP13.UKID36.550.1356	transdecoder	CDS	1	807	.	+	0	ID=cds.RPP13.UKID36.550.1356.p1;Parent=RPP13.UKID36.550.1356.p1;5_prime_partial=true;3_prime_partial=true
RPP13.UKID5.550.1356	transdecoder	gene	1	807	.	+	.	ID=GENE.RPP13.UKID5.550.1356~~RPP13.UKID5.550.1356.p1;Name=ORF%20type%3Ainternal%20len%3A270%20%28%2B%29
RPP13.UKID5.550.1356	transdecoder	mRNA	1	807	.	+	.	ID=RPP13.UKID5.550.1356.p1;Parent=GENE.RPP13.UKID5.550.1356~~RPP13.UKID5.550.1356.p1;Name=ORF%20type%3Ainternal%20len%3A270%20%28%2B%29
RPP13.UKID5.550.1356	transdecoder	exon	1	807	.	+	.	ID=RPP13.UKID5.550.1356.p1.exon1;Parent=RPP13.UKID5.550.1356.p1
RPP13.UKID5.550.1356	transdecoder	CDS	1	807	.	+	0	ID=cds.RPP13.UKID5.550.1356.p1;Parent=RPP13.UKID5.550.1356.p1;5_prime_partial=true;3_prime_partial=true
RPP13.UKID80.550.1356	transdecoder	gene	1	807	.	+	.	ID=GENE.RPP13.UKID80.550.1356~~RPP13.UKID80.550.1356.p1;Name=ORF%20type%3Ainternal%20len%3A270%20%28%2B%29
RPP13.UKID80.550.1356	transdecoder	mRNA	1	807	.	+	.	ID=RPP13.UKID80.550.1356.p1;Parent=GENE.RPP13.UKID80.550.1356~~RPP13.UKID80.550.1356.p1;Name=ORF%20type%3Ainternal%20len%3A270%20%28%2B%29
RPP13.UKID80.550.1356	transdecoder	exon	1	807	.	+	.	ID=RPP13.UKID80.550.1356.p1.exon1;Parent=RPP13.UKID80.550.1356.p1
RPP13.UKID80.550.1356	transdecoder	CDS	1	807	.	+	0	ID=cds.RPP13.UKID80.550.1356.p1;Parent=RPP13.UKID80.550.1356.p1;5_prime_partial=true;3_prime_partial=true
RPi.abpt.547.1335	transdecoder	gene	1	789	.	+	.	ID=GENE.RPi.abpt.547.1335~~RPi.abpt.547.1335.p1;Name=ORF%20type%3Ainternal%20len%3A264%20%28%2B%29
RPi.abpt.547.1335	transdecoder	mRNA	1	789	.	+	.	ID=RPi.abpt.547.1335.p1;Parent=GENE.RPi.abpt.547.1335~~RPi.abpt.547.1335.p1;Name=ORF%20type%3Ainternal%20len%3A264%20%28%2B%29
RPi.abpt.547.1335	transdecoder	exon	1	789	.	+	.	ID=RPi.abpt.547.1335.p1.exon1;Parent=RPi.abpt.547.1335.p1
RPi.abpt.547.1335	transdecoder	CDS	1	789	.	+	0	ID=cds.RPi.abpt.547.1335.p1;Parent=RPi.abpt.547.1335.p1;5_prime_partial=true;3_prime_partial=true
RPi.abpt.547.1335	transdecoder	gene	1	789	.	-	.	ID=GENE.RPi.abpt.547.1335~~RPi.abpt.547.1335.p2;Name=ORF%20type%3Acomplete%20len%3A56%20%28-%29
RPi.abpt.547.1335	transdecoder	mRNA	1	789	.	-	.	ID=RPi.abpt.547.1335.p2;Parent=GENE.RPi.abpt.547.1335~~RPi.abpt.547.1335.p2;Name=ORF%20type%3Acomplete%20len%3A56%20%28-%29
RPi.abpt.547.1335	transdecoder	five_prime_UTR	320	789	.	-	.	ID=RPi.abpt.547.1335.p2.utr5p1;Parent=RPi.abpt.547.1335.p2
RPi.abpt.547.1335	transdecoder	exon	1	789	.	-	.	ID=RPi.abpt.547.1335.p2.exon1;Parent=RPi.abpt.547.1335.p2
RPi.abpt.547.1335	transdecoder	CDS	152	319	.	-	0	ID=cds.RPi.abpt.547.1335.p2;Parent=RPi.abpt.547.1335.p2
RPi.abpt.547.1335	transdecoder	three_prime_UTR	1	151	.	-	.	ID=RPi.abpt.547.1335.p2.utr3p1;Parent=RPi.abpt.547.1335.p2
Rpa1.535.1359	transdecoder	gene	1	825	.	+	.	ID=GENE.Rpa1.535.1359~~Rpa1.535.1359.p1;Name=ORF%20type%3Ainternal%20len%3A276%20%28%2B%29
Rpa1.535.1359	transdecoder	mRNA	1	825	.	+	.	ID=Rpa1.535.1359.p1;Parent=GENE.Rpa1.535.1359~~Rpa1.535.1359.p1;Name=ORF%20type%3Ainternal%20len%3A276%20%28%2B%29
Rpa1.535.1359	transdecoder	exon	1	825	.	+	.	ID=Rpa1.535.1359.p1.exon1;Parent=Rpa1.535.1359.p1
Rpa1.535.1359	transdecoder	CDS	1	825	.	+	0	ID=cds.Rpa1.535.1359.p1;Parent=Rpa1.535.1359.p1;5_prime_partial=true;3_prime_partial=true
Rpa1.535.1359	transdecoder	gene	1	825	.	-	.	ID=GENE.Rpa1.535.1359~~Rpa1.535.1359.p2;Name=ORF%20type%3Acomplete%20len%3A63%20%28-%29
Rpa1.535.1359	transdecoder	mRNA	1	825	.	-	.	ID=Rpa1.535.1359.p2;Parent=GENE.Rpa1.535.1359~~Rpa1.535.1359.p2;Name=ORF%20type%3Acomplete%20len%3A63%20%28-%29
Rpa1.535.1359	transdecoder	five_prime_UTR	436	825	.	-	.	ID=Rpa1.535.1359.p2.utr5p1;Parent=Rpa1.535.1359.p2
Rpa1.535.1359	transdecoder	exon	1	825	.	-	.	ID=Rpa1.535.1359.p2.exon1;Parent=Rpa1.535.1359.p2
Rpa1.535.1359	transdecoder	CDS	247	435	.	-	0	ID=cds.Rpa1.535.1359.p2;Parent=Rpa1.535.1359.p2
Rpa1.535.1359	transdecoder	three_prime_UTR	1	246	.	-	.	ID=Rpa1.535.1359.p2.utr3p1;Parent=Rpa1.535.1359.p2
Rpa1.535.1359	transdecoder	gene	1	825	.	-	.	ID=GENE.Rpa1.535.1359~~Rpa1.535.1359.p3;Name=ORF%20type%3Acomplete%20len%3A51%20%28-%29
Rpa1.535.1359	transdecoder	mRNA	1	825	.	-	.	ID=Rpa1.535.1359.p3;Parent=GENE.Rpa1.535.1359~~Rpa1.535.1359.p3;Name=ORF%20type%3Acomplete%20len%3A51%20%28-%29
Rpa1.535.1359	transdecoder	five_prime_UTR	378	825	.	-	.	ID=Rpa1.535.1359.p3.utr5p1;Parent=Rpa1.535.1359.p3
Rpa1.535.1359	transdecoder	exon	1	825	.	-	.	ID=Rpa1.535.1359.p3.exon1;Parent=Rpa1.535.1359.p3
Rpa1.535.1359	transdecoder	CDS	225	377	.	-	0	ID=cds.Rpa1.535.1359.p3;Parent=Rpa1.535.1359.p3
Rpa1.535.1359	transdecoder	three_prime_UTR	1	224	.	-	.	ID=Rpa1.535.1359.p3.utr3p1;Parent=Rpa1.535.1359.p3
Rph15.1021.1833	transdecoder	gene	1	813	.	+	.	ID=GENE.Rph15.1021.1833~~Rph15.1021.1833.p1;Name=ORF%20type%3A3prime_partial%20len%3A272%20%28%2B%29
Rph15.1021.1833	transdecoder	mRNA	1	813	.	+	.	ID=Rph15.1021.1833.p1;Parent=GENE.Rph15.1021.1833~~Rph15.1021.1833.p1;Name=ORF%20type%3A3prime_partial%20len%3A272%20%28%2B%29
Rph15.1021.1833	transdecoder	exon	1	813	.	+	.	ID=Rph15.1021.1833.p1.exon1;Parent=Rph15.1021.1833.p1
Rph15.1021.1833	transdecoder	CDS	1	813	.	+	0	ID=cds.Rph15.1021.1833.p1;Parent=Rph15.1021.1833.p1;3_prime_partial=true
Rph15.1021.1833	transdecoder	gene	1	813	.	-	.	ID=GENE.Rph15.1021.1833~~Rph15.1021.1833.p2;Name=ORF%20type%3Acomplete%20len%3A98%20%28-%29
Rph15.1021.1833	transdecoder	mRNA	1	813	.	-	.	ID=Rph15.1021.1833.p2;Parent=GENE.Rph15.1021.1833~~Rph15.1021.1833.p2;Name=ORF%20type%3Acomplete%20len%3A98%20%28-%29
Rph15.1021.1833	transdecoder	five_prime_UTR	528	813	.	-	.	ID=Rph15.1021.1833.p2.utr5p1;Parent=Rph15.1021.1833.p2
Rph15.1021.1833	transdecoder	exon	1	813	.	-	.	ID=Rph15.1021.1833.p2.exon1;Parent=Rph15.1021.1833.p2
Rph15.1021.1833	transdecoder	CDS	234	527	.	-	0	ID=cds.Rph15.1021.1833.p2;Parent=Rph15.1021.1833.p2
Rph15.1021.1833	transdecoder	three_prime_UTR	1	233	.	-	.	ID=Rph15.1021.1833.p2.utr3p1;Parent=Rph15.1021.1833.p2
Rph15.1021.1833	transdecoder	gene	1	813	.	-	.	ID=GENE.Rph15.1021.1833~~Rph15.1021.1833.p3;Name=ORF%20type%3Acomplete%20len%3A51%20%28-%29
Rph15.1021.1833	transdecoder	mRNA	1	813	.	-	.	ID=Rph15.1021.1833.p3;Parent=GENE.Rph15.1021.1833~~Rph15.1021.1833.p3;Name=ORF%20type%3Acomplete%20len%3A51%20%28-%29
Rph15.1021.1833	transdecoder	five_prime_UTR	718	813	.	-	.	ID=Rph15.1021.1833.p3.utr5p1;Parent=Rph15.1021.1833.p3
Rph15.1021.1833	transdecoder	exon	1	813	.	-	.	ID=Rph15.1021.1833.p3.exon1;Parent=Rph15.1021.1833.p3
Rph15.1021.1833	transdecoder	CDS	565	717	.	-	0	ID=cds.Rph15.1021.1833.p3;Parent=Rph15.1021.1833.p3
Rph15.1021.1833	transdecoder	three_prime_UTR	1	564	.	-	.	ID=Rph15.1021.1833.p3.utr3p1;Parent=Rph15.1021.1833.p3
Rpi.blb1.469.1311	transdecoder	gene	1	843	.	+	.	ID=GENE.Rpi.blb1.469.1311~~Rpi.blb1.469.1311.p1;Name=ORF%20type%3Ainternal%20len%3A282%20%28%2B%29
Rpi.blb1.469.1311	transdecoder	mRNA	1	843	.	+	.	ID=Rpi.blb1.469.1311.p1;Parent=GENE.Rpi.blb1.469.1311~~Rpi.blb1.469.1311.p1;Name=ORF%20type%3Ainternal%20len%3A282%20%28%2B%29
Rpi.blb1.469.1311	transdecoder	exon	1	843	.	+	.	ID=Rpi.blb1.469.1311.p1.exon1;Parent=Rpi.blb1.469.1311.p1
Rpi.blb1.469.1311	transdecoder	CDS	1	843	.	+	0	ID=cds.Rpi.blb1.469.1311.p1;Parent=Rpi.blb1.469.1311.p1;5_prime_partial=true;3_prime_partial=true
Rpi.blb2.1645.2445	transdecoder	gene	1	801	.	+	.	ID=GENE.Rpi.blb2.1645.2445~~Rpi.blb2.1645.2445.p1;Name=ORF%20type%3Ainternal%20len%3A268%20%28%2B%29
Rpi.blb2.1645.2445	transdecoder	mRNA	1	801	.	+	.	ID=Rpi.blb2.1645.2445.p1;Parent=GENE.Rpi.blb2.1645.2445~~Rpi.blb2.1645.2445.p1;Name=ORF%20type%3Ainternal%20len%3A268%20%28%2B%29
Rpi.blb2.1645.2445	transdecoder	exon	1	801	.	+	.	ID=Rpi.blb2.1645.2445.p1.exon1;Parent=Rpi.blb2.1645.2445.p1
Rpi.blb2.1645.2445	transdecoder	CDS	1	801	.	+	0	ID=cds.Rpi.blb2.1645.2445.p1;Parent=Rpi.blb2.1645.2445.p1;5_prime_partial=true;3_prime_partial=true
Rpi.blb2.1645.2445	transdecoder	gene	1	801	.	-	.	ID=GENE.Rpi.blb2.1645.2445~~Rpi.blb2.1645.2445.p2;Name=ORF%20type%3Acomplete%20len%3A58%20%28-%29
Rpi.blb2.1645.2445	transdecoder	mRNA	1	801	.	-	.	ID=Rpi.blb2.1645.2445.p2;Parent=GENE.Rpi.blb2.1645.2445~~Rpi.blb2.1645.2445.p2;Name=ORF%20type%3Acomplete%20len%3A58%20%28-%29
Rpi.blb2.1645.2445	transdecoder	five_prime_UTR	564	801	.	-	.	ID=Rpi.blb2.1645.2445.p2.utr5p1;Parent=Rpi.blb2.1645.2445.p2
Rpi.blb2.1645.2445	transdecoder	exon	1	801	.	-	.	ID=Rpi.blb2.1645.2445.p2.exon1;Parent=Rpi.blb2.1645.2445.p2
Rpi.blb2.1645.2445	transdecoder	CDS	390	563	.	-	0	ID=cds.Rpi.blb2.1645.2445.p2;Parent=Rpi.blb2.1645.2445.p2
Rpi.blb2.1645.2445	transdecoder	three_prime_UTR	1	389	.	-	.	ID=Rpi.blb2.1645.2445.p2.utr3p1;Parent=Rpi.blb2.1645.2445.p2
Rpi.blb3.547.1335	transdecoder	gene	1	789	.	+	.	ID=GENE.Rpi.blb3.547.1335~~Rpi.blb3.547.1335.p1;Name=ORF%20type%3Ainternal%20len%3A264%20%28%2B%29
Rpi.blb3.547.1335	transdecoder	mRNA	1	789	.	+	.	ID=Rpi.blb3.547.1335.p1;Parent=GENE.Rpi.blb3.547.1335~~Rpi.blb3.547.1335.p1;Name=ORF%20type%3Ainternal%20len%3A264%20%28%2B%29
Rpi.blb3.547.1335	transdecoder	exon	1	789	.	+	.	ID=Rpi.blb3.547.1335.p1.exon1;Parent=Rpi.blb3.547.1335.p1
Rpi.blb3.547.1335	transdecoder	CDS	1	789	.	+	0	ID=cds.Rpi.blb3.547.1335.p1;Parent=Rpi.blb3.547.1335.p1;5_prime_partial=true;3_prime_partial=true
Rpi.blb3.547.1335	transdecoder	gene	1	789	.	-	.	ID=GENE.Rpi.blb3.547.1335~~Rpi.blb3.547.1335.p2;Name=ORF%20type%3Acomplete%20len%3A56%20%28-%29
Rpi.blb3.547.1335	transdecoder	mRNA	1	789	.	-	.	ID=Rpi.blb3.547.1335.p2;Parent=GENE.Rpi.blb3.547.1335~~Rpi.blb3.547.1335.p2;Name=ORF%20type%3Acomplete%20len%3A56%20%28-%29
Rpi.blb3.547.1335	transdecoder	five_prime_UTR	409	789	.	-	.	ID=Rpi.blb3.547.1335.p2.utr5p1;Parent=Rpi.blb3.547.1335.p2
Rpi.blb3.547.1335	transdecoder	exon	1	789	.	-	.	ID=Rpi.blb3.547.1335.p2.exon1;Parent=Rpi.blb3.547.1335.p2
Rpi.blb3.547.1335	transdecoder	CDS	241	408	.	-	0	ID=cds.Rpi.blb3.547.1335.p2;Parent=Rpi.blb3.547.1335.p2
Rpi.blb3.547.1335	transdecoder	three_prime_UTR	1	240	.	-	.	ID=Rpi.blb3.547.1335.p2.utr3p1;Parent=Rpi.blb3.547.1335.p2
Rpi.blb3.547.1335	transdecoder	gene	1	789	.	-	.	ID=GENE.Rpi.blb3.547.1335~~Rpi.blb3.547.1335.p3;Name=ORF%20type%3Acomplete%20len%3A56%20%28-%29
Rpi.blb3.547.1335	transdecoder	mRNA	1	789	.	-	.	ID=Rpi.blb3.547.1335.p3;Parent=GENE.Rpi.blb3.547.1335~~Rpi.blb3.547.1335.p3;Name=ORF%20type%3Acomplete%20len%3A56%20%28-%29
Rpi.blb3.547.1335	transdecoder	five_prime_UTR	320	789	.	-	.	ID=Rpi.blb3.547.1335.p3.utr5p1;Parent=Rpi.blb3.547.1335.p3
Rpi.blb3.547.1335	transdecoder	exon	1	789	.	-	.	ID=Rpi.blb3.547.1335.p3.exon1;Parent=Rpi.blb3.547.1335.p3
Rpi.blb3.547.1335	transdecoder	CDS	152	319	.	-	0	ID=cds.Rpi.blb3.547.1335.p3;Parent=Rpi.blb3.547.1335.p3
Rpi.blb3.547.1335	transdecoder	three_prime_UTR	1	151	.	-	.	ID=Rpi.blb3.547.1335.p3.utr3p1;Parent=Rpi.blb3.547.1335.p3
Rpi.bt1.472.1311	transdecoder	gene	1	840	.	+	.	ID=GENE.Rpi.bt1.472.1311~~Rpi.bt1.472.1311.p1;Name=ORF%20type%3Ainternal%20len%3A281%20%28%2B%29
Rpi.bt1.472.1311	transdecoder	mRNA	1	840	.	+	.	ID=Rpi.bt1.472.1311.p1;Parent=GENE.Rpi.bt1.472.1311~~Rpi.bt1.472.1311.p1;Name=ORF%20type%3Ainternal%20len%3A281%20%28%2B%29
Rpi.bt1.472.1311	transdecoder	exon	1	840	.	+	.	ID=Rpi.bt1.472.1311.p1.exon1;Parent=Rpi.bt1.472.1311.p1
Rpi.bt1.472.1311	transdecoder	CDS	1	840	.	+	0	ID=cds.Rpi.bt1.472.1311.p1;Parent=Rpi.bt1.472.1311.p1;5_prime_partial=true;3_prime_partial=true
Rpi.chcl.688.1476	transdecoder	gene	1	789	.	+	.	ID=GENE.Rpi.chcl.688.1476~~Rpi.chcl.688.1476.p1;Name=ORF%20type%3Ainternal%20len%3A264%20%28%2B%29
Rpi.chcl.688.1476	transdecoder	mRNA	1	789	.	+	.	ID=Rpi.chcl.688.1476.p1;Parent=GENE.Rpi.chcl.688.1476~~Rpi.chcl.688.1476.p1;Name=ORF%20type%3Ainternal%20len%3A264%20%28%2B%29
Rpi.chcl.688.1476	transdecoder	exon	1	789	.	+	.	ID=Rpi.chcl.688.1476.p1.exon1;Parent=Rpi.chcl.688.1476.p1
Rpi.chcl.688.1476	transdecoder	CDS	1	789	.	+	0	ID=cds.Rpi.chcl.688.1476.p1;Parent=Rpi.chcl.688.1476.p1;5_prime_partial=true;3_prime_partial=true
Rpi.chcl.688.1476	transdecoder	gene	1	789	.	-	.	ID=GENE.Rpi.chcl.688.1476~~Rpi.chcl.688.1476.p2;Name=ORF%20type%3Acomplete%20len%3A94%20%28-%29
Rpi.chcl.688.1476	transdecoder	mRNA	1	789	.	-	.	ID=Rpi.chcl.688.1476.p2;Parent=GENE.Rpi.chcl.688.1476~~Rpi.chcl.688.1476.p2;Name=ORF%20type%3Acomplete%20len%3A94%20%28-%29
Rpi.chcl.688.1476	transdecoder	five_prime_UTR	345	789	.	-	.	ID=Rpi.chcl.688.1476.p2.utr5p1;Parent=Rpi.chcl.688.1476.p2
Rpi.chcl.688.1476	transdecoder	exon	1	789	.	-	.	ID=Rpi.chcl.688.1476.p2.exon1;Parent=Rpi.chcl.688.1476.p2
Rpi.chcl.688.1476	transdecoder	CDS	63	344	.	-	0	ID=cds.Rpi.chcl.688.1476.p2;Parent=Rpi.chcl.688.1476.p2
Rpi.chcl.688.1476	transdecoder	three_prime_UTR	1	62	.	-	.	ID=Rpi.chcl.688.1476.p2.utr3p1;Parent=Rpi.chcl.688.1476.p2
Rpi.chcl.688.1476	transdecoder	gene	1	789	.	-	.	ID=GENE.Rpi.chcl.688.1476~~Rpi.chcl.688.1476.p3;Name=ORF%20type%3Acomplete%20len%3A74%20%28-%29
Rpi.chcl.688.1476	transdecoder	mRNA	1	789	.	-	.	ID=Rpi.chcl.688.1476.p3;Parent=GENE.Rpi.chcl.688.1476~~Rpi.chcl.688.1476.p3;Name=ORF%20type%3Acomplete%20len%3A74%20%28-%29
Rpi.chcl.688.1476	transdecoder	five_prime_UTR	645	789	.	-	.	ID=Rpi.chcl.688.1476.p3.utr5p1;Parent=Rpi.chcl.688.1476.p3
Rpi.chcl.688.1476	transdecoder	exon	1	789	.	-	.	ID=Rpi.chcl.688.1476.p3.exon1;Parent=Rpi.chcl.688.1476.p3
Rpi.chcl.688.1476	transdecoder	CDS	423	644	.	-	0	ID=cds.Rpi.chcl.688.1476.p3;Parent=Rpi.chcl.688.1476.p3
Rpi.chcl.688.1476	transdecoder	three_prime_UTR	1	422	.	-	.	ID=Rpi.chcl.688.1476.p3.utr3p1;Parent=Rpi.chcl.688.1476.p3
Rpi.chcl.688.1476	transdecoder	gene	1	789	.	-	.	ID=GENE.Rpi.chcl.688.1476~~Rpi.chcl.688.1476.p4;Name=ORF%20type%3Acomplete%20len%3A50%20%28-%29
Rpi.chcl.688.1476	transdecoder	mRNA	1	789	.	-	.	ID=Rpi.chcl.688.1476.p4;Parent=GENE.Rpi.chcl.688.1476~~Rpi.chcl.688.1476.p4;Name=ORF%20type%3Acomplete%20len%3A50%20%28-%29
Rpi.chcl.688.1476	transdecoder	five_prime_UTR	400	789	.	-	.	ID=Rpi.chcl.688.1476.p4.utr5p1;Parent=Rpi.chcl.688.1476.p4
Rpi.chcl.688.1476	transdecoder	exon	1	789	.	-	.	ID=Rpi.chcl.688.1476.p4.exon1;Parent=Rpi.chcl.688.1476.p4
Rpi.chcl.688.1476	transdecoder	CDS	250	399	.	-	0	ID=cds.Rpi.chcl.688.1476.p4;Parent=Rpi.chcl.688.1476.p4
Rpi.chcl.688.1476	transdecoder	three_prime_UTR	1	249	.	-	.	ID=Rpi.chcl.688.1476.p4.utr3p1;Parent=Rpi.chcl.688.1476.p4
Rpi.edn1.1.547.1335	transdecoder	gene	1	789	.	+	.	ID=GENE.Rpi.edn1.1.547.1335~~Rpi.edn1.1.547.1335.p1;Name=ORF%20type%3Ainternal%20len%3A264%20%28%2B%29
Rpi.edn1.1.547.1335	transdecoder	mRNA	1	789	.	+	.	ID=Rpi.edn1.1.547.1335.p1;Parent=GENE.Rpi.edn1.1.547.1335~~Rpi.edn1.1.547.1335.p1;Name=ORF%20type%3Ainternal%20len%3A264%20%28%2B%29
Rpi.edn1.1.547.1335	transdecoder	exon	1	789	.	+	.	ID=Rpi.edn1.1.547.1335.p1.exon1;Parent=Rpi.edn1.1.547.1335.p1
Rpi.edn1.1.547.1335	transdecoder	CDS	1	789	.	+	0	ID=cds.Rpi.edn1.1.547.1335.p1;Parent=Rpi.edn1.1.547.1335.p1;5_prime_partial=true;3_prime_partial=true
Rpi.edn1.1.547.1335	transdecoder	gene	1	789	.	-	.	ID=GENE.Rpi.edn1.1.547.1335~~Rpi.edn1.1.547.1335.p2;Name=ORF%20type%3Acomplete%20len%3A56%20%28-%29
Rpi.edn1.1.547.1335	transdecoder	mRNA	1	789	.	-	.	ID=Rpi.edn1.1.547.1335.p2;Parent=GENE.Rpi.edn1.1.547.1335~~Rpi.edn1.1.547.1335.p2;Name=ORF%20type%3Acomplete%20len%3A56%20%28-%29
Rpi.edn1.1.547.1335	transdecoder	five_prime_UTR	320	789	.	-	.	ID=Rpi.edn1.1.547.1335.p2.utr5p1;Parent=Rpi.edn1.1.547.1335.p2
Rpi.edn1.1.547.1335	transdecoder	exon	1	789	.	-	.	ID=Rpi.edn1.1.547.1335.p2.exon1;Parent=Rpi.edn1.1.547.1335.p2
Rpi.edn1.1.547.1335	transdecoder	CDS	152	319	.	-	0	ID=cds.Rpi.edn1.1.547.1335.p2;Parent=Rpi.edn1.1.547.1335.p2
Rpi.edn1.1.547.1335	transdecoder	three_prime_UTR	1	151	.	-	.	ID=Rpi.edn1.1.547.1335.p2.utr3p1;Parent=Rpi.edn1.1.547.1335.p2
Rpi.hjt1.1.490.1335	transdecoder	gene	1	846	.	+	.	ID=GENE.Rpi.hjt1.1.490.1335~~Rpi.hjt1.1.490.1335.p1;Name=ORF%20type%3Ainternal%20len%3A283%20%28%2B%29
Rpi.hjt1.1.490.1335	transdecoder	mRNA	1	846	.	+	.	ID=Rpi.hjt1.1.490.1335.p1;Parent=GENE.Rpi.hjt1.1.490.1335~~Rpi.hjt1.1.490.1335.p1;Name=ORF%20type%3Ainternal%20len%3A283%20%28%2B%29
Rpi.hjt1.1.490.1335	transdecoder	exon	1	846	.	+	.	ID=Rpi.hjt1.1.490.1335.p1.exon1;Parent=Rpi.hjt1.1.490.1335.p1
Rpi.hjt1.1.490.1335	transdecoder	CDS	1	846	.	+	0	ID=cds.Rpi.hjt1.1.490.1335.p1;Parent=Rpi.hjt1.1.490.1335.p1;5_prime_partial=true;3_prime_partial=true
Rpi.hjt1.1.490.1335	transdecoder	gene	1	846	.	-	.	ID=GENE.Rpi.hjt1.1.490.1335~~Rpi.hjt1.1.490.1335.p2;Name=ORF%20type%3Acomplete%20len%3A56%20%28-%29
Rpi.hjt1.1.490.1335	transdecoder	mRNA	1	846	.	-	.	ID=Rpi.hjt1.1.490.1335.p2;Parent=GENE.Rpi.hjt1.1.490.1335~~Rpi.hjt1.1.490.1335.p2;Name=ORF%20type%3Acomplete%20len%3A56%20%28-%29
Rpi.hjt1.1.490.1335	transdecoder	five_prime_UTR	466	846	.	-	.	ID=Rpi.hjt1.1.490.1335.p2.utr5p1;Parent=Rpi.hjt1.1.490.1335.p2
Rpi.hjt1.1.490.1335	transdecoder	exon	1	846	.	-	.	ID=Rpi.hjt1.1.490.1335.p2.exon1;Parent=Rpi.hjt1.1.490.1335.p2
Rpi.hjt1.1.490.1335	transdecoder	CDS	298	465	.	-	0	ID=cds.Rpi.hjt1.1.490.1335.p2;Parent=Rpi.hjt1.1.490.1335.p2
Rpi.hjt1.1.490.1335	transdecoder	three_prime_UTR	1	297	.	-	.	ID=Rpi.hjt1.1.490.1335.p2.utr3p1;Parent=Rpi.hjt1.1.490.1335.p2
Rpi.hjt1.1.490.1335	transdecoder	gene	1	846	.	-	.	ID=GENE.Rpi.hjt1.1.490.1335~~Rpi.hjt1.1.490.1335.p3;Name=ORF%20type%3Acomplete%20len%3A56%20%28-%29
Rpi.hjt1.1.490.1335	transdecoder	mRNA	1	846	.	-	.	ID=Rpi.hjt1.1.490.1335.p3;Parent=GENE.Rpi.hjt1.1.490.1335~~Rpi.hjt1.1.490.1335.p3;Name=ORF%20type%3Acomplete%20len%3A56%20%28-%29
Rpi.hjt1.1.490.1335	transdecoder	five_prime_UTR	377	846	.	-	.	ID=Rpi.hjt1.1.490.1335.p3.utr5p1;Parent=Rpi.hjt1.1.490.1335.p3
Rpi.hjt1.1.490.1335	transdecoder	exon	1	846	.	-	.	ID=Rpi.hjt1.1.490.1335.p3.exon1;Parent=Rpi.hjt1.1.490.1335.p3
Rpi.hjt1.1.490.1335	transdecoder	CDS	209	376	.	-	0	ID=cds.Rpi.hjt1.1.490.1335.p3;Parent=Rpi.hjt1.1.490.1335.p3
Rpi.hjt1.1.490.1335	transdecoder	three_prime_UTR	1	208	.	-	.	ID=Rpi.hjt1.1.490.1335.p3.utr3p1;Parent=Rpi.hjt1.1.490.1335.p3
Rpi.hjt1.2.547.1335	transdecoder	gene	1	789	.	+	.	ID=GENE.Rpi.hjt1.2.547.1335~~Rpi.hjt1.2.547.1335.p1;Name=ORF%20type%3Ainternal%20len%3A264%20%28%2B%29
Rpi.hjt1.2.547.1335	transdecoder	mRNA	1	789	.	+	.	ID=Rpi.hjt1.2.547.1335.p1;Parent=GENE.Rpi.hjt1.2.547.1335~~Rpi.hjt1.2.547.1335.p1;Name=ORF%20type%3Ainternal%20len%3A264%20%28%2B%29
Rpi.hjt1.2.547.1335	transdecoder	exon	1	789	.	+	.	ID=Rpi.hjt1.2.547.1335.p1.exon1;Parent=Rpi.hjt1.2.547.1335.p1
Rpi.hjt1.2.547.1335	transdecoder	CDS	1	789	.	+	0	ID=cds.Rpi.hjt1.2.547.1335.p1;Parent=Rpi.hjt1.2.547.1335.p1;5_prime_partial=true;3_prime_partial=true
Rpi.hjt1.2.547.1335	transdecoder	gene	1	789	.	-	.	ID=GENE.Rpi.hjt1.2.547.1335~~Rpi.hjt1.2.547.1335.p2;Name=ORF%20type%3Acomplete%20len%3A56%20%28-%29
Rpi.hjt1.2.547.1335	transdecoder	mRNA	1	789	.	-	.	ID=Rpi.hjt1.2.547.1335.p2;Parent=GENE.Rpi.hjt1.2.547.1335~~Rpi.hjt1.2.547.1335.p2;Name=ORF%20type%3Acomplete%20len%3A56%20%28-%29
Rpi.hjt1.2.547.1335	transdecoder	five_prime_UTR	320	789	.	-	.	ID=Rpi.hjt1.2.547.1335.p2.utr5p1;Parent=Rpi.hjt1.2.547.1335.p2
Rpi.hjt1.2.547.1335	transdecoder	exon	1	789	.	-	.	ID=Rpi.hjt1.2.547.1335.p2.exon1;Parent=Rpi.hjt1.2.547.1335.p2
Rpi.hjt1.2.547.1335	transdecoder	CDS	152	319	.	-	0	ID=cds.Rpi.hjt1.2.547.1335.p2;Parent=Rpi.hjt1.2.547.1335.p2
Rpi.hjt1.2.547.1335	transdecoder	three_prime_UTR	1	151	.	-	.	ID=Rpi.hjt1.2.547.1335.p2.utr3p1;Parent=Rpi.hjt1.2.547.1335.p2
Rpi.hjt1.3.490.1335	transdecoder	gene	1	846	.	+	.	ID=GENE.Rpi.hjt1.3.490.1335~~Rpi.hjt1.3.490.1335.p1;Name=ORF%20type%3Ainternal%20len%3A283%20%28%2B%29
Rpi.hjt1.3.490.1335	transdecoder	mRNA	1	846	.	+	.	ID=Rpi.hjt1.3.490.1335.p1;Parent=GENE.Rpi.hjt1.3.490.1335~~Rpi.hjt1.3.490.1335.p1;Name=ORF%20type%3Ainternal%20len%3A283%20%28%2B%29
Rpi.hjt1.3.490.1335	transdecoder	exon	1	846	.	+	.	ID=Rpi.hjt1.3.490.1335.p1.exon1;Parent=Rpi.hjt1.3.490.1335.p1
Rpi.hjt1.3.490.1335	transdecoder	CDS	1	846	.	+	0	ID=cds.Rpi.hjt1.3.490.1335.p1;Parent=Rpi.hjt1.3.490.1335.p1;5_prime_partial=true;3_prime_partial=true
Rpi.hjt1.3.490.1335	transdecoder	gene	1	846	.	-	.	ID=GENE.Rpi.hjt1.3.490.1335~~Rpi.hjt1.3.490.1335.p2;Name=ORF%20type%3Acomplete%20len%3A56%20%28-%29
Rpi.hjt1.3.490.1335	transdecoder	mRNA	1	846	.	-	.	ID=Rpi.hjt1.3.490.1335.p2;Parent=GENE.Rpi.hjt1.3.490.1335~~Rpi.hjt1.3.490.1335.p2;Name=ORF%20type%3Acomplete%20len%3A56%20%28-%29
Rpi.hjt1.3.490.1335	transdecoder	five_prime_UTR	466	846	.	-	.	ID=Rpi.hjt1.3.490.1335.p2.utr5p1;Parent=Rpi.hjt1.3.490.1335.p2
Rpi.hjt1.3.490.1335	transdecoder	exon	1	846	.	-	.	ID=Rpi.hjt1.3.490.1335.p2.exon1;Parent=Rpi.hjt1.3.490.1335.p2
Rpi.hjt1.3.490.1335	transdecoder	CDS	298	465	.	-	0	ID=cds.Rpi.hjt1.3.490.1335.p2;Parent=Rpi.hjt1.3.490.1335.p2
Rpi.hjt1.3.490.1335	transdecoder	three_prime_UTR	1	297	.	-	.	ID=Rpi.hjt1.3.490.1335.p2.utr3p1;Parent=Rpi.hjt1.3.490.1335.p2
Rpi.hjt1.3.490.1335	transdecoder	gene	1	846	.	-	.	ID=GENE.Rpi.hjt1.3.490.1335~~Rpi.hjt1.3.490.1335.p3;Name=ORF%20type%3Acomplete%20len%3A56%20%28-%29
Rpi.hjt1.3.490.1335	transdecoder	mRNA	1	846	.	-	.	ID=Rpi.hjt1.3.490.1335.p3;Parent=GENE.Rpi.hjt1.3.490.1335~~Rpi.hjt1.3.490.1335.p3;Name=ORF%20type%3Acomplete%20len%3A56%20%28-%29
Rpi.hjt1.3.490.1335	transdecoder	five_prime_UTR	377	846	.	-	.	ID=Rpi.hjt1.3.490.1335.p3.utr5p1;Parent=Rpi.hjt1.3.490.1335.p3
Rpi.hjt1.3.490.1335	transdecoder	exon	1	846	.	-	.	ID=Rpi.hjt1.3.490.1335.p3.exon1;Parent=Rpi.hjt1.3.490.1335.p3
Rpi.hjt1.3.490.1335	transdecoder	CDS	209	376	.	-	0	ID=cds.Rpi.hjt1.3.490.1335.p3;Parent=Rpi.hjt1.3.490.1335.p3
Rpi.hjt1.3.490.1335	transdecoder	three_prime_UTR	1	208	.	-	.	ID=Rpi.hjt1.3.490.1335.p3.utr3p1;Parent=Rpi.hjt1.3.490.1335.p3
Rpi.pta1.469.1311	transdecoder	gene	1	843	.	+	.	ID=GENE.Rpi.pta1.469.1311~~Rpi.pta1.469.1311.p1;Name=ORF%20type%3Ainternal%20len%3A282%20%28%2B%29
Rpi.pta1.469.1311	transdecoder	mRNA	1	843	.	+	.	ID=Rpi.pta1.469.1311.p1;Parent=GENE.Rpi.pta1.469.1311~~Rpi.pta1.469.1311.p1;Name=ORF%20type%3Ainternal%20len%3A282%20%28%2B%29
Rpi.pta1.469.1311	transdecoder	exon	1	843	.	+	.	ID=Rpi.pta1.469.1311.p1.exon1;Parent=Rpi.pta1.469.1311.p1
Rpi.pta1.469.1311	transdecoder	CDS	1	843	.	+	0	ID=cds.Rpi.pta1.469.1311.p1;Parent=Rpi.pta1.469.1311.p1;5_prime_partial=true;3_prime_partial=true
Rpi.snk1.1.547.1335	transdecoder	gene	1	789	.	+	.	ID=GENE.Rpi.snk1.1.547.1335~~Rpi.snk1.1.547.1335.p1;Name=ORF%20type%3Ainternal%20len%3A264%20%28%2B%29
Rpi.snk1.1.547.1335	transdecoder	mRNA	1	789	.	+	.	ID=Rpi.snk1.1.547.1335.p1;Parent=GENE.Rpi.snk1.1.547.1335~~Rpi.snk1.1.547.1335.p1;Name=ORF%20type%3Ainternal%20len%3A264%20%28%2B%29
Rpi.snk1.1.547.1335	transdecoder	exon	1	789	.	+	.	ID=Rpi.snk1.1.547.1335.p1.exon1;Parent=Rpi.snk1.1.547.1335.p1
Rpi.snk1.1.547.1335	transdecoder	CDS	1	789	.	+	0	ID=cds.Rpi.snk1.1.547.1335.p1;Parent=Rpi.snk1.1.547.1335.p1;5_prime_partial=true;3_prime_partial=true
Rpi.snk1.1.547.1335	transdecoder	gene	1	789	.	-	.	ID=GENE.Rpi.snk1.1.547.1335~~Rpi.snk1.1.547.1335.p2;Name=ORF%20type%3Acomplete%20len%3A56%20%28-%29
Rpi.snk1.1.547.1335	transdecoder	mRNA	1	789	.	-	.	ID=Rpi.snk1.1.547.1335.p2;Parent=GENE.Rpi.snk1.1.547.1335~~Rpi.snk1.1.547.1335.p2;Name=ORF%20type%3Acomplete%20len%3A56%20%28-%29
Rpi.snk1.1.547.1335	transdecoder	five_prime_UTR	409	789	.	-	.	ID=Rpi.snk1.1.547.1335.p2.utr5p1;Parent=Rpi.snk1.1.547.1335.p2
Rpi.snk1.1.547.1335	transdecoder	exon	1	789	.	-	.	ID=Rpi.snk1.1.547.1335.p2.exon1;Parent=Rpi.snk1.1.547.1335.p2
Rpi.snk1.1.547.1335	transdecoder	CDS	241	408	.	-	0	ID=cds.Rpi.snk1.1.547.1335.p2;Parent=Rpi.snk1.1.547.1335.p2
Rpi.snk1.1.547.1335	transdecoder	three_prime_UTR	1	240	.	-	.	ID=Rpi.snk1.1.547.1335.p2.utr3p1;Parent=Rpi.snk1.1.547.1335.p2
Rpi.snk1.1.547.1335	transdecoder	gene	1	789	.	-	.	ID=GENE.Rpi.snk1.1.547.1335~~Rpi.snk1.1.547.1335.p3;Name=ORF%20type%3Acomplete%20len%3A56%20%28-%29
Rpi.snk1.1.547.1335	transdecoder	mRNA	1	789	.	-	.	ID=Rpi.snk1.1.547.1335.p3;Parent=GENE.Rpi.snk1.1.547.1335~~Rpi.snk1.1.547.1335.p3;Name=ORF%20type%3Acomplete%20len%3A56%20%28-%29
Rpi.snk1.1.547.1335	transdecoder	five_prime_UTR	320	789	.	-	.	ID=Rpi.snk1.1.547.1335.p3.utr5p1;Parent=Rpi.snk1.1.547.1335.p3
Rpi.snk1.1.547.1335	transdecoder	exon	1	789	.	-	.	ID=Rpi.snk1.1.547.1335.p3.exon1;Parent=Rpi.snk1.1.547.1335.p3
Rpi.snk1.1.547.1335	transdecoder	CDS	152	319	.	-	0	ID=cds.Rpi.snk1.1.547.1335.p3;Parent=Rpi.snk1.1.547.1335.p3
Rpi.snk1.1.547.1335	transdecoder	three_prime_UTR	1	151	.	-	.	ID=Rpi.snk1.1.547.1335.p3.utr3p1;Parent=Rpi.snk1.1.547.1335.p3
Rpi.snk1.2.547.1326	transdecoder	gene	1	780	.	+	.	ID=GENE.Rpi.snk1.2.547.1326~~Rpi.snk1.2.547.1326.p1;Name=ORF%20type%3Ainternal%20len%3A261%20%28%2B%29
Rpi.snk1.2.547.1326	transdecoder	mRNA	1	780	.	+	.	ID=Rpi.snk1.2.547.1326.p1;Parent=GENE.Rpi.snk1.2.547.1326~~Rpi.snk1.2.547.1326.p1;Name=ORF%20type%3Ainternal%20len%3A261%20%28%2B%29
Rpi.snk1.2.547.1326	transdecoder	exon	1	780	.	+	.	ID=Rpi.snk1.2.547.1326.p1.exon1;Parent=Rpi.snk1.2.547.1326.p1
Rpi.snk1.2.547.1326	transdecoder	CDS	1	780	.	+	0	ID=cds.Rpi.snk1.2.547.1326.p1;Parent=Rpi.snk1.2.547.1326.p1;5_prime_partial=true;3_prime_partial=true
Rpi.snk1.2.547.1326	transdecoder	gene	1	780	.	-	.	ID=GENE.Rpi.snk1.2.547.1326~~Rpi.snk1.2.547.1326.p2;Name=ORF%20type%3Acomplete%20len%3A56%20%28-%29
Rpi.snk1.2.547.1326	transdecoder	mRNA	1	780	.	-	.	ID=Rpi.snk1.2.547.1326.p2;Parent=GENE.Rpi.snk1.2.547.1326~~Rpi.snk1.2.547.1326.p2;Name=ORF%20type%3Acomplete%20len%3A56%20%28-%29
Rpi.snk1.2.547.1326	transdecoder	five_prime_UTR	400	780	.	-	.	ID=Rpi.snk1.2.547.1326.p2.utr5p1;Parent=Rpi.snk1.2.547.1326.p2
Rpi.snk1.2.547.1326	transdecoder	exon	1	780	.	-	.	ID=Rpi.snk1.2.547.1326.p2.exon1;Parent=Rpi.snk1.2.547.1326.p2
Rpi.snk1.2.547.1326	transdecoder	CDS	232	399	.	-	0	ID=cds.Rpi.snk1.2.547.1326.p2;Parent=Rpi.snk1.2.547.1326.p2
Rpi.snk1.2.547.1326	transdecoder	three_prime_UTR	1	231	.	-	.	ID=Rpi.snk1.2.547.1326.p2.utr3p1;Parent=Rpi.snk1.2.547.1326.p2
Rpi.snk1.2.547.1326	transdecoder	gene	1	780	.	-	.	ID=GENE.Rpi.snk1.2.547.1326~~Rpi.snk1.2.547.1326.p3;Name=ORF%20type%3Acomplete%20len%3A56%20%28-%29
Rpi.snk1.2.547.1326	transdecoder	mRNA	1	780	.	-	.	ID=Rpi.snk1.2.547.1326.p3;Parent=GENE.Rpi.snk1.2.547.1326~~Rpi.snk1.2.547.1326.p3;Name=ORF%20type%3Acomplete%20len%3A56%20%28-%29
Rpi.snk1.2.547.1326	transdecoder	five_prime_UTR	311	780	.	-	.	ID=Rpi.snk1.2.547.1326.p3.utr5p1;Parent=Rpi.snk1.2.547.1326.p3
Rpi.snk1.2.547.1326	transdecoder	exon	1	780	.	-	.	ID=Rpi.snk1.2.547.1326.p3.exon1;Parent=Rpi.snk1.2.547.1326.p3
Rpi.snk1.2.547.1326	transdecoder	CDS	143	310	.	-	0	ID=cds.Rpi.snk1.2.547.1326.p3;Parent=Rpi.snk1.2.547.1326.p3
Rpi.snk1.2.547.1326	transdecoder	three_prime_UTR	1	142	.	-	.	ID=Rpi.snk1.2.547.1326.p3.utr3p1;Parent=Rpi.snk1.2.547.1326.p3
Rpi.sto1.469.1311	transdecoder	gene	1	843	.	+	.	ID=GENE.Rpi.sto1.469.1311~~Rpi.sto1.469.1311.p1;Name=ORF%20type%3Ainternal%20len%3A282%20%28%2B%29
Rpi.sto1.469.1311	transdecoder	mRNA	1	843	.	+	.	ID=Rpi.sto1.469.1311.p1;Parent=GENE.Rpi.sto1.469.1311~~Rpi.sto1.469.1311.p1;Name=ORF%20type%3Ainternal%20len%3A282%20%28%2B%29
Rpi.sto1.469.1311	transdecoder	exon	1	843	.	+	.	ID=Rpi.sto1.469.1311.p1.exon1;Parent=Rpi.sto1.469.1311.p1
Rpi.sto1.469.1311	transdecoder	CDS	1	843	.	+	0	ID=cds.Rpi.sto1.469.1311.p1;Parent=Rpi.sto1.469.1311.p1;5_prime_partial=true;3_prime_partial=true
Rpr1.568.1335	transdecoder	gene	1	765	.	+	.	ID=GENE.Rpr1.568.1335~~Rpr1.568.1335.p1;Name=ORF%20type%3Ainternal%20len%3A256%20%28%2B%29
Rpr1.568.1335	transdecoder	mRNA	1	765	.	+	.	ID=Rpr1.568.1335.p1;Parent=GENE.Rpr1.568.1335~~Rpr1.568.1335.p1;Name=ORF%20type%3Ainternal%20len%3A256%20%28%2B%29
Rpr1.568.1335	transdecoder	exon	1	765	.	+	.	ID=Rpr1.568.1335.p1.exon1;Parent=Rpr1.568.1335.p1
Rpr1.568.1335	transdecoder	CDS	1	765	.	+	0	ID=cds.Rpr1.568.1335.p1;Parent=Rpr1.568.1335.p1;5_prime_partial=true;3_prime_partial=true
Sr13.544.1395	transdecoder	gene	1	852	.	+	.	ID=GENE.Sr13.544.1395~~Sr13.544.1395.p1;Name=ORF%20type%3Ainternal%20len%3A285%20%28%2B%29
Sr13.544.1395	transdecoder	mRNA	1	852	.	+	.	ID=Sr13.544.1395.p1;Parent=GENE.Sr13.544.1395~~Sr13.544.1395.p1;Name=ORF%20type%3Ainternal%20len%3A285%20%28%2B%29
Sr13.544.1395	transdecoder	exon	1	852	.	+	.	ID=Sr13.544.1395.p1.exon1;Parent=Sr13.544.1395.p1
Sr13.544.1395	transdecoder	CDS	1	852	.	+	0	ID=cds.Sr13.544.1395.p1;Parent=Sr13.544.1395.p1;5_prime_partial=true;3_prime_partial=true
Sr45.556.1341	transdecoder	gene	1	786	.	+	.	ID=GENE.Sr45.556.1341~~Sr45.556.1341.p1;Name=ORF%20type%3Ainternal%20len%3A263%20%28%2B%29
Sr45.556.1341	transdecoder	mRNA	1	786	.	+	.	ID=Sr45.556.1341.p1;Parent=GENE.Sr45.556.1341~~Sr45.556.1341.p1;Name=ORF%20type%3Ainternal%20len%3A263%20%28%2B%29
Sr45.556.1341	transdecoder	exon	1	786	.	+	.	ID=Sr45.556.1341.p1.exon1;Parent=Sr45.556.1341.p1
Sr45.556.1341	transdecoder	CDS	1	786	.	+	0	ID=cds.Sr45.556.1341.p1;Parent=Sr45.556.1341.p1;5_prime_partial=true;3_prime_partial=true
Sr45.556.1341	transdecoder	gene	1	786	.	-	.	ID=GENE.Sr45.556.1341~~Sr45.556.1341.p2;Name=ORF%20type%3Acomplete%20len%3A127%20%28-%29
Sr45.556.1341	transdecoder	mRNA	1	786	.	-	.	ID=Sr45.556.1341.p2;Parent=GENE.Sr45.556.1341~~Sr45.556.1341.p2;Name=ORF%20type%3Acomplete%20len%3A127%20%28-%29
Sr45.556.1341	transdecoder	five_prime_UTR	609	786	.	-	.	ID=Sr45.556.1341.p2.utr5p1;Parent=Sr45.556.1341.p2
Sr45.556.1341	transdecoder	exon	1	786	.	-	.	ID=Sr45.556.1341.p2.exon1;Parent=Sr45.556.1341.p2
Sr45.556.1341	transdecoder	CDS	228	608	.	-	0	ID=cds.Sr45.556.1341.p2;Parent=Sr45.556.1341.p2
Sr45.556.1341	transdecoder	three_prime_UTR	1	227	.	-	.	ID=Sr45.556.1341.p2.utr3p1;Parent=Sr45.556.1341.p2
Sr45.556.1341	transdecoder	gene	1	786	.	-	.	ID=GENE.Sr45.556.1341~~Sr45.556.1341.p3;Name=ORF%20type%3Acomplete%20len%3A89%20%28-%29
Sr45.556.1341	transdecoder	mRNA	1	786	.	-	.	ID=Sr45.556.1341.p3;Parent=GENE.Sr45.556.1341~~Sr45.556.1341.p3;Name=ORF%20type%3Acomplete%20len%3A89%20%28-%29
Sr45.556.1341	transdecoder	five_prime_UTR	412	786	.	-	.	ID=Sr45.556.1341.p3.utr5p1;Parent=Sr45.556.1341.p3
Sr45.556.1341	transdecoder	exon	1	786	.	-	.	ID=Sr45.556.1341.p3.exon1;Parent=Sr45.556.1341.p3
Sr45.556.1341	transdecoder	CDS	145	411	.	-	0	ID=cds.Sr45.556.1341.p3;Parent=Sr45.556.1341.p3
Sr45.556.1341	transdecoder	three_prime_UTR	1	144	.	-	.	ID=Sr45.556.1341.p3.utr3p1;Parent=Sr45.556.1341.p3
Sr46.598.1398	transdecoder	gene	1	801	.	+	.	ID=GENE.Sr46.598.1398~~Sr46.598.1398.p1;Name=ORF%20type%3Ainternal%20len%3A268%20%28%2B%29
Sr46.598.1398	transdecoder	mRNA	1	801	.	+	.	ID=Sr46.598.1398.p1;Parent=GENE.Sr46.598.1398~~Sr46.598.1398.p1;Name=ORF%20type%3Ainternal%20len%3A268%20%28%2B%29
Sr46.598.1398	transdecoder	exon	1	801	.	+	.	ID=Sr46.598.1398.p1.exon1;Parent=Sr46.598.1398.p1
Sr46.598.1398	transdecoder	CDS	1	801	.	+	0	ID=cds.Sr46.598.1398.p1;Parent=Sr46.598.1398.p1;5_prime_partial=true;3_prime_partial=true
Sr46.598.1398	transdecoder	gene	1	801	.	-	.	ID=GENE.Sr46.598.1398~~Sr46.598.1398.p2;Name=ORF%20type%3Acomplete%20len%3A70%20%28-%29
Sr46.598.1398	transdecoder	mRNA	1	801	.	-	.	ID=Sr46.598.1398.p2;Parent=GENE.Sr46.598.1398~~Sr46.598.1398.p2;Name=ORF%20type%3Acomplete%20len%3A70%20%28-%29
Sr46.598.1398	transdecoder	five_prime_UTR	684	801	.	-	.	ID=Sr46.598.1398.p2.utr5p1;Parent=Sr46.598.1398.p2
Sr46.598.1398	transdecoder	exon	1	801	.	-	.	ID=Sr46.598.1398.p2.exon1;Parent=Sr46.598.1398.p2
Sr46.598.1398	transdecoder	CDS	474	683	.	-	0	ID=cds.Sr46.598.1398.p2;Parent=Sr46.598.1398.p2
Sr46.598.1398	transdecoder	three_prime_UTR	1	473	.	-	.	ID=Sr46.598.1398.p2.utr3p1;Parent=Sr46.598.1398.p2
Yr.10.577.1386	transdecoder	gene	1	810	.	+	.	ID=GENE.Yr.10.577.1386~~Yr.10.577.1386.p1;Name=ORF%20type%3Ainternal%20len%3A271%20%28%2B%29
Yr.10.577.1386	transdecoder	mRNA	1	810	.	+	.	ID=Yr.10.577.1386.p1;Parent=GENE.Yr.10.577.1386~~Yr.10.577.1386.p1;Name=ORF%20type%3Ainternal%20len%3A271%20%28%2B%29
Yr.10.577.1386	transdecoder	exon	1	810	.	+	.	ID=Yr.10.577.1386.p1.exon1;Parent=Yr.10.577.1386.p1
Yr.10.577.1386	transdecoder	CDS	1	810	.	+	0	ID=cds.Yr.10.577.1386.p1;Parent=Yr.10.577.1386.p1;5_prime_partial=true;3_prime_partial=true
Yr.10.577.1386	transdecoder	gene	1	810	.	-	.	ID=GENE.Yr.10.577.1386~~Yr.10.577.1386.p2;Name=ORF%20type%3Acomplete%20len%3A69%20%28-%29
Yr.10.577.1386	transdecoder	mRNA	1	810	.	-	.	ID=Yr.10.577.1386.p2;Parent=GENE.Yr.10.577.1386~~Yr.10.577.1386.p2;Name=ORF%20type%3Acomplete%20len%3A69%20%28-%29
Yr.10.577.1386	transdecoder	five_prime_UTR	366	810	.	-	.	ID=Yr.10.577.1386.p2.utr5p1;Parent=Yr.10.577.1386.p2
Yr.10.577.1386	transdecoder	exon	1	810	.	-	.	ID=Yr.10.577.1386.p2.exon1;Parent=Yr.10.577.1386.p2
Yr.10.577.1386	transdecoder	CDS	159	365	.	-	0	ID=cds.Yr.10.577.1386.p2;Parent=Yr.10.577.1386.p2
Yr.10.577.1386	transdecoder	three_prime_UTR	1	158	.	-	.	ID=Yr.10.577.1386.p2.utr3p1;Parent=Yr.10.577.1386.p2
Yr5.946.1806	transdecoder	gene	1	861	.	+	.	ID=GENE.Yr5.946.1806~~Yr5.946.1806.p1;Name=ORF%20type%3Ainternal%20len%3A288%20%28%2B%29
Yr5.946.1806	transdecoder	mRNA	1	861	.	+	.	ID=Yr5.946.1806.p1;Parent=GENE.Yr5.946.1806~~Yr5.946.1806.p1;Name=ORF%20type%3Ainternal%20len%3A288%20%28%2B%29
Yr5.946.1806	transdecoder	exon	1	861	.	+	.	ID=Yr5.946.1806.p1.exon1;Parent=Yr5.946.1806.p1
Yr5.946.1806	transdecoder	CDS	1	861	.	+	0	ID=cds.Yr5.946.1806.p1;Parent=Yr5.946.1806.p1;5_prime_partial=true;3_prime_partial=true
Yr7.931.1773	transdecoder	gene	1	843	.	+	.	ID=GENE.Yr7.931.1773~~Yr7.931.1773.p1;Name=ORF%20type%3Ainternal%20len%3A282%20%28%2B%29
Yr7.931.1773	transdecoder	mRNA	1	843	.	+	.	ID=Yr7.931.1773.p1;Parent=GENE.Yr7.931.1773~~Yr7.931.1773.p1;Name=ORF%20type%3Ainternal%20len%3A282%20%28%2B%29
Yr7.931.1773	transdecoder	exon	1	843	.	+	.	ID=Yr7.931.1773.p1.exon1;Parent=Yr7.931.1773.p1
Yr7.931.1773	transdecoder	CDS	1	843	.	+	0	ID=cds.Yr7.931.1773.p1;Parent=Yr7.931.1773.p1;5_prime_partial=true;3_prime_partial=true
YrSP.946.1806	transdecoder	gene	1	861	.	+	.	ID=GENE.YrSP.946.1806~~YrSP.946.1806.p1;Name=ORF%20type%3Ainternal%20len%3A288%20%28%2B%29
YrSP.946.1806	transdecoder	mRNA	1	861	.	+	.	ID=YrSP.946.1806.p1;Parent=GENE.YrSP.946.1806~~YrSP.946.1806.p1;Name=ORF%20type%3Ainternal%20len%3A288%20%28%2B%29
YrSP.946.1806	transdecoder	exon	1	861	.	+	.	ID=YrSP.946.1806.p1.exon1;Parent=YrSP.946.1806.p1
YrSP.946.1806	transdecoder	CDS	1	861	.	+	0	ID=cds.YrSP.946.1806.p1;Parent=YrSP.946.1806.p1;5_prime_partial=true;3_prime_partial=true
```
