## Supplementary material for "RefPlantNLR: a comprehensive collection of experimentally validated plant NLRs": consensus_clusters.vvinCNL-consensus.txt.profile.hmm

```
HMMER3/f [3.3.1 | Jul 2020]
NAME  consensus_clusters.vvinCNL-consensus.txt.profile
LENG  270
ALPH  amino
RF    no
MM    no
CONS  yes
CS    no
MAP   yes
DATE  Mon Nov 16 11:17:01 2020
NSEQ  67
EFFN  1.623474
CKSUM 1108662638
STATS LOCAL MSV      -10.7197  0.70220
STATS LOCAL VITERBI  -11.7487  0.70220
STATS LOCAL FORWARD   -5.4588  0.70220
HMM          A        C        D        E        F        G        H        I        K        L        M        N        P        Q        R        S        T        V        W        Y   
            m->m     m->i     m->d     i->m     i->i     d->m     d->d
  COMPO   2.59564  4.16775  2.99512  2.66632  3.32127  2.97179  3.74534  2.76622  2.58136  2.32235  3.62868  3.13527  3.53393  3.02994  3.00575  2.65417  2.80937  2.62512  4.23385  3.56696
          2.68636  4.42265  2.77512  2.73081  3.46380  2.40545  3.72535  3.29276  2.67707  2.69264  4.24730  2.90362  2.73780  3.18137  2.89827  2.37915  2.77528  2.98484  4.58517  3.61543
          0.95913  1.19634  1.15684  1.64675  0.21403  0.00000        *
      1   2.59155  4.56090  2.85116  2.60508  3.74388  3.31117  3.70475  2.58116  2.58317  2.54031  3.45306  2.86596  3.86791  2.80965  2.86942  2.70156  2.46846  2.78086  5.10625  3.82267     11 t - - -
          2.68618  4.42225  2.77519  2.73123  3.46354  2.40513  3.72494  3.29354  2.67741  2.69355  4.24690  2.90347  2.73739  3.18146  2.89801  2.37887  2.77519  2.98518  4.58477  3.61503
          0.02407  4.13475  4.85710  0.61958  0.77255  0.88680  0.53098
      2   2.39882  4.77746  2.54542  2.41401  4.01168  3.34824  3.63752  3.25265  2.44291  2.79325  3.54915  2.57699  3.82114  2.79212  2.82133  2.63622  2.66676  2.92464  5.28537  3.95473     12 a - - -
          2.68618  4.42225  2.77519  2.73123  3.46354  2.40513  3.72494  3.29354  2.67741  2.69355  4.24690  2.90347  2.73739  3.18146  2.89801  2.37887  2.77519  2.98518  4.58477  3.61503
          0.02407  4.13475  4.85710  0.61958  0.77255  0.84177  0.56378
      3   2.39178  4.92255  2.67360  2.15999  4.19474  3.32859  3.61552  3.63141  2.39270  2.91926  3.98672  2.81263  3.16047  2.60371  2.86926  2.61646  2.74582  2.87880  5.40436  4.04222     13 e - - -
          2.68618  4.42225  2.77519  2.73123  3.46354  2.40513  3.72494  3.29354  2.67741  2.69355  4.24690  2.90347  2.73739  3.18146  2.89801  2.37887  2.77519  2.98518  4.58477  3.61503
          0.02350  4.15834  4.88069  0.61958  0.77255  0.86764  0.54462
      4   2.39190  4.82624  2.99237  2.43747  4.07670  3.10193  3.63403  3.27493  2.27973  3.09188  3.90039  2.76595  3.82182  2.53918  2.73338  2.35073  2.74391  2.86232  5.32736  3.98921     14 k - - -
          2.68618  4.42225  2.77519  2.73123  3.46354  2.40513  3.72494  3.29354  2.67741  2.69355  4.24690  2.90347  2.73739  3.18146  2.89801  2.37887  2.77519  2.98518  4.58477  3.61503
          0.02350  4.15834  4.88069  0.61958  0.77255  0.80888  0.58943
      5   2.38705  5.06545  2.69674  2.33323  4.38323  2.99903  3.61481  3.84689  2.17060  3.36443  4.12927  2.43503  3.66710  2.52796  2.86534  2.32090  2.78032  3.44467  5.52864  4.13600     15 k - - -
          2.68618  4.42225  2.77519  2.73123  3.46354  2.40513  3.72494  3.29354  2.67741  2.69355  4.24690  2.90347  2.73739  3.18146  2.89801  2.37887  2.77519  2.98518  4.58477  3.61503
          0.02279  4.18852  4.91087  0.61958  0.77255  0.84190  0.56369
      6   2.40376  4.27578  2.52998  2.12982  4.33794  3.39760  3.60614  3.79663  2.36676  3.32274  4.08914  2.55272  3.25001  2.64012  2.85342  2.40643  2.73569  3.40213  5.49402  4.10749     16 e - - -
          2.68618  4.42225  2.77519  2.73123  3.46354  2.40513  3.72494  3.29354  2.67741  2.69355  4.24690  2.90347  2.73739  3.18146  2.89801  2.37887  2.77519  2.98518  4.58477  3.61503
          0.02279  4.18852  4.91087  0.61958  0.77255  0.84190  0.56369
      7   2.42467  5.11620  2.62768  2.17196  4.44546  3.16816  3.59589  3.92197  2.16901  3.41383  4.16353  2.54429  3.55648  2.39739  2.66248  2.51095  2.87064  3.49882  5.55624  4.15178     17 k - - -
          2.68618  4.42225  2.77519  2.73123  3.46354  2.40513  3.72494  3.29354  2.67741  2.69355  4.24690  2.90347  2.73739  3.18146  2.89801  2.37887  2.77519  2.98518  4.58477  3.61503
          0.02279  4.18852  4.91087  0.61958  0.77255  0.71267  0.67400
      8   2.54408  5.08896  2.52698  2.27623  4.40898  2.92552  3.22529  3.87822  2.29887  3.20018  4.13716  2.70372  3.80922  2.52644  2.74999  2.45625  2.53152  3.46624  5.53629  4.13975     18 e - - -
          2.68618  4.42225  2.77519  2.73123  3.46354  2.40513  3.72494  3.29354  2.67741  2.69355  4.24690  2.90347  2.73739  3.18146  2.89801  2.37887  2.77519  2.98518  4.58477  3.61503
          0.02133  4.25408  4.97643  0.61958  0.77255  0.53672  0.87866
      9   2.68090  4.27457  3.79716  3.22109  3.10902  3.71784  3.98950  2.58470  3.12862  1.61525  3.34825  3.55499  4.08924  3.03852  2.75135  2.98283  2.67983  2.25452  4.86964  3.66098     19 l - - -
          2.68618  4.42225  2.77519  2.73123  3.46354  2.40513  3.72494  3.29354  2.67741  2.69355  4.24690  2.90347  2.73739  3.18146  2.89801  2.37887  2.77519  2.98518  4.58477  3.61503
          0.01890  4.37369  5.09604  0.61958  0.77255  0.46897  0.98256
     10   2.43378  5.00369  2.88175  2.38652  3.70733  3.48754  3.68616  3.54772  2.10255  3.27987  4.06547  2.90666  3.50309  2.81222  2.93375  2.08463  2.36399  3.35709  5.48259  4.11885     20 s - - -
          2.68618  4.42225  2.77519  2.73123  3.46354  2.40513  3.72494  3.29354  2.67741  2.69355  4.24690  2.90347  2.73739  3.18146  2.89801  2.37887  2.77519  2.98518  4.58477  3.61503
          0.01751  4.44947  5.17181  0.61958  0.77255  0.49346  0.94291
     11   3.28100  4.55220  5.16882  4.64056  3.77560  4.70587  5.22136  1.56168  4.53557  2.24857  3.10223  4.80248  4.97779  4.75048  4.68116  4.07454  3.24019  0.85721  5.67600  4.49075     21 v - - -
          2.68618  4.42225  2.77519  2.73123  3.46354  2.40513  3.72494  3.29354  2.67741  2.69355  4.24690  2.90347  2.73739  3.18146  2.89801  2.37887  2.77519  2.98518  4.58477  3.61503
          0.01721  4.46682  5.18916  0.61958  0.77255  0.51132  0.91555
     12   3.47773  4.71359  5.42261  4.89521  3.60585  4.94064  5.43062  1.21132  4.78730  1.27773  3.37214  5.06482  5.12886  4.90219  4.87660  4.32993  3.71780  1.55060  5.69024  4.58661     22 i - - -
          2.68618  4.42225  2.77519  2.73123  3.46354  2.40513  3.72494  3.29354  2.67741  2.69355  4.24690  2.90347  2.73739  3.18146  2.89801  2.37887  2.77519  2.98518  4.58477  3.61503
          0.01721  4.46682  5.18916  0.61958  0.77255  0.51132  0.91555
     13   2.39265  4.66341  3.30828  2.81072  4.20960  3.08893  3.96182  3.62169  2.81750  3.25700  4.08099  3.23951  1.92535  3.14990  3.24509  1.76582  2.55068  3.24819  5.51667  3.80093     23 s - - -
          2.68618  4.42225  2.77519  2.73123  3.46354  2.40513  3.72494  3.29354  2.67741  2.69355  4.24690  2.90347  2.73739  3.18146  2.89801  2.37887  2.77519  2.98518  4.58477  3.61503
          0.01721  4.46682  5.18916  0.61958  0.77255  0.51132  0.91555
     14   3.45168  4.67520  5.42432  4.94193  3.88142  4.98910  5.63994  0.80474  4.85321  2.20937  3.63704  5.12150  5.21792  5.08353  5.01232  4.40805  3.70999  1.37225  5.97489  4.78309     24 i - - -
          2.68618  4.42225  2.77519  2.73123  3.46354  2.40513  3.72494  3.29354  2.67741  2.69355  4.24690  2.90347  2.73739  3.18146  2.89801  2.37887  2.77519  2.98518  4.58477  3.61503
          0.01721  4.46682  5.18916  0.61958  0.77255  0.51132  0.91555
     15   2.68872  4.12312  4.31731  3.72316  2.93597  3.81800  3.55335  2.19793  3.57476  2.12929  3.23721  3.86200  4.18455  3.76760  3.70007  2.97342  2.71203  1.51078  4.73538  3.07294     25 v - - -
          2.68618  4.42225  2.77519  2.73123  3.46354  2.40513  3.72494  3.29354  2.67741  2.69355  4.24690  2.90347  2.73739  3.18146  2.89801  2.37887  2.77519  2.98518  4.58477  3.61503
          0.01721  4.46682  5.18916  0.61958  0.77255  0.51132  0.91555
     16   2.13003  4.52786  3.82519  3.73649  4.94579  0.60234  4.85315  4.37769  3.94950  4.10158  4.94360  3.78169  4.07546  4.18240  4.18589  2.79436  3.14795  3.71082  6.24215  5.11017     26 G - - -
          2.68618  4.42225  2.77519  2.73123  3.46354  2.40513  3.72494  3.29354  2.67741  2.69355  4.24690  2.90347  2.73739  3.18146  2.89801  2.37887  2.77519  2.98518  4.58477  3.61503
          0.01721  4.46682  5.18916  0.61958  0.77255  0.51132  0.91555
     17   2.68293  3.43022  4.32619  3.73084  2.60518  3.81251  3.72272  2.33073  3.57985  2.29929  1.75454  3.86339  3.57813  3.76990  3.70007  2.98483  2.91543  2.25979  4.73091  3.54482     27 m - - -
          2.68618  4.42225  2.77519  2.73123  3.46354  2.40513  3.72494  3.29354  2.67741  2.69355  4.24690  2.90347  2.73739  3.18146  2.89801  2.37887  2.77519  2.98518  4.58477  3.61503
          0.01721  4.46682  5.18916  0.61958  0.77255  0.51132  0.91555
     18   1.92422  3.44860  4.11239  3.74895  4.59983  0.91575  4.65499  4.02356  3.71480  3.71394  4.52416  3.71886  3.34351  3.96500  3.97857  2.38708  2.94264  3.43177  5.96140  4.79572     28 g - - -
          2.68618  4.42225  2.77519  2.73123  3.46354  2.40513  3.72494  3.29354  2.67741  2.69355  4.24690  2.90347  2.73739  3.18146  2.89801  2.37887  2.77519  2.98518  4.58477  3.61503
          0.01721  4.46682  5.18916  0.61958  0.77255  0.51132  0.91555
     19   3.56554  5.24124  4.35451  4.34344  5.39845  0.20932  5.38320  5.18479  4.60108  4.74266  5.75100  4.52195  4.64425  4.87916  4.73281  3.75989  4.08942  4.59805  6.29605  5.53368     29 G - - -
          2.68618  4.42225  2.77519  2.73123  3.46354  2.40513  3.72494  3.29354  2.67741  2.69355  4.24690  2.90347  2.73739  3.18146  2.89801  2.37887  2.77519  2.98518  4.58477  3.61503
          0.01721  4.46682  5.18916  0.61958  0.77255  0.51132  0.91555
     20   2.79925  3.74728  4.54838  3.95534  3.27711  3.97070  4.31015  2.23779  3.79416  1.37255  2.73051  4.05690  4.32430  3.96746  3.88742  3.01820  2.90650  1.82267  4.86130  3.68487     30 l - - -
          2.68618  4.42225  2.77519  2.73123  3.46354  2.40513  3.72494  3.29354  2.67741  2.69355  4.24690  2.90347  2.73739  3.18146  2.89801  2.37887  2.77519  2.98518  4.58477  3.61503
          0.01721  4.46682  5.18916  0.61958  0.77255  0.51132  0.91555
     21   3.56554  5.24124  4.35451  4.34344  5.39845  0.20932  5.38320  5.18479  4.60108  4.74266  5.75100  4.52195  4.64425  4.87916  4.73281  3.75989  4.08942  4.59805  6.29605  5.53368     31 G - - -
          2.68618  4.42225  2.77519  2.73123  3.46354  2.40513  3.72494  3.29354  2.67741  2.69355  4.24690  2.90347  2.73739  3.18146  2.89801  2.37887  2.77519  2.98518  4.58477  3.61503
          0.01721  4.46682  5.18916  0.61958  0.77255  0.47011  0.98066
     22   3.67842  5.56482  3.89058  3.44503  5.10149  4.04581  4.27841  4.58695  0.42996  4.03307  4.99945  3.82552  4.53360  3.46207  2.76753  3.70339  3.90278  4.27436  5.92532  4.85421     32 K - - -
          2.68618  4.42225  2.77519  2.73123  3.46354  2.40513  3.72494  3.29354  2.67741  2.69355  4.24690  2.90347  2.73739  3.18146  2.89801  2.37887  2.77519  2.98518  4.58477  3.61503
          0.01694  4.48234  5.20469  0.61958  0.77255  0.48576  0.95510
     23   2.55631  4.46444  3.89660  3.68955  4.61417  3.26627  4.68687  3.92719  3.68185  3.72861  4.61433  3.73771  4.04791  4.00885  3.91936  2.47646  0.64876  3.41839  6.00253  4.79448     33 T - - -
          2.68618  4.42225  2.77519  2.73123  3.46354  2.40513  3.72494  3.29354  2.67741  2.69355  4.24690  2.90347  2.73739  3.18146  2.89801  2.37887  2.77519  2.98518  4.58477  3.61503
          0.01694  4.48234  5.20469  0.61958  0.77255  0.48576  0.95510
     24   1.74061  4.41464  4.03405  3.75137  4.56266  3.25978  4.69367  3.73920  3.72552  3.60244  4.49835  3.76237  4.03311  4.01466  3.97119  2.72874  0.83167  3.27637  5.97103  4.79496     34 t - - -
          2.68618  4.42225  2.77519  2.73123  3.46354  2.40513  3.72494  3.29354  2.67741  2.69355  4.24690  2.90347  2.73739  3.18146  2.89801  2.37887  2.77519  2.98518  4.58477  3.61503
          0.01694  4.48234  5.20469  0.61958  0.77255  0.48576  0.95510
     25   2.79638  4.60326  5.01041  4.43064  2.77439  4.50706  4.83708  2.10616  4.29112  0.86887  3.14625  4.58776  4.76015  4.38924  4.36980  3.83846  3.49304  2.17526  5.21500  4.10792     35 l - - -
          2.68618  4.42225  2.77519  2.73123  3.46354  2.40513  3.72494  3.29354  2.67741  2.69355  4.24690  2.90347  2.73739  3.18146  2.89801  2.37887  2.77519  2.98518  4.58477  3.61503
          0.01694  4.48234  5.20469  0.61958  0.77255  0.48576  0.95510
     26   0.67489  4.39335  4.19615  3.87516  4.41905  3.31143  4.73919  3.37048  3.80776  3.37475  4.34362  3.84110  4.07384  4.08647  4.03441  2.77245  2.80677  2.60210  5.90454  4.72735     36 A - - -
          2.68618  4.42225  2.77519  2.73123  3.46354  2.40513  3.72494  3.29354  2.67741  2.69355  4.24690  2.90347  2.73739  3.18146  2.89801  2.37887  2.77519  2.98518  4.58477  3.61503
          0.01694  4.48234  5.20469  0.61958  0.77255  0.48576  0.95510
     27   2.60639  5.13732  3.01204  2.45043  4.45648  3.50406  3.67960  3.91278  2.15638  3.42424  4.01345  2.71457  3.89458  1.91385  2.30723  2.62692  2.65695  3.51472  5.57927  3.81817     37 q - - -
          2.68618  4.42225  2.77519  2.73123  3.46354  2.40513  3.72494  3.29354  2.67741  2.69355  4.24690  2.90347  2.73739  3.18146  2.89801  2.37887  2.77519  2.98518  4.58477  3.61503
          0.01694  4.48234  5.20469  0.61958  0.77255  0.48576  0.95510
     28   2.42493  4.81074  3.14427  2.48327  3.20349  3.54083  3.37482  3.43180  2.14124  2.50291  3.49335  2.79140  3.92931  2.83081  2.91431  2.55624  2.69626  3.02224  5.32878  4.01222     38 k - - -
          2.68618  4.42225  2.77519  2.73123  3.46354  2.40513  3.72494  3.29354  2.67741  2.69355  4.24690  2.90347  2.73739  3.18146  2.89801  2.37887  2.77519  2.98518  4.58477  3.61503
          0.01694  4.48234  5.20469  0.61958  0.77255  0.48576  0.95510
     29   2.75648  4.53152  5.11373  4.57244  3.67383  4.61270  5.08661  1.61407  4.45443  1.52744  3.50347  4.71676  4.89546  4.64339  4.57734  3.97042  3.48707  1.17897  5.53721  4.36758     39 v - - -
          2.68618  4.42225  2.77519  2.73123  3.46354  2.40513  3.72494  3.29354  2.67741  2.69355  4.24690  2.90347  2.73739  3.18146  2.89801  2.37887  2.77519  2.98518  4.58477  3.61503
          0.01694  4.48234  5.20469  0.61958  0.77255  0.48576  0.95510
     30   3.33198  3.81632  4.53524  4.06326  2.16342  4.27134  3.86168  3.22458  3.91625  2.78462  3.85832  4.09245  4.62478  3.51145  4.05900  3.59028  3.56576  3.06696  4.13755  0.84428     40 y - - -
          2.68618  4.42225  2.77519  2.73123  3.46354  2.40513  3.72494  3.29354  2.67741  2.69355  4.24690  2.90347  2.73739  3.18146  2.89801  2.37887  2.77519  2.98518  4.58477  3.61503
          0.17175  4.48234  1.92068  0.61958  0.77255  0.48576  0.95510
     31   2.59685  5.19743  2.52313  2.27985  4.51049  3.18640  3.70373  3.97865  2.39805  3.49333  4.26902  1.63109  3.87935  2.82531  2.86439  2.72019  2.77682  3.57517  5.65786  4.25314     41 n - - -
          2.68618  4.42225  2.77519  2.73123  3.46354  2.40513  3.72494  3.29354  2.67741  2.69355  4.24690  2.90347  2.73739  3.18146  2.89801  2.37887  2.77519  2.98518  4.58477  3.61503
          0.01975  4.33034  5.05268  0.61958  0.77255  0.69842  0.68790
     32   2.73781  5.21965  1.77191  2.26178  4.54260  3.42932  3.12872  4.02014  2.36960  3.51270  4.27360  2.89837  3.86445  2.65951  2.65767  2.28969  2.97470  3.59999  5.65739  4.24724     42 d - - -
          2.68618  4.42225  2.77519  2.73123  3.46354  2.40513  3.72494  3.29354  2.67741  2.69355  4.24690  2.90347  2.73739  3.18146  2.89801  2.37887  2.77519  2.98518  4.58477  3.61503
          0.02612  4.33034  4.37294  0.61958  0.77255  0.37261  1.16775
     33   2.63047  5.17891  2.82060  1.92951  4.50945  3.17810  3.24643  3.98487  2.33340  3.29069  4.22445  2.94569  2.43987  2.55940  2.65361  2.64272  2.93515  3.56193  5.61890  4.21719     43 e - - -
          2.68618  4.42225  2.77519  2.73123  3.46354  2.40513  3.72494  3.29354  2.67741  2.69355  4.24690  2.90347  2.73739  3.18146  2.89801  2.37887  2.77519  2.98518  4.58477  3.61503
          0.01703  4.47698  5.19933  0.61958  0.77255  0.49470  0.94097
     34   2.66701  5.18655  2.36435  2.09062  4.52371  3.34484  3.46467  3.78691  1.94811  3.30067  4.22975  2.85347  3.86388  2.75766  2.51617  2.49225  2.79148  3.57303  5.62322  4.21783     44 k - - -
          2.68622  4.42229  2.77502  2.73127  3.46358  2.40517  3.72498  3.29358  2.67735  2.69359  4.24694  2.90326  2.73743  3.18134  2.89805  2.37891  2.77523  2.98522  4.58481  3.61507
          0.08243  3.25294  3.20728  1.13278  0.38881  0.49470  0.94097
     35   2.68056  4.19003  4.02743  3.44518  3.30069  3.42142  3.40483  1.94724  3.08820  2.26326  3.13612  3.69826  4.13518  3.58022  3.55285  3.04399  2.70518  1.70918  4.80357  3.60587     51 v - - -
          2.68618  4.42225  2.77519  2.73123  3.46354  2.40513  3.72494  3.29354  2.67741  2.69355  4.24690  2.90347  2.73739  3.18146  2.89801  2.37887  2.77519  2.98518  4.58477  3.61503
          0.01765  4.44141  5.16376  0.61958  0.77255  0.53649  0.87899
     36   2.68452  5.03787  3.00170  2.30011  4.32445  2.95645  3.67652  3.47402  2.00801  2.94320  3.77233  2.97947  3.87541  2.35785  2.72226  2.40271  2.79379  3.21418  5.50651  4.13605     52 k - - -
          2.68618  4.42225  2.77519  2.73123  3.46354  2.40513  3.72494  3.29354  2.67741  2.69355  4.24690  2.90347  2.73739  3.18146  2.89801  2.37887  2.77519  2.98518  4.58477  3.61503
          0.01756  4.44696  5.16931  0.61958  0.77255  0.45183  1.01187
     37   2.71269  5.21450  2.68482  2.00300  4.55333  2.80464  3.66966  4.03669  2.06410  3.51672  4.25831  2.54462  3.87194  2.52135  2.82838  2.32049  2.94514  3.42581  5.64942  4.23905     53 e - - -
          2.68618  4.42225  2.77519  2.73123  3.46354  2.40513  3.72494  3.29354  2.67741  2.69355  4.24690  2.90347  2.73739  3.18146  2.89801  2.37887  2.77519  2.98518  4.58477  3.61503
          0.01694  4.48234  5.20469  0.61958  0.77255  0.48576  0.95510
     38   2.71461  5.15205  2.89460  2.43145  4.47572  3.33352  2.22701  3.68306  2.03954  3.30338  4.20057  2.86750  3.88482  2.54979  2.49706  2.47087  2.94371  3.53166  5.59290  4.20693     54 k - - -
          2.68618  4.42225  2.77519  2.73123  3.46354  2.40513  3.72494  3.29354  2.67741  2.69355  4.24690  2.90347  2.73739  3.18146  2.89801  2.37887  2.77519  2.98518  4.58477  3.61503
          0.01694  4.48234  5.20469  0.61958  0.77255  0.48576  0.95510
     39   4.15217  5.38068  5.09564  4.95800  0.37705  4.61795  4.30774  3.65284  4.86418  2.89319  4.30724  4.77189  5.08745  4.87019  4.83090  4.36234  4.46578  3.68200  4.44161  2.75972     55 F - - -
          2.68618  4.42225  2.77519  2.73123  3.46354  2.40513  3.72494  3.29354  2.67741  2.69355  4.24690  2.90347  2.73739  3.18146  2.89801  2.37887  2.77519  2.98518  4.58477  3.61503
          0.01694  4.48234  5.20469  0.61958  0.77255  0.48576  0.95510
     40   2.72730  5.23319  2.33085  2.11236  4.57427  3.47305  3.05976  4.05826  2.13679  3.53482  4.27736  2.94011  3.15666  2.08899  2.79772  2.68684  2.95984  3.62218  5.66453  4.25391     56 q - - -
          2.68618  4.42225  2.77519  2.73123  3.46354  2.40513  3.72494  3.29354  2.67741  2.69355  4.24690  2.90347  2.73739  3.18146  2.89801  2.37887  2.77519  2.98518  4.58477  3.61503
          0.01694  4.48234  5.20469  0.61958  0.77255  0.48576  0.95510
     41   2.60324  2.77897  3.52122  3.14849  3.26927  3.70387  3.46626  2.68791  2.82650  2.00778  3.42746  3.50791  3.91395  3.22128  3.16079  2.81902  2.62355  2.35534  4.91285  3.30091     57 l - - -
          2.68618  4.42225  2.77519  2.73123  3.46354  2.40513  3.72494  3.29354  2.67741  2.69355  4.24690  2.90347  2.73739  3.18146  2.89801  2.37887  2.77519  2.98518  4.58477  3.61503
          0.01694  4.48234  5.20469  0.61958  0.77255  0.48576  0.95510
     42   2.62813  4.02529  3.11098  2.55017  4.12297  3.53229  3.28717  3.32499  2.23522  2.70234  3.95799  2.95841  3.92100  2.66094  2.01729  2.65369  2.81422  3.02388  5.38794  4.05870     58 r - - -
          2.68618  4.42225  2.77519  2.73123  3.46354  2.40513  3.72494  3.29354  2.67741  2.69355  4.24690  2.90347  2.73739  3.18146  2.89801  2.37887  2.77519  2.98518  4.58477  3.61503
          0.03933  4.48234  3.60226  0.61958  0.77255  0.48576  0.95510
     43   1.69403  4.22672  4.17772  3.59669  3.33845  3.86237  4.17678  2.07096  3.48433  2.10541  2.94246  3.82716  4.22792  3.71636  3.47828  3.15055  2.81808  2.04811  4.87868  3.68587     59 a - - -
          2.68618  4.42225  2.77520  2.73123  3.46354  2.40513  3.72495  3.29344  2.67741  2.69355  4.24690  2.90347  2.73740  3.18147  2.89801  2.37887  2.77520  2.98519  4.58477  3.61503
          0.03347  3.60066  5.18268  0.52457  0.89602  0.46393  0.99103
     44   3.45100  4.85046  4.65175  4.23336  1.90665  4.33014  3.85811  3.36925  4.06338  2.87292  3.98969  4.17809  4.70985  4.18252  4.17264  2.85597  3.70357  3.22026  1.02249  2.40646     61 w - - -
          2.68618  4.42225  2.77519  2.73123  3.46354  2.40513  3.72494  3.29354  2.67741  2.69355  4.24690  2.90347  2.73739  3.18146  2.89801  2.37887  2.77519  2.98518  4.58477  3.61503
          0.01694  4.48234  5.20469  0.61958  0.77255  0.48576  0.95510
     45   3.11214  3.49258  4.98095  4.43590  3.71159  4.44075  4.92817  1.60995  4.31187  2.36099  3.58869  4.55698  4.76972  4.52508  4.44073  3.79121  2.76585  0.96237  5.45070  4.25028     62 v - - -
          2.68618  4.42225  2.77519  2.73123  3.46354  2.40513  3.72494  3.29354  2.67741  2.69355  4.24690  2.90347  2.73739  3.18146  2.89801  2.37887  2.77519  2.98518  4.58477  3.61503
          0.01694  4.48234  5.20469  0.61958  0.77255  0.48576  0.95510
     46   2.45832  2.09051  3.83171  3.25742  3.39133  3.72326  3.58418  2.74405  3.18073  2.47711  3.38521  3.57963  3.79390  3.44956  3.46001  2.49119  2.49084  2.45890  3.98041  3.27290     63 c - - -
          2.68618  4.42225  2.77519  2.73123  3.46354  2.40513  3.72494  3.29354  2.67741  2.69355  4.24690  2.90347  2.73739  3.18146  2.89801  2.37887  2.77519  2.98518  4.58477  3.61503
          0.01694  4.48234  5.20469  0.61958  0.77255  0.48576  0.95510
     47   2.99701  4.59541  5.22244  4.71797  3.89597  4.78175  5.38308  1.62717  4.62322  2.23528  3.68269  4.89264  5.06388  4.87092  4.79543  4.17041  3.58959  0.75804  5.84801  4.64256     64 v - - -
          2.68618  4.42225  2.77519  2.73123  3.46354  2.40513  3.72494  3.29354  2.67741  2.69355  4.24690  2.90347  2.73739  3.18146  2.89801  2.37887  2.77519  2.98518  4.58477  3.61503
          0.01694  4.48234  5.20469  0.61958  0.77255  0.48576  0.95510
     48   2.68433  4.77615  2.81522  2.85797  4.71289  2.77644  4.21329  4.17875  3.15079  3.77945  4.58573  3.27362  3.51951  3.40594  3.59849  0.87260  3.10162  3.65278  5.97500  4.65657     65 s - - -
          2.68618  4.42225  2.77519  2.73123  3.46354  2.40513  3.72494  3.29354  2.67741  2.69355  4.24690  2.90347  2.73739  3.18146  2.89801  2.37887  2.77519  2.98518  4.58477  3.61503
          0.01694  4.48234  5.20469  0.61958  0.77255  0.48576  0.95510
     49   2.70003  4.60285  2.52861  2.19001  4.49857  3.47442  3.39860  3.97261  2.40586  3.32357  4.21561  2.78228  3.86993  1.83555  2.70679  2.66953  2.65508  3.55185  5.61160  4.21137     66 q - - -
          2.68618  4.42225  2.77519  2.73123  3.46354  2.40513  3.72494  3.29354  2.67741  2.69355  4.24690  2.90347  2.73739  3.18146  2.89801  2.37887  2.77519  2.98518  4.58477  3.61503
          0.01694  4.48234  5.20469  0.61958  0.77255  0.48576  0.95510
     50   2.69670  5.17608  2.46546  2.08995  4.50781  3.47105  3.66254  3.98475  2.29114  3.47563  3.90267  2.22992  3.60378  2.76373  2.76306  2.44504  2.54579  3.34876  5.61668  4.21332     67 e - - -
          2.68618  4.42225  2.77519  2.73123  3.46354  2.40513  3.72494  3.29354  2.67741  2.69355  4.24690  2.90347  2.73739  3.18146  2.89801  2.37887  2.77519  2.98518  4.58477  3.61503
          0.04353  4.48234  3.46441  0.61958  0.77255  0.48576  0.95510
     51   3.06349  4.54005  4.26849  3.75435  1.48107  4.05425  3.89291  3.02259  3.64655  2.54725  3.66150  3.90401  2.78634  3.83633  3.84053  3.10575  3.29732  2.84097  4.29043  1.70043     68 f - - -
          2.68618  4.42225  2.77519  2.73123  3.46354  2.40513  3.72494  3.29354  2.67741  2.69355  4.24690  2.90347  2.73739  3.18146  2.89801  2.37887  2.77519  2.98518  4.58477  3.61503
          0.01739  4.45620  5.17855  0.61958  0.77255  0.46011  0.99754
     52   2.79184  5.27920  1.60027  2.31781  4.59919  3.47539  3.45838  3.70641  2.30450  3.57354  4.33433  2.43368  3.91605  2.84521  3.01642  2.41183  3.03060  3.65798  5.72085  4.30496     69 d - - -
          2.68618  4.42225  2.77519  2.73123  3.46354  2.40513  3.72494  3.29354  2.67741  2.69355  4.24690  2.90347  2.73739  3.18146  2.89801  2.37887  2.77519  2.98518  4.58477  3.61503
          0.01694  4.48234  5.20469  0.61958  0.77255  0.48576  0.95510
     53   2.48474  4.59768  3.32926  2.24937  3.76801  3.60239  3.83165  3.13997  2.73807  2.71523  2.84949  3.23530  3.98719  2.82233  3.02770  2.82804  2.36256  2.15619  5.15371  3.88364     70 v - - -
          2.68618  4.42225  2.77519  2.73123  3.46354  2.40513  3.72494  3.29354  2.67741  2.69355  4.24690  2.90347  2.73739  3.18146  2.89801  2.37887  2.77519  2.98518  4.58477  3.61503
          0.01694  4.48234  5.20469  0.61958  0.77255  0.48576  0.95510
     54   2.69116  4.96176  2.93515  2.32641  3.90805  2.94217  3.70689  3.64934  2.16186  3.10869  3.24333  2.58578  3.89839  2.84230  2.53431  2.70674  2.72775  2.85291  4.37271  4.09846     71 k - - -
          2.68618  4.42225  2.77519  2.73123  3.46354  2.40513  3.72494  3.29354  2.67741  2.69355  4.24690  2.90347  2.73739  3.18146  2.89801  2.37887  2.77519  2.98518  4.58477  3.61503
          0.01694  4.48234  5.20469  0.61958  0.77255  0.48576  0.95510
     55   2.62254  5.17642  2.41763  2.18277  4.50960  2.95216  3.66015  3.76000  1.97162  3.38554  3.85691  2.85622  3.86499  2.69023  2.73229  2.28735  2.92585  3.56071  5.61599  4.21248     72 k - - -
          2.68618  4.42225  2.77519  2.73123  3.46354  2.40513  3.72494  3.29354  2.67741  2.69355  4.24690  2.90347  2.73739  3.18146  2.89801  2.37887  2.77519  2.98518  4.58477  3.61503
          0.01694  4.48234  5.20469  0.61958  0.77255  0.48576  0.95510
     56   3.44356  4.69893  5.37295  4.82164  3.19918  4.84118  5.25685  1.44610  4.69991  1.16801  3.27694  4.96720  5.03667  4.77466  4.75680  4.21052  3.67600  1.54905  5.52210  4.42848     73 l - - -
          2.68618  4.42225  2.77519  2.73123  3.46354  2.40513  3.72494  3.29354  2.67741  2.69355  4.24690  2.90347  2.73739  3.18146  2.89801  2.37887  2.77519  2.98518  4.58477  3.61503
          0.01694  4.48234  5.20469  0.61958  0.77255  0.48576  0.95510
     57   2.30445  4.21981  4.18866  3.60883  2.93510  3.83747  4.16519  2.41287  3.49179  1.41873  3.30487  3.82414  4.21230  3.71691  3.68079  2.98505  2.38714  2.38351  4.85316  3.66185     74 l - - -
          2.68618  4.42225  2.77519  2.73123  3.46354  2.40513  3.72494  3.29354  2.67741  2.69355  4.24690  2.90347  2.73739  3.18146  2.89801  2.37887  2.77519  2.98518  4.58477  3.61503
          0.01694  4.48234  5.20469  0.61958  0.77255  0.48576  0.95510
     58   2.69614  5.10714  2.86161  2.36844  4.41450  3.25799  3.67428  3.87307  1.97527  3.07728  3.64542  2.69121  3.87711  2.70225  2.15999  2.58669  2.70746  3.47744  4.71660  4.17766     75 k - - -
          2.68618  4.42225  2.77519  2.73123  3.46354  2.40513  3.72494  3.29354  2.67741  2.69355  4.24690  2.90347  2.73739  3.18146  2.89801  2.37887  2.77519  2.98518  4.58477  3.61503
          0.01694  4.48234  5.20469  0.61958  0.77255  0.48576  0.95510
     59   2.60088  4.56198  2.74811  1.96474  4.51146  3.47137  3.66297  3.98873  2.21522  3.47865  4.22355  2.52524  3.86706  2.68015  2.72056  2.06701  2.78737  3.56292  5.61885  4.21532     76 e - - -
          2.68618  4.42225  2.77519  2.73123  3.46354  2.40513  3.72494  3.29354  2.67741  2.69355  4.24690  2.90347  2.73739  3.18146  2.89801  2.37887  2.77519  2.98518  4.58477  3.61503
          0.01694  4.48234  5.20469  0.61958  0.77255  0.48576  0.95510
     60   3.56626  4.81916  5.43290  4.87136  3.38916  4.94301  5.31044  1.06248  4.73392  1.35135  2.24072  5.05460  5.08868  4.76723  4.77658  4.31507  3.78951  2.25266  5.50396  4.46337     77 i - - -
          2.68618  4.42225  2.77519  2.73123  3.46354  2.40513  3.72494  3.29354  2.67741  2.69355  4.24690  2.90347  2.73739  3.18146  2.89801  2.37887  2.77519  2.98518  4.58477  3.61503
          0.01694  4.48234  5.20469  0.61958  0.77255  0.48576  0.95510
     61   2.94386  3.90506  4.79510  4.20062  3.04060  4.15095  4.48757  1.94152  4.02769  1.26375  3.21633  4.26927  4.47580  4.16162  4.08131  3.46908  3.17540  1.75690  4.95691  3.35913     78 l - - -
          2.68618  4.42225  2.77519  2.73123  3.46354  2.40513  3.72494  3.29354  2.67741  2.69355  4.24690  2.90347  2.73739  3.18146  2.89801  2.37887  2.77519  2.98518  4.58477  3.61503
          0.01694  4.48234  5.20469  0.61958  0.77255  0.48576  0.95510
     62   2.45957  4.44409  2.62094  1.90972  4.52736  3.46939  3.33544  4.00821  2.15089  3.49128  4.23211  2.77604  3.86386  2.59301  2.58922  2.38760  2.92691  3.57623  5.62577  4.21929     79 e - - -
          2.68618  4.42225  2.77519  2.73123  3.46354  2.40513  3.72494  3.29354  2.67741  2.69355  4.24690  2.90347  2.73739  3.18146  2.89801  2.37887  2.77519  2.98518  4.58477  3.61503
          0.01694  4.48234  5.20469  0.61958  0.77255  0.48576  0.95510
     63   2.31158  4.07198  2.89692  2.35697  3.70279  3.49793  3.69445  3.54290  2.34723  3.28606  4.07171  2.88055  3.88938  2.31008  2.72194  2.15615  2.84303  3.23650  5.48921  4.12574     80 s - - -
          2.68618  4.42225  2.77519  2.73123  3.46354  2.40513  3.72494  3.29354  2.67741  2.69355  4.24690  2.90347  2.73739  3.18146  2.89801  2.37887  2.77519  2.98518  4.58477  3.61503
          0.01694  4.48234  5.20469  0.61958  0.77255  0.48576  0.95510
     64   2.42190  4.17741  4.15556  3.32312  3.15564  3.80561  4.11243  2.03723  3.45274  1.80397  3.29352  3.57103  4.17505  3.67625  3.63774  2.66440  2.93374  1.92523  4.80059  3.60770     81 l - - -
          2.68618  4.42225  2.77519  2.73123  3.46354  2.40513  3.72494  3.29354  2.67741  2.69355  4.24690  2.90347  2.73739  3.18146  2.89801  2.37887  2.77519  2.98518  4.58477  3.61503
          0.01694  4.48234  5.20469  0.61958  0.77255  0.48576  0.95510
     65   2.60438  4.53961  2.75921  2.22769  3.80719  2.97532  3.67234  3.64087  2.22651  3.39671  4.15837  2.96457  2.90781  2.55204  2.75002  2.31740  2.80814  3.31640  5.56348  4.17645     82 k - - -
          2.68618  4.42225  2.77519  2.73123  3.46354  2.40513  3.72494  3.29354  2.67741  2.69355  4.24690  2.90347  2.73739  3.18146  2.89801  2.37887  2.77519  2.98518  4.58477  3.61503
          0.01694  4.48234  5.20469  0.61958  0.77255  0.48576  0.95510
     66   2.37091  4.54544  2.71318  2.32261  4.46311  2.63980  3.44098  3.73051  2.19135  3.43726  3.66896  2.55996  3.47351  2.69891  2.71943  2.53044  2.92320  3.51992  5.59004  4.19437     83 k - - -
          2.68618  4.42225  2.77519  2.73123  3.46354  2.40513  3.72494  3.29354  2.67741  2.69355  4.24690  2.90347  2.73739  3.18146  2.89801  2.37887  2.77519  2.98518  4.58477  3.61503
          0.01694  4.48234  5.20469  0.61958  0.77255  0.48576  0.95510
     67   2.69027  4.72050  2.72219  2.14380  4.52178  3.16468  3.49782  4.00265  2.08960  3.48588  4.22634  2.74547  3.16625  2.48493  2.51437  2.56568  2.67156  3.36259  5.62049  4.21405     84 k - - -
          2.68620  4.42227  2.77522  2.73126  3.46356  2.40515  3.72497  3.29356  2.67726  2.69357  4.24692  2.90346  2.73734  3.18149  2.89803  2.37889  2.77522  2.98508  4.58479  3.61505
          0.22120  2.68857  2.03667  0.62328  0.76827  0.48576  0.95510
     68   2.60858  5.12795  2.69624  2.25783  4.45710  3.24203  3.62355  3.69089  2.00034  3.42613  4.17370  2.52336  3.49606  2.72589  2.57899  2.37648  2.67369  3.51019  5.57008  4.16935     87 k - - -
          2.68618  4.42225  2.77519  2.73123  3.46354  2.40513  3.72494  3.29354  2.67741  2.69355  4.24690  2.90347  2.73739  3.18146  2.89801  2.37887  2.77519  2.98518  4.58477  3.61503
          0.02799  4.33970  4.22971  0.61958  0.77255  0.60662  0.78787
     69   2.65345  4.05913  3.00535  2.48080  3.68278  3.14507  3.37601  3.23357  2.33862  2.96655  3.85227  2.99076  3.36629  2.70482  2.88632  2.43338  2.78746  2.63433  5.29317  3.36388     88 k - - -
          2.68618  4.42225  2.77519  2.73123  3.46354  2.40513  3.72494  3.29354  2.67741  2.69355  4.24690  2.90347  2.73739  3.18146  2.89801  2.37887  2.77519  2.98518  4.58477  3.61503
          0.01915  4.36100  5.08335  0.61958  0.77255  0.64841  0.73999
     70   2.59258  5.13107  2.52724  1.95760  4.45901  3.21741  3.62909  3.93318  2.25150  3.27838  4.17666  2.91189  2.98790  2.63745  2.65120  2.56120  2.79618  3.34367  5.57379  4.02198     89 e - - -
          2.68618  4.42225  2.77519  2.73123  3.46354  2.40513  3.72494  3.29354  2.67741  2.69355  4.24690  2.90347  2.73739  3.18146  2.89801  2.37887  2.77519  2.98518  4.58477  3.61503
          0.20113  4.36100  1.77532  0.61958  0.77255  0.64841  0.73999
     71   2.65111  5.07278  2.68363  2.27504  4.38007  2.54085  3.15145  3.84263  2.38922  3.36351  4.13185  2.54173  3.56035  2.50584  2.87944  2.50217  2.58407  3.44467  5.53144  4.13802     90 e - - -
          2.68618  4.42225  2.77519  2.73123  3.46354  2.40513  3.72494  3.29354  2.67741  2.69355  4.24690  2.90347  2.73739  3.18146  2.89801  2.37887  2.77519  2.98518  4.58477  3.61503
          0.04442  4.18279  3.56870  0.61958  0.77255  0.68539  0.70096
     72   2.60802  3.84053  3.51833  2.99438  2.61653  3.64929  3.92695  2.41614  3.09759  1.92641  3.30425  3.49812  3.41489  3.18958  3.37865  2.74466  2.84005  2.38209  4.79372  3.58330     91 l - - -
          2.68637  4.42256  2.77499  2.73082  3.46385  2.40509  3.72477  3.29340  2.67752  2.69302  4.24693  2.90336  2.73741  3.18177  2.89816  2.37895  2.77544  2.98520  4.58508  3.61534
          0.80733  0.80661  2.22948  1.23695  0.34287  0.57315  0.82953
     73   2.42818  4.93528  2.44451  2.32894  4.20615  3.09822  3.63197  3.40521  2.29685  3.04381  3.55880  2.93971  3.82610  2.76011  2.66035  2.42819  2.76780  3.13773  5.41546  4.05476     98 k - - -
          2.68618  4.42225  2.77519  2.73123  3.46354  2.40513  3.72494  3.29354  2.67741  2.69355  4.24690  2.90347  2.73739  3.18146  2.89801  2.37887  2.77519  2.98518  4.58477  3.61503
          0.07910  4.24857  2.78432  0.61958  0.77255  0.61269  0.78065
     74   2.62082  3.71375  3.21376  2.81969  3.13370  3.40941  3.85612  2.83486  2.89125  2.39867  2.49455  2.98732  3.98124  3.19222  3.24339  2.44436  2.65826  2.61063  4.33749  3.68646     99 l - - -
          2.68618  4.42225  2.77519  2.73123  3.46354  2.40513  3.72494  3.29354  2.67741  2.69355  4.24690  2.90347  2.73739  3.18146  2.89801  2.37887  2.77519  2.98518  4.58477  3.61503
          0.02089  4.27469  4.99704  0.61958  0.77255  0.59895  0.79715
     75   2.47692  5.11238  2.42496  2.29588  4.43222  3.43419  3.65793  3.89731  2.42186  3.41317  4.17646  2.53567  3.84817  2.77037  2.71091  2.17069  2.29922  3.49284  5.57602  4.18158    100 s - - -
          2.68618  4.42225  2.77519  2.73123  3.46354  2.40513  3.72494  3.29354  2.67741  2.69355  4.24690  2.90347  2.73739  3.18146  2.89801  2.37887  2.77519  2.98518  4.58477  3.61503
          0.01947  4.34456  5.06691  0.61958  0.77255  0.62961  0.76099
     76   2.47455  4.90959  2.63272  2.13739  3.68743  3.47539  3.67626  3.26836  2.38754  2.48506  3.97584  2.73803  3.86629  2.81518  2.75272  2.60046  2.88742  3.11988  5.40146  4.05393    101 e - - -
          2.68618  4.42225  2.77519  2.73123  3.46354  2.40513  3.72494  3.29354  2.67741  2.69355  4.24690  2.90347  2.73739  3.18146  2.89801  2.37887  2.77519  2.98518  4.58477  3.61503
          0.01914  4.36122  5.08357  0.61958  0.77255  0.59036  0.80772
     77   2.40600  5.15008  2.43297  2.07977  4.47968  2.93066  3.44364  3.52079  2.17555  3.44867  4.19556  2.76962  3.84111  2.59266  2.87417  2.57559  2.73354  3.53252  5.59150  4.18822    102 e - - -
          2.68618  4.42225  2.77519  2.73123  3.46354  2.40513  3.72494  3.29354  2.67741  2.69355  4.24690  2.90347  2.73739  3.18146  2.89801  2.37887  2.77519  2.98518  4.58477  3.61503
          0.01868  4.38550  5.10785  0.61958  0.77255  0.61653  0.77613
     78   2.55534  5.14175  2.48662  2.21383  4.47015  3.44480  3.45816  3.68678  2.09272  3.43958  4.18742  2.91855  2.83550  2.35940  2.86870  2.53024  2.90228  3.32412  5.58394  4.18287    103 k - - -
          2.68618  4.42225  2.77519  2.73123  3.46354  2.40513  3.72494  3.29354  2.67741  2.69355  4.24690  2.90347  2.73739  3.18146  2.89801  2.37887  2.77519  2.98518  4.58477  3.61503
          0.01868  4.38550  5.10785  0.61958  0.77255  0.50450  0.92586
     79   2.83213  4.44272  4.34672  3.78648  3.37490  4.06243  4.42924  2.26956  3.66189  1.04507  3.26904  4.04112  3.02118  3.90106  3.86965  3.37372  3.20705  2.26514  5.09644  3.93527    104 l - - -
          2.68618  4.42225  2.77519  2.73123  3.46354  2.40513  3.72494  3.29354  2.67741  2.69355  4.24690  2.90347  2.73739  3.18146  2.89801  2.37887  2.77519  2.98518  4.58477  3.61503
          0.01782  4.43221  5.15456  0.61958  0.77255  0.55039  0.85973
     80   2.57458  3.98855  3.28734  2.21448  3.78179  3.57843  3.80396  2.61585  2.53959  2.34695  3.45424  3.19923  3.96316  2.30887  3.11520  2.80089  2.90729  2.79346  5.15863  3.88310    105 e - - -
          2.68618  4.42225  2.77519  2.73123  3.46354  2.40513  3.72494  3.29354  2.67741  2.69355  4.24690  2.90347  2.73739  3.18146  2.89801  2.37887  2.77519  2.98518  4.58477  3.61503
          0.01782  4.43221  5.15456  0.61958  0.77255  0.55039  0.85973
     81   2.65413  5.10407  2.57854  2.04172  4.41510  3.00170  3.65674  3.11150  2.24948  3.25090  4.15404  2.88480  3.85849  2.62755  2.54462  2.59135  2.91036  3.00776  5.55740  4.16829    106 e - - -
          2.68618  4.42225  2.77519  2.73123  3.46354  2.40513  3.72494  3.29354  2.67741  2.69355  4.24690  2.90347  2.73739  3.18146  2.89801  2.37887  2.77519  2.98518  4.58477  3.61503
          0.01782  4.43221  5.15456  0.61958  0.77255  0.55039  0.85973
     82   2.50114  5.07570  2.72231  2.14629  4.37674  3.46980  3.53811  3.15763  2.09923  3.36178  4.12833  2.87409  3.86226  2.77487  2.51572  2.52372  2.81929  3.30165  5.53543  3.23712    107 k - - -
          2.68618  4.42225  2.77519  2.73123  3.46354  2.40513  3.72494  3.29354  2.67741  2.69355  4.24690  2.90347  2.73739  3.18146  2.89801  2.37887  2.77519  2.98518  4.58477  3.61503
          0.01782  4.43221  5.15456  0.61958  0.77255  0.55039  0.85973
     83   3.12028  4.73981  5.18051  4.64076  3.40466  4.74853  5.15493  1.55111  4.48747  0.88093  3.19398  4.83939  4.96622  4.61224  4.58451  4.11933  3.67747  2.18771  5.46204  4.37883    108 l - - -
          2.68618  4.42225  2.77519  2.73123  3.46354  2.40513  3.72494  3.29354  2.67741  2.69355  4.24690  2.90347  2.73739  3.18146  2.89801  2.37887  2.77519  2.98518  4.58477  3.61503
          0.01782  4.43221  5.15456  0.61958  0.77255  0.55039  0.85973
     84   2.71688  5.15262  2.99695  2.33724  4.48387  3.49151  3.29820  3.94449  1.90434  3.44202  4.20077  2.96947  3.88127  2.23961  2.26447  2.50213  2.75586  3.36733  5.58429  3.83508    109 k - - -
          2.68618  4.42225  2.77519  2.73123  3.46354  2.40513  3.72494  3.29354  2.67741  2.69355  4.24690  2.90347  2.73739  3.18146  2.89801  2.37887  2.77519  2.98518  4.58477  3.61503
          0.01782  4.43221  5.15456  0.61958  0.77255  0.55039  0.85973
     85   2.71406  5.21605  2.25409  2.11152  4.55690  3.15213  3.66234  4.03942  2.05082  3.51691  4.26069  2.87931  3.86627  2.56347  2.27970  2.60360  2.85250  3.60501  5.64706  4.23841    110 k - - -
          2.68618  4.42225  2.77519  2.73123  3.46354  2.40513  3.72494  3.29354  2.67741  2.69355  4.24690  2.90347  2.73739  3.18146  2.89801  2.37887  2.77519  2.98518  4.58477  3.61503
          0.01782  4.43221  5.15456  0.61958  0.77255  0.55039  0.85973
     86   2.58190  4.67952  3.21853  2.37152  3.45608  3.55541  2.95808  3.09097  2.37153  2.16629  3.55153  3.14712  3.94172  2.70934  2.96027  2.77156  2.90605  2.92246  5.21777  3.49457    111 l - - -
          2.68618  4.42225  2.77519  2.73123  3.46354  2.40513  3.72494  3.29354  2.67741  2.69355  4.24690  2.90347  2.73739  3.18146  2.89801  2.37887  2.77519  2.98518  4.58477  3.61503
          0.01782  4.43221  5.15456  0.61958  0.77255  0.55039  0.85973
     87   3.52094  4.78634  5.35106  4.78314  3.33534  4.87353  5.22877  1.96713  4.65561  0.83551  2.71284  4.97426  5.02491  4.68377  4.70356  4.23685  3.74225  1.80466  5.43968  4.40804    112 l - - -
          2.68618  4.42225  2.77519  2.73123  3.46354  2.40513  3.72494  3.29354  2.67741  2.69355  4.24690  2.90347  2.73739  3.18146  2.89801  2.37887  2.77519  2.98518  4.58477  3.61503
          0.01782  4.43221  5.15456  0.61958  0.77255  0.55039  0.85973
     88   2.52575  5.15584  2.79036  2.06904  4.01548  3.16532  3.64783  3.96147  1.96527  3.27081  4.20080  2.76456  3.85204  2.49632  2.79529  2.32030  2.91257  3.53850  5.59717  4.19539    113 k - - -
          2.68620  4.42227  2.77521  2.73125  3.46355  2.40514  3.72496  3.29356  2.67742  2.69356  4.24691  2.90348  2.73741  3.18127  2.89802  2.37888  2.77521  2.98520  4.58478  3.61472
          0.05687  3.00549  5.15456  0.64684  0.74170  0.55039  0.85973
     89   2.66699  5.19753  2.65067  2.15047  4.51554  1.91980  3.69901  3.98685  2.36780  3.49308  4.25574  2.93707  3.43684  2.71775  2.85494  2.37106  2.97947  3.57566  5.64911  4.24543    116 g - - -
          2.68618  4.42225  2.77519  2.73123  3.46354  2.40513  3.72494  3.29354  2.67741  2.69355  4.24690  2.90347  2.73739  3.18146  2.89801  2.37887  2.77519  2.98518  4.58477  3.61503
          0.01782  4.43221  5.15456  0.61958  0.77255  0.55039  0.85973
     90   2.72787  4.63314  3.03693  2.39937  4.42243  3.50965  3.67387  3.57077  1.59718  3.38764  3.85604  2.83878  3.89730  2.36802  2.43697  2.71310  2.85966  3.48290  5.54752  4.18580    117 k - - -
          2.68618  4.42225  2.77519  2.73123  3.46354  2.40513  3.72494  3.29354  2.67741  2.69355  4.24690  2.90347  2.73739  3.18146  2.89801  2.37887  2.77519  2.98518  4.58477  3.61503
          0.01782  4.43221  5.15456  0.61958  0.77255  0.55039  0.85973
     91   2.84648  5.20211  3.13530  2.56967  4.57780  3.09714  3.71251  4.00667  1.81570  3.49323  4.27948  2.78151  3.97517  2.82748  1.61541  2.61027  2.90046  3.61902  5.61368  4.29065    118 r - - -
          2.68618  4.42225  2.77519  2.73123  3.46354  2.40513  3.72494  3.29354  2.67741  2.69355  4.24690  2.90347  2.73739  3.18146  2.89801  2.37887  2.77519  2.98518  4.58477  3.61503
          0.01782  4.43221  5.15456  0.61958  0.77255  0.55039  0.85973
     92   4.04763  5.20595  5.09637  4.83609  1.44926  4.77111  3.73031  3.67074  4.65474  2.97920  4.26600  4.43274  5.06153  4.52384  4.60949  4.14460  4.26438  3.23080  3.84288  0.76344    119 y - - -
          2.68618  4.42225  2.77519  2.73123  3.46354  2.40513  3.72494  3.29354  2.67741  2.69355  4.24690  2.90347  2.73739  3.18146  2.89801  2.37887  2.77519  2.98518  4.58477  3.61503
          0.01782  4.43221  5.15456  0.61958  0.77255  0.55039  0.85973
     93   3.75447  5.00419  5.45566  4.90773  2.35241  5.03465  5.12005  2.34334  4.76324  0.60964  3.01149  5.08910  5.11894  4.70495  4.77105  4.41199  3.96148  2.67978  5.20978  3.99489    120 L - - -
          2.68618  4.42225  2.77519  2.73123  3.46354  2.40513  3.72494  3.29354  2.67741  2.69355  4.24690  2.90347  2.73739  3.18146  2.89801  2.37887  2.77519  2.98518  4.58477  3.61503
          0.01782  4.43221  5.15456  0.61958  0.77255  0.55039  0.85973
     94   3.45865  4.69985  5.38283  4.85149  3.56138  4.90645  5.38136  1.26649  4.74048  1.22806  3.32982  5.02524  5.09471  4.85137  4.82926  4.29222  3.69746  1.57856  5.64355  4.54464    121 l - - -
          2.68618  4.42225  2.77519  2.73123  3.46354  2.40513  3.72494  3.29354  2.67741  2.69355  4.24690  2.90347  2.73739  3.18146  2.89801  2.37887  2.77519  2.98518  4.58477  3.61503
          0.01782  4.43221  5.15456  0.61958  0.77255  0.55039  0.85973
     95   3.38433  4.62767  5.29564  4.79559  3.84124  4.87955  5.47959  1.61995  4.69829  2.21193  3.48053  4.98478  5.12506  4.93705  4.86736  4.27951  3.64045  0.72838  5.87695  4.68139    122 v - - -
          2.68618  4.42225  2.77519  2.73123  3.46354  2.40513  3.72494  3.29354  2.67741  2.69355  4.24690  2.90347  2.73739  3.18146  2.89801  2.37887  2.77519  2.98518  4.58477  3.61503
          0.01782  4.43221  5.15456  0.61958  0.77255  0.55039  0.85973
     96   3.50880  4.77049  5.36072  4.79777  3.09591  4.86938  5.22565  1.79237  4.67377  0.85566  3.12659  4.97652  5.02720  4.70233  4.71920  4.23504  3.73224  1.83986  5.43709  4.38017    123 l - - -
          2.68618  4.42225  2.77519  2.73123  3.46354  2.40513  3.72494  3.29354  2.67741  2.69355  4.24690  2.90347  2.73739  3.18146  2.89801  2.37887  2.77519  2.98518  4.58477  3.61503
          0.01782  4.43221  5.15456  0.61958  0.77255  0.55039  0.85973
     97   3.70994  5.81328  0.36594  2.87004  5.29360  3.74555  4.57002  5.03561  3.77857  4.54923  5.57349  3.44307  4.43704  3.83256  4.34524  3.63114  4.07037  4.62376  6.33401  5.11768    124 D - - -
          2.68618  4.42225  2.77519  2.73123  3.46354  2.40513  3.72494  3.29354  2.67741  2.69355  4.24690  2.90347  2.73739  3.18146  2.89801  2.37887  2.77519  2.98518  4.58477  3.61503
          0.01782  4.43221  5.15456  0.61958  0.77255  0.55039  0.85973
     98   3.70994  5.81328  0.36594  2.87004  5.29360  3.74555  4.57002  5.03561  3.77857  4.54923  5.57349  3.44307  4.43704  3.83256  4.34524  3.63114  4.07037  4.62376  6.33401  5.11768    125 D - - -
          2.68618  4.42225  2.77519  2.73123  3.46354  2.40513  3.72494  3.29354  2.67741  2.69355  4.24690  2.90347  2.73739  3.18146  2.89801  2.37887  2.77519  2.98518  4.58477  3.61503
          0.01782  4.43221  5.15456  0.61958  0.77255  0.55039  0.85973
     99   3.39924  4.62883  5.36230  4.86276  3.82480  4.91946  5.51675  1.41982  4.77465  1.97467  3.59025  5.03753  5.14779  4.98857  4.92442  4.32178  3.65210  0.87449  5.87233  4.68990    126 v - - -
          2.68618  4.42225  2.77519  2.73123  3.46354  2.40513  3.72494  3.29354  2.67741  2.69355  4.24690  2.90347  2.73739  3.18146  2.89801  2.37887  2.77519  2.98518  4.58477  3.61503
          0.01782  4.43221  5.15456  0.61958  0.77255  0.55039  0.85973
    100   3.15967  4.83730  3.86945  3.48770  2.99128  3.90651  3.95680  3.48874  3.10451  3.02959  4.07085  3.74529  4.38888  3.13634  3.31657  3.09301  3.44484  3.27985  0.95092  2.97805    127 w - - -
          2.68626  4.42116  2.77466  2.73116  3.46372  2.40530  3.72512  3.29372  2.67729  2.69373  4.24592  2.90295  2.73757  3.18164  2.89804  2.37895  2.77537  2.98527  4.58495  3.61521
          0.36087  1.21350  5.15456  0.92647  0.50410  0.55039  0.85973
    101   2.75550  5.26894  2.03214  2.01063  4.60067  3.45219  3.47712  4.08818  2.38022  3.56827  4.31853  2.43881  3.88480  2.52842  2.97238  2.52563  2.51278  3.65343  5.70393  4.28272    131 e - - -
          2.68621  4.42192  2.77514  2.73118  3.46357  2.40508  3.72498  3.29357  2.67744  2.69358  4.24693  2.90342  2.73743  3.18149  2.89804  2.37890  2.77523  2.98508  4.58480  3.61506
          0.09213  2.49814  5.15456  0.65812  0.72944  0.55039  0.85973
    102   2.41347  5.07814  2.77070  2.33059  4.20100  3.46863  3.66072  3.83694  2.28845  3.03505  3.85139  2.73223  3.64340  2.56171  2.38481  2.44007  2.69361  3.19568  5.53738  3.90874    134 k - - -
          2.68618  4.42225  2.77519  2.73123  3.46354  2.40513  3.72494  3.29354  2.67741  2.69355  4.24690  2.90347  2.73739  3.18146  2.89801  2.37887  2.77519  2.98518  4.58477  3.61503
          0.01782  4.43221  5.15456  0.61958  0.77255  0.55039  0.85973
    103   2.67914  5.17226  2.46494  2.07989  4.05561  3.31307  3.07249  3.99065  2.26763  3.47426  4.21501  2.80641  3.63320  2.43788  2.61793  2.41898  2.81361  3.55890  5.60925  3.93094    135 e - - -
          2.68618  4.42225  2.77519  2.73123  3.46354  2.40513  3.72494  3.29354  2.67741  2.69355  4.24690  2.90347  2.73739  3.18146  2.89801  2.37887  2.77519  2.98518  4.58477  3.61503
          0.01782  4.43221  5.15456  0.61958  0.77255  0.55039  0.85973
    104   2.23857  5.02018  3.00271  2.23427  4.30236  3.31849  3.67538  3.50602  2.04315  3.13643  4.07859  2.97984  3.87308  2.51657  2.74909  2.53098  2.71440  2.94610  5.49213  4.12468    136 k - - -
          2.68618  4.42225  2.77519  2.73123  3.46354  2.40513  3.72494  3.29354  2.67741  2.69355  4.24690  2.90347  2.73739  3.18146  2.89801  2.37887  2.77519  2.98518  4.58477  3.61503
          0.01782  4.43221  5.15456  0.61958  0.77255  0.55039  0.85973
    105   3.41182  4.76691  4.71632  4.23899  2.36102  4.39026  3.92540  3.06408  4.06464  2.17573  3.32911  4.21909  4.70139  4.16603  4.16317  3.71224  3.63383  3.00225  1.05667  2.38077    137 w - - -
          2.68618  4.42225  2.77519  2.73123  3.46354  2.40513  3.72494  3.29354  2.67741  2.69355  4.24690  2.90347  2.73739  3.18146  2.89801  2.37887  2.77519  2.98518  4.58477  3.61503
          0.01782  4.43221  5.15456  0.61958  0.77255  0.55039  0.85973
    106   2.56115  5.20404  2.50572  1.76277  4.54211  3.26216  3.08998  4.02588  2.26351  3.50602  4.24814  2.68191  3.51401  2.67628  2.77996  2.66226  2.83124  3.59122  5.63908  4.22770    138 e - - -
          2.68618  4.42225  2.77519  2.73123  3.46354  2.40513  3.72494  3.29354  2.67741  2.69355  4.24690  2.90347  2.73739  3.18146  2.89801  2.37887  2.77519  2.98518  4.58477  3.61503
          0.01782  4.43221  5.15456  0.61958  0.77255  0.55039  0.85973
    107   2.56666  5.09171  2.87178  2.22151  4.39849  3.46812  3.65935  3.22893  2.05729  3.38008  4.14299  2.66711  3.86090  2.68550  2.58146  2.25648  2.82159  3.04863  5.54764  4.16210    139 k - - -
          2.68618  4.42225  2.77519  2.73123  3.46354  2.40513  3.72494  3.29354  2.67741  2.69355  4.24690  2.90347  2.73739  3.18146  2.89801  2.37887  2.77519  2.98518  4.58477  3.61503
          0.01782  4.43221  5.15456  0.61958  0.77255  0.55039  0.85973
    108   3.53763  4.80229  5.38175  4.80571  3.02923  4.87482  5.20263  1.85723  4.67627  0.80386  2.82488  4.98519  5.01506  4.67054  4.70038  4.23518  3.75419  2.04821  5.38833  4.36357    140 l - - -
          2.68618  4.42225  2.77519  2.73123  3.46354  2.40513  3.72494  3.29354  2.67741  2.69355  4.24690  2.90347  2.73739  3.18146  2.89801  2.37887  2.77519  2.98518  4.58477  3.61503
          0.01782  4.43221  5.15456  0.61958  0.77255  0.55039  0.85973
    109   2.51302  4.77040  3.15642  2.52519  3.66124  3.53657  3.74542  3.21978  1.83251  2.48213  3.85023  3.09901  3.92429  2.92230  2.74007  2.48245  2.78750  2.94414  5.29262  3.98406    141 k - - -
          2.68618  4.42225  2.77519  2.73123  3.46354  2.40513  3.72494  3.29354  2.67741  2.69355  4.24690  2.90347  2.73739  3.18146  2.89801  2.37887  2.77519  2.98518  4.58477  3.61503
          0.01782  4.43221  5.15456  0.61958  0.77255  0.55039  0.85973
    110   2.26345  3.68149  2.84949  2.56091  4.03344  3.44635  3.73149  3.44008  2.55017  3.06317  3.88876  2.97755  3.91058  2.84720  2.20274  2.39965  2.82482  2.80969  5.32781  3.49852    142 r - - -
          2.68618  4.42225  2.77519  2.73123  3.46354  2.40513  3.72494  3.29354  2.67741  2.69355  4.24690  2.90347  2.73739  3.18146  2.89801  2.37887  2.77519  2.98518  4.58477  3.61503
          0.01782  4.43221  5.15456  0.61958  0.77255  0.55039  0.85973
    111   1.91418  3.11213  3.48655  2.92928  3.66458  3.37056  3.68381  3.03349  2.89193  2.73450  3.61460  3.34094  2.49175  3.20398  3.26716  2.62697  2.66888  2.60945  5.08609  3.68332    143 a - - -
          2.68618  4.42225  2.77519  2.73123  3.46354  2.40513  3.72494  3.29354  2.67741  2.69355  4.24690  2.90347  2.73739  3.18146  2.89801  2.37887  2.77519  2.98518  4.58477  3.61503
          0.01782  4.43221  5.15456  0.61958  0.77255  0.55039  0.85973
    112   3.74984  5.00708  5.33340  4.84887  1.52373  4.91198  4.74244  2.58885  4.68907  0.84721  3.13374  4.91473  5.06817  4.64740  4.69387  4.30344  3.96536  2.79556  4.86018  3.41114    144 l - - -
          2.68618  4.42225  2.77519  2.73123  3.46354  2.40513  3.72494  3.29354  2.67741  2.69355  4.24690  2.90347  2.73739  3.18146  2.89801  2.37887  2.77519  2.98518  4.58477  3.61503
          0.01782  4.43221  5.15456  0.61958  0.77255  0.55039  0.85973
    113   2.68731  4.93686  3.05938  2.46870  4.19281  3.50485  3.69917  3.44412  2.10390  2.95829  3.73626  2.92690  2.30108  2.48464  2.82451  2.70742  2.82450  2.99883  5.42494  4.08152    145 k - - -
          2.68618  4.42225  2.77519  2.73123  3.46354  2.40513  3.72494  3.29354  2.67741  2.69355  4.24690  2.90347  2.73739  3.18146  2.89801  2.37887  2.77519  2.98518  4.58477  3.61503
          0.01782  4.43221  5.15456  0.61958  0.77255  0.55039  0.85973
    114   2.67756  3.83332  2.46138  2.28092  4.42996  3.29967  2.92968  3.89547  2.15692  3.40698  3.89151  2.74159  3.85570  2.76012  2.67458  2.40003  2.77424  3.21548  5.56521  4.17301    146 k - - -
          2.68623  4.42230  2.77508  2.73128  3.46359  2.40509  3.72500  3.29333  2.67746  2.69352  4.24695  2.90337  2.73745  3.18151  2.89806  2.37886  2.77516  2.98523  4.58482  3.61508
          0.24719  1.63836  3.70046  0.33230  1.26328  0.55039  0.85973
    115   2.79895  5.26440  2.61135  2.23240  4.57867  1.93019  3.73764  4.05385  2.41522  3.55975  4.33226  2.15842  3.91055  2.71770  3.04256  2.63110  2.78887  3.64219  5.71825  4.30396    149 g - - -
          2.68618  4.42225  2.77519  2.73123  3.46354  2.40513  3.72494  3.29354  2.67741  2.69355  4.24690  2.90347  2.73739  3.18146  2.89801  2.37887  2.77519  2.98518  4.58477  3.61503
          0.01817  4.41309  5.13544  0.61958  0.77255  0.43192  1.04771
    116   2.31865  5.15808  2.55193  2.23031  4.09435  2.79991  3.32073  3.95952  2.16494  3.45586  3.83580  2.65723  3.86301  2.69573  2.80807  2.58503  2.72784  3.45952  5.60132  4.20109    150 k - - -
          2.68618  4.42225  2.77519  2.73123  3.46354  2.40513  3.72494  3.29354  2.67741  2.69355  4.24690  2.90347  2.73739  3.18146  2.89801  2.37887  2.77519  2.98518  4.58477  3.61503
          0.01710  4.47314  5.19548  0.61958  0.77255  0.48576  0.95510
    117   2.59354  3.84138  3.01627  2.29522  4.30046  3.49314  3.26394  3.45539  2.02378  3.29822  3.43075  2.62181  3.88463  2.55531  2.83392  2.44289  2.80414  3.31465  5.49654  3.85281    151 k - - -
          2.68618  4.42225  2.77519  2.73123  3.46354  2.40513  3.72494  3.29354  2.67741  2.69355  4.24690  2.90347  2.73739  3.18146  2.89801  2.37887  2.77519  2.98518  4.58477  3.61503
          0.01710  4.47314  5.19548  0.61958  0.77255  0.48576  0.95510
    118   2.70723  4.96233  3.19116  2.82865  4.55972  1.10129  3.98901  3.96630  2.38440  3.54362  4.38356  3.27138  4.07155  3.15998  2.56550  2.92908  3.18096  3.57820  5.72301  4.45137    152 g - - -
          2.68618  4.42225  2.77519  2.73123  3.46354  2.40513  3.72494  3.29354  2.67741  2.69355  4.24690  2.90347  2.73739  3.18146  2.89801  2.37887  2.77519  2.98518  4.58477  3.61503
          0.01710  4.47314  5.19548  0.61958  0.77255  0.48576  0.95510
    119   2.37081  4.66716  3.25057  2.98934  4.70214  3.04813  4.26594  4.16350  3.17872  3.77477  4.57415  2.27837  3.97787  3.46510  3.58972  0.96550  3.05037  3.60965  5.96732  4.67736    153 s - - -
          2.68618  4.42225  2.77519  2.73123  3.46354  2.40513  3.72494  3.29354  2.67741  2.69355  4.24690  2.90347  2.73739  3.18146  2.89801  2.37887  2.77519  2.98518  4.58477  3.61503
          0.01710  4.47314  5.19548  0.61958  0.77255  0.48576  0.95510
    120   2.41180  4.17084  3.27031  2.70770  3.84359  3.58128  3.80277  3.11383  2.40309  2.77306  3.36130  3.18846  3.96736  3.01748  2.02003  2.36425  2.92274  2.63394  5.20441  3.92210    154 r - - -
          2.68618  4.42225  2.77519  2.73123  3.46354  2.40513  3.72494  3.29354  2.67741  2.69355  4.24690  2.90347  2.73739  3.18146  2.89801  2.37887  2.77519  2.98518  4.58477  3.61503
          0.01710  4.47314  5.19548  0.61958  0.77255  0.48576  0.95510
    121   3.41448  4.63557  5.40062  4.91043  3.86742  4.95993  5.59183  1.03367  4.82830  2.12671  3.62412  5.08541  5.18478  5.05269  4.98390  4.37126  3.66956  1.10928  5.93703  4.74652    155 i - - -
          2.68618  4.42225  2.77519  2.73123  3.46354  2.40513  3.72494  3.29354  2.67741  2.69355  4.24690  2.90347  2.73739  3.18146  2.89801  2.37887  2.77519  2.98518  4.58477  3.61503
          0.01782  4.43221  5.15456  0.61958  0.77255  0.48576  0.95510
    122   3.51147  4.75956  5.39805  4.84495  3.42377  4.91571  5.31894  1.30520  4.72443  1.07076  2.97091  5.02804  5.07248  4.77558  4.78203  4.29082  3.73942  1.91060  5.53199  4.48063    156 l - - -
          2.68618  4.42225  2.77519  2.73123  3.46354  2.40513  3.72494  3.29354  2.67741  2.69355  4.24690  2.90347  2.73739  3.18146  2.89801  2.37887  2.77519  2.98518  4.58477  3.61503
          0.01782  4.43221  5.15456  0.61958  0.77255  0.48576  0.95510
    123   2.83221  4.34323  4.64049  4.07299  3.51736  4.20768  4.59295  1.66995  3.95180  2.06406  3.22836  4.24787  4.54314  4.16595  4.10854  3.52639  2.06711  1.44453  5.18377  3.99438    157 v - - -
          2.68618  4.42225  2.77519  2.73123  3.46354  2.40513  3.72494  3.29354  2.67741  2.69355  4.24690  2.90347  2.73739  3.18146  2.89801  2.37887  2.77519  2.98518  4.58477  3.61503
          0.01782  4.43221  5.15456  0.61958  0.77255  0.48576  0.95510
    124   2.83595  4.67069  4.06341  3.88791  4.60290  3.48082  4.84405  3.81120  3.84406  3.65097  4.68900  3.96826  4.23935  4.21388  4.04775  3.04655  0.49257  3.43419  5.97885  4.82952    158 T - - -
          2.68618  4.42225  2.77519  2.73123  3.46354  2.40513  3.72494  3.29354  2.67741  2.69355  4.24690  2.90347  2.73739  3.18146  2.89801  2.37887  2.77519  2.98518  4.58477  3.61503
          0.01782  4.43221  5.15456  0.61958  0.77255  0.48576  0.95510
    125   2.83595  4.67069  4.06341  3.88791  4.60290  3.48082  4.84405  3.81120  3.84406  3.65097  4.68900  3.96826  4.23935  4.21388  4.04775  3.04655  0.49257  3.43419  5.97885  4.82952    159 T - - -
          2.68618  4.42225  2.77519  2.73123  3.46354  2.40513  3.72494  3.29354  2.67741  2.69355  4.24690  2.90347  2.73739  3.18146  2.89801  2.37887  2.77519  2.98518  4.58477  3.61503
          0.01782  4.43221  5.15456  0.61958  0.77255  0.48576  0.95510
    126   3.23550  5.31932  3.68347  3.03419  4.80415  3.85372  3.84110  4.15355  2.11447  3.60207  4.48131  3.42292  4.24406  2.57989  0.88883  3.24602  3.04547  3.83318  5.66275  4.49596    160 r - - -
          2.68618  4.42225  2.77519  2.73123  3.46354  2.40513  3.72494  3.29354  2.67741  2.69355  4.24690  2.90347  2.73739  3.18146  2.89801  2.37887  2.77519  2.98518  4.58477  3.61503
          0.01782  4.43221  5.15456  0.61958  0.77255  0.48576  0.95510
    127   2.67492  4.83448  2.67449  2.45793  3.57469  3.51585  3.72257  2.81182  2.23614  2.70065  3.61341  2.76543  3.90500  2.70288  2.88413  2.51337  2.90626  2.87940  5.34522  3.77412    161 k - - -
          2.68618  4.42225  2.77519  2.73123  3.46354  2.40513  3.72494  3.29354  2.67741  2.69355  4.24690  2.90347  2.73739  3.18146  2.89801  2.37887  2.77519  2.98518  4.58477  3.61503
          0.01782  4.43221  5.15456  0.61958  0.77255  0.48576  0.95510
    128   2.58956  5.06265  2.98119  2.18390  4.35923  3.17714  3.24569  3.81163  1.93476  2.88343  3.97536  2.96265  3.45952  2.50478  2.90033  2.46822  2.90984  3.29731  4.74222  4.14661    162 k - - -
          2.68618  4.42225  2.77519  2.73123  3.46354  2.40513  3.72494  3.29354  2.67741  2.69355  4.24690  2.90347  2.73739  3.18146  2.89801  2.37887  2.77519  2.98518  4.58477  3.61503
          0.01782  4.43221  5.15456  0.61958  0.77255  0.48576  0.95510
    129   2.54343  5.17427  2.18917  2.23181  4.50631  3.19657  3.65373  3.98408  2.15832  3.47356  4.21949  2.92836  3.85641  2.60553  2.66572  2.19420  2.92367  3.55812  5.61367  3.75682    163 k - - -
          2.68618  4.42225  2.77519  2.73123  3.46354  2.40513  3.72494  3.29354  2.67741  2.69355  4.24690  2.90347  2.73739  3.18146  2.89801  2.37887  2.77519  2.98518  4.58477  3.61503
          0.01782  4.43221  5.15456  0.61958  0.77255  0.48576  0.95510
    130   2.73710  4.45132  4.39152  3.88794  3.71235  4.10332  4.61000  2.17383  3.39197  2.30795  3.61108  4.12915  4.51955  4.05278  3.93047  3.45816  3.25835  0.88681  5.38395  4.16994    164 v - - -
          2.68618  4.42225  2.77519  2.73123  3.46354  2.40513  3.72494  3.29354  2.67741  2.69355  4.24690  2.90347  2.73739  3.18146  2.89801  2.37887  2.77519  2.98518  4.58477  3.61503
          0.01782  4.43221  5.15456  0.61958  0.77255  0.48576  0.95510
    131   0.91499  4.40009  3.76771  3.35660  4.27960  2.83913  4.35192  3.64178  3.33806  2.95263  4.20863  3.54768  3.95914  3.63536  3.66183  2.37182  2.71121  3.21055  5.65919  4.44488    165 a - - -
          2.68618  4.42225  2.77519  2.73123  3.46354  2.40513  3.72494  3.29354  2.67741  2.69355  4.24690  2.90347  2.73739  3.18146  2.89801  2.37887  2.77519  2.98518  4.58477  3.61503
          0.01782  4.43221  5.15456  0.61958  0.77255  0.48576  0.95510
    132   2.60936  5.16299  2.72968  1.92697  4.49603  3.45645  3.42203  3.97349  2.18245  2.96916  4.20714  2.79116  3.52199  2.57017  2.72236  2.39577  2.73375  3.54722  5.60246  4.19895    166 e - - -
          2.68618  4.42225  2.77519  2.73123  3.46354  2.40513  3.72494  3.29354  2.67741  2.69355  4.24690  2.90347  2.73739  3.18146  2.89801  2.37887  2.77519  2.98518  4.58477  3.61503
          0.01782  4.43221  5.15456  0.61958  0.77255  0.48576  0.95510
    133   2.32370  4.53637  3.12415  2.70907  3.69756  3.24483  3.53702  2.27951  2.76378  2.59074  3.06872  3.24919  3.98038  3.08744  2.58717  2.73918  2.79810  2.77021  5.09775  3.55892    167 i - - -
          2.68618  4.42225  2.77519  2.73123  3.46354  2.40513  3.72494  3.29354  2.67741  2.69355  4.24690  2.90347  2.73739  3.18146  2.89801  2.37887  2.77519  2.98518  4.58477  3.61503
          0.01782  4.43221  5.15456  0.61958  0.77255  0.48576  0.95510
    134   2.24881  2.88033  4.41907  3.82333  3.22151  3.51042  4.18257  2.25621  3.66334  1.96392  2.28534  3.92928  4.21700  3.84333  3.76362  3.15466  2.93767  1.99698  4.75843  3.57584    168 l - - -
          2.68618  4.42225  2.77519  2.73123  3.46354  2.40513  3.72494  3.29354  2.67741  2.69355  4.24690  2.90347  2.73739  3.18146  2.89801  2.37887  2.77519  2.98518  4.58477  3.61503
          0.03603  4.43221  3.75074  0.61958  0.77255  0.48576  0.95510
    135   2.47486  3.77921  2.52099  2.34943  4.39668  2.40461  3.48302  3.85564  2.24224  3.38019  4.14506  2.83057  3.85967  2.68698  2.90387  2.31752  2.91376  3.46081  5.55000  4.16361    169 k - - -
          2.68627  4.42234  2.77528  2.73132  3.46362  2.40496  3.72503  3.29351  2.67742  2.69363  4.24636  2.90355  2.73738  3.18145  2.89809  2.37880  2.77528  2.98506  4.58486  3.61472
          0.58164  1.66384  1.37987  0.72737  0.66006  0.51370  0.91199
    136   2.26318  4.28631  2.76042  2.38239  3.97291  3.11886  3.14661  3.23150  2.45961  2.85715  3.82282  2.94263  3.68067  2.80660  2.91694  2.47467  2.82577  2.88725  5.26012  3.93619    175 a - - -
          2.68618  4.42225  2.77519  2.73123  3.46354  2.40513  3.72494  3.29354  2.67741  2.69355  4.24690  2.90347  2.73739  3.18146  2.89801  2.37887  2.77519  2.98518  4.58477  3.61503
          0.02413  4.13231  4.85466  0.61958  0.77255  0.41733  1.07530
    137   2.61872  5.06398  2.56190  2.39746  4.36701  3.30490  3.64412  3.55828  2.34032  3.35101  4.11659  2.79558  3.35273  2.67711  2.33381  2.56944  2.26836  3.43196  5.52277  3.77784    176 t - - -
          2.68618  4.42225  2.77519  2.73123  3.46354  2.40513  3.72494  3.29354  2.67741  2.69355  4.24690  2.90347  2.73739  3.18146  2.89801  2.37887  2.77519  2.98518  4.58477  3.61503
          0.02648  4.36912  4.30706  0.61958  0.77255  0.46980  0.98117
    138   2.48206  3.93544  3.29080  2.95040  3.19169  2.64511  3.88714  2.68915  2.90714  2.41433  3.50008  3.36255  4.01569  3.13044  2.75383  2.77960  2.51438  2.41377  4.97762  3.40676    177 v - - -
          2.68618  4.42225  2.77519  2.73123  3.46354  2.40513  3.72494  3.29354  2.67741  2.69355  4.24690  2.90347  2.73739  3.18146  2.89801  2.37887  2.77519  2.98518  4.58477  3.61503
          0.02712  4.40833  4.22820  0.61958  0.77255  0.48026  0.96396
    139   2.49459  5.11595  2.44144  2.23381  3.56889  3.31396  3.32308  3.90045  2.20013  3.40934  4.16401  2.93634  3.38320  2.61282  2.59274  2.64923  2.76355  3.49172  5.56536  3.38455    178 k - - -
          2.68618  4.42225  2.77519  2.73123  3.46354  2.40513  3.72494  3.29354  2.67741  2.69355  4.24690  2.90347  2.73739  3.18146  2.89801  2.37887  2.77519  2.98518  4.58477  3.61503
          0.01810  4.41675  5.13910  0.61958  0.77255  0.47091  0.97932
    140   2.20973  4.30894  3.69617  3.12565  3.22188  3.42537  3.95583  2.42376  3.06415  2.33990  3.41937  3.40760  2.49063  3.18135  3.37793  2.84707  2.86093  2.18176  4.90520  3.68580    179 v - - -
          2.68618  4.42225  2.77519  2.73123  3.46354  2.40513  3.72494  3.29354  2.67741  2.69355  4.24690  2.90347  2.73739  3.18146  2.89801  2.37887  2.77519  2.98518  4.58477  3.61503
          0.01782  4.43221  5.15456  0.61958  0.77255  0.48576  0.95510
    141   2.74509  4.26820  4.01792  3.44279  3.18738  3.80915  2.32021  2.34970  3.33597  2.03613  3.07640  3.70694  4.17525  3.58433  3.56758  3.08672  2.97609  2.43277  4.72955  2.17791    180 l - - -
          2.68618  4.42225  2.77519  2.73123  3.46354  2.40513  3.72494  3.29354  2.67741  2.69355  4.24690  2.90347  2.73739  3.18146  2.89801  2.37887  2.77519  2.98518  4.58477  3.61503
          0.01782  4.43221  5.15456  0.61958  0.77255  0.48576  0.95510
    142   2.60585  5.11796  2.89871  2.15106  4.43396  3.46471  3.56395  3.50450  1.86119  3.23292  4.16686  2.37763  3.52546  2.68782  2.88469  2.65844  2.71582  3.34508  5.56779  4.17633    181 k - - -
          2.68618  4.42225  2.77519  2.73123  3.46354  2.40513  3.72494  3.29354  2.67741  2.69355  4.24690  2.90347  2.73739  3.18146  2.89801  2.37887  2.77519  2.98518  4.58477  3.61503
          0.01782  4.43221  5.15456  0.61958  0.77255  0.48576  0.95510
    143   3.74290  4.98881  5.50625  4.92823  3.22571  5.08136  5.35846  2.12750  4.78117  0.66842  2.14159  5.17067  5.13819  4.73364  4.79512  4.45746  3.94767  2.59436  5.43721  4.46585    182 L - - -
          2.68618  4.42225  2.77519  2.73123  3.46354  2.40513  3.72494  3.29354  2.67741  2.69355  4.24690  2.90347  2.73739  3.18146  2.89801  2.37887  2.77519  2.98518  4.58477  3.61503
          0.01782  4.43221  5.15456  0.61958  0.77255  0.48576  0.95510
    144   2.68679  5.13807  2.95615  2.21424  4.46248  2.82055  3.65262  3.93081  2.20271  3.28559  3.83621  2.59842  3.85937  2.58465  2.27749  2.36330  2.77304  3.51780  5.58145  4.18822    183 k - - -
          2.68618  4.42225  2.77519  2.73123  3.46354  2.40513  3.72494  3.29354  2.67741  2.69355  4.24690  2.90347  2.73739  3.18146  2.89801  2.37887  2.77519  2.98518  4.58477  3.61503
          0.01782  4.43221  5.15456  0.61958  0.77255  0.48576  0.95510
    145   2.23737  4.83242  3.10422  2.44292  3.09435  3.04746  3.72534  3.46851  2.39030  2.70910  3.90768  2.78782  2.79805  2.88611  2.75536  2.72490  2.90901  3.15796  5.34410  4.01985    184 a - - -
          2.68618  4.42225  2.77519  2.73123  3.46354  2.40513  3.72494  3.29354  2.67741  2.69355  4.24690  2.90347  2.73739  3.18146  2.89801  2.37887  2.77519  2.98518  4.58477  3.61503
          0.01782  4.43221  5.15456  0.61958  0.77255  0.48576  0.95510
    146   3.64426  4.97702  5.21641  4.74497  3.30426  4.81415  5.24866  2.39750  4.52353  0.55284  3.12051  4.96010  5.05155  4.66146  4.60804  4.25260  3.90233  2.33255  5.45764  4.34782    185 L - - -
          2.68618  4.42225  2.77519  2.73123  3.46354  2.40513  3.72494  3.29354  2.67741  2.69355  4.24690  2.90347  2.73739  3.18146  2.89801  2.37887  2.77519  2.98518  4.58477  3.61503
          0.01782  4.43221  5.15456  0.61958  0.77255  0.48576  0.95510
    147   2.71929  5.21437  2.31242  1.89840  4.54706  3.37276  3.67304  4.02892  2.27957  3.51466  4.26246  2.82896  3.63162  2.77715  2.79627  2.10602  2.66227  3.59917  5.65306  4.24133    186 e - - -
          2.68618  4.42225  2.77519  2.73123  3.46354  2.40513  3.72494  3.29354  2.67741  2.69355  4.24690  2.90347  2.73739  3.18146  2.89801  2.37887  2.77519  2.98518  4.58477  3.61503
          0.01782  4.43221  5.15456  0.61958  0.77255  0.48576  0.95510
    148   2.67894  5.15777  2.33677  2.08560  3.82894  3.45616  3.30516  3.96625  2.21686  3.27638  3.92167  2.70647  3.62637  2.40863  2.87649  2.49377  2.82524  3.54124  5.59836  4.19541    187 e - - -
          2.68618  4.42225  2.77519  2.73123  3.46354  2.40513  3.72494  3.29354  2.67741  2.69355  4.24690  2.90347  2.73739  3.18146  2.89801  2.37887  2.77519  2.98518  4.58477  3.61503
          0.01782  4.43221  5.15456  0.61958  0.77255  0.48576  0.95510
    149   2.69439  5.16622  2.23921  1.88476  4.49251  3.45749  3.22571  3.96762  2.40754  3.46344  4.21307  2.61413  3.85923  2.76276  2.82392  2.52011  2.69078  3.39821  5.60907  3.55392    188 e - - -
          2.68618  4.42225  2.77519  2.73123  3.46354  2.40513  3.72494  3.29354  2.67741  2.69355  4.24690  2.90347  2.73739  3.18146  2.89801  2.37887  2.77519  2.98518  4.58477  3.61503
          0.01782  4.43221  5.15456  0.61958  0.77255  0.48576  0.95510
    150   2.56426  4.23910  2.33783  1.92311  3.19242  3.47475  3.15854  3.78331  2.30599  3.32671  4.10175  2.87130  3.86833  2.78954  2.91473  2.67201  2.91127  3.22316  5.51305  4.13809    189 e - - -
          2.68618  4.42225  2.77519  2.73123  3.46354  2.40513  3.72494  3.29354  2.67741  2.69355  4.24690  2.90347  2.73739  3.18146  2.89801  2.37887  2.77519  2.98518  4.58477  3.61503
          0.01782  4.43221  5.15456  0.61958  0.77255  0.48576  0.95510
    151   2.49991  3.17619  4.09788  3.51293  2.79910  3.76591  4.06987  2.32809  3.39892  2.19329  2.97343  3.44457  4.13722  3.62502  3.59157  1.93242  2.90282  2.33407  4.77088  3.57708    190 s - - -
          2.68618  4.42225  2.77519  2.73123  3.46354  2.40513  3.72494  3.29354  2.67741  2.69355  4.24690  2.90347  2.73739  3.18146  2.89801  2.37887  2.77519  2.98518  4.58477  3.61503
          0.01782  4.43221  5.15456  0.61958  0.77255  0.48576  0.95510
    152   2.73875  4.53157  3.51187  2.86225  3.00036  3.66997  3.86042  3.05250  2.20307  2.53099  3.62780  3.35014  4.04611  3.15396  2.59913  2.91749  2.96453  2.81868  2.12800  3.75351    191 w - - -
          2.68618  4.42225  2.77519  2.73123  3.46354  2.40513  3.72494  3.29354  2.67741  2.69355  4.24690  2.90347  2.73739  3.18146  2.89801  2.37887  2.77519  2.98518  4.58477  3.61503
          0.01782  4.43221  5.15456  0.61958  0.77255  0.48576  0.95510
    153   2.68671  5.14876  2.52322  1.85513  4.47368  3.46024  3.65390  3.94562  2.14106  2.94158  3.92026  2.93540  3.85690  2.50974  2.88540  2.44032  2.73953  3.52865  5.59280  4.19406    192 e - - -
          2.68618  4.42225  2.77519  2.73123  3.46354  2.40513  3.72494  3.29354  2.67741  2.69355  4.24690  2.90347  2.73739  3.18146  2.89801  2.37887  2.77519  2.98518  4.58477  3.61503
          0.01782  4.43221  5.15456  0.61958  0.77255  0.48576  0.95510
    154   3.69161  4.93620  5.48792  4.92321  2.79439  5.03092  5.27379  1.81505  4.79010  0.68782  3.01946  5.12496  5.11631  4.74103  4.79954  4.40678  3.90188  2.50715  5.37301  4.29935    193 L - - -
          2.68618  4.42225  2.77519  2.73123  3.46354  2.40513  3.72494  3.29354  2.67741  2.69355  4.24690  2.90347  2.73739  3.18146  2.89801  2.37887  2.77519  2.98518  4.58477  3.61503
          0.01782  4.43221  5.15456  0.61958  0.77255  0.48576  0.95510
    155   3.53771  4.81922  5.25172  4.71067  1.20330  4.77283  4.80108  2.01375  4.56014  1.35977  3.12054  4.81162  4.95477  4.56583  4.58809  4.12784  3.75542  2.54357  4.98964  3.63929    194 f - - -
          2.68618  4.42225  2.77519  2.73123  3.46354  2.40513  3.72494  3.29354  2.67741  2.69355  4.24690  2.90347  2.73739  3.18146  2.89801  2.37887  2.77519  2.98518  4.58477  3.61503
          0.01782  4.43221  5.15456  0.61958  0.77255  0.48576  0.95510
    156   2.67536  3.66310  3.11295  2.03718  3.46241  3.30999  3.47627  3.44940  2.18666  3.07017  3.24400  3.06637  3.90877  2.89094  2.68688  2.60834  2.81279  3.10104  5.33249  3.55686    195 e - - -
          2.68618  4.42225  2.77519  2.73123  3.46354  2.40513  3.72494  3.29354  2.67741  2.69355  4.24690  2.90347  2.73739  3.18146  2.89801  2.37887  2.77519  2.98518  4.58477  3.61503
          0.01782  4.43221  5.15456  0.61958  0.77255  0.48576  0.95510
    157   2.33719  5.16663  2.79739  2.32167  4.50093  3.46238  3.19022  3.97631  2.16626  3.46515  4.21129  2.85290  3.85682  2.30514  2.29453  2.44555  2.77738  3.55172  5.60362  4.20358    196 k - - -
          2.68619  4.42226  2.77518  2.73124  3.46355  2.40514  3.72495  3.29355  2.67739  2.69356  4.24678  2.90348  2.73740  3.18143  2.89802  2.37888  2.77520  2.98519  4.58478  3.61491
          0.02559  3.93765  5.15456  0.82604  0.57586  0.48576  0.95510
    158   2.70138  3.50111  3.13353  2.56805  3.79137  3.39136  3.46549  3.49887  2.02285  3.10945  3.93220  3.07714  3.92270  2.88590  1.92214  2.59970  2.93006  3.18755  5.35735  3.62680    203 r - - -
          2.68618  4.42225  2.77519  2.73123  3.46354  2.40513  3.72494  3.29354  2.67741  2.69355  4.24690  2.90347  2.73739  3.18146  2.89801  2.37887  2.77519  2.98518  4.58477  3.61503
          0.01782  4.43221  5.15456  0.61958  0.77255  0.48576  0.95510
    159   1.49682  4.30550  3.97190  3.41099  3.49085  3.77127  4.16133  2.31239  3.32791  2.11562  3.45595  3.70489  4.18306  3.59925  3.59867  2.92590  2.74010  2.17921  5.01468  3.80692    204 a - - -
          2.68618  4.42225  2.77519  2.73123  3.46354  2.40513  3.72494  3.29354  2.67741  2.69355  4.24690  2.90347  2.73739  3.18146  2.89801  2.37887  2.77519  2.98518  4.58477  3.61503
          0.01782  4.43221  5.15456  0.61958  0.77255  0.48576  0.95510
    160   2.74231  3.65565  4.24229  3.67933  1.44132  3.52919  4.09737  2.64468  3.54124  1.99851  3.34615  3.48909  4.21116  3.75631  3.70347  3.12338  2.99088  2.45781  4.68853  3.37093    205 f - - -
          2.68618  4.42225  2.77519  2.73123  3.46354  2.40513  3.72494  3.29354  2.67741  2.69355  4.24690  2.90347  2.73739  3.18146  2.89801  2.37887  2.77519  2.98518  4.58477  3.61503
          0.04582  4.43221  3.41428  0.61958  0.77255  0.48576  0.95510
    161   2.59317  4.48623  2.70581  2.34476  4.28671  2.70010  3.66855  3.72901  2.43578  3.28393  4.06566  2.97140  3.64182  2.70910  2.56827  2.09130  2.90081  2.93208  5.48088  3.81808    206 s - - -
          2.68621  4.42228  2.77502  2.73126  3.46345  2.40510  3.72497  3.29346  2.67738  2.69358  4.24693  2.90349  2.73742  3.18149  2.89804  2.37890  2.77522  2.98521  4.58480  3.61506
          0.32856  1.94196  1.99057  0.25730  1.48339  0.52820  0.89078
    162   2.63641  4.93896  2.96520  2.09624  4.20828  2.92971  3.30588  3.64387  2.41300  2.95014  4.00193  2.75024  3.83447  2.77037  2.78413  2.15618  2.86788  3.11454  5.41963  3.72429    208 e - - -
          2.68609  4.42232  2.77520  2.73128  3.46361  2.40510  3.72502  3.29361  2.67732  2.69355  4.24697  2.90340  2.73730  3.18132  2.89805  2.37894  2.77520  2.98526  4.58484  3.61510
          0.25969  1.60529  3.57985  0.67147  0.71530  0.36914  1.17548
    163   2.64593  5.13815  2.54250  2.26181  4.46213  2.95648  3.64705  3.49803  2.21950  3.43440  4.18494  2.36917  3.22386  2.54928  2.88194  2.56177  2.90906  3.07564  5.58346  4.18465    212 k - - -
          2.68618  4.42225  2.77519  2.73123  3.46354  2.40513  3.72494  3.29354  2.67741  2.69355  4.24690  2.90347  2.73739  3.18146  2.89801  2.37887  2.77519  2.98518  4.58477  3.61503
          0.01815  4.41424  5.13659  0.61958  0.77255  0.46861  0.98316
    164   2.67830  4.48392  2.72046  2.01506  4.47357  3.09544  3.16845  3.94712  2.04646  3.44348  3.84166  2.93292  3.58079  2.59738  2.58367  2.64895  2.90938  3.52717  5.58884  3.47995    213 e - - -
          2.68618  4.42225  2.77519  2.73123  3.46354  2.40513  3.72494  3.29354  2.67741  2.69355  4.24690  2.90347  2.73739  3.18146  2.89801  2.37887  2.77519  2.98518  4.58477  3.61503
          0.07960  4.43221  2.73916  0.61958  0.77255  0.48576  0.95510
    165   2.47672  5.14364  2.82456  2.00115  4.47397  2.97172  3.29953  3.94919  2.29211  3.44193  4.18916  2.91459  3.64396  2.61206  2.36662  2.39469  2.78944  3.52654  5.58434  4.18289    214 e - - -
          2.68618  4.42225  2.77519  2.73123  3.46354  2.40513  3.72494  3.29354  2.67741  2.69355  4.24690  2.90347  2.73739  3.18146  2.89801  2.37887  2.77519  2.98518  4.58477  3.61503
          0.01894  4.37156  5.09390  0.61958  0.77255  0.57566  0.82630
    166   2.65048  2.70443  3.07232  2.97015  3.32421  3.10946  3.88682  2.68367  2.46024  2.43659  2.99647  3.37322  3.74195  3.22418  3.27483  2.87778  2.88224  2.55147  4.94789  3.22773    215 l - - -
          2.68618  4.42225  2.77519  2.73123  3.46354  2.40513  3.72494  3.29354  2.67741  2.69355  4.24690  2.90347  2.73739  3.18146  2.89801  2.37887  2.77519  2.98518  4.58477  3.61503
          0.01894  4.37156  5.09390  0.61958  0.77255  0.43339  1.04499
    167   2.61442  4.49393  2.61430  2.37324  4.33871  3.47377  3.33048  3.71350  2.43042  3.32986  4.10370  2.69078  2.44082  2.65970  2.91202  2.40121  2.72824  3.00523  5.51477  4.13915    216 e - - -
          2.68618  4.42225  2.77519  2.73123  3.46354  2.40513  3.72494  3.29354  2.67741  2.69355  4.24690  2.90347  2.73739  3.18146  2.89801  2.37887  2.77519  2.98518  4.58477  3.61503
          0.01782  4.43221  5.15456  0.61958  0.77255  0.48576  0.95510
    168   2.52871  5.08698  2.67329  2.15894  4.39100  3.19914  3.39257  3.26865  2.41650  3.29830  4.13931  2.95296  2.73217  2.59588  2.90160  2.24282  2.91169  3.33034  5.54534  4.16023    217 e - - -
          2.68618  4.42225  2.77519  2.73123  3.46354  2.40513  3.72494  3.29354  2.67741  2.69355  4.24690  2.90347  2.73739  3.18146  2.89801  2.37887  2.77519  2.98518  4.58477  3.61503
          0.01782  4.43221  5.15456  0.61958  0.77255  0.48576  0.95510
    169   2.50624  5.11602  2.75088  1.80082  4.42628  3.30211  3.66410  3.88957  2.41859  3.40649  3.72933  2.47579  3.86307  2.69707  2.90643  2.39298  2.92095  3.48808  5.56981  3.33685    218 e - - -
          2.68618  4.42225  2.77519  2.73123  3.46354  2.40513  3.72494  3.29354  2.67741  2.69355  4.24690  2.90347  2.73739  3.18146  2.89801  2.37887  2.77519  2.98518  4.58477  3.61503
          0.01782  4.43221  5.15456  0.61958  0.77255  0.48576  0.95510
    170   2.73415  4.23584  4.09307  3.51248  3.04129  3.82033  4.11746  2.59813  3.12411  1.28307  2.83612  3.76185  4.18629  3.63575  3.59659  2.96731  2.68047  2.43358  4.84067  3.64792    219 l - - -
          2.68618  4.42225  2.77519  2.73123  3.46354  2.40513  3.72494  3.29354  2.67741  2.69355  4.24690  2.90347  2.73739  3.18146  2.89801  2.37887  2.77519  2.98518  4.58477  3.61503
          0.01782  4.43221  5.15456  0.61958  0.77255  0.48576  0.95510
    171   2.46682  4.85309  3.09168  2.28320  4.08498  3.31278  3.71788  3.49771  2.36515  2.65812  3.62639  3.05003  3.90226  2.52857  2.88326  2.44332  2.57898  2.61619  5.36021  4.03092    220 e - - -
          2.68618  4.42225  2.77519  2.73123  3.46354  2.40513  3.72494  3.29354  2.67741  2.69355  4.24690  2.90347  2.73739  3.18146  2.89801  2.37887  2.77519  2.98518  4.58477  3.61503
          0.01782  4.43221  5.15456  0.61958  0.77255  0.48576  0.95510
    172   2.54792  5.12262  2.75460  1.99123  4.44019  3.31239  3.46510  3.27681  2.13019  3.10971  4.17085  2.68870  3.53900  2.75967  2.88817  2.35020  2.83369  3.49845  5.57199  4.17800    221 e - - -
          2.68618  4.42225  2.77519  2.73123  3.46354  2.40513  3.72494  3.29354  2.67741  2.69355  4.24690  2.90347  2.73739  3.18146  2.89801  2.37887  2.77519  2.98518  4.58477  3.61503
          0.01782  4.43221  5.15456  0.61958  0.77255  0.48576  0.95510
    173   2.69610  4.22520  3.76944  3.82752  3.35789  3.97567  4.31254  1.68431  3.69871  2.00364  2.72156  4.00022  4.32976  3.90685  3.85139  3.27727  2.77559  1.65312  4.93382  3.74513    222 v - - -
          2.68618  4.42225  2.77519  2.73123  3.46354  2.40513  3.72494  3.29354  2.67741  2.69355  4.24690  2.90347  2.73739  3.18146  2.89801  2.37887  2.77519  2.98518  4.58477  3.61503
          0.01782  4.43221  5.15456  0.61958  0.77255  0.48576  0.95510
    174   2.20687  3.65914  3.51314  2.96653  3.77717  2.02497  3.96483  3.07121  2.93102  2.84589  3.71844  3.35552  3.98142  3.04155  3.30845  2.20092  2.77660  2.39545  5.18633  3.94052    223 g - - -
          2.68618  4.42225  2.77519  2.73123  3.46354  2.40513  3.72494  3.29354  2.67741  2.69355  4.24690  2.90347  2.73739  3.18146  2.89801  2.37887  2.77519  2.98518  4.58477  3.61503
          0.01782  4.43221  5.15456  0.61958  0.77255  0.48576  0.95510
    175   2.57005  4.78576  2.55332  2.22678  4.45486  3.32074  3.64972  3.92485  1.88279  3.42779  4.17920  2.67540  3.85340  2.61203  2.62678  2.65149  2.90923  3.26701  4.75885  3.55949    224 k - - -
          2.68618  4.42225  2.77519  2.73123  3.46354  2.40513  3.72494  3.29354  2.67741  2.69355  4.24690  2.90347  2.73739  3.18146  2.89801  2.37887  2.77519  2.98518  4.58477  3.61503
          0.01782  4.43221  5.15456  0.61958  0.77255  0.48576  0.95510
    176   2.59368  4.50258  2.42458  1.74620  4.53519  3.45888  3.66784  4.01410  2.01315  3.50105  4.24936  2.92907  3.86797  2.39397  2.90360  2.67700  2.94747  3.58687  5.63939  4.23242    225 e - - -
          2.68618  4.42225  2.77519  2.73123  3.46354  2.40513  3.72494  3.29354  2.67741  2.69355  4.24690  2.90347  2.73739  3.18146  2.89801  2.37887  2.77519  2.98518  4.58477  3.61503
          0.01782  4.43221  5.15456  0.61958  0.77255  0.48576  0.95510
    177   3.46567  4.73107  5.28339  4.74387  3.48675  4.85259  5.27330  0.86665  4.59682  1.79495  2.41141  4.94092  5.04742  4.73164  4.69828  4.23034  3.70205  2.03869  5.56082  4.45751    226 i - - -
          2.68618  4.42225  2.77519  2.73123  3.46354  2.40513  3.72494  3.29354  2.67741  2.69355  4.24690  2.90347  2.73739  3.18146  2.89801  2.37887  2.77519  2.98518  4.58477  3.61503
          0.01782  4.43221  5.15456  0.61958  0.77255  0.48576  0.95510
    178   2.10300  4.21997  4.16641  3.38744  3.35149  3.85898  4.17750  2.26329  3.47711  1.99514  3.18451  3.82127  4.22588  3.71332  3.68079  2.96621  2.97899  1.56439  4.88738  3.69121    227 v - - -
          2.68618  4.42225  2.77519  2.73123  3.46354  2.40513  3.72494  3.29354  2.67741  2.69355  4.24690  2.90347  2.73739  3.18146  2.89801  2.37887  2.77519  2.98518  4.58477  3.61503
          0.01782  4.43221  5.15456  0.61958  0.77255  0.48576  0.95510
    179   2.70305  5.19503  2.60966  1.99936  4.53391  3.14555  3.65593  4.01342  1.79319  3.49513  4.23956  2.93074  3.86200  2.59638  2.57936  2.52706  2.93443  3.39474  5.62818  4.22343    228 k - - -
          2.68618  4.42225  2.77519  2.73123  3.46354  2.40513  3.72494  3.29354  2.67741  2.69355  4.24690  2.90347  2.73739  3.18146  2.89801  2.37887  2.77519  2.98518  4.58477  3.61503
          0.01782  4.43221  5.15456  0.61958  0.77255  0.48576  0.95510
    180   3.12802  5.34052  3.55080  2.86609  4.77450  3.80399  3.76355  4.13553  1.01745  3.57814  3.84734  3.03703  4.15935  2.88690  1.92128  3.11287  3.30194  3.79328  5.63585  4.42752    229 k - - -
          2.68618  4.42225  2.77519  2.73123  3.46354  2.40513  3.72494  3.29354  2.67741  2.69355  4.24690  2.90347  2.73739  3.18146  2.89801  2.37887  2.77519  2.98518  4.58477  3.61503
          0.01782  4.43221  5.15456  0.61958  0.77255  0.48576  0.95510
    181   2.79012  1.51666  4.40711  3.86062  3.43066  3.84615  4.37866  2.35712  3.68897  1.78214  3.42034  3.99288  4.30103  3.93651  3.85069  2.95266  3.07829  2.30601  5.03564  3.82684    230 c - - -
          2.68618  4.42225  2.77519  2.73123  3.46354  2.40513  3.72494  3.29354  2.67741  2.69355  4.24690  2.90347  2.73739  3.18146  2.89801  2.37887  2.77519  2.98518  4.58477  3.61503
          0.01782  4.43221  5.15456  0.61958  0.77255  0.48576  0.95510
    182   2.61286  3.94230  2.65368  2.20582  4.48653  2.86516  3.65004  3.96012  1.97420  3.45371  4.20173  2.93565  3.85613  2.50943  2.33019  2.61372  2.91727  3.53908  5.59635  4.19744    231 k - - -
          2.68618  4.42225  2.77519  2.73123  3.46354  2.40513  3.72494  3.29354  2.67741  2.69355  4.24690  2.90347  2.73739  3.18146  2.89801  2.37887  2.77519  2.98518  4.58477  3.61503
          0.01782  4.43221  5.15456  0.61958  0.77255  0.48576  0.95510
    183   3.50630  5.18965  4.28933  4.27300  5.33639  0.22480  5.31988  5.10985  4.52678  4.67488  5.68009  4.45663  4.59265  4.80753  4.66639  3.69918  4.02817  4.52958  6.24718  5.46915    232 G - - -
          2.68618  4.42225  2.77519  2.73123  3.46354  2.40513  3.72494  3.29354  2.67741  2.69355  4.24690  2.90347  2.73739  3.18146  2.89801  2.37887  2.77519  2.98518  4.58477  3.61503
          0.01782  4.43221  5.15456  0.61958  0.77255  0.48576  0.95510
    184   2.66912  3.88018  3.61811  3.05463  3.51139  3.65202  3.94107  2.86059  2.99415  1.77420  3.48453  2.87425  4.04516  3.07080  3.32847  2.21283  2.90938  2.27900  4.96638  3.73842    233 l - - -
          2.68618  4.42225  2.77519  2.73123  3.46354  2.40513  3.72494  3.29354  2.67741  2.69355  4.24690  2.90347  2.73739  3.18146  2.89801  2.37887  2.77519  2.98518  4.58477  3.61503
          0.01782  4.43221  5.15456  0.61958  0.77255  0.48576  0.95510
    185   3.66503  5.28857  4.33422  4.27511  5.16811  3.94666  5.27089  4.90482  4.38960  4.44716  5.54249  4.51165  0.23424  4.75692  4.53822  3.85707  4.15349  4.47639  6.15796  5.30643    234 P - - -
          2.68618  4.42225  2.77519  2.73123  3.46354  2.40513  3.72494  3.29354  2.67741  2.69355  4.24690  2.90347  2.73739  3.18146  2.89801  2.37887  2.77519  2.98518  4.58477  3.61503
          0.01782  4.43221  5.15456  0.61958  0.77255  0.48576  0.95510
    186   3.85437  5.16976  5.09117  4.76692  3.45676  4.69096  5.25637  2.71795  4.53579  0.40277  3.36176  4.99412  5.05118  4.76060  4.60615  4.38537  4.13351  2.89385  5.49986  4.34206    235 L - - -
          2.68618  4.42225  2.77519  2.73123  3.46354  2.40513  3.72494  3.29354  2.67741  2.69355  4.24690  2.90347  2.73739  3.18146  2.89801  2.37887  2.77519  2.98518  4.58477  3.61503
          0.01782  4.43221  5.15456  0.61958  0.77255  0.48576  0.95510
    187   1.06513  3.44685  3.94462  3.21405  3.82726  3.48390  4.28827  2.93087  3.37064  2.85141  3.78171  3.66024  4.07235  3.65980  3.65644  2.85633  2.96554  2.25765  5.30764  4.09950    236 a - - -
          2.68618  4.42225  2.77519  2.73123  3.46354  2.40513  3.72494  3.29354  2.67741  2.69355  4.24690  2.90347  2.73739  3.18146  2.89801  2.37887  2.77519  2.98518  4.58477  3.61503
          0.01782  4.43221  5.15456  0.61958  0.77255  0.48576  0.95510
    188   1.63210  4.39092  4.41822  3.87249  3.61728  4.07621  4.55134  1.44199  3.77083  2.29523  3.52178  4.10435  4.47239  4.02912  3.99514  3.40492  2.96452  1.93775  5.27349  4.07388    237 i - - -
          2.68618  4.42225  2.77519  2.73123  3.46354  2.40513  3.72494  3.29354  2.67741  2.69355  4.24690  2.90347  2.73739  3.18146  2.89801  2.37887  2.77519  2.98518  4.58477  3.61503
          0.01782  4.43221  5.15456  0.61958  0.77255  0.48576  0.95510
    189   2.67518  4.26674  3.07276  2.51959  3.83622  3.56373  3.78503  2.88334  2.26847  2.77109  3.73990  3.16625  3.94964  2.99714  2.78996  2.66296  2.61513  2.03517  5.19554  3.91050    238 v - - -
          2.68618  4.42225  2.77519  2.73123  3.46354  2.40513  3.72494  3.29354  2.67741  2.69355  4.24690  2.90347  2.73739  3.18146  2.89801  2.37887  2.77519  2.98518  4.58477  3.61503
          0.01782  4.43221  5.15456  0.61958  0.77255  0.48576  0.95510
    190   2.07659  4.39490  3.62720  3.08640  3.69047  3.54042  4.01973  3.00286  3.03955  2.61746  3.64765  3.25450  4.01928  3.34250  3.38656  2.38726  1.95830  1.99013  5.12969  3.89862    239 t - - -
          2.68618  4.42225  2.77519  2.73123  3.46354  2.40513  3.72494  3.29354  2.67741  2.69355  4.24690  2.90347  2.73739  3.18146  2.89801  2.37887  2.77519  2.98518  4.58477  3.61503
          0.01782  4.43221  5.15456  0.61958  0.77255  0.48576  0.95510
    191   2.66125  4.46651  4.97402  4.40893  3.25067  4.44696  4.84535  1.49995  4.27568  1.36517  3.32707  4.54248  4.73403  4.42982  4.37409  3.78521  3.38497  1.65279  5.29221  4.14268    240 l - - -
          2.68618  4.42225  2.77519  2.73123  3.46354  2.40513  3.72494  3.29354  2.67741  2.69355  4.24690  2.90347  2.73739  3.18146  2.89801  2.37887  2.77519  2.98518  4.58477  3.61503
          0.01782  4.43221  5.15456  0.61958  0.77255  0.48576  0.95510
    192   1.44633  4.37951  3.84285  3.59422  4.75895  1.16227  4.64371  4.20518  3.68878  3.87989  4.67300  3.63807  3.93801  3.92784  3.97661  2.06196  2.95448  3.53879  6.08705  4.90960    241 g - - -
          2.68618  4.42225  2.77519  2.73123  3.46354  2.40513  3.72494  3.29354  2.67741  2.69355  4.24690  2.90347  2.73739  3.18146  2.89801  2.37887  2.77519  2.98518  4.58477  3.61503
          0.01782  4.43221  5.15456  0.61958  0.77255  0.48576  0.95510
    193   2.53189  5.03291  2.93967  2.17425  4.42899  1.88467  3.77239  3.87474  2.54628  3.42578  4.21464  3.02048  3.91553  2.90504  2.64153  2.11487  2.99198  3.48336  5.61420  4.24999    242 g - - -
          2.68618  4.42225  2.77519  2.73123  3.46354  2.40513  3.72494  3.29354  2.67741  2.69355  4.24690  2.90347  2.73739  3.18146  2.89801  2.37887  2.77519  2.98518  4.58477  3.61503
          0.01782  4.43221  5.15456  0.61958  0.77255  0.48576  0.95510
    194   2.68043  4.13916  4.20559  3.61595  3.01255  3.79457  3.42879  2.32896  3.48499  1.54837  2.86234  3.42471  4.16149  3.69506  3.64492  3.08457  2.72050  2.08609  4.75225  3.56307    243 l - - -
          2.68618  4.42225  2.77519  2.73123  3.46354  2.40513  3.72494  3.29354  2.67741  2.69355  4.24690  2.90347  2.73739  3.18146  2.89801  2.37887  2.77519  2.98518  4.58477  3.61503
          0.01782  4.43221  5.15456  0.61958  0.77255  0.48576  0.95510
    195   3.69428  4.96944  5.38484  4.84846  3.29168  4.99666  5.34274  2.18722  4.66623  0.57670  3.06729  5.08961  5.12687  4.72471  4.73221  4.39445  3.92278  2.31020  5.48614  4.43959    244 L - - -
          2.68618  4.42225  2.77519  2.73123  3.46354  2.40513  3.72494  3.29354  2.67741  2.69355  4.24690  2.90347  2.73739  3.18146  2.89801  2.37887  2.77519  2.98518  4.58477  3.61503
          0.01782  4.43221  5.15456  0.61958  0.77255  0.48576  0.95510
    196   2.20779  3.62054  3.05685  2.49668  4.22886  3.50465  3.18415  3.65589  2.31926  3.23138  4.02989  3.02048  3.89574  2.60085  2.30402  2.18793  2.92428  3.31094  5.44597  4.10024    245 s - - -
          2.68621  4.42228  2.77522  2.73126  3.46357  2.40505  3.72497  3.29357  2.67738  2.69358  4.24693  2.90342  2.73742  3.18149  2.89794  2.37890  2.77516  2.98513  4.58480  3.61506
          0.14231  2.45004  3.07146  0.59224  0.80539  0.48576  0.95510
    197   2.55617  5.03511  2.89060  2.29448  3.52304  3.31555  3.16020  3.77559  2.19348  3.31696  3.81703  2.77561  3.85434  2.77334  2.53090  2.34693  2.54139  3.25972  5.50147  4.12595    248 k - - -
          2.68618  4.42225  2.77519  2.73123  3.46354  2.40513  3.72494  3.29354  2.67741  2.69355  4.24690  2.90347  2.73739  3.18146  2.89801  2.37887  2.77519  2.98518  4.58477  3.61503
          0.01858  4.39078  5.11313  0.61958  0.77255  0.44838  1.01794
    198   2.73783  5.23682  2.61457  2.07933  4.57937  3.46874  3.48533  4.05968  1.62756  3.53509  4.28292  2.60030  3.88043  2.63785  2.69566  2.60870  2.96971  3.62710  5.66277  4.25757    249 k - - -
          2.68618  4.42225  2.77519  2.73123  3.46354  2.40513  3.72494  3.29354  2.67741  2.69355  4.24690  2.90347  2.73739  3.18146  2.89801  2.37887  2.77519  2.98518  4.58477  3.61503
          0.04582  4.43221  3.41428  0.61958  0.77255  0.48576  0.95510
    199   2.66782  4.85816  2.96448  2.44722  3.75008  3.30257  3.36562  3.30055  2.20009  2.47327  3.92971  3.03490  3.89097  2.71783  2.79082  2.56004  2.35586  3.04109  5.36259  4.03005    250 k - - -
          2.68618  4.42225  2.77519  2.73123  3.46354  2.40513  3.72494  3.29354  2.67741  2.69355  4.24690  2.90347  2.73739  3.18146  2.89801  2.37887  2.77519  2.98518  4.58477  3.61503
          0.01832  4.40471  5.12706  0.61958  0.77255  0.52820  0.89078
    200   2.70178  5.15585  2.62653  2.17478  4.48099  2.77834  3.66903  3.95238  2.23178  3.45682  4.21355  2.92863  3.25377  2.77768  2.92134  2.05942  2.45226  3.53819  5.61016  4.20933    251 s - - -
          2.68618  4.42225  2.77519  2.73123  3.46354  2.40513  3.72494  3.29354  2.67741  2.69355  4.24690  2.90347  2.73739  3.18146  2.89801  2.37887  2.77519  2.98518  4.58477  3.61503
          0.01832  4.40471  5.12706  0.61958  0.77255  0.52820  0.89078
    201   2.66071  3.97084  3.59206  2.81795  3.48115  3.65386  3.44204  2.45099  2.90622  2.28198  3.06198  3.25694  3.45157  3.12537  3.15458  2.59302  2.89245  2.06519  4.93539  3.70702    252 v - - -
          2.68618  4.42225  2.77519  2.73123  3.46354  2.40513  3.72494  3.29354  2.67741  2.69355  4.24690  2.90347  2.73739  3.18146  2.89801  2.37887  2.77519  2.98518  4.58477  3.61503
          0.14466  4.40471  2.09991  0.61958  0.77255  0.52820  0.89078
    202   2.65486  5.12457  2.55804  2.00110  4.45247  3.26923  3.61631  3.92635  2.06110  3.42146  4.17182  2.61409  3.81873  2.72043  2.60162  2.62294  2.69023  3.11414  5.56603  4.16516    253 e - - -
          2.68623  4.42231  2.77525  2.73098  3.46359  2.40518  3.72500  3.29348  2.67739  2.69360  4.24621  2.90344  2.73745  3.18141  2.89806  2.37892  2.77519  2.98524  4.58482  3.61494
          0.17558  1.86877  5.00315  0.66768  0.71928  0.37720  1.15767
    203   2.58399  5.11782  2.64677  1.93055  4.43273  3.23765  2.93339  3.89826  2.33580  3.27181  4.16680  2.94278  3.85757  2.49877  2.89153  2.57139  2.91247  3.15200  5.56859  3.24626    256 e - - -
          2.68618  4.42225  2.77519  2.73123  3.46354  2.40513  3.72494  3.29354  2.67741  2.69355  4.24690  2.90347  2.73739  3.18146  2.89801  2.37887  2.77519  2.98518  4.58477  3.61503
          0.01782  4.43221  5.15456  0.61958  0.77255  0.48576  0.95510
    204   4.41855  5.56034  5.03605  4.90244  3.46196  4.44114  4.75926  4.51939  4.64764  3.80064  5.11733  4.95820  5.00861  5.00072  4.66383  4.61771  4.75475  4.42049  0.25205  3.44111    257 W - - -
          2.68618  4.42225  2.77519  2.73123  3.46354  2.40513  3.72494  3.29354  2.67741  2.69355  4.24690  2.90347  2.73739  3.18146  2.89801  2.37887  2.77519  2.98518  4.58477  3.61503
          0.01782  4.43221  5.15456  0.61958  0.77255  0.48576  0.95510
    205   2.59233  5.15651  2.84753  2.19819  4.48837  3.45768  3.64553  3.96440  2.10257  3.26235  3.89617  2.40322  3.53708  2.45451  2.46948  2.52276  2.83205  3.54008  5.59669  3.91685    258 k - - -
          2.68621  4.42175  2.77523  2.73126  3.46357  2.40509  3.72497  3.29357  2.67744  2.69358  4.24693  2.90338  2.73733  3.18149  2.89804  2.37890  2.77512  2.98521  4.58480  3.61506
          0.04582  3.24380  5.15456  1.01890  0.44784  0.48576  0.95510
    206   2.33142  5.15745  2.68977  2.09001  4.48949  3.30909  3.01854  3.67003  2.09668  3.45686  3.90649  2.74645  3.85039  2.67347  2.58827  2.64758  2.80164  3.54111  5.59768  4.19527    264 e - - -
          2.68618  4.42225  2.77519  2.73123  3.46354  2.40513  3.72494  3.29354  2.67741  2.69355  4.24690  2.90347  2.73739  3.18146  2.89801  2.37887  2.77519  2.98518  4.58477  3.61503
          0.01782  4.43221  5.15456  0.61958  0.77255  0.48576  0.95510
    207   2.91770  4.32418  3.76109  3.91497  3.22611  4.11904  4.49282  1.55431  3.80955  2.40472  3.45274  4.12363  4.46894  4.03985  3.99679  3.43023  2.80752  1.25431  5.14235  3.94117    265 v - - -
          2.68618  4.42225  2.77519  2.73123  3.46354  2.40513  3.72494  3.29354  2.67741  2.69355  4.24690  2.90347  2.73739  3.18146  2.89801  2.37887  2.77519  2.98518  4.58477  3.61503
          0.27939  4.43221  1.46160  0.61958  0.77255  0.48576  0.95510
    208   2.39044  4.39671  3.37656  2.82915  3.59917  3.19182  3.81751  2.96118  2.76428  1.85434  3.54637  3.08594  3.92403  3.10296  2.87137  2.50421  2.83867  2.58634  5.01389  3.76774    266 l - - -
          2.68618  4.42225  2.77519  2.73123  3.46354  2.40513  3.72494  3.29354  2.67741  2.69355  4.24690  2.90347  2.73739  3.18146  2.89801  2.37887  2.77519  2.98518  4.58477  3.61503
          0.02309  4.17591  4.89826  0.61958  0.77255  0.33218  1.26357
    209   2.61722  3.51424  2.51516  2.29373  4.42318  3.46465  3.42659  3.88681  1.93236  3.40158  4.16009  2.82401  3.85859  2.57309  2.89096  2.37222  2.91202  3.48368  5.56260  3.47366    267 k - - -
          2.68618  4.42225  2.77519  2.73123  3.46354  2.40513  3.72494  3.29354  2.67741  2.69355  4.24690  2.90347  2.73739  3.18146  2.89801  2.37887  2.77519  2.98518  4.58477  3.61503
          0.01782  4.43221  5.15456  0.61958  0.77255  0.48576  0.95510
    210   2.70089  5.19435  2.49879  2.37787  4.53075  3.00284  3.46719  4.01144  2.28440  3.49498  4.23931  2.14237  3.85994  2.41458  2.55687  2.44875  2.84488  3.58073  5.63030  4.22275    268 n - - -
          2.68618  4.42225  2.77519  2.73123  3.46354  2.40513  3.72494  3.29354  2.67741  2.69355  4.24690  2.90347  2.73739  3.18146  2.89801  2.37887  2.77519  2.98518  4.58477  3.61503
          0.01782  4.43221  5.15456  0.61958  0.77255  0.48576  0.95510
    211   2.60620  5.10498  2.80953  2.17583  4.41638  3.27166  3.05352  3.87927  2.40602  3.09212  4.15491  2.75696  3.57327  2.68115  2.75937  2.08168  2.71420  3.13376  5.55838  4.16865    269 s - - -
          2.68618  4.42225  2.77519  2.73123  3.46354  2.40513  3.72494  3.29354  2.67741  2.69355  4.24690  2.90347  2.73739  3.18146  2.89801  2.37887  2.77519  2.98518  4.58477  3.61503
          0.01782  4.43221  5.15456  0.61958  0.77255  0.48576  0.95510
    212   2.67285  4.58298  2.91580  2.65702  3.27446  3.58225  3.52450  2.73347  2.65049  1.97563  3.48613  2.95804  3.96684  2.93903  3.13362  2.43247  2.84671  2.87570  5.13724  3.86577    270 l - - -
          2.68618  4.42225  2.77519  2.73123  3.46354  2.40513  3.72494  3.29354  2.67741  2.69355  4.24690  2.90347  2.73739  3.18146  2.89801  2.37887  2.77519  2.98518  4.58477  3.61503
          0.01782  4.43221  5.15456  0.61958  0.77255  0.48576  0.95510
    213   2.67225  4.54504  3.19765  2.67191  3.39338  3.01515  3.49379  2.84281  2.65255  2.67595  3.63946  3.24224  3.97782  3.07990  2.89259  2.50854  2.81841  2.63588  2.52529  3.84120    271 s - - -
          2.68618  4.42225  2.77519  2.73123  3.46354  2.40513  3.72494  3.29354  2.67741  2.69355  4.24690  2.90347  2.73739  3.18146  2.89801  2.37887  2.77519  2.98518  4.58477  3.61503
          0.01782  4.43221  5.15456  0.61958  0.77255  0.48576  0.95510
    214   2.59722  3.25427  3.21256  2.57773  3.39858  3.55317  3.50353  3.10214  2.09896  2.82634  3.77014  2.98468  3.93967  2.86679  2.76597  2.43186  2.90539  2.76588  5.22247  3.57450    272 k - - -
          2.68618  4.42225  2.77519  2.73123  3.46354  2.40513  3.72494  3.29354  2.67741  2.69355  4.24690  2.90347  2.73739  3.18146  2.89801  2.37887  2.77519  2.98518  4.58477  3.61503
          0.01782  4.43221  5.15456  0.61958  0.77255  0.48576  0.95510
    215   2.53059  4.89001  3.00335  2.38317  3.77742  3.20985  3.42188  3.19665  2.44189  2.85241  3.95954  2.58881  3.61514  2.85377  2.77720  2.49043  2.41961  2.90460  5.38992  4.05152    273 e - - -
          2.68618  4.42225  2.77519  2.73123  3.46354  2.40513  3.72494  3.29354  2.67741  2.69355  4.24690  2.90347  2.73739  3.18146  2.89801  2.37887  2.77519  2.98518  4.58477  3.61503
          0.04730  4.43221  3.37216  0.61958  0.77255  0.48576  0.95510
    216   2.66544  4.70635  2.94499  2.27609  3.90395  3.35006  3.75233  2.81492  2.51240  2.19812  3.36269  3.11490  3.50414  2.84645  3.04439  2.54958  2.78211  2.88503  5.23899  3.93987    274 l - - -
          2.68618  4.42225  2.77519  2.73123  3.46354  2.40513  3.72494  3.29354  2.67741  2.69355  4.24690  2.90347  2.73739  3.18146  2.89801  2.37887  2.77519  2.98518  4.58477  3.61503
          0.01835  4.40325  5.12560  0.61958  0.77255  0.53037  0.88767
    217   2.74233  5.23497  2.77638  1.74667  4.56786  2.89134  3.68195  4.04788  2.01342  3.53229  4.28584  2.81578  3.87778  2.32452  2.92133  2.59557  2.85791  3.62046  5.66929  4.25952    275 e - - -
          2.68618  4.42225  2.77519  2.73123  3.46354  2.40513  3.72494  3.29354  2.67741  2.69355  4.24690  2.90347  2.73739  3.18146  2.89801  2.37887  2.77519  2.98518  4.58477  3.61503
          0.01835  4.40325  5.12560  0.61958  0.77255  0.53037  0.88767
    218   2.67853  5.13017  2.43038  2.13562  4.45017  3.09495  3.64859  3.91956  2.33632  3.02381  4.17827  2.38077  3.84998  2.75442  2.72126  2.65142  2.44709  3.50742  5.57747  3.82854    276 e - - -
          2.68618  4.42225  2.77519  2.73123  3.46354  2.40513  3.72494  3.29354  2.67741  2.69355  4.24690  2.90347  2.73739  3.18146  2.89801  2.37887  2.77519  2.98518  4.58477  3.61503
          0.10826  4.40325  2.40385  0.61958  0.77255  0.53037  0.88767
    219   2.65314  5.27324  2.21376  1.97480  4.59846  2.61312  3.69392  4.08681  2.42497  3.57295  4.33415  2.32371  3.52589  2.80849  3.00974  2.38244  3.00505  3.65615  5.71611  4.28762    277 e - - -
          2.68618  4.42225  2.77519  2.73123  3.46354  2.40513  3.72494  3.29354  2.67741  2.69355  4.24690  2.90347  2.73739  3.18146  2.89801  2.37887  2.77519  2.98518  4.58477  3.61503
          0.13548  4.31505  2.17741  0.61958  0.77255  0.55817  0.84923
    220   2.64028  5.08498  2.31652  2.34429  4.40335  3.03339  3.61039  3.87106  2.05606  3.37908  4.13545  2.59232  3.41945  2.71780  2.75622  2.48011  2.87260  3.25084  5.53464  3.83793    278 k - - -
          2.68618  4.42225  2.77519  2.73123  3.46354  2.40513  3.72494  3.29354  2.67741  2.69355  4.24690  2.90347  2.73739  3.18146  2.89801  2.37887  2.77519  2.98518  4.58477  3.61503
          0.02149  4.24683  4.96918  0.61958  0.77255  0.72512  0.66217
    221   2.63485  5.04002  2.61172  2.23319  3.91868  2.79764  3.61547  3.80118  2.24760  3.18457  4.09364  2.71660  3.81381  2.72833  2.77039  2.18595  2.72756  3.40841  5.49913  4.11396    279 s - - -
          2.68626  4.42239  2.77521  2.73094  3.46368  2.40522  3.72456  3.29310  2.67755  2.69347  4.24647  2.90337  2.73753  3.18160  2.89803  2.37896  2.77533  2.98500  4.58491  3.61517
          0.34618  1.25293  4.96918  0.91139  0.51410  0.36078  1.19445
    222   2.52656  3.70702  4.51621  3.91519  3.20279  3.87664  4.20827  1.54354  3.73842  2.18744  2.52359  3.98281  4.23710  3.90157  3.80776  3.18324  2.73442  2.04612  3.94486  3.57006    283 i - - -
          2.68618  4.42225  2.77519  2.73123  3.46354  2.40513  3.72494  3.29354  2.67741  2.69355  4.24690  2.90347  2.73739  3.18146  2.89801  2.37887  2.77519  2.98518  4.58477  3.61503
          0.01782  4.43221  5.15456  0.61958  0.77255  0.48576  0.95510
    223   2.67095  4.37829  3.57062  3.00206  3.35574  3.65575  3.91033  2.77995  2.46031  2.01882  2.59125  3.40147  3.51698  3.10258  3.03030  2.61183  2.74432  2.65050  4.13858  3.72990    284 l - - -
          2.68618  4.42225  2.77519  2.73123  3.46354  2.40513  3.72494  3.29354  2.67741  2.69355  4.24690  2.90347  2.73739  3.18146  2.89801  2.37887  2.77519  2.98518  4.58477  3.61503
          0.01782  4.43221  5.15456  0.61958  0.77255  0.48576  0.95510
    224   2.44135  5.09801  2.73288  2.40826  4.40774  3.22982  3.65849  3.45786  2.17228  3.26352  4.14946  2.60555  2.60972  2.76817  2.61249  2.51092  2.81953  3.46979  5.55354  4.16593    285 k - - -
          2.68618  4.42225  2.77519  2.73123  3.46354  2.40513  3.72494  3.29354  2.67741  2.69355  4.24690  2.90347  2.73739  3.18146  2.89801  2.37887  2.77519  2.98518  4.58477  3.61503
          0.01782  4.43221  5.15456  0.61958  0.77255  0.48576  0.95510
    225   2.35709  4.24301  4.15533  3.59843  3.43933  3.79218  4.22628  1.59092  3.49573  2.46068  3.41853  3.81811  3.62975  3.73912  3.71002  2.61732  2.98809  1.73470  4.97250  3.77457    286 i - - -
          2.68618  4.42225  2.77519  2.73123  3.46354  2.40513  3.72494  3.29354  2.67741  2.69355  4.24690  2.90347  2.73739  3.18146  2.89801  2.37887  2.77519  2.98518  4.58477  3.61503
          0.01782  4.43221  5.15456  0.61958  0.77255  0.48576  0.95510
    226   3.77447  5.02190  5.47226  4.92226  2.74076  5.07675  5.22881  2.27321  4.77917  0.56053  3.00592  5.13796  5.14732  4.73062  4.79765  4.46005  3.98243  2.63719  5.30814  4.16033    287 L - - -
          2.68618  4.42225  2.77519  2.73123  3.46354  2.40513  3.72494  3.29354  2.67741  2.69355  4.24690  2.90347  2.73739  3.18146  2.89801  2.37887  2.77519  2.98518  4.58477  3.61503
          0.01782  4.43221  5.15456  0.61958  0.77255  0.48576  0.95510
    227   2.59290  5.13194  2.76705  2.32434  4.45394  3.30966  3.32601  3.92289  1.85480  3.42663  4.17910  2.63596  3.85548  2.75590  2.55226  2.33650  2.91165  3.27614  4.41666  4.18297    288 k - - -
          2.68618  4.42225  2.77519  2.73123  3.46354  2.40513  3.72494  3.29354  2.67741  2.69355  4.24690  2.90347  2.73739  3.18146  2.89801  2.37887  2.77519  2.98518  4.58477  3.61503
          0.01782  4.43221  5.15456  0.61958  0.77255  0.48576  0.95510
    228   2.84008  4.25070  4.50623  3.91005  3.02159  3.98750  4.29154  2.25238  3.75323  1.16259  2.81502  4.04432  4.32450  3.91797  3.24479  3.28996  3.06879  2.35002  3.92408  3.66348    289 l - - -
          2.68618  4.42225  2.77519  2.73123  3.46354  2.40513  3.72494  3.29354  2.67741  2.69355  4.24690  2.90347  2.73739  3.18146  2.89801  2.37887  2.77519  2.98518  4.58477  3.61503
          0.01782  4.43221  5.15456  0.61958  0.77255  0.48576  0.95510
    229   2.62161  4.56878  3.43930  3.06196  4.17114  3.37684  4.16019  2.92628  3.06137  3.29340  4.16583  3.02924  3.99866  3.41205  3.41907  0.96964  3.00953  3.19942  5.55040  4.25551    290 s - - -
          2.68618  4.42225  2.77519  2.73123  3.46354  2.40513  3.72494  3.29354  2.67741  2.69355  4.24690  2.90347  2.73739  3.18146  2.89801  2.37887  2.77519  2.98518  4.58477  3.61503
          0.01782  4.43221  5.15456  0.61958  0.77255  0.48576  0.95510
    230   3.62167  4.92722  4.83347  4.42634  2.02885  4.52461  3.84627  2.96610  4.27020  2.67493  3.90131  4.29651  4.83635  4.30056  4.33696  3.86458  3.84706  2.85412  4.02589  0.77252    291 y - - -
          2.68618  4.42225  2.77519  2.73123  3.46354  2.40513  3.72494  3.29354  2.67741  2.69355  4.24690  2.90347  2.73739  3.18146  2.89801  2.37887  2.77519  2.98518  4.58477  3.61503
          0.01782  4.43221  5.15456  0.61958  0.77255  0.48576  0.95510
    231   2.68420  5.05025  2.24146  2.43106  4.01063  3.47568  3.19695  3.58013  2.32024  3.33096  4.10673  2.20202  3.87081  2.79278  2.91799  2.67583  2.77706  3.41071  5.51335  3.03773    292 n - - -
          2.68618  4.42225  2.77519  2.73123  3.46354  2.40513  3.72494  3.29354  2.67741  2.69355  4.24690  2.90347  2.73739  3.18146  2.89801  2.37887  2.77519  2.98518  4.58477  3.61503
          0.01782  4.43221  5.15456  0.61958  0.77255  0.48576  0.95510
    232   2.67895  4.25682  2.13382  2.25325  4.40875  3.46576  3.03156  3.87029  2.40784  3.38935  3.88838  2.94851  3.85901  2.41325  2.78421  2.39487  2.91019  3.47091  5.55402  3.45440    293 d - - -
          2.68618  4.42225  2.77519  2.73123  3.46354  2.40513  3.72494  3.29354  2.67741  2.69355  4.24690  2.90347  2.73739  3.18146  2.89801  2.37887  2.77519  2.98518  4.58477  3.61503
          0.01782  4.43221  5.15456  0.61958  0.77255  0.48576  0.95510
    233   3.85437  5.16976  5.09117  4.76692  3.45676  4.69096  5.25637  2.71795  4.53579  0.40277  3.36176  4.99412  5.05118  4.76060  4.60615  4.38537  4.13351  2.89385  5.49986  4.34206    294 L - - -
          2.68618  4.42225  2.77519  2.73123  3.46354  2.40513  3.72494  3.29354  2.67741  2.69355  4.24690  2.90347  2.73739  3.18146  2.89801  2.37887  2.77519  2.98518  4.58477  3.61503
          0.01782  4.43221  5.15456  0.61958  0.77255  0.48576  0.95510
    234   2.62147  4.66125  3.31205  2.92262  4.43658  2.98237  4.08949  3.86054  2.89794  3.48090  4.30153  3.30463  1.22175  3.28297  2.85257  2.34935  2.85145  3.41848  5.70500  4.42997    295 p - - -
          2.68618  4.42225  2.77519  2.73123  3.46354  2.40513  3.72494  3.29354  2.67741  2.69355  4.24690  2.90347  2.73739  3.18146  2.89801  2.37887  2.77519  2.98518  4.58477  3.61503
          0.01782  4.43221  5.15456  0.61958  0.77255  0.48576  0.95510
    235   2.49756  4.75630  3.00097  2.48577  3.50865  3.14107  3.36141  3.18820  2.58419  2.81541  3.83651  3.09933  3.12500  2.92673  3.03156  2.32385  2.47479  3.07060  5.28166  3.08518    296 s - - -
          2.68618  4.42225  2.77519  2.73123  3.46354  2.40513  3.72494  3.29354  2.67741  2.69355  4.24690  2.90347  2.73739  3.18146  2.89801  2.37887  2.77519  2.98518  4.58477  3.61503
          0.01782  4.43221  5.15456  0.61958  0.77255  0.48576  0.95510
    236   2.46975  5.14556  2.59994  2.21467  4.46682  3.10130  2.30486  3.93753  2.40649  3.44050  4.19342  2.84658  3.61955  2.57213  2.81846  2.57173  2.92127  3.52353  5.59190  3.55144    297 e - - -
          2.68603  4.42226  2.77521  2.73125  3.46355  2.40514  3.72477  3.29355  2.67742  2.69356  4.24691  2.90348  2.73741  3.18148  2.89802  2.37888  2.77521  2.98520  4.58478  3.61504
          0.08983  2.52397  5.15456  0.35272  1.21326  0.48576  0.95510
    237   2.68517  4.38869  4.30527  3.74981  3.34404  3.97199  4.35282  2.53653  3.59765  1.05518  2.60193  3.97901  4.35189  3.84955  3.78955  2.92382  3.14695  2.44731  5.02175  3.85118    299 l - - -
          2.68618  4.42225  2.77519  2.73123  3.46354  2.40513  3.72494  3.29354  2.67741  2.69355  4.24690  2.90347  2.73739  3.18146  2.89801  2.37887  2.77519  2.98518  4.58477  3.61503
          0.01782  4.43221  5.15456  0.61958  0.77255  0.48576  0.95510
    238   3.27453  5.47576  3.70591  2.97056  4.98456  3.89506  3.45515  4.31266  0.99916  3.69114  4.53872  3.37883  4.23428  2.44323  1.79635  3.24212  3.42115  3.97006  5.69126  4.53031    300 k - - -
          2.68618  4.42225  2.77519  2.73123  3.46354  2.40513  3.72494  3.29354  2.67741  2.69355  4.24690  2.90347  2.73739  3.18146  2.89801  2.37887  2.77519  2.98518  4.58477  3.61503
          0.01782  4.43221  5.15456  0.61958  0.77255  0.48576  0.95510
    239   2.57125  5.01289  3.01001  2.45263  4.29263  3.48512  3.67823  3.48317  2.26726  3.03467  4.07222  2.79047  3.37991  1.94685  2.76627  2.60915  2.55400  3.36808  5.48589  3.83976    301 q - - -
          2.68618  4.42225  2.77519  2.73123  3.46354  2.40513  3.72494  3.29354  2.67741  2.69355  4.24690  2.90347  2.73739  3.18146  2.89801  2.37887  2.77519  2.98518  4.58477  3.61503
          0.01782  4.43221  5.15456  0.61958  0.77255  0.48576  0.95510
    240   3.39784  0.28093  4.97670  4.86540  4.78717  3.86954  5.39817  4.07518  4.71871  3.93882  5.08829  4.72072  4.61118  5.04045  4.73006  3.66590  3.91142  3.76827  6.03050  5.05968    302 C - - -
          2.68618  4.42225  2.77519  2.73123  3.46354  2.40513  3.72494  3.29354  2.67741  2.69355  4.24690  2.90347  2.73739  3.18146  2.89801  2.37887  2.77519  2.98518  4.58477  3.61503
          0.01782  4.43221  5.15456  0.61958  0.77255  0.48576  0.95510
    241   3.75961  5.02234  5.19689  4.77706  0.93645  4.80527  4.40648  2.74279  4.60512  1.40010  3.34016  4.73549  5.03067  4.58933  4.62043  4.20513  3.98631  2.88668  4.54140  2.95379    303 f - - -
          2.68618  4.42225  2.77519  2.73123  3.46354  2.40513  3.72494  3.29354  2.67741  2.69355  4.24690  2.90347  2.73739  3.18146  2.89801  2.37887  2.77519  2.98518  4.58477  3.61503
          0.01782  4.43221  5.15456  0.61958  0.77255  0.48576  0.95510
    242   2.03220  4.42082  3.56648  3.02701  3.66101  3.57296  3.96921  3.01473  2.95892  1.64077  3.61862  3.40694  3.68626  3.28492  3.08801  2.32857  2.85910  2.76829  5.09397  3.86040    304 l - - -
          2.68618  4.42225  2.77519  2.73123  3.46354  2.40513  3.72494  3.29354  2.67741  2.69355  4.24690  2.90347  2.73739  3.18146  2.89801  2.37887  2.77519  2.98518  4.58477  3.61503
          0.01782  4.43221  5.15456  0.61958  0.77255  0.48576  0.95510
    243   4.26540  5.35198  5.10697  4.90141  1.62863  4.85961  3.16619  3.99154  4.71627  3.23134  4.53022  4.43605  5.13988  4.55521  4.65899  4.24138  4.46962  3.90385  3.77047  0.62144    305 Y - - -
          2.68618  4.42225  2.77519  2.73123  3.46354  2.40513  3.72494  3.29354  2.67741  2.69355  4.24690  2.90347  2.73739  3.18146  2.89801  2.37887  2.77519  2.98518  4.58477  3.61503
          0.01782  4.43221  5.15456  0.61958  0.77255  0.48576  0.95510
    244   3.03418  1.75159  4.75545  4.19364  2.15385  4.17432  4.42544  2.47535  4.02620  1.52152  3.23695  4.27117  4.51746  4.16137  4.10560  3.50748  3.27827  2.41321  4.83641  3.52047    306 l - - -
          2.68618  4.42225  2.77519  2.73123  3.46354  2.40513  3.72494  3.29354  2.67741  2.69355  4.24690  2.90347  2.73739  3.18146  2.89801  2.37887  2.77519  2.98518  4.58477  3.61503
          0.01782  4.43221  5.15456  0.61958  0.77255  0.48576  0.95510
    245   1.51412  3.54892  4.01364  3.60677  4.55185  2.06795  4.55013  3.97664  3.57013  3.65789  4.46538  3.64466  3.92706  3.83494  3.86594  1.24989  2.91291  3.39916  5.90216  4.71924    307 s - - -
          2.68618  4.42225  2.77519  2.73123  3.46354  2.40513  3.72494  3.29354  2.67741  2.69355  4.24690  2.90347  2.73739  3.18146  2.89801  2.37887  2.77519  2.98518  4.58477  3.61503
          0.01782  4.43221  5.15456  0.61958  0.77255  0.48576  0.95510
    246   2.89990  4.27116  4.66885  4.08470  3.35697  4.11195  4.46915  1.51858  3.93145  1.80075  2.47177  4.19727  4.44896  4.10693  4.03056  3.15734  2.94038  1.77749  5.00163  3.82817    308 i - - -
          2.68618  4.42225  2.77519  2.73123  3.46354  2.40513  3.72494  3.29354  2.67741  2.69355  4.24690  2.90347  2.73739  3.18146  2.89801  2.37887  2.77519  2.98518  4.58477  3.61503
          0.01782  4.43221  5.15456  0.61958  0.77255  0.48576  0.95510
    247   3.16460  4.95331  4.79052  4.43265  0.73981  4.49082  3.82604  3.34606  4.28396  2.76574  3.98309  4.28292  4.83328  4.31398  4.34218  3.85216  3.87567  3.25439  4.00186  1.94684    309 f - - -
          2.68618  4.42225  2.77519  2.73123  3.46354  2.40513  3.72494  3.29354  2.67741  2.69355  4.24690  2.90347  2.73739  3.18146  2.89801  2.37887  2.77519  2.98518  4.58477  3.61503
          0.01782  4.43221  5.15456  0.61958  0.77255  0.48576  0.95510
    248   2.67240  4.60725  3.58108  3.45617  4.70616  3.30896  4.61782  4.24454  3.59354  3.91705  4.79676  3.64873  0.68082  3.92218  3.86757  2.46024  3.17901  3.67345  6.02613  4.79224    310 P - - -
          2.68618  4.42225  2.77519  2.73123  3.46354  2.40513  3.72494  3.29354  2.67741  2.69355  4.24690  2.90347  2.73739  3.18146  2.89801  2.37887  2.77519  2.98518  4.58477  3.61503
          0.01782  4.43221  5.15456  0.61958  0.77255  0.48576  0.95510
    249   2.76268  5.26378  2.56796  1.71845  4.60464  3.47054  3.69063  4.08544  1.83305  3.56052  4.31244  2.93657  3.89316  2.47142  2.73723  2.58624  2.99606  3.65357  5.68859  4.28119    311 e - - -
          2.68618  4.42225  2.77519  2.73123  3.46354  2.40513  3.72494  3.29354  2.67741  2.69355  4.24690  2.90347  2.73739  3.18146  2.89801  2.37887  2.77519  2.98518  4.58477  3.61503
          0.01782  4.43221  5.15456  0.61958  0.77255  0.48576  0.95510
    250   2.89495  5.33519  1.23959  2.38478  4.63353  2.68370  3.81554  4.11452  2.56677  3.63447  4.43105  2.94555  3.96632  2.95223  2.90391  2.84496  3.14804  3.71515  5.80118  3.92214    312 d - - -
          2.68618  4.42225  2.77519  2.73123  3.46354  2.40513  3.72494  3.29354  2.67741  2.69355  4.24690  2.90347  2.73739  3.18146  2.89801  2.37887  2.77519  2.98518  4.58477  3.61503
          0.01782  4.43221  5.15456  0.61958  0.77255  0.48576  0.95510
    251   2.57897  4.59813  3.17364  2.75106  3.45593  3.59127  2.60578  3.14917  2.66802  2.82324  3.69059  3.21882  3.97588  2.78783  3.13391  2.73024  2.86355  2.89324  4.30053  2.09024    313 y - - -
          2.68618  4.42225  2.77519  2.73123  3.46354  2.40513  3.72494  3.29354  2.67741  2.69355  4.24690  2.90347  2.73739  3.18146  2.89801  2.37887  2.77519  2.98518  4.58477  3.61503
          0.01782  4.43221  5.15456  0.61958  0.77255  0.48576  0.95510
    252   2.67713  4.83778  3.10354  2.14272  4.06547  3.51722  3.72249  3.14841  2.17936  2.87969  3.65732  2.95653  3.56454  2.76673  2.67110  2.65100  2.90823  2.44579  4.60376  4.02212    314 e - - -
          2.68618  4.42225  2.77519  2.73123  3.46354  2.40513  3.72494  3.29354  2.67741  2.69355  4.24690  2.90347  2.73739  3.18146  2.89801  2.37887  2.77519  2.98518  4.58477  3.61503
          0.01782  4.43221  5.15456  0.61958  0.77255  0.48576  0.95510
    253   3.03130  4.37583  4.88179  4.29124  2.07517  4.26020  4.60255  1.52396  4.12627  1.80858  2.54300  4.37678  4.56147  4.24507  4.17943  3.58393  3.01134  2.00043  5.03770  3.89721    315 i - - -
          2.68618  4.42225  2.77519  2.73123  3.46354  2.40513  3.72494  3.29354  2.67741  2.69355  4.24690  2.90347  2.73739  3.18146  2.89801  2.37887  2.77519  2.98518  4.58477  3.61503
          0.01782  4.43221  5.15456  0.61958  0.77255  0.48576  0.95510
    254   2.68191  5.16133  2.47978  1.99896  4.49324  3.32395  3.46797  3.97010  2.06515  3.05391  4.20581  2.68607  3.85165  2.74844  2.74649  2.51476  2.71611  3.54495  5.60147  3.75848    316 e - - -
          2.68618  4.42225  2.77519  2.73123  3.46354  2.40513  3.72494  3.29354  2.67741  2.69355  4.24690  2.90347  2.73739  3.18146  2.89801  2.37887  2.77519  2.98518  4.58477  3.61503
          0.01782  4.43221  5.15456  0.61958  0.77255  0.48576  0.95510
    255   2.33151  4.85671  3.10343  2.54328  4.09219  3.19059  3.72093  3.29062  1.96583  2.89009  3.93185  2.94412  3.90803  2.87661  2.46323  2.64734  2.82462  2.65435  5.36349  4.03708    317 k - - -
          2.68618  4.42225  2.77519  2.73123  3.46354  2.40513  3.72494  3.29354  2.67741  2.69355  4.24690  2.90347  2.73739  3.18146  2.89801  2.37887  2.77519  2.98518  4.58477  3.61503
          0.01782  4.43221  5.15456  0.61958  0.77255  0.48576  0.95510
    256   2.41644  5.14730  2.49159  1.89156  4.47519  3.37643  3.41753  3.94900  2.11821  3.29030  3.89949  2.84071  3.85166  2.65513  2.79092  2.58059  2.91002  3.52871  4.60627  4.19009    318 e - - -
          2.68618  4.42225  2.77519  2.73123  3.46354  2.40513  3.72494  3.29354  2.67741  2.69355  4.24690  2.90347  2.73739  3.18146  2.89801  2.37887  2.77519  2.98518  4.58477  3.61503
          0.01782  4.43221  5.15456  0.61958  0.77255  0.48576  0.95510
    257   2.69089  5.18423  2.59236  1.82165  4.52290  3.45773  3.46532  4.00324  1.99676  3.48536  4.03763  2.87744  3.85488  2.59720  2.68357  2.54707  2.67458  3.57165  5.61888  4.21319    319 e - - -
          2.68618  4.42225  2.77519  2.73123  3.46354  2.40513  3.72494  3.29354  2.67741  2.69355  4.24690  2.90347  2.73739  3.18146  2.89801  2.37887  2.77519  2.98518  4.58477  3.61503
          0.01782  4.43221  5.15456  0.61958  0.77255  0.48576  0.95510
    258   3.66692  4.91720  5.44883  4.90097  3.32682  5.03123  5.38671  1.83521  4.75239  0.67150  3.08751  5.13024  5.14170  4.77722  4.80384  4.42146  3.89004  2.22976  5.51775  4.49263    320 L - - -
          2.68618  4.42225  2.77519  2.73123  3.46354  2.40513  3.72494  3.29354  2.67741  2.69355  4.24690  2.90347  2.73739  3.18146  2.89801  2.37887  2.77519  2.98518  4.58477  3.61503
          0.01782  4.43221  5.15456  0.61958  0.77255  0.48576  0.95510
    259   2.90691  4.32103  4.44802  3.88339  3.50384  4.09249  4.45334  1.26857  3.37666  2.28258  3.44683  3.71719  4.44555  3.99475  3.91255  3.40513  3.14779  1.53433  5.11685  3.91569    321 i - - -
          2.68618  4.42225  2.77519  2.73123  3.46354  2.40513  3.72494  3.29354  2.67741  2.69355  4.24690  2.90347  2.73739  3.18146  2.89801  2.37887  2.77519  2.98518  4.58477  3.61503
          0.01782  4.43221  5.15456  0.61958  0.77255  0.48576  0.95510
    260   2.70432  5.01678  3.04423  2.48018  4.29642  3.29668  3.33689  3.73256  2.27223  3.11254  4.07721  3.00745  3.89373  2.11455  2.12720  2.49975  2.93241  3.37335  4.21576  3.63378    322 q - - -
          2.68618  4.42225  2.77519  2.73123  3.46354  2.40513  3.72494  3.29354  2.67741  2.69355  4.24690  2.90347  2.73739  3.18146  2.89801  2.37887  2.77519  2.98518  4.58477  3.61503
          0.01782  4.43221  5.15456  0.61958  0.77255  0.48576  0.95510
    261   2.68748  4.17274  4.11309  3.52619  2.82318  3.78380  3.40520  2.30890  3.23503  1.50855  2.80400  3.74863  4.15097  3.63252  3.14068  3.06836  2.91894  2.41849  4.77447  3.57928    323 l - - -
          2.68618  4.42225  2.77519  2.73123  3.46354  2.40513  3.72494  3.29354  2.67741  2.69355  4.24690  2.90347  2.73739  3.18146  2.89801  2.37887  2.77519  2.98518  4.58477  3.61503
          0.01782  4.43221  5.15456  0.61958  0.77255  0.48576  0.95510
    262   3.71427  5.07689  4.78862  4.40172  2.67027  4.45063  4.11337  3.31350  4.01523  2.15689  3.93792  4.39562  4.84506  4.32052  4.11774  3.95697  3.97298  3.30304  0.75472  2.69825    324 w - - -
          2.68618  4.42225  2.77519  2.73123  3.46354  2.40513  3.72494  3.29354  2.67741  2.69355  4.24690  2.90347  2.73739  3.18146  2.89801  2.37887  2.77519  2.98518  4.58477  3.61503
          0.01782  4.43221  5.15456  0.61958  0.77255  0.48576  0.95510
    263   2.95013  4.31779  4.69785  4.11996  3.40060  3.65619  4.54117  1.54317  3.97279  2.10001  1.98993  4.25012  4.50530  4.15651  4.08511  3.49308  3.18741  1.65269  5.07582  3.90266    325 i - - -
          2.68618  4.42225  2.77519  2.73123  3.46354  2.40513  3.72494  3.29354  2.67741  2.69355  4.24690  2.90347  2.73739  3.18146  2.89801  2.37887  2.77519  2.98518  4.58477  3.61503
          0.01782  4.43221  5.15456  0.61958  0.77255  0.48576  0.95510
    264   0.91903  4.39507  3.75756  3.34636  3.53972  2.78901  4.33319  3.59040  3.34625  3.30281  4.15755  3.54561  3.96383  3.62979  3.67286  2.29780  2.93655  3.17736  5.59729  4.37030    326 a - - -
          2.68618  4.42225  2.77519  2.73123  3.46354  2.40513  3.72494  3.29354  2.67741  2.69355  4.24690  2.90347  2.73739  3.18146  2.89801  2.37887  2.77519  2.98518  4.58477  3.61503
          0.01782  4.43221  5.15456  0.61958  0.77255  0.48576  0.95510
    265   2.71738  5.15693  2.90967  1.58341  4.47289  3.47003  3.20264  3.67710  2.42334  3.44797  4.20929  2.55609  3.87740  2.39929  2.90357  2.58836  2.94989  3.36087  5.60299  4.20986    327 e - - -
          2.68618  4.42225  2.77519  2.73123  3.46354  2.40513  3.72494  3.29354  2.67741  2.69355  4.24690  2.90347  2.73739  3.18146  2.89801  2.37887  2.77519  2.98518  4.58477  3.61503
          0.01782  4.43221  5.15456  0.61958  0.77255  0.48576  0.95510
    266   3.14961  5.06265  2.99543  3.33192  5.09496  0.44065  4.74757  4.71375  3.85862  4.32529  5.23380  3.72155  4.31877  4.05299  4.22302  3.26724  3.62488  4.15816  6.20435  5.10700    328 G - - -
          2.68618  4.42225  2.77519  2.73123  3.46354  2.40513  3.72494  3.29354  2.67741  2.69355  4.24690  2.90347  2.73739  3.18146  2.89801  2.37887  2.77519  2.98518  4.58477  3.61503
          0.01782  4.43221  5.15456  0.61958  0.77255  0.48576  0.95510
    267   3.59462  4.88248  5.13441  4.66157  0.90389  4.72547  4.47489  2.18978  4.49853  1.81774  3.31565  4.67830  4.95846  4.52942  4.54605  4.09180  3.82314  2.63167  4.65233  3.10532    329 f - - -
          2.68618  4.42225  2.77519  2.73123  3.46354  2.40513  3.72494  3.29354  2.67741  2.69355  4.24690  2.90347  2.73739  3.18146  2.89801  2.37887  2.77519  2.98518  4.58477  3.61503
          0.03729  4.43221  3.70046  0.61958  0.77255  0.48576  0.95510
    268   3.41163  4.64221  5.36557  4.85849  3.73761  4.91748  5.48179  0.97568  4.76458  1.80792  3.50222  5.03510  5.13150  4.94891  4.89774  4.31670  3.66077  1.38057  5.80352  4.64747    330 i - - -
          2.68618  4.42225  2.77519  2.73123  3.46354  2.40513  3.72494  3.29354  2.67741  2.69355  4.24690  2.90347  2.73739  3.18146  2.89801  2.37887  2.77519  2.98518  4.58477  3.61503
          0.21313  4.41309  1.71575  0.61958  0.77255  0.51558  0.90920
    269   2.53410  5.06730  2.71096  2.10238  4.38486  3.40850  3.42456  3.85041  2.20725  2.91085  4.11601  2.80691  3.44776  2.40554  2.60049  2.60412  2.85928  3.28476  5.51539  4.12379    331 e - - -
          2.68618  4.42225  2.77519  2.73123  3.46354  2.40513  3.72494  3.29354  2.67741  2.69355  4.24690  2.90347  2.73739  3.18146  2.89801  2.37887  2.77519  2.98518  4.58477  3.61503
          0.10257  4.22200  2.49115  0.61958  0.77255  0.65886  0.72866
    270   2.54190  4.24419  2.91842  2.09032  4.26368  3.10190  3.61731  3.70912  2.14653  3.21377  4.03686  2.75410  3.22772  2.73911  2.85684  2.26148  2.85326  3.33438  5.44787  4.07766    332 e - - -
          2.68630  4.42237  2.77485  2.73076  3.46366  2.40520  3.72506  3.29355  2.67735  2.69367  4.24664  2.90339  2.73751  3.18146  2.89813  2.37899  2.77512  2.98530  4.58489  3.61515
          0.48937  0.94937        *  0.58421  0.81542  0.00000        *
//
```
