## Supplementary material for "RefPlantNLR: a comprehensive collection of experimentally validated plant NLRs": consensus_clusters.vvinCNL_custom_NB-ARC-consensus.txt

```
3gG2.598.1401
Adnr1.1537.2346
Adnr1.RGA4.583.1407
CaMi.1615.2406
CaPtr1.520.1353
CcRpp1.526.1389
FB_MR5.574.1356
Gpa2.472.1263
HcMLA1.523.1368
Hero.A.1600.2427
I2.526.1368
L^1.529.1368
L^1a.529.1368
L^1c.529.1368
L^2.529.1368
L^2b.529.1368
L^3.550.1389
L^4.529.1368
Lr10.568.1365
Lr21.1006.1800
MLA1.538.1389
MLA10.538.1389
MLA12.538.1389
MLA13.538.1389
MLA16.1.541.1392
MLA18.1.541.1392
MLA18.2.538.1389
MLA19.1.538.1389
MLA2.538.1389
MLA22.538.1389
MLA23.538.1389
MLA25.1.547.1392
MLA27.1.538.1389
MLA27.2.538.1389
MLA28.1.538.1389
MLA3.538.1389
MLA30.1.538.1389
MLA31.1.538.1389
MLA32.538.1389
MLA34.538.1389
MLA35.1.538.1389
MLA36.1.538.1389
MLA37.1.538.1389
MLA6.538.1389
MLA7.544.1395
MLA8.538.1389
MLA9.538.1389
Mal.R.523.1344
Mi.1.1615.2406
NLS1.541.1335
NRC0.511.1314
NRC4a.529.1314
NRC4b.502.1314
Napostrophe.547.1377
NbNRC4a.529.1317
NbNRC4c.529.1317
NbPRFa.3256.4083
NbPRFb.3322.4149
NbPtr1.520.1353
NbZAR1.514.1314
NiattPtr1.616.1449
NitabPtr1.520.1353
NtTPN1.49.843
NtomPtr1.520.1353
PIH.X.547.1374
Pbr1.b.517.1368
Pbr1.c.517.1368
Pc.529.1365
Ph.3.538.1308
Pi.ta.RGA4.592.1476
Pi1.6.562.1554
Pi35.640.1434
Pi37.640.1434
Pi5.1.550.1377
Pi5.2.511.1350
Pi5.3.508.1359
Pi54.487.1350
Pi63.703.1482
Pi64_replacement.640.1431
Pi7.J.2.562.1554
Pia.2.565.1401
Pid3.577.1389
Pid3.A4.577.1389
Pid3.I1.577.1389
Pii.1.550.1377
Pii.2.511.1350
Pik.2.562.1554
Pik.h2.562.1554
Pik.m2.562.1554
Pik.p2.562.1554
Pik.s2.562.1554
Pish.640.1434
Pit.547.1338
Pl8.529.1350
Pm21.553.1353
Pm41.544.1380
Pm60.706.1563
Pm60a.706.1563
Pm60b.706.1563
Prf.3301.4131
Ptr1.520.1353
PvLOV.556.1398
R3a.547.1389
R3b.547.1371
R9a.544.1320
RDG2A.535.1362
RPG5.931.1767
RPP13.Rld.2.550.1356
RSG3.301.535.1362
Rcg1.520.1359
Rp1.D.595.1440
Rp3.1.532.1359
Rpg1b.616.1404
Rpg1r.619.1404
Rpi.amr1e.1032.496.1290
Rpi.amr1e.1101.499.1293
Rpi.amr1e.1123.499.1293
Rpi.amr1e.2300.496.1290
Rpi.amr1e.2307.499.1293
Rpi.amr1e.3408.496.1290
Rpi.amr1e.3409.499.1293
Rpi.amr3i.502.1305
Rpi.edn2.544.1320
Rpi.mcq1.2.535.1308
Rpi.vnt1.1.634.1404
Rpi.vnt1.2.676.1446
Rpi.vnt1.3.676.1446
Rps1.k.1.505.1335
Rps1.k.2.493.1338
Rx.472.1263
Rx2.472.1263
Rxo1.601.1404
Rz2.511.1350
Sr21.691.1533
Sr33.541.1386
Sr35.577.1386
Sr50.547.1398
SrTA1662.547.1383
StrPtr1.520.1353
Ta4ANPR1.1594.2445
Ta7ANPR1.1576.2439
Ta7ANPR1.RGA4.586.1371
Ta7DNPR1.1564.2418
Ta7DNPR1.RGA4.595.1380
Tm2.535.1308
Tm2.nv.535.1308
Tm2^2.535.1308
TmPm3.586.1383
Tsn1.1210.2055
Ty.2.547.1383
Xa1.907.1770
Xo1.907.1770
YrAS2388R.544.1392
YrU1.1591.2400
YrU1.RGA4.586.1410
ZAR1.511.1338
alpha.CMV.532.1359
alpha.WOLF10.532.1359
alpha.WOLF11.532.1371
alpha.WOLF12.532.1359
alpha.WOLF15.532.1371
alpha.WOLF16.532.1359
alpha.WOLF18.532.1359
alpha.WOLF2.532.1371
alpha.WOLF2a.532.1359
alpha.WOLF4.532.1359
alpha.WOLF4a.532.1359
alpha.WOLF6.532.1359
alpha.WOLF6b.532.1359
alpha.WOLF6c.532.1359
alpha.WOLF7.532.1359
alpha.WOLF8.532.1371
alpha.WOLF9.532.1371
beta.WOLF0.607.1365
beta.WOLF11.607.1365
beta.WOLF3.607.1365
beta.WOLF5a.607.1365
beta.WOLF5b.604.1362
beta.WOLF6b.604.1362
beta.WOLF9.607.1365
tm2_sus.535.1308
```
