## Supplementary material for "RefPlantNLR: a comprehensive collection of experimentally validated plant NLRs": consensus_clusters.vvinCNL_custom_NB-ARC-consensus.txt.fa.transdecoder.bed

```
track name='consensus_clusters.vvinCNL_custom_NB-ARC-consensus.txt.fa.transdecoder.gff3'
3gG2.598.1401	0	804	ID=3gG2.598.1401.p1;GENE.3gG2.598.1401~~3gG2.598.1401.p1;ORF_type:internal_len:269_(+),score=101.45	0	+	0	804	0	1	804	0
Adnr1.1537.2346	0	810	ID=Adnr1.1537.2346.p1;GENE.Adnr1.1537.2346~~Adnr1.1537.2346.p1;ORF_type:internal_len:271_(+),score=90.09	0	+	0	810	0	1	810	0
Adnr1.RGA4.583.1407	0	825	ID=Adnr1.RGA4.583.1407.p1;GENE.Adnr1.RGA4.583.1407~~Adnr1.RGA4.583.1407.p1;ORF_type:internal_len:276_(+),score=82.57	0	+	0	825	0	1	825	0
CaMi.1615.2406	0	792	ID=CaMi.1615.2406.p1;GENE.CaMi.1615.2406~~CaMi.1615.2406.p1;ORF_type:internal_len:265_(+),score=84.91	0	+	0	792	0	1	792	0
CaPtr1.520.1353	0	834	ID=CaPtr1.520.1353.p1;GENE.CaPtr1.520.1353~~CaPtr1.520.1353.p1;ORF_type:internal_len:279_(+),score=151.88	0	+	0	834	0	1	834	0
CcRpp1.526.1389	0	864	ID=CcRpp1.526.1389.p1;GENE.CcRpp1.526.1389~~CcRpp1.526.1389.p1;ORF_type:internal_len:289_(+),score=94.43	0	+	0	864	0	1	864	0
FB_MR5.574.1356	0	783	ID=FB_MR5.574.1356.p1;GENE.FB_MR5.574.1356~~FB_MR5.574.1356.p1;ORF_type:internal_len:262_(+),score=88.55	0	+	0	783	0	1	783	0
Gpa2.472.1263	0	792	ID=Gpa2.472.1263.p1;GENE.Gpa2.472.1263~~Gpa2.472.1263.p1;ORF_type:internal_len:265_(+),score=115.45	0	+	0	792	0	1	792	0
HcMLA1.523.1368	0	846	ID=HcMLA1.523.1368.p1;GENE.HcMLA1.523.1368~~HcMLA1.523.1368.p1;ORF_type:internal_len:283_(+),score=249.46	0	+	0	846	0	1	846	0
Hero.A.1600.2427	0	828	ID=Hero.A.1600.2427.p1;GENE.Hero.A.1600.2427~~Hero.A.1600.2427.p1;ORF_type:internal_len:277_(+),score=81.50	0	+	0	828	0	1	828	0
I2.526.1368	0	843	ID=I2.526.1368.p1;GENE.I2.526.1368~~I2.526.1368.p1;ORF_type:internal_len:282_(+),score=182.54	0	+	0	843	0	1	843	0
L^1.529.1368	0	840	ID=L^1.529.1368.p1;GENE.L^1.529.1368~~L^1.529.1368.p1;ORF_type:internal_len:281_(+),score=168.41	0	+	0	840	0	1	840	0
L^1a.529.1368	0	840	ID=L^1a.529.1368.p1;GENE.L^1a.529.1368~~L^1a.529.1368.p1;ORF_type:internal_len:281_(+),score=163.60	0	+	0	840	0	1	840	0
L^1c.529.1368	0	840	ID=L^1c.529.1368.p1;GENE.L^1c.529.1368~~L^1c.529.1368.p1;ORF_type:internal_len:281_(+),score=164.88	0	+	0	840	0	1	840	0
L^2.529.1368	0	840	ID=L^2.529.1368.p1;GENE.L^2.529.1368~~L^2.529.1368.p1;ORF_type:internal_len:281_(+),score=166.10	0	+	0	840	0	1	840	0
L^2b.529.1368	0	840	ID=L^2b.529.1368.p1;GENE.L^2b.529.1368~~L^2b.529.1368.p1;ORF_type:internal_len:281_(+),score=168.37	0	+	0	840	0	1	840	0
L^3.550.1389	0	840	ID=L^3.550.1389.p1;GENE.L^3.550.1389~~L^3.550.1389.p1;ORF_type:internal_len:281_(+),score=164.88	0	+	0	840	0	1	840	0
L^4.529.1368	0	840	ID=L^4.529.1368.p1;GENE.L^4.529.1368~~L^4.529.1368.p1;ORF_type:internal_len:281_(+),score=168.37	0	+	0	840	0	1	840	0
Lr10.568.1365	0	798	ID=Lr10.568.1365.p1;GENE.Lr10.568.1365~~Lr10.568.1365.p1;ORF_type:internal_len:267_(+),score=92.52	0	+	0	798	0	1	798	0
Lr21.1006.1800	0	795	ID=Lr21.1006.1800.p1;GENE.Lr21.1006.1800~~Lr21.1006.1800.p1;ORF_type:internal_len:266_(+),score=71.00	0	+	0	795	0	1	795	0
MLA1.538.1389	0	852	ID=MLA1.538.1389.p1;GENE.MLA1.538.1389~~MLA1.538.1389.p1;ORF_type:internal_len:285_(+),score=272.85	0	+	0	852	0	1	852	0
MLA10.538.1389	0	852	ID=MLA10.538.1389.p1;GENE.MLA10.538.1389~~MLA10.538.1389.p1;ORF_type:internal_len:285_(+),score=269.53	0	+	0	852	0	1	852	0
MLA12.538.1389	0	852	ID=MLA12.538.1389.p1;GENE.MLA12.538.1389~~MLA12.538.1389.p1;ORF_type:internal_len:285_(+),score=269.70	0	+	0	852	0	1	852	0
MLA13.538.1389	0	852	ID=MLA13.538.1389.p1;GENE.MLA13.538.1389~~MLA13.538.1389.p1;ORF_type:internal_len:285_(+),score=269.53	0	+	0	852	0	1	852	0
MLA16.1.541.1392	0	852	ID=MLA16.1.541.1392.p1;GENE.MLA16.1.541.1392~~MLA16.1.541.1392.p1;ORF_type:internal_len:285_(+),score=259.10	0	+	0	852	0	1	852	0
MLA18.1.541.1392	0	852	ID=MLA18.1.541.1392.p1;GENE.MLA18.1.541.1392~~MLA18.1.541.1392.p1;ORF_type:internal_len:285_(+),score=261.58	0	+	0	852	0	1	852	0
MLA18.2.538.1389	0	852	ID=MLA18.2.538.1389.p1;GENE.MLA18.2.538.1389~~MLA18.2.538.1389.p1;ORF_type:internal_len:285_(+),score=266.74	0	+	0	852	0	1	852	0
MLA19.1.538.1389	0	852	ID=MLA19.1.538.1389.p1;GENE.MLA19.1.538.1389~~MLA19.1.538.1389.p1;ORF_type:internal_len:285_(+),score=265.62	0	+	0	852	0	1	852	0
MLA2.538.1389	0	852	ID=MLA2.538.1389.p1;GENE.MLA2.538.1389~~MLA2.538.1389.p1;ORF_type:internal_len:285_(+),score=261.42	0	+	0	852	0	1	852	0
MLA22.538.1389	0	852	ID=MLA22.538.1389.p1;GENE.MLA22.538.1389~~MLA22.538.1389.p1;ORF_type:internal_len:285_(+),score=262.68	0	+	0	852	0	1	852	0
MLA23.538.1389	0	852	ID=MLA23.538.1389.p1;GENE.MLA23.538.1389~~MLA23.538.1389.p1;ORF_type:internal_len:285_(+),score=269.70	0	+	0	852	0	1	852	0
MLA25.1.547.1392	0	846	ID=MLA25.1.547.1392.p1;GENE.MLA25.1.547.1392~~MLA25.1.547.1392.p1;ORF_type:internal_len:283_(+),score=267.83	0	+	0	846	0	1	846	0
MLA27.1.538.1389	0	852	ID=MLA27.1.538.1389.p1;GENE.MLA27.1.538.1389~~MLA27.1.538.1389.p1;ORF_type:internal_len:285_(+),score=261.42	0	+	0	852	0	1	852	0
MLA27.2.538.1389	0	852	ID=MLA27.2.538.1389.p1;GENE.MLA27.2.538.1389~~MLA27.2.538.1389.p1;ORF_type:internal_len:285_(+),score=261.42	0	+	0	852	0	1	852	0
MLA28.1.538.1389	0	852	ID=MLA28.1.538.1389.p1;GENE.MLA28.1.538.1389~~MLA28.1.538.1389.p1;ORF_type:internal_len:285_(+),score=280.38	0	+	0	852	0	1	852	0
MLA3.538.1389	0	852	ID=MLA3.538.1389.p1;GENE.MLA3.538.1389~~MLA3.538.1389.p1;ORF_type:internal_len:285_(+),score=269.70	0	+	0	852	0	1	852	0
MLA30.1.538.1389	0	852	ID=MLA30.1.538.1389.p1;GENE.MLA30.1.538.1389~~MLA30.1.538.1389.p1;ORF_type:internal_len:285_(+),score=269.53	0	+	0	852	0	1	852	0
MLA31.1.538.1389	0	852	ID=MLA31.1.538.1389.p1;GENE.MLA31.1.538.1389~~MLA31.1.538.1389.p1;ORF_type:internal_len:285_(+),score=273.35	0	+	0	852	0	1	852	0
MLA32.538.1389	0	852	ID=MLA32.538.1389.p1;GENE.MLA32.538.1389~~MLA32.538.1389.p1;ORF_type:internal_len:285_(+),score=273.28	0	+	0	852	0	1	852	0
MLA34.538.1389	0	852	ID=MLA34.538.1389.p1;GENE.MLA34.538.1389~~MLA34.538.1389.p1;ORF_type:internal_len:285_(+),score=268.89	0	+	0	852	0	1	852	0
MLA35.1.538.1389	0	852	ID=MLA35.1.538.1389.p1;GENE.MLA35.1.538.1389~~MLA35.1.538.1389.p1;ORF_type:internal_len:285_(+),score=269.70	0	+	0	852	0	1	852	0
MLA36.1.538.1389	0	852	ID=MLA36.1.538.1389.p1;GENE.MLA36.1.538.1389~~MLA36.1.538.1389.p1;ORF_type:internal_len:285_(+),score=269.53	0	+	0	852	0	1	852	0
MLA37.1.538.1389	0	852	ID=MLA37.1.538.1389.p1;GENE.MLA37.1.538.1389~~MLA37.1.538.1389.p1;ORF_type:internal_len:285_(+),score=269.53	0	+	0	852	0	1	852	0
MLA6.538.1389	0	852	ID=MLA6.538.1389.p1;GENE.MLA6.538.1389~~MLA6.538.1389.p1;ORF_type:internal_len:285_(+),score=262.20	0	+	0	852	0	1	852	0
MLA7.544.1395	0	852	ID=MLA7.544.1395.p1;GENE.MLA7.544.1395~~MLA7.544.1395.p1;ORF_type:internal_len:285_(+),score=269.53	0	+	0	852	0	1	852	0
MLA8.538.1389	0	852	ID=MLA8.538.1389.p1;GENE.MLA8.538.1389~~MLA8.538.1389.p1;ORF_type:internal_len:285_(+),score=272.85	0	+	0	852	0	1	852	0
MLA9.538.1389	0	852	ID=MLA9.538.1389.p1;GENE.MLA9.538.1389~~MLA9.538.1389.p1;ORF_type:internal_len:285_(+),score=265.29	0	+	0	852	0	1	852	0
Mal.R.523.1344	0	822	ID=Mal.R.523.1344.p1;GENE.Mal.R.523.1344~~Mal.R.523.1344.p1;ORF_type:internal_len:275_(+),score=79.00	0	+	0	822	0	1	822	0
Mi.1.1615.2406	0	792	ID=Mi.1.1615.2406.p1;GENE.Mi.1.1615.2406~~Mi.1.1615.2406.p1;ORF_type:internal_len:265_(+),score=87.92	0	+	0	792	0	1	792	0
NLS1.541.1335	0	795	ID=NLS1.541.1335.p1;GENE.NLS1.541.1335~~NLS1.541.1335.p1;ORF_type:internal_len:266_(+),score=95.42	0	+	0	795	0	1	795	0
NRC0.511.1314	0	804	ID=NRC0.511.1314.p1;GENE.NRC0.511.1314~~NRC0.511.1314.p1;ORF_type:internal_len:269_(+),score=101.23	0	+	0	804	0	1	804	0
NRC4a.529.1314	0	786	ID=NRC4a.529.1314.p1;GENE.NRC4a.529.1314~~NRC4a.529.1314.p1;ORF_type:internal_len:263_(+),score=104.30	0	+	0	786	0	1	786	0
NRC4b.502.1314	0	813	ID=NRC4b.502.1314.p1;GENE.NRC4b.502.1314~~NRC4b.502.1314.p1;ORF_type:internal_len:272_(+),score=102.22	0	+	0	813	0	1	813	0
Napostrophe.547.1377	0	831	ID=Napostrophe.547.1377.p1;GENE.Napostrophe.547.1377~~Napostrophe.547.1377.p1;ORF_type:internal_len:278_(+),score=153.24	0	+	0	831	0	1	831	0
NbNRC4a.529.1317	0	789	ID=NbNRC4a.529.1317.p1;GENE.NbNRC4a.529.1317~~NbNRC4a.529.1317.p1;ORF_type:internal_len:264_(+),score=96.25	0	+	0	789	0	1	789	0
NbNRC4c.529.1317	0	789	ID=NbNRC4c.529.1317.p1;GENE.NbNRC4c.529.1317~~NbNRC4c.529.1317.p1;ORF_type:internal_len:264_(+),score=99.26	0	+	0	789	0	1	789	0
NbPRFa.3256.4083	0	828	ID=NbPRFa.3256.4083.p1;GENE.NbPRFa.3256.4083~~NbPRFa.3256.4083.p1;ORF_type:3prime_partial_len:277_(+),score=105.54	0	+	0	828	0	1	828	0
NbPRFb.3322.4149	0	828	ID=NbPRFb.3322.4149.p1;GENE.NbPRFb.3322.4149~~NbPRFb.3322.4149.p1;ORF_type:3prime_partial_len:277_(+),score=109.54	0	+	0	828	0	1	828	0
NbPtr1.520.1353	0	834	ID=NbPtr1.520.1353.p1;GENE.NbPtr1.520.1353~~NbPtr1.520.1353.p1;ORF_type:internal_len:279_(+),score=131.66	0	+	0	834	0	1	834	0
NbZAR1.514.1314	0	801	ID=NbZAR1.514.1314.p1;GENE.NbZAR1.514.1314~~NbZAR1.514.1314.p1;ORF_type:internal_len:268_(+),score=96.17	0	+	0	801	0	1	801	0
NiattPtr1.616.1449	0	834	ID=NiattPtr1.616.1449.p1;GENE.NiattPtr1.616.1449~~NiattPtr1.616.1449.p1;ORF_type:internal_len:279_(+),score=121.22	0	+	0	834	0	1	834	0
NitabPtr1.520.1353	0	834	ID=NitabPtr1.520.1353.p1;GENE.NitabPtr1.520.1353~~NitabPtr1.520.1353.p1;ORF_type:internal_len:279_(+),score=124.81	0	+	0	834	0	1	834	0
NtTPN1.49.843	0	795	ID=NtTPN1.49.843.p1;GENE.NtTPN1.49.843~~NtTPN1.49.843.p1;ORF_type:internal_len:266_(+),score=80.35	0	+	0	795	0	1	795	0
NtomPtr1.520.1353	0	834	ID=NtomPtr1.520.1353.p1;GENE.NtomPtr1.520.1353~~NtomPtr1.520.1353.p1;ORF_type:internal_len:279_(+),score=126.50	0	+	0	834	0	1	834	0
PIH.X.547.1374	0	828	ID=PIH.X.547.1374.p1;GENE.PIH.X.547.1374~~PIH.X.547.1374.p1;ORF_type:internal_len:277_(+),score=166.31	0	+	0	828	0	1	828	0
Pbr1.b.517.1368	0	852	ID=Pbr1.b.517.1368.p1;GENE.Pbr1.b.517.1368~~Pbr1.b.517.1368.p1;ORF_type:internal_len:285_(+),score=110.03	0	+	0	852	0	1	852	0
Pbr1.c.517.1368	0	852	ID=Pbr1.c.517.1368.p1;GENE.Pbr1.c.517.1368~~Pbr1.c.517.1368.p1;ORF_type:internal_len:285_(+),score=110.03	0	+	0	852	0	1	852	0
Pc.529.1365	0	837	ID=Pc.529.1365.p1;GENE.Pc.529.1365~~Pc.529.1365.p1;ORF_type:internal_len:280_(+),score=76.51	0	+	0	837	0	1	837	0
Ph.3.538.1308	0	771	ID=Ph.3.538.1308.p1;GENE.Ph.3.538.1308~~Ph.3.538.1308.p1;ORF_type:internal_len:258_(+),score=151.75	0	+	0	771	0	1	771	0
Pi.ta.RGA4.592.1476	0	885	ID=Pi.ta.RGA4.592.1476.p1;GENE.Pi.ta.RGA4.592.1476~~Pi.ta.RGA4.592.1476.p1;ORF_type:internal_len:296_(+),score=124.48	0	+	0	885	0	1	885	0
Pi1.6.562.1554	0	237	ID=Pi1.6.562.1554.p1;GENE.Pi1.6.562.1554~~Pi1.6.562.1554.p1;ORF_type:3prime_partial_len:80_(+),score=18.74	0	+	0	237	0	1	237	0
Pi35.640.1434	0	795	ID=Pi35.640.1434.p1;GENE.Pi35.640.1434~~Pi35.640.1434.p1;ORF_type:internal_len:266_(+),score=107.12	0	+	0	795	0	1	795	0
Pi37.640.1434	0	795	ID=Pi37.640.1434.p1;GENE.Pi37.640.1434~~Pi37.640.1434.p1;ORF_type:internal_len:266_(+),score=102.18	0	+	0	795	0	1	795	0
Pi5.1.550.1377	0	828	ID=Pi5.1.550.1377.p1;GENE.Pi5.1.550.1377~~Pi5.1.550.1377.p1;ORF_type:internal_len:277_(+),score=57.72	0	+	0	828	0	1	828	0
Pi5.2.511.1350	0	840	ID=Pi5.2.511.1350.p1;GENE.Pi5.2.511.1350~~Pi5.2.511.1350.p1;ORF_type:internal_len:281_(+),score=75.27	0	+	0	840	0	1	840	0
Pi5.3.508.1359	0	852	ID=Pi5.3.508.1359.p1;GENE.Pi5.3.508.1359~~Pi5.3.508.1359.p1;ORF_type:internal_len:285_(+),score=97.71	0	+	0	852	0	1	852	0
Pi54.487.1350	0	864	ID=Pi54.487.1350.p1;GENE.Pi54.487.1350~~Pi54.487.1350.p1;ORF_type:internal_len:289_(+),score=86.86	0	+	0	864	0	1	864	0
Pi63.703.1482	0	780	ID=Pi63.703.1482.p1;GENE.Pi63.703.1482~~Pi63.703.1482.p1;ORF_type:internal_len:261_(+),score=77.44	0	+	0	780	0	1	780	0
Pi64_replacement.640.1431	0	789	ID=Pi64_replacement.640.1431.p1;GENE.Pi64_replacement.640.1431~~Pi64_replacement.640.1431.p1;ORF_type:internal_len:264_(+),score=93.68	0	+	0	789	0	1	789	0
Pi7.J.2.562.1554	0	237	ID=Pi7.J.2.562.1554.p1;GENE.Pi7.J.2.562.1554~~Pi7.J.2.562.1554.p1;ORF_type:3prime_partial_len:80_(+),score=16.58	0	+	0	237	0	1	237	0
Pia.2.565.1401	0	837	ID=Pia.2.565.1401.p1;GENE.Pia.2.565.1401~~Pia.2.565.1401.p1;ORF_type:internal_len:280_(+),score=101.92	0	+	0	837	0	1	837	0
Pid3.577.1389	0	813	ID=Pid3.577.1389.p1;GENE.Pid3.577.1389~~Pid3.577.1389.p1;ORF_type:internal_len:272_(+),score=62.83	0	+	0	813	0	1	813	0
Pid3.A4.577.1389	0	813	ID=Pid3.A4.577.1389.p1;GENE.Pid3.A4.577.1389~~Pid3.A4.577.1389.p1;ORF_type:internal_len:272_(+),score=63.98	0	+	0	813	0	1	813	0
Pid3.I1.577.1389	0	813	ID=Pid3.I1.577.1389.p1;GENE.Pid3.I1.577.1389~~Pid3.I1.577.1389.p1;ORF_type:internal_len:272_(+),score=63.71	0	+	0	813	0	1	813	0
Pii.1.550.1377	0	828	ID=Pii.1.550.1377.p1;GENE.Pii.1.550.1377~~Pii.1.550.1377.p1;ORF_type:internal_len:277_(+),score=54.98	0	+	0	828	0	1	828	0
Pii.2.511.1350	0	840	ID=Pii.2.511.1350.p1;GENE.Pii.2.511.1350~~Pii.2.511.1350.p1;ORF_type:internal_len:281_(+),score=78.55	0	+	0	840	0	1	840	0
Pik.2.562.1554	0	237	ID=Pik.2.562.1554.p1;GENE.Pik.2.562.1554~~Pik.2.562.1554.p1;ORF_type:3prime_partial_len:80_(+),score=18.74	0	+	0	237	0	1	237	0
Pik.h2.562.1554	0	237	ID=Pik.h2.562.1554.p1;GENE.Pik.h2.562.1554~~Pik.h2.562.1554.p1;ORF_type:3prime_partial_len:80_(+),score=16.58	0	+	0	237	0	1	237	0
Pik.m2.562.1554	0	237	ID=Pik.m2.562.1554.p1;GENE.Pik.m2.562.1554~~Pik.m2.562.1554.p1;ORF_type:3prime_partial_len:80_(+),score=18.74	0	+	0	237	0	1	237	0
Pik.p2.562.1554	0	237	ID=Pik.p2.562.1554.p1;GENE.Pik.p2.562.1554~~Pik.p2.562.1554.p1;ORF_type:3prime_partial_len:80_(+),score=16.58	0	+	0	237	0	1	237	0
Pik.s2.562.1554	0	237	ID=Pik.s2.562.1554.p1;GENE.Pik.s2.562.1554~~Pik.s2.562.1554.p1;ORF_type:3prime_partial_len:80_(+),score=18.74	0	+	0	237	0	1	237	0
Pish.640.1434	0	795	ID=Pish.640.1434.p1;GENE.Pish.640.1434~~Pish.640.1434.p1;ORF_type:internal_len:266_(+),score=107.12	0	+	0	795	0	1	795	0
Pit.547.1338	0	792	ID=Pit.547.1338.p1;GENE.Pit.547.1338~~Pit.547.1338.p1;ORF_type:internal_len:265_(+),score=71.19	0	+	0	792	0	1	792	0
Pl8.529.1350	0	822	ID=Pl8.529.1350.p1;GENE.Pl8.529.1350~~Pl8.529.1350.p1;ORF_type:internal_len:275_(+),score=97.27	0	+	0	822	0	1	822	0
Pm21.553.1353	0	801	ID=Pm21.553.1353.p1;GENE.Pm21.553.1353~~Pm21.553.1353.p1;ORF_type:internal_len:268_(+),score=100.88	0	+	0	801	0	1	801	0
Pm41.544.1380	0	837	ID=Pm41.544.1380.p1;GENE.Pm41.544.1380~~Pm41.544.1380.p1;ORF_type:internal_len:280_(+),score=82.74	0	+	0	837	0	1	837	0
Pm60.706.1563	0	858	ID=Pm60.706.1563.p1;GENE.Pm60.706.1563~~Pm60.706.1563.p1;ORF_type:internal_len:287_(+),score=62.26	0	+	0	858	0	1	858	0
Pm60a.706.1563	0	858	ID=Pm60a.706.1563.p1;GENE.Pm60a.706.1563~~Pm60a.706.1563.p1;ORF_type:internal_len:287_(+),score=62.26	0	+	0	858	0	1	858	0
Pm60b.706.1563	0	858	ID=Pm60b.706.1563.p1;GENE.Pm60b.706.1563~~Pm60b.706.1563.p1;ORF_type:internal_len:287_(+),score=62.26	0	+	0	858	0	1	858	0
Prf.3301.4131	0	831	ID=Prf.3301.4131.p1;GENE.Prf.3301.4131~~Prf.3301.4131.p1;ORF_type:internal_len:278_(+),score=126.13	0	+	0	831	0	1	831	0
Ptr1.520.1353	0	834	ID=Ptr1.520.1353.p1;GENE.Ptr1.520.1353~~Ptr1.520.1353.p1;ORF_type:internal_len:279_(+),score=153.63	0	+	0	834	0	1	834	0
PvLOV.556.1398	0	843	ID=PvLOV.556.1398.p1;GENE.PvLOV.556.1398~~PvLOV.556.1398.p1;ORF_type:internal_len:282_(+),score=102.51	0	+	0	843	0	1	843	0
R3a.547.1389	0	843	ID=R3a.547.1389.p1;GENE.R3a.547.1389~~R3a.547.1389.p1;ORF_type:internal_len:282_(+),score=193.51	0	+	0	843	0	1	843	0
R3b.547.1371	0	825	ID=R3b.547.1371.p1;GENE.R3b.547.1371~~R3b.547.1371.p1;ORF_type:internal_len:276_(+),score=156.43	0	+	0	825	0	1	825	0
R9a.544.1320	0	777	ID=R9a.544.1320.p1;GENE.R9a.544.1320~~R9a.544.1320.p1;ORF_type:internal_len:260_(+),score=140.05	0	+	0	777	0	1	777	0
RDG2A.535.1362	0	828	ID=RDG2A.535.1362.p1;GENE.RDG2A.535.1362~~RDG2A.535.1362.p1;ORF_type:internal_len:277_(+),score=87.79	0	+	0	828	0	1	828	0
RPG5.931.1767	0	837	ID=RPG5.931.1767.p1;GENE.RPG5.931.1767~~RPG5.931.1767.p1;ORF_type:internal_len:280_(+),score=86.07	0	+	0	837	0	1	837	0
RPP13.Rld.2.550.1356	0	807	ID=RPP13.Rld.2.550.1356.p1;GENE.RPP13.Rld.2.550.1356~~RPP13.Rld.2.550.1356.p1;ORF_type:internal_len:270_(+),score=79.31	0	+	0	807	0	1	807	0
RSG3.301.535.1362	0	828	ID=RSG3.301.535.1362.p1;GENE.RSG3.301.535.1362~~RSG3.301.535.1362.p1;ORF_type:internal_len:277_(+),score=116.17	0	+	0	828	0	1	828	0
Rcg1.520.1359	0	840	ID=Rcg1.520.1359.p1;GENE.Rcg1.520.1359~~Rcg1.520.1359.p1;ORF_type:internal_len:281_(+),score=72.27	0	+	0	840	0	1	840	0
Rp1.D.595.1440	0	846	ID=Rp1.D.595.1440.p1;GENE.Rp1.D.595.1440~~Rp1.D.595.1440.p1;ORF_type:internal_len:283_(+),score=101.45	0	+	0	846	0	1	846	0
Rp3.1.532.1359	0	828	ID=Rp3.1.532.1359.p1;GENE.Rp3.1.532.1359~~Rp3.1.532.1359.p1;ORF_type:internal_len:277_(+),score=60.00	0	+	0	828	0	1	828	0
Rpg1b.616.1404	0	789	ID=Rpg1b.616.1404.p1;GENE.Rpg1b.616.1404~~Rpg1b.616.1404.p1;ORF_type:internal_len:264_(+),score=107.51	0	+	0	789	0	1	789	0
Rpg1r.619.1404	0	786	ID=Rpg1r.619.1404.p1;GENE.Rpg1r.619.1404~~Rpg1r.619.1404.p1;ORF_type:internal_len:263_(+),score=97.37	0	+	0	786	0	1	786	0
Rpi.amr1e.1032.496.1290	0	795	ID=Rpi.amr1e.1032.496.1290.p1;GENE.Rpi.amr1e.1032.496.1290~~Rpi.amr1e.1032.496.1290.p1;ORF_type:internal_len:266_(+),score=118.56	0	+	0	795	0	1	795	0
Rpi.amr1e.1101.499.1293	0	795	ID=Rpi.amr1e.1101.499.1293.p1;GENE.Rpi.amr1e.1101.499.1293~~Rpi.amr1e.1101.499.1293.p1;ORF_type:internal_len:266_(+),score=129.91	0	+	0	795	0	1	795	0
Rpi.amr1e.1123.499.1293	0	795	ID=Rpi.amr1e.1123.499.1293.p1;GENE.Rpi.amr1e.1123.499.1293~~Rpi.amr1e.1123.499.1293.p1;ORF_type:internal_len:266_(+),score=129.91	0	+	0	795	0	1	795	0
Rpi.amr1e.2300.496.1290	0	795	ID=Rpi.amr1e.2300.496.1290.p1;GENE.Rpi.amr1e.2300.496.1290~~Rpi.amr1e.2300.496.1290.p1;ORF_type:internal_len:266_(+),score=122.25	0	+	0	795	0	1	795	0
Rpi.amr1e.2307.499.1293	0	795	ID=Rpi.amr1e.2307.499.1293.p1;GENE.Rpi.amr1e.2307.499.1293~~Rpi.amr1e.2307.499.1293.p1;ORF_type:internal_len:266_(+),score=131.44	0	+	0	795	0	1	795	0
Rpi.amr1e.3408.496.1290	0	795	ID=Rpi.amr1e.3408.496.1290.p1;GENE.Rpi.amr1e.3408.496.1290~~Rpi.amr1e.3408.496.1290.p1;ORF_type:internal_len:266_(+),score=118.59	0	+	0	795	0	1	795	0
Rpi.amr1e.3409.499.1293	0	795	ID=Rpi.amr1e.3409.499.1293.p1;GENE.Rpi.amr1e.3409.499.1293~~Rpi.amr1e.3409.499.1293.p1;ORF_type:internal_len:266_(+),score=128.58	0	+	0	795	0	1	795	0
Rpi.amr3i.502.1305	0	804	ID=Rpi.amr3i.502.1305.p1;GENE.Rpi.amr3i.502.1305~~Rpi.amr3i.502.1305.p1;ORF_type:internal_len:269_(+),score=60.15	0	+	0	804	0	1	804	0
Rpi.edn2.544.1320	0	777	ID=Rpi.edn2.544.1320.p1;GENE.Rpi.edn2.544.1320~~Rpi.edn2.544.1320.p1;ORF_type:internal_len:260_(+),score=140.05	0	+	0	777	0	1	777	0
Rpi.mcq1.2.535.1308	0	774	ID=Rpi.mcq1.2.535.1308.p1;GENE.Rpi.mcq1.2.535.1308~~Rpi.mcq1.2.535.1308.p1;ORF_type:internal_len:259_(+),score=169.51	0	+	0	774	0	1	774	0
Rpi.vnt1.1.634.1404	0	771	ID=Rpi.vnt1.1.634.1404.p1;GENE.Rpi.vnt1.1.634.1404~~Rpi.vnt1.1.634.1404.p1;ORF_type:internal_len:258_(+),score=165.08	0	+	0	771	0	1	771	0
Rpi.vnt1.2.676.1446	0	771	ID=Rpi.vnt1.2.676.1446.p1;GENE.Rpi.vnt1.2.676.1446~~Rpi.vnt1.2.676.1446.p1;ORF_type:internal_len:258_(+),score=165.08	0	+	0	771	0	1	771	0
Rpi.vnt1.3.676.1446	0	771	ID=Rpi.vnt1.3.676.1446.p1;GENE.Rpi.vnt1.3.676.1446~~Rpi.vnt1.3.676.1446.p1;ORF_type:internal_len:258_(+),score=165.08	0	+	0	771	0	1	771	0
Rps1.k.1.505.1335	0	831	ID=Rps1.k.1.505.1335.p1;GENE.Rps1.k.1.505.1335~~Rps1.k.1.505.1335.p1;ORF_type:internal_len:278_(+),score=132.83	0	+	0	831	0	1	831	0
Rps1.k.2.493.1338	0	846	ID=Rps1.k.2.493.1338.p1;GENE.Rps1.k.2.493.1338~~Rps1.k.2.493.1338.p1;ORF_type:internal_len:283_(+),score=131.23	0	+	0	846	0	1	846	0
Rx.472.1263	0	792	ID=Rx.472.1263.p1;GENE.Rx.472.1263~~Rx.472.1263.p1;ORF_type:internal_len:265_(+),score=118.67	0	+	0	792	0	1	792	0
Rx2.472.1263	0	792	ID=Rx2.472.1263.p1;GENE.Rx2.472.1263~~Rx2.472.1263.p1;ORF_type:internal_len:265_(+),score=104.11	0	+	0	792	0	1	792	0
Rxo1.601.1404	0	804	ID=Rxo1.601.1404.p1;GENE.Rxo1.601.1404~~Rxo1.601.1404.p1;ORF_type:internal_len:269_(+),score=89.68	0	+	0	804	0	1	804	0
Rz2.511.1350	0	840	ID=Rz2.511.1350.p1;GENE.Rz2.511.1350~~Rz2.511.1350.p1;ORF_type:internal_len:281_(+),score=100.50	0	+	0	840	0	1	840	0
Sr21.691.1533	0	828	ID=Sr21.691.1533.p1;GENE.Sr21.691.1533~~Sr21.691.1533.p1;ORF_type:internal_len:277_(+),score=80.42	0	+	0	828	0	1	828	0
Sr33.541.1386	0	846	ID=Sr33.541.1386.p1;GENE.Sr33.541.1386~~Sr33.541.1386.p1;ORF_type:internal_len:283_(+),score=216.60	0	+	0	846	0	1	846	0
Sr35.577.1386	0	810	ID=Sr35.577.1386.p1;GENE.Sr35.577.1386~~Sr35.577.1386.p1;ORF_type:internal_len:271_(+),score=117.00	0	+	0	810	0	1	810	0
Sr50.547.1398	0	852	ID=Sr50.547.1398.p1;GENE.Sr50.547.1398~~Sr50.547.1398.p1;ORF_type:internal_len:285_(+),score=243.86	0	+	0	852	0	1	852	0
SrTA1662.547.1383	0	837	ID=SrTA1662.547.1383.p1;GENE.SrTA1662.547.1383~~SrTA1662.547.1383.p1;ORF_type:internal_len:280_(+),score=231.57	0	+	0	837	0	1	837	0
StrPtr1.520.1353	0	834	ID=StrPtr1.520.1353.p1;GENE.StrPtr1.520.1353~~StrPtr1.520.1353.p1;ORF_type:internal_len:279_(+),score=145.96	0	+	0	834	0	1	834	0
Ta4ANPR1.1594.2445	0	852	ID=Ta4ANPR1.1594.2445.p1;GENE.Ta4ANPR1.1594.2445~~Ta4ANPR1.1594.2445.p1;ORF_type:internal_len:285_(+),score=160.23	0	+	0	852	0	1	852	0
Ta7ANPR1.1576.2439	0	864	ID=Ta7ANPR1.1576.2439.p1;GENE.Ta7ANPR1.1576.2439~~Ta7ANPR1.1576.2439.p1;ORF_type:internal_len:289_(+),score=148.72	0	+	0	864	0	1	864	0
Ta7ANPR1.RGA4.586.1371	0	786	ID=Ta7ANPR1.RGA4.586.1371.p1;GENE.Ta7ANPR1.RGA4.586.1371~~Ta7ANPR1.RGA4.586.1371.p1;ORF_type:internal_len:263_(+),score=106.65	0	+	0	786	0	1	786	0
Ta7DNPR1.1564.2418	0	855	ID=Ta7DNPR1.1564.2418.p1;GENE.Ta7DNPR1.1564.2418~~Ta7DNPR1.1564.2418.p1;ORF_type:internal_len:286_(+),score=159.92	0	+	0	855	0	1	855	0
Ta7DNPR1.RGA4.595.1380	0	786	ID=Ta7DNPR1.RGA4.595.1380.p1;GENE.Ta7DNPR1.RGA4.595.1380~~Ta7DNPR1.RGA4.595.1380.p1;ORF_type:internal_len:263_(+),score=110.53	0	+	0	786	0	1	786	0
Tm2.535.1308	0	774	ID=Tm2.535.1308.p1;GENE.Tm2.535.1308~~Tm2.535.1308.p1;ORF_type:internal_len:259_(+),score=161.34	0	+	0	774	0	1	774	0
Tm2.nv.535.1308	0	774	ID=Tm2.nv.535.1308.p1;GENE.Tm2.nv.535.1308~~Tm2.nv.535.1308.p1;ORF_type:internal_len:259_(+),score=159.80	0	+	0	774	0	1	774	0
Tm2^2.535.1308	0	774	ID=Tm2^2.535.1308.p1;GENE.Tm2^2.535.1308~~Tm2^2.535.1308.p1;ORF_type:internal_len:259_(+),score=159.65	0	+	0	774	0	1	774	0
TmPm3.586.1383	0	798	ID=TmPm3.586.1383.p1;GENE.TmPm3.586.1383~~TmPm3.586.1383.p1;ORF_type:internal_len:267_(+),score=89.88	0	+	0	798	0	1	798	0
Tsn1.1210.2055	0	846	ID=Tsn1.1210.2055.p1;GENE.Tsn1.1210.2055~~Tsn1.1210.2055.p1;ORF_type:internal_len:283_(+),score=81.58	0	+	0	846	0	1	846	0
Ty.2.547.1383	0	837	ID=Ty.2.547.1383.p1;GENE.Ty.2.547.1383~~Ty.2.547.1383.p1;ORF_type:internal_len:280_(+),score=168.67	0	+	0	837	0	1	837	0
Xa1.907.1770	0	864	ID=Xa1.907.1770.p1;GENE.Xa1.907.1770~~Xa1.907.1770.p1;ORF_type:internal_len:289_(+),score=70.93	0	+	0	864	0	1	864	0
Xo1.907.1770	0	864	ID=Xo1.907.1770.p1;GENE.Xo1.907.1770~~Xo1.907.1770.p1;ORF_type:internal_len:289_(+),score=68.70	0	+	0	864	0	1	864	0
YrAS2388R.544.1392	0	849	ID=YrAS2388R.544.1392.p1;GENE.YrAS2388R.544.1392~~YrAS2388R.544.1392.p1;ORF_type:internal_len:284_(+),score=91.72	0	+	0	849	0	1	849	0
YrU1.1591.2400	0	810	ID=YrU1.1591.2400.p1;GENE.YrU1.1591.2400~~YrU1.1591.2400.p1;ORF_type:internal_len:271_(+),score=89.09	0	+	0	810	0	1	810	0
YrU1.RGA4.586.1410	0	825	ID=YrU1.RGA4.586.1410.p1;GENE.YrU1.RGA4.586.1410~~YrU1.RGA4.586.1410.p1;ORF_type:internal_len:276_(+),score=84.08	0	+	0	825	0	1	825	0
ZAR1.511.1338	0	828	ID=ZAR1.511.1338.p1;GENE.ZAR1.511.1338~~ZAR1.511.1338.p1;ORF_type:internal_len:277_(+),score=82.22	0	+	0	828	0	1	828	0
alpha.CMV.532.1359	0	828	ID=alpha.CMV.532.1359.p1;GENE.alpha.CMV.532.1359~~alpha.CMV.532.1359.p1;ORF_type:internal_len:277_(+),score=166.14	0	+	0	828	0	1	828	0
alpha.WOLF10.532.1359	0	828	ID=alpha.WOLF10.532.1359.p1;GENE.alpha.WOLF10.532.1359~~alpha.WOLF10.532.1359.p1;ORF_type:internal_len:277_(+),score=162.62	0	+	0	828	0	1	828	0
alpha.WOLF11.532.1371	0	840	ID=alpha.WOLF11.532.1371.p1;GENE.alpha.WOLF11.532.1371~~alpha.WOLF11.532.1371.p1;ORF_type:internal_len:281_(+),score=161.14	0	+	0	840	0	1	840	0
alpha.WOLF12.532.1359	0	828	ID=alpha.WOLF12.532.1359.p1;GENE.alpha.WOLF12.532.1359~~alpha.WOLF12.532.1359.p1;ORF_type:internal_len:277_(+),score=167.12	0	+	0	828	0	1	828	0
alpha.WOLF15.532.1371	0	840	ID=alpha.WOLF15.532.1371.p1;GENE.alpha.WOLF15.532.1371~~alpha.WOLF15.532.1371.p1;ORF_type:internal_len:281_(+),score=161.14	0	+	0	840	0	1	840	0
alpha.WOLF16.532.1359	0	828	ID=alpha.WOLF16.532.1359.p1;GENE.alpha.WOLF16.532.1359~~alpha.WOLF16.532.1359.p1;ORF_type:internal_len:277_(+),score=167.12	0	+	0	828	0	1	828	0
alpha.WOLF18.532.1359	0	828	ID=alpha.WOLF18.532.1359.p1;GENE.alpha.WOLF18.532.1359~~alpha.WOLF18.532.1359.p1;ORF_type:internal_len:277_(+),score=165.14	0	+	0	828	0	1	828	0
alpha.WOLF2.532.1371	0	840	ID=alpha.WOLF2.532.1371.p1;GENE.alpha.WOLF2.532.1371~~alpha.WOLF2.532.1371.p1;ORF_type:internal_len:281_(+),score=161.14	0	+	0	840	0	1	840	0
alpha.WOLF2a.532.1359	0	828	ID=alpha.WOLF2a.532.1359.p1;GENE.alpha.WOLF2a.532.1359~~alpha.WOLF2a.532.1359.p1;ORF_type:internal_len:277_(+),score=170.61	0	+	0	828	0	1	828	0
alpha.WOLF4.532.1359	0	828	ID=alpha.WOLF4.532.1359.p1;GENE.alpha.WOLF4.532.1359~~alpha.WOLF4.532.1359.p1;ORF_type:internal_len:277_(+),score=167.12	0	+	0	828	0	1	828	0
alpha.WOLF4a.532.1359	0	828	ID=alpha.WOLF4a.532.1359.p1;GENE.alpha.WOLF4a.532.1359~~alpha.WOLF4a.532.1359.p1;ORF_type:internal_len:277_(+),score=161.74	0	+	0	828	0	1	828	0
alpha.WOLF6.532.1359	0	828	ID=alpha.WOLF6.532.1359.p1;GENE.alpha.WOLF6.532.1359~~alpha.WOLF6.532.1359.p1;ORF_type:internal_len:277_(+),score=166.14	0	+	0	828	0	1	828	0
alpha.WOLF6b.532.1359	0	828	ID=alpha.WOLF6b.532.1359.p1;GENE.alpha.WOLF6b.532.1359~~alpha.WOLF6b.532.1359.p1;ORF_type:internal_len:277_(+),score=166.14	0	+	0	828	0	1	828	0
alpha.WOLF6c.532.1359	0	828	ID=alpha.WOLF6c.532.1359.p1;GENE.alpha.WOLF6c.532.1359~~alpha.WOLF6c.532.1359.p1;ORF_type:internal_len:277_(+),score=166.14	0	+	0	828	0	1	828	0
alpha.WOLF7.532.1359	0	828	ID=alpha.WOLF7.532.1359.p1;GENE.alpha.WOLF7.532.1359~~alpha.WOLF7.532.1359.p1;ORF_type:internal_len:277_(+),score=165.98	0	+	0	828	0	1	828	0
alpha.WOLF8.532.1371	0	840	ID=alpha.WOLF8.532.1371.p1;GENE.alpha.WOLF8.532.1371~~alpha.WOLF8.532.1371.p1;ORF_type:internal_len:281_(+),score=161.14	0	+	0	840	0	1	840	0
alpha.WOLF9.532.1371	0	840	ID=alpha.WOLF9.532.1371.p1;GENE.alpha.WOLF9.532.1371~~alpha.WOLF9.532.1371.p1;ORF_type:internal_len:281_(+),score=161.14	0	+	0	840	0	1	840	0
beta.WOLF0.607.1365	0	759	ID=beta.WOLF0.607.1365.p1;GENE.beta.WOLF0.607.1365~~beta.WOLF0.607.1365.p1;ORF_type:internal_len:254_(+),score=124.27	0	+	0	759	0	1	759	0
beta.WOLF11.607.1365	0	759	ID=beta.WOLF11.607.1365.p1;GENE.beta.WOLF11.607.1365~~beta.WOLF11.607.1365.p1;ORF_type:internal_len:254_(+),score=124.27	0	+	0	759	0	1	759	0
beta.WOLF3.607.1365	0	759	ID=beta.WOLF3.607.1365.p1;GENE.beta.WOLF3.607.1365~~beta.WOLF3.607.1365.p1;ORF_type:internal_len:254_(+),score=124.27	0	+	0	759	0	1	759	0
beta.WOLF5a.607.1365	0	759	ID=beta.WOLF5a.607.1365.p1;GENE.beta.WOLF5a.607.1365~~beta.WOLF5a.607.1365.p1;ORF_type:internal_len:254_(+),score=123.79	0	+	0	759	0	1	759	0
beta.WOLF5b.604.1362	0	759	ID=beta.WOLF5b.604.1362.p1;GENE.beta.WOLF5b.604.1362~~beta.WOLF5b.604.1362.p1;ORF_type:internal_len:254_(+),score=123.79	0	+	0	759	0	1	759	0
beta.WOLF6b.604.1362	0	759	ID=beta.WOLF6b.604.1362.p1;GENE.beta.WOLF6b.604.1362~~beta.WOLF6b.604.1362.p1;ORF_type:internal_len:254_(+),score=123.32	0	+	0	759	0	1	759	0
beta.WOLF9.607.1365	0	759	ID=beta.WOLF9.607.1365.p1;GENE.beta.WOLF9.607.1365~~beta.WOLF9.607.1365.p1;ORF_type:internal_len:254_(+),score=124.27	0	+	0	759	0	1	759	0
tm2_sus.535.1308	0	774	ID=tm2_sus.535.1308.p1;GENE.tm2_sus.535.1308~~tm2_sus.535.1308.p1;ORF_type:internal_len:259_(+),score=151.55	0	+	0	774	0	1	774	0
```
