## Supplementary material for "RefPlantNLR: a comprehensive collection of experimentally validated plant NLRs": consensus_clusters.vvinCNL_custom_NB-ARC-consensus.txt.fa.transdecoder.cds

```
>3gG2.598.1401.p1 GENE.3gG2.598.1401~~3gG2.598.1401.p1  ORF type:internal len:269 (+),score=101.45 3gG2.598.1401:1-804(+)
GACAATTGTAACAAACTATCAATACTTTCTATTGTGGGCATGGGTGGGTTGGGTAAGACC
ACACTTGCCCAACATGTATTCAATGACCCAAGGATAGAAAATAAATTTGATATCAAAGCT
TGGGTCTGTGTTTCAGATGAATTTGATGTTTTCAATGTAACAAGAACAATTCTGGAGGCA
GTCACTAAATCAACTGATGATAGTAGAAACCGAGAAACGGTTCAGGGAAGGTTGAGAGAA
AAATTGACAGGAAATAAATTTTTTCTTGTTTTGGATGATGTTTGGAACAGAAATCAAAAG
GAATGGAAAGATTTGCAAACTCCTCTTAATTATGGGGCTTCAGGGAGTAAAATTGTTGTC
ACTACACGTGACAAGAAAGTTGCTTCAATAGTGGGATCAAATAAAACACATTGCTTAGAG
CTGTTGCAAGATGATCATTGCTGGCGATTGTTCACTAAACATGCATTCCGAGATGATAGT
CATCAACCAAATCCAGACTTCAAGGAGATTGGTACGAAGATAGTAGAAAAATGTAAAGGA
CTGCCTCTGGCCTTGACAACAATTGGAAGTCTATTACACCAAAAATCATCTATTTCAGAA
TGGGAAGGCATATTGAAAAGCGAGATATGGGAATTTTCAGAAGAGGATAGCTCTATTGTC
CCTGCTTTAGCACTAAGCTATCACCACCTTCCTTCCCATCTCAAGAGATGTTTTGCTTAT
TGCGCCTTATTCCCCAAAGATTACAGGTTTGACAAGGAGGGTTTAATTCAGCTGTGGATG
GCGGAAAACTTTTTACAATGTCAT
>Adnr1.1537.2346.p1 GENE.Adnr1.1537.2346~~Adnr1.1537.2346.p1  ORF type:internal len:271 (+),score=90.09 Adnr1.1537.2346:1-810(+)
TTGGGTAAGGATGGGGAGCAGCAGCTCAAGGTGGTATCTGTTGTTGGATCTGGAGGGGTT
GGTAAGACCACACTTTCCAAAGAGCTGTACCGTAGAATCAGAGGGCAATTCGAGTGCCAG
GCATTTGTGAGGACGTCCCGGAAGCCCGACATCAGGAGGCTTCTCATCAGCTTGCTCTCA
CAAGTCCGGCCACACCAAACCCCTCACACTTGGAAATTGCATAGTCTAATTGCCGATATC
AGGACACATCTCCACGATAAGAGGTACTTGATCGTCATTGATGATGTATGGGCTACACAA
ACATGGGATATCATTAATCGTGCTTTGCCGGCTGGTAATCTTTGCAGTAGAATTCTAATA
ACGACAGAAGTCGAAGATGTAGCTCTGAAATGTTGTGGTTATGACTCTAGGCATGTTCTT
ATGGTGAAACCACTTGGTTACGATGATTCAAGCAAATTATTTTTCAGCACAGCTTTTGGA
CTACAATATGAATGTCCTCCAGAACTCTGTGACGCTGCACACAACATTGTGAGGAAATGT
GCTGGTTCACCACTAGCAATGGTTACTGTTGCTAGTCTTTTAGTAAGCCAGATTGGCAAA
CCAGAGAAATGGGATTATGTAAATGAAATCTTTGGTCACGGTTTGAGCACATATCCTAGC
TCGGAAGGAATGAAACAAGTACTAAACCTTAGTTACAACAATCTTCCTCATTATTTGAAG
GCATGTGTGATGTATCTCAGTATATATGAAGAGGACTACATAATTCAGAAAGATGATTTG
GTAAAGCAATGGATAGCTGAAGGTCTTATC
>Adnr1.RGA4.583.1407.p1 GENE.Adnr1.RGA4.583.1407~~Adnr1.RGA4.583.1407.p1  ORF type:internal len:276 (+),score=82.57 Adnr1.RGA4.583.1407:1-825(+)
GAGCAGCTGAGGGTGATCTCCGTGGTGGGGTTCGGCGGCTTGGGGAAGACCACCCTCGCG
AGGGCTGTGTACGAGGACCCTCACGCCGTGGAGAAATTCCATTGCCGTGCTTGGGTTGCC
GCCGGTCGGTGGTCGCCAGAGGTCACCGGCCACGGGGTCGGTGAGATCCTACGCGATGTA
CTCCAGCAAGTTCGCCCCAAAGACGCCATGGACGTTGTTGCTGATAATGGCCAACGTATT
GAAGCCTTGCTCAAGGAATACCTCAAGGATAAGAGGTATTTAATTGTCATAGATGACATG
GGGATGGAGCAATGGAGCACTATAAATTCCATCTTCGAAAACAATGGCAAAAGCAGCAGA
ATCCTACTGACCACAACTATTCAGTCAACAGCTAATATCTGCAGCCATGGCAATGGTTAT
GTGTACCAAATGAACACACTTGGTGAAGAGGACTCCAAGAAAATAGCTCTTCAGGAGGTA
CGGTCACCTGAGCTGGAGCAGGGGTCCATGCCGCTGCTGCAGAAATGCGGTGGTCTTCCA
CTTGCTCTCGTCAGTGTCTCCGATTTCCTGAAATGCTCAGGTGAGCCTACGGGGGAGCGA
TGCACAGAGCTATGCCGTAACCTGGGTTCTCATCTGAGAGAGAAGCATGGCCATGACAAT
TTCGCAGAACTAAGAAAGGTGCTGATGCATAACTATGACAGTTTGTCAGTGTATGCTATG
ACCTGCTTGCTATATCTTGGTGTATTCCCTAACAATCGTCCCCTCAAGAGGAAAGTTGTT
ATCAGGAGGTGGTTAGCGGAAGGATATGCACGGAGTGATTCTCTT
>CaMi.1615.2406.p1 GENE.CaMi.1615.2406~~CaMi.1615.2406.p1  ORF type:internal len:265 (+),score=84.91 CaMi.1615.2406:1-792(+)
GGACCCGCAGATTTAGATGTCATTTCGATCACCGGTATGCCGGGTTCAGGTAAAACTACT
TTGGCATACAAAGTATACAATGATAAGTCAGTTTCTAGACATTTTGACCTTCGTGCATGG
TGCACGGTCGATCAAGGATATGACGACAAGAAGTTGTTGGATACAATTTTCAGTCAAGTT
AGTGGCTCAGATTCAAATTTGAGTGAGAATATTGATGTTGCTGATAAATTGCGGAAACAA
CTGTTTGGAAAGAGGTATCTTATTGTCTTAGATGATGTGTGGGATACTACTACATTGGAT
GAGTTGACAAGACCTTTTCCCGAAGCTAAGAAAGGAAGTAGGATTATTTTGACAACTCGA
GAAAAGGAAGTGGCTTTGCATGGAAAGCTGAACACTGATCCTCTTGACCTTCGATTGCTA
AGACCAGATGAAAGTTGGGAACTTTTAGAGAAAAGGACATTTGGTAATGAGAGTTGCCCT
GATGAACTATTAGATGTCGGTAAAGAAATAGCCGAAAATTGTAAAGGGCTTCCTTTGGTG
GCTGATCTGATTGCTGGAGTCATTGCTGGGAGGGAAAAGAAAAGGAGTGTGTGGCTTGAA
GTTCAAAGTAGTTTGAGTTCTTTTATTTTGAACAGTGAAGTGGAAGTGATGAGAGTTATA
GAATTAAGTTATGACCATTTACCACATCACCTCAAGCCATGCTTGCTTCACTTTGCAAGT
TGGCCGAAGGACACTCCTTTGACAATCTATTTGTTGACTGTTTATTTGGGTGCTGAAGGA
TTTGTGGAAAAG
>CaPtr1.520.1353.p1 GENE.CaPtr1.520.1353~~CaPtr1.520.1353.p1  ORF type:internal len:279 (+),score=151.88 CaPtr1.520.1353:1-834(+)
GAGAACATTGTAAAACAGCTGATAGATTCTCATAATGAGGAAAATATATCTGTGATTCCT
ATTGTTGGACTTGGAGGACTTGGAAAGACCACACTTGTTAAGTTGGTTTATAACGATAAT
AGGGTAGTTCAGAATTTTGACCTCAGAATGTGGGTTAGTATTTCAGAAGATTTTAGTCTG
AGAAAGATAATTGAGAAAATTCTGAGGTCGGCAACAGGAGAGAGTTTTGACCACCTAGAT
ATGGACCAATTACAAGGCTGTTTGGGCAACGTTTTACGATTGAAAAGATATTTACTTGTG
CTGGATGATGTGTGGAATGAAGATCAACACAAGTGGACGGATTTGAGGGAGTTGCTGATG
AATTGTGCTAGCGGTAGTAAAATTGTTGTCACTACACGCAGTAAGATGGCTGCTTTGATT
ACTGGAACAGTTCCACCTTATTATTTGGAAGGTCTTGCTAGTGATGACTGCTTATCTTTA
TTTCTGAAATGTGCATTCGGAGGGCAGGACAATATGTTTCCTAATCTAGTAGAAATAGGA
AAAGAAATTGTGAAAAAGTGTGGAGGAGTGCCTTTGGCTGTGAAAACCTTGGGAAGGTTG
TTGTACACGAAAACAGACGAGAATGAATGGTTGCAGATAAGAGATAATGAGATATGGGAA
ATTGAACAGAAAGAATCTGACATTTTACCAATATTGAGATTGAGCTATGAACAGATGCCA
TCACATCTAAGACAGTGCTTTGCCTATTGCTCCATGTTATCTAAAGGTCAAGAAATTCCG
AGGGAGGACTTCATCAATCGCTGGATTGCTCAAGGATTTATACAGAGTTCAAAC
>CcRpp1.526.1389.p1 GENE.CcRpp1.526.1389~~CcRpp1.526.1389.p1  ORF type:internal len:289 (+),score=94.43 CcRpp1.526.1389:1-864(+)
CTACTCAAGGAAGGTGGCTCACGGCGTAATGTGGTCTCCATCATCGGCATGGGGGGGTTG
GGCAAGACCACCCTTGCCCGAAAAGTTTATAATGATAGCAAGGTGAAACAAGGCTTTAGT
TGTTGTGTTTGGGTGTACGTGTCAAACGAGTGTAGAGCTAAGGAGCTTTTGCTTAGTCTT
CTTAAGCATTTGAGGCCAAACCTCGAAACTGAACTTCAAGAAGAAAACAACAAAGGAAAA
AAATTCACTGAAGAACAAGACATTTTTAACTTGAGTGTGGAGGAGCTGAAGAAACTGGTG
CGGCAATACTTGGAGAGGAAAACAAGGTATCTGGTGGTCCTCGATGACTTGTGGAAAACA
CAAGATTGGGACGAGGTGCAAGATGCTTTTCCCGACAACAACAGAGGCAACAGAATATTG
ATCACTAGTCGTTTGAAAGAGGTGGCCTTGCATACTAGTCTTCATCCTCCATACTACCTT
CAATTTCTCAGCCAAGAAGAAAGCTGGGAGCTCTTTCGTAGGAAAGTGTTTAGAGGGGAA
GAATGCCCTTTTGAACTAGAGCCTCTAGGCAAACAAATAGTGGCAAGTTGTCGCGGTTTG
CCACTCTCTATTGTTGTATTAGCAGGATTGCTAGCCAACAAGGAAAAGTCACACAGGGAA
TGGTCCAAAGTGGTGGGTCACGTCAACTGGTATCTTACTCAAGACGAGACTCAAGTGAAG
GATATAGTTCTGAAGCTCAGTTATGATAACTTGCCAAGAAGATTGAAACCATGCTTTCTA
TATTTTGGGATATTCCCTGAAGACTTTGAAATCCCTGTTAGGCCATTACTACAACAATGG
GTTGCAGAAGGGTTTATACAAGAA
>FB_MR5.574.1356.p1 GENE.FB_MR5.574.1356~~FB_MR5.574.1356.p1  ORF type:internal len:262 (+),score=88.55 FB_MR5.574.1356:1-783(+)
AATTTCGATGTAGTTGCAATTGTTGGTATGGCTGGAGTCGGAAAGACAACACTTGCTGGA
CAAGTACTCAATGATATGGTTGCAACCCAAACGTTTCAACCAGCTGTTTGGGCATGCGTA
TCTGACGACTTCAACCTTGAAAGAGTGACAAAGCAAATTCTTGAATCAATCACATCTCGG
CAATGCACCACAGAAGATTACAATAAGGTTCAAGATTATCTGCATAAGGAGTTAGCGGGG
AAGAAGTTTTTAATTGTTTTAGATGATGTGTGGAAAACGTGTAGCTACGGTGAATGGATG
AAGTTGCAGTCCCCTTTTCGTGACGGAGCACAAGGAAGCAAGATAATTGTGACAACACGT
GATACAGATGTTTCAAAAATGATGGGAGCTGCCACGCTCGTTCACAATTTGGAGCCTATG
GAAAGTAGTGTTTGTTTGCAAGTATTTGAGCAGCATGCATTCTTAAATTCTAATGACGAC
AAACCACCAAATTACGAGTTACTTAAGGAAAAAATTGCTGCCAAGTGTAGGGGATTGCCT
TTGGCCGCAAGGACCCTTGGTGGTGTTCTACTTCGTAAAGATACATACGAATGGGAAGAC
ATATTGAACAACAAACTGTGGAGTCTATCAAATGAGCACGACATACTTCCAGTACTGAGA
TTAACCTACTTTTATCTTCCTTCACATTTGAAAAGATGCTTTGCCTATTGCTCAATACTT
CCAAATGACTATGAATTTGAAGAGAAGCAAATGATCCTTCTATGGATGGCCGAGGGGTTT
ATT
>Gpa2.472.1263.p1 GENE.Gpa2.472.1263~~Gpa2.472.1263.p1  ORF type:internal len:265 (+),score=115.45 Gpa2.472.1263:1-792(+)
AGAGGAGGAAGGGAACTAGAAGTTGTCTCAATCGTAGGGATGGGAGGCATCGGGAAAACA
ACTTTGGCTGCAAAACTCTATAGTGATCCTTACATTATGTCTCGATTTGATATTCGTGCA
AAAGCAACTGTTTCACAAGAGTATTGTGTGAGAAATGTACTCCTAGGCCTTCTTTCTTTG
ACAAGTGATGAACCTGATTATCAGCTAGCGGACCAACTGCAAAAGCATCTGAAAGGCAGG
AGATACTTGGTAGTCATTGATGACATATGGACTACAGAAGCTTGGGATGATATAAAACTA
TGTTTCCCAGACTGCGATAATGGAAGCAGAATACTCCTGACTACTCGGAATGTGGAAGTG
GCTGAATATGCTAGCTCAGGTAAGCCTCCTCATCACATGCGCCTCATGAATTTTGACGAA
AGTTGGAATTTACTACACAAAAAGATCTTTGAAAAAGAAGGTTCTTATTCTCCTGAATTT
GAAAATATTGGGAAACAAATTGCATTAAAATGTGGAGGGTTACCTCTAGCAATTACTTTG
ATTGCTGGACTTCTCTCCAAAATCAGTAAAACATTGGATGAGTGGCAAAATGTTGCGGAG
AATGTACGTTCGGTGGTAAGCACAGATCTTGAAGCAAAATGCATGAGAGTGTTGGCTTTG
AGTTACCATCACTTGCCTTCTCACCTAAAACCGTGTTTTCTGTATTTTGCAATTTTCGCA
GAGGATGAACGGATTTATGTAAATAAACTTGTTGAGTTATGGGCCGTAGAGGGGTTTTTG
AATGAAGAAGAG
>HcMLA1.523.1368.p1 GENE.HcMLA1.523.1368~~HcMLA1.523.1368.p1  ORF type:internal len:283 (+),score=249.46 HcMLA1.523.1368:1-846(+)
AGGTTGCTCTCCATGGAGGGTGATGATGCCTCTGAGAAGAGACTGAAGAAGGTCTCCATT
GTTGGATTTGGAGGGTTGGGCAAGACCACTCTTGCAAGAGCAGTATACGACAAGATTAAA
GGTGATTTCGATTGTGGGGCATTTGTTCCGGTCGGTCAGAACCCTGACATGAAGAAGGTT
TTAAGGGATATCCTCATTGATCTCGGTAACCCTCTCTCGGACCTTGCGATGCTGGATGCC
AATCAGCTTATTAAAAAGCTTCGTGATTTTCTAGAGAACAAAAGGTATCTTGTCATAATT
GATGATATATGGGATGACAAATTGTGGGAAGCCATCAACTTTGCTTTCTCCAAGAGGAAT
AATCTAGGCAGTCGGCTAATCATCACAACCCGCATTGTTAGTGTCTCCAATTCATGTTGT
TCGTCAGCTCATGATTCAGTTTATCAAATGAAACCTCTTTCTACTGATGACTCCAGAAGG
CTCTTCCATAAAAGAATATTTCCGGACGATAGTGGATGTCCAAATGAATTTGAACAAGTG
TCAGAAGATTTATTGAAAAAATGTGGTGGGGTACCGCTAGCCATCATTACTATTGCTAGT
GCTTTGGCTGGTGGCCAGCAGATGAAACCAAAGTGTGAGTGGGATATTTTACTCCAGTCC
CTTGGCTCTGGACTAACAGAAGATAACAGTTTAGAGGAGATGCGGAGGATACTATCTTTC
AGCTATTATGATCTACCTTATCATCTGAGAACTTGTCTATTGTACCTATGTATATACCCA
GAAGACAGCCAGATTGATAGAGATAGACTGATATGGAAGTGGGTGGCTGAAGGATTTGTC
CACTGT
>Hero.A.1600.2427.p1 GENE.Hero.A.1600.2427~~Hero.A.1600.2427.p1  ORF type:internal len:277 (+),score=81.50 Hero.A.1600.2427:1-828(+)
CTCCTTGATGAACATGAATCCAAGCTTGATGTCATTTCCATTGTCGGAATGCCAGGAGTC
GGTAAAACTACTCTTGCCAATAAAGTGTATAACAATACATTAGTTGCTAGTCATTTCAAG
ATTCGTGCTAAGTGCACTGTTTCCCAAAACTTTAACAAGTCAAAGGTGTTGCGGGAGATT
CTTCAGCAAGTTACTGCCTCGGAGACAAACAGAAGTGAGGATGACCTTGCTGAAAAGCTA
CGAGTAGCACTACTCGATAAAAGGTACCTCATCGTCTTGGATGATGTGTGGGATATTGCA
ACAGGGGAGATGTTAATAGCATGTTTTCCAAAGGTTGAGAGAGGAAATAGAGTTATCTTA
ACTAGCCGAAGTGGTGAGGTAGGTTTGAAAGTTAAATGCCGTAGTGATCCTGTGGACCTC
CAAGTTTTAACAGATGAAAAAAGTTGGGAGTTATTCGAAAAAAGGGTATTTAGAGATGAA
GGAAGCTGCCCTGCTGAACTGTTGGATATTGGACACCAAATTGTTGAGAAATGTAAAGGG
CTTCCTTTGGCTCTTGTTTTGATTGCTGGAGTGATTGTTAGAGGAAGGGAAGGAAAGGAA
AAGGAAAAGGAAAAAGATTTTTGGGTTAAGATTCAAAATAATTTGGATTCCTTTACTTCT
TCCAACATCAATTCGCAGATTATGAATGTTATGCAATCAAGTTATGACCATTTACCATAC
CAGCTGAAGCCGTTGTTGCTTTACTTTGCAAGATTGCAAAAGAGCGAACGAACTCCAGTC
TCTATGTTGATGCAGTTGTGGATGGCTGAAGGGTTGGTGGATCATGAT
>I2.526.1368.p1 GENE.I2.526.1368~~I2.526.1368.p1  ORF type:internal len:282 (+),score=182.54 I2.526.1368:1-843(+)
GAAATAGAGGATTTGATTGACCGTCTATTGTCTGAAGGTGCAAGTGGGAAAAAGCTGACA
GTAGTTCCTATCGTTGGAATGGGCGGCCAGGGCAAGACAACACTTGCTAAAGCCGTATAC
AATGATGAGAGGGTGAAGAATCATTTTGATTTGAAAGCGTGGTATTGCGTTTCTGAAGGA
TTTGATGCTTTGAGAATAACAAAAGAATTACTCCAAGAAATTGGCAAATTTGACTCGAAG
GATGTCCACAACAATCTTAACCAGCTTCAAGTCAAATTGAAGGAAAGTTTGAAGGGAAAG
AAGTTCCTTATTGTTTTGGATGATGTGTGGAATGAAAATTACAACGAGTGGAATGACTTG
AGAAATATTTTTGCACAAGGAGATATAGGAAGTAAGATCATTGTGACGACACGCAAAGAC
AGTGTTGCCTTGATGATGGGAAATGAGCAAATTCGCATGGGCAATTTGTCTACCGAAGCC
TCTTGGTCTTTATTTCAAAGACATGCATTTGAAAACATGGATCCTATGGGACATCCGGAA
CTTGAAGAGGTCGGAAGACAAATTGCAGCCAAGTGCAAAGGACTGCCCTTAGCTCTGAAG
ACGCTCGCTGGCATGTTACGCTCCAAATCAGAGGTTGAAGAGTGGAAACGTATTTTGAGA
AGTGAAATATGGGAGCTGCCACACAATGACATATTACCAGCGTTGATGTTGAGCTACAAT
GATCTTCCCGCACATTTAAAGCGATGCTTTTCTTTTTGTGCAATATTTCCTAAAGATTAT
CCATTTAGGAAAGAACAAGTTATTCATCTATGGATTGCCAATGGTCTCGTACCAGTGAAA
GAT
>L^1.529.1368.p1 GENE.L^1.529.1368~~L^1.529.1368.p1  ORF type:internal len:281 (+),score=168.41 L^1.529.1368:1-840(+)
GAAAAAGAGCGATTGATTGACCGTTTATTGTCAAGTGATTCAAATGGAGAAAATCTGACT
GTTGTCCCTATTGTTGGAATGGGGGGCGTGGGCAAGACAACACTTGCTAAAATTGTTTAC
AACGATAAGAAGGTGAAAGATCATTTTGACTTGAAAGCTTGGTTTTGTGTTTCGGAGGCA
TATGATTCTTTCAGAATAACAAAAGGATTACTTCAAGAAATTGGATCATTCGACTTAAAG
GATGACAACAATCTGAATCAGCTACAGGTAAAATTGAAGGAAAGCCTAAAGGGAAAAAGA
TTTCTTGTTGTCCTTGATGACTTGTGGAATGATGACTCTGATGAGTGGGATGACTTGAAA
AATCTTTTTGTACAAGGAGCTATGGGAAGTAAGATCCTTGTGACGACACGTAAGGAGGAT
GTTGCCTTGATGATGGGTAATGGGGCAATCAATGTGGAGACTCTGTCTGATGAAGTCTCT
TGGGATCTATTCAAACAGCATTCATTAAAAAACAGGGATCCGGAGGAACATCCAGAACTT
GAAGAGGTTGGAAAGCAAATTGCAGACAAGTGCAAAGGATTGCCTTTAGCTCTAAAGGCA
CTTGCTGGTATTTTATGCCGCAAATCAGAGGTGTACGAGTGGAAAAACGTCTTAAGAAGT
GAAATATGGGAGCTTCCAAGGCGTAAGAATGGTATATTACCAGAGTTGATGTTGAGCTAC
AATGATCTTCCTGCACATTTGAAACGATGTTTTGCTTTTTGTGCAATATATCCCAAAGAT
TATCAATTTTGCAAAGAGCAAGTTATTCACCTGTGGATTGCTAATGGTCTGGTACAACAG
>L^1a.529.1368.p1 GENE.L^1a.529.1368~~L^1a.529.1368.p1  ORF type:internal len:281 (+),score=163.60 L^1a.529.1368:1-840(+)
GAAAAAGAGCGATTGATTGACCGTTTATTGTCAAGTGATTCAAATGGAGAAAATCTGACT
GTTGTCCCTATTGTTGGAATGGGGGGCGTGGGCAAGACAACACTTGCTAAAATTGTTTAC
AACGATAAGAAGGTGAAAGATCATTTTGACTTGAAAGCTTGGTTTTGTGTTTCGGAGGCA
TATGATTCTTTCAGAATAACAAAAGGATTACTTCAAGAAATTGGATCATTCGACTTAAAG
GATGACAACAATCTGAATCAGCTACAGGTAAAATTGAAGGAAAGCCTAAAGGGAAAAAGA
TTTCTTGTTGTCCTTGATGACTTGTGGAATGATGACTGTGATGAGTGGGATGACTTGAAA
AATCTTTTTGTACAAGGAGCTATGGGAAGTAAGATCCTTGTGACGACACGTAAGGAGGAT
GTTGCCTTGATGATGGGTAATGGGGCAATCAATGTGGAGACTCTGTCTGATGAAGTCTCT
TGGGATCTATTCAAACAGCATTCATTAAAAAACAGGGATCCGGAGGAACATCTAGAACTT
GAAGAGGTTGGAAAGCAAATTGCAGACAAGTGCAAAGGATTGCCTTTAGCTCTAAAGGCA
CTTGCTGGTATTTTATGCCGCAAATCAGAGGTGTACGAGTGGAAAAACGTCTTAAGAAGT
GAAATATGGGAGCTTCCAAGGCGTAAGAATGGTATATTACCAGAGTTGATGTTGAGCTAC
ACTGATCTTCCTGCACATTTGAAACGATGTTTTGCTTTTTGTGCAATATATCCCAAAGAT
TATCAATTTTGCAAAGAGCAAGTTATTCACCTGTGGATTGCTAATGGTCTGGTACAACAG
>L^1c.529.1368.p1 GENE.L^1c.529.1368~~L^1c.529.1368.p1  ORF type:internal len:281 (+),score=164.88 L^1c.529.1368:1-840(+)
GAAAAAGAGCGATTGATTGACCGTTTATTGTCAAGTGATTCAAATGGAGAAAATCTGACT
GTTGTCCCTATTGTTGGAATGGGGGGCGTGGGCAAGACAACACTTGCTAAAATTGTTTAC
AACGATAAGAAGGTGAAAGATCATTTTGACTTGAAAGCTTGGTTTTGTGTTTCAGAGGCA
TATGATGCTTTCAGAATAACAAAAGGATTACTTCAAGAAATTGGATCATTCGACCTAAAG
GATGACAACAATCTTAATCAGCTACAGGTAAAATTGAAGGAAAGCCTAAAGGGAAAAAGA
TTTCTTGTTGTCCTTGATGACTTGTGGAATGATGACTGTGATGAGTGGGATGACTTGAAA
AATCTTTTTGTACAAGGAGCTATGGGAAGTAAGATCCTTGTGACGACACGTAAGGAGGAT
GTTGCCTTGATGATGGGTAATGGGGCAATCAATGTGGAGACTCTGTCTGATGAAGTCTCT
TGGGATCTATTCAAACAGCATTCATTAAAAAACAGGGATCCGGAGGAACATCCAGAACTT
GAAGAGGTTGGAAAGCGAATTGCAGACAAGTGCAAAGGATTGCCTTTAGCTCTAAAGGCA
CTTGCTGGTATTTTATGCCGCAAATCAGAAGTGTACGAGTGGAAAAACGTCTTAAGAAGT
GAAATATGGGAGCTGCCAAGGCGTAAGAATGGTATATTACCAGAGTTGATGTTGAGCTAC
AATGATCTTCCTGCACATTTGAAGCAATGTTTTGCTTTTTGTGCAATATATCCCAAAGAT
TATAAATTTTGCAAAGAGCAAGTTATTCACCTGTGGATTGCTAATGGTCTGGTACAACAG
>L^2.529.1368.p1 GENE.L^2.529.1368~~L^2.529.1368.p1  ORF type:internal len:281 (+),score=166.10 L^2.529.1368:1-840(+)
GAAAAAGAGCGATTGATTGACCGTTTATTGTCAAGTGATTCAAATGGAGAAAATCTGACT
GTTGTCCCTATTGTTGGAATGGGGGGCGTGGGCAAGACAACACTTGCTAAAATTGTTTAC
AACGATAAGAAGGTGAAAGATCATTTTGACTTGAAAGCTTGGTTTTGTGTTTCAGAGGCA
TATGATGCTTTCAGAATAACAAAAGGATTACTTCAAGAAATTGGATCATTCGACCTAAAG
GATGACAACAATCTTAATCAGCTACAGGTAAAATTGAAGGAAAGCCTAAAGGGAAAAAGA
TTTCTTGTTGTCCTTGATGACTTGTGGAATGATGACTGTGATGAGTGGGATGACTTGAAA
AATCTTTTTGTACAAGGAGCTATGGGAAGTAAGATCCTTGTGACGACACGTAAGGAGGAT
GTTGCCTTGATGATGGGTAATGGGGCAATCAATGTGGAGACTCTGTCTGATGAAGTCTCT
TGGGATCTATTCAAACAGCATTCATTAAAAAACAGGGATCCGGAGGAACATCCAGAACTT
GAAGAGGTTGGAAAGCGAATTGCAGACAAGTGCAAAGGATTGCCTTTAGCTCTAAAGGCA
CTTGCTGGTATTTTATGCCGCAAATCAGAGGTGTACGAGTGGAAAAACGTCTTAAGAAGT
GAAATATGGGAGCTGCCAAGGCGTAAGAATGGTATATTACCAGAGTTGATGTTGAGCTAC
AATGATCTTCCTGCACATTTGAAGCAATGTTTTGCTTTTTGTGCAATATATCCCAAAGAT
TATAAATTTTGCAAAGAGCAAGTTATTCACCTGTGGATTGCTAATGGTCTGGTACAACAG
>L^2b.529.1368.p1 GENE.L^2b.529.1368~~L^2b.529.1368.p1  ORF type:internal len:281 (+),score=168.37 L^2b.529.1368:1-840(+)
GAAAAAGAGAGATTGATTGACCGTTTATTGTCAAGTGATTCAAATGGAGAAAATCTGACT
GTTGTCCCTATTGTTGGAATGGGGGGCGTGGGCAAGACAACACTTGCTAAAATTGTTTAC
AACGATAAGAAGGTGAAAGATCATTTTGGCTTGAAAGCTTGGTTTTGTGTTTCGGAGGCA
TATGATGCTTTCAGAATAACAAAAGGATTACTTCAAGAAATTGGATCATTCGACTTAAAG
GATGACAACAATCTTAATCAGCTACAGGTAAAATTGAAGGAAAGCCTAAAGGGAAAAAGA
TTTCTTGTTGTCCTTGATGACTTGTGGAATGATGACTGTGATGAGTGGGATGACTTGAAA
AATCTTTTTGTACAAGGAGCTATGGGAAGTAAGATCCTTGTGACGACACGTAAGGAGGAT
GTTGCCTTGATGATGGGTAATGGGGCAATCAATGTGAAGACTCTGTCTGATGAAGTCTCT
TGGGATCTATTCAAACAGCATTCATTAAAAAACAGGGATCCGGAGGAACATCCAGAACTT
GAAGAGGTTGGAAAGCAAATTGCAGACAAGTGCAAAGGATTGCCTTTAGCTCTAAAGGCA
CTTGCTGGTATTTTATGCCGCAAATCAGAGGTGTACGAGTGGAAAAACGTCTTAAGAAGT
GAAATATGGGAGCTGCCAAGGCGTAAGAATGGTATATTACCAGAGTTGATGATGAGCTAC
AATGATCTTCCTGCACATTTGAAGCGATGTTTTGCTTTTTGTGCAATATATCCCAAAGAT
TATAAATTTTGCAAAGAGCAAGTTATTCACCTGTGGATTGCTAATGGTCTGGTACAACAG
>L^3.550.1389.p1 GENE.L^3.550.1389~~L^3.550.1389.p1  ORF type:internal len:281 (+),score=164.88 L^3.550.1389:1-840(+)
GAAAAAGAGCGATTGATTGACCGTTTATTGTCAAGTGATTCAAATGGAGAAAATCTGACT
GTTGTCCCTATTGTTGGAATGGGGGGCGTGGGCAAGACAACACTTGCTAAAATTGTTTAC
AACGATAAGAAGGTGAAAGATCATTTTGACTTGAAAGCTTGGTTTTGTGTTTCAGAGGCA
TATGATGCTTTCAGAATAACAAAAGGATTACTTCAAGAAATTGGATCATTCGACCTAAAG
GATGACAACAATCTTAATCAGCTACAGGTAAAATTGAAGGAAAGCCTAAAGGGAAAAAGA
TTTCTTGTTGTCCTTGATGACTTGTGGAATGATGACTGTGATGAGTGGGATGACTTGAAA
AATCTTTTTGTACAAGGAGCTATGGGAAGTAAGATCCTTGTGACGACACGTAAGGAGGAT
GTTGCCTTGATGATGGGTAATGGGGCAATCAATGTGGAGACTCTGTCTGATGAAGTCTCT
TGGGATCTATTCAAACAGCATTCATTAAAAAACAGGGATCCGGAGGAACATCCAGAACTT
GAAGAGGTTGGAAAGCGAATTGCAGACAAGTGCAAAGGATTGCCTTTAGCTCTAAAGGCA
CTTGCTGGTATTTTATGCCGCAAATCAGAAGTGTACGAGTGGAAAAACGTCTTAAGAAGT
GAAATATGGGAGCTGCCAAGGCGTAAGAATGGTATATTACCAGAGTTGATGTTGAGCTAC
AATGATCTTCCTGCACATTTGAAGCAATGTTTTGCTTTTTGTGCAATATATCCCAAAGAT
TATAAATTTTGCAAAGAGCAAGTTATTCACCTGTGGATTGCTAATGGTCTGGTACAACAG
>L^4.529.1368.p1 GENE.L^4.529.1368~~L^4.529.1368.p1  ORF type:internal len:281 (+),score=168.37 L^4.529.1368:1-840(+)
GAAAAAGAGAGATTGATTGACCGTTTATTGTCAAGTGATTCAAATGGAGAAAATCTGACT
GTTGTCCCTATTGTTGGAATGGGGGGCGTGGGCAAGACAACACTTGCTAAAATTGTTTAC
AACGATAAGAAGGTGAAAGATCATTTTGGCTTGAAAGCTTGGTTTTGTGTTTCGGAGGCA
TATGATGCTTTCAGAATAACAAAAGGATTACTTCAAGAAATTGGATCATTCGACTTAAAG
GATGACAACAATCTTAATCAGCTACAGGTAAAATTGAAGGAAAGCCTAAAGGGAAAAAGA
TTTCTTGTTGTCCTTGATGACTTGTGGAATGATGACTGTGATGAGTGGGATGACTTGAAA
AATCTTTTTGTACAAGGAGCTATGGGAAGTAAGATCCTTGTGACGACACGTAAGGAGGAT
GTTGCCTTGATGATGGGTAATGGGGCAATCAATGTGAAGACTCTGTCTGATGAAGTCTCT
TGGGATCTATTCAAACAGCATTCATTAAAAAACAGGGATCCGGAGGAACATCCAGAACTT
GAAGAGGTTGGAAAGCAAATTGCAGACAAGTGCAAAGGATTGCCTTTAGCTCTAAAGGCA
CTTGCTGGTATTTTATGCCGCAAATCAGAGGTGTACGAGTGGAAAAACGTCTTAAGAAGT
GAAATATGGGAGCTGCCAAGGCGTAAGAATGGTATATTACCAGAGTTGATGATGAGCTAC
AATGATCTTCCTGCACATTTGAAGCGATGTTTTGCTTTTTGTGCAATATATCCCAAAGAT
TATAAATTTTGCAAAGAGCAAGTTATTCACCTGTGGATTGCTAATGGTCTGGTACAACAG
>Lr10.568.1365.p1 GENE.Lr10.568.1365~~Lr10.568.1365.p1  ORF type:internal len:267 (+),score=92.52 Lr10.568.1365:1-798(+)
CAACAGAAGGTTGTCTCTATTGTTGGTTGTGCGGGATTAGGGAAGACGACTCTTGCCAAA
CAGGTCTACGACGAGCTTAGAATAAACTTTGAATATCGGGCTTTTGTATCAATTTCACGA
AGCCCTAATATGGCAACCATTTTAAAATGTGTACTGTCTCAATTCCACGCTCAAGATTAT
TCTTCCGATGAAAGCGAGATTCCAAAACTCGTCGATCAAATCAGAGATCTCCTACAAGAT
AAAAGGTACTTTGTGATAATCGATGATATATGGGATATGAAGACATGGGATGTTTTGAAA
TGTGCGTTATGCAAGAATAGTTGTGGCAGTGTAATAATGACCACAACACGTATTTATGAT
GTAGCTAAATCATGTTGCTCTTCTAACGGGGATCTTGTCTACAATATCCAACCACTTAGT
GTTGCTGACTCGGAGGAGCTATTTTTGAACCGAGTATTTGGTCACGAAAAGGGATTTCCC
CCTGAATTGAAAGAAGTCTCGAAGGATGTCTTAAGAAAATGTGGTGGTTTACCACTGGCC
ATCAATGCCATATCTAGCTTGCTGGCTGCTGAGAAAATCGAAGAGTGGGATCGCGTGGGA
CTCTCTAATGTCTTTGCACAAGGAGAAAAATCTGACATTGATGCTATGAAATACAAATTA
TCTCTGTGTTATTTTGACCTTCCCCTCCATCTAAGAAGTTGTTTATTGTATTTGATTATG
TTTCCTGAAGATTGTTTGATTGAAAAGGAGCGGTTAGTACACAGATGGATTTCAGAGGGC
TTCATTCGCAATGAAGAT
>Lr21.1006.1800.p1 GENE.Lr21.1006.1800~~Lr21.1006.1800.p1  ORF type:internal len:266 (+),score=71.00 Lr21.1006.1800:1-795(+)
GATCCATGTTACTCAGTGATTGGTATATATGGTGTTGCTGGGTCTGGGAAGACCACGTTT
GCAGGATATATTCAAGATTACATAAAGGAGGAATGCAAGGATGAGAAACTTTTCGACACC
ATCATGTGCATTCATGTGACTGAAACTTTCAGTGTGGATGATATATTTCATGAAATGCTG
AAGTATATTACCGGAGATAGTCACTCCAATATTTCAGATCGTGGGGCTCTAGATAAGAAG
TTGAAGGAAGCATTGTGTGGCAAACGTTTCTTCTTGATATTGGATGATCTCTGGGTGAAA
AACAAGAATGACCAACACCTAGAGGAGCTAATCTCTCCACTCAATGTTGGGCTGAAAGGA
AGCAAAATCCTGGTGACGGCTCGAACAAAAGAAGCAGCTGGAGCTCTGGGTGCCGATAAA
TTTATTGAAATGCCTGATTTGGATGAGGATCAGTACTTGGCGATGTTTATGCATTATGCG
CTAAGTGGTACAAGAGTTGCCCTTCAAGAATTTGAACAAGTTGGGAGAGAGATTGCCAAA
AAACTACACCGATCACCTATTGCAGCAGTAACAGTTGCAGGACGGCTTGGGGCAAACCCA
AATATCAGTTTTTGGAAAAATGTTGCAAAGCTTGACATGTTGAATTACACCATGGATGCT
CTTTGGTGGAGCTATCAGCAGCTTGATCCGGACATTAGGCGATGCTTTGAATTCTGCAGT
ATTTTCCCCAGAAAATTCAAACTGGAAAAAGACCAATTAGTCCGCCTGTGGACAGCACAA
GGATTTGTAAAGACC
>MLA1.538.1389.p1 GENE.MLA1.538.1389~~MLA1.538.1389.p1  ORF type:internal len:285 (+),score=272.85 MLA1.538.1389:1-852(+)
AGGTTGCTTTCCATGGAGGGCGATGATGCCTCTAATAAGAGACTGAAGAAGGTCTCCATT
GTTGGATTTGGAGGGTTGGGCAAGACCACTCTTGCTAGAGCGGTATACGAGAAGATTAAA
GGTGATTTCGATTGTCGGGCTTTTGTTCCGGTCGGTCAGAACCCTCACATGAAGAAGGTT
TTAAGGGATATCCTCATTGATCTCGGAAATCCTCACTCAGATCTTGCGATGCTGGATGCC
AATCAGCTTATTAAAAAACTTCGTGAATTTCTAGAGAACAAAAGGTATCTTGTCATAATT
GATGATATATGGGATGAAAAATTATGGGAAGGCATCAACTTTGCTTTCTCCAATAGGAAT
AATCTAGGCAGTCGGCTAATCACCACAACCCGCATTGTCAGTGTCTCTAATTCATGTTGC
TCATCACATGGTGATTCGGTTTATCAAATGGAACCACTTTCTGTTGATGACTCCAGAATA
CTCTTCTGGAAAAGAATATTTCCAGATGAGAATGGATGTCTAAATGAATTTGAACAAGTG
TCGAGAGATATTCTAAAGAAATGTGGTGGGGTACCACTAGCCATAATTACCATAGCTAGT
GCTTTGGCCGGTGACCAGAAGATGAAACCAAAGTGTGAGTGGGATATTCTCCTTCAGTCC
CTTGGCTCTGGACTAACAGAAGATAACAGTTTAGAGGAGATGCGGAGAATACTCTCTTTC
AGCTATTCTAATCTACCTTCTCATCTGAAAACTTGTCTACTGTATCTATGTATATATCCA
GAAGATAGCAAGATTCATAGAGATGAACTGATATGGAAGTGGGTGGCCGAAGGATTTGTC
CACCATGAAAAC
>MLA10.538.1389.p1 GENE.MLA10.538.1389~~MLA10.538.1389.p1  ORF type:internal len:285 (+),score=269.53 MLA10.538.1389:1-852(+)
AGGTTGCTTTCCATGGAGGGCGATGATGCCTCTAATAAGAGACTGAAGAAGGTCTCCATT
GTTGGATTTGGAGGGTTGGGCAAGACCACTCTTGCTAGAGCGGTATACGAGAAGATTAAA
GGTGATTTCGATTGTCGGGCATTTGTTCCGGTCGGTCAGAACCCTGACATGAAGAAGGTT
TTAAGGGATATCCTCATTGATCTCGGAAATCCTCACTCAGATCTTGCGATGCTGGATGCC
AATCAGCTTATTAAAAAGCTTCATGAATTTCTAGAGAACAAAAGGTATCTTGTCATAATT
GATGATATATGGGATGAAAAATTGTGGGAAGGCATCAACTTTGCTTTCTCCAATAGGAAT
AATCTAGGCAGTCGGCTAATCACCACAACCCGCATTGTCAGTGTCTCTAATTCATGTTGC
TCATCAGATGGTGATTCTGTTTATCAAATGGAACCGCTTTCTGTTGATGACTCCAGAATG
CTCTTCTACAAAAGAATATTTCCTGATGAGAATGCATGTATAAATGAATTTGAACAAGTA
TCCAGAGATATTCTAAAGAAATGTGGTGGGGTACCACTAGCCATAATTACTATAGCTAGT
GCTTTGGCTGGTGACCAGAAGATGAAACCAAAATGTGAGTGGGATATTCTCCTTCGGTCC
CTTGGCTCTGGACTAACAGAAGATAACAGTTTAGAGGAGATGCGGAGAATACTCTCTTTC
AGCTATTCTAATCTACCTTCGAATCTGAAAACTTGTCTACTGTATCTATGTGTATATCCA
GAAGATAGTATGATTTCTAGAGATAAACTGATATGGAAGTGGGTGGCCGAAGGATTTGTC
CACCATGAAAAT
>MLA12.538.1389.p1 GENE.MLA12.538.1389~~MLA12.538.1389.p1  ORF type:internal len:285 (+),score=269.70 MLA12.538.1389:1-852(+)
AGGTTGCTTTCCATGGAGGGCGATGATGCCTCTAATAAGAGACTGAAGAAGGTCTCCATT
GTTGGATTTGGAGGGTTGGGCAAGACCACTCTTGCTAGAGCGGTATACGAGAAGATTAAA
GGTGATTTCGATTGTCGGGCATTTGTTCCGGTCGGTCAGAACCCTGACATGAAGAAGGTT
TTAAGGGATATCCTCATTGATCTCGGAAATCCTCACTCAGATCTTGCGATGCTGGATGCC
AATCAGCTTATTAAAAAGCTTCATGAATTTCTAGAGAACAAAAGGTATCTTGTCATAATT
GATGATATATGGGATGAAAAATTGTGGGAAGGCATCAACTTTGCTTTCTCCAATAGGAAT
AATCTAGGCAGTCGGCTAATCACCACAACCCGCATTGTCAGTGTCTCTAATTCATGTTGC
TCATCAGATGGTGATTCAGTTTATCAAATGGAACCGCTTTCTGTTGATGACTCCAGAATG
CTCTTCTACAAAAGAATATTTCCTGATGAGAATGCATGTATAAATGAATTTGAACAAGTA
TCCAGAGATATTCTAAAGAAATGTGGTGGGGTACCACTAGCCATAATTACTATAGCTAGT
GCTTTGGCTGGTGACCAGAAGATGAAACCAAAATGTGAGTGGGATATTCTCCTTCGGTCC
CTTGGCTCTGGACTAACAGAAGATAACAGTTTAGAGGAGATGCGGAGAATACTCTCTTTC
AGCTATTCTAATCTACCTTCGAATCTGAAAACTTGTCTACTGTATCTATGTGTATATCCA
GAAGATAGTATGATTTCTAGAGATAAACTGATATGGAAGTGGGTGGCCGAAGGATTTGTC
CACCATGAAAAT
>MLA13.538.1389.p1 GENE.MLA13.538.1389~~MLA13.538.1389.p1  ORF type:internal len:285 (+),score=269.53 MLA13.538.1389:1-852(+)
AGGTTGCTTTCCATGGAGGGCGATGATGCCTCTAATAAGAGACTGAAGAAGGTCTCCATT
GTTGGATTTGGAGGGTTGGGCAAGACCACTCTTGCTAGAGCGGTATACGAGAAGATTAAA
GGTGATTTCGATTGTCGGGCATTTGTTCCGGTCGGTCAGAACCCTGACATGAAGAAGGTT
TTAAGGGATATCCTCATTGATCTCGGAAATCCTCACTCAGATCTTGCGATGCTGGATGCC
AATCAGCTTATTAAAAAGCTTCATGAATTTCTAGAGAACAAAAGGTATCTTGTCATAATT
GATGATATATGGGATGAAAAATTGTGGGAAGGCATCAACTTTGCTTTCTCCAATAGGAAT
AATCTAGGCAGTCGGCTAATCACCACAACCCGCATTGTCAGTGTCTCTAATTCATGTTGC
TCATCAGATGGTGATTCTGTTTATCAAATGGAACCGCTTTCTGTTGATGACTCCAGAATG
CTCTTCTACAAAAGAATATTTCCTGATGAGAATGCATGTATAAATGAATTTGAACAAGTA
TCCAGAGATATTCTAAAGAAATGTGGTGGGGTACCACTAGCCATAATTACTATAGCTAGT
GCTTTGGCTGGTGACCAGAAGATGAAACCAAAATGTGAGTGGGATATTCTCCTTCGGTCC
CTTGGCTCTGGACTAACAGAAGATAACAGTTTAGAGGAGATGCGGAGAATACTCTCTTTC
AGCTATTCTAATCTACCTTCGAATCTGAAAACTTGTCTACTGTATCTATGTGTATATCCA
GAAGATAGTATGATTTCTAGAGATAAACTGATATGGAAGTGGGTGGCCGAAGGATTTGTC
CACCATGAAAAT
>MLA16.1.541.1392.p1 GENE.MLA16.1.541.1392~~MLA16.1.541.1392.p1  ORF type:internal len:285 (+),score=259.10 MLA16.1.541.1392:1-852(+)
AGGTTGCTCTCCATGGAGGGTGATGGTGCCTCTGAGAAGAGACTGAAGAAGGTCTCCATT
GTTGGATTTGGAGGGTTGGGCAAGACCACTTTTGCTAGAGCAGTATACGACAAAATTAAA
GGTGATTTCGATTGTCGGGCATTTGTTCCGGTCGGTCAGAACCCTGACATAAAGAAGGTT
TTAAGAGATATCCTCATTGATCTCGGCAACCCTCACTCAGATCTTGCGACGCTGGATGCC
AATCAGCTTATTAAAAAGCTTCATGAATTTCTAGAGAACAAAAGGTATCTTATCATAATT
GATGATATATGGGATGAAAAATTGTGGGAAGGCCTCAACTTTGCTTTTCCCAAAAGGAAT
AATCTAGGCAGTCGGCTAATCACCACAACCCGCATTGTCAGTGTCTCTAATTCATGTTGT
TTGTCGAATAATGATTCAGTTTATCAAATGGAACCGCTTTCTGTTGATGACTCCAGAAAG
CTCTTCTACAAAAGAATATTTTCCGACGAGAATGGATGTCCAAATGAATTTGAACAAGTG
TCCAGAGATATTGTAAAGAAATGTGGTGGGGTACCACTAGCCATAATTACTATAGCTAGT
GCTTTGGCTGGTAGGCAGAAGATGAAACCAAAGTGTGAGTGGGATATTCTCCTGCACTCC
CTTGGCTCTGGACTAACAGAAGATAACAGTTTAGAGGAGATGCGAAGAATACTCTCTTTC
AGCTATTCTAATCTACCTTCTCATCTGAAAACTTGTTTACTGTATCTATGTATATATCCA
GAAGATAGCGTGATTTATAGAGATATACTGATATGGAAGTGGGTGGCCGAAGGATTCGTC
CACCATGAAAAT
>MLA18.1.541.1392.p1 GENE.MLA18.1.541.1392~~MLA18.1.541.1392.p1  ORF type:internal len:285 (+),score=261.58 MLA18.1.541.1392:1-852(+)
AGGTTGCTCTCCATGGAGGGTGATGGTGCCTCTGAGAAGAGACTGAAGAAGGTCTCCATT
GTTGGATTTGGAGGGTTGGGCAAGACCACTCTTGCTAGAGCAGTATACGACAAAATTAAA
GGTGATTTCGATTGTCGGGCATTTGTTCCGGTCGGTCAGAACCCTGACATAAAGAAGGTT
TTAAGAGATATCCTCATTGATCTCGGCAACCCTCACTCAGATCTTGCGACGCTGGATGCC
AATCAGCTTATTAAAAAGCTTCATGAATTTCTAGAGAACAAAAGGTATCTTACCATAATT
GATGATATATGGGATGAAAAATTGTGGGAAGGCCTCAACTTTGCTTTTCCCAAAAGGAAT
AATCTAGGCAGTCGGCTAATCACCACAACCCGCATTGTCAGTGTCTCTAATTCATGTTGT
TTGTCGAATAATGATTCAGTTTATCAAATGAAACCGCTTTCTGTTGATGACTCCAGAAAG
CTCTTCTACAAAAGAATATTTTCCGACGAGAATGGATGTCCAAATGAATTTGAACAAGTG
TCCAGAGATATTGTAAAGAAATGTGGTGGGGTACCACTAGCCATAATTACTATAGCTAGT
GCTTTGGCTGGTAGGCAGAAGATGAAACCAAAGTGTGAGTGGGATATTCTCCTGCACTCC
CTTGGCTCTGGACTAACAGAAGATAACAGTTTAGAGGAGATGCGAAGAATACTCTCTTTC
AGCTATTCTAATCTACCTTCTCATCTGAAAACTTGTTTACTGTATCTATGTATATATCCA
GAAGATAGCGTGATTTATAGAGATATACTGATATGGAAGTGGGTGGCCGAAGGATTCGTC
CACCATGAAAAT
>MLA18.2.538.1389.p1 GENE.MLA18.2.538.1389~~MLA18.2.538.1389.p1  ORF type:internal len:285 (+),score=266.74 MLA18.2.538.1389:1-852(+)
AGGTTGCTTTCCATGGAGGGCGATGATGCCTCTAATAAGAGACTGAAGAAGGTCTCCATT
GTTGGATTTGGAGGGTTGGGCAAGACCACTCTTGCTAGAGCGGTATACGAGAAGATTAAA
GGTGATTTCGATTGTCGGGCATTTGTGCCGGTCGGTCAGAACCCTGACATGAAGAAGGTT
TTAAGGGATATCCTCATTGATCTCGGAAATCCTCACTCAGATCTTGCGATGCTGGATGCC
AATCAGCTTATTAAAAAGCTTCATGAATTTCTAGAGCACAAAAGGTATCTTGTCATAATT
GATGATATATGGGATGAAAAATTGTGGGAAGGCATCAACTTTGCTTTCTCCAATAGGAAT
AATCTAGGCAGTCGGCTAATCACCACAACCCGCATTGTCAGTGTCTCTAATTCATGTTGC
TCATCAGATGGTGATTCAGTTTATCAAATGGAACCGCTTTCTTTTGATGACTCCAGAATG
CTCTTCTACAAAAGAATATTTCCTGATGAGAATGGATGTATAAATGAATTTGAACAAGTA
TCCAGAGATATTCTAAAGAAATGTGGTGGGGTACCACTAGCCATAATTACTATAGCTAGT
GCTTTGGCTGGTGACCAGAAGATGAAACCAAAATGTGAGTGGGATATTCTCCTTCGGTCC
CTTGGCTCTGGACTAACAGAAGATAACAGTTTAGAGGAGATGCGGAGAATACTCTCTTTC
AGCTATTCTAATCTACCTTCGCATCTGAAAACTTGTCTACTGTATCTATGTGTATATCCA
GAAGATAGTATGATTTCTAGAGATAAACTGATATGGAAGTGGGTGGCCGAAGGATTTGTC
CACCATGAAAAT
>MLA19.1.538.1389.p1 GENE.MLA19.1.538.1389~~MLA19.1.538.1389.p1  ORF type:internal len:285 (+),score=265.62 MLA19.1.538.1389:1-852(+)
AGGTTGCTTTCCATGGAGGGCGATGATGCCTCTAATAAGAGACTGAAGAAGGTCTCCATT
GTTGGATTTGGAGGGTTGGGCAAGACCACTCTTGCTAGAGCGGTTTACGAGAAGATTAAA
GGTGATTTTGATTGTCGGGCTTTTGTTCCGGTCGGTCAGAACCCTGACATGAAGAAGGTT
TTAAGGGATATCCTCATTGATCTCGGAAATCCTCACTCAGATATTGAGATGCTGGATGCC
AATCAGCTTATTAAAAAGCTTCATGAATTTCTAGAGAACAAAAGGTATCTTGTCATAATT
GATGATATATGGGATGAAAACTTATGGGAAGGCATCAACTTTGCTTTCTCCAACAGGAAT
AATCTAGGCAGTCGGCTAATCACCACAACCCGCATTGTGAGTGTCTCTAATTCATGTTGC
TCATCACACGGTGATTCGGTTTATCAAATGGAACCGCTTTCTGTTGATGACTCCAAAATA
CTCTTCTGGAAAAGAATATTTCCAGATGAGAATGGATGTCCAAATGAATTTGAACAAGTG
TCGAGAGATATTCTAAAGAAATGTGGTGGGGTACCACTAGCCATAATTACCATAGCTAGT
GCTTTGGCCGGTGACCAGAAGATGAAACCAAAGTGTGAGTGGGATATTCTCCTTCAGTCC
CTTGGCTCTGGACTAACAGAAGATAACAGTTTAGAGGAGATGCGGAGAATACTCTCTTTC
AGCTATTCTAATCTACCTTCTCATCTGAAAACTTGTCTACTGTATCTATGTATATATCCA
GAAGATAGCAAGATTTATAGAGATAAACTGATATGGAAGTGGGTGGCCGAAGGACTTGTC
CCCCATGAAAAC
>MLA2.538.1389.p1 GENE.MLA2.538.1389~~MLA2.538.1389.p1  ORF type:internal len:285 (+),score=261.42 MLA2.538.1389:1-852(+)
AGGTTGCTTTCCATGGAGGGCGATGATGCCTCTAATAAGAGACTGAAGAAGGTCTCCATT
GTTGGATTTGGAGGATTGGGCAAGACCACTCTTGCTAGAGCGGTATACGAGAAGATTAAA
GGTGATTTCGATTGTCGGGCATTTGTTCCGGTCGGTCAGAACCCTGACATGAAGAAGGTT
TTAAGGGATATCCTCATTGATCTCGGAAATCCTCACTCAGATCTTGCGATGCTGGATGCC
AATCAGCTTATTAAAAAGCTTCATGAATTTCTAGAGAACAAAAGGTATCTTGTCATAATT
GATGATATATGGGATGAAAAATTATGGGAAGGCATCAACTTTGCTTTCTCCAATAGGAAT
AATCTAGGCAGTCGGCTAATCACCACAACCCGCATTGTTAGTGTCTCTAATTCATGTTGC
TCATCAAACGGTGATTCAGTTTATCAAATGGAACCGCTTTCTGTTGATGACTCCAGAATG
CTCTTCTACAAAAGAATATTTCCTGATGAGAATGCATGTATAAATGAATTTGAACAAGTA
TCCAGAGATATTCTAAAAAAATGTGGTGGGGTACCACTAGCCATAATTACTATAGCTAGT
GCTTTGGCTGGTGACCAGAAGATGAAACCAAAATGTGAGTGGGATATTCTCCTTCGGTCC
CTTGGCTCTGGACTAACAGAAGATAACAGTTTAGAGGAGATGCGGAGAATACTCTCTTTC
AGCTATTCTAATCTACCTTCGCATCTGAAAACTTGTCTACTGTATCTATGTGTATATCCA
GAAGATAGTATGATTTCTAGAGATAAACTGATATGGAAGTGGGTGGCCGAAGGATTTGTC
CACCATGAAAAT
>MLA22.538.1389.p1 GENE.MLA22.538.1389~~MLA22.538.1389.p1  ORF type:internal len:285 (+),score=262.68 MLA22.538.1389:1-852(+)
AGGTTGCTTTCCATGGAGGGCGATGATGCCTCTAATAAGAGACTGAAGAAGGTCTCCATT
GTTGGATTTGGAGGGTTGGGCAAGACCACTCTTGCTAGAGCGGTATACGAGAAGATTAAA
GGTGATTTCGATTGTCGGGCATTTGTTCCGGTCGGTCAGAACCCTGACATGAAGAAGGTT
TTAAGGGATATCCTCATTGATCTCGGAAATCCTCACTCAGATCTTGCGATGCTGGATGCC
AATCAGCTTATTAAAAAGCTTCATGAATTTCTAGAGAACAAAAGGTATCTTGTTATAATT
GATGATATATGGGATGAAAAATTGTGGGAAGGCATCAACTTTGCTTTCTCCAATAGGAAT
AATCTAGGCAGTCGGCTAATCACCACAACCCGCATTGTCAGTGTCTCTAATTCATGTTGC
TCATCAGATGGTGATTCAGTTTATCAAATGGAACCGCTTTCTGTTGATGACTCCAGAATG
CTCTTCTACAAAAGAATATTTCCTGATAAGAATGGATGTCTAAATGAATTTGAACAAGTA
TCCAAAGATATTCTAAAGAAATGTGGTGGGGTACCACTAGCCATAATTACTATAGCTAGT
GCTTTGGCTGGTGACCAGAAGATGAAACCAAAATGTGAGTGGGATATTCTCCTTCAGTCC
CTGGGCTCTGGACTAACAGAAGATAACAGTTTAGGGGAGATGCGGAGAATACTCTCTTTC
AGCTATTCTAATCTACCTTCGCATCTGAAAACTTGTCTACTGTATCTATGTGTATATCCA
GAAGATAGTATGATTTCTAGAGATAAACTGATATGGAAGTGGGTGGCCGAAGGATTTGTC
CACCATGAAAAT
>MLA23.538.1389.p1 GENE.MLA23.538.1389~~MLA23.538.1389.p1  ORF type:internal len:285 (+),score=269.70 MLA23.538.1389:1-852(+)
AGGTTGCTTTCCATGGAGGGCGATGATGCCTCTAATAAGAGACTGAAGAAGGTCTCCATT
GTTGGATTTGGAGGGTTGGGCAAGACCACTCTTGCTAGAGCGGTATACGAGAAGATTAAA
GGTGATTTCGATTGTCGGGCATTTGTTCCGGTCGGTCAGAACCCTGACATGAAGAAGGTT
TTAAGGGATATCCTCATTGATCTCGGAAATCCTCACTCAGATCTTGCGATGCTGGATGCC
AATCAGCTTATTAAAAAGCTTCATGAATTTCTAGAGAACAAAAGGTATCTTGTCATAATT
GATGATATATGGGATGAAAAATTGTGGGAAGGCATCAACTTTGCTTTCTCCAATAGGAAT
AATCTAGGCAGTCGGCTAATCACCACAACCCGCATTGTCAGTGTCTCTAATTCATGTTGC
TCATCAGATGGTGATTCAGTTTATCAAATGGAACCGCTTTCTGTTGATGACTCCAGAATG
CTCTTCTACAAAAGAATATTTCCTGATGAGAATGCATGTATAAATGAATTTGAACAAGTA
TCCAGAGATATTCTAAAGAAATGTGGTGGGGTACCACTAGCCATAATTACTATAGCTAGT
GCTTTGGCTGGTGACCAGAAGATGAAACCAAAATGTGAGTGGGATATTCTCCTTCGGTCC
CTTGGCTCTGGACTAACAGAAGATAACAGTTTAGAGGAGATGCGGAGAATACTCTCTTTC
AGCTATTCTAATCTACCTTCGAATCTGAAAACTTGTCTACTGTATCTATGTGTATATCCA
GAAGATAGTATGATTTCTAGAGATAAACTGATATGGAAGTGGGTGGCCGAAGGATTTGTC
CACCATGAAAAT
>MLA25.1.547.1392.p1 GENE.MLA25.1.547.1392~~MLA25.1.547.1392.p1  ORF type:internal len:283 (+),score=267.83 MLA25.1.547.1392:1-846(+)
AGGTTGCTCTCCATGGAGGGTGATGATGCCTCTGAGAAGAGACTGAAGAAGGTTTCCATT
GTTGGATTTGGAGGGTTGGGCAAGACCACTCTTGCTAGAGCAGTATACGAGAAGATTAAA
GGTGATTTTGATTGTCGGGCTTTTGTTCCGGTCGGTCAGAACCCTGACATGAAGAAGGTT
TTAAGAGATATCCTCATTGATCTCGGCAACCCTCACTCAGATCTTGCGATGCTGGATGCC
AATCAGCTTATTAAAAAGCTTCATGAATTTCTAGAGAACAAAAGGTATCTTGTCATAATT
GATGATATATGGGATGAAAAATTGTGGGAAGGCATCAACTTTGCTTTCTCCAACAGGAAT
AATCTAGGCAGTCGGCTAATCACTACAACCCGCATTGTCAGTGTCTCTAATTCATGTTGC
TCATCAGACGGTGATTCGGTTTATCAAATGGAACCGCTTTCTGTTGATGACTCCAGAATG
CTCTTCTGCAAAAGAATATTTCCCGATGAGAATGGATGTCTAACTGAATTTGAACAAGTG
TCCAGAGATATTCTAAAGAAATGTGGTGGGGTACCACTAGCCATAATAACTATAGCTAGT
GCTTTGGCCGGTGGCCAGAAGATGAAACCAAAGTATGAGTGGGATATTCTCCTTCAGTCC
CTTGGCTCTGGACTAACAGAAGATAACAGTTTAAAGGAGATGCGGAGAATACTCTATTTC
AGCTATTCTAATCTACCTTCTCATCTGAAAACTTGTCTATTGTATCTATGTGTATATCCA
GAAGATAGCACGATTCCTAGAGATAGAATGATATGGAAGTGGATGGCAGAAGGATTTGTC
CACCAT
>MLA27.1.538.1389.p1 GENE.MLA27.1.538.1389~~MLA27.1.538.1389.p1  ORF type:internal len:285 (+),score=261.42 MLA27.1.538.1389:1-852(+)
AGGTTGCTTTCCATGGAGGGCGATGATGCCTCTAATAAGAGACTGAAGAAGGTCTCCATT
GTTGGATTTGGAGGATTGGGCAAGACCACTCTTGCTAGAGCGGTATACGAGAAGATTAAA
GGTGATTTCGATTGTCGGGCATTTGTTCCGGTCGGTCAGAACCCTGACATGAAGAAGGTT
TTAAGGGATATCCTCATTGATCTCGGAAATCCTCACTCAGATCTTGCGATGCTGGATGCC
AATCAGCTTATTAAAAAGCTTCATGAATTTCTAGAGAACAAAAGGTATCTTGTCATAATT
GATGATATATGGGATGAAAAATTATGGGAAGGCATCAACTTTGCTTTCTCCAATAGGAAT
AATCTAGGCAGTCGGCTAATCACCACAACCCGCATTGTTAGTGTCTCTAATTCATGTTGC
TCATCAAACGGTGATTCAGTTTATCAAATGGAACCGCTTTCTGTTGATGACTCCAGAATG
CTCTTCTACAAAAGAATATTTCCTGATGAGAATGCATGTATAAATGAATTTGAACAAGTA
TCCAGAGATATTCTAAAAAAATGTGGTGGGGTACCACTAGCCATAATTACTATAGCTAGT
GCTTTGGCTGGTGACCAGAAGATGAAACCAAAATGTGAGTGGGATATTCTCCTTCGGTCC
CTTGGCTCTGGACTAACAGAAGATAACAGTTTAGAGGAGATGCGGAGAATACTCTCTTTC
AGCTATTCTAATCTACCTTCGCATCTGAAAACTTGTCTACTGTATCTATGTGTATATCCA
GAAGATAGTATGATTTCTAGAGATAAACTGATATGGAAGTGGGTGGCCGAAGGATTTGTC
CACCATGAAAAT
>MLA27.2.538.1389.p1 GENE.MLA27.2.538.1389~~MLA27.2.538.1389.p1  ORF type:internal len:285 (+),score=261.42 MLA27.2.538.1389:1-852(+)
AGGTTGCTTTCCATGGAGGGCGATGATGCCTCTAATAAGAGACTGAAGAAGGTCTCCATT
GTTGGATTTGGAGGATTGGGCAAGACCACTCTTGCTAGAGCGGTATACGAGAAGATTAAA
GGTGATTTCGATTGTCGGGCATTTGTTCCGGTCGGTCAGAACCCTGACATGAAGAAGGTT
TTAAGGGATATCCTCATTGATCTCGGAAATCCTCACTCAGATCTTGCGATGCTGGATGCC
AATCAGCTTATTAAAAAGCTTCATGAATTTCTAGAGAACAAAAGGTATCTTGTCATAATT
GATGATATATGGGATGAAAAATTATGGGAAGGCATCAACTTTGCTTTCTCCAATAGGAAT
AATCTAGGCAGTCGGCTAATCACCACAACCCGCATTGTTAGTGTCTCTAATTCATGTTGC
TCATCAAACGGTGATTCAGTTTATCAAATGGAACCGCTTTCTGTTGATGACTCCAGAATG
CTCTTCTACAAAAGAATATTTCCTGATGAGAATGCATGTATAAATGAATTTGAACAAGTA
TCCAGAGATATTCTAAAAAAATGTGGTGGGGTACCACTAGCCATAATTACTATAGCTAGT
GCTTTGGCTGGTGACCAGAAGATGAAACCAAAATGTGAGTGGGATATTCTCCTTCGGTCC
CTTGGCTCTGGACTAACAGAAGATAACAGTTTAGAGGAGATGCGGAGAATACTCTCTTTC
AGCTATTCTAATCTACCTTCGCATCTGAAAACTTGTCTACTGTATCTATGTGTATATCCA
GAAGATAGTATGATTTCTAGAGATAAACTGATATGGAAGTGGGTGGCCGAAGGATTTGTC
CACCATGAAAAT
>MLA28.1.538.1389.p1 GENE.MLA28.1.538.1389~~MLA28.1.538.1389.p1  ORF type:internal len:285 (+),score=280.38 MLA28.1.538.1389:1-852(+)
AGGTTGCTTTCCATGGAGGGCGATGATGCCTCTAATAAGAGACTGAAGAAGGTCTCCATT
GTTGGATTTGGAGGGTTGGGCAAGACCACTCTTGCTAGAGCGGTATACGAGAAGATTAAA
GGTGATTTTGATTGTCGGGCTTTTGTTCCGGTCGGTCAGAACCCTGACATGAAGAAGGTT
TTAAGGGATATCCTCATTGATCTCGGCAACCATCACTCAGATCTTGCGATGCTGGATGCC
AATCAGCTTATTAAAAAGCTTCATGAATTTCTAGAGAACAAAAGGTATCTTGTCATAATT
GATGATATATGGGATGAAAAATTATGGGAAGGCATCAACTTTGCTTTCTCCAACAGGAAT
AATCTAGGCAGTCGGCTAATCACCACAACCCGCATTGTTAGTGTCTCTAATTCATGTTGC
TCATCACACGGTGATTCGGTTTATCAAATGGAACCGCTTTCTGTTGATGACTCCAGAATA
CTCTTCTGGAAAAGAATATTTCCAGATGAGAATGGATGTCTAAATGAATTTGAACAAGTG
TCGAGAGATATTCTAAAGAAATGTGGTGGGGTACCACTAGCCATAATTACCATAGCTAGT
GCTTTGGCCGGTGACCAGAAGATGAAACCAAAGTGTGAGTGGGATATTCTCCTTCAGTCC
CTTGGCTCTGGACTAACAGAAGATAACAGTTTAGAGGAGATGCGGAGAATACTCTCTTTC
AGCTATTCTAATCTACCTTCTCATCTGAAAACTTGTCTACTGTATCTATGTATATATCCA
GAAGATAGCAAGATTTATAGAGATAAACTGATATGGAAGTGGGTGGCCGAAGGATTTGTC
CACCATGAAAAC
>MLA3.538.1389.p1 GENE.MLA3.538.1389~~MLA3.538.1389.p1  ORF type:internal len:285 (+),score=269.70 MLA3.538.1389:1-852(+)
AGGTTGCTTTCCATGGAGGGCGATGATGCCTCTAATAAGAGACTGAAGAAGGTCTCCATT
GTTGGATTTGGAGGGTTGGGCAAGACCACTCTTGCTAGAGCGGTATACGAGAAGATTAAA
GGTGATTTCGATTGTCGGGCATTTGTTCCGGTCGGTCAGAACCCTGACATGAAGAAGGTT
TTAAGGGATATCCTCATTGATCTCGGAAATCCTCACTCAGATCTTGCGATGCTGGATGCC
AATCAGCTTATTAAAAAGCTTCATGAATTTCTAGAGAACAAAAGGTATCTTGTCATAATT
GATGATATATGGGATGAAAAATTGTGGGAAGGCATCAACTTTGCTTTCTCCAATAGGAAT
AATCTAGGCAGTCGGCTAATCACCACAACCCGCATTGTCAGTGTCTCTAATTCATGTTGC
TCATCAGATGGTGATTCAGTTTATCAAATGGAACCGCTTTCTGTTGATGACTCCAGAATG
CTCTTCTACAAAAGAATATTTCCTGATGAGAATGCATGTATAAATGAATTTGAACAAGTA
TCCAGAGATATTCTAAAGAAATGTGGTGGGGTACCACTAGCCATAATTACTATAGCTAGT
GCTTTGGCTGGTGACCAGAAGATGAAACCAAAATGTGAGTGGGATATTCTCCTTCGGTCC
CTTGGCTCTGGACTAACAGAAGATAACAGTTTAGAGGAGATGCGGAGAATACTCTCTTTC
AGCTATTCTAATCTACCTTCGAATCTGAAAACTTGTCTACTGTATCTATGTGTATATCCA
GAAGATAGTATGATTTCTAGAGATAAACTGATATGGAAGTGGGTGGCCGAAGGATTTGTC
CACCATGAAAAT
>MLA30.1.538.1389.p1 GENE.MLA30.1.538.1389~~MLA30.1.538.1389.p1  ORF type:internal len:285 (+),score=269.53 MLA30.1.538.1389:1-852(+)
AGGTTGCTTTCCATGGAGGGCGATGATGCCTCTAATAAGAGACTGAAGAAGGTCTCCATT
GTTGGATTTGGAGGGTTGGGCAAGACCACTCTTGCTAGAGCGGTATACGAGAAGATTAAA
GGTGATTTCGATTGTCGGGCATTTGTTCCGGTCGGTCAGAACCCTGACATGAAGAAGGTT
TTAAGGGATATCCTCATTGATCTCGGAAATCCTCACTCAGATCTTGCGATGCTGGATGCC
AATCAGCTTATTAAAAAGCTTCATGAATTTCTAGAGAACAAAAGGTATCTTGTCATAATT
GATGATATATGGGATGAAAAATTGTGGGAAGGCATCAACTTTGCTTTCTCCAATAGGAAT
AATCTAGGCAGTCGGCTAATCACCACAACCCGCATTGTCAGTGTCTCTAATTCATGTTGC
TCATCAGATGGTGATTCTGTTTATCAAATGGAACCGCTTTCTGTTGATGACTCCAGAATG
CTCTTCTACAAAAGAATATTTCCTGATGAGAATGCATGTATAAATGAATTTGAACAAGTA
TCCAGAGATATTCTAAAGAAATGTGGTGGGGTACCACTAGCCATAATTACTATAGCTAGT
GCTTTGGCTGGTGACCAGAAGATGAAACCAAAATGTGAGTGGGATATTCTCCTTCGGTCC
CTTGGCTCTGGACTAACAGAAGATAACAGTTTAGAGGAGATGCGGAGAATACTCTCTTTC
AGCTATTCTAATCTACCTTCGAATCTGAAAACTTGTCTACTGTATCTATGTGTATATCCA
GAAGATAGTATGATTTCTAGAGATAAACTGATATGGAAGTGGGTGGCCGAAGGATTTGTC
CACCATGAAAAT
>MLA31.1.538.1389.p1 GENE.MLA31.1.538.1389~~MLA31.1.538.1389.p1  ORF type:internal len:285 (+),score=273.35 MLA31.1.538.1389:1-852(+)
AGGTTGCTTTCCATGGATGGCGATGATGCCTCTAATAAGAGACTGAAGAAGGTCTCCATT
GTTGGATTTGGAGGGTTGGGCAAGACCACTCTTGCTAGAGCGGTATACGAGAAGATTAAA
GGTGATTTTGATTGTCGGGCTTTTGTTCCGGTCGGTCAGAACCCTGACATGAAGAAGGTT
TTAAGGGATATCCTCATTGATCTCGGCAACCATCACTCAGATCTTGCGCTGCTGGATGCC
AATCAGCTTATTAAAAAGCTTCATGAATTTCTAGAGAACAAAAGGTATCTTGTCATAATT
GATGATATATGGGATGAAAAATTATGGGAAGGCATCAACTTTGCTTTCTCCAACAGGAAT
AATCTAGGCAGTCGGCTAATCACTACAACCCGCATTGTGAGTGTCTCTAATTCATGTTGC
TCATCAGACGGTGATTCGGTTTATCAAATGGAACCGCTTTCTGTTGATGACTCCAGAATG
CTCTTCTGCAAAAGAATATTTCCCGATGAGAATGGATGTCTAAATGAATTTGAACAACTG
TCCAGAGATATTCTAAAGAAATGTGGTGGGGTACCACTAGCCATAATTACTATAGCTAGT
GCTTTGGCTGGTGACGAGAAGATGAAACCAAAATGTGAGTGGGATATTCTCCTTCAGTCC
CTTGGCTCTGGACTAACAGAAGATAACAGTTTAGAGGAGATGCGGAGAATACTCTCTTTC
AGCTATTCTAATCTACCTTCTCATCTGAAAACTTGTCTACTGTATCTATGTATATATCCA
GAAGATAGCAAGATTTATAGAGATAAACTGATATGGAAGTGGGTGGCCGAAGGATTTGTG
CACCATCAAAAT
>MLA32.538.1389.p1 GENE.MLA32.538.1389~~MLA32.538.1389.p1  ORF type:internal len:285 (+),score=273.28 MLA32.538.1389:1-852(+)
AGGTTGCTTTCCATGGATGGCGATGATGCCTCTAATAAGAGACTGAAGAAGGTCTCCATT
GTTGGATTTGGAGGGTTGGGCAAGACCACTCTTGCTAGAGCGGTATACGAGAAGATTAAA
GGTGATTTTGATTGTCGGGCTTTTGTTCCGGTCGGTCAGAACCCTGACATGAAGAAGGTT
TTAAGGGATATCCTCATTGATCTCGGCAACCATCACTCAGATCTTGCGATGCTGGATGCC
AATCAGCTTATTAAAAAGCTTCGTGAATTTCTAGAGAATAAAAGGTATCTTGTCATAATT
GATGATATATGGGATGAAAAATTGTGGGAAGGCATCAACTTTGCTTTCTCCAACAAGAAT
AATCTAGGCAGTCGGCTAATCACTACAACCCGCATTGTCAGTGTCTCTAATTCATGTTGC
TCATCAGACGGTGATTCGGTTTATCAAATGGAACCGCTTTCTGTTGATGACTCCAGAATG
CTCTTCTGCAAAAGAATATTTCCCGATGAGAATGGATGTCTAAATGAATTTGAACAAGTG
TCCAGAGATATTCTAAAGAAATGTGGTGGGGTACCACTAGCCATAATTACTATAGCTAGT
GCTTTGGCTGGTGACGAGAAGATGAAACCAAAATATGAGTGGGATATTCTCCTTCAGTCC
CTTGGCTCTGGACTAACAGAAGATAACAATTTAGAGGAGATGCGAAGAATACTCTCTTTC
AGCTATTCTAATCTACCTTCTCATCTGAAAACTTGTCTATTGTATCTATGTATATATCCA
GAAGATTGCATAATTTATAGAGGTAAACTGATATGGAAGTGGGTGGCCGAAGGATTTGTC
CACCATGAAAAT
>MLA34.538.1389.p1 GENE.MLA34.538.1389~~MLA34.538.1389.p1  ORF type:internal len:285 (+),score=268.89 MLA34.538.1389:1-852(+)
AGGTTGCTTTCCATGGAGGGCGATGATGCCTCTAATAAGAGACTGAAGAAGGTCTCCATT
GTTGGATTTGGAGGGTTGGGCAAGACCACTCTTGCTAGAGCAGTATACGAGAAGATTAAA
GGTGATTTCGATTGTCGGGCATTTGTTCCGGTCGGTCAGAACCCTGACATGAAGAAGGTT
TTAAGGGATATCCTCATTGATCTCGGAAATCCTCACTCAGATCTTGCGATGCTGGATGCC
AATCAGCTTATTAAAAAGCTTCATGAATTTCTAGAGAACAAAAGGTATCTTGTCATAATT
GATGATATATGGGATGAAAAATTGTGGGAAGGCATCAACTTTGCTTTCTCCAATAGGAAT
AATCTAGGCAGTCGGCTAATCACCACAACCCGCATTGTCAGTGTCTCTAATTCATGTTGC
TCATCAGATGGTGATTCTGTTTATCAAATGGAACCGCTTTCTGTTGATGACTCCAGAATG
CTCTTCTACAAAAGAATATTTCCTGATGAGAATGCATGTATAAATGAATTTGAACAAGTA
TCCAGAGATATTCTAAAGAAATGTGGTGGGGTACCACTAGCCATAATTACTATAGCTAGT
GCTTTGGCTGGTGACCAGAAGATGAAACCAAAATGTGAGTGGGATATTCTCCTTCGGTCC
CTTGGCTCTGGACTAACAGAAGATAACAGTTTAGAGGAGATGCGGAGAATACTCTCTTTC
AGCTATTCTAATCTACCTTCGAATCTGAAAACTTGTCTACTGTATCTATGTGTATATCCA
GAAGATAGTATGATTTCTAGAGATAAACTGATATGGAAGTGGGTGGCCGAAGGATTTGTC
CACCATGAAAAT
>MLA35.1.538.1389.p1 GENE.MLA35.1.538.1389~~MLA35.1.538.1389.p1  ORF type:internal len:285 (+),score=269.70 MLA35.1.538.1389:1-852(+)
AGGTTGCTTTCCATGGAGGGCGATGATGCCTCTAATAAGAGACTGAAGAAGGTCTCCATT
GTTGGATTTGGAGGGTTGGGCAAGACCACTCTTGCTAGAGCGGTATACGAGAAGATTAAA
GGTGATTTCGATTGTCGGGCATTTGTTCCGGTCGGTCAGAACCCTGACATGAAGAAGGTT
TTAAGGGATATCCTCATTGATCTCGGAAATCCTCACTCAGATCTTGCGATGCTGGATGCC
AATCAGCTTATTAAAAAGCTTCATGAATTTCTAGAGAACAAAAGGTATCTTGTCATAATT
GATGATATATGGGATGAAAAATTGTGGGAAGGCATCAACTTTGCTTTCTCCAATAGGAAT
AATCTAGGCAGTCGGCTAATCACCACAACCCGCATTGTCAGTGTCTCTAATTCATGTTGC
TCATCAGATGGTGATTCAGTTTATCAAATGGAACCGCTTTCTGTTGATGACTCCAGAATG
CTCTTCTACAAAAGAATATTTCCTGATGAGAATGCATGTATAAATGAATTTGAACAAGTA
TCCAGAGATATTCTAAAGAAATGTGGTGGGGTACCACTAGCCATAATTACTATAGCTAGT
GCTTTGGCTGGTGACCAGAAGATGAAACCAAAATGTGAGTGGGATATTCTCCTTCGGTCC
CTTGGCTCTGGACTAACAGAAGATAACAGTTTAGAGGAGATGCGGAGAATACTCTCTTTC
AGCTATTCTAATCTACCTTCGAATCTGAAAACTTGTCTACTGTATCTATGTGTATATCCA
GAAGATAGTATGATTTCTAGAGATAAACTGATATGGAAGTGGGTGGCCGAAGGATTTGTC
CACCATGAAAAT
>MLA36.1.538.1389.p1 GENE.MLA36.1.538.1389~~MLA36.1.538.1389.p1  ORF type:internal len:285 (+),score=269.53 MLA36.1.538.1389:1-852(+)
AGGTTGCTTTCCATGGAGGGCGATGATGCCTCTAATAAGAGACTGAAGAAGGTCTCCATT
GTTGGATTTGGAGGGTTGGGCAAGACCACTCTTGCTAGAGCGGTATACGAGAAGATTAAA
GGTGATTTCGATTGTCGGGCATTTGTTCCGGTCGGTCAGAACCCTGACATGAAGAAGGTT
TTAAGGGATATCCTCATTGATCTCGGAAATCCTCACTCAGATCTTGCGATGCTGGATGCC
AATCAGCTTATTAAAAAGCTTCATGAATTTCTAGAGAACAAAAGGTATCTTGTCATAATT
GATGATATATGGGATGAAAAATTGTGGGAAGGCATCAACTTTGCTTTCTCCAATAGGAAT
AATCTAGGCAGTCGGCTAATCACCACAACCCGCATTGTCAGTGTCTCTAATTCATGTTGC
TCATCAGATGGTGATTCTGTTTATCAAATGGAACCGCTTTCTGTTGATGACTCCAGAATG
CTCTTCTACAAAAGAATATTTCCTGATGAGAATGCATGTATAAATGAATTTGAACAAGTA
TCCAGAGATATTCTAAAGAAATGTGGTGGGGTACCACTAGCCATAATTACTATAGCTAGT
GCTTTGGCTGGTGACCAGAAGATGAAACCAAAATGTGAGTGGGATATTCTCCTTCGGTCC
CTTGGCTCTGGACTAACAGAAGATAACAGTTTAGAGGAGATGCGGAGAATACTCTCTTTC
AGCTATTCTAATCTACCTTCGAATCTGAAAACTTGTCTACTGTATCTATGTGTATATCCA
GAAGATAGTATGATTTCTAGAGATAAACTGATATGGAAGTGGGTGGCCGAAGGATTTGTC
CACCATGAAAAT
>MLA37.1.538.1389.p1 GENE.MLA37.1.538.1389~~MLA37.1.538.1389.p1  ORF type:internal len:285 (+),score=269.53 MLA37.1.538.1389:1-852(+)
AGGTTGCTTTCCATGGAGGGCGATGATGCCTCTAATAAGAGACTGAAGAAGGTCTCCATT
GTTGGATTTGGAGGGTTGGGCAAGACCACTCTTGCTAGAGCGGTATACGAGAAGATTAAA
GGTGATTTCGATTGTCGGGCATTTGTTCCGGTCGGTCAGAACCCTGACATGAAGAAGGTT
TTAAGGGATATCCTCATTGATCTCGGAAATCCTCACTCAGATCTTGCGATGCTGGATGCC
AATCAGCTTATTAAAAAGCTTCATGAATTTCTAGAGAACAAAAGGTATCTTGTCATAATT
GATGATATATGGGATGAAAAATTGTGGGAAGGCATCAACTTTGCTTTCTCCAATAGGAAT
AATCTAGGCAGTCGGCTAATCACCACAACCCGCATTGTCAGTGTCTCTAATTCATGTTGC
TCATCAGATGGTGATTCTGTTTATCAAATGGAACCGCTTTCTGTTGATGACTCCAGAATG
CTCTTCTACAAAAGAATATTTCCTGATGAGAATGCATGTATAAATGAATTTGAACAAGTA
TCCAGAGATATTCTAAAGAAATGTGGTGGGGTACCACTAGCCATAATTACTATAGCTAGT
GCTTTGGCTGGTGACCAGAAGATGAAACCAAAATGTGAGTGGGATATTCTCCTTCGGTCC
CTTGGCTCTGGACTAACAGAAGATAACAGTTTAGAGGAGATGCGGAGAATACTCTCTTTC
AGCTATTCTAATCTACCTTCGAATCTGAAAACTTGTCTACTGTATCTATGTGTATATCCA
GAAGATAGTATGATTTCTAGAGATAAACTGATATGGAAGTGGGTGGCCGAAGGATTTGTC
CACCATGAAAAT
>MLA6.538.1389.p1 GENE.MLA6.538.1389~~MLA6.538.1389.p1  ORF type:internal len:285 (+),score=262.20 MLA6.538.1389:1-852(+)
AGGTTGCTTTCCATGGAGGGCGATGATGCCTCTAATAAGAGACTGAAGAAGGTCTCCATT
GTTGGATTTGGAGGGTTGGGCAAGACCACTCTTGCTAGAGCGGTATACGAGAAGATTAAA
GGTGATTTTGATTGTCGGGCATTTGTTCCGGTCGGTCAGAACCCTGACATGAAGAAGGTT
TTAAGGGATATCCTCATTGATCTCGGAAATCCTCACTCAGATCTTGCGATGCTGGATGCC
AATCAGCTTATTAAAAAGCTTCATGAATTTCTAGAGAACAAAAGGTATCTTGTCATAATT
GATGATATATGGGATGAAAAATTGTGGGAAGGCATCAACTTTGCTTTCTCCAATAGGAAT
AATCTAGGCAGTCGACTAATCACCACAACCCGCATTGTCAGTGTCTCTAATTCATGTTGC
TCATCAGATGGTGATTCAGTTTATCAAATGGAACCGCTTTCTGTTGATGACTCTAGAATG
CTCTTCTCCAAAAGAATATTTCCTGATGAGAATGGATGTATAAATGAATTTGAACAAGTA
TCCAGAGATATTCTAAAGAAATGTGGTGGGGTACCACTAGCCATAATTACTATAGCTAGT
GCTTTGGCTGGTGACCAGAAGATGAAACCAAAATGTGAGTGGGATATTCTCCTTCGGTCC
CTTGGCTCTGGACTAACAGAAGATAACAGTTTAGAGGAGATGCGGAGAATACTCTCTTTC
AGCTATTCTAATCTACCTTCGCATCTGAAAACTTGTCTACTGTATCTATGTGTATATCCA
GAAGATAGTATGATTTCTAGAGATAAACTGATATGGAAGTGGGTGGCTGAAGGATTTGTC
CACCATGAAAAT
>MLA7.544.1395.p1 GENE.MLA7.544.1395~~MLA7.544.1395.p1  ORF type:internal len:285 (+),score=269.53 MLA7.544.1395:1-852(+)
AGGTTGCTTTCCATGGAGGGCGATGATGCCTCTAATAAGAGACTGAAGAAGGTCTCCATT
GTTGGATTTGGAGGGTTGGGCAAGACCACTCTTGCTAGAGCGGTATACGAGAAGATTAAA
GGTGATTTCGATTGTCGGGCATTTGTTCCGGTCGGTCAGAACCCTGACATGAAGAAGGTT
TTAAGGGATATCCTCATTGATCTCGGAAATCCTCACTCAGATCTTGCGATGCTGGATGCC
AATCAGCTTATTAAAAAGCTTCATGAATTTCTAGAGAACAAAAGGTATCTTGTCATAATT
GATGATATATGGGATGAAAAATTGTGGGAAGGCATCAACTTTGCTTTCTCCAATAGGAAT
AATCTAGGCAGTCGGCTAATCACCACAACCCGCATTGTCAGTGTCTCTAATTCATGTTGC
TCATCAGATGGTGATTCTGTTTATCAAATGGAACCGCTTTCTGTTGATGACTCCAGAATG
CTCTTCTACAAAAGAATATTTCCTGATGAGAATGCATGTATAAATGAATTTGAACAAGTA
TCCAGAGATATTCTAAAGAAATGTGGTGGGGTACCACTAGCCATAATTACTATAGCTAGT
GCTTTGGCTGGTGACCAGAAGATGAAACCAAAATGTGAGTGGGATATTCTCCTTCGGTCC
CTTGGCTCTGGACTAACAGAAGATAACAGTTTAGAGGAGATGCGGAGAATACTCTCTTTC
AGCTATTCTAATCTACCTTCGAATCTGAAAACTTGTCTACTGTATCTATGTGTATATCCA
GAAGATAGTATGATTTCTAGAGATAAACTGATATGGAAGTGGGTGGCCGAAGGATTTGTC
CACCATGAAAAT
>MLA8.538.1389.p1 GENE.MLA8.538.1389~~MLA8.538.1389.p1  ORF type:internal len:285 (+),score=272.85 MLA8.538.1389:1-852(+)
AGGTTGCTTTCCATGGAGGGCGATGATGCCTCTAATAAGAGACTGAAGAAGGTCTCCATT
GTTGGATTTGGAGGGTTGGGCAAGACCACTCTTGCTAGAGCGGTATACGAGAAGATTAAA
GGTGATTTCGATTGTCGGGCTTTTGTTCCGGTCGGTCAGAACCCTCACATGAAGAAGGTT
TTAAGGGATATCCTCATTGATCTCGGAAATCCTCACTCAGATCTTGCGATGCTGGATGCC
AATCAGCTTATTAAAAAACTTCGTGAATTTCTAGAGAACAAAAGGTATCTTGTCATAATT
GATGATATATGGGATGAAAAATTATGGGAAGGCATCAACTTTGCTTTCTCCAATAGGAAT
AATCTAGGCAGTCGGCTAATCACCACAACCCGCATTGTCAGTGTCTCTAATTCATGTTGC
TCATCACATGGTGATTCGGTTTATCAAATGGAACCACTTTCTGTTGATGACTCCAGAATA
CTCTTCTGGAAAAGAATATTTCCAGATGAGAATGGATGTCTAAATGAATTTGAACAAGTG
TCGAGAGATATTCTAAAGAAATGTGGTGGGGTACCACTAGCCATAATTACCATAGCTAGT
GCTTTGGCCGGTGACCAGAAGATGAAACCAAAGTGTGAGTGGGATATTCTCCTTCAGTCC
CTTGGCTCTGGACTAACAGAAGATAACAGTTTAGAGGAGATGCGGAGAATACTCTCTTTC
AGCTATTCTAATCTACCTTCTCATCTGAAAACTTGTCTACTGTATCTATGTATATATCCA
GAAGATAGCAAGATTCATAGAGATGAACTGATATGGAAGTGGGTGGCCGAAGGATTTGTC
CACCATGAAAAC
>MLA9.538.1389.p1 GENE.MLA9.538.1389~~MLA9.538.1389.p1  ORF type:internal len:285 (+),score=265.29 MLA9.538.1389:1-852(+)
AGGTTGCTTTCCATGGAGGGCGATGATGCCTCTAATAAGAGACTGAAGAAGGTCTCCATT
GTTGGATTTGGAGGGTTGGGCAAGACCACTCTTGCTAGAGCGGTATACGAGAAGATTAAA
GGTGATTTCGATTGTCGGGCATTTGTTCCGGTCGGTCAGAACCCTGACATGAAGAAGGTT
TTAAGGGATATCCTCATTGATCTCGGAAATCCTCACTCAGATCTTGCGATGCTGGATGCC
AATCAGCTTATTAAAAAGCTTCATGAATTTCTAGAGAACAAAAGGTATCTTGTCATAATT
GATGATATATGGGATGAAAAATTGTGGGAAGGCATCAACTTTGCTTTCTCCAATAGGAAT
AATCTAGGCAGTCGGCTAATCACCACAACTCGCATTGTCAGTGTCTCTAATTCATGTTGC
TCATCAGATGGTGATTCTGTTTATCAAATGGAACCGCTTTCTGTTGATGACTCCAGAATG
CTCTTCTACAAAAGAATATTTCCTGATGAGAATGCATGTATAAATGAATTTGAACAAGTA
TCCAGAGATATTCTAAAGAAATGTGGTGGGGTACCACTAGCCATAATTACTATAGCTAGT
GCTTTGGCTGGTGACCAGAAGATGAAACCAAAATGTGAGTGGGATATTCTCCTTCGGTCC
CTTGGCTCTGGACTAACAGAAGATAACAGTTTAGAGGAGATGCGGAGAATACTCTCTTTC
AGCTATTCTAATCTACCTTCGAATCTGAAAACTTGTCTACTGTATCTATGTGTATATCCA
GAAGATAGTATGATTTCTAGAGATAAACTGATATGGAAGTGGGTGGCCGAAGGATTTGTC
CACCATGAAAAT
>Mal.R.523.1344.p1 GENE.Mal.R.523.1344~~Mal.R.523.1344.p1  ORF type:internal len:275 (+),score=79.00 Mal.R.523.1344:1-822(+)
CGGTTGCTGTTGGAGCCCAGCGATGGGGCGGTTCCTGTTGTTCCTATAGTTGGATTAGGA
GGGGCAGGGAAGACGACTCTGTCTCAGCTTATCTTTAATGACAAGAGAGTGGAGGAGCAT
TTCCCATTGAGAATGTGGGTGTGTGTGTCTGACGATTTTGATGTGAAGAGAATTACTAGA
GAGATCACAGAGTACGCCACCAACGGAAGGTTCATGGATCTCACCAACTTGAATATGCTT
CAAGTTAATCTGAAAGAGGAGATAAGGGGGACGACATTTTTGCTTGTGCTGGATGATGTG
TGGAACGAAGACCCCGTGAAGTGGGAAAGCCTGTTAGCCCCATTAGATGCCGGAGGACGG
GGAAGCGTGGTCATTGTGACGACACAGAGCAAAAAGGTCGCCGATGTCACCGGCACGATG
GAGCCATACGTTCTCGAGGAGTTAACGGAGGATGACAGTTGGTCACTCATCGAGAGTCAC
TCCTTCAGGGAGGCGAGCTGCTCTAGTACAAATCCTAGAATGGAAGAGATCGGGAGGAAG
ATAGCCAAGAAGATCAGTGGCCTACCTTACGGAGCAACAGCAATGGGGAGATATCTAAGA
TCTAAGCACGGAGAAAGCAGCTGGAGAGAAGTCTTGGAAACTGAGACTTGGGAGATGCCA
CCGGCTGCAAGTGATGTGTTATCCGCTCTAAGGAGAAGTTACGACAATCTACCCCCTCAG
CTGAAGCTCTGTTTTGCCTTCTGTGCTCTGTTTACAAAGGGCTACAGGTTTCGAAAGGAT
ACACTGATCCACATGTGGATAGCTCAAAATTTGATTCAATCA
>Mi.1.1615.2406.p1 GENE.Mi.1.1615.2406~~Mi.1.1615.2406.p1  ORF type:internal len:265 (+),score=87.92 Mi.1.1615.2406:1-792(+)
GGACCCGCAGATTTAGATGTCATTTCGATCACCGGTATGCCGGGTTCAGGTAAAACTACT
TTGGCATACAAAGTATACAATGATAAGTCAGTTTCTAGACATTTTGACCTTCGTGCATGG
TGCACGGTCGATCAAGGATATGACGACAAGAAGTTGTTGGATACAATTTTCAGTCAAGTT
AGTGGCTCAGATTCAAATTTGAGTGAGAATATTGATGTTGCTGATAAATTGCGGAAACAA
CTGTTTGGAAAGAGGTATCTTATTGTCTTAGATGATGTGTGGGATACTACTACATTGGAT
GAGTTGACAAGACCTTTTCCTGAAGCTAAGAAAGGAAGTAGGATTATTTTGACAACTCGA
GAAAAGGAAGTGGCTTTGCATGGAAAGCTGAACACTGATCCTCTTGACCTTCGATTGCTA
AGACCAGATGAAAGTTGGGAACTTTTAGAGAAAAGGACATTTGGTAATGAGAGTTGCCCT
GATGAACTATTAGATGTCGGTAAAGAAATAGCCGAAAATTGTAAAGGGCTTCCTTTGGTG
GCTGATCTGATTGCTGGAGTCATTGCTGGGAGGGAAAAGAAAAGGAGTGTGTGGCTTGAA
GTTCAAAGTAGTTTGAGTTCTTTTATTTTGAACAGTGAAGTGGAAGTGATGAAAGTTATA
GAATTAAGTTATGACCATTTACCACATCACCTCAAGCCATGCTTGCTTCACTTTGCAAGT
TGGCCGAAGGACACTCCTTTGACAATCTATTTGTTGACTGTTTATTTGGGTGCTGAAGGA
TTTGTGGAAAAG
>NLS1.541.1335.p1 GENE.NLS1.541.1335~~NLS1.541.1335.p1  ORF type:internal len:266 (+),score=95.42 NLS1.541.1335:1-795(+)
TCAGCAAAACAGGTCATGACAATTTCCATCGTGGGTTGCGGAGGATTGGGGAAGACCACC
CTTGCCAATCAAATTTACTGCAAAATCAAAGGAAAATTTGAGTGCGCAGCTTTTGCGTCA
GTGTTCCAAAATCCCAACACCAAGAAGGTTTTGACGAATATTCTTTCCCAAGTGGCCACT
ACTGCTGCTGTGGAAGACGATGAGCAAGCCATCATCAACAAGCTAAGGGAATACCTTAGT
GACAAGAGGTACATTGTCATAGTTGATGATATATGGGATATGCAAATATGGAAATTTATT
GAATGTGCGTTGGTCAAGAACTGCCGTGGTAGCAGAATTATCACAACAACACGTATACAT
GATATTGCTAAATTGTGCTGTTCATCTCATGGCGATTATATTTACGAAATGAAGCCTCTT
GGAGTTATTGACTCCAAAATATTGTTCGACAAAAGAATTTTTGATCCAGAGGAAAGGCGC
CCACCGCAGTTGACAGAAGTTTCTGAGGAAATATTGAAAAAATGTGGTGGTTTGCCTTTG
GCGATCATTTCCATATCAAGTTTGTTGGCAAGCAAACCAAAGTCAAAAGATCAATGGGAC
AGGGTCAAGGTTTCTCTTAGCTCTACGCTTGAAAGGACTCCAGACATTGAAACCATGGAA
TGGGTGCTATCACTCAGTTACTCTGATCTTCCTAATCATTTAAAAACATGTCTGTTATAT
TTGAGTATATTCCCTGAGGGCTATGAGATAAACAGGGAACGTTTGGTGAGTAGATGGATT
GCTGAAGGATTCATT
>NRC0.511.1314.p1 GENE.NRC0.511.1314~~NRC0.511.1314.p1  ORF type:internal len:269 (+),score=101.23 NRC0.511.1314:1-804(+)
ACCAATGGGTCAGAGGAGTTAGAGATCATCTCGATTGTCGGGATGGGTGGCCTGGGAAAG
ACAACTTTAGCTAAAAAGGTTTATACTGATTCTTCCATTGAATTCCACTTCTATAACCGT
GCATGGATTTATGTGTCTCAGCTGTATAGTAGAAAGGAGGTATTTCTTGGAATTTTAGAT
TCTTTAAGTCTCATCACAGATGAAATGTATAAAATGAACGATGAAAAATTGGCCGGAGAA
CTGTTTAGTCATTTAAGAAGCAAGAGATACCTTGTTGTCATTGATGATGTTTGGACAATG
GAGGCTTGGGATGACCTCCAAATGGCTTTCCCAAAGACAGCTACCGGAAGCAGAATATTA
TTAACAACTCGAAACACAGAGGTCGCATTGCATGCTAACCCTGAAGGTCTCCCTCACCAT
TTACGATTTCTGACTCATGAAGAAAGTTGGGAGCTCCTCTCAAAGAAGGTTTTCCGCAAA
GGAATCTGCCCCTTAGAGCTAGAAGATATTGGACTACAAATTGCCAAAAAATGCTATGGG
CTACCGCTTGCAATTGTTGTAGTCTCAGGTCTTCTGTTAAAGAAAGAAAAAACACGTGAC
TGGTGGAAGAAAATTGCTAATGATGTTAGTTCATATGTTGCTAGGGATCCAAAGCAATGC
ATGGATGTTCTAGCACTGAGTTATAAGCATTTACCTGATCACTTGAAAGTGTGCTTCATC
TATTTCGGAGTCTTCCCTGAAGACTTTGAAATTCCTGTGTGGAAATTACTCAGATTGTGG
ACTAGTGAAGGATTCGTACAGAAA
>NRC4a.529.1314.p1 GENE.NRC4a.529.1314~~NRC4a.529.1314.p1  ORF type:internal len:263 (+),score=104.30 NRC4a.529.1314:1-786(+)
GTCGATATTATCCCCGTGGTGGGGATGCCCGGACTTGGAAAAACTACACTGGCAAGAAAA
ATCTATAATGATCCTAAGCTTACATATGAATTTTACAGCATTGTTTGGGTTTACGTAGGT
CAGGAATACAAAGCAAAGGATATTTATCTTAGGATTCTTAAGTTCTTCAAAAAAAACATA
GAAGATCATCTCAATGATGATGTGGACACATTGGCTAAGGCAATAGGTGGATATATCAAG
AAAGGAGGTAGATGTCTCATTGTTTTAGATGATGTGTGGGAGGACGATGTCATTGATCAC
GTGATGAAAGTTTTCGCAGAAAACAAAAAGGGTCATCGGATTATGATGACCACACGTGAC
ACACGTCTTGGTTTCTTTGCCAATAAAGAACCTCATAAGCTGAAATTCTTGGAGACAGAA
GAAAGTTTTGAGTTGTTGGTAATGAGAGTTTTTGGCAGGGGCGGGTGTCCAAATGAATTA
GTGGTAACTGGGACAGAAATTGCAAGAAAATGTGGTGGAGTACCACTTGTAGTAGTGGTG
ATTGCAGGAGCATTAAGAGGTCGTTCGGACAAAAAGGATTGGGAAAGAGTTGAAAAAAGT
GTGGTGCAATATCTTGGTGAGCATACCGAAGATAGCTGCCTGAAATATGTGAAGATGAGT
TATGATTATTTGCCCCGAGAAGTGCAGATGTGCTTTTTGTATTGTGGTGTCTTTCCTCGA
GGCTTTGATATCCCTTGTTGGAAGTTGATTCGTTTGTGGATAGCCGAGGGGTTGATAAAG
CCGCAG
>NRC4b.502.1314.p1 GENE.NRC4b.502.1314~~NRC4b.502.1314.p1  ORF type:internal len:272 (+),score=102.22 NRC4b.502.1314:1-813(+)
AAGCGGCTTGTTGAAGGACCGGCGGAAAGTCTGGCTATTGTCCCAGTGGTGGGTATGCCG
GGACTTGGAAAAACAACACTGGCAAGAAAAATCTACAATGACACTACGCTTTCATTTGAA
TTTTTCAGCACCATTTGGATTTATGCCGGTCCAGAATGCAAAATAAAGGATCTTTATCAT
AAGATTCTCAAACATTTCAAAAAGAATATAGACGAGCATCTTGATGAGGATGATCACACA
TTAGCTAAGGTAATAAGTGGTTTTATGAGTAAAGGAGGAAGATGTCTCATTGTTTTAGAT
GATGTGTGGGAAGCAAATGTCATTGATCACGTAAAGAAAGTTTTCCCAGAAAACAAAAAG
GGGCATCGAATCATGATGACCACACGTGACGGATTACTAGCTGCTTATAAAAATGCAGAA
CCTCATAATCTGAAATTCTTGTTAGCAGACGAATGTTTTGAGTTGTTGGAAAAGAGAGTT
TTTGGCAAGGGAAGTTGTCCTGATGAATTAAAAGATGTTGGAGAAAGAATTGCAGGAAAC
TGTGGTGGAGTACCACTTATTGTAGTTGTCATTGCAGGAGCATTAGCAGGTCGTTCGAAT
ACAACTGATTGGGAAATAGTTGAGAGAGATGTTGCACGACATGCTTTTACCGTGAATAAA
AATTGTGGTGTATTTGTAGAGATGAGTTACGATCGTCTGTCTCAAGAAATGCAGACGTGC
TTTTTATATTCTGGTATCTTCCCTCGGGGCTTTGATATCCCTGCTTGGAAATTGATTCGC
TTGTGGATTGCGGAAGGGTTAATAAAGCCTCAG
>Napostrophe.547.1377.p1 GENE.Napostrophe.547.1377~~Napostrophe.547.1377.p1  ORF type:internal len:278 (+),score=153.24 Napostrophe.547.1377:1-831(+)
GAAATAGAGGAATTGGTGGGCCGTTTACTATCTGTTGCTGTAAATGGCAAAAATTTGACA
GTAATTCCTATTGTTGGAATGGCTGGGATTGGCAAGACAACACTTGCTAAAGCCGTTTAC
AACGATGAGAAGGTGAAATACCATTTTGATTTGAAAGCTTGGTTTTGTGTGTCTGAACCA
TATGATGCTTTCAGAATAACAAAAGGGTTACTTCAAGAAATAGGTTCATTTGACTTAAAG
ATGGATAACAATCTTAATCAGCTACAAGTCAAATTGAAGGAAAGCTTAAAGGGCAAAAAA
TTTCTTATTGTTCTGGATGATGTTTGGAATGACAACTATAATGCATGGGAGGACTTGAAA
AATCTTTTTGTTCAAGGAAATGCAGGAAGTACGATCATTGTGACGACACGTAAGAAAAGT
GTTGCCAAGACGATGGGTAATGAGCAAATTAGCATGGATACTTTGTCTAGTGATGTCTCT
TGGTCTTTATTCAAAAGACATGCATTTGACAACATGGATCCTAAGGAACATCTAGAACAT
GTAGAAGTTGGGAAAGAAATCGTAGCTAAGTGCAAAGGATTGCCTTTAGCTCTGAAGACG
CTTGCTGGCATTTTACGTTCCAAATCAGAGATTGAAGGGTGGAAACGTATTTTGAGAAGT
GAAGTATGGGAGCTGCCAGACAATGGCATATTACCAGTATTGATGTTGAGCTACAGCGAT
CTTCCTGCACATTTAAAGCAATGTTTTTCCTACTGTGCAATATTTCCGAAAGATTATCCA
TTTCGGAAAAAACAAGTCATTCAGTTGTGGATTGCCAATGGTCTAGTACAG
>NbNRC4a.529.1317.p1 GENE.NbNRC4a.529.1317~~NbNRC4a.529.1317.p1  ORF type:internal len:264 (+),score=96.25 NbNRC4a.529.1317:1-789(+)
CTAGATATTATTCCGGTGGTGGGTATGCCGGGACTTGGAAAAACCACACTAGCAAGAAAA
ATCTACAAGGATCCTAAGCTTTCATATGAATTTTTTGGCGTCCATTGGGTTTACGTCGGC
CAATCTTACAAAATAAAGGATGTTTTTCTTAATATTCTCAAATTCTTCACAAGACGCACC
GAAGATTATCAGCATGAGGATGCGGACGCATTAGCTAAGGTGATAGCCGGTTTTATCAAT
AAAGGAGGTAGATGTCTCATTTGTTTAGATGATGTTTGGGAAACAAAAGTCATTGATTAT
GTAAAGACAATTTTCCCAGAAAACGAAAAGGGACATCGAGTCATGATGACAACGCGTAAC
AAAGTTCTGGCTACTTATGCAAATTCAGATCCTCACGATCTAAAATTTTTGACTCCAAAA
GAAAGTTTTGAATTGTTGGTAAAGAGAGTTTTTGGCAAGAAACCATGTCCTAAAGATTTA
GTAGGACATGGAGAAAGCATTGCAGGAAAATGTGGTGGAGTACCACTTGCAGTAGTGGTA
ATTGCTGGAGCATTAAGAGGTCGTCCGAACACAAGTGATTGGATAAGAGTTGAGAGAAAT
GTGGTTCAGCATCTTTTTACGAATAGCGAAGAAAGCTGCTTGAAATTTGTGGAGATGAGT
TACGATCATTTGCCCCAAGAAGTACAGACATGCTTCTTGTATTGTGGTGTCTTTCCTCGA
GGATTTGATATCCCTTCTTGGAAAGTGATTCGCTTGTGGATAGCGGAGGGGTTGATAAAG
CCGCAGGAA
>NbNRC4c.529.1317.p1 GENE.NbNRC4c.529.1317~~NbNRC4c.529.1317.p1  ORF type:internal len:264 (+),score=99.26 NbNRC4c.529.1317:1-789(+)
CTAGATATTATTCCGGTGGTGGGTATGCCGGGACTTGGAAAAACCACACTAGCAAGAAAA
ATCTACAAGGATCCTAAGCTTTCATATGAATTTTTTGGCGTCCATTGGGTTTACGTCGGC
CAATCTTACAAAATAAAGGATGTTTTTCTTAATATTCTCAAATTCTTCACAAGACGCACC
GAAGATTATCAGCATGAGGATGTGGACGCATTAGCTAAGGTGATAGCCGGTTTTATCAAT
AAAGGAGGTAGATGTCTCATTTGTTTAGATGATGTTTGGGAAACAAAAGTCATTGACTAT
GTAAAGACAATTTTCCCAGAAAACGAAAAGGGACATCGAGTCATGATGACAACGCGTAAC
AAAGTTCTGGCTACTTATGCCAATTCAGATCCTCACGATCTGAAATTTTTGACTCCAAAA
GAAAGTTTTGAATTGTTGGTAAAGAGAGTTTTTGGCAAGAAACCATGTCCTAAAGATTTA
GTAGGACATGGAGAAAGCATTGCAGGAAAATGTGGTGGAGTACCACTTGCAGTAGTGGTA
ATTGCTGGTGCATTAAGAGGTCGTCCGAACACAAGTGATTGGATAAGAGTTGAGAGAAAT
GTGGTTCAGCATCTTTATACGAATAGCGAAGAAAGCTGCTTGAAATTTGTGGAGATGAGT
TACGATCATTTGCCCCAAGAAGTACAGACATGCTTCTTGTATTGTGGTGTCTTTCCTCGA
GGATTTGATATCCCTTCTTGGAAAGTGATTCGCTTGTGGATAGCAGAGGGGTTGATAAAG
CCGCAGGAA
>NbPRFa.3256.4083.p1 GENE.NbPRFa.3256.4083~~NbPRFa.3256.4083.p1  ORF type:3prime_partial len:277 (+),score=105.54 NbPRFa.3256.4083:1-828(+)
ATGGACGAATTAAAGGAGCAGCTACTTGGAGGATCGCCTCAACTTGATGTCATCTCAATC
GTTGGCATGCCAGGATTGGGCAAGACTACACTAGCGAAGAAGATTTACAATGATCCAACA
GTCACCTCTCACTTTGATGTCCATGCTCAATGTCTTGTGACTCAAATATATTCATGGAGG
GAGTTGTTGCTGACCATCTTGAACGATGTTCTTGAGCCTGCTGATCGCAATGAAAAAGAA
GATAGTGAATTAGCTGATGAGCTACGTCGATTTTTGTTGACGAAGAGATTCTTGATTCTC
ATTGATGATGTGTGGGACAACAAAGTGTGGGACAATTTACATATGTGCATCAGAGATGTT
CGGAATGGGAGTAGAATTATTCTAACAACCCGGCTGAGTGACATTGCCAATTATGTTAAA
TGTGAAAGTGCTCCCCATCATCTTCGTTTATTCAGAGATGATGAGAGTTGGGCATTGTTA
CAGAAAGAGGTATTTCAAGGGGAGACCTGTCCACCTGAACTTGCAGATGTGGGATCTCGG
ATAGCGAGGCGTTGTAGAGGGTTGCCTCTCTCAGTGGTGTTAGTAGCTGGTGTTCTGAAA
CAGAAAAAGAAGAAACTAGATTCATGGAAAGTAGTAGAAGAAGGTCTAGGTTCCCAGAGC
ATAGGCAGCTTAGAAGAGAGCATGTCTATAATTGGATTCAGTTACAAGAATTTACCTCAC
TATCTTAAGCCTTGTTTTCTCTATTTTGGAGGTTTTTTGCAGGGAAAGGATATTCATGTC
TCAAAATTGACTCGGTTGTGGGAAGCCGAAGGGTTTGTACAAGCAAAC
>NbPRFb.3322.4149.p1 GENE.NbPRFb.3322.4149~~NbPRFb.3322.4149.p1  ORF type:3prime_partial len:277 (+),score=109.54 NbPRFb.3322.4149:1-828(+)
ATGGACGAATTAAAGGAGCAGCTACTTGGAGGATCACCTCAACTAGATGTCATCTCAATC
GTTGGCATGCCAGGATTGGGCAAGACTACACTAGCAAAGAAGATTTACAATGATCCAACA
GTCACCTCTCACTTTGATGTCCATGCTCAATGTCTTGTGACTCAAATATATTCATGGAGG
GAGTTGTTGCTGACCATCTTGAATGATGTTCTTGAGCCTGCTGATCGCAATGAAAAAGAA
GATGGTGAATTAGCAGATGAGCTACGCCGATTTTTGTTGACTAAGAGATTCTTGATTCTC
ATTGATGATGTGTGGGACAACAAAGTATGGGACAATTTACATATGTGCTTCAGAGATGTT
CGGAATGGGAGTAGAATTATTCTAACAACCCGGCTGAGTGACATTGCCAATTATGTTAAA
TGTGAAAGTGATCCCCATCATCTTCGTTTGTTCAGAGATGATGAGAGTTGGACATTGTTA
CAGAAAGAGGTATTTCAAGGGGAGACCTGTCCACCTGAACTTGCGGATGTGGGATCTCGG
ATAGCAAGGCGTTGTAGAGGGTTGCCTCTCTCAGTGGTGTTAGTAGCTGGTGTTCTGAAA
CAGAAAAAGAAGAAACTAGATTTGTGGAAAGTAGTAGAAGAAAGTCTAGGTTCCCAGAGC
ATTGGCAGCTTAGAGGAGAGCATGTCTATAATTGGATTCAGTTACAAGAATTTACCACAC
TATCTTAAGCCTTGTTTTCTCTATTTTGGAGGATTTTTGCAGGGCAAGGATATTCATGTC
TCCAAATTGACTCGGTTGTGGGAAGCCGAAGGATTTGTACAAGCAAAC
>NbPtr1.520.1353.p1 GENE.NbPtr1.520.1353~~NbPtr1.520.1353.p1  ORF type:internal len:279 (+),score=131.66 NbPtr1.520.1353:1-834(+)
GAAAACATAGTAAAACAGCTCATAGATTCTCGCGATGAGGAAAATATTTCTGTGATTCCT
ATTGTTGGACTTGGAGGGCTTGGAAAAACCACACTTGTTAAGTTGGTTTATAACAATAAT
AAGGTTGTTCAGAATTTTGACCTGAGAATGTGGGTGAGTATTTCAGAAGATTTTAGTCTG
AGTAAGGTAATTGAGAAAATTCTGCGATCTGCAACAGGAGAGAGTTTTGGCCACCTAGAT
ATGGACCAATTACAAGGTCATTTGAGTGAGGTTTTGCGATCGAAAAGGTATTTACTTGTA
CTGGATGATGTGTGGAATGAAGATCAAAACAGGTGGACGGACTTGAGGGAGTTGCTGATG
AATTGTTCTAGAGGTAGTAAGATTGTTGTCACTACACGCAGTAAGATGGTTGCTTTGATT
ACTGGAACAGTTGCACCTTACTATTTGGGTGGTCTTACCGATGATGCGTGCTTATCGTTA
TTTTTGAAATGTGCATTTGTAGGGGAGGACAAATTGTTGCCTAATCTAGTAGAAATAGGA
AAAGAGATTGTGAAAAAGTGTGGAGGAGTGCCTTTGGCTGTGAAAACCTTGGGAAGGTTA
TTGTATATGAAAACAGACGAAAATGAATGGTTGCGGATAAGAGATAATGAGATATGGGAG
ATCGAACAGAAACAATCAGACATTTTACCAATATTGAGATTGAGCTATGAACAGATGCCA
TCTCATCTAAGACAGTGCTTTGCCTATTGCTCCATGTTATCCAAAGGTCAAGAAATTCCG
AGAGAGGACTTCATCAACCGGTGGATTGCTCAAGGATTTATACAGAGTTCTAAC
>NbZAR1.514.1314.p1 GENE.NbZAR1.514.1314~~NbZAR1.514.1314.p1  ORF type:internal len:268 (+),score=96.17 NbZAR1.514.1314:1-801(+)
GAAGCAAGAGATGGTTTACTTACCATTGCATTTGTGGGTATGGGAGGACTTGGTAAAACC
ACTCTTGCTCAGAAAGTCTTCAATGACAAAAGGGTGGAGGATCACTTGGAGAGGAGGATT
TGGGTGTCTGTTTCTCAAACATTTACTGAGGAACAAGTCATGAGAAGCATATTGAGGAGT
TTAGGAGATGCATGTGTTGGTGATGACCAGTGTGAACTGTTAAGAAAAATAAACCAGTAC
CTTTTGGGAAAGAGGTTTTTGATTGTTATGGATGATGTTTGGAGCTGGGACAATGCCTGG
TGGCAAAAAATCTATACTGGACTGCCCAAAGGAAATGGGAGCACTGTTATTGTAACAACG
AGAAATGAGCTAGTCGCTCGCAAGATGGGAGTTACAGAAGCAAGAATACATTGGCCAAAA
TTCCTCAATGAGCACTACAGTTGGTTACTATTCCGGAAGATTGCATTTGCAGGAAGTGCA
GGTGAATGCCATTTCCCCGAGTTGGAGGACGTGGGAAAGGAGATTGTGGAAAAATGCAAG
GGTCTTCCTTTAGCAATCAAAGCAGTAGGAGGAGTGATGCTTTGCAAGCCATCTTACTAT
CACGAATGGAGGCGTATTTCAAATCATTTCCGTGATGAATTGAAAGAAAATGATGACTCA
GTGATGGCCTCACTACAGTTGAGCTATGATGAACTCCCTCCTTACTTGAAATCCTGTTTC
CTCTGTTTTTCACTCTTTCCTGAGGATTGTGTCATACCAAAAGACCAACTGATCCGTTGG
TGGATTGGAGAAGGTTTCATA
>NiattPtr1.616.1449.p1 GENE.NiattPtr1.616.1449~~NiattPtr1.616.1449.p1  ORF type:internal len:279 (+),score=121.22 NiattPtr1.616.1449:1-834(+)
GAAAACATAGTAAAACAGCTCATAGATGCTCGTGACGAGGAAAATATTTCTGTGATTCCT
ATTGTTGGACTAGGAGGGCTTGGAAAAACCACACTTGTTAAGTTGGTTTATAACTATAAT
ACGGTTGTTCAGAATTTTGACCTGAGAATGTGGGTTAGTATTTCAGAAGATTTTAGTCTG
AGTAAGGTAATTGAGAAAATTCTGCGGTCTGCAACAGGAGAGAGTTTTGGCCACCTAGAT
ATGGACCAATTACAAGGTCATTTGAGTGAGGTTTTGCGATCGAAAAGGTATTTACTTGTA
CTGGATGATGTGTGGAATGAAGATCAAAACAAGTGGACGGACTTGAGGGAGTTGCTGATG
AATTGTTCTAAAGGTAGTAAGATTGTTGTCACTACACGCAGTAAGATGGTTGCTTTGATT
ACTGGAACAGTTGCACCTTACTATTTGGGTGGTCTTACTGATGATGCGTGCTTATTGTTA
TTTTTGAAATGTGCATTTGTAGGGGAGGACAAATTGTTGCCTAATCTAGTAGAAATAGGA
AAAGAAATTGTGAAAAAGTGTGGAGGAGTGCCTTTGGCTGTGAAAACCTTGGGAAGGTTA
TTGTATATGAAAACAGACGAAAATGAATGGTTGCGGATAAGAGATAATGAGATATGGGAG
ATCGAACAGAAACAATCTGACATTTTACCAATATTGAGATTGAGCTATGAACAGATGCCA
TCACATCTAAGACAGTGCTTTGCCTATTGCTCTATGTTATCCAAAGGTCAAGAAATTCCG
AGAGAGGACTTCATCAACCGGTGGATTGCTCAAGGATTTATACAGAGTTCAAAC
>NitabPtr1.520.1353.p1 GENE.NitabPtr1.520.1353~~NitabPtr1.520.1353.p1  ORF type:internal len:279 (+),score=124.81 NitabPtr1.520.1353:1-834(+)
GAAAACATAGTAAAACAGCTCATAGATGCTCGTGAAGAGGAAAATATTTCTGTGATTCCT
ATTGTTGGACTTGGAGGGCTTGGAAAAACCACACTTGTTAAGTTGGTTTATAACAATAAT
AAGGTAGTTCAGAATTTTGACCTGAGAATGTGGGTTAGTATTTCAGAAGATTTTAGTCTG
AGTAAGGTAATTGAGAAAATTCTGCGGTCTGCAACAGGAGAGAGTTTTGGCCACCTAGAT
ATGGACCAATTACAAAGTCATTTGAGTGAGGTTTTGCGATCGAAAAGGTATTTACTTGTA
CTGGATGATGTGTGGAATGAAGATCAAAACAAGTGGACGGACTTGAGGGAGTTGCTGATG
AATTGTTCTAGAGGTAGTAAGATTGTTGTCACTACACGCAGTAAGATGGTTGCTTTGATT
ACTGGAACAGTTGCACCTTACTATTTGGGTGGTCTTGCTGATGATGAGTGCTTATCTTTA
TTTTTGAAATGTGCATTTGTAGGGGAGGACAAATTGTTGCCTAATCTAGTAGAAATAGGA
AAAGAAATTGTAAAAAAGTGTGGAGGAGTGCCTTTGGCTGTGAAAACCTTGGGAAGGTTA
TTGTATATGAAAACAGATGAAAATGAATGGTTGCGGATAAGGGATAATGAGATATGGGAG
ATCGAACAGAAACAATCCGATATTTTACCAATATTGAGATTGAGCTATGAACAGATGCCA
TCACATCTAAGACAGTGTTTTGCCTATTGCTCCATGTTATCCAAAGGTCAAGAAATTCCG
AGAGAGGACTTCATCAACCGCTGGATTGCTCAAGGATTTATACAGAGTTCAAAC
>NtTPN1.49.843.p1 GENE.NtTPN1.49.843~~NtTPN1.49.843.p1  ORF type:internal len:266 (+),score=80.35 NtTPN1.49.843:1-795(+)
AGAGGACATCGACAATTAGATGTGATCTCAATATTTGGAATGCCAGGACTCGGAAAAACA
ACCTTGGCTAAGAAATTGTATGATCATGAAACAATTTCCAATCGTTTCGATATTCGCTTG
TGGTGTTGTTCTTCTCAATCTTATAATAATAGAGTTCTCTTGTTTGAATTATTAGGTCAT
ATTTGTGAGCTTGATGATATTACTAAAGAAAAAAGTGATGATGAGTTAGCTGAGAAGCTT
TATAGATATTTGAAAGGAAAGAGATACCTTATTGTAGTGGATGATGTGTGGAGTCCTAAT
GCATGGGATGATATAAAGAGACCGTTTCCCGATGATAATAAAGGAAGTCGAATTATTTTA
ACAACTAGACTTGAATCAATCACCACGTATGCCATGATCAATTCGAGTCCTCATCATCTT
CGCTTGTTCACAGAAGAAGAAAGTTGGATGCTACTGAAGGAGAAGGTATTCAAAGAAGAC
AATTGTTATTGTCCTCAACAACTCGAGGATATAGGTAAGCAAATAGCGACAAAGTGTGGA
GGATTACCCCTTGCAATTGTATTGGTAGCTGGTGTTCTTGCAAAAAATGATAAGGAAATA
GTTCATTGGCAACAAGTAAGGGAACGTTTGAAGTTAAAAATGCAAGGTTGTATGGATATA
GTTGAATCGAGTTATCAACACTTACCCGTTCATTTGCAAAATTGTTTTCTCTATTTTGCT
TCATTTCTAGAGGGTAAAAAAGTTCCTGTTCAAAAATTGATACGACTATGGATCGCAGAA
AATTTTGTTGAAGCT
>NtomPtr1.520.1353.p1 GENE.NtomPtr1.520.1353~~NtomPtr1.520.1353.p1  ORF type:internal len:279 (+),score=126.50 NtomPtr1.520.1353:1-834(+)
GAAAACATAGTAAAACAGCTCATAGATGCTCGTGAAGAGGAAAATATTTCTGTGATTCCT
ATTGTTGGACTTGGAGGGCTTGGAAAAACCACACTTGTTAAGTTGGTTTATAACAATAAT
AAGGTAGTTCAGAATTTTGACCTGAGAATGTGGGTTAGTATTTCAGAAGATTTTAGTCTG
AGTAAGGTAATTGAGAAAATTCTGCGGTCTGCAACAGGAGAGAGTTTTGGCCACCTAGAT
ATGGACCAATTACAAAGTCATTTGAGTGAGGTTTTGCGATCGAAAAGGTATTTACTTGTA
CTGGATGATGTGTGGAATGAAGATCAAAACAAGTGGACGGACTTGAGGGAGTTGCTGATG
AATTGTTCTAGAGGTAGTAAGATTGTTGTCACTACACGCAGTAAGATGGTTGCTTTGATT
ACTGGAACAGTTGCACCTTACTATTTGGGTGGTCTTGCTGATGATGAGTGCTTATCTTTA
TTTTTGAAATGTGCATTTGTAGGGGAGGACAAATTGTTGCCTAATCTAGTAGAAATAGGA
AAAGAAATTGTAAAAAAGTGTGGAGGAGTGCCTTTGGCTGTGAAAACCTTGGGAAGGTTA
TTGTATATGAAAACAGATGAAAATGAATGGTTGCGGATAAGGGATAATGAGATATGGGAG
ATCGAACAGAAACAATCCGACATTTTACCAATATTGAGATTGAGCTATGAACAGATGCCA
TCACATCTAAGACAGTGTTTTGCCTATTGCTCCATGTTATCCAAAGGTCAAGAAATTCCG
AGAGAGGACTTCATCAACCGCTGGATTGCTCAAGGATTTATACAGAGTTCAAAC
>PIH.X.547.1374.p1 GENE.PIH.X.547.1374~~PIH.X.547.1374.p1  ORF type:internal len:277 (+),score=166.31 PIH.X.547.1374:1-828(+)
GAAATAGAGGAATTGATTGACCGTTTATTGTCCAAGGATGCAAGTGAAAAAAGTCCCGCT
GTTGTCCCTATTGTTGGAATGGGGGGCGTGGGCAAGACAACACTTGCTAAAGCTGCTTAC
AATGATGATAAGGTGCAAAGCCATTTTAATTTAACAGCTTGGTTTTGTGTGTCTGAGCCA
TATGATTCTTTCAGAATAACAAAAGGGTTACTTCAAGAAATTGGCTCATTGCAGGTTGAT
GACAATCTTAATCAGCTGCAAGTCAAATTGAAGGAAAGCTTAAAGGGGAAGAGGTTTCTT
ATTGTTCTAGATGATATGTGGAATGAAAACTATAACGAGTGGAATGACTTCTGGAATGTT
TTTGTTCAAGGAGGTATTGGAAGTAAGATCATTGTGACGACACGTAAAGAGAGCGTTGCC
TTGATGATGCGAACTGAGCAAATTAGTATGGACACCTTGTCAATTGATGACTCTTGGTCT
TTATTTAAAAGACATGCATTTGAAAACATGGACCCTATGGAACATCCGGAACATGAAGAG
GTCGGAAAACAAATTGTGGCTAAGTGCAAAGGCCTGCCCTTAGCTCTGAAGACGCTCGCT
GGTATGTTACGCTCCAAATCAGAGGTTGAAGGGTGGAGATGTATTTTGAGAAGTGAGACA
TGGGACCTGTCAAAAAATGACATATTACCAGCGTTGATGTTGAGCTACAATGAACTTCCC
CCAGATTTAAAGCCATGTTTTTCCTATTGTGCAATATTTCCTAAAGATTATCCATTTAGG
AAAGAACAAGTTATTCATCTGTGGATTGCTAATGGTCTTGTAGAACAA
>Pbr1.b.517.1368.p1 GENE.Pbr1.b.517.1368~~Pbr1.b.517.1368.p1  ORF type:internal len:285 (+),score=110.03 Pbr1.b.517.1368:1-852(+)
GACGAGCTCATTAAGTGCCTAATGGAGGGGATGGGTGCATCAGTGCAGCAGCAAAAGGTG
TTATCTATTGTGGGTCCTGGGGGTCTCGGTAAAACTACACTTGCCAATGAGGTGTACCGT
AAACTGGAAGGCCAGTTCCAGTGTCGAGCTTTTGTTTCCTTGTCACAACAACCAGATGTG
AATAAGATCTTAAGAAATATACTCTCTCAAGTCTGCCAGCAAGAGCTTCCTAGCACAAGT
GTACAGGACGAGGGAAAACTCATTGACGCAATCAGAGAAGTTTTAAAGAACAAGAGGTAC
TTAGTTGTTATTGATGATATATGGAGTACTCAAGCATGGAAGATTATCAAATGTTCTTTG
TTTCTGAATGACCTGGGAAGCAGAATAATGACGACAACACGTAGTATTGATATAGCCAAG
TCATGTTGCTCTCGGCGCCATGATCGTGTCTATGAAATAATGCCTCTGACGACAGCCAAC
TCTAAGGGTTTATTTTTTAAACGAATATTTGGCTCAGAAGATATATGTCCTCCTCAATTG
GAAGAAATCTCCTCGGAAATATTAAAAAAATGTGGTGGTTCACCATTAGCGATTCTTACA
ATAGCAAGTTTATTGGCCAATAAAGATAGCACAAATGAAGAATGGAAGTGGGTGTATAAT
TCGATCGGTTCGACACTGGGAAAGGACCCCGGTGTAGAAGAGATGAGAAGGATACTATCT
CTTAGCTACGATGATCTTCCTCACCATTTGAAGACATGTTTATTGTATCTGAGTATATTT
CCGGAGGACTATGAGATTGAGAGGGATCGATTGATAAGGAGGTGGATCGCTGAAGGATTC
ATTGATACAGAT
>Pbr1.c.517.1368.p1 GENE.Pbr1.c.517.1368~~Pbr1.c.517.1368.p1  ORF type:internal len:285 (+),score=110.03 Pbr1.c.517.1368:1-852(+)
GACGAGCTCATTAAGTGCCTAATGGAGGGGATGGGTGCATCAGTGCAGCAGCAAAAGGTG
TTATCTATTGTGGGTCCTGGGGGTCTCGGTAAAACTACACTTGCCAATGAGGTGTACCGT
AAACTGGAAGGCCAGTTCCAGTGTCGAGCTTTTGTTTCCTTGTCACAACAACCAGATGTG
AATAAGATCTTAAGAAATATACTCTCTCAAGTCTGCCAGCAAGAGCTTCCTAGCACAAGT
GTACAGGACGAGGGAAAACTCATTGACGCAATCAGAGAAGTTTTAAAGAACAAGAGGTAC
TTAGTTGTTATTGATGATATATGGAGTACTCAAGCATGGAAGATTATCAAATGTTCTTTG
TTTCTGAATGACCTGGGAAGCAGAATAATGACGACAACACGTAGTATTGATATAGCCAAG
TCATGTTGCTCTCGGCGCCATGATCGTGTCTATGAAATAATGCCTCTGACGACAGCCAAC
TCTAAGGGTTTATTTTTTAAACGAATATTTGGCTCAGAAGATATATGTCCTCCTCAATTG
GAAGAAATCTCCTCGGAAATATTAAAAAAATGTGGTGGTTCACCATTAGCGATTCTTACA
ATAGCAAGTTTATTGGCCAATAAAGATAGCACAAATGAAGAATGGAAGTGGGTGTATAAT
TCGATCGGTTCGACACTGGGAAAGGACCCCGGTGTAGAAGAGATGAGAAGGATACTATCT
CTTAGCTACGATGATCTTCCTCACCATTTGAAGACATGTTTATTGTATCTGAGTATATTT
CCGGAGGACTATGAGATTGAGAGGGATCGATTGATAAGGAGGTGGATCGCTGAAGGATTC
ATTGATACAGAT
>Pc.529.1365.p1 GENE.Pc.529.1365~~Pc.529.1365.p1  ORF type:internal len:280 (+),score=76.51 Pc.529.1365:1-837(+)
GAAAAGGATGAAATCATATCTAAGCTTGTAGAATGTAATGCTGGAGAGAACAACATGATA
GTTTCTATCATCGGATTAGGGGGGTCAGGCAAAACTACTTTGGCGAAACACATTTGCCAT
GACGTCAAGATAAAGGAGCACTTTGGAGGTGAAATATTCTGGGTCCATGTGTCTCAAGAG
TTTGATGTTCAGAAGCTCATCGGCAAGCTATTTGAAACGATTGTTGGAGATAATTCAGAT
CGTCATCCCCCACAGCACATGGTCCAAAAAATCTCCGAGAAGTTGAGCAATAAGAAGTTT
CTTCTTATCCTTGATGATGCTTGGCATGAGGACAGACATGACTGGGAACAGTTCATGGTG
CAGCTAAAATGTGGCGCACCTGAAACAAGGATTATGCTAACGACTCGTGATCGAAAGGTT
GCACAAGCTGTGGAATCAAGATATACATTTGAGTTGGCATTCTTATCAGAGTCTGAGAGT
TGGAACTTATTCCTGAAGGGTTCTGGGTTTGCAGAGCAAGATTTGAGCTCCGATGAGGTA
CAAGTTGGAAAAGATATTATCAAGGGATGTGGTGGGGTGCCGTTAGCAATTCAAACTCTT
GGAGCAGTCCTTCGTGACAAGAAGCAAATAAGTACGTGGAGGGCCATAAGAGAGAATAAT
TTATGGAAAGTTCAGAGTATAAAAGACAGAGTGTTTGCATCCTTGAAGTTGAGCTATATT
CACTTGGCAGATGAACTGAAGCAGTGCTTTACATTTTGCTCCATATTCCCGAAGGGCTAT
GGAATCCAGAAAGATCGTTTGATTGCCCAATGGATAGCTCATGGATTCATCAATGCA
>Ph.3.538.1308.p1 GENE.Ph.3.538.1308~~Ph.3.538.1308.p1  ORF type:internal len:258 (+),score=151.75 Ph.3.538.1308:1-771(+)
GGAGTTGTTTCAATAGTTGGCATGCCCGGTTTGGGAAAAACTACTCTTGCCAAGAAACTT
TATAGGCACGTCCGTCATCAATTTGAATGTTCTGGATTGGTCTATGTCTCGCAGCAGCCA
AGGGCGGGAGAAATCTTGCTTAACATAGCCAAACAAGTTGGACTGACGGAAGAAGAAAGG
AAAGAGAACTTGGAACACAACCTAAGATCACTCTTGAAAATAAAAAGGTACGTTATCCTT
TTAGATGACATTTGGGATGTTGAAATTTGGGATGATCTAAAACTCGTCCTTCCTGAATCT
GATTCAAAAATTGGCAGTAGGATAATTATAACCTCTCGAAATAGTAATGTAGGCAGATAC
ATCGGAGGGGATTTCTCAATCCACGAGTTGCAACCTCTAGACTCAGAGAACAGTTTTGAA
CTCTTTACCAAGAAAATCTGTAATTTTGTTGATGATAATTGGGCCAATACTTCACCAGAC
TTGGTAAATATTGGTAGATGTATAGTTGAGAGATGTGGAGGTATACCGCTAGCGATTGTG
GTGACTGCAGGTATGTTAAGGGCAAGAGGAAGAACAGAACATGCATGGAACAGAGTACTT
GACAGTATGACTCATAAAATTCAAGAGGGATGTGCTAAGGTATTGGCTTTGAGTTACAAT
GATTTGCCTATTGCATTAAGGCCATGTTTCTTGTACTTTGGCCTTTTCCCCGAGGACCAT
GAAATTCGTGCTTTTGATTTGATAAATATGTGGATTGCTGAGAAGCTCATA
>Pi.ta.RGA4.592.1476.p1 GENE.Pi.ta.RGA4.592.1476~~Pi.ta.RGA4.592.1476.p1  ORF type:internal len:296 (+),score=124.48 Pi.ta.RGA4.592.1476:1-885(+)
GCCGGCGGCGGGCCGCAGCAGCTGCGGGTGATCGCCATCGTCGGGTTCCGAGGATCGGGG
AAGACCACCCTCGCACGGGCGGTGTACAGTCGGTCCGGCCGCCAGTTCCGCGAGCGCGCA
TGGGTCGACGCGTCCAGGTGGACGGACGTCGGCGACCTTCTCGCCGACATAGTCCGGCAG
GTGTGCCTCGGAGAATATGATGTTAGCGAATCTCACGAGGAGAATCTTCGAAACCGTCTC
AAGAACAAGCGGTATCTAATTGTTCTTGACGACATCAGCATGGAGCAGTGGAATGCCATA
GAATCGATATTTGAGAACAATGGTAGAGGCAGCAGGGTAATCGTGACGACGGCCATCCTC
TCGGTCGCCAACAGTTGCACGGCCTACAAGTCCGGAGCCAACGGCGGATGCTGCATCCGT
CGCCATGGCTGCGTCTACAAGATGCAGACTCTCGGAGAAGCGCACGCCAAGGAGCTCGCC
CTCGGCGGCGGCAGCGATCAGCGACCGCCGGAGCTGGAGCACGGCTCGGCGACGCTTATG
GCGAAGTGCGACGGCCTCCCGCTCGCCCTCGTCAGCGTCGCCAACCACCTGCGGTGCCTG
GGCAATCTCACGGGGCGGCACTGCGCCGACCTGTGCCACCTCCTCGGCTCCCTCCTGCTC
GACGAGCGCAACGTCCCGAGGCTCGCCGGGACGGCCGCCGCCGCCGACAGCTTCGCGAGG
CTCCGCCGGGTTCTGATGGACAGCTACGCGGGCCTCCCTGACTACGCCGCCAGGACCTGC
CTGCTGTACCTGGCCGTCTTCCCCAACGACGGCCGCCGCCTCAAGAGGAGCGTGCTCGTC
CGGCGGTGGCTGGCCGAAGGGTACGCGCGCGGCGGCGAGGACGTG
>Pi1.6.562.1554.p1 GENE.Pi1.6.562.1554~~Pi1.6.562.1554.p1  ORF type:3prime_partial len:80 (+),score=18.74 Pi1.6.562.1554:1-237(+)
ATGGAGGAGCTTGAGGTTTGGTTAACTAATCCTCAAGCTGAAAATGGGCAAGCTGTTCTG
TCCATAGTCGGTTTTGGAGGTGTGGGAAAGACTACCATTGCCACAGCATTGTACAGAAAA
GTCAGTGAAAAATTTCAGTGCCGGGCATCAGTAGCTGTGTCTCAGAACTATGACCAAGGC
AAAGTCCTCAATAGTATTCTGAGTCAAGTCAGCAATCAGGAGCAGGGCAGCAGCACA
>Pi35.640.1434.p1 GENE.Pi35.640.1434~~Pi35.640.1434.p1  ORF type:internal len:266 (+),score=107.12 Pi35.640.1434:1-795(+)
TCTGGTTTGGCCATTGTTGCACATGGAGGAGCAGGAAAATCCACCTTAGCACAATGTGTT
TACAATGACAAGAGGGTACAAGAACATTTTGACGTCAGGATATGGGTCTGCATCTCACGC
AAACTTGATGTTCATCGCCATACACGTGAGATTATCGAGTCAGCAACAAATGGAGAGTGC
CCTCGTGTGGACAATCTTGATACTCTCCAGTGCAGATTGAAGGACATAATGCAAAAATCA
GAGAAATTCCTGCTTGTGTTGGATGACGTCTGGTTTGATGAATCCGTCAATGAGAGGGAA
TGGGACCAGTTGCTTGATCCTCTTGTTTCTCAGCAGGAGGGGAGCAGAGTTTTGGTGACT
TCTAGACGAGATGTACTTCCAGCTGCTCTTCACTGTAAGGATGTTGTTCATTTGGAAAAC
ATGGAAGATGCCGAGTTCTTGGCTCTATTCAAATACCATGCTTTCTCTGGAACAGAAATC
AGAAATCCACAGTTGCATGCACGGCTAGAAGAGGTCGCAGAGAAGATTGCTAAAAGGTTA
GGACAATCGCCTTTAGCAGCAAGGACAGTAGGCTCCCAGCTGAGCAGGAATAAGGATATT
GCCATATGGAAAAGTGCTCTAAATATTGAAAACTTAAGTGAGCCCATGAAAGCTCTGTTG
TGGAGTTATAATAAATTAGATTCACGTCTGCAGAGATGTTTTCTGTACTGCAGCTTATTT
CCAAAAGGTCACAAGTATAAAATTGATGAGATGGTTGACCTTTGGGTGGCAGAGGGGCTA
GTTGATTCACGCAAC
>Pi37.640.1434.p1 GENE.Pi37.640.1434~~Pi37.640.1434.p1  ORF type:internal len:266 (+),score=102.18 Pi37.640.1434:1-795(+)
TCTGGTTTGGCCATTGTTGCACATGGAGGAGCAGGAAAATCCACCTTAGCACAATGTGTT
TACAATGACAAGAGGGCACAAGAACATTTTGACGTCAGGATGTGGGTCTGCATCTCACGC
AAACTTGATGTTCATCGCCATACACGTGAGATTATCGAGTCAGCAACAAATGGAGAGTGC
CCTCGTGTGGACAATCTTGATACTCTCCAGTGCAGATTGAAGGACATAATGCAAAAATCA
GAGAAATTCCTGCTTGTGTTGGATGACGTCTGGTTTGATGAATCCGTCAATGAGAGGGAA
TGGGACCAGTTGCTTGATCCTCTTGTTTCTCAGCAGGAGGGGAGCAGAGTTTTGGTGACT
TCTAGACGAGATGTACTTCCAGCTGCTCTTCACTGTAAGGATGTTGTTCATTTGGAAAAC
ATGGAAGATGCCGAGTTCTTGGCTCTATTCAAATACCATGCTTTCTCTGGAACAGAAATC
AGAAATCCACAGTTGCATGCACGGCTAGAAGAGGTCGCAGAGAAGATTGCTAAAAGGTTA
GGACAATCGCCTTTAGCAGCAAGGACAGTAGGCTCCCAGCTGAGCAGGAATAAGGATATT
GCCATATGGAAAAGTGCTCTAAATATTGAAAACTTAAGTGAGCCCATGAAAGCTCTGTTG
TGGAGTTATAATAAATTAGATTCACGTCTGCAGAGATGTTTTCTGTACTGCAGCTTATTT
CCAAAAGGTCACAAGTATAAAATTGATGAGATGGTTGACCTTTGGGTGGCAGAGGGGCTA
GTTGATTCACGCAAC
>Pi5.1.550.1377.p1 GENE.Pi5.1.550.1377~~Pi5.1.550.1377.p1  ORF type:internal len:277 (+),score=57.72 Pi5.1.550.1377:1-828(+)
CTTTTAATGCAAAACAGCGCTGAAGAGCTTTGTATTATACCCATAGTTGGGCCTGTAGGT
TTTGGAAAGACAAGCCTTGCACAGTTAGTTTTCAATGATACAAGAACAGAGGTATTCAGC
TTTAGGATATGGGTTCATGTTTCCATGGGTAATATCAACCTTGAAAAAATTGGGAGAGAT
ATAGTTTCACAAACTACAGAAAAAATTGAGGGAAATATGCAGCTGCAGTCAATCAAGAAT
GCTGTTCAGCGTGTGCTAAATAAATATAGTTGCTTGATCATAATAGACAGCCTTTGGGGA
AAGGATGAAGAAGTGAATGAATTGAAGCAGATGTTGCTTACAGGTAGACACACAGAAAGC
AAGATCATAGTGACCACTCATAGCAATAAAGTAGCTAAGCTGATTTCCACCGTTCCACTG
TACAAGTTGGCAGCTTTATCTGAGGATGATTGTTTAAAAATATTCTCTCAAAGGGCAATG
ACAGGTCCGGGTGACCCGTTGTTCAGGGAATATGGAGAAGAAATCGTTAGAAGGTGTGAA
GGCACACCCTTGGTAGCCAATTTTCTCGGTTCTGTGGTGAATGCTCAACGACAAAGGCGT
GAGATTTGGCAAGCTGCAAAGGATGAAGAAATGTGGAAGATAGAGGAAGATTATCCCCAA
GACAAAATTTCACCACTATTTCCATCATTCAAGATAATATATTATAATATGCCCCATGAG
CTAAGATTATGCTTTGTATATTGTTCAATCTTCCCTAAAGGAACTGTTATAGAAAAGAAG
AAACTTATTCAGCAATGGATTGCACTTGACATGATTGAGTCCAAACAT
>Pi5.2.511.1350.p1 GENE.Pi5.2.511.1350~~Pi5.2.511.1350.p1  ORF type:internal len:281 (+),score=75.27 Pi5.2.511.1350:1-840(+)
AAAAATCTATTGTTACAAAATGATGTGGATAAATTACCCATCATTCCGATAGTTGGCCTT
GCGGGGCTGGGAAAAACGGCTGTAGCAAAATTGATTTTCCATGAACAGGGAGAAGGGTGG
AATTTTGATCAGCGCATATGGGTCCATTTGGACAAGAAATTGGATCTTAACAAAATTGCT
AACAGTATTATCTCACAAGTTAACCAATCAGTAGATACCACAAAGAATCAAATTCAGAAC
AACTTACAGTTTAAAAGGAATTGTCTTCAAGAAGTTCTTTGTGACCAAAGCAGTTTGATA
GTATTGGATGACTTATTTAGCACAGAGGAAAACCAGATTGCAGAGTTGAAGGAAATGTTG
AGGGGTACAAAGAAGGGAACCAAGATCATTGTGACTACTTCCAGTGAAATATCTGCAGAG
CTAATACACACAGTTCCACCATACAAGTTGGGCCCTTTATCTGAAGGTGACTGTTCAACA
ATATTTTGTCAAAGAGCATTTGGTGATGGACATGAAAACAGCAGCCTCACTGAAATTGCG
AAGCAAATTGTGAAAAGGTGTGAAGGCATACCGGCTGTAGCTTATTCTCTTGGTTCATTG
GTTCGTAACAAGAATAAGGAGGCCTGGTTATATGCAAGAGACAAAGAAATATGGGAATTA
CCAACATTATTTCCTAATGGGTTTGAATTACTTGCATCGTTCAGTGAAATGTATATATGT
ATGCCCTCGGCTTTAAAATCATGCTTTGCATACTTATCAACCATACCCAAAGGAACAATA
ATTGATAGGGAGAAACTTATTGAACAGTGGATAGCACTTGACATGGTTGGGTCGAAGCAT
>Pi5.3.508.1359.p1 GENE.Pi5.3.508.1359~~Pi5.3.508.1359.p1  ORF type:internal len:285 (+),score=97.71 Pi5.3.508.1359:1-852(+)
AAGAATTTGCTCTTCCAAAATGATGCTGATAAATTTTCCATCATTCCCATTGTCGGCCTT
GCGGGGATAGGGAAAACAGCTCTAGCAAGGTTAATTTTCCAAGACTATGGAGAAGAGTGG
AACTTTGATCAACGTATATGGATCTGTATCGACAGGAAATTAGAGCTTAATAAAATTGCC
AATGATATAATTTCACAGGTTAACAAAAAAGAAGAAACTATTTCAGAGTTTGTCCTGAAT
GATCAAATTCATAACAACTTGCAGTTTATGAAGAATCGCCTCCAAGAAGTTCTTTCTGAC
AAAAGCAGTTTGATAGTCTTGGATGGCTTGATTAGCACAGATAAAAATCAGCTAATTGAA
TTGAAGGAGATGTTGAGGGGTACAGAGAAGTGCACCAAGATCATTGTGACGACTTCCAGT
GAAGTATCTGCAGATCTAATAGGCACTGTTCCATCATACAAGTTGCACCCTTTATCTGAC
GATGACTGTTGGGGAATATTTTGTCAGAGAGCATTTGATAATGGAGCCGGAAACATGGAC
CGTGCTGAAATTGGGAGGCAAATTGTGAAAAGGTGCGAAGGCATACCTATGGCAGCGTAT
TCTCTTGGTTCAATGATGCGTAACAAGGATGATAATGCCTGGTTATGGGCAAGGGATAAG
GAAATATGGGAATTGCCAAAAGTATTTGCTAATGGGTTTGAGTTACTTGCACCATTCAGT
GAAATATATCACAGTATGCCCTCAGCTTTAAAATCATGCTTCTCTTACTTGTCAATCTTC
CCCATAGGATTCGTAATAGATAGAGAGAAGCTGATTCAACAGTGGATAGCACTTGACATG
GTTGGTTCAAAG
>Pi54.487.1350.p1 GENE.Pi54.487.1350~~Pi54.487.1350.p1  ORF type:internal len:289 (+),score=86.86 Pi54.487.1350:1-864(+)
GAGCTTGCAGAGAAGATGGTGCGAGTATTGCTCGCTGTCGGCGGCGAGGAGGATGGGCCA
CTGGTGATGCCGATCGTCGGAGGGCCAGGGATTGGGAAAACTCGCATAGTACAGGCGCTG
TTCAATGACTCCATGGTCAGAGAGAAGTTCCCCGTGCGACGCTGGGAGAACGTTTCAGAA
AGGTTCAATCTATTCAAGATGAGGATGCCAAATATATGGTTCAACTCAACGAAATTTCAG
AATTTCTTGGATGAATTCATAAACAAATCTCTAAACGGTCGGAAGGGGAAGTATCTCGTT
GTTCTTGATGATGTTTGGAATGAGAATGAGGCGCAGGATTGGCCAGAATGGGATAGCCTG
ATGCAAGCTCTTCCATCCAATGGCGCCGTCATTTTCACCACCCGAACTCCCATGCTTGTG
TCGAAGACAGCTGCAGTTGTGCCAAGAACTTTTCCCTACTTCTTGCAGCCATTGCAACAA
GAACACACTGTACAGTTCGTACATCAATGGTTGAAGAGATGCTGGCTTGATCGTAGCTCT
GAACCCTTCAACATTGGTATGAAGATTGCTAGCAAGTGTGATGGTGTCCCTTTACTGATT
CAGTCTGCAGGCGCAATACTTTGTAGAAGGCCAGAAGCTGCCTTCTGGCAGCAGTTTCTG
GAAGATTTTGATGTGTTCTTTGAAGGCAGTGGACTCTATTCCTCAGATGAAGAAGGTAGT
GATATCTTGGAGAGCGCCTACAGCAGCTACAAGCATCTCCCATCTCACCTGCAAAGTTGC
TTCCTGTATTGCTCTATGTTCCCATTGGGATTCAATTTTGATGCTGAAGAATTAGCTGAT
CTTTTTGCCACTGCTGAACTTACA
>Pi63.703.1482.p1 GENE.Pi63.703.1482~~Pi63.703.1482.p1  ORF type:internal len:261 (+),score=77.44 Pi63.703.1482:1-780(+)
GAGATGTTAATAAATGAGGGATCTAGTGATCTCCTTGTCCTACCAATAGTTGGCATTGGT
GGTATTGGAAAGACAACACTTGCTAGATTTGTATACCGAGATCAAAGGATTATTGATCAT
TTTGATTTGCAAATATGGATTTGTGTATCCACTAAATTCAATGAAGTAAGGCTAACGCTT
GAGATCTTAGAGCATGAGATTCTTTTGAAGAATATTAGAGAGAAAAGATTTCTTATCATA
TTGGATGATATGTGGGAAGACAGGGACAGTAGTGGATGGGATAAGCTGTTAGCTCCATTG
AAATGTAATCAAGTAACCGGTTGTGCGGTGCTAGCAACAACTCGAAGAAACTCGGTTGCA
CAAATGATTGGAACAGTGAATGCATTCCAAATCAGTGGTCTGGACAAAAAGGAGTTTTGG
CTGTTCTTCAAGGCATGCGCATTTGGTAATGAGGCCTATGAGGGTCAGCCTAGTTTGCAT
TCTATTGGGCAAAAAATTGCTAAAGCACTAAAGGGCTGCCCACTAGCAGCAAGAAGTGTC
GGTGCACTTTTGAACAGAGATGTTAGTTATGAACATTGGAGGACAGTTCAGGACAAATGG
AAGTCTCTTCAAGTAAAAGATGATGACATTATACCCATCCTGAAGCTTAGTTACGATTAT
CTACCTTTCCACCTTCAGTGCTGTTTCTCCTACTGTTCTTTGTTTCCAGAGGATCACCAG
TTTTCTGGAGAAACTTTGGTACAGGCTTGGATATCTCAAAATTTTGTGCAATATGAAGAT
>Pi64_replacement.640.1431.p1 GENE.Pi64_replacement.640.1431~~Pi64_replacement.640.1431.p1  ORF type:internal len:264 (+),score=93.68 Pi64_replacement.640.1431:1-789(+)
TCAGGTTTGGCCATTGTTGCACATGGAGGAGCAGGAAAATCCACATTGGCACAGTATGTT
TACAATGACAAAAGGGTACAAGAACATTTTGATGTCAGGATGTGGGTCTGCATCTCACGA
AAACTTGATGTCCGTCGTCATACACGGGAGATTATCGAGTCAGCAACAAATGGAGAGTGC
CCTTGTGTGGAAAATCTTGATACTCTCCAGTGCAGATTGAAGGACATACTGCAAAAATCT
GAGAAATTACTGCTTGTGTTGGACGATGTCTGGTTTGACAAATTCAACAATGAAACAGAA
TGGGACCAGCTACTTGATCCTCTAGTTTCTCTGAAAGAAGGGAGCAGAGTTCTGGTGACT
TCTAGACAAGATGTACTTCCAGCAGCACTTCGCTGCAAGGATGTCGTTCGTTTGGAAGAC
ATGGAAGACACTGAGTTCTTGGCTCTCTTCAAACACCATGCGTTTTCTGGAACAGAAATA
CAAAATCCACAGCTGCGTGGAAGACTAGAGAAGATTGCAGAGAAGATTGTTAAAAGGCTT
GGACATTCTCCTTTGGCAGCAAGAACCGTGGGTTCCCAGTTGAGCAGGAAGAAGGATATC
AACGAATGGAAAAGTGCTCTGAATATTGAAACATTAAGCGAGCCCGTGAAAGCTCTATTG
TGGAGTTATAATAAGTTAGATTCACGTTTGCAGAGGTGTTTTCTCTACTGCAGCTTATTT
CCAAAAGGTCATAAGTATAAAATCAAAGAGATGGTTGACCTTTGGGTAGCAGAGGGATTA
ATTGATTCA
>Pi7.J.2.562.1554.p1 GENE.Pi7.J.2.562.1554~~Pi7.J.2.562.1554.p1  ORF type:3prime_partial len:80 (+),score=16.58 Pi7.J.2.562.1554:1-237(+)
ATGGAGGAGCTTGAGGTTTGGTTAACTAATCCTCAAGCTGAAAATGGGCAAGCTGTTCTG
TCCATAGTCGGTTTTGGAGGTGTGGGAAAGACTACCATTGCCACAGCATTGTACAGAAAA
GTCAGTGATAAATTTCAGTGCCGGGCATCAGTAGCTGTGTCTCAGAACTATGACCAAGGC
AAAGTCCTCAATAGTATTCTGAGTCAAGTCAGCAATCAGGAGCAGGGCAGCAGCACA
>Pia.2.565.1401.p1 GENE.Pia.2.565.1401~~Pia.2.565.1401.p1  ORF type:internal len:280 (+),score=101.92 Pia.2.565.1401:1-837(+)
CTCAGCGACGAGGAGGGGCCGCACCTGAAGGTTGCTGCCATTGTTGGACCTGCAGGGATT
GGTAAGACGGCACTTGCTACAGAGTTGTACCGTGACCATAGATGGCAATTCGAGTGCCGA
GCTTTCGTCCGGGCGTCGCGAAAGCCTGACATGCAGCGGCTTCTTGGGGGTATTCTCTCT
CAAGTTCAGCGTCGCCAACGATCGTCTGATGCCTACGCTGACAGCACGGTGCAGAGCCTC
ATTGATAATCTCCGGGAGCATCTCCAAGATAGGAGGTACCTTATTATAATTGATGGTTTG
TGGGAGACGGCAGTATGGAATATTGCTAACAGTGCTTTTCCAGATGTTAACAGTTTCAGT
AGAATATTAATAACTGCGGATATCGAACAGGTAGCTCTGGAATGCTGCGGTTACAAGTAT
GATTATATTATGAGGATGGAACCTCTTGGCAGCCTTGATTCCAAAAAAGTTTTCTTCAAT
AAAGTTTTTGGCTCCGAAGATCAATGTCCTCCTGAGTTGAAGGAGGTGTCAAACACAATC
CTAGAAAAATGTGGTGGTTTGCCACTTGCAATCATCAGCATAGCAGGTCTTCTAGGAAGC
CAACCGGAAAATCCAGTGCTATGGGACTATGTAACGAAATATCTATGTTCCAGTTTGGGT
ACAAATCCTACTTTGAAAGACGTGGTGAAAGAAACGCTAAACCTTAGCTACAACAGTCTT
CCTCATCCGTTCAAAACATGTCTGCTATATCTTGGTATGTATCCTGATGGGCACATAATG
TTGAAGGCTGATTTGATGAAGCAATGGTCAGCTGAAGGTTTTGTCTCTGCCAATGAA
>Pid3.577.1389.p1 GENE.Pid3.577.1389~~Pid3.577.1389.p1  ORF type:internal len:272 (+),score=62.83 Pid3.577.1389:1-813(+)
CAGCGCCGCATGGTGGTCAGTGTGTGGGGAATGGGTGGAATCGGCAAGACGGCACTGGTT
GCTAATGTTTACAATGCTATCAAGGCTGACTTTGACACCTGTGCTTGGATCACTGTGTCT
CAGAGCTACGAGGCTGACGATTTGCTTAGGCGAACTGCTCAAGAGTTTCGCAAGAATGAT
CGGAAGAAAGACTTCCCAGTTGACGTTGATATCACAAATTACAGAGGCTTGGTCGAAACC
ACCCGCTCTTACCTGGAGAACAAAAGGTATGTCCTTGTCCTAGATGATGTATGGAATGCA
AATGTTTGGTTCGATAGCAAAGATGCATTTGAAGATGGCAATATTGGCCGAATAATTCTT
ACATCAAGGAATTATGATGTGGCGTTACTTGCGCATGAAACCCATATAATTAATTTGCAG
CCGTTGGAGAAACACCACGCGTGGGATCTGTTCTGTAAAGAGGCATTTTGGAAGAATGAG
ATAAGGAATTGTCCGCCGGAGTTGCAGCCCTGGGCTAATAATTTTGTTGACAAGTGCAAT
GGCTTGCCAATCGCAATTGTGTGCATTGGACGCCTTCTGTCATTTCAAGGGTCAACTTAT
TCAGACTGGGAAAAGGTGTATAAAAATCTTGAGATGCAACTAACAAACAACTCTATCATG
GACATGATGAACATTATCTTGAAGATTAGTTTGGAAGATCTACCGCACAACATTAAGAAC
TGCTTCCTTTATTGCTCCATGTTTCCTGAAAATTATGTGATGAAGAGGAAGTCCCTAGTA
CGACTCTGGGTTGCTGAAGGATTTATTGAAGAA
>Pid3.A4.577.1389.p1 GENE.Pid3.A4.577.1389~~Pid3.A4.577.1389.p1  ORF type:internal len:272 (+),score=63.98 Pid3.A4.577.1389:1-813(+)
CAGCGCCGCATGGTGGTCAGTGTGTGGGGAATGGGTGGAATCGGCAAGACGGCACTGGTT
GCTAATGTTTACAATGCTATCAAGGCTGACTTTGACACCTGTGCTTGGATCACTGTGTCT
CAGAGCTACGAGGCTGACGATTTGCTTAGGCGAACTGCTCAAGAGTTTCGCAAGAATGAC
CGGAAGAAAGACTTCCCAATTGACGTTGATATCACAAATTACAGAGGCTTGGTCGAAACC
ACCCGCTCTTACCTGGAGAACAAAAGGTATGTCCTTGTCCTAGATGATGTATGGAATGCA
AATGTTTGGTTCGATAGCAAAGATGCATTTGAAGATGGCAATATTGGCCGAATAATTCTT
ACATCAAGGAATTATGATGTGGCGTTACTTGCGCATGAAACCCATATAATTAATTTGCAG
CCGTTGGAGAAACACCACGCGTGGGATCTGTTCTGTAAAGAGGCATTTTGGAAGAATGAG
ATAAGGAATTGTCCGCCGGAGTTGCAGCCCTGGGCTAATAATTTTGTTGACAAGTGCAAT
GGCTTGCCAATAGCAATTGTGTGCATTGGACGCCTTCTGTCATTTCAAGGGTCAACTTAT
TCAGACTGGGAAAAGGTGTACAAAAATCTTGAGATGCAACTAACAAACAACTCTATCATG
GACATGATGAACATTATCTTGAAGATTAGTTTGGAAGATCTACCGCACAACATTAAGAAC
TGCTTCCTTTATTGCTCCATGTTTCCTGAAAATTATGTGATGAAGAGGAAGTCCCTAGTA
CGACTCTGGGTTGCTGAAGGATTTATTGAAGAA
>Pid3.I1.577.1389.p1 GENE.Pid3.I1.577.1389~~Pid3.I1.577.1389.p1  ORF type:internal len:272 (+),score=63.71 Pid3.I1.577.1389:1-813(+)
CAGCGCCGCATGGTGGTCAGTGTGTGGGGAATGGGTGGAATCGGCAAGACGGCACTGGTT
GCTAATGTTTACAATGCTATCAAGGCTGACTTTGACACCTGTGCTTGGATCACTGTGTCT
CAGAGCTACGAGGCTGACGATTTGCTTAGGCGAACTGCTCAAGAGTTTCGCAAGAATGAT
CGGAAGAAAGACTTCCCAATTGACGTTGATATCACAAATTACAGAGGCTTGGTCGAAACC
ACCCGCTCTTACCTGGAGAACAAAAGGTATGTCCTTGTCCTAGATGATGTATGGAATGCA
AATGTTTGGTTCGATAGCAAAGATGCATTTGAAGATGGCAATATTGGCCGAATAATTCTT
ACATCAAGGAATTATGATGTGGCGTTACTTGCGCATGAAACCCATATAATTAATTTGCAG
CCGTTGGAGAAACACCACGCGTGGGATCTGTTCTGTAAAGAGGCATTTTGGAAGAATGAG
ATAAGGAATTGTCCGCCGGAGTTGCAGCCCTGGGCTAATAATTTTGTTGACAAGTGCAAT
GGCTTGCCAATCGCAATTGTGTGCATTGGACGCCTTCTGTCATTTCAAGGGTCAACTTAT
TCAGACTGGGAAAAGGTGTATAAAAATCTTGAGATGCAACTAACAAACAACTCTATCATG
GACATGATGAACATTATCTTGAAGATTAGTTTGGAAGATCTACCGCACAACATTAAGAAC
TGCTTCCTTTATTGCTCCATGTTTCCTGAAAATTATGTGATGAAGAGGAAGTCCCTAGTA
CGACTCTGGGTTGCTGAAGGATTTATTGAAGAA
>Pii.1.550.1377.p1 GENE.Pii.1.550.1377~~Pii.1.550.1377.p1  ORF type:internal len:277 (+),score=54.98 Pii.1.550.1377:1-828(+)
CTTTTAATGCAAAACAGCGCTGAAGAGCTTTGTATTATACCCATAGTTGGGCCTGTAGGT
TTTGGAAAGACAAGCCTTGCACAGTTAGTTTTCAATGATACAAGAACAGAGGTATTCAGC
TTTAGGATATGGGTTCATGTTTCCATGGGTAATATCAACCTTGAAAAAATTGGGAGAGAT
ATAGTTTCACAAACTACAGAAAAAATTGAGGGAAATATGCAGCTGCAGTCAATCAAGAAT
GCTGTTCAGCGTGTGCTAAATAAATATAGTTGCTTGATCATAATAGACAGCCTTTGGGGA
AAGGATGAAGAAGTGAATGAATTGAAGCAGATGTTGCTTACAGGTAGACACACAGAAAGC
AAGATCATAGTGACCACTCATAGCAATAAAGTAGCTAAGCTGATTTCCACCGTTCCACTG
TACAAGTTGGCAGCTTTATCTGAGGATGATTGTTTAAAAATATTCTCTCAAAGGGCAATG
ACAGGTCCGGGTGACCCGTTGTTCAGGGAATATGGAGAAGAAATCGTTAGAAGGTGTGAA
GGCACACCCTTGGTAGCCAATTTTCTCGGTTCTGTGGTGAATGCTCAACGACAAAGGCGT
GAGATTTGGCAAGCTGCAAAGGATAAAGAAATGTGGAAGATAGAGGAAGATTATCCCCAA
GACAAAACTTCACCACTATTTCCATCATTCAAGATAATATATTATAATATGCCCCATGAG
CTAAGATTATGCTTTGTATATTGTTCAATCTTCCCTAAAGGAACTGTTATAGAAAAGAAG
AAACTTATTCAGCAATGGATTGCACTTGACATGATTGAGTCCAAACAT
>Pii.2.511.1350.p1 GENE.Pii.2.511.1350~~Pii.2.511.1350.p1  ORF type:internal len:281 (+),score=78.55 Pii.2.511.1350:1-840(+)
AAAAATCTATTGTTACAAAATGATGTGGATAAATTACCCATCATTCCGATAGTTGGCCTT
GCGGGGCTGGGAAAAACGGCTGTAGCAAAATTGATTTTCCATGAACAGGGAGAAGGGTGG
AATTTTGATCAGCGCATATGGGTCCATTTGGACAAGAAATTGGATCTTAACAAAATTGCT
AACAGTATTATCTCACAAGTTAACCAATCAGTAGATACCACAAAGAATCAAATTCAGAAC
AACTTACAGTTTAAAAGGAATTGTCTTCAAGAAGTTCTTTGTGACCAAAGCAGTTTGATA
GTATTGGATGACTTATTTAGCACAGAGGAAAACCAGATTGCAGAGTTGAAGGAAATGTTG
AGGGGTACAAAGAAGGGAACCAAGATCATTGTGACTACTTCCAGTGAAATATCTGCAGAG
CTAATACACACAGTTCCACCATACAAGTTGGGCCCTTTATCTGAAGGTGACTGTTCAACA
ATATTTTGTCAAAGAGCATTTGGTGATGGACATGAAAACAGCAGCCTCACTGAAATTGCG
AAGCAAATTGTGAAAAGGTGTGAAGGCATACCGGCTGTAGCTTATTCTCTTGGTTCATTG
GTTCGTAACAAGAATAAGGAGGCCTGGTTATATGCAAGAGACAAAGAAATATGGGAATTA
CCAACATTATTTCCTAATGGGTTTGAATTACTTGCATCGTTCAGTGAAATGTATCTATGT
ATGCCCTCGGCTTTAAAATCATGCTTTGCATACTTATCAACCATACCCAAAGGAACAATA
ATTGATAGGGAGAAACTTATTGAACAGTGGATAGCACTTGACATGGTTGGGTCGAAGCAT
>Pik.2.562.1554.p1 GENE.Pik.2.562.1554~~Pik.2.562.1554.p1  ORF type:3prime_partial len:80 (+),score=18.74 Pik.2.562.1554:1-237(+)
ATGGAGGAGCTTGAGGTTTGGTTAACTAATCCTCAAGCTGAAAATGGGCAAGCTGTTCTG
TCCATAGTCGGTTTTGGAGGTGTGGGAAAGACTACCATTGCCACAGCATTGTACAGAAAA
GTCAGTGAAAAATTTCAGTGCCGGGCATCAGTAGCTGTGTCTCAGAACTATGACCAAGGC
AAAGTCCTCAATAGTATTCTGAGTCAAGTCAGCAATCAGGAGCAGGGCAGCAGCACA
>Pik.h2.562.1554.p1 GENE.Pik.h2.562.1554~~Pik.h2.562.1554.p1  ORF type:3prime_partial len:80 (+),score=16.58 Pik.h2.562.1554:1-237(+)
ATGGAGGAGCTTGAGGTTTGGTTAACTAATCCTCAAGCTGAAAATGGGCAAGCTGTTCTG
TCCATAGTCGGTTTTGGAGGTGTGGGAAAGACTACCATTGCCACAGCATTGTACAGAAAA
GTCAGTGATAAATTTCAGTGCCGGGCATCAGTAGCTGTGTCTCAGAACTATGACCAAGGC
AAAGTCCTCAATAGTATTCTGAGTCAAGTCAGCAATCAGGAGCAGGGCAGCAGCACA
>Pik.m2.562.1554.p1 GENE.Pik.m2.562.1554~~Pik.m2.562.1554.p1  ORF type:3prime_partial len:80 (+),score=18.74 Pik.m2.562.1554:1-237(+)
ATGGAGGAGCTTGAGGTTTGGTTAACTAATCCTCAAGCTGAAAATGGGCAAGCTGTTCTG
TCCATAGTCGGTTTTGGAGGTGTGGGAAAGACTACCATTGCCACAGCATTGTACAGAAAA
GTCAGTGAAAAATTTCAGTGCCGGGCATCAGTAGCTGTGTCTCAGAACTATGACCAAGGC
AAAGTCCTCAATAGTATTCTGAGTCAAGTCAGCAATCAGGAGCAGGGCAGCAGCACA
>Pik.p2.562.1554.p1 GENE.Pik.p2.562.1554~~Pik.p2.562.1554.p1  ORF type:3prime_partial len:80 (+),score=16.58 Pik.p2.562.1554:1-237(+)
ATGGAGGAGCTTGAGGTTTGGTTAACTAATCCTCAAGCTGAAAATGGGCAAGCTGTTCTG
TCCATAGTCGGTTTTGGAGGTGTGGGAAAGACTACCATTGCCACAGCATTGTACAGAAAA
GTCAGTGATAAATTTCAGTGCCGGGCATCAGTAGCTGTGTCTCAGAACTATGACCAAGGC
AAAGTCCTCAATAGTATTCTGAGTCAAGTCAGCAATCAGGAGCAGGGCAGCAGCACA
>Pik.s2.562.1554.p1 GENE.Pik.s2.562.1554~~Pik.s2.562.1554.p1  ORF type:3prime_partial len:80 (+),score=18.74 Pik.s2.562.1554:1-237(+)
ATGGAGGAGCTTGAGGTTTGGTTAACTAATCCTCAAGCTGAAAATGGGCAAGCTGTTCTG
TCCATAGTCGGTTTTGGAGGTGTGGGAAAGACTACCATTGCCACAGCATTGTACAGAAAA
GTCAGTGAAAAATTTCAGTGCCGGGCATCAGTAGCTGTGTCTCAGAACTATGACCAAGGC
AAAGTCCTCAATAGTATTCTGAGTCAAGTCAGCAATCAGGAGCAGGGCAGCAGCACA
>Pish.640.1434.p1 GENE.Pish.640.1434~~Pish.640.1434.p1  ORF type:internal len:266 (+),score=107.12 Pish.640.1434:1-795(+)
TCTGGTTTGGCCATTGTTGCACATGGAGGAGCAGGAAAATCCACCTTAGCACAATGTGTT
TACAATGACAAGAGGGTACAAGAACATTTTGACGTCAGGATATGGGTCTGCATCTCACGC
AAACTTGATGTTCATCGCCATACACGTGAGATTATCGAGTCAGCAACAAATGGAGAGTGC
CCTCGTGTGGACAATCTTGATACTCTCCAGTGCAGATTGAAGGACATAATGCAAAAATCA
GAGAAATTCCTGCTTGTGTTGGATGACGTCTGGTTTGATGAATCCGTCAATGAGAGGGAA
TGGGACCAGTTGCTTGATCCTCTTGTTTCTCAGCAGGAGGGGAGCAGAGTTTTGGTGACT
TCTAGACGAGATGTACTTCCAGCTGCTCTTCACTGTAAGGATGTTGTTCATTTGGAAAAC
ATGGAAGATGCCGAGTTCTTGGCTCTATTCAAATACCATGCTTTCTCTGGAACAGAAATC
AGAAATCCACAGTTGCATGCACGGCTAGAAGAGGTCGCAGAGAAGATTGCTAAAAGGTTA
GGACAATCGCCTTTAGCAGCAAGGACAGTAGGCTCCCAGCTGAGCAGGAATAAGGATATT
GCCATATGGAAAAGTGCTCTAAATATTGAAAACTTAAGTGAGCCCATGAAAGCTCTGTTG
TGGAGTTATAATAAATTAGATTCACGTCTGCAGAGATGTTTTCTGTACTGCAGCTTATTT
CCAAAAGGTCACAAGTATAAAATTGATGAGATGGTTGACCTTTGGGTGGCAGAGGGGCTA
GTTGATTCACGCAAC
>Pit.547.1338.p1 GENE.Pit.547.1338~~Pit.547.1338.p1  ORF type:internal len:265 (+),score=71.19 Pit.547.1338:1-792(+)
AGTAACTACAATGAAAGCAGGTCAACTGTTTTTGGGATCCAGGGGATGGGAGGCATCGGT
AAGACAACATTAGCTCAAAAGATATACAATGAACAGAGGATAAGGGAGAAATTCCAAGTT
CATATATGGTTGTGCATTTCTCAGAATTACACAGAGACCAGTTTGTTAAAACAGGCAATC
AGAATGGCTGGAGGAATTTGTGATCAGCTGGAGACTAAGACTGAGCTTCTACCGCTTCTA
GTGGACACTATTAGAGGGAAGAGTGTTTTTCTTGTGCTGGATGATGTTTGGAAATCTGAT
GTATGGATTGATCTTCTTCGTTTGCCTTTCTTGAGAGGTTTGAATTCTCATATCCTTGTG
ACCTCAAGAAACCTGGATGTTTTGGTTGAAATGCATGCAACTTATACCCACAAGGTAAAC
AAAATGAATGATTGCGATGGCCTAGAACTGCTGATGAAGATGTCATTAGGGCCATACGAG
CAAAGCAGAGAATTCAGTGGTGTTGGATATCAAATTGTCAAAAAGTGTGATGGTCTTCCT
CTTGCCATCAAAGTTGTTGCAGGTGTTCTATCTACTAAAAGAACAAGGGCAGAATGGGAG
AGTATCCGAGATAGCAAGTGGTCCATTCATGGACTTCCCAGAGAACTAGGAGGCCCTCTG
TACTTAAGCTACAGCAACTTACCCCCTGAACTTAAACAATGCTTTCTCTGGTGTGCTTTG
TTGCCGTCAAATTTTGTGATACGTCGTGATGCTGTCGCTTACTGGTGGGTTGCTGAAGGT
TTCGTGACGGAA
>Pl8.529.1350.p1 GENE.Pl8.529.1350~~Pl8.529.1350.p1  ORF type:internal len:275 (+),score=97.27 Pl8.529.1350:1-822(+)
CTCAATCAGCTGTTTGTAGGTGAATCATCTAAGGAAAACTTTATCATCGTACCCATCGTT
GGTATGGGTGGGGTAGGGAAAACCACTCTTGCGAGAATGTTGTACAACGATACGCGAGTG
AAGGTTCACTTTGAACTCATGGCATGGGTTTGCGTATCCGATGAGTTTGATATATTTAAA
ATAAGTCAAACCACCTATCAATCTGTGGCTAAAGAAAGCAAACAATTTACAGATACAAAT
CAGCTTCAAATTGCTCTTAAAGAGAAACTTGAGGGCAAACGATTTCTAGTAGTGCTCGAT
GATGTGTGGAATGAAAACTATGACGACTGGGAAAACCTAGTGCGTCCATTTCATTCTGGG
GCTACTGGAAGTCGGGTGATCATGACAACTCGCCAACAGCAACTGCTCAAAAAGATGGGT
TTTAATCATCTAGACCTTCTCGAGAGTTTGTCGCATGATGATGCTTTGTCTTTATTAGCT
CGACATGCATTGGATGTAGATAACTTTGACTCGCATGAAACACTTAAACCACTAGGTGAA
GGTATTGTCGAAAAGTGTGGTTGTTTGCCTTTGGCTTTAAAGGCAATTGGAAGGTTAATG
AGAGCAAAAACCGAAGAAGAAGAATGGAGTGATGTGTTGAACAGTGAGATATGGGATTTA
GAAAGTGCTGATGAAATTGTCCCAGCCCTTCGGCTAAGTTACCATGATCTTTCTGCCGAT
TTGAAGCGATTGTTTGCTTATTGCTCTTTGTTTCCTAAGGACTTTTTGTTTGAAAAAGAA
GAGTTGGTATTATTATGGGTGGCTGAAGGGTATCTGAATGAG
>Pm21.553.1353.p1 GENE.Pm21.553.1353~~Pm21.553.1353.p1  ORF type:internal len:268 (+),score=100.88 Pm21.553.1353:1-801(+)
GAAAAACTCAAGGTGGTGGCTATTGTTGGATTTGGAGGCCTTGGTAAAACTACACTTGCC
AAACAAGTATATGATACGATTGGAGGGCAATTCAGCTGTAAAATATTTTTCTCTGTTTCT
CAAAGACCTGATATGTCAAGCCTCCTTCGTGGTCTCCAATCGGAGCTTAATATGGAAGAG
GAGTTAACTCAGCCTCACGAGGTGCAACACATCATTGGCCGTCTTAGAGAATATCTCACA
CATAAGAGGTACCTTATTGTTGTTGATGACTTGTGGTATCAATCAACATGGAATATCATG
AGTTGTATCTTTCCAGAAGTCGGGAATGGAAGTAGAGTAATAGTAACTACACGAGTGGAG
GATGTGGCTATTTGGGCATGTCGTGATGACCATGAGTGTGTTTATAGAATGGAACCCCTC
AAAGAACAAGACTCAAGAATGCTGTTCTGTAATAGAGTATTTGGTTCCGGATATGCCTGT
CCACTGCCGTTAAAAAAAGTTTCAGATGAAATTTTGAAGAAGTGTGGAGGGTTGCCACTT
GCAATTATCACTATAGCTAGTCTATTAGCAAGTCGTCAAGCAAGATCAGACGAGTGGGAG
AGCATAAGAAATTGTTTGGGCGCTAAGCTTGCCATAAATTCCACCTTGGAAGAGATGAGG
AGTATACTGAACCTTAGCTACATGCATCTTCCTCTTCATCTCCGTCCATGTCTCCTGTAC
TTTGGCATGTATCCAGAAGACAAAATTATCAGGAGGCGTGACATGGTTCTACAGTGGGTA
GCCGAAGGCTTTGTCAATAAT
>Pm41.544.1380.p1 GENE.Pm41.544.1380~~Pm41.544.1380.p1  ORF type:internal len:280 (+),score=82.74 Pm41.544.1380:1-837(+)
GAGCTGGTGACCAACCAGGAAGAGAAAGAGTTGAAGGTGGTGTCGATTGTTGGGTATGGA
GGCTTGGGAAAGACCACACTTGCGATCCAGGTATACAGACACCTTCATGGGCAATTTGAT
TTTCAAGCTAAGGTGCTGATGTCAAGAATCTTTGATATGAAGAGGATACTACGGGCAATA
CTCTTTCAAACTAATGAGACAGATTACCTGGACCAGAACACAGAATCATGGGGTGAAGAT
TTACTCATTGAGAAGCTGAGAAAATTTCTGATGGATAAAAGGTACTTTGTTGTAATTGAT
GACATATGGGATGCTCGAAACTGGGATGCCATCAAATGCGCTTTTCCTGATGGCAAGCGT
GGAAGTAGAATAATGACGACAACAAGAATCAATAGTGTTGCTAAGTCATGCTGCACCCAT
CGCCGTGATCATATACACAAATTAAGTGTTCTTAGTGAAGCTGATTCTCAGTGTTTATTT
TATAGAAGAGCTTTTTACTGTGAAGATGGATGTCCACCTGAACTGGAAGAAGTTGCCACT
GAAATTGTGCAAAGATGTGGTGGTCTACCATTGGCGATAATTACTCTGGCCAGTTTATTG
AGTACTAAATCATATACAAGACGAGAGTGGATGATAGTACAGGATTCTATTGGTTTGGGA
CTTATGAACAATGATGGGATGGAAGACATGAATAAGATATTATCTCTTAGTTATATTGAT
CTTCCTTACCACCTGAAAACGTGTTTGCTGTATCTTAGTTTATTTCCAGAAGACTTTCTG
ATTACTAGGGATCGATTAGTAAGAAGGTGGATAGCAGAAGGGTTCATTACAGCAGAA
>Pm60.706.1563.p1 GENE.Pm60.706.1563~~Pm60.706.1563.p1  ORF type:internal len:287 (+),score=62.26 Pm60.706.1563:1-858(+)
GACATTTTCGAGGGAACCAAAGATGATATAACCAGTGGCAGATTCTATACCGAAACCCTT
TCAGTTCTTCCTGTAGTTGGTCCAGGTGGCATTGGAAAGACAACTTTCGCCCAATACCTG
TATAATGATAAAAGGATACAAGAGCACTTTGCTGTTAGGGTCTGGGTATGTGTATCGACT
GATTTTGATGTGCTTAAGCTCAGCCAACAGATCCTTAGCTGCATACAAGGAAGCAACTCT
CCAAATCAAACAACAAGTTTAGACCAGCTCCAAATATCCATCGCAGAGAAAATCATGTCG
AAAAGGTTTCTAATTGTGTTTGATGATATGTGGAAATGTAGTAATCAGGGCTGGGAAGAC
CTGCTAGCTCCTTTGAGGAAAGGGGAAACCAAGGGTAACATGGTTCTCGTCACAACTCGA
TTTCCATCCATAGCTGAAATGGTGAAAACAACACCTTCAATACCACTGAAAGGCCTCGAG
TCTGATGAATTCTTCAGATTCTTTGAAGCATTCATATTTGATGAAAAAAAACCTGAGTAC
CAAGGTGACCTAGCAAGTATTGCACAGACTATTGCTAAGAAATTGAAGGGTTCACCTCTA
GCAGGCAAAACCGTTGGTCGATTATTGAGGAAGGAGATTTCTCGGAAACACTGGATGGAA
GTTCTCGAAAACAACAAATGGCAAAACCAAGAAAATGATGATGGCATTATGACATCTCTC
AGGATTAGCTATGATTACCTTCCTTCCCATCTGAAAAAATGTTTCCAATATTTTGCCTTA
TTCCCTGAAGATTACAAGTTTAAGAATTTAGAGATTACATATTTCTGGATTGCAATAGGA
ATCATAGAAAAAGATGAG
>Pm60a.706.1563.p1 GENE.Pm60a.706.1563~~Pm60a.706.1563.p1  ORF type:internal len:287 (+),score=62.26 Pm60a.706.1563:1-858(+)
GACATTTTCGAGGGAACCAAAGATGATATAACCAGTGGCAGATTCTATACCGAAACCCTT
TCAGTTCTTCCTGTAGTTGGTCCAGGTGGCATTGGAAAGACAACTTTCGCCCAATACCTG
TATAATGATAAAAGGATACAAGAGCACTTTGCTGTTAGGGTCTGGGTATGTGTATCGACT
GATTTTGATGTGCTTAAGCTCAGCCAACAGATCCTTAGCTGCATACAAGGAAGCAACTCT
CCAAATCAAACAACAAGTTTAGACCAGCTCCAAATATCCATCGCAGAGAAAATCATGTCG
AAAAGGTTTCTAATTGTGTTTGATGATATGTGGAAATGTAGTAATCAGGGCTGGGAAGAC
CTGCTAGCTCCTTTGAGGAAAGGGGAAACCAAGGGTAACATGGTTCTCGTCACAACTCGA
TTTCCATCCATAGCTGAAATGGTGAAAACAACACCTTCAATACCACTGAAAGGCCTCGAG
TCTGATGAATTCTTCAGATTCTTTGAAGCATTCATATTTGATGAAAAAAAACCTGAGTAC
CAAGGTGACCTAGCAAGTATTGCACAGACTATTGCTAAGAAATTGAAGGGTTCACCTCTA
GCAGGCAAAACCGTTGGTCGATTATTGAGGAAGGAGATTTCTCGGAAACACTGGATGGAA
GTTCTCGAAAACAACAAATGGCAAAACCAAGAAAATGATGATGGCATTATGACATCTCTC
AGGATTAGCTATGATTACCTTCCTTCCCATCTGAAAAAATGTTTCCAATATTTTGCCTTA
TTCCCTGAAGATTACAAGTTTAAGAATTTAGAGATTACATATTTCTGGATTGCAATAGGA
ATCATAGAAAAAGATGAG
>Pm60b.706.1563.p1 GENE.Pm60b.706.1563~~Pm60b.706.1563.p1  ORF type:internal len:287 (+),score=62.26 Pm60b.706.1563:1-858(+)
GACATTTTCGAGGGAACCAAAGATGATATAACCAGTGGCAGATTCTATACCGAAACCCTT
TCAGTTCTTCCTGTAGTTGGTCCAGGTGGCATTGGAAAGACAACTTTCGCCCAATACCTG
TATAATGATAAAAGGATACAAGAGCACTTTGCTGTTAGGGTCTGGGTATGTGTATCGACT
GATTTTGATGTGCTTAAGCTCAGCCAACAGATCCTTAGCTGCATACAAGGAAGCAACTCT
CCAAATCAAACAACAAGTTTAGACCAGCTCCAAATATCCATCGCAGAGAAAATCATGTCG
AAAAGGTTTCTAATTGTGTTTGATGATATGTGGAAATGTAGTAATCAGGGCTGGGAAGAC
CTGCTAGCTCCTTTGAGGAAAGGGGAAACCAAGGGTAACATGGTTCTCGTCACAACTCGA
TTTCCATCCATAGCTGAAATGGTGAAAACAACACCTTCAATACCACTGAAAGGCCTCGAG
TCTGATGAATTCTTCAGATTCTTTGAAGCATTCATATTTGATGAAAAAAAACCTGAGTAC
CAAGGTGACCTAGCAAGTATTGCACAGACTATTGCTAAGAAATTGAAGGGTTCACCTCTA
GCAGGCAAAACCGTTGGTCGATTATTGAGGAAGGAGATTTCTCGGAAACACTGGATGGAA
GTTCTCGAAAACAACAAATGGCAAAACCAAGAAAATGATGATGGCATTATGACATCTCTC
AGGATTAGCTATGATTACCTTCCTTCCCATCTGAAAAAATGTTTCCAATATTTTGCCTTA
TTCCCTGAAGATTACAAGTTTAAGAATTTAGAGATTACATATTTCTGGATTGCAATAGGA
ATCATAGAAAAAGATGAG
>Prf.3301.4131.p1 GENE.Prf.3301.4131~~Prf.3301.4131.p1  ORF type:internal len:278 (+),score=126.13 Prf.3301.4131:1-831(+)
ATAGATGAATTAAAGGATAAACTACTTGGAGGATCACCTGAGCTTGATGTCATCTCAATC
GTTGGCATGCCAGGATTGGGCAAGACTACACTAGCAAAGAAGATTTACAATGATCCAGAA
GTCACCTCTCGCTTCGATGTCCATGCTCAATGTGTTGTGACTCAATTATATTCATGGAGA
GAGTTGTTGCTCACCATTTTGAATGATGTCCTTGAGCCTTCTGATCGCAATGAAAAAGAA
GATGGTGAAATAGCTGATGAGTTACGCCGATTTTTGTTGACCAAGAGATTCTTGATTCTC
ATTGATGATGTGTGGGACTATAAAGTGTGGGACAATCTATGTATGTGCTTCAGTGATGTT
TCAAATAGGAGTAGAATTATCCTAACAACCCGCTTGAATGATGTCGCCGAATATGTCAAA
TGTGAAAGTGATCCCCATCATCTTCGTTTATTCAGAGATGACGAGAGTTGGACATTATTA
CAGAAAGAAGTCTTTCAAGGAGAGAGCTGTCCACCTGAACTTGAAGATGTGGGATTTGAA
ATATCAAAAAGTTGTAGAGGGTTGCCTCTCTCAGTTGTGTTAGTAGCTGGTGTTCTGAAA
CAGAAAAAGAAGACACTAGATTCATGGAAAGTAGTAGAACAAAGTCTAAGTTCCCAGAGG
ATTGGCAGCTTGGAAGAGAGCATATCTATAATTGGATTCAGTTACAAGAATTTACCACAC
TATCTTAAGCCTTGTTTTCTCTATTTTGGAGGATTTTTGCAGGGAAAGGATATTCATGTC
TCAAAAATGACCAAGTTGTGGGTAGCTGAAGGGTTTGTACAAGCAAACAAC
>Ptr1.520.1353.p1 GENE.Ptr1.520.1353~~Ptr1.520.1353.p1  ORF type:internal len:279 (+),score=153.63 Ptr1.520.1353:1-834(+)
GAAAACATTGTAAAACAGCTGATAGATTCTCATGATGAGGAAAATATTTCTGTGATTCCT
ATTGTTGGACTTGGAGGGCTTGGAAAAACCACACTTGTTAAGTTGGTTTATAACAATAAT
AGGGTTGTTCAGAATTTTGACCTTAGAATGTGGGTTAGTATTTCAGAAGATTTCAGTCTG
AGCAAGGTAATTGAGAAAATTCTGAGGTCCGCAACAGGAGAGAGTTTTGACCACCTAGAT
ATGGACCAATTACAATGTTGTTTGGGAGAGGTTTTGCAACAGAAAAGGTATTTACTTGTG
CTGGATGATGTTTGGAACGAAGATCAACACAAGTGGACGGATCTGAGGGAGTTGCTGATG
AATTGTTCCAGAGGTAGTAAAATTGTTGTCACTACACGTAGTAAGATGGTTGCTTTGATT
ACTGGAACAGTTCCGCCTTATTATTTGGGAGGCCTTGCTAATGATGACTGCTTATCTTTA
TTTTTGAAATGTGCATTTGGAGGACAGGACAATTTGTTTCCTAATCTAGTAGAAATAGGA
AAAGAAATTGTGAAAAAGTGTGGAGGAGTGCCTTTGGCTGTGAAAACCTTGGGAAGGTTG
TTGTACATGAAAACAGACGAGAATGAATGGTTGCAGATAAGAGATAATGAGATATGGGAA
ATCGAACAGAATAAATCTGACATTTTACCAATATTGAGATTGAGCTATGAACAGATGCCA
TCACATCTAAGACAGTGCTTTGCCTATTGCTCCATGTTACCCAAAGGTCAAGAAATTCCG
AGGGAGGATTTTATCAATCGCTGGATTGCTCAAGGATTTATACAGAGTTCCAAC
>PvLOV.556.1398.p1 GENE.PvLOV.556.1398~~PvLOV.556.1398.p1  ORF type:internal len:282 (+),score=102.51 PvLOV.556.1398:1-843(+)
GAGGAAATCATCAAGATTTTACTTTCAGACAATGTCACATGCAATCAGGTGCCCGTAATT
AGTATAGTGGGAATGGGAGGGATGGGTAAGACCACCCTCACTCAGCTTGTGTATAATGAA
CAAAGGGTACTAGATCAATTTGACCTTAAGGCTTGGGTCTATGTTTCACAATATTTTGAT
GTTGTTGCTGTCACAAAAGCAATTCTTAAGGCATTTGGGTCCAAAGCAGCAGAAGAAAAA
GACTTGAATCTACTTCAGCTTGAATTGAAGGAGAGACTGATGGGAAAGAGATTTTTGCTT
GTTCTAGATGATGTTTGGAATGAAAACTATGCAAGTTGGGGGGCACTACAGATCCCCTTC
ATTTATGAATCTTCAGGAAGTAGGATTCTTATTACCACTCGTAATGAGAAGGTAGCATTG
GTCATGAACTCCTCCCAACTATATCATTTAAAGCCATTAGAGAAAGAAGATTGTTGGAGG
CTATTTTCGAATCTTGCATTTCATGACAAGGATGCCACCAAATATCCAAATCTTGTATCA
GTTGGCAGTAAAATTGTTAACAAGTGTGGAGGATTGCCTTTAGCTTTAAAAACATTGGGA
AATATCTTGCGAGTAAAATTCTCCCAGCATGAATGGGTTAAGATATTGGAGAGTGATATG
TGGCACCTATCTGACAATGATGGCAACATTAACCCCGCTCTTAGATTGAGTTACCACAAT
CTTCCTTCCTATTTGAAGCGTTGTTTTGCTTATTGCTCCATATTTCCAAAAGGTTATGAG
TTTGACAGGGATCAGTTAATCCAACTGTGGATGGCAGAAGGTTTGTTGAATTGCTGCCAA
ATA
>R3a.547.1389.p1 GENE.R3a.547.1389~~R3a.547.1389.p1  ORF type:internal len:282 (+),score=193.51 R3a.547.1389:1-843(+)
GATATAGAGGATTTGATTGACCGTTTATTATCTGAAGATGCAAGTGGAAAAAAGCGGACT
GTAGTTCCTATTGTTGGAATGGGTGGTCTGGGTAAGACAACACTTGCTAAAGCGGTTTAC
AATGATGAGAGAGTGCAGATACATTTTGGTTTGAAAGCTTGGTTTTGTGTTTCTGAGGCA
TTTGATGCTTTCAGAATAACAAAAGGGTTACTTCAAGAAATTGGCTCATTTGACTTGAAG
GCTGATGACAATCTTAATCAGCTACAAGTCAAATTGAAGGAAAGATTAAAGGGAAAGAAG
TTTCTTATAGTTTTGGATGATGTGTGGAATGACAACTACAACAAGTGGGATGAATTGAGA
AATGTTTTTGTACAAGGAGATATAGGAAGTAAGATCATTGTGACGACACGTAAAGAGAGT
GTTGCCTTGATGATGGGAAATGAGCAAATTAGCATGGACAATTTGTCTACTGAATCCTCT
TGGTCTTTATTTAAAACACATGCATTTGAAAACATGGGTCCTATGGGACATCCGGAACTT
GAAGAGGTCGGGAAACAAATTGCAGCTAAGTGCAAAGGACTGCCCTTAGCTCTGAAGACG
CTCGCTGGCATGTTACGCTCCAAATCAGAGGTTGAAGAGTGGAAACGTATTTTGAGAAGT
GAAATATGGGAGCTGCCACACAATGACATATTACCAGCGTTGATGTTGAGCTACAATGAT
CTTCCCGCACATTTAAAGCGATGTTTTTCCTTTTGTGCAATATTTCCTAAAGATTATCCC
TTTAGGAAAGAACAAGTTATTCATCTGTGGATTGCCAATGGTCTCGTACCACAGGAAGAT
GTA
>R3b.547.1371.p1 GENE.R3b.547.1371~~R3b.547.1371.p1  ORF type:internal len:276 (+),score=156.43 R3b.547.1371:1-825(+)
GAAATAGAGGGATTGATTGACCGTTTGTTGTCTGAGGATGGAAAGAATCTGACTGTAGTT
CCTGTTGTTGGAATGGGGGGCGTGGGCAAGACAACACTTGCTAAAGCTGTTTACAATGAT
GAGAAAGTAAAAAACCATTTTGGTTTCAAAGCTTGGATCTGTGTGTCTGAACCATATGAT
ATTCTCAGAATAACAAAGGAGTTACTTCAAGAATTTGGCTTAATGGTTGATAACAATCTG
AATCAACTTCAAGTCAAATTGAAGGAGAGCTTAAAGGGAAAAAAGTTTCTTATTGTCCTA
GATGATGTATGGAATGAAAACTATAAAGAGTGGGATGACTTGAGAAATCTTTTTGTACAA
GGAGATGTAGGAAGTAAGATCATTGTGACGACACGTAAGGAGAGTGTTGCCTTGATGATG
GGTTGTGGGGCAATCAACGTGGGGACTCTATCTAGTGAAGTCTCTTGGGATCTTTTCAAG
CGGCATTCATTTGAAAATAGGGATCCTAAGGAACATCCAGAACTTGAAGAGATTGGAATA
CAAATTGCATACAAGTGCAAAGGTTTGCCTTTAGCTCTAAAGGCACTTGCTGGTATTTTA
CGCTCCAAATCAGAGGTGGATGAGTGGAGACACATTTTAAGAAGTGAAATATGGGAGCTG
CAAAGTCGTTCGAATGGAATCTTACCAGCGTTGATGTTGAGCTATAATGATCTTCCTCCA
CAATTGAAGCGGTGTTTTGCTTTTTGTGCAATATATCCGAAAGATTATCTATTTTGCAAA
GAACAAGTTGTTCACCTGTGGATTGCTAATGGTCTTGTACAGCAG
>R9a.544.1320.p1 GENE.R9a.544.1320~~R9a.544.1320.p1  ORF type:internal len:260 (+),score=140.05 R9a.544.1320:1-777(+)
GGAGTTGTTTCAATAGTTGGCATGCCTGGTCTAGGAAAAACAACTCTTGCCAAGAAACTT
TATAGGCATGTCCGTCATCAATTTGAGTGTTCTGCACTGGTCTACGTTTCACAACAGCCA
AGAGCAGGAGAAATCTTACTTGACATAGCCAAGCAAGTTGGACTGACGGACGAGGGAAGG
AAAGAACACTTGGAGGACAATCTAAGATCACTTTTGGAAACAAAAAGGTATGTTATTCTC
TTAGATGACATTTGGGATACTAAAATCTGGGATGCTCTGAACCGTGTCCTTCGTCCTGAA
TGTGATTCAAAAATTGGCAGTAGGATAATTATCACTTCTCGATATCATCATGTAGGCAGA
TACATAGGAGAGGATTTCTCGCTCCACGAGTTGCAACCCTTAGATTCAGAGAAAAGTTTT
GAACTCTTTACCAAGAAAATCTTTATTTTTGATAATAATAATAATTGGGCTAATGCTTCA
CCTGTCTTGGTAGATATTGGTAAAAGTATAGTTCGGAGATGTGGAGGTATTCCATTAGCC
ATTGTGGTGACGGCAGGCATGTTAAGGGCAAGAGAAAGAACGGAACATGCATGGAATAGA
GTGCTTGAGCGTATAGGTCATAATATTCAGGATGGATGTGCTAAGGCATTGGCTCTGAGT
TACAATGATTTGCCCATTGCATTAAGGCCATGTTTCTTGTACTTTGGTCTTTACCCCGAG
GACCATGAAATTCGTGCTTTTGATTTGACAAATATGTGGATTGCTGAGAAGCTGATA
>RDG2A.535.1362.p1 GENE.RDG2A.535.1362~~RDG2A.535.1362.p1  ORF type:internal len:277 (+),score=87.79 RDG2A.535.1362:1-828(+)
AAGTTGCTGCTGGACCAGCAGGATCAGCGGAGGGTGCAGGTGCTGCCCATCATTGGGATG
GGAGGTCTTGGCAAGACGACTCTTGCTAAGATGGTCTATAATGACCAAGGGGTCGAGCAA
CATTTCGAGTTGAAGATGTGGCACTGCGTGTCAGACAACTTTGATGCCATTGCTCTTTTG
AAATCCATCATTGAGTTGGCTACAAATGGAAGTTGTGACCTGCCTGGCAGCATCGAACTA
TTGCAAAAGAAACTTGAGCAAGTCATTGGCCAAAAAAGGTTCATGCTCGTGCTTGATGAT
GTATGGAATGAAGATGAGAGGAAGTGGGGGGATGTCCTGAAGCCACTATTGTGTTCTGTT
GGTGGACCAGGAAGTGTTATATTGGTCACATGTCGAAGCAAGCAAGTCGCCTCGATAATG
TGCACCGTTACGCCCCATGAGCTAGTATTTCTGAATGAGGAAGATTCATGGGAATTGTTT
TCAGACAAAGCGTTTAGCAATGGTGTAGAGGAGCAAGCAGAGTTGGTCAGCATCGGAAGG
CGTATTGTCAACAAATGCGGGGGGTTGCCTCTTGCTCTCAAGACAATGGGTGGATTGCTG
AGTTCAAAGCAAAAGGTACAGGAATGGAAGGCCATCGAAGAAAGTAACATCGGGGATAAA
GATGGAGGCAAATATGAGGTCATGCACATACTGAAGTTAAGCTACAAACACCTGTCGCCT
GAAATGAAGCAATGTTTTGCATTCTGTGCAGTTTTTCCCAAGGATTATGAGATGGAGAAG
GATAGGTTGATCCAACTATGGATGGCAAATGGCTTTATTCAACACAAG
>RPG5.931.1767.p1 GENE.RPG5.931.1767~~RPG5.931.1767.p1  ORF type:internal len:280 (+),score=86.07 RPG5.931.1767:1-837(+)
TTGCTGGCTTTTGGCGATGACAACCAGAAGCAACTCAAGGTAATATCTATCTCTGGATCT
GCAGGAGTGGGAAAAACTACGGTTGCGAGAACCATATATCATCGGTATGGACGGGAGTTC
CAGTGCCGGGCTTTTGTAAGGGTGTCCCGAAATCCCGATATGAGGAGGCTTCTCACCAGC
GTCCTCTCACAAACTAAAGCACCACGGACTCATTCCTTTTCTGATGCGCAGGACCTTATT
GACAGTATCATCAAACATCTTCAAGGAAAAAGCTATTTCATTGTAGTTGATGATTTATGG
GCATCATCAGAATGGGATATTATTAGCCGTGCTTTTCCTTATGGTGATCGTTGCAGCAGA
ATACTGACAACCACACAAGTTGAGGATGTAGCATTAGCATGCTCTGGTTATGAGACAGAA
TACATATTTGAGATGAGACCTCTTAATGATGGTGAAGCTCGGAAATTATTCTTGAATAAT
GTTTTTGGTTCCGAAAGTGAAGATGCTTGCCCTAAAGAGTTTGAAGTAGTTGCAGATAGG
ATTATCAGGAAATGCAGTGGTTTACCATTATCAATTGTAAGTATAGCAAGCCTGTTGCTC
CCAAGCAAGTGGAACCCTGCAATGTGGGAGAAGGTAGAAAGTTCTCTCCCCTCCATTTTG
AGGATAGATCCTACTTCCCAAGGGATGAAAGATGTTCTAATCCTTATTTACAATAAGCTT
CCACTTCATTTGAAGACATGCTTGCTCTACCTTGGTATGTATCCAGAGGGCTGCACTATC
ACGAAGGATGATTTGGTGAAGCAATGGGTAGCTGAAAGTTTGGTCAGTGACACTGAT
>RPP13.Rld.2.550.1356.p1 GENE.RPP13.Rld.2.550.1356~~RPP13.Rld.2.550.1356.p1  ORF type:internal len:270 (+),score=79.31 RPP13.Rld.2.550.1356:1-807(+)
AATAGATTTATTATCTCGATCTTCGGTATGGGAGGCCTTGGAAAGACTGCACTTGCTAGG
AAGCTCTACAACTCAAGGGATGTGAAGGAAAGATTCGAATACCGCGCATGGACTTATGTT
TCTCAAGAGTATAAAACTGGAGATATACTTATGAGAATCATTAGATCTTTGGGAATGACT
TCTGGGGAAGAGTTGGAAAAGATAAGAAAGTTTGCAGACGAAGAATTAGAAGTTTACCTT
CACGGTCTTCTAGAAGGGAAAAAATATTTGGTGGTGGTGGATGATATATGGGAGCGAGAA
GCGTGGGAGAGCTTAAAGAGAGCATTACCTTGCAACCATGAAGGAAGTAGAGTCATCATC
ACTACACGTATTAAAGCCGTGGCTGAAGGCGTAGATGGGAGATTCTATGCTCATAAGTTA
AGGTTCTTGACGTTTGAAGAAAGCTGGGAGTTGTTTGAACAAAGAGCATTCAGGAATATA
CAAAGGAATGATGAAGATTTGCTGAAAACCGGAAAAGAAATGGTTCAAAAATGCAGAGGG
TTACCACTTTGTATAGTTGTTCTTGCGGGGCTTTTGTCGAGGAAGACACCAAGCGAGTGG
AATGATGTTTGTAACAGTTTGTGGAGACGCCTAAAGGATGACTCCATTCATGTTGCCCCT
ATCGTGTTTGATCTAAGTTTCAAGGAGCTGCGACATGAGTCCAAACTCTGTTTTCTGTAC
CTTAGTATCTTCCCAGAGGACTATGAGATTGACGTAGAGAAGTTGATACGCTTACTTGTA
GCAGAAGGTTTTATACAAGGGGATGAA
>RSG3.301.535.1362.p1 GENE.RSG3.301.535.1362~~RSG3.301.535.1362.p1  ORF type:internal len:277 (+),score=116.17 RSG3.301.535.1362:1-828(+)
GAATCTATCTTTAAGTGGCTCACATCGGACACTCACAACAACCTATCTATACTTTCTATT
GTGGGCATGGGTGGGTTGGGTAAGACCTCTCTTGCCCAACATGTATTCAATGACCCAAGG
CTTGAAGGTAAATTTGATATTAATGTTTGGGTCAGTGTTCCACAAGAGTTTGATGTTCTC
AAAGTATCAAGAGCAATTCTTGACACAATAGCCAGTTCAACTGATCATAGTATACCGAAG
GAAGTAATTCAGAAAAGATTGAAAGAAAACCTTATGGGAAAGAAATTTCTTCTCGTTTTG
GATGATGTTTGGAACGAAAACTCATCTAAATGGGAAGATGTGCAAAAGCCCCTTGTTTTC
GGAGGCCAAGGCAGTAGGATTCTTGTCACTGCACGGGGTGAGAAGGTTGCTGATTCCATG
CGATCGGAAAAGTACCGCCTGGAGGTATTAAAAGAAGATTATTGTTGGGAATTGTTCGCA
AAGCATGCATTCCAAGGTGCTAATCCTCAACAAGACCCAGACTTCGTGGAGATTGCTAAG
AAAATAGTTAAAAAATGTGATGGGCTTCCTTTAGCGTTGAAAACAATGGGAAGTTTATTA
CACAATAAATCATTCCTGTGGGAATGGGAAAACATTATGAGAAGTGATATATGGGATCTT
TCAGAAAATGAAAGTGGTATACTCCCTGCTTTAAAATTGAGCTATCTTCACCTTCCTTCT
CATCTGAAGAAATGCTTTGCATTTTGTGCCTTACTTCCCAAAGGTTATCAGTTTGACAAG
GATATTTTAATTCAATGGTGGATGGCTCAAAATTTTCTAGAAAGCCAT
>Rcg1.520.1359.p1 GENE.Rcg1.520.1359~~Rcg1.520.1359.p1  ORF type:internal len:281 (+),score=72.27 Rcg1.520.1359:1-840(+)
GACGAGCTTGTGCAGCAGTTAACCGAAGAGGCAGAGGGCCTAACAAAGCAGCTCAAGGTG
ATCTCCATCGTCGGGATCCATGGCTCCGGCAAGACCGTCCTTGCCAGAGAGGTATACGAG
AGCGACGTCGGCCGGCAGTTCAGTCTCCGGGCATGGGTTTCTGCTACTGACAGAGGTCCG
AGAGAGGTGCTCATGGAGATCCTCCGAAATTTTGGTAGGCCAGTGGTGGATAGCTCTAGT
ATTGACCAGCTTACGGTAGATCTCAGGAAACACTTGGGTGAGAAAAGGTATTTCATTGTA
ATCGATGGCATGCAAACAGATCAGTGGAGCACCATTGAAACTGCCTTCCCAGAAAACAAT
GTTGTTAGCAGCAGAGTAATTGTTACAACAACAATCCGGTCAGTAGCTAATTCTTGCAGC
TCTTCTAACGGTTATGTGCACAAAATGAAAAGACTTAGTGACGAACACTCAGAGCAATTG
TTTATCAAGAAAGCTTGCCCAACAAAATATTCAGGTTATACTCGACCGGAATCAAAAGAA
GTTCTGAAGAAATGTGATGGTCAACCACTTGCTCTTGTTACTATGGGCCAATTCTTGAGG
AAAAATGGTTGGCCCACAGGACCCAACTGCGAAAATGTGTGTAGAGATCTTAGACGACAT
CTGGAGCAGGATGATACATTGGAGAGAATGCGAAGGGTGCTTATCCACAGCTTATCTAGT
CTTCCTAGCCATGTTCCCAAAGCCTGCCTTTTGTATTTTGGTATGTTTCCATGTGATCAT
CCCATAAAGAGGAAGAGCCTGATGAGGCGATGGTTAGCAGAGGGATTTGTACAAACACAG
>Rp1.D.595.1440.p1 GENE.Rp1.D.595.1440~~Rp1.D.595.1440.p1  ORF type:internal len:283 (+),score=101.45 Rp1.D.595.1440:1-846(+)
CTCGGCAAGACAACAACTGCTGAGGCAAGCTCAGCTAAGTACTCGGGTTTGGCCATTGTT
GGATTGGGAGGAATGGGGAAGTCCACCTTAGCACAGTATGTCTATAATGACAAAAGGATA
GAAGAATGCTTTGATATCAGGATGTGGGTGTGCATCTCACGCAAACTTGATGTGCATCGT
CACACAAGGGAGATTATAGAGTCTGCAAAAAAGGGAGAGTGCCCACGTGTTGATAATCTC
GATACTCTCCAGTGCAAATTACGTGATATACTACAAGAGTCACAGAAATTCCTGCTTGTC
TTGGATGATGTTTGGTTTGAAAAATCTCATAATGAGACAGAGTGGGAGTTATTCCTTGCT
CCATTAGTCTCTAAACAGTCAGGGAGCAAAGTTTTGGTGACTTCTCGAAGTAAAACACTT
CCTGCCGCTATTTGTTGTGAACAAGAACATGTCATTCATTTGAAAAACATGGATGATACT
GAGTTTTTGGCTCTTTTTAAACACCATGCTTTCTCTGGAGCAGAAATCAAAGACCAAGTA
TTACGCACGAAGCTGGAAGACACTGCAGTGGAGATTGCTAAAAGGCTTGGACAATGTCCT
TTGGCAGCAAAAGTTCTGGGTTCTCGATTGTGCAGGAAAAAGGATATTGCTGAATGGAAA
GCTGCTCTAAAGATTGGAGATTTAAGTGATCCCTTCACATCTCTGTTGTGGAGTTACGAG
AAGTTAGATCCACGTCTGCAGAGGTGCTTCTTGTATTGCAGCTTGTTTCCAAAAGGTCAT
AGATATGAATCTAATGAGTTGGTTCACCTTTGGGTGGCAGAAGGATTTGTTGGTTCATGC
AATTTG
>Rp3.1.532.1359.p1 GENE.Rp3.1.532.1359~~Rp3.1.532.1359.p1  ORF type:internal len:277 (+),score=60.00 Rp3.1.532.1359:1-828(+)
CAGATAATATCTAAGCTGATAGAGACTGATAGCCAACAAAGAATAAAGATAGTTTCAGTA
ATTGGGCTAGGTGGCTCTGGTAAAACTACTCTCGCGAAACAAGTATTTAATGATGGTAAC
ATTATAAAGCATTTTGAAGTTATATTGTGGGTTCATGTGTCAAGAGAATTTGCTGTTGAA
AAGCTTGTGGCGAAGTTGTTTGAAGCCATTGCTGGTGACATGTCTGACCACCTCCTATTG
CAGCATGTGAGCAGAACTATCTCAGACAAGTTAGTTGGAAAGAGGTTCCTAGCTGTCTTG
GATGACGTTTGGACAGAGGATCGTGTTGAGTGGGAGCGATTCATGGTACATTTAAAGTGC
GGTGCACCTGGAAGTAGTATTTTACTCACTACTCGTAGTAGAAAAGTTGCAGAAGCAGTG
GATTCTAGTTATGCATACGACCTACCACTCTTGTCTATGGAAGATAGCTGGAAAGTGTTC
CAACAATGTTTTGGAATTGCCATGAAAGCTCTAGACCCTGAATTCCTACAGTCCGGGATA
GAGATTGTGGAGAAATGCGGAGGTGTGCCCCTTGCAATTAAAGTTATTGCAGGCATCCTC
CATGGAATGAAAGGAATTGAAGAATGGCAGTCCATATGCAATAGTAATTTATTAGATGTC
CAGGATGACGAACATAGAGTATTTGCATGCTTGTGGTTGAGTTTTGTTCATTTACCGGAC
CATCTAAAGCCTTGTTTTCTACACTGCTCTATATTTCCAAGAGGCTATGTAATCAACAGG
TGTCATTTGATTTCTCAATGGATAGCTCATGGCTTCGTCCCGACAAAC
>Rpg1b.616.1404.p1 GENE.Rpg1b.616.1404~~Rpg1b.616.1404.p1  ORF type:internal len:264 (+),score=107.51 Rpg1b.616.1404:1-789(+)
CAGCCATCGATACTTTCTATTGTGGGCATGGGTGGGATGGGTAAGACCACACTTGCTCAA
CATGTATTCAATGACCCTAGGATCGAGGAGGCTAGATTTGATGTCAAAGCTTGGGTCTGT
GTTTCAGATGATTTTGATGCTTTCAGGGTAACAAGAACAATTCTTGAGGCCATCACTAAA
TCGACTGATGATAGTAGAGACCTAGAGATGGTTCACGGAAGATTGAAAGAAAAATTGACG
GGGAAGAGATTTCTTCTTGTTTTGGATGACGTTTGGAACGAAAACCGACTTAAATGGGAA
GCTGTGCTAAAACATCTTGGTTTTGGGGCTCAGGGGAGTAGAATTATTGCCACCACACGT
AGTAAGGAAGTTGCTTCTACCATGAGGTCAAAAGAACACCTCCTGGAGCAATTACAAGAA
GATCATTGCTGGAAGTTGTTTGCTAAACATGCATTCCAAGATGATAATATTCAACCAAAT
CCAGATTGCAAGGAGATTGGTATGAAGATAGTTGAAAAATGTAAAGGACTTCCTCTGGCC
TTGAAAACAATGGGAAGTCTATTACACAACAAGTCATCTGTTACGGAATGGAAAAGCATA
TTGCAGAGCGAGATATGGGAATTTTCAACAGAGCGTAGTGATATTGTACCTGCTTTAGCA
CTAAGCTATCACCATCTTCCTTCTCATCTCAAGAGATGTTTTGCTTATTGTGCCTTATTC
CCCAAAGATTATGAGTTTGATAAGGAGTGCTTAATACAATTGTGGATGGCTGAAAAATTT
CTACAATGT
>Rpg1r.619.1404.p1 GENE.Rpg1r.619.1404~~Rpg1r.619.1404.p1  ORF type:internal len:263 (+),score=97.37 Rpg1r.619.1404:1-786(+)
CAGCCATCGATACTTTCTATTGTGGGCATGGGTGGGATGGGTAAGACCACACTTGCTCAA
CATGTATTCAATGACCCTAGGATCCAGGAGGCTAGATTTGATGTCAAAGCTTGGGTCTGT
GTTTCAGATGATTTTGATGCTTTCAGGGTAACAAGAACAATTCTTGAGGCCATCACTAAA
TCGACTGATGATAGTAGAGACCTAGAGATGGTTCACGGAAGATTGAAAGAAAAATTGACG
GGGAAGAGATTTCTTCTTGTTTTGGATAACGTTTGGAACGAAAACCGACTTAAATGGGAA
GCTGTGCTAAAACATCTTGTTTTTGGGGCTCAGGGGAGTAGAATTATTGCCACCACACGT
AGTAAGGAAGTTGCTTCTACCATGAGGTCAAGAGAACACCTCCTGGAGCAATTACAAGAA
GATCATTGCTGGAAGTTGTTTGCTAAACATGCATTCCAAGATGATAATATTCAACCAAAT
CCAGATTGCAAGGAGATTGGTACGAAGATAGTTGAAAAATGTAAAGGACTTCCTCTGGCC
TTGAAAACAATGGGAAGTCTATTACACGACAAGTCATCTGTTACGGAATGGAAAAGCATA
TTGCAGAGCGAGATATGGGAATTTTCAACAGAGCGTAGTGATATTGTACCTGCTTTAGCA
CTAAGCTATCACCATCTTCCTTCTCATCTCAAGAGATGTTTTGCTTATTGTGCCTTATTC
CCCAAAGATTATGTGTTTGATAAGGAGTGCTTAATACAATTGTGGATGGCTGAAAAATTT
CTACAA
>Rpi.amr1e.1032.496.1290.p1 GENE.Rpi.amr1e.1032.496.1290~~Rpi.amr1e.1032.496.1290.p1  ORF type:internal len:266 (+),score=118.56 Rpi.amr1e.1032.496.1290:1-795(+)
CAAACAGACGAGTTGACTGTCATACCAATTTTTGGTATGGGCGGTATAGGTAAGACAACT
CTAGCCAGAAAGGTTTATGATGATTCATCTATTCGTTCTCGATTTGATAGACATGTATGG
GTCACTACCTCTGAAGAATTCAATGAGAGACGAATGCTTCTCGAAGTTGTTTCTTCAATT
ACTACTGGAAGCAATCAAGAAAAGAGCGATGATCAACTAATGGAGATTGTGTATAGAGGT
CTTAAGGGTAGGAGATTTCTAATTGTCATAGATGATATTTGGAGTACTCAGGCTTGGGAC
CAAATGCAAAGAATATTTCCAAATGATGACAATAAAAGCAGAATTCTACTAACTACACGG
CTCAAGTATGTTGCTGATTATGTCAACAGTCCTGATTTTCCACCTCATAGTAAGTCTTTT
CTAAGTCTTGATGATAGTTGGAATCTATTCACCGAAAAAGTATTCAACAAAGATACCTGT
CCTCCTCACCTAGAAGAAACAGGGAAGCATATTGTACAACAATGTCGAGGATTACCTCTC
TCGGTTGTTGTAGTTGCTGGACTTGTTGGAAAAATGGACCCAACGCATGACAATTGGGAG
AACGTTGAGGAAAATCTGAACTCATTCATTGGTACTGTATCTGAACGGTGCCAATCAATT
CTTTCTTTAAGCTACAATTACTTGCCCCAGTATTTGAGGGCTTGTTTTCTCTATGTTGGA
TGTTTTCCTGAAGATAAAGAGATTGATGTTTCCAAGTTGATTAGGCTATGGATTGCTGAG
CAATTCGTAAAGGCG
>Rpi.amr1e.1101.499.1293.p1 GENE.Rpi.amr1e.1101.499.1293~~Rpi.amr1e.1101.499.1293.p1  ORF type:internal len:266 (+),score=129.91 Rpi.amr1e.1101.499.1293:1-795(+)
CAAACAGACGAGTTGACTGTCATACCAATTTTTGGTATGGGCGGTATAGGTAAGACAACT
CTTGCCAGAAAGGTTTATGATGATTCATCTATTCGTTCTCGATTTGATAGACATGCATGG
GTCACTACCTCTGAAGAATTCAATGAGAGACGAATGCTTCTCGAAGTTGTTTCTTCAATT
ACTACTGGAAGCAATCAAGGAAAGAGCGATGATCAACTAATGGAGATTGTGTATAGAAGT
CTGAAGGGTAGGAGATTTCTAATTGTCATAGATGATATTTGGAGTACTCAGGCTTGGGAC
CAAATGCAAAGAATATTTCCAAATGATGACAGTAAAAGCCGAATTCTACTAACTACACGG
CTCAAGTATGTTGCTGATTATGTCAGCAGTCCTGATTTTCCACCTCATAGTAAGTCTTTT
CTAAGTCTTGATGATAGTTGGAATCTATTCACCGAAAAAGTATTCAACGAAGATACCTGT
CCTCCTCACCTAGAAGAAACAGGGAAGCATATTGTACAACAATGTCAAGGATTACCTCTC
TCGGTTGTTGTCGTTGCTGGACTTGTTGGAAAAATGGACCCAACGCATGACAATTGGGAG
AATGTTGAGGAAAATCTGAACTCATTCTTTGGTACTGTATCCGAACGGTGCCACTCAATT
CTTTCTTTGAGCTACAATTACTTGCCCCAATATTTGAGGGCTTGTTTTCTCTATGTTGGA
GGTTTTCCTGAAGATAAAGAGATTGATGTTTCCAAGTTGATTAGGCTATGGATTGCTGAG
CAATTCGTAAAGGCG
>Rpi.amr1e.1123.499.1293.p1 GENE.Rpi.amr1e.1123.499.1293~~Rpi.amr1e.1123.499.1293.p1  ORF type:internal len:266 (+),score=129.91 Rpi.amr1e.1123.499.1293:1-795(+)
CAAACAGACGAGTTGACTGTCATACCAATTTTTGGTATGGGCGGTATAGGTAAGACAACT
CTTGCCAGAAAGGTTTATGATGATTCATCTATTCGTTCTCGATTTGATAGACATGCATGG
GTCACTACCTCTGAAGAATTCAATGAGAGACGAATGCTTCTCGAAGTTGTTTCTTCAATT
ACTACTGGAAGCAATCAAGGAAAGAGCGATGATCAACTAATGGAGATTGTGTATAGAAGT
CTGAAGGGTAGGAGATTTCTAATTGTCATAGATGATATTTGGAGTACTCAGGCTTGGGAC
CAAATGCAAAGAATATTTCCAAATGATGACAGTAAAAGCCGAATTCTACTAACTACACGG
CTCAAGTATGTTGCTGATTATGTCAGCAGTCCTGATTTTCCACCTCATAGTAAGTCTTTT
CTAAGTCTTGATGATAGTTGGAATCTATTCACCGAAAAAGTATTCAACGAAGATACCTGT
CCTCCTCACCTAGAAGAAACAGGGAAGCATATTGTACAACAATGTCAAGGATTACCTCTC
TCGGTTGTTGTCGTTGCTGGACTTGTTGGAAAAATGGACCCAACGCATGACAATTGGGAG
AATGTTGAGGAAAATCTGAACTCATTCTTTGGTACTGTATCCGAACGGTGCCACTCAATT
CTTTCTTTGAGCTACAATTACTTGCCCCAATATTTGAGGGCTTGTTTTCTCTATGTTGGA
GGTTTTCCTGAAGATAAAGAGATTGATGTTTCCAAGTTGATTAGGCTATGGATTGCTGAG
CAATTCGTAAAGGCG
>Rpi.amr1e.2300.496.1290.p1 GENE.Rpi.amr1e.2300.496.1290~~Rpi.amr1e.2300.496.1290.p1  ORF type:internal len:266 (+),score=122.25 Rpi.amr1e.2300.496.1290:1-795(+)
CAAACAGACGAGTTGACTGTCATACCAATTTTTGGTATGGGCGGTATAGGTAAGACAACT
CTTGCCAGAAAGGTTTATGATGATTCATCTATTCGTTCTCGATTTGATAGACATGTATGG
GTCACTACCTCTGAAGAATTCAATGAGAGACGAATGCTTCTCGAAGTTGTTTCTTCAATT
ACTACTGGAAGCAATCAAGAAAAGAGCGATGATCAACTAATGGAGATTGTGTATAGAGGT
CTTAAGGGTAGGAGATTTCTAATTGTCATAGATGATATTTGGAGTACTGAGGCTTGGGAC
CAAATGCAAAGAATATTTCCAAATGATGACAATAAAAGCAGAATTCTACTAACTACACGG
CTCAAGTATGTTGCTGATTATGTCAACAGTCCTGATTTTCCACCTCATAGTAAGTCTTTT
CTAAGTCTTGATGATAGTTGGAATCTATTCACCGAAAAAGTATTCAACAAAGATACCTGT
CCTCCTCACCTAGAAGAAACAGGGAAGCATATTGTACAACAATGTCGAGGATTACCTCTC
TCGGTTGTTGTAGTTGCTGGACTTGTTGGAAAAATGGACCCAACGCATGACAATTGGGAG
AACGTTGAGGAAAATCTGAACTCATTCATTGGTACTGTATCTGAACGGTGCCAATCAATT
CTTTCTTTAAGCTACAATTACTTGCCCCAGTATTTGAGGGCTTGTTTTCTCTATGTTGGA
TGTTTTCCTGAAGATAAAGAGATTGATGTTTCCAAGTTGATTAGGCTATGGATTGCTGAG
CAATTCGTAAAGGCG
>Rpi.amr1e.2307.499.1293.p1 GENE.Rpi.amr1e.2307.499.1293~~Rpi.amr1e.2307.499.1293.p1  ORF type:internal len:266 (+),score=131.44 Rpi.amr1e.2307.499.1293:1-795(+)
CAAACAGACGAGTTGACTGTCATACCAATTTTTGGTATGGGCGGTATAGGTAAGACAACT
CTTGCCAGAAAGGTTTATGATGATTCATCTATTCGTTCTCGATTTGATAGACATGCATGG
GTCACTACCTCTGAAGAATTCAATGAGAGACGAATGCTTCTCGAAGTTGTTTCTTCAATT
ACTACTGGAAGCAATCAAGGAAAGAGCGATGATCAACTAATGGAGATTGTGTATAGAAGT
CTGAAGGGTAGGAGATTTCTAATTGTCATAGATGATATTTGGAGTACTCAGGCTTGGGAC
CAAATGCAAAGAATATTTCCAAATGATGACAATAAAAGCCGAATTCTACTAACTACACGG
CTCAAGTATGTTGCTGATTATGTCAGCAGTCCTGATTTTCCACCTCATAGTAAGTCTTTT
CTAAGTCTTGATGATAGTTGGAATCTATTCACCGAAAAAGTATTCAACGAAGATACCTGT
CCTCCTCACCTAGAAGAAACAGGGAAGCATATTGTACAACAATGTCAAGGATTACCTCTC
TCGGTTGTTGTCGTTGCTGGACTTGTTGGAAAAATGGACCCAACGCATGACAATTGGGAG
AATGTTGAGGAAAATCTGAACTCATTCTTTGGTACTGTATCCGAACGGTGCCACTCAATT
CTTTCTTTGAGCTACAATTACTTGCCCCAATATTTGAGGGCTTGTTTTCTCTATGTTGGA
GGTTTTCCTGAAGATAAAGAGATTGATGTTTCCAAGTTGATTAGGCTATGGATTGCTGAG
CAATTCGTAAAGGCG
>Rpi.amr1e.3408.496.1290.p1 GENE.Rpi.amr1e.3408.496.1290~~Rpi.amr1e.3408.496.1290.p1  ORF type:internal len:266 (+),score=118.59 Rpi.amr1e.3408.496.1290:1-795(+)
CAAACAGACGAGTTAACTGTCATACCAATATTTGGTATGGGCGGTATAGGTAAGACAACT
CTTGCCAGAAAGGTTTATGATGATTCATCTATTCGTTCTCGATTTGATAGACATGTATGG
GTCACTACCTCTGAAGAATTCAATGAGAGACGAATGCTTCTCGAAGTTGTTTCTTCAATT
ACTACTGGAAGCAATCAAGAAAAGAGCGATGATCAACTAATGGAGATTGTGTATAGAGGT
CTTAAGGGTAGGAGATTTCTAATTGTCATAGATGATATTTGGAGTACTCAGGCTTGGGAC
CAAATGCAAAGAATATTTCCAAATGATGACAATAAAAGCAGAATTCTACTAACTACACGG
CTCAAGTATGTTGCTGATTATGTCAACAGTCCTGATTTTCCACCTCATAGTAAGTCTTTT
CTAAGTCTTGATGATAGTTGGAATCTATTCACCGAAAAAGTATTCAACAAAGATACCTGT
CCTCCTCACCTAGAAGAAACAGGGAAGCATATTGTACAACAATGTCGAGGATTACCTCTC
TCGGTTGTTGTAGTTGCTGGACTTGTTGGAAAAATGGACCCAACGCATGACAATTGGGAG
AACGTTGAGGAAAATCTGAACTCATTCATTGGTACTGTATCGGAACGGTGCCAATCAATT
CTTTCTTTAAGCTACAATTACTTGCCCCAGTATTTGAGGGCTTGTTTTCTCTATGTTGGA
TGTTTTCCTGAAGATAAAGAGATTGATGTTTCCAAGTTGATTAGGCTATGGATTGCTGAG
CAATTCGTAAAGGCG
>Rpi.amr1e.3409.499.1293.p1 GENE.Rpi.amr1e.3409.499.1293~~Rpi.amr1e.3409.499.1293.p1  ORF type:internal len:266 (+),score=128.58 Rpi.amr1e.3409.499.1293:1-795(+)
CAAACAGACGAGTTGACTGTCATACCAATTTTTGGTATGGGCGGTATAGGTAAGACAACT
CTTGCCAGAAAGGTTTATGATGATTCATCTATTCGTTCTCGATTTGATAGACATGCATGG
GTCACTACCTTTGAAGAATTCAATGAGAGACGAATGCTTCTCGAAGTTGTTTCTTCAATT
ACTACTGGAAGCAATCAAGGAAAGAGCGATGATCAACTAATGGAGATTGTGTATAGAAGT
CTGAAGGGTAGGAGATTTCTAATTGTCATAGATGATATTTGGAGTACTCAGGCTTGGGAC
CAAATGCAAAGAATATTTCCAAATGATGACAGTAAAAGCCGAATTCTACTAACTACACGG
CTCAAGTATGTTGCTGATTATGTCAGCAGTCCTGATTTTCCACCTCATAGTAAGTCTTTT
CTAAGTCTTGATGATAGTTGGAATCTATTCACCGAAAAAGTATTCAACGAAGATACCTGT
CCTCCTCACCTAGAAGAAACAGGGAAGCATATTGTACAACAATGTCAAGGATTACCTCTC
TCGGTTGTTGTCGTTGCTGGACTTGTTGGAAAAATGGACCCAACGCATGACAATTGGGAG
AATGTTGAGGAAAATCTGAACTCATTCTTTGGTACTGTATCCGAACGGTGCCACTCAATT
CTTTCTTTGAGCTACAATTACTTGCCCCAATATTTGAGGGCTTGTTTTCTCTATGTTGGA
GGTTTTCCTGAAGATAAAGAGATTGATGTTTCCAAGTTGATTAGGCTATGGATTGCTGAG
CAATTCGTAAAGGCG
>Rpi.amr3i.502.1305.p1 GENE.Rpi.amr3i.502.1305~~Rpi.amr3i.502.1305.p1  ORF type:internal len:269 (+),score=60.15 Rpi.amr3i.502.1305:1-804(+)
GATTTAGACGTTGTCACAATAACAGGTATGGGTGGCATTGGTAAAACAACACTCGCTAGA
AAGGCTTATGATCATCTCACAATCAGGTATCACTTTGACATTCTTGTTTGGATTACAATA
TCTCAAGAATTTCGATGTAGAAATGTATTGTTAGAAGCTTTACATTGCATTTCAAAGTCA
ACAGATATTGTGAACACAAAAGATTATGATAAGAAGGATGACAATGAGTTAGCTGACATA
GTACAGAAAAAACTAAAGGGTCCAAGATACCTAGTTGTTGTTGATGATATTTGGAGTAGA
GATGTTTGGGATAGTATAAGAGGAATATTTCCTAATTACAACAACGGGAGTCGAATCTTA
TTGACTACTAGGGAAAACGAGGTAGCAATGTATGCAAATACTTGTAGCCCTCATGAGATG
AGTCTTTTGAGTTTAGAAAACGGTTGGAGGTTACTTTGTGATAAGGTGTTTGGACCAAAA
CATGATCATCCTCCTGAATTGGAAGAAATTGGTAAGGAAATAGTTGAAAAATGCCAAGGA
CTACCCTTAACAATTTCAGTGATTGCGGGACATGTTTCTAAAATGCCCAGGACATTAGAA
TGTTGGAAGGATGTCGCCCGAACCTTAAGTGAAATCATCTCTAGTCATCCAGATAATTGC
TTAGGAGTGCTCGGTTTGAGTTACCATCACTTGCCTAATCACCTCAAACCTTGCTTTCTT
TCTATGAGTAGTTTCCCAGAAGATTTTCAGGTTGAAACTCGGAGATTGATCTACTTATGG
ATCGCAGAAGGTTTCATAAGGACT
>Rpi.edn2.544.1320.p1 GENE.Rpi.edn2.544.1320~~Rpi.edn2.544.1320.p1  ORF type:internal len:260 (+),score=140.05 Rpi.edn2.544.1320:1-777(+)
GGAGTTGTTTCAATAGTTGGCATGCCTGGTCTAGGAAAAACAACTCTTGCCAAGAAACTT
TATAGGCATGTCCGTCATCAATTTGAGTGTTCTGCACTGGTCTACGTTTCACAACAGCCA
AGAGCAGGAGAAATCTTACTTGACATAGCCAAGCAAGTTGGACTGACGGACGAGGGAAGG
AAAGAACACTTGGAGGACAATCTAAGATCACTTTTGGAAACAAAAAGGTATGTTATTCTC
TTAGATGACATTTGGGATACTAAAATCTGGGATGCTCTGAACCGTGTCCTTCGTCCTGAA
TGTGATTCAAAAATTGGCAGTAGGATAATTATCACTTCTCGATATCATCATGTAGGCAGA
TACATAGGAGAGGATTTCTCGCTCCACGAGTTGCAACCCTTAGATTCAGAGAAAAGTTTT
GAACTCTTTACCAAGAAAATCTTTATTTTTGATAATAATAATAATTGGGCTAATGCTTCA
CCTGTCTTGGTAGATATTGGTAAAAGTATAGTTCGGAGATGTGGAGGTATTCCATTAGCC
ATTGTGGTGACGGCAGGCATGTTAAGGGCAAGAGAAAGAACGGAACATGCATGGAATAGA
GTGCTTGAGCGTATAGGTCATAATATTCAGGATGGATGTGCTAAGGCATTGGCTCTGAGT
TACAATGATTTGCCCATTGCATTAAGGCCATGTTTCTTGTACTTTGGTCTTTACCCCGAG
GACCATGAAATTCGTGCTTTTGATTTGACAAATATGTGGATTGCTGAGAAGCTGATA
>Rpi.mcq1.2.535.1308.p1 GENE.Rpi.mcq1.2.535.1308~~Rpi.mcq1.2.535.1308.p1  ORF type:internal len:259 (+),score=169.51 Rpi.mcq1.2.535.1308:1-774(+)
GGAGTTGTTTCAATAGTTGGCATGCCCGGTCTAGGAAAAACAACTCTTGCCAAGAAACTT
TATAGGCATGTCCGTGATCAATTTGAGAGCTCGGGACTGGTCTACGTGTCCCAACAGCCA
AGAGCGGGAGAAATCTTACGTGACATAGCCAAACAAGTTGGACTGCCAAAAGAGGAAAGG
AAAGAAAACTTGGAGGGCAACCTACGATCACTCTTGAAAACAAAAAGGTATGTTATCCTC
CTAGATGACATTTGGGATGTTGAAATTTGGGATGATCTAAAACTCGTCCTTCCTGAATGT
GATTCAGAAATTGGCAGTAGGATAATTATAACCTCTCGAAATAGTAATGTAGGCAGATAC
ATAGGAGGGGATTTCTCAATTCACATGTTGCAACCTCTAGATTCGGAGAACAGTTTTGAA
CTCTTTACCAAGAAAATCTTTACTTTTGATAACAATAATAATTGGGCCAATGCTTCACCA
GACTTGGTAGATATTGGTAGAAGTATAGTTGGTAGATGCGGAGGTATACCTCTAGCCATT
GTGGTCACTGCAGGCATGTTAAGGGCAAGAGAAAGAACAGAACATGCATGGAACAGAGTA
CTTGAGAGTATGGGCCATAAAGTTCAAGATGGATGTGCTAAGGTATTGGCTTTGAGTTAC
AATGATTTGCCCATTGCATTAAGGCCATGTTTCTTGTACCTTGGCCTTTTCCCCGAGGAC
CATGAAATTCGTGCCTTTGATTTGACAAATATGTGGATTGCTGAGAAGCTGATA
>Rpi.vnt1.1.634.1404.p1 GENE.Rpi.vnt1.1.634.1404~~Rpi.vnt1.1.634.1404.p1  ORF type:internal len:258 (+),score=165.08 Rpi.vnt1.1.634.1404:1-771(+)
GGAGTTGTTTCAATAGTTGGCATGCCCGGTTTGGGAAAAACAACTCTTGCCAAGAAACTT
TATAGGCATGTCTGTCATCAATTTGAGTGTTCGGGACTGGTCTATGTTTCACAACAGCCA
AGGGCGGGAGAAATCTTACATGACATAGCCAAACAAGTTGGACTGACGGAAGAGGAAAGG
AAAGAAAACTTGGAGAACAACCTACGATCACTCTTGAAAATAAAAAGGTATGTTATTCTC
TTAGATGACATTTGGGATGTTGAAATTTGGGATGATCTAAAACTTGTCCTTCCTGAATGT
GATTCAAAAATTGGCAGTAGGATAATTATAACCTCTCGAAATAGTAATGTAGGCAGATAC
ATAGGAGGGGATTTCTCAATCCACGTGTTGCAACCCCTAGATTCAGAGAAAAGCTTTGAA
CTCTTTACCAAGAAAATCTTTAATTTTGTTAATGATAATTGGGCCAATGCTTCACCAGAC
TTGGTAAATATTGGTAGATGTATAGTTGAGAGATGTGGAGGTATACCGCTAGCAATTGTG
GTGACTGCAGGCATGTTAAGGGCAAGAGGAAGAACAGAACATGCATGGAACAGAGTACTT
GAGAGTATGGCTCATAAAATTCAAGATGGATGTGGTAAGGTATTGGCTCTGAGTTACAAT
GATTTGCCCATTGCATTAAGGCCATGTTTCTTGTACTTTGGTCTTTACCCCGAGGACCAT
GAAATTCGTGCTTTTGATTTGACAAATATGTGGATTGCTGAGAAGCTGATA
>Rpi.vnt1.2.676.1446.p1 GENE.Rpi.vnt1.2.676.1446~~Rpi.vnt1.2.676.1446.p1  ORF type:internal len:258 (+),score=165.08 Rpi.vnt1.2.676.1446:1-771(+)
GGAGTTGTTTCAATAGTTGGCATGCCCGGTTTGGGAAAAACAACTCTTGCCAAGAAACTT
TATAGGCATGTCTGTCATCAATTTGAGTGTTCGGGACTGGTCTATGTTTCACAACAGCCA
AGGGCGGGAGAAATCTTACATGACATAGCCAAACAAGTTGGACTGACGGAAGAGGAAAGG
AAAGAAAACTTGGAGAACAACCTACGATCACTCTTGAAAATAAAAAGGTATGTTATTCTC
TTAGATGACATTTGGGATGTTGAAATTTGGGATGATCTAAAACTTGTCCTTCCTGAATGT
GATTCAAAAATTGGCAGTAGGATAATTATAACCTCTCGAAATAGTAATGTAGGCAGATAC
ATAGGAGGGGATTTCTCAATCCACGTGTTGCAACCCCTAGATTCAGAGAAAAGCTTTGAA
CTCTTTACCAAGAAAATCTTTAATTTTGTTAATGATAATTGGGCCAATGCTTCACCAGAC
TTGGTAAATATTGGTAGATGTATAGTTGAGAGATGTGGAGGTATACCGCTAGCAATTGTG
GTGACTGCAGGCATGTTAAGGGCAAGAGGAAGAACAGAACATGCATGGAACAGAGTACTT
GAGAGTATGGCTCATAAAATTCAAGATGGATGTGGTAAGGTATTGGCTCTGAGTTACAAT
GATTTGCCCATTGCATTAAGGCCATGTTTCTTGTACTTTGGTCTTTACCCCGAGGACCAT
GAAATTCGTGCTTTTGATTTGACAAATATGTGGATTGCTGAGAAGCTGATA
>Rpi.vnt1.3.676.1446.p1 GENE.Rpi.vnt1.3.676.1446~~Rpi.vnt1.3.676.1446.p1  ORF type:internal len:258 (+),score=165.08 Rpi.vnt1.3.676.1446:1-771(+)
GGAGTTGTTTCAATAGTTGGCATGCCCGGTTTGGGAAAAACAACTCTTGCCAAGAAACTT
TATAGGCATGTCTGTCATCAATTTGAGTGTTCGGGACTGGTCTATGTTTCACAACAGCCA
AGGGCGGGAGAAATCTTACATGACATAGCCAAACAAGTTGGACTGACGGAAGAGGAAAGG
AAAGAAAACTTGGAGAACAACCTACGATCACTCTTGAAAATAAAAAGGTATGTTATTCTC
TTAGATGACATTTGGGATGTTGAAATTTGGGATGATCTAAAACTTGTCCTTCCTGAATGT
GATTCAAAAATTGGCAGTAGGATAATTATAACCTCTCGAAATAGTAATGTAGGCAGATAC
ATAGGAGGGGATTTCTCAATCCACGTGTTGCAACCCCTAGATTCAGAGAAAAGCTTTGAA
CTCTTTACCAAGAAAATCTTTAATTTTGTTAATGATAATTGGGCCAATGCTTCACCAGAC
TTGGTAAATATTGGTAGATGTATAGTTGAGAGATGTGGAGGTATACCGCTAGCAATTGTG
GTGACTGCAGGCATGTTAAGGGCAAGAGGAAGAACAGAACATGCATGGAACAGAGTACTT
GAGAGTATGGCTCATAAAATTCAAGATGGATGTGGTAAGGTATTGGCTCTGAGTTACAAT
GATTTGCCCATTGCATTAAGGCCATGTTTCTTGTACTTTGGTCTTTACCCCGAGGACCAT
GAAATTCGTGCTTTTGATTTGACAAATATGTGGATTGCTGAGAAGCTGATA
>Rps1.k.1.505.1335.p1 GENE.Rps1.k.1.505.1335~~Rps1.k.1.505.1335.p1  ORF type:internal len:278 (+),score=132.83 Rps1.k.1.505.1335:1-831(+)
AAGTTGTTGTCGGAGGATAACAGTGACGGTAGTGAAGTGTCTGTGGTTCCTATTGTGGGC
ATGGGTGGGGTTGGAAAAACTACTTTGGCCCAATTGGTGTACAATGATGAGAATTTGAAA
GAGAAATTTGATTTTGATTTTAAGGCATGGGTTTGTGTTTCTCAAGAATTTGATGTTCTG
AAGGTCACAAAAACTATAATACAGGCGGTTACTGGAAATCCTTGTAAATTGAATGATCTG
AATCTACTTCATCTTGAATTGATGGACAAGCTGAAAGATAAAAAATTCCTAATTGTTTTG
GATGATGTTTGGACAGAGGATTATGTTGATTGGAGTCTTCTTAAGAAACCATTTCAATGT
GGGATTATTAGGAGAAGTAAAATTCTTCTAACAACCCGCAGTGAAAAGACAGCCTCCGTA
GTCCAAACGGTTCAAACCTATCATCTAAACCAATTGTCGAATGAAGATTGTTGGTCAGTG
TTTGCGAACCATGCGTGTCTTTCCTTGGAATCGAACGAGAACACAACACTAGAAAAAATT
GGAAAGGAGATTGTTAAAAAGTGCGATGGACTGCCTTTAGCAGCACAGTCCCTTGGAGGC
ATGTTGAGAAGAAAGCATGACATTGGGGATTGGTATAATATTCTGAATAGTGACATTTGG
GAACTTTCTGAAAGTGAGTGTAAAGTTATTCCAGCACTGAGACTTAGTTATCATTATCTC
CCTCCACATTTAAAACGGTGCTTTGTTTATTGTTCGTTGTATCCCCAAGATTACGAATTT
GATAAAAATGAATTAATCTTGTTGTGGATGGCTGAAGATCTTTTGAAGAAA
>Rps1.k.2.493.1338.p1 GENE.Rps1.k.2.493.1338~~Rps1.k.2.493.1338.p1  ORF type:internal len:283 (+),score=131.23 Rps1.k.2.493.1338:1-846(+)
GAGGCCATAATCAAGTTGTTGTCGGAGGATAACAGTGACGGTAGAGAAGTGTCTGTGGTT
CCTATTGTGGGCATGGGTGGGGTTGGAAAAACTACTTTGGCCCAATTGGTGTACAACGAT
GAGAATTTGAAACAGATATTTGATTTTGATTTTAAGGCATGGGTTTGTGTTTCTCAAGAA
TTTGATGTTCTCAAGGTCACAAAAACTATAATAGAGGCGGTGACTGGAAAGGCTTGTAAA
TTGAATGATCTGAATCTACTTCATCTTGAATTGATGGACAAGCTGAAAGATAAAAAATTC
TTAATTGTTTTGGATGATGTTTGGACAGAGGATTATGTTGATTGGCGTCTTCTTAAGAAA
CCATTTAACCGTGGGATTATTAGGAGAAGTAAAATTCTTCTAACAACCCGCAGTGAAAAA
ACAGCATCTGTAGTCCAAACTGTTCACACCTATCATCTAAACCAATTGTCGAATGAAGAT
TGTTGGTCAGTGTTTGCGAACCATGCATGTCTTTCCACGGAATCTAACGAGAACACAGCA
ACACTAGAAAAAATTGGAAAGGAGATTGTTAAAAAGTGCAACGGACTGCCTTTAGCAGCA
GAGTCGCTTGGAGGCATGTTGAGAAGAAAGCATGACATTGGTGATTGGAATAATATTCTC
AATAGTGACATTTGGGAACTTTCTGAAAGTGAGTGTAAAGTTATTCCAGCACTGAGACTT
AGTTATCATTATCTCCCTCCACATTTAAAACGATGCTTTGTTTATTGTTCGTTGTATCCA
CAAGATTACGAATTTGAAAAAAATGAATTAATCTTGTTGTGGATGGCTGAAGATCTTTTG
AAGAAA
>Rx.472.1263.p1 GENE.Rx.472.1263~~Rx.472.1263.p1  ORF type:internal len:265 (+),score=118.67 Rx.472.1263:1-792(+)
AGAGGAGGAAGGGAACTAGAAGTTGTCTCAATCGTAGGGATGGGAGGCATCGGGAAAACA
ACTTTGGCTACAAAACTCTATAGTGATCCGTGCATTATGTCTCGATTTGATATTCGTGCA
AAAGCAACTGTTTCACAAGAGTATTGTGTGAGAAATGTACTCCTAGGCCTTCTTTCTTTG
ACAAGTGATGAACCTGATGATCAGCTAGCGGACCGACTGCAAAAGCATCTGAAAGGCAGG
AGATACTTGGTAGTCATTGATGACATATGGACTACAGAAGCTTGGGATGATATAAAACTA
TGTTTCCCAGACTGTTATAATGGAAGCAGAATACTCCTGACTACTCGGAATGTGGAAGTG
GCTGAATATGCTAGTTCAGGTAAGCCTCCTCATCACATGCGCCTCATGAATTTTGACGAA
AGTTGGAATTTACTACACAAAAAGATCTTTGAAAAAGAAGGTTCTTATTCTCCTGAATTT
GAAAATATTGGGAAACAAATTGCATTAAAATGTGGAGGATTACCTCTAGCAATTACTGTG
ATTGCTGGACTTCTCTCCAAAATGGGTCAAAGATTAGATGAGTGGCAAAGAATTGGGGAA
AATGTAAGTTCGGTCGTTAGCACAGATCCTGAAGCACAATGCATGAGAGTGTTGGCTTTG
AGTTACCATCACTTGCCTTCTCACCTAAAACCGTGTTTTCTGTATTTTGCAATTTTCACA
GAGGATGAACAGATTTCTGTAAATGAACTTGTTGAGTTATGGCCTGTAGAGGGATTTTTG
AATGAAGAAGAG
>Rx2.472.1263.p1 GENE.Rx2.472.1263~~Rx2.472.1263.p1  ORF type:internal len:265 (+),score=104.11 Rx2.472.1263:1-792(+)
AGAGGAGGAAGGGAACTAGAAGTTGTCTCAATCGTAGGGATGGGAGGTATCGGGAAAACA
ACTTTGGCTACAAAACTCTATAGTGATCCTTACATTATGTCTCGATTTGATATTCGTGCA
AAAGCAACTGTTTCACAAGAGTATTGTGTGAGAAATGTACTCCTAGGCCTTCTTTCTTTG
ACAAGTGATGAACCTGATGATCAACTAGCGGACCGACTGCAAAAGCATCTGAAAGGCAGG
AGATACTTGGTAGTCATTGATGACATATGGACTACAAAAGCTTGGGATGGTATAAAACTA
TGTTTCCCAGACTGTTATAAGGGAAGCAGAATACTCCTGACTACTCGGAATGTGGAAGTG
GCTGAATATGCTAGTTCAGGTAAGCCTCCTCATCACATGCGCCTCATGAATTTTGACGAA
AGTTGGAATTTACTACACAAAAAGATCTTTGAAAAAGAAGGTTCTTATTCTCCTGAATTT
GAAAATATTGGGAAACAAATTGCATTAAAATGTGGAGGATTACCTCTAGCAATTACTGTG
ATTGCTGGACTTCTCTCCAAAATCAGTAAAACATTGGATGAGTGGCAAAATGTTGCGGAG
AATGTAAGTTCGGTGGTAAGCACAGATCTTGAAGCAAAATGCATGAGAGTGTTGGCTTTG
AGTTACCATCACTTGCCTTCTCACCTAAAACCGTGTTTTCTATATTTTGCAATTTTCGCA
GAGGATGAACGGATTTCTGTAACTAAACTTGTTGAGTTATGGGCTGTAGAGGGGTTTTTG
AATGAAGAAGAG
>Rxo1.601.1404.p1 GENE.Rxo1.601.1404~~Rxo1.601.1404.p1  ORF type:internal len:269 (+),score=89.68 Rxo1.601.1404:1-804(+)
CTTCGGATCATTGCTGTCTGGGGTATGGGTGGCGTTGGAAAAAGCACTCTTGTAAATAAT
GTGTACAAAAATGAAGGATCCAACTTTGACTGCCGTGCATGGGTTTCTATCTCTCAGTCA
TATAGACTAGAAGATATATGGAAGAAAATGCTGACAGATCTCATCGGGAAAGATAAGATA
GAATTTGATCTTGGAACAATGGATAGTGCAGAACTAAGAGAGCAATTGACAAAAACTCTA
GACAAAAGGCAGTACCTGATCATACTGGATGATGTCTGGATGGCTAATGTTTTTTTTAAA
ATTAAAGAAGTTCTTGTAGATAATGGCCTTGGAAGCAGAGTAATAATCACAACAAGAATT
GAGGAGGTAGCTTCACTAGCTAAGGGTAGTTGTAAGATCAAAGTAGAACCTCTGGGTGTC
GATGATTCCTGGCATGTATTTTGTAGGAAGGCATTTCTGAAAGATGAAAACCATATCTGC
CCTCCAGAGTTGCGTCAGTGTGGTATAAACATTGTGGAGAAATGTGATGGTTTGCCATTA
GCCCTTGTGGCAATAGGAAGCATATTGTCGCTGAGACCGAAGAATGTTGACGAGTGGAAG
CTATTTTATGACCAGCTTATCTGGGAGCTACACAACAATGAGAACCTTAATCGCGTGGAG
AAAATTATGAATCTAAGTTATAAATACTTACCAGACTATTTGAAGAACTGCTTCCTGTAT
TGTGCTATGTTTCCAGAAGACTATCTAATACACAGAAAGAGATTGATTAGATTGTGGATA
GCTGAAGGATTTATTGAACAAAAA
>Rz2.511.1350.p1 GENE.Rz2.511.1350~~Rz2.511.1350.p1  ORF type:internal len:281 (+),score=100.50 Rz2.511.1350:1-840(+)
GACTTGGAGAAGATTGTAGGTTTGTTGCTTGATTCTAACATCCAACGTGATGTGTCTTTC
CTTACTATTGTGGGAATGGGAGGGTTGGGTAAAACTGCTCTTGCCCAACTCGTGTACAAT
GATCCAAGGGTCAGAACTGCTTTTCCATTGAGATGTTGGAATTGTGTGTCTGATCAAGAT
CAAAAGCAACTAGATGTGAAAGAAATTTTGGGTAAGATTCTGGCTACAGCTACTGGTAAG
AATCATGAGGGTTCAACCATGGATCAGGTGCAAACCCAACTACGAGAACAACTATGTGGC
AAGAGATACTTGCTTGTTTTGGATGATGTATGGAATGAGAATCCTAATCAATTGCGTGAT
CTGGTAGAATTCTTCATGGGAGGTCGAAGCAGAAATTGGATTGTGGTAACTACGCGTTCG
CACGAGACAGCGAGAATTATAAGAGATGGTCCATTGCACAAGCTCCAAGGTTTGTCTGAG
GAAAACTCTTGGCGTTTATTTGTCAGGTGGACCTTCGGATCAGTGCAAGCAAAATTCCCT
AATGACTTTATCATGATTGCACGAGATATAGTTGACAAATGTGCTCGAAACCCTCTGGCT
ATAAGAGTGGTAGGAAGTCTTTTGTGTGGTCAAGACAAGAGTAAGTGGCTTTCATTTCAT
GAGATCGATTTAGGCAACATTAGAAAGAGCCATAATGATATCATGCCAATACTGAACCTA
AGTTACCATCATCTTGAACCTCCAATTAAGAGATGCTTTAGTTATTGTGCAGTGTTTCCA
AAGGATTTCCTTATAGGGAAGCAGACGCTGATAAACCTCTGGATGGCACAAGGTTATATT
>Sr21.691.1533.p1 GENE.Sr21.691.1533~~Sr21.691.1533.p1  ORF type:internal len:277 (+),score=80.42 Sr21.691.1533:1-828(+)
CTGTTGATAAAGGGGGGATCTAGTGATCTGAATGTTCTGCCAGTGGTTGGCAGTGGTGGT
ATTGGGAAGACGACGCTTGTTAGATATGTATACCATGCTAAAAGAATTAAAGATCATTTT
GATTTGCTAATATGGGTCTGTGTATCCACTAACTTCGATGTAGTGGGGCTAACACTTCAG
ATCCTAGATCATGTATGTGAAGATAGACCATATGAAAAAAAAAGCAGTTTGAATAAATTG
CAGGAGATACTTCAAGAAAATATTAGAAACAAAAGATTTCTGCTTGTAATGGATGATATG
TGGGAAGAGAAGGACAGGGGTGGATGGATTAAACTCTTGGCTCCATTGAAAAGTAATAAA
GTAAAAGGTTGCATGGTACTAGCAACAACCAGAACAAAATCAGTGGCCAAAATGATAGGA
ACTATGGATGAAATCACATTGACTGGTCTGGATGAGAAGGAGTTTTGGCTGTTTTTCAAG
GCATGTGCATTTCGCAATGACAACCGCGAGCACCATCCTAGTTTGCAATCTATTGGGAAA
CAAATTGCTAAAGCACTAAAAGGCTTCCCACTAGCTGCACAAAGTGTTGGTGCACTTCTG
AGCACAGAAGTTAGCTATCAGCATTGGACGACAGTTCGGGACAAATGGAAATCTCTTCAA
GGATATGATGATGATATTTTACCCATCTTGAAGCTCAGTTATGATTATCTACCAGTCTAC
CTTCAGCGGTGTTTCTCATACTGCTCTTTGTATCCAGAGGACTACGGATTTGATGGGAAA
GAATTGGTCCATGCCTGGATATCACAAAATTTTGTGCAGTGCAAAGAT
>Sr33.541.1386.p1 GENE.Sr33.541.1386~~Sr33.541.1386.p1  ORF type:internal len:283 (+),score=216.60 Sr33.541.1386:1-846(+)
TTGCTCTCCTTGGAGGGCGATGATGCCTCTACCAAGAAACTGAAGAAGGTCTCCATTGTT
GGATTTGGAGGGTTGGGCAAGACCACTCTTGCCAAAGCAGTATACGAGAAGATTAAAGGT
GATTTTGATTGTCACGCATTTGTTCCTGTCGGGCAGAACCCTGACAAGAAGAAGGTTTTT
AGGGATATCCTCATGGATCTCAGCAACTCTAACTCAGATCTTGCATTATTGGATGAAAGG
CAGCTTATCAACAAACTTCATAAATTTCTCGAGAACAAGAGGTACCTTGTCATAATTGAT
GATGTATGGGATGAAGGTTTGTGGAAAGACATCAACCTTGCTTTCTCCAACAGGAACAAT
CTAGGCAGTCGGCTAATCATCACAACCCGCATTTTTGGTGTCTCCGAGTCATGTTGCTCA
TCGGCTGATGATCCGGTTTATGAAATTGAACCTCTTTCCATAGATGACTCCAGCAAGCTC
TTCTATACAAGAATATTCTCGGATAGTGGATGCCCAAAGGAATTTGAACAAGTGTCTAAA
GATATATTGAAGAAATGTGGTGGGGTACCACTAGCCATCATTACTATTGCTAGTGCTTTG
GCTAGTGGCCAGCAAGTGAAACCAAAGCATGAGTGGGATATTCTACTCCAGTCCCTTGGC
TCCGGAGTAACAAAAGATAACAGTTTGGTTGAGATGCGGAGAATACTATCATTCAGCTAT
TATAATCTACCGTCTCATCTGAAAACCTGTCTACTGTACCTATGTATATATCCAGAAGAT
AGCATGATTCATAGAGATAGACTCATATGGAAGTGGGTGGCCGAAGGATTTGTCCACCAT
GGAGAT
>Sr35.577.1386.p1 GENE.Sr35.577.1386~~Sr35.577.1386.p1  ORF type:internal len:271 (+),score=117.00 Sr35.577.1386:1-810(+)
TTGAAGACGATATCTATTGTTGGATTTGGTGGGTTAGGCAAGACGACTCTTGCCAAAGCA
GCATACGACAAGATCAAAGTGCAATTTGATTGTGGTGCTTTTGTCTCGGTTTCGCGAAAC
CCTGAAATGAAAAAGGTTTTGAAGGATATTCTCTATGGACTTGACAAGGTCAAGTACGAA
AACATACATAATGCAGCGAGGGACGAAAAGTATCTCATAGACGATATAATTGAATTCCTT
AATGACAAGAGGTACCTCATCGTAATCGATGATATATGGAATGAAAAAGCATGGGAGTTA
ATTAAGTGTGCTTTCTCCAAGAAGAGCCCCGGAAGCCGACTAATCACGACAACCCGAAAT
GTTAGTGTCTCTGAAGCATGTTGCTCTTCTGAGGATGATATTTATAGGATGGAACCCCTT
TCCAATGATGTATCAAGAACACTCTTCTGTAAAAGAATATTTTCACAAGAAGAAGGCTGC
CCTCAAGAATTATTGAAAGTATCCGAAGAAATTTTGAAGAAATGTGGCGGTGTACCGTTA
GCTATTATTACTATAGCAAGTCTTCTAGCTAATAAGGGTCATATAAAAGCAAAGGATGAA
TGGTATGCTTTGCTTAGTTCCATTGGTCATGGACTCACAAAAAATCGCAGTTTGGAGCAG
ATGAAAAAGATATTATTATTCAGCTACTATGATCTACCTTCTTATTTGAAACCATGCTTA
TTATATCTAAGCATCTTCCCAGAAGACCGCGAGATTAGGAGAGCTAGACTGATATGGAGA
TGGATATCAGAAGGCTTTGTTTATAGTGAA
>Sr50.547.1398.p1 GENE.Sr50.547.1398~~Sr50.547.1398.p1  ORF type:internal len:285 (+),score=243.86 Sr50.547.1398:1-852(+)
AGGTTGCTCTCCATGGAGGGTGATGATGCCTCTAACAAGAGACTAAAGAAGGTCTCCATT
GTTGGATTTGGAGGGTTGGGCAAGACCACTCTTGCTAGAGCAGTATACGACAAGATTAAA
GGTGATTTTGATTGTCGGGCATTTGTTCCCGTCGGTCAGAACCCTGACATGAAGAAGGTT
TTAAGGGATATCCTCATTGATCTCGGCAACCCTCACTCAGATCTTGCTATACTGGATGAC
AAACAACTTGTTAAAAAGCTTCATGATTTCCTAGAGAACAAAAGGTATCTTGTCATAATT
GATGATATATGGGACGAAATGTTGTGGGAAGGCATCAACTTTGCTTTCTCCAATAGGAAT
AATCTAGGCAGTCGGCTAATCACCACAACCCGCAATTTCGATGTCTCCAAATCATGTTGC
TTATCGGCTGATGATTCAATATATAAAATGAAACCTCTTTCTACTGATGACTCCAGAAGG
CTCTTCCATAAGAGAATATTTCCTGACGCTGGTGGATGTCCAAGTGAATTTCAACAAGTG
TCTGAAGACATATTGAAGAAATGTGGTGGAGTACCACTGGCCATCATTACTATTGCTAGT
GCTTTGGCTAGTGGCCAGCATGTGAAACCAAAGCATGAGTGGGATATTCTACTCCAGTCC
CTTGGCTCCGGAGTAACAAAAGATAATAGTTTGGTTGAGATGCGGAGAATACTATCTTTC
AGCTATTATAATCTACCGTCTCATCTGAAAACTTGTCTACTTTACCTATGTATATATCCA
GAAGATAGCACCATTGGTAGAGATAGACTGATATGGAAGTGGGTGGCCGAAGGATTTGTC
CACCATGGAGAT
>SrTA1662.547.1383.p1 GENE.SrTA1662.547.1383~~SrTA1662.547.1383.p1  ORF type:internal len:280 (+),score=231.57 SrTA1662.547.1383:1-837(+)
TTGCTCTCCCTGGAGGGCGGCGATGCCTCTAACAAGAGACTGAAGAAGGTCTCCATTGTT
GGATTTGGTGGATTGGGCAAGACCACTCTTGCTAGAGCAGTATACAACAAGATTAAAGGT
GTTTTCGATTGTCGGGCATTTGTCCCCGTCGGCCGGAACCCCAACATCAAGAAGGTTTTT
AGGGATATCCTCATTGATCTCGGCAACTCTAACTCAGATCTTGCATTATTGGATGAAAGG
CAGCTTATCAACAAGCTTCATGAATTCCTCGAGAACAAGAGGTATCTGGTCATAATTGAT
GATATATGGGATGAAAAATTGTGGGAATACATCAACTTGGCTTTCTCCGACAGGAATAAT
CTAGGCAGTCGGCTAATCACCACAACCCGCATTGTCAGTGTCTCCAATTCATGTTGCTCG
TCGGCTAATGATTCAATTTATCAAATGAAACCTCTTTCTACTGATGATTCCAGAAGGCTC
TTCCATAAGAGAATATTTCCCGACAAGAGTGCATGTCCAAATGAATTTGAACAAGTGTCT
AATGATATATTGAAAAAATGTGGTGGAGTACCACTAGCCATCATTACTATTGCTAGTGCT
TTGGCCAGTGGCCAGCAGGTGAAACCAAAGCGTGAGTGGGATATTCTGCTCCAGTCCCTT
GGCTCTGGACTAACAGAAGATAACAGTTTAGAGGAGATGCGTAGAATACTCTCTTTCAGC
TATTATAATCTACCATATGATCTAAAAACCTGTCTATTGTACCTATGTATATATCCAGAA
GATCACGAGATTAATAGAGATAAACTGATATGGAAGTGGGTGGCCGAAGGATTTGTC
>StrPtr1.520.1353.p1 GENE.StrPtr1.520.1353~~StrPtr1.520.1353.p1  ORF type:internal len:279 (+),score=145.96 StrPtr1.520.1353:1-834(+)
GAAAACATTGTAAAACAGCTGATAGATTCTCATGATGAGGAAAATATTTCTGTGATTCCT
ATTGTTGGACTTGGAGGGCTTGGAAAAACCACACTTGTTAAGTTGGTTTATAACAATAAT
AGGGTTGTTCAGAATTTTGACCTTAGAATGTGGGTTAGTATTTCAGAAGATTTTAGTCTG
AGCAAGGTAATTGAGAAAATTCTGAGGTCTGCAACGGGAGAGAGTTTTGACCACCTAGAT
ATGGACCAATTACAAGGTTGTTTGGGAGAGGTTTTGCAACAGAAAAGGTATTTACTTGTG
CTGGATGATGTGTGGAATGAAGATCAACACAAGTGGACAGATCTGAGGGAGTTGCTGATG
AATTGTTCCAGAGGTAGTAAAATTGTTGTCACTACACGTAGTAAGATGGCTGCTTTGATT
ACTGGAACAGTTCCGCCTTATTATTTGGAAGGCCTTGCTGATGATGACTGCTTATCTTTA
TTTTTGAAATGTGCATTTGGAGGGCAGGACAATTTGTTTCCTAATCTAGTAGAAATAGGA
AAAGAAATTGTGAAAAAGTGTGGAGGAGTGCCTTTGGCTGTGAAAACCTTGGGAAGGTTA
TTGTACATGAAAACAGACGAGAATGAATGGTTGCAAATAAGAGATAATGAGATATGGGAA
ATCGAACAGAATAAATCTGACATTTTACCAATATTGAGATTGAGCTATGAACAGATGCCA
TCACATCTAAGACAGTGCTTTGCCTATTGCTCCATGTTATCCAAAGGTCAAGAAATTCCG
AGGGAGGATTTTATCAATCGGTGGATTGCTCAAGGATTTATACAGAGTTCAAAC
>Ta4ANPR1.1594.2445.p1 GENE.Ta4ANPR1.1594.2445~~Ta4ANPR1.1594.2445.p1  ORF type:internal len:285 (+),score=160.23 Ta4ANPR1.1594.2445:1-852(+)
ATCGACTCACTGGTGGCTGATATTGTGGCAGATCAGCAGCAGCTCAAGGTGGTATCTGTC
CTTGGATCTGGATGTCTGGGTAAAACTACACTTGCCAAAGTGTTGTACAACAGAATTGGG
ATACAATTTGATTGCAGAGCTTTCATTCGGATGCCCAAAAAGCCGGATATGCAGATACTT
TTCTGCGACTTGTTCTCACAACTCCACCAGAAAAAGCGGCCACTACATGCCAATTCTAAT
GAGCTTGGCATCAGCGACATTAATATCAGAAAACATCTGCAAGATAAAAGGTATCTAATT
GTTATTGATGATTTGTGGGACGCATCAGCATGGGATATTATCAAGTATGCCTTTCCAAAT
GGAAACCGTGGCAGCAGAATAATAATAACTACACAGATTGAAGATGTTGCATTAACATGT
TGCTCTGATCACTCAGAACATGTTTTCGAGATGAAACCTCTTGACGAAGATCACTCAAGA
AAGCTATTCTTTAACAGGCTTTTTGGTTCTGGAAGTGACTGTCCTGAAGAATTTAAACAA
GTTTCAAATGAAATTGTTGATGTATGTGGTGGTTTGCCGCTAGCTACGATCAACATAGCT
ACTCATTTGGCAAATCAACAGAAAGCAGTATCACTGGATTTTCTGACATACATACGTGAT
TCGTTGAGGTCACAATCGTGGTCAAGTTCTGCTTCGGAAAGAACAAGACAAGTACTGAAC
CTCAGCTACAATGATCTTCCTCATCATCTGAAGACATGTTTGTTGTATCTTCATATGTAT
CCAGAGGGCTCCATAGTCTGGAAGGATGATCTGGTGAAGCAATGGGTGGCTGAAGCCTTC
ATCAATACACGA
>Ta7ANPR1.1576.2439.p1 GENE.Ta7ANPR1.1576.2439~~Ta7ANPR1.1576.2439.p1  ORF type:internal len:289 (+),score=148.72 Ta7ANPR1.1576.2439:1-864(+)
CGTATGAATGAGTTTATCAACTCACTGGTAGCTGATGTTGCTGCAGATCAGCAGCAGCTC
AAGGTGGTATCTGTCCTTGGATCGGGATGTCTGGGTAAAACTACACTTGCCAAAGTGCTG
TACAAAAGAATTGGGATGCAATTCGATTGCAGAGCTTTCATTCGAGTGTCCAAAAAGCCT
GATATGAAGAGCCTTCTTCACAACCTGTTCTTGCAACTCCATAAGAAGAAGCAGCCACTA
CCTGCCAATTGTAATGAACTTGGCATCAGCGACATTAATATCAGCAAACATCTGCAAGAT
AAAAGGTATCTAATAGTCATTGATGACTTGTGGGATGCATCAGCATGGGATATTATTAAA
TGTGCTTTTCCGAAGGGAAGCCATGGCAGTAGAATAATAATAACCACACAGATTGAAGAT
GTTGCATTAACATGTTGCTGTGATCACTGGGAGCATGTTTTCGAGATGAAACCTCTTGAC
GACGATCACTCAAGAAAGCTATTCTTTAACAGACTTTTTGGTTCTGAAAGTGACTGTCCT
GAAGAATTCAAACAAGTTTCAAATGAAATTGTTGATATATGTGGTGGTTTGCCGCTAGCA
ACAATCAATATAGCTAGTCATTTGGCAAACCAACAGACAGGATTAGCACTTGATTTGCTG
GCATACATGTGTGATTCACTGAGGTCCCATTCTTGGTCAAGTTCTACCTTGGAAAGAACG
AGAAAAGTACTGAACCTTAGCTACAATAATCTTCCTCAGCATCTGAAGACATGTTTGCTG
TATTTTCATATGTATCCAGAGGGCTCCATAATCTGGAAGGATGATCTGGTGAAGCAATGG
GTGGCTGAAGGGTTTGTTGCTACA
>Ta7ANPR1.RGA4.586.1371.p1 GENE.Ta7ANPR1.RGA4.586.1371~~Ta7ANPR1.RGA4.586.1371.p1  ORF type:internal len:263 (+),score=106.65 Ta7ANPR1.RGA4.586.1371:1-786(+)
GTGATTTCCATTGTTGGTTTCGATGGTATAGGCAAGACTCTCCTTGCCAGGTGTGTGTAT
GACACAATTGAGAACCAATACGAAGCTCGGGCATGGGTCTCTGCAGCGGAGCAAGGGGTC
CCAACAAATGTTATCAAGGAGATACTCCAGCAATTTGCCATCCCCACCAATGGTGGAGGT
AACCTCAGCAAGCTCTGCGCAATCCTTAGACTATACCTTGGGACCAAGAGGTTCTTCATT
GTTATTGATGACATGCGGACAGAATTTTGGCATGATATAAAAGATGCATTTGTGGGGTTG
AGCGGCAGAGTTTTGGTGACGACAGCCATTCATTCAGTAGCAAATGCCTGCAGCAGCTCA
GCAGCTCATGATCATGTGTACGCAATGAAAACTCTTGCCGATGAACACTCGAGACTATTA
TTCTTCAAGGAAGCTTTTCAAGACGACAATCCACCAATCGATAAAGAGGACCAACTTGGC
TCGGAAGCACTGAAGAAGTGTGATGGTTTACCCCTTGCTCTTGTTACCACAGCACGGTAC
TTGCAAAGCACAGGTAATCCAACACATGGAAACTGGGCAACATTATGCCACAACCTGGGA
GCACATCTGGAAACAAAAGAGATGTTAGCAAGAATGAAGCGTGTGCTTGTCCATAGCTAC
ACCAGCCTTGTTAAACATGATGTCAAGACGTGCTTACTATATCTCGGTATCTACCGTAGT
GGTCGTACAGTTAGGAGAGGAAGCTTAATAAGGAAATGGTGCGCTGAAGGGTTTATCCAA
GGAGAT
>Ta7DNPR1.1564.2418.p1 GENE.Ta7DNPR1.1564.2418~~Ta7DNPR1.1564.2418.p1  ORF type:internal len:286 (+),score=159.92 Ta7DNPR1.1564.2418:1-855(+)
CGGATGAATGAGTTTATCGACTCACTGGTGGCAGATCAGCAGCAGCTCAAGGTGGTATCT
GTCCTTGGATTTGGATGTCTGGGTAAAACTACACTTGCCAAAGTGTTGTACAACAGAATT
GGGATGCAATTTGATTGCAGAGCTTTCATTCGAGTGTCCAAAAAGCCGGATATGCAGATA
CTTTTCTGCGACTTGTTCTCGCAACTCCACCAGAAGAAGCGGCCAATACATGCCAATTCT
AATGAGCTTGGCATCAGCGACATTAATATCAGCAAACATCTGCAAGATAAAAGGTACCTA
ATTATTATTGATGATTTGTGGGACGCATCAGCATGGGATATTATCAAATATGCTTTTCCA
AATGGAAACCGTGGCAGCAGAATAATAATAACTACACAGATTGAAGATGTTGCATTAACA
TGTTGCTGTGATCACTCAGAACATGTTTTCATGATGAAACCTCTTGATGACGATCACTCA
AGAAAGCTGTTCTTTAACAGACTTTTTGGTTCTGGAAGTGACTGCCCTGAAGAATTTAAA
CAAGTTTCAAATGAAATTGTTGATGTATGTGGTGGTTTGCCGCTAGCTATGATCAACATA
GCTAGTCATTTGGCAAATCAACAGACAGCAGTATCACTGGATTTTCTGACATACATACGT
GATTCGTTGAGGTCACAATCGTGGTCAAGTTCTACTTCGGAAAGAACAAGACAAGTACTG
AACCTCAGCTACAATAATCTTCCTCATCATCTGAAGACATGTTTGTTGTATCTTCATATG
TATCCAGAGGGCTCCATAGTCTGGAAGGATGATCTGGTGAAGCAATGGGTGGCTGAAGCC
TTCATCAATACACGA
>Ta7DNPR1.RGA4.595.1380.p1 GENE.Ta7DNPR1.RGA4.595.1380~~Ta7DNPR1.RGA4.595.1380.p1  ORF type:internal len:263 (+),score=110.53 Ta7DNPR1.RGA4.595.1380:1-786(+)
GTGATCTCCATTGTTGGTTTCCATGGCATAGGCAAGACTCTCCTTGCCAGGCGTGTGTAC
CACAGAATGGAGAACCAATACGAAGCTCGGGCTTGGGTCTCTGCAGCAAAGCAAGGGGTC
CCAACAAATGTTCTCAAGCAGATACTCCAGCAACTTGGTATCCCCACCAATGGTGGAGGC
AACTTCAACAAGCTCTGTGCAGTCCTCAGACTATACCTTGGAAGCAAGAGGTTCTTCATC
GTCATCGATGACATGCAGACGGAATTTTGGCATGATATAAAAGATATCTTTGTGGGGCTG
AGCGGTAGAGTTCTGGTGACGACGGCCATTCAGTCAGTAGCAAATGCCTGCAGCAGCTCA
GCAGCTCATGATCATGTGTATGCAATGAAAACTCTTGCTGATGAACATTCAAGACTACTG
TTTTTCAAGGAAGCTTTCCAAGACGACAATCCGCCAGTCAATAAGGAGGATCAGCTTGGC
TCAGAAGCACTGAAGAAGTGTGATGGCTTACCCCTTGCTCTTGTCACCACAGCTCGGTAC
TTGCAAAGCACAGGTAATCCGACACGTGAAAACTGGGCAACATTATGCCACAACCTTGGA
GTACATCTGGAAACAAAAGAGATGTTGGCAAGAATGAAGTGTGCGCTTGTCCATAGCTAC
ACCAGCCTTGTTAAACATGATGTCAAGACATGCTTGCTCTACCTAGGTATCTACCATACT
GGTCGTACTGTCAGGAGAGGAAACTTAATAAGGAAATGGTGCGCCGAAGGGTTTATCCAA
GGAGAT
>Tm2.535.1308.p1 GENE.Tm2.535.1308~~Tm2.535.1308.p1  ORF type:internal len:259 (+),score=161.34 Tm2.535.1308:1-774(+)
GGAGTTGTTTCCATAGTTGGCATGCCCGGTCTGGGGAAAACAACTCTTGCCAAGAAACTT
TATAGGCTCATTCGTGATCAATTTGAGTGTTCTGGACTGGTCTACGTTTCACAACAGCCA
AGAGCGAGTGAAATCTTACTTGACATTGCCAAACAAATTGGACTGACGGAACAGAAAATG
AAGGAAAATTTGGAGGACAACCTGCGATCACTCTTGAAAATAAAAAGGTATGTTTTCCTC
CTAGATGACATTTGGGATGTGGAAATTTGGGATGATCTGAAACTTGTCCTTCCTGAATGT
GATTCAAAAGTCGGCAGTAGAATTATAATCACGTCTCGAAATAGTAATGTAGGCAGATAC
ATAGGAGGGGAATCCTCCCTCCATGCATTGCAACCCCTAGAATCCGAGAAAAGCTTTGAA
CTCTTTACCAAGAAAATCTTTAATTTTGATGATAATAATAGTTGGGCCAATGCTTCACCT
GACTTGGTGAATATTGGTAGAAATATAGTTGGGAGATGTGGAGGTATACCGCTAGCCATA
GTGGTGACTGCAGGCATGTTAAGGGCAAGAGAAAGAACAGAACATGCGTGGAACAGAGTA
CTTGAGAGTATGGGCCATAAAGTTCAAGATGGATGTGCTAAGGTATTGGCTCTCAGTTAC
AATGATTTACCTATTGCCTCAAGGCCATGTTTCTTGTACTTTGGCCTTTACCCCGAGGAC
CATGAAATTCGTGCTTTTGATTTGATAAATATGTGGATTGCTGAGAAGTTTATA
>Tm2.nv.535.1308.p1 GENE.Tm2.nv.535.1308~~Tm2.nv.535.1308.p1  ORF type:internal len:259 (+),score=159.80 Tm2.nv.535.1308:1-774(+)
GGAGTTGTTTCCATAGTTGGCATGCCCGGTCTGGGGAAAACAACTCTTGCCAAGAAACTT
TATAGGCTCATTCGTGATCAATTTGAGTGTTCTGGACTGGTCTACGTTTCACAACAGCCA
AGAGCGAGTGAAATCTTACTTGACATTGCCAAACAAATTGGACTGACGGAACAGAAAATG
AAGGAAAATTTGGAGGACAACCTGCGATCACTCTTGAAAATAAAAAGGTATGTTTTCCTC
CTAGATGACGTTTGGGATGTGGAAATTTGGGATGATCTGAAACTTGTCCTTCCTGAATGT
GATTCAAAAGTCGGCAGTAGAATTATAATCACGTCTCGAAATAGTAATGTAGGCAGATAC
ATAGGAGGGGAATCCTCCCTCCATGCATTGCAACCCCTAGAATCCGAGAAAAGCTTTGAA
CTCTTTACCAAGAAAATCTTTAATTTTGATGATAATAATAGTTGGGCCAATGCTTCACCT
GACTTGGTGAATATTGGTAGAAATATAGTTGGGAGATGTGGAGGTATACCGCTAGCCATA
GTGGTGACTGCAGGCATGTTAAGGGCAAGAGAAAGAACAGAACATGCGTGGAACAGAGTA
CTTGAGAGTATGGGCCATAAAGTTCAAGATGGATGTGCTAAGGTATTGGCTCTCAGTTAC
AATGATTTACCTATTGCCTCAAGGCCATGTTTCTTGTACTTTGGCCTTTACCCCGAGGAC
CATGAAATTCGTGCTTTTGATTTGATAAATATGTGGATTGCTGAGAAGTTTATA
>Tm2^2.535.1308.p1 GENE.Tm2^2.535.1308~~Tm2^2.535.1308.p1  ORF type:internal len:259 (+),score=159.65 Tm2^2.535.1308:1-774(+)
GGAGTTGTTTCCATAGTTGGCATGCCCGGTCTGGGGAAAACAACTCTTGCCAAGAAACTT
TATAGGCTCATTCGTGATCAATTTGAGTGTTCTGGACTGGTCTACGTTTCACAACAGCCA
AGAGCGAGTGAAATCTTACTTGACATTGCCAAACAAATTGGACTGACGGAACAGAAAATG
AAGGAAAATTTGGAGGACAACCTGCGATCACTCTTGAAAATAAAAAGGTATGTTATCCTC
CTAGATGACATTTGGGATGTGGAAATTTGGGATGATCTGAAACTTGTCCTTCCTGAATGT
GATTCAAAAGTCGGCAGTAGAATGATAATCACGTCTCGAAATAGTAATGTAGGCAGATAC
ATAGGAGGGGAATCCTCCCTCCATGCATTGCAACCCCTAGAATCCGAGAAAAGCTTTGAA
CTCTTTACCAAGAAAATCTTTAATTTTGATGATAATAATAGTTGGGCCAATGCTTCACCT
GACTTGGTGAATATTGGTAGAAATATAGTTGGGAGATGTGGAGGTATACCGCTAGCCATA
GTGGTGACTGCAGGCATGTTAAGGGCAAGAGAAAGAACAGAACATGCGTGGAACAGAGTA
CTTGAGAGTATGGGCCATAAAGTTCAAGATGGATGTGCTAAGGTATTGGCTCTCAGTTAC
AATGATTTACCTATTGCCTCAAGGCCATGTTTCTTGTACTTTGGCCTTTACCCCGAGGAC
CATGAAATTCGTGCTTTTGATTTGATAAATATGTGGATTGCTGAGAAGTTTATA
>TmPm3.586.1383.p1 GENE.TmPm3.586.1383~~TmPm3.586.1383.p1  ORF type:internal len:267 (+),score=89.88 TmPm3.586.1383:1-798(+)
CTACTTGGTCAAGCTAGCAATGCAGATCTCTCAGTAGTTCCCATTGTTGGAATGGGGGGG
CTTGGAAAGACCACATTAGCGCAACTCATATACAATGAACCTGAAATTCAGAAGCATTTT
CCGTTGCAGCTCTGGGTCTGCGTCTCTGATACCTTTGAAGTGAATTCGGTGGCTAAGAGT
ATAGTTGAAGCATCCCCCATGAAAAATGATGATACAGACAAACCACCACTGGATAGACTT
CAAAAACTTGTCAGCGGGCAGAGGTATCTCCTTGTATTGGATAATGTCAGGAACAGAGAG
TTCCATAAGTGGGAAAGGCTGAAGGTCTGTCTTCAGCATGGTGGCAGGGGTAGTGCAGTG
TTGACAACAACCCGTGATAAACAAGTTGCTGAAATTATGGGCACAGATAGAATCTACAAT
CTCAATGTTTTGAACGATAACTTCATAAAGGAAATTATTGTGTCTAGAGCATTCAGTTTA
CAGAATGAAAAGCCTCCCGAGCTACACGAGATGGTTGGTGAGATTGTGAACAGATGTCAT
GGCAATCCTTTAGCTGCAACTGCACTGGGATCTCTACTTCATACCAAGACCAGCGTGAAA
GAATGGAAGGATGTATCATCTAGAAGCAGCATTTGCATCGAGGAAACTGGAATTTTGCCA
ATACTAATGCTTAGTTACAACGAGTTGCCATCACACCTGAAGGAGTGCTTTGCTTTCTGT
GCTCTGTTTCCCAAAAATTACCAGATTGATGTGAAGAAGTTGATCCATCTATGGATTGCA
AATGGCTTGATCCCAGAA
>Tsn1.1210.2055.p1 GENE.Tsn1.1210.2055~~Tsn1.1210.2055.p1  ORF type:internal len:283 (+),score=81.58 Tsn1.1210.2055:1-846(+)
CATAAAATATTGTCCATTTTATCTGAGAGCAACGCAGAAGAGATGACCATCCTTCCAATA
TATGGCATCGGAGGAATTGGCAAGACAACCTTGGCACAATTGGTGTTCAATGACATACAG
TTCCGGGACTACTATCGGGTGTGGGTATATGTTTCTCAGAAGTTTGACTTAAAGAAAATT
GGCAACTTTATAATATCACAGTTAACAAAAGAGACCAGCGATATAGATGACCAGCAGACA
CTTCATAATCGCCTTAGACAGCTATTTGCTGGTAAGAGTATCCTTATTGTTTTAGATGAC
CTGTGGGAGGAGAAACAACATGAGTTAGAGAAATTGAAGGCTATGCTAAGGCTTGGCATA
GGAAACAAGGTTGTCATAGTAACTACACGTGATGAAGCCATTGCAAGGAAAATCAACAGG
ACTGTTATGCCATACAAGCTAGAGATTTTAACAGATGATATGTGCTGGTCTATAATAAAA
CAAAAAAGTTTCTTTGAAGATCGATGTGACAAAGAACAATTGGGGCAGATCGGAATGGAC
ATTGCAATCAAGTGTGGAGGTGTGGCTTTGGCGGCTCAATCACTTGGGTACATGTTGAGG
GAGATGGAGTCTGACCAATGGGAGTCAGTGAGGGACAGTTATATCTGGAATCTATCTACT
ATGGAAGATCCATCATTAAGAAATCATGAAGTGCTTCTGTCCTTGCTGTTAAGCTATTCC
CATATGCATGAATTCTTGCAGTTATGCTTTTCCTATTGTGCATTCTTTCCAAAAGGTCAA
AATATAGTGAAGTATGATCTAATTCACCAGTGGATAGCTCTTGGATTCACCGGTCCATCT
GGAATA
>Ty.2.547.1383.p1 GENE.Ty.2.547.1383~~Ty.2.547.1383.p1  ORF type:internal len:280 (+),score=168.67 Ty.2.547.1383:1-837(+)
GAAATAAAGGATTTGATTGACCTTTTATTGTCTGAAGATGCAAGTGGACGAAACCTGACT
GTAGTTCCCATTGTTGGAATGGGCGGTGCAGGTAAGACAACACTAGCTAAAAAGGTTTAC
AATGATGCTAAGGTGAAGAACCATTTTGGTTTGAAAGCTTGGTATTGTGTTTCTGAGGCA
TATGATGCTTTGAGAATCACGAAAGGATTACTTCAAGAAATTGGCTCATTTGAGCCAAAG
GATGACGGTAATTTTAATAAGCTACAAGTCAAATTGAAGGAAAGCCTGAAGGGAAAGAAG
TTCCTTGTTGTCCTCGATGATGTGTGGAATGATGACTATAATGAGTGGGATAACCTGAGA
AATGTTTTTGTACAAGGAGAAATGGGAAGTAAGATCATTGTAACTACACGTAAGGAGAGT
GTTGCTCAGACGATGTGTGCTGATCGTTGCACAATCACCGTGGGGAATCTGTCTAGTGAA
GACTCTTGGTCTTTATTCAAACGACATTCACTAGAAAATAGGGATCATCCGGAACTTGAA
GAGATTGGGAAAAAAATTGCAAACAAGTGCAAAGGGTTGCCTCTAGCTCTAAAGGCACTT
GCTGGTGTTTTACGCGGCAAATCAGAGGTGGATGAGTGGAGAAACATTTTAAGGAGTGAA
ATATGGGATCAACAAAGTTGTTGGAATGGTATATTACCATCGTTGATGTTGAGCTACAAT
GATCTTCCTCCACATTTGAAGCGATGTTTTGCTTTTTGTGCGATATATCCCAAAGATTAT
GAATTCCGCAAAGACCAAGTTATTTACCTGTGGATTGCTAATGGTCTTGTAAAGCAG
>Xa1.907.1770.p1 GENE.Xa1.907.1770~~Xa1.907.1770.p1  ORF type:internal len:289 (+),score=70.93 Xa1.907.1770:1-864(+)
GAGATGGAAACCATCAAACAGCTGATCATGAGCAATAGATCTAATGGCATAACCGTCCTG
CCAATTGTAGGCAATGGAGGGATAGGAAAAACCACTTTGGCGCAACTGGTCTGCAAAGAT
CTGGTAATTAAAAGTCAGTTTAATGTTAAGATATGGGTGTATGTATCTGATAAATTTGAT
GTAGTTAAGATTACAAGGCAGATTTTGGATCATGTCTCCAACCAGAGCCACGAAGGAATA
AGCAACCTTGATACGCTTCAGCAGGATCTTGAGGAACAAATGAAATCTAAGAAGTTCCTC
ATTGTCTTAGATGATGTGTGGGAAATCCGTACAGATGACTGGAAAAAACTACTGGCTCCT
TTAAGACCTAATGATCAGGTGAATTCATCACAGGAAGAGGCAACAGGTAATATGATAATT
TTGACAACTCGTATACAGAGTATTGCCAAAAGTCTTGGAACAGTACAATCAATTAAGTTA
GAAGCTCTGAAAGATGACGATATATGGTCACTATTTAAAGTGCATGCTTTTGGTAATGAT
AAACATGATAGTAGTCCAGGCTTACAGGTTCTTGGGAAGCAAATTGCTAGCGAGCTAAAA
GGCAACCCACTGGCAGCAAAAACTGTGGGTTCACTATTAGGAACGAATCTTACCATCGAT
CATTGGGATAGCATTATAAAGAGTGAAGAATGGAAATCCCTGCAACAAGCTTATGGCATC
ATGCAAGCGCTGAAGTTGAGCTATGATCATCTATCCAACCCCTTACAGCAATGCGTCTCT
TATTGTTCTCTTTTCCCCAAGGGTTATTCTTTCAGCAAAGCACAACTAATACAAATATGG
ATTGCTCAAGGATTTGTGGAAGAA
>Xo1.907.1770.p1 GENE.Xo1.907.1770~~Xo1.907.1770.p1  ORF type:internal len:289 (+),score=68.70 Xo1.907.1770:1-864(+)
GAGATGGAAACCATCAAACAGCTGATCATGAGCAATAGATCTAATGGCATAACCGTCCTG
CCAATTGTAGGCAATGGAGGGATAGGAAAAACCACTTTGGCGCAACTGGTCTGCAAAGAT
CTGGTAATTAAAAGTCAGTTTAATGTTAAGATATGGGTGTATGTATCTGATAAATTTGAT
GTAGTTAAGATTACAAGGCAGATTTTGGATCATGTCTCCAACCAGAGCCACGAAGGAATA
AGCAACCTTGATACGCTTCAGCAGGATCTTGAGGAACAAATGAAATCTAAGAAGTTCCTC
ATTGTCTTAGATGATGTGTGGGAAATCCGTACAGATGACTGGAAAAAACTACTGGCTCCT
TTAAGACCTAAAGATCAGGTGAATTCGTCACAGGAAGAGGCAACAGGTAATATGATAATT
TTGACAACTCGTATACAGAGTATTGCCAAAAGTCTTGGAACAGTACAATCAATTAAGTTA
GAAGCTCTGAAAGATGACGATATATGGTCACTATTTAAAGTGCATGCTTTTGGTAATGAT
AAACATGATAGTAGTCCAGGCTTACAGGTTCTTGGGAAGCAAATTGCTAGCGAGCTAAAA
GGCAACCCACTGGCAGCAAAAACTGTGGGTTCACTATTAGGAACGAATCTTACCATCGAT
CATTGGGATAGCATTATAAAGAGTGAAGAATGGAAATCCCTGCAACAAGCTTATGGCATC
ATGCAAGCGCTGAAGTTGAGCTATGATCATCTATCCAACCCCTTACAGCAATGCGTCTCT
TATTGTTCTCTTTTCCCCAAGGGTTATTCTTTCAGCAAAGCACAACTAATACAAATATGG
ATTGCTCAAGGATTTGTGGAAGAA
>YrAS2388R.544.1392.p1 GENE.YrAS2388R.544.1392~~YrAS2388R.544.1392.p1  ORF type:internal len:284 (+),score=91.72 YrAS2388R.544.1392:1-849(+)
GTGGAGGTGCTTACAAGGGAGGCGGTAGGTGACAAGAGTGGTCGCCTCATTGTGGTCGCC
ATTGTTGGTATCGGAGGGATTGGTAAGACTACCCTCGGCAAGAAGGTCTTCAATGATGAG
GCCATCGAAGGCAAGTTTACTAAGAAGATATGGCTTAGCATCACACAAGATTTCACCGAT
GTTGAGTTGTTAAGTACGACCATCACTGCCATTGGGGCAGATCTTCCTGGAGGGGGTGGG
GCTCCAGACAAGGCCCTACTTGTCGATGCTCTCAAGAACGCCATCAAGGACAAGAAGTTC
TTTCTTGTACTAGATGACCTGTGGGATGTCGATGCATGGAACAAACATCTAATGACTCCC
TTTAGCTATGGTGGCCCCGGTAGTAGAGTCCTCATCACCACCAGACATGACACTGTAGCC
CGAAGCATGAAAGCCTTTCATCCCTACCATCATGTTGACAAATTAGCTCCACAAGATGCT
TGGTCGTTGCTCAAGAAGCAGGTAGTCACAGGAGAGGAAAATGAACCAGAAGTTGATATG
CTAGAAGATATTGGGCTGCAGATTATAGCAAAATGTGATGGCTTACCACTTGCTGTAAAA
GTTATGGGTGGACTCCTATGCAAGAAGGAGAAAACACGACGTGATTGGCAAGACGTCTTG
AATGATGATATGTGGTCAGTATCTCAAATGTCAAAGGAACTAAATTATGCCATATATCTT
AGCTATGAGGATTTGTCCCCTTACTTAAAACAGTGCTTCTTGCACTTCTCCCTCAAACCA
AAAAAGACAGTGATAACTGATACTGAAATGGTGTCCATGTGGGTTGGTGAAGGATTGGTT
GAAGGAGAC
>YrU1.1591.2400.p1 GENE.YrU1.1591.2400~~YrU1.1591.2400.p1  ORF type:internal len:271 (+),score=89.09 YrU1.1591.2400:1-810(+)
TTGGGTAAGGATGGGGAGCAGCAGCTCAAGGTGGTATCTGTTGTTGGATCTGGAGGGGTT
GGTAAGACCACACTTTCCAAAGAGCTGTACCGTAGAATCAGAGGGCAATTCGAGTGCCAG
GCATTTGTGAGGACGTCCCGGAAGCCCGACATCAGGAGGCTTCTCATCAGCTTGCTCTCA
CAAGTCCGGCCACACCAAACCCCTCACACTTGGAAATTGCATAGTCTAATTGCCGATATC
AGGACACATCTCCACGATAAGAGGTACTTGATCGTCATTGATGATGTATGGGCTACACAA
ACATGGGATATCATTAATCGTGCTTTGCCGGCTGGTAATCTTTGCAGTAGAATTCTAATA
ACAACAGAAGTCGAAGATGTAGCTCTGAAATGTTGTGGTTATGACTCTAGGCATGTTCTT
ATGGTGAAACCACTTGGTTACGATGATTCAAGCAAATTATTTTTCAGCACAGCTTTTGGA
CTACAATATGAATGTCCTCCAGAACTCTGTGACGCTGCACACAACATTGTGAGGAAATGT
GCTGGTTCACCACTAGCAATGGTTACTGTGGCTAGTCTTTTAGTAAGCCAGATTGGCAAA
CCAGAGAAATGGGATTATGTAAATGAAATCTTAGGTCACGGTTTGAGCACATATCCTAGC
TCGGAAGGAATGAAACAAGTACTAAACCTTAGTTACAACAATCTTCCTCATTATTTGAAG
GCATGTGTGATGTATCTCAGTATATATGAAGAGGACTACATAATTCAGAAAGATGATTTG
GTAAAGCAATGGATAGCTGAAGGTCTTATC
>YrU1.RGA4.586.1410.p1 GENE.YrU1.RGA4.586.1410~~YrU1.RGA4.586.1410.p1  ORF type:internal len:276 (+),score=84.08 YrU1.RGA4.586.1410:1-825(+)
GAGCAGCTGAGGGTGATCTCCGTGGTGGGGTTCGGCGGCTTGGGGAAGACCACCCTCGCG
AGGGCTGTGTACGAGGACCCTCACGCCGTGGAGAAATTCCATTGCCGTGCTTGGGTTGCC
GCCGGTCGGTGGTCGCCAGAGGTCACCGGCCACGGGGTCGGTGAGATCCTACGCGATGTA
CTCCAGCAAGTTCGCCCCAAAGACGCCATGGACGTTGTTGCTGATAATGGCCAACGTATT
GAAGCCTTGCTCAAGGAATACCTCAAGGATAAGAGGTATTTAATTGTCATAGATGACATG
GGGATGGAGCAATGGAGCACTATAAATTCCATCTTTGAAAACAATGGCAAAAGCAGCAGA
ATCCTACTGACCACAACTATTCAGTCAACAGCTAATATCTGCAGCCATGGCAATGGTTAT
GTGTACCAAATGAACACACTTGGTGAAGAGGACTCCAAGAAAATAGCTCTTCAGGAGGTA
CGGTCACCTGAGCTGGAGCAGGGGTCCATGCCGCTGCTGCAGAAATGCGGTGGTCTTCCA
CTTGCTCTCGTCAGTGTCTCCGATTTCCTGAAATGCTCAGGTGAGCCTACGGGGGAGCGA
TGCGCAGAGCTATGCCGTAACCTGGGTTCTCATCTGAGAGAGAAGCATGGCCATGACAAT
TTCGCAGAACTAAGAAAGGTGCTGATGCATAACTATGACAGTTTGTCAGTGTATGCTATG
ACCTGCTTGCTATATCTTGGTGTATTCCCTAACAATCGTCCCCTCAAGAGGAAAGTTGTT
ATCAGGAGGTGGTTAGCGGAAGGATATGCACGGAGTGATTCTCTT
>ZAR1.511.1338.p1 GENE.ZAR1.511.1338~~ZAR1.511.1338.p1  ORF type:internal len:277 (+),score=82.22 ZAR1.511.1338:1-828(+)
AAGGAGTGGCTCTTTCGATCAAACGACAGCCAGCTTTTGATAATGGCCTTTGTTGGGATG
GGAGGGCTAGGTAAAACTACAATCGCTCAAGAAGTGTTCAATGACAAAGAGATCGAACAT
CGTTTCGAAAGAAGGATATGGGTGTCTGTGTCCCAGACTTTTACTGAAGAACAGATCATG
AGAAGCATATTGAGGAACTTGGGGGACGCGAGTGTTGGAGATGATATTGGAACATTGCTG
AGAAAAATCCAGCAGTATCTTTTGGGGAAAAGGTACTTGATAGTTATGGACGATGTATGG
GACAAGAATTTGAGCTGGTGGGACAAGATCTACCAAGGACTGCCTAGAGGACAAGGAGGT
AGCGTTATCGTGACCACAAGGTCGGAATCTGTAGCGAAAAGGGTGCAAGCGAGAGACGAC
AAGACTCACCGTCCAGAGCTCCTTAGTCCTGATAACAGTTGGCTGCTGTTTTGTAATGTG
GCATTTGCAGCAAATGACGGTACTTGTGAGCGTCCCGAGCTAGAGGATGTTGGCAAGGAG
ATTGTAACGAAATGCAAAGGTTTGCCTTTGACAATCAAAGCGGTTGGTGGGTTACTTCTG
TGCAAAGACCATGTCTATCATGAATGGAGACGAATTGCAGAGCATTTTCAGGATGAGCTA
AGAGGAAACACTTCTGAAACTGACAATGTTATGTCTTCTCTGCAGTTGAGCTACGATGAA
CTCCCTTCCCACCTTAAGTCGTGCATTCTCACGCTTTCGCTCTATCCAGAAGACTGTGTT
ATACCAAAACAACAACTAGTACATGGATGGATCGGAGAAGGTTTTGTC
>alpha.CMV.532.1359.p1 GENE.alpha.CMV.532.1359~~alpha.CMV.532.1359.p1  ORF type:internal len:277 (+),score=166.14 alpha.CMV.532.1359:1-828(+)
AGGTTGCTTAATCGTAATGGTAATGAAGCTTGTAGTTTCCTGACCATAGTGGGAGCGGGA
GGATTGGGAAAAACTGCTCTTGCACAACTTGTGTTCAATGATGAAAGGGTCAAAATTGAG
TTCCATGATTTGAGGTATTGGGTTTGTGTCTCTGATCAAGATGGGGGCCAATTTGATGTG
AAAGAAATCCTTTGTAAGATTTTAGAGGTGGTTACTAAGGAGAAAGTTGATAATAGTTCC
ACATTGGAATTGGTACAAAGCCAATTTCAAGAGAAGTTAAGAGGAAAGAAGTACTTCCTT
GTTCTTGATGATGTATGGAACGAAGATCGTGAGAAGTGGCTTCCTTTGGAAGAGTTGTTA
ATGTTGGGTCAAGGGGGAAGCAAGGTTGTAGTGACCACACGTTCAGAGAAGACAGCAAAT
GTCATAGGGAAAAGACATTTTTATACACTGGAATGTTTGTCACCAGATTATTCATGGAGC
TTATTTGAAATGTCGGCTTTTCAGAAAGGGCATGAGCAGGAAAACCATCACGAACTAGTT
GATATTGGGAAAAAGATTGTTGAAAAATGTTATAACAATCCACTTGCTATAACGGTGGTA
GGAAGTCTTCTTTATGGAGAGGAGATAAGTAAGTGGCGGTCATTTGAAATGAGTGAGTTG
GCCAAAATTGGCAATGGGGATAATAAGATTTTGCCGATATTAAAGCTCAGTTACCATAAT
CTTATACCCTCGTTGAAGAGTTGTTTTAGTTATTGTGCAGTGTTTCCCAAGGATCATGAA
ATAAAGAAGGAGATGTTGATTGAACTTTGGATGGCACAAGGATATGTT
>alpha.WOLF10.532.1359.p1 GENE.alpha.WOLF10.532.1359~~alpha.WOLF10.532.1359.p1  ORF type:internal len:277 (+),score=162.62 alpha.WOLF10.532.1359:1-828(+)
AGGTTGCTTAATCGTAATGATAATGAAGCTTGTAGTTTCCTGACCATAGTGGGAGCGGGA
GGATTGGGAAAAACTGCTCTTGCCCAACTTGTGTTCAATGATGAAAGGGTCAAAATTGAG
TTTCATGATTTGAGGTATTGGGTTTGTGTCTCTGATCAAGATGGGGGCCAATTTGATGTG
AAAGAAATCCTTTGTAAGATTTTAGAGGTGGTTACTAAGGAGAAAGTTGATAATAGTTCC
GCATTGGAATTGGTACAAAGCCAATTTCAAGAGAAGTTAAGAGGAAAGAAGTACTTCCTT
GTTCTTGATGACGTATGGAACGAGGATCGTGAGAAGTGGCTTCGTTTGGAAGAGTTGTTA
ATGTTGGGTCAAGGGGGAAGCAAGGTTGTAGTGACCACACGTTCTGAGAAAACAGCAAAT
GTCATAGGGAAAAGACATTTATATACACTGGAATGTTTGTCACCAGATTATTCATGGAGC
TTATTTGAAATGTCGGCTTTTCAGAAAGGGCAGGAGCAGGAAAACCATCACGAACTAGTT
CGTATTGGGAAAAAGATTGTTGAAAAATGTTATAACAATCCACTTGTGATAACCGTGGTT
GGAAGTCTTCTTTATGGAGAGGAGATAAGTAAGTGGCAATCATTTGAAAGGAGTGAGTTG
GCCAAAATTGGCAATGGGGATAACAAGATTTTGTCGATATTGAAGCTCAGTTACTACAAT
CTTGCAAACTCTTTGAAGAGTTGTTTTAGTTATTGTGCAGTGTTTCCCAAGGATCATGAA
ATAAAGAAGGAGATGTTGATTGAACTTTGGATGGCACAAGGATATGTT
>alpha.WOLF11.532.1371.p1 GENE.alpha.WOLF11.532.1371~~alpha.WOLF11.532.1371.p1  ORF type:internal len:281 (+),score=161.14 alpha.WOLF11.532.1371:1-840(+)
AGGTTGCTTAATCGTAATGGTAATGAAGCTTGTAGTTTCCTGACCATAGTGGGAGCGGGA
GGATTGGGAAAAACTGCTCTTGCACAACTTGTGTTCAATGATGAAAGGGTCAAAATTGAG
TTCCATGATTTGAGGTATTGGGTTTGTGTCTCTGATCAAGATGGGGGCCAATTTGATGTG
AAAGAAATCCTTTGTAAGATTTTAGAGGTGGTTACTAAGGAGAAAGTTGATAATAGTTCC
ACATTGGAATTGGTACAAAGCCAATTTCAAGAGAAGTTAAGAGGAAAGAAGTACTTCCTT
GTTCTTGATGATGTATGGAACGAAGATCGTGAGAAGTGGCTTCCTTTGGAAGAGTTGTTA
ATGTTGGGTCAAGGGGGAAGCAAGGTTGTAGTGACCGCACGTTCAGAGAAGACAGCAAAT
GTCATAGGGAAAAGACATTTTTATACACTGGAATGTTTGTCACCAGATTATTCATGGAGC
TTATTTGAAATGTCGGCTTTTCAGAAAGGGCATGAGCAGGAAAACCATCACGAACTAGTT
GATATTGGGAAAAAGATTGTTGAAAAATGTTATAACAATCCACTTGCTATAACGGTGGTA
GGAAGTCTTCTTTATGGAGAGGAGATAAGTAAGTGGCGGTCATTTGAAATGAGTGAGTTG
GCCAAAATTGGCAATGGGGATAATAAGATTTTGCCGATATTAAAGCTCAGTTACCATAAT
CTTATACCCTCGTTGAAGAGTTGCTTCAGTTATTGTGCAGTGTTTCCCAAGGATCATGAA
ATAAAGAAGGAGATGTTGATTGATCTTTGGATAGCACAAGGATACGTTGTGGCACTTGAT
>alpha.WOLF12.532.1359.p1 GENE.alpha.WOLF12.532.1359~~alpha.WOLF12.532.1359.p1  ORF type:internal len:277 (+),score=167.12 alpha.WOLF12.532.1359:1-828(+)
AGGTTGCTTAATCGTAATGGTAATGAAGCTTGTAGTTTCCTGACCATAGTGGGAGCGGGA
GGATTGGGAAAAACTGCTCTTGCACAACTTGTGTTCAATGATGAAAGGGTCAAAATTGAG
TTCCATGATTTGAGGTATTGGGTTTGTGTCTCTGATCAAGATGGGGGCCAATTTGATGTG
AAAGAAATCCTTTGTAAGATTTTAGAGGTGGTTACTAAGGAGAAAGTTGATAATAGTTCC
ACATTGGAATTGGTACAAAGCCAATTTCAAGAGAAGTTAAGAGGAAAGAAGTACTTCCTT
GTTCTTGATGATGTATGGAACGAGGATCGTGAGAAGTGGCTTCCTTTGGAAGAGTTGTTA
ATGTTGGGTCAAGGGGGAAGCAAGGTTGTAGTGACCACACGTTCAGAGAAGACAGCAAAT
GTCATAGGGAAAAGACATTTTTATACACTGGAATGTTTGTCACCAGATTATTCATGGAGC
TTATTTGAAATGTCGGCTTTTCAGAAAGGGCATGAGCAGGAAAACCATCACGAACTAGTT
GATATTGGGAAAAAGATTGTTGAAAAATGTTATAACAATCCACTTGCTATAACGGTGGTA
GGAAGTCTTCTTTATGGAGAGGAGATAAGTAAGTGGCGGTCATTTGAAATGAGTGAGTTG
GCCAAAATTGGCAATGGGGATAATAAGATTTTGCCGATATTAAAGCTCAGTTACCATAAT
CTTATACCCTCGTTGAAGAGTTGTTTTAGTTATTGTGCAGTGTTTCCCAAGGATCATGAA
ATAAAGAAGGAGATGTTGATTGAACTTTGGATGGCACAAGGATATGTT
>alpha.WOLF15.532.1371.p1 GENE.alpha.WOLF15.532.1371~~alpha.WOLF15.532.1371.p1  ORF type:internal len:281 (+),score=161.14 alpha.WOLF15.532.1371:1-840(+)
AGGTTGCTTAATCGTAATGGTAATGAAGCTTGTAGTTTCCTGACCATAGTGGGAGCGGGA
GGATTGGGAAAAACTGCTCTTGCACAACTTGTGTTCAATGATGAAAGGGTCAAAATTGAG
TTCCATGATTTGAGGTATTGGGTTTGTGTCTCTGATCAAGATGGGGGCCAATTTGATGTG
AAAGAAATCCTTTGTAAGATTTTAGAGGTGGTTACTAAGGAGAAAGTTGATAATAGTTCC
ACATTGGAATTGGTACAAAGCCAATTTCAAGAGAAGTTAAGAGGAAAGAAGTACTTCCTT
GTTCTTGATGATGTATGGAACGAAGATCGTGAGAAGTGGCTTCCTTTGGAAGAGTTGTTA
ATGTTGGGTCAAGGGGGAAGCAAGGTTGTAGTGACCGCACGTTCAGAGAAGACAGCAAAT
GTCATAGGGAAAAGACATTTTTATACACTGGAATGTTTGTCACCAGATTATTCATGGAGC
TTATTTGAAATGTCGGCTTTTCAGAAAGGGCATGAGCAGGAAAACCATCACGAACTAGTT
GATATTGGGAAAAAGATTGTTGAAAAATGTTATAACAATCCACTTGCTATAACGGTGGTA
GGAAGTCTTCTTTATGGAGAGGAGATAAGTAAGTGGCGGTCATTTGAAATGAGTGAGTTG
GCCAAAATTGGCAATGGGGATAATAAGATTTTGCCGATATTAAAGCTCAGTTACCATAAT
CTTATACCCTCGTTGAAGAGTTGCTTCAGTTATTGTGCAGTGTTTCCCAAGGATCATGAA
ATAAAGAAGGAGATGTTGATTGATCTTTGGATAGCACAAGGATACGTTGTGGCACTTGAT
>alpha.WOLF16.532.1359.p1 GENE.alpha.WOLF16.532.1359~~alpha.WOLF16.532.1359.p1  ORF type:internal len:277 (+),score=167.12 alpha.WOLF16.532.1359:1-828(+)
AGGTTGCTTAATCGTAATGGTAATGAAGCTTGTAGTTTCCTGACCATAGTGGGAGCGGGA
GGATTGGGAAAAACTGCTCTTGCACAACTTGTGTTCAATGATGAAAGGGTCAAAATTGAG
TTCCATGATTTGAGGTATTGGGTTTGTGTCTCTGATCAAGATGGGGGCCAATTTGATGTG
AAAGAAATCCTTTGTAAGATTTTAGAGGTGGTTACTAAGGAGAAAGTTGATAATAGTTCC
ACATTGGAATTGGTACAAAGCCAATTTCAAGAGAAGTTAAGAGGAAAGAAGTACTTCCTT
GTTCTTGATGATGTATGGAACGAGGATCGTGAGAAGTGGCTTCCTTTGGAAGAGTTGTTA
ATGTTGGGTCAAGGGGGAAGCAAGGTTGTAGTGACCACACGTTCAGAGAAGACAGCAAAT
GTCATAGGGAAAAGACATTTTTATACACTGGAATGTTTGTCACCAGATTATTCATGGAGC
TTATTTGAAATGTCGGCTTTTCAGAAAGGGCATGAGCAGGAAAACCATCACGAACTAGTT
GATATTGGGAAAAAGATTGTTGAAAAATGTTATAACAATCCACTTGCTATAACGGTGGTA
GGAAGTCTTCTTTATGGAGAGGAGATAAGTAAGTGGCGGTCATTTGAAATGAGTGAGTTG
GCCAAAATTGGCAATGGGGATAATAAGATTTTGCCGATATTAAAGCTCAGTTACCATAAT
CTTATACCCTCGTTGAAGAGTTGTTTTAGTTATTGTGCAGTGTTTCCCAAGGATCATGAA
ATAAAGAAGGAGATGTTGATTGAACTTTGGATGGCACAAGGATATGTT
>alpha.WOLF18.532.1359.p1 GENE.alpha.WOLF18.532.1359~~alpha.WOLF18.532.1359.p1  ORF type:internal len:277 (+),score=165.14 alpha.WOLF18.532.1359:1-828(+)
AGGTTGCTTAATCGTAATGGTAATGAAGCTTGTAGTTTCCTGACCATAGTGGGAGCGGGA
GGATTGGGAAAAACTGCTCTTGCACAACTTGTGTTCAATGATGAAAGGGTCAAAATTGAG
TTCCATGATTTGAGGTATTGGGTTTGTGTCTCTGATCAAGATGGGGGCCAATTTGATGTG
AAAGAAATCCTTTGTAAGATTTTAGAGGTGGTTACTAAGGAGAAAGTTGATAATAGTTCC
ACATTGGAATTGGTACAAAGCCAATTTCAAGAGAAGTTAAGAGGAAAGAAGTACTTCCTT
GTTCTTGATGATGTATGGAACGAGGATCGTGAGAAGTGGCTTCCTTTGGAAGAGTTGTTA
ATGTTGGGTCAAGGGGGAAGCAAGGTTGTAGTGACCACACGTTCAGAGAAGACAGCAAAT
GTCATAGGGAAAAGACATTTTTATACACTGGAATGTTTGTCACCAGATTATTCATGGAGC
TTATTTGAAATGTCGGCTTTTCAGAAAGGGCATGAGCAGGAAAACCATCACGAACTAGTT
GATATTGGGAAAAAGATTGTTGAAAAATGTTATAACAATCCACTTGCTATAACGGTGGTA
GGAAGTCTTCTTTATGGAGAGGAGATAAGTAAGTGGCGGTCATTTGAAATGAGTGAGTTG
GCCAAAATTGGCAATGGGGATAATAAGATTTTGCCGATATTAAAGCTCAGTTACCATAAT
CTTATACCCTCGTTGAAGAGTTGCTTCAGTTATTGTGCAGTGTTTCCCAAGGATCATGAA
ATAAAGAAGGAGATGTTGATTTATCTTTGGATGGCACAAGGATATGTT
>alpha.WOLF2.532.1371.p1 GENE.alpha.WOLF2.532.1371~~alpha.WOLF2.532.1371.p1  ORF type:internal len:281 (+),score=161.14 alpha.WOLF2.532.1371:1-840(+)
AGGTTGCTTAATCGTAATGGTAATGAAGCTTGTAGTTTCCTGACCATAGTGGGAGCGGGA
GGATTGGGAAAAACTGCTCTTGCACAACTTGTGTTCAATGATGAAAGGGTCAAAATTGAG
TTCCATGATTTGAGGTATTGGGTTTGTGTCTCTGATCAAGATGGGGGCCAATTTGATGTG
AAAGAAATCCTTTGTAAGATTTTAGAGGTGGTTACTAAGGAGAAAGTTGATAATAGTTCC
ACATTGGAATTGGTACAAAGCCAATTTCAAGAGAAGTTAAGAGGAAAGAAGTACTTCCTT
GTTCTTGATGATGTATGGAACGAAGATCGTGAGAAGTGGCTTCCTTTGGAAGAGTTGTTA
ATGTTGGGTCAAGGGGGAAGCAAGGTTGTAGTGACCGCACGTTCAGAGAAGACAGCAAAT
GTCATAGGGAAAAGACATTTTTATACACTGGAATGTTTGTCACCAGATTATTCATGGAGC
TTATTTGAAATGTCGGCTTTTCAGAAAGGGCATGAGCAGGAAAACCATCACGAACTAGTT
GATATTGGGAAAAAGATTGTTGAAAAATGTTATAACAATCCACTTGCTATAACGGTGGTA
GGAAGTCTTCTTTATGGAGAGGAGATAAGTAAGTGGCGGTCATTTGAAATGAGTGAGTTG
GCCAAAATTGGCAATGGGGATAATAAGATTTTGCCGATATTAAAGCTCAGTTACCATAAT
CTTATACCCTCGTTGAAGAGTTGCTTCAGTTATTGTGCAGTGTTTCCCAAGGATCATGAA
ATAAAGAAGGAGATGTTGATTGATCTTTGGATAGCACAAGGATACGTTGTGGCACTTGAT
>alpha.WOLF2a.532.1359.p1 GENE.alpha.WOLF2a.532.1359~~alpha.WOLF2a.532.1359.p1  ORF type:internal len:277 (+),score=170.61 alpha.WOLF2a.532.1359:1-828(+)
AGGTTGCTTAATCGTAATGGTAATGAAGCTTGTAGTTTCCTGACCATAGTGGGAGCGGGA
GGATTGGGAAAAACTGCTCTTGCACAACTTGTGTTCAATGATGAAAGGGTCAAAATTGAG
TTCCATGATTTGAGGTATTGGGTTTGTGTCTCTGATCAAGATGGGGGCCAATTTGATGTG
AAAGAAATCCTTTGTAAGATTTTAGAGGTGGTTACTAAGGAGAAAGTTGATAATAGTTCC
ACATTGGAATTGGTACAAAGCCAATTTCAAGAGAAGTTAAGAGGAAAGAAGTACTTCCTT
GTTCTTGATGATGTATGGAACGAAGATCGTGAGAAGTGGCTTCCTTTGGAAGAGTTGTTA
ATGTTGGGTCAAGGGGGAAGCAAGGTTGTAGTGACCACACGTTCAGAGAAGACAGCAAAT
GTCATAGGGAAAAGACATTTTTATACACTGGAATGTTTGTCGCCAGATTATTCATGGAGC
TTATTTGAAATGTCGGCTTTTCAGAAAGGGCATGAGCAGGAAAACCATGACGAACTAGTT
GATATTGGGAAAAAGATTGTTGAAAAATGTTATAACAATCCACTTGCTATAACGGTGGTA
GGAAGTCTTCTTTATGGAGAGGAGATAAGTAAGTGGCGGTCATTTGAAATGAGTGAGTTG
GCCAAAATTGGCAATGGGGATAATAAGATTTTGTCGATATTGAAGCTCAGTTACTACAAT
CTTGCAAACTCTTTGAAGAGTTGTTTTAGTTATTGTGCAGTGTTTCCCAAGGATCATGAA
ATAAAGAAGGAGATGTTGATTGAACTTTGGATGGCACAAGGATATGTT
>alpha.WOLF4.532.1359.p1 GENE.alpha.WOLF4.532.1359~~alpha.WOLF4.532.1359.p1  ORF type:internal len:277 (+),score=167.12 alpha.WOLF4.532.1359:1-828(+)
AGGTTGCTTAATCGTAATGGTAATGAAGCTTGTAGTTTCCTGACCATAGTGGGAGCGGGA
GGATTGGGAAAAACTGCTCTTGCACAACTTGTGTTCAATGATGAAAGGGTCAAAATTGAG
TTCCATGATTTGAGGTATTGGGTTTGTGTCTCTGATCAAGATGGGGGCCAATTTGATGTG
AAAGAAATCCTTTGTAAGATTTTAGAGGTGGTTACTAAGGAGAAAGTTGATAATAGTTCC
ACATTGGAATTGGTACAAAGCCAATTTCAAGAGAAGTTAAGAGGAAAGAAGTACTTCCTT
GTTCTTGATGATGTATGGAACGAGGATCGTGAGAAGTGGCTTCCTTTGGAAGAGTTGTTA
ATGTTGGGTCAAGGGGGAAGCAAGGTTGTAGTGACCACACGTTCAGAGAAGACAGCAAAT
GTCATAGGGAAAAGACATTTTTATACACTGGAATGTTTGTCACCAGATTATTCATGGAGC
TTATTTGAAATGTCGGCTTTTCAGAAAGGGCATGAGCAGGAAAACCATCACGAACTAGTT
GATATTGGGAAAAAGATTGTTGAAAAATGTTATAACAATCCACTTGCTATAACGGTGGTA
GGAAGTCTTCTTTATGGAGAGGAGATAAGTAAGTGGCGGTCATTTGAAATGAGTGAGTTG
GCCAAAATTGGCAATGGGGATAATAAGATTTTGCCGATATTAAAGCTCAGTTACCATAAT
CTTATACCCTCGTTGAAGAGTTGTTTTAGTTATTGTGCAGTGTTTCCCAAGGATCATGAA
ATAAAGAAGGAGATGTTGATTGAACTTTGGATGGCACAAGGATATGTT
>alpha.WOLF4a.532.1359.p1 GENE.alpha.WOLF4a.532.1359~~alpha.WOLF4a.532.1359.p1  ORF type:internal len:277 (+),score=161.74 alpha.WOLF4a.532.1359:1-828(+)
AGGTTGCTTAATCGTAATGATAATGAAGCTTGTAGTTTCCTGACCATAGTGGGAGCGGGA
GGATTGGGAAAAACTGCTCTTGCCCAACTTGTGTTCAATGATGAAAGGGTCAAAATTGAG
TTTCATGATTTGAGGTATTGGGTTTGTGTCTCTGATCAAGATGGGGGCCAATTTTATGTG
AAAGAGATCCTTTGTAAGATTTTAGAGATGGTTACTAAGGAGAAAGTTGATAATAGTTCC
GCATTGGAATTGGTACAAAGCCAATTTCAAGAGAAGTTAAGAGGAAAGAAGTACTTCCTT
GTTCTTGATGATGTATGGAACGAGGATCGTGAGAAGTGGTTTCAATTGGAAGAGTTGTTA
ATGTTGGGTCAAGGGGGAAGCAAGGTTGTAGTGACCGCACGTTCAGAGAAGACAGCAAAT
GTCATAGGGAAAAGACATTTTTATACACTGGAATGTTTGTCGCCAGATTATTCATGGAGC
TTATTTGAAATGTCGGCTTTTCAGAAAGGGCATGAGCAGGAAAACCATGACGAACTAGTT
GATATTGGGAAAAAGATTGTTGAAAAATGTTATAACAATCCACTTGCTATAACGGTGGTA
GGAAGTCTTCTTTATGGAGAGGAGATAAGTAAGTGGCGGTCATTTGAAATGAGTGAGTTG
GCCAAAATTGGCAATGGGGATAATAAGATTTTGTCGATATTGAAGCTCAGTTACTACAAT
CTTGCAAACTCTTTGAAGAGTTGTTTTAGTTATTGTGCAGTGTTTCCCAAGGATCATGAA
ATAAAGAAGGAGATGTTGATTGAACTTTGGATGGCACAAGGATATGTT
>alpha.WOLF6.532.1359.p1 GENE.alpha.WOLF6.532.1359~~alpha.WOLF6.532.1359.p1  ORF type:internal len:277 (+),score=166.14 alpha.WOLF6.532.1359:1-828(+)
AGGTTGCTTAATCGTAATGGTAATGAAGCTTGTAGTTTCCTGACCATAGTGGGAGCGGGA
GGATTGGGAAAAACTGCTCTTGCACAACTTGTGTTCAATGATGAAAGGGTCAAAATTGAG
TTCCATGATTTGAGGTATTGGGTTTGTGTCTCTGATCAAGATGGGGGCCAATTTGATGTG
AAAGAAATCCTTTGTAAGATTTTAGAGGTGGTTACTAAGGAGAAAGTTGATAATAGTTCC
ACATTGGAATTGGTACAAAGCCAATTTCAAGAGAAGTTAAGAGGAAAGAAGTACTTCCTT
GTTCTTGATGATGTATGGAACGAAGATCGTGAGAAGTGGCTTCCTTTGGAAGAGTTGTTA
ATGTTGGGTCAAGGGGGAAGCAAGGTTGTAGTGACCACACGTTCAGAGAAGACAGCAAAT
GTCATAGGGAAAAGACATTTTTATACACTGGAATGTTTGTCACCAGATTATTCATGGAGC
TTATTTGAAATGTCGGCTTTTCAGAAAGGGCATGAGCAGGAAAACCATCACGAACTAGTT
GATATTGGGAAAAAGATTGTTGAAAAATGTTATAACAATCCACTTGCTATAACGGTGGTA
GGAAGTCTTCTTTATGGAGAGGAGATAAGTAAGTGGCGGTCATTTGAAATGAGTGAGTTG
GCCAAAATTGGCAATGGGGATAATAAGATTTTGCCGATATTAAAGCTCAGTTACCATAAT
CTTATACCCTCGTTGAAGAGTTGTTTTAGTTATTGTGCAGTGTTTCCCAAGGATCATGAA
ATAAAGAAGGAGATGTTGATTGAACTTTGGATGGCACAAGGATATGTT
>alpha.WOLF6b.532.1359.p1 GENE.alpha.WOLF6b.532.1359~~alpha.WOLF6b.532.1359.p1  ORF type:internal len:277 (+),score=166.14 alpha.WOLF6b.532.1359:1-828(+)
AGGTTGCTTAATCGTAATGGTAATGAAGCTTGTAGTTTCCTGACCATAGTGGGAGCGGGA
GGATTGGGAAAAACTGCTCTTGCACAACTTGTGTTCAATGATGAAAGGGTCAAAATTGAG
TTCCATGATTTGAGGTATTGGGTTTGTGTCTCTGATCAAGATGGGGGCCAATTTGATGTG
AAAGAAATCCTTTGTAAGATTTTAGAGGTGGTTACTAAGGAGAAAGTTGATAATAGTTCC
ACATTGGAATTGGTACAAAGCCAATTTCAAGAGAAGTTAAGAGGAAAGAAGTACTTCCTT
GTTCTTGATGATGTATGGAACGAAGATCGTGAGAAGTGGCTTCCTTTGGAAGAGTTGTTA
ATGTTGGGTCAAGGGGGAAGCAAGGTTGTAGTGACCACACGTTCAGAGAAGACAGCAAAT
GTCATAGGGAAAAGACATTTTTATACACTGGAATGTTTGTCACCAGATTATTCATGGAGC
TTATTTGAAATGTCGGCTTTTCAGAAAGGGCATGAGCAGGAAAACCATCACGAACTAGTT
GATATTGGGAAAAAGATTGTTGAAAAATGTTATAACAATCCACTTGCTATAACGGTGGTA
GGAAGTCTTCTTTATGGAGAGGAGATAAGTAAGTGGCGGTCATTTGAAATGAGTGAGTTG
GCCAAAATTGGCAATGGGGATAATAAGATTTTGCCGATATTAAAGCTCAGTTACCATAAT
CTTATACCCTCGTTGAAGAGTTGTTTTAGTTATTGTGCAGTGTTTCCCAAGGATCATGAA
ATAAAGAAGGAGATGTTGATTGAACTTTGGATGGCACAAGGATATGTT
>alpha.WOLF6c.532.1359.p1 GENE.alpha.WOLF6c.532.1359~~alpha.WOLF6c.532.1359.p1  ORF type:internal len:277 (+),score=166.14 alpha.WOLF6c.532.1359:1-828(+)
AGGTTGCTTAATCGTAATGGTAATGAAGCTTGTAGTTTCCTGACCATAGTGGGAGCGGGA
GGATTGGGAAAAACTGCTCTTGCACAACTTGTGTTCAATGATGAAAGGGTCAAAATTGAG
TTCCATGATTTGAGGTATTGGGTTTGTGTCTCTGATCAAGATGGGGGCCAATTTGATGTG
AAAGAAATCCTTTGTAAGATTTTAGAGGTGGTTACTAAGGAGAAAGTTGATAATAGTTCC
ACATTGGAATTGGTACAAAGCCAATTTCAAGAGAAGTTAAGAGGAAAGAAGTACTTCCTT
GTTCTTGATGATGTATGGAACGAAGATCGTGAGAAGTGGCTTCCTTTGGAAGAGTTGTTA
ATGTTGGGTCAAGGGGGAAGCAAGGTTGTAGTGACCACACGTTCAGAGAAGACAGCAAAT
GTCATAGGGAAAAGACATTTTTATACACTGGAATGTTTGTCACCAGATTATTCATGGAGC
TTATTTGAAATGTCGGCTTTTCAGAAAGGGCATGAGCAGGAAAACCATCACGAACTAGTT
GATATTGGGAAAAAGATTGTTGAAAAATGTTATAACAATCCACTTGCTATAACGGTGGTA
GGAAGTCTTCTTTATGGAGAGGAGATAAGTAAGTGGCGGTCATTTGAAATGAGTGAGTTG
GCCAAAATTGGCAATGGGGATAATAAGATTTTGCCGATATTAAAGCTCAGTTACCATAAT
CTTATACCCTCGTTGAAGAGTTGTTTTAGTTATTGTGCAGTGTTTCCCAAGGATCATGAA
ATAAAGAAGGAGATGTTGATTGAACTTTGGATGGCACAAGGATATGTT
>alpha.WOLF7.532.1359.p1 GENE.alpha.WOLF7.532.1359~~alpha.WOLF7.532.1359.p1  ORF type:internal len:277 (+),score=165.98 alpha.WOLF7.532.1359:1-828(+)
AGGTTGCTTAATCGTAATGATAATGAAGCTTGTAGTTTCCTGACCATAGTGGGAGCGGGA
GGATTGGGAAAAACTGCTCTTGCCCAACTTGTGTTCAATGATGAAAGGGTCAAAATTGAG
TTTCATGATTTGAGGTATTGGGTTTGTGTCTCTGATCAAGATGGGGGCCAATTTGATGTG
AAAGAAATCCTTTGTAAGATTTTAGAGGTGGTTACTAAGGAGAAAGTTGATAATAGTTCC
GCATTGGAATTGGTACAAAGCCAATTTCAAGAGAAGTTAAGAGGAAAGAAGTACTTCCTT
GTTCTTGATGATGTATGGAACGAGGATCGTGAGAAGTGGTTTAAATTGGAAGAGTTGTTA
ATGTTGGGTCAAGGGGGAAGCAAGGTTGTAGTGACCGCACGTTCAGAGAAGACAGCAAAT
GTCATAGGGAAAAGACATTTTTATACACTGGAATGTTTGTCGCCAGATTATTCATGGAGC
TTATTTGAAATGTCGGCTTTTCAGAAAGGGCATGAGCAGGAAAACCATGACGAACTAGTT
GATATTGGGAAAAAGATTGTTGAAAAATGTTATAACAATCCACTTGCTATAACGGTGGTA
GGAAGTCTTCTTTATGGAGAGGAGATAAGTAAGTGGCGGTCATTTGAAATGAGTGAGTTG
GCCAAAATTGGCAATGGGGATAACAAGATTTTGTCGATATTGAAGCTCAGTTACTACAAT
CTTGCAAACTCTTTGAAGAGTTGTTTTAGTTATTGTGCAGTGTTTCCCAAGGATCATGAA
ATAAAGAAGGAGATGTTGATTGAACTTTGGATGGCACAAGGATATGTT
>alpha.WOLF8.532.1371.p1 GENE.alpha.WOLF8.532.1371~~alpha.WOLF8.532.1371.p1  ORF type:internal len:281 (+),score=161.14 alpha.WOLF8.532.1371:1-840(+)
AGGTTGCTTAATCGTAATGGTAATGAAGCTTGTAGTTTCCTGACCATAGTGGGAGCGGGA
GGATTGGGAAAAACTGCTCTTGCACAACTTGTGTTCAATGATGAAAGGGTCAAAATTGAG
TTCCATGATTTGAGGTATTGGGTTTGTGTCTCTGATCAAGATGGGGGCCAATTTGATGTG
AAAGAAATCCTTTGTAAGATTTTAGAGGTGGTTACTAAGGAGAAAGTTGATAATAGTTCC
ACATTGGAATTGGTACAAAGCCAATTTCAAGAGAAGTTAAGAGGAAAGAAGTACTTCCTT
GTTCTTGATGATGTATGGAACGAAGATCGTGAGAAGTGGCTTCCTTTGGAAGAGTTGTTA
ATGTTGGGTCAAGGGGGAAGCAAGGTTGTAGTGACCGCACGTTCAGAGAAGACAGCAAAT
GTCATAGGGAAAAGACATTTTTATACACTGGAATGTTTGTCACCAGATTATTCATGGAGC
TTATTTGAAATGTCGGCTTTTCAGAAAGGGCATGAGCAGGAAAACCATCACGAACTAGTT
GATATTGGGAAAAAGATTGTTGAAAAATGTTATAACAATCCACTTGCTATAACGGTGGTA
GGAAGTCTTCTTTATGGAGAGGAGATAAGTAAGTGGCGGTCATTTGAAATGAGTGAGTTG
GCCAAAATTGGCAATGGGGATAATAAGATTTTGCCGATATTAAAGCTCAGTTACCATAAT
CTTATACCCTCGTTGAAGAGTTGCTTCAGTTATTGTGCAGTGTTTCCCAAGGATCATGAA
ATAAAGAAGGAGATGTTGATTGATCTTTGGATAGCACAAGGATACGTTGTGGCACTTGAT
>alpha.WOLF9.532.1371.p1 GENE.alpha.WOLF9.532.1371~~alpha.WOLF9.532.1371.p1  ORF type:internal len:281 (+),score=161.14 alpha.WOLF9.532.1371:1-840(+)
AGGTTGCTTAATCGTAATGGTAATGAAGCTTGTAGTTTCCTGACCATAGTGGGAGCGGGA
GGATTGGGAAAAACTGCTCTTGCACAACTTGTGTTCAATGATGAAAGGGTCAAAATTGAG
TTCCATGATTTGAGGTATTGGGTTTGTGTCTCTGATCAAGATGGGGGCCAATTTGATGTG
AAAGAAATCCTTTGTAAGATTTTAGAGGTGGTTACTAAGGAGAAAGTTGATAATAGTTCC
ACATTGGAATTGGTACAAAGCCAATTTCAAGAGAAGTTAAGAGGAAAGAAGTACTTCCTT
GTTCTTGATGATGTATGGAACGAAGATCGTGAGAAGTGGCTTCCTTTGGAAGAGTTGTTA
ATGTTGGGTCAAGGGGGAAGCAAGGTTGTAGTGACCGCACGTTCAGAGAAGACAGCAAAT
GTCATAGGGAAAAGACATTTTTATACACTGGAATGTTTGTCACCAGATTATTCATGGAGC
TTATTTGAAATGTCGGCTTTTCAGAAAGGGCATGAGCAGGAAAACCATCACGAACTAGTT
GATATTGGGAAAAAGATTGTTGAAAAATGTTATAACAATCCACTTGCTATAACGGTGGTA
GGAAGTCTTCTTTATGGAGAGGAGATAAGTAAGTGGCGGTCATTTGAAATGAGTGAGTTG
GCCAAAATTGGCAATGGGGATAATAAGATTTTGCCGATATTAAAGCTCAGTTACCATAAT
CTTATACCCTCGTTGAAGAGTTGCTTCAGTTATTGTGCAGTGTTTCCCAAGGATCATGAA
ATAAAGAAGGAGATGTTGATTGATCTTTGGATAGCACAAGGATACGTTGTGGCACTTGAT
>beta.WOLF0.607.1365.p1 GENE.beta.WOLF0.607.1365~~beta.WOLF0.607.1365.p1  ORF type:internal len:254 (+),score=124.27 beta.WOLF0.607.1365:1-759(+)
AAAACTACTCTTGCCCAACTTGTGTATAATGATGAAAGAGTCAAAAGTGAGTTCCAAGAT
TTGAGGTATTGGGTTTGTGTCTCTGATCAAGATGGGGGACAATTTGATGACAAAAGAATT
CTTTGTAAGATTATAGAGTTAGTTACGGGCCAGATTCCTCCGAGTAACGAGAGCATGGAA
TCGGTGCGTAAGAAATTTCAAGAGGAATTAGGAGGAAAGAAGTACTTCCTTGTTCTTGAT
GATGTATGGAACGAGGATCGCCAGAAGTGGCTTCATCTAGAAAATTTCTTGAAATTGGGT
CAAGGGGGAAGCAAGATTGTGGTAACCACACGTTCAGAGAAGACGGCAAATGTTATAGGG
AAAAGACAAGACTATAAACTAGAATGTTTGTCAGCAGAGGATTCATGGCGCTTATTTGAA
ATGTCAGCTTTTGACGAAGGGCATGGCCAGGAAAACTATGACGAATTAGTGACGATTGGC
AAGAAGATTGTTGAAAAATGTTATAACAATCCACTTGCTATAACAGTGGTAGGAAGCCTT
CTTTTTGGACAAGAGATAAATAAGTGGCGGTCGTTTGAAAGCAGTGGATTAGCCCAAATT
GCCAATGGTGATAATCAGATTTTCCCGATATTAAAGCTCAGTTACCACAATCTTCCACAC
TCCTTGAAGAGCTGCTTTAGCTATTGTGCAGTGTTTCCCAAAGATTATGAAATAAAGAAG
GAGATGTTGATTGATCTTTGGATAGCACAAGGATACATT
>beta.WOLF11.607.1365.p1 GENE.beta.WOLF11.607.1365~~beta.WOLF11.607.1365.p1  ORF type:internal len:254 (+),score=124.27 beta.WOLF11.607.1365:1-759(+)
AAAACTACTCTTGCCCAACTTGTGTATAATGATGAAAGAGTCAAAAGTGAGTTCCAAGAT
TTGAGGTATTGGGTTTGTGTCTCTGATCAAGATGGGGGACAATTTGATGACAAAAGAATT
CTTTGTAAGATTATAGAGTTAGTTACGGGCCAGATTCCTCCGAGTAACGAGAGCATGGAA
TCGGTGCGTAAGAAATTTCAAGAGGAATTAGGAGGAAAGAAGTACTTCCTTGTTCTTGAT
GATGTATGGAACGAGGATCGCCAGAAGTGGCTTCATCTAGAAAATTTCTTGAAATTGGGT
CAAGGGGGAAGCAAGATTGTGGTAACCACACGTTCAGAGAAGACGGCAAATGTTATAGGG
AAAAGACAAGACTATAAACTAGAATGTTTGTCAGCAGAGGATTCATGGCGCTTATTTGAA
ATGTCAGCTTTTGACGAAGGGCATGGCCAGGAAAACTATGACGAATTAGTGACGATTGGC
AAGAAGATTGTTGAAAAATGTTATAACAATCCACTTGCTATAACAGTGGTAGGAAGCCTT
CTTTTTGGACAAGAGATAAATAAGTGGCGGTCGTTTGAAAGCAGTGGATTAGCCCAAATT
GCCAATGGTGATAATCAGATTTTCCCGATATTAAAGCTCAGTTACCACAATCTTCCACAC
TCCTTGAAGAGCTGCTTTAGCTATTGTGCAGTGTTTCCCAAAGATTATGAAATAAAGAAG
GAGATGTTGATTGATCTTTGGATAGCACAAGGATACATT
>beta.WOLF3.607.1365.p1 GENE.beta.WOLF3.607.1365~~beta.WOLF3.607.1365.p1  ORF type:internal len:254 (+),score=124.27 beta.WOLF3.607.1365:1-759(+)
AAAACTACTCTTGCCCAACTTGTGTATAATGATGAAAGAGTCAAAAGTGAGTTCCAAGAT
TTGAGGTATTGGGTTTGTGTCTCTGATCAAGATGGGGGACAATTTGATGACAAAAGAATT
CTTTGTAAGATTATAGAGTTAGTTACGGGCCAGATTCCTCCGAGTAACGAGAGCATGGAA
TCGGTGCGTAAGAAATTTCAAGAGGAATTAGGAGGAAAGAAGTACTTCCTTGTTCTTGAT
GATGTATGGAACGAGGATCGCCAGAAGTGGCTTCATCTAGAAAATTTCTTGAAATTGGGT
CAAGGGGGAAGCAAGATTGTGGTAACCACACGTTCAGAGAAGACGGCAAATGTTATAGGG
AAAAGACAAGACTATAAACTAGAATGTTTGTCAGCAGAGGATTCATGGCGCTTATTTGAA
ATGTCAGCTTTTGACGAAGGGCATGGCCAGGAAAACTATGACGAATTAGTGACGATTGGC
AAGAAGATTGTTGAAAAATGTTATAACAATCCACTTGCTATAACAGTGGTAGGAAGCCTT
CTTTTTGGACAAGAGATAAATAAGTGGCGGTCGTTTGAAAGCAGTGGATTAGCCCAAATT
GCCAATGGTGATAATCAGATTTTCCCGATATTAAAGCTCAGTTACCACAATCTTCCACAC
TCCTTGAAGAGCTGCTTTAGCTATTGTGCAGTGTTTCCCAAAGATTATGAAATAAAGAAG
GAGATGTTGATTGATCTTTGGATAGCACAAGGATACATT
>beta.WOLF5a.607.1365.p1 GENE.beta.WOLF5a.607.1365~~beta.WOLF5a.607.1365.p1  ORF type:internal len:254 (+),score=123.79 beta.WOLF5a.607.1365:1-759(+)
AAAACTACTCTTGCCCAACTTGTGTATAATGATGAAAGAGTCAAAAGTGAGTTCCAAGAT
TTGAGGTATTGGGTTTGTGTCTCTGATCAAGATGGGGGACAATTTGATGACAAAAGAATT
CTTTGTAAGATTATAGAGTTAGTTACGGGCCAGATTCCTCCGAGTAACGAGAGCATGGAA
TCGGTGCGTAAGAAATTTCAAGAGGAATTAGGAGGAAAGAAGTACTTCCTTGTTCTTGAT
GATGTATGGAACGAGGATCGCCAGAAGTGGCTTCATCTAGAAAATTTCTTGAAATTGGGT
CAAGGGGGAAGCAAGATTGTGGTAACCACACGTTCAGAGAAGACGGCAAATGTTATAGGG
AAAAGACAAGACTATAAACTAGAATGTTTGTCAGCAGAGGATTCATGGCGCTTATTTGAA
ATGTCAGCTTTTGACGAAGGGCATGGCCAGGAAAACTATGACGAATTAGTGACGATTGGC
AAGAAGATTGTTGAAAAATGTTATAACAATCCACTTGCTATAACAGTGGTAGGAAGCCTT
CTTTTTGGACAAGAGATAAATAAGTGGCGGTCGTTTGAAAGCAGTGGATTAGCCCAAATT
GCCAATGGTGATAATCAGATTTTCCCGATATTAAAGCTCAGTTACCACAATCTTCCACAC
TCCTTGAAGAGCTGCTTTAGCTATTGTGCAGTGTTTCCCAAAGATAATGAAATAAAGAAG
GAGATGTTGATTGATCTTTGGATAGCACAAGGATACATT
>beta.WOLF5b.604.1362.p1 GENE.beta.WOLF5b.604.1362~~beta.WOLF5b.604.1362.p1  ORF type:internal len:254 (+),score=123.79 beta.WOLF5b.604.1362:1-759(+)
AAAACTACTCTTGCCCAACTTGTGTATAATGATGAAAGAGTCAAAAGTGAGTTCCAAGAT
TTGAGGTATTGGGTTTGTGTCTCTGATCAAGATGGGGGACAATTTGATGACAAAAGAATT
CTTTGTAAGATTATAGAGTTAGTTACGGGCCAGATTCCTCCGAGTAACGAGAGCATGGAA
TCGGTGCGTAAGAAATTTCAAGAGGAATTAGGAGGAAAGAAGTACTTCCTTGTTCTTGAT
GATGTATGGAACGAGGATCGCCAGAAGTGGCTTCATCTAGAAAATTTCTTGAAATTGGGT
CAAGGGGGAAGCAAGATTGTGGTAACCACACGTTCAGAGAAGACGGCAAATGTTATAGGG
AAAAGACAAGACTATAAACTAGAATGTTTGTCAGCAGAGGATTCATGGCGCTTATTTGAA
ATGTCAGCTTTTGACGAAGGGCATGGCCAGGAAAACTATGACGAATTAGTGACGATTGGC
AAGAAGATTGTTGAAAAATGTTATAACAATCCACTTGCTATAACAGTGGTAGGAAGCCTT
CTTTTTGGACAAGAGATAAATAAGTGGCGGTCGTTTGAAAGCAGTGGATTAGCCCAAATT
GCCAATGGTGATAATCAGATTTTCCCGATATTAAAGCTCAGTTACCACAATCTTCCACAC
TCCTTGAAGAGCTGCTTTAGCTATTGTGCAGTGTTTCCCAAAGATAATGAAATAAAGAAG
GAGATGTTGATTGATCTTTGGATAGCACAAGGATACATT
>beta.WOLF6b.604.1362.p1 GENE.beta.WOLF6b.604.1362~~beta.WOLF6b.604.1362.p1  ORF type:internal len:254 (+),score=123.32 beta.WOLF6b.604.1362:1-759(+)
AAAACTACTCTTGCCCAACTTGTGTATAATGATGAAAGAGTCAAAAGTGAGTTCCAAGAT
TTGAGGTATTGGGTTTGTGTCTCTGATCAAGATGGGGGACAATTTGATGACAAAAGAATT
CTTTGTAAGATTATAGAGTTAGTTACGGGCCAGATTCCTCCGAGTAACGAGAGCATGGAA
TCGGTGCGTAAGAAATTTCAAGAGGAATTAGGAGGAAAGAAGTACTTCCTTGTTCTTGAT
GATGTATGGAACGAGGATCGCCAGAAGTGGCTTCATCTAGAAAATTTCTTGAAATTGGGT
CAAGGGGGAAGCAAGGTTGTGGTAACCACACGTTCAGAGAAGACGGCAAATGTTATAGGG
AAAAGACAAGACTATAAACTAGAATGTTTGTCAGCAGAGGATTCATGGCGCTTATTTGAA
ATGTCAGCTTTTGACGAAGGGCATGGCCAGGAAAACTATGACGAATTAGTGACGATTGGC
AAGAAGATTGTTGAAAAATGTTATAACAATCCACTTGCTATAACAGTGGTAGGAAGCCTT
CTTTTTGGACAAGAGATAAATAAGTGGCGGTCGTTTGAAAACAGTGGATTAGCCCAAATT
GCCAATGGTGATAATCAGATTTTCCCGATATTAAAGCTCAGTTACCACAATCTTCCACAC
TCCTTGAAGAGCTGCTTTAGCTATTGTGCAGTGTTTCCCAAAGATAATGAAATAAAGAAG
GAGATGTTGATTGATCTTTGGATAGCACAAGGATACATT
>beta.WOLF9.607.1365.p1 GENE.beta.WOLF9.607.1365~~beta.WOLF9.607.1365.p1  ORF type:internal len:254 (+),score=124.27 beta.WOLF9.607.1365:1-759(+)
AAAACTACTCTTGCCCAACTTGTGTATAATGATGAAAGAGTCAAAAGTGAGTTCCAAGAT
TTGAGGTATTGGGTTTGTGTCTCTGATCAAGATGGGGGACAATTTGATGACAAAAGAATT
CTTTGTAAGATTATAGAGTTAGTTACGGGCCAGATTCCTCCGAGTAACGAGAGCATGGAA
TCGGTGCGTAAGAAATTTCAAGAGGAATTAGGAGGAAAGAAGTACTTCCTTGTTCTTGAT
GATGTATGGAACGAGGATCGCCAGAAGTGGCTTCATCTAGAAAATTTCTTGAAATTGGGT
CAAGGGGGAAGCAAGATTGTGGTAACCACACGTTCAGAGAAGACGGCAAATGTTATAGGG
AAAAGACAAGACTATAAACTAGAATGTTTGTCAGCAGAGGATTCATGGCGCTTATTTGAA
ATGTCAGCTTTTGACGAAGGGCATGGCCAGGAAAACTATGACGAATTAGTGACGATTGGC
AAGAAGATTGTTGAAAAATGTTATAACAATCCACTTGCTATAACAGTGGTAGGAAGCCTT
CTTTTTGGACAAGAGATAAATAAGTGGCGGTCGTTTGAAAGCAGTGGATTAGCCCAAATT
GCCAATGGTGATAATCAGATTTTCCCGATATTAAAGCTCAGTTACCACAATCTTCCACAC
TCCTTGAAGAGCTGCTTTAGCTATTGTGCAGTGTTTCCCAAAGATTATGAAATAAAGAAG
GAGATGTTGATTGATCTTTGGATAGCACAAGGATACATT
>tm2_sus.535.1308.p1 GENE.tm2_sus.535.1308~~tm2_sus.535.1308.p1  ORF type:internal len:259 (+),score=151.55 tm2_sus.535.1308:1-774(+)
GGAGTTGTTTCCATAGTTGGCATGCCCGGTCTGGGGAAAACAACTCTTGCCAAGAAACTT
TATAGGCTCATTCGTGATCAATTTGAGTGTTCTGGACTGGTCTACGTTTCACAACAGCCA
AGAGCGGGTGAAATCTTACTTGACATTGCCAAACAAATTGGACTGACGGAACAGAAAATT
AAGGAAAATTTGGAGGACAACCTGCGATCACTCTTGAAAATAAAAAGGTATGTTATCCTC
CTAGATGACATTTGGGATGTTGAAATTTGGGATGATCTGAAACTTGTCCTTCCTGAATGT
GACTCAAAAGTCGGCAGTAGAATGATAATCACGTCTCGAAATAGTAATGTAGGCAGATAC
ATAGGAGGGGAATCCTCCCTCCATGCATTGCAACCCCTAGAATCCGAGAAAAGCTTTGAA
CTCTTTACCAAGAAAATCTTTAATTTTGATGATAATAATAGTTGGGCCAATGCTTCACCT
GACTTGGTGAATATTGGTAGAAATATAGCTGGGAGATGTGGAGGTATACCGCTAGCCATA
GTGGTGACTGCAGGCATGTTAAGGGCAAGAGAAAGAACAGAACATGCGTGGAACAGAGTA
CTTGAGAGTATGGGCCATAAAGTTCAAGATGGATGTGCTAAGGTATTGGCTCTCAGTTAC
AATGATTTACCGATTGCCTCAAGGCCATGTTTCTTGTACTTTAGCCTTTACCCCGAGGAC
CATGAAATTCGTGCTTTTGATTTGATAAATATGTGGATTGCTGAGAAGTTTATT
```
