## Supplementary material for "RefPlantNLR: a comprehensive collection of experimentally validated plant NLRs": hexamer.scores

```
#framed_kmer	kmer_count	kminus1_prefix_count	loglikelihood
A-0	10956	36360	0.0211791698059618
A-1	11014	36360	0.0264586286370121
A-2	9876	36360	-0.0825905296913042
AA-0	3141	9876	0.0751269507159703
AA-1	3843	10956	0.173041132230494
AA-2	3163	11014	-0.0269133265028
AAA-0	1013	3163	0.0818980602548059
AAA-1	984	3141	0.0598523946798652
AAA-2	1204	3843	0.0599658658147775
AAAA-0	410	1204	0.142651758643792
AAAA-1	315	1013	0.0519097401806695
AAAA-2	322	984	0.102749548117106
AAAAA-0	101	322	0.0588553545598808
AAAAA-1	97	410	-0.220118572512425
AAAAA-2	95	315	0.019937011325309
AAAAAA-0	24	95	-0.155464102624072
AAAAAA-1	16	101	-0.59996708345899
AAAAAA-2	25	97	-0.13624405617746
AAAAAC-0	11	95	-0.525467900502861
AAAAAC-1	34	101	0.486133011175619
AAAAAC-2	8	97	-0.833150639661311
AAAAAG-0	19	95	-0.01464227673687
AAAAAG-1	25	101	0.188881487707688
AAAAAG-2	41	97	0.707294401285838
AAAAAT-0	40	95	0.339232139212035
AAAAAT-1	26	101	-0.137343561510877
AAAAAT-2	23	97	-0.216286763850997
AAAAC-0	51	322	-0.250908362941551
AAAAC-1	98	410	0.153999176153005
AAAAC-2	61	315	-0.0533114178960242
AAAACA-0	27	61	0.378597162921884
AAAACA-1	20	51	0.257969175133269
AAAACA-2	40	98	0.309379176062354
AAAACC-0	11	61	-0.104735320263908
AAAACC-1	4	51	-0.813149972954642
AAAACC-2	17	98	-0.149855755544377
AAAACG-0	4	61	-0.980204057617808
AAAACG-1	2	51	-1.32397559672063
AAAACG-2	4	98	-1.43078960100644
AAAACT-0	18	61	-0.00916836808687933
AAAACT-1	25	51	0.471543275431328
AAAACT-2	37	98	0.233393269084432
AAAAG-0	80	322	0.19229707314946
AAAAG-1	112	410	0.286267144730755
AAAAG-2	79	315	0.201580831732766
AAAAGA-0	21	79	-0.107018231795965
AAAAGA-1	37	80	0.427549283525389
AAAAGA-2	28	112	-0.165514438477573
AAAAGC-0	22	79	0.301398907976281
AAAAGC-1	8	80	-0.648846921663365
AAAAGC-2	20	112	-0.124322453539213
AAAAGG-0	21	79	0.256947145405447
AAAAGG-1	19	80	0.149660774554406
AAAAGG-2	43	112	0.615344742655625
AAAAGT-0	14	79	-0.490010484052071
AAAAGT-1	16	80	-0.37682353214478
AAAAGT-2	21	112	-0.441767815105732
AAAAT-0	88	322	-0.0774810889922506
AAAAT-1	103	410	-0.160695152041624
AAAAT-2	80	315	-0.149962025470089
AAAATA-0	15	80	-0.437448153961215
AAAATA-1	8	88	-1.1037840770705
AAAATA-2	22	103	-0.316554695890439
AAAATC-0	18	80	0.0983674801668558
AAAATC-1	14	88	-0.228993076103101
AAAATC-2	21	103	0.00295891874013867
AAAATG-0	24	80	0.372804325868616
AAAATG-1	33	88	0.58931724741085
AAAATG-2	20	103	-0.0435610968947542
AAAATT-0	20	80	-0.165514438477573
AAAATT-1	33	88	0.225351870209438
AAAATT-2	40	103	0.261523154884719
AAAC-0	188	1204	-0.270229063591389
AAAC-1	166	1013	-0.221873283788076
AAAC-2	138	984	-0.376463464773447
AAACA-0	57	138	0.325395875587476
AAACA-1	73	188	0.267349643818706
AAACA-2	64	166	0.259368755487693
AAACAA-0	25	64	0.259368755487693
AAACAA-1	22	57	0.245400274398156
AAACAA-2	28	73	0.244270330775107
AAACAC-0	9	64	-0.332177312338332
AAACAC-1	7	57	-0.446687022649746
AAACAC-2	12	73	-0.194110764548418
AAACAG-0	12	64	-0.069813047870841
AAACAG-1	7	57	-0.446687022649746
AAACAG-2	13	73	-0.120002792394696
AAACAT-0	17	64	-0.108356024637625
AAACAT-1	21	57	0.200948511827322
AAACAT-2	20	73	-0.0785030614879436
AAACC-0	34	138	0.184266303731882
AAACC-1	44	188	0.133912417586267
AAACC-2	29	166	-0.149855755544377
AAACCA-0	12	29	0.289221718637374
AAACCA-1	13	34	0.22225109253119
AAACCA-2	30	44	0.783566116219573
AAACCC-0	6	29	0.0341478874325621
AAACCC-1	5	34	-0.261081390654602
AAACCC-2	1	44	-1.59330853050422
AAACCG-0	3	29	-0.525467900502861
AAACCG-1	6	34	-0.106930710827344
AAACCG-2	2	44	-1.18784342239605
AAACCT-0	8	29	-0.0785030614879436
AAACCT-1	10	34	-0.0189109642856979
AAACCT-2	11	44	-0.165514438477573
AAACG-0	13	138	-0.732024428142273
AAACG-1	13	188	-1.03369274256879
AAACG-2	15	166	-0.778464414966752
AAACGA-0	5	15	0.0681004127039318
AAACGA-1	6	13	0.333476727641414
AAACGA-2	6	13	0.333476727641414
AAACGC-0	1	15	-0.666546498762766
AAACGC-1	2	13	-0.149855755544377
AAACGC-2	1	13	-0.555320863652542
AAACGG-0	3	15	0.026600681797179
AAACGG-1	3	13	0.137826316907404
AAACGG-2	1	13	-0.555320863652542
AAACGT-0	4	15	-0.114221144090023
AAACGT-1	2	13	-0.513821132745789
AAACGT-2	5	13	0.179326047814156
AAACT-0	30	138	-0.301059930473797
AAACT-1	58	188	0.0408219945202552
AAACT-2	58	166	0.162518929497775
AAACTA-0	24	58	0.312521362465426
AAACTA-1	5	30	-0.513821132745789
AAACTA-2	14	58	-0.198304261300564
AAACTC-0	10	58	-0.144493812402992
AAACTC-1	8	30	0.255609352563787
AAACTC-2	11	58	-0.0574824354133623
AAACTG-0	14	58	0.165661115900847
AAACTG-1	4	30	-0.332177312338332
AAACTG-2	11	58	-0.0574824354133623
AAACTT-0	10	58	-0.508459189604404
AAACTT-1	13	30	0.333476727641414
AAACTT-2	22	58	0.229139753526375
AAAG-0	344	1204	0.331568338380328
AAAG-1	231	1013	0.106870275461479
AAAG-2	283	984	0.338036840257067
AAAGA-0	96	283	0.136008685386079
AAAGA-1	142	344	0.33142207312775
AAAGA-2	64	231	-0.0644183216062045
AAAGAA-0	28	64	0.368568047452685
AAAGAA-1	37	96	0.253195896380612
AAAGAA-2	49	142	0.149196306362127
AAAGAC-0	15	64	0.137826316907404
AAAGAC-1	18	96	-0.075985906977922
AAAGAC-2	20	142	-0.354338884141185
AAAGAG-0	7	64	-0.555320863652542
AAAGAG-1	21	96	0.0706175672139534
AAAGAG-2	26	142	-0.103024455860278
AAAGAT-0	14	64	-0.290677581431579
AAAGAT-1	20	96	-0.339867825622351
AAAGAT-2	47	142	0.108374311841872
AAAGC-0	63	283	0.0841461674437797
AAAGC-1	55	344	-0.242105489195596
AAAGC-2	52	231	0.0954516992516918
AAAGCA-0	23	52	0.373482062255114
AAAGCA-1	21	63	0.107129756609667
AAAGCA-2	24	55	0.362118303604799
AAAGCC-0	15	52	0.331982331348361
AAAGCC-1	15	63	0.152641402692544
AAAGCC-2	8	55	-0.295567566725771
AAAGCG-0	3	52	-1.05431202977153
AAAGCG-1	5	63	-0.828187850319182
AAAGCG-2	4	55	-0.88335423162789
AAAGCT-0	11	52	-0.319665118304832
AAAGCT-1	22	63	0.151581519180501
AAAGCT-2	19	55	0.138974752290589
AAAGG-0	83	283	0.356079882927421
AAAGG-1	82	344	0.151383427865852
AAAGG-2	62	231	0.268294512091103
AAAGGA-0	15	62	-0.196286097144327
AAAGGA-1	40	83	0.468443870692041
AAAGGA-2	25	82	0.0245291644102916
AAAGGC-0	8	62	-0.407684864846477
AAAGGC-1	15	83	-0.108574096571074
AAAGGC-2	18	82	0.0748369827566616
AAAGGG-0	10	62	-0.207014169384326
AAAGGG-1	15	83	-0.108574096571074
AAAGGG-2	12	82	-0.304652638948242
AAAGGT-0	29	62	0.432322562278047
AAAGGT-1	13	83	-0.606070866397008
AAAGGT-2	27	82	0.0986371365640134
AAAGT-0	39	283	-0.749822839003368
AAAGT-1	65	344	-0.441767815105732
AAAGT-2	53	231	-0.249821544937567
AAAGTA-0	9	53	-0.519686252198187
AAAGTA-1	6	39	-0.594510043995932
AAAGTA-2	17	65	-0.122954824058777
AAAGTC-0	6	53	-0.512395818935508
AAAGTC-1	5	39	-0.384695346621779
AAAGTC-2	6	65	-0.703451055698217
AAAGTG-0	19	53	0.53742630556317
AAAGTG-1	16	39	0.656758528206383
AAAGTG-2	14	65	0.0586889963486796
AAAGTT-0	19	53	0.173460928361758
AAAGTT-1	12	39	0.0245291644102916
AAAGTT-2	28	65	0.353969248031532
AAAT-0	252	1204	-0.342551967124923
AAAT-1	301	1013	0.00659454396862705
AAAT-2	241	984	-0.185965048948864
AAATA-0	57	241	-0.22003527735599
AAATA-1	25	252	-1.06630098381576
AAATA-2	72	301	-0.209072412816703
AAATAA-0	20	72	-0.0654309799205907
AAATAA-1	16	57	-0.056880597474778
AAATAC-0	9	72	-0.443402947448556
AAATAC-1	3	57	-1.13983420320969
AAATAC-2	8	25	0.414674047193474
AAATAG-0	18	72	0.198450938723838
AAATAG-1	11	57	-0.041221914541582
AAATAT-0	24	72	0.108922407224187
AAATAT-1	27	57	0.44211056864421
AAATAT-2	17	25	0.743855850552008
AAATC-0	45	241	-0.087871514211903
AAATC-1	45	252	-0.131790748146739
AAATC-2	47	301	-0.264365465855792
AAATCA-0	13	47	-0.0719883804667498
AAATCA-1	10	45	-0.273145102669939
AAATCA-2	21	45	0.420002077890007
AAATCC-0	8	47	-0.149855755544377
AAATCC-1	17	45	0.583296759629267
AAATCC-2	12	45	0.257874359194639
AAATCG-0	4	47	-0.737642420446496
AAATCG-1	3	45	-0.920780637147007
AAATCG-2	1	45	-1.61392781770695
AAATCT-0	21	47	0.379996743276307
AAATCT-1	15	45	0.101548346771472
AAATCT-2	11	45	-0.186133725680309
AAATG-0	93	241	0.626781871569006
AAATG-1	77	252	0.396276682053758
AAATG-2	69	301	0.112928765285676
AAATGA-0	23	69	0.108374311841872
AAATGA-1	39	93	0.334948398252871
AAATGC-0	14	69	0.00233605979754771
AAATGC-1	14	93	-0.281915477557444
AAATGC-2	16	77	0.0235094892275063
AAATGG-0	16	69	0.127499202751554
AAATGG-1	13	93	-0.350908349044395
AAATGG-2	8	77	-0.612479277492491
AAATGT-0	16	69	-0.236466174449858
AAATGT-1	27	93	-0.0217265456858618
AAATGT-2	53	77	0.815314814534153
AAATT-0	43	241	-0.496288653984149
AAATT-1	105	252	0.339041572274822
AAATT-2	113	301	0.236666594429401
AAATTA-0	11	113	-1.05648736236744
AAATTA-1	7	43	-0.549926137387905
AAATTA-2	17	105	-0.580196201690662
AAATTC-0	23	113	0.000625195393918318
AAATTC-1	11	43	0.219504347921671
AAATTC-2	21	105	-0.0155601290270989
AAATTG-0	63	113	0.981454448405645
AAATTG-1	9	43	0.037182791127716
AAATTG-2	41	105	0.631067035897954
AAATTT-0	15	113	-0.768805289915657
AAATTT-1	16	43	0.203845664988475
AAATTT-2	26	105	-0.174731093582497
AAC-0	506	3163	-0.247283743103728
AAC-1	541	3141	-0.173557867851166
AAC-2	552	3843	-0.354945601386231
AACA-0	238	552	0.376475180323246
AACA-1	211	506	0.342955471595958
AACA-2	240	541	0.404791061469728
AACAA-0	94	240	0.277488588949656
AACAA-1	109	238	0.432322562278047
AACAA-2	84	211	0.292793151004971
AACAAA-0	22	84	-0.12106267590674
AACAAA-1	26	94	-0.0683506900239256
AACAAA-2	29	109	-0.105410514407868
AACAAC-0	11	84	-0.407684864846477
AACAAC-1	31	94	0.465513723972884
AACAAC-2	21	109	-0.0516000655102958
AACAAG-0	39	84	0.796287939479459
AACAAG-1	14	94	-0.292171977724633
AACAAG-2	29	109	0.258554862793544
AACAAT-0	11	84	-0.771650242047889
AACAAT-1	23	94	-0.186133725680309
AACAAT-2	30	109	-0.0726206915848771
AACAC-0	42	240	-0.151222809755911
AACAC-1	24	238	-0.685316601444757
AACAC-2	32	211	-0.289385166817454
AACACA-0	10	32	0.0351562569845779
AACACA-1	7	42	-0.528419932166942
AACACA-2	10	24	0.286470685265484
AACACC-0	10	32	0.39912163418599
AACACC-1	6	42	-0.297985947590053
AACACC-2	4	24	-0.138021297897375
AACACG-0	1	32	-1.30562645805244
AACACG-1	7	42	-0.16445455496553
AACACG-2	2	24	-0.648846921663365
AACACT-0	11	32	0.122167633974208
AACACT-1	22	42	0.527632742082372
AACACT-2	8	24	0.0857999898033327
AACAG-0	58	240	0.165114518456246
AACAG-1	50	238	0.0276332064113682
AACAG-2	43	211	-0.00170309436567273
AACAGA-0	19	43	0.36636459448625
AACAGA-1	32	58	0.590153099063706
AACAGA-2	16	50	0.065009220134259
AACAGC-0	11	43	0.219504347921671
AACAGC-1	9	58	-0.239803992207317
AACAGC-2	2	50	-1.30562645805244
AACAGG-0	7	43	-0.185960760186494
AACAGG-1	8	58	-0.345164507865143
AACAGG-2	10	50	-0.00634347392217493
AACAGT-0	5	43	-0.837608209839686
AACAGT-1	9	58	-0.603769369408729
AACAGT-2	22	50	0.367290092007193
AACAT-0	45	240	-0.44774690616179
AACAT-1	55	238	-0.24280611277922
AACAT-2	52	211	-0.179566191933224
AACATA-0	1	52	-2.11142458753289
AACATA-1	6	45	-0.725130226412996
AACATA-2	9	55	-0.554172428269357
AACATC-0	15	52	0.331982331348361
AACATC-1	12	45	0.257874359194639
AACATC-2	10	55	-0.09489687126362
AACATG-0	23	52	0.737447439456525
AACATG-1	13	45	0.331982331348361
AACATG-2	17	55	0.397579613834174
AACATT-0	12	52	-0.239622410631295
AACATT-1	14	45	0.0370098256339008
AACATT-2	19	55	0.138974752290589
AACC-0	119	552	0.0514687483751925
AACC-1	95	506	-0.0853172344068064
AACC-2	101	541	-0.0910676815352439
AACCA-0	32	101	0.0633271339512741
AACCA-1	31	119	-0.125668529930374
AACCA-2	48	95	0.517480370618354
AACCAA-0	20	48	0.314058641784313
AACCAA-1	6	32	-0.416828866758479
AACCAA-2	8	31	-0.137343561510877
AACCAC-0	15	48	0.406090303502083
AACCAC-1	12	32	0.566175718849156
AACCAC-2	2	31	-0.871990472977575
AACCAG-0	5	48	-0.574738949509643
AACCAG-1	2	32	-0.900161349944271
AACCAG-2	8	31	0.226621815690534
AACCAT-0	8	48	-0.533239218602891
AACCAT-1	12	32	0.202210341647744
AACCAT-2	13	31	0.304489190768162
AACCC-0	31	101	0.396520852485932
AACCC-1	30	119	0.206548148956458
AACCC-2	13	95	-0.371317220675602
AACCCA-0	2	13	-0.513821132745789
AACCCA-1	6	31	-0.388657989791783
AACCCA-2	4	30	-0.696142689539744
AACCCC-0	6	13	0.697442104842826
AACCCC-1	5	31	-0.17884329241763
AACCCC-2	5	30	-0.149855755544377
AACCCG-1	15	31	0.801985960594096
AACCCG-2	2	30	-0.843002936104323
AACCCT-0	5	13	0.179326047814156
AACCCT-1	5	31	-0.542808669619041
AACCCT-2	19	30	0.690151671580147
AACCG-0	9	101	-0.766629957319749
AACCG-1	16	119	-0.394225711472472
AACCG-2	10	95	-0.612479277492491
AACCGA-0	3	10	-0.0319830458530508
AACCGA-1	2	9	-0.24555714615111
AACCGA-2	7	16	0.304489190768162
AACCGC-0	4	10	0.555125882662571
AACCGC-2	1	16	-0.717839793150317
AACCGG-0	1	10	-0.361164849211584
AACCGG-1	3	9	0.406090303502083
AACCGG-2	2	16	-0.312374685042152
AACCGT-0	2	10	-0.319665118304832
AACCGT-1	4	9	0.265268477614881
AACCGT-2	6	16	0.170957798143639
AACCT-0	29	101	-0.0319830458530508
AACCT-1	42	119	0.169795682963462
AACCT-2	24	95	-0.155464102624072
AACCTA-0	1	24	-1.41827740697294
AACCTA-1	3	29	-0.889433277704272
AACCTA-2	6	42	-0.661951324791464
AACCTC-0	15	24	1.02512951190831
AACCTC-1	7	29	0.167679280057085
AACCTC-2	9	42	0.0586889963486796
AACCTG-0	4	24	-0.138021297897375
AACCTG-1	3	29	-0.525467900502861
AACCTG-2	7	42	-0.16445455496553
AACCTT-0	3	24	-0.725130226412996
AACCTT-1	16	29	0.557485705232053
AACCTT-2	20	42	0.436660963876645
AACG-0	61	552	-0.608888609361762
AACG-1	33	506	-1.12330490125848
AACG-2	43	541	-0.931850860901254
AACGA-0	17	43	0.261004078828423
AACGA-1	36	61	0.657310565390905
AACGA-2	10	33	0.00775728279646333
AACGAA-0	3	10	-0.0319830458530508
AACGAA-1	6	17	0.122167633974208
AACGAA-2	11	36	0.0168071183163812
AACGAC-0	3	10	0.331982331348361
AACGAC-1	5	17	0.331982331348361
AACGAC-2	3	36	-0.717839793150317
AACGAG-1	4	17	0.149660774554406
AACGAG-2	12	36	0.460815203191329
AACGAT-0	4	10	0.191160505461159
AACGAT-1	2	17	-0.725130226412996
AACGAT-2	10	36	-0.0702042586732485
AACGC-0	7	43	-0.185960760186494
AACGC-1	6	61	-0.643731820996595
AACGC-2	3	33	-0.639878251680605
AACGCA-1	2	7	-0.0785030614879436
AACGCA-2	1	6	-0.388657989791783
AACGCC-0	2	3	0.737447439456525
AACGCC-2	3	6	0.668454567969574
AACGCG-0	1	3	0.331982331348361
AACGCG-1	1	7	-0.120002792394696
AACGCT-1	4	7	0.432322562278047
AACGCT-2	2	6	0.0168071183163812
AACGG-0	9	43	0.037182791127716
AACGG-1	10	61	-0.191746697253538
AACGG-2	6	33	-0.0802624637451821
AACGGA-0	2	6	0.0168071183163812
AACGGA-1	2	9	-0.24555714615111
AACGGA-2	2	10	-0.319665118304832
AACGGC-1	1	9	-0.287056877057862
AACGGC-2	2	10	0.04430025889658
AACGGG-0	1	6	-0.0246926125903714
AACGGG-2	2	10	0.04430025889658
AACGGT-0	3	6	0.304489190768162
AACGGT-1	6	9	0.601740714236094
AACGGT-2	4	10	0.191160505461159
AACGT-0	8	43	-0.432143101731522
AACGT-1	9	61	-0.651022254259274
AACGT-2	14	33	0.317912211100303
AACGTA-0	7	14	0.409849706425988
AACGTA-1	2	8	-0.165514438477573
AACGTA-2	2	9	-0.24555714615111
AACGTC-0	1	14	-0.612479277492491
AACGTC-1	3	8	0.486133011175619
AACGTC-2	2	9	0.118408231050302
AACGTG-0	2	14	-0.207014169384326
AACGTG-1	2	8	0.198450938723838
AACGTG-2	1	9	-0.287056877057862
AACGTT-0	4	14	-0.060153922819747
AACGTT-1	1	8	-0.570979546585738
AACGTT-2	4	9	0.265268477614881
AACT-0	126	552	-0.255801285149674
AACT-1	167	506	0.110333176327205
AACT-2	157	541	-0.0174108389939599
AACTA-0	51	157	0.0906192762392816
AACTA-1	12	126	-1.08180517035173
AACTA-2	44	167	-0.114221144090023
AACTAA-0	8	44	-0.453196510929354
AACTAA-1	7	51	-0.707111720910318
AACTAC-0	10	44	0.111439561734209
AACTAC-1	28	51	0.944707944597732
AACTAC-2	3	12	0.198450938723838
AACTAG-0	13	44	0.352601618551097
AACTAG-1	4	51	-0.813149972954642
AACTAT-0	13	44	-0.011363758650315
AACTAT-1	12	51	-0.221603905128617
AACTAT-2	9	12	0.750776293396582
AACTC-0	35	157	0.086859873315376
AACTC-1	48	126	0.609031147498773
AACTC-2	34	167	-0.00157019516951731
AACTCA-0	7	34	-0.337364695404233
AACTCA-1	6	35	-0.496871574432016
AACTCA-2	19	48	0.265268477614881
AACTCC-0	6	34	-0.106930710827344
AACTCC-1	5	35	-0.287056877057862
AACTCC-2	7	48	-0.287056877057862
AACTCG-0	5	34	-0.261081390654602
AACTCG-1	8	35	0.118408231050302
AACTCG-2	6	48	-0.420588269682385
AACTCT-0	16	34	0.416407106972148
AACTCT-1	16	35	0.390431620568887
AACTCT-2	16	48	0.102749548117106
AACTG-0	36	157	0.11425884750349
AACTG-1	15	126	-0.510200428372072
AACTG-2	29	167	-0.155720874996776
AACTGA-0	9	29	0.0268574541698828
AACTGA-1	14	36	0.239950669630591
AACTGC-0	4	29	-0.302324349188651
AACTGC-1	12	36	0.460815203191329
AACTGC-2	8	15	0.837530898013508
AACTGG-0	7	29	0.167679280057085
AACTGG-1	3	36	-0.717839793150317
AACTGG-2	5	15	0.432065789905343
AACTGT-0	9	29	0.0268574541698828
AACTGT-1	7	36	-0.388657989791783
AACTGT-2	2	15	-0.625046767856014
AACTT-0	31	157	-0.394888539542419
AACTT-1	51	126	0.304489190768162
AACTT-2	60	167	0.189990230312969
AACTTA-0	6	60	-0.992193011662041
AACTTA-1	2	31	-1.23595585017899
AACTTA-2	6	51	-0.84064311353484
AACTTC-0	11	60	-0.0892311337279426
AACTTC-1	7	31	0.108838780034151
AACTTC-2	4	51	-0.813149972954642
AACTTG-0	26	60	0.721699082488386
AACTTG-1	13	31	0.668454567969574
AACTTG-2	19	51	0.573144388165249
AACTTT-0	17	60	-0.0477314028211899
AACTTT-1	9	31	-0.0319830458530508
AACTTT-2	22	51	0.348940953338996
AAG-0	990	3163	0.422919787635077
AAG-1	715	3141	0.104856297669834
AAG-2	1143	3843	0.371982569031177
AAGA-0	462	1143	0.313601859599181
AAGA-1	435	990	0.396684959334778
AAGA-2	211	715	-0.000495160406717047
AAGAA-0	86	211	0.316050013169238
AAGAA-1	163	462	0.17646071634087
AAGAA-2	136	435	0.056261435395271
AAGAAA-0	52	136	0.249429413585135
AAGAAA-1	24	86	-0.060153922819747
AAGAAA-2	51	163	0.0540298288069896
AAGAAC-0	19	136	-0.361164849211584
AAGAAC-1	20	86	0.129458067236887
AAGAAC-2	15	163	-0.760659790333245
AAGAAG-0	38	136	0.306664523364071
AAGAAG-1	12	86	-0.350115013025
AAGAAG-2	68	163	0.700857992024233
AAGAAT-0	24	136	-0.501986675098786
AAGAAT-1	30	86	0.154957456797198
AAGAAT-2	29	163	-0.496016508112282
AAGAC-0	36	211	-0.174974815639709
AAGAC-1	95	462	0.00490785718591931
AAGAC-2	60	435	-0.388880249058131
AAGACA-0	20	60	0.106419277006068
AAGACA-1	18	36	0.476339447694821
AAGACA-2	41	95	0.363329690791096
AAGACC-0	18	60	0.370301195650498
AAGACC-1	9	36	0.198450938723838
AAGACC-2	27	95	0.321829959884343
AAGACG-0	9	60	-0.271552690521897
AAGACG-1	4	36	-0.494696241836107
AAGACG-2	15	95	-0.23778582805108
AAGACT-0	13	60	-0.299045831102096
AAGACT-1	5	36	-0.676340062243564
AAGACT-2	12	95	-0.809390570030736
AAGAG-0	52	211	0.184399185268188
AAGAG-1	89	462	-0.059630663951652
AAGAG-2	85	435	-0.0454068169779347
AAGAGA-0	32	85	0.228651114376658
AAGAGA-1	15	52	-0.0319830458530508
AAGAGA-2	30	89	0.122167633974208
AAGAGC-0	8	85	-0.706666492552192
AAGAGC-1	10	52	-0.0427111180930498
AAGAGC-2	10	89	-0.549958920511156
AAGAGG-0	22	85	0.231603146040739
AAGAGG-1	19	52	0.555125882662571
AAGAGG-2	26	89	0.347982672694802
AAGAGT-0	21	85	-0.176813993731507
AAGAGT-1	8	52	-0.607347190756613
AAGAGT-2	23	89	-0.133765740162993
AAGAT-0	37	211	-0.51227194575896
AAGAT-1	115	462	-0.169815520376964
AAGAT-2	154	435	0.179705626486392
AAGATA-0	44	154	-0.0351526206143297
AAGATA-1	8	37	-0.295567566725771
AAGATA-2	24	115	-0.339467745601011
AAGATC-0	24	154	-0.258973908315037
AAGATC-1	8	37	0.0683978104756405
AAGATC-2	18	115	-0.24993921410136
AAGATG-0	40	154	0.23572233352107
AAGATG-1	5	37	-0.337067297632524
AAGATG-2	23	115	-0.0163243629198548
AAGATT-0	42	154	-0.080614994691087
AAGATT-1	16	37	0.340421199994226
AAGATT-2	50	115	0.373482062255114
AAGC-0	179	1143	-0.267202966395431
AAGC-1	130	990	-0.441794583611693
AAGC-2	138	715	-0.058642124746626
AAGCA-0	63	138	0.423835948400728
AAGCA-1	63	179	0.170176853160568
AAGCA-2	54	130	0.330273307923877
AAGCAA-0	18	54	0.104775891262338
AAGCAA-1	20	63	0.0606097409747742
AAGCAA-2	28	63	0.383383133237825
AAGCAC-0	10	54	-0.07780243790432
AAGCAC-1	11	63	-0.135040669759237
AAGCAC-2	3	63	-1.23365295842735
AAGCAG-0	12	54	0.0892516467588464
AAGCAG-1	21	63	0.471095133811079
AAGCAG-2	13	63	0.0191100100680215
AAGCAT-0	14	54	-0.131612886801892
AAGCAT-1	11	63	-0.499006046960649
AAGCAT-2	19	63	0.0118195768053422
AAGCC-0	28	138	-0.00378592777105777
AAGCC-1	31	179	-0.159004950197966
AAGCC-2	20	130	-0.268572062383759
AAGCCA-0	6	20	-0.011363758650315
AAGCCA-1	9	28	0.0576291128366364
AAGCCA-2	8	31	-0.137343561510877
AAGCCC-0	1	20	-0.900161349944271
AAGCCC-1	4	28	-0.271552690521897
AAGCCC-2	2	31	-0.871990472977575
AAGCCG-0	5	20	0.198450938723838
AAGCCG-1	4	28	-0.271552690521897
AAGCCG-2	7	31	0.108838780034151
AAGCCT-0	8	20	0.239950669630591
AAGCCT-1	11	28	0.239950669630591
AAGCCT-2	14	31	0.373482062255114
AAGCG-0	12	138	-0.806132400295995
AAGCG-1	18	179	-0.680301873831252
AAGCG-2	10	130	-0.915199227308812
AAGCGA-0	2	10	-0.319665118304832
AAGCGA-1	7	12	0.527632742082372
AAGCGA-2	5	18	-0.0785030614879436
AAGCGC-0	2	10	0.04430025889658
AAGCGC-1	1	12	-0.494696241836107
AAGCGC-2	1	18	-0.813149972954642
AAGCGG-0	2	10	0.04430025889658
AAGCGG-1	2	12	-0.0892311337279426
AAGCGG-2	7	18	0.573144388165249
AAGCGT-0	4	10	0.191160505461159
AAGCGT-1	2	12	-0.453196510929354
AAGCGT-2	5	18	-0.0785030614879436
AAGCT-0	33	138	-0.208686610342782
AAGCT-1	67	179	0.230801474977003
AAGCT-2	46	130	0.173087724401464
AAGCTA-0	4	46	-1.08180517035173
AAGCTA-1	7	33	-0.310696448322071
AAGCTA-2	9	67	-0.739314861404952
AAGCTC-0	12	46	0.23767165187712
AAGCTC-1	12	33	0.538776744661041
AAGCTC-2	19	67	0.317797696356405
AAGCTG-0	12	46	0.23767165187712
AAGCTG-1	7	33	0.0532689288793405
AAGCTG-2	18	67	0.266504401968854
AAGCTT-0	17	46	0.199128675110336
AAGCTT-1	7	33	-0.310696448322071
AAGCTT-2	21	67	0.0491424989593175
AAGG-0	304	1143	0.26015195932177
AAGG-1	232	990	0.134046546752855
AAGG-2	178	715	0.194269747963437
AAGGA-0	45	178	-0.154585367945383
AAGGA-1	138	304	0.425154072799435
AAGGA-2	86	232	0.222856236271291
AAGGAA-0	23	86	-0.100975917340002
AAGGAA-1	12	45	-0.106091018006773
AAGGAA-2	34	138	-0.17969907346953
AAGGAC-0	7	86	-0.8356228288067
AAGGAC-1	12	45	0.257874359194639
AAGGAC-2	12	138	-0.806132400295995
AAGGAG-0	18	86	0.0293746086799043
AAGGAG-1	9	45	-0.00448990527285197
AAGGAG-2	45	138	0.457559638731563
AAGGAT-0	38	86	0.384531898441699
AAGGAT-1	12	45	-0.106091018006773
AAGGAT-2	47	138	0.136153875948948
AAGGC-0	28	178	-0.251965557246592
AAGGC-1	39	304	-0.456475029015909
AAGGC-2	43	232	-0.09489687126362
AAGGCA-0	26	43	0.666469186936588
AAGGCA-1	6	28	-0.299045831102096
AAGGCA-2	25	39	0.717676344970237
AAGGCC-0	6	43	-0.319492152811016
AAGGCC-1	7	28	0.198450938723838
AAGGCC-2	2	39	-1.07784252718172
AAGGCG-0	2	43	-1.16679001319822
AAGGCG-1	5	28	-0.0892311337279426
AAGGCG-2	3	39	-0.790160454729943
AAGGCT-0	9	43	-0.326782586073696
AAGGCT-1	10	28	0.152939292640961
AAGGCT-2	9	39	-0.237835100057199
AAGGG-0	47	178	0.251939623674824
AAGGG-1	42	304	-0.384154367436283
AAGGG-2	44	232	-0.0724240154115614
AAGGGA-0	3	44	-1.26412672714568
AAGGGA-1	19	47	0.284686563471982
AAGGGA-2	16	42	0.225351870209438
AAGGGC-0	7	44	-0.207014169384326
AAGGGC-1	10	47	0.0508149399177737
AAGGGC-2	7	42	-0.16445455496553
AAGGGG-0	11	44	0.198450938723838
AAGGGG-1	4	47	-0.737642420446496
AAGGGG-2	5	42	-0.452136627417311
AAGGGT-0	23	44	0.527632742082372
AAGGGT-1	14	47	-0.00299550897979834
AAGGGT-2	14	42	0.100188727255432
AAGGT-0	58	178	0.0943106794712414
AAGGT-1	85	304	-0.0549725640777496
AAGGT-2	59	232	-0.148707320161192
AAGGTA-0	10	59	-0.524459530950845
AAGGTA-1	29	58	0.494842919259381
AAGGTA-2	15	85	-0.495267724850041
AAGGTC-0	14	59	0.149660774554406
AAGGTC-1	3	58	-1.15609472408147
AAGGTC-2	15	85	-0.13130234764863
AAGGTG-0	17	59	0.331982331348361
AAGGTG-1	8	58	-0.345164507865143
AAGGTG-2	20	85	0.140631367835012
AAGGTT-0	18	59	0.022084175417225
AAGGTT-1	18	58	0.0380845167636663
AAGGTT-2	35	85	0.315662491366287
AAGT-0	195	1143	-0.546010535256536
AAGT-1	193	990	-0.413099124950929
AAGT-2	188	715	-0.115334420019087
AAGTA-0	42	188	-0.275515333691902
AAGTA-1	27	195	-0.740320391906971
AAGTA-2	39	193	-0.373544351981735
AAGTAA-0	10	39	-0.142524920252875
AAGTAA-1	19	42	0.387870799707213
AAGTAC-0	7	39	-0.0970132741699976
AAGTAC-1	6	42	-0.297985947590053
AAGTAC-2	8	27	0.347982672694802
AAGTAG-0	6	39	-0.23054466679452
AAGTAG-1	11	42	0.241010553142634
AAGTAT-0	16	39	0.292793151004971
AAGTAT-1	6	42	-0.661951324791464
AAGTAT-2	19	27	0.782524991711162
AAGTC-0	29	188	-0.271552690521897
AAGTC-1	31	195	-0.242823622081037
AAGTC-2	32	193	-0.201950867427779
AAGTCA-0	15	32	0.409849706425988
AAGTCA-1	5	29	-0.483968169596108
AAGTCA-2	13	31	0.304489190768162
AAGTCC-0	4	32	-0.389335726178281
AAGTCC-1	3	29	-0.525467900502861
AAGTCC-2	5	31	-0.17884329241763
AAGTCG-0	5	32	-0.207014169384326
AAGTCG-1	4	29	-0.302324349188651
AAGTCG-2	3	31	-0.584308400525794
AAGTCT-0	8	32	-0.165514438477573
AAGTCT-1	17	29	0.614644119072002
AAGTCT-2	10	31	0.0633271339512741
AAGTG-0	63	188	0.486133011175619
AAGTG-1	70	195	0.554120352160552
AAGTG-2	44	193	0.10820406087606
AAGTGA-0	8	44	-0.453196510929354
AAGTGA-1	29	63	0.417284684913507
AAGTGC-0	7	44	-0.207014169384326
AAGTGC-1	12	63	-0.0549979620857004
AAGTGC-2	18	70	0.225119185806
AAGTGG-0	10	44	0.111439561734209
AAGTGG-1	11	63	-0.135040669759237
AAGTGG-2	28	70	0.647976036626033
AAGTGT-0	19	44	0.345311185288417
AAGTGT-1	11	63	-0.499006046960649
AAGTGT-2	24	70	0.135590654306348
AAGTT-0	54	188	-0.0293822641529934
AAGTT-1	67	195	0.146982803093931
AAGTT-2	78	193	0.30702404637135
AAGTTA-0	17	78	-0.295567566725771
AAGTTA-1	6	54	-0.893752938848789
AAGTTA-2	11	67	-0.556993304610998
AAGTTC-0	19	78	0.173758326133467
AAGTTC-1	13	54	0.163359618912568
AAGTTC-2	14	67	0.0301156239046236
AAGTTG-0	27	78	0.51023056275468
AAGTTG-1	17	54	0.414674047193474
AAGTTG-2	28	67	0.689361252788887
AAGTTT-0	15	78	-0.413350602382155
AAGTTT-1	18	54	0.104775891262338
AAGTTT-2	14	67	-0.333849753296788
AAT-0	629	3163	-0.394040304510744
AAT-1	901	3141	-0.0281747264296
AAT-2	944	3843	-0.183084052616235
AATA-0	207	944	-0.296036499911387
AATA-1	62	629	-1.08655577311033
AATA-2	247	901	-0.0737262748926268
AATAA-0	73	247	-0.00060792328529682
AATAA-1	83	207	0.299738588009564
AATAAA-1	17	73	-0.232653741315202
AATAAA-2	28	83	0.122167633974208
AATAAC-1	23	73	0.418993708337991
AATAAC-2	5	83	-1.0894033495828
AATAAG-1	15	73	0.0135286002298264
AATAAG-2	18	83	0.0632761603555857
AATAAT-1	18	73	-0.178586520044926
AATAAT-2	32	83	0.251379365454214
AATAC-0	49	247	-0.028684633859909
AATAC-1	12	207	-1.2021634761708
AATAC-2	21	62	0.486133011175619
AATACA-0	7	21	0.0813456394539524
AATACA-1	15	49	0.0230767313299766
AATACA-2	7	12	0.527632742082372
AATACC-0	8	21	0.563094052311747
AATACC-1	6	49	-0.43963646465308
AATACC-2	1	12	-0.494696241836107
AATACG-0	4	21	-0.0246926125903714
AATACG-1	6	49	-0.43963646465308
AATACG-2	1	12	-0.494696241836107
AATACT-0	2	21	-0.899483613557774
AATACT-1	22	49	0.385982225019345
AATACT-2	3	12	-0.165514438477573
AATAG-0	38	247	-0.277145993158408
AATAG-1	42	207	-0.00591271793877513
AATAGA-1	8	38	-0.319665118304832
AATAGA-2	10	42	-0.209966201048407
AATAGC-1	7	38	-0.0734827767598035
AATAGC-2	2	42	-1.14528380797726
AATAGG-1	8	38	0.04430025889658
AATAGG-2	9	42	0.0586889963486796
AATAGT-1	15	38	0.25569902659873
AATAGT-2	21	42	0.483180979511538
AATAT-0	83	247	0.126143782353847
AATAT-1	70	207	0.131601666207566
AATAT-2	41	62	0.76879479889926
AATATA-0	3	41	-1.19958820600811
AATATA-1	8	83	-1.04790361867605
AATATA-2	12	70	-0.518335813100316
AATATC-0	12	41	0.343032167534946
AATATC-1	14	83	-0.173112617708645
AATATC-2	13	70	-0.0802624637451821
AATATG-0	15	41	0.55067153231319
AATATG-1	14	83	-0.173112617708645
AATATG-2	16	70	0.113893550695775
AATATT-0	11	41	-0.100975917340002
AATATT-1	47	83	0.626072814895624
AATATT-2	29	70	0.317912211100303
AATC-0	191	944	-0.0121138303835113
AATC-1	124	629	-0.0374113849981461
AATC-2	156	901	-0.166943838507889
AATCA-0	56	156	0.188657375243041
AATCA-1	49	191	-0.140196630493284
AATCA-2	50	124	0.300575291447026
AATCAA-0	14	50	-0.060153922819747
AATCAA-1	18	56	0.0708743395866571
AATCAA-2	17	49	0.14085976698636
AATCAC-0	8	50	-0.207014169384326
AATCAC-1	18	56	0.434839716788069
AATCAC-2	4	49	-0.776108701274292
AATCAG-0	15	50	0.368349975519236
AATCAG-1	9	56	-0.207014169384326
AATCAG-2	17	49	0.504825144187772
AATCAT-0	12	50	-0.20325476646042
AATCAT-1	11	56	-0.388657989791783
AATCAT-2	11	49	-0.264605341121804
AATCC-0	31	156	-0.0246926125903714
AATCC-1	39	191	0.000625195393918318
AATCC-2	25	124	-0.00918842605440614
AATCCA-0	10	25	0.251379365454214
AATCCA-1	6	31	-0.388657989791783
AATCCA-2	16	39	0.292793151004971
AATCCC-0	3	25	-0.396256169022855
AATCCC-1	5	31	-0.17884329241763
AATCCC-2	6	39	-0.23054466679452
AATCCG-0	3	25	-0.396256169022855
AATCCG-1	2	31	-0.871990472977575
AATCCG-2	2	39	-1.07784252718172
AATCCT-0	9	25	0.156069185649889
AATCCT-1	18	31	0.609870840319344
AATCCT-2	15	39	0.232168529188536
AATCG-0	17	156	-0.600056757493933
AATCG-1	18	191	-0.743815279553577
AATCG-2	12	124	-0.702335606614351
AATCGA-0	5	12	0.239950669630591
AATCGA-1	7	17	0.25569902659873
AATCGA-2	4	18	-0.260824618281898
AATCGC-0	2	12	-0.0892311337279426
AATCGC-1	2	17	-0.361164849211584
AATCGC-2	7	18	0.573144388165249
AATCGG-0	3	12	0.198450938723838
AATCGG-1	1	17	-0.766629957319749
AATCGG-2	1	18	-0.813149972954642
AATCGT-0	2	12	-0.453196510929354
AATCGT-1	7	17	0.25569902659873
AATCGT-2	6	18	0.0756476183393147
AATCT-0	51	156	0.0968498259899178
AATCT-1	85	191	0.402127660332078
AATCT-2	37	124	0.00633581844908592
AATCTA-0	11	37	-0.00788549427399028
AATCTA-1	6	51	-0.84064311353484
AATCTA-2	36	85	0.343061465554402
AATCTC-0	9	37	0.173758326133467
AATCTC-1	17	51	0.467783872507423
AATCTC-2	5	85	-1.11213160066036
AATCTG-0	9	37	0.173758326133467
AATCTG-1	4	51	-0.813149972954642
AATCTG-2	14	85	-0.195840868786201
AATCTT-0	8	37	-0.295567566725771
AATCTT-1	24	51	0.432322562278047
AATCTT-2	30	85	0.166130757395324
AATG-0	362	944	0.624793631853558
AATG-1	170	629	0.275938434202213
AATG-2	196	901	0.0600140848817914
AATGA-0	65	196	0.112117298120706
AATGA-1	192	362	0.580836778145837
AATGAA-1	23	65	0.164727248393004
AATGAA-2	57	192	0.00310827395821946
AATGAC-1	16	65	0.183852139302686
AATGAC-2	29	192	-0.292171977724633
AATGAG-1	8	65	-0.452136627417311
AATGAG-2	35	192	-0.109850420930678
AATGAT-1	18	65	-0.0688876027885017
AATGAT-2	71	192	0.219331382427855
AATGC-0	33	196	-0.187211542088146
AATGC-1	40	362	-0.604315966853329
AATGC-2	31	170	-0.108574096571074
AATGCA-0	11	31	0.150338510940904
AATGCA-1	11	33	0.0947686597860933
AATGCA-2	21	40	0.527632742082372
AATGCC-0	6	31	-0.0246926125903714
AATGCC-1	8	33	0.171051964535724
AATGCC-2	9	40	0.103140758919513
AATGCG-0	7	31	0.108838780034151
AATGCG-1	1	33	-1.33302543224055
AATGCT-0	7	31	-0.255126597167261
AATGCT-1	13	33	0.248919339613351
AATGCT-2	10	40	-0.165514438477573
AATGG-0	61	196	0.413562318340784
AATGG-1	63	362	-0.159004950197966
AATGG-2	58	170	0.503227444534919
AATGGA-0	20	58	0.138167975320649
AATGGA-1	25	61	0.304489190768162
AATGGA-2	21	63	0.107129756609667
AATGGC-0	4	58	-0.932951172767262
AATGGC-1	12	61	-0.0246926125903714
AATGGC-2	11	63	-0.135040669759237
AATGGG-0	22	58	0.593105130727787
AATGGG-1	17	61	0.300729787844257
AATGGG-2	12	63	-0.0549979620857004
AATGGT-0	12	58	-0.341405104941237
AATGGT-1	7	61	-0.874165805573484
AATGGT-2	19	63	0.0118195768053422
AATGT-0	37	196	-0.439951284179334
AATGT-1	67	362	-0.462345705582942
AATGT-2	81	170	0.468443870692041
AATGTA-0	7	81	-1.14242979216816
AATGTA-1	4	37	-0.88335423162789
AATGTA-2	11	67	-0.556993304610998
AATGTC-0	10	81	-0.460010683848217
AATGTC-1	13	37	0.51023056275468
AATGTC-2	19	67	0.317797696356405
AATGTG-0	42	81	0.903294159046975
AATGTG-1	8	37	0.0683978104756405
AATGTG-2	11	67	-0.193027927409586
AATGTT-0	21	81	-0.130828880489683
AATGTT-1	12	37	0.0721572133995462
AATGTT-2	26	67	0.253936911605331
AATT-0	177	944	-0.451791029320619
AATT-1	273	629	0.383437606886211
AATT-2	302	901	0.12657778445176
AATTA-0	52	302	-0.532513265757942
AATTA-1	18	177	-1.03327812945707
AATTA-2	46	273	-0.553089981834963
AATTAA-0	11	46	-0.206336432997828
AATTAA-1	10	52	-0.406676495294461
AATTAC-0	12	46	0.23767165187712
AATTAC-1	11	52	0.04430025889658
AATTAC-2	11	18	0.978609496273413
AATTAG-0	12	46	0.23767165187712
AATTAG-1	4	52	-0.83116847845732
AATTAT-0	11	46	-0.206336432997828
AATTAT-1	27	52	0.527632742082372
AATTAT-2	7	18	0.209179010963837
AATTC-0	56	302	-0.0957885342741017
AATTC-1	45	177	0.214889665066998
AATTC-2	46	273	-0.189124604633551
AATTCA-0	13	46	-0.0521857531705701
AATTCA-1	14	56	-0.165514438477573
AATTCA-2	24	45	0.547835449399891
AATTCC-0	14	46	0.380772495517793
AATTCC-1	8	56	-0.312374685042152
AATTCC-2	5	45	-0.515315529038843
AATTCG-0	7	46	-0.247836163904581
AATTCG-1	7	56	-0.430157720698536
AATTCG-2	5	45	-0.515315529038843
AATTCT-0	11	46	-0.206336432997828
AATTCT-1	27	56	0.45863987059542
AATTCT-2	11	45	-0.186133725680309
AATTG-0	127	302	0.713190461810965
AATTG-1	37	177	0.0238344283042889
AATTG-2	83	273	0.391544592499704
AATTGA-0	30	83	0.18885900847288
AATTGA-1	32	127	-0.157909839092354
AATTGC-0	14	83	-0.173112617708645
AATTGC-1	28	127	0.0768438066290515
AATTGC-2	7	37	-0.0493852251807429
AATTGG-0	20	83	0.163359618912568
AATTGG-1	30	127	0.143535181127724
AATTGG-2	11	37	0.356079882927421
AATTGT-0	19	83	-0.249395922458275
AATTGT-1	37	127	-0.0168312408324485
AATTGT-2	19	37	0.502940129492
AATTT-0	66	302	-0.298112559919097
AATTT-1	77	177	0.378991718066083
AATTT-2	98	273	0.191882266589569
AATTTA-0	7	98	-1.32475134896212
AATTTA-1	4	66	-1.41827740697294
AATTTA-2	11	77	-0.688762582242121
AATTTC-0	29	98	0.360969868221613
AATTTC-1	20	66	0.380772495517793
AATTTC-2	13	77	-0.170646525213451
AATTTG-0	42	98	0.72097260225302
AATTTG-1	18	66	0.28068903696081
AATTTG-2	22	77	0.32579036110044
AATTTT-0	20	98	-0.359670452918531
AATTTT-1	24	66	0.191160505461159
AATTTT-2	31	77	0.292066670769605
AC-0	1738	9876	-0.152456976543902
AC-1	1672	10956	-0.294888559671454
AC-2	1843	11014	-0.202847874072394
ACA-0	709	1843	0.264726912478438
ACA-1	573	1738	0.110620161549435
ACA-2	680	1672	0.320176947749801
ACAA-0	275	680	0.313222870736917
ACAA-1	341	709	0.486109239290626
ACAA-2	224	573	0.279038058338638
ACAAA-0	46	224	-0.358418104602065
ACAAA-1	64	275	-0.236044589283411
ACAAA-2	78	341	-0.253316641922021
ACAAAA-0	36	78	0.424978588022289
ACAAAA-1	9	46	-0.388657989791783
ACAAAA-2	32	64	0.497779778932691
ACAAAC-0	10	78	-0.424078674622154
ACAAAC-1	6	46	-0.381367556529104
ACAAAC-2	5	64	-0.843002936104323
ACAAAG-0	13	78	-0.182916617805265
ACAAAG-1	11	46	0.157628944203583
ACAAAG-2	9	64	-0.332177312338332
ACAAAT-0	19	78	-0.190207051067945
ACAAAT-1	20	46	0.353279354937594
ACAAAT-2	18	64	-0.054288803367349
ACAAC-0	33	224	-0.318239804494551
ACAAC-1	83	275	0.384350316865677
ACAAC-2	66	341	-0.0541064977966647
ACAACA-0	27	66	0.304489190768162
ACAACA-1	15	33	0.382450732237874
ACAACA-2	33	83	0.281232328603895
ACAACC-0	13	66	-0.0246926125903714
ACAACC-1	4	33	-0.416734700366395
ACAACC-2	22	83	0.254331397118295
ACAACG-0	9	66	-0.361164849211584
ACAACG-1	1	33	-1.33302543224055
ACAACG-2	4	83	-1.27172490637675
ACAACT-0	16	66	-0.194501975350826
ACAACT-1	13	33	0.248919339613351
ACAACT-2	24	83	-0.0262523711440657
ACAAG-0	98	224	0.750519521023878
ACAAG-1	49	275	-0.134443476549491
ACAAG-2	87	341	0.218537697290576
ACAAGA-0	39	87	0.398799870239403
ACAAGA-1	26	98	-0.108356024637625
ACAAGA-2	22	49	0.385982225019345
ACAAGC-0	11	87	-0.441207556885121
ACAAGC-1	7	98	-0.960785971760706
ACAAGC-2	9	49	-0.0829615207143471
ACAAGG-0	13	87	-0.287056877057862
ACAAGG-1	21	98	0.0508149399177737
ACAAGG-2	9	49	-0.0829615207143471
ACAAGT-0	23	87	-0.112025753526587
ACAAGT-1	44	98	0.402469599128366
ACAAGT-2	9	49	-0.446926897915759
ACAAT-0	44	224	-0.401903216541804
ACAAT-1	79	275	-0.0284052245051668
ACAAT-2	110	341	0.0867657069232916
ACAATA-0	18	110	-0.570979546585738
ACAATA-1	4	44	-1.04098317583147
ACAATA-2	17	79	-0.307688927258116
ACAATC-0	24	110	0.0674226763174342
ACAATC-1	11	44	0.198450938723838
ACAATC-2	16	79	-0.000881963896652913
ACAATG-0	45	110	0.677188247938328
ACAATG-1	12	44	0.278493646397375
ACAATG-2	27	79	0.498109202222335
ACAATT-0	22	110	-0.379924309823029
ACAATT-1	17	44	0.239950669630591
ACAATT-2	19	79	-0.20232841160029
ACAC-0	119	680	-0.155720874996776
ACAC-1	78	709	-0.615288268103546
ACAC-2	82	573	-0.354256358867773
ACACA-0	26	82	0.0622694923931387
ACACA-1	21	119	-0.500361979371784
ACACA-2	27	78	0.146265185553268
ACACAA-0	10	27	0.184687990955542
ACACAA-1	16	26	0.652795885036378
ACACAA-2	8	21	0.199128675110336
ACACAC-0	4	27	-0.239803992207317
ACACAC-1	3	26	-0.430157720698536
ACACAC-2	1	21	-0.940983344464527
ACACAG-0	6	27	0.096668244413896
ACACAG-1	3	26	-0.430157720698536
ACACAG-2	5	21	0.157628944203583
ACACAT-0	6	27	-0.267297132787516
ACACAT-1	4	26	-0.570979546585738
ACACAT-2	7	21	0.0813456394539524
ACACC-0	22	82	0.265892219519371
ACACC-1	11	119	-0.742532405740688
ACACC-2	16	78	0.0112393966356919
ACACCA-0	10	16	0.622942921886697
ACACCA-1	14	22	0.670733585723045
ACACCA-2	6	11	0.45863987059542
ACACCC-0	1	16	-0.717839793150317
ACACCC-1	1	22	-0.980204057617808
ACACCC-2	1	11	-0.430157720698536
ACACCG-0	1	16	-0.717839793150317
ACACCG-1	1	22	-0.980204057617808
ACACCT-0	4	16	-0.165514438477573
ACACCT-1	6	22	-0.0914064663238516
ACACCT-2	4	11	0.122167633974208
ACACG-0	6	82	-0.923691847354465
ACACG-1	35	119	0.356079882927421
ACACG-2	5	78	-1.03021447819247
ACACGA-0	1	5	-0.283297474133957
ACACGA-1	1	6	-0.388657989791783
ACACGA-2	5	35	-0.651022254259274
ACACGC-0	1	5	0.0806679030674547
ACACGC-1	1	6	-0.0246926125903714
ACACGC-2	4	35	-0.469378433851817
ACACGG-0	1	5	0.0806679030674547
ACACGG-1	1	6	-0.0246926125903714
ACACGG-2	3	35	-0.692521985166027
ACACGT-0	1	5	-0.283297474133957
ACACGT-1	3	6	0.304489190768162
ACACGT-2	23	35	0.735272106860617
ACACT-0	28	82	0.133728456375284
ACACT-1	52	119	0.378887480822022
ACACT-2	30	78	0.24804787986321
ACACTA-0	2	30	-1.20696831330573
ACACTA-1	1	28	-1.55180879959746
ACACTA-2	8	52	-0.607347190756613
ACACTC-0	4	30	-0.332177312338332
ACACTC-1	7	28	0.198450938723838
ACACTC-2	9	52	-0.138021297897375
ACACTG-0	10	30	0.456280048025938
ACACTG-1	4	28	-0.271552690521897
ACACTG-2	8	52	-0.243381813555201
ACACTT-0	14	30	0.402469599128366
ACACTT-1	16	28	0.588257363898807
ACACTT-2	27	52	0.527632742082372
ACAG-0	151	680	0.0806679030674547
ACAG-1	106	709	-0.311907286108661
ACAG-2	116	573	-0.0109230318666144
ACAGA-0	41	116	0.170957798143639
ACAGA-1	79	151	0.559381440396952
ACAGA-2	29	106	-0.0785030614879436
ACAGAA-0	9	29	0.0268574541698828
ACAGAA-1	19	41	0.409849706425988
ACAGAA-2	35	79	0.385458253301829
ACAGAC-0	4	29	-0.302324349188651
ACAGAC-1	4	41	-0.612479277492491
ACAGAC-2	8	79	-0.63687073061665
ACAGAG-0	10	29	0.486133011175619
ACAGAG-1	7	41	-0.142475648246755
ACAGAG-2	18	79	0.110343671213571
ACAGAT-0	6	29	-0.32981748976885
ACAGAT-1	11	41	-0.100975917340002
ACAGAT-2	18	79	-0.25362170598784
ACAGC-0	27	116	0.129458067236887
ACAGC-1	34	151	0.096668244413896
ACAGC-2	15	106	-0.343146343708906
ACAGCA-0	5	15	0.0681004127039318
ACAGCA-1	8	27	-0.0159827045066096
ACAGCA-2	15	34	0.355782485155713
ACAGCC-0	3	15	0.026600681797179
ACAGCC-1	9	27	0.453343188352628
ACAGCC-2	6	34	-0.106930710827344
ACAGCG-0	2	15	-0.261081390654602
ACAGCG-1	1	27	-1.15609472408147
ACAGCG-2	1	34	-1.35969367932271
ACAGCT-0	5	15	0.0681004127039318
ACAGCT-1	9	27	0.0893778111512167
ACAGCT-2	12	34	0.148143120377468
ACAGG-0	22	116	-0.0672522270091673
ACAGG-1	19	151	-0.462947543521527
ACAGG-2	25	106	0.142361472072795
ACAGGA-0	5	25	-0.354756438116102
ACAGGA-1	8	22	0.159907961957055
ACAGGA-2	8	19	0.282510284049387
ACAGGC-0	3	25	-0.396256169022855
ACAGGC-1	4	22	-0.0639133257436526
ACAGGG-0	7	25	0.296891011537091
ACAGGG-1	1	22	-0.980204057617808
ACAGGG-2	3	19	-0.16445455496553
ACAGGT-0	10	25	0.251379365454214
ACAGGT-1	9	22	0.265268477614881
ACAGGT-2	8	19	0.282510284049387
ACAGT-0	22	116	-0.431217604210579
ACAGT-1	19	151	-0.826912920722938
ACAGT-2	37	106	0.157885716576287
ACAGTA-0	8	37	-0.295567566725771
ACAGTA-1	2	22	-0.938704326711055
ACAGTA-2	4	19	-0.305276380852732
ACAGTC-0	3	37	-0.742532405740688
ACAGTC-1	4	22	-0.0639133257436526
ACAGTC-2	2	19	-0.452136627417311
ACAGTG-0	7	37	-0.0493852251807429
ACAGTG-1	7	22	0.406090303502083
ACAGTG-2	4	19	0.0586889963486796
ACAGTT-0	19	37	0.502940129492
ACAGTT-1	9	22	0.265268477614881
ACAGTT-2	9	19	0.387870799707213
ACAT-0	127	680	-0.455147731060616
ACAT-1	184	709	-0.128345672693654
ACAT-2	151	573	-0.113181823019506
ACATA-0	11	151	-1.33773854448893
ACATA-1	14	127	-0.946367199456624
ACATA-2	43	184	-0.231472406269371
ACATAA-0	5	43	-0.837608209839686
ACATAA-1	3	11	-0.100975917340002
ACATAC-0	9	43	0.037182791127716
ACATAC-1	1	11	-0.430157720698536
ACATAC-2	9	14	0.99695863494161
ACATAG-0	14	43	0.44264789923588
ACATAG-1	2	11	-0.0246926125903714
ACATAT-0	15	43	0.14322104317204
ACATAT-1	5	11	0.304489190768162
ACATAT-2	5	14	0.122167633974208
ACATC-0	44	151	0.347982672694802
ACATC-1	44	127	0.516210466412897
ACATC-2	28	184	-0.284400832999746
ACATCA-0	10	28	0.152939292640961
ACATCA-1	6	44	-0.70451093921026
ACATCA-2	14	44	0.0576291128366364
ACATCC-0	5	28	-0.0892311337279426
ACATCC-1	10	44	0.111439561734209
ACATCC-2	11	44	0.198450938723838
ACATCG-0	2	28	-0.782378314287888
ACATCG-1	5	44	-0.494696241836107
ACATCG-2	6	44	-0.340545562008849
ACATCT-0	11	28	0.239950669630591
ACATCT-1	23	44	0.527632742082372
ACATCT-2	13	44	-0.011363758650315
ACATG-0	49	151	0.453343188352628
ACATG-1	28	127	0.0768438066290515
ACATG-2	53	184	0.337287383578054
ACATGA-0	12	53	-0.257321987730696
ACATGA-1	14	49	-0.0414617898075945
ACATGC-0	15	53	0.31428275424896
ACATGC-1	19	49	0.610185659845598
ACATGC-2	8	28	0.316233974380222
ACATGG-0	16	53	0.374907376065395
ACATGG-1	6	49	-0.43963646465308
ACATGG-2	6	28	0.0649195460993157
ACATGT-0	9	53	-0.519686252198187
ACATGT-1	10	49	-0.351616718111434
ACATGT-2	14	28	0.463094220944801
ACATT-0	46	151	0.0275024074331293
ACATT-1	41	127	0.0832522177245339
ACATT-2	60	184	0.0952118239856793
ACATTA-0	15	60	-0.165514438477573
ACATTA-1	1	46	-1.99809590222588
ACATTA-2	18	41	0.358556412038438
ACATTC-0	2	60	-1.47552549484783
ACATTC-1	10	46	0.0706175672139534
ACATTC-2	1	41	-1.52877000936665
ACATTG-0	17	60	0.316233974380222
ACATTG-1	7	46	-0.247836163904581
ACATTG-2	9	41	0.0806679030674547
ACATTT-0	25	60	0.319993377304127
ACATTT-1	28	46	0.676052747200645
ACATTT-2	13	41	0.0531747624872562
ACC-0	423	1843	0.113160774876447
ACC-1	359	1738	0.00806017388143666
ACC-2	348	1672	0.0156519410041276
ACCA-0	164	348	0.463094220944801
ACCA-1	161	423	0.251592244646077
ACCA-2	175	359	0.496861083415618
ACCAA-0	63	175	0.192277200161234
ACCAA-1	39	164	-0.214304602647005
ACCAA-2	43	161	-0.100975917340002
ACCAAA-0	9	43	-0.326782586073696
ACCAAA-1	24	63	0.234963128119552
ACCAAA-2	6	39	-0.594510043995932
ACCAAC-0	8	43	-0.0681777245301103
ACCAAC-1	10	63	-0.222052046748867
ACCAAC-2	4	39	-0.567016903415733
ACCAAG-0	12	43	0.299547055595207
ACCAAG-1	8	63	-0.422722742211018
ACCAAG-2	20	39	0.868067621873589
ACCAAT-0	14	43	0.0786825220344688
ACCAAT-1	21	63	0.107129756609667
ACCAAT-2	9	39	-0.237835100057199
ACCAC-0	60	175	0.508233358176285
ACCAC-1	72	164	0.751240761588861
ACCAC-2	26	161	-0.225363308052523
ACCACA-0	11	26	0.304489190768162
ACCACA-1	15	60	-0.165514438477573
ACCACA-2	37	72	0.527632742082372
ACCACC-0	12	26	0.74849727564311
ACCACC-1	12	60	-0.00918842605440614
ACCACC-2	14	72	-0.037937839340392
ACCACG-0	2	26	-0.717839793150317
ACCACG-1	2	60	-1.47552549484783
ACCACG-2	3	72	-1.35969367932271
ACCACT-0	1	26	-1.48727027845989
ACCACT-1	31	60	0.527632742082372
ACCACT-2	18	72	-0.165514438477573
ACCAG-0	27	175	-0.270435995821822
ACCAG-1	17	164	-0.648846921663365
ACCAG-2	41	161	0.216469444226517
ACCAGA-0	15	41	0.186706155111779
ACCAGA-1	12	27	0.351742075618708
ACCAGA-2	7	17	0.25569902659873
ACCAGC-0	15	41	0.55067153231319
ACCAGC-1	11	27	0.635664745146583
ACCAGC-2	7	17	0.619664403800142
ACCAGG-0	2	41	-1.12330490125848
ACCAGG-1	1	27	-1.15609472408147
ACCAGT-0	7	41	-0.506441025448166
ACCAGT-1	3	27	-0.826912920722938
ACCAGT-2	3	17	-0.437448153961215
ACCAT-0	25	175	-0.708509345176956
ACCAT-1	36	164	-0.292266144116717
ACCAT-2	51	161	0.0660781673231639
ACCATA-0	5	51	-0.994793793362099
ACCATA-1	6	25	-0.200605758288843
ACCATA-2	7	36	-0.388657989791783
ACCATC-0	12	51	0.142361472072795
ACCATC-1	5	25	0.00920893908530991
ACCATC-2	6	36	-0.158224005214894
ACCATG-0	22	51	0.712906330540408
ACCATG-1	3	25	-0.396256169022855
ACCATG-2	8	36	0.093090423066012
ACCATT-0	11	51	-0.301646612802153
ACCATT-1	11	25	0.338390742443844
ACCATT-2	15	36	0.304489190768162
ACCC-0	63	348	-0.120002792394696
ACCC-1	59	423	-0.377694151162795
ACCC-2	47	359	-0.438456523513231
ACCCA-0	19	47	0.284686563471982
ACCCA-1	15	63	-0.211323974508868
ACCCA-2	16	59	-0.0891414596929994
ACCCAA-0	8	16	0.422272226424546
ACCCAA-1	6	19	0.031195855768481
ACCCAA-2	5	15	0.0681004127039318
ACCCAC-0	1	16	-0.717839793150317
ACCCAC-1	1	19	-0.857601735525475
ACCCAC-2	1	15	-0.666546498762766
ACCCAG-0	3	16	-0.0246926125903714
ACCCAG-1	3	19	-0.16445455496553
ACCCAG-2	3	15	0.026600681797179
ACCCAT-0	4	16	-0.165514438477573
ACCCAT-1	9	19	0.387870799707213
ACCCAT-2	6	15	0.22225109253119
ACCCC-0	13	47	0.291976996734662
ACCCC-1	12	63	-0.0549979620857004
ACCCC-2	10	59	-0.160494153749433
ACCCCA-0	2	10	-0.319665118304832
ACCCCA-2	1	12	-0.858661619037519
ACCCCC-0	1	10	-0.361164849211584
ACCCCC-1	3	13	0.137826316907404
ACCCCC-2	1	12	-0.494696241836107
ACCCCG-0	6	10	0.891598119283784
ACCCCG-1	1	13	-0.555320863652542
ACCCCG-2	2	12	-0.0892311337279426
ACCCCT-0	1	10	-0.725130226412996
ACCCCT-1	9	13	0.690151671580147
ACCCCT-2	8	12	0.645415777738755
ACCCG-0	3	47	-0.960785971760706
ACCCG-1	19	63	0.375784954006754
ACCCG-2	3	59	-1.17209506542791
ACCCGA-0	1	3	-0.0319830458530508
ACCCGA-2	2	19	-0.816102004618723
ACCCGC-1	2	3	0.737447439456525
ACCCGC-2	15	19	1.22183980615436
ACCCGG-0	1	3	0.331982331348361
ACCCGG-2	1	19	-0.857601735525475
ACCCGT-0	1	3	-0.0319830458530508
ACCCGT-1	1	3	-0.0319830458530508
ACCCGT-2	1	19	-1.22156711272689
ACCCT-0	11	47	-0.226139060294008
ACCCT-1	17	63	-0.0935409388524841
ACCCT-2	30	59	0.511632400735931
ACCCTA-0	2	30	-1.20696831330573
ACCCTA-2	2	17	-0.725130226412996
ACCCTC-0	13	30	0.697442104842826
ACCCTC-1	2	11	-0.0246926125903714
ACCCTC-2	7	17	0.619664403800142
ACCCTG-0	12	30	0.623334132689104
ACCCTG-1	1	11	-0.430157720698536
ACCCTT-0	3	30	-0.919286240853954
ACCCTT-1	8	11	0.709954298876327
ACCCTT-2	8	17	0.373482062255114
ACCG-0	37	348	-0.641299716027982
ACCG-1	43	423	-0.687849079466634
ACCG-2	42	359	-0.548457418727559
ACCGA-0	9	42	-0.305276380852732
ACCGA-1	11	37	-0.00788549427399028
ACCGA-2	14	43	0.0786825220344688
ACCGAA-0	2	14	-0.570979546585738
ACCGAA-1	4	9	0.265268477614881
ACCGAA-2	9	11	0.815314814534153
ACCGAC-0	4	14	0.303811454381665
ACCGAC-1	2	9	0.118408231050302
ACCGAG-0	7	14	0.7738150836274
ACCGAG-1	3	9	0.406090303502083
ACCGAT-0	1	14	-0.976444654693902
ACCGAT-2	2	11	-0.388657989791783
ACCGC-0	17	42	0.646475661250799
ACCGC-1	6	37	-0.182916617805265
ACCGC-2	5	43	-0.473642832638275
ACCGCA-1	4	17	-0.214304602647005
ACCGCA-2	2	6	0.0168071183163812
ACCGCC-0	2	5	0.486133011175619
ACCGCC-1	2	17	-0.361164849211584
ACCGCC-2	4	6	0.891598119283784
ACCGCG-0	3	5	0.7738150836274
ACCGCT-1	11	17	0.661164134706895
ACCGG-0	8	42	-0.0466715193091466
ACCGG-1	9	37	0.173758326133467
ACCGG-2	4	43	-0.655964389432229
ACCGGA-1	3	8	0.122167633974208
ACCGGA-2	4	9	0.265268477614881
ACCGGC-0	2	4	0.603916046832003
ACCGGC-1	4	8	0.709276562489829
ACCGGC-2	2	9	0.118408231050302
ACCGGT-0	2	4	0.239950669630591
ACCGGT-1	1	8	-0.570979546585738
ACCGGT-2	3	9	0.0421249263006711
ACCGT-0	8	42	-0.410636896510558
ACCGT-1	11	37	-0.00788549427399028
ACCGT-2	20	43	0.415154758655682
ACCGTA-0	3	20	-0.570979546585738
ACCGTA-2	1	11	-0.794123097899948
ACCGTC-0	4	20	0.0161293819298837
ACCGTC-1	3	8	0.486133011175619
ACCGTC-2	2	11	-0.0246926125903714
ACCGTG-0	9	20	0.709276562489829
ACCGTG-1	2	8	0.198450938723838
ACCGTG-2	4	11	0.486133011175619
ACCGTT-0	4	20	-0.347835995271528
ACCGTT-1	3	8	0.122167633974208
ACCGTT-2	4	11	0.122167633974208
ACCT-0	81	348	-0.236132005691527
ACCT-1	160	423	0.245400274398156
ACCT-2	95	359	-0.109274720154697
ACCTA-0	6	95	-1.42842977843696
ACCTA-1	6	81	-1.27596118479269
ACCTA-2	27	160	-0.546881995006677
ACCTAA-0	5	27	-0.421447812614774
ACCTAA-1	1	6	-0.388657989791783
ACCTAC-0	3	27	-0.462947543521527
ACCTAC-1	1	6	-0.0246926125903714
ACCTAC-2	2	6	0.380772495517793
ACCTAG-0	11	27	0.635664745146583
ACCTAG-1	1	6	-0.0246926125903714
ACCTAT-0	8	27	-0.0159827045066096
ACCTAT-1	3	6	0.304489190768162
ACCTAT-2	4	6	0.527632742082372
ACCTC-0	39	95	0.678504903823075
ACCTC-1	25	81	0.400190581374895
ACCTC-2	29	160	-0.113923746318314
ACCTCA-0	9	29	0.0268574541698828
ACCTCA-1	5	39	-0.74866072382319
ACCTCA-2	3	25	-0.760221546224266
ACCTCC-0	7	29	0.167679280057085
ACCTCC-1	10	39	0.221440456948537
ACCTCC-2	2	25	-0.683938241474635
ACCTCG-0	2	29	-0.813149972954642
ACCTCT-0	11	29	0.209179010963837
ACCTCT-1	24	39	0.678455631816956
ACCTCT-2	20	25	0.898006530379266
ACCTG-0	23	95	0.167679280057085
ACCTG-1	13	81	-0.218848627031329
ACCTG-2	35	160	0.0683978104756405
ACCTGA-0	10	35	-0.0448864506889586
ACCTGA-1	13	23	0.564000386253247
ACCTGC-0	6	35	-0.132906197230604
ACCTGC-1	4	23	-0.1016536537265
ACCTGC-2	4	13	0.360969868221613
ACCTGG-0	9	35	0.223768746708128
ACCTGG-1	2	23	-0.612479277492491
ACCTGG-2	1	13	-0.555320863652542
ACCTGT-0	10	35	-0.0448864506889586
ACCTGT-1	4	23	-0.465619030927911
ACCTGT-2	8	13	0.584791155922321
ACCTT-0	26	95	-0.0785030614879436
ACCTT-1	37	81	0.415714825878387
ACCTT-2	69	160	0.369408736867478
ACCTTA-0	15	69	-0.297090796266293
ACCTTA-1	5	26	-0.388657989791783
ACCTTA-2	3	37	-1.1064977829421
ACCTTC-0	19	69	0.290018132249329
ACCTTC-1	10	26	0.581443190979944
ACCTTC-2	14	37	0.579223434241631
ACCTTG-0	17	69	0.184657616591502
ACCTTG-1	7	26	0.262989459861409
ACCTTG-2	15	37	0.643761955379202
ACCTTT-0	18	69	-0.125240539339633
ACCTTT-1	4	26	-0.570979546585738
ACCTTT-2	5	37	-0.701032674833936
ACG-0	282	1843	-0.291125782712273
ACG-1	182	1738	-0.668557704727298
ACG-2	181	1672	-0.635413294121504
ACGA-0	74	181	0.317912211100303
ACGA-1	148	282	0.568734417767924
ACGA-2	47	182	-0.133765740162993
ACGAA-0	16	47	0.122167633974208
ACGAA-1	16	74	-0.302715559991058
ACGAA-2	42	148	-0.0419004825103967
ACGAAA-0	14	42	0.100188727255432
ACGAAA-1	2	16	-0.676340062243564
ACGAAA-2	7	16	0.304489190768162
ACGAAC-0	7	42	-0.16445455496553
ACGAAC-1	3	16	-0.0246926125903714
ACGAAG-0	11	42	0.241010553142634
ACGAAG-1	6	16	0.534923175345051
ACGAAG-2	5	16	0.380772495517793
ACGAAT-0	10	42	-0.209966201048407
ACGAAT-1	5	16	0.0168071183163812
ACGAAT-2	4	16	-0.165514438477573
ACGAC-0	8	47	-0.149855755544377
ACGAC-1	30	74	0.662023677639283
ACGAC-2	22	148	-0.303641005073398
ACGACA-0	14	22	0.670733585723045
ACGACA-1	5	8	0.527632742082372
ACGACA-2	17	30	0.584791155922321
ACGACC-0	3	22	-0.287056877057862
ACGACC-2	3	30	-0.555320863652542
ACGACG-0	3	22	-0.287056877057862
ACGACG-1	1	8	-0.207014169384326
ACGACG-2	3	30	-0.555320863652542
ACGACT-0	2	22	-0.938704326711055
ACGACT-1	2	8	-0.165514438477573
ACGACT-2	7	30	-0.226139060294008
ACGAG-0	10	47	0.0508149399177737
ACGAG-1	12	74	-0.207014169384326
ACGAG-2	52	148	0.531156692549574
ACGAGA-0	20	52	0.239950669630591
ACGAGA-1	5	10	0.373482062255114
ACGAGA-2	7	12	0.527632742082372
ACGAGC-0	7	52	-0.361164849211584
ACGAGC-1	1	10	-0.361164849211584
ACGAGC-2	2	12	-0.0892311337279426
ACGAGG-0	13	52	0.198450938723838
ACGAGG-1	1	10	-0.361164849211584
ACGAGG-2	1	12	-0.494696241836107
ACGAGT-0	12	52	-0.239622410631295
ACGAGT-1	3	10	-0.0319830458530508
ACGAGT-2	2	12	-0.453196510929354
ACGAT-0	11	47	-0.226139060294008
ACGAT-1	16	74	-0.302715559991058
ACGAT-2	32	148	-0.306593036737479
ACGATA-0	9	32	-0.060153922819747
ACGATA-2	1	16	-1.08180517035173
ACGATC-0	6	32	-0.0528634895570678
ACGATC-1	5	11	0.668454567969574
ACGATC-2	3	16	-0.0246926125903714
ACGATG-0	13	32	0.640283691002878
ACGATG-1	2	11	-0.0246926125903714
ACGATG-2	6	16	0.534923175345051
ACGATT-0	4	32	-0.753301103379692
ACGATT-1	4	11	0.122167633974208
ACGATT-2	6	16	0.170957798143639
ACGC-0	29	181	-0.234413143572441
ACGC-1	41	282	-0.333576892692755
ACGC-2	32	182	-0.144493812402992
ACGCA-0	9	32	-0.060153922819747
ACGCA-1	3	29	-0.889433277704272
ACGCA-2	15	41	0.186706155111779
ACGCAA-0	5	15	0.0681004127039318
ACGCAA-1	5	9	0.447590034408836
ACGCAC-0	1	15	-0.666546498762766
ACGCAC-1	2	9	0.118408231050302
ACGCAG-0	3	15	0.026600681797179
ACGCAG-1	2	9	0.118408231050302
ACGCAG-2	1	3	0.331982331348361
ACGCAT-0	6	15	0.22225109253119
ACGCAT-2	2	3	0.373482062255114
ACGCC-0	10	32	0.39912163418599
ACGCC-1	2	29	-0.813149972954642
ACGCC-2	10	41	0.17597808287178
ACGCCA-0	5	10	0.373482062255114
ACGCCA-1	2	10	-0.319665118304832
ACGCCA-2	1	2	0.122167633974208
ACGCCC-0	1	10	-0.361164849211584
ACGCCC-1	1	10	-0.361164849211584
ACGCCC-2	1	2	0.486133011175619
ACGCCG-0	2	10	0.04430025889658
ACGCCG-1	2	10	0.04430025889658
ACGCCT-0	2	10	-0.319665118304832
ACGCCT-1	5	10	0.373482062255114
ACGCG-0	5	32	-0.207014169384326
ACGCG-1	4	29	-0.302324349188651
ACGCG-2	7	41	-0.142475648246755
ACGCGA-0	1	7	-0.483968169596108
ACGCGA-1	1	5	-0.283297474133957
ACGCGA-2	2	4	0.239950669630591
ACGCGC-0	1	7	-0.120002792394696
ACGCGG-0	1	7	-0.120002792394696
ACGCGG-1	2	5	0.486133011175619
ACGCGT-0	4	7	0.432322562278047
ACGCGT-1	2	5	0.122167633974208
ACGCGT-2	2	4	0.239950669630591
ACGCT-0	8	32	-0.165514438477573
ACGCT-1	20	29	0.76879479889926
ACGCT-2	9	41	-0.283297474133957
ACGCTA-0	1	9	-0.651022254259274
ACGCTA-2	1	20	-1.26412672714568
ACGCTC-0	2	9	0.118408231050302
ACGCTC-1	4	8	0.709276562489829
ACGCTC-2	5	20	0.198450938723838
ACGCTG-0	4	9	0.629233854816293
ACGCTG-1	1	8	-0.207014169384326
ACGCTG-2	4	20	0.0161293819298837
ACGCTT-0	2	9	-0.24555714615111
ACGCTT-1	3	8	0.122167633974208
ACGCTT-2	10	20	0.440621365092742
ACGG-0	50	181	0.29621510748973
ACGG-1	39	282	-0.382367056862187
ACGG-2	36	182	-0.030083461225248
ACGGA-0	5	36	-0.676340062243564
ACGGA-1	15	50	0.00438459831782413
ACGGA-2	10	39	-0.142524920252875
ACGGAA-0	2	10	-0.319665118304832
ACGGAA-1	2	5	0.122167633974208
ACGGAA-2	8	15	0.473565520812096
ACGGAC-0	2	10	0.04430025889658
ACGGAC-1	1	5	0.0806679030674547
ACGGAC-2	3	15	0.026600681797179
ACGGAG-0	3	10	0.331982331348361
ACGGAG-1	1	5	0.0806679030674547
ACGGAG-2	1	15	-0.666546498762766
ACGGAT-0	3	10	-0.0319830458530508
ACGGAT-1	1	5	-0.283297474133957
ACGGAT-2	3	15	-0.337364695404233
ACGGC-0	11	36	0.380772495517793
ACGGC-1	15	50	0.368349975519236
ACGGC-2	8	39	0.0207697614863859
ACGGCA-1	2	11	-0.388657989791783
ACGGCA-2	5	15	0.0681004127039318
ACGGCC-0	4	8	0.709276562489829
ACGGCC-1	3	11	0.262989459861409
ACGGCC-2	5	15	0.432065789905343
ACGGCG-0	2	8	0.198450938723838
ACGGCG-1	1	11	-0.430157720698536
ACGGCG-2	2	15	-0.261081390654602
ACGGCT-0	2	8	-0.165514438477573
ACGGCT-1	5	11	0.304489190768162
ACGGCT-2	3	15	-0.337364695404233
ACGGG-0	9	36	0.198450938723838
ACGGG-1	7	50	-0.32479720504071
ACGGG-2	7	39	-0.0970132741699976
ACGGGA-0	2	7	-0.0785030614879436
ACGGGA-1	2	9	-0.24555714615111
ACGGGC-1	2	9	0.118408231050302
ACGGGC-2	2	7	0.285462315713468
ACGGGG-0	5	7	0.978609496273413
ACGGGG-1	4	9	0.629233854816293
ACGGGG-2	5	7	0.978609496273413
ACGGGT-1	1	9	-0.651022254259274
ACGGT-0	9	36	-0.165514438477573
ACGGT-1	13	50	-0.129146794306699
ACGGT-2	14	39	0.167630008050965
ACGGTA-0	4	14	-0.060153922819747
ACGGTA-1	3	9	0.0421249263006711
ACGGTA-2	2	13	-0.513821132745789
ACGGTC-0	3	14	0.0806679030674547
ACGGTC-1	2	9	0.118408231050302
ACGGTC-2	2	13	-0.149855755544377
ACGGTG-0	3	14	0.0806679030674547
ACGGTG-1	3	9	0.406090303502083
ACGGTG-2	4	13	0.360969868221613
ACGGTT-0	4	14	-0.060153922819747
ACGGTT-1	1	9	-0.651022254259274
ACGGTT-2	5	13	0.179326047814156
ACGT-0	25	181	-0.741479364414525
ACGT-1	54	282	-0.427878702945064
ACGT-2	67	182	0.214540954105223
ACGTA-0	21	67	0.0491424989593175
ACGTA-1	3	25	-0.760221546224266
ACGTA-2	8	54	-0.642438510567883
ACGTAA-0	4	8	0.345311185288417
ACGTAA-1	8	21	0.199128675110336
ACGTAC-0	1	8	-0.207014169384326
ACGTAC-1	1	21	-0.940983344464527
ACGTAC-2	1	3	0.331982331348361
ACGTAG-0	2	8	0.198450938723838
ACGTAG-1	4	21	-0.0246926125903714
ACGTAT-0	1	8	-0.570979546585738
ACGTAT-1	8	21	0.199128675110336
ACGTAT-2	2	3	0.373482062255114
ACGTC-0	8	67	-0.480709999861367
ACGTC-1	11	25	0.702356119645255
ACGTC-2	14	54	0.23235249039952
ACGTCA-0	4	14	-0.060153922819747
ACGTCA-2	3	11	-0.100975917340002
ACGTCC-0	4	14	0.303811454381665
ACGTCC-1	1	8	-0.207014169384326
ACGTCC-2	4	11	0.486133011175619
ACGTCG-0	3	14	0.0806679030674547
ACGTCG-1	4	8	0.709276562489829
ACGTCG-2	2	11	-0.0246926125903714
ACGTCT-0	3	14	-0.283297474133957
ACGTCT-1	3	8	0.122167633974208
ACGTCT-2	2	11	-0.388657989791783
ACGTG-0	23	67	0.500119253150359
ACGTG-1	6	25	0.163359618912568
ACGTG-2	16	54	0.357515633353526
ACGTGA-0	5	16	0.0168071183163812
ACGTGA-1	14	23	0.632993257740198
ACGTGC-2	2	6	0.380772495517793
ACGTGG-0	5	16	0.380772495517793
ACGTGG-1	3	23	-0.32479720504071
ACGTGG-2	2	6	0.380772495517793
ACGTGT-0	5	16	0.0168071183163812
ACGTGT-1	6	23	-0.129146794306699
ACGTGT-2	2	6	0.0168071183163812
ACGTT-0	15	67	-0.269311232159217
ACGTT-1	5	25	-0.354756438116102
ACGTT-2	16	54	-0.00644974384788612
ACGTTA-0	1	16	-1.08180517035173
ACGTTC-0	2	16	-0.312374685042152
ACGTTC-1	7	15	0.719747862357124
ACGTTG-0	6	16	0.534923175345051
ACGTTG-1	1	15	-0.666546498762766
ACGTTG-2	2	5	0.486133011175619
ACGTTT-0	7	16	0.304489190768162
ACGTTT-1	7	15	0.355782485155713
ACGTTT-2	3	5	0.409849706425988
ACT-0	415	1843	-0.269852797295659
ACT-1	624	1738	0.195742414966271
ACT-2	463	1672	-0.0635008061734559
ACTA-0	133	463	-0.0277095350756687
ACTA-1	42	415	-1.05589088158626
ACTA-2	147	624	-0.224547970061766
ACTAA-0	32	147	-0.299992352706127
ACTAA-1	24	133	-0.480325178317607
ACTAAA-1	7	32	-0.283297474133957
ACTAAA-2	10	24	0.286470685265484
ACTAAC-1	13	32	0.640283691002878
ACTAAC-2	4	24	-0.138021297897375
ACTAAG-1	5	32	-0.207014169384326
ACTAAG-2	8	24	0.449765367004744
ACTAAT-1	7	32	-0.283297474133957
ACTAAT-2	2	24	-1.01281229886478
ACTAC-0	29	147	-0.0313371553090401
ACTAC-1	57	133	0.725207384562023
ACTAC-2	14	42	0.464154104456844
ACTACA-0	8	14	0.527632742082372
ACTACA-1	16	29	0.557485705232053
ACTACA-2	30	57	0.543893262954152
ACTACC-0	2	14	-0.207014169384326
ACTACC-1	2	29	-0.813149972954642
ACTACC-2	4	57	-0.916690651895482
ACTACG-0	2	14	-0.207014169384326
ACTACG-1	3	29	-0.525467900502861
ACTACG-2	3	57	-1.13983420320969
ACTACT-0	2	14	-0.570979546585738
ACTACT-1	8	29	-0.0785030614879436
ACTACT-2	20	57	0.154428496192429
ACTAG-0	47	147	0.438666473936696
ACTAG-1	18	133	-0.390796646817956
ACTAGA-1	21	47	0.379996743276307
ACTAGA-2	6	18	0.0756476183393147
ACTAGC-1	19	47	0.648651940673394
ACTAGC-2	4	18	0.103140758919513
ACTAGG-1	2	47	-1.24846804421249
ACTAGG-2	3	18	-0.120002792394696
ACTAGT-1	5	47	-0.919286240853954
ACTAGT-2	5	18	-0.0785030614879436
ACTAT-0	39	147	-0.107620460058671
ACTAT-1	34	133	-0.143852941696394
ACTAT-2	28	42	0.759434356139696
ACTATA-0	9	28	0.0576291128366364
ACTATA-1	7	39	-0.460978651371409
ACTATA-2	14	34	0.291243964018142
ACTATC-0	5	28	-0.0892311337279426
ACTATC-1	10	39	0.221440456948537
ACTATC-2	3	34	-0.666546498762766
ACTATG-0	12	28	0.683958754505539
ACTATG-1	6	39	-0.23054466679452
ACTATG-2	5	34	-0.261081390654602
ACTATT-0	2	28	-1.1463436914893
ACTATT-1	16	39	0.292793151004971
ACTATT-2	12	34	0.148143120377468
ACTC-0	109	463	0.138896407967248
ACTC-1	121	415	0.350895424654848
ACTC-2	112	624	-0.130407047912129
ACTCA-0	23	112	-0.354756438116102
ACTCA-1	26	109	-0.210771030065694
ACTCA-2	43	121	0.176655819258277
ACTCAA-0	14	43	0.0786825220344688
ACTCAA-1	7	23	0.00438459831782413
ACTCAA-2	8	26	0.0168071183163812
ACTCAC-0	3	43	-0.879107940746439
ACTCAC-1	6	23	0.234818582894713
ACTCAC-2	4	26	-0.207014169384326
ACTCAG-0	16	43	0.567811042189887
ACTCAG-1	4	23	-0.1016536537265
ACTCAG-2	4	26	-0.207014169384326
ACTCAT-0	10	43	-0.231472406269371
ACTCAT-1	6	23	-0.129146794306699
ACTCAT-2	10	26	0.217477813778532
ACTCC-0	28	112	0.198450938723838
ACTCC-1	16	109	-0.309429174812395
ACTCC-2	27	121	0.0886360727166318
ACTCCA-0	19	27	0.782524991711162
ACTCCA-1	14	28	0.463094220944801
ACTCCA-2	7	16	0.304489190768162
ACTCCC-0	2	27	-0.750629615973308
ACTCCC-1	4	28	-0.271552690521897
ACTCCC-2	3	16	-0.0246926125903714
ACTCCG-0	1	27	-1.15609472408147
ACTCCT-0	5	27	-0.421447812614774
ACTCCT-1	10	28	0.152939292640961
ACTCCT-2	6	16	0.170957798143639
ACTCG-0	11	112	-0.683938241474635
ACTCG-1	17	109	-0.252270760972447
ACTCG-2	17	121	-0.353196679562408
ACTCGA-0	10	17	0.574152757717265
ACTCGA-1	3	11	-0.100975917340002
ACTCGA-2	6	17	0.122167633974208
ACTCGC-0	1	17	-0.766629957319749
ACTCGC-1	2	11	-0.0246926125903714
ACTCGC-2	3	17	-0.0734827767598035
ACTCGG-0	4	17	0.149660774554406
ACTCGG-1	1	11	-0.430157720698536
ACTCGG-2	4	17	0.149660774554406
ACTCGT-0	1	17	-1.13059533452116
ACTCGT-1	5	11	0.304489190768162
ACTCGT-2	4	17	-0.214304602647005
ACTCT-0	50	112	0.399015364260278
ACTCT-1	50	109	0.425217736654302
ACTCT-2	34	121	-0.0521857531705701
ACTCTA-0	6	34	-0.470896088028755
ACTCTA-1	4	50	-1.15876621148786
ACTCTA-2	5	50	-0.976444654693902
ACTCTC-0	8	34	0.144383717453563
ACTCTC-1	19	50	0.591493526833445
ACTCTC-2	9	50	-0.1016536537265
ACTCTG-0	7	34	0.026600681797179
ACTCTG-1	7	50	-0.32479720504071
ACTCTG-2	7	50	-0.32479720504071
ACTCTT-0	13	34	0.22225109253119
ACTCTT-1	20	50	0.276318313801466
ACTCTT-2	29	50	0.632993257740198
ACTG-0	115	463	0.192006233281196
ACTG-1	62	415	-0.309990893686876
ACTG-2	139	624	0.0838475559848345
ACTGA-0	52	139	0.228227205934532
ACTGA-1	44	115	0.248318919301108
ACTGAA-1	22	52	0.330922447836318
ACTGAA-2	13	44	-0.011363758650315
ACTGAC-1	8	52	-0.243381813555201
ACTGAC-2	5	44	-0.494696241836107
ACTGAG-1	9	52	-0.138021297897375
ACTGAG-2	9	44	0.0161293819298837
ACTGAT-1	13	52	-0.165514438477573
ACTGAT-2	17	44	0.239950669630591
ACTGC-0	31	139	0.0876365723835481
ACTGC-1	26	115	0.101458672736529
ACTGC-2	26	62	0.690927423821633
ACTGCA-0	5	26	-0.388657989791783
ACTGCA-1	7	31	-0.255126597167261
ACTGCA-2	9	26	0.122167633974208
ACTGCC-0	9	26	0.486133011175619
ACTGCC-1	17	31	0.91976899625048
ACTGCC-2	3	26	-0.430157720698536
ACTGCG-0	5	26	-0.0246926125903714
ACTGCG-1	1	31	-1.27745558108574
ACTGCG-2	3	26	-0.430157720698536
ACTGCT-0	7	26	-0.100975917340002
ACTGCT-1	6	31	-0.388657989791783
ACTGCT-2	11	26	0.304489190768162
ACTGG-0	34	139	0.177248731073235
ACTGG-1	17	115	-0.304006435371636
ACTGG-2	18	62	0.339529536983744
ACTGGA-0	3	18	-0.483968169596108
ACTGGA-1	12	34	0.148143120377468
ACTGGA-2	12	17	0.741206842380431
ACTGGC-0	2	18	-0.407684864846477
ACTGGC-1	7	34	0.026600681797179
ACTGGC-2	1	17	-0.766629957319749
ACTGGG-0	7	18	0.573144388165249
ACTGGG-1	2	34	-0.954228571214547
ACTGGG-2	1	17	-0.766629957319749
ACTGGT-0	6	18	0.0756476183393147
ACTGGT-1	13	34	0.22225109253119
ACTGGT-2	3	17	-0.437448153961215
ACTGT-0	22	139	-0.60657049168844
ACTGT-1	28	115	-0.191047740482738
ACTGT-2	18	62	-0.0244358402176677
ACTGTA-0	2	18	-0.771650242047889
ACTGTA-1	7	22	0.0421249263006711
ACTGTA-2	7	28	-0.165514438477573
ACTGTC-0	3	18	-0.120002792394696
ACTGTC-1	3	22	-0.287056877057862
ACTGTC-2	4	28	-0.271552690521897
ACTGTG-0	6	18	0.439612995540726
ACTGTG-1	5	22	0.118408231050302
ACTGTG-2	3	28	-0.494696241836107
ACTGTT-0	6	18	0.0756476183393147
ACTGTT-1	7	22	0.0421249263006711
ACTGTT-2	14	28	0.463094220944801
ACTT-0	99	463	-0.320379149038489
ACTT-1	190	415	0.435182430766809
ACTT-2	226	624	0.203189773655521
ACTTA-0	22	226	-1.08180517035173
ACTTA-1	5	99	-1.62218959635926
ACTTA-2	23	190	-0.869024406073065
ACTTAA-0	9	23	0.227528149632034
ACTTAA-1	8	22	0.159907961957055
ACTTAC-0	5	23	0.0806679030674547
ACTTAC-1	3	22	-0.287056877057862
ACTTAC-2	1	5	0.0806679030674547
ACTTAG-0	4	23	-0.1016536537265
ACTTAG-1	5	22	0.118408231050302
ACTTAT-0	5	23	-0.283297474133957
ACTTAT-1	6	22	-0.0914064663238516
ACTTAT-2	4	5	0.632993257740198
ACTTC-0	58	226	0.224203434826253
ACTTC-1	25	99	0.208112849635575
ACTTC-2	29	190	-0.281915477557444
ACTTCA-0	8	29	-0.0785030614879436
ACTTCA-1	21	58	0.184687990955542
ACTTCA-2	6	25	-0.200605758288843
ACTTCC-0	9	29	0.390822831371294
ACTTCC-1	20	58	0.50213335252206
ACTTCC-2	7	25	0.296891011537091
ACTTCG-0	3	29	-0.525467900502861
ACTTCG-1	4	58	-0.932951172767262
ACTTCG-2	1	25	-1.0894033495828
ACTTCT-0	9	29	0.0268574541698828
ACTTCT-1	13	58	-0.267297132787516
ACTTCT-2	11	25	0.338390742443844
ACTTG-0	104	226	0.800626341078057
ACTTG-1	30	99	0.384003516099239
ACTTG-2	77	190	0.673595967469993
ACTTGA-0	22	77	-0.0381750161009718
ACTTGA-1	28	104	-0.0940554744954283
ACTTGC-0	17	77	0.0806679030674547
ACTTGC-1	35	104	0.486133011175619
ACTTGC-2	6	30	0.00429492428288087
ACTTGG-0	23	77	0.368349975519236
ACTTGG-1	17	104	-0.207014169384326
ACTTGG-2	6	30	0.00429492428288087
ACTTGT-0	15	77	-0.40108050979034
ACTTGT-1	24	104	-0.242475479613702
ACTTGT-2	18	30	0.638858377192596
ACTTT-0	42	226	-0.456099270587316
ACTTT-1	39	99	0.274930388526618
ACTTT-2	61	190	0.0800561486240805
ACTTTA-0	6	61	-1.00769719819801
ACTTTA-1	6	42	-0.661951324791464
ACTTTA-2	3	39	-1.15412583193135
ACTTTC-0	7	61	-0.510200428372072
ACTTTC-1	13	42	0.395161232969893
ACTTTC-2	8	39	0.0207697614863859
ACTTTG-0	34	61	0.965706091437505
ACTTTG-1	7	42	-0.16445455496553
ACTTTG-2	17	39	0.713916942046331
ACTTTT-0	14	61	-0.24555714615111
ACTTTT-1	16	42	0.225351870209438
ACTTTT-2	11	39	-0.0555135432632449
AG-0	2717	9876	0.294129103812905
AG-1	2215	10956	-0.0138032127911032
AG-2	2531	11014	0.114224505075134
AGA-0	938	2531	0.227646485825297
AGA-1	1072	2717	0.29023892648977
AGA-2	678	2215	0.0365891272684194
AGAA-0	245	678	0.201081800731218
AGAA-1	361	938	0.264418859891725
AGAA-2	341	1072	0.0745849189831927
AGAAA-0	115	341	0.130825696717322
AGAAA-1	67	245	-0.0771652686462836
AGAAA-2	115	361	0.0744727601661906
AGAAAA-0	35	115	0.0251753679868978
AGAAAA-1	42	115	0.20285654522435
AGAAAA-2	15	67	-0.269311232159217
AGAAAC-0	20	115	-0.149855755544377
AGAAAC-1	11	115	-0.7094715434798
AGAAAC-2	9	67	-0.375349484203541
AGAAAG-0	26	115	0.101458672736529
AGAAAG-1	22	115	-0.0588839773386507
AGAAAG-2	23	67	0.500119253150359
AGAAAT-0	31	115	-0.0926076676694857
AGAAAT-1	40	115	0.155228496235096
AGAAAT-2	20	67	0.00262248332442489
AGAAC-0	45	341	-0.430157720698536
AGAAC-1	38	245	-0.269145950491332
AGAAC-2	53	361	-0.326168007174488
AGAACA-0	28	53	0.545024484794241
AGAACA-1	31	45	0.794695527331417
AGAACA-2	20	38	0.527632742082372
AGAACC-0	16	53	0.374907376065395
AGAACC-1	4	45	-0.697637085832797
AGAACC-2	5	38	-0.361164849211584
AGAACG-0	3	53	-1.07201160687093
AGAACG-2	3	38	-0.766629957319749
AGAACT-0	6	53	-0.87636119613692
AGAACT-1	10	45	-0.273145102669939
AGAACT-2	10	38	-0.11899442284268
AGAAG-0	123	341	0.561482448417406
AGAAG-1	44	245	-0.126045106850659
AGAAG-2	130	361	0.560045269462389
AGAAGA-0	35	130	-0.0935409388524841
AGAAGA-1	66	123	0.581285455574692
AGAAGA-2	6	44	-0.70451093921026
AGAAGC-0	18	130	-0.368655520940742
AGAAGC-1	12	123	-0.694492429153326
AGAAGC-2	8	44	-0.0892311337279426
AGAAGG-0	44	130	0.493567989663137
AGAAGG-1	19	123	-0.263709513060871
AGAAGG-2	12	44	0.278493646397375
AGAAGT-0	33	130	-0.150699352692433
AGAAGT-1	26	123	-0.327570297811945
AGAAGT-2	18	44	0.294017890900867
AGAAT-0	51	341	-0.671520775807615
AGAAT-1	96	245	0.278038004680993
AGAAT-2	63	361	-0.520234347580502
AGAATA-0	15	63	-0.211323974508868
AGAATA-1	3	51	-1.40025890147026
AGAATA-2	49	96	0.527632742082372
AGAATC-0	10	63	-0.222052046748867
AGAATC-1	5	51	-0.630828416160687
AGAATC-2	9	96	-0.717839793150317
AGAATG-0	19	63	0.375784954006754
AGAATG-1	17	51	0.467783872507423
AGAATG-2	18	96	-0.075985906977922
AGAATT-0	18	63	-0.0394737175822083
AGAATT-1	26	51	0.509283603414175
AGAATT-2	20	96	-0.339867825622351
AGAC-0	93	678	-0.396989575729729
AGAC-1	138	938	-0.328786041601942
AGAC-2	125	1072	-0.559978533926523
AGACA-0	40	125	0.074539584984953
AGACA-1	33	93	0.172429468755096
AGACA-2	58	138	0.342490308946776
AGACAA-0	21	58	0.184687990955542
AGACAA-1	20	40	0.481112726447479
AGACAA-2	7	33	-0.310696448322071
AGACAC-0	4	58	-0.932951172767262
AGACAC-1	4	40	-0.590006421640432
AGACAC-2	7	33	0.0532689288793405
AGACAG-0	17	58	0.347982672694802
AGACAG-1	5	40	-0.407684864846477
AGACAG-2	4	33	-0.416734700366395
AGACAT-0	15	58	-0.133765740162993
AGACAT-1	11	40	-0.0785030614879436
AGACAT-2	15	33	0.382450732237874
AGACC-0	26	125	0.0207697614863859
AGACC-1	16	93	-0.156752334603438
AGACC-2	35	138	0.212437180698578
AGACCA-0	26	35	0.853055142517
AGACCA-1	14	26	0.527632742082372
AGACCA-2	5	16	0.0168071183163812
AGACCC-0	3	35	-0.692521985166027
AGACCC-1	4	26	-0.207014169384326
AGACCC-2	1	16	-0.717839793150317
AGACCG-0	1	35	-1.38566916572597
AGACCG-1	3	26	-0.430157720698536
AGACCG-2	3	16	-0.0246926125903714
AGACCT-0	4	35	-0.833343811053229
AGACCT-1	5	26	-0.388657989791783
AGACCT-2	7	16	0.304489190768162
AGACG-0	30	125	0.158920099967203
AGACG-1	12	93	-0.425016321198117
AGACG-2	20	138	-0.326559320034109
AGACGA-0	8	20	0.239950669630591
AGACGA-1	17	30	0.584791155922321
AGACGA-2	7	12	0.527632742082372
AGACGC-0	5	20	0.198450938723838
AGACGC-1	3	30	-0.555320863652542
AGACGC-2	2	12	-0.0892311337279426
AGACGG-0	5	20	0.198450938723838
AGACGG-1	3	30	-0.555320863652542
AGACGG-2	2	12	-0.0892311337279426
AGACGT-0	2	20	-0.858661619037519
AGACGT-1	7	30	-0.226139060294008
AGACGT-2	1	12	-0.858661619037519
AGACT-0	28	125	-0.271736651732881
AGACT-1	32	93	0.142576505605415
AGACT-2	25	138	-0.476950596937461
AGACTA-0	9	25	0.156069185649889
AGACTA-1	7	28	-0.165514438477573
AGACTA-2	7	32	-0.283297474133957
AGACTC-0	7	25	0.296891011537091
AGACTC-1	6	28	0.0649195460993157
AGACTC-2	3	32	-0.612479277492491
AGACTG-0	4	25	-0.173112617708645
AGACTG-1	4	28	-0.271552690521897
AGACTG-2	12	32	0.566175718849156
AGACTT-0	5	25	-0.354756438116102
AGACTT-1	11	28	0.239950669630591
AGACTT-2	10	32	0.0351562569845779
AGAG-0	207	678	0.397253721701585
AGAG-1	167	938	-0.139295995329375
AGAG-2	260	1072	0.168259966444693
AGAGA-0	88	260	0.133467189228141
AGAGA-1	69	207	0.11741703121561
AGAGA-2	47	167	-0.0496826229524517
AGAGAA-0	8	47	-0.513821132745789
AGAGAA-1	42	88	0.460191461286839
AGAGAA-2	16	69	-0.236466174449858
AGAGAC-0	12	47	0.21786902458094
AGAGAC-1	7	88	-0.857601735525475
AGAGAC-2	4	69	-1.09627622887056
AGAGAG-0	12	47	0.21786902458094
AGAGAG-1	11	88	-0.452136627417311
AGAGAG-2	18	69	0.238724837861778
AGAGAT-0	15	47	0.0615430121577727
AGAGAT-1	28	88	0.066287175579751
AGAGAT-2	31	69	0.396056384293653
AGAGC-0	34	260	-0.435855741813174
AGAGC-1	41	207	-0.0294432153489692
AGAGC-2	31	167	-0.0911823538592044
AGAGCA-0	8	31	-0.137343561510877
AGAGCA-1	10	34	-0.0189109642856979
AGAGCA-2	17	41	0.304489190768162
AGAGCC-0	6	31	-0.0246926125903714
AGAGCC-1	3	34	-0.666546498762766
AGAGCC-2	1	41	-1.52877000936665
AGAGCG-0	7	31	0.108838780034151
AGAGCG-1	3	34	-0.666546498762766
AGAGCG-2	7	41	-0.142475648246755
AGAGCT-0	9	31	-0.0319830458530508
AGAGCT-1	18	34	0.527632742082372
AGAGCT-2	16	41	0.247330776928214
AGAGG-0	95	260	0.573144388165249
AGAGG-1	53	207	0.221871212931937
AGAGG-2	39	167	0.131961197455005
AGAGGA-0	13	39	0.0986371365640134
AGAGGA-1	43	95	0.409849706425988
AGAGGA-2	18	53	0.122167633974208
AGAGGC-1	9	95	-0.707789457296815
AGAGGC-2	9	53	-0.155720874996776
AGAGGG-0	4	39	-0.567016903415733
AGAGGG-1	15	95	-0.23778582805108
AGAGGG-2	9	53	-0.155720874996776
AGAGGT-0	22	39	0.595074022877904
AGAGGT-1	28	95	-0.00704409750579867
AGAGGT-2	17	53	0.0681004127039318
AGAGT-0	41	260	-0.617499562220631
AGAGT-1	44	207	-0.324415721063429
AGAGT-2	50	167	0.0109419988639832
AGAGTA-0	10	50	-0.370308851123587
AGAGTA-1	6	41	-0.639972418072689
AGAGTA-2	12	44	-0.0854717308040369
AGAGTC-0	4	50	-0.794800834286445
AGAGTC-1	5	41	-0.430157720698536
AGAGTC-2	7	44	-0.207014169384326
AGAGTG-0	16	50	0.428974597335671
AGAGTG-1	10	41	0.17597808287178
AGAGTG-2	9	44	0.0161293819298837
AGAGTT-0	20	50	0.276318313801466
AGAGTT-1	20	41	0.45863987059542
AGAGTT-2	16	44	0.182792255790643
AGAT-0	131	678	-0.421447812614774
AGAT-1	272	938	-0.017753556749086
AGAT-2	346	1072	0.0890989618674469
AGATA-0	93	346	-0.0938584495711382
AGATA-1	30	131	-0.250507651310966
AGATA-2	53	272	-0.410636896510558
AGATAA-0	20	53	0.22225109253119
AGATAA-1	31	93	0.111804846938661
AGATAC-0	10	53	-0.0604106951924507
AGATAC-1	9	93	-0.687380585665608
AGATAC-2	23	30	1.23643860557551
AGATAG-0	7	53	-0.378864426310985
AGATAG-1	24	93	0.228910146208547
AGATAT-0	16	53	0.0109419988639832
AGATAT-1	29	93	0.0472663258010898
AGATAT-2	7	30	-0.226139060294008
AGATC-0	56	346	-0.23013658680518
AGATC-1	22	131	-0.185035262665551
AGATC-2	43	272	-0.25146593195516
AGATCA-0	21	43	0.461674774290575
AGATCA-1	20	56	0.170957798143639
AGATCA-2	10	22	0.360578657419206
AGATCC-0	8	43	-0.0681777245301103
AGATCC-1	9	56	-0.207014169384326
AGATCC-2	4	22	-0.0639133257436526
AGATCG-0	5	43	-0.473642832638275
AGATCG-1	6	56	-0.563689113323058
AGATCT-0	7	43	-0.549926137387905
AGATCT-1	21	56	0.217477813778532
AGATCT-2	8	22	0.159907961957055
AGATG-0	105	346	0.390251239472337
AGATG-1	27	131	0.0116750315805034
AGATG-2	73	272	0.268409527330749
AGATGA-0	22	73	0.0124687167177831
AGATGA-1	52	105	0.499723953965295
AGATGC-0	17	73	0.13131163588621
AGATGC-1	13	105	-0.467545252770156
AGATGC-2	5	27	-0.0574824354133623
AGATGG-0	19	73	0.236672151544036
AGATGG-1	15	105	-0.334013860145634
AGATGG-2	4	27	-0.239803992207317
AGATGT-0	15	73	-0.350436776971585
AGATGT-1	25	105	-0.212471421565344
AGATGT-2	18	27	0.731231697323612
AGATT-0	76	346	-0.293347809987458
AGATT-1	52	131	0.28579705775601
AGATT-2	103	272	0.24476995606654
AGATTA-0	22	103	-0.316554695890439
AGATTA-1	27	76	0.170957798143639
AGATTA-2	15	52	-0.0319830458530508
AGATTC-0	11	103	-0.603176884830177
AGATTC-1	16	76	0.0359320092260634
AGATTC-2	7	52	-0.361164849211584
AGATTG-0	43	103	0.696106099300084
AGATTG-1	8	76	-0.600056757493933
AGATTG-2	16	52	0.392606953164796
AGATTT-0	27	103	-0.119844401644385
AGATTT-1	25	76	0.0968498259899178
AGATTT-2	14	52	-0.0965215669906219
AGC-0	484	2531	-0.0690547252440714
AGC-1	523	2717	-0.0625177546184752
AGC-2	451	2215	-0.00638444325663382
AGCA-0	172	451	0.253774098189146
AGCA-1	172	484	0.183756111286949
AGCA-2	207	523	0.291117453802273
AGCAA-0	85	207	0.323269085419759
AGCAA-1	62	172	0.193430653995698
AGCAA-2	69	172	0.298791169653524
AGCAAA-0	18	69	-0.125240539339633
AGCAAA-1	28	85	0.0994393828966514
AGCAAA-2	14	62	-0.260824618281898
AGCAAC-0	11	69	-0.220807491516662
AGCAAC-1	14	85	-0.195840868786201
AGCAAC-2	12	62	-0.0399600847211599
AGCAAG-0	19	69	0.290018132249329
AGCAAG-1	24	85	0.31498475497979
AGCAAG-2	23	62	0.573144388165249
AGCAAT-0	21	69	0.021362934852242
AGCAAT-1	19	85	-0.272124173535832
AGCAAT-2	13	62	-0.32981748976885
AGCAC-0	34	207	-0.211764772142924
AGCAC-1	30	172	-0.151751490709277
AGCAC-2	15	172	-0.813149972954642
AGCACA-0	3	15	-0.337364695404233
AGCACA-1	12	34	0.148143120377468
AGCACA-2	15	30	0.467008120265937
AGCACC-0	1	15	-0.666546498762766
AGCACC-1	3	34	-0.666546498762766
AGCACC-2	6	30	0.00429492428288087
AGCACG-0	6	15	0.586216469732602
AGCACG-1	3	34	-0.666546498762766
AGCACG-2	5	30	-0.149855755544377
AGCACT-0	5	15	0.0681004127039318
AGCACT-1	16	34	0.416407106972148
AGCACT-2	4	30	-0.696142689539744
AGCAG-0	53	207	0.221871212931937
AGCAG-1	50	172	0.346086937529903
AGCAG-2	50	172	0.346086937529903
AGCAGA-0	7	50	-0.688762582242121
AGCAGA-1	13	53	-0.183214015576974
AGCAGA-2	19	50	0.227528149632034
AGCAGC-0	17	50	0.486133011175619
AGCAGC-1	16	53	0.374907376065395
AGCAGC-2	17	50	0.486133011175619
AGCAGG-0	17	50	0.486133011175619
AGCAGG-1	9	53	-0.155720874996776
AGCAGG-2	7	50	-0.32479720504071
AGCAGT-0	7	50	-0.688762582242121
AGCAGT-1	15	53	-0.0496826229524517
AGCAGT-2	7	50	-0.688762582242121
AGCAT-0	35	207	-0.547559272377639
AGCAT-1	30	172	-0.515716867910688
AGCAT-2	38	172	-0.286142426266188
AGCATA-0	4	38	-0.907451783206951
AGCATA-1	1	35	-1.74963454292738
AGCATA-2	9	30	-0.00299550897979834
AGCATC-0	7	38	-0.0734827767598035
AGCATC-1	5	35	-0.287056877057862
AGCATC-2	6	30	0.00429492428288087
AGCATG-0	16	38	0.680289025616577
AGCATG-1	12	35	0.486133011175619
AGCATG-2	9	30	0.360969868221613
AGCATT-0	10	38	-0.11899442284268
AGCATT-1	17	35	0.447590034408836
AGCATT-2	6	30	-0.359670452918531
AGCC-0	61	451	-0.40841773406213
AGCC-1	72	484	-0.315110664861027
AGCC-2	76	523	-0.33864982684395
AGCCA-0	41	76	0.576422906251804
AGCCA-1	23	61	0.224446483094626
AGCCA-2	31	72	0.355782485155713
AGCCAA-0	15	31	0.438020583392685
AGCCAA-1	16	41	0.247330776928214
AGCCAA-2	8	23	0.122167633974208
AGCCAC-0	4	31	-0.361164849211584
AGCCAC-1	3	41	-0.8356228288067
AGCCAC-2	4	23	-0.1016536537265
AGCCAG-1	3	41	-0.8356228288067
AGCCAG-2	3	23	-0.32479720504071
AGCCAT-0	12	31	0.23038121861444
AGCCAT-1	19	41	0.409849706425988
AGCCAT-2	8	23	0.122167633974208
AGCCC-0	13	76	-0.158224005214894
AGCCC-1	7	61	-0.510200428372072
AGCCC-2	7	72	-0.666546498762766
AGCCCA-0	2	7	-0.0785030614879436
AGCCCA-1	3	13	-0.226139060294008
AGCCCC-0	1	7	-0.120002792394696
AGCCCC-1	3	13	0.137826316907404
AGCCCC-2	4	7	0.796287939479459
AGCCCG-0	2	7	0.285462315713468
AGCCCG-1	2	13	-0.149855755544377
AGCCCT-0	1	7	-0.483968169596108
AGCCCT-1	5	13	0.179326047814156
AGCCCT-2	3	7	0.209179010963837
AGCCG-0	12	76	-0.232331977368616
AGCCG-1	10	61	-0.191746697253538
AGCCG-2	8	72	-0.548763463106383
AGCCGA-0	1	8	-0.570979546585738
AGCCGA-1	6	12	0.394101349457849
AGCCGA-2	5	10	0.373482062255114
AGCCGC-0	3	8	0.486133011175619
AGCCGG-0	2	8	0.198450938723838
AGCCGG-1	2	12	-0.0892311337279426
AGCCGG-2	3	10	0.331982331348361
AGCCGT-0	2	8	-0.165514438477573
AGCCGT-1	4	12	0.0576291128366364
AGCCGT-2	2	10	-0.319665118304832
AGCCT-0	10	76	-0.763351439233194
AGCCT-1	21	61	0.137435106104996
AGCCT-2	26	72	0.185883448360315
AGCCTA-0	4	26	-0.570979546585738
AGCCTA-2	2	21	-0.899483613557774
AGCCTC-0	10	26	0.581443190979944
AGCCTC-1	4	10	0.555125882662571
AGCCTC-2	5	21	0.157628944203583
AGCCTG-0	6	26	0.129458067236887
AGCCTG-1	1	10	-0.361164849211584
AGCCTG-2	6	21	0.311779624030842
AGCCTT-0	6	26	-0.234507309964525
AGCCTT-1	5	10	0.373482062255114
AGCCTT-2	8	21	0.199128675110336
AGCG-0	54	451	-0.528218933874751
AGCG-1	48	484	-0.713749807898792
AGCG-2	54	523	-0.675122063465162
AGCGA-0	19	54	0.156069185649889
AGCGA-1	25	54	0.41843345011738
AGCGA-2	15	48	0.0421249263006711
AGCGAA-0	1	15	-1.03051187596418
AGCGAA-1	3	19	-0.528419932166942
AGCGAA-2	5	25	-0.354756438116102
AGCGAC-0	3	15	0.026600681797179
AGCGAC-1	5	19	0.241010553142634
AGCGAC-2	7	25	0.296891011537091
AGCGAG-0	2	15	-0.261081390654602
AGCGAG-1	8	19	0.646475661250799
AGCGAG-2	7	25	0.296891011537091
AGCGAT-0	9	15	0.578926036469922
AGCGAT-1	3	19	-0.528419932166942
AGCGAT-2	6	25	-0.200605758288843
AGCGC-0	6	54	-0.529787561647377
AGCGC-1	5	54	-0.683938241474635
AGCGC-2	5	48	-0.574738949509643
AGCGCA-0	3	5	0.409849706425988
AGCGCA-1	3	6	0.304489190768162
AGCGCA-2	2	5	0.122167633974208
AGCGCC-0	1	5	0.0806679030674547
AGCGCC-1	1	6	-0.0246926125903714
AGCGCC-2	2	5	0.486133011175619
AGCGCG-0	1	5	0.0806679030674547
AGCGCG-1	1	6	-0.0246926125903714
AGCGCT-1	1	6	-0.388657989791783
AGCGCT-2	1	5	-0.283297474133957
AGCGG-0	17	54	0.414674047193474
AGCGG-1	9	54	-0.173112617708645
AGCGG-2	13	48	0.27255891087756
AGCGGA-0	3	13	-0.226139060294008
AGCGGA-1	5	17	-0.0319830458530508
AGCGGC-0	5	13	0.543291425015568
AGCGGC-2	4	9	0.629233854816293
AGCGGG-0	1	13	-0.555320863652542
AGCGGG-1	5	17	0.331982331348361
AGCGGG-2	1	9	-0.287056877057862
AGCGGT-0	4	13	-0.00299550897979834
AGCGGT-1	7	17	0.25569902659873
AGCGGT-2	4	9	0.265268477614881
AGCGT-0	12	54	-0.274713730442565
AGCGT-1	15	54	-0.0670743656643208
AGCGT-2	15	48	0.0421249263006711
AGCGTA-0	6	15	0.22225109253119
AGCGTA-1	1	12	-0.858661619037519
AGCGTA-2	2	15	-0.625046767856014
AGCGTC-0	4	15	0.249744233111389
AGCGTC-1	3	12	0.198450938723838
AGCGTC-2	7	15	0.719747862357124
AGCGTG-0	4	15	0.249744233111389
AGCGTG-1	2	12	-0.0892311337279426
AGCGTG-2	4	15	0.249744233111389
AGCGTT-0	1	15	-1.03051187596418
AGCGTT-1	6	12	0.394101349457849
AGCGTT-2	2	15	-0.625046767856014
AGCT-0	161	451	0.188078838923751
AGCT-1	192	484	0.293154705694056
AGCT-2	186	523	0.184687990955542
AGCTA-0	50	186	-0.094418516793843
AGCTA-1	54	161	0.122167633974208
AGCTA-2	46	192	-0.207187134878141
AGCTAA-0	13	46	-0.0521857531705701
AGCTAA-1	24	50	0.450671700946244
AGCTAC-0	15	46	0.445311016655364
AGCTAC-1	9	50	-0.1016536537265
AGCTAC-2	25	54	0.782398827318792
AGCTAG-0	9	46	-0.0246926125903714
AGCTAG-1	12	50	0.160710610740991
AGCTAT-0	9	46	-0.388657989791783
AGCTAT-1	5	50	-0.976444654693902
AGCTAT-2	29	54	0.561534293758053
AGCTC-0	42	186	0.0989213433768053
AGCTC-1	43	161	0.262989459861409
AGCTC-2	36	192	-0.0824514467425639
AGCTCA-0	17	36	0.422272226424546
AGCTCA-1	9	42	-0.305276380852732
AGCTCA-2	18	43	0.315071300098699
AGCTCC-0	8	36	0.093090423066012
AGCTCC-1	4	42	-0.634458184211266
AGCTCC-2	5	43	-0.473642832638275
AGCTCG-0	2	36	-1.0055218656021
AGCTCG-1	7	42	-0.16445455496553
AGCTCG-2	7	43	-0.185960760186494
AGCTCT-0	9	36	-0.165514438477573
AGCTCT-1	22	42	0.527632742082372
AGCTCT-2	13	43	0.00968965054751734
AGCTG-0	47	186	0.208922238591134
AGCTG-1	29	161	-0.120002792394696
AGCTG-2	48	192	0.198450938723838
AGCTGA-0	20	48	0.314058641784313
AGCTGA-1	16	47	0.122167633974208
AGCTGC-0	15	48	0.406090303502083
AGCTGC-1	14	47	0.360969868221613
AGCTGC-2	13	29	0.727295067992507
AGCTGG-0	5	48	-0.574738949509643
AGCTGG-1	6	47	-0.401170183825283
AGCTGG-2	12	29	0.653187095838785
AGCTGT-0	8	48	-0.533239218602891
AGCTGT-1	11	47	-0.226139060294008
AGCTGT-2	4	29	-0.666289726390063
AGCTT-0	46	186	-0.17609654780811
AGCTT-1	35	161	-0.301646612802153
AGCTT-2	62	192	0.0857999898033327
AGCTTA-0	17	62	-0.0785030614879436
AGCTTA-1	5	46	-0.899483613557774
AGCTTA-2	15	35	0.329806998752452
AGCTTC-0	16	62	0.22830390187352
AGCTTC-1	8	46	-0.130053128248198
AGCTTC-2	1	35	-1.38566916572597
AGCTTG-0	18	62	0.339529536983744
AGCTTG-1	16	46	0.505935638471799
AGCTTG-2	12	35	0.486133011175619
AGCTTT-0	11	62	-0.483968169596108
AGCTTT-1	17	46	0.199128675110336
AGCTTT-2	7	35	-0.363340181807493
AGG-0	646	2531	0.219142678319346
AGG-1	590	2717	0.0578065784665809
AGG-2	472	2215	0.0390287654030679
AGGA-0	159	472	0.130535883644724
AGGA-1	293	646	0.427387327091316
AGGA-2	220	590	0.232063304797425
AGGAA-0	80	220	0.203583025459716
AGGAA-1	57	159	0.187472732381974
AGGAA-2	73	293	-0.168887122956213
AGGAAA-0	41	73	0.614644119072002
AGGAAA-1	31	80	0.25569902659873
AGGAAA-2	25	57	0.368002596490488
AGGAAC-0	7	73	-0.679618580330119
AGGAAC-1	4	80	-1.23663358656548
AGGAAC-2	5	57	-0.734369095101527
AGGAAG-0	14	73	-0.0510099209077448
AGGAAG-1	34	80	0.709276562489829
AGGAAG-2	12	57	0.0388207931319544
AGGAAT-0	10	73	-0.725130226412996
AGGAAT-1	11	80	-0.725130226412996
AGGAAT-2	15	57	-0.117505219291213
AGGAC-0	23	220	-0.648846921663365
AGGAC-1	21	159	-0.417962447604717
AGGAC-2	46	293	-0.258839237248912
AGGACA-0	17	46	0.199128675110336
AGGACA-1	6	23	-0.129146794306699
AGGACA-2	10	21	0.399799370572487
AGGACC-0	12	46	0.23767165187712
AGGACC-1	4	23	-0.1016536537265
AGGACC-2	3	21	-0.247836163904581
AGGACG-0	5	46	-0.535518236356362
AGGACG-1	3	23	-0.32479720504071
AGGACG-2	4	21	-0.0246926125903714
AGGACT-0	12	46	-0.126293725324292
AGGACT-1	10	23	0.322838329436359
AGGACT-2	4	21	-0.388657989791783
AGGAG-0	48	220	0.0649195460993157
AGGAG-1	35	159	0.0745140374930767
AGGAG-2	80	293	0.285462315713468
AGGAGA-0	38	80	0.45352476992865
AGGAGA-1	18	48	0.21397518322733
AGGAGA-2	13	35	0.196275606127929
AGGAGC-0	15	80	-0.0734827767598035
AGGAGC-1	7	48	-0.287056877057862
AGGAGC-2	2	35	-0.980204057617808
AGGAGG-0	17	80	0.04430025889658
AGGAGG-1	16	48	0.466714925318518
AGGAGG-2	12	35	0.486133011175619
AGGAGT-0	10	80	-0.812141603402626
AGGAGT-1	7	48	-0.651022254259274
AGGAGT-2	8	35	-0.24555714615111
AGGAT-0	68	220	0.0432403753845368
AGGAT-1	46	159	-0.0228226764543865
AGGAT-2	94	293	0.0809246754401585
AGGATA-0	19	94	-0.368455282474264
AGGATA-1	10	68	-0.657990923575367
AGGATA-2	20	46	0.353279354937594
AGGATC-0	15	94	-0.227633456587062
AGGATC-1	10	68	-0.294025546373956
AGGATC-2	8	46	-0.130053128248198
AGGATG-0	43	94	0.783967455091418
AGGATG-1	3	68	-1.30562645805244
AGGATG-2	7	46	-0.247836163904581
AGGATT-0	17	94	-0.47381579813209
AGGATT-1	45	68	0.772755200115357
AGGATT-2	11	46	-0.206336432997828
AGGC-0	69	472	-0.332177312338332
AGGC-1	89	646	-0.392417392715689
AGGC-2	114	590	-0.0572018911556659
AGGCA-0	72	114	0.740554739325044
AGGCA-1	15	69	-0.297090796266293
AGGCA-2	43	89	0.472370063407323
AGGCAA-0	15	43	0.14322104317204
AGGCAA-1	23	72	0.0681004127039318
AGGCAA-2	3	15	-0.337364695404233
AGGCAC-0	8	43	-0.0681777245301103
AGGCAC-1	5	72	-0.954228571214547
AGGCAC-2	2	15	-0.261081390654602
AGGCAG-0	6	43	-0.319492152811016
AGGCAG-1	25	72	0.51210849757888
AGGCAG-2	6	15	0.586216469732602
AGGCAT-0	14	43	0.0786825220344688
AGGCAT-1	19	72	-0.114221144090023
AGGCAT-2	4	15	-0.114221144090023
AGGCC-0	18	114	-0.241500345455495
AGGCC-1	13	69	-0.0666568116894037
AGGCC-2	12	89	-0.38290483584799
AGGCCA-0	5	12	0.239950669630591
AGGCCA-1	6	18	0.0756476183393147
AGGCCA-2	9	13	0.690151671580147
AGGCCC-0	2	12	-0.0892311337279426
AGGCCC-1	1	18	-0.813149972954642
AGGCCC-2	1	13	-0.555320863652542
AGGCCG-0	1	12	-0.494696241836107
AGGCCG-1	1	18	-0.813149972954642
AGGCCT-0	4	12	0.0576291128366364
AGGCCT-1	10	18	0.527632742082372
AGGCCT-2	3	13	-0.226139060294008
AGGCG-0	4	114	-1.57650141218784
AGGCG-1	14	69	0.00233605979754771
AGGCG-2	13	89	-0.308796863694268
AGGCGA-0	3	13	-0.226139060294008
AGGCGA-1	2	4	0.239950669630591
AGGCGA-2	5	14	0.122167633974208
AGGCGC-0	2	13	-0.149855755544377
AGGCGC-1	1	4	0.198450938723838
AGGCGC-2	2	14	-0.207014169384326
AGGCGG-0	4	13	0.360969868221613
AGGCGT-0	2	13	-0.513821132745789
AGGCGT-1	1	4	-0.165514438477573
AGGCGT-2	7	14	0.409849706425988
AGGCT-0	20	114	-0.505382264099924
AGGCT-1	27	69	0.26252499166913
AGGCT-2	21	89	-0.220777117152623
AGGCTA-0	3	21	-0.611801541105993
AGGCTA-1	1	20	-1.26412672714568
AGGCTA-2	6	27	-0.267297132787516
AGGCTC-0	4	21	-0.0246926125903714
AGGCTC-1	4	20	0.0161293819298837
AGGCTC-2	6	27	0.096668244413896
AGGCTG-0	4	21	-0.0246926125903714
AGGCTG-1	2	20	-0.494696241836107
AGGCTG-2	4	27	-0.239803992207317
AGGCTT-0	10	21	0.399799370572487
AGGCTT-1	13	20	0.68178342190963
AGGCTT-2	11	27	0.271699367945171
AGGG-0	105	472	0.0827665397243761
AGGG-1	104	646	-0.23826671288843
AGGG-2	110	590	-0.0926038182065818
AGGGA-0	26	110	-0.219581659747849
AGGGA-1	51	105	0.480675758994601
AGGGA-2	34	104	0.0939967570075113
AGGGAA-0	16	34	0.416407106972148
AGGGAA-1	15	26	0.592171263219943
AGGGAA-2	11	51	-0.301646612802153
AGGGAC-0	3	34	-0.666546498762766
AGGGAC-2	4	51	-0.813149972954642
AGGGAG-0	4	34	-0.443402947448556
AGGGAG-1	3	26	-0.430157720698536
AGGGAG-2	17	51	0.467783872507423
AGGGAT-0	11	34	0.0681004127039318
AGGGAT-1	8	26	0.0168071183163812
AGGGAT-2	19	51	0.209179010963837
AGGGC-0	19	110	-0.155720874996776
AGGGC-1	15	105	-0.334013860145634
AGGGC-2	29	104	0.303811454381665
AGGGCA-0	10	29	0.122167633974208
AGGGCA-1	11	19	0.570192356501168
AGGGCA-2	8	15	0.473565520812096
AGGGCC-0	1	29	-1.21861508106281
AGGGCC-1	3	19	-0.16445455496553
AGGGCC-2	2	15	-0.261081390654602
AGGGCG-0	6	29	0.0341478874325621
AGGGCG-2	2	15	-0.261081390654602
AGGGCT-0	12	29	0.289221718637374
AGGGCT-1	5	19	-0.122954824058777
AGGGCT-2	3	15	-0.337364695404233
AGGGG-0	23	110	0.026600681797179
AGGGG-1	12	105	-0.541653224923878
AGGGG-2	17	104	-0.207014169384326
AGGGGA-0	7	17	0.25569902659873
AGGGGA-1	10	23	0.322838329436359
AGGGGA-2	1	12	-0.858661619037519
AGGGGC-0	3	17	-0.0734827767598035
AGGGGC-1	1	23	-1.01794438560065
AGGGGC-2	3	12	0.198450938723838
AGGGGG-0	1	17	-0.766629957319749
AGGGGG-1	7	23	0.368349975519236
AGGGGG-2	1	12	-0.494696241836107
AGGGGT-0	6	17	0.122167633974208
AGGGGT-1	5	23	-0.283297474133957
AGGGGT-2	7	12	0.527632742082372
AGGGT-0	41	110	0.22225109253119
AGGGT-1	27	105	-0.138363449411622
AGGGT-2	24	104	-0.242475479613702
AGGGTA-0	6	24	-0.165514438477573
AGGGTA-1	4	41	-0.976444654693902
AGGGTA-2	8	27	-0.0159827045066096
AGGGTC-0	5	24	0.04430025889658
AGGGTC-1	4	41	-0.612479277492491
AGGGTC-2	7	27	0.230199637038419
AGGGTG-0	5	24	0.04430025889658
AGGGTG-1	5	41	-0.430157720698536
AGGGTG-2	9	27	0.453343188352628
AGGGTT-0	8	24	0.0857999898033327
AGGGTT-1	28	41	0.781413262858472
AGGGTT-2	3	27	-0.826912920722938
AGGT-0	139	472	-0.00299550897979834
AGGT-1	160	646	-0.174788075262903
AGGT-2	146	590	-0.175666809941591
AGGTA-0	41	146	-0.0521857531705701
AGGTA-1	52	139	0.228227205934532
AGGTA-2	34	160	-0.323738443692467
AGGTAA-0	11	34	0.0681004127039318
AGGTAA-1	16	41	0.247330776928214
AGGTAC-0	4	34	-0.443402947448556
AGGTAC-1	1	41	-1.52877000936665
AGGTAC-2	14	52	0.26744381021079
AGGTAG-0	8	34	0.144383717453563
AGGTAG-1	9	41	0.0806679030674547
AGGTAT-0	11	34	0.0681004127039318
AGGTAT-1	15	41	0.186706155111779
AGGTAT-2	38	52	0.858989878036814
AGGTC-0	32	146	0.0706175672139534
AGGTC-1	22	139	-0.242605114487029
AGGTC-2	27	160	-0.182916617805265
AGGTCA-0	6	27	-0.267297132787516
AGGTCA-1	13	32	0.276318313801466
AGGTCA-2	9	22	0.265268477614881
AGGTCC-0	2	27	-0.750629615973308
AGGTCC-1	5	32	-0.207014169384326
AGGTCC-2	4	22	-0.0639133257436526
AGGTCG-0	7	27	0.230199637038419
AGGTCG-1	4	32	-0.389335726178281
AGGTCG-2	6	22	0.27255891087756
AGGTCT-0	12	27	0.351742075618708
AGGTCT-1	10	32	0.0351562569845779
AGGTCT-2	3	22	-0.651022254259274
AGGTG-0	40	146	0.287682072451781
AGGTG-1	21	139	-0.287056877057862
AGGTG-2	44	160	0.29154136178985
AGGTGA-0	8	44	-0.453196510929354
AGGTGA-1	24	40	0.655466113592257
AGGTGC-0	11	44	0.198450938723838
AGGTGC-1	2	40	-1.10083204540642
AGGTGC-2	5	21	0.157628944203583
AGGTGG-0	16	44	0.546757632992054
AGGTGG-1	7	40	-0.120002792394696
AGGTGG-2	11	21	0.850776124763528
AGGTGT-0	9	44	-0.347835995271528
AGGTGT-1	7	40	-0.483968169596108
AGGTGT-2	5	21	-0.206336432997828
AGGTT-0	33	146	-0.263494846837777
AGGTT-1	44	139	0.0645977821527298
AGGTT-2	55	160	0.146265185553268
AGGTTA-0	4	55	-1.2473196088293
AGGTTA-1	4	33	-0.780700077567807
AGGTTA-2	6	44	-0.70451093921026
AGGTTC-0	8	55	-0.295567566725771
AGGTTC-1	6	33	-0.0802624637451821
AGGTTC-2	8	44	-0.0892311337279426
AGGTTG-0	17	55	0.397579613834174
AGGTTG-1	3	33	-0.639878251680605
AGGTTG-2	19	44	0.709276562489829
AGGTTT-0	26	55	0.439079344740927
AGGTTT-1	20	33	0.654384447721516
AGGTTT-2	11	44	-0.165514438477573
AGT-0	444	2531	-0.519094711216726
AGT-1	532	2717	-0.409453391975085
AGT-2	614	2215	-0.0624097324837589
AGTA-0	138	614	-0.271234601684682
AGTA-1	43	444	-1.09982367585441
AGTA-2	127	532	-0.211323974508868
AGTAA-0	28	127	-0.28712157057236
AGTAA-1	45	138	0.0935942615301516
AGTAAA-1	8	28	-0.0477314028211899
AGTAAA-2	10	45	-0.273145102669939
AGTAAC-1	7	28	0.198450938723838
AGTAAC-2	5	45	-0.515315529038843
AGTAAG-1	5	28	-0.0892311337279426
AGTAAG-2	20	45	0.737447439456525
AGTAAT-1	8	28	-0.0477314028211899
AGTAAT-2	10	45	-0.273145102669939
AGTAC-0	27	127	0.0417524868177813
AGTAC-1	14	138	-0.663031556655322
AGTAC-2	16	43	0.567811042189887
AGTACA-0	1	16	-1.08180517035173
AGTACA-1	9	27	0.0893778111512167
AGTACA-2	6	14	0.276318313801466
AGTACC-0	4	16	0.198450938723838
AGTACC-1	5	27	-0.0574824354133623
AGTACC-2	1	14	-0.612479277492491
AGTACG-0	2	16	-0.312374685042152
AGTACG-1	1	27	-1.15609472408147
AGTACG-2	3	14	0.0806679030674547
AGTACT-0	9	16	0.527632742082372
AGTACT-1	12	27	0.351742075618708
AGTACT-2	4	14	-0.060153922819747
AGTAG-0	33	127	0.235908501258739
AGTAG-1	36	138	0.239836154886693
AGTAGA-1	9	33	-0.0875528970078614
AGTAGA-2	19	36	0.527632742082372
AGTAGC-1	9	33	0.27641248019355
AGTAGC-2	1	36	-1.41098697371026
AGTAGG-1	5	33	-0.234413143572441
AGTAGG-2	10	36	0.293761118528163
AGTAGT-1	10	33	0.00775728279646333
AGTAGT-2	6	36	-0.522189382416306
AGTAT-0	39	127	0.0344620535551021
AGTAT-1	43	138	0.0491424989593175
AGTAT-2	27	43	0.702836831107463
AGTATA-0	7	27	-0.133765740162993
AGTATA-1	10	39	-0.142524920252875
AGTATA-2	12	43	-0.0644183216062045
AGTATC-0	6	27	0.096668244413896
AGTATC-1	10	39	0.221440456948537
AGTATC-2	8	43	-0.0681777245301103
AGTATG-0	9	27	0.453343188352628
AGTATG-1	3	39	-0.790160454729943
AGTATG-2	10	43	0.132492970932041
AGTATT-0	5	27	-0.421447812614774
AGTATT-1	16	39	0.292793151004971
AGTATT-2	13	43	0.00968965054751734
AGTC-0	94	614	-0.287866266013421
AGTC-1	70	444	-0.257368055529941
AGTC-2	78	532	-0.329941008760052
AGTCA-0	31	78	0.279796578177791
AGTCA-1	19	94	-0.368455282474264
AGTCA-2	30	70	0.350702033923294
AGTCAA-0	6	30	-0.359670452918531
AGTCAA-1	9	31	-0.0319830458530508
AGTCAA-2	3	19	-0.528419932166942
AGTCAC-0	4	30	-0.332177312338332
AGTCAC-1	7	31	0.108838780034151
AGTCAC-2	4	19	0.0586889963486796
AGTCAG-0	7	30	0.137826316907404
AGTCAG-1	3	31	-0.584308400525794
AGTCAG-2	5	19	0.241010553142634
AGTCAT-0	12	30	0.259368755487693
AGTCAT-1	12	31	0.23038121861444
AGTCAT-2	7	19	0.164727248393004
AGTCC-0	14	78	-0.113923746318314
AGTCC-1	22	94	0.135272037102307
AGTCC-2	19	70	0.27641248019355
AGTCCA-0	5	19	-0.122954824058777
AGTCCA-1	5	14	0.122167633974208
AGTCCA-2	8	22	0.159907961957055
AGTCCC-0	10	19	0.84714635671295
AGTCCC-1	1	14	-0.612479277492491
AGTCCC-2	3	22	-0.287056877057862
AGTCCG-0	3	19	-0.16445455496553
AGTCCG-1	3	14	0.0806679030674547
AGTCCG-2	2	22	-0.574738949509643
AGTCCT-0	1	19	-1.22156711272689
AGTCCT-1	5	14	0.122167633974208
AGTCCT-2	9	22	0.265268477614881
AGTCG-0	11	78	-0.337067297632524
AGTCG-1	17	94	-0.109850420930678
AGTCG-2	5	70	-0.927560324132386
AGTCGA-1	2	11	-0.388657989791783
AGTCGA-2	2	17	-0.725130226412996
AGTCGC-0	3	5	0.7738150836274
AGTCGC-1	3	11	0.262989459861409
AGTCGG-0	1	5	0.0806679030674547
AGTCGG-1	5	11	0.668454567969574
AGTCGG-2	11	17	1.02512951190831
AGTCGT-0	1	5	-0.283297474133957
AGTCGT-1	1	11	-0.794123097899948
AGTCGT-2	4	17	-0.214304602647005
AGTCT-0	22	78	-0.0504451086927861
AGTCT-1	36	94	0.24673035661597
AGTCT-2	16	70	-0.250071826505636
AGTCTA-0	1	16	-1.08180517035173
AGTCTA-1	1	22	-1.34416943481922
AGTCTA-2	9	36	-0.165514438477573
AGTCTC-0	4	16	0.198450938723838
AGTCTC-1	7	22	0.406090303502083
AGTCTC-2	3	36	-0.717839793150317
AGTCTG-0	7	16	0.668454567969574
AGTCTG-1	5	22	0.118408231050302
AGTCTG-2	9	36	0.198450938723838
AGTCTT-0	4	16	-0.165514438477573
AGTCTT-1	9	22	0.265268477614881
AGTCTT-2	15	36	0.304489190768162
AGTG-0	190	614	0.410530270432668
AGTG-1	150	444	0.497231904243668
AGTG-2	131	532	0.183413061359298
AGTGA-0	31	131	-0.218758952996386
AGTGA-1	84	190	0.395573020069306
AGTGAA-1	11	31	0.150338510940904
AGTGAA-2	29	84	0.144640489826266
AGTGAC-1	8	31	0.226621815690534
AGTGAC-2	13	84	-0.253534185019219
AGTGAG-1	1	31	-1.27745558108574
AGTGAG-2	12	84	-0.327642157172941
AGTGAT-1	11	31	0.150338510940904
AGTGAT-2	30	84	0.177430312649257
AGTGC-0	20	131	-0.276007040871278
AGTGC-1	32	190	-0.186605297753119
AGTGC-2	41	150	0.285462315713468
AGTGCA-0	15	41	0.186706155111779
AGTGCA-1	6	20	-0.011363758650315
AGTGCA-2	9	32	-0.060153922819747
AGTGCC-0	10	41	0.17597808287178
AGTGCC-1	5	20	0.198450938723838
AGTGCC-2	5	32	-0.207014169384326
AGTGCG-0	4	41	-0.612479277492491
AGTGCG-1	2	20	-0.494696241836107
AGTGCG-2	1	32	-1.30562645805244
AGTGCT-0	12	41	-0.0209332096664658
AGTGCT-1	7	20	0.122167633974208
AGTGCT-2	17	32	0.527632742082372
AGTGG-0	41	131	0.417140139688668
AGTGG-1	35	190	-0.0995939207634891
AGTGG-2	70	150	0.810472574471415
AGTGGA-0	21	70	0.00775728279646333
AGTGGA-1	10	41	-0.187987294329632
AGTGGA-2	7	35	-0.363340181807493
AGTGGC-0	12	70	-0.154370435898904
AGTGGC-1	9	41	0.0806679030674547
AGTGGC-2	9	35	0.223768746708128
AGTGGG-0	30	70	0.714667411124705
AGTGGG-1	7	41	-0.142475648246755
AGTGGG-2	2	35	-0.980204057617808
AGTGGT-0	7	70	-1.00384362888202
AGTGGT-1	15	41	0.186706155111779
AGTGGT-2	17	35	0.447590034408836
AGTGT-0	39	131	0.00438459831782413
AGTGT-1	39	190	-0.358198782307075
AGTGT-2	39	150	-0.127293225657376
AGTGTA-0	7	39	-0.460978651371409
AGTGTA-1	3	39	-1.15412583193135
AGTGTA-2	4	39	-0.930982280617145
AGTGTC-0	3	39	-0.790160454729943
AGTGTC-1	13	39	0.462602513765425
AGTGTC-2	11	39	0.308451833938167
AGTGTG-0	20	39	0.868067621873589
AGTGTG-1	4	39	-0.567016903415733
AGTGTG-2	7	39	-0.0970132741699976
AGTGTT-0	9	39	-0.237835100057199
AGTGTT-1	19	39	0.455312080502746
AGTGTT-2	17	39	0.34995156484492
AGTT-0	191	614	0.051786837212408
AGTT-1	181	444	0.319993377304127
AGTT-2	196	532	0.219849490309504
AGTTA-0	30	196	-0.643550239420573
AGTTA-1	45	191	-0.223578239432335
AGTTA-2	34	181	-0.444227840946594
AGTTAA-0	12	34	0.148143120377468
AGTTAA-1	7	30	-0.226139060294008
AGTTAC-0	5	34	-0.261081390654602
AGTTAC-1	6	30	0.00429492428288087
AGTTAC-2	25	45	0.951021539754584
AGTTAG-0	12	34	0.51210849757888
AGTTAG-1	3	30	-0.555320863652542
AGTTAT-0	5	34	-0.625046767856014
AGTTAT-1	14	30	0.402469599128366
AGTTAT-2	20	45	0.373482062255114
AGTTC-0	45	196	0.115069329784787
AGTTC-1	37	191	-0.0506680989936321
AGTTC-2	27	181	-0.303406015059392
AGTTCA-0	6	27	-0.267297132787516
AGTTCA-1	13	45	-0.0319830458530508
AGTTCA-2	16	37	0.340421199994226
AGTTCC-0	13	27	0.789815424973841
AGTTCC-1	11	45	0.177831651521103
AGTTCC-2	9	37	0.173758326133467
AGTTCG-0	1	27	-1.15609472408147
AGTTCG-1	7	45	-0.227633456587062
AGTTCG-2	3	37	-0.742532405740688
AGTTCT-0	7	27	-0.133765740162993
AGTTCT-1	14	45	0.0370098256339008
AGTTCT-2	9	37	-0.190207051067945
AGTTG-0	83	196	0.717244732139006
AGTTG-1	40	191	0.02531780798429
AGTTG-2	79	181	0.746416109439286
AGTTGA-0	24	79	0.0208151397139201
AGTTGA-1	21	83	-0.15408574265395
AGTTGC-0	19	79	0.161636965601122
AGTTGC-1	13	83	-0.242105489195596
AGTTGC-2	7	40	-0.120002792394696
AGTTGG-0	15	79	-0.0615065857130877
AGTTGG-1	23	83	0.296891011537091
AGTTGG-2	17	40	0.690927423821633
AGTTGT-0	21	79	-0.107018231795965
AGTTGT-1	26	83	0.0507086699920628
AGTTGT-2	16	40	0.269803632780272
AGTTT-0	38	196	-0.413975797776073
AGTTT-1	69	191	0.196275606127929
AGTTT-2	41	181	-0.261906284152639
AGTTTA-0	8	41	-0.388657989791783
AGTTTA-1	6	38	-0.570979546585738
AGTTTA-2	15	69	-0.297090796266293
AGTTTC-0	11	41	0.262989459861409
AGTTTC-1	12	38	0.412025039021897
AGTTTC-2	15	69	0.066874580935119
AGTTTG-0	11	41	0.262989459861409
AGTTTG-1	1	38	-1.45977713787969
AGTTTG-2	20	69	0.338808296418761
AGTTTT-0	11	41	-0.100975917340002
AGTTTT-1	19	38	0.47884257791294
AGTTTT-2	19	69	-0.0739472449520829
AT-0	2206	9876	-0.27809846184286
AT-1	3226	10956	-0.00191944580772746
AT-2	3477	11014	0.0677070395238836
ATA-0	727	3477	-0.343993916972436
ATA-1	235	2206	-1.01613606684387
ATA-2	772	3226	-0.209178444986963
ATAA-0	201	772	-0.125104900139697
ATAA-1	258	727	0.183194524592077
ATAAA-1	51	201	-0.150986337914663
ATAAA-2	74	258	-0.0300764675824692
ATAAAA-0	27	74	0.196275606127929
ATAAAA-2	13	51	-0.147495932974895
ATAAAC-0	9	74	-0.469378433851817
ATAAAC-2	6	51	-0.476677736333429
ATAAAG-0	23	74	0.406090303502083
ATAAAG-2	23	51	0.755465944959203
ATAAAT-0	15	74	-0.363340181807493
ATAAAT-2	9	51	-0.483968169596108
ATAAC-1	42	201	0.0229354363988832
ATAAC-2	42	258	-0.222399088223805
ATAACA-0	25	42	0.650235064174704
ATAACA-2	15	42	0.164727248393004
ATAACC-0	5	42	-0.452136627417311
ATAACC-2	10	42	0.153999176153005
ATAACG-0	3	42	-0.857601735525475
ATAACG-2	4	42	-0.634458184211266
ATAACT-0	9	42	-0.305276380852732
ATAACT-2	13	42	0.031195855768481
ATAAG-1	36	201	-0.127346766650455
ATAAG-2	48	258	-0.0917789058067413
ATAAGA-0	19	48	0.265268477614881
ATAAGA-2	11	36	0.0168071183163812
ATAAGC-0	9	48	-0.0639133257436526
ATAAGC-2	5	36	-0.312374685042152
ATAAGG-0	12	48	0.198450938723838
ATAAGG-2	10	36	0.293761118528163
ATAAGT-0	8	48	-0.533239218602891
ATAAGT-2	10	36	-0.0702042586732485
ATAAT-1	72	201	0.1882293846523
ATAAT-2	94	258	0.206312310481761
ATAATA-0	26	94	-0.0683506900239256
ATAATA-2	14	72	-0.401903216541804
ATAATC-0	24	94	0.218653646041358
ATAATC-2	9	72	-0.443402947448556
ATAATG-0	31	94	0.465513723972884
ATAATG-2	11	72	-0.261081390654602
ATAATT-0	12	94	-0.799238198566718
ATAATT-2	38	72	0.553608228485633
ATAC-0	142	772	-0.106562590079582
ATAC-1	75	727	-0.678934819619719
ATAC-2	106	235	0.781110582374124
ATACA-0	36	106	0.131217469494125
ATACA-1	42	142	-0.00162658337245674
ATACA-2	31	75	0.317067972975022
ATACAA-0	13	31	0.304489190768162
ATACAA-1	16	36	0.365113812584597
ATACAA-2	15	42	0.164727248393004
ATACAC-0	9	31	0.331982331348361
ATACAC-1	1	36	-1.41098697371026
ATACAC-2	8	42	-0.0466715193091466
ATACAG-0	4	31	-0.361164849211584
ATACAG-1	2	36	-1.0055218656021
ATACAG-2	7	42	-0.16445455496553
ATACAT-0	5	31	-0.542808669619041
ATACAT-1	17	36	0.422272226424546
ATACAT-2	12	42	-0.042912116385241
ATACC-0	34	106	0.439612995540726
ATACC-1	32	142	0.0976462396018727
ATACC-2	17	75	0.105669205272872
ATACCA-0	6	17	0.122167633974208
ATACCA-1	11	34	0.0681004127039318
ATACCA-2	11	32	0.122167633974208
ATACCC-0	3	17	-0.0734827767598035
ATACCC-1	1	34	-1.35969367932271
ATACCC-2	4	32	-0.389335726178281
ATACCG-0	2	17	-0.361164849211584
ATACCG-1	2	34	-0.954228571214547
ATACCG-2	5	32	-0.207014169384326
ATACCT-0	6	17	0.122167633974208
ATACCT-1	20	34	0.627716200639355
ATACCT-2	12	32	0.202210341647744
ATACG-0	20	106	-0.0712126282252642
ATACG-1	14	142	-0.690811120762398
ATACG-2	5	75	-0.992943083395238
ATACGA-0	3	5	0.409849706425988
ATACGA-1	16	20	0.875939436350588
ATACGA-2	5	14	0.122167633974208
ATACGC-0	2	5	0.486133011175619
ATACGC-2	2	14	-0.207014169384326
ATACGT-1	4	20	-0.347835995271528
ATACGT-2	7	14	0.409849706425988
ATACT-0	16	106	-0.646487099093883
ATACT-1	54	142	0.244506486166452
ATACT-2	22	75	-0.0131737138955545
ATACTA-0	4	22	-0.427878702945064
ATACTA-1	1	16	-1.08180517035173
ATACTA-2	9	54	-0.537077994910056
ATACTC-0	7	22	0.406090303502083
ATACTC-1	3	16	-0.0246926125903714
ATACTC-2	19	54	0.520034562851301
ATACTG-0	6	22	0.27255891087756
ATACTG-1	1	16	-0.717839793150317
ATACTG-2	10	54	-0.07780243790432
ATACTT-0	5	22	-0.24555714615111
ATACTT-1	11	16	0.709954298876327
ATACTT-2	16	54	-0.00644974384788612
ATAG-0	177	772	0.112376329952595
ATAG-1	132	727	-0.119319031684296
ATAGA-1	38	177	-0.314155462493862
ATAGA-2	37	132	-0.054288803367349
ATAGAA-0	5	37	-0.701032674833936
ATAGAA-2	9	38	-0.214304602647005
ATAGAC-0	9	37	0.173758326133467
ATAGAC-2	5	38	-0.361164849211584
ATAGAG-0	17	37	0.761544991035586
ATAGAG-2	12	38	0.412025039021897
ATAGAT-0	6	37	-0.546881995006677
ATAGAT-2	12	38	0.0480596618204857
ATAGC-1	46	177	0.236395870287962
ATAGC-2	28	132	0.039386244094151
ATAGCA-0	12	28	0.319993377304127
ATAGCA-2	11	46	-0.206336432997828
ATAGCC-0	2	28	-0.782378314287888
ATAGCC-2	12	46	0.23767165187712
ATAGCG-0	2	28	-0.782378314287888
ATAGCG-2	3	46	-0.940983344464527
ATAGCT-0	12	28	0.319993377304127
ATAGCT-2	20	46	0.353279354937594
ATAGG-1	35	177	-0.0302327929659869
ATAGG-2	21	132	-0.236867132534007
ATAGGA-0	8	21	0.199128675110336
ATAGGA-2	17	35	0.447590034408836
ATAGGC-0	6	21	0.311779624030842
ATAGGC-2	5	35	-0.287056877057862
ATAGGG-0	5	21	0.157628944203583
ATAGGG-2	7	35	0.000625195393918318
ATAGGT-0	2	21	-0.899483613557774
ATAGGT-2	6	35	-0.496871574432016
ATAGT-1	58	177	0.099820335282211
ATAGT-2	46	132	0.158272638616324
ATAGTA-0	16	46	0.141970261270387
ATAGTA-2	8	58	-0.709129885066555
ATAGTC-0	6	46	-0.381367556529104
ATAGTC-2	8	58	-0.345164507865143
ATAGTG-0	13	46	0.311779624030842
ATAGTG-2	11	58	-0.0574824354133623
ATAGTT-0	11	46	-0.206336432997828
ATAGTT-2	31	58	0.559381440396952
ATAT-0	239	772	0.0472663258010898
ATAT-1	262	727	0.198520495070303
ATAT-2	129	235	0.611850821166389
ATATA-0	14	129	-0.961519004477226
ATATA-1	28	239	-0.904985690711757
ATATA-2	66	262	-0.158023766748416
ATATAA-0	13	66	-0.388657989791783
ATATAA-1	2	14	-0.570979546585738
ATATAC-0	6	66	-0.717839793150317
ATATAC-1	6	14	0.640283691002878
ATATAC-2	6	28	0.0649195460993157
ATATAG-0	15	66	0.108838780034151
ATATAG-1	2	14	-0.207014169384326
ATATAT-0	32	66	0.468792242059438
ATATAT-1	4	14	-0.060153922819747
ATATAT-2	22	28	0.89053823577174
ATATC-0	46	129	0.544543773332034
ATATC-1	45	239	-0.0796747470077245
ATATC-2	48	262	-0.106930710827344
ATATCA-0	18	48	0.21397518322733
ATATCA-1	14	46	0.0168071183163812
ATATCA-2	15	45	0.101548346771472
ATATCC-0	17	48	0.523873339158466
ATATCC-1	17	46	0.563094052311747
ATATCC-2	7	45	-0.227633456587062
ATATCG-0	2	48	-1.26788613006959
ATATCG-1	4	46	-0.717839793150317
ATATCG-2	1	45	-1.61392781770695
ATATCT-0	11	48	-0.24555714615111
ATATCT-1	11	46	-0.206336432997828
ATATCT-2	22	45	0.46445384046084
ATATG-0	44	129	0.501058661392295
ATATG-1	70	239	0.354363733544496
ATATG-2	48	262	-0.106930710827344
ATATGA-0	11	48	-0.24555714615111
ATATGA-1	23	44	0.527632742082372
ATATGC-0	8	48	-0.169273841401479
ATATGC-1	8	44	-0.0892311337279426
ATATGC-2	4	70	-1.10988188092634
ATATGG-0	8	48	-0.169273841401479
ATATGG-1	5	44	-0.494696241836107
ATATGG-2	59	70	1.37502476886166
ATATGT-0	21	48	0.360578657419206
ATATGT-1	8	44	-0.453196510929354
ATATGT-2	7	70	-1.00384362888202
ATATT-0	24	129	-0.450693380711236
ATATT-1	96	239	0.302429457805152
ATATT-2	100	262	0.252404130701878
ATATTA-0	17	100	-0.533239218602891
ATATTA-1	1	24	-1.41827740697294
ATATTA-2	17	96	-0.494018505449609
ATATTC-0	28	100	0.30765023068883
ATATTC-1	6	24	0.198450938723838
ATATTC-2	9	96	-0.717839793150317
ATATTG-0	30	100	0.374341605187503
ATATTG-1	1	24	-1.05431202977153
ATATTG-2	32	96	0.476082675322118
ATATTT-0	23	100	-0.24555714615111
ATATTT-1	16	24	0.721788756523329
ATATTT-2	38	96	0.279171382783872
ATC-0	743	3477	0.041711446865382
ATC-1	521	2206	0.141665093214569
ATC-2	566	3226	-0.155132812645221
ATCA-0	218	566	0.264215291630222
ATCA-1	206	743	-0.0625664692251309
ATCA-2	185	521	0.183128333763895
ATCAA-0	53	185	-0.0319830458530508
ATCAA-1	74	218	0.135590654306348
ATCAA-2	69	206	0.122167633974208
ATCAAA-0	25	69	0.188417019515408
ATCAAA-1	16	53	0.0109419988639832
ATCAAA-2	21	74	-0.0448864506889586
ATCAAC-0	18	69	0.238724837861778
ATCAAC-1	8	53	-0.261081390654602
ATCAAC-2	20	74	0.27255891087756
ATCAAG-0	10	69	-0.307818868506292
ATCAAG-1	12	53	0.106643389470715
ATCAAG-2	19	74	0.223768746708128
ATCAAT-0	16	69	-0.236466174449858
ATCAAT-1	17	53	0.0681004127039318
ATCAAT-2	14	74	-0.427878702945064
ATCAC-0	35	185	-0.0734827767598035
ATCAC-1	38	218	-0.154370435898904
ATCAC-2	35	206	-0.17884329241763
ATCACA-0	5	35	-0.651022254259274
ATCACA-1	12	35	0.122167633974208
ATCACA-2	10	38	-0.11899442284268
ATCACC-0	5	35	-0.287056877057862
ATCACC-1	5	35	-0.287056877057862
ATCACC-2	12	38	0.412025039021897
ATCACG-0	7	35	0.000625195393918318
ATCACG-1	4	35	-0.469378433851817
ATCACG-2	4	38	-0.543486406005539
ATCACT-0	17	35	0.447590034408836
ATCACT-1	14	35	0.265268477614881
ATCACT-2	12	38	0.0480596618204857
ATCAG-0	44	185	0.149660774554406
ATCAG-1	39	218	-0.129052627914614
ATCAG-2	41	206	-0.0246926125903714
ATCAGA-0	3	41	-1.19958820600811
ATCAGA-1	19	44	0.345311185288417
ATCAGA-2	11	39	-0.0555135432632449
ATCAGC-0	28	41	1.14537864005988
ATCAGC-1	14	44	0.421594490038048
ATCAGC-2	13	39	0.462602513765425
ATCAGG-0	6	41	-0.276007040871278
ATCAGG-1	2	44	-1.18784342239605
ATCAGG-2	10	39	0.221440456948537
ATCAGT-0	4	41	-0.976444654693902
ATCAGT-1	9	44	-0.347835995271528
ATCAGT-2	5	39	-0.74866072382319
ATCAT-0	50	185	-0.0891414596929994
ATCAT-1	67	218	0.0376102459461445
ATCAT-2	61	206	0.00080677696994011
ATCATA-0	4	61	-1.34416943481922
ATCATA-1	2	50	-1.66959183525385
ATCATA-2	9	67	-0.739314861404952
ATCATC-0	25	61	0.668454567969574
ATCATC-1	23	50	0.7738150836274
ATCATC-2	23	67	0.500119253150359
ATCATG-0	14	61	0.118408231050302
ATCATG-1	8	50	-0.207014169384326
ATCATG-2	11	67	-0.193027927409586
ATCATT-0	17	61	-0.063235589357155
ATCATT-1	17	50	0.122167633974208
ATCATT-2	24	67	0.176975870469202
ATCC-0	118	566	0.0182324321266625
ATCC-1	147	743	-0.0341076115249733
ATCC-2	107	521	0.00347826437632479
ATCCA-0	42	107	0.272449837023545
ATCCA-1	27	118	-0.251036611915735
ATCCA-2	67	147	0.4230077910035
ATCCAA-0	15	67	-0.269311232159217
ATCCAA-1	14	42	0.100188727255432
ATCCAA-2	10	27	0.184687990955542
ATCCAC-0	16	67	0.15527876685863
ATCCAC-1	14	42	0.464154104456844
ATCCAC-2	8	27	0.347982672694802
ATCCAG-0	26	67	0.617902288806743
ATCCAG-1	3	42	-0.857601735525475
ATCCAG-2	6	27	0.096668244413896
ATCCAT-0	10	67	-0.644004681600628
ATCCAT-1	11	42	-0.122954824058777
ATCCAT-2	3	27	-0.826912920722938
ATCCC-0	29	107	0.27641248019355
ATCCC-1	24	118	-0.000399920021326836
ATCCC-2	27	147	-0.100330026795991
ATCCCA-0	11	27	0.271699367945171
ATCCCA-1	18	29	0.668711340342278
ATCCCA-2	8	24	0.0857999898033327
ATCCCC-0	7	27	0.230199637038419
ATCCCC-1	7	29	0.167679280057085
ATCCCC-2	8	24	0.449765367004744
ATCCCG-0	1	27	-1.15609472408147
ATCCCG-1	1	29	-1.21861508106281
ATCCCG-2	2	24	-0.648846921663365
ATCCCT-0	8	27	-0.0159827045066096
ATCCCT-1	3	29	-0.889433277704272
ATCCCT-2	6	24	-0.165514438477573
ATCCG-0	13	107	-0.485727571853347
ATCCG-1	11	118	-0.734369095101527
ATCCG-2	14	147	-0.724484335868985
ATCCGA-0	3	14	-0.283297474133957
ATCCGA-1	5	13	0.179326047814156
ATCCGA-2	3	11	-0.100975917340002
ATCCGC-0	1	14	-0.612479277492491
ATCCGC-1	4	13	0.360969868221613
ATCCGC-2	1	11	-0.430157720698536
ATCCGG-0	7	14	0.7738150836274
ATCCGG-1	2	13	-0.149855755544377
ATCCGG-2	4	11	0.486133011175619
ATCCGT-0	3	14	-0.283297474133957
ATCCGT-1	2	13	-0.513821132745789
ATCCGT-2	3	11	-0.100975917340002
ATCCT-0	23	107	-0.310696448322071
ATCCT-1	56	118	0.459810145743611
ATCCT-2	39	147	-0.107620460058671
ATCCTA-0	12	39	0.0245291644102916
ATCCTA-1	2	23	-0.976444654693902
ATCCTA-2	12	56	-0.308615282118247
ATCCTC-0	15	39	0.596133906389948
ATCCTC-1	7	23	0.368349975519236
ATCCTC-2	17	56	0.380772495517793
ATCCTG-0	3	39	-0.790160454729943
ATCCTG-1	4	23	-0.1016536537265
ATCCTG-2	3	56	-1.12330490125848
ATCCTT-0	9	39	-0.237835100057199
ATCCTT-1	10	23	0.322838329436359
ATCCTT-2	24	56	0.345311185288417
ATCG-0	82	566	-0.342050453188269
ATCG-1	71	743	-0.754653766273033
ATCG-2	49	521	-0.766629957319749
ATCGA-0	18	49	0.194926988256636
ATCGA-1	27	82	0.0986371365640134
ATCGA-2	17	71	-0.206336432997828
ATCGAA-0	3	17	-0.437448153961215
ATCGAA-1	4	18	-0.260824618281898
ATCGAA-2	9	27	0.0893778111512167
ATCGAC-0	4	17	0.149660774554406
ATCGAC-1	4	18	0.103140758919513
ATCGAC-2	4	27	-0.239803992207317
ATCGAG-0	3	17	-0.0734827767598035
ATCGAG-1	5	18	0.285462315713468
ATCGAG-2	7	27	0.230199637038419
ATCGAT-0	6	17	0.122167633974208
ATCGAT-1	5	18	-0.0785030614879436
ATCGAT-2	7	27	-0.133765740162993
ATCGC-0	6	49	-0.43963646465308
ATCGC-1	12	82	-0.304652638948242
ATCGC-2	17	71	0.157628944203583
ATCGCA-0	5	17	-0.0319830458530508
ATCGCA-1	1	6	-0.388657989791783
ATCGCA-2	4	12	0.0576291128366364
ATCGCC-0	6	17	0.486133011175619
ATCGCC-1	3	6	0.668454567969574
ATCGCC-2	5	12	0.603916046832003
ATCGCG-0	2	17	-0.361164849211584
ATCGCG-1	1	6	-0.0246926125903714
ATCGCT-0	4	17	-0.214304602647005
ATCGCT-1	1	6	-0.388657989791783
ATCGCT-2	3	12	-0.165514438477573
ATCGG-0	13	49	0.253510715906866
ATCGG-1	19	82	0.126130277144212
ATCGG-2	10	71	-0.334847540894211
ATCGGA-0	6	10	0.527632742082372
ATCGGA-1	3	13	-0.226139060294008
ATCGGA-2	8	19	0.282510284049387
ATCGGC-1	4	13	0.360969868221613
ATCGGC-2	3	19	-0.16445455496553
ATCGGG-0	3	10	0.331982331348361
ATCGGG-1	3	13	0.137826316907404
ATCGGG-2	6	19	0.395161232969893
ATCGGT-0	1	10	-0.725130226412996
ATCGGT-1	3	13	-0.226139060294008
ATCGGT-2	2	19	-0.816102004618723
ATCGT-0	12	49	-0.184562633448268
ATCGT-1	24	82	-0.0146915487429897
ATCGT-2	27	71	0.235496319281211
ATCGTA-0	8	27	-0.0159827045066096
ATCGTA-2	7	24	-0.0319830458530508
ATCGTC-0	7	27	0.230199637038419
ATCGTC-1	5	12	0.603916046832003
ATCGTC-2	7	24	0.331982331348361
ATCGTG-0	7	27	0.230199637038419
ATCGTG-1	2	12	-0.0892311337279426
ATCGTG-2	5	24	0.04430025889658
ATCGTT-0	5	27	-0.421447812614774
ATCGTT-1	5	12	0.239950669630591
ATCGTT-2	5	24	-0.319665118304832
ATCT-0	143	566	-0.155043138610278
ATCT-1	319	743	0.373035733303272
ATCT-2	180	521	0.155878691316519
ATCTA-0	50	180	-0.0623302022423425
ATCTA-1	13	143	-1.13059533452116
ATCTA-2	84	319	-0.114221144090023
ATCTAA-0	26	84	0.0392799741684399
ATCTAA-1	18	50	0.176234855244483
ATCTAC-0	19	84	0.103140758919513
ATCTAC-1	6	50	-0.458328597665232
ATCTAC-2	9	13	1.05411704878156
ATCTAG-0	18	84	0.0518474645319629
ATCTAG-1	12	50	0.160710610740991
ATCTAT-0	20	84	-0.212034454112466
ATCTAT-1	14	50	-0.060153922819747
ATCTAT-2	4	13	-0.00299550897979834
ATCTC-0	44	180	0.176472032005063
ATCTC-1	49	143	0.506335718493139
ATCTC-2	54	319	-0.185573838146457
ATCTCA-0	14	54	-0.131612886801892
ATCTCA-1	18	44	0.294017890900867
ATCTCA-2	19	49	0.246220282644186
ATCTCC-0	18	54	0.46874126846375
ATCTCC-1	6	44	-0.340545562008849
ATCTCC-2	15	49	0.387042108531388
ATCTCG-0	11	54	0.00920893908530991
ATCTCG-1	2	44	-1.18784342239605
ATCTCG-2	3	49	-0.999252252588502
ATCTCT-0	8	54	-0.642438510567883
ATCTCT-1	18	44	0.294017890900867
ATCTCT-2	12	49	-0.184562633448268
ATCTG-0	47	180	0.241010553142634
ATCTG-1	23	143	-0.227633456587062
ATCTG-2	70	319	0.0697728536623879
ATCTGA-0	34	70	0.472062890927561
ATCTGA-1	16	47	0.122167633974208
ATCTGC-0	14	70	-0.0112695922582307
ATCTGC-1	9	47	-0.0444952398865512
ATCTGC-2	14	23	0.99695863494161
ATCTGG-0	13	70	-0.0802624637451821
ATCTGG-1	5	47	-0.555320863652542
ATCTGG-2	5	23	0.0806679030674547
ATCTGT-0	9	70	-0.780700077567807
ATCTGT-1	17	47	0.179326047814156
ATCTGT-2	4	23	-0.465619030927911
ATCTT-0	39	180	-0.305276380852732
ATCTT-1	58	143	0.307884779769301
ATCTT-2	111	319	0.161626470714755
ATCTTA-0	20	111	-0.47962976799751
ATCTTA-1	3	39	-1.15412583193135
ATCTTA-2	16	58	-0.0731411183465583
ATCTTC-0	34	111	0.395161232969893
ATCTTC-1	18	39	0.767984163316607
ATCTTC-2	13	58	0.096668244413896
ATCTTG-0	37	111	0.477399331206865
ATCTTG-1	3	39	-0.790160454729943
ATCTTG-2	15	58	0.230199637038419
ATCTTT-0	19	111	-0.528419932166942
ATCTTT-1	15	39	0.232168529188536
ATCTTT-2	14	58	-0.198304261300564
ATG-0	1268	3477	0.575654879746678
ATG-1	525	2206	0.14929871806964
ATG-2	852	3226	0.253267431118706
ATGA-0	228	852	-0.0977684499451852
ATGA-1	631	1268	0.521323572889107
ATGAA-1	88	228	0.262678920708147
ATGAA-2	165	631	-0.120857287893831
ATGAAA-0	63	165	0.249764291078916
ATGAAA-2	35	88	0.282510284049387
ATGAAC-0	27	165	-0.212948904904141
ATGAAC-2	7	88	-0.857601735525475
ATGAAG-0	29	165	-0.143956033417189
ATGAAG-2	28	88	0.430252552781163
ATGAAT-0	44	165	-0.102456302510436
ATGAAT-2	18	88	-0.356569675240282
ATGAC-1	41	228	-0.124322453539213
ATGAC-2	114	631	-0.123947570685713
ATGACA-0	48	114	0.341915596287279
ATGACA-2	20	41	0.45863987059542
ATGACC-0	17	114	-0.295567566725771
ATGACC-2	10	41	0.17597808287178
ATGACG-0	17	114	-0.295567566725771
ATGACG-2	6	41	-0.276007040871278
ATGACT-0	31	114	-0.0841687990236209
ATGACT-2	5	41	-0.794123097899948
ATGAG-1	43	228	-0.07780243790432
ATGAG-2	103	631	-0.22448879990759
ATGAGA-0	40	103	0.261523154884719
ATGAGA-2	14	43	0.0786825220344688
ATGAGC-0	16	103	-0.254870190561961
ATGAGC-2	7	43	-0.185960760186494
ATGAGG-0	20	103	-0.0435610968947542
ATGAGG-2	9	43	0.037182791127716
ATGAGT-0	25	103	-0.193952373798107
ATGAGT-2	13	43	0.00968965054751734
ATGAT-1	56	228	-0.182906181189443
ATGAT-2	249	631	0.288615841611872
ATGATA-0	66	249	-0.107916946694237
ATGATA-2	14	56	-0.165514438477573
ATGATC-0	45	249	-0.120002792394696
ATGATC-2	14	56	0.198450938723838
ATGATG-0	103	249	0.695746710257581
ATGATG-2	18	56	0.434839716788069
ATGATT-0	34	249	-0.757261504595789
ATGATT-2	10	56	-0.475669366781413
ATGC-0	163	852	-0.0676586484738148
ATGC-1	166	1268	-0.445606631639583
ATGC-2	93	525	-0.142948349744566
ATGCA-0	28	93	0.0133647741254084
ATGCA-1	43	163	-0.113024255856177
ATGCA-2	63	166	0.243864568951727
ATGCAA-0	15	63	-0.211323974508868
ATGCAA-1	14	28	0.463094220944801
ATGCAA-2	18	43	0.315071300098699
ATGCAC-0	6	63	-0.674037170491924
ATGCAC-1	3	28	-0.494696241836107
ATGCAC-2	4	43	-0.655964389432229
ATGCAG-0	6	63	-0.674037170491924
ATGCAG-1	6	28	0.0649195460993157
ATGCAG-2	10	43	0.132492970932041
ATGCAT-0	34	63	0.571435364740765
ATGCAT-1	5	28	-0.453196510929354
ATGCAT-2	11	43	-0.144461029279741
ATGCC-0	19	93	0.00576659489433712
ATGCC-1	53	163	0.455735533991248
ATGCC-2	43	166	0.233136496711728
ATGCCA-0	17	43	0.261004078828423
ATGCCA-1	8	19	0.282510284049387
ATGCCA-2	25	53	0.435825192829249
ATGCCC-0	3	43	-0.879107940746439
ATGCCC-1	3	19	-0.16445455496553
ATGCCC-2	11	53	0.026600681797179
ATGCCG-0	3	43	-0.879107940746439
ATGCCG-1	6	19	0.395161232969893
ATGCCG-2	6	53	-0.512395818935508
ATGCCT-0	20	43	0.415154758655682
ATGCCT-1	2	19	-0.816102004618723
ATGCCT-2	11	53	-0.337364695404233
ATGCG-0	13	93	-0.350908349044395
ATGCG-1	19	163	-0.537516239019035
ATGCG-2	10	166	-1.15315786440816
ATGCGA-1	2	13	-0.513821132745789
ATGCGA-2	5	19	-0.122954824058777
ATGCGC-0	3	10	0.331982331348361
ATGCGC-1	4	13	0.360969868221613
ATGCGC-2	2	19	-0.452136627417311
ATGCGG-0	1	10	-0.361164849211584
ATGCGG-1	5	13	0.543291425015568
ATGCGG-2	9	19	0.751836176908625
ATGCGT-0	6	10	0.527632742082372
ATGCGT-1	2	13	-0.513821132745789
ATGCGT-2	3	19	-0.528419932166942
ATGCT-0	33	93	0.172429468755096
ATGCT-1	48	163	-0.00539359166381132
ATGCT-2	50	166	0.0168071183163812
ATGCTA-0	8	50	-0.570979546585738
ATGCTA-1	1	33	-1.69699080944196
ATGCTA-2	8	48	-0.533239218602891
ATGCTC-0	9	50	-0.1016536537265
ATGCTC-1	2	33	-0.927560324132386
ATGCTC-2	11	48	0.118408231050302
ATGCTG-0	8	50	-0.207014169384326
ATGCTG-1	7	33	0.0532689288793405
ATGCTG-2	16	48	0.466714925318518
ATGCTT-0	25	50	0.489892414099525
ATGCTT-1	23	33	0.787915840346039
ATGCTT-2	13	48	-0.0914064663238516
ATGG-0	264	852	0.412204749688209
ATGG-1	172	1268	-0.41030884955856
ATGG-2	221	525	0.716434249857709
ATGGA-0	89	221	0.304489190768162
ATGGA-1	97	264	0.214760420802032
ATGGA-2	57	172	0.110738938150585
ATGGAA-0	16	57	-0.056880597474778
ATGGAA-1	46	89	0.53832803119912
ATGGAA-2	28	97	-0.0270447642124682
ATGGAC-0	8	57	-0.328903986993363
ATGGAC-1	4	89	-1.33841628087543
ATGGAC-2	18	97	-0.0859362378310901
ATGGAG-0	21	57	0.564913889028734
ATGGAG-1	14	89	-0.239803992207317
ATGGAG-2	30	97	0.403611987487616
ATGGAT-0	12	57	-0.325144584069457
ATGGAT-1	25	89	-0.0537230324894567
ATGGAT-2	21	97	-0.303298140840626
ATGGC-0	13	221	-1.19229777274543
ATGGC-1	61	264	0.120892704377964
ATGGC-2	39	172	0.103140758919513
ATGGCA-0	18	39	0.404018786115195
ATGGCA-1	6	13	0.333476727641414
ATGGCA-2	21	61	0.137435106104996
ATGGCC-0	7	39	-0.0970132741699976
ATGGCC-1	1	13	-0.555320863652542
ATGGCC-2	9	61	-0.287056877057862
ATGGCG-0	4	39	-0.567016903415733
ATGGCG-1	2	13	-0.149855755544377
ATGGCG-2	7	61	-0.510200428372072
ATGGCT-0	10	39	-0.142524920252875
ATGGCT-1	4	13	-0.00299550897979834
ATGGCT-2	24	61	0.265268477614881
ATGGG-0	97	221	0.753612376309881
ATGGG-1	69	264	0.242253561382231
ATGGG-2	32	172	-0.0892311337279426
ATGGGA-0	7	32	-0.283297474133957
ATGGGA-1	58	97	0.683196849706777
ATGGGA-2	26	69	0.226157347498255
ATGGGC-0	6	32	-0.0528634895570678
ATGGGC-1	8	97	-0.833150639661311
ATGGGC-2	10	69	-0.307818868506292
ATGGGG-0	13	32	0.640283691002878
ATGGGG-1	2	97	-1.93176292832942
ATGGGG-2	8	69	-0.508489563968443
ATGGGT-0	6	32	-0.416828866758479
ATGGGT-1	29	97	0.00685678746321312
ATGGGT-2	25	69	0.188417019515408
ATGGT-0	22	221	-1.05982626363295
ATGGT-1	37	264	-0.732620898142154
ATGGT-2	44	172	-0.143041582625515
ATGGTA-0	9	44	-0.347835995271528
ATGGTA-1	2	22	-0.938704326711055
ATGGTA-2	5	37	-0.701032674833936
ATGGTC-0	11	44	0.198450938723838
ATGGTC-1	5	22	0.118408231050302
ATGGTC-2	6	37	-0.182916617805265
ATGGTG-0	16	44	0.546757632992054
ATGGTG-1	6	22	0.27255891087756
ATGGTG-2	8	37	0.0683978104756405
ATGGTT-0	8	44	-0.453196510929354
ATGGTT-1	9	22	0.265268477614881
ATGGTT-2	18	37	0.45164683510445
ATGT-0	196	852	-0.248286724761436
ATGT-1	299	1268	-0.223783346601549
ATGT-2	211	525	0.30637776545603
ATGTA-0	28	211	-0.782562275498871
ATGTA-1	23	196	-0.899483613557774
ATGTA-2	55	299	-0.467601192131903
ATGTAA-0	8	55	-0.659532943927183
ATGTAA-1	10	28	0.152939292640961
ATGTAC-0	6	55	-0.546881995006677
ATGTAC-1	1	28	-1.18784342239605
ATGTAC-2	3	23	-0.32479720504071
ATGTAG-0	15	55	0.279796578177791
ATGTAG-1	3	28	-0.494696241836107
ATGTAT-0	25	55	0.40133901675808
ATGTAT-1	14	28	0.463094220944801
ATGTAT-2	20	23	0.969465494361411
ATGTC-0	44	211	0.0207697614863859
ATGTC-1	61	196	0.413562318340784
ATGTC-2	68	299	0.105118998931619
ATGTCA-0	25	68	0.202210341647744
ATGTCA-1	7	44	-0.570979546585738
ATGTCA-2	35	61	0.62991159120279
ATGTCC-0	14	68	0.0161293819298837
ATGTCC-1	13	44	0.352601618551097
ATGTCC-2	5	61	-0.797882500823853
ATGTCG-0	9	68	-0.389335726178281
ATGTCG-1	3	44	-0.900161349944271
ATGTCG-2	10	61	-0.191746697253538
ATGTCT-0	20	68	-0.011363758650315
ATGTCT-1	21	44	0.440621365092742
ATGTCT-2	11	61	-0.46870069746532
ATGTG-0	69	211	0.462602513765425
ATGTG-1	39	196	-0.0246926125903714
ATGTG-2	65	299	0.0606672363607853
ATGTGA-0	17	65	-0.122954824058777
ATGTGA-1	14	69	-0.361629317403864
ATGTGC-0	6	65	-0.703451055698217
ATGTGC-1	13	69	-0.0666568116894037
ATGTGC-2	8	39	0.0207697614863859
ATGTGG-0	14	65	0.0586889963486796
ATGTGG-1	33	69	0.820646383311499
ATGTGG-2	26	39	1.1193820501545
ATGTGT-0	28	65	0.353969248031532
ATGTGT-1	9	69	-0.767094425512028
ATGTGT-2	5	39	-0.74866072382319
ATGTT-0	69	211	0.0986371365640134
ATGTT-1	73	196	0.22652764929845
ATGTT-2	111	299	0.225545988428043
ATGTTA-0	14	111	-0.816102004618723
ATGTTA-1	5	69	-1.27792004927802
ATGTTA-2	18	73	-0.178586520044926
ATGTTC-0	15	111	-0.38759810627974
ATGTTC-1	11	69	-0.220807491516662
ATGTTC-2	7	73	-0.679618580330119
ATGTTG-0	32	111	0.336320732946959
ATGTTG-1	21	69	0.385328312053654
ATGTTG-2	31	73	0.706675780789772
ATGTTT-0	48	111	0.367668092389694
ATGTTT-1	32	69	0.426828042960406
ATGTTT-2	17	73	-0.232653741315202
ATT-0	705	3477	-0.37467972767588
ATT-1	925	2206	0.350906362776698
ATT-2	1036	3226	0.0846297146551425
ATTA-0	166	1036	-0.608202257076346
ATTA-1	81	705	-0.936356356625557
ATTA-2	188	925	-0.371581801111879
ATTAA-0	41	188	-0.299045831102096
ATTAA-1	38	166	-0.251456868278298
ATTAAA-1	14	41	0.122167633974208
ATTAAA-2	24	38	0.70198612922715
ATTAAC-1	8	41	-0.0246926125903714
ATTAAC-2	1	38	-1.45977713787969
ATTAAG-1	11	41	0.262989459861409
ATTAAG-2	5	38	-0.361164849211584
ATTAAT-1	8	41	-0.388657989791783
ATTAAT-2	8	38	-0.319665118304832
ATTAC-0	41	188	0.0649195460993157
ATTAC-1	30	166	-0.117065932721387
ATTAC-2	23	81	0.320147873701358
ATTACA-0	12	23	0.489892414099525
ATTACA-1	8	41	-0.388657989791783
ATTACA-2	6	30	-0.359670452918531
ATTACC-0	5	23	0.0806679030674547
ATTACC-1	19	41	0.7738150836274
ATTACC-2	5	30	-0.149855755544377
ATTACG-0	4	23	-0.1016536537265
ATTACG-1	2	41	-1.12330490125848
ATTACT-0	2	23	-0.976444654693902
ATTACT-1	12	41	-0.0209332096664658
ATTACT-2	19	30	0.690151671580147
ATTAG-0	53	188	0.316233974380222
ATTAG-1	24	166	-0.332177312338332
ATTAGA-1	13	53	-0.183214015576974
ATTAGA-2	8	24	0.0857999898033327
ATTAGC-1	21	53	0.632736485367495
ATTAGC-2	7	24	0.331982331348361
ATTAGG-1	13	53	0.180751361624437
ATTAGG-2	6	24	0.198450938723838
ATTAGT-1	6	53	-0.87636119613692
ATTAGT-2	3	24	-0.725130226412996
ATTAT-0	50	188	-0.104889816661139
ATTAT-1	74	166	0.402469599128366
ATTAT-2	58	81	0.85566611005772
ATTATA-0	7	58	-0.826912920722938
ATTATA-1	4	50	-1.15876621148786
ATTATA-2	18	74	-0.191489924880834
ATTATC-0	21	58	0.548653368156953
ATTATC-1	16	50	0.428974597335671
ATTATC-2	25	74	0.486133011175619
ATTATG-0	20	58	0.50213335252206
ATTATG-1	5	50	-0.612479277492491
ATTATG-2	14	74	-0.0639133257436526
ATTATT-0	10	58	-0.508459189604404
ATTATT-1	25	50	0.489892414099525
ATTATT-2	17	74	-0.24555714615111
ATTC-0	167	1036	-0.23826671288843
ATTC-1	171	705	0.168384250125054
ATTC-2	152	925	-0.218925517577674
ATTCA-0	50	152	0.102749548117106
ATTCA-1	48	167	-0.029063335749716
ATTCA-2	82	171	0.474834556515401
ATTCAA-0	17	82	-0.343195615715026
ATTCAA-1	20	50	0.276318313801466
ATTCAA-2	12	48	-0.165514438477573
ATTCAC-0	10	82	-0.471706723611408
ATTCAC-1	7	50	-0.32479720504071
ATTCAC-2	6	48	-0.420588269682385
ATTCAG-0	23	82	0.308451833938167
ATTCAG-1	14	50	0.303811454381665
ATTCAG-2	12	48	0.198450938723838
ATTCAT-0	31	82	0.232168529188536
ATTCAT-1	9	50	-0.465619030927911
ATTCAT-2	18	48	0.21397518322733
ATTCC-0	40	152	0.2484613592985
ATTCC-1	29	167	-0.155720874996776
ATTCC-2	22	171	-0.444546458150635
ATTCCA-0	8	22	0.159907961957055
ATTCCA-1	10	40	-0.165514438477573
ATTCCA-2	13	29	0.363329690791096
ATTCCC-0	5	22	0.118408231050302
ATTCCC-1	10	40	0.198450938723838
ATTCCC-2	1	29	-1.21861508106281
ATTCCG-0	2	22	-0.574738949509643
ATTCCG-1	4	40	-0.590006421640432
ATTCCG-2	6	29	0.0341478874325621
ATTCCT-0	7	22	0.0421249263006711
ATTCCT-1	16	40	0.269803632780272
ATTCCT-2	9	29	0.0268574541698828
ATTCG-0	21	152	-0.374068254047492
ATTCG-1	22	167	-0.421424040729781
ATTCG-2	14	171	-0.871990472977575
ATTCGA-0	3	14	-0.283297474133957
ATTCGA-1	10	21	0.399799370572487
ATTCGA-2	3	22	-0.651022254259274
ATTCGC-0	1	14	-0.612479277492491
ATTCGC-1	1	21	-0.940983344464527
ATTCGC-2	5	22	0.118408231050302
ATTCGG-0	5	14	0.486133011175619
ATTCGG-1	2	21	-0.535518236356362
ATTCGG-2	1	22	-0.980204057617808
ATTCGT-0	5	14	0.122167633974208
ATTCGT-1	8	21	0.199128675110336
ATTCGT-2	13	22	0.601740714236094
ATTCT-0	40	152	-0.115504017902912
ATTCT-1	68	167	0.313222870736917
ATTCT-2	53	171	0.0449779952830776
ATTCTA-0	16	53	0.0109419988639832
ATTCTA-1	3	40	-1.17711535015605
ATTCTA-2	15	68	-0.283297474133957
ATTCTC-0	17	53	0.432065789905343
ATTCTC-1	9	40	0.103140758919513
ATTCTC-2	18	68	0.252518159994114
ATTCTG-0	9	53	-0.155720874996776
ATTCTG-1	5	40	-0.407684864846477
ATTCTG-2	12	68	-0.12697146171079
ATTCTT-0	11	53	-0.337364695404233
ATTCTT-1	23	40	0.614644119072002
ATTCTT-2	23	68	0.122167633974208
ATTG-0	471	1036	0.794748293293866
ATTG-1	139	705	-0.0374678040790942
ATTG-2	255	925	0.295814005509453
ATTGA-0	75	255	-0.00531479877088929
ATTGA-1	110	471	-0.23300468007999
ATTGAA-1	36	75	0.46224998281952
ATTGAA-2	25	110	-0.257321987730696
ATTGAC-1	7	75	-0.705261010943457
ATTGAC-2	13	110	-0.512395818935508
ATTGAG-1	17	75	0.105669205272872
ATTGAG-2	15	110	-0.378864426310985
ATTGAT-1	15	75	-0.376079207584923
ATTGAT-2	57	110	0.545024484794241
ATTGC-0	46	255	-0.12193516014575
ATTGC-1	113	471	0.157628944203583
ATTGC-2	31	139	0.0876365723835481
ATTGCA-0	8	31	-0.137343561510877
ATTGCA-1	22	46	0.444251133143321
ATTGCA-2	37	113	0.0961921475709469
ATTGCC-0	4	31	-0.361164849211584
ATTGCC-1	9	46	-0.0246926125903714
ATTGCC-2	22	113	-0.0419344190248775
ATTGCG-0	3	31	-0.584308400525794
ATTGCG-1	4	46	-0.717839793150317
ATTGCG-2	5	113	-1.38566916572597
ATTGCT-0	16	31	0.49864520520912
ATTGCT-1	11	46	-0.206336432997828
ATTGCT-2	49	113	0.370628993272707
ATTGG-0	72	255	0.318376679292582
ATTGG-1	84	471	-0.135918247700596
ATTGG-2	42	139	0.383100785277384
ATTGGA-0	7	42	-0.528419932166942
ATTGGA-1	21	72	-0.0189109642856979
ATTGGA-2	21	84	-0.165514438477573
ATTGGC-0	13	42	0.395161232969893
ATTGGC-1	15	72	0.026600681797179
ATTGGC-2	23	84	0.285462315713468
ATTGGG-0	17	42	0.646475661250799
ATTGGG-1	16	72	0.0872253036136139
ATTGGG-2	21	84	0.198450938723838
ATTGGT-0	5	42	-0.816102004618723
ATTGGT-1	20	72	-0.0654309799205907
ATTGGT-2	19	84	-0.260824618281898
ATTGT-0	62	255	-0.192913412665688
ATTGT-1	164	471	0.163410592508257
ATTGT-2	66	139	0.462627911773376
ATTGTA-0	8	66	-0.830490742070822
ATTGTA-1	9	62	-0.666289726390063
ATTGTA-2	21	164	-0.812141603402626
ATTGTC-0	16	66	0.169463401850586
ATTGTC-1	16	62	0.22830390187352
ATTGTC-2	24	164	-0.320342854691329
ATTGTG-0	22	66	0.47174427372352
ATTGTG-1	20	62	0.439612995540726
ATTGTG-2	43	164	0.244970954358731
ATTGTT-0	20	66	0.0168071183163812
ATTGTT-1	17	62	-0.0785030614879436
ATTGTT-2	76	164	0.440621365092742
ATTT-0	224	1036	-0.310095667288681
ATTT-1	314	705	0.409497034935823
ATTT-2	330	925	0.188789559205542
ATTTA-0	29	330	-1.18916368867223
ATTTA-1	19	224	-1.21283343275813
ATTTA-2	51	314	-0.590027741556432
ATTTAA-0	14	51	-0.0785030614879436
ATTTAA-1	9	29	0.0268574541698828
ATTTAC-0	20	51	0.621934552334681
ATTTAC-1	3	29	-0.525467900502861
ATTTAC-2	7	19	0.528692625594415
ATTTAG-0	10	51	-0.0246926125903714
ATTTAG-1	6	29	0.0341478874325621
ATTTAT-0	7	51	-0.707111720910318
ATTTAT-1	11	29	0.209179010963837
ATTTAT-2	12	19	0.650235064174704
ATTTC-0	104	330	0.427564657024552
ATTTC-1	70	224	0.418079547930604
ATTTC-2	49	314	-0.265283077508302
ATTTCA-0	17	49	0.14085976698636
ATTTCA-1	22	104	-0.325857088552753
ATTTCA-2	28	70	0.284010659424622
ATTTCC-0	8	49	-0.188322036372174
ATTTCC-1	32	104	0.39912163418599
ATTTCC-2	14	70	-0.0112695922582307
ATTTCG-0	9	49	-0.0829615207143471
ATTTCG-1	9	104	-0.794800834286445
ATTTCG-2	3	70	-1.33302543224055
ATTTCT-0	15	49	0.0230767313299766
ATTTCT-1	41	104	0.276318313801466
ATTTCT-2	25	70	0.17481136745963
ATTTG-0	140	330	0.722364197245197
ATTTG-1	42	224	-0.0834002134171494
ATTTG-2	111	314	0.541192788358647
ATTTGA-0	51	111	0.427091512860495
ATTTGA-1	74	140	0.568454736602627
ATTTGC-0	17	111	-0.269815070623356
ATTTGC-1	9	140	-1.08248290673823
ATTTGC-2	9	42	0.0586889963486796
ATTTGG-0	26	111	0.135650037484808
ATTTGG-1	25	140	-0.12697146171079
ATTTGG-2	20	42	0.800626341078057
ATTTGT-0	16	111	-0.690938861664717
ATTTGT-1	32	140	-0.252525815467203
ATTTGT-2	13	42	0.031195855768481
ATTTT-0	57	330	-0.529918059787964
ATTTT-1	93	224	0.33472907595788
ATTTT-2	103	314	0.103119439003513
ATTTTA-0	11	103	-0.967142262031589
ATTTTA-1	6	57	-0.944183792475681
ATTTTA-2	24	93	-0.135055230992865
ATTTTC-0	21	103	0.00295891874013867
ATTTTC-1	15	57	0.246460157910199
ATTTTC-2	23	93	0.188088151688292
ATTTTG-0	57	103	0.972359475928242
ATTTTG-1	14	57	0.181921636772628
ATTTTG-2	29	93	0.411231703002502
ATTTTT-0	14	103	-0.743998710717379
ATTTTT-1	22	57	0.245400274398156
ATTTTT-2	17	93	-0.463559297964901
C-0	7175	36360	-0.0380918496593879
C-1	7202	36360	-0.034336368508657
C-2	6888	36360	-0.078908037804824
CA-0	2656	6888	0.26761627075431
CA-1	2269	7175	0.0693996565412826
CA-2	2692	7202	0.236521724145878
CAA-0	947	2692	0.175609952865141
CAA-1	1046	2656	0.288382731737109
CAA-2	795	2269	0.171523284634157
CAAA-0	200	795	-0.159276115064882
CAAA-1	281	947	0.0051729310350406
CAAA-2	284	1046	-0.0832763402406014
CAAAA-0	88	284	0.0464558122385111
CAAAA-1	57	200	-0.0368970606554798
CAAAA-2	97	281	0.153258221044239
CAAAAA-0	29	97	0.00685678746321312
CAAAAA-1	26	88	-0.00517178840239384
CAAAAA-2	15	57	-0.117505219291213
CAAAAC-0	12	97	-0.465425859535994
CAAAAC-1	6	88	-0.991133128149998
CAAAAC-2	7	57	-0.446687022649746
CAAAAG-0	37	97	0.607210942728855
CAAAAG-1	29	88	0.464154104456844
CAAAAG-2	13	57	0.112928765285676
CAAAAT-0	18	97	-0.449901615032502
CAAAAT-1	27	88	0.031195855768481
CAAAAT-2	22	57	0.245400274398156
CAAAC-0	48	284	-0.18639488218159
CAAAC-1	31	200	-0.267638791200761
CAAAC-2	33	281	-0.54138335580876
CAAACA-0	14	33	0.317912211100303
CAAACA-1	24	48	0.488412028929091
CAAACA-2	11	31	0.150338510940904
CAAACC-0	6	33	-0.0802624637451821
CAAACC-1	12	48	0.198450938723838
CAAACC-2	5	31	-0.17884329241763
CAAACG-0	5	33	-0.234413143572441
CAAACG-1	5	48	-0.574738949509643
CAAACG-2	6	31	-0.0246926125903714
CAAACT-0	5	33	-0.598378520773852
CAAACT-1	7	48	-0.651022254259274
CAAACT-2	9	31	-0.0319830458530508
CAAAG-0	84	284	0.364436076198099
CAAAG-1	39	200	-0.0444952398865512
CAAAG-2	62	281	0.075390845966611
CAAAGA-0	11	62	-0.483968169596108
CAAAGA-1	26	84	0.0392799741684399
CAAAGA-2	13	39	0.0986371365640134
CAAAGC-0	16	62	0.22830390187352
CAAAGC-1	16	84	-0.0593781705782615
CAAAGC-2	13	39	0.462602513765425
CAAAGG-0	17	62	0.285462315713468
CAAAGG-1	25	84	0.365505023387005
CAAAGG-2	5	39	-0.384695346621779
CAAAGT-0	17	62	-0.0785030614879436
CAAAGT-1	17	84	-0.366185133939724
CAAAGT-2	8	39	-0.343195615715026
CAAAT-0	59	284	-0.347835995271528
CAAAT-1	73	200	0.206725022002271
CAAAT-2	89	281	0.0681004127039318
CAAATA-0	14	89	-0.603769369408729
CAAATA-1	6	59	-0.976444654693902
CAAATA-2	12	73	-0.55807614174983
CAAATC-0	15	89	-0.175265471069746
CAAATC-1	14	59	0.149660774554406
CAAATC-2	4	73	-1.14962220957585
CAAATG-0	47	89	0.923346817598364
CAAATG-1	10	59	-0.160494153749433
CAAATG-2	25	73	0.499036416011527
CAAATT-0	13	89	-0.67276224089568
CAAATT-1	29	59	0.47884257791294
CAAATT-2	32	73	0.373482062255114
CAAC-0	150	795	-0.0813358091076214
CAAC-1	194	947	0.000230795862085342
CAAC-2	183	1046	-0.156864385698854
CAACA-0	70	183	0.252351182829046
CAACA-1	64	150	0.358214590124325
CAACA-2	86	194	0.398421010602366
CAACAA-0	31	86	0.186706155111779
CAACAA-1	34	70	0.472062890927561
CAACAA-2	30	64	0.435259421951357
CAACAC-0	24	86	0.303811454381665
CAACAC-1	6	70	-0.773409644305127
CAACAC-2	10	64	-0.236867132534007
CAACAG-0	17	86	-0.0246926125903714
CAACAG-1	12	70	-0.154370435898904
CAACAG-2	13	64	0.00429492428288087
CAACAT-0	14	86	-0.570979546585738
CAACAT-1	18	70	-0.138846191395412
CAACAT-2	11	64	-0.513821132745789
CAACC-0	38	183	0.0171983291187887
CAACC-1	23	150	-0.274153472221955
CAACC-2	45	194	0.125119665638289
CAACCA-0	11	45	-0.186133725680309
CAACCA-1	9	38	-0.214304602647005
CAACCA-2	10	23	0.322838329436359
CAACCC-0	23	45	0.870978832081048
CAACCC-1	9	38	0.149660774554406
CAACCC-2	6	23	0.234818582894713
CAACCG-0	1	45	-1.61392781770695
CAACCG-1	4	38	-0.543486406005539
CAACCG-2	4	23	-0.1016536537265
CAACCT-0	10	45	-0.273145102669939
CAACCT-1	16	38	0.316323648415165
CAACCT-2	3	23	-0.688762582242121
CAACG-0	20	183	-0.601840879287435
CAACG-1	10	150	-1.05431202977153
CAACG-2	11	194	-1.21861508106281
CAACGA-0	3	11	-0.100975917340002
CAACGA-1	10	20	0.440621365092742
CAACGA-2	3	10	-0.0319830458530508
CAACGC-0	5	11	0.668454567969574
CAACGC-1	2	20	-0.494696241836107
CAACGC-2	1	10	-0.361164849211584
CAACGG-0	1	11	-0.430157720698536
CAACGG-1	5	20	0.198450938723838
CAACGG-2	1	10	-0.361164849211584
CAACGT-0	2	11	-0.388657989791783
CAACGT-1	3	20	-0.570979546585738
CAACGT-2	5	10	0.373482062255114
CAACT-0	52	183	-0.0400367806601474
CAACT-1	53	150	0.172811366792962
CAACT-2	52	194	-0.0971951945000961
CAACTA-0	10	52	-0.406676495294461
CAACTA-1	3	52	-1.41827740697294
CAACTA-2	16	53	0.0109419988639832
CAACTC-0	15	52	0.331982331348361
CAACTC-1	24	52	0.77826943397678
CAACTC-2	12	53	0.106643389470715
CAACTG-0	12	52	0.124342966570116
CAACTG-1	5	52	-0.648846921663365
CAACTG-2	9	53	-0.155720874996776
CAACTT-0	15	52	-0.0319830458530508
CAACTT-1	20	52	0.239950669630591
CAACTT-2	16	53	0.0109419988639832
CAAG-0	274	795	0.518155451744026
CAAG-1	205	947	0.0551074060879198
CAAG-2	300	1046	0.335310121441036
CAAGA-0	144	300	0.48048596365667
CAAGA-1	105	274	0.256597903063747
CAAGA-2	82	205	0.297286278474104
CAAGAA-0	35	82	0.34995156484492
CAAGAA-1	53	144	0.212551695442477
CAAGAA-2	38	105	0.19299368654282
CAAGAC-0	11	82	-0.384695346621779
CAAGAC-1	33	144	0.113893550695775
CAAGAC-2	14	105	-0.398552381283205
CAAGAG-0	24	82	0.349273828458422
CAAGAG-1	31	144	0.0532689288793405
CAAGAG-2	23	105	0.0714512479625308
CAAGAT-0	12	82	-0.668618016149654
CAAGAT-1	27	144	-0.444227840946594
CAAGAT-2	30	105	-0.0365807551016801
CAAGC-0	31	300	-0.666546498762766
CAAGC-1	28	274	-0.675579983860434
CAAGC-2	25	205	-0.4994924140996
CAAGCA-0	9	25	0.156069185649889
CAAGCA-1	9	31	-0.0319830458530508
CAAGCA-2	11	28	0.239950669630591
CAAGCC-0	4	25	-0.173112617708645
CAAGCC-1	4	31	-0.361164849211584
CAAGCC-2	4	28	-0.271552690521897
CAAGCG-0	5	25	0.00920893908530991
CAAGCG-1	4	31	-0.361164849211584
CAAGCG-2	4	28	-0.271552690521897
CAAGCT-0	7	25	-0.0670743656643208
CAAGCT-1	14	31	0.373482062255114
CAAGCT-2	9	28	0.0576291128366364
CAAGG-0	69	300	0.116212840486866
CAAGG-1	63	274	0.116007269512764
CAAGG-2	48	205	0.134231345989545
CAAGGA-0	13	48	-0.0914064663238516
CAAGGA-1	31	69	0.396056384293653
CAAGGA-2	34	63	0.571435364740765
CAAGGC-0	6	48	-0.420588269682385
CAAGGC-1	9	69	-0.403129048310617
CAAGGC-2	7	63	-0.540505777867401
CAAGGG-0	16	48	0.466714925318518
CAAGGG-1	8	69	-0.508489563968443
CAAGGG-2	14	63	0.0881028815549729
CAAGGT-0	13	48	-0.0914064663238516
CAAGGT-1	21	69	0.021362934852242
CAAGGT-2	8	63	-0.786688119412429
CAAGT-0	55	300	-0.470896088028755
CAAGT-1	78	274	-0.0373933385812983
CAAGT-2	50	205	-0.189728696598168
CAAGTA-0	7	50	-0.688762582242121
CAAGTA-1	8	55	-0.659532943927183
CAAGTA-2	14	78	-0.477889123519726
CAAGTC-0	6	50	-0.458328597665232
CAAGTC-1	13	55	0.146265185553268
CAAGTC-2	17	78	0.0683978104756405
CAAGTG-0	18	50	0.540200232445895
CAAGTG-1	19	55	0.502940129492
CAAGTG-2	17	78	0.0683978104756405
CAAGTT-0	19	50	0.227528149632034
CAAGTT-1	15	55	-0.0841687990236209
CAAGTT-2	30	78	0.24804787986321
CAAT-0	168	795	-0.332682308200884
CAAT-1	267	947	-0.0457471593922162
CAAT-2	279	1046	-0.100975917340002
CAATA-0	52	279	-0.454375061448798
CAATA-1	22	168	-0.791220338241986
CAATA-2	74	267	-0.0638507847010731
CAATAA-0	14	74	-0.427878702945064
CAATAA-1	22	52	0.330922447836318
CAATAC-0	20	74	0.27255891087756
CAATAC-1	7	52	-0.361164849211584
CAATAC-2	7	22	0.406090303502083
CAATAG-0	13	74	-0.132906197230604
CAATAG-1	12	52	0.124342966570116
CAATAT-0	26	74	0.159907961957055
CAATAT-1	11	52	-0.319665118304832
CAATAT-2	15	22	0.735272106860617
CAATC-0	61	279	0.0664327872455829
CAATC-1	37	168	0.0748369827566616
CAATC-2	60	267	0.0935003431373394
CAATCA-0	21	60	0.152939292640961
CAATCA-1	20	61	0.0909150904701033
CAATCA-2	14	37	0.215258057040219
CAATCC-0	13	60	0.0649195460993157
CAATCC-1	14	61	0.118408231050302
CAATCC-2	6	37	-0.182916617805265
CAATCG-0	8	60	-0.376913206179724
CAATCG-1	6	61	-0.643731820996595
CAATCG-2	6	37	-0.182916617805265
CAATCT-0	18	60	0.00633581844908592
CAATCT-1	21	61	0.137435106104996
CAATCT-2	11	37	-0.00788549427399028
CAATG-0	109	279	0.639778767992907
CAATG-1	41	168	0.174920441313644
CAATG-2	54	267	-0.0100403358035011
CAATGA-0	22	54	0.295831128025048
CAATGA-1	64	109	0.667779373825614
CAATGC-0	3	54	-1.0894033495828
CAATGC-1	10	109	-0.744747246070241
CAATGC-2	6	41	-0.276007040871278
CAATGG-0	21	54	0.615344742655625
CAATGG-1	21	109	-0.0516000655102958
CAATGG-2	21	41	0.869125263431725
CAATGT-0	8	54	-0.642438510567883
CAATGT-1	14	109	-0.798557694967813
CAATGT-2	14	41	0.122167633974208
CAATT-0	55	279	-0.399315284265771
CAATT-1	68	168	0.307391950426124
CAATT-2	79	267	0.000687736436498076
CAATTA-0	12	79	-0.633111327692744
CAATTA-1	5	55	-1.06499805203535
CAATTA-2	11	68	-0.570979546585738
CAATTC-0	15	79	-0.0615065857130877
CAATTC-1	14	55	0.215258057040219
CAATTC-2	10	68	-0.294025546373956
CAATTG-0	16	79	-0.000881963896652913
CAATTG-1	14	55	0.215258057040219
CAATTG-2	16	68	0.14129252488389
CAATTT-0	36	79	0.412857227489944
CAATTT-1	22	55	0.278736694665747
CAATTT-2	31	68	0.409849706425988
CAC-0	492	2692	-0.114269998145779
CAC-1	395	2656	-0.319921890677535
CAC-2	358	2269	-0.260788135520535
CACA-0	102	358	-0.036135300953818
CACA-1	149	492	0.0248392900136456
CACA-2	153	395	0.268771108166083
CACAA-0	66	153	0.369226736684975
CACAA-1	41	102	0.295010446813619
CACAA-2	60	149	0.301215865423193
CACAAA-0	9	60	-0.635518067723309
CACAAA-1	12	66	-0.462765961945505
CACAAA-2	7	41	-0.506441025448166
CACAAC-0	10	60	-0.176242510717572
CACAAC-1	16	66	0.169463401850586
CACAAC-2	13	41	0.417140139688668
CACAAG-0	27	60	0.758066726659261
CACAAG-1	11	66	-0.17884329241763
CACAAG-2	10	41	0.17597808287178
CACAAT-0	13	60	-0.299045831102096
CACAAT-1	27	66	0.304489190768162
CACAAT-2	11	41	-0.100975917340002
CACAC-0	24	153	-0.252624680636378
CACAC-1	23	102	0.0993600360796074
CACAC-2	15	149	-0.673103899308925
CACACA-0	4	15	-0.114221144090023
CACACA-1	6	24	-0.165514438477573
CACACA-2	9	23	0.227528149632034
CACACC-0	3	15	0.026600681797179
CACACC-1	2	24	-0.648846921663365
CACACC-2	2	23	-0.612479277492491
CACACG-1	7	24	0.331982331348361
CACACT-0	8	15	0.473565520812096
CACACT-1	9	24	0.191160505461159
CACACT-2	12	23	0.489892414099525
CACAG-0	32	153	0.0250070559619012
CACAG-1	10	102	-0.680798521469968
CACAG-2	29	149	-0.0444952398865512
CACAGA-0	9	29	0.0268574541698828
CACAGA-1	16	32	0.470474328242423
CACAGA-2	3	10	-0.0319830458530508
CACAGC-0	6	29	0.0341478874325621
CACAGC-1	10	32	0.39912163418599
CACAGC-2	1	10	-0.361164849211584
CACAGG-0	5	29	-0.120002792394696
CACAGG-1	4	32	-0.389335726178281
CACAGG-2	2	10	0.04430025889658
CACAGT-0	7	29	-0.196286097144327
CACAGT-1	2	32	-1.26412672714568
CACAGT-2	4	10	0.191160505461159
CACAT-0	29	153	-0.434268501043835
CACAT-1	28	102	-0.0753633414832758
CACAT-2	45	149	0.0189833977389768
CACATA-0	3	45	-1.28474601434842
CACATA-1	3	29	-0.889433277704272
CACATA-2	6	28	-0.299045831102096
CACATC-0	15	45	0.465513723972884
CACATC-1	14	29	0.796287939479459
CACATC-2	5	28	-0.0892311337279426
CACATG-0	6	45	-0.361164849211584
CACATG-1	3	29	-0.525467900502861
CACATG-2	10	28	0.516904669842373
CACATT-0	21	45	0.420002077890007
CACATT-1	9	29	0.0268574541698828
CACATT-2	7	28	-0.165514438477573
CACC-0	93	358	0.236395870287962
CACC-1	85	492	-0.167483330627691
CACC-2	97	395	0.180751361624437
CACCA-0	51	97	0.556903124382485
CACCA-1	43	93	0.430258578057196
CACCA-2	44	85	0.538806042680497
CACCAA-0	10	44	-0.252525815467203
CACCAA-1	12	51	-0.221603905128617
CACCAA-2	6	43	-0.683457530012428
CACCAC-0	18	44	0.657983268102278
CACCAC-1	20	51	0.621934552334681
CACCAC-2	9	43	0.037182791127716
CACCAG-0	8	44	-0.0892311337279426
CACCAG-1	9	51	-0.120002792394696
CACCAG-2	14	43	0.44264789923588
CACCAT-0	8	44	-0.453196510929354
CACCAT-1	10	51	-0.388657989791783
CACCAT-2	14	43	0.0786825220344688
CACCC-0	12	97	-0.465425859535994
CACCC-1	8	93	-0.792741101323434
CACCC-2	8	85	-0.706666492552192
CACCCA-0	4	8	0.345311185288417
CACCCA-1	1	12	-0.858661619037519
CACCCA-2	3	8	0.122167633974208
CACCCC-0	2	8	0.198450938723838
CACCCG-0	1	8	-0.207014169384326
CACCCG-1	4	12	0.421594490038048
CACCCT-0	1	8	-0.570979546585738
CACCCT-1	7	12	0.527632742082372
CACCCT-2	5	8	0.527632742082372
CACCG-0	13	97	-0.391317887382272
CACCG-1	6	93	-1.04405552960434
CACCG-2	8	85	-0.706666492552192
CACCGA-0	2	8	-0.165514438477573
CACCGA-1	5	13	0.179326047814156
CACCGA-2	3	6	0.304489190768162
CACCGC-0	4	8	0.709276562489829
CACCGC-1	1	13	-0.555320863652542
CACCGG-0	2	8	0.198450938723838
CACCGG-1	4	13	0.360969868221613
CACCGG-2	1	6	-0.0246926125903714
CACCGT-1	3	13	-0.226139060294008
CACCGT-2	2	6	0.0168071183163812
CACCT-0	20	97	-0.349818156475519
CACCT-1	36	93	0.256986856783159
CACCT-2	25	85	-0.00975990906834053
CACCTA-0	2	25	-1.04790361867605
CACCTA-1	2	20	-0.858661619037519
CACCTA-2	9	36	-0.165514438477573
CACCTC-0	6	25	0.163359618912568
CACCTC-1	6	20	0.352601618551097
CACCTC-2	7	36	-0.0246926125903714
CACCTG-0	12	25	0.782398827318792
CACCTG-1	3	20	-0.207014169384326
CACCTG-2	12	36	0.460815203191329
CACCTT-0	5	25	-0.354756438116102
CACCTT-1	9	20	0.345311185288417
CACCTT-2	8	36	-0.2708749541354
CACG-0	51	358	-0.355655193400615
CACG-1	72	492	-0.331371185732807
CACG-2	33	395	-0.877855592429973
CACGA-0	8	33	-0.192913412665688
CACGA-1	18	51	0.157885716576287
CACGA-2	13	72	-0.470896088028755
CACGAA-0	6	13	0.333476727641414
CACGAA-1	4	8	0.345311185288417
CACGAA-2	7	18	0.209179010963837
CACGAC-0	2	13	-0.149855755544377
CACGAC-1	1	8	-0.207014169384326
CACGAC-2	1	18	-0.813149972954642
CACGAG-0	2	13	-0.149855755544377
CACGAG-1	1	8	-0.207014169384326
CACGAG-2	7	18	0.573144388165249
CACGAT-0	1	13	-0.919286240853954
CACGAT-1	2	8	-0.165514438477573
CACGAT-2	3	18	-0.483968169596108
CACGC-0	7	33	0.0532689288793405
CACGC-1	12	51	0.142361472072795
CACGC-2	10	72	-0.348092767644232
CACGCA-0	7	10	0.661164134706895
CACGCA-1	1	7	-0.483968169596108
CACGCA-2	5	12	0.239950669630591
CACGCC-0	3	10	0.331982331348361
CACGCC-1	1	7	-0.120002792394696
CACGCC-2	3	12	0.198450938723838
CACGCG-1	1	7	-0.120002792394696
CACGCG-2	2	12	-0.0892311337279426
CACGCT-1	4	7	0.432322562278047
CACGCT-2	2	12	-0.453196510929354
CACGG-0	11	33	0.458734036987505
CACGG-1	10	51	-0.0246926125903714
CACGG-2	18	72	0.198450938723838
CACGGA-0	2	18	-0.771650242047889
CACGGA-1	1	11	-0.794123097899948
CACGGA-2	2	10	-0.319665118304832
CACGGC-0	6	18	0.439612995540726
CACGGC-1	3	11	0.262989459861409
CACGGC-2	1	10	-0.361164849211584
CACGGG-0	5	18	0.285462315713468
CACGGG-1	3	11	0.262989459861409
CACGGG-2	5	10	0.737447439456525
CACGGT-0	4	18	-0.260824618281898
CACGGT-1	4	11	0.122167633974208
CACGGT-2	2	10	-0.319665118304832
CACGT-0	6	33	-0.444227840946594
CACGT-1	11	51	-0.301646612802153
CACGT-2	31	72	0.355782485155713
CACGTA-0	13	31	0.304489190768162
CACGTA-1	1	6	-0.388657989791783
CACGTA-2	2	11	-0.388657989791783
CACGTC-0	3	31	-0.584308400525794
CACGTC-1	2	6	0.380772495517793
CACGTC-2	3	11	0.262989459861409
CACGTG-0	10	31	0.427292511152686
CACGTG-1	1	6	-0.0246926125903714
CACGTG-2	6	11	0.822605247796832
CACGTT-0	5	31	-0.542808669619041
CACGTT-1	2	6	0.0168071183163812
CACT-0	111	358	0.0476345821116408
CACT-1	186	492	0.245312612771976
CACT-2	112	395	-0.0407936755352057
CACTA-0	28	112	-0.165514438477573
CACTA-1	6	111	-1.57824205666562
CACTA-2	46	186	-0.17609654780811
CACTAA-0	7	46	-0.611801541105993
CACTAA-1	5	28	-0.453196510929354
CACTAC-0	8	46	-0.130053128248198
CACTAC-1	13	28	0.758066726659261
CACTAC-2	4	6	0.891598119283784
CACTAG-0	23	46	0.850776124763528
CACTAG-1	3	28	-0.494696241836107
CACTAT-0	8	46	-0.494018505449609
CACTAT-1	7	28	-0.165514438477573
CACTAT-2	2	6	0.0168071183163812
CACTC-0	26	112	0.126991974741693
CACTC-1	35	111	0.423332109936589
CACTC-2	30	186	-0.228291567831611
CACTCA-0	8	30	-0.108356024637625
CACTCA-1	6	26	-0.234507309964525
CACTCA-2	17	35	0.447590034408836
CACTCC-0	4	30	-0.332177312338332
CACTCC-1	5	26	-0.0246926125903714
CACTCC-2	5	35	-0.287056877057862
CACTCG-0	4	30	-0.332177312338332
CACTCG-1	2	26	-0.717839793150317
CACTCG-2	5	35	-0.287056877057862
CACTCT-0	14	30	0.402469599128366
CACTCT-1	13	26	0.45863987059542
CACTCT-2	8	35	-0.24555714615111
CACTG-0	28	112	0.198450938723838
CACTG-1	16	111	-0.326973484463305
CACTG-2	39	186	0.026600681797179
CACTGA-0	10	39	-0.142524920252875
CACTGA-1	14	28	0.463094220944801
CACTGC-0	7	39	-0.0970132741699976
CACTGC-1	6	28	0.0649195460993157
CACTGC-2	5	16	0.380772495517793
CACTGG-0	19	39	0.819277457704157
CACTGG-1	2	28	-0.782378314287888
CACTGG-2	7	16	0.668454567969574
CACTGT-0	3	39	-1.15412583193135
CACTGT-1	6	28	-0.299045831102096
CACTGT-2	4	16	-0.165514438477573
CACTT-0	28	112	-0.165514438477573
CACTT-1	54	111	0.483180979511538
CACTT-2	71	186	0.250421969497887
CACTTA-0	6	71	-1.15079804183868
CACTTA-1	1	28	-1.55180879959746
CACTTA-2	5	54	-1.04790361867605
CACTTC-0	13	71	-0.0936854840773229
CACTTC-1	3	28	-0.494696241836107
CACTTC-2	9	54	-0.173112617708645
CACTTG-0	43	71	1.05144682022568
CACTTG-1	9	28	0.421594490038048
CACTTG-2	22	54	0.659796505226459
CACTTT-0	9	71	-0.794123097899948
CACTTT-1	15	28	0.527632742082372
CACTTT-2	18	54	0.104775891262338
CAG-0	630	2692	0.132526690352744
CAG-1	482	2656	-0.121319448279443
CAG-2	507	2269	0.0863709235696676
CAGA-0	151	507	0.00829085328488928
CAGA-1	293	630	0.452310735543773
CAGA-2	141	482	-0.00960164365691577
CAGAA-0	57	141	0.304489190768162
CAGAA-1	63	151	0.336237889082743
CAGAA-2	103	293	0.17143868298099
CAGAAA-0	22	103	-0.316554695890439
CAGAAA-1	17	57	0.00027781636517075
CAGAAA-2	24	63	0.234963128119552
CAGAAC-0	15	103	-0.315494812378396
CAGAAC-1	8	57	-0.328903986993363
CAGAAC-2	14	63	0.0881028815549729
CAGAAG-0	53	103	0.900900511946097
CAGAAG-1	6	57	-0.580218415274269
CAGAAG-2	13	63	0.0191100100680215
CAGAAT-0	11	103	-0.967142262031589
CAGAAT-1	26	57	0.405742924473335
CAGAAT-2	12	63	-0.418963339287112
CAGAC-0	14	141	-0.683938241474635
CAGAC-1	19	151	-0.462947543521527
CAGAC-2	41	293	-0.371317220675602
CAGACA-0	12	41	-0.0209332096664658
CAGACA-1	7	14	0.409849706425988
CAGACA-2	7	19	0.164727248393004
CAGACC-0	3	41	-0.8356228288067
CAGACC-1	1	14	-0.612479277492491
CAGACC-2	2	19	-0.452136627417311
CAGACG-0	13	41	0.417140139688668
CAGACG-1	2	14	-0.207014169384326
CAGACG-2	4	19	0.0586889963486796
CAGACT-0	13	41	0.0531747624872562
CAGACT-1	4	14	-0.060153922819747
CAGACT-2	6	19	0.031195855768481
CAGAG-0	45	141	0.43665295391225
CAGAG-1	21	151	-0.367637363717202
CAGAG-2	78	293	0.260461013508051
CAGAGA-0	20	78	-0.141416886898513
CAGAGA-1	17	45	0.219331382427855
CAGAGA-2	3	21	-0.611801541105993
CAGAGC-0	15	78	-0.0493852251807429
CAGAGC-1	9	45	-0.00448990527285197
CAGAGC-2	8	21	0.563094052311747
CAGAGG-0	32	78	0.674533614045956
CAGAGG-1	8	45	-0.109850420930678
CAGAGG-2	5	21	0.157628944203583
CAGAGT-0	11	78	-0.701032674833936
CAGAGT-1	11	45	-0.186133725680309
CAGAGT-2	5	21	-0.206336432997828
CAGAT-0	25	141	-0.497857281756775
CAGAT-1	48	151	0.0691751038336973
CAGAT-2	71	293	-0.196286097144327
CAGATA-0	11	71	-0.611801541105993
CAGATA-1	11	25	0.338390742443844
CAGATA-2	9	48	-0.427878702945064
CAGATC-0	23	71	0.445311016655364
CAGATC-1	4	25	-0.173112617708645
CAGATC-2	11	48	0.118408231050302
CAGATG-0	17	71	0.157628944203583
CAGATG-1	2	25	-0.683938241474635
CAGATG-2	11	48	0.118408231050302
CAGATT-0	16	71	-0.263494846837777
CAGATT-1	8	25	0.0507086699920628
CAGATT-2	17	48	0.159907961957055
CAGC-0	157	507	0.410970742666991
CAGC-1	130	630	0.00789366860765448
CAGC-2	122	482	0.210721031315653
CAGCA-0	47	122	0.25569902659873
CAGCA-1	57	157	0.199818568204274
CAGCA-2	63	130	0.481823206051078
CAGCAA-0	31	63	0.481823206051078
CAGCAA-1	17	47	0.179326047814156
CAGCAA-2	21	57	0.200948511827322
CAGCAC-0	8	63	-0.422722742211018
CAGCAC-1	5	47	-0.555320863652542
CAGCAC-2	3	57	-1.13983420320969
CAGCAG-0	17	63	0.270424438348928
CAGCAG-1	18	47	0.597358646285844
CAGCAG-2	22	57	0.609365651599567
CAGCAT-0	7	63	-0.904471155068813
CAGCAT-1	7	47	-0.631604168402173
CAGCAT-2	11	57	-0.405187291742994
CAGCC-0	14	122	-0.543486406005539
CAGCC-1	21	157	-0.405616611782418
CAGCC-2	11	130	-0.828187850319182
CAGCCA-0	9	11	0.815314814534153
CAGCCA-1	7	14	0.409849706425988
CAGCCA-2	15	21	0.774492820013898
CAGCCC-0	1	11	-0.430157720698536
CAGCCC-1	1	14	-0.612479277492491
CAGCCC-2	2	21	-0.535518236356362
CAGCCG-1	1	14	-0.612479277492491
CAGCCG-2	1	21	-0.940983344464527
CAGCCT-0	1	11	-0.794123097899948
CAGCCT-1	5	14	0.122167633974208
CAGCCT-2	3	21	-0.611801541105993
CAGCG-0	16	122	-0.418323263051533
CAGCG-1	14	157	-0.788608864038524
CAGCG-2	16	130	-0.479881156050966
CAGCGA-0	9	16	0.527632742082372
CAGCGA-1	9	16	0.527632742082372
CAGCGA-2	5	14	0.122167633974208
CAGCGC-1	1	16	-0.717839793150317
CAGCGC-2	2	14	-0.207014169384326
CAGCGG-0	1	16	-0.717839793150317
CAGCGG-1	1	16	-0.717839793150317
CAGCGG-2	4	14	0.303811454381665
CAGCGT-0	6	16	0.170957798143639
CAGCGT-1	5	16	0.0168071183163812
CAGCGT-2	3	14	-0.283297474133957
CAGCT-0	45	122	0.213139412179934
CAGCT-1	65	157	0.32903029968428
CAGCT-2	40	130	0.0365121893957136
CAGCTA-0	12	40	0.00153964618559284
CAGCTA-1	16	45	0.162172968587907
CAGCTA-2	17	65	-0.122954824058777
CAGCTC-0	7	40	-0.120002792394696
CAGCTC-1	11	45	0.177831651521103
CAGCTC-2	11	65	-0.16445455496553
CAGCTG-0	9	40	0.103140758919513
CAGCTG-1	6	45	-0.361164849211584
CAGCTG-2	16	65	0.183852139302686
CAGCTT-0	12	40	0.00153964618559284
CAGCTT-1	12	45	-0.106091018006773
CAGCTT-2	21	65	0.0777158714033737
CAGG-0	88	507	-0.162987920627836
CAGG-1	98	630	-0.272183804458907
CAGG-2	75	482	-0.270729983770434
CAGGA-0	28	75	0.21862790016177
CAGGA-1	35	88	0.282510284049387
CAGGA-2	40	98	0.309379176062354
CAGGAA-0	17	40	0.326962046620221
CAGGAA-1	12	28	0.319993377304127
CAGGAA-2	14	35	0.265268477614881
CAGGAC-0	4	40	-0.590006421640432
CAGGAC-1	5	28	-0.0892311337279426
CAGGAC-2	7	35	0.000625195393918318
CAGGAG-0	11	40	0.285462315713468
CAGGAG-1	6	28	0.0649195460993157
CAGGAG-2	6	35	-0.132906197230604
CAGGAT-0	8	40	-0.366185133939724
CAGGAT-1	5	28	-0.453196510929354
CAGGAT-2	8	35	-0.24555714615111
CAGGC-0	8	75	-0.587477975287073
CAGGC-1	13	88	-0.297985947590053
CAGGC-2	14	98	-0.332177312338332
CAGGCA-0	9	14	0.632993257740198
CAGGCA-2	5	13	0.179326047814156
CAGGCC-0	1	14	-0.612479277492491
CAGGCC-1	1	8	-0.207014169384326
CAGGCC-2	1	13	-0.555320863652542
CAGGCG-0	1	14	-0.612479277492491
CAGGCG-1	1	8	-0.207014169384326
CAGGCG-2	3	13	0.137826316907404
CAGGCT-0	3	14	-0.283297474133957
CAGGCT-1	6	8	0.68178342190963
CAGGCT-2	4	13	-0.00299550897979834
CAGGG-0	16	75	0.0485107914329236
CAGGG-1	13	88	-0.297985947590053
CAGGG-2	13	98	-0.401170183825283
CAGGGA-0	7	13	0.467008120265937
CAGGGA-1	9	16	0.527632742082372
CAGGGA-2	6	13	0.333476727641414
CAGGGC-0	1	13	-0.555320863652542
CAGGGC-2	4	13	0.360969868221613
CAGGGG-0	2	13	-0.149855755544377
CAGGGG-1	3	16	-0.0246926125903714
CAGGGG-2	3	13	0.137826316907404
CAGGGT-0	2	13	-0.513821132745789
CAGGGT-1	4	16	-0.165514438477573
CAGGT-0	23	75	0.0293859005232414
CAGGT-1	27	88	0.031195855768481
CAGGT-2	31	98	0.0615430121577727
CAGGTA-0	10	31	0.0633271339512741
CAGGTA-1	5	23	-0.283297474133957
CAGGTA-2	6	27	-0.267297132787516
CAGGTC-0	7	31	0.108838780034151
CAGGTC-1	8	23	0.486133011175619
CAGGTC-2	4	27	-0.239803992207317
CAGGTG-0	10	31	0.427292511152686
CAGGTG-1	6	23	0.234818582894713
CAGGTG-2	11	27	0.635664745146583
CAGGTT-0	4	31	-0.725130226412996
CAGGTT-1	4	23	-0.465619030927911
CAGGTT-2	6	27	-0.267297132787516
CAGT-0	100	507	-0.400469150720128
CAGT-1	109	630	-0.530788666002492
CAGT-2	144	482	0.0113050411623979
CAGTA-0	29	144	-0.375234969459642
CAGTA-1	9	100	-1.12102588350501
CAGTA-2	31	109	-0.0408719932702968
CAGTAA-0	4	31	-0.725130226412996
CAGTAA-1	6	29	-0.32981748976885
CAGTAC-0	2	31	-0.871990472977575
CAGTAC-1	1	29	-1.21861508106281
CAGTAC-2	5	9	0.811555411610247
CAGTAG-0	14	31	0.737447439456525
CAGTAG-1	13	29	0.727295067992507
CAGTAT-0	11	31	0.150338510940904
CAGTAT-1	9	29	0.0268574541698828
CAGTAT-2	4	9	0.265268477614881
CAGTC-0	28	144	-0.0451711439339122
CAGTC-1	24	100	0.159230225570557
CAGTC-2	13	109	-0.503585189253353
CAGTCA-0	6	13	0.333476727641414
CAGTCA-1	2	28	-1.1463436914893
CAGTCA-2	9	24	0.191160505461159
CAGTCC-0	3	13	0.137826316907404
CAGTCC-1	12	28	0.683958754505539
CAGTCC-2	12	24	0.817490147130062
CAGTCG-0	1	13	-0.555320863652542
CAGTCG-1	10	28	0.516904669842373
CAGTCG-2	1	24	-1.05431202977153
CAGTCT-0	3	13	-0.226139060294008
CAGTCT-1	4	28	-0.635518067723309
CAGTCT-2	2	24	-1.01281229886478
CAGTG-0	44	144	0.394195515849934
CAGTG-1	33	100	0.466714925318518
CAGTG-2	39	109	0.546236935245325
CAGTGA-0	11	39	-0.0555135432632449
CAGTGA-1	14	44	0.0576291128366364
CAGTGC-0	4	39	-0.567016903415733
CAGTGC-1	5	44	-0.494696241836107
CAGTGC-2	15	33	0.746416109439286
CAGTGG-0	10	39	0.221440456948537
CAGTGG-1	12	44	0.278493646397375
CAGTGG-2	12	33	0.538776744661041
CAGTGT-0	14	39	0.167630008050965
CAGTGT-1	13	44	-0.011363758650315
CAGTGT-2	6	33	-0.444227840946594
CAGTT-0	43	144	0.00775728279646333
CAGTT-1	34	100	0.131737084990358
CAGTT-2	26	109	-0.210771030065694
CAGTTA-0	3	26	-0.794123097899948
CAGTTA-1	12	43	-0.0644183216062045
CAGTTA-2	6	34	-0.470896088028755
CAGTTC-0	10	26	0.581443190979944
CAGTTC-1	3	43	-0.879107940746439
CAGTTC-2	7	34	0.026600681797179
CAGTTG-0	7	26	0.262989459861409
CAGTTG-1	5	43	-0.473642832638275
CAGTTG-2	11	34	0.432065789905343
CAGTTT-0	6	26	-0.234507309964525
CAGTTT-1	23	43	0.548686151280204
CAGTTT-2	10	34	-0.0189109642856979
CAT-0	603	2692	-0.275170351455065
CAT-1	733	2656	-0.0667924505189119
CAT-2	609	2269	-0.094616944042869
CATA-0	94	609	-0.643708121693353
CATA-1	48	603	-1.29592857030655
CATA-2	167	733	-0.257843990143761
CATAA-0	37	167	-0.283297474133957
CATAA-1	32	94	0.132320005438226
CATAAA-1	7	37	-0.413350602382155
CATAAA-2	9	32	-0.060153922819747
CATAAC-1	4	37	-0.519388854426478
CATAAC-2	3	32	-0.612479277492491
CATAAG-1	5	37	-0.337067297632524
CATAAG-2	11	32	0.486133011175619
CATAAT-1	21	37	0.598250309296325
CATAAT-2	9	32	-0.060153922819747
CATAC-0	24	167	-0.33804243179073
CATAC-1	10	94	-0.602326906028472
CATAC-2	27	48	0.965706091437505
CATACA-0	10	27	0.184687990955542
CATACA-1	9	24	0.191160505461159
CATACA-2	4	10	0.191160505461159
CATACC-0	7	27	0.230199637038419
CATACC-1	7	24	0.331982331348361
CATACC-2	3	10	0.331982331348361
CATACG-0	6	27	0.096668244413896
CATACG-1	2	24	-0.648846921663365
CATACT-0	4	27	-0.603769369408729
CATACT-1	6	24	-0.165514438477573
CATACT-2	3	10	-0.0319830458530508
CATAG-0	54	167	0.45041492857354
CATAG-1	19	94	-0.00448990527285197
CATAGA-1	11	54	-0.354756438116102
CATAGA-2	5	19	-0.122954824058777
CATAGC-1	11	54	0.00920893908530991
CATAGC-2	8	19	0.646475661250799
CATAGG-1	15	54	0.296891011537091
CATAGG-2	1	19	-0.857601735525475
CATAGT-1	17	54	0.0507086699920628
CATAGT-2	5	19	-0.122954824058777
CATAT-0	50	167	0.0109419988639832
CATAT-1	33	94	0.162172968587907
CATAT-2	21	48	0.360578657419206
CATATA-0	5	21	-0.206336432997828
CATATA-1	7	50	-0.688762582242121
CATATA-2	9	33	-0.0875528970078614
CATATC-0	3	21	-0.247836163904581
CATATC-1	13	50	0.234818582894713
CATATC-2	8	33	0.171051964535724
CATATG-0	10	21	0.763764747773899
CATATG-1	10	50	-0.00634347392217493
CATATG-2	8	33	0.171051964535724
CATATT-0	3	21	-0.611801541105993
CATATT-1	20	50	0.276318313801466
CATATT-2	8	33	-0.192913412665688
CATC-0	163	609	0.266246791731716
CATC-1	178	603	0.363602314624986
CATC-2	154	733	0.0255825245736388
CATCA-0	69	154	0.406680131664709
CATCA-1	33	163	-0.370853365158276
CATCA-2	61	178	0.143907620610614
CATCAA-0	16	61	-0.120394003197104
CATCAA-1	29	69	0.331517863156081
CATCAA-2	8	33	-0.192913412665688
CATCAC-0	8	61	-0.392417392715689
CATCAC-1	8	69	-0.508489563968443
CATCAC-2	10	33	0.371722659997875
CATCAG-0	16	61	0.243571374004308
CATCAG-1	12	69	-0.140764783843126
CATCAG-2	4	33	-0.416734700366395
CATCAT-0	19	61	0.0421249263006711
CATCAT-1	20	69	-0.0251570807826509
CATCAT-2	11	33	0.0947686597860933
CATCC-0	24	154	-0.258973908315037
CATCC-1	32	163	-0.0367409511065459
CATCC-2	38	178	0.04430025889658
CATCCA-0	13	38	0.122167633974208
CATCCA-1	7	24	-0.0319830458530508
CATCCA-2	15	32	0.409849706425988
CATCCC-0	17	38	0.737447439456525
CATCCC-1	5	24	0.04430025889658
CATCCC-2	6	32	-0.0528634895570678
CATCCG-0	1	38	-1.45977713787969
CATCCG-1	4	24	-0.138021297897375
CATCCG-2	6	32	-0.0528634895570678
CATCCT-0	7	38	-0.437448153961215
CATCCT-1	8	24	0.0857999898033327
CATCCT-2	5	32	-0.570979546585738
CATCG-0	32	154	0.0186578282832423
CATCG-1	17	163	-0.642876754676861
CATCG-2	21	178	-0.528218933874751
CATCGA-0	6	21	-0.0521857531705701
CATCGA-1	8	32	-0.165514438477573
CATCGA-2	6	17	0.122167633974208
CATCGC-0	3	21	-0.247836163904581
CATCGC-1	3	32	-0.612479277492491
CATCGC-2	3	17	-0.0734827767598035
CATCGG-0	6	21	0.311779624030842
CATCGG-1	11	32	0.486133011175619
CATCGG-2	3	17	-0.0734827767598035
CATCGT-0	6	21	-0.0521857531705701
CATCGT-1	10	32	0.0351562569845779
CATCGT-2	5	17	-0.0319830458530508
CATCT-0	29	154	-0.440617728722494
CATCT-1	81	163	0.509505357489815
CATCT-2	58	178	0.0943106794712414
CATCTA-0	17	58	-0.0159827045066096
CATCTA-1	3	29	-0.889433277704272
CATCTA-2	18	81	-0.277432354681559
CATCTC-0	15	58	0.230199637038419
CATCTC-1	14	29	0.796287939479459
CATCTC-2	18	81	0.086533022519853
CATCTG-0	12	58	0.0225602722601742
CATCTG-1	4	29	-0.302324349188651
CATCTG-2	28	81	0.509389873339887
CATCTT-0	14	58	-0.198304261300564
CATCTT-1	8	29	-0.0785030614879436
CATCTT-2	17	81	-0.331499575951834
CATG-0	196	609	0.449584092645506
CATG-1	143	603	0.146029808360231
CATG-2	178	733	0.169543213495147
CATGA-0	44	178	-0.176564274664158
CATGA-1	82	196	0.341303163890879
CATGAA-1	20	44	0.394101349457849
CATGAA-2	34	82	0.321780687878223
CATGAC-1	3	44	-0.900161349944271
CATGAC-2	11	82	-0.384695346621779
CATGAG-1	9	44	0.0161293819298837
CATGAG-2	15	82	-0.0970132741699976
CATGAT-1	12	44	-0.0854717308040369
CATGAT-2	22	82	-0.0980731576820408
CATGC-0	36	178	-0.00834347458884198
CATGC-1	43	196	0.0706175672139534
CATGC-2	31	143	0.0600486158647192
CATGCA-0	7	31	-0.255126597167261
CATGCA-1	9	36	-0.165514438477573
CATGCA-2	21	43	0.461674774290575
CATGCC-0	4	31	-0.361164849211584
CATGCC-1	15	36	0.668454567969574
CATGCC-2	7	43	-0.185960760186494
CATGCG-0	5	31	-0.17884329241763
CATGCG-1	4	36	-0.494696241836107
CATGCG-2	6	43	-0.319492152811016
CATGCT-0	15	31	0.438020583392685
CATGCT-1	8	36	-0.2708749541354
CATGCT-2	9	43	-0.326782586073696
CATGG-0	56	178	0.423789880601484
CATGG-1	31	196	-0.247836163904581
CATGG-2	57	143	0.654755723611412
CATGGA-0	23	57	0.287959888816952
CATGGA-1	28	56	0.493731190406691
CATGGA-2	12	31	0.23038121861444
CATGGC-0	4	57	-0.916690651895482
CATGGC-1	5	56	-0.717839793150317
CATGGC-2	10	31	0.427292511152686
CATGGG-0	25	57	0.7319679736919
CATGGG-1	13	56	0.129458067236887
CATGGG-2	5	31	-0.17884329241763
CATGGT-0	5	57	-1.09833447230294
CATGGT-1	10	56	-0.475669366781413
CATGGT-2	4	31	-0.725130226412996
CATGT-0	41	178	-0.24555714615111
CATGT-1	40	196	-0.363965377201412
CATGT-2	55	143	0.25569902659873
CATGTA-0	4	55	-1.2473196088293
CATGTA-1	5	41	-0.794123097899948
CATGTA-2	8	40	-0.366185133939724
CATGTC-0	15	55	0.279796578177791
CATGTC-1	10	41	0.17597808287178
CATGTC-2	11	40	0.285462315713468
CATGTG-0	5	55	-0.701032674833935
CATGTG-1	4	41	-0.612479277492491
CATGTG-2	9	40	0.103140758919513
CATGTT-0	31	55	0.608978381536324
CATGTT-1	22	41	0.549611648801147
CATGTT-2	12	40	0.00153964618559284
CATT-0	150	609	-0.18030517647897
CATT-1	234	603	0.271836645726978
CATT-2	234	733	0.0777775445971397
CATTA-0	31	234	-0.785754848229431
CATTA-1	10	150	-1.41827740697294
CATTA-2	65	234	-0.0618360090027318
CATTAA-0	18	65	-0.0688876027885017
CATTAA-1	8	31	-0.137343561510877
CATTAC-0	10	65	-0.25146593195516
CATTAC-1	6	31	-0.0246926125903714
CATTAG-0	23	65	0.528692625594415
CATTAG-1	5	31	-0.17884329241763
CATTAT-0	13	65	-0.374269252339683
CATTAT-1	12	31	0.23038121861444
CATTAT-2	10	10	0.979617865825429
CATTC-0	28	234	-0.520229543841272
CATTC-1	34	150	0.103140758919513
CATTC-2	38	234	-0.223963727698099
CATTCA-0	8	38	-0.319665118304832
CATTCA-1	12	28	0.319993377304127
CATTCA-2	17	34	0.473565520812096
CATTCC-0	11	38	0.331982331348361
CATTCC-1	7	28	0.198450938723838
CATTCC-2	3	34	-0.666546498762766
CATTCG-0	7	38	-0.0734827767598035
CATTCG-1	5	28	-0.0892311337279426
CATTCG-2	2	34	-0.954228571214547
CATTCT-0	12	38	0.0480596618204857
CATTCT-1	4	28	-0.635518067723309
CATTCT-2	12	34	0.148143120377468
CATTG-0	122	234	0.924658981544672
CATTG-1	21	150	-0.361164849211584
CATTG-2	53	234	0.101458672736529
CATTGA-0	7	53	-0.742829803512397
CATTGA-1	30	122	-0.181514779824014
CATTGC-0	13	53	0.180751361624437
CATTGC-1	19	122	-0.255804333553758
CATTGC-2	6	21	0.311779624030842
CATTGG-0	22	53	0.677188247938328
CATTGG-1	15	122	-0.478947884867968
CATTGG-2	10	21	0.763764747773899
CATTGT-0	11	53	-0.337364695404233
CATTGT-1	58	122	0.462035459596559
CATTGT-2	5	21	-0.206336432997828
CATTT-0	50	234	-0.319665118304832
CATTT-1	85	150	0.638174616482196
CATTT-2	78	234	0.117957101437864
CATTTA-0	6	78	-1.24002917556662
CATTTA-1	1	50	-2.07505694336201
CATTTA-2	17	85	-0.377484689193658
CATTTC-0	20	78	0.222548490302899
CATTTC-1	12	50	0.160710610740991
CATTTC-2	14	85	-0.195840868786201
CATTTG-0	40	78	0.891598119283784
CATTTG-1	11	50	0.0806679030674547
CATTTG-2	24	85	0.31498475497979
CATTTT-0	12	78	-0.620989967160399
CATTTT-1	26	50	0.527632742082372
CATTTT-2	30	85	0.166130757395324
CC-0	1463	6888	0.0355563967171656
CC-1	1506	7175	0.0237061218937414
CC-2	1439	7202	-0.0255255988942633
CCA-0	653	1439	0.429407715325645
CCA-1	529	1463	0.202682151045503
CCA-2	588	1506	0.279341176484934
CCAA-0	215	588	0.212551695442477
CCAA-1	239	653	0.213734827499698
CCAA-2	162	529	0.0360086992832352
CCAAA-0	40	162	-0.177635799009918
CCAAA-1	78	215	0.201156045292838
CCAAA-2	74	239	0.0452065928380792
CCAAAA-0	19	74	-0.140196630493284
CCAAAA-1	12	40	0.00153964618559284
CCAAAA-2	26	78	0.109897541382393
CCAAAC-0	12	74	-0.207014169384326
CCAAAC-1	7	40	-0.120002792394696
CCAAAC-2	5	78	-1.03021447819247
CCAAAG-0	28	74	0.595332303140611
CCAAAG-1	4	40	-0.590006421640432
CCAAAG-2	24	78	0.396901877447677
CCAAAT-0	11	74	-0.651022254259274
CCAAAT-1	17	40	0.326962046620221
CCAAAT-2	23	78	-0.00788549427399028
CCAAC-0	38	162	0.136319157616832
CCAAC-1	36	215	-0.193408517328547
CCAAC-2	32	239	-0.411808582030339
CCAACA-0	15	32	0.409849706425988
CCAACA-1	16	38	0.316323648415165
CCAACA-2	17	36	0.422272226424546
CCAACC-0	4	32	-0.389335726178281
CCAACC-1	4	38	-0.543486406005539
CCAACC-2	4	36	-0.494696241836107
CCAACG-0	4	32	-0.389335726178281
CCAACG-1	3	38	-0.766629957319749
CCAACG-2	3	36	-0.717839793150317
CCAACT-0	8	32	-0.165514438477573
CCAACT-1	15	38	0.25569902659873
CCAACT-2	12	36	0.0968498259899178
CCAAG-0	42	162	0.233957627180748
CCAAG-1	47	215	0.066874580935119
CCAAG-2	68	239	0.32579036110044
CCAAGA-0	29	68	0.345311185288417
CCAAGA-1	19	42	0.387870799707213
CCAAGA-2	17	47	0.179326047814156
CCAAGC-0	7	68	-0.612479277492491
CCAAGC-1	2	42	-1.14528380797726
CCAAGC-2	6	47	-0.401170183825283
CCAAGG-0	16	68	0.14129252488389
CCAAGG-1	14	42	0.464154104456844
CCAAGG-2	19	47	0.648651940673394
CCAAGT-0	16	68	-0.222672852317522
CCAAGT-1	7	42	-0.528419932166942
CCAAGT-2	5	47	-0.919286240853954
CCAAT-0	42	162	-0.130007750020664
CCAAT-1	54	215	-0.160958621941713
CCAAT-2	65	239	-0.0826267786718057
CCAATA-0	11	65	-0.528419932166942
CCAATA-1	10	42	-0.209966201048407
CCAATA-2	19	54	0.156069185649889
CCAATC-0	15	65	0.123227517486251
CCAATC-1	9	42	0.0586889963486796
CCAATC-2	12	54	0.0892516467588464
CCAATG-0	23	65	0.528692625594415
CCAATG-1	4	42	-0.634458184211266
CCAATG-2	8	54	-0.278473133366471
CCAATT-0	16	65	-0.180113237898726
CCAATT-1	19	42	0.387870799707213
CCAATT-2	15	54	-0.0670743656643208
CCAC-0	142	588	0.164083295219631
CCAC-1	136	653	0.0170422071872433
CCAC-2	108	529	-0.00242824209297189
CCACA-0	39	108	0.191160505461159
CCACA-1	46	142	0.0873209026440394
CCACA-2	61	136	0.406271885078105
CCACAA-0	26	61	0.342229518751009
CCACAA-1	12	39	0.0245291644102916
CCACAA-2	11	46	-0.206336432997828
CCACAC-0	16	61	0.243571374004308
CCACAC-1	13	39	0.462602513765425
CCACAC-2	11	46	0.157628944203583
CCACAG-0	8	61	-0.392417392715689
CCACAG-1	4	39	-0.567016903415733
CCACAG-2	8	46	-0.130053128248198
CCACAT-0	11	61	-0.46870069746532
CCACAT-1	10	39	-0.142524920252875
CCACAT-2	16	46	0.141970261270387
CCACC-0	39	108	0.555125882662571
CCACC-1	38	142	0.264700324265039
CCACC-2	34	136	0.198450938723838
CCACCA-0	13	34	0.22225109253119
CCACCA-1	15	39	0.232168529188536
CCACCA-2	19	38	0.47884257791294
CCACCC-0	9	34	0.249744233111389
CCACCC-1	6	39	-0.23054466679452
CCACCC-2	5	38	-0.361164849211584
CCACCG-0	2	34	-0.954228571214547
CCACCG-1	2	39	-1.07784252718172
CCACCG-2	4	38	-0.543486406005539
CCACCT-0	10	34	-0.0189109642856979
CCACCT-1	16	39	0.292793151004971
CCACCT-2	10	38	-0.11899442284268
CCACG-0	10	108	-0.735858298652995
CCACG-1	5	142	-1.60710185263655
CCACG-2	9	136	-1.05431202977153
CCACGA-1	4	10	0.191160505461159
CCACGC-0	4	9	0.629233854816293
CCACGC-1	3	10	0.331982331348361
CCACGG-0	2	9	0.118408231050302
CCACGG-1	2	10	0.04430025889658
CCACGG-2	3	5	0.7738150836274
CCACGT-0	3	9	0.0421249263006711
CCACGT-1	1	10	-0.725130226412996
CCACGT-2	2	5	0.122167633974208
CCACT-0	20	108	-0.453196510929354
CCACT-1	53	142	0.226157347498255
CCACT-2	32	136	-0.224354938500507
CCACTA-0	6	32	-0.416828866758479
CCACTA-1	2	20	-0.858661619037519
CCACTA-2	19	53	0.173460928361758
CCACTC-0	15	32	0.7738150836274
CCACTC-1	9	20	0.709276562489829
CCACTC-2	5	53	-0.666546498762766
CCACTG-0	5	32	-0.207014169384326
CCACTG-1	3	20	-0.207014169384326
CCACTG-2	11	53	0.026600681797179
CCACTT-0	6	32	-0.416828866758479
CCACTT-1	6	20	-0.011363758650315
CCACTT-2	18	53	0.122167633974208
CCAG-0	118	588	-0.0196378419287474
CCAG-1	68	653	-0.668832214043622
CCAG-2	110	529	0.0157540769902185
CCAGA-0	32	110	-0.0189109642856979
CCAGA-1	71	118	0.693424996925116
CCAGA-2	32	68	0.440621365092742
CCAGAA-0	17	32	0.527632742082372
CCAGAA-1	13	32	0.276318313801466
CCAGAA-2	29	71	0.304489190768162
CCAGAC-0	5	32	-0.207014169384326
CCAGAC-1	6	32	-0.0528634895570678
CCAGAC-2	13	71	-0.0936854840773229
CCAGAG-0	9	32	0.303811454381665
CCAGAG-1	4	32	-0.389335726178281
CCAGAG-2	16	71	0.100470530363635
CCAGAT-0	1	32	-1.66959183525385
CCAGAT-1	9	32	-0.060153922819747
CCAGAT-2	13	71	-0.457650861278734
CCAGC-0	34	110	0.403894912938647
CCAGC-1	23	118	-0.041221914541582
CCAGC-2	14	68	0.0161293819298837
CCAGCA-0	6	14	0.276318313801466
CCAGCA-1	18	34	0.527632742082372
CCAGCA-2	11	23	0.409849706425988
CCAGCC-0	2	14	-0.207014169384326
CCAGCC-1	2	34	-0.954228571214547
CCAGCC-2	1	23	-1.01794438560065
CCAGCG-0	5	14	0.486133011175619
CCAGCG-1	1	34	-1.35969367932271
CCAGCG-2	7	23	0.368349975519236
CCAGCT-0	1	14	-0.976444654693902
CCAGCT-1	13	34	0.22225109253119
CCAGCT-2	4	23	-0.465619030927911
CCAGG-0	13	110	-0.512395818935508
CCAGG-1	11	118	-0.734369095101527
CCAGG-2	6	68	-0.746010670117013
CCAGGA-0	2	6	0.0168071183163812
CCAGGA-1	3	13	-0.226139060294008
CCAGGA-2	6	11	0.45863987059542
CCAGGC-0	1	6	-0.0246926125903714
CCAGGC-1	4	13	0.360969868221613
CCAGGC-2	2	11	-0.0246926125903714
CCAGGG-0	1	6	-0.0246926125903714
CCAGGG-1	3	13	0.137826316907404
CCAGGG-2	1	11	-0.430157720698536
CCAGGT-0	2	6	0.0168071183163812
CCAGGT-1	3	13	-0.226139060294008
CCAGGT-2	2	11	-0.388657989791783
CCAGT-0	29	110	-0.114221144090023
CCAGT-1	13	118	-0.944183792475681
CCAGT-2	16	68	-0.222672852317522
CCAGTA-0	1	16	-1.08180517035173
CCAGTA-1	2	29	-1.17711535015605
CCAGTA-2	2	13	-0.513821132745789
CCAGTC-1	4	29	-0.302324349188651
CCAGTC-2	3	13	0.137826316907404
CCAGTG-0	10	16	0.986908299088109
CCAGTG-1	13	29	0.727295067992507
CCAGTG-2	6	13	0.697442104842826
CCAGTT-0	5	16	0.0168071183163812
CCAGTT-1	10	29	0.122167633974208
CCAGTT-2	2	13	-0.513821132745789
CCAT-0	111	588	-0.444227840946594
CCAT-1	210	653	0.0849540376337732
CCAT-2	149	529	-0.0471062074272715
CCATA-0	34	149	-0.254309937260704
CCATA-1	14	111	-0.816102004618723
CCATA-2	57	210	-0.0847530818331149
CCATAA-0	13	57	-0.251036611915735
CCATAA-1	12	34	0.148143120377468
CCATAC-0	6	57	-0.580218415274269
CCATAC-1	4	34	-0.443402947448556
CCATAC-2	8	14	0.891598119283784
CCATAG-0	21	57	0.564913889028734
CCATAG-1	3	34	-0.666546498762766
CCATAT-0	17	57	0.00027781636517075
CCATAT-1	15	34	0.355782485155713
CCATAT-2	6	14	0.276318313801466
CCATC-0	29	149	-0.0444952398865512
CCATC-1	29	111	0.241010553142634
CCATC-2	44	210	0.0254317745921971
CCATCA-0	22	44	0.485073127663576
CCATCA-1	12	29	0.289221718637374
CCATCA-2	10	29	0.122167633974208
CCATCC-0	8	44	-0.0892311337279426
CCATCC-1	2	29	-0.813149972954642
CCATCC-2	5	29	-0.120002792394696
CCATCG-0	10	44	0.111439561734209
CCATCG-1	5	29	-0.120002792394696
CCATCG-2	5	29	-0.120002792394696
CCATCT-0	4	44	-1.04098317583147
CCATCT-1	10	29	0.122167633974208
CCATCT-2	9	29	0.0268574541698828
CCATG-0	54	149	0.561640563683764
CCATG-1	21	111	-0.0691443751612053
CCATG-2	47	210	0.0899702957297683
CCATGA-0	10	47	-0.313150437283638
CCATGA-1	24	54	0.379212736964099
CCATGC-0	7	47	-0.267638791200761
CCATGC-1	15	54	0.296891011537091
CCATGC-2	5	21	0.157628944203583
CCATGG-0	15	47	0.425508389359184
CCATGG-1	8	54	-0.278473133366471
CCATGG-2	6	21	0.311779624030842
CCATGT-0	15	47	0.0615430121577727
CCATGT-1	7	54	-0.760221546224266
CCATGT-2	10	21	0.399799370572487
CCATT-0	30	149	-0.375670794264972
CCATT-1	47	111	0.347048805186958
CCATT-2	62	210	-0.00206136598800155
CCATTA-0	2	62	-1.870262530716
CCATTA-2	10	47	-0.313150437283638
CCATTC-0	10	62	-0.207014169384326
CCATTC-1	11	30	0.543291425015568
CCATTC-2	5	47	-0.555320863652542
CCATTG-0	42	62	1.15629067351087
CCATTG-1	6	30	0.00429492428288087
CCATTG-2	20	47	0.697442104842826
CCATTT-0	7	62	-0.889433277704272
CCATTT-1	13	30	0.333476727641414
CCATTT-2	12	47	-0.146096352620472
CCC-0	268	1439	-0.0950228793283028
CCC-1	246	1463	-0.196841141671276
CCC-2	251	1506	-0.205690542453818
CCCA-0	108	251	0.370864259713035
CCCA-1	109	268	0.315458222138736
CCCA-2	80	246	0.0937681594525096
CCCAA-0	35	80	0.373482062255114
CCCAA-1	47	108	0.373482062255114
CCCAA-2	42	109	0.254592219623539
CCCAAA-0	11	42	-0.122954824058777
CCCAAA-1	9	35	-0.140196630493284
CCCAAA-2	18	47	0.233393269084432
CCCAAC-0	12	42	0.321053260816171
CCCAAC-1	9	35	0.223768746708128
CCCAAC-2	7	47	-0.267638791200761
CCCAAG-0	9	42	0.0586889963486796
CCCAAG-1	10	35	0.319078926512453
CCCAAG-2	11	47	0.137826316907404
CCCAAT-0	10	42	-0.209966201048407
CCCAAT-1	7	35	-0.363340181807493
CCCAAT-2	11	47	-0.226139060294008
CCCAC-0	15	80	-0.0734827767598035
CCCAC-1	13	108	-0.494696241836107
CCCAC-2	17	109	-0.252270760972447
CCCACA-0	7	17	0.25569902659873
CCCACA-1	5	15	0.0681004127039318
CCCACA-2	7	13	0.467008120265937
CCCACC-0	3	17	-0.0734827767598035
CCCACC-1	5	15	0.432065789905343
CCCACC-2	2	13	-0.149855755544377
CCCACG-0	1	17	-0.766629957319749
CCCACG-1	1	15	-0.666546498762766
CCCACG-2	3	13	0.137826316907404
CCCACT-0	6	17	0.122167633974208
CCCACT-1	4	15	-0.114221144090023
CCCACT-2	1	13	-0.919286240853954
CCCAG-0	16	80	-0.0128581549433686
CCCAG-1	8	108	-0.936528994115146
CCCAG-2	17	109	-0.252270760972447
CCCAGA-0	7	17	0.25569902659873
CCCAGA-1	13	16	0.864104978703585
CCCAGA-2	5	8	0.527632742082372
CCCAGC-0	3	17	-0.0734827767598035
CCCAGC-1	1	16	-0.717839793150317
CCCAGC-2	2	8	0.198450938723838
CCCAGG-0	2	17	-0.361164849211584
CCCAGG-2	1	8	-0.207014169384326
CCCAGT-0	5	17	-0.0319830458530508
CCCAGT-1	2	16	-0.676340062243564
CCCAT-0	13	80	-0.570979546585738
CCCAT-1	40	108	0.21585311805153
CCCAT-2	33	109	0.0197526285461381
CCCATA-0	12	33	0.17481136745963
CCCATA-1	1	13	-0.919286240853954
CCCATA-2	15	40	0.209179010963837
CCCATC-0	6	33	-0.0802624637451821
CCCATC-1	3	13	0.137826316907404
CCCATC-2	10	40	0.198450938723838
CCCATG-0	8	33	0.171051964535724
CCCATG-2	7	40	-0.120002792394696
CCCATT-0	7	33	-0.310696448322071
CCCATT-1	9	13	0.690151671580147
CCCATT-2	8	40	-0.366185133939724
CCCC-0	45	251	-0.127876848825602
CCCC-1	39	268	-0.332177312338332
CCCC-2	47	246	-0.0655146071106266
CCCCA-0	20	47	0.333476727641414
CCCCA-1	13	45	-0.0319830458530508
CCCCA-2	11	39	-0.0555135432632449
CCCCAA-0	2	11	-0.388657989791783
CCCCAA-1	9	20	0.345311185288417
CCCCAA-2	4	13	-0.00299550897979834
CCCCAC-0	6	11	0.822605247796832
CCCCAC-1	5	20	0.198450938723838
CCCCAC-2	3	13	0.137826316907404
CCCCAG-0	1	11	-0.430157720698536
CCCCAG-1	1	20	-0.900161349944271
CCCCAG-2	2	13	-0.149855755544377
CCCCAT-0	2	11	-0.388657989791783
CCCCAT-1	5	20	-0.165514438477573
CCCCAT-2	4	13	-0.00299550897979834
CCCCC-0	3	47	-0.960785971760706
CCCCC-1	7	45	-0.227633456587062
CCCCC-2	3	39	-0.790160454729943
CCCCCA-0	2	3	0.373482062255114
CCCCCA-1	1	3	-0.0319830458530508
CCCCCA-2	2	7	-0.0785030614879436
CCCCCC-0	1	3	0.331982331348361
CCCCCC-1	1	3	0.331982331348361
CCCCCG-2	1	7	-0.120002792394696
CCCCCT-1	1	3	-0.0319830458530508
CCCCCT-2	4	7	0.432322562278047
CCCCG-0	16	47	0.486133011175619
CCCCG-1	5	45	-0.515315529038843
CCCCG-2	4	39	-0.567016903415733
CCCCGA-0	2	4	0.239950669630591
CCCCGA-1	8	16	0.422272226424546
CCCCGA-2	2	5	0.122167633974208
CCCCGC-0	1	4	0.198450938723838
CCCCGC-1	1	16	-0.717839793150317
CCCCGG-1	3	16	-0.0246926125903714
CCCCGT-0	1	4	-0.165514438477573
CCCCGT-1	4	16	-0.165514438477573
CCCCGT-2	3	5	0.409849706425988
CCCCT-0	8	47	-0.513821132745789
CCCCT-1	20	45	0.373482062255114
CCCCT-2	21	39	0.550622260307071
CCCCTA-0	2	21	-0.899483613557774
CCCCTA-2	3	20	-0.570979546585738
CCCCTC-0	10	21	0.763764747773899
CCCCTC-1	2	8	0.198450938723838
CCCCTC-2	8	20	0.603916046832003
CCCCTG-0	2	21	-0.535518236356362
CCCCTG-1	1	8	-0.207014169384326
CCCCTT-0	6	21	-0.0521857531705701
CCCCTT-1	5	8	0.527632742082372
CCCCTT-2	9	20	0.345311185288417
CCCG-0	48	251	-0.0646979472040705
CCCG-1	40	268	-0.307484699747961
CCCG-2	19	246	-0.940983344464527
CCCGA-0	10	19	0.483180979511538
CCCGA-1	19	48	0.265268477614881
CCCGA-2	13	40	0.0756476183393147
CCCGAA-0	6	13	0.333476727641414
CCCGAA-1	1	10	-0.725130226412996
CCCGAA-2	1	19	-1.22156711272689
CCCGAC-0	1	13	-0.555320863652542
CCCGAC-1	4	10	0.555125882662571
CCCGAC-2	3	19	-0.16445455496553
CCCGAG-0	5	13	0.543291425015568
CCCGAG-1	2	10	0.04430025889658
CCCGAG-2	10	19	0.84714635671295
CCCGAT-0	1	13	-0.919286240853954
CCCGAT-1	3	10	-0.0319830458530508
CCCGAT-2	5	19	-0.122954824058777
CCCGC-0	3	19	-0.16445455496553
CCCGC-1	12	48	0.198450938723838
CCCGC-2	17	40	0.690927423821633
CCCGCA-0	12	17	0.741206842380431
CCCGCA-1	1	3	-0.0319830458530508
CCCGCA-2	4	12	0.0576291128366364
CCCGCC-0	1	17	-0.766629957319749
CCCGCC-1	1	3	0.331982331348361
CCCGCC-2	2	12	-0.0892311337279426
CCCGCG-0	1	17	-0.766629957319749
CCCGCT-0	3	17	-0.437448153961215
CCCGCT-1	1	3	-0.0319830458530508
CCCGCT-2	6	12	0.394101349457849
CCCGG-0	4	19	0.0586889963486796
CCCGG-1	9	48	-0.0639133257436526
CCCGG-2	4	40	-0.590006421640432
CCCGGA-0	3	4	0.527632742082372
CCCGGA-1	3	4	0.527632742082372
CCCGGA-2	2	9	-0.24555714615111
CCCGGC-0	1	4	0.198450938723838
CCCGGC-1	1	4	0.198450938723838
CCCGGC-2	1	9	-0.287056877057862
CCCGGT-2	6	9	0.601740714236094
CCCGT-0	2	19	-0.816102004618723
CCCGT-1	8	48	-0.533239218602891
CCCGT-2	6	40	-0.617499562220631
CCCGTA-2	1	8	-0.570979546585738
CCCGTC-0	1	6	-0.0246926125903714
CCCGTC-2	2	8	0.198450938723838
CCCGTG-0	5	6	1.07391967607774
CCCGTG-1	1	2	0.486133011175619
CCCGTG-2	4	8	0.709276562489829
CCCGTT-1	1	2	0.122167633974208
CCCGTT-2	1	8	-0.570979546585738
CCCT-0	47	251	-0.449282611608218
CCCT-1	80	268	0.00942701101875875
CCCT-2	100	246	0.31443952162133
CCCTA-0	11	100	-0.938704326711055
CCCTA-1	3	47	-1.32475134896212
CCCTA-2	12	80	-0.64508751873946
CCCTAA-0	3	12	-0.165514438477573
CCCTAA-1	5	11	0.304489190768162
CCCTAC-0	2	12	-0.0892311337279426
CCCTAC-1	1	11	-0.430157720698536
CCCTAC-2	2	3	0.737447439456525
CCCTAG-0	4	12	0.421594490038048
CCCTAG-1	1	11	-0.430157720698536
CCCTAT-0	2	12	-0.453196510929354
CCCTAT-1	4	11	0.122167633974208
CCCTAT-2	1	3	-0.0319830458530508
CCCTC-0	40	100	0.653926467406664
CCCTC-1	14	47	0.360969868221613
CCCTC-2	26	80	0.449765367004744
CCCTCA-0	5	26	-0.388657989791783
CCCTCA-1	10	40	-0.165514438477573
CCCTCA-2	2	14	-0.570979546585738
CCCTCC-0	8	26	0.380772495517793
CCCTCC-1	12	40	0.365505023387005
CCCTCC-2	6	14	0.640283691002878
CCCTCG-0	8	26	0.380772495517793
CCCTCG-1	7	40	-0.120002792394696
CCCTCG-2	5	14	0.486133011175619
CCCTCT-0	4	26	-0.570979546585738
CCCTCT-1	11	40	-0.0785030614879436
CCCTCT-2	1	14	-0.976444654693902
CCCTG-0	27	100	0.27255891087756
CCCTG-1	5	47	-0.555320863652542
CCCTG-2	4	80	-1.23663358656548
CCCTGA-1	19	27	0.782524991711162
CCCTGC-0	1	4	0.198450938723838
CCCTGC-1	7	27	0.230199637038419
CCCTGC-2	3	5	0.7738150836274
CCCTGG-0	1	4	0.198450938723838
CCCTGG-2	1	5	0.0806679030674547
CCCTGT-0	2	4	0.239950669630591
CCCTGT-1	1	27	-1.52006010128288
CCCTGT-2	1	5	-0.283297474133957
CCCTT-0	19	100	-0.427878702945064
CCCTT-1	25	47	0.547050827939474
CCCTT-2	38	80	0.45352476992865
CCCTTA-0	2	38	-1.41827740697294
CCCTTA-1	1	19	-1.22156711272689
CCCTTA-2	11	25	0.338390742443844
CCCTTC-0	8	38	0.04430025889658
CCCTTC-1	5	19	0.241010553142634
CCCTTC-2	7	25	0.296891011537091
CCCTTG-0	24	38	1.06595150642856
CCCTTG-1	5	19	0.241010553142634
CCCTTG-2	4	25	-0.173112617708645
CCCTTT-0	4	38	-0.907451783206951
CCCTTT-1	8	19	0.282510284049387
CCCTTT-2	3	25	-0.760221546224266
CCG-0	209	1439	-0.342626728212673
CCG-1	187	1463	-0.469787515469303
CCG-2	175	1506	-0.564635634927089
CCGA-0	53	175	0.0223781633658367
CCGA-1	75	209	0.190221097219223
CCGA-2	53	187	-0.0425094588400381
CCGAA-0	17	53	0.0681004127039318
CCGAA-1	15	53	-0.0496826229524517
CCGAA-2	30	75	0.285319274660442
CCGAAA-0	7	30	-0.226139060294008
CCGAAA-1	4	17	-0.214304602647005
CCGAAA-2	3	15	-0.337364695404233
CCGAAC-0	2	30	-0.843002936104323
CCGAAC-1	5	17	0.331982331348361
CCGAAC-2	3	15	0.026600681797179
CCGAAG-0	19	30	1.05411704878156
CCGAAG-1	4	17	0.149660774554406
CCGAAG-2	7	15	0.719747862357124
CCGAAT-0	2	30	-1.20696831330573
CCGAAT-1	4	17	-0.214304602647005
CCGAAT-2	2	15	-0.625046767856014
CCGAC-0	12	53	0.106643389470715
CCGAC-1	17	53	0.432065789905343
CCGAC-2	8	75	-0.587477975287073
CCGACA-0	6	8	0.68178342190963
CCGACA-1	3	12	-0.165514438477573
CCGACA-2	5	17	-0.0319830458530508
CCGACC-0	1	8	-0.207014169384326
CCGACC-1	3	12	0.198450938723838
CCGACC-2	6	17	0.486133011175619
CCGACG-0	1	8	-0.207014169384326
CCGACG-2	5	17	0.331982331348361
CCGACT-1	6	12	0.394101349457849
CCGACT-2	1	17	-1.13059533452116
CCGAG-0	21	53	0.632736485367495
CCGAG-1	12	53	0.106643389470715
CCGAG-2	21	75	0.306339900735023
CCGAGA-0	4	21	-0.388657989791783
CCGAGA-1	11	21	0.486810747562117
CCGAGA-2	4	12	0.0576291128366364
CCGAGC-0	2	21	-0.535518236356362
CCGAGC-1	5	21	0.157628944203583
CCGAGG-0	12	21	0.930818832437065
CCGAGG-1	2	21	-0.535518236356362
CCGAGG-2	6	12	0.758066726659261
CCGAGT-0	3	21	-0.611801541105993
CCGAGT-1	3	21	-0.611801541105993
CCGAGT-2	2	12	-0.453196510929354
CCGAT-0	3	53	-1.43597698407234
CCGAT-1	9	53	-0.519686252198187
CCGAT-2	16	75	-0.315454585768488
CCGATA-0	3	16	-0.388657989791783
CCGATA-2	4	9	0.265268477614881
CCGATC-0	1	16	-0.717839793150317
CCGATC-1	2	3	0.737447439456525
CCGATC-2	2	9	0.118408231050302
CCGATG-0	10	16	0.986908299088109
CCGATG-2	3	9	0.406090303502083
CCGATT-0	2	16	-0.676340062243564
CCGATT-1	1	3	-0.0319830458530508
CCGC-0	48	175	0.2891797921136
CCGC-1	41	209	-0.038877247582328
CCGC-2	44	187	0.139134361567419
CCGCA-0	19	44	0.345311185288417
CCGCA-1	14	48	-0.0224135948369001
CCGCA-2	15	41	0.186706155111779
CCGCAA-0	6	15	0.22225109253119
CCGCAA-1	6	19	0.031195855768481
CCGCAA-2	2	14	-0.570979546585738
CCGCAC-0	4	15	0.249744233111389
CCGCAC-2	4	14	0.303811454381665
CCGCAG-0	2	15	-0.261081390654602
CCGCAG-1	3	19	-0.16445455496553
CCGCAG-2	5	14	0.486133011175619
CCGCAT-0	3	15	-0.337364695404233
CCGCAT-1	10	19	0.483180979511538
CCGCAT-2	3	14	-0.283297474133957
CCGCC-0	12	44	0.278493646397375
CCGCC-1	14	48	0.341551782364512
CCGCC-2	16	41	0.611296154129625
CCGCCA-0	1	16	-1.08180517035173
CCGCCA-1	1	12	-0.858661619037519
CCGCCA-2	2	14	-0.570979546585738
CCGCCC-0	3	16	-0.0246926125903714
CCGCCC-1	1	12	-0.494696241836107
CCGCCC-2	2	14	-0.207014169384326
CCGCCG-0	10	16	0.986908299088109
CCGCCG-1	7	12	0.891598119283784
CCGCCG-2	9	14	0.99695863494161
CCGCCT-0	2	16	-0.676340062243564
CCGCCT-1	3	12	-0.165514438477573
CCGCCT-2	1	14	-0.976444654693902
CCGCG-0	6	44	-0.340545562008849
CCGCG-1	1	48	-1.67335123817775
CCGCG-2	1	41	-1.52877000936665
CCGCGA-1	3	6	0.304489190768162
CCGCGA-2	1	1	0.304489190768162
CCGCGC-0	1	1	0.668454567969574
CCGCGC-1	1	6	-0.0246926125903714
CCGCGT-1	2	6	0.0168071183163812
CCGCT-0	7	44	-0.570979546585738
CCGCT-1	19	48	0.265268477614881
CCGCT-2	9	41	-0.283297474133957
CCGCTA-0	1	9	-0.651022254259274
CCGCTA-1	1	7	-0.483968169596108
CCGCTA-2	7	19	0.164727248393004
CCGCTC-0	5	9	0.811555411610247
CCGCTC-1	2	7	0.285462315713468
CCGCTC-2	3	19	-0.16445455496553
CCGCTG-0	3	9	0.406090303502083
CCGCTG-2	2	19	-0.452136627417311
CCGCTT-1	4	7	0.432322562278047
CCGCTT-2	7	19	0.164727248393004
CCGG-0	51	175	0.348603212584401
CCGG-1	47	209	0.0946541450421947
CCGG-2	39	187	0.0213513259110353
CCGGA-0	10	39	-0.142524920252875
CCGGA-1	22	51	0.348940953338996
CCGGA-2	18	47	0.233393269084432
CCGGAA-0	5	18	-0.0785030614879436
CCGGAA-1	5	10	0.373482062255114
CCGGAA-2	6	22	-0.0914064663238516
CCGGAC-0	2	18	-0.407684864846477
CCGGAC-1	1	10	-0.361164849211584
CCGGAC-2	7	22	0.406090303502083
CCGGAG-0	7	18	0.573144388165249
CCGGAG-1	2	10	0.04430025889658
CCGGAG-2	6	22	0.27255891087756
CCGGAT-0	4	18	-0.260824618281898
CCGGAT-1	2	10	-0.319665118304832
CCGGAT-2	3	22	-0.651022254259274
CCGGC-0	13	39	0.462602513765425
CCGGC-1	10	51	-0.0246926125903714
CCGGC-2	10	47	0.0508149399177737
CCGGCA-0	3	10	-0.0319830458530508
CCGGCA-1	3	13	-0.226139060294008
CCGGCA-2	4	10	0.191160505461159
CCGGCC-0	2	10	0.04430025889658
CCGGCC-1	5	13	0.543291425015568
CCGGCG-0	3	10	0.331982331348361
CCGGCG-1	3	13	0.137826316907404
CCGGCG-2	3	10	0.331982331348361
CCGGCT-0	2	10	-0.319665118304832
CCGGCT-1	2	13	-0.513821132745789
CCGGCT-2	3	10	-0.0319830458530508
CCGGG-0	12	39	0.388494541611703
CCGGG-1	7	51	-0.343146343708906
CCGGG-2	5	47	-0.555320863652542
CCGGGA-0	2	5	0.122167633974208
CCGGGA-1	5	12	0.239950669630591
CCGGGA-2	3	7	0.209179010963837
CCGGGC-0	2	5	0.486133011175619
CCGGGC-1	4	12	0.421594490038048
CCGGGC-2	1	7	-0.120002792394696
CCGGGT-0	1	5	-0.283297474133957
CCGGGT-1	3	12	-0.165514438477573
CCGGGT-2	3	7	0.209179010963837
CCGGT-0	4	39	-0.930982280617145
CCGGT-1	12	51	-0.221603905128617
CCGGT-2	14	47	-0.00299550897979834
CCGGTA-0	2	14	-0.570979546585738
CCGGTA-2	1	12	-0.858661619037519
CCGGTC-0	5	14	0.486133011175619
CCGGTC-1	2	4	0.603916046832003
CCGGTC-2	7	12	0.891598119283784
CCGGTG-0	3	14	0.0806679030674547
CCGGTG-1	1	4	0.198450938723838
CCGGTG-2	3	12	0.198450938723838
CCGGTT-0	4	14	-0.060153922819747
CCGGTT-1	1	4	-0.165514438477573
CCGGTT-2	1	12	-0.858661619037519
CCGT-0	21	175	-0.875563429840122
CCGT-1	46	209	-0.290364641357049
CCGT-2	51	187	-0.0802497868228852
CCGTA-0	6	51	-0.84064311353484
CCGTA-2	5	46	-0.899483613557774
CCGTAA-0	2	5	0.122167633974208
CCGTAA-1	2	6	0.0168071183163812
CCGTAC-1	1	6	-0.0246926125903714
CCGTAG-0	2	5	0.486133011175619
CCGTAG-1	3	6	0.668454567969574
CCGTAT-0	1	5	-0.283297474133957
CCGTC-0	14	51	0.285462315713468
CCGTC-1	5	21	0.157628944203583
CCGTC-2	19	46	0.668454567969574
CCGTCA-0	7	19	0.164727248393004
CCGTCA-1	2	14	-0.570979546585738
CCGTCA-2	1	5	-0.283297474133957
CCGTCC-0	3	19	-0.16445455496553
CCGTCC-1	5	14	0.486133011175619
CCGTCC-2	1	5	0.0806679030674547
CCGTCG-0	6	19	0.395161232969893
CCGTCG-1	3	14	0.0806679030674547
CCGTCG-2	1	5	0.0806679030674547
CCGTCT-0	3	19	-0.528419932166942
CCGTCT-1	4	14	-0.060153922819747
CCGTCT-2	2	5	0.122167633974208
CCGTG-0	25	51	0.83550865263274
CCGTG-1	5	21	0.157628944203583
CCGTG-2	13	46	0.311779624030842
CCGTGA-0	3	13	-0.226139060294008
CCGTGA-1	7	25	-0.0670743656643208
CCGTGC-0	2	13	-0.149855755544377
CCGTGC-1	10	25	0.615344742655625
CCGTGC-2	2	5	0.486133011175619
CCGTGG-0	8	13	0.948756533123732
CCGTGG-1	6	25	0.163359618912568
CCGTGG-2	1	5	0.0806679030674547
CCGTGT-1	2	25	-1.04790361867605
CCGTGT-2	2	5	0.122167633974208
CCGTT-0	6	51	-0.84064311353484
CCGTT-1	11	21	0.486810747562117
CCGTT-2	9	46	-0.388657989791783
CCGTTA-0	2	9	-0.24555714615111
CCGTTA-2	3	11	-0.100975917340002
CCGTTC-0	3	9	0.406090303502083
CCGTTC-2	1	11	-0.430157720698536
CCGTTG-0	2	9	0.118408231050302
CCGTTG-1	1	6	-0.0246926125903714
CCGTTG-2	5	11	0.668454567969574
CCGTTT-0	1	9	-0.651022254259274
CCGTTT-1	5	6	0.709954298876327
CCGTTT-2	2	11	-0.388657989791783
CCT-0	300	1439	-0.346589371382678
CCT-1	501	1463	0.148405264191065
CCT-2	492	1506	0.101424166876037
CCTA-0	84	492	-0.543144747592294
CCTA-1	26	300	-1.20041091275958
CCTA-2	83	501	-0.572961707789729
CCTAA-0	15	83	-0.472539473772485
CCTAA-1	28	84	0.110738938150585
CCTAAA-1	5	15	0.0681004127039318
CCTAAA-2	6	28	-0.299045831102096
CCTAAC-1	4	15	0.249744233111389
CCTAAC-2	3	28	-0.494696241836107
CCTAAG-1	2	15	-0.261081390654602
CCTAAG-2	6	28	0.0649195460993157
CCTAAT-1	4	15	-0.114221144090023
CCTAAT-2	13	28	0.394101349457849
CCTAC-0	20	83	0.163359618912568
CCTAC-1	13	84	-0.253534185019219
CCTAC-2	12	26	0.74849727564311
CCTACA-0	3	12	-0.165514438477573
CCTACA-1	3	20	-0.570979546585738
CCTACA-2	8	13	0.584791155922321
CCTACC-0	1	12	-0.494696241836107
CCTACC-1	4	20	0.0161293819298837
CCTACC-2	1	13	-0.555320863652542
CCTACG-0	2	12	-0.0892311337279426
CCTACG-1	3	20	-0.207014169384326
CCTACG-2	1	13	-0.555320863652542
CCTACT-0	6	12	0.394101349457849
CCTACT-1	10	20	0.440621365092742
CCTACT-2	3	13	-0.226139060294008
CCTAG-0	27	83	0.451041691364349
CCTAG-1	12	84	-0.327642157172941
CCTAGA-1	17	27	0.677164476053336
CCTAGA-2	6	12	0.394101349457849
CCTAGC-1	3	27	-0.462947543521527
CCTAGC-2	3	12	0.198450938723838
CCTAGG-1	4	27	-0.239803992207317
CCTAGG-2	1	12	-0.494696241836107
CCTAGT-1	3	27	-0.826912920722938
CCTAGT-2	2	12	-0.453196510929354
CCTAT-0	20	83	-0.200605758288843
CCTAT-1	31	84	0.209179010963837
CCTAT-2	14	26	0.527632742082372
CCTATA-1	1	20	-1.26412672714568
CCTATA-2	3	31	-0.948273777727206
CCTATC-0	5	14	0.486133011175619
CCTATC-1	4	20	0.0161293819298837
CCTATC-2	2	31	-0.871990472977575
CCTATG-0	1	14	-0.612479277492491
CCTATG-1	7	20	0.486133011175619
CCTATG-2	11	31	0.514303888142316
CCTATT-0	8	14	0.527632742082372
CCTATT-1	8	20	0.239950669630591
CCTATT-2	15	31	0.438020583392685
CCTC-0	164	492	0.484114847019382
CCTC-1	95	300	0.432065789905343
CCTC-2	119	501	0.147678613350415
CCTCA-0	40	119	0.122167633974208
CCTCA-1	42	164	-0.141983941067379
CCTCA-2	14	95	-0.666289726390063
CCTCAA-0	2	14	-0.570979546585738
CCTCAA-1	12	40	0.00153964618559284
CCTCAA-2	10	42	-0.209966201048407
CCTCAC-0	2	14	-0.207014169384326
CCTCAC-1	3	40	-0.813149972954642
CCTCAC-2	15	42	0.528692625594415
CCTCAG-0	6	14	0.640283691002878
CCTCAG-1	5	40	-0.407684864846477
CCTCAG-2	5	42	-0.452136627417311
CCTCAT-0	4	14	-0.060153922819747
CCTCAT-1	20	40	0.481112726447479
CCTCAT-2	12	42	-0.042912116385241
CCTCC-0	31	119	0.238296847271038
CCTCC-1	49	164	0.372804325868616
CCTCC-2	23	95	0.167679280057085
CCTCCA-0	8	23	0.122167633974208
CCTCCA-1	16	31	0.49864520520912
CCTCCA-2	24	49	0.469363833958396
CCTCCC-0	6	23	0.234818582894713
CCTCCC-1	2	31	-0.871990472977575
CCTCCC-2	5	49	-0.593787144480338
CCTCCG-0	3	23	-0.32479720504071
CCTCCG-1	2	31	-0.871990472977575
CCTCCG-2	7	49	-0.306105072028557
CCTCCT-0	5	23	-0.283297474133957
CCTCCT-1	11	31	0.150338510940904
CCTCCT-2	13	49	-0.110454661294546
CCTCG-0	22	119	-0.0919448395995389
CCTCG-1	16	164	-0.706005335503314
CCTCG-2	14	95	-0.302324349188651
CCTCGA-0	4	14	-0.060153922819747
CCTCGA-1	8	22	0.159907961957055
CCTCGA-2	3	16	-0.388657989791783
CCTCGC-0	1	14	-0.612479277492491
CCTCGC-1	4	22	-0.0639133257436526
CCTCGC-2	3	16	-0.0246926125903714
CCTCGG-0	5	14	0.486133011175619
CCTCGG-1	5	22	0.118408231050302
CCTCGG-2	8	16	0.786237603625957
CCTCGT-0	4	14	-0.060153922819747
CCTCGT-1	5	22	-0.24555714615111
CCTCGT-2	2	16	-0.676340062243564
CCTCT-0	25	119	-0.333307894708618
CCTCT-1	57	164	0.157258953785478
CCTCT-2	44	95	0.432322562278047
CCTCTA-0	8	44	-0.453196510929354
CCTCTA-1	2	25	-1.04790361867605
CCTCTA-2	14	57	-0.182043740428784
CCTCTC-0	9	44	0.0161293819298837
CCTCTC-1	6	25	0.163359618912568
CCTCTC-2	9	57	-0.223543471335537
CCTCTG-0	13	44	0.352601618551097
CCTCTG-1	5	25	0.00920893908530991
CCTCTG-2	14	57	0.181921636772628
CCTCTT-0	12	44	-0.0854717308040369
CCTCTT-1	12	25	0.41843345011738
CCTCTT-2	20	57	0.154428496192429
CCTG-0	116	492	0.140343307916558
CCTG-1	42	300	-0.37108228586893
CCTG-2	88	501	-0.151176759699491
CCTGA-0	29	88	0.100188727255432
CCTGA-1	62	116	0.576422906251804
CCTGAA-1	11	29	0.209179010963837
CCTGAA-2	30	62	0.465112385101038
CCTGAC-1	8	29	0.285462315713468
CCTGAC-2	12	62	-0.0399600847211599
CCTGAG-1	3	29	-0.525467900502861
CCTGAG-2	6	62	-0.658999293127383
CCTGAT-1	7	29	-0.196286097144327
CCTGAT-2	14	62	-0.260824618281898
CCTGC-0	22	88	0.198450938723838
CCTGC-1	29	116	0.198450938723838
CCTGC-2	16	42	0.58931724741085
CCTGCA-0	7	16	0.304489190768162
CCTGCA-1	8	22	0.159907961957055
CCTGCA-2	11	29	0.209179010963837
CCTGCC-0	4	16	0.198450938723838
CCTGCC-1	3	22	-0.287056877057862
CCTGCC-2	5	29	-0.120002792394696
CCTGCG-0	2	16	-0.312374685042152
CCTGCG-1	4	22	-0.0639133257436526
CCTGCG-2	2	29	-0.813149972954642
CCTGCT-0	3	16	-0.388657989791783
CCTGCT-1	7	22	0.0421249263006711
CCTGCT-2	11	29	0.209179010963837
CCTGG-0	17	88	-0.0466715193091466
CCTGG-1	10	116	-0.804851170139947
CCTGG-2	10	42	0.153999176153005
CCTGGA-0	3	10	-0.0319830458530508
CCTGGA-1	7	17	0.25569902659873
CCTGGA-2	4	10	0.191160505461159
CCTGGC-0	2	10	0.04430025889658
CCTGGC-1	3	17	-0.0734827767598035
CCTGGC-2	2	10	0.04430025889658
CCTGGG-0	2	10	0.04430025889658
CCTGGG-1	6	17	0.486133011175619
CCTGGG-2	2	10	0.04430025889658
CCTGGT-0	3	10	-0.0319830458530508
CCTGGT-1	1	17	-1.13059533452116
CCTGGT-2	2	10	-0.319665118304832
CCTGT-0	20	88	-0.2564862166833
CCTGT-1	15	116	-0.794123097899948
CCTGT-2	16	42	0.225351870209438
CCTGTA-0	4	16	-0.165514438477573
CCTGTA-1	4	20	-0.347835995271528
CCTGTA-2	3	15	-0.337364695404233
CCTGTC-0	8	16	0.786237603625957
CCTGTC-1	2	20	-0.494696241836107
CCTGTC-2	2	15	-0.261081390654602
CCTGTG-0	3	16	-0.0246926125903714
CCTGTG-1	8	20	0.603916046832003
CCTGTG-2	4	15	0.249744233111389
CCTGTT-0	1	16	-1.08180517035173
CCTGTT-1	6	20	-0.011363758650315
CCTGTT-2	6	15	0.22225109253119
CCTT-0	121	492	-0.181774959349354
CCTT-1	137	300	0.4310059063933
CCTT-2	211	501	0.35280776803897
CCTTA-0	31	211	-0.684122202685619
CCTTA-1	14	121	-0.899483613557774
CCTTA-2	29	137	-0.326782586073696
CCTTAA-0	7	29	-0.196286097144327
CCTTAA-1	4	31	-0.725130226412996
CCTTAC-0	6	29	0.0341478874325621
CCTTAC-1	2	31	-0.871990472977575
CCTTAC-2	7	14	0.7738150836274
CCTTAG-0	10	29	0.486133011175619
CCTTAG-1	14	31	0.737447439456525
CCTTAT-0	6	29	-0.32981748976885
CCTTAT-1	11	31	0.150338510940904
CCTTAT-2	7	14	0.409849706425988
CCTTC-0	53	211	0.203091318280341
CCTTC-1	27	121	0.0886360727166318
CCTTC-2	36	137	0.246903322109785
CCTTCA-0	12	36	0.0968498259899178
CCTTCA-1	16	53	0.0109419988639832
CCTTCA-2	4	27	-0.603769369408729
CCTTCC-0	9	36	0.198450938723838
CCTTCC-1	18	53	0.486133011175619
CCTTCC-2	6	27	0.096668244413896
CCTTCG-0	5	36	-0.312374685042152
CCTTCG-1	8	53	-0.261081390654602
CCTTCG-2	2	27	-0.750629615973308
CCTTCT-0	9	36	-0.165514438477573
CCTTCT-1	11	53	-0.337364695404233
CCTTCT-2	15	27	0.559381440396952
CCTTG-0	81	211	0.620826518980319
CCTTG-1	25	121	0.0145281005629098
CCTTG-2	48	137	0.527805707576187
CCTTGA-0	16	48	0.102749548117106
CCTTGA-1	14	81	-0.513821132745789
CCTTGC-0	7	48	-0.287056877057862
CCTTGC-1	22	81	0.277588259282562
CCTTGC-2	6	25	0.163359618912568
CCTTGG-0	17	48	0.523873339158466
CCTTGG-1	26	81	0.437930909357742
CCTTGG-2	6	25	0.163359618912568
CCTTGT-0	8	48	-0.533239218602891
CCTTGT-1	19	81	-0.226139060294008
CCTTGT-2	13	25	0.492541422271102
CCTTT-0	46	211	-0.299710503775287
CCTTT-1	55	121	0.417817876075165
CCTTT-2	24	137	-0.50910414286765
CCTTTA-0	6	24	-0.165514438477573
CCTTTA-1	3	46	-1.30494872166594
CCTTTA-2	18	55	0.0876814579030383
CCTTTC-0	4	24	-0.138021297897375
CCTTTC-1	7	46	-0.247836163904581
CCTTTC-2	9	55	-0.190207051067945
CCTTTG-0	6	24	0.198450938723838
CCTTTG-1	13	46	0.311779624030842
CCTTTG-2	22	55	0.642702071867159
CCTTTT-0	7	24	-0.0319830458530508
CCTTTT-1	23	46	0.486810747562117
CCTTTT-2	6	55	-0.910847372208089
CG-0	990	6888	-0.354656763474103
CG-1	809	7175	-0.59713582906627
CG-2	759	7202	-0.664605558183933
CGA-0	257	759	0.136481476279478
CGA-1	388	990	0.28262205960419
CGA-2	222	809	-0.0727794154453745
CGAA-0	65	222	-0.010100334603543
CGAA-1	65	257	-0.15408574265395
CGAA-2	106	388	-0.0776530826862391
CGAAA-0	30	106	-0.0457132386649528
CGAAA-1	20	65	0.031195855768481
CGAAA-2	21	65	0.0777158714033737
CGAAAA-0	8	21	0.199128675110336
CGAAAA-1	17	30	0.584791155922321
CGAAAA-2	3	20	-0.570979546585738
CGAAAC-0	4	21	-0.0246926125903714
CGAAAC-1	3	30	-0.555320863652542
CGAAAC-2	7	20	0.486133011175619
CGAAAG-0	5	21	0.157628944203583
CGAAAG-1	6	30	0.00429492428288087
CGAAAG-2	3	20	-0.207014169384326
CGAAAT-0	4	21	-0.388657989791783
CGAAAT-1	4	30	-0.696142689539744
CGAAAT-2	7	20	0.122167633974208
CGAAC-0	17	106	-0.225363308052523
CGAAC-1	12	65	-0.0844118472919937
CGAAC-2	7	65	-0.569919663073694
CGAACA-0	2	7	-0.0785030614879436
CGAACA-1	6	17	0.122167633974208
CGAACA-2	2	12	-0.453196510929354
CGAACC-0	2	7	0.285462315713468
CGAACC-2	2	12	-0.0892311337279426
CGAACG-0	3	7	0.573144388165249
CGAACG-1	4	17	0.149660774554406
CGAACG-2	2	12	-0.0892311337279426
CGAACT-1	7	17	0.25569902659873
CGAACT-2	6	12	0.394101349457849
CGAAG-0	41	106	0.621934552334681
CGAAG-1	20	65	0.395161232969893
CGAAG-2	20	65	0.395161232969893
CGAAGA-0	5	20	-0.165514438477573
CGAAGA-1	17	41	0.304489190768162
CGAAGA-2	4	20	-0.347835995271528
CGAAGC-0	5	20	0.198450938723838
CGAAGC-1	5	41	-0.430157720698536
CGAAGC-2	8	20	0.603916046832003
CGAAGG-0	8	20	0.603916046832003
CGAAGG-1	16	41	0.611296154129625
CGAAGG-2	2	20	-0.494696241836107
CGAAGT-0	2	20	-0.858661619037519
CGAAGT-1	3	41	-1.19958820600811
CGAAGT-2	6	20	-0.011363758650315
CGAAT-0	18	106	-0.535261463983658
CGAAT-1	13	65	-0.374269252339683
CGAAT-2	17	65	-0.122954824058777
CGAATA-0	5	17	-0.0319830458530508
CGAATA-1	2	18	-0.771650242047889
CGAATA-2	2	13	-0.513821132745789
CGAATC-0	4	17	0.149660774554406
CGAATC-1	5	18	0.285462315713468
CGAATC-2	2	13	-0.149855755544377
CGAATG-0	6	17	0.486133011175619
CGAATG-1	4	18	0.103140758919513
CGAATG-2	5	13	0.543291425015568
CGAATT-0	2	17	-0.725130226412996
CGAATT-1	7	18	0.209179010963837
CGAATT-2	4	13	-0.00299550897979834
CGAC-0	42	222	-0.0745895837349946
CGAC-1	73	257	0.324289985725205
CGAC-2	60	388	-0.275642675773422
CGACA-0	30	60	0.495884043767792
CGACA-1	14	42	0.100188727255432
CGACA-2	28	73	0.244270330775107
CGACAA-0	7	28	-0.165514438477573
CGACAA-1	15	30	0.467008120265937
CGACAA-2	5	14	0.122167633974208
CGACAC-0	9	28	0.421594490038048
CGACAC-1	2	30	-0.843002936104323
CGACAC-2	1	14	-0.612479277492491
CGACAG-0	5	28	-0.0892311337279426
CGACAG-1	4	30	-0.332177312338332
CGACAG-2	1	14	-0.612479277492491
CGACAT-0	7	28	-0.165514438477573
CGACAT-1	9	30	-0.00299550897979834
CGACAT-2	7	14	0.409849706425988
CGACC-0	9	60	-0.271552690521897
CGACC-1	9	42	0.0586889963486796
CGACC-2	15	73	0.0135286002298264
CGACCA-0	2	15	-0.625046767856014
CGACCA-1	1	9	-0.651022254259274
CGACCA-2	2	9	-0.24555714615111
CGACCC-0	3	15	0.026600681797179
CGACCC-1	1	9	-0.287056877057862
CGACCG-0	2	15	-0.261081390654602
CGACCG-1	2	9	0.118408231050302
CGACCG-2	4	9	0.629233854816293
CGACCT-0	8	15	0.473565520812096
CGACCT-1	5	9	0.447590034408836
CGACCT-2	3	9	0.0421249263006711
CGACG-0	12	60	-0.00918842605440614
CGACG-1	9	42	0.0586889963486796
CGACG-2	15	73	0.0135286002298264
CGACGA-0	3	15	-0.337364695404233
CGACGA-1	5	12	0.239950669630591
CGACGA-2	1	9	-0.651022254259274
CGACGC-0	4	15	0.249744233111389
CGACGC-1	4	12	0.421594490038048
CGACGC-2	4	9	0.629233854816293
CGACGG-0	5	15	0.432065789905343
CGACGG-1	2	12	-0.0892311337279426
CGACGG-2	1	9	-0.287056877057862
CGACGT-0	3	15	-0.337364695404233
CGACGT-1	1	12	-0.858661619037519
CGACGT-2	3	9	0.0421249263006711
CGACT-0	8	60	-0.740878583381135
CGACT-1	10	42	-0.209966201048407
CGACT-2	15	73	-0.350436776971585
CGACTA-0	1	15	-1.03051187596418
CGACTA-2	2	10	-0.319665118304832
CGACTC-0	7	15	0.719747862357124
CGACTC-1	3	8	0.486133011175619
CGACTC-2	2	10	0.04430025889658
CGACTG-0	2	15	-0.261081390654602
CGACTG-1	1	8	-0.207014169384326
CGACTG-2	4	10	0.555125882662571
CGACTT-0	5	15	0.0681004127039318
CGACTT-1	4	8	0.345311185288417
CGACTT-2	2	10	-0.319665118304832
CGAG-0	56	222	0.207261568405993
CGAG-1	55	257	0.0455765832561849
CGAG-2	120	388	0.409274005650007
CGAGA-0	38	120	0.0640600031669269
CGAGA-1	24	56	0.345311185288417
CGAGA-2	20	55	0.187764916460021
CGAGAA-0	10	20	0.440621365092742
CGAGAA-1	18	38	0.427549283525389
CGAGAA-2	8	24	0.0857999898033327
CGAGAC-0	1	20	-0.900161349944271
CGAGAC-1	4	38	-0.543486406005539
CGAGAC-2	2	24	-0.648846921663365
CGAGAG-0	8	20	0.603916046832003
CGAGAG-1	6	38	-0.207014169384326
CGAGAG-2	7	24	0.331982331348361
CGAGAT-0	1	20	-1.26412672714568
CGAGAT-1	10	38	-0.11899442284268
CGAGAT-2	7	24	-0.0319830458530508
CGAGC-0	18	120	-0.291097286594867
CGAGC-1	10	56	-0.111703989580001
CGAGC-2	6	55	-0.546881995006677
CGAGCA-0	1	6	-0.388657989791783
CGAGCA-1	6	18	0.0756476183393147
CGAGCC-1	2	18	-0.407684864846477
CGAGCC-2	1	10	-0.361164849211584
CGAGCG-0	4	6	0.891598119283784
CGAGCG-1	3	18	-0.120002792394696
CGAGCG-2	3	10	0.331982331348361
CGAGCT-0	1	6	-0.388657989791783
CGAGCT-1	7	18	0.209179010963837
CGAGCT-2	6	10	0.527632742082372
CGAGG-0	39	120	0.453343188352628
CGAGG-1	7	56	-0.430157720698536
CGAGG-2	17	55	0.397579613834174
CGAGGA-0	6	17	0.122167633974208
CGAGGA-1	21	39	0.550622260307071
CGAGGA-2	4	7	0.432322562278047
CGAGGC-0	5	17	0.331982331348361
CGAGGC-1	4	39	-0.567016903415733
CGAGGC-2	3	7	0.573144388165249
CGAGGG-0	6	17	0.486133011175619
CGAGGG-1	10	39	0.221440456948537
CGAGGT-1	4	39	-0.930982280617145
CGAGT-0	25	120	-0.341405104941237
CGAGT-1	15	56	-0.100975917340002
CGAGT-2	12	55	-0.291808163801865
CGAGTA-0	1	12	-0.858661619037519
CGAGTA-2	4	15	-0.114221144090023
CGAGTC-0	4	12	0.421594490038048
CGAGTC-1	4	25	-0.173112617708645
CGAGTC-2	1	15	-0.666546498762766
CGAGTG-0	2	12	-0.0892311337279426
CGAGTG-1	11	25	0.702356119645255
CGAGTG-2	4	15	0.249744233111389
CGAGTT-0	5	12	0.239950669630591
CGAGTT-1	10	25	0.251379365454214
CGAGTT-2	6	15	0.22225109253119
CGAT-0	56	222	-0.156703808795418
CGAT-1	64	257	-0.169353214784739
CGAT-2	102	388	-0.11575292891851
CGATA-0	21	102	-0.351616718111434
CGATA-1	2	56	-1.77495235091167
CGATA-2	13	64	-0.359670452918531
CGATAA-0	3	13	-0.226139060294008
CGATAA-1	9	21	0.304489190768162
CGATAC-0	2	13	-0.149855755544377
CGATAC-1	3	21	-0.247836163904581
CGATAC-2	1	2	0.486133011175619
CGATAG-0	1	13	-0.555320863652542
CGATAG-1	2	21	-0.535518236356362
CGATAT-0	7	13	0.467008120265937
CGATAT-1	7	21	0.0813456394539524
CGATAT-2	1	2	0.122167633974208
CGATC-0	13	102	-0.43963646465308
CGATC-1	21	56	0.581443190979944
CGATC-2	14	64	0.0732877957698324
CGATCA-0	7	14	0.409849706425988
CGATCA-1	7	13	0.467008120265937
CGATCA-2	8	21	0.199128675110336
CGATCC-0	1	14	-0.612479277492491
CGATCC-1	1	13	-0.555320863652542
CGATCC-2	4	21	-0.0246926125903714
CGATCG-0	2	14	-0.207014169384326
CGATCG-1	3	13	0.137826316907404
CGATCG-2	4	21	-0.0246926125903714
CGATCT-0	4	14	-0.060153922819747
CGATCT-1	2	13	-0.513821132745789
CGATCT-2	5	21	-0.206336432997828
CGATG-0	51	102	0.872549924313089
CGATG-1	10	56	-0.111703989580001
CGATG-2	20	64	0.409760032391045
CGATGA-0	4	20	-0.347835995271528
CGATGA-1	31	51	0.679182640209573
CGATGC-0	7	20	0.486133011175619
CGATGC-1	4	51	-0.813149972954642
CGATGC-2	4	10	0.555125882662571
CGATGG-0	6	20	0.352601618551097
CGATGG-1	5	51	-0.630828416160687
CGATGG-2	1	10	-0.361164849211584
CGATGT-0	3	20	-0.570979546585738
CGATGT-1	11	51	-0.301646612802153
CGATGT-2	5	10	0.373482062255114
CGATT-0	17	102	-0.552287413573585
CGATT-1	23	56	0.304489190768162
CGATT-2	17	64	-0.108356024637625
CGATTA-0	1	17	-1.13059533452116
CGATTA-1	3	17	-0.437448153961215
CGATTA-2	3	23	-0.688762582242121
CGATTC-0	3	17	-0.0734827767598035
CGATTC-1	1	17	-0.766629957319749
CGATTC-2	2	23	-0.612479277492491
CGATTG-0	9	17	0.842807955114352
CGATTG-1	8	17	0.737447439456525
CGATTG-2	8	23	0.486133011175619
CGATTT-0	4	17	-0.214304602647005
CGATTT-1	5	17	-0.0319830458530508
CGATTT-2	10	23	0.322838329436359
CGC-0	142	759	-0.0896681011808208
CGC-1	163	990	-0.217125478988647
CGC-2	150	809	-0.0987059728891573
CGCA-0	47	150	0.0550283311365791
CGCA-1	37	142	-0.125240539339633
CGCA-2	59	163	0.197130672447663
CGCAA-0	20	59	0.122167633974208
CGCAA-1	21	47	0.379996743276307
CGCAA-2	7	37	-0.413350602382155
CGCAAA-1	6	20	-0.011363758650315
CGCAAA-2	6	21	-0.0521857531705701
CGCAAC-0	5	7	0.978609496273413
CGCAAC-1	5	20	0.198450938723838
CGCAAC-2	4	21	-0.0246926125903714
CGCAAG-1	3	20	-0.207014169384326
CGCAAG-2	3	21	-0.247836163904581
CGCAAT-0	2	7	-0.0785030614879436
CGCAAT-1	6	20	-0.011363758650315
CGCAAT-2	8	21	0.199128675110336
CGCAC-0	9	59	-0.255804333553758
CGCAC-1	4	47	-0.737642420446496
CGCAC-2	8	37	0.0683978104756405
CGCACA-0	2	8	-0.165514438477573
CGCACA-1	2	9	-0.24555714615111
CGCACC-0	2	8	0.198450938723838
CGCACC-1	1	9	-0.287056877057862
CGCACC-2	1	4	0.198450938723838
CGCACG-0	2	8	0.198450938723838
CGCACG-1	5	9	0.811555411610247
CGCACG-2	3	4	0.891598119283784
CGCACT-0	2	8	-0.165514438477573
CGCACT-1	1	9	-0.651022254259274
CGCAG-0	15	59	0.214199295691978
CGCAG-1	7	47	-0.267638791200761
CGCAG-2	13	37	0.51023056275468
CGCAGA-0	4	13	-0.00299550897979834
CGCAGA-1	11	15	0.761247593263877
CGCAGC-0	2	13	-0.149855755544377
CGCAGC-1	3	15	0.026600681797179
CGCAGC-2	1	7	-0.120002792394696
CGCAGG-0	4	13	0.360969868221613
CGCAGG-2	1	7	-0.120002792394696
CGCAGT-0	2	13	-0.513821132745789
CGCAGT-1	1	15	-1.03051187596418
CGCAGT-2	5	7	0.614644119072002
CGCAT-0	15	59	-0.149766081509434
CGCAT-1	15	47	0.0615430121577727
CGCAT-2	9	37	-0.190207051067945
CGCATA-2	2	15	-0.625046767856014
CGCATC-0	2	9	0.118408231050302
CGCATC-1	3	15	0.026600681797179
CGCATC-2	1	15	-0.666546498762766
CGCATG-0	5	9	0.811555411610247
CGCATG-1	6	15	0.586216469732602
CGCATG-2	4	15	0.249744233111389
CGCATT-0	2	9	-0.24555714615111
CGCATT-1	6	15	0.22225109253119
CGCATT-2	8	15	0.473565520812096
CGCC-0	50	150	0.479618330154426
CGCC-1	32	142	0.0976462396018727
CGCC-2	54	163	0.474084672659445
CGCCA-0	17	54	0.0507086699920628
CGCCA-1	13	50	-0.129146794306699
CGCCA-2	8	32	-0.165514438477573
CGCCAA-0	2	8	-0.165514438477573
CGCCAA-1	5	17	-0.0319830458530508
CGCCAA-2	6	13	0.333476727641414
CGCCAC-1	3	17	-0.0734827767598035
CGCCAG-0	4	8	0.709276562489829
CGCCAG-1	2	17	-0.361164849211584
CGCCAG-2	2	13	-0.149855755544377
CGCCAT-0	2	8	-0.165514438477573
CGCCAT-1	7	17	0.25569902659873
CGCCAT-2	5	13	0.179326047814156
CGCCC-0	8	54	-0.278473133366471
CGCCC-1	6	50	-0.458328597665232
CGCCC-2	5	32	-0.207014169384326
CGCCCA-1	1	8	-0.570979546585738
CGCCCA-2	1	6	-0.388657989791783
CGCCCC-0	2	5	0.486133011175619
CGCCCC-2	2	6	0.380772495517793
CGCCCG-1	3	8	0.486133011175619
CGCCCG-2	1	6	-0.0246926125903714
CGCCCT-0	3	5	0.409849706425988
CGCCCT-1	4	8	0.345311185288417
CGCCCT-2	2	6	0.0168071183163812
CGCCG-0	21	54	0.615344742655625
CGCCG-1	15	50	0.368349975519236
CGCCG-2	14	32	0.709276562489829
CGCCGA-0	4	14	-0.060153922819747
CGCCGA-1	7	21	0.0813456394539524
CGCCGA-2	5	15	0.0681004127039318
CGCCGC-0	4	14	0.303811454381665
CGCCGC-1	7	21	0.445311016655364
CGCCGC-2	4	15	0.249744233111389
CGCCGG-0	5	14	0.486133011175619
CGCCGG-1	4	21	-0.0246926125903714
CGCCGG-2	4	15	0.249744233111389
CGCCGT-1	3	21	-0.611801541105993
CGCCGT-2	2	15	-0.625046767856014
CGCCT-0	8	54	-0.642438510567883
CGCCT-1	16	50	0.065009220134259
CGCCT-2	5	32	-0.570979546585738
CGCCTA-0	1	5	-0.283297474133957
CGCCTA-1	1	8	-0.570979546585738
CGCCTA-2	1	16	-1.08180517035173
CGCCTC-0	1	5	0.0806679030674547
CGCCTC-1	4	8	0.709276562489829
CGCCTC-2	7	16	0.668454567969574
CGCCTG-0	1	5	0.0806679030674547
CGCCTG-1	1	8	-0.207014169384326
CGCCTG-2	4	16	0.198450938723838
CGCCTT-0	2	5	0.122167633974208
CGCCTT-1	2	8	-0.165514438477573
CGCCTT-2	4	16	-0.165514438477573
CGCG-0	22	150	-0.316713086640751
CGCG-1	16	142	-0.565647977808392
CGCG-2	11	163	-1.04834186278503
CGCGA-0	4	11	0.122167633974208
CGCGA-1	9	22	0.265268477614881
CGCGA-2	8	16	0.422272226424546
CGCGAA-0	3	8	0.122167633974208
CGCGAA-1	1	4	-0.165514438477573
CGCGAA-2	1	9	-0.651022254259274
CGCGAC-0	1	8	-0.207014169384326
CGCGAC-2	1	9	-0.287056877057862
CGCGAG-0	3	8	0.486133011175619
CGCGAG-1	3	4	0.891598119283784
CGCGAG-2	5	9	0.811555411610247
CGCGAT-0	1	8	-0.570979546585738
CGCGAT-2	2	9	-0.24555714615111
CGCGC-0	2	11	-0.0246926125903714
CGCGC-1	2	22	-0.574738949509643
CGCGC-2	4	16	0.198450938723838
CGCGCA-0	1	4	-0.165514438477573
CGCGCA-2	2	2	0.527632742082372
CGCGCG-0	2	4	0.603916046832003
CGCGCG-1	2	2	0.891598119283784
CGCGCT-0	1	4	-0.165514438477573
CGCGG-0	1	11	-0.430157720698536
CGCGG-1	4	22	-0.0639133257436526
CGCGG-2	1	16	-0.717839793150317
CGCGGA-0	1	1	0.304489190768162
CGCGGC-2	2	4	0.603916046832003
CGCGGG-1	1	1	0.668454567969574
CGCGGG-2	1	4	0.198450938723838
CGCGGT-2	1	4	-0.165514438477573
CGCGT-0	4	11	0.122167633974208
CGCGT-1	7	22	0.0421249263006711
CGCGT-2	3	16	-0.388657989791783
CGCGTA-0	2	3	0.373482062255114
CGCGTA-2	4	7	0.432322562278047
CGCGTC-1	2	4	0.603916046832003
CGCGTC-2	1	7	-0.120002792394696
CGCGTG-1	2	4	0.603916046832003
CGCGTG-2	2	7	0.285462315713468
CGCGTT-0	1	3	-0.0319830458530508
CGCT-0	30	150	-0.382185475286166
CGCT-1	57	142	0.2976163114804
CGCT-2	39	163	-0.208334435660501
CGCTA-0	6	39	-0.594510043995932
CGCTA-1	2	30	-1.20696831330573
CGCTA-2	13	57	-0.251036611915735
CGCTAA-0	2	13	-0.513821132745789
CGCTAA-1	2	6	0.0168071183163812
CGCTAG-0	9	13	1.05411704878156
CGCTAG-1	1	6	-0.0246926125903714
CGCTAT-0	2	13	-0.513821132745789
CGCTAT-1	3	6	0.304489190768162
CGCTAT-2	2	2	0.527632742082372
CGCTC-0	11	39	0.308451833938167
CGCTC-1	9	30	0.360969868221613
CGCTC-2	12	57	0.0388207931319544
CGCTCA-0	2	12	-0.453196510929354
CGCTCA-1	2	11	-0.388657989791783
CGCTCC-0	1	12	-0.494696241836107
CGCTCC-1	2	11	-0.0246926125903714
CGCTCC-2	5	9	0.811555411610247
CGCTCG-0	6	12	0.758066726659261
CGCTCG-1	2	11	-0.0246926125903714
CGCTCG-2	2	9	0.118408231050302
CGCTCT-0	3	12	-0.165514438477573
CGCTCT-1	5	11	0.304489190768162
CGCTCT-2	2	9	-0.24555714615111
CGCTG-0	18	39	0.767984163316607
CGCTG-1	5	30	-0.149855755544377
CGCTG-2	13	57	0.112928765285676
CGCTGA-0	7	13	0.467008120265937
CGCTGA-1	8	18	0.326962046620221
CGCTGC-0	2	13	-0.149855755544377
CGCTGC-1	3	18	-0.120002792394696
CGCTGC-2	1	5	0.0806679030674547
CGCTGG-0	2	13	-0.149855755544377
CGCTGG-1	4	18	0.103140758919513
CGCTGG-2	3	5	0.7738150836274
CGCTGT-0	1	13	-0.919286240853954
CGCTGT-1	3	18	-0.483968169596108
CGCTGT-2	1	5	-0.283297474133957
CGCTT-0	4	39	-0.930982280617145
CGCTT-1	14	30	0.402469599128366
CGCTT-2	19	57	0.105638332022997
CGCTTA-0	1	19	-1.22156711272689
CGCTTA-1	2	4	0.239950669630591
CGCTTA-2	3	14	-0.283297474133957
CGCTTC-0	5	19	0.241010553142634
CGCTTC-2	3	14	0.0806679030674547
CGCTTG-0	7	19	0.528692625594415
CGCTTG-2	6	14	0.640283691002878
CGCTTT-0	6	19	0.031195855768481
CGCTTT-1	2	4	0.239950669630591
CGCTTT-2	2	14	-0.570979546585738
CGG-0	225	759	0.368022267831558
CGG-1	218	990	0.0720798230036558
CGG-2	196	809	0.167217919033907
CGGA-0	53	196	-0.0885533973414449
CGGA-1	75	225	0.117791259374409
CGGA-2	58	218	-0.104360015324243
CGGAA-0	17	58	-0.0159827045066096
CGGAA-1	20	53	0.22225109253119
CGGAA-2	29	75	0.252529451837451
CGGAAA-0	9	29	0.0268574541698828
CGGAAA-1	8	17	0.373482062255114
CGGAAA-2	7	20	0.122167633974208
CGGAAC-0	7	29	0.167679280057085
CGGAAC-2	5	20	0.198450938723838
CGGAAG-0	7	29	0.167679280057085
CGGAAG-1	7	17	0.619664403800142
CGGAAG-2	4	20	0.0161293819298837
CGGAAT-0	5	29	-0.483968169596108
CGGAAT-1	2	17	-0.725130226412996
CGGAAT-2	4	20	-0.347835995271528
CGGAC-0	7	58	-0.462947543521527
CGGAC-1	6	53	-0.512395818935508
CGGAC-2	17	75	0.105669205272872
CGGACA-0	3	17	-0.437448153961215
CGGACA-1	2	7	-0.0785030614879436
CGGACA-2	2	6	0.0168071183163812
CGGACC-0	5	17	0.331982331348361
CGGACC-1	1	7	-0.120002792394696
CGGACG-0	7	17	0.619664403800142
CGGACG-1	1	7	-0.120002792394696
CGGACG-2	2	6	0.380772495517793
CGGACT-0	2	17	-0.725130226412996
CGGACT-1	3	7	0.209179010963837
CGGACT-2	2	6	0.0168071183163812
CGGAG-0	23	58	0.635664745146583
CGGAG-1	17	53	0.432065789905343
CGGAG-2	20	75	0.25981988510013
CGGAGA-0	5	20	-0.165514438477573
CGGAGA-1	6	23	-0.129146794306699
CGGAGA-2	10	17	0.574152757717265
CGGAGC-0	5	20	0.198450938723838
CGGAGC-1	4	23	-0.1016536537265
CGGAGC-2	3	17	-0.0734827767598035
CGGAGG-0	9	20	0.709276562489829
CGGAGG-1	10	23	0.68680370663777
CGGAGG-2	3	17	-0.0734827767598035
CGGAGT-0	1	20	-1.26412672714568
CGGAGT-1	3	23	-0.688762582242121
CGGAGT-2	1	17	-1.13059533452116
CGGAT-0	11	58	-0.421447812614774
CGGAT-1	10	53	-0.424376072393862
CGGAT-2	9	75	-0.846082836830658
CGGATA-0	4	9	0.265268477614881
CGGATA-1	1	11	-0.794123097899948
CGGATA-2	4	10	0.191160505461159
CGGATC-0	1	9	-0.287056877057862
CGGATC-1	1	11	-0.430157720698536
CGGATC-2	1	10	-0.361164849211584
CGGATG-0	2	9	0.118408231050302
CGGATG-1	5	11	0.668454567969574
CGGATG-2	2	10	0.04430025889658
CGGATT-0	2	9	-0.24555714615111
CGGATT-1	4	11	0.122167633974208
CGGATT-2	3	10	-0.0319830458530508
CGGC-0	60	196	0.397301797469003
CGGC-1	53	225	0.140007342853764
CGGC-2	64	218	0.356455187867087
CGGCA-0	18	64	-0.054288803367349
CGGCA-1	11	60	-0.453196510929354
CGGCA-2	16	53	0.0109419988639832
CGGCAA-0	5	16	0.0168071183163812
CGGCAA-1	11	18	0.614644119072002
CGGCAA-2	4	11	0.122167633974208
CGGCAC-0	4	16	0.198450938723838
CGGCAC-1	2	18	-0.407684864846477
CGGCAC-2	3	11	0.262989459861409
CGGCAG-0	5	16	0.380772495517793
CGGCAG-1	4	18	0.103140758919513
CGGCAG-2	3	11	0.262989459861409
CGGCAT-0	2	16	-0.676340062243564
CGGCAT-1	1	18	-1.17711535015605
CGGCAT-2	1	11	-0.794123097899948
CGGCC-0	17	64	0.255609352563787
CGGCC-1	13	60	0.0649195460993157
CGGCC-2	8	53	-0.261081390654602
CGGCCA-0	3	8	0.122167633974208
CGGCCA-1	7	17	0.25569902659873
CGGCCA-2	4	13	-0.00299550897979834
CGGCCC-1	2	17	-0.361164849211584
CGGCCC-2	2	13	-0.149855755544377
CGGCCG-0	3	8	0.486133011175619
CGGCCG-1	6	17	0.486133011175619
CGGCCG-2	6	13	0.697442104842826
CGGCCT-0	2	8	-0.165514438477573
CGGCCT-1	2	17	-0.725130226412996
CGGCCT-2	1	13	-0.919286240853954
CGGCG-0	21	64	0.456280048025938
CGGCG-1	12	60	-0.00918842605440614
CGGCG-2	11	53	0.026600681797179
CGGCGA-0	3	11	-0.100975917340002
CGGCGA-1	6	21	-0.0521857531705701
CGGCGA-2	2	12	-0.453196510929354
CGGCGC-0	1	11	-0.430157720698536
CGGCGC-1	2	21	-0.535518236356362
CGGCGC-2	1	12	-0.494696241836107
CGGCGG-0	6	11	0.822605247796832
CGGCGG-1	12	21	0.930818832437065
CGGCGG-2	8	12	1.00938115494017
CGGCGT-1	1	21	-1.30494872166594
CGGCGT-2	1	12	-0.858661619037519
CGGCT-0	8	64	-0.80150320519757
CGGCT-1	24	60	0.280772664150846
CGGCT-2	18	53	0.122167633974208
CGGCTA-0	2	18	-0.771650242047889
CGGCTA-1	1	8	-0.570979546585738
CGGCTA-2	12	24	0.45352476992865
CGGCTC-0	4	18	0.103140758919513
CGGCTC-1	2	8	0.198450938723838
CGGCTC-2	4	24	-0.138021297897375
CGGCTG-0	6	18	0.439612995540726
CGGCTG-1	1	8	-0.207014169384326
CGGCTG-2	1	24	-1.05431202977153
CGGCTT-0	6	18	0.0756476183393147
CGGCTT-1	4	8	0.345311185288417
CGGCTT-2	7	24	-0.0319830458530508
CGGG-0	49	196	0.198450938723838
CGGG-1	40	225	-0.135404637006203
CGGG-2	32	218	-0.32142452056207
CGGGA-0	13	32	0.276318313801466
CGGGA-1	14	49	-0.0414617898075945
CGGGA-2	17	40	0.326962046620221
CGGGAA-0	3	17	-0.437448153961215
CGGGAA-1	6	13	0.333476727641414
CGGGAA-2	1	14	-0.976444654693902
CGGGAC-0	6	17	0.486133011175619
CGGGAC-1	1	13	-0.555320863652542
CGGGAC-2	6	14	0.640283691002878
CGGGAG-0	6	17	0.486133011175619
CGGGAG-1	3	13	0.137826316907404
CGGGAG-2	5	14	0.486133011175619
CGGGAT-0	2	17	-0.725130226412996
CGGGAT-1	3	13	-0.226139060294008
CGGGAT-2	2	14	-0.570979546585738
CGGGC-0	7	32	0.0806679030674547
CGGGC-1	18	49	0.558892365458048
CGGGC-2	6	40	-0.253534185019219
CGGGCA-0	1	6	-0.388657989791783
CGGGCA-1	5	7	0.614644119072002
CGGGCA-2	8	18	0.326962046620221
CGGGCC-0	2	6	0.380772495517793
CGGGCC-1	2	7	0.285462315713468
CGGGCC-2	1	18	-0.813149972954642
CGGGCG-0	1	6	-0.0246926125903714
CGGGCG-2	3	18	-0.120002792394696
CGGGCT-0	2	6	0.0168071183163812
CGGGCT-2	6	18	0.0756476183393147
CGGGG-0	9	32	0.303811454381665
CGGGG-1	6	49	-0.43963646465308
CGGGG-2	11	40	0.285462315713468
CGGGGA-0	5	11	0.304489190768162
CGGGGA-1	4	9	0.265268477614881
CGGGGA-2	1	6	-0.388657989791783
CGGGGC-0	4	11	0.486133011175619
CGGGGC-1	2	9	0.118408231050302
CGGGGC-2	2	6	0.380772495517793
CGGGGG-0	1	11	-0.430157720698536
CGGGGG-1	1	9	-0.287056877057862
CGGGGT-0	1	11	-0.794123097899948
CGGGGT-1	2	9	-0.24555714615111
CGGGGT-2	3	6	0.304489190768162
CGGGT-0	3	32	-0.976444654693902
CGGGT-1	11	49	-0.264605341121804
CGGGT-2	6	40	-0.617499562220631
CGGGTA-2	1	11	-0.794123097899948
CGGGTG-0	3	6	0.668454567969574
CGGGTG-1	1	3	0.331982331348361
CGGGTG-2	4	11	0.486133011175619
CGGGTT-0	3	6	0.304489190768162
CGGGTT-1	2	3	0.373482062255114
CGGGTT-2	6	11	0.45863987059542
CGGT-0	31	196	-0.611801541105993
CGGT-1	57	225	-0.152499070365503
CGGT-2	64	218	-0.00751018933432502
CGGTA-0	20	64	0.0457946551896336
CGGTA-1	7	31	-0.255126597167261
CGGTA-2	11	57	-0.405187291742994
CGGTAA-0	1	11	-0.794123097899948
CGGTAA-1	6	20	-0.011363758650315
CGGTAC-0	1	11	-0.430157720698536
CGGTAC-1	1	20	-0.900161349944271
CGGTAC-2	4	7	0.796287939479459
CGGTAG-0	2	11	-0.0246926125903714
CGGTAG-1	5	20	0.198450938723838
CGGTAT-0	6	11	0.45863987059542
CGGTAT-1	8	20	0.239950669630591
CGGTAT-2	3	7	0.209179010963837
CGGTC-0	15	64	0.137826316907404
CGGTC-1	10	31	0.427292511152686
CGGTC-2	12	57	0.0388207931319544
CGGTCA-1	7	15	0.355782485155713
CGGTCA-2	4	10	0.191160505461159
CGGTCC-0	2	12	-0.0892311337279426
CGGTCC-1	2	15	-0.261081390654602
CGGTCC-2	2	10	0.04430025889658
CGGTCG-0	9	12	1.11474167059799
CGGTCG-1	2	15	-0.261081390654602
CGGTCG-2	4	10	0.555125882662571
CGGTCT-0	1	12	-0.858661619037519
CGGTCT-1	4	15	-0.114221144090023
CGGTG-0	15	64	0.137826316907404
CGGTG-1	9	31	0.331982331348361
CGGTG-2	16	57	0.307084779726634
CGGTGA-0	4	16	-0.165514438477573
CGGTGA-1	5	15	0.0681004127039318
CGGTGC-0	5	16	0.380772495517793
CGGTGC-1	4	15	0.249744233111389
CGGTGC-2	4	9	0.629233854816293
CGGTGG-0	6	16	0.534923175345051
CGGTGG-1	3	15	0.026600681797179
CGGTGG-2	3	9	0.406090303502083
CGGTGT-0	1	16	-1.08180517035173
CGGTGT-1	3	15	-0.337364695404233
CGGTGT-2	2	9	-0.24555714615111
CGGTT-0	14	64	-0.290677581431579
CGGTT-1	5	31	-0.542808669619041
CGGTT-2	18	57	0.0543450376354466
CGGTTA-0	2	18	-0.771650242047889
CGGTTA-1	3	14	-0.283297474133957
CGGTTA-2	3	5	0.409849706425988
CGGTTC-0	3	18	-0.120002792394696
CGGTTC-1	2	14	-0.207014169384326
CGGTTG-0	5	18	0.285462315713468
CGGTTG-1	2	14	-0.207014169384326
CGGTTG-2	2	5	0.486133011175619
CGGTTT-0	8	18	0.326962046620221
CGGTTT-1	7	14	0.409849706425988
CGT-0	123	759	-0.596196543037103
CGT-1	221	990	-0.278279902141977
CGT-2	241	809	0.00898653925119324
CGTA-0	61	241	-0.153343902857318
CGTA-1	11	123	-1.13850051402827
CGTA-2	42	221	-0.43412036386854
CGTAA-0	14	42	0.100188727255432
CGTAA-1	28	61	0.413688482733154
CGTAAA-1	6	14	0.276318313801466
CGTAAA-2	7	28	-0.165514438477573
CGTAAC-1	3	14	0.0806679030674547
CGTAAC-2	9	28	0.421594490038048
CGTAAG-1	1	14	-0.612479277492491
CGTAAG-2	7	28	0.198450938723838
CGTAAT-1	4	14	-0.060153922819747
CGTAAT-2	5	28	-0.453196510929354
CGTAC-0	10	42	0.153999176153005
CGTAC-1	4	61	-0.980204057617808
CGTAC-2	1	11	-0.430157720698536
CGTACA-1	3	10	-0.0319830458530508
CGTACA-2	3	4	0.527632742082372
CGTACC-0	1	1	0.668454567969574
CGTACC-1	4	10	0.555125882662571
CGTACT-1	3	10	-0.0319830458530508
CGTACT-2	1	4	-0.165514438477573
CGTAG-0	12	42	0.321053260816171
CGTAG-1	15	61	0.182946752187873
CGTAGA-1	3	12	-0.165514438477573
CGTAGA-2	2	15	-0.625046767856014
CGTAGC-1	2	12	-0.0892311337279426
CGTAGC-2	2	15	-0.261081390654602
CGTAGG-1	4	12	0.421594490038048
CGTAGG-2	4	15	0.249744233111389
CGTAGT-1	3	12	-0.165514438477573
CGTAGT-2	7	15	0.355782485155713
CGTAT-0	6	42	-0.661951324791464
CGTAT-1	14	61	-0.24555714615111
CGTAT-2	10	11	0.910624994338478
CGTATA-0	2	10	-0.319665118304832
CGTATA-1	1	6	-0.388657989791783
CGTATA-2	4	14	-0.060153922819747
CGTATC-1	3	6	0.668454567969574
CGTATG-0	4	10	0.555125882662571
CGTATG-1	2	6	0.380772495517793
CGTATG-2	1	14	-0.612479277492491
CGTATT-0	4	10	0.191160505461159
CGTATT-2	9	14	0.632993257740198
CGTC-0	50	241	0.0153127220233276
CGTC-1	40	123	0.454130280089445
CGTC-2	77	221	0.5253537243289
CGTCA-0	28	77	0.193626597956353
CGTCA-1	11	50	-0.283297474133957
CGTCA-2	9	40	-0.260824618281898
CGTCAA-0	1	9	-0.651022254259274
CGTCAA-1	6	28	-0.299045831102096
CGTCAA-2	1	11	-0.794123097899948
CGTCAC-1	9	28	0.421594490038048
CGTCAC-2	2	11	-0.0246926125903714
CGTCAG-0	5	9	0.811555411610247
CGTCAG-1	8	28	0.316233974380222
CGTCAG-2	2	11	-0.0246926125903714
CGTCAT-0	3	9	0.0421249263006711
CGTCAT-1	5	28	-0.453196510929354
CGTCAT-2	6	11	0.45863987059542
CGTCC-0	18	77	0.134735124337731
CGTCC-1	11	50	0.0806679030674547
CGTCC-2	8	40	-0.00221975673831278
CGTCCA-0	3	8	0.122167633974208
CGTCCA-1	4	18	-0.260824618281898
CGTCCA-2	3	11	-0.100975917340002
CGTCCC-0	2	8	0.198450938723838
CGTCCC-1	4	18	0.103140758919513
CGTCCC-2	4	11	0.486133011175619
CGTCCG-0	2	8	0.198450938723838
CGTCCG-1	3	18	-0.120002792394696
CGTCCG-2	1	11	-0.430157720698536
CGTCCT-0	1	8	-0.570979546585738
CGTCCT-1	7	18	0.209179010963837
CGTCCT-2	3	11	-0.100975917340002
CGTCG-0	16	77	0.0235094892275063
CGTCG-1	12	50	0.160710610740991
CGTCG-2	8	40	-0.00221975673831278
CGTCGA-0	1	8	-0.570979546585738
CGTCGA-1	2	16	-0.676340062243564
CGTCGA-2	1	12	-0.858661619037519
CGTCGC-0	5	8	0.891598119283784
CGTCGC-1	3	16	-0.0246926125903714
CGTCGC-2	4	12	0.421594490038048
CGTCGG-0	2	8	0.198450938723838
CGTCGG-1	8	16	0.786237603625957
CGTCGG-2	4	12	0.421594490038048
CGTCGT-1	3	16	-0.388657989791783
CGTCGT-2	3	12	-0.165514438477573
CGTCT-0	15	77	-0.40108050979034
CGTCT-1	16	50	0.065009220134259
CGTCT-2	15	40	0.209179010963837
CGTCTA-0	2	15	-0.625046767856014
CGTCTA-1	1	15	-1.03051187596418
CGTCTA-2	2	16	-0.676340062243564
CGTCTC-0	3	15	0.026600681797179
CGTCTC-1	2	15	-0.261081390654602
CGTCTC-2	1	16	-0.717839793150317
CGTCTG-0	6	15	0.586216469732602
CGTCTG-1	2	15	-0.261081390654602
CGTCTG-2	7	16	0.668454567969574
CGTCTT-0	4	15	-0.114221144090023
CGTCTT-1	10	15	0.674236216274247
CGTCTT-2	6	16	0.170957798143639
CGTG-0	86	241	0.549395207953586
CGTG-1	27	123	0.0727627235603416
CGTG-2	56	221	0.211696165473859
CGTGA-0	14	56	-0.165514438477573
CGTGA-1	38	86	0.384531898441699
CGTGAA-1	6	14	0.276318313801466
CGTGAA-2	4	38	-0.907451783206951
CGTGAC-1	3	14	0.0806679030674547
CGTGAC-2	9	38	0.149660774554406
CGTGAG-1	2	14	-0.207014169384326
CGTGAG-2	7	38	-0.0734827767598035
CGTGAT-1	3	14	-0.283297474133957
CGTGAT-2	18	38	0.427549283525389
CGTGC-0	8	56	-0.312374685042152
CGTGC-1	20	86	0.129458067236887
CGTGC-2	8	27	0.347982672694802
CGTGCA-0	2	8	-0.165514438477573
CGTGCA-1	1	8	-0.570979546585738
CGTGCA-2	8	20	0.239950669630591
CGTGCC-1	1	8	-0.207014169384326
CGTGCC-2	1	20	-0.900161349944271
CGTGCG-0	1	8	-0.207014169384326
CGTGCG-1	2	8	0.198450938723838
CGTGCG-2	1	20	-0.900161349944271
CGTGCT-0	5	8	0.527632742082372
CGTGCT-1	4	8	0.345311185288417
CGTGCT-2	10	20	0.440621365092742
CGTGG-0	22	56	0.625894953550778
CGTGG-1	14	86	-0.207014169384326
CGTGG-2	11	27	0.635664745146583
CGTGGA-0	4	11	0.122167633974208
CGTGGA-1	4	22	-0.427878702945064
CGTGGA-2	4	14	-0.060153922819747
CGTGGC-0	1	11	-0.430157720698536
CGTGGC-1	1	22	-0.980204057617808
CGTGGC-2	2	14	-0.207014169384326
CGTGGG-0	2	11	-0.0246926125903714
CGTGGG-1	10	22	0.724544034620617
CGTGGG-2	3	14	0.0806679030674547
CGTGGT-0	4	11	0.122167633974208
CGTGGT-1	7	22	0.0421249263006711
CGTGGT-2	5	14	0.122167633974208
CGTGT-0	11	56	-0.388657989791783
CGTGT-1	14	86	-0.570979546585738
CGTGT-2	8	27	-0.0159827045066096
CGTGTA-0	3	8	0.122167633974208
CGTGTA-1	2	11	-0.388657989791783
CGTGTA-2	2	14	-0.570979546585738
CGTGTC-0	1	8	-0.207014169384326
CGTGTC-1	3	11	0.262989459861409
CGTGTC-2	6	14	0.640283691002878
CGTGTG-0	1	8	-0.207014169384326
CGTGTG-1	4	11	0.486133011175619
CGTGTG-2	4	14	0.303811454381665
CGTGTT-0	3	8	0.122167633974208
CGTGTT-1	2	11	-0.388657989791783
CGTGTT-2	2	14	-0.570979546585738
CGTT-0	43	241	-0.496288653984149
CGTT-1	45	123	0.205234232672821
CGTT-2	46	221	-0.345172877852044
CGTTA-0	6	46	-0.745332933730515
CGTTA-2	7	45	-0.591598833788474
CGTTAA-0	1	7	-0.483968169596108
CGTTAA-1	1	6	-0.388657989791783
CGTTAC-0	1	7	-0.120002792394696
CGTTAC-1	1	6	-0.0246926125903714
CGTTAG-0	3	7	0.573144388165249
CGTTAG-1	2	6	0.380772495517793
CGTTAT-0	2	7	-0.0785030614879436
CGTTAT-1	2	6	0.0168071183163812
CGTTC-0	8	46	-0.130053128248198
CGTTC-1	14	43	0.44264789923588
CGTTC-2	7	45	-0.227633456587062
CGTTCA-0	3	7	0.209179010963837
CGTTCA-1	3	8	0.122167633974208
CGTTCA-2	3	14	-0.283297474133957
CGTTCC-0	2	7	0.285462315713468
CGTTCC-1	3	8	0.486133011175619
CGTTCC-2	1	14	-0.612479277492491
CGTTCG-0	1	7	-0.120002792394696
CGTTCG-1	1	8	-0.207014169384326
CGTTCG-2	5	14	0.486133011175619
CGTTCT-0	1	7	-0.483968169596108
CGTTCT-1	1	8	-0.570979546585738
CGTTCT-2	5	14	0.122167633974208
CGTTG-0	18	46	0.617161273582023
CGTTG-1	6	43	-0.319492152811016
CGTTG-2	23	45	0.870978832081048
CGTTGA-0	11	23	0.409849706425988
CGTTGA-1	3	18	-0.483968169596108
CGTTGC-0	3	23	-0.32479720504071
CGTTGC-1	3	18	-0.120002792394696
CGTTGC-2	2	6	0.380772495517793
CGTTGG-0	5	23	0.0806679030674547
CGTTGG-1	8	18	0.690927423821633
CGTTGG-2	2	6	0.380772495517793
CGTTGT-0	4	23	-0.465619030927911
CGTTGT-1	4	18	-0.260824618281898
CGTTGT-2	2	6	0.0168071183163812
CGTTT-0	11	46	-0.206336432997828
CGTTT-1	23	43	0.548686151280204
CGTTT-2	8	45	-0.47381579813209
CGTTTA-0	2	8	-0.165514438477573
CGTTTA-1	2	11	-0.388657989791783
CGTTTA-2	7	23	0.00438459831782413
CGTTTC-0	2	8	0.198450938723838
CGTTTC-1	5	11	0.668454567969574
CGTTTC-2	6	23	0.234818582894713
CGTTTG-0	3	8	0.486133011175619
CGTTTG-1	2	11	-0.0246926125903714
CGTTTG-2	10	23	0.68680370663777
CGTTTT-0	1	8	-0.570979546585738
CGTTTT-1	2	11	-0.388657989791783
CT-0	1729	6888	-0.161459987513678
CT-1	2591	7175	0.202049603538
CT-2	2312	7202	0.0844112935657177
CTA-0	543	2312	-0.227867669194626
CTA-1	184	1729	-1.01647354199496
CTA-2	560	2591	-0.310840967434975
CTAA-0	145	560	-0.130667707147405
CTAA-1	182	543	0.125817273061757
CTAAA-1	42	145	-0.0219662676095793
CTAAA-2	48	182	-0.113146452960257
CTAAAA-0	13	48	-0.0914064663238516
CTAAAA-2	13	42	0.031195855768481
CTAAAC-0	4	48	-0.757060506303598
CTAAAC-2	6	42	-0.297985947590053
CTAAAG-0	24	48	0.852377406130502
CTAAAG-2	16	42	0.58931724741085
CTAAAT-0	7	48	-0.651022254259274
CTAAAT-2	7	42	-0.528419932166942
CTAAC-1	25	145	-0.161104468080248
CTAAC-2	23	182	-0.462947543521527
CTAACA-0	11	23	0.409849706425988
CTAACA-2	18	25	0.797923071822284
CTAACC-0	2	23	-0.612479277492491
CTAACC-2	1	25	-1.0894033495828
CTAACG-0	3	23	-0.32479720504071
CTAACG-2	2	25	-0.683938241474635
CTAACT-0	6	23	-0.129146794306699
CTAACT-2	4	25	-0.537077994910056
CTAAG-1	34	145	0.136147055387683
CTAAG-2	54	182	0.366331811362999
CTAAGA-0	13	54	-0.200605758288843
CTAAGA-2	12	34	0.148143120377468
CTAAGC-0	9	54	-0.173112617708645
CTAAGC-2	4	34	-0.443402947448556
CTAAGG-0	24	54	0.74317811416551
CTAAGG-2	9	34	0.249744233111389
CTAAGT-0	8	54	-0.642438510567883
CTAAGT-2	9	34	-0.114221144090023
CTAAT-1	44	145	0.0234961064671778
CTAAT-2	57	182	0.0554762594755354
CTAATA-0	9	57	-0.587508848536948
CTAATA-2	7	44	-0.570979546585738
CTAATC-0	14	57	0.181921636772628
CTAATC-2	12	44	0.278493646397375
CTAATG-0	26	57	0.769708301674747
CTAATG-2	9	44	0.0161293819298837
CTAATT-0	8	57	-0.692869364194775
CTAATT-2	16	44	0.182792255790643
CTAC-0	121	560	0.0537120930789267
CTAC-1	116	543	0.0424704322195039
CTAC-2	78	184	0.717751189480801
CTACA-0	41	78	0.551730293661432
CTACA-1	33	121	-0.0811732900438224
CTACA-2	50	116	0.365113812584597
CTACAA-0	11	50	-0.283297474133957
CTACAA-1	30	41	0.848104637357144
CTACAA-2	15	33	0.382450732237874
CTACAC-0	23	50	0.7738150836274
CTACAC-1	2	41	-1.12330490125848
CTACAC-2	11	33	0.458734036987505
CTACAG-0	7	50	-0.32479720504071
CTACAG-1	5	41	-0.430157720698536
CTACAG-2	6	33	-0.0802624637451821
CTACAT-0	7	50	-0.688762582242121
CTACAT-1	4	41	-0.976444654693902
CTACAT-2	1	33	-1.69699080944196
CTACC-0	12	78	-0.257024589958987
CTACC-1	31	121	0.222167465341154
CTACC-2	16	116	-0.369533098882101
CTACCA-0	7	16	0.304489190768162
CTACCA-1	6	12	0.394101349457849
CTACCA-2	12	31	0.23038121861444
CTACCC-0	1	16	-0.717839793150317
CTACCC-2	2	31	-0.871990472977575
CTACCG-0	4	16	0.198450938723838
CTACCG-1	1	12	-0.494696241836107
CTACCG-2	7	31	0.108838780034151
CTACCT-0	4	16	-0.165514438477573
CTACCT-1	5	12	0.239950669630591
CTACCT-2	10	31	0.0633271339512741
CTACG-0	13	78	-0.182916617805265
CTACG-1	11	121	-0.758661787670572
CTACG-2	8	116	-1.0055218656021
CTACGA-0	3	8	0.122167633974208
CTACGA-1	4	13	-0.00299550897979834
CTACGA-2	4	11	0.122167633974208
CTACGC-0	3	8	0.486133011175619
CTACGC-1	3	13	0.137826316907404
CTACGC-2	3	11	0.262989459861409
CTACGG-0	2	8	0.198450938723838
CTACGG-1	2	13	-0.149855755544377
CTACGG-2	3	11	0.262989459861409
CTACGT-1	4	13	-0.00299550897979834
CTACGT-2	1	11	-0.794123097899948
CTACT-0	11	78	-0.701032674833936
CTACT-1	46	121	0.242613787050075
CTACT-2	42	116	0.194488295553834
CTACTA-0	11	42	-0.122954824058777
CTACTA-1	2	11	-0.388657989791783
CTACTA-2	11	46	-0.206336432997828
CTACTC-0	8	42	-0.0466715193091466
CTACTC-2	5	46	-0.535518236356362
CTACTG-0	11	42	0.241010553142634
CTACTG-1	4	11	0.486133011175619
CTACTG-2	17	46	0.563094052311747
CTACTT-0	12	42	-0.042912116385241
CTACTT-1	5	11	0.304489190768162
CTACTT-2	13	46	-0.0521857531705701
CTAG-0	168	560	0.379589763268744
CTAG-1	114	543	0.0252286257849978
CTAGA-1	71	168	0.34995156484492
CTAGA-2	40	114	0.16366736488096
CTAGAA-0	6	40	-0.617499562220631
CTAGAA-2	23	71	0.0813456394539524
CTAGAC-0	6	40	-0.253534185019219
CTAGAC-2	6	71	-0.786832664637268
CTAGAG-0	20	40	0.845078103648891
CTAGAG-2	16	71	0.100470530363635
CTAGAT-0	8	40	-0.366185133939724
CTAGAT-2	26	71	0.199128675110336
CTAGC-1	48	168	0.329071121140903
CTAGC-2	18	114	-0.241500345455495
CTAGCA-0	5	18	-0.0785030614879436
CTAGCA-2	18	48	0.21397518322733
CTAGCC-0	4	18	0.103140758919513
CTAGCC-2	14	48	0.341551782364512
CTAGCG-0	4	18	0.103140758919513
CTAGCG-2	6	48	-0.420588269682385
CTAGCT-0	5	18	-0.0785030614879436
CTAGCT-2	10	48	-0.33256852314074
CTAGG-1	25	168	-0.304652638948242
CTAGG-2	14	114	-0.477889123519726
CTAGGA-0	6	14	0.276318313801466
CTAGGA-2	5	25	-0.354756438116102
CTAGGC-0	2	14	-0.207014169384326
CTAGGC-2	13	25	0.856506799472514
CTAGGG-0	5	14	0.486133011175619
CTAGGT-0	1	14	-0.976444654693902
CTAGGT-2	7	25	-0.0670743656643208
CTAGT-1	24	168	-0.707838729302935
CTAGT-2	42	114	0.211295413870215
CTAGTA-0	4	42	-0.998423561412677
CTAGTA-2	9	24	0.191160505461159
CTAGTC-0	10	42	0.153999176153005
CTAGTC-2	2	24	-0.648846921663365
CTAGTG-0	23	42	0.934157733702579
CTAGTG-2	4	24	-0.138021297897375
CTAGTT-0	5	42	-0.816102004618723
CTAGTT-2	9	24	0.191160505461159
CTAT-0	123	560	-0.293992763250705
CTAT-1	131	543	-0.200866957193293
CTAT-2	106	184	0.657166794274274
CTATA-0	20	106	-0.435178005426676
CTATA-1	13	123	-0.984349834201015
CTATA-2	28	131	-0.317199025809638
CTATAA-0	10	28	0.152939292640961
CTATAA-1	11	20	0.527632742082372
CTATAC-0	8	28	0.316233974380222
CTATAC-1	6	20	0.352601618551097
CTATAC-2	5	13	0.543291425015568
CTATAG-0	7	28	0.198450938723838
CTATAG-1	2	20	-0.494696241836107
CTATAT-0	3	28	-0.858661619037519
CTATAT-1	1	20	-1.26412672714568
CTATAT-2	8	13	0.584791155922321
CTATC-0	21	106	-0.0246926125903714
CTATC-1	29	123	0.141755595047293
CTATC-2	18	131	-0.37609049942826
CTATCA-0	5	18	-0.0785030614879436
CTATCA-1	9	21	0.304489190768162
CTATCA-2	8	29	-0.0785030614879436
CTATCC-0	5	18	0.285462315713468
CTATCC-1	5	21	0.157628944203583
CTATCC-2	7	29	0.167679280057085
CTATCG-0	2	18	-0.407684864846477
CTATCG-1	1	21	-0.940983344464527
CTATCT-0	6	18	0.0756476183393147
CTATCT-1	6	21	-0.0521857531705701
CTATCT-2	14	29	0.432322562278047
CTATG-0	35	106	0.467783872507423
CTATG-1	29	123	0.141755595047293
CTATG-2	35	131	0.262989459861409
CTATGA-0	6	35	-0.496871574432016
CTATGA-1	18	35	0.501657255679111
CTATGC-0	4	35	-0.469378433851817
CTATGC-1	2	35	-0.980204057617808
CTATGC-2	2	29	-0.813149972954642
CTATGG-0	14	35	0.629233854816293
CTATGG-1	7	35	0.000625195393918318
CTATGG-2	11	29	0.573144388165249
CTATGT-0	11	35	0.0421249263006711
CTATGT-1	8	35	-0.24555714615111
CTATGT-2	16	29	0.557485705232053
CTATT-0	30	106	-0.0457132386649528
CTATT-1	52	123	0.346884749735848
CTATT-2	50	131	0.247330776928214
CTATTA-0	2	50	-1.66959183525385
CTATTA-1	4	30	-0.696142689539744
CTATTA-2	7	52	-0.725130226412996
CTATTC-0	6	50	-0.458328597665232
CTATTC-1	8	30	0.255609352563787
CTATTC-2	9	52	-0.138021297897375
CTATTG-0	33	50	1.12212177789562
CTATTG-1	7	30	0.137826316907404
CTATTG-2	17	52	0.449765367004744
CTATTT-0	9	50	-0.465619030927911
CTATTT-1	11	30	0.179326047814156
CTATTT-2	19	52	0.191160505461159
CTC-0	561	2312	0.168650311044534
CTC-1	555	1729	0.447904304378705
CTC-2	504	2591	-0.0520380664809003
CTCA-0	152	504	0.0207363964562708
CTCA-1	169	561	0.0197526285461381
CTCA-2	157	555	-0.042774517485815
CTCAA-0	52	157	0.109667471209976
CTCAA-1	58	152	0.2484613592985
CTCAA-2	58	169	0.145025772050258
CTCAAA-0	11	58	-0.421447812614774
CTCAAA-1	10	52	-0.406676495294461
CTCAAA-2	16	58	-0.0731411183465583
CTCAAC-0	14	58	0.165661115900847
CTCAAC-1	6	52	-0.494696241836107
CTCAAC-2	6	58	-0.596478936146049
CTCAAG-0	25	58	0.715707452820119
CTCAAG-1	15	52	0.331982331348361
CTCAAG-2	25	58	0.715707452820119
CTCAAT-0	8	58	-0.709129885066555
CTCAAT-1	21	52	0.286470685265484
CTCAAT-2	11	58	-0.421447812614774
CTCAC-0	21	157	-0.405616611782418
CTCAC-1	20	152	-0.420588269682385
CTCAC-2	33	169	-0.0421857700378886
CTCACA-0	4	33	-0.780700077567807
CTCACA-1	5	21	-0.206336432997828
CTCACA-2	7	20	0.122167633974208
CTCACC-0	9	33	0.27641248019355
CTCACC-1	3	21	-0.247836163904581
CTCACC-2	5	20	0.198450938723838
CTCACG-0	9	33	0.27641248019355
CTCACG-1	6	21	0.311779624030842
CTCACG-2	2	20	-0.494696241836107
CTCACT-0	11	33	0.0947686597860933
CTCACT-1	7	21	0.0813456394539524
CTCACT-2	6	20	-0.011363758650315
CTCAG-0	40	157	0.216913001563574
CTCAG-1	28	152	-0.0978148774193341
CTCAG-2	26	169	-0.272709428649721
CTCAGA-0	9	26	0.122167633974208
CTCAGA-1	22	40	0.572084504653206
CTCAGA-2	6	28	-0.299045831102096
CTCAGC-0	8	26	0.380772495517793
CTCAGC-1	7	40	-0.120002792394696
CTCAGC-2	11	28	0.603916046832003
CTCAGG-0	3	26	-0.430157720698536
CTCAGG-1	4	40	-0.590006421640432
CTCAGG-2	2	28	-0.782378314287888
CTCAGT-0	5	26	-0.388657989791783
CTCAGT-1	7	40	-0.483968169596108
CTCAGT-2	9	28	0.0576291128366364
CTCAT-0	42	157	-0.0994243266485833
CTCAT-1	46	152	0.0210715171028387
CTCAT-2	52	169	0.0377802416966601
CTCATA-0	11	52	-0.319665118304832
CTCATA-1	2	42	-1.50924918517867
CTCATA-2	6	46	-0.745332933730515
CTCATC-0	23	52	0.737447439456525
CTCATC-1	17	42	0.646475661250799
CTCATC-2	10	46	0.0706175672139534
CTCATG-0	10	52	-0.0427111180930498
CTCATG-1	4	42	-0.634458184211266
CTCATG-2	5	46	-0.535518236356362
CTCATT-0	8	52	-0.607347190756613
CTCATT-1	19	42	0.387870799707213
CTCATT-2	25	46	0.566853455235653
CTCC-0	119	504	0.141755595047293
CTCC-1	112	561	-0.0246926125903714
CTCC-2	152	555	0.289033748081065
CTCCA-0	85	152	0.625271211646288
CTCCA-1	51	119	0.359839285851327
CTCCA-2	43	112	0.251379365454214
CTCCAA-0	10	43	-0.231472406269371
CTCCAA-1	30	85	0.166130757395324
CTCCAA-2	9	51	-0.483968169596108
CTCCAC-0	18	43	0.679036677300111
CTCCAC-1	8	85	-0.706666492552192
CTCCAC-2	19	51	0.573144388165249
CTCCAG-0	9	43	0.037182791127716
CTCCAG-1	14	85	-0.195840868786201
CTCCAG-2	11	51	0.0623187643992582
CTCCAT-0	6	43	-0.683457530012428
CTCCAT-1	33	85	0.258504077526339
CTCCAT-2	12	51	-0.221603905128617
CTCCC-0	24	152	-0.246234882537607
CTCCC-1	17	119	-0.337067297632524
CTCCC-2	24	112	0.050030933605565
CTCCCA-0	12	24	0.45352476992865
CTCCCA-1	11	24	0.373482062255114
CTCCCA-2	4	17	-0.214304602647005
CTCCCC-0	4	24	-0.138021297897375
CTCCCC-1	3	24	-0.361164849211584
CTCCCC-2	1	17	-0.766629957319749
CTCCCG-0	5	24	0.04430025889658
CTCCCG-1	2	24	-0.648846921663365
CTCCCG-2	2	17	-0.361164849211584
CTCCCT-0	2	24	-1.01281229886478
CTCCCT-1	8	24	0.0857999898033327
CTCCCT-2	10	17	0.574152757717265
CTCCG-0	21	152	-0.374068254047492
CTCCG-1	10	119	-0.829543782730318
CTCCG-2	11	112	-0.683938241474635
CTCCGA-0	4	11	0.122167633974208
CTCCGA-1	9	21	0.304489190768162
CTCCGA-2	2	10	-0.319665118304832
CTCCGC-0	4	11	0.486133011175619
CTCCGC-1	3	21	-0.247836163904581
CTCCGC-2	2	10	0.04430025889658
CTCCGG-0	3	11	0.262989459861409
CTCCGG-1	6	21	0.311779624030842
CTCCGG-2	4	10	0.555125882662571
CTCCGT-1	3	21	-0.611801541105993
CTCCGT-2	2	10	-0.319665118304832
CTCCT-0	21	152	-0.738033631248904
CTCCT-1	41	119	0.146265185553268
CTCCT-2	34	112	0.0225377930253663
CTCCTA-0	3	34	-1.03051187596418
CTCCTA-1	1	21	-1.30494872166594
CTCCTA-2	7	41	-0.506441025448166
CTCCTC-0	12	34	0.51210849757888
CTCCTC-1	8	21	0.563094052311747
CTCCTC-2	8	41	-0.0246926125903714
CTCCTG-0	7	34	0.026600681797179
CTCCTG-1	1	21	-0.940983344464527
CTCCTG-2	9	41	0.0806679030674547
CTCCTT-0	10	34	-0.0189109642856979
CTCCTT-1	11	21	0.486810747562117
CTCCTT-2	17	41	0.304489190768162
CTCG-0	83	504	-0.214919348891439
CTCG-1	74	561	-0.434592317766401
CTCG-2	68	555	-0.507297668714111
CTCGA-0	19	68	-0.060153922819747
CTCGA-1	22	83	-0.109633980083117
CTCGA-2	26	74	0.159907961957055
CTCGAA-0	11	26	0.304489190768162
CTCGAA-1	7	19	0.164727248393004
CTCGAA-2	5	22	-0.24555714615111
CTCGAC-0	3	26	-0.430157720698536
CTCGAC-1	2	19	-0.452136627417311
CTCGAC-2	3	22	-0.287056877057862
CTCGAG-0	5	26	-0.0246926125903714
CTCGAG-1	5	19	0.241010553142634
CTCGAG-2	8	22	0.523873339158466
CTCGAT-0	7	26	-0.100975917340002
CTCGAT-1	5	19	-0.122954824058777
CTCGAT-2	6	22	-0.0914064663238516
CTCGC-0	10	68	-0.294025546373956
CTCGC-1	17	83	0.00920893908530991
CTCGC-2	14	74	-0.0639133257436526
CTCGCA-0	5	14	0.122167633974208
CTCGCA-1	3	10	-0.0319830458530508
CTCGCA-2	1	17	-1.13059533452116
CTCGCC-0	5	14	0.486133011175619
CTCGCC-1	3	10	0.331982331348361
CTCGCC-2	5	17	0.331982331348361
CTCGCG-0	3	14	0.0806679030674547
CTCGCG-1	1	10	-0.361164849211584
CTCGCG-2	2	17	-0.361164849211584
CTCGCT-0	1	14	-0.976444654693902
CTCGCT-1	3	10	-0.0319830458530508
CTCGCT-2	9	17	0.47884257791294
CTCGG-0	24	68	0.526955005695874
CTCGG-1	24	83	0.337713006057346
CTCGG-2	23	74	0.406090303502083
CTCGGA-0	9	23	0.227528149632034
CTCGGA-1	9	24	0.191160505461159
CTCGGA-2	6	24	-0.165514438477573
CTCGGC-0	7	23	0.368349975519236
CTCGGC-1	6	24	0.198450938723838
CTCGGC-2	11	24	0.737447439456525
CTCGGG-0	5	23	0.0806679030674547
CTCGGG-1	4	24	-0.138021297897375
CTCGGG-2	2	24	-0.648846921663365
CTCGGT-0	2	23	-0.976444654693902
CTCGGT-1	5	24	-0.319665118304832
CTCGGT-2	5	24	-0.319665118304832
CTCGT-0	13	68	-0.416828866758479
CTCGT-1	20	83	-0.200605758288843
CTCGT-2	11	74	-0.651022254259274
CTCGTA-0	3	11	-0.100975917340002
CTCGTA-1	1	13	-0.919286240853954
CTCGTA-2	2	20	-0.858661619037519
CTCGTC-0	5	11	0.668454567969574
CTCGTC-1	7	13	0.830973497467349
CTCGTC-2	10	20	0.804586742294154
CTCGTG-0	2	11	-0.0246926125903714
CTCGTG-1	2	13	-0.149855755544377
CTCGTG-2	4	20	0.0161293819298837
CTCGTT-0	1	11	-0.794123097899948
CTCGTT-1	3	13	-0.226139060294008
CTCGTT-2	4	20	-0.347835995271528
CTCT-0	144	504	-0.0329677825155902
CTCT-1	206	561	0.216672984761245
CTCT-2	178	555	0.0820162553279731
CTCTA-0	38	178	-0.319665118304832
CTCTA-1	17	144	-0.886060593225633
CTCTA-2	36	206	-0.515409695430927
CTCTAA-0	7	36	-0.388657989791783
CTCTAA-1	17	38	0.373482062255114
CTCTAC-0	6	36	-0.158224005214894
CTCTAC-1	5	38	-0.361164849211584
CTCTAC-2	6	17	0.486133011175619
CTCTAG-0	17	36	0.786237603625957
CTCTAG-1	7	38	-0.0734827767598035
CTCTAT-0	5	36	-0.676340062243564
CTCTAT-1	9	38	-0.214304602647005
CTCTAT-2	11	17	0.661164134706895
CTCTC-0	33	178	-0.0929008626169051
CTCTC-1	49	144	0.49955603150776
CTCTC-2	29	206	-0.361164849211584
CTCTCA-0	6	29	-0.32981748976885
CTCTCA-1	11	33	0.0947686597860933
CTCTCA-2	13	49	-0.110454661294546
CTCTCC-0	10	29	0.486133011175619
CTCTCC-1	9	33	0.27641248019355
CTCTCC-2	13	49	0.253510715906866
CTCTCG-0	5	29	-0.120002792394696
CTCTCG-1	8	33	0.171051964535724
CTCTCG-2	6	49	-0.43963646465308
CTCTCT-0	8	29	-0.0785030614879436
CTCTCT-1	5	33	-0.598378520773852
CTCTCT-2	17	49	0.14085976698636
CTCTG-0	54	178	0.388071797999404
CTCTG-1	21	144	-0.32142452056207
CTCTG-2	50	206	0.169463401850586
CTCTGA-0	18	50	0.176234855244483
CTCTGA-1	21	54	0.251379365454214
CTCTGC-0	11	50	0.0806679030674547
CTCTGC-1	12	54	0.0892516467588464
CTCTGC-2	3	21	-0.247836163904581
CTCTGG-0	9	50	-0.1016536537265
CTCTGG-1	14	54	0.23235249039952
CTCTGG-2	9	21	0.668454567969574
CTCTGT-0	12	50	-0.20325476646042
CTCTGT-1	7	54	-0.760221546224266
CTCTGT-2	9	21	0.304489190768162
CTCTT-0	51	178	-0.0319830458530508
CTCTT-1	57	144	0.284010659424622
CTCTT-2	91	206	0.395460968973889
CTCTTA-0	15	91	-0.560508246718442
CTCTTA-1	4	51	-1.17711535015605
CTCTTA-2	10	57	-0.492198668732623
CTCTTC-0	10	91	-0.571236318958441
CTCTTC-1	17	51	0.467783872507423
CTCTTC-2	13	57	0.112928765285676
CTCTTG-0	55	91	1.05622009897834
CTCTTG-1	9	51	-0.120002792394696
CTCTTG-2	17	57	0.364243193566582
CTCTTT-0	10	91	-0.935201696159853
CTCTTT-1	21	51	0.304489190768162
CTCTTT-2	17	57	0.00027781636517075
CTG-0	619	2312	0.26686793918998
CTG-1	277	1729	-0.24524287618124
CTG-2	570	2591	0.0707927138997501
CTGA-0	221	570	0.27082790819503
CTGA-1	258	619	0.343061465554402
CTGAA-1	99	221	0.409849706425988
CTGAA-2	98	258	0.24755526901581
CTGAAA-0	25	98	-0.146096352620472
CTGAAA-2	30	99	0.0200381388978278
CTGAAC-0	12	98	-0.475278155979005
CTGAAC-2	15	99	-0.277394966146126
CTGAAG-0	42	98	0.72097260225302
CTGAAG-2	40	99	0.663588378318401
CTGAAT-0	19	98	-0.408460617087963
CTGAAT-2	14	99	-0.705898864485109
CTGAC-1	29	221	-0.430157720698536
CTGAC-2	36	258	-0.372681291273143
CTGACA-0	20	36	0.576422906251804
CTGACA-2	7	29	-0.196286097144327
CTGACC-0	4	36	-0.494696241836107
CTGACC-2	8	29	0.285462315713468
CTGACG-0	7	36	-0.0246926125903714
CTGACG-2	6	29	0.0341478874325621
CTGACT-0	5	36	-0.676340062243564
CTGACT-2	8	29	-0.0785030614879436
CTGAG-1	39	221	-0.142475648246755
CTGAG-2	45	258	-0.154957807428273
CTGAGA-0	18	45	0.273398603698131
CTGAGA-2	15	39	0.232168529188536
CTGAGC-0	9	45	-0.00448990527285197
CTGAGC-2	5	39	-0.384695346621779
CTGAGG-0	13	45	0.331982331348361
CTGAGG-2	10	39	0.221440456948537
CTGAGT-0	4	45	-1.06160246303421
CTGAGT-2	9	39	-0.237835100057199
CTGAT-1	54	221	-0.187987294329632
CTGAT-2	79	258	0.0344620535551021
CTGATA-0	14	79	-0.490010484052071
CTGATA-2	19	54	0.156069185649889
CTGATC-0	16	79	-0.000881963896652913
CTGATC-2	7	54	-0.396256169022855
CTGATG-0	28	79	0.533200522033605
CTGATG-2	15	54	0.296891011537091
CTGATT-0	20	79	-0.153538247430858
CTGATT-2	13	54	-0.200605758288843
CTGC-0	122	570	0.04430025889658
CTGC-1	125	619	-0.0135193119922463
CTGC-2	106	277	0.619219464971889
CTGCA-0	38	106	0.183861202979548
CTGCA-1	42	122	0.145698131384402
CTGCA-2	53	125	0.34995156484492
CTGCAA-0	16	53	0.0109419988639832
CTGCAA-1	15	38	0.25569902659873
CTGCAA-2	19	42	0.387870799707213
CTGCAC-0	11	53	0.026600681797179
CTGCAC-1	5	38	-0.361164849211584
CTGCAC-2	5	42	-0.452136627417311
CTGCAG-0	21	53	0.632736485367495
CTGCAG-1	11	38	0.331982331348361
CTGCAG-2	12	42	0.321053260816171
CTGCAT-0	5	53	-1.03051187596418
CTGCAT-1	7	38	-0.437448153961215
CTGCAT-2	6	42	-0.661951324791464
CTGCC-0	24	106	0.103140758919513
CTGCC-1	37	122	0.386049552618637
CTGCC-2	21	125	-0.184024651159627
CTGCCA-0	9	21	0.304489190768162
CTGCCA-1	6	24	-0.165514438477573
CTGCCA-2	13	37	0.146265185553268
CTGCCC-0	2	21	-0.535518236356362
CTGCCC-1	10	24	0.650436062466896
CTGCCC-2	6	37	-0.182916617805265
CTGCCG-0	4	21	-0.0246926125903714
CTGCCG-1	3	24	-0.361164849211584
CTGCCG-2	3	37	-0.742532405740688
CTGCCT-0	6	21	-0.0521857531705701
CTGCCT-1	5	24	-0.319665118304832
CTGCCT-2	15	37	0.279796578177791
CTGCG-0	15	106	-0.343146343708906
CTGCG-1	13	122	-0.612479277492491
CTGCG-2	12	125	-0.710117747056407
CTGCGA-0	4	12	0.0576291128366364
CTGCGA-1	5	15	0.0681004127039318
CTGCGA-2	5	13	0.179326047814156
CTGCGC-0	3	12	0.198450938723838
CTGCGC-1	3	15	0.026600681797179
CTGCGC-2	2	13	-0.149855755544377
CTGCGG-0	4	12	0.421594490038048
CTGCGG-1	4	15	0.249744233111389
CTGCGG-2	4	13	0.360969868221613
CTGCGT-0	1	12	-0.858661619037519
CTGCGT-1	3	15	-0.337364695404233
CTGCGT-2	2	13	-0.513821132745789
CTGCT-0	25	106	-0.221603905128617
CTGCT-1	30	122	-0.181514779824014
CTGCT-2	39	125	0.0498469723945815
CTGCTA-0	6	39	-0.594510043995932
CTGCTA-1	1	25	-1.45336872678421
CTGCTA-2	5	30	-0.513821132745789
CTGCTC-0	12	39	0.388494541611703
CTGCTC-1	6	25	0.163359618912568
CTGCTC-2	9	30	0.360969868221613
CTGCTG-0	11	39	0.308451833938167
CTGCTG-1	8	25	0.414674047193474
CTGCTG-2	10	30	0.456280048025938
CTGCTT-0	10	39	-0.142524920252875
CTGCTT-1	10	25	0.251379365454214
CTGCTT-2	6	30	-0.359670452918531
CTGG-0	120	570	0.0279064491209035
CTGG-1	102	619	-0.215072230714088
CTGG-2	88	277	0.435027000242123
CTGGA-0	31	88	0.164727248393004
CTGGA-1	47	120	0.271699367945171
CTGGA-2	54	102	0.564674013762721
CTGGAA-0	17	54	0.0507086699920628
CTGGAA-1	13	31	0.304489190768162
CTGGAA-2	11	47	-0.226139060294008
CTGGAC-0	16	54	0.357515633353526
CTGGAC-2	4	47	-0.737642420446496
CTGGAG-0	16	54	0.357515633353526
CTGGAG-1	9	31	0.331982331348361
CTGGAG-2	11	47	0.137826316907404
CTGGAT-0	5	54	-1.04790361867605
CTGGAT-1	9	31	-0.0319830458530508
CTGGAT-2	21	47	0.379996743276307
CTGGC-0	9	88	-0.634458184211266
CTGGC-1	25	120	0.0225602722601742
CTGGC-2	9	102	-0.776108701274292
CTGGCA-0	5	9	0.447590034408836
CTGGCA-1	4	9	0.265268477614881
CTGGCA-2	8	25	0.0507086699920628
CTGGCC-0	2	9	0.118408231050302
CTGGCC-1	1	9	-0.287056877057862
CTGGCC-2	10	25	0.615344742655625
CTGGCG-0	2	9	0.118408231050302
CTGGCG-1	2	9	0.118408231050302
CTGGCT-1	2	9	-0.24555714615111
CTGGCT-2	7	25	-0.0670743656643208
CTGGG-0	30	88	0.496943927279835
CTGGG-1	18	120	-0.291097286594867
CTGGG-2	11	102	-0.593787144480338
CTGGGA-0	5	11	0.304489190768162
CTGGGA-1	16	30	0.527632742082372
CTGGGA-2	6	18	0.0756476183393147
CTGGGC-0	1	11	-0.430157720698536
CTGGGC-1	4	30	-0.332177312338332
CTGGGC-2	2	18	-0.407684864846477
CTGGGG-0	3	11	0.262989459861409
CTGGGG-1	1	30	-1.24846804421249
CTGGGG-2	2	18	-0.407684864846477
CTGGGT-0	2	11	-0.388657989791783
CTGGGT-1	9	30	-0.00299550897979834
CTGGGT-2	8	18	0.326962046620221
CTGGT-0	18	88	-0.356569675240282
CTGGT-1	30	120	-0.165514438477573
CTGGT-2	28	102	-0.0753633414832758
CTGGTA-0	9	28	0.0576291128366364
CTGGTA-1	1	18	-1.17711535015605
CTGGTA-2	6	30	-0.359670452918531
CTGGTC-0	5	28	-0.0892311337279426
CTGGTC-1	3	18	-0.120002792394696
CTGGTC-2	7	30	0.137826316907404
CTGGTG-0	11	28	0.603916046832003
CTGGTG-1	9	18	0.796287939479459
CTGGTG-2	16	30	0.891598119283784
CTGGTT-0	3	28	-0.858661619037519
CTGGTT-1	5	18	-0.0785030614879436
CTGGTT-2	1	30	-1.6124334214139
CTGT-0	106	570	-0.459020639215343
CTGT-1	134	619	-0.308491817706706
CTGT-2	83	277	0.013242052151885
CTGTA-0	18	83	-0.300689216845826
CTGTA-1	23	106	-0.301646612802153
CTGTA-2	23	134	-0.528419932166942
CTGTAA-0	7	23	0.00438459831782413
CTGTAA-1	7	18	0.209179010963837
CTGTAC-0	2	23	-0.612479277492491
CTGTAC-1	3	18	-0.120002792394696
CTGTAC-2	12	23	0.853857791300937
CTGTAG-0	12	23	0.853857791300937
CTGTAG-1	4	18	0.103140758919513
CTGTAT-0	2	23	-0.976444654693902
CTGTAT-1	4	18	-0.260824618281898
CTGTAT-2	11	23	0.409849706425988
CTGTC-0	16	83	-0.0479494747546387
CTGTC-1	19	106	-0.120002792394696
CTGTC-2	26	134	-0.0466715193091466
CTGTCA-0	7	26	-0.100975917340002
CTGTCA-1	1	16	-1.08180517035173
CTGTCA-2	4	19	-0.305276380852732
CTGTCC-0	8	26	0.380772495517793
CTGTCC-1	9	16	0.891598119283784
CTGTCC-2	7	19	0.528692625594415
CTGTCG-0	5	26	-0.0246926125903714
CTGTCG-2	1	19	-0.857601735525475
CTGTCT-0	6	26	-0.234507309964525
CTGTCT-1	6	16	0.170957798143639
CTGTCT-2	7	19	0.164727248393004
CTGTG-0	23	83	0.296891011537091
CTGTG-1	21	106	-0.0246926125903714
CTGTG-2	28	134	0.0247874446729982
CTGTGA-0	8	28	-0.0477314028211899
CTGTGA-1	5	23	-0.283297474133957
CTGTGC-0	5	28	-0.0892311337279426
CTGTGC-1	9	23	0.591493526833445
CTGTGC-2	6	21	0.311779624030842
CTGTGG-0	8	28	0.316233974380222
CTGTGG-1	2	23	-0.612479277492491
CTGTGG-2	13	21	1.00492680459079
CTGTGT-0	7	28	-0.165514438477573
CTGTGT-1	7	23	0.00438459831782413
CTGTGT-2	2	21	-0.899483613557774
CTGTT-0	25	83	0.0129683420092157
CTGTT-1	43	106	0.304489190768162
CTGTT-2	57	134	0.353969248031532
CTGTTA-0	7	57	-0.810652399851158
CTGTTA-1	1	25	-1.45336872678421
CTGTTA-2	6	43	-0.683457530012428
CTGTTC-0	16	57	0.307084779726634
CTGTTC-1	10	25	0.615344742655625
CTGTTC-2	10	43	0.132492970932041
CTGTTG-0	19	57	0.469603709224409
CTGTTG-1	6	25	0.163359618912568
CTGTTG-2	10	43	0.132492970932041
CTGTTT-0	15	57	-0.117505219291213
CTGTTT-1	8	25	0.0507086699920628
CTGTTT-2	17	43	0.261004078828423
CTT-0	572	2312	-0.175931199335829
CTT-1	713	1729	0.334053595266296
CTT-2	957	2591	0.224285905013189
CTTA-0	145	957	-0.663587864619639
CTTA-1	44	572	-1.32866524828325
CTTA-2	127	713	-0.502265654037686
CTTAA-0	34	127	-0.0990693390694206
CTTAA-1	40	145	-0.0695943165988341
CTTAAA-1	10	34	-0.0189109642856979
CTTAAA-2	4	40	-0.953971798841843
CTTAAC-1	5	34	-0.261081390654602
CTTAAC-2	6	40	-0.253534185019219
CTTAAG-1	9	34	0.249744233111389
CTTAAG-2	17	40	0.690927423821633
CTTAAT-1	10	34	-0.0189109642856979
CTTAAT-2	13	40	0.0756476183393147
CTTAC-0	32	127	0.206055538109058
CTTAC-1	17	145	-0.528829248205566
CTTAC-2	15	44	0.486133011175619
CTTACA-0	3	15	-0.337364695404233
CTTACA-1	4	32	-0.753301103379692
CTTACA-2	8	17	0.373482062255114
CTTACC-0	4	15	0.249744233111389
CTTACC-1	14	32	0.709276562489829
CTTACC-2	6	17	0.486133011175619
CTTACG-0	1	15	-0.666546498762766
CTTACG-1	4	32	-0.389335726178281
CTTACG-2	1	17	-0.766629957319749
CTTACT-0	7	15	0.355782485155713
CTTACT-1	10	32	0.0351562569845779
CTTACT-2	2	17	-0.725130226412996
CTTAG-0	27	127	0.0417524868177813
CTTAG-1	42	145	0.341999109591832
CTTAGA-1	11	27	0.271699367945171
CTTAGA-2	9	42	-0.305276380852732
CTTAGC-1	10	27	0.548653368156953
CTTAGC-2	13	42	0.395161232969893
CTTAGG-1	4	27	-0.239803992207317
CTTAGG-2	4	42	-0.634458184211266
CTTAGT-1	2	27	-1.11459499317472
CTTAGT-2	16	42	0.225351870209438
CTTAT-0	34	127	-0.0990693390694206
CTTAT-1	46	145	0.0669812184069167
CTTAT-2	29	44	0.750776293396582
CTTATA-0	3	29	-0.889433277704272
CTTATA-2	4	46	-1.08180517035173
CTTATC-0	5	29	-0.120002792394696
CTTATC-1	16	34	0.780372484173559
CTTATC-2	14	46	0.380772495517793
CTTATG-0	7	29	0.167679280057085
CTTATG-1	2	34	-0.954228571214547
CTTATG-2	7	46	-0.247836163904581
CTTATT-0	14	29	0.432322562278047
CTTATT-1	16	34	0.416407106972148
CTTATT-2	21	46	0.399799370572487
CTTC-0	249	957	0.238231808735683
CTTC-1	146	572	0.219070225926574
CTTC-2	148	713	0.0136157651895676
CTTCA-0	48	148	0.0887196999066675
CTTCA-1	81	249	0.0941096811790501
CTTCA-2	49	146	0.122167633974208
CTTCAA-0	22	49	0.385982225019345
CTTCAA-1	17	48	0.159907961957055
CTTCAA-2	32	81	0.274636227618481
CTTCAC-0	13	49	0.253510715906866
CTTCAC-1	3	48	-0.980204057617808
CTTCAC-2	10	81	-0.460010683848217
CTTCAG-0	5	49	-0.593787144480338
CTTCAG-1	15	48	0.406090303502083
CTTCAG-2	17	81	0.0324658012495771
CTTCAT-0	9	49	-0.446926897915759
CTTCAT-1	13	48	-0.0914064663238516
CTTCAT-2	22	81	-0.0863771179188496
CTTCC-0	41	148	0.298534397280821
CTTCC-1	79	249	0.43338244579009
CTTCC-2	39	146	0.262989459861409
CTTCCA-0	16	39	0.292793151004971
CTTCCA-1	9	41	-0.283297474133957
CTTCCA-2	17	79	-0.307688927258116
CTTCCC-0	13	39	0.462602513765425
CTTCCC-1	18	41	0.72252178923985
CTTCCC-2	16	79	-0.000881963896652913
CTTCCG-0	3	39	-0.790160454729943
CTTCCG-1	2	41	-1.12330490125848
CTTCCG-2	4	79	-1.22465739551877
CTTCCT-0	7	39	-0.460978651371409
CTTCCT-1	12	41	-0.0209332096664658
CTTCCT-2	42	79	0.563139430539282
CTTCG-0	19	148	-0.443402947448556
CTTCG-1	29	249	-0.547446807221636
CTTCG-2	13	146	-0.786832664637268
CTTCGA-0	4	13	-0.00299550897979834
CTTCGA-1	6	19	0.031195855768481
CTTCGA-2	5	29	-0.483968169596108
CTTCGC-0	2	13	-0.149855755544377
CTTCGC-1	3	19	-0.16445455496553
CTTCGC-2	5	29	-0.120002792394696
CTTCGG-0	4	13	0.360969868221613
CTTCGG-1	4	19	0.0586889963486796
CTTCGG-2	5	29	-0.120002792394696
CTTCGT-0	3	13	-0.226139060294008
CTTCGT-1	6	19	0.031195855768481
CTTCGT-2	14	29	0.432322562278047
CTTCT-0	39	148	-0.114221144090023
CTTCT-1	60	249	-0.201735701911892
CTTCT-2	45	146	0.0387860250351564
CTTCTA-0	12	45	-0.106091018006773
CTTCTA-1	6	39	-0.594510043995932
CTTCTA-2	13	60	-0.299045831102096
CTTCTC-0	16	45	0.526138345789318
CTTCTC-1	10	39	0.221440456948537
CTTCTC-2	17	60	0.316233974380222
CTTCTG-0	6	45	-0.361164849211584
CTTCTG-1	8	39	0.0207697614863859
CTTCTG-2	9	60	-0.271552690521897
CTTCTT-0	11	45	-0.186133725680309
CTTCTT-1	15	39	0.232168529188536
CTTCTT-2	21	60	0.152939292640961
CTTG-0	369	957	0.630273896511707
CTTG-1	112	572	-0.0439745421398217
CTTG-2	250	713	0.535122398375893
CTTGA-0	72	250	-0.0260949032278282
CTTGA-1	87	369	-0.223461682523292
CTTGAA-1	30	72	0.324033786841132
CTTGAA-2	22	87	-0.154585367945383
CTTGAC-1	3	72	-1.35969367932271
CTTGAC-2	16	87	-0.0929008626169051
CTTGAG-1	18	72	0.198450938723838
CTTGAG-2	17	87	-0.0357424487769564
CTTGAT-1	21	72	-0.0189109642856979
CTTGAT-2	32	87	0.206427977591947
CTTGC-0	52	250	0.0177029463773141
CTTGC-1	109	369	0.36364724599233
CTTGC-2	20	112	-0.124322453539213
CTTGCA-0	5	20	-0.165514438477573
CTTGCA-1	12	52	-0.239622410631295
CTTGCA-2	23	109	-0.328554065722078
CTTGCC-0	5	20	0.198450938723838
CTTGCC-1	22	52	0.694887825037729
CTTGCC-2	31	109	0.323093383931115
CTTGCG-1	1	52	-1.74745921033147
CTTGCG-2	13	109	-0.503585189253353
CTTGCT-0	9	20	0.345311185288417
CTTGCT-1	17	52	0.0857999898033327
CTTGCT-2	42	109	0.254592219623539
CTTGG-0	71	250	0.324077151841248
CTTGG-1	82	369	0.0820074879965113
CTTGG-2	48	112	0.722975406847991
CTTGGA-0	11	48	-0.24555714615111
CTTGGA-1	27	71	0.235496319281211
CTTGGA-2	30	82	0.200419830873956
CTTGGC-0	5	48	-0.574738949509643
CTTGGC-1	14	71	-0.0246926125903714
CTTGGC-2	24	82	0.349273828458422
CTTGGG-0	14	48	0.341551782364512
CTTGGG-1	11	71	-0.247836163904581
CTTGGG-2	11	82	-0.384695346621779
CTTGGT-0	17	48	0.159907961957055
CTTGGT-1	19	71	-0.100975917340002
CTTGGT-2	17	82	-0.343195615715026
CTTGT-0	55	250	-0.29120265364107
CTTGT-1	91	369	-0.179009919952458
CTTGT-2	44	112	0.273852221306272
CTTGTA-0	12	44	-0.0854717308040369
CTTGTA-1	9	55	-0.554172428269357
CTTGTA-2	18	91	-0.388657989791783
CTTGTC-0	8	44	-0.0892311337279426
CTTGTC-1	13	55	0.146265185553268
CTTGTC-2	22	91	0.166362624172338
CTTGTG-0	8	44	-0.0892311337279426
CTTGTG-1	12	55	0.0721572133995462
CTTGTG-2	20	91	0.075390845966611
CTTGTT-0	16	44	0.182792255790643
CTTGTT-1	21	55	0.234284932094914
CTTGTT-2	31	91	0.132638933841503
CTTT-0	190	957	-0.394921058281345
CTTT-1	270	572	0.466791082826127
CTTT-2	188	713	-0.112548902897661
CTTTA-0	34	188	-0.481367387896051
CTTTA-1	23	190	-0.869024406073065
CTTTA-2	55	270	-0.366996493010604
CTTTAA-0	15	55	-0.0841687990236209
CTTTAA-1	8	34	-0.219581659747849
CTTTAC-0	8	55	-0.295567566725771
CTTTAC-1	11	34	0.432065789905343
CTTTAC-2	5	23	0.0806679030674547
CTTTAG-0	15	55	0.279796578177791
CTTTAG-1	9	34	0.249744233111389
CTTTAT-0	16	55	-0.0235441772071861
CTTTAT-1	6	34	-0.470896088028755
CTTTAT-2	18	23	0.869382035804429
CTTTC-0	40	188	0.0408219945202552
CTTTC-1	61	190	0.444021525825492
CTTTC-2	67	270	0.191124898631765
CTTTCA-0	30	67	0.392087250086148
CTTTCA-1	6	40	-0.617499562220631
CTTTCA-2	12	61	-0.388657989791783
CTTTCC-0	18	67	0.266504401968854
CTTTCC-1	17	40	0.690927423821633
CTTTCC-2	14	61	0.118408231050302
CTTTCG-0	2	67	-1.57932228852948
CTTTCG-1	3	40	-0.813149972954642
CTTTCG-2	4	61	-0.980204057617808
CTTTCT-0	17	67	-0.151528196502833
CTTTCT-1	14	40	0.144640489826266
CTTTCT-2	31	61	0.512128555546407
CTTTG-0	75	188	0.657983268102278
CTTTG-1	31	190	-0.217376956419873
CTTTG-2	80	270	0.366066348128098
CTTTGA-0	22	80	-0.0745426602718465
CTTTGA-1	29	75	0.252529451837451
CTTTGC-0	10	80	-0.448176226201214
CTTTGC-1	21	75	0.306339900735023
CTTTGC-2	7	31	0.108838780034151
CTTTGG-0	36	80	0.76484641364464
CTTTGG-1	11	75	-0.299795902835292
CTTTGG-2	13	31	0.668454567969574
CTTTGT-0	12	80	-0.64508751873946
CTTTGT-1	14	75	-0.440617728722494
CTTTGT-2	11	31	0.150338510940904
CTTTT-0	38	188	-0.373153803255818
CTTTT-1	75	190	0.28365510386532
CTTTT-2	68	270	-0.158241679148493
CTTTTA-0	8	68	-0.858661619037519
CTTTTA-1	2	38	-1.41827740697294
CTTTTA-2	9	75	-0.846082836830658
CTTTTC-0	21	68	0.39912163418599
CTTTTC-1	12	38	0.412025039021897
CTTTTC-2	20	75	0.25981988510013
CTTTTG-0	23	68	0.486133011175619
CTTTTG-1	5	38	-0.361164849211584
CTTTTG-2	22	75	0.350791663305857
CTTTTT-0	16	68	-0.222672852317522
CTTTTT-1	19	38	0.47884257791294
CTTTTT-2	24	75	0.0702078950434965
G-0	10069	36360	0.300726732314588
G-1	6697	36360	-0.10702500004387
G-2	8107	36360	0.0840172541738707
GA-0	2743	8107	0.136975467417748
GA-1	3963	10069	0.288174962149515
GA-2	1596	6697	-0.213349977115841
GAA-0	548	1596	0.151119455923975
GAA-1	1051	2743	0.260963629844699
GAA-2	1164	3963	-0.00450913187221194
GAAA-0	403	1164	0.159146637215295
GAAA-1	192	548	0.169922065270107
GAAA-2	369	1051	0.172986882370421
GAAAA-0	130	369	0.174398826199653
GAAAA-1	161	403	0.299563072432106
GAAAA-2	59	192	0.0370098256339008
GAAAAA-0	34	59	0.632993257740198
GAAAAA-1	31	130	-0.211323974508868
GAAAAA-2	55	161	0.140186139476886
GAAAAC-0	4	59	-0.948951514113703
GAAAAC-1	38	130	0.350467146022464
GAAAAC-2	46	161	0.328947427653207
GAAAAG-0	10	59	-0.160494153749433
GAAAAG-1	35	130	0.270424438348928
GAAAAG-2	25	161	-0.26310363603537
GAAAAT-0	11	59	-0.437448153961215
GAAAAT-1	26	130	-0.381223011304265
GAAAAT-2	35	161	-0.301646612802153
GAAAC-0	61	369	-0.209698734754995
GAAAC-1	37	403	-0.78648172587248
GAAAC-2	28	192	-0.326073529400314
GAAACA-0	11	28	0.239950669630591
GAAACA-1	18	61	-0.00916836808687933
GAAACA-2	13	37	0.146265185553268
GAAACC-0	10	28	0.516904669842373
GAAACC-1	24	61	0.629233854816293
GAAACC-2	7	37	-0.0493852251807429
GAAACG-0	2	28	-0.782378314287888
GAAACG-1	4	61	-0.980204057617808
GAAACG-2	5	37	-0.337067297632524
GAAACT-0	5	28	-0.453196510929354
GAAACT-1	15	61	-0.181018625013538
GAAACT-2	12	37	0.0721572133995462
GAAAG-0	101	369	0.288139693484185
GAAAG-1	80	403	-0.0296187309264273
GAAAG-2	63	192	0.465513723972884
GAAAGA-0	31	63	0.481823206051078
GAAAGA-1	48	101	0.45863987059542
GAAAGA-2	23	80	-0.0319830458530508
GAAAGC-0	10	63	-0.222052046748867
GAAAGC-1	18	101	-0.124776071147354
GAAAGC-2	19	80	0.149660774554406
GAAAGG-0	17	63	0.270424438348928
GAAAGG-1	14	101	-0.361164849211584
GAAAGG-2	14	80	-0.138021297897375
GAAAGT-0	5	63	-1.19215322752059
GAAAGT-1	21	101	-0.34213797415689
GAAAGT-2	24	80	0.00883894866720445
GAAAT-0	74	369	-0.383310383465188
GAAAT-1	125	403	0.0482486441512002
GAAAT-2	42	192	-0.296134620894638
GAAATA-0	15	42	0.164727248393004
GAAATA-1	8	74	-0.938704326711055
GAAATA-2	38	125	0.0245291644102916
GAAATC-0	10	42	0.153999176153005
GAAATC-1	10	74	-0.374068254047492
GAAATC-2	22	125	-0.139572888588793
GAAATG-0	12	42	0.321053260816171
GAAATG-1	29	74	0.629233854816293
GAAATG-2	24	125	-0.0561912796497424
GAAATT-0	5	42	-0.816102004618723
GAAATT-1	27	74	0.196275606127929
GAAATT-2	41	125	0.0986371365640134
GAAC-0	168	1164	-0.34840414862137
GAAC-1	67	548	-0.50929504125726
GAAC-2	121	1051	-0.572529701333181
GAACA-0	52	121	0.362758098892138
GAACA-1	74	168	0.390773559365175
GAACA-2	33	67	0.484460570217163
GAACAA-0	11	33	0.0947686597860933
GAACAA-1	25	52	0.45352476992865
GAACAA-2	26	74	0.159907961957055
GAACAC-0	5	33	-0.234413143572441
GAACAC-1	9	52	-0.138021297897375
GAACAC-2	10	74	-0.374068254047492
GAACAG-0	13	33	0.612884716814763
GAACAG-1	13	52	0.198450938723838
GAACAG-2	17	74	0.118408231050302
GAACAT-0	4	33	-0.780700077567807
GAACAT-1	5	52	-1.01281229886478
GAACAT-2	21	74	-0.0448864506889586
GAACC-0	31	121	0.222167465341154
GAACC-1	28	168	-0.19545334698325
GAACC-2	9	67	-0.375349484203541
GAACCA-0	6	9	0.601740714236094
GAACCA-1	6	31	-0.388657989791783
GAACCA-2	8	28	-0.0477314028211899
GAACCC-1	12	31	0.594346595815852
GAACCC-2	6	28	0.0649195460993157
GAACCG-0	1	9	-0.287056877057862
GAACCG-1	3	31	-0.584308400525794
GAACCG-2	4	28	-0.271552690521897
GAACCT-0	2	9	-0.24555714615111
GAACCT-1	10	31	0.0633271339512741
GAACCT-2	10	28	0.152939292640961
GAACG-0	19	121	-0.247836163904581
GAACG-1	10	168	-1.16485390417135
GAACG-2	7	67	-0.598493035517751
GAACGA-0	5	7	0.614644119072002
GAACGA-1	14	19	0.793335907815378
GAACGA-2	1	10	-0.725130226412996
GAACGC-1	1	19	-0.857601735525475
GAACGC-2	1	10	-0.361164849211584
GAACGG-0	1	7	-0.120002792394696
GAACGG-2	4	10	0.555125882662571
GAACGT-0	1	7	-0.483968169596108
GAACGT-1	4	19	-0.305276380852732
GAACGT-2	4	10	0.191160505461159
GAACT-0	19	121	-0.611801541105993
GAACT-1	56	168	0.116336713663414
GAACT-2	18	67	-0.0974609752325578
GAACTA-0	3	18	-0.483968169596108
GAACTA-1	1	19	-1.22156711272689
GAACTA-2	14	56	-0.165514438477573
GAACTC-0	4	18	0.103140758919513
GAACTC-1	4	19	0.0586889963486796
GAACTC-2	11	56	-0.0246926125903714
GAACTG-0	5	18	0.285462315713468
GAACTG-1	5	19	0.241010553142634
GAACTG-2	9	56	-0.207014169384326
GAACTT-0	4	18	-0.260824618281898
GAACTT-1	9	19	0.387870799707213
GAACTT-2	22	56	0.261929576349366
GAAG-0	372	1164	0.443275556099372
GAAG-1	143	548	0.241010553142634
GAAG-2	360	1051	0.512327212266443
GAAGA-0	140	360	0.272385945383745
GAAGA-1	188	372	0.532937794312065
GAAGA-2	21	143	-0.678610210778103
GAAGAA-0	11	21	0.486810747562117
GAAGAA-1	51	140	0.202210341647744
GAAGAA-2	49	188	-0.124692443957318
GAAGAC-0	2	21	-0.535518236356362
GAAGAC-1	29	140	0.0161293819298837
GAAGAC-2	26	188	-0.376913206179724
GAAGAG-0	3	21	-0.247836163904581
GAAGAG-1	24	140	-0.166192174864071
GAAGAG-2	36	188	-0.0618321595398281
GAAGAT-0	5	21	-0.206336432997828
GAAGAT-1	36	140	-0.138115464289459
GAAGAT-2	77	188	0.319993377304127
GAAGC-0	56	360	-0.269357299958462
GAAGC-1	47	372	-0.473642832638275
GAAGC-2	40	143	0.3078847797693
GAAGCA-0	25	40	0.694686826745538
GAAGCA-1	24	56	0.345311185288417
GAAGCA-2	19	47	0.284686563471982
GAAGCC-0	7	40	-0.120002792394696
GAAGCC-1	7	56	-0.430157720698536
GAAGCC-2	8	47	-0.149855755544377
GAAGCG-0	3	40	-0.813149972954642
GAAGCG-1	7	56	-0.430157720698536
GAAGCG-2	2	47	-1.24846804421249
GAAGCT-0	5	40	-0.771650242047889
GAAGCT-1	18	56	0.0708743395866571
GAAGCT-2	18	47	0.233393269084432
GAAGG-0	98	360	0.282711282341578
GAAGG-1	87	372	0.132492970932041
GAAGG-2	29	143	-0.00448990527285197
GAAGGA-0	7	29	-0.196286097144327
GAAGGA-1	43	98	0.379996743276307
GAAGGA-2	27	87	0.0421249263006711
GAAGGC-0	6	29	0.0341478874325621
GAAGGC-1	9	98	-0.737642420446496
GAAGGC-2	18	87	0.0183247724933195
GAAGGG-0	5	29	-0.120002792394696
GAAGGG-1	10	98	-0.642332240642172
GAAGGG-2	18	87	0.0183247724933195
GAAGGT-0	11	29	0.209179010963837
GAAGGT-1	36	98	0.206725022002271
GAAGGT-2	24	87	-0.0712037590063319
GAAGT-0	66	360	-0.471681325603457
GAAGT-1	50	372	-0.776983588023252
GAAGT-2	53	143	0.219331382427855
GAAGTA-0	19	53	0.173460928361758
GAAGTA-1	9	66	-0.725130226412996
GAAGTA-2	8	50	-0.570979546585738
GAAGTC-0	11	53	0.026600681797179
GAAGTC-1	6	66	-0.717839793150317
GAAGTC-2	9	50	-0.1016536537265
GAAGTG-0	16	53	0.374907376065395
GAAGTG-1	22	66	0.47174427372352
GAAGTG-2	13	50	0.234818582894713
GAAGTT-0	7	53	-0.742829803512397
GAAGTT-1	29	66	0.373482062255114
GAAGTT-2	20	50	0.276318313801466
GAAT-0	209	1164	-0.495160710028386
GAAT-1	146	548	-0.102335536856042
GAAT-2	201	1051	-0.432248425866645
GAATA-0	50	201	-0.170404423771765
GAATA-1	15	209	-1.36792352082733
GAATA-2	58	146	0.287682072451781
GAATAA-0	19	58	0.0893778111512167
GAATAA-1	25	50	0.489892414099525
GAATAC-0	15	58	0.230199637038419
GAATAC-1	2	50	-1.30562645805244
GAATAC-2	6	15	0.586216469732602
GAATAG-1	6	50	-0.458328597665232
GAATAT-0	22	58	0.229139753526375
GAATAT-1	17	50	0.122167633974208
GAATAT-2	9	15	0.578926036469922
GAATC-0	30	201	-0.304277474809533
GAATC-1	42	209	-0.0153467501721338
GAATC-2	16	146	-0.592676650196311
GAATCA-0	7	16	0.304489190768162
GAATCA-1	8	30	-0.108356024637625
GAATCA-2	15	42	0.164727248393004
GAATCC-0	3	16	-0.0246926125903714
GAATCC-1	3	30	-0.555320863652542
GAATCC-2	7	42	-0.16445455496553
GAATCG-0	1	16	-0.717839793150317
GAATCG-1	2	30	-0.843002936104323
GAATCG-2	5	42	-0.452136627417311
GAATCT-0	5	16	0.0168071183163812
GAATCT-1	17	30	0.584791155922321
GAATCT-2	15	42	0.164727248393004
GAATG-0	75	201	0.592468660991652
GAATG-1	52	209	0.193745047686426
GAATG-2	41	146	0.311779624030842
GAATGA-0	9	41	-0.283297474133957
GAATGA-1	45	75	0.679973466664391
GAATGC-0	9	41	0.0806679030674547
GAATGC-1	9	75	-0.482117459629247
GAATGC-2	9	52	-0.138021297897375
GAATGG-0	18	41	0.72252178923985
GAATGG-1	12	75	-0.219753195161756
GAATGG-2	29	52	0.960590990770735
GAATGT-0	5	41	-0.794123097899948
GAATGT-1	9	75	-0.846082836830658
GAATGT-2	14	52	-0.0965215669906219
GAATT-0	45	201	-0.273588660006996
GAATT-1	100	209	0.474608273774152
GAATT-2	31	146	-0.324119468654212
GAATTA-0	9	31	-0.0319830458530508
GAATTA-1	3	45	-1.28474601434842
GAATTA-2	18	100	-0.479171997332615
GAATTC-0	5	31	-0.17884329241763
GAATTC-1	8	45	-0.109850420930678
GAATTC-2	15	100	-0.287056877057862
GAATTG-0	11	31	0.514303888142316
GAATTG-1	9	45	-0.00448990527285197
GAATTG-2	26	100	0.236191266706685
GAATTT-0	6	31	-0.388657989791783
GAATTT-1	25	45	0.587056162553173
GAATTT-2	41	100	0.314058641784313
GAC-0	233	1596	-0.337692493026442
GAC-1	416	2743	-0.300433164452744
GAC-2	568	3963	-0.35713968654427
GACA-0	227	568	0.30098656021696
GACA-1	74	233	0.0702078950434965
GACA-2	162	416	0.274275412171666
GACAA-0	68	162	0.342898638883033
GACAA-1	101	227	0.403335025404795
GACAA-2	20	74	-0.0914064663238516
GACAAA-0	3	20	-0.570979546585738
GACAAA-1	13	68	-0.416828866758479
GACAAA-2	31	101	0.0325554752845205
GACAAC-0	2	20	-0.494696241836107
GACAAC-1	29	68	0.709276562489829
GACAAC-2	10	101	-0.671319777515424
GACAAG-0	8	20	0.603916046832003
GACAAG-1	13	68	-0.0528634895570678
GACAAG-2	32	101	0.427292511152686
GACAAT-0	7	20	0.122167633974208
GACAAT-1	13	68	-0.416828866758479
GACAAT-2	28	101	-0.065884597528732
GACAC-0	19	162	-0.531510214958823
GACAC-1	23	227	-0.679618580330119
GACAC-2	12	74	-0.207014169384326
GACACA-0	3	12	-0.165514438477573
GACACA-1	4	19	-0.305276380852732
GACACA-2	5	23	-0.283297474133957
GACACC-0	5	12	0.603916046832003
GACACC-1	2	19	-0.452136627417311
GACACC-2	6	23	0.234818582894713
GACACG-0	1	12	-0.494696241836107
GACACG-1	7	19	0.528692625594415
GACACG-2	2	23	-0.612479277492491
GACACT-0	3	12	-0.165514438477573
GACACT-1	6	19	0.031195855768481
GACACT-2	10	23	0.322838329436359
GACAG-0	40	162	0.186329578191494
GACAG-1	30	227	-0.423685206192918
GACAG-2	10	74	-0.374068254047492
GACAGA-0	1	10	-0.725130226412996
GACAGA-1	17	40	0.326962046620221
GACAGA-2	5	30	-0.513821132745789
GACAGC-0	4	10	0.555125882662571
GACAGC-1	12	40	0.365505023387005
GACAGC-2	7	30	0.137826316907404
GACAGG-0	2	10	0.04430025889658
GACAGG-1	5	40	-0.407684864846477
GACAGG-2	10	30	0.456280048025938
GACAGT-0	3	10	-0.0319830458530508
GACAGT-1	6	40	-0.617499562220631
GACAGT-2	8	30	-0.108356024637625
GACAT-0	34	162	-0.335859804224812
GACAT-1	73	227	0.0824273053246933
GACAT-2	32	74	0.360578657419206
GACATA-0	1	32	-1.66959183525385
GACATA-1	2	34	-1.31819394841596
GACATA-2	18	73	-0.178586520044926
GACATC-0	9	32	0.303811454381665
GACATC-1	13	34	0.586216469732602
GACATC-2	6	73	-0.813149972954642
GACATG-0	15	32	0.7738150836274
GACATG-1	11	34	0.432065789905343
GACATG-2	20	73	0.285462315713468
GACATT-0	7	32	-0.283297474133957
GACATT-1	8	34	-0.219581659747849
GACATT-2	29	73	0.278171882450789
GACC-0	117	568	0.00629093292959575
GACC-1	37	233	-0.245728681565016
GACC-2	88	416	0.0331269582984547
GACCA-0	50	88	0.630816978317603
GACCA-1	55	117	0.450341067780725
GACCA-2	12	37	0.0721572133995462
GACCAA-0	4	12	0.0576291128366364
GACCAA-1	7	50	-0.688762582242121
GACCAA-2	23	55	0.321296309084544
GACCAC-0	4	12	0.421594490038048
GACCAC-1	32	50	1.09226881474593
GACCAC-2	7	55	-0.413350602382155
GACCAG-0	2	12	-0.0892311337279426
GACCAG-1	4	50	-0.794800834286445
GACCAG-2	13	55	0.146265185553268
GACCAT-0	2	12	-0.453196510929354
GACCAT-1	7	50	-0.688762582242121
GACCAT-2	12	55	-0.291808163801865
GACCC-0	12	88	-0.372093919743775
GACCC-1	15	117	-0.438456523513231
GACCC-2	5	37	-0.337067297632524
GACCCA-0	3	5	0.409849706425988
GACCCA-1	4	12	0.0576291128366364
GACCCA-2	8	15	0.473565520812096
GACCCC-1	4	12	0.421594490038048
GACCCC-2	2	15	-0.261081390654602
GACCCG-0	1	5	0.0806679030674547
GACCCG-2	1	15	-0.666546498762766
GACCCT-0	1	5	-0.283297474133957
GACCCT-1	4	12	0.0576291128366364
GACCCT-2	4	15	-0.114221144090023
GACCG-0	5	88	-1.14528380797726
GACCG-1	14	117	-0.502995044650802
GACCG-2	8	37	0.0683978104756405
GACCGA-0	1	8	-0.570979546585738
GACCGA-2	3	14	-0.283297474133957
GACCGC-0	1	8	-0.207014169384326
GACCGC-1	3	5	0.7738150836274
GACCGC-2	2	14	-0.207014169384326
GACCGG-0	3	8	0.486133011175619
GACCGG-2	1	14	-0.612479277492491
GACCGT-0	3	8	0.122167633974208
GACCGT-1	2	5	0.122167633974208
GACCGT-2	8	14	0.527632742082372
GACCT-0	20	88	-0.2564862166833
GACCT-1	33	117	-0.0486500983382624
GACCT-2	12	37	0.0721572133995462
GACCTA-0	1	12	-0.858661619037519
GACCTA-1	1	20	-1.26412672714568
GACCTA-2	3	33	-1.00384362888202
GACCTC-0	4	12	0.421594490038048
GACCTC-1	10	20	0.804586742294154
GACCTC-2	5	33	-0.234413143572441
GACCTG-0	3	12	0.198450938723838
GACCTG-1	4	20	0.0161293819298837
GACCTG-2	9	33	0.27641248019355
GACCTT-0	4	12	0.0576291128366364
GACCTT-1	5	20	-0.165514438477573
GACCTT-2	16	33	0.443075354054309
GACG-0	114	568	-0.0194615631728189
GACG-1	29	233	-0.482117459629247
GACG-2	83	416	-0.0246926125903714
GACGA-0	39	83	0.44375125810167
GACGA-1	60	114	0.560969162349964
GACGA-2	9	29	0.0268574541698828
GACGAA-0	4	9	0.265268477614881
GACGAA-1	3	39	-1.15412583193135
GACGAA-2	15	60	-0.165514438477573
GACGAC-0	1	9	-0.287056877057862
GACGAC-1	23	39	1.00159901449811
GACGAC-2	11	60	-0.0892311337279426
GACGAG-0	3	9	0.406090303502083
GACGAG-1	5	39	-0.384695346621779
GACGAG-2	21	60	0.516904669842373
GACGAT-0	1	9	-0.651022254259274
GACGAT-1	8	39	-0.343195615715026
GACGAT-2	13	60	-0.299045831102096
GACGC-0	9	83	-0.578577725816809
GACGC-1	16	114	-0.35272598056572
GACGC-2	7	29	0.167679280057085
GACGCA-0	1	7	-0.483968169596108
GACGCA-2	7	16	0.304489190768162
GACGCC-0	3	7	0.573144388165249
GACGCC-2	2	16	-0.312374685042152
GACGCG-0	1	7	-0.120002792394696
GACGCG-2	3	16	-0.0246926125903714
GACGCT-0	2	7	-0.0785030614879436
GACGCT-1	9	9	0.958415658174826
GACGCT-2	4	16	-0.165514438477573
GACGG-0	25	83	0.376933719210627
GACGG-1	16	114	-0.35272598056572
GACGG-2	7	29	0.167679280057085
GACGGA-0	1	7	-0.483968169596108
GACGGA-1	11	25	0.338390742443844
GACGGA-2	4	16	-0.165514438477573
GACGGC-0	4	7	0.796287939479459
GACGGC-1	11	25	0.702356119645255
GACGGC-2	5	16	0.380772495517793
GACGGG-0	2	7	0.285462315713468
GACGGG-1	2	25	-0.683938241474635
GACGGT-1	1	25	-1.45336872678421
GACGGT-2	7	16	0.304489190768162
GACGT-0	10	83	-0.847232923213896
GACGT-1	22	114	-0.414410485894198
GACGT-2	6	29	-0.32981748976885
GACGTA-0	1	6	-0.388657989791783
GACGTA-2	2	22	-0.938704326711055
GACGTC-0	2	6	0.380772495517793
GACGTC-1	6	10	0.891598119283784
GACGTC-2	8	22	0.523873339158466
GACGTG-0	3	6	0.668454567969574
GACGTG-1	2	10	0.04430025889658
GACGTG-2	6	22	0.27255891087756
GACGTT-1	2	10	-0.319665118304832
GACGTT-2	6	22	-0.0914064663238516
GACT-0	107	568	-0.446227841613261
GACT-1	93	233	0.29601456377719
GACT-2	83	416	-0.388657989791783
GACTA-0	17	83	-0.354756438116102
GACTA-1	17	107	-0.598378520773852
GACTA-2	21	93	-0.26288860250275
GACTAA-0	9	21	0.304489190768162
GACTAA-1	2	17	-0.725130226412996
GACTAC-0	5	21	0.157628944203583
GACTAC-1	10	17	0.938118134918677
GACTAC-2	4	17	0.149660774554406
GACTAG-0	2	21	-0.535518236356362
GACTAG-1	3	17	-0.0734827767598035
GACTAT-0	5	21	-0.206336432997828
GACTAT-1	2	17	-0.725130226412996
GACTAT-2	13	17	0.815314814534153
GACTC-0	26	83	0.414674047193474
GACTC-1	30	107	0.309202303016541
GACTC-2	11	93	-0.505059028871654
GACTCA-0	2	11	-0.388657989791783
GACTCA-1	9	26	0.122167633974208
GACTCA-2	5	30	-0.513821132745789
GACTCC-0	3	11	0.262989459861409
GACTCC-1	4	26	-0.207014169384326
GACTCC-2	12	30	0.623334132689104
GACTCG-0	1	11	-0.430157720698536
GACTCG-1	2	26	-0.717839793150317
GACTCG-2	5	30	-0.149855755544377
GACTCT-0	5	11	0.304489190768162
GACTCT-1	11	26	0.304489190768162
GACTCT-2	8	30	-0.108356024637625
GACTG-0	21	83	0.209879634547461
GACTG-1	21	107	-0.0337424481102893
GACTG-2	32	93	0.506541882806826
GACTGA-0	16	32	0.470474328242423
GACTGA-1	6	21	-0.0521857531705701
GACTGC-0	11	32	0.486133011175619
GACTGC-1	5	21	0.157628944203583
GACTGC-2	8	21	0.563094052311747
GACTGG-0	3	32	-0.612479277492491
GACTGG-1	2	21	-0.535518236356362
GACTGG-2	5	21	0.157628944203583
GACTGT-0	2	32	-1.26412672714568
GACTGT-1	8	21	0.199128675110336
GACTGT-2	8	21	0.199128675110336
GACTT-0	18	83	-0.300689216845826
GACTT-1	39	107	0.200129175443919
GACTT-2	29	93	0.0472663258010898
GACTTA-0	5	29	-0.483968169596108
GACTTA-1	1	18	-1.17711535015605
GACTTA-2	4	39	-0.930982280617145
GACTTC-0	7	29	0.167679280057085
GACTTC-1	8	18	0.690927423821633
GACTTC-2	8	39	0.0207697614863859
GACTTG-0	13	29	0.727295067992507
GACTTG-1	5	18	0.285462315713468
GACTTG-2	21	39	0.914587637508482
GACTTT-0	4	29	-0.666289726390063
GACTTT-1	4	18	-0.260824618281898
GACTTT-2	6	39	-0.594510043995932
GAG-0	462	1596	0.34471344570209
GAG-1	532	2743	-0.0549979620857004
GAG-2	881	3963	0.08117193533619
GAGA-0	325	881	0.222089659001095
GAGA-1	147	462	0.0738065622807864
GAGA-2	171	532	0.0841402383849683
GAGAA-0	62	171	0.199128675110336
GAGAA-1	135	325	0.337377057612997
GAGAA-2	47	147	0.074701096735284
GAGAAA-0	22	47	0.424448505847141
GAGAAA-1	14	62	-0.260824618281898
GAGAAA-2	40	135	-0.00012194378406666
GAGAAC-0	6	47	-0.401170183825283
GAGAAC-1	8	62	-0.407684864846477
GAGAAC-2	24	135	-0.130852808418762
GAGAAG-0	12	47	0.21786902458094
GAGAAG-1	19	62	0.390822831371294
GAGAAG-2	49	135	0.562294372141183
GAGAAT-0	5	47	-0.919286240853954
GAGAAT-1	21	62	0.122167633974208
GAGAAT-2	22	135	-0.578199794559225
GAGAC-0	21	171	-0.488998220721469
GAGAC-1	24	325	-0.992436626053442
GAGAC-2	7	147	-1.35309299529136
GAGACA-0	2	7	-0.0785030614879436
GAGACA-1	1	21	-1.30494872166594
GAGACA-2	10	24	0.286470685265484
GAGACC-0	1	7	-0.120002792394696
GAGACC-1	3	21	-0.247836163904581
GAGACC-2	6	24	0.198450938723838
GAGACG-0	3	7	0.573144388165249
GAGACG-1	4	21	-0.0246926125903714
GAGACG-2	1	24	-1.05431202977153
GAGACT-1	13	21	0.640961427389375
GAGACT-2	7	24	-0.0319830458530508
GAGAG-0	48	171	0.311779624030842
GAGAG-1	57	325	-0.150869440375224
GAGAG-2	40	147	0.281037529733112
GAGAGA-0	14	40	0.144640489826266
GAGAGA-1	18	48	0.21397518322733
GAGAGA-2	14	57	-0.182043740428784
GAGAGC-0	2	40	-1.10083204540642
GAGAGC-1	9	48	-0.0639133257436526
GAGAGC-2	13	57	0.112928765285676
GAGAGG-0	17	40	0.690927423821633
GAGAGG-1	8	48	-0.169273841401479
GAGAGG-2	8	57	-0.328903986993363
GAGAGT-0	7	40	-0.483968169596108
GAGAGT-1	13	48	-0.0914064663238516
GAGAGT-2	22	57	0.245400274398156
GAGAT-0	40	171	-0.230433984576889
GAGAT-1	109	325	0.125202537669362
GAGAT-2	53	147	0.192484132391667
GAGATA-0	25	53	0.435825192829249
GAGATA-1	8	40	-0.366185133939724
GAGATA-2	20	109	-0.4620854583466
GAGATC-0	4	53	-0.848868055556721
GAGATC-1	3	40	-0.813149972954642
GAGATC-2	14	109	-0.434592317766401
GAGATG-0	16	53	0.374907376065395
GAGATG-1	12	40	0.365505023387005
GAGATG-2	39	109	0.546236935245325
GAGATT-0	4	53	-1.21283343275813
GAGATT-1	17	40	0.326962046620221
GAGATT-2	36	109	0.104310016574201
GAGC-0	148	881	-0.196896039218741
GAGC-1	79	462	-0.177413699608035
GAGC-2	100	532	-0.0842683443858137
GAGCA-0	31	100	0.0421249263006711
GAGCA-1	52	148	0.167191315348163
GAGCA-2	29	79	0.203136696507875
GAGCAA-0	6	29	-0.32981748976885
GAGCAA-1	11	31	0.150338510940904
GAGCAA-2	20	52	0.239950669630591
GAGCAC-0	4	29	-0.302324349188651
GAGCAC-1	7	31	0.108838780034151
GAGCAC-2	9	52	-0.138021297897375
GAGCAG-0	10	29	0.486133011175619
GAGCAG-1	7	31	0.108838780034151
GAGCAG-2	15	52	0.331982331348361
GAGCAT-0	9	29	0.0268574541698828
GAGCAT-1	6	31	-0.388657989791783
GAGCAT-2	8	52	-0.607347190756613
GAGCC-0	7	100	-0.980204057617808
GAGCC-1	20	148	-0.394612783279124
GAGCC-2	8	79	-0.63687073061665
GAGCCA-0	2	8	-0.165514438477573
GAGCCA-1	2	7	-0.0785030614879436
GAGCCA-2	8	20	0.239950669630591
GAGCCC-0	3	8	0.486133011175619
GAGCCC-1	1	7	-0.120002792394696
GAGCCC-2	3	20	-0.207014169384326
GAGCCG-0	3	8	0.486133011175619
GAGCCT-1	4	7	0.432322562278047
GAGCCT-2	9	20	0.345311185288417
GAGCG-0	16	100	-0.226432255241428
GAGCG-1	16	148	-0.605921876946331
GAGCG-2	13	79	-0.19503797833761
GAGCGA-0	2	13	-0.513821132745789
GAGCGA-1	6	16	0.170957798143639
GAGCGA-2	5	16	0.0168071183163812
GAGCGC-0	3	13	0.137826316907404
GAGCGC-1	2	16	-0.312374685042152
GAGCGC-2	2	16	-0.312374685042152
GAGCGG-0	7	13	0.830973497467349
GAGCGG-1	2	16	-0.312374685042152
GAGCGG-2	2	16	-0.312374685042152
GAGCGT-0	1	13	-0.919286240853954
GAGCGT-1	6	16	0.170957798143639
GAGCGT-2	7	16	0.304489190768162
GAGCT-0	45	100	0.40503041999004
GAGCT-1	60	148	0.307773265969352
GAGCT-2	29	79	0.203136696507875
GAGCTA-0	10	29	0.122167633974208
GAGCTA-1	19	45	0.324691898085682
GAGCTA-2	20	60	0.106419277006068
GAGCTC-0	2	29	-0.813149972954642
GAGCTC-1	3	45	-0.920780637147007
GAGCTC-2	6	60	-0.62822763446063
GAGCTG-0	4	29	-0.302324349188651
GAGCTG-1	10	45	0.090820274531473
GAGCTG-2	14	60	0.133912417586267
GAGCTT-0	13	29	0.363329690791096
GAGCTT-1	13	45	-0.0319830458530508
GAGCTT-2	20	60	0.106419277006068
GAGG-0	254	881	0.340421199994226
GAGG-1	148	462	0.444505971663542
GAGG-2	131	532	0.183413061359298
GAGGA-0	47	131	0.186706155111779
GAGGA-1	120	254	0.463610883317441
GAGGA-2	52	148	0.167191315348163
GAGGAA-0	18	52	0.139867211073608
GAGGAA-1	20	47	0.333476727641414
GAGGAA-2	25	120	-0.341405104941237
GAGGAC-0	8	52	-0.243381813555201
GAGGAC-1	4	47	-0.737642420446496
GAGGAC-2	27	120	0.096668244413896
GAGGAG-0	9	52	-0.138021297897375
GAGGAG-1	8	47	-0.149855755544377
GAGGAG-2	29	120	0.165661115900847
GAGGAT-0	16	52	0.0286415759633842
GAGGAT-1	15	47	0.0615430121577727
GAGGAT-2	39	120	0.0893778111512167
GAGGC-0	16	131	-0.487316134538485
GAGGC-1	37	254	-0.330628125351503
GAGGC-2	25	148	-0.181038682981065
GAGGCA-0	13	25	0.492541422271102
GAGGCA-1	2	16	-0.676340062243564
GAGGCA-2	13	37	0.146265185553268
GAGGCC-0	5	25	0.00920893908530991
GAGGCC-1	2	16	-0.312374685042152
GAGGCC-2	9	37	0.173758326133467
GAGGCG-1	5	16	0.380772495517793
GAGGCG-2	7	37	-0.0493852251807429
GAGGCT-0	7	25	-0.0670743656643208
GAGGCT-1	7	16	0.304489190768162
GAGGCT-2	8	37	-0.295567566725771
GAGGG-0	27	131	0.0116750315805034
GAGGG-1	49	254	-0.0561912796497424
GAGGG-2	36	148	0.171782691641677
GAGGGA-0	4	36	-0.858661619037519
GAGGGA-1	15	27	0.559381440396952
GAGGGA-2	12	49	-0.184562633448268
GAGGGC-0	9	36	0.198450938723838
GAGGGC-1	4	27	-0.239803992207317
GAGGGC-2	18	49	0.558892365458048
GAGGGG-0	8	36	0.093090423066012
GAGGGG-1	2	27	-0.750629615973308
GAGGGG-2	9	49	-0.0829615207143471
GAGGGT-0	15	36	0.304489190768162
GAGGGT-1	6	27	-0.267297132787516
GAGGGT-2	10	49	-0.351616718111434
GAGGT-0	41	131	0.0531747624872562
GAGGT-1	48	254	-0.440359364168673
GAGGT-2	35	148	-0.219581659747849
GAGGTA-0	16	35	0.390431620568887
GAGGTA-1	18	41	0.358556412038438
GAGGTA-2	13	48	-0.0914064663238516
GAGGTC-0	8	35	0.118408231050302
GAGGTC-1	9	41	0.0806679030674547
GAGGTC-2	8	48	-0.169273841401479
GAGGTG-0	5	35	-0.287056877057862
GAGGTG-1	6	41	-0.276007040871278
GAGGTG-2	13	48	0.27255891087756
GAGGTT-0	6	35	-0.496871574432016
GAGGTT-1	8	41	-0.388657989791783
GAGGTT-2	14	48	-0.0224135948369001
GAGT-0	149	881	-0.554172428269357
GAGT-1	88	462	-0.434769341751189
GAGT-2	130	532	-0.188156915227333
GAGTA-0	31	130	-0.211323974508868
GAGTA-1	7	149	-1.73021645707028
GAGTA-2	25	88	-0.042912116385241
GAGTAA-0	7	25	-0.0670743656643208
GAGTAA-1	5	31	-0.542808669619041
GAGTAC-0	10	25	0.615344742655625
GAGTAC-1	5	31	-0.17884329241763
GAGTAC-2	3	7	0.573144388165249
GAGTAG-0	1	25	-1.0894033495828
GAGTAG-1	6	31	-0.0246926125903714
GAGTAT-0	7	25	-0.0670743656643208
GAGTAT-1	15	31	0.438020583392685
GAGTAT-2	4	7	0.432322562278047
GAGTC-0	14	130	-0.605044299004972
GAGTC-1	15	149	-0.673103899308925
GAGTC-2	13	88	-0.297985947590053
GAGTCA-0	5	13	0.179326047814156
GAGTCA-1	5	14	0.122167633974208
GAGTCA-2	8	15	0.473565520812096
GAGTCC-0	3	13	0.137826316907404
GAGTCC-1	3	14	0.0806679030674547
GAGTCC-2	2	15	-0.261081390654602
GAGTCG-0	2	13	-0.149855755544377
GAGTCG-1	2	14	-0.207014169384326
GAGTCG-2	1	15	-0.666546498762766
GAGTCT-0	3	13	-0.226139060294008
GAGTCT-1	4	14	-0.060153922819747
GAGTCT-2	4	15	-0.114221144090023
GAGTG-0	31	130	0.152641402692544
GAGTG-1	47	149	0.425508389359184
GAGTG-2	20	88	0.107479160518112
GAGTGA-0	4	20	-0.347835995271528
GAGTGA-1	18	31	0.609870840319344
GAGTGC-0	6	20	0.352601618551097
GAGTGC-1	4	31	-0.361164849211584
GAGTGC-2	8	47	-0.149855755544377
GAGTGG-0	5	20	0.198450938723838
GAGTGG-1	2	31	-0.871990472977575
GAGTGG-2	30	47	1.08690687160455
GAGTGT-0	5	20	-0.165514438477573
GAGTGT-1	7	31	-0.255126597167261
GAGTGT-2	9	47	-0.408460617087963
GAGTT-0	53	130	0.31192416925568
GAGTT-1	80	149	0.584791155922321
GAGTT-2	30	88	0.132978550078423
GAGTTA-0	4	30	-0.696142689539744
GAGTTA-1	16	53	0.0109419988639832
GAGTTA-2	17	80	-0.319665118304832
GAGTTC-0	4	30	-0.332177312338332
GAGTTC-1	12	53	0.106643389470715
GAGTTC-2	6	80	-0.900161349944271
GAGTTG-0	14	30	0.766434976329778
GAGTTG-1	11	53	0.026600681797179
GAGTTG-2	40	80	0.867500567704723
GAGTTT-0	8	30	-0.108356024637625
GAGTTT-1	14	53	-0.114221144090023
GAGTTT-2	17	80	-0.319665118304832
GAT-0	347	1596	-0.304776505811081
GAT-1	744	2743	-0.0841005450733971
GAT-2	1350	3963	0.143614840088186
GATA-0	319	1350	-0.221717535036131
GATA-1	50	347	-0.708180668099223
GATA-2	176	744	-0.220473322758331
GATAA-0	50	176	-0.0403512955235673
GATAA-1	96	319	0.0178385779230436
GATAAA-1	13	50	-0.129146794306699
GATAAA-2	25	96	-0.126293725324292
GATAAC-1	7	50	-0.32479720504071
GATAAC-2	21	96	0.0706175672139534
GATAAG-1	13	50	0.234818582894713
GATAAG-2	17	96	-0.130053128248198
GATAAT-1	17	50	0.122167633974208
GATAAT-2	33	96	0.141970261270387
GATAC-0	31	176	-0.142475648246755
GATAC-1	30	319	-0.758919818893781
GATAC-2	27	50	0.927965763454658
GATACA-0	8	27	-0.0159827045066096
GATACA-1	8	31	-0.137343561510877
GATACA-2	11	30	0.179326047814156
GATACC-0	9	27	0.453343188352628
GATACC-1	4	31	-0.361164849211584
GATACC-2	7	30	0.137826316907404
GATACG-0	1	27	-1.15609472408147
GATACG-1	4	31	-0.361164849211584
GATACG-2	3	30	-0.555320863652542
GATACT-0	9	27	0.0893778111512167
GATACT-1	15	31	0.438020583392685
GATACT-2	9	30	-0.00299550897979834
GATAG-0	39	176	0.0806679030674547
GATAG-1	49	319	-0.280884017950782
GATAGA-1	9	39	-0.237835100057199
GATAGA-2	14	49	-0.0414617898075945
GATAGC-1	17	39	0.713916942046331
GATAGC-2	17	49	0.504825144187772
GATAGG-1	3	39	-0.790160454729943
GATAGG-2	5	49	-0.593787144480338
GATAGT-1	10	39	-0.142524920252875
GATAGT-2	13	49	-0.110454661294546
GATAT-0	50	176	-0.0403512955235673
GATAT-1	144	319	0.419861341840235
GATAT-2	23	50	0.409849706425988
GATATA-0	3	23	-0.688762582242121
GATATA-1	2	50	-1.66959183525385
GATATA-2	43	144	0.00775728279646333
GATATC-0	7	23	0.368349975519236
GATATC-1	8	50	-0.207014169384326
GATATC-2	24	144	-0.193591149052185
GATATG-0	10	23	0.68680370663777
GATATG-1	23	50	0.7738150836274
GATATG-2	22	144	-0.276972757991236
GATATT-0	3	23	-0.688762582242121
GATATT-1	17	50	0.122167633974208
GATATT-2	55	144	0.248919339613351
GATC-0	225	1350	-0.205538154356206
GATC-1	66	347	-0.0713483042311707
GATC-2	113	744	-0.296459229736253
GATCA-0	42	113	0.219806103538124
GATCA-1	76	225	0.130863340941761
GATCA-2	26	66	0.268121546597287
GATCAA-0	5	26	-0.388657989791783
GATCAA-1	7	42	-0.528419932166942
GATCAA-2	24	76	0.0576291128366364
GATCAC-0	10	26	0.581443190979944
GATCAC-1	7	42	-0.16445455496553
GATCAC-2	13	76	-0.158224005214894
GATCAG-0	6	26	0.129458067236887
GATCAG-1	6	42	-0.297985947590053
GATCAG-2	15	76	-0.0246926125903714
GATCAT-0	5	26	-0.388657989791783
GATCAT-1	22	42	0.527632742082372
GATCAT-2	24	76	0.0576291128366364
GATCC-0	22	113	-0.0419344190248775
GATCC-1	36	225	-0.238058791066286
GATCC-2	12	66	-0.0988005847440933
GATCCA-0	5	12	0.239950669630591
GATCCA-1	7	22	0.0421249263006711
GATCCA-2	11	36	0.0168071183163812
GATCCC-0	4	12	0.421594490038048
GATCCC-1	5	22	0.118408231050302
GATCCC-2	6	36	-0.158224005214894
GATCCG-1	1	22	-0.980204057617808
GATCCG-2	5	36	-0.312374685042152
GATCCT-0	3	12	-0.165514438477573
GATCCT-1	9	22	0.265268477614881
GATCCT-2	14	36	0.239950669630591
GATCG-0	20	113	-0.132906197230604
GATCG-1	30	225	-0.414989499225364
GATCG-2	8	66	-0.466525364869411
GATCGA-0	2	8	-0.165514438477573
GATCGA-1	4	20	-0.347835995271528
GATCGA-2	4	30	-0.696142689539744
GATCGC-0	1	8	-0.207014169384326
GATCGC-1	6	20	0.352601618551097
GATCGC-2	7	30	0.137826316907404
GATCGG-0	3	8	0.486133011175619
GATCGG-1	6	20	0.352601618551097
GATCGG-2	3	30	-0.555320863652542
GATCGT-0	2	8	-0.165514438477573
GATCGT-1	4	20	-0.347835995271528
GATCGT-2	16	30	0.527632742082372
GATCT-0	27	113	-0.209189501980235
GATCT-1	83	225	0.217874717931391
GATCT-2	20	66	0.0168071183163812
GATCTA-0	6	20	-0.011363758650315
GATCTA-1	2	27	-1.11459499317472
GATCTA-2	12	83	-0.68017883855073
GATCTC-0	4	20	0.0161293819298837
GATCTC-1	7	27	0.230199637038419
GATCTC-2	19	83	0.114569454743136
GATCTG-0	7	20	0.486133011175619
GATCTG-1	6	27	0.096668244413896
GATCTG-2	14	83	-0.173112617708645
GATCTT-0	3	20	-0.570979546585738
GATCTT-1	12	27	0.351742075618708
GATCTT-2	38	83	0.41843345011738
GATG-0	545	1350	0.676545822116414
GATG-1	73	347	0.0280241695820328
GATG-2	209	744	0.31444985258672
GATGA-0	54	209	-0.133179057834637
GATGA-1	285	545	0.568673291952639
GATGAA-1	23	54	0.338390742443844
GATGAA-2	57	285	-0.385203754923696
GATGAC-1	8	54	-0.278473133366471
GATGAC-2	63	285	0.0772016950909686
GATGAG-1	12	54	0.0892516467588464
GATGAG-2	36	285	-0.470763475624479
GATGAT-1	11	54	-0.354756438116102
GATGAT-2	129	285	0.421887684985468
GATGC-0	45	209	0.0520945306233989
GATGC-1	57	545	-0.662910131119382
GATGC-2	16	73	0.0741532220462611
GATGCA-0	5	16	0.0168071183163812
GATGCA-1	8	45	-0.47381579813209
GATGCA-2	11	57	-0.405187291742994
GATGCC-0	2	16	-0.312374685042152
GATGCC-1	12	45	0.257874359194639
GATGCC-2	21	57	0.564913889028734
GATGCG-0	1	16	-0.717839793150317
GATGCG-1	11	45	0.177831651521103
GATGCG-2	3	57	-1.13983420320969
GATGCT-0	8	16	0.422272226424546
GATGCT-1	14	45	0.0370098256339008
GATGCT-2	22	57	0.245400274398156
GATGG-0	71	209	0.500119253150359
GATGG-1	54	545	-0.716019956433331
GATGG-2	10	73	-0.361164849211584
GATGGA-0	6	10	0.527632742082372
GATGGA-1	18	71	-0.152269211727553
GATGGA-2	12	54	-0.274713730442565
GATGGC-0	1	10	-0.361164849211584
GATGGC-1	23	71	0.445311016655364
GATGGC-2	12	54	0.0892516467588464
GATGGG-0	2	10	0.04430025889658
GATGGG-1	18	71	0.211696165473859
GATGGG-2	12	54	0.0892516467588464
GATGGT-0	1	10	-0.725130226412996
GATGGT-1	12	71	-0.531758833432456
GATGGT-2	18	54	0.104775891262338
GATGT-0	39	209	-0.451632788953172
GATGT-1	149	545	-0.0766832247709575
GATGT-2	47	73	0.748175511696524
GATGTA-0	5	47	-0.919286240853954
GATGTA-1	1	39	-1.8472730124913
GATGTA-2	27	149	-0.477453488574914
GATGTC-0	16	47	0.486133011175619
GATGTC-1	7	39	-0.0970132741699976
GATGTC-2	31	149	0.02004328125102
GATGTG-0	14	47	0.360969868221613
GATGTG-1	7	39	-0.0970132741699976
GATGTG-2	39	149	0.24318683256523
GATGTT-0	12	47	-0.146096352620472
GATGTT-1	24	39	0.678455631816956
GATGTT-2	52	149	0.160633914802004
GATT-0	242	1350	-0.496977087489355
GATT-1	158	347	0.428897901396683
GATT-2	246	744	0.112765281295817
GATTA-0	45	246	-0.472039598730834
GATTA-1	43	242	-0.500361979371784
GATTA-2	31	158	-0.40108050979034
GATTAA-0	4	31	-0.725130226412996
GATTAA-1	10	45	-0.273145102669939
GATTAC-0	7	31	0.108838780034151
GATTAC-1	8	45	-0.109850420930678
GATTAC-2	10	43	0.132492970932041
GATTAG-0	10	31	0.427292511152686
GATTAG-1	9	45	-0.00448990527285197
GATTAT-0	8	31	-0.137343561510877
GATTAT-1	18	45	0.273398603698131
GATTAT-2	33	43	0.89699284554842
GATTC-0	31	246	-0.470979715218791
GATTC-1	59	242	0.173758326133467
GATTC-2	21	158	-0.411808582030339
GATTCA-0	9	21	0.304489190768162
GATTCA-1	8	31	-0.137343561510877
GATTCA-2	30	59	0.511632400735931
GATTCC-1	7	31	0.108838780034151
GATTCC-2	9	59	-0.255804333553758
GATTCG-0	5	21	0.157628944203583
GATTCG-1	4	31	-0.361164849211584
GATTCG-2	6	59	-0.612479277492491
GATTCT-0	7	21	0.0813456394539524
GATTCT-1	12	31	0.23038121861444
GATTCT-2	14	59	-0.214304602647005
GATTG-0	116	246	0.825458316779239
GATTG-1	39	242	-0.231706781974698
GATTG-2	41	158	0.234818582894713
GATTGA-0	15	41	0.186706155111779
GATTGA-1	25	116	-0.308615282118247
GATTGC-0	9	41	0.0806679030674547
GATTGC-1	46	116	0.647401158771742
GATTGC-2	7	39	-0.0970132741699976
GATTGG-0	11	41	0.262989459861409
GATTGG-1	17	116	-0.312374685042152
GATTGG-2	10	39	0.221440456948537
GATTGT-0	6	41	-0.639972418072689
GATTGT-1	28	116	-0.199415990153255
GATTGT-2	22	39	0.595074022877904
GATTT-0	53	246	-0.311696948655655
GATTT-1	101	242	0.340421199994226
GATTT-2	65	158	0.322838329436359
GATTTA-0	7	65	-0.933885040275106
GATTTA-1	8	53	-0.625046767856014
GATTTA-2	13	101	-0.794123097899948
GATTTC-0	13	65	-0.0103038751382717
GATTTC-1	17	53	0.432065789905343
GATTTC-2	14	101	-0.361164849211584
GATTTG-0	37	65	0.988224954972855
GATTTG-1	7	53	-0.378864426310985
GATTTG-2	45	101	0.759426346175301
GATTTT-0	8	65	-0.816102004618723
GATTTT-1	21	53	0.268771108166083
GATTTT-2	29	101	-0.0319830458530508
GC-0	1472	8107	-0.121174727763986
GC-1	1863	10069	-0.102388560853416
GC-2	1423	6697	0.0359583438424792
GCA-0	560	1423	0.287171210688177
GCA-1	477	1472	0.0932996499733555
GCA-2	684	1863	0.21811061736282
GCAA-0	238	684	0.163454636640484
GCAA-1	224	560	0.301826073348678
GCAA-2	180	477	0.243409683802382
GCAAA-0	53	180	-0.00517178840239384
GCAAA-1	65	238	-0.0785030614879436
GCAAA-2	59	224	-0.114221144090023
GCAAAA-0	13	59	-0.283297474133957
GCAAAA-1	19	53	0.173460928361758
GCAAAA-2	16	65	-0.180113237898726
GCAAAC-0	14	59	0.149660774554406
GCAAAC-1	6	53	-0.512395818935508
GCAAAC-2	13	65	-0.0103038751382717
GCAAAG-0	23	59	0.619664403800142
GCAAAG-1	12	53	0.106643389470715
GCAAAG-2	14	65	0.0586889963486796
GCAAAT-0	9	59	-0.61976971075517
GCAAAT-1	16	53	0.0109419988639832
GCAAAT-2	22	65	0.122167633974208
GCAAC-0	32	180	-0.133682896298776
GCAAC-1	43	238	-0.120002792394696
GCAAC-2	43	224	-0.0604106951924507
GCAACA-0	11	43	-0.144461029279741
GCAACA-1	10	32	0.0351562569845779
GCAACA-2	20	43	0.415154758655682
GCAACC-0	16	43	0.567811042189887
GCAACC-1	6	32	-0.0528634895570678
GCAACC-2	12	43	0.299547055595207
GCAACG-0	4	43	-0.655964389432229
GCAACG-1	3	32	-0.612479277492491
GCAACG-2	2	43	-1.16679001319822
GCAACT-0	11	43	-0.144461029279741
GCAACT-1	13	32	0.276318313801466
GCAACT-2	9	43	-0.326782586073696
GCAAG-0	47	180	0.241010553142634
GCAAG-1	62	238	0.238942300078575
GCAAG-2	74	224	0.472887784425599
GCAAGA-0	45	74	0.692712492441821
GCAAGA-1	16	47	0.122167633974208
GCAAGA-2	26	62	0.326962046620221
GCAAGC-0	9	74	-0.469378433851817
GCAAGC-1	11	47	0.137826316907404
GCAAGC-2	5	62	-0.813149972954642
GCAAGG-0	13	74	-0.132906197230604
GCAAGG-1	7	47	-0.267638791200761
GCAAGG-2	11	62	-0.120002792394696
GCAAGT-0	7	74	-1.05648736236744
GCAAGT-1	13	47	-0.0719883804667498
GCAAGT-2	20	62	0.0756476183393147
GCAAT-0	48	180	-0.102335536856042
GCAAT-1	68	238	-0.0340512989171098
GCAAT-2	48	224	-0.316745408201497
GCAATA-0	9	48	-0.427878702945064
GCAATA-1	4	48	-1.12102588350501
GCAATA-2	16	68	-0.222672852317522
GCAATC-0	15	48	0.406090303502083
GCAATC-1	10	48	0.0313968540606721
GCAATC-2	16	68	0.14129252488389
GCAATG-0	15	48	0.406090303502083
GCAATG-1	17	48	0.523873339158466
GCAATG-2	12	68	-0.12697146171079
GCAATT-0	8	48	-0.533239218602891
GCAATT-1	17	48	0.159907961957055
GCAATT-2	24	68	0.162989628494463
GCAC-0	99	684	-0.343873352101523
GCAC-1	65	560	-0.560654209627904
GCAC-2	62	477	-0.447987243870499
GCACA-0	18	62	-0.0244358402176677
GCACA-1	38	99	0.249612580542328
GCACA-2	25	65	0.24476995606654
GCACAA-0	7	25	-0.0670743656643208
GCACAA-1	8	18	0.326962046620221
GCACAA-2	18	38	0.427549283525389
GCACAC-0	2	25	-0.683938241474635
GCACAC-1	1	18	-0.813149972954642
GCACAC-2	1	38	-1.45977713787969
GCACAG-0	10	25	0.615344742655625
GCACAG-1	2	18	-0.407684864846477
GCACAG-2	7	38	-0.0734827767598035
GCACAT-0	5	25	-0.354756438116102
GCACAT-1	7	18	0.209179010963837
GCACAT-2	12	38	0.0480596618204857
GCACC-0	9	62	-0.302324349188651
GCACC-1	9	99	-0.747398595391861
GCACC-2	11	65	-0.16445455496553
GCACCA-0	6	11	0.45863987059542
GCACCA-1	4	9	0.265268477614881
GCACCA-2	4	9	0.265268477614881
GCACCC-0	1	11	-0.430157720698536
GCACCC-1	1	9	-0.287056877057862
GCACCG-0	2	11	-0.0246926125903714
GCACCG-1	1	9	-0.287056877057862
GCACCG-2	2	9	0.118408231050302
GCACCT-0	2	11	-0.388657989791783
GCACCT-1	3	9	0.0421249263006711
GCACCT-2	3	9	0.0421249263006711
GCACG-0	10	62	-0.207014169384326
GCACG-1	14	99	-0.341933487283697
GCACG-2	11	65	-0.16445455496553
GCACGA-0	4	11	0.122167633974208
GCACGA-1	3	10	-0.0319830458530508
GCACGA-2	3	14	-0.283297474133957
GCACGC-0	1	11	-0.430157720698536
GCACGC-1	3	10	0.331982331348361
GCACGC-2	1	14	-0.612479277492491
GCACGG-0	5	11	0.668454567969574
GCACGG-1	3	10	0.331982331348361
GCACGG-2	8	14	0.891598119283784
GCACGT-0	1	11	-0.794123097899948
GCACGT-1	1	10	-0.725130226412996
GCACGT-2	2	14	-0.570979546585738
GCACT-0	25	62	0.289221718637374
GCACT-1	38	99	0.249612580542328
GCACT-2	18	65	-0.0688876027885017
GCACTA-0	3	18	-0.483968169596108
GCACTA-1	1	25	-1.45336872678421
GCACTA-2	7	38	-0.437448153961215
GCACTC-0	5	18	0.285462315713468
GCACTC-1	5	25	0.00920893908530991
GCACTC-2	5	38	-0.361164849211584
GCACTG-0	6	18	0.439612995540726
GCACTG-1	4	25	-0.173112617708645
GCACTG-2	10	38	0.244970954358731
GCACTT-0	2	18	-0.771650242047889
GCACTT-1	15	25	0.626072814895624
GCACTT-2	16	38	0.316323648415165
GCAG-0	174	684	0.215742435833899
GCAG-1	140	560	0.198450938723838
GCAG-2	137	477	0.336131714895172
GCAGA-0	37	137	-0.0903938080094653
GCAGA-1	62	174	0.182131098741765
GCAGA-2	37	140	-0.111447217207297
GCAGAA-0	13	37	0.146265185553268
GCAGAA-1	6	37	-0.546881995006677
GCAGAA-2	20	62	0.0756476183393147
GCAGAC-0	2	37	-1.03021447819247
GCAGAC-1	7	37	-0.0493852251807429
GCAGAC-2	7	62	-0.525467900502861
GCAGAG-0	11	37	0.356079882927421
GCAGAG-1	7	37	-0.0493852251807429
GCAGAG-2	21	62	0.486133011175619
GCAGAT-0	11	37	-0.00788549427399028
GCAGAT-1	17	37	0.397579613834174
GCAGAT-2	14	62	-0.260824618281898
GCAGC-0	41	137	0.373655027748929
GCAGC-1	39	174	0.0918412036655801
GCAGC-2	43	140	0.39912163418599
GCAGCA-0	18	43	0.315071300098699
GCAGCA-1	13	41	0.0531747624872562
GCAGCA-2	19	39	0.455312080502746
GCAGCC-0	3	43	-0.879107940746439
GCAGCC-1	6	41	-0.276007040871278
GCAGCC-2	3	39	-0.790160454729943
GCAGCG-0	1	43	-1.57225512130638
GCAGCG-1	4	41	-0.612479277492491
GCAGCG-2	4	39	-0.567016903415733
GCAGCT-0	21	43	0.461674774290575
GCAGCT-1	18	41	0.358556412038438
GCAGCT-2	13	39	0.0986371365640134
GCAGG-0	31	137	0.101721312265287
GCAGG-1	36	174	0.0138796621958684
GCAGG-2	16	140	-0.551854655676056
GCAGGA-0	6	16	0.170957798143639
GCAGGA-1	18	31	0.609870840319344
GCAGGA-2	15	36	0.304489190768162
GCAGGC-0	1	16	-0.717839793150317
GCAGGC-1	1	31	-1.27745558108574
GCAGGC-2	9	36	0.198450938723838
GCAGGG-0	3	16	-0.0246926125903714
GCAGGG-1	6	31	-0.0246926125903714
GCAGGG-2	3	36	-0.717839793150317
GCAGGT-0	6	16	0.170957798143639
GCAGGT-1	6	31	-0.388657989791783
GCAGGT-2	9	36	-0.165514438477573
GCAGT-0	24	137	-0.50910414286765
GCAGT-1	37	174	-0.323417467923382
GCAGT-2	44	140	0.0576291128366364
GCAGTA-0	16	44	0.182792255790643
GCAGTA-1	2	24	-1.01281229886478
GCAGTA-2	14	37	0.215258057040219
GCAGTC-0	16	44	0.546757632992054
GCAGTC-1	8	24	0.449765367004744
GCAGTC-2	5	37	-0.337067297632524
GCAGTG-0	7	44	-0.207014169384326
GCAGTG-1	6	24	0.198450938723838
GCAGTG-2	13	37	0.51023056275468
GCAGTT-0	5	44	-0.858661619037519
GCAGTT-1	8	24	0.0857999898033327
GCAGTT-2	5	37	-0.701032674833936
GCAT-0	171	684	-0.165514438477573
GCAT-1	131	560	-0.231472406269371
GCAT-2	98	477	-0.359967497328854
GCATA-0	12	98	-0.839243533180417
GCATA-1	10	171	-1.54611077848283
GCATA-2	24	131	-0.465619030927911
GCATAA-0	4	24	-0.501986675098786
GCATAA-1	2	12	-0.453196510929354
GCATAC-0	4	24	-0.138021297897375
GCATAC-1	3	12	0.198450938723838
GCATAC-2	7	10	1.02512951190831
GCATAG-0	6	24	0.198450938723838
GCATAG-1	3	12	0.198450938723838
GCATAT-0	10	24	0.286470685265484
GCATAT-1	4	12	0.0576291128366364
GCATAT-2	3	10	-0.0319830458530508
GCATC-0	18	98	-0.0957885342741017
GCATC-1	29	171	-0.17884329241763
GCATC-2	31	131	0.145206424205026
GCATCA-0	14	31	0.373482062255114
GCATCA-1	1	18	-1.17711535015605
GCATCA-2	10	29	0.122167633974208
GCATCC-0	4	31	-0.361164849211584
GCATCC-1	4	18	0.103140758919513
GCATCC-2	4	29	-0.302324349188651
GCATCG-0	7	31	0.108838780034151
GCATCG-1	2	18	-0.407684864846477
GCATCG-2	3	29	-0.525467900502861
GCATCT-0	6	31	-0.388657989791783
GCATCT-1	11	18	0.614644119072002
GCATCT-2	12	29	0.289221718637374
GCATG-0	45	98	0.788413883048553
GCATG-1	54	171	0.427292511152686
GCATG-2	46	131	0.529618123115358
GCATGA-0	8	46	-0.494018505449609
GCATGA-1	19	45	0.324691898085682
GCATGC-0	8	46	-0.130053128248198
GCATGC-1	7	45	-0.227633456587062
GCATGC-2	7	54	-0.396256169022855
GCATGG-0	16	46	0.505935638471799
GCATGG-1	8	45	-0.109850420930678
GCATGG-2	32	54	1.02080985076379
GCATGT-0	14	46	0.0168071183163812
GCATGT-1	11	45	-0.186133725680309
GCATGT-2	15	54	-0.0670743656643208
GCATT-0	22	98	-0.268698674712804
GCATT-1	78	171	0.425441801185825
GCATT-2	30	131	-0.250507651310966
GCATTA-0	3	30	-0.919286240853954
GCATTA-1	1	22	-1.34416943481922
GCATTA-2	19	78	-0.190207051067945
GCATTC-0	4	30	-0.332177312338332
GCATTC-1	5	22	0.118408231050302
GCATTC-2	13	78	-0.182916617805265
GCATTG-0	14	30	0.766434976329778
GCATTG-1	2	22	-0.574738949509643
GCATTG-2	14	78	-0.113923746318314
GCATTT-0	9	30	-0.00299550897979834
GCATTT-1	14	22	0.670733585723045
GCATTT-2	32	78	0.310568236844544
GCC-0	263	1423	-0.102635214486791
GCC-1	323	1472	0.0683978104756405
GCC-2	361	1863	-0.0556986318722226
GCCA-0	162	361	0.414632769866588
GCCA-1	98	263	0.228651114376658
GCCA-2	119	323	0.21831149452711
GCCAA-0	46	119	0.258743168979958
GCCAA-1	74	162	0.426280247822085
GCCAA-2	33	98	0.122167633974208
GCCAAA-0	7	33	-0.310696448322071
GCCAAA-1	16	46	0.141970261270387
GCCAAA-2	24	74	0.0829469208209265
GCCAAC-0	8	33	0.171051964535724
GCCAAC-1	4	46	-0.717839793150317
GCCAAC-2	6	74	-0.82605337779055
GCCAAG-0	6	33	-0.0802624637451821
GCCAAG-1	12	46	0.23767165187712
GCCAAG-2	15	74	0.000625195393918318
GCCAAT-0	12	33	0.17481136745963
GCCAAT-1	14	46	0.0168071183163812
GCCAAT-2	29	74	0.265268477614881
GCCAC-0	17	119	-0.337067297632524
GCCAC-1	19	162	-0.531510214958823
GCCAC-2	16	98	-0.207014169384326
GCCACA-0	4	16	-0.165514438477573
GCCACA-1	3	17	-0.437448153961215
GCCACA-2	4	19	-0.305276380852732
GCCACC-0	7	16	0.668454567969574
GCCACC-1	5	17	0.331982331348361
GCCACC-2	5	19	0.241010553142634
GCCACG-0	2	16	-0.312374685042152
GCCACG-1	1	17	-0.766629957319749
GCCACG-2	1	19	-0.857601735525475
GCCACT-0	3	16	-0.388657989791783
GCCACT-1	8	17	0.373482062255114
GCCACT-2	9	19	0.387870799707213
GCCAG-0	19	119	-0.231706781974698
GCCAG-1	16	162	-0.694029144456598
GCCAG-2	24	98	0.178648311427658
GCCAGA-0	6	24	-0.165514438477573
GCCAGA-1	6	19	0.031195855768481
GCCAGA-2	7	16	0.304489190768162
GCCAGC-0	8	24	0.449765367004744
GCCAGC-1	3	19	-0.16445455496553
GCCAGC-2	1	16	-0.717839793150317
GCCAGG-0	5	24	0.04430025889658
GCCAGG-1	6	19	0.395161232969893
GCCAGG-2	3	16	-0.0246926125903714
GCCAGT-0	5	24	-0.319665118304832
GCCAGT-1	4	19	-0.305276380852732
GCCAGT-2	5	16	0.0168071183163812
GCCAT-0	37	119	0.0461817269962856
GCCAT-1	53	162	0.0977761808500485
GCCAT-2	25	98	-0.146096352620472
GCCATA-0	6	25	-0.200605758288843
GCCATA-1	5	37	-0.701032674833936
GCCATA-2	16	53	0.0109419988639832
GCCATC-0	5	25	0.00920893908530991
GCCATC-1	12	37	0.436122590600958
GCCATC-2	17	53	0.432065789905343
GCCATG-0	8	25	0.414674047193474
GCCATG-1	10	37	0.269068505937792
GCCATG-2	5	53	-0.666546498762766
GCCATT-0	5	25	-0.354756438116102
GCCATT-1	10	37	-0.0948968712636199
GCCATT-2	15	53	-0.0496826229524517
GCCC-0	49	361	-0.403129048310617
GCCC-1	39	263	-0.313623904442584
GCCC-2	49	323	-0.293191865625378
GCCCA-0	16	49	0.0837013531464115
GCCCA-1	17	49	0.14085976698636
GCCCA-2	7	39	-0.460978651371409
GCCCAA-0	3	7	0.209179010963837
GCCCAA-1	7	16	0.304489190768162
GCCCAA-2	15	17	0.948846207158675
GCCCAC-0	4	7	0.796287939479459
GCCCAC-1	1	16	-0.717839793150317
GCCCAG-1	2	16	-0.312374685042152
GCCCAG-2	2	17	-0.361164849211584
GCCCAT-1	6	16	0.170957798143639
GCCCC-0	10	49	0.0123486590899776
GCCCC-1	6	49	-0.43963646465308
GCCCC-2	10	39	0.221440456948537
GCCCCA-0	3	10	-0.0319830458530508
GCCCCA-1	5	10	0.373482062255114
GCCCCA-2	4	6	0.527632742082372
GCCCCG-0	3	10	0.331982331348361
GCCCCG-1	2	10	0.04430025889658
GCCCCT-0	4	10	0.191160505461159
GCCCCT-1	3	10	-0.0319830458530508
GCCCCT-2	2	6	0.0168071183163812
GCCCG-0	9	49	-0.0829615207143471
GCCCG-1	10	49	0.0123486590899776
GCCCG-2	2	39	-1.07784252718172
GCCCGA-1	1	9	-0.651022254259274
GCCCGA-2	6	10	0.527632742082372
GCCCGC-0	1	2	0.486133011175619
GCCCGC-1	1	9	-0.287056877057862
GCCCGC-2	1	10	-0.361164849211584
GCCCGG-0	1	2	0.486133011175619
GCCCGG-1	5	9	0.811555411610247
GCCCGG-2	2	10	0.04430025889658
GCCCGT-1	2	9	-0.24555714615111
GCCCGT-2	1	10	-0.725130226412996
GCCCT-0	13	49	-0.110454661294546
GCCCT-1	16	49	0.0837013531464115
GCCCT-2	20	39	0.504102244672178
GCCCTA-0	2	20	-0.858661619037519
GCCCTA-2	2	16	-0.676340062243564
GCCCTC-0	9	20	0.709276562489829
GCCCTC-1	7	13	0.830973497467349
GCCCTC-2	6	16	0.534923175345051
GCCCTG-0	3	20	-0.207014169384326
GCCCTG-1	1	13	-0.555320863652542
GCCCTT-0	4	20	-0.347835995271528
GCCCTT-1	5	13	0.179326047814156
GCCCTT-2	8	16	0.422272226424546
GCCG-0	67	361	-0.0956443485626558
GCCG-1	54	263	0.00482982667595025
GCCG-2	56	323	-0.162163603218974
GCCGA-0	12	56	-0.308615282118247
GCCGA-1	27	67	0.290304555776206
GCCGA-2	12	54	-0.274713730442565
GCCGAA-0	3	12	-0.165514438477573
GCCGAA-1	2	12	-0.453196510929354
GCCGAA-2	13	27	0.42585004777243
GCCGAC-0	6	12	0.758066726659261
GCCGAC-1	7	12	0.891598119283784
GCCGAC-2	3	27	-0.462947543521527
GCCGAG-0	2	12	-0.0892311337279426
GCCGAG-1	1	12	-0.494696241836107
GCCGAG-2	6	27	0.096668244413896
GCCGAT-0	1	12	-0.858661619037519
GCCGAT-1	2	12	-0.453196510929354
GCCGAT-2	5	27	-0.421447812614774
GCCGC-0	19	56	0.486133011175619
GCCGC-1	13	67	-0.038877247582328
GCCGC-2	13	54	0.163359618912568
GCCGCA-0	2	13	-0.513821132745789
GCCGCA-1	5	19	-0.122954824058777
GCCGCA-2	3	13	-0.226139060294008
GCCGCC-0	7	13	0.830973497467349
GCCGCC-1	7	19	0.528692625594415
GCCGCC-2	8	13	0.948756533123732
GCCGCG-0	1	13	-0.555320863652542
GCCGCG-2	1	13	-0.555320863652542
GCCGCT-0	3	13	-0.226139060294008
GCCGCT-1	7	19	0.164727248393004
GCCGCT-2	1	13	-0.919286240853954
GCCGG-0	18	56	0.434839716788069
GCCGG-1	13	67	-0.038877247582328
GCCGG-2	14	54	0.23235249039952
GCCGGA-0	4	14	-0.060153922819747
GCCGGA-1	7	18	0.209179010963837
GCCGGA-2	4	13	-0.00299550897979834
GCCGGC-0	2	14	-0.207014169384326
GCCGGC-1	2	18	-0.407684864846477
GCCGGC-2	2	13	-0.149855755544377
GCCGGG-0	7	14	0.7738150836274
GCCGGG-1	5	18	0.285462315713468
GCCGGG-2	2	13	-0.149855755544377
GCCGGT-0	1	14	-0.976444654693902
GCCGGT-1	4	18	-0.260824618281898
GCCGGT-2	5	13	0.179326047814156
GCCGT-0	6	56	-0.92765449052447
GCCGT-1	14	67	-0.333849753296788
GCCGT-2	15	54	-0.0670743656643208
GCCGTA-0	2	15	-0.625046767856014
GCCGTA-2	2	14	-0.570979546585738
GCCGTC-0	4	15	0.249744233111389
GCCGTC-1	1	6	-0.0246926125903714
GCCGTC-2	7	14	0.7738150836274
GCCGTG-0	8	15	0.837530898013508
GCCGTG-1	1	6	-0.0246926125903714
GCCGTG-2	3	14	0.0806679030674547
GCCGTT-0	1	15	-1.03051187596418
GCCGTT-1	4	6	0.527632742082372
GCCGTT-2	2	14	-0.570979546585738
GCCT-0	82	361	-0.260276823143576
GCCT-1	72	263	-0.0760092946095411
GCCT-2	99	323	0.0359899377331551
GCCTA-0	20	99	-0.369426627863896
GCCTA-1	9	82	-0.930982280617145
GCCTA-2	8	72	-0.912728840307794
GCCTAA-0	4	8	0.345311185288417
GCCTAA-1	3	20	-0.570979546585738
GCCTAC-0	3	8	0.486133011175619
GCCTAC-1	8	20	0.603916046832003
GCCTAC-2	4	9	0.629233854816293
GCCTAG-0	1	8	-0.207014169384326
GCCTAG-1	4	20	0.0161293819298837
GCCTAT-1	5	20	-0.165514438477573
GCCTAT-2	5	9	0.447590034408836
GCCTC-0	28	99	0.317312141600567
GCCTC-1	30	82	0.564385208075367
GCCTC-2	19	72	0.249744233111389
GCCTCA-0	9	19	0.387870799707213
GCCTCA-1	5	28	-0.453196510929354
GCCTCA-2	4	30	-0.696142689539744
GCCTCC-0	5	19	0.241010553142634
GCCTCC-1	11	28	0.603916046832003
GCCTCC-2	7	30	0.137826316907404
GCCTCG-0	4	19	0.0586889963486796
GCCTCG-1	3	28	-0.494696241836107
GCCTCG-2	4	30	-0.332177312338332
GCCTCT-0	1	19	-1.22156711272689
GCCTCT-1	9	28	0.0576291128366364
GCCTCT-2	15	30	0.467008120265937
GCCTG-0	19	99	-0.0542514148319158
GCCTG-1	11	82	-0.384695346621779
GCCTG-2	16	72	0.0872253036136139
GCCTGA-0	5	16	0.0168071183163812
GCCTGA-1	4	19	-0.305276380852732
GCCTGC-0	4	16	0.198450938723838
GCCTGC-1	8	19	0.646475661250799
GCCTGC-2	3	11	0.262989459861409
GCCTGG-0	4	16	0.198450938723838
GCCTGG-1	4	19	0.0586889963486796
GCCTGG-2	7	11	0.956136640421355
GCCTGT-0	3	16	-0.388657989791783
GCCTGT-1	3	19	-0.528419932166942
GCCTGT-2	1	11	-0.794123097899948
GCCTT-0	32	99	0.0825584958791618
GCCTT-1	32	82	0.26294018785529
GCCTT-2	29	72	0.291243964018142
GCCTTA-0	2	29	-1.17711535015605
GCCTTA-1	1	32	-1.66959183525385
GCCTTA-2	5	32	-0.570979546585738
GCCTTC-0	8	29	0.285462315713468
GCCTTC-1	6	32	-0.0528634895570678
GCCTTC-2	8	32	0.198450938723838
GCCTTG-0	11	29	0.573144388165249
GCCTTG-1	5	32	-0.207014169384326
GCCTTG-2	11	32	0.486133011175619
GCCTTT-0	8	29	-0.0785030614879436
GCCTTT-1	20	32	0.68178342190963
GCCTTT-2	8	32	-0.165514438477573
GCG-0	177	1423	-0.496800767341022
GCG-1	154	1472	-0.668920588397442
GCG-2	168	1863	-0.81744412877492
GCGA-0	61	168	0.200419830873956
GCGA-1	67	177	0.241790596552598
GCGA-2	50	154	0.0900105223396763
GCGAA-0	12	50	-0.20325476646042
GCGAA-1	12	61	-0.388657989791783
GCGAA-2	12	67	-0.476950596937461
GCGAAA-0	1	12	-0.858661619037519
GCGAAA-1	4	12	0.0576291128366364
GCGAAA-2	5	12	0.239950669630591
GCGAAC-0	3	12	0.198450938723838
GCGAAC-1	3	12	0.198450938723838
GCGAAC-2	2	12	-0.0892311337279426
GCGAAG-0	5	12	0.603916046832003
GCGAAG-1	5	12	0.603916046832003
GCGAAG-2	4	12	0.421594490038048
GCGAAT-0	3	12	-0.165514438477573
GCGAAT-2	1	12	-0.858661619037519
GCGAC-0	10	50	-0.00634347392217493
GCGAC-1	17	61	0.300729787844257
GCGAC-2	16	67	0.15527876685863
GCGACA-0	3	16	-0.388657989791783
GCGACA-1	1	10	-0.725130226412996
GCGACA-2	4	17	-0.214304602647005
GCGACC-0	4	16	0.198450938723838
GCGACC-1	3	10	0.331982331348361
GCGACC-2	4	17	0.149660774554406
GCGACG-0	6	16	0.534923175345051
GCGACG-1	5	10	0.737447439456525
GCGACG-2	6	17	0.486133011175619
GCGACT-0	3	16	-0.388657989791783
GCGACT-1	1	10	-0.725130226412996
GCGACT-2	3	17	-0.437448153961215
GCGAG-0	8	50	-0.207014169384326
GCGAG-1	16	61	0.243571374004308
GCGAG-2	19	67	0.317797696356405
GCGAGA-0	7	19	0.164727248393004
GCGAGA-1	2	8	-0.165514438477573
GCGAGA-2	5	16	0.0168071183163812
GCGAGC-0	7	19	0.528692625594415
GCGAGC-1	2	8	0.198450938723838
GCGAGC-2	4	16	0.198450938723838
GCGAGG-0	4	19	0.0586889963486796
GCGAGG-1	1	8	-0.207014169384326
GCGAGG-2	5	16	0.380772495517793
GCGAGT-0	1	19	-1.22156711272689
GCGAGT-1	3	8	0.122167633974208
GCGAGT-2	2	16	-0.676340062243564
GCGAT-0	20	50	0.276318313801466
GCGAT-1	16	61	-0.120394003197104
GCGAT-2	20	67	0.00262248332442489
GCGATA-0	2	20	-0.858661619037519
GCGATA-2	2	16	-0.676340062243564
GCGATC-0	3	20	-0.207014169384326
GCGATC-1	9	20	0.709276562489829
GCGATC-2	4	16	0.198450938723838
GCGATG-0	13	20	1.04574879911104
GCGATG-1	6	20	0.352601618551097
GCGATG-2	6	16	0.534923175345051
GCGATT-0	2	20	-0.858661619037519
GCGATT-1	5	20	-0.165514438477573
GCGATT-2	4	16	-0.165514438477573
GCGC-0	22	168	-0.427254961040574
GCGC-1	24	177	-0.394875906553896
GCGC-2	22	154	-0.342355517254088
GCGCA-0	4	22	-0.427878702945064
GCGCA-1	10	22	0.360578657419206
GCGCA-2	12	24	0.45352476992865
GCGCAA-0	4	12	0.0576291128366364
GCGCAA-1	1	4	-0.165514438477573
GCGCAA-2	4	10	0.191160505461159
GCGCAC-0	2	12	-0.0892311337279426
GCGCAC-1	1	4	0.198450938723838
GCGCAC-2	2	10	0.04430025889658
GCGCAG-0	2	12	-0.0892311337279426
GCGCAG-2	3	10	0.331982331348361
GCGCAT-0	4	12	0.0576291128366364
GCGCAT-1	2	4	0.239950669630591
GCGCAT-2	1	10	-0.725130226412996
GCGCC-0	10	22	0.724544034620617
GCGCC-1	3	22	-0.287056877057862
GCGCC-2	8	24	0.449765367004744
GCGCCA-0	1	8	-0.570979546585738
GCGCCA-1	2	10	-0.319665118304832
GCGCCA-2	1	3	-0.0319830458530508
GCGCCC-1	1	10	-0.361164849211584
GCGCCG-0	4	8	0.709276562489829
GCGCCG-1	2	10	0.04430025889658
GCGCCG-2	1	3	0.331982331348361
GCGCCT-0	3	8	0.122167633974208
GCGCCT-1	5	10	0.373482062255114
GCGCCT-2	1	3	-0.0319830458530508
GCGCG-0	3	22	-0.287056877057862
GCGCG-1	4	22	-0.0639133257436526
GCGCGC-1	1	3	0.331982331348361
GCGCGC-2	4	4	1.11474167059799
GCGCGG-1	1	3	0.331982331348361
GCGCGT-1	1	3	-0.0319830458530508
GCGCT-0	4	22	-0.427878702945064
GCGCT-1	5	22	-0.24555714615111
GCGCT-2	4	24	-0.501986675098786
GCGCTA-0	1	4	-0.165514438477573
GCGCTA-2	1	5	-0.283297474133957
GCGCTC-1	2	4	0.603916046832003
GCGCTC-2	1	5	0.0806679030674547
GCGCTG-0	2	4	0.603916046832003
GCGCTG-2	2	5	0.486133011175619
GCGCTT-0	1	4	-0.165514438477573
GCGCTT-1	2	4	0.239950669630591
GCGCTT-2	1	5	-0.283297474133957
GCGG-0	50	168	0.369076455754602
GCGG-1	47	177	0.257449279485794
GCGG-2	45	154	0.350791663305857
GCGGA-0	14	45	0.0370098256339008
GCGGA-1	12	50	-0.20325476646042
GCGGA-2	6	47	-0.765135561026695
GCGGAA-1	3	14	-0.283297474133957
GCGGAA-2	4	12	0.0576291128366364
GCGGAC-0	2	6	0.380772495517793
GCGGAC-1	2	14	-0.207014169384326
GCGGAC-2	3	12	0.198450938723838
GCGGAG-0	3	6	0.668454567969574
GCGGAG-1	8	14	0.891598119283784
GCGGAG-2	4	12	0.421594490038048
GCGGAT-0	1	6	-0.388657989791783
GCGGAT-1	1	14	-0.976444654693902
GCGGAT-2	1	12	-0.858661619037519
GCGGC-0	15	45	0.465513723972884
GCGGC-1	10	50	-0.00634347392217493
GCGGC-2	21	47	0.743962120477719
GCGGCA-0	4	21	-0.388657989791783
GCGGCA-1	4	15	-0.114221144090023
GCGGCA-2	3	10	-0.0319830458530508
GCGGCC-0	6	21	0.311779624030842
GCGGCC-1	4	15	0.249744233111389
GCGGCC-2	2	10	0.04430025889658
GCGGCG-0	9	21	0.668454567969574
GCGGCG-1	2	15	-0.261081390654602
GCGGCG-2	2	10	0.04430025889658
GCGGCT-0	2	21	-0.899483613557774
GCGGCT-1	5	15	0.0681004127039318
GCGGCT-2	3	10	-0.0319830458530508
GCGGG-0	6	45	-0.361164849211584
GCGGG-1	14	50	0.303811454381665
GCGGG-2	5	47	-0.555320863652542
GCGGGA-1	2	6	0.0168071183163812
GCGGGA-2	8	14	0.527632742082372
GCGGGC-0	3	5	0.7738150836274
GCGGGC-1	1	6	-0.0246926125903714
GCGGGC-2	1	14	-0.612479277492491
GCGGGG-0	1	5	0.0806679030674547
GCGGGG-2	4	14	0.303811454381665
GCGGGT-0	1	5	-0.283297474133957
GCGGGT-1	3	6	0.304489190768162
GCGGGT-2	1	14	-0.976444654693902
GCGGT-0	10	45	-0.273145102669939
GCGGT-1	14	50	-0.060153922819747
GCGGT-2	15	47	0.0615430121577727
GCGGTA-0	6	15	0.22225109253119
GCGGTA-1	1	10	-0.725130226412996
GCGGTA-2	6	14	0.276318313801466
GCGGTC-1	4	10	0.555125882662571
GCGGTG-0	7	15	0.719747862357124
GCGGTG-1	4	10	0.555125882662571
GCGGTG-2	4	14	0.303811454381665
GCGGTT-0	2	15	-0.625046767856014
GCGGTT-1	1	10	-0.725130226412996
GCGGTT-2	4	14	-0.060153922819747
GCGT-0	32	168	-0.430206992704656
GCGT-1	39	177	-0.288837654509572
GCGT-2	37	154	-0.204228950658264
GCGTA-0	15	37	0.279796578177791
GCGTA-1	2	32	-1.26412672714568
GCGTA-2	11	39	-0.0555135432632449
GCGTAA-0	3	11	-0.100975917340002
GCGTAA-1	9	15	0.578926036469922
GCGTAC-0	1	11	-0.430157720698536
GCGTAG-0	5	11	0.668454567969574
GCGTAG-1	3	15	0.026600681797179
GCGTAT-0	2	11	-0.388657989791783
GCGTAT-1	3	15	-0.337364695404233
GCGTAT-2	2	2	0.527632742082372
GCGTC-0	8	37	0.0683978104756405
GCGTC-1	9	32	0.303811454381665
GCGTC-2	12	39	0.388494541611703
GCGTCA-0	1	12	-0.858661619037519
GCGTCA-1	1	8	-0.570979546585738
GCGTCA-2	1	9	-0.651022254259274
GCGTCC-0	3	12	0.198450938723838
GCGTCC-1	2	8	0.198450938723838
GCGTCC-2	1	9	-0.287056877057862
GCGTCG-0	1	12	-0.494696241836107
GCGTCG-1	3	8	0.486133011175619
GCGTCG-2	3	9	0.406090303502083
GCGTCT-0	7	12	0.527632742082372
GCGTCT-1	2	8	-0.165514438477573
GCGTCT-2	4	9	0.265268477614881
GCGTG-0	10	37	0.269068505937792
GCGTG-1	8	32	0.198450938723838
GCGTG-2	12	39	0.388494541611703
GCGTGA-0	3	12	-0.165514438477573
GCGTGA-1	4	10	0.191160505461159
GCGTGC-0	2	12	-0.0892311337279426
GCGTGC-2	1	8	-0.207014169384326
GCGTGG-0	6	12	0.758066726659261
GCGTGG-1	3	10	0.331982331348361
GCGTGG-2	5	8	0.891598119283784
GCGTGT-0	1	12	-0.858661619037519
GCGTGT-1	3	10	-0.0319830458530508
GCGTGT-2	2	8	-0.165514438477573
GCGTT-0	4	37	-0.88335423162789
GCGTT-1	13	32	0.276318313801466
GCGTT-2	4	39	-0.930982280617145
GCGTTA-0	1	4	-0.165514438477573
GCGTTA-2	2	13	-0.513821132745789
GCGTTC-1	1	4	0.198450938723838
GCGTTC-2	1	13	-0.555320863652542
GCGTTG-0	2	4	0.603916046832003
GCGTTG-1	2	4	0.603916046832003
GCGTTG-2	8	13	0.948756533123732
GCGTTT-0	1	4	-0.165514438477573
GCGTTT-1	1	4	-0.165514438477573
GCGTTT-2	2	13	-0.513821132745789
GCT-0	413	1423	-0.0166837210092048
GCT-1	518	1472	0.175592800647788
GCT-2	650	1863	0.167201421309164
GCTA-0	169	650	-0.12652899176462
GCTA-1	63	413	-0.653423215796813
GCTA-2	113	518	-0.300689216845826
GCTAA-0	41	113	0.196275606127929
GCTAA-1	76	169	0.411293749998222
GCTAAA-1	9	41	-0.283297474133957
GCTAAA-2	24	76	0.0576291128366364
GCTAAC-1	4	41	-0.612479277492491
GCTAAC-2	5	76	-1.0055218656021
GCTAAG-1	12	41	0.343032167534946
GCTAAG-2	29	76	0.603916046832003
GCTAAT-1	16	41	0.247330776928214
GCTAAT-2	18	76	-0.216807732865124
GCTAC-0	19	113	-0.181696361400036
GCTAC-1	18	169	-0.624107315487609
GCTAC-2	27	63	0.712257190627967
GCTACA-0	19	27	0.782524991711162
GCTACA-1	7	19	0.164727248393004
GCTACA-2	7	18	0.209179010963837
GCTACC-0	1	27	-1.15609472408147
GCTACC-1	3	19	-0.16445455496553
GCTACC-2	1	18	-0.813149972954642
GCTACG-0	5	27	-0.0574824354133623
GCTACG-1	3	19	-0.16445455496553
GCTACG-2	3	18	-0.120002792394696
GCTACT-0	1	27	-1.52006010128288
GCTACT-1	6	19	0.031195855768481
GCTACT-2	7	18	0.209179010963837
GCTAG-0	29	113	0.223768746708128
GCTAG-1	45	169	0.260095101835045
GCTAGA-1	8	29	-0.0785030614879436
GCTAGA-2	14	45	0.0370098256339008
GCTAGC-1	16	29	0.921451082433465
GCTAGC-2	8	45	-0.109850420930678
GCTAGG-1	2	29	-0.813149972954642
GCTAGG-2	4	45	-0.697637085832797
GCTAGT-1	3	29	-0.889433277704272
GCTAGT-2	19	45	0.324691898085682
GCTAT-0	24	113	-0.322518187287238
GCTAT-1	30	169	-0.498524467370315
GCTAT-2	36	63	0.627005215895576
GCTATA-0	2	36	-1.36948724280351
GCTATA-1	2	24	-1.01281229886478
GCTATA-2	6	30	-0.359670452918531
GCTATC-0	9	36	0.198450938723838
GCTATC-1	8	24	0.449765367004744
GCTATC-2	5	30	-0.149855755544377
GCTATG-0	12	36	0.460815203191329
GCTATG-1	4	24	-0.138021297897375
GCTATG-2	12	30	0.623334132689104
GCTATT-0	13	36	0.170957798143639
GCTATT-1	10	24	0.286470685265484
GCTATT-2	7	30	-0.226139060294008
GCTC-0	123	650	-0.0780804860084329
GCTC-1	125	413	0.387940984996406
GCTC-2	107	518	0.00920893908530991
GCTCA-0	34	107	0.0665977828193969
GCTCA-1	31	123	-0.157671261016547
GCTCA-2	43	125	0.145157152198906
GCTCAA-0	13	43	0.00968965054751734
GCTCAA-1	13	34	0.22225109253119
GCTCAA-2	17	31	0.555803619049068
GCTCAC-0	3	43	-0.879107940746439
GCTCAC-1	4	34	-0.443402947448556
GCTCAC-2	2	31	-0.871990472977575
GCTCAG-0	10	43	0.132492970932041
GCTCAG-1	10	34	0.345054412915714
GCTCAG-2	4	31	-0.361164849211584
GCTCAT-0	17	43	0.261004078828423
GCTCAT-1	7	34	-0.337364695404233
GCTCAT-2	8	31	-0.137343561510877
GCTCC-0	20	107	-0.0802624637451821
GCTCC-1	17	123	-0.369070028718698
GCTCC-2	32	125	0.221440456948537
GCTCCA-0	16	32	0.470474328242423
GCTCCA-1	7	20	0.122167633974208
GCTCCA-2	5	17	-0.0319830458530508
GCTCCC-0	7	32	0.0806679030674547
GCTCCC-1	4	20	0.0161293819298837
GCTCCC-2	6	17	0.486133011175619
GCTCCG-0	8	32	0.198450938723838
GCTCCG-1	3	20	-0.207014169384326
GCTCCG-2	2	17	-0.361164849211584
GCTCCT-0	1	32	-1.66959183525385
GCTCCT-1	6	20	-0.011363758650315
GCTCCT-2	4	17	-0.214304602647005
GCTCG-0	16	107	-0.291571557412389
GCTCG-1	15	123	-0.486853064375081
GCTCG-2	15	125	-0.502478382278162
GCTCGA-0	2	15	-0.625046767856014
GCTCGA-1	2	16	-0.676340062243564
GCTCGA-2	5	15	0.0681004127039318
GCTCGC-0	5	15	0.432065789905343
GCTCGC-1	7	16	0.668454567969574
GCTCGC-2	4	15	0.249744233111389
GCTCGG-0	6	15	0.586216469732602
GCTCGG-1	3	16	-0.0246926125903714
GCTCGG-2	6	15	0.586216469732602
GCTCGT-0	1	15	-1.03051187596418
GCTCGT-1	4	16	-0.165514438477573
GCTCT-0	36	107	0.122167633974208
GCTCT-1	60	123	0.487466700357037
GCTCT-2	35	125	-0.0555135432632449
GCTCTA-0	7	35	-0.363340181807493
GCTCTA-1	4	36	-0.858661619037519
GCTCTA-2	14	60	-0.230052959615145
GCTCTC-0	5	35	-0.287056877057862
GCTCTC-1	14	36	0.603916046832003
GCTCTC-2	5	60	-0.782378314287888
GCTCTG-0	15	35	0.693772375953864
GCTCTG-1	6	36	-0.158224005214894
GCTCTG-2	19	60	0.421594490038048
GCTCTT-0	8	35	-0.24555714615111
GCTCTT-1	12	36	0.0968498259899178
GCTCTT-2	22	60	0.197391055211795
GCTG-0	184	650	0.321993773464855
GCTG-1	78	413	-0.0788930694880511
GCTG-2	132	518	0.217426840182844
GCTGA-0	59	132	0.402469599128366
GCTGA-1	79	184	0.36636459448625
GCTGAA-1	17	59	-0.0319830458530508
GCTGAA-2	34	79	0.357287376335133
GCTGAC-1	7	59	-0.478947884867968
GCTGAC-2	8	79	-0.63687073061665
GCTGAG-1	12	59	0.00655993091373294
GCTGAG-2	13	79	-0.19503797833761
GCTGAT-1	23	59	0.25569902659873
GCTGAT-2	24	79	0.0208151397139201
GCTGC-0	30	132	0.106077618592823
GCTGC-1	35	184	-0.0681777245301103
GCTGC-2	35	78	0.761544991035586
GCTGCA-0	10	35	-0.0448864506889586
GCTGCA-1	10	30	0.0923146708245265
GCTGCA-2	12	35	0.122167633974208
GCTGCC-0	5	35	-0.287056877057862
GCTGCC-1	7	30	0.137826316907404
GCTGCC-2	9	35	0.223768746708128
GCTGCG-0	4	35	-0.469378433851817
GCTGCG-1	4	30	-0.332177312338332
GCTGCG-2	3	35	-0.692521985166027
GCTGCT-0	12	35	0.122167633974208
GCTGCT-1	9	30	-0.00299550897979834
GCTGCT-2	11	35	0.0421249263006711
GCTGG-0	23	132	-0.149855755544377
GCTGG-1	37	184	-0.0141105032598346
GCTGG-2	26	78	0.473862918583805
GCTGGA-0	13	26	0.45863987059542
GCTGGA-1	15	23	0.697531778877769
GCTGGA-2	14	37	0.215258057040219
GCTGGC-0	2	26	-0.717839793150317
GCTGGC-1	5	23	0.0806679030674547
GCTGGC-2	3	37	-0.742532405740688
GCTGGG-0	7	26	0.262989459861409
GCTGGG-1	1	23	-1.01794438560065
GCTGGG-2	4	37	-0.519388854426478
GCTGGT-0	4	26	-0.570979546585738
GCTGGT-1	2	23	-0.976444654693902
GCTGGT-2	16	37	0.340421199994226
GCTGT-0	19	132	-0.696142689539744
GCTGT-1	33	184	-0.489301515571471
GCTGT-2	17	78	-0.295567566725771
GCTGTA-0	4	17	-0.214304602647005
GCTGTA-1	6	19	0.031195855768481
GCTGTA-2	6	33	-0.444227840946594
GCTGTC-0	3	17	-0.0734827767598035
GCTGTC-2	11	33	0.458734036987505
GCTGTG-0	3	17	-0.0734827767598035
GCTGTG-1	1	19	-0.857601735525475
GCTGTG-2	9	33	0.27641248019355
GCTGTT-0	7	17	0.25569902659873
GCTGTT-1	12	19	0.650235064174704
GCTGTT-2	7	33	-0.310696448322071
GCTT-0	173	650	-0.103272129600352
GCTT-1	147	413	0.184905974607631
GCTT-2	166	518	0.0811061471764336
GCTTA-0	33	166	-0.388657989791783
GCTTA-1	15	173	-1.18278108769173
GCTTA-2	34	147	-0.241151852683193
GCTTAA-0	9	34	-0.114221144090023
GCTTAA-1	8	33	-0.192913412665688
GCTTAC-0	7	34	0.026600681797179
GCTTAC-1	5	33	-0.234413143572441
GCTTAC-2	3	15	0.026600681797179
GCTTAG-0	4	34	-0.443402947448556
GCTTAG-1	8	33	0.171051964535724
GCTTAT-0	14	34	0.291243964018142
GCTTAT-1	12	33	0.17481136745963
GCTTAT-2	12	15	0.841290300937414
GCTTC-0	43	166	0.233136496711728
GCTTC-1	26	173	-0.295567566725771
GCTTC-2	24	147	-0.213658712102995
GCTTCA-0	8	24	0.0857999898033327
GCTTCA-1	16	43	0.203845664988475
GCTTCA-2	14	26	0.527632742082372
GCTTCC-0	6	24	0.198450938723838
GCTTCC-1	9	43	0.037182791127716
GCTTCC-2	4	26	-0.207014169384326
GCTTCG-0	4	24	-0.138021297897375
GCTTCG-1	6	43	-0.319492152811016
GCTTCG-2	5	26	-0.0246926125903714
GCTTCT-0	6	24	-0.165514438477573
GCTTCT-1	12	43	-0.0644183216062045
GCTTCT-2	3	26	-0.794123097899948
GCTTG-0	53	166	0.437930909357742
GCTTG-1	36	173	0.0195134799141243
GCTTG-2	39	147	0.256344917142741
GCTTGA-0	8	39	-0.343195615715026
GCTTGA-1	16	53	0.0109419988639832
GCTTGC-0	10	39	0.221440456948537
GCTTGC-1	6	53	-0.512395818935508
GCTTGC-2	6	36	-0.158224005214894
GCTTGG-0	10	39	0.221440456948537
GCTTGG-1	15	53	0.31428275424896
GCTTGG-2	22	36	1.03136006165894
GCTTGT-0	11	39	-0.0555135432632449
GCTTGT-1	16	53	0.0109419988639832
GCTTGT-2	8	36	-0.2708749541354
GCTTT-0	37	166	-0.277432354681559
GCTTT-1	96	173	0.619341168571871
GCTTT-2	50	147	0.135325718551719
GCTTTA-0	6	50	-0.822293974866644
GCTTTA-1	4	37	-0.88335423162789
GCTTTA-2	14	96	-0.676340062243564
GCTTTC-0	11	50	0.0806679030674547
GCTTTC-1	21	37	0.962215686497737
GCTTTC-2	23	96	0.157628944203583
GCTTTG-0	23	50	0.7738150836274
GCTTTG-1	3	37	-0.742532405740688
GCTTTG-2	26	96	0.275411979859967
GCTTTT-0	10	50	-0.370308851123587
GCTTTT-1	9	37	-0.190207051067945
GCTTTT-2	33	96	0.141970261270387
GG-0	2259	8107	0.306888948039716
GG-1	1980	10069	-0.0415115094004013
GG-2	1719	6697	0.224812821678057
GGA-0	593	1719	0.155837005477032
GGA-1	907	2259	0.307577655610073
GGA-2	696	1980	0.174695045558023
GGAA-0	238	696	0.146163139530423
GGAA-1	242	593	0.321924252590264
GGAA-2	246	907	-0.0843746379896639
GGAAA-0	88	246	0.187955374512211
GGAAA-1	105	238	0.395281290597698
GGAAA-2	90	242	0.226307893226805
GGAAAA-0	38	90	0.34104678650196
GGAAAA-1	38	88	0.362552991722923
GGAAAA-2	41	105	0.267101658696542
GGAAAC-0	12	90	-0.393600124964738
GGAAAC-1	8	88	-0.739818699869092
GGAAAC-2	12	105	-0.541653224923878
GGAAAG-0	25	90	0.299547055595207
GGAAAG-1	24	88	0.281832547662889
GGAAAG-2	37	105	0.530983577340971
GGAAAT-0	15	90	-0.549926137387905
GGAAAT-1	18	88	-0.356569675240282
GGAAAT-2	15	105	-0.697979237347045
GGAAC-0	37	246	-0.299129458292132
GGAAC-1	17	238	-1.01382066841679
GGAAC-2	30	242	-0.486599031603488
GGAACA-0	11	30	0.179326047814156
GGAACA-1	11	37	-0.00788549427399028
GGAACA-2	11	17	0.661164134706895
GGAACC-0	4	30	-0.332177312338332
GGAACC-1	11	37	0.356079882927421
GGAACC-2	2	17	-0.361164849211584
GGAACG-0	9	30	0.360969868221613
GGAACG-1	3	37	-0.742532405740688
GGAACG-2	2	17	-0.361164849211584
GGAACT-0	6	30	-0.359670452918531
GGAACT-1	12	37	0.0721572133995462
GGAACT-2	2	17	-0.725130226412996
GGAAG-0	74	246	0.380772495517793
GGAAG-1	79	238	0.477834208360924
GGAAG-2	64	242	0.253801033807003
GGAAGA-0	28	64	0.368568047452685
GGAAGA-1	41	74	0.601740714236094
GGAAGA-2	11	79	-0.71315403536628
GGAAGC-0	9	64	-0.332177312338332
GGAAGC-1	9	74	-0.469378433851817
GGAAGC-2	24	79	0.384780516915332
GGAAGG-0	9	64	-0.332177312338332
GGAAGG-1	15	74	0.000625195393918318
GGAAGG-2	15	79	-0.0615065857130877
GGAAGT-0	18	64	-0.054288803367349
GGAAGT-1	9	74	-0.833343811053229
GGAAGT-2	29	79	0.203136696507875
GGAAT-0	45	246	-0.472039598730834
GGAAT-1	37	238	-0.630571643787983
GGAAT-2	58	242	-0.207014169384326
GGAATA-0	16	58	-0.0731411183465583
GGAATA-1	6	45	-0.725130226412996
GGAATA-2	7	37	-0.413350602382155
GGAATC-0	4	58	-0.932951172767262
GGAATC-1	9	45	-0.00448990527285197
GGAATC-2	5	37	-0.337067297632524
GGAATG-0	27	58	0.789815424973841
GGAATG-1	14	45	0.400975202835312
GGAATG-2	18	37	0.815612212305862
GGAATT-0	11	58	-0.421447812614774
GGAATT-1	16	45	0.162172968587907
GGAATT-2	7	37	-0.413350602382155
GGAC-0	98	696	-0.371215185065086
GGAC-1	55	593	-0.781820122813724
GGAC-2	130	907	-0.354600274215078
GGACA-0	50	130	0.254765755415732
GGACA-1	27	98	-0.0719883804667498
GGACA-2	24	55	0.362118303604799
GGACAA-0	7	24	-0.0319830458530508
GGACAA-1	23	50	0.409849706425988
GGACAA-2	8	27	-0.0159827045066096
GGACAC-0	2	24	-0.648846921663365
GGACAC-1	8	50	-0.207014169384326
GGACAC-2	4	27	-0.239803992207317
GGACAG-0	10	24	0.650436062466896
GGACAG-1	12	50	0.160710610740991
GGACAG-2	5	27	-0.0574824354133623
GGACAT-0	5	24	-0.319665118304832
GGACAT-1	7	50	-0.688762582242121
GGACAT-2	10	27	0.184687990955542
GGACC-0	32	130	0.183413061359298
GGACC-1	12	98	-0.475278155979005
GGACC-2	7	55	-0.413350602382155
GGACCA-0	2	7	-0.0785030614879436
GGACCA-1	18	32	0.581699963352648
GGACCA-2	5	12	0.239950669630591
GGACCC-0	3	7	0.573144388165249
GGACCC-1	6	32	-0.0528634895570678
GGACCC-2	4	12	0.421594490038048
GGACCG-1	4	32	-0.389335726178281
GGACCG-2	1	12	-0.494696241836107
GGACCT-0	2	7	-0.0785030614879436
GGACCT-1	4	32	-0.753301103379692
GGACCT-2	2	12	-0.453196510929354
GGACG-0	27	130	0.0191100100680215
GGACG-1	8	98	-0.843002936104323
GGACG-2	13	55	0.146265185553268
GGACGA-0	6	13	0.333476727641414
GGACGA-1	13	27	0.42585004777243
GGACGA-2	1	8	-0.570979546585738
GGACGC-1	5	27	-0.0574824354133623
GGACGC-2	1	8	-0.207014169384326
GGACGG-0	6	13	0.697442104842826
GGACGG-1	3	27	-0.462947543521527
GGACGG-2	4	8	0.709276562489829
GGACGT-0	1	13	-0.919286240853954
GGACGT-1	6	27	-0.267297132787516
GGACGT-2	2	8	-0.165514438477573
GGACT-0	21	130	-0.586017423950278
GGACT-1	51	98	0.547050827939474
GGACT-2	11	55	-0.371850871475402
GGACTA-0	3	11	-0.100975917340002
GGACTA-1	7	21	0.0813456394539524
GGACTA-2	12	51	-0.221603905128617
GGACTC-0	3	11	0.262989459861409
GGACTC-1	2	21	-0.535518236356362
GGACTC-2	6	51	-0.476677736333429
GGACTG-0	3	11	0.262989459861409
GGACTG-1	5	21	0.157628944203583
GGACTG-2	16	51	0.410625458667474
GGACTT-0	1	11	-0.794123097899948
GGACTT-1	7	21	0.0813456394539524
GGACTT-2	17	51	0.103818495306011
GGAG-0	199	696	0.331982331348361
GGAG-1	129	593	0.0603626369067094
GGAG-2	243	907	0.267370627876972
GGAGA-0	98	243	0.30651143614893
GGAGA-1	54	199	-0.0850928711669991
GGAGA-2	45	129	0.159072190909658
GGAGAA-0	12	45	-0.106091018006773
GGAGAA-1	29	98	-0.00299550897979834
GGAGAA-2	23	54	0.338390742443844
GGAGAC-0	4	45	-0.697637085832797
GGAGAC-1	7	98	-0.960785971760706
GGAGAC-2	1	54	-1.78255053014275
GGAGAG-0	14	45	0.400975202835312
GGAGAG-1	18	98	-0.0957885342741017
GGAGAG-2	15	54	0.296891011537091
GGAGAT-0	15	45	0.101548346771472
GGAGAT-1	44	98	0.402469599128366
GGAGAT-2	15	54	-0.0670743656643208
GGAGC-0	52	243	0.0456488767678735
GGAGC-1	28	199	-0.361164849211584
GGAGC-2	23	129	-0.127549998030079
GGAGCA-0	10	23	0.322838329436359
GGAGCA-1	20	52	0.239950669630591
GGAGCA-2	12	28	0.319993377304127
GGAGCC-0	1	23	-1.01794438560065
GGAGCC-1	6	52	-0.494696241836107
GGAGCC-2	6	28	0.0649195460993157
GGAGCG-0	3	23	-0.32479720504071
GGAGCG-1	8	52	-0.243381813555201
GGAGCG-2	3	28	-0.494696241836107
GGAGCT-0	9	23	0.227528149632034
GGAGCT-1	18	52	0.139867211073608
GGAGCT-2	7	28	-0.165514438477573
GGAGG-0	67	243	0.294864668391858
GGAGG-1	88	199	0.760175690534081
GGAGG-2	31	129	0.160132074421702
GGAGGA-0	10	31	0.0633271339512741
GGAGGA-1	29	67	0.359297427263157
GGAGGA-2	30	88	0.132978550078423
GGAGGC-0	8	31	0.226621815690534
GGAGGC-1	13	67	-0.038877247582328
GGAGGC-2	13	88	-0.297985947590053
GGAGGG-0	7	31	0.108838780034151
GGAGGG-1	17	67	0.212437180698578
GGAGGG-2	27	88	0.395161232969893
GGAGGT-0	6	31	-0.388657989791783
GGAGGT-1	8	67	-0.844675377062779
GGAGGT-2	18	88	-0.356569675240282
GGAGT-0	26	243	-0.992771547981331
GGAGT-1	29	199	-0.691228674737315
GGAGT-2	30	129	-0.23558200109429
GGAGTA-0	12	30	0.259368755487693
GGAGTA-2	9	29	0.0268574541698828
GGAGTC-0	4	30	-0.332177312338332
GGAGTC-1	4	26	-0.207014169384326
GGAGTC-2	5	29	-0.120002792394696
GGAGTG-0	6	30	0.00429492428288087
GGAGTG-1	3	26	-0.430157720698536
GGAGTG-2	7	29	0.167679280057085
GGAGTT-0	7	30	-0.226139060294008
GGAGTT-1	19	26	0.815314814534153
GGAGTT-2	8	29	-0.0785030614879436
GGAT-0	160	696	-0.248896047416624
GGAT-1	167	593	-0.0471732113470258
GGAT-2	288	907	0.0726637134947911
GGATA-0	75	288	-0.125240539339633
GGATA-1	18	160	-0.934647526015441
GGATA-2	51	167	0.0303600847210847
GGATAA-0	9	51	-0.483968169596108
GGATAA-1	18	75	-0.204228950658264
GGATAC-0	10	51	-0.0246926125903714
GGATAC-1	5	75	-0.992943083395238
GGATAC-2	3	18	-0.120002792394696
GGATAG-0	21	51	0.668454567969574
GGATAG-1	10	75	-0.386807279824922
GGATAT-0	11	51	-0.301646612802153
GGATAT-1	42	75	0.612532185868858
GGATAT-2	15	18	0.902326191523783
GGATC-0	41	288	-0.354338884141185
GGATC-1	23	160	-0.337067297632524
GGATC-2	20	167	-0.512395818935508
GGATCA-0	5	20	-0.165514438477573
GGATCA-1	14	41	0.122167633974208
GGATCA-2	8	23	0.122167633974208
GGATCC-0	4	20	0.0161293819298837
GGATCC-1	7	41	-0.142475648246755
GGATCC-2	4	23	-0.1016536537265
GGATCG-0	6	20	0.352601618551097
GGATCG-1	8	41	-0.0246926125903714
GGATCG-2	4	23	-0.1016536537265
GGATCT-0	5	20	-0.165514438477573
GGATCT-1	12	41	-0.0209332096664658
GGATCT-2	7	23	0.00438459831782413
GGATG-0	135	288	0.820646383311499
GGATG-1	36	160	0.095796784663755
GGATG-2	43	167	0.22727137725933
GGATGA-0	5	43	-0.837608209839686
GGATGA-1	85	135	0.740653285765133
GGATGC-0	7	43	-0.185960760186494
GGATGC-1	15	135	-0.577139911047182
GGATGC-2	7	36	-0.0246926125903714
GGATGG-0	29	43	1.13579507979583
GGATGG-1	9	135	-1.04714354029292
GGATGG-2	5	36	-0.312374685042152
GGATGT-0	2	43	-1.53075539039963
GGATGT-1	26	135	-0.417857144484045
GGATGT-2	24	36	0.750776293396582
GGATT-0	37	288	-0.818387719899579
GGATT-1	83	160	0.551730293661432
GGATT-2	53	167	0.0681004127039318
GGATTA-0	10	53	-0.424376072393862
GGATTA-1	4	37	-0.88335423162789
GGATTA-2	13	83	-0.606070866397008
GGATTC-0	3	53	-1.07201160687093
GGATTC-1	9	37	0.173758326133467
GGATTC-2	12	83	-0.316213461349318
GGATTG-0	34	53	1.09704209349859
GGATTG-1	6	37	-0.182916617805265
GGATTG-2	17	83	0.00920893908530991
GGATTT-0	6	53	-0.87636119613692
GGATTT-1	18	37	0.45164683510445
GGATTT-2	41	83	0.492541422271102
GGC-0	259	1719	-0.306395305668673
GGC-1	424	2259	-0.0876121768653917
GGC-2	423	1980	0.0416084672308685
GGCA-0	207	423	0.501533989115011
GGCA-1	82	259	0.0674664982611505
GGCA-2	159	424	0.236830542294347
GGCAA-0	61	159	0.254164106880647
GGCAA-1	84	207	0.311573045656567
GGCAA-2	29	82	0.167630008050965
GGCAAA-0	9	29	0.0268574541698828
GGCAAA-1	11	61	-0.46870069746532
GGCAAA-2	15	84	-0.483968169596108
GGCAAC-0	3	29	-0.525467900502861
GGCAAC-1	15	61	0.182946752187873
GGCAAC-2	17	84	-0.00221975673831278
GGCAAG-0	7	29	0.167679280057085
GGCAAG-1	20	61	0.454880467671515
GGCAAG-2	38	84	0.770970131495169
GGCAAT-0	10	29	0.122167633974208
GGCAAT-1	15	61	-0.181018625013538
GGCAAT-2	14	84	-0.548506690733679
GGCAC-0	20	159	-0.46448246323961
GGCAC-1	10	207	-1.36921756083397
GGCAC-2	13	82	-0.23054466679452
GGCACA-0	5	13	0.179326047814156
GGCACA-1	6	20	-0.011363758650315
GGCACA-2	3	10	-0.0319830458530508
GGCACC-0	1	13	-0.555320863652542
GGCACC-1	1	20	-0.900161349944271
GGCACG-0	1	13	-0.555320863652542
GGCACG-2	1	10	-0.361164849211584
GGCACT-0	6	13	0.333476727641414
GGCACT-1	13	20	0.68178342190963
GGCACT-2	6	10	0.527632742082372
GGCAG-0	31	159	-0.0432689981633069
GGCAG-1	54	207	0.240220351600133
GGCAG-2	20	82	0.174920441313644
GGCAGA-0	7	20	0.122167633974208
GGCAGA-1	10	31	0.0633271339512741
GGCAGA-2	8	54	-0.642438510567883
GGCAGC-0	6	20	0.352601618551097
GGCAGC-1	10	31	0.427292511152686
GGCAGC-2	14	54	0.23235249039952
GGCAGG-0	4	20	0.0161293819298837
GGCAGG-1	5	31	-0.17884329241763
GGCAGG-2	6	54	-0.529787561647377
GGCAGT-0	3	20	-0.570979546585738
GGCAGT-1	6	31	-0.388657989791783
GGCAGT-2	26	54	0.456173778100227
GGCAT-0	47	159	-0.0017692672565541
GGCAT-1	59	207	-0.0367336486116485
GGCAT-2	20	82	-0.189044935887767
GGCATA-0	3	20	-0.570979546585738
GGCATA-1	5	47	-0.919286240853954
GGCATA-2	9	59	-0.61976971075517
GGCATC-0	2	20	-0.494696241836107
GGCATC-1	13	47	0.291976996734662
GGCATC-2	16	59	0.274823917508412
GGCATG-0	13	20	1.04574879911104
GGCATG-1	14	47	0.360969868221613
GGCATG-2	27	59	0.7738150836274
GGCATT-0	2	20	-0.858661619037519
GGCATT-1	15	47	0.0615430121577727
GGCATT-2	7	59	-0.84291326206938
GGCC-0	75	423	-0.141305373098565
GGCC-1	49	259	-0.0753857269058897
GGCC-2	77	424	-0.117669069048476
GGCCA-0	31	77	0.292066670769605
GGCCA-1	33	75	0.377692594791457
GGCCA-2	22	49	0.385982225019345
GGCCAA-0	5	22	-0.24555714615111
GGCCAA-1	11	31	0.150338510940904
GGCCAA-2	11	33	0.0947686597860933
GGCCAC-0	4	22	-0.0639133257436526
GGCCAC-1	3	31	-0.584308400525794
GGCCAC-2	4	33	-0.416734700366395
GGCCAG-0	4	22	-0.0639133257436526
GGCCAG-1	4	31	-0.361164849211584
GGCCAG-2	13	33	0.612884716814763
GGCCAT-0	9	22	0.265268477614881
GGCCAT-1	13	31	0.304489190768162
GGCCAT-2	5	33	-0.598378520773852
GGCCC-0	8	77	-0.612479277492491
GGCCC-1	6	75	-0.838792403567979
GGCCC-2	6	49	-0.43963646465308
GGCCCA-0	4	6	0.527632742082372
GGCCCA-1	5	8	0.527632742082372
GGCCCA-2	1	6	-0.388657989791783
GGCCCC-0	1	6	-0.0246926125903714
GGCCCC-2	2	6	0.380772495517793
GGCCCG-1	1	8	-0.207014169384326
GGCCCG-2	1	6	-0.0246926125903714
GGCCCT-0	1	6	-0.388657989791783
GGCCCT-1	2	8	-0.165514438477573
GGCCCT-2	2	6	0.0168071183163812
GGCCG-0	21	77	0.281338598529606
GGCCG-1	13	75	-0.145645223008034
GGCCG-2	11	49	0.0993600360796074
GGCCGA-0	3	11	-0.100975917340002
GGCCGA-1	9	21	0.304489190768162
GGCCGA-2	1	13	-0.919286240853954
GGCCGC-0	5	11	0.668454567969574
GGCCGC-1	3	21	-0.247836163904581
GGCCGC-2	5	13	0.543291425015568
GGCCGG-0	3	11	0.262989459861409
GGCCGG-1	4	21	-0.0246926125903714
GGCCGG-2	2	13	-0.149855755544377
GGCCGT-1	5	21	-0.206336432997828
GGCCGT-2	5	13	0.179326047814156
GGCCT-0	17	77	-0.283297474133957
GGCCT-1	23	75	0.0293859005232414
GGCCT-2	10	49	-0.351616718111434
GGCCTA-0	1	10	-0.725130226412996
GGCCTA-1	2	17	-0.725130226412996
GGCCTA-2	4	23	-0.465619030927911
GGCCTC-0	5	10	0.737447439456525
GGCCTC-1	4	17	0.149660774554406
GGCCTC-2	5	23	0.0806679030674547
GGCCTG-0	2	10	0.04430025889658
GGCCTG-1	1	17	-0.766629957319749
GGCCTG-2	2	23	-0.612479277492491
GGCCTT-0	2	10	-0.319665118304832
GGCCTT-1	10	17	0.574152757717265
GGCCTT-2	12	23	0.489892414099525
GGCG-0	57	423	-0.411595702838476
GGCG-1	38	259	-0.323847086204389
GGCG-2	48	424	-0.582557597627441
GGCGA-0	18	48	0.21397518322733
GGCGA-1	20	57	0.154428496192429
GGCGA-2	10	38	-0.11899442284268
GGCGAA-0	3	10	-0.0319830458530508
GGCGAA-1	4	18	-0.260824618281898
GGCGAA-2	2	20	-0.858661619037519
GGCGAC-0	3	10	0.331982331348361
GGCGAC-1	7	18	0.573144388165249
GGCGAC-2	5	20	0.198450938723838
GGCGAG-1	2	18	-0.407684864846477
GGCGAG-2	5	20	0.198450938723838
GGCGAT-0	4	10	0.191160505461159
GGCGAT-1	5	18	-0.0785030614879436
GGCGAT-2	8	20	0.239950669630591
GGCGC-0	4	48	-0.757060506303598
GGCGC-1	6	57	-0.580218415274269
GGCGC-2	5	38	-0.361164849211584
GGCGCA-1	2	4	0.239950669630591
GGCGCA-2	3	6	0.304489190768162
GGCGCC-0	3	5	0.7738150836274
GGCGCC-1	1	4	0.198450938723838
GGCGCC-2	2	6	0.380772495517793
GGCGCT-0	2	5	0.122167633974208
GGCGCT-1	1	4	-0.165514438477573
GGCGCT-2	1	6	-0.388657989791783
GGCGG-0	17	48	0.523873339158466
GGCGG-1	22	57	0.609365651599567
GGCGG-2	13	38	0.486133011175619
GGCGGA-0	1	13	-0.919286240853954
GGCGGA-1	3	17	-0.437448153961215
GGCGGA-2	2	22	-0.938704326711055
GGCGGC-0	6	13	0.697442104842826
GGCGGC-1	7	17	0.619664403800142
GGCGGC-2	13	22	0.965706091437505
GGCGGG-0	1	13	-0.555320863652542
GGCGGG-1	2	17	-0.361164849211584
GGCGGG-2	2	22	-0.574738949509643
GGCGGT-0	5	13	0.179326047814156
GGCGGT-1	5	17	-0.0319830458530508
GGCGGT-2	5	22	-0.24555714615111
GGCGT-0	6	48	-0.784553646883797
GGCGT-1	9	57	-0.587508848536948
GGCGT-2	10	38	-0.11899442284268
GGCGTA-0	4	10	0.191160505461159
GGCGTA-1	1	6	-0.388657989791783
GGCGTA-2	3	9	0.0421249263006711
GGCGTC-0	1	10	-0.361164849211584
GGCGTC-1	2	6	0.380772495517793
GGCGTC-2	1	9	-0.287056877057862
GGCGTG-0	3	10	0.331982331348361
GGCGTG-1	1	6	-0.0246926125903714
GGCGTG-2	4	9	0.629233854816293
GGCGTT-0	2	10	-0.319665118304832
GGCGTT-1	2	6	0.0168071183163812
GGCGTT-2	1	9	-0.651022254259274
GGCT-0	84	423	-0.393352834095991
GGCT-1	90	259	0.159485396981403
GGCT-2	140	424	0.110416617438689
GGCTA-0	34	140	-0.19368531544427
GGCTA-1	5	84	-1.46479742260783
GGCTA-2	26	90	-0.0266779936233575
GGCTAA-0	12	26	0.384531898441699
GGCTAA-1	11	34	0.0681004127039318
GGCTAC-0	2	26	-0.717839793150317
GGCTAC-1	6	34	-0.106930710827344
GGCTAC-2	1	5	0.0806679030674547
GGCTAG-0	5	26	-0.0246926125903714
GGCTAG-1	6	34	-0.106930710827344
GGCTAT-0	7	26	-0.100975917340002
GGCTAT-1	11	34	0.0681004127039318
GGCTAT-2	4	5	0.632993257740198
GGCTC-0	25	140	-0.12697146171079
GGCTC-1	33	84	0.633769009981684
GGCTC-2	15	90	-0.185960760186494
GGCTCA-0	4	15	-0.114221144090023
GGCTCA-1	6	25	-0.200605758288843
GGCTCA-2	10	33	0.00775728279646333
GGCTCC-0	3	15	0.026600681797179
GGCTCC-1	6	25	0.163359618912568
GGCTCC-2	12	33	0.538776744661041
GGCTCG-0	2	15	-0.261081390654602
GGCTCG-1	3	25	-0.396256169022855
GGCTCG-2	3	33	-0.639878251680605
GGCTCT-0	6	15	0.22225109253119
GGCTCT-1	10	25	0.251379365454214
GGCTCT-2	8	33	-0.192913412665688
GGCTG-0	41	140	0.352601618551097
GGCTG-1	14	84	-0.184541313532268
GGCTG-2	17	90	-0.0681777245301103
GGCTGA-0	9	17	0.47884257791294
GGCTGA-1	20	41	0.45863987059542
GGCTGC-0	4	17	0.149660774554406
GGCTGC-1	6	41	-0.276007040871278
GGCTGC-2	7	14	0.7738150836274
GGCTGG-0	2	17	-0.361164849211584
GGCTGG-1	8	41	-0.0246926125903714
GGCTGG-2	1	14	-0.612479277492491
GGCTGT-0	2	17	-0.725130226412996
GGCTGT-1	7	41	-0.506441025448166
GGCTGT-2	6	14	0.276318313801466
GGCTT-0	40	140	-0.0354613102293756
GGCTT-1	32	84	0.239950669630591
GGCTT-2	32	90	0.173992701838794
GGCTTA-0	1	32	-1.66959183525385
GGCTTA-1	1	40	-1.870262530716
GGCTTA-2	4	32	-0.753301103379692
GGCTTC-0	9	32	0.303811454381665
GGCTTC-1	5	40	-0.407684864846477
GGCTTC-2	7	32	0.0806679030674547
GGCTTG-0	13	32	0.640283691002878
GGCTTG-1	11	40	0.285462315713468
GGCTTG-2	10	32	0.39912163418599
GGCTTT-0	9	32	-0.060153922819747
GGCTTT-1	23	40	0.614644119072002
GGCTTT-2	11	32	0.122167633974208
GGG-0	510	1719	0.369292653519504
GGG-1	385	2259	-0.183863976324978
GGG-2	328	1980	-0.212067237235717
GGGA-0	108	328	0.106992835954972
GGGA-1	253	510	0.515890924205689
GGGA-2	132	385	0.147549707245625
GGGAA-0	57	132	0.368568047452685
GGGAA-1	49	108	0.414304056775369
GGGAA-2	65	253	-0.138641420226477
GGGAAA-0	16	65	-0.180113237898726
GGGAAA-1	32	57	0.606413619935486
GGGAAA-2	28	49	0.617783839076669
GGGAAC-0	10	65	-0.25146593195516
GGGAAC-1	2	57	-1.42751627566147
GGGAAG-0	24	65	0.56951462011467
GGGAAG-1	18	57	0.418310414836858
GGGAAG-2	18	49	0.558892365458048
GGGAAT-0	15	65	-0.240737859715161
GGGAAT-1	5	57	-1.09833447230294
GGGAAT-2	3	49	-1.36321762978991
GGGAC-0	16	132	-0.494696241836107
GGGAC-1	8	108	-0.936528994115146
GGGAC-2	32	253	-0.467823223585011
GGGACA-0	13	32	0.276318313801466
GGGACA-1	6	16	0.170957798143639
GGGACA-2	2	8	-0.165514438477573
GGGACC-0	5	32	-0.207014169384326
GGGACC-1	1	16	-0.717839793150317
GGGACC-2	3	8	0.486133011175619
GGGACG-0	9	32	0.303811454381665
GGGACG-1	1	16	-0.717839793150317
GGGACG-2	2	8	0.198450938723838
GGGACT-0	5	32	-0.570979546585738
GGGACT-1	8	16	0.422272226424546
GGGACT-2	1	8	-0.570979546585738
GGGAG-0	33	132	0.198450938723838
GGGAG-1	21	108	-0.0427111180930498
GGGAG-2	59	253	0.13001377717061
GGGAGA-0	22	59	0.213139412179934
GGGAGA-1	8	33	-0.192913412665688
GGGAGA-2	7	21	0.0813456394539524
GGGAGC-0	15	59	0.214199295691978
GGGAGC-1	7	33	0.0532689288793405
GGGAGC-2	6	21	0.311779624030842
GGGAGG-0	12	59	0.00655993091373294
GGGAGG-1	15	33	0.746416109439286
GGGAGG-2	3	21	-0.247836163904581
GGGAGT-0	10	59	-0.524459530950845
GGGAGT-1	3	33	-1.00384362888202
GGGAGT-2	5	21	-0.206336432997828
GGGAT-0	26	132	-0.396038097089406
GGGAT-1	30	108	-0.0637317441676309
GGGAT-2	97	253	0.256671316417669
GGGATA-0	40	97	0.319231472505366
GGGATA-1	4	26	-0.570979546585738
GGGATA-2	6	30	-0.359670452918531
GGGATC-0	15	97	-0.257786494757749
GGGATC-1	5	26	-0.0246926125903714
GGGATC-2	2	30	-0.843002936104323
GGGATG-0	34	97	0.524972844491883
GGGATG-1	7	26	0.262989459861409
GGGATG-2	16	30	0.891598119283784
GGGATT-0	8	97	-1.19711601686272
GGGATT-1	10	26	0.217477813778532
GGGATT-2	6	30	-0.359670452918531
GGGC-0	52	328	-0.250097755520638
GGGC-1	73	510	-0.353412872407266
GGGC-2	86	385	0.0870740748798663
GGGCA-0	40	86	0.43454231901636
GGGCA-1	25	52	0.45352476992865
GGGCA-2	37	73	0.514560660515019
GGGCAA-0	18	37	0.45164683510445
GGGCAA-1	24	40	0.655466113592257
GGGCAA-2	10	25	0.251379365454214
GGGCAC-0	1	37	-1.43567958630063
GGGCAC-1	3	40	-0.813149972954642
GGGCAC-2	3	25	-0.396256169022855
GGGCAG-0	4	37	-0.519388854426478
GGGCAG-1	4	40	-0.590006421640432
GGGCAG-2	5	25	0.00920893908530991
GGGCAT-0	14	37	0.215258057040219
GGGCAT-1	9	40	-0.260824618281898
GGGCAT-2	7	25	-0.0670743656643208
GGGCC-0	11	86	-0.430157720698536
GGGCC-1	8	52	-0.243381813555201
GGGCC-2	9	73	-0.456475029015909
GGGCCA-0	6	9	0.601740714236094
GGGCCA-1	7	11	0.592171263219943
GGGCCA-2	3	8	0.122167633974208
GGGCCC-1	1	11	-0.430157720698536
GGGCCG-0	2	9	0.118408231050302
GGGCCG-1	1	11	-0.430157720698536
GGGCCG-2	2	8	0.198450938723838
GGGCCT-0	1	9	-0.651022254259274
GGGCCT-1	2	11	-0.388657989791783
GGGCCT-2	3	8	0.122167633974208
GGGCG-0	18	86	0.0293746086799043
GGGCG-1	3	52	-1.05431202977153
GGGCG-2	8	73	-0.561835544673736
GGGCGA-0	2	8	-0.165514438477573
GGGCGA-1	5	18	-0.0785030614879436
GGGCGA-2	1	3	-0.0319830458530508
GGGCGC-1	1	18	-0.813149972954642
GGGCGC-2	1	3	0.331982331348361
GGGCGG-0	5	8	0.891598119283784
GGGCGG-1	8	18	0.690927423821633
GGGCGG-2	1	3	0.331982331348361
GGGCGT-0	1	8	-0.570979546585738
GGGCGT-1	4	18	-0.260824618281898
GGGCT-0	17	86	-0.388657989791783
GGGCT-1	16	52	0.0286415759633842
GGGCT-2	19	73	-0.127293225657376
GGGCTA-0	5	19	-0.122954824058777
GGGCTA-1	3	17	-0.437448153961215
GGGCTA-2	5	16	0.0168071183163812
GGGCTC-0	4	19	0.0586889963486796
GGGCTC-1	4	17	0.149660774554406
GGGCTG-0	1	19	-0.857601735525475
GGGCTG-1	5	17	0.331982331348361
GGGCTG-2	4	16	0.198450938723838
GGGCTT-0	9	19	0.387870799707213
GGGCTT-1	5	17	-0.0319830458530508
GGGCTT-2	7	16	0.304489190768162
GGGG-0	86	328	0.245518449581824
GGGG-1	47	510	-0.786276954703545
GGGG-2	62	385	-0.235699317383185
GGGGA-0	25	62	0.289221718637374
GGGGA-1	29	86	0.122167633974208
GGGGA-2	13	47	-0.0719883804667498
GGGGAA-0	9	13	0.690151671580147
GGGGAA-1	11	25	0.338390742443844
GGGGAA-2	10	29	0.122167633974208
GGGGAC-0	1	13	-0.555320863652542
GGGGAC-1	3	25	-0.396256169022855
GGGGAC-2	1	29	-1.21861508106281
GGGGAG-1	4	25	-0.173112617708645
GGGGAG-2	5	29	-0.120002792394696
GGGGAT-0	3	13	-0.226139060294008
GGGGAT-1	7	25	-0.0670743656643208
GGGGAT-2	13	29	0.363329690791096
GGGGC-0	13	62	0.0341478874325621
GGGGC-1	17	86	-0.0246926125903714
GGGGC-2	12	47	0.21786902458094
GGGGCA-0	1	12	-0.858661619037519
GGGGCA-1	4	13	-0.00299550897979834
GGGGCA-2	9	17	0.47884257791294
GGGGCC-0	3	12	0.198450938723838
GGGGCC-1	1	13	-0.555320863652542
GGGGCG-0	6	12	0.758066726659261
GGGGCG-1	2	13	-0.149855755544377
GGGGCG-2	2	17	-0.361164849211584
GGGGCT-0	2	12	-0.453196510929354
GGGGCT-1	6	13	0.333476727641414
GGGGCT-2	6	17	0.122167633974208
GGGGG-0	11	62	-0.120002792394696
GGGGG-1	21	86	0.17597808287178
GGGGG-2	7	47	-0.267638791200761
GGGGGA-0	1	7	-0.483968169596108
GGGGGA-1	4	11	0.122167633974208
GGGGGA-2	8	21	0.199128675110336
GGGGGC-0	1	7	-0.120002792394696
GGGGGC-1	1	11	-0.430157720698536
GGGGGC-2	6	21	0.311779624030842
GGGGGG-0	2	7	0.285462315713468
GGGGGG-1	6	11	0.822605247796832
GGGGGG-2	4	21	-0.0246926125903714
GGGGGT-0	3	7	0.209179010963837
GGGGGT-2	3	21	-0.611801541105993
GGGGT-0	13	62	-0.32981748976885
GGGGT-1	19	86	-0.283297474133957
GGGGT-2	15	47	0.0615430121577727
GGGGTA-0	6	15	0.22225109253119
GGGGTA-2	9	19	0.387870799707213
GGGGTC-0	3	15	0.026600681797179
GGGGTC-1	4	13	0.360969868221613
GGGGTC-2	4	19	0.0586889963486796
GGGGTG-0	4	15	0.249744233111389
GGGGTG-2	2	19	-0.452136627417311
GGGGTT-0	2	15	-0.625046767856014
GGGGTT-1	9	13	0.690151671580147
GGGGTT-2	4	19	-0.305276380852732
GGGT-0	81	328	-0.177635799009918
GGGT-1	137	510	-0.0941896576556432
GGGT-2	105	385	-0.079360326864062
GGGTA-0	31	105	-0.00483205678709978
GGGTA-1	8	81	-1.02464675651178
GGGTA-2	31	137	-0.262244064936125
GGGTAA-0	9	31	-0.0319830458530508
GGGTAA-1	17	31	0.555803619049068
GGGTAC-0	10	31	0.427292511152686
GGGTAC-1	3	31	-0.584308400525794
GGGTAC-2	5	8	0.891598119283784
GGGTAG-0	7	31	0.108838780034151
GGGTAG-1	5	31	-0.17884329241763
GGGTAT-0	5	31	-0.542808669619041
GGGTAT-1	6	31	-0.388657989791783
GGGTAT-2	3	8	0.122167633974208
GGGTC-0	20	105	-0.0620801446619918
GGGTC-1	18	81	0.086533022519853
GGGTC-2	27	137	-0.0318100803592354
GGGTCA-0	8	27	-0.0159827045066096
GGGTCA-1	9	20	0.345311185288417
GGGTCA-2	4	18	-0.260824618281898
GGGTCC-0	6	27	0.096668244413896
GGGTCC-1	6	20	0.352601618551097
GGGTCC-2	4	18	0.103140758919513
GGGTCG-0	3	27	-0.462947543521527
GGGTCG-1	2	20	-0.494696241836107
GGGTCG-2	1	18	-0.813149972954642
GGGTCT-0	10	27	0.184687990955542
GGGTCT-1	3	20	-0.570979546585738
GGGTCT-2	9	18	0.432322562278047
GGGTG-0	31	105	0.359133320414312
GGGTG-1	7	81	-0.778464414966752
GGGTG-2	42	137	0.397185525159123
GGGTGA-0	7	42	-0.528419932166942
GGGTGA-1	10	31	0.0633271339512741
GGGTGC-0	5	42	-0.452136627417311
GGGTGC-1	3	31	-0.584308400525794
GGGTGC-2	1	7	-0.120002792394696
GGGTGG-0	20	42	0.800626341078057
GGGTGG-1	17	31	0.91976899625048
GGGTGG-2	4	7	0.796287939479459
GGGTGT-0	10	42	-0.209966201048407
GGGTGT-1	1	31	-1.64142095828715
GGGTGT-2	2	7	-0.0785030614879436
GGGTT-0	23	105	-0.292514129238881
GGGTT-1	48	81	0.669948964262627
GGGTT-2	37	137	-0.0903938080094653
GGGTTA-0	4	37	-0.88335423162789
GGGTTA-1	1	23	-1.38190976280207
GGGTTA-2	8	48	-0.533239218602891
GGGTTC-0	7	37	-0.0493852251807429
GGGTTC-1	9	23	0.591493526833445
GGGTTC-2	6	48	-0.420588269682385
GGGTTG-0	12	37	0.436122590600958
GGGTTG-1	8	23	0.486133011175619
GGGTTG-2	22	48	0.768995797191451
GGGTTT-0	14	37	0.215258057040219
GGGTTT-1	5	23	-0.283297474133957
GGGTTT-2	12	48	-0.165514438477573
GGT-0	352	1719	-0.364574256952316
GGT-1	543	2259	-0.204717476135277
GGT-2	533	1980	-0.0916945262423059
GGTA-0	156	533	-0.00897236651823928
GGTA-1	81	352	-0.24743156094546
GGTA-2	131	543	-0.200866957193293
GGTAA-0	47	131	0.186706155111779
GGTAA-1	61	156	0.272740492453582
GGTAAA-1	21	47	0.379996743276307
GGTAAA-2	21	61	0.137435106104996
GGTAAC-1	5	47	-0.555320863652542
GGTAAC-2	6	61	-0.643731820996595
GGTAAG-1	6	47	-0.401170183825283
GGTAAG-2	21	61	0.501400483306408
GGTAAT-1	15	47	0.0615430121577727
GGTAAT-2	13	61	-0.314550017638061
GGTAC-0	24	131	-0.1016536537265
GGTAC-1	11	156	-1.0055218656021
GGTAC-2	26	81	0.437930909357742
GGTACA-0	8	26	0.0168071183163812
GGTACA-1	12	24	0.45352476992865
GGTACA-2	4	11	0.122167633974208
GGTACC-0	6	26	0.129458067236887
GGTACC-1	7	24	0.331982331348361
GGTACC-2	2	11	-0.0246926125903714
GGTACG-0	2	26	-0.717839793150317
GGTACG-1	1	24	-1.05431202977153
GGTACG-2	1	11	-0.430157720698536
GGTACT-0	10	26	0.217477813778532
GGTACT-1	4	24	-0.501986675098786
GGTACT-2	4	11	0.122167633974208
GGTAG-0	30	131	0.113457725890446
GGTAG-1	31	156	-0.0246926125903714
GGTAGA-1	5	30	-0.513821132745789
GGTAGA-2	15	31	0.438020583392685
GGTAGC-1	11	30	0.543291425015568
GGTAGC-2	2	31	-0.871990472977575
GGTAGG-1	8	30	0.255609352563787
GGTAGG-2	5	31	-0.17884329241763
GGTAGT-1	6	30	-0.359670452918531
GGTAGT-2	9	31	-0.0319830458530508
GGTAT-0	29	131	-0.283297474133957
GGTAT-1	53	156	0.134590153972765
GGTAT-2	55	81	0.80348035688715
GGTATA-0	5	55	-1.06499805203535
GGTATA-1	8	29	-0.0785030614879436
GGTATA-2	16	53	0.0109419988639832
GGTATC-0	25	55	0.765304393959492
GGTATC-1	5	29	-0.120002792394696
GGTATC-2	7	53	-0.378864426310985
GGTATG-0	9	55	-0.190207051067945
GGTATG-1	5	29	-0.120002792394696
GGTATG-2	21	53	0.632736485367495
GGTATT-0	15	55	-0.0841687990236209
GGTATT-1	11	29	0.209179010963837
GGTATT-2	9	53	-0.519686252198187
GGTC-0	103	533	-0.0568618955237631
GGTC-1	78	352	0.0792624214587198
GGTC-2	99	543	-0.114533316590161
GGTCA-0	26	99	-0.118112199582989
GGTCA-1	35	103	0.131470026636521
GGTCA-2	32	78	0.310568236844544
GGTCAA-0	8	32	-0.165514438477573
GGTCAA-1	6	26	-0.234507309964525
GGTCAA-2	13	35	0.196275606127929
GGTCAC-0	9	32	0.303811454381665
GGTCAC-1	8	26	0.380772495517793
GGTCAC-2	5	35	-0.287056877057862
GGTCAG-0	10	32	0.39912163418599
GGTCAG-1	7	26	0.262989459861409
GGTCAG-2	9	35	0.223768746708128
GGTCAT-0	5	32	-0.570979546585738
GGTCAT-1	5	26	-0.388657989791783
GGTCAT-2	8	35	-0.24555714615111
GGTCC-0	15	99	-0.277394966146126
GGTCC-1	17	103	-0.197711776722013
GGTCC-2	13	78	-0.182916617805265
GGTCCA-0	6	13	0.333476727641414
GGTCCA-1	6	15	0.22225109253119
GGTCCA-2	9	17	0.47884257791294
GGTCCC-0	5	13	0.543291425015568
GGTCCC-1	4	15	0.249744233111389
GGTCCC-2	2	17	-0.361164849211584
GGTCCG-0	2	13	-0.149855755544377
GGTCCG-1	2	15	-0.261081390654602
GGTCCG-2	2	17	-0.361164849211584
GGTCCT-1	3	15	-0.337364695404233
GGTCCT-2	4	17	-0.214304602647005
GGTCG-0	23	99	0.128070141962039
GGTCG-1	12	103	-0.52313417715664
GGTCG-2	14	78	-0.113923746318314
GGTCGA-0	3	14	-0.283297474133957
GGTCGA-1	4	23	-0.465619030927911
GGTCGA-2	3	12	-0.165514438477573
GGTCGC-0	3	14	0.0806679030674547
GGTCGC-1	6	23	0.234818582894713
GGTCGC-2	1	12	-0.494696241836107
GGTCGG-0	5	14	0.486133011175619
GGTCGG-1	11	23	0.7738150836274
GGTCGG-2	3	12	0.198450938723838
GGTCGT-0	3	14	-0.283297474133957
GGTCGT-1	2	23	-0.976444654693902
GGTCGT-2	5	12	0.239950669630591
GGTCT-0	35	99	0.169569872868791
GGTCT-1	39	103	0.236830542294347
GGTCT-2	19	78	-0.190207051067945
GGTCTA-0	3	19	-0.528419932166942
GGTCTA-1	8	35	-0.24555714615111
GGTCTA-2	5	39	-0.74866072382319
GGTCTC-0	2	19	-0.452136627417311
GGTCTC-1	13	35	0.560240983329341
GGTCTC-2	8	39	0.0207697614863859
GGTCTG-0	5	19	0.241010553142634
GGTCTG-1	9	35	0.223768746708128
GGTCTG-2	5	39	-0.384695346621779
GGTCTT-0	9	19	0.387870799707213
GGTCTT-1	5	35	-0.651022254259274
GGTCTT-2	21	39	0.550622260307071
GGTG-0	161	533	0.386343540567248
GGTG-1	61	352	-0.16305104596321
GGTG-2	166	543	0.398290309838503
GGTGA-0	49	166	-0.00299550897979834
GGTGA-1	60	161	0.225708312915048
GGTGAA-1	22	49	0.385982225019345
GGTGAA-2	18	60	0.00633581844908592
GGTGAC-1	15	49	0.387042108531388
GGTGAC-2	8	60	-0.376913206179724
GGTGAG-1	3	49	-0.999252252588502
GGTGAG-2	10	60	-0.176242510717572
GGTGAT-1	9	49	-0.446926897915759
GGTGAT-2	24	60	0.280772664150846
GGTGC-0	25	166	-0.292956599185051
GGTGC-1	13	161	-0.882142844441593
GGTGC-2	13	61	0.0494153595633505
GGTGCA-0	1	13	-0.919286240853954
GGTGCA-1	10	25	0.251379365454214
GGTGCA-2	7	13	0.467008120265937
GGTGCC-0	4	13	0.360969868221613
GGTGCC-1	3	25	-0.396256169022855
GGTGCC-2	3	13	0.137826316907404
GGTGCG-0	4	13	0.360969868221613
GGTGCG-1	4	25	-0.173112617708645
GGTGCT-0	4	13	-0.00299550897979834
GGTGCT-1	8	25	0.0507086699920628
GGTGCT-2	3	13	-0.226139060294008
GGTGG-0	65	166	0.638601604819893
GGTGG-1	62	161	0.621934552334681
GGTGG-2	36	61	1.02127594259232
GGTGGA-0	18	36	0.476339447694821
GGTGGA-1	13	65	-0.374269252339683
GGTGGA-2	18	62	-0.0244358402176677
GGTGGC-0	5	36	-0.312374685042152
GGTGGC-1	22	65	0.486133011175619
GGTGGC-2	10	62	-0.207014169384326
GGTGGG-0	3	36	-0.717839793150317
GGTGGG-1	10	65	-0.25146593195516
GGTGGG-2	19	62	0.390822831371294
GGTGGT-0	10	36	-0.0702042586732485
GGTGGT-1	20	65	0.031195855768481
GGTGGT-2	15	62	-0.196286097144327
GGTGT-0	27	166	-0.58281400423274
GGTGT-1	26	161	-0.589328685253934
GGTGT-2	12	61	-0.388657989791783
GGTGTA-1	9	27	0.0893778111512167
GGTGTA-2	6	26	-0.234507309964525
GGTGTC-0	3	12	0.198450938723838
GGTGTC-1	7	27	0.230199637038419
GGTGTC-2	6	26	0.129458067236887
GGTGTG-0	4	12	0.421594490038048
GGTGTG-1	5	27	-0.0574824354133623
GGTGTG-2	4	26	-0.207014169384326
GGTGTT-0	5	12	0.239950669630591
GGTGTT-1	6	27	-0.267297132787516
GGTGTT-2	10	26	0.217477813778532
GGTT-0	113	533	-0.329019723472052
GGTT-1	132	352	0.236198320012041
GGTT-2	147	543	-0.0864566060155488
GGTTA-0	14	147	-1.0884497130704
GGTTA-1	12	113	-0.976444654693902
GGTTA-2	23	132	-0.513821132745789
GGTTAA-0	4	23	-0.465619030927911
GGTTAA-1	4	14	-0.060153922819747
GGTTAC-0	10	23	0.68680370663777
GGTTAC-1	5	14	0.486133011175619
GGTTAC-2	2	12	-0.0892311337279426
GGTTAG-0	5	23	0.0806679030674547
GGTTAG-1	2	14	-0.207014169384326
GGTTAT-0	4	23	-0.465619030927911
GGTTAT-1	3	14	-0.283297474133957
GGTTAT-2	10	12	0.846086473200907
GGTTC-0	27	147	-0.100330026795991
GGTTC-1	29	113	0.223768746708128
GGTTC-2	20	132	-0.2833871481689
GGTTCA-0	6	20	-0.011363758650315
GGTTCA-1	13	27	0.42585004777243
GGTTCA-2	11	29	0.209179010963837
GGTTCC-0	4	20	0.0161293819298837
GGTTCC-1	4	27	-0.239803992207317
GGTTCC-2	5	29	-0.120002792394696
GGTTCG-0	4	20	0.0161293819298837
GGTTCG-1	3	27	-0.462947543521527
GGTTCG-2	1	29	-1.21861508106281
GGTTCT-0	5	20	-0.165514438477573
GGTTCT-1	7	27	-0.133765740162993
GGTTCT-2	12	29	0.289221718637374
GGTTG-0	53	147	0.556449509593079
GGTTG-1	16	113	-0.344215290897811
GGTTG-2	50	132	0.603916046832003
GGTTGA-0	7	50	-0.688762582242121
GGTTGA-1	14	53	-0.114221144090023
GGTTGC-0	23	50	0.7738150836274
GGTTGC-1	13	53	0.180751361624437
GGTTGC-2	8	16	0.786237603625957
GGTTGG-0	13	50	0.234818582894713
GGTTGG-1	13	53	0.180751361624437
GGTTGG-2	3	16	-0.0246926125903714
GGTTGT-0	7	50	-0.688762582242121
GGTTGT-1	13	53	-0.183214015576974
GGTTGT-2	5	16	0.0168071183163812
GGTTT-0	53	147	0.192484132391667
GGTTT-1	56	113	0.501657255679111
GGTTT-2	39	132	-0.00299550897979834
GGTTTA-0	7	39	-0.460978651371409
GGTTTA-1	15	53	-0.0496826229524517
GGTTTA-2	6	56	-0.92765449052447
GGTTTC-0	8	39	0.0207697614863859
GGTTTC-1	9	53	-0.155720874996776
GGTTTC-2	10	56	-0.111703989580001
GGTTTG-0	12	39	0.388494541611703
GGTTTG-1	10	53	-0.0604106951924507
GGTTTG-2	26	56	0.786237603625957
GGTTTT-0	12	39	0.0245291644102916
GGTTTT-1	19	53	0.173460928361758
GGTTTT-2	14	56	-0.165514438477573
GT-0	1592	8107	-0.406822211517979
GT-1	2263	10069	-0.27194549397729
GT-2	1959	6697	-0.00853237310629058
GTA-0	452	1959	-0.24555714615111
GTA-1	240	1592	-0.669678921876782
GTA-2	467	2263	-0.356964431947565
GTAA-0	120	467	-0.138287625777359
GTAA-1	168	452	0.228185828051005
GTAAA-1	49	120	0.312521362465426
GTAAA-2	51	168	0.0245291644102916
GTAAAA-0	28	51	0.58074256739632
GTAAAA-2	23	49	0.428541839438141
GTAAAC-0	5	51	-0.630828416160687
GTAAAC-2	3	49	-0.999252252588502
GTAAAG-0	14	51	0.285462315713468
GTAAAG-2	15	49	0.387042108531388
GTAAAT-0	4	51	-1.17711535015605
GTAAAT-2	8	49	-0.552287413573585
GTAAC-1	21	120	-0.144493812402992
GTAAC-2	24	168	-0.343873352101523
GTAACA-0	11	24	0.373482062255114
GTAACA-2	8	21	0.199128675110336
GTAACC-0	4	24	-0.138021297897375
GTAACC-2	3	21	-0.247836163904581
GTAACG-0	3	24	-0.361164849211584
GTAACG-2	3	21	-0.247836163904581
GTAACT-0	6	24	-0.165514438477573
GTAACT-2	7	21	0.0813456394539524
GTAAG-1	16	120	-0.402322921705092
GTAAG-2	58	168	0.514788266935995
GTAAGA-0	37	58	0.731231697323612
GTAAGA-2	5	16	0.0168071183163812
GTAAGC-0	5	58	-0.750629615973308
GTAAGC-2	4	16	0.198450938723838
GTAAGG-0	9	58	-0.239803992207317
GTAAGG-2	4	16	0.198450938723838
GTAAGT-0	7	58	-0.826912920722938
GTAAGT-2	3	16	-0.388657989791783
GTAAT-1	34	120	-0.0441535814733058
GTAAT-2	35	168	-0.343195615715026
GTAATA-0	4	35	-0.833343811053229
GTAATA-2	10	34	-0.0189109642856979
GTAATC-0	6	35	-0.132906197230604
GTAATC-2	8	34	0.144383717453563
GTAATG-0	19	35	0.916915927268073
GTAATG-2	2	34	-0.954228571214547
GTAATT-0	6	35	-0.496871574432016
GTAATT-2	14	34	0.291243964018142
GTAC-0	92	467	-0.0375133010194328
GTAC-1	40	452	-0.824175442966349
GTAC-2	87	240	0.564913889028734
GTACA-0	28	87	0.0772162461119412
GTACA-1	41	92	0.394101349457849
GTACA-2	20	40	0.481112726447479
GTACAA-0	12	20	0.607675449755908
GTACAA-1	17	28	0.645415777738755
GTACAA-2	21	41	0.505159886230313
GTACAC-1	3	28	-0.494696241836107
GTACAC-2	1	41	-1.52877000936665
GTACAG-0	4	20	0.0161293819298837
GTACAG-1	4	28	-0.271552690521897
GTACAG-2	14	41	0.486133011175619
GTACAT-0	3	20	-0.570979546585738
GTACAT-1	4	28	-0.635518067723309
GTACAT-2	5	41	-0.794123097899948
GTACC-0	23	87	0.251939623674824
GTACC-1	19	92	0.0161293819298837
GTACC-2	4	40	-0.590006421640432
GTACCA-1	3	23	-0.688762582242121
GTACCA-2	14	19	0.793335907815378
GTACCC-0	1	4	0.198450938723838
GTACCC-2	2	19	-0.452136627417311
GTACCG-0	1	4	0.198450938723838
GTACCG-1	4	23	-0.1016536537265
GTACCG-2	2	19	-0.452136627417311
GTACCT-0	1	4	-0.165514438477573
GTACCT-1	16	23	0.758156400694204
GTACCT-2	1	19	-1.22156711272689
GTACG-0	9	87	-0.623529113679075
GTACG-1	4	92	-1.37016497919001
GTACG-2	4	40	-0.590006421640432
GTACGA-0	3	4	0.527632742082372
GTACGA-1	4	9	0.265268477614881
GTACGA-2	2	4	0.239950669630591
GTACGC-1	3	9	0.406090303502083
GTACGG-2	1	4	0.198450938723838
GTACGT-0	1	4	-0.165514438477573
GTACGT-1	2	9	-0.24555714615111
GTACGT-2	1	4	-0.165514438477573
GTACT-0	27	87	0.0421249263006711
GTACT-1	28	92	0.0237275611609551
GTACT-2	12	40	0.00153964618559284
GTACTA-0	2	12	-0.453196510929354
GTACTA-2	4	28	-0.635518067723309
GTACTC-0	4	12	0.421594490038048
GTACTC-1	3	27	-0.462947543521527
GTACTC-2	8	28	0.316233974380222
GTACTG-0	4	12	0.421594490038048
GTACTG-1	2	27	-0.750629615973308
GTACTG-2	6	28	0.0649195460993157
GTACTT-0	2	12	-0.453196510929354
GTACTT-1	22	27	0.922286934086321
GTACTT-2	10	28	0.152939292640961
GTAG-0	134	467	0.335161984265741
GTAG-1	107	452	0.144383717453563
GTAGA-1	29	134	-0.305276380852732
GTAGA-2	42	107	0.272449837023545
GTAGAA-0	21	42	0.483180979511538
GTAGAA-2	13	29	0.363329690791096
GTAGAC-0	2	42	-1.14528380797726
GTAGAC-2	2	29	-0.813149972954642
GTAGAG-0	13	42	0.395161232969893
GTAGAG-2	7	29	0.167679280057085
GTAGAT-0	6	42	-0.661951324791464
GTAGAT-2	7	29	-0.196286097144327
GTAGC-1	34	134	0.212839676175938
GTAGC-2	12	107	-0.559835544007068
GTAGCA-0	3	12	-0.165514438477573
GTAGCA-2	11	34	0.0681004127039318
GTAGCC-0	1	12	-0.494696241836107
GTAGCC-2	4	34	-0.443402947448556
GTAGCG-0	1	12	-0.494696241836107
GTAGCG-2	1	34	-1.35969367932271
GTAGCT-0	7	12	0.527632742082372
GTAGCT-2	18	34	0.527632742082372
GTAGG-1	29	134	0.0586889963486796
GTAGG-2	23	107	0.0532689288793405
GTAGGA-0	15	23	0.697531778877769
GTAGGA-2	8	29	-0.0785030614879436
GTAGGC-0	3	23	-0.32479720504071
GTAGGC-2	10	29	0.486133011175619
GTAGGG-0	2	23	-0.612479277492491
GTAGGG-2	5	29	-0.120002792394696
GTAGGT-0	3	23	-0.688762582242121
GTAGGT-2	6	29	-0.32981748976885
GTAGT-1	42	134	0.0547263531786749
GTAGT-2	30	107	-0.0547630741848707
GTAGTA-0	10	30	0.0923146708245265
GTAGTA-2	7	42	-0.528419932166942
GTAGTC-0	2	30	-0.843002936104323
GTAGTC-2	8	42	-0.0466715193091466
GTAGTG-0	9	30	0.360969868221613
GTAGTG-2	10	42	0.153999176153005
GTAGTT-0	9	30	-0.00299550897979834
GTAGTT-2	17	42	0.282510284049387
GTAT-0	118	467	-0.154954678262571
GTAT-1	137	452	0.025540798285136
GTAT-2	153	240	0.760564299762745
GTATA-0	28	153	-0.468170052719517
GTATA-1	26	118	-0.28740425608661
GTATA-2	44	137	0.0786825220344688
GTATAA-0	4	44	-1.04098317583147
GTATAA-1	13	28	0.394101349457849
GTATAC-0	14	44	0.421594490038048
GTATAC-1	4	28	-0.271552690521897
GTATAC-2	18	26	1.12798689734801
GTATAG-0	12	44	0.278493646397375
GTATAG-1	6	28	0.0649195460993157
GTATAT-0	14	44	0.0576291128366364
GTATAT-1	5	28	-0.453196510929354
GTATAT-2	8	26	0.0168071183163812
GTATC-0	55	153	0.55385118523057
GTATC-1	29	118	0.181921636772628
GTATC-2	20	137	-0.319492152811016
GTATCA-0	3	20	-0.570979546585738
GTATCA-1	3	55	-1.47046316014351
GTATCA-2	9	29	0.0268574541698828
GTATCC-0	5	20	0.198450938723838
GTATCC-1	10	55	-0.09489687126362
GTATCC-2	9	29	0.390822831371294
GTATCG-0	2	20	-0.494696241836107
GTATCG-1	1	55	-1.79964496350205
GTATCG-2	1	29	-1.21861508106281
GTATCT-0	9	20	0.345311185288417
GTATCT-1	41	55	0.880912097019966
GTATCT-2	10	29	0.122167633974208
GTATG-0	31	153	-0.00576460270485251
GTATG-1	25	118	0.0388207931319544
GTATG-2	35	137	0.219504347921671
GTATGA-0	5	35	-0.651022254259274
GTATGA-1	5	31	-0.542808669619041
GTATGC-0	7	35	0.000625195393918318
GTATGC-1	10	31	0.427292511152686
GTATGC-2	3	25	-0.396256169022855
GTATGG-0	14	35	0.629233854816293
GTATGG-1	4	31	-0.361164849211584
GTATGG-2	17	25	1.10782122775342
GTATGT-0	9	35	-0.140196630493284
GTATGT-1	12	31	0.23038121861444
GTATGT-2	5	25	-0.354756438116102
GTATT-0	38	153	-0.171904236576344
GTATT-1	38	118	0.0803205240387072
GTATT-2	38	137	-0.0644183216062045
GTATTA-0	3	38	-1.13059533452116
GTATTA-1	1	38	-1.82374251508111
GTATTA-2	4	38	-0.907451783206951
GTATTC-0	5	38	-0.361164849211584
GTATTC-1	6	38	-0.207014169384326
GTATTC-2	9	38	0.149660774554406
GTATTG-0	16	38	0.680289025616577
GTATTG-1	19	38	0.842807955114352
GTATTG-2	13	38	0.486133011175619
GTATTT-0	14	38	0.191160505461159
GTATTT-1	12	38	0.0480596618204857
GTATTT-2	12	38	0.0480596618204857
GTC-0	350	1959	-0.136697670966866
GTC-1	368	1592	0.120286165874502
GTC-2	464	2263	0.000570054923556167
GTCA-0	155	464	0.122167633974208
GTCA-1	81	350	-0.241797743227204
GTCA-2	135	368	0.214540954105223
GTCAA-0	34	135	-0.158345948998961
GTCAA-1	35	155	-0.264605341121804
GTCAA-2	21	81	-0.130828880489683
GTCAAA-0	5	21	-0.206336432997828
GTCAAA-1	13	34	0.22225109253119
GTCAAA-2	16	35	0.390431620568887
GTCAAC-0	2	21	-0.535518236356362
GTCAAC-1	5	34	-0.261081390654602
GTCAAC-2	6	35	-0.132906197230604
GTCAAG-0	14	21	1.07391967607774
GTCAAG-1	11	34	0.432065789905343
GTCAAG-2	9	35	0.223768746708128
GTCAAT-1	5	34	-0.625046767856014
GTCAAT-2	4	35	-0.833343811053229
GTCAC-0	25	135	-0.0916320952654808
GTCAC-1	36	155	0.126759010267722
GTCAC-2	13	81	-0.218848627031329
GTCACA-0	3	13	-0.226139060294008
GTCACA-1	8	25	0.0507086699920628
GTCACA-2	13	36	0.170957798143639
GTCACC-0	2	13	-0.149855755544377
GTCACC-1	8	25	0.414674047193474
GTCACC-2	11	36	0.380772495517793
GTCACG-0	6	13	0.697442104842826
GTCACG-1	2	25	-0.683938241474635
GTCACG-2	1	36	-1.41098697371026
GTCACT-0	2	13	-0.513821132745789
GTCACT-1	7	25	-0.0670743656643208
GTCACT-2	11	36	0.0168071183163812
GTCAG-0	34	135	0.205619428202451
GTCAG-1	33	155	0.0422016222396588
GTCAG-2	19	81	0.137826316907404
GTCAGA-0	10	19	0.483180979511538
GTCAGA-1	8	34	-0.219581659747849
GTCAGA-2	2	33	-1.2915257013338
GTCAGC-0	5	19	0.241010553142634
GTCAGC-1	7	34	0.026600681797179
GTCAGC-2	8	33	0.171051964535724
GTCAGG-0	1	19	-0.857601735525475
GTCAGG-1	7	34	0.026600681797179
GTCAGG-2	8	33	0.171051964535724
GTCAGT-0	3	19	-0.528419932166942
GTCAGT-1	12	34	0.148143120377468
GTCAGT-2	15	33	0.382450732237874
GTCAT-0	40	135	-0.00012194378406666
GTCAT-1	51	155	0.103119439003513
GTCAT-2	28	81	0.145424496138475
GTCATA-0	6	28	-0.299045831102096
GTCATA-1	2	40	-1.46479742260783
GTCATA-2	20	51	0.257969175133269
GTCATC-0	9	28	0.421594490038048
GTCATC-1	21	40	0.891598119283784
GTCATC-2	7	51	-0.343146343708906
GTCATG-0	4	28	-0.271552690521897
GTCATG-1	6	40	-0.253534185019219
GTCATG-2	7	51	-0.343146343708906
GTCATT-0	8	28	-0.0477314028211899
GTCATT-1	11	40	-0.0785030614879436
GTCATT-2	17	51	0.103818495306011
GTCC-0	97	464	0.021244482596654
GTCC-1	80	350	0.109897541382393
GTCC-2	75	368	-0.0034152141430865
GTCCA-0	27	75	0.1835365803505
GTCCA-1	32	97	0.102166967267538
GTCCA-2	31	80	0.25569902659873
GTCCAA-0	14	31	0.373482062255114
GTCCAA-1	10	27	0.184687990955542
GTCCAA-2	4	32	-0.753301103379692
GTCCAC-0	5	31	-0.17884329241763
GTCCAC-1	1	27	-1.15609472408147
GTCCAC-2	13	32	0.640283691002878
GTCCAG-0	5	31	-0.17884329241763
GTCCAG-1	4	27	-0.239803992207317
GTCCAG-2	6	32	-0.0528634895570678
GTCCAT-0	7	31	-0.255126597167261
GTCCAT-1	12	27	0.351742075618708
GTCCAT-2	9	32	-0.060153922819747
GTCCC-0	25	75	0.473393985398189
GTCCC-1	16	97	-0.197161872941314
GTCCC-2	13	80	-0.207014169384326
GTCCCA-0	6	13	0.333476727641414
GTCCCA-1	10	25	0.251379365454214
GTCCCA-2	7	16	0.304489190768162
GTCCCC-0	1	13	-0.555320863652542
GTCCCC-1	2	25	-0.683938241474635
GTCCCC-2	3	16	-0.0246926125903714
GTCCCG-0	5	13	0.543291425015568
GTCCCG-1	3	25	-0.396256169022855
GTCCCG-2	2	16	-0.312374685042152
GTCCCT-0	1	13	-0.919286240853954
GTCCCT-1	10	25	0.251379365454214
GTCCCT-2	4	16	-0.165514438477573
GTCCG-0	8	75	-0.587477975287073
GTCCG-1	13	97	-0.391317887382272
GTCCG-2	7	80	-0.766629957319749
GTCCGA-0	3	7	0.209179010963837
GTCCGA-2	2	13	-0.513821132745789
GTCCGC-0	1	7	-0.120002792394696
GTCCGC-1	1	8	-0.207014169384326
GTCCGC-2	2	13	-0.149855755544377
GTCCGG-0	2	7	0.285462315713468
GTCCGG-1	4	8	0.709276562489829
GTCCGG-2	5	13	0.543291425015568
GTCCGT-0	1	7	-0.483968169596108
GTCCGT-1	3	8	0.122167633974208
GTCCGT-2	4	13	-0.00299550897979834
GTCCT-0	14	75	-0.440617728722494
GTCCT-1	36	97	0.216577318445282
GTCCT-2	29	80	0.191160505461159
GTCCTA-0	4	29	-0.666289726390063
GTCCTA-2	6	36	-0.522189382416306
GTCCTC-0	11	29	0.573144388165249
GTCCTC-1	4	14	0.303811454381665
GTCCTC-2	8	36	0.093090423066012
GTCCTG-0	9	29	0.390822831371294
GTCCTG-1	2	14	-0.207014169384326
GTCCTG-2	5	36	-0.312374685042152
GTCCTT-0	5	29	-0.483968169596108
GTCCTT-1	8	14	0.527632742082372
GTCCTT-2	17	36	0.422272226424546
GTCG-0	82	464	-0.14488238827732
GTCG-1	53	350	-0.295567566725771
GTCG-2	54	368	-0.326815369196947
GTCGA-0	15	54	-0.0670743656643208
GTCGA-1	14	82	-0.52551717250898
GTCGA-2	9	53	-0.519686252198187
GTCGAA-0	4	9	0.265268477614881
GTCGAA-1	8	15	0.473565520812096
GTCGAA-2	4	14	-0.060153922819747
GTCGAC-0	1	9	-0.287056877057862
GTCGAC-1	1	15	-0.666546498762766
GTCGAC-2	1	14	-0.612479277492491
GTCGAG-0	2	9	0.118408231050302
GTCGAG-1	2	15	-0.261081390654602
GTCGAG-2	2	14	-0.207014169384326
GTCGAT-0	2	9	-0.24555714615111
GTCGAT-1	4	15	-0.114221144090023
GTCGAT-2	7	14	0.409849706425988
GTCGC-0	19	54	0.520034562851301
GTCGC-1	16	82	-0.0363886523535627
GTCGC-2	6	53	-0.512395818935508
GTCGCA-1	3	19	-0.528419932166942
GTCGCA-2	4	16	-0.165514438477573
GTCGCC-0	5	6	1.07391967607774
GTCGCC-1	7	19	0.528692625594415
GTCGCC-2	8	16	0.786237603625957
GTCGCG-0	1	6	-0.0246926125903714
GTCGCG-1	1	19	-0.857601735525475
GTCGCT-1	8	19	0.282510284049387
GTCGCT-2	4	16	-0.165514438477573
GTCGG-0	15	54	0.296891011537091
GTCGG-1	33	82	0.656758528206383
GTCGG-2	25	53	0.799790570030661
GTCGGA-0	1	25	-1.45336872678421
GTCGGA-1	4	15	-0.114221144090023
GTCGGA-2	5	33	-0.598378520773852
GTCGGC-0	11	25	0.702356119645255
GTCGGC-1	7	15	0.719747862357124
GTCGGC-2	9	33	0.27641248019355
GTCGGG-0	10	25	0.615344742655625
GTCGGG-1	2	15	-0.261081390654602
GTCGGG-2	7	33	0.0532689288793405
GTCGGT-0	2	25	-1.04790361867605
GTCGGT-1	2	15	-0.625046767856014
GTCGGT-2	12	33	0.17481136745963
GTCGT-0	5	54	-1.04790361867605
GTCGT-1	19	82	-0.237835100057199
GTCGT-2	13	53	-0.183214015576974
GTCGTA-0	2	13	-0.513821132745789
GTCGTA-1	1	5	-0.283297474133957
GTCGTA-2	3	19	-0.528419932166942
GTCGTC-0	5	13	0.543291425015568
GTCGTC-2	10	19	0.84714635671295
GTCGTG-0	2	13	-0.149855755544377
GTCGTG-1	2	5	0.486133011175619
GTCGTT-0	4	13	-0.00299550897979834
GTCGTT-1	2	5	0.122167633974208
GTCGTT-2	6	19	0.031195855768481
GTCT-0	128	464	-0.0678759689136572
GTCT-1	136	350	0.271463935336668
GTCT-2	104	368	-0.0441535814733058
GTCTA-0	16	104	-0.628137960425686
GTCTA-1	14	128	-0.953971798841843
GTCTA-2	31	136	-0.255126597167261
GTCTAA-0	7	31	-0.255126597167261
GTCTAA-1	2	16	-0.676340062243564
GTCTAC-0	8	31	0.226621815690534
GTCTAC-1	3	16	-0.0246926125903714
GTCTAC-2	7	14	0.7738150836274
GTCTAG-0	6	31	-0.0246926125903714
GTCTAG-1	7	16	0.668454567969574
GTCTAT-0	10	31	0.0633271339512741
GTCTAT-1	4	16	-0.165514438477573
GTCTAT-2	7	14	0.409849706425988
GTCTC-0	22	104	0.0381082886486589
GTCTC-1	50	128	0.633769009981684
GTCTC-2	18	136	-0.412458143599135
GTCTCA-0	7	18	0.209179010963837
GTCTCA-1	13	22	0.601740714236094
GTCTCA-2	7	50	-0.688762582242121
GTCTCC-0	5	18	0.285462315713468
GTCTCC-1	3	22	-0.287056877057862
GTCTCC-2	18	50	0.540200232445895
GTCTCG-0	3	18	-0.120002792394696
GTCTCG-1	3	22	-0.287056877057862
GTCTCG-2	4	50	-0.794800834286445
GTCTCT-0	3	18	-0.483968169596108
GTCTCT-1	3	22	-0.651022254259274
GTCTCT-2	21	50	0.322838329436359
GTCTG-0	41	104	0.640283691002878
GTCTG-1	24	128	-0.0791807978744412
GTCTG-2	30	136	0.0770900817195708
GTCTGA-0	6	30	-0.359670452918531
GTCTGA-1	20	41	0.45863987059542
GTCTGC-0	5	30	-0.149855755544377
GTCTGC-1	7	41	-0.142475648246755
GTCTGC-2	6	24	0.198450938723838
GTCTGG-0	12	30	0.623334132689104
GTCTGG-1	5	41	-0.430157720698536
GTCTGG-2	11	24	0.737447439456525
GTCTGT-0	7	30	-0.226139060294008
GTCTGT-1	9	41	-0.283297474133957
GTCTGT-2	7	24	-0.0319830458530508
GTCTT-0	25	104	-0.20325476646042
GTCTT-1	40	128	0.0515500667602542
GTCTT-2	57	136	0.339580510579432
GTCTTA-0	6	57	-0.944183792475681
GTCTTA-2	7	40	-0.483968169596108
GTCTTC-0	25	57	0.7319679736919
GTCTTC-1	13	25	0.856506799472514
GTCTTC-2	12	40	0.365505023387005
GTCTTG-0	14	57	0.181921636772628
GTCTTG-1	1	25	-1.0894033495828
GTCTTG-2	14	40	0.508605867027678
GTCTTT-0	11	57	-0.405187291742994
GTCTTT-1	11	25	0.338390742443844
GTCTTT-2	7	40	-0.483968169596108
GTG-0	626	1959	0.443462646200189
GTG-1	386	1592	0.167914214863757
GTG-2	561	2263	0.190034499229891
GTGA-0	153	561	-0.0790932060904944
GTGA-1	224	626	0.191160505461159
GTGAA-1	61	153	0.291668502339101
GTGAA-2	62	224	-0.0654309799205907
GTGAAA-0	24	62	0.250001005484092
GTGAAA-2	29	61	0.447590034408836
GTGAAC-0	4	62	-0.995471529748596
GTGAAC-2	2	61	-1.4910296813838
GTGAAG-0	25	62	0.653187095838785
GTGAAG-2	18	61	0.354797009114532
GTGAAT-0	8	62	-0.771650242047889
GTGAAT-2	12	61	-0.388657989791783
GTGAC-1	43	153	0.312689128413682
GTGAC-2	35	224	-0.261081390654602
GTGACA-0	13	35	0.196275606127929
GTGACA-2	5	43	-0.837608209839686
GTGACC-0	10	35	0.319078926512453
GTGACC-2	10	43	0.132492970932041
GTGACG-0	7	35	0.000625195393918318
GTGACG-2	16	43	0.567811042189887
GTGACT-0	5	35	-0.651022254259274
GTGACT-2	12	43	-0.0644183216062045
GTGAG-1	11	153	-0.986593855716579
GTGAG-2	36	224	-0.233682416466487
GTGAGA-0	15	36	0.304489190768162
GTGAGA-2	5	11	0.304489190768162
GTGAGC-0	5	36	-0.312374685042152
GTGAGC-2	1	11	-0.430157720698536
GTGAGG-0	5	36	-0.312374685042152
GTGAGG-2	3	11	0.262989459861409
GTGAGT-0	11	36	0.0168071183163812
GTGAGT-2	2	11	-0.388657989791783
GTGAT-1	38	153	-0.171904236576344
GTGAT-2	91	224	0.313222870736917
GTGATA-0	9	91	-1.03051187596418
GTGATA-2	6	38	-0.570979546585738
GTGATC-0	26	91	0.326705274247517
GTGATC-2	8	38	0.04430025889658
GTGATG-0	31	91	0.496604311042915
GTGATG-2	10	38	0.244970954358731
GTGATT-0	25	91	-0.0750004309367415
GTGATT-2	14	38	0.191160505461159
GTGC-0	79	561	-0.37005379662883
GTGC-1	112	626	-0.133586700829509
GTGC-2	87	386	0.0959353751982433
GTGCA-0	32	87	0.206427977591947
GTGCA-1	27	79	0.134143825020923
GTGCA-2	46	112	0.317337333246011
GTGCAA-0	14	46	0.0168071183163812
GTGCAA-1	16	32	0.470474328242423
GTGCAA-2	12	27	0.351742075618708
GTGCAC-0	4	46	-0.717839793150317
GTGCAC-1	4	32	-0.389335726178281
GTGCAC-2	2	27	-0.750629615973308
GTGCAG-0	17	46	0.563094052311747
GTGCAG-1	4	32	-0.389335726178281
GTGCAG-2	10	27	0.548653368156953
GTGCAT-0	11	46	-0.206336432997828
GTGCAT-1	8	32	-0.165514438477573
GTGCAT-2	3	27	-0.826912920722938
GTGCC-0	18	87	0.0183247724933195
GTGCC-1	14	79	-0.126045106850659
GTGCC-2	12	112	-0.603895533801099
GTGCCA-0	1	12	-0.858661619037519
GTGCCA-1	7	18	0.209179010963837
GTGCCA-2	2	14	-0.570979546585738
GTGCCC-0	3	12	0.198450938723838
GTGCCC-1	3	18	-0.120002792394696
GTGCCC-2	2	14	-0.207014169384326
GTGCCG-0	2	12	-0.0892311337279426
GTGCCG-1	4	18	0.103140758919513
GTGCCG-2	4	14	0.303811454381665
GTGCCT-0	6	12	0.394101349457849
GTGCCT-1	4	18	-0.260824618281898
GTGCCT-2	6	14	0.276318313801466
GTGCG-0	9	87	-0.623529113679075
GTGCG-1	8	79	-0.63687073061665
GTGCG-2	8	112	-0.971620313926416
GTGCGA-0	3	8	0.122167633974208
GTGCGA-1	4	9	0.265268477614881
GTGCGA-2	3	8	0.122167633974208
GTGCGC-0	1	8	-0.207014169384326
GTGCGC-1	3	9	0.406090303502083
GTGCGC-2	1	8	-0.207014169384326
GTGCGG-0	2	8	0.198450938723838
GTGCGG-1	2	9	0.118408231050302
GTGCGG-2	2	8	0.198450938723838
GTGCGT-0	2	8	-0.165514438477573
GTGCGT-2	2	8	-0.165514438477573
GTGCT-0	28	87	0.0772162461119412
GTGCT-1	30	79	0.235926519330866
GTGCT-2	46	112	0.317337333246011
GTGCTA-0	10	46	-0.293347809987458
GTGCTA-2	6	30	-0.359670452918531
GTGCTC-0	6	46	-0.381367556529104
GTGCTC-1	3	28	-0.494696241836107
GTGCTC-2	6	30	0.00429492428288087
GTGCTG-0	8	46	-0.130053128248198
GTGCTG-1	7	28	0.198450938723838
GTGCTG-2	8	30	0.255609352563787
GTGCTT-0	22	46	0.444251133143321
GTGCTT-1	18	28	0.699482999009031
GTGCTT-2	10	30	0.0923146708245265
GTGG-0	189	561	0.494943640857774
GTGG-1	170	626	0.28068903696081
GTGG-2	220	386	1.01676126223779
GTGGA-0	93	220	0.352428653057281
GTGGA-1	48	189	-0.150089968151942
GTGGA-2	44	170	-0.131612886801892
GTGGAA-0	6	44	-0.70451093921026
GTGGAA-1	30	93	0.0800561486240805
GTGGAA-2	13	48	-0.0914064663238516
GTGGAC-0	7	44	-0.207014169384326
GTGGAC-1	9	93	-0.687380585665608
GTGGAC-2	8	48	-0.169273841401479
GTGGAG-0	21	44	0.804586742294154
GTGGAG-1	20	93	0.0545567590637692
GTGGAG-2	16	48	0.466714925318518
GTGGAT-0	10	44	-0.252525815467203
GTGGAT-1	34	93	0.201417005628348
GTGGAT-2	11	48	-0.24555714615111
GTGGC-0	22	220	-0.691406536082161
GTGGC-1	42	189	0.0832552266324058
GTGGC-2	28	170	-0.207014169384326
GTGGCA-0	11	28	0.239950669630591
GTGGCA-1	8	22	0.159907961957055
GTGGCA-2	11	42	-0.122954824058777
GTGGCC-0	9	28	0.421594490038048
GTGGCC-1	1	22	-0.980204057617808
GTGGCC-2	11	42	0.241010553142634
GTGGCG-0	3	28	-0.494696241836107
GTGGCG-1	3	22	-0.287056877057862
GTGGCG-2	2	42	-1.14528380797726
GTGGCT-0	5	28	-0.453196510929354
GTGGCT-1	10	22	0.360578657419206
GTGGCT-2	18	42	0.336577505319663
GTGGG-0	77	220	0.529808074678281
GTGGG-1	42	189	0.0832552266324058
GTGGG-2	31	170	-0.108574096571074
GTGGGA-0	5	31	-0.542808669619041
GTGGGA-1	50	77	0.758156400694204
GTGGGA-2	14	42	0.100188727255432
GTGGGC-0	1	31	-1.27745558108574
GTGGGC-1	2	77	-1.7110915661606
GTGGGC-2	10	42	0.153999176153005
GTGGGG-0	17	31	0.91976899625048
GTGGGG-1	2	77	-1.7110915661606
GTGGGG-2	9	42	0.0586889963486796
GTGGGT-0	8	31	-0.137343561510877
GTGGGT-1	23	77	0.00438459831782413
GTGGGT-2	9	42	-0.305276380852732
GTGGT-0	28	220	-0.823570299226248
GTGGT-1	57	189	0.0185327442838511
GTGGT-2	67	170	0.281232328603895
GTGGTA-0	12	67	-0.476950596937461
GTGGTA-1	7	28	-0.165514438477573
GTGGTA-2	15	57	-0.117505219291213
GTGGTC-0	10	67	-0.280039304399216
GTGGTC-1	8	28	0.316233974380222
GTGGTC-2	11	57	-0.041221914541582
GTGGTG-0	32	67	0.818572984268894
GTGGTG-1	7	28	0.198450938723838
GTGGTG-2	23	57	0.651925266018363
GTGGTT-0	13	67	-0.40284262478374
GTGGTT-1	6	28	-0.299045831102096
GTGGTT-2	8	57	-0.692869364194775
GTGT-0	139	561	-0.174403385894819
GTGT-1	120	626	-0.42914935114652
GTGT-2	79	386	-0.363340181807493
GTGTA-0	11	79	-0.71315403536628
GTGTA-1	25	139	-0.483968169596108
GTGTA-2	21	120	-0.508459189604404
GTGTAA-0	1	21	-1.30494872166594
GTGTAA-1	2	11	-0.388657989791783
GTGTAC-0	6	21	0.311779624030842
GTGTAC-1	1	11	-0.430157720698536
GTGTAC-2	13	25	0.856506799472514
GTGTAG-0	6	21	0.311779624030842
GTGTAG-1	7	11	0.956136640421355
GTGTAT-0	7	21	0.0813456394539524
GTGTAT-1	1	11	-0.794123097899948
GTGTAT-2	12	25	0.41843345011738
GTGTC-0	10	79	-0.436200035154498
GTGTC-1	38	139	0.285462315713468
GTGTC-2	29	120	0.165661115900847
GTGTCA-0	1	29	-1.58258045826422
GTGTCA-1	2	10	-0.319665118304832
GTGTCA-2	6	38	-0.570979546585738
GTGTCC-0	2	29	-0.813149972954642
GTGTCC-1	3	10	0.331982331348361
GTGTCC-2	10	38	0.244970954358731
GTGTCG-0	8	29	0.285462315713468
GTGTCG-1	1	10	-0.361164849211584
GTGTCG-2	3	38	-0.766629957319749
GTGTCT-0	18	29	0.668711340342278
GTGTCT-1	4	10	0.191160505461159
GTGTCT-2	19	38	0.47884257791294
GTGTG-0	34	79	0.721252753536545
GTGTG-1	35	139	0.205419608039932
GTGTG-2	26	120	0.0603006002430212
GTGTGA-0	4	26	-0.570979546585738
GTGTGA-1	11	34	0.0681004127039318
GTGTGC-0	4	26	-0.207014169384326
GTGTGC-1	4	34	-0.443402947448556
GTGTGC-2	5	35	-0.287056877057862
GTGTGG-0	8	26	0.380772495517793
GTGTGG-1	14	34	0.655209341219553
GTGTGG-2	26	35	1.21702051971841
GTGTGT-0	10	26	0.217477813778532
GTGTGT-1	5	34	-0.625046767856014
GTGTGT-2	4	35	-0.833343811053229
GTGTT-0	23	79	-0.0200068548063351
GTGTT-1	41	139	-0.00439508933422168
GTGTT-2	44	120	0.2071608468076
GTGTTA-0	2	44	-1.55180879959746
GTGTTA-1	1	23	-1.38190976280207
GTGTTA-2	4	41	-0.976444654693902
GTGTTC-0	8	44	-0.0892311337279426
GTGTTC-1	8	23	0.486133011175619
GTGTTC-2	13	41	0.417140139688668
GTGTTG-0	19	44	0.709276562489829
GTGTTG-1	3	23	-0.32479720504071
GTGTTG-2	11	41	0.262989459861409
GTGTTT-0	15	44	0.122167633974208
GTGTTT-1	11	23	0.409849706425988
GTGTTT-2	13	41	0.0531747624872562
GTT-0	525	1959	-0.096148058896434
GTT-1	598	1592	0.240785742748013
GTT-2	771	2263	0.143551822159565
GTTA-0	101	771	-0.807110293426759
GTTA-1	66	525	-0.845515889825016
GTTA-2	106	598	-0.506648688204598
GTTAA-0	34	106	0.0756476183393147
GTTAA-1	29	101	-0.0319830458530508
GTTAAA-1	4	34	-0.807368324649968
GTTAAA-2	12	29	0.289221718637374
GTTAAC-1	6	34	-0.106930710827344
GTTAAC-2	7	29	0.167679280057085
GTTAAG-1	14	34	0.655209341219553
GTTAAG-2	8	29	0.285462315713468
GTTAAT-1	10	34	-0.0189109642856979
GTTAAT-2	2	29	-1.17711535015605
GTTAC-0	25	106	0.142361472072795
GTTAC-1	16	101	-0.236001706257578
GTTAC-2	28	66	0.703545887780844
GTTACA-0	10	28	0.152939292640961
GTTACA-1	2	25	-1.04790361867605
GTTACA-2	3	16	-0.388657989791783
GTTACC-0	8	28	0.316233974380222
GTTACC-1	6	25	0.163359618912568
GTTACC-2	2	16	-0.312374685042152
GTTACG-0	6	28	0.0649195460993157
GTTACG-1	5	25	0.00920893908530991
GTTACG-2	3	16	-0.0246926125903714
GTTACT-0	4	28	-0.635518067723309
GTTACT-1	12	25	0.41843345011738
GTTACT-2	8	16	0.422272226424546
GTTAG-0	28	106	0.251560764037787
GTTAG-1	19	101	-0.0734827767598035
GTTAGA-1	8	28	-0.0477314028211899
GTTAGA-2	4	19	-0.305276380852732
GTTAGC-1	11	28	0.603916046832003
GTTAGC-2	4	19	0.0586889963486796
GTTAGG-1	2	28	-0.782378314287888
GTTAGG-2	4	19	0.0586889963486796
GTTAGT-1	7	28	-0.165514438477573
GTTAGT-2	7	19	0.164727248393004
GTTAT-0	19	106	-0.483968169596108
GTTAT-1	37	101	0.20440573221118
GTTAT-2	38	66	0.635846326722605
GTTATA-0	14	38	0.191160505461159
GTTATA-1	2	19	-0.816102004618723
GTTATA-2	9	37	-0.190207051067945
GTTATC-0	4	38	-0.543486406005539
GTTATC-1	7	19	0.528692625594415
GTTATC-2	7	37	-0.0493852251807429
GTTATG-0	13	38	0.486133011175619
GTTATG-1	5	19	0.241010553142634
GTTATG-2	6	37	-0.182916617805265
GTTATT-0	7	38	-0.437448153961215
GTTATT-1	5	19	-0.122954824058777
GTTATT-2	15	37	0.279796578177791
GTTC-0	147	771	-0.070905455745503
GTTC-1	123	525	0.134038433590466
GTTC-2	97	598	-0.23054466679452
GTTCA-0	29	97	0.00685678746321312
GTTCA-1	46	147	0.0536476875374515
GTTCA-2	36	123	-0.0124892511720496
GTTCAA-0	15	36	0.304489190768162
GTTCAA-1	13	29	0.363329690791096
GTTCAA-2	10	46	-0.293347809987458
GTTCAC-0	4	36	-0.494696241836107
GTTCAC-1	2	29	-0.813149972954642
GTTCAC-2	6	46	-0.381367556529104
GTTCAG-0	11	36	0.380772495517793
GTTCAG-1	5	29	-0.120002792394696
GTTCAG-2	16	46	0.505935638471799
GTTCAT-0	6	36	-0.522189382416306
GTTCAT-1	9	29	0.0268574541698828
GTTCAT-2	14	46	0.0168071183163812
GTTCC-0	26	97	0.265461649006799
GTTCC-1	34	147	0.122813524518218
GTTCC-2	26	123	0.0363950793894669
GTTCCA-0	11	26	0.304489190768162
GTTCCA-1	13	26	0.45863987059542
GTTCCA-2	8	34	-0.219581659747849
GTTCCC-0	5	26	-0.0246926125903714
GTTCCC-1	5	26	-0.0246926125903714
GTTCCC-2	5	34	-0.261081390654602
GTTCCG-0	8	26	0.380772495517793
GTTCCG-1	4	26	-0.207014169384326
GTTCCG-2	9	34	0.249744233111389
GTTCCT-0	2	26	-1.08180517035173
GTTCCT-1	4	26	-0.570979546585738
GTTCCT-2	12	34	0.148143120377468
GTTCG-0	8	97	-0.833150639661311
GTTCG-1	16	147	-0.599321192914979
GTTCG-2	16	123	-0.426228442558646
GTTCGA-0	6	16	0.170957798143639
GTTCGA-1	3	8	0.122167633974208
GTTCGA-2	3	16	-0.388657989791783
GTTCGC-0	1	16	-0.717839793150317
GTTCGC-1	3	8	0.486133011175619
GTTCGC-2	2	16	-0.312374685042152
GTTCGG-0	6	16	0.534923175345051
GTTCGG-1	1	8	-0.207014169384326
GTTCGG-2	7	16	0.668454567969574
GTTCGT-0	3	16	-0.388657989791783
GTTCGT-1	1	8	-0.570979546585738
GTTCGT-2	4	16	-0.165514438477573
GTTCT-0	33	97	0.132019930417219
GTTCT-1	51	147	0.15474380440882
GTTCT-2	45	123	0.205234232672821
GTTCTA-0	7	45	-0.591598833788474
GTTCTA-2	8	51	-0.589328685253934
GTTCTC-0	10	45	0.090820274531473
GTTCTC-1	14	33	0.681877588301715
GTTCTC-2	9	51	-0.120002792394696
GTTCTG-0	14	45	0.400975202835312
GTTCTG-1	3	33	-0.639878251680605
GTTCTG-2	16	51	0.410625458667474
GTTCTT-0	14	45	0.0370098256339008
GTTCTT-1	16	33	0.443075354054309
GTTCTT-2	18	51	0.157885716576287
GTTG-0	305	771	0.655467372442763
GTTG-1	104	525	-0.032282781857047
GTTG-2	243	598	0.68165607982811
GTTGA-0	75	243	0.0421249263006711
GTTGA-1	74	305	-0.195073240719118
GTTGAA-1	16	75	-0.315454585768488
GTTGAA-2	21	74	-0.0448864506889586
GTTGAC-1	10	75	-0.386807279824922
GTTGAC-2	7	74	-0.692521985166027
GTTGAG-1	23	75	0.393351277724653
GTTGAG-2	18	74	0.172475452320578
GTTGAT-1	26	75	0.147168936179625
GTTGAT-2	28	74	0.2313669259392
GTTGC-0	62	243	0.218491689607285
GTTGC-1	64	305	0.0257912928416205
GTTGC-2	32	104	0.39912163418599
GTTGCA-0	8	32	-0.165514438477573
GTTGCA-1	17	62	-0.0785030614879436
GTTGCA-2	17	64	-0.108356024637625
GTTGCC-0	3	32	-0.612479277492491
GTTGCC-1	12	62	-0.0399600847211599
GTTGCC-2	13	64	0.00429492428288087
GTTGCG-0	2	32	-0.900161349944271
GTTGCG-1	6	62	-0.658999293127383
GTTGCG-2	3	64	-1.24846804421249
GTTGCT-0	18	32	0.581699963352648
GTTGCT-1	27	62	0.363329690791096
GTTGCT-2	31	64	0.467008120265937
GTTGG-0	51	243	0.026600681797179
GTTGG-1	93	305	0.394698805215987
GTTGG-2	36	104	0.513531985363734
GTTGGA-0	15	36	0.304489190768162
GTTGGA-1	10	51	-0.388657989791783
GTTGGA-2	47	93	0.517269955046825
GTTGGC-0	5	36	-0.312374685042152
GTTGGC-1	11	51	0.0623187643992582
GTTGGC-2	16	93	-0.156752334603438
GTTGGG-0	10	36	0.293761118528163
GTTGGG-1	20	51	0.621934552334681
GTTGGG-2	11	93	-0.505059028871654
GTTGGT-0	6	36	-0.522189382416306
GTTGGT-1	10	51	-0.388657989791783
GTTGGT-2	19	93	-0.358198782307075
GTTGT-0	54	243	-0.281275228753189
GTTGT-1	74	305	-0.195073240719118
GTTGT-2	36	104	0.149566608162322
GTTGTA-0	7	36	-0.388657989791783
GTTGTA-1	13	54	-0.200605758288843
GTTGTA-2	11	74	-0.651022254259274
GTTGTC-0	2	36	-1.0055218656021
GTTGTC-1	7	54	-0.396256169022855
GTTGTC-2	20	74	0.27255891087756
GTTGTG-0	12	36	0.460815203191329
GTTGTG-1	12	54	0.0892516467588464
GTTGTG-2	10	74	-0.374068254047492
GTTGTT-0	15	36	0.304489190768162
GTTGTT-1	22	54	0.295831128025048
GTTGTT-2	33	74	0.390431620568887
GTTT-0	213	771	-0.0661070916891782
GTTT-1	232	525	0.400829944349718
GTTT-2	152	598	-0.149039601274068
GTTTA-0	25	152	-0.570979546585738
GTTTA-1	33	213	-0.632756906281981
GTTTA-2	36	232	-0.632133969739068
GTTTAA-0	3	36	-1.08180517035173
GTTTAA-1	3	25	-0.760221546224266
GTTTAC-0	8	36	0.093090423066012
GTTTAC-1	5	25	0.00920893908530991
GTTTAC-2	12	33	0.538776744661041
GTTTAG-0	9	36	0.198450938723838
GTTTAG-1	6	25	0.163359618912568
GTTTAT-0	16	36	0.365113812584597
GTTTAT-1	11	25	0.338390742443844
GTTTAT-2	21	33	0.700904463356409
GTTTC-0	43	152	0.319078926512453
GTTTC-1	64	213	0.379235216198906
GTTTC-2	54	232	0.12824668005059
GTTTCA-0	9	54	-0.537077994910056
GTTTCA-1	7	43	-0.549926137387905
GTTTCA-2	25	64	0.259368755487693
GTTTCC-0	19	54	0.520034562851301
GTTTCC-1	19	43	0.730329971687661
GTTTCC-2	10	64	-0.236867132534007
GTTTCG-0	6	54	-0.529787561647377
GTTTCG-1	2	43	-1.16679001319822
GTTTCG-2	4	64	-1.02532449289828
GTTTCT-0	20	54	0.204859349819321
GTTTCT-1	15	43	0.14322104317204
GTTTCT-2	25	64	0.259368755487693
GTTTG-0	44	152	0.341551782364512
GTTTG-1	35	213	-0.211633115240621
GTTTG-2	76	232	0.464718916671803
GTTTGA-0	16	76	-0.328033367975348
GTTTGA-1	23	44	0.527632742082372
GTTTGC-0	18	76	0.147157644336288
GTTTGC-1	10	44	0.111439561734209
GTTTGC-2	2	35	-0.980204057617808
GTTTGG-0	22	76	0.338212881098997
GTTTGG-1	5	44	-0.494696241836107
GTTTGG-2	25	35	1.17928019173556
GTTTGT-0	20	76	-0.116724274308141
GTTTGT-1	6	44	-0.70451093921026
GTTTGT-2	8	35	-0.24555714615111
GTTTT-0	40	152	-0.115504017902912
GTTTT-1	81	213	0.247601816366111
GTTTT-2	66	232	-0.0383592629923266
GTTTTA-0	12	66	-0.462765961945505
GTTTTA-1	1	40	-1.870262530716
GTTTTA-2	20	81	-0.177348896124576
GTTTTC-0	19	66	0.331982331348361
GTTTTC-1	23	40	0.978609496273413
GTTTTC-2	22	81	0.277588259282562
GTTTTG-0	24	66	0.555125882662571
GTTTTG-1	8	40	-0.00221975673831278
GTTTTG-2	20	81	0.186616481076836
GTTTTT-0	11	66	-0.542808669619041
GTTTTT-1	8	40	-0.366185133939724
GTTTTT-2	19	81	-0.226139060294008
T-0	8160	36360	-0.273432641130189
T-1	11447	36360	0.0650156906368553
T-2	11489	36360	0.0686777402433699
TA-0	2264	11489	-0.403383472809307
TA-1	939	8160	-0.940829726023369
TA-2	2425	11447	-0.331053329267027
TAA-0	633	2425	-0.122406051922629
TAA-1	749	2264	0.114199464325031
TAAA-1	196	633	0.0472139958081425
TAAA-2	226	749	0.0216647123238264
TAAAA-0	88	226	0.271336983451262
TAAAA-2	71	196	0.199128675110336
TAAAAA-0	14	71	-0.388657989791783
TAAAAA-1	22	88	-0.165514438477573
TAAAAC-0	24	71	0.486133011175619
TAAAAC-1	19	88	0.0586889963486796
TAAAAG-0	14	71	-0.0246926125903714
TAAAAG-1	23	88	0.241010553142634
TAAAAT-0	19	71	-0.100975917340002
TAAAAT-1	24	88	-0.0821328295385223
TAAAC-0	28	226	-0.486038179092992
TAAAC-2	16	196	-0.880358722648092
TAAACA-0	5	16	0.0168071183163812
TAAACA-1	11	28	0.239950669630591
TAAACC-0	7	16	0.668454567969574
TAAACC-1	4	28	-0.271552690521897
TAAACG-0	2	16	-0.312374685042152
TAAACG-1	2	28	-0.782378314287888
TAAACT-0	2	16	-0.676340062243564
TAAACT-1	11	28	0.239950669630591
TAAAG-0	79	226	0.528692625594415
TAAAG-2	79	196	0.668454567969574
TAAAGA-0	33	79	0.328299839461881
TAAAGA-1	31	79	0.267675217645446
TAAAGC-0	15	79	-0.0615065857130877
TAAAGC-1	13	79	-0.19503797833761
TAAAGG-0	28	79	0.533200522033605
TAAAGG-1	24	79	0.384780516915332
TAAAGT-0	3	79	-1.81176632403439
TAAAGT-1	11	79	-0.71315403536628
TAAAT-0	31	226	-0.751563483481152
TAAAT-2	30	196	-0.643550239420573
TAAATA-0	13	30	0.333476727641414
TAAATA-1	3	31	-0.948273777727206
TAAATC-0	2	30	-0.843002936104323
TAAATC-1	7	31	0.108838780034151
TAAATG-0	10	30	0.456280048025938
TAAATG-1	5	31	-0.17884329241763
TAAATT-0	5	30	-0.513821132745789
TAAATT-1	16	31	0.49864520520912
TAAC-1	114	633	-0.127092227365184
TAAC-2	109	749	-0.338839562163748
TAACA-0	58	109	0.570929547835696
TAACA-2	57	114	0.510538308723072
TAACAA-0	27	57	0.44211056864421
TAACAA-1	28	58	0.4609413675837
TAACAC-0	4	57	-0.916690651895482
TAACAC-1	2	58	-1.44377679653325
TAACAG-0	16	57	0.307084779726634
TAACAG-1	18	58	0.402049893965078
TAACAT-0	10	57	-0.492198668732623
TAACAT-1	10	58	-0.508459189604404
TAACC-0	16	109	-0.309429174812395
TAACC-2	18	114	-0.241500345455495
TAACCA-0	3	18	-0.483968169596108
TAACCA-1	3	16	-0.388657989791783
TAACCC-0	2	18	-0.407684864846477
TAACCC-1	4	16	0.198450938723838
TAACCG-0	4	18	0.103140758919513
TAACCG-1	3	16	-0.0246926125903714
TAACCT-0	9	18	0.432322562278047
TAACCT-1	6	16	0.170957798143639
TAACG-0	9	109	-0.840057425874566
TAACG-2	10	114	-0.788044051823565
TAACGA-0	4	10	0.191160505461159
TAACGA-1	6	9	0.601740714236094
TAACGC-0	1	10	-0.361164849211584
TAACGC-1	1	9	-0.287056877057862
TAACGG-0	4	10	0.555125882662571
TAACGG-1	2	9	0.118408231050302
TAACGT-0	1	10	-0.725130226412996
TAACT-0	25	109	-0.248511358048541
TAACT-2	29	114	-0.148707320161192
TAACTA-0	14	29	0.432322562278047
TAACTA-1	3	25	-0.760221546224266
TAACTC-0	6	29	0.0341478874325621
TAACTC-1	12	25	0.782398827318792
TAACTG-0	5	29	-0.120002792394696
TAACTG-1	1	25	-1.0894033495828
TAACTT-0	2	29	-1.17711535015605
TAACTT-1	9	25	0.156069185649889
TAAG-1	136	633	0.0479565700996904
TAAG-2	194	749	0.233679630607582
TAAGA-0	81	194	0.339232139212035
TAAGA-2	44	136	0.0857999898033327
TAAGAA-0	12	44	-0.0854717308040369
TAAGAA-1	21	81	-0.130828880489683
TAAGAC-0	8	44	-0.0892311337279426
TAAGAC-1	15	81	-0.0853172344068064
TAAGAG-0	18	44	0.657983268102278
TAAGAG-1	13	81	-0.218848627031329
TAAGAT-0	6	44	-0.70451093921026
TAAGAT-1	32	81	0.274636227618481
TAAGC-0	27	194	-0.371317220675602
TAAGC-2	21	136	-0.26585466940726
TAAGCA-0	6	21	-0.0521857531705701
TAAGCA-1	8	27	-0.0159827045066096
TAAGCC-0	2	21	-0.535518236356362
TAAGCC-1	5	27	-0.0574824354133623
TAAGCG-0	1	21	-0.940983344464527
TAAGCG-1	1	27	-1.15609472408147
TAAGCT-0	10	21	0.399799370572487
TAAGCT-1	13	27	0.42585004777243
TAAGG-0	53	194	0.285462315713468
TAAGG-2	39	136	0.331982331348361
TAAGGA-0	10	39	-0.142524920252875
TAAGGA-1	23	53	0.355782485155713
TAAGGC-0	8	39	0.0207697614863859
TAAGGC-1	6	53	-0.512395818935508
TAAGGG-0	16	39	0.656758528206383
TAAGGG-1	9	53	-0.155720874996776
TAAGGT-0	5	39	-0.74866072382319
TAAGGT-1	15	53	-0.0496826229524517
TAAGT-0	33	194	-0.541126583436056
TAAGT-2	32	136	-0.224354938500507
TAAGTA-0	7	32	-0.283297474133957
TAAGTA-1	4	33	-0.780700077567807
TAAGTC-0	6	32	-0.0528634895570678
TAAGTC-1	7	33	0.0532689288793405
TAAGTG-0	10	32	0.39912163418599
TAAGTG-1	13	33	0.612884716814763
TAAGTT-0	9	32	-0.060153922819747
TAAGTT-1	9	33	-0.0875528970078614
TAAT-1	187	633	0.000452229900103042
TAAT-2	220	749	-0.00512260363982345
TAATA-0	47	220	-0.319665118304832
TAATA-2	43	187	-0.247303871486051
TAATAA-0	20	43	0.415154758655682
TAATAA-1	20	47	0.333476727641414
TAATAC-0	5	43	-0.473642832638275
TAATAG-0	7	43	-0.185960760186494
TAATAG-1	12	47	0.21786902458094
TAATAT-0	11	43	-0.144461029279741
TAATAT-1	15	47	0.0615430121577727
TAATC-0	54	220	0.18043243322116
TAATC-2	33	187	-0.14116760358674
TAATCA-0	15	33	0.382450732237874
TAATCA-1	11	54	-0.354756438116102
TAATCC-0	7	33	0.0532689288793405
TAATCC-1	5	54	-0.683938241474635
TAATCG-0	4	33	-0.416734700366395
TAATCG-1	7	54	-0.396256169022855
TAATCT-0	7	33	-0.310696448322071
TAATCT-1	31	54	0.626072814895624
TAATG-0	85	220	0.627446544242197
TAATG-2	32	187	-0.171020566736421
TAATGA-0	11	32	0.122167633974208
TAATGA-1	44	85	0.538806042680497
TAATGC-0	7	32	0.0806679030674547
TAATGC-1	7	85	-0.824449528208575
TAATGG-0	6	32	-0.0528634895570678
TAATGG-1	17	85	-0.0135193119922463
TAATGT-0	8	32	-0.165514438477573
TAATGT-1	17	85	-0.377484689193658
TAATT-0	33	220	-0.664505604596561
TAATT-2	79	187	0.350533129269569
TAATTA-0	20	79	-0.153538247430858
TAATTA-1	3	33	-1.00384362888202
TAATTC-0	13	79	-0.19503797833761
TAATTC-1	12	33	0.538776744661041
TAATTG-0	37	79	0.803490851773517
TAATTG-1	5	33	-0.234413143572441
TAATTT-0	9	79	-0.895475592160235
TAATTT-1	13	33	0.248919339613351
TAC-0	507	2425	0.0199918184200384
TAC-1	319	2264	-0.373587369210142
TAC-2	365	939	0.638312350611638
TACA-0	142	365	0.272827908861697
TACA-1	139	507	-0.0739472449520829
TACA-2	125	319	0.279409506371139
TACAA-0	47	125	0.232168529188536
TACAA-1	90	142	0.748032807450831
TACAA-2	60	139	0.368809156555721
TACAAA-0	12	60	-0.373153803255818
TACAAA-1	13	47	-0.0719883804667498
TACAAA-2	11	90	-0.837608209839686
TACAAC-0	10	60	-0.176242510717572
TACAAC-1	7	47	-0.267638791200761
TACAAC-2	22	90	0.176944733502875
TACAAG-0	24	60	0.644738041352258
TACAAG-1	11	47	0.137826316907404
TACAAG-2	16	90	-0.125336138370059
TACAAT-0	13	60	-0.299045831102096
TACAAT-1	16	47	0.122167633974208
TACAAT-2	41	90	0.415154758655682
TACAC-0	34	125	0.28028095697147
TACAC-1	8	142	-1.20163674452839
TACAC-2	23	139	-0.200045500068233
TACACA-0	9	23	0.227528149632034
TACACA-1	4	34	-0.807368324649968
TACACA-2	3	8	0.122167633974208
TACACC-0	4	23	-0.1016536537265
TACACC-1	1	34	-1.35969367932271
TACACC-2	4	8	0.709276562489829
TACACG-0	4	23	-0.1016536537265
TACACG-1	14	34	0.655209341219553
TACACG-2	1	8	-0.207014169384326
TACACT-0	6	23	-0.129146794306699
TACACT-1	15	34	0.355782485155713
TACAG-0	21	125	-0.184024651159627
TACAG-1	16	142	-0.565647977808392
TACAG-2	34	139	0.177248731073235
TACAGA-0	12	34	0.148143120377468
TACAGA-1	14	21	0.709954298876327
TACAGA-2	5	16	0.0168071183163812
TACAGC-0	6	34	-0.106930710827344
TACAGC-1	3	21	-0.247836163904581
TACAGC-2	5	16	0.380772495517793
TACAGG-0	8	34	0.144383717453563
TACAGG-1	2	21	-0.535518236356362
TACAGG-2	3	16	-0.0246926125903714
TACAGT-0	7	34	-0.337364695404233
TACAGT-1	2	21	-0.899483613557774
TACAGT-2	3	16	-0.388657989791783
TACAT-0	19	125	-0.643300208165364
TACAT-1	28	142	-0.395530869079545
TACAT-2	22	139	-0.60657049168844
TACATA-0	6	22	-0.0914064663238516
TACATA-1	3	19	-0.528419932166942
TACATA-2	10	28	0.152939292640961
TACATC-0	5	22	0.118408231050302
TACATC-1	5	19	0.241010553142634
TACATC-2	7	28	0.198450938723838
TACATG-0	5	22	0.118408231050302
TACATG-1	1	19	-0.857601735525475
TACATG-2	6	28	0.0649195460993157
TACATT-0	6	22	-0.0914064663238516
TACATT-1	10	19	0.483180979511538
TACATT-2	5	28	-0.453196510929354
TACC-0	94	365	0.227825547403743
TACC-1	142	507	0.311220339899932
TACC-2	61	319	-0.0657726383338361
TACCA-0	30	61	0.480379857231826
TACCA-1	32	94	0.132320005438226
TACCA-2	71	142	0.513839419950036
TACCAA-0	29	71	0.304489190768162
TACCAA-1	13	30	0.333476727641414
TACCAA-2	6	32	-0.416828866758479
TACCAC-0	23	71	0.445311016655364
TACCAC-1	8	30	0.255609352563787
TACCAC-2	8	32	0.198450938723838
TACCAG-0	12	71	-0.167793456231045
TACCAG-1	2	30	-0.843002936104323
TACCAG-2	6	32	-0.0528634895570678
TACCAT-0	7	71	-1.01726664921416
TACCAT-1	7	30	-0.226139060294008
TACCAT-2	12	32	0.202210341647744
TACCC-0	8	61	-0.392417392715689
TACCC-1	6	94	-1.05431202977153
TACCC-2	21	142	-0.307818868506292
TACCCA-0	10	21	0.399799370572487
TACCCA-1	4	8	0.345311185288417
TACCCA-2	1	6	-0.388657989791783
TACCCC-0	5	21	0.157628944203583
TACCCC-1	3	8	0.486133011175619
TACCCC-2	3	6	0.668454567969574
TACCCG-0	1	21	-0.940983344464527
TACCCT-0	4	21	-0.388657989791783
TACCCT-1	1	8	-0.570979546585738
TACCCT-2	2	6	0.0168071183163812
TACCG-0	10	61	-0.191746697253538
TACCG-1	7	94	-0.920780637147007
TACCG-2	16	142	-0.565647977808392
TACCGA-0	3	16	-0.388657989791783
TACCGA-1	4	10	0.191160505461159
TACCGA-2	1	7	-0.483968169596108
TACCGC-0	8	16	0.786237603625957
TACCGC-1	2	10	0.04430025889658
TACCGC-2	2	7	0.285462315713468
TACCGG-0	2	16	-0.312374685042152
TACCGG-1	2	10	0.04430025889658
TACCGT-0	3	16	-0.388657989791783
TACCGT-1	2	10	-0.319665118304832
TACCGT-2	4	7	0.432322562278047
TACCT-0	12	61	-0.388657989791783
TACCT-1	49	94	0.547835449399891
TACCT-2	34	142	-0.207478637576606
TACCTA-0	2	34	-1.31819394841596
TACCTA-2	9	49	-0.446926897915759
TACCTC-0	14	34	0.655209341219553
TACCTC-1	2	12	-0.0892311337279426
TACCTC-2	8	49	-0.188322036372174
TACCTG-0	4	34	-0.443402947448556
TACCTG-1	3	12	0.198450938723838
TACCTG-2	7	49	-0.306105072028557
TACCTT-0	14	34	0.291243964018142
TACCTT-1	7	12	0.527632742082372
TACCTT-2	25	49	0.508584547111677
TACG-0	56	365	-0.283000076362248
TACG-1	48	507	-0.759803992249349
TACG-2	22	319	-1.05741280744978
TACGA-0	10	22	0.360578657419206
TACGA-1	34	56	0.68178342190963
TACGA-2	15	48	0.0421249263006711
TACGAA-0	3	15	-0.337364695404233
TACGAA-1	3	10	-0.0319830458530508
TACGAA-2	9	34	-0.114221144090023
TACGAC-0	2	15	-0.261081390654602
TACGAC-1	1	10	-0.361164849211584
TACGAC-2	7	34	0.026600681797179
TACGAG-0	5	15	0.432065789905343
TACGAG-1	2	10	0.04430025889658
TACGAG-2	12	34	0.51210849757888
TACGAT-0	5	15	0.0681004127039318
TACGAT-1	4	10	0.191160505461159
TACGAT-2	6	34	-0.470896088028755
TACGC-0	6	22	0.27255891087756
TACGC-1	7	56	-0.430157720698536
TACGC-2	12	48	0.198450938723838
TACGCA-0	1	12	-0.858661619037519
TACGCA-2	2	7	-0.0785030614879436
TACGCC-0	2	12	-0.0892311337279426
TACGCC-1	1	6	-0.0246926125903714
TACGCC-2	2	7	0.285462315713468
TACGCG-0	3	12	0.198450938723838
TACGCG-1	2	6	0.380772495517793
TACGCG-2	2	7	0.285462315713468
TACGCT-0	6	12	0.394101349457849
TACGCT-1	3	6	0.304489190768162
TACGCT-2	1	7	-0.483968169596108
TACGG-0	5	22	0.118408231050302
TACGG-1	3	56	-1.12330490125848
TACGG-2	5	48	-0.574738949509643
TACGGA-1	1	5	-0.283297474133957
TACGGA-2	2	3	0.373482062255114
TACGGC-0	1	5	0.0806679030674547
TACGGG-0	1	5	0.0806679030674547
TACGGG-1	2	5	0.486133011175619
TACGGT-0	2	5	0.122167633974208
TACGGT-1	2	5	0.122167633974208
TACGGT-2	1	3	-0.0319830458530508
TACGT-0	1	22	-1.34416943481922
TACGT-1	12	56	-0.308615282118247
TACGT-2	16	48	0.102749548117106
TACGTA-2	2	12	-0.453196510929354
TACGTC-0	2	16	-0.312374685042152
TACGTC-2	1	12	-0.494696241836107
TACGTG-0	8	16	0.786237603625957
TACGTG-1	1	1	0.668454567969574
TACGTG-2	3	12	0.198450938723838
TACGTT-0	6	16	0.170957798143639
TACGTT-2	6	12	0.394101349457849
TACT-0	71	365	-0.413350602382155
TACT-1	178	507	0.171796138279368
TACT-2	111	319	0.161626470714755
TACTA-0	37	111	0.113433954005453
TACTA-1	7	71	-1.01726664921416
TACTA-2	36	178	-0.372308851790254
TACTAA-0	8	36	-0.2708749541354
TACTAA-1	10	37	-0.0948968712636199
TACTAC-0	6	36	-0.158224005214894
TACTAC-1	6	37	-0.182916617805265
TACTAC-2	3	7	0.573144388165249
TACTAG-0	9	36	0.198450938723838
TACTAG-1	8	37	0.0683978104756405
TACTAT-0	13	36	0.170957798143639
TACTAT-1	13	37	0.146265185553268
TACTAT-2	4	7	0.432322562278047
TACTC-0	22	111	-0.0246926125903714
TACTC-1	8	71	-0.535518236356362
TACTC-2	37	178	0.0183247724933195
TACTCA-0	6	37	-0.546881995006677
TACTCA-1	5	22	-0.24555714615111
TACTCA-2	2	8	-0.165514438477573
TACTCC-0	15	37	0.643761955379202
TACTCC-1	2	22	-0.574738949509643
TACTCC-2	3	8	0.486133011175619
TACTCG-0	1	37	-1.43567958630063
TACTCG-1	5	22	0.118408231050302
TACTCG-2	1	8	-0.207014169384326
TACTCT-0	15	37	0.279796578177791
TACTCT-1	10	22	0.360578657419206
TACTCT-2	2	8	-0.165514438477573
TACTG-0	30	111	0.273800375965625
TACTG-1	10	71	-0.334847540894211
TACTG-2	39	178	0.0696180668808698
TACTGA-0	17	39	0.34995156484492
TACTGA-1	10	30	0.0923146708245265
TACTGC-0	9	39	0.126130277144212
TACTGC-1	3	30	-0.555320863652542
TACTGC-2	5	10	0.737447439456525
TACTGG-0	5	39	-0.384695346621779
TACTGG-1	10	30	0.456280048025938
TACTGG-2	1	10	-0.361164849211584
TACTGT-0	8	39	-0.343195615715026
TACTGT-1	7	30	-0.226139060294008
TACTGT-2	4	10	0.191160505461159
TACTT-0	22	111	-0.388657989791783
TACTT-1	46	71	0.753439410816066
TACTT-2	66	178	0.221465854956488
TACTTA-0	5	66	-1.23595585017899
TACTTA-1	1	22	-1.34416943481922
TACTTA-2	8	46	-0.494018505449609
TACTTC-0	27	66	0.668454567969574
TACTTC-1	7	22	0.406090303502083
TACTTC-2	8	46	-0.130053128248198
TACTTG-0	22	66	0.47174427372352
TACTTG-1	3	22	-0.287056877057862
TACTTG-2	15	46	0.445311016655364
TACTTT-0	12	66	-0.462765961945505
TACTTT-1	11	22	0.447590034408836
TACTTT-2	15	46	0.0813456394539524
TAG-0	635	2425	0.244708934181679
TAG-1	469	2264	0.0108243297001904
TAGA-1	197	635	0.0491424989593175
TAGA-2	152	469	0.0921224555428198
TAGAA-0	40	152	-0.115504017902912
TAGAA-2	55	197	-0.0571732946816092
TAGAAA-0	19	55	0.138974752290589
TAGAAA-1	12	40	0.00153964618559284
TAGAAC-0	5	55	-0.701032674833935
TAGAAC-1	2	40	-1.10083204540642
TAGAAG-0	20	55	0.551730293661432
TAGAAG-1	7	40	-0.120002792394696
TAGAAT-0	11	55	-0.371850871475402
TAGAAT-1	19	40	0.432322562278047
TAGAC-0	22	152	-0.329616491476658
TAGAC-2	17	197	-0.828187850319182
TAGACA-0	6	17	0.122167633974208
TAGACA-1	7	22	0.0421249263006711
TAGACC-0	4	17	0.149660774554406
TAGACC-1	3	22	-0.287056877057862
TAGACG-0	5	17	0.331982331348361
TAGACG-1	2	22	-0.574738949509643
TAGACT-0	2	17	-0.725130226412996
TAGACT-1	10	22	0.360578657419206
TAGAG-0	59	152	0.629233854816293
TAGAG-2	57	197	0.341883402331073
TAGAGA-0	22	57	0.245400274398156
TAGAGA-1	19	59	0.0733774698047754
TAGAGC-0	9	57	-0.223543471335537
TAGAGC-1	13	59	0.0806679030674547
TAGAGG-0	24	57	0.692747260538618
TAGAGG-1	15	59	0.214199295691978
TAGAGT-0	2	57	-1.79148165286288
TAGAGT-1	12	59	-0.357405446287679
TAGAT-0	29	152	-0.427878702945064
TAGAT-2	68	197	0.151581519180501
TAGATA-0	13	68	-0.416828866758479
TAGATA-1	3	29	-0.889433277704272
TAGATC-0	5	68	-0.900161349944271
TAGATC-1	7	29	0.167679280057085
TAGATG-0	32	68	0.804586742294154
TAGATG-1	8	29	0.285462315713468
TAGATT-0	14	68	-0.347835995271528
TAGATT-1	11	29	0.209179010963837
TAGC-1	184	635	0.345196670544519
TAGC-2	88	469	-0.0857137189160642
TAGCA-0	31	88	0.164727248393004
TAGCA-2	61	184	0.111472344857459
TAGCAA-0	30	61	0.480379857231826
TAGCAA-1	14	31	0.373482062255114
TAGCAC-0	12	61	-0.0246926125903714
TAGCAC-1	7	31	0.108838780034151
TAGCAG-0	14	61	0.118408231050302
TAGCAG-1	4	31	-0.361164849211584
TAGCAT-0	5	61	-1.16184787802526
TAGCAT-1	6	31	-0.388657989791783
TAGCC-0	11	88	-0.452136627417311
TAGCC-2	37	184	-0.0141105032598346
TAGCCA-0	24	37	0.72608368080621
TAGCCA-1	4	11	0.122167633974208
TAGCCC-0	8	37	0.0683978104756405
TAGCCC-1	1	11	-0.430157720698536
TAGCCG-0	4	37	-0.519388854426478
TAGCCG-1	5	11	0.668454567969574
TAGCCT-0	1	37	-1.79964496350205
TAGCCT-1	1	11	-0.794123097899948
TAGCG-0	8	88	-0.739818699869092
TAGCG-2	15	184	-0.879107940746439
TAGCGA-0	6	15	0.22225109253119
TAGCGA-1	3	8	0.122167633974208
TAGCGC-0	1	15	-0.666546498762766
TAGCGG-0	7	15	0.719747862357124
TAGCGG-1	3	8	0.486133011175619
TAGCGT-0	1	15	-1.03051187596418
TAGCGT-1	2	8	-0.165514438477573
TAGCT-0	38	88	0.362552991722923
TAGCT-2	71	184	0.261004078828423
TAGCTA-0	24	71	0.122167633974208
TAGCTA-1	12	38	0.0480596618204857
TAGCTC-0	21	71	0.358299639665734
TAGCTC-1	17	38	0.737447439456525
TAGCTG-0	22	71	0.402751402236568
TAGCTG-1	6	38	-0.207014169384326
TAGCTT-0	4	71	-1.48727027845989
TAGCTT-1	3	38	-1.13059533452116
TAGG-1	112	635	-0.147771335821465
TAGG-2	78	469	-0.204902236181183
TAGGA-0	39	78	0.502940129492
TAGGA-2	42	112	0.228389847229515
TAGGAA-0	22	42	0.527632742082372
TAGGAA-1	13	39	0.0986371365640134
TAGGAC-0	4	42	-0.634458184211266
TAGGAG-0	10	42	0.153999176153005
TAGGAG-1	12	39	0.388494541611703
TAGGAT-0	6	42	-0.661951324791464
TAGGAT-1	14	39	0.167630008050965
TAGGC-0	17	78	0.0683978104756405
TAGGC-2	32	112	0.327662670203845
TAGGCA-0	24	32	0.856136809054408
TAGGCA-1	7	17	0.25569902659873
TAGGCC-0	6	32	-0.0528634895570678
TAGGCC-1	3	17	-0.0734827767598035
TAGGCG-0	1	32	-1.30562645805244
TAGGCG-1	3	17	-0.0734827767598035
TAGGCT-0	1	32	-1.66959183525385
TAGGCT-1	4	17	-0.214304602647005
TAGGG-0	15	78	-0.0493852251807429
TAGGG-2	17	112	-0.278473133366471
TAGGGA-0	12	17	0.741206842380431
TAGGGA-1	8	15	0.473565520812096
TAGGGC-0	2	17	-0.361164849211584
TAGGGC-1	1	15	-0.666546498762766
TAGGGG-0	2	17	-0.361164849211584
TAGGGG-1	3	15	0.026600681797179
TAGGGT-0	1	17	-1.13059533452116
TAGGGT-1	3	15	-0.337364695404233
TAGGT-0	7	78	-1.1064977829421
TAGGT-2	21	112	-0.441767815105732
TAGGTA-0	5	21	-0.206336432997828
TAGGTC-0	3	21	-0.247836163904581
TAGGTC-1	2	7	0.285462315713468
TAGGTG-0	8	21	0.563094052311747
TAGGTG-1	1	7	-0.120002792394696
TAGGTT-0	5	21	-0.206336432997828
TAGGTT-1	4	7	0.432322562278047
TAGT-1	142	635	-0.27627990147531
TAGT-2	151	469	0.0855650549966605
TAGTA-0	35	151	-0.239126255820819
TAGTA-2	32	142	-0.266319137599539
TAGTAA-0	7	32	-0.283297474133957
TAGTAA-1	14	35	0.265268477614881
TAGTAC-0	8	32	0.198450938723838
TAGTAC-1	2	35	-0.980204057617808
TAGTAG-0	12	32	0.566175718849156
TAGTAG-1	6	35	-0.132906197230604
TAGTAT-0	5	32	-0.570979546585738
TAGTAT-1	13	35	0.196275606127929
TAGTC-0	23	151	-0.280625986727572
TAGTC-2	20	142	-0.354338884141185
TAGTCA-0	5	20	-0.165514438477573
TAGTCA-1	7	23	0.00438459831782413
TAGTCC-0	4	20	0.0161293819298837
TAGTCC-1	4	23	-0.1016536537265
TAGTCG-0	3	20	-0.207014169384326
TAGTCG-1	1	23	-1.01794438560065
TAGTCT-0	8	20	0.239950669630591
TAGTCT-1	11	23	0.409849706425988
TAGTG-0	52	151	0.511612096476604
TAGTG-2	28	142	-0.0315654918781335
TAGTGA-0	8	28	-0.0477314028211899
TAGTGA-1	23	52	0.373482062255114
TAGTGC-0	3	28	-0.494696241836107
TAGTGC-1	11	52	0.04430025889658
TAGTGG-0	16	28	0.952222741100219
TAGTGG-1	10	52	-0.0427111180930498
TAGTGT-0	1	28	-1.55180879959746
TAGTGT-1	8	52	-0.607347190756613
TAGTT-0	41	151	-0.084975575993561
TAGTT-2	62	142	0.380308027325514
TAGTTA-0	6	62	-1.02296467032879
TAGTTA-1	11	41	-0.100975917340002
TAGTTC-0	12	62	-0.0399600847211599
TAGTTC-1	9	41	0.0806679030674547
TAGTTG-0	35	62	0.978609496273413
TAGTTG-1	7	41	-0.142475648246755
TAGTTT-0	9	62	-0.666289726390063
TAGTTT-1	14	41	0.122167633974208
TAT-0	627	2425	-0.131914839891657
TAT-1	727	2264	0.0844273059913606
TAT-2	574	939	0.72608368080621
TATA-0	107	574	-0.45666271890584
TATA-1	75	627	-0.895792599612565
TATA-2	181	727	-0.169626850030666
TATAA-0	41	181	-0.261906284152639
TATAA-1	47	107	0.382450732237874
TATAAA-1	14	41	0.122167633974208
TATAAA-2	12	47	-0.146096352620472
TATAAC-1	8	41	-0.0246926125903714
TATAAC-2	13	47	0.291976996734662
TATAAG-1	3	41	-0.8356228288067
TATAAG-2	2	47	-1.24846804421249
TATAAT-1	16	41	0.247330776928214
TATAAT-2	20	47	0.333476727641414
TATAC-0	38	181	0.0279511208950505
TATAC-1	23	107	0.0532689288793405
TATAC-2	31	75	0.681033350176434
TATACA-0	11	31	0.150338510940904
TATACA-1	10	38	-0.11899442284268
TATACA-2	9	23	0.227528149632034
TATACC-0	10	31	0.427292511152686
TATACC-1	15	38	0.619664403800142
TATACC-2	6	23	0.234818582894713
TATACG-0	9	31	0.331982331348361
TATACG-1	2	38	-1.05431202977153
TATACG-2	1	23	-1.01794438560065
TATACT-0	1	31	-1.64142095828715
TATACT-1	11	38	-0.0319830458530508
TATACT-2	7	23	0.00438459831782413
TATAG-0	45	181	0.193030871254499
TATAG-1	22	107	0.0107093144605445
TATAGA-1	9	45	-0.368455282474264
TATAGA-2	8	22	0.159907961957055
TATAGC-1	11	45	0.177831651521103
TATAGC-2	1	22	-0.980204057617808
TATAGG-1	9	45	-0.00448990527285197
TATAGG-2	6	22	0.27255891087756
TATAGT-1	16	45	0.162172968587907
TATAGT-2	7	22	0.0421249263006711
TATAT-0	56	181	0.0434753653985426
TATAT-1	15	107	-0.716161556430236
TATAT-2	44	75	0.657994559945616
TATATA-0	3	44	-1.26412672714568
TATATA-1	11	56	-0.388657989791783
TATATA-2	2	15	-0.625046767856014
TATATC-0	24	44	0.932420113804039
TATATC-1	10	56	-0.111703989580001
TATATC-2	3	15	0.026600681797179
TATATG-0	9	44	0.0161293819298837
TATATG-1	23	56	0.668454567969574
TATATG-2	2	15	-0.261081390654602
TATATT-0	7	44	-0.570979546585738
TATATT-1	12	56	-0.308615282118247
TATATT-2	8	15	0.473565520812096
TATC-0	164	574	0.331116905071932
TATC-1	153	627	0.174392039716145
TATC-2	142	727	-0.0468235296461423
TATCA-0	51	142	0.188417019515408
TATCA-1	48	164	-0.011363758650315
TATCA-2	48	153	0.0563544154046358
TATCAA-0	18	48	0.21397518322733
TATCAA-1	20	51	0.257969175133269
TATCAA-2	20	48	0.314058641784313
TATCAC-0	9	48	-0.0639133257436526
TATCAC-1	5	51	-0.630828416160687
TATCAC-2	8	48	-0.169273841401479
TATCAG-0	7	48	-0.287056877057862
TATCAG-1	12	51	0.142361472072795
TATCAG-2	5	48	-0.574738949509643
TATCAT-0	14	48	-0.0224135948369001
TATCAT-1	14	51	-0.0785030614879436
TATCAT-2	15	48	0.0421249263006711
TATCC-0	41	142	0.338808296418761
TATCC-1	40	164	0.174353387144778
TATCC-2	32	153	0.0250070559619012
TATCCA-0	14	32	0.345311185288417
TATCCA-1	7	41	-0.506441025448166
TATCCA-2	25	40	0.694686826745538
TATCCC-0	5	32	-0.207014169384326
TATCCC-1	9	41	0.0806679030674547
TATCCC-2	9	40	0.103140758919513
TATCCG-0	9	32	0.303811454381665
TATCCG-1	4	41	-0.612479277492491
TATCCG-2	1	40	-1.50629715351459
TATCCT-0	4	32	-0.753301103379692
TATCCT-1	21	41	0.505159886230313
TATCCT-2	5	40	-0.771650242047889
TATCG-0	12	142	-0.833911964403071
TATCG-1	6	164	-1.59330853050422
TATCG-2	8	153	-1.27427592816836
TATCGA-0	5	8	0.527632742082372
TATCGA-1	7	12	0.527632742082372
TATCGA-2	3	6	0.304489190768162
TATCGC-1	1	12	-0.494696241836107
TATCGG-0	1	8	-0.207014169384326
TATCGG-1	1	12	-0.494696241836107
TATCGG-2	3	6	0.668454567969574
TATCGT-0	2	8	-0.165514438477573
TATCGT-1	3	12	-0.165514438477573
TATCT-0	36	142	-0.151908786421795
TATCT-1	70	164	0.359495820280374
TATCT-2	65	153	0.354188859320435
TATCTA-0	16	65	-0.180113237898726
TATCTA-1	2	36	-1.36948724280351
TATCTA-2	18	70	-0.138846191395412
TATCTC-0	16	65	0.183852139302686
TATCTC-1	11	36	0.380772495517793
TATCTC-2	12	70	-0.154370435898904
TATCTG-0	19	65	0.346371068800461
TATCTG-1	9	36	0.198450938723838
TATCTG-2	14	70	-0.0112695922582307
TATCTT-0	14	65	-0.305276380852732
TATCTT-1	14	36	0.239950669630591
TATCTT-2	26	70	0.212551695442477
TATG-0	165	574	0.337159219527895
TATG-1	139	627	0.0790818599118201
TATG-2	150	727	0.00761167690887474
TATGA-0	35	150	-0.232653741315202
TATGA-1	72	165	0.381340648867635
TATGAA-1	16	35	0.390431620568887
TATGAA-2	17	72	-0.219581659747849
TATGAC-1	8	35	0.118408231050302
TATGAC-2	11	72	-0.261081390654602
TATGAG-1	6	35	-0.132906197230604
TATGAG-2	17	72	0.144383717453563
TATGAT-1	5	35	-0.651022254259274
TATGAT-2	27	72	0.22225109253119
TATGC-0	24	150	-0.233331477701699
TATGC-1	26	165	-0.249316549075015
TATGC-2	15	139	-0.605510608176397
TATGCA-0	5	15	0.0681004127039318
TATGCA-1	8	24	0.0857999898033327
TATGCA-2	10	26	0.217477813778532
TATGCC-0	7	15	0.719747862357124
TATGCC-1	10	24	0.650436062466896
TATGCC-2	6	26	0.129458067236887
TATGCG-2	1	26	-1.12330490125848
TATGCT-0	3	15	-0.337364695404233
TATGCT-1	6	24	-0.165514438477573
TATGCT-2	9	26	0.122167633974208
TATGG-0	46	150	0.397940299140158
TATGG-1	24	165	-0.326277590211144
TATGG-2	96	139	1.1966116480872
TATGGA-0	40	96	0.329181803358534
TATGGA-1	16	46	0.141970261270387
TATGGA-2	12	24	0.45352476992865
TATGGC-0	4	96	-1.41098697371026
TATGGC-1	9	46	-0.0246926125903714
TATGGC-2	6	24	0.198450938723838
TATGGG-0	48	96	0.871395411966264
TATGGG-1	17	46	0.563094052311747
TATGGG-2	3	24	-0.361164849211584
TATGGT-0	4	96	-1.77495235091167
TATGGT-1	4	46	-1.08180517035173
TATGGT-2	3	24	-0.725130226412996
TATGT-0	45	150	0.0124687167177831
TATGT-1	43	165	-0.124929158362495
TATGT-2	28	139	-0.374768877631116
TATGTA-0	12	28	0.319993377304127
TATGTA-1	9	45	-0.368455282474264
TATGTA-2	9	43	-0.326782586073696
TATGTC-0	3	28	-0.494696241836107
TATGTC-1	11	45	0.177831651521103
TATGTC-2	7	43	-0.185960760186494
TATGTG-0	8	28	0.316233974380222
TATGTG-1	14	45	0.400975202835312
TATGTG-2	6	43	-0.319492152811016
TATGTT-0	5	28	-0.453196510929354
TATGTT-1	11	45	-0.186133725680309
TATGTT-2	21	43	0.461674774290575
TATT-0	136	574	-0.218813020201935
TATT-1	260	627	0.337994467423798
TATT-2	254	727	0.167630008050965
TATTA-0	38	254	-0.668618016149654
TATTA-1	10	136	-1.32296722716862
TATTA-2	46	260	-0.50502157879394
TATTAA-0	8	46	-0.494018505449609
TATTAA-1	10	38	-0.11899442284268
TATTAC-0	12	46	0.23767165187712
TATTAC-1	5	38	-0.361164849211584
TATTAC-2	2	10	0.04430025889658
TATTAG-0	8	46	-0.130053128248198
TATTAG-1	6	38	-0.207014169384326
TATTAT-0	18	46	0.253195896380612
TATTAT-1	17	38	0.373482062255114
TATTAT-2	8	10	0.778947170363278
TATTC-0	52	254	0.0020776284742334
TATTC-1	33	136	0.169463401850586
TATTC-2	47	260	-0.120002792394696
TATTCA-0	20	47	0.333476727641414
TATTCA-1	14	52	-0.0965215669906219
TATTCA-2	11	33	0.0947686597860933
TATTCC-0	15	47	0.425508389359184
TATTCC-1	7	52	-0.361164849211584
TATTCC-2	5	33	-0.234413143572441
TATTCG-0	2	47	-1.24846804421249
TATTCG-1	6	52	-0.494696241836107
TATTCG-2	1	33	-1.33302543224055
TATTCT-0	10	47	-0.313150437283638
TATTCT-1	25	52	0.45352476992865
TATTCT-2	16	33	0.443075354054309
TATTG-0	106	254	0.704614549384018
TATTG-1	42	136	0.404302992927987
TATTG-2	78	260	0.378244049164434
TATTGA-0	23	78	-0.00788549427399028
TATTGA-1	23	106	-0.301646612802153
TATTGC-0	10	78	-0.424078674622154
TATTGC-1	20	106	-0.0712126282252642
TATTGC-2	11	42	0.241010553142634
TATTGG-0	19	78	0.173758326133467
TATTGG-1	22	106	0.0197591499804624
TATTGG-2	11	42	0.241010553142634
TATTGT-0	26	78	0.109897541382393
TATTGT-1	41	106	0.257969175133269
TATTGT-2	20	42	0.436660963876645
TATTT-0	55	254	-0.306827971544151
TATTT-1	51	136	0.23038121861444
TATTT-2	89	260	0.144640489826266
TATTTA-0	9	89	-1.00923447751689
TATTTA-1	6	55	-0.910847372208089
TATTTA-2	10	51	-0.388657989791783
TATTTC-0	42	89	0.813345922384035
TATTTC-1	21	55	0.598250309296325
TATTTC-2	8	51	-0.225363308052523
TATTTG-0	21	89	0.143188260048789
TATTTG-1	6	55	-0.546881995006677
TATTTG-2	20	51	0.621934552334681
TATTTT-0	17	89	-0.421447812614774
TATTTT-1	22	55	0.278736694665747
TATTTT-2	13	51	-0.147495932974895
TC-0	2474	11489	0.049247541477761
TC-1	2161	8160	0.256044774113147
TC-2	2183	11447	-0.0721737047048149
TCA-0	734	2183	0.130364401178386
TCA-1	681	2474	-0.0693974817033085
TCA-2	740	2161	0.148604907501814
TCAA-0	219	740	0.00236643416158708
TCAA-1	242	734	0.109897541382393
TCAA-2	226	681	0.116311101861495
TCAAA-0	59	226	-0.122954824058777
TCAAA-1	74	219	0.131096264718509
TCAAA-2	73	242	0.0195134799141243
TCAAAA-0	20	73	-0.0785030614879436
TCAAAA-1	17	59	-0.0319830458530508
TCAAAA-2	23	74	0.0421249263006711
TCAAAC-0	12	73	-0.194110764548418
TCAAAC-1	10	59	-0.160494153749433
TCAAAC-2	10	74	-0.374068254047492
TCAAAG-0	20	73	0.285462315713468
TCAAAG-1	12	59	0.00655993091373294
TCAAAG-2	15	74	0.000625195393918318
TCAAAT-0	20	73	-0.0785030614879436
TCAAAT-1	20	59	0.122167633974208
TCAAAT-2	26	74	0.159907961957055
TCAAC-0	46	226	-0.00318640736940776
TCAAC-1	32	219	-0.32591891014991
TCAAC-2	42	242	-0.159386120395071
TCAACA-0	17	42	0.282510284049387
TCAACA-1	22	46	0.444251133143321
TCAACA-2	16	32	0.470474328242423
TCAACC-0	5	42	-0.452136627417311
TCAACC-1	9	46	-0.0246926125903714
TCAACC-2	7	32	0.0806679030674547
TCAACG-0	3	42	-0.857601735525475
TCAACG-1	3	46	-0.940983344464527
TCAACG-2	2	32	-0.900161349944271
TCAACT-0	17	42	0.282510284049387
TCAACT-1	12	46	-0.126293725324292
TCAACT-2	7	32	-0.283297474133957
TCAAG-0	87	226	0.62400280539874
TCAAG-1	47	219	0.0487745392915012
TCAAG-2	71	242	0.356079882927421
TCAAGA-0	31	71	0.369027711905733
TCAAGA-1	44	87	0.516582905895787
TCAAGA-2	17	47	0.179326047814156
TCAAGC-0	4	71	-1.12330490125848
TCAAGC-1	8	87	-0.728889629336902
TCAAGC-2	5	47	-0.555320863652542
TCAAGG-0	27	71	0.599461696482622
TCAAGG-1	21	87	0.164928246685195
TCAAGG-2	9	47	-0.0444952398865512
TCAAGT-0	9	71	-0.794123097899948
TCAAGT-1	14	87	-0.582029382772323
TCAAGT-2	16	47	0.122167633974208
TCAAT-0	34	226	-0.661951324791464
TCAAT-1	66	219	0.0183007705731644
TCAAT-2	56	242	-0.241500345455495
TCAATA-0	14	56	-0.165514438477573
TCAATA-1	4	34	-0.807368324649968
TCAATA-2	22	66	0.107778896522108
TCAATC-0	7	56	-0.430157720698536
TCAATC-1	7	34	0.026600681797179
TCAATC-2	16	66	0.169463401850586
TCAATG-0	26	56	0.786237603625957
TCAATG-1	8	34	0.144383717453563
TCAATG-2	7	66	-0.584308400525794
TCAATT-0	9	56	-0.570979546585738
TCAATT-1	15	34	0.355782485155713
TCAATT-2	21	66	0.0633271339512741
TCAC-0	132	740	-0.136946606767609
TCAC-1	116	734	-0.257024589958987
TCAC-2	105	681	-0.281234444306429
TCACA-0	19	105	-0.474835686032835
TCACA-1	44	132	0.114787526676585
TCACA-2	40	116	0.146860246564579
TCACAA-0	23	40	0.614644119072002
TCACAA-1	5	19	-0.122954824058777
TCACAA-2	23	44	0.527632742082372
TCACAC-0	2	40	-1.10083204540642
TCACAC-1	6	19	0.395161232969893
TCACAC-2	2	44	-1.18784342239605
TCACAG-0	8	40	-0.00221975673831278
TCACAG-1	1	19	-0.857601735525475
TCACAG-2	9	44	0.0161293819298837
TCACAT-0	7	40	-0.483968169596108
TCACAT-1	7	19	0.164727248393004
TCACAT-2	10	44	-0.252525815467203
TCACC-0	23	105	0.0714512479625308
TCACC-1	27	132	0.00429492428288087
TCACC-2	36	116	0.408171469705907
TCACCA-0	22	36	0.667394684457531
TCACCA-1	10	23	0.322838329436359
TCACCA-2	15	27	0.559381440396952
TCACCC-0	1	36	-1.41098697371026
TCACCC-2	2	27	-0.750629615973308
TCACCG-0	8	36	0.093090423066012
TCACCG-1	2	23	-0.612479277492491
TCACCG-2	2	27	-0.750629615973308
TCACCT-0	4	36	-0.858661619037519
TCACCT-1	11	23	0.409849706425988
TCACCT-2	8	27	-0.0159827045066096
TCACG-0	24	105	0.112273242482786
TCACG-1	18	132	-0.383470606725883
TCACG-2	8	116	-1.0055218656021
TCACGA-0	3	8	0.122167633974208
TCACGA-1	10	24	0.286470685265484
TCACGA-2	5	18	-0.0785030614879436
TCACGC-0	1	8	-0.207014169384326
TCACGC-1	5	24	0.04430025889658
TCACGC-2	5	18	0.285462315713468
TCACGG-0	3	8	0.486133011175619
TCACGG-1	4	24	-0.138021297897375
TCACGG-2	4	18	0.103140758919513
TCACGT-0	1	8	-0.570979546585738
TCACGT-1	5	24	-0.319665118304832
TCACGT-2	4	18	-0.260824618281898
TCACT-0	38	105	0.19299368654282
TCACT-1	43	132	0.0923146708245265
TCACT-2	32	116	-0.0702042586732485
TCACTA-0	17	32	0.527632742082372
TCACTA-1	2	38	-1.41827740697294
TCACTA-2	12	43	-0.0644183216062045
TCACTC-0	2	32	-0.900161349944271
TCACTC-1	14	38	0.555125882662571
TCACTC-2	11	43	0.219504347921671
TCACTG-0	7	32	0.0806679030674547
TCACTG-1	5	38	-0.361164849211584
TCACTG-2	10	43	0.132492970932041
TCACTT-0	6	32	-0.416828866758479
TCACTT-1	17	38	0.373482062255114
TCACTT-2	10	43	-0.231472406269371
TCAG-0	187	740	0.209146227840586
TCAG-1	168	734	0.11070019016633
TCAG-2	140	681	0.00408635195967185
TCAGA-0	40	140	-0.0354613102293756
TCAGA-1	81	187	0.375225741859941
TCAGA-2	43	168	-0.142524920252875
TCAGAA-0	18	43	0.315071300098699
TCAGAA-1	25	40	0.694686826745538
TCAGAA-2	19	81	-0.226139060294008
TCAGAC-0	3	43	-0.879107940746439
TCAGAC-1	2	40	-1.10083204540642
TCAGAC-2	13	81	-0.218848627031329
TCAGAG-0	15	43	0.507186420373452
TCAGAG-1	3	40	-0.813149972954642
TCAGAG-2	23	81	0.320147873701358
TCAGAT-0	7	43	-0.549926137387905
TCAGAT-1	10	40	-0.165514438477573
TCAGAT-2	26	81	0.0739655321563299
TCAGC-0	53	140	0.603916046832003
TCAGC-1	34	187	-0.112180066713487
TCAGC-2	50	168	0.369076455754602
TCAGCA-0	18	50	0.176234855244483
TCAGCA-1	18	53	0.122167633974208
TCAGCA-2	18	34	0.527632742082372
TCAGCC-0	6	50	-0.458328597665232
TCAGCC-1	3	53	-1.07201160687093
TCAGCC-2	1	34	-1.35969367932271
TCAGCG-0	8	50	-0.207014169384326
TCAGCG-1	7	53	-0.378864426310985
TCAGCG-2	4	34	-0.443402947448556
TCAGCT-0	18	50	0.176234855244483
TCAGCT-1	25	53	0.435825192829249
TCAGCT-2	11	34	0.0681004127039318
TCAGG-0	21	140	-0.294025546373956
TCAGG-1	32	187	-0.171020566736421
TCAGG-2	28	168	-0.19545334698325
TCAGGA-0	15	28	0.527632742082372
TCAGGA-1	6	21	-0.0521857531705701
TCAGGA-2	11	32	0.122167633974208
TCAGGC-0	3	28	-0.494696241836107
TCAGGC-1	4	21	-0.0246926125903714
TCAGGC-2	3	32	-0.612479277492491
TCAGGG-0	5	28	-0.0892311337279426
TCAGGG-1	3	21	-0.247836163904581
TCAGGG-2	6	32	-0.0528634895570678
TCAGGT-0	5	28	-0.453196510929354
TCAGGT-1	8	21	0.199128675110336
TCAGGT-2	12	32	0.202210341647744
TCAGT-0	25	140	-0.490936838912201
TCAGT-1	40	187	-0.317921438700005
TCAGT-2	47	168	-0.0555135432632449
TCAGTA-0	4	47	-1.10160779764791
TCAGTA-1	3	25	-0.760221546224266
TCAGTA-2	11	40	-0.0785030614879436
TCAGTC-0	9	47	-0.0444952398865512
TCAGTC-1	8	25	0.414674047193474
TCAGTC-2	3	40	-0.813149972954642
TCAGTG-0	20	47	0.697442104842826
TCAGTG-1	7	25	0.296891011537091
TCAGTG-2	16	40	0.633769009981684
TCAGTT-0	14	47	-0.00299550897979834
TCAGTT-1	7	25	-0.0670743656643208
TCAGTT-2	10	40	-0.165514438477573
TCAT-0	194	740	-0.118261553627028
TCAT-1	208	734	-0.0408296499933443
TCAT-2	210	681	0.0432192178561584
TCATA-0	36	210	-0.53427817973531
TCATA-1	10	194	-1.66959183525385
TCATA-2	43	208	-0.351616718111434
TCATAA-0	15	43	0.14322104317204
TCATAA-1	14	36	0.239950669630591
TCATAC-0	5	43	-0.473642832638275
TCATAC-1	2	36	-1.0055218656021
TCATAC-2	3	10	0.331982331348361
TCATAG-0	13	43	0.373655027748929
TCATAG-1	11	36	0.380772495517793
TCATAT-0	8	43	-0.432143101731522
TCATAT-1	9	36	-0.165514438477573
TCATAT-2	7	10	0.661164134706895
TCATC-0	72	210	0.509228725970268
TCATC-1	76	194	0.640283691002878
TCATC-2	51	208	0.179402743753144
TCATCA-0	23	51	0.391500567757792
TCATCA-1	14	72	-0.401903216541804
TCATCA-2	27	76	0.170957798143639
TCATCC-0	7	51	-0.343146343708906
TCATCC-1	16	72	0.0872253036136139
TCATCC-2	18	76	0.147157644336288
TCATCG-0	13	51	0.216469444226517
TCATCG-1	5	72	-0.954228571214547
TCATCG-2	7	76	-0.717839793150317
TCATCT-0	8	51	-0.589328685253934
TCATCT-1	37	72	0.527632742082372
TCATCT-2	24	76	0.0576291128366364
TCATG-0	48	210	0.110589582932504
TCATG-1	40	194	0.0100503358535015
TCATG-2	32	208	-0.275333413361803
TCATGA-0	14	32	0.345311185288417
TCATGA-1	25	48	0.527632742082372
TCATGC-0	6	32	-0.0528634895570678
TCATGC-1	2	48	-1.26788613006959
TCATGC-2	11	40	0.285462315713468
TCATGG-0	9	32	0.303811454381665
TCATGG-1	9	48	-0.0639133257436526
TCATGG-2	13	40	0.439612995540726
TCATGT-0	3	32	-0.976444654693902
TCATGT-1	12	48	-0.165514438477573
TCATGT-2	16	40	0.269803632780272
TCATT-0	52	210	-0.174904178827412
TCATT-1	68	194	0.166619396545042
TCATT-2	82	208	0.283034255766903
TCATTA-0	11	82	-0.74866072382319
TCATTA-1	8	52	-0.607347190756613
TCATTA-2	18	68	-0.111447217207297
TCATTC-0	12	82	-0.304652638948242
TCATTC-1	8	52	-0.243381813555201
TCATTC-2	19	68	0.303811454381665
TCATTG-0	49	82	1.04242100901837
TCATTG-1	6	52	-0.494696241836107
TCATTG-2	10	68	-0.294025546373956
TCATTT-0	9	82	-0.930982280617145
TCATTT-1	30	52	0.629415436392314
TCATTT-2	21	68	0.0351562569845779
TCC-0	509	2183	0.128870004885332
TCC-1	577	2474	0.129112106327019
TCC-2	479	2161	0.0783557633090753
TCCA-0	219	479	0.434390815342106
TCCA-1	161	509	0.0681004127039318
TCCA-2	214	577	0.226667193918069
TCCAA-0	71	214	0.112950978869284
TCCAA-1	79	219	0.19563478585608
TCCAA-2	44	161	-0.0785030614879436
TCCAAA-0	13	44	-0.011363758650315
TCCAAA-1	29	71	0.304489190768162
TCCAAA-2	26	79	0.0977761808500485
TCCAAC-0	10	44	0.111439561734209
TCCAAC-1	13	71	-0.0936854840773229
TCCAAC-2	15	79	-0.0615065857130877
TCCAAG-0	15	44	0.486133011175619
TCCAAG-1	17	71	0.157628944203583
TCCAAG-2	22	79	0.301398907976281
TCCAAT-0	6	44	-0.70451093921026
TCCAAT-1	12	71	-0.531758833432456
TCCAAT-2	16	79	-0.364847341098065
TCCAC-0	50	214	0.132075869778966
TCCAC-1	32	219	-0.32591891014991
TCCAC-2	49	161	0.390822831371294
TCCACA-0	17	49	0.14085976698636
TCCACA-1	23	50	0.409849706425988
TCCACA-2	13	32	0.276318313801466
TCCACC-0	17	49	0.504825144187772
TCCACC-1	16	50	0.428974597335671
TCCACC-2	13	32	0.640283691002878
TCCACG-0	5	49	-0.593787144480338
TCCACG-1	1	50	-1.7110915661606
TCCACG-2	2	32	-0.900161349944271
TCCACT-0	10	49	-0.351616718111434
TCCACT-1	10	50	-0.370308851123587
TCCACT-2	4	32	-0.753301103379692
TCCAG-0	56	214	0.24330150488919
TCCAG-1	27	219	-0.490221961441186
TCCAG-2	28	161	-0.153904344070378
TCCAGA-0	4	28	-0.635518067723309
TCCAGA-1	40	56	0.840007427124524
TCCAGA-2	13	27	0.42585004777243
TCCAGC-0	8	28	0.316233974380222
TCCAGC-1	8	56	-0.312374685042152
TCCAGC-2	4	27	-0.239803992207317
TCCAGG-0	4	28	-0.271552690521897
TCCAGG-1	4	56	-0.900161349944271
TCCAGG-2	2	27	-0.750629615973308
TCCAGT-0	12	28	0.319993377304127
TCCAGT-1	4	56	-1.26412672714568
TCCAGT-2	8	27	-0.0159827045066096
TCCAT-0	36	214	-0.552797227502547
TCCAT-1	81	219	0.220327398446452
TCCAT-2	40	161	-0.171593484553956
TCCATA-0	11	40	-0.0785030614879436
TCCATA-1	2	36	-1.36948724280351
TCCATA-2	19	81	-0.226139060294008
TCCATC-0	6	40	-0.253534185019219
TCCATC-1	9	36	0.198450938723838
TCCATC-2	11	81	-0.372999306858587
TCCATG-0	16	40	0.633769009981684
TCCATG-1	8	36	0.093090423066012
TCCATG-2	27	81	0.474298553528616
TCCATT-0	7	40	-0.483968169596108
TCCATT-1	17	36	0.422272226424546
TCCATT-2	24	81	-0.00299550897979834
TCCC-0	111	479	0.123227517486251
TCCC-1	109	509	0.0449498204653755
TCCC-2	108	577	-0.0886575747790385
TCCCA-0	53	108	0.491265097911497
TCCCA-1	64	111	0.650235064174704
TCCCA-2	46	109	0.343539705640035
TCCCAA-0	22	46	0.444251133143321
TCCCAA-1	25	53	0.435825192829249
TCCCAA-2	18	64	-0.054288803367349
TCCCAC-0	4	46	-0.717839793150317
TCCCAC-1	6	53	-0.512395818935508
TCCCAC-2	13	64	0.00429492428288087
TCCCAG-0	12	46	0.23767165187712
TCCCAG-1	2	53	-1.35969367932271
TCCCAG-2	10	64	-0.236867132534007
TCCCAT-0	7	46	-0.611801541105993
TCCCAT-1	20	53	0.22225109253119
TCCCAT-2	23	64	0.179326047814156
TCCCC-0	19	108	-0.138021297897375
TCCCC-1	14	111	-0.452136627417311
TCCCC-2	24	109	0.0762333059995891
TCCCCA-0	13	24	0.527632742082372
TCCCCA-1	7	19	0.164727248393004
TCCCCA-2	4	14	-0.060153922819747
TCCCCC-0	1	24	-1.05431202977153
TCCCCC-1	3	19	-0.16445455496553
TCCCCC-2	2	14	-0.207014169384326
TCCCCG-0	7	24	0.331982331348361
TCCCCG-1	2	19	-0.452136627417311
TCCCCG-2	1	14	-0.612479277492491
TCCCCT-0	3	24	-0.725130226412996
TCCCCT-1	7	19	0.164727248393004
TCCCCT-2	7	14	0.409849706425988
TCCCG-0	20	108	-0.0892311337279426
TCCCG-1	6	111	-1.21427667946421
TCCCG-2	10	109	-0.744747246070241
TCCCGA-0	7	10	0.661164134706895
TCCCGA-1	10	20	0.440621365092742
TCCCGA-2	3	6	0.304489190768162
TCCCGC-0	1	10	-0.361164849211584
TCCCGC-1	8	20	0.603916046832003
TCCCGC-2	1	6	-0.0246926125903714
TCCCGG-0	2	10	0.04430025889658
TCCCGG-1	1	20	-0.900161349944271
TCCCGG-2	1	6	-0.0246926125903714
TCCCGT-1	1	20	-1.26412672714568
TCCCGT-2	1	6	-0.388657989791783
TCCCT-0	15	108	-0.725130226412996
TCCCT-1	27	111	-0.191947695545729
TCCCT-2	29	109	-0.105410514407868
TCCCTA-0	5	29	-0.483968169596108
TCCCTA-1	3	15	-0.337364695404233
TCCCTA-2	5	27	-0.421447812614774
TCCCTC-0	8	29	0.285462315713468
TCCCTC-1	3	15	0.026600681797179
TCCCTC-2	5	27	-0.0574824354133623
TCCCTG-0	10	29	0.486133011175619
TCCCTG-1	2	15	-0.261081390654602
TCCCTG-2	4	27	-0.239803992207317
TCCCTT-0	6	29	-0.32981748976885
TCCCTT-1	7	15	0.355782485155713
TCCCTT-2	13	27	0.42585004777243
TCCG-0	57	479	-0.534828343262424
TCCG-1	50	509	-0.723704912602715
TCCG-2	58	577	-0.702468013102463
TCCGA-0	22	58	0.229139753526375
TCCGA-1	18	57	0.0543450376354466
TCCGA-2	14	50	-0.060153922819747
TCCGAA-0	6	14	0.276318313801466
TCCGAA-1	8	22	0.159907961957055
TCCGAA-2	7	18	0.209179010963837
TCCGAC-0	1	14	-0.612479277492491
TCCGAC-1	4	22	-0.0639133257436526
TCCGAC-2	2	18	-0.407684864846477
TCCGAG-0	7	14	0.7738150836274
TCCGAG-1	6	22	0.27255891087756
TCCGAG-2	5	18	0.285462315713468
TCCGAT-1	4	22	-0.427878702945064
TCCGAT-2	4	18	-0.260824618281898
TCCGC-0	9	58	-0.239803992207317
TCCGC-1	10	57	-0.128233291531212
TCCGC-2	9	50	-0.1016536537265
TCCGCA-0	5	9	0.447590034408836
TCCGCA-1	4	9	0.265268477614881
TCCGCA-2	6	10	0.527632742082372
TCCGCC-0	2	9	0.118408231050302
TCCGCC-1	4	9	0.629233854816293
TCCGCC-2	2	10	0.04430025889658
TCCGCG-0	1	9	-0.287056877057862
TCCGCG-1	1	9	-0.287056877057862
TCCGCT-0	1	9	-0.651022254259274
TCCGCT-2	2	10	-0.319665118304832
TCCGG-0	21	58	0.548653368156953
TCCGG-1	16	57	0.307084779726634
TCCGG-2	17	50	0.486133011175619
TCCGGA-0	3	17	-0.437448153961215
TCCGGA-1	9	21	0.304489190768162
TCCGGA-2	8	16	0.422272226424546
TCCGGC-0	8	17	0.737447439456525
TCCGGC-1	3	21	-0.247836163904581
TCCGGC-2	5	16	0.380772495517793
TCCGGG-0	5	17	0.331982331348361
TCCGGG-1	2	21	-0.535518236356362
TCCGGG-2	3	16	-0.0246926125903714
TCCGGT-0	1	17	-1.13059533452116
TCCGGT-1	7	21	0.0813456394539524
TCCGT-0	5	58	-1.11459499317472
TCCGT-1	13	57	-0.251036611915735
TCCGT-2	10	50	-0.370308851123587
TCCGTA-0	1	10	-0.725130226412996
TCCGTA-2	1	13	-0.919286240853954
TCCGTC-0	5	10	0.737447439456525
TCCGTC-1	1	5	0.0806679030674547
TCCGTC-2	8	13	0.948756533123732
TCCGTG-0	3	10	0.331982331348361
TCCGTG-1	1	5	0.0806679030674547
TCCGTG-2	2	13	-0.149855755544377
TCCGTT-0	1	10	-0.725130226412996
TCCGTT-1	3	5	0.409849706425988
TCCGTT-2	2	13	-0.513821132745789
TCCT-0	90	479	-0.448377224493405
TCCT-1	189	509	0.227528149632034
TCCT-2	197	577	0.144296196484941
TCCTA-0	47	197	-0.211323974508868
TCCTA-1	8	90	-1.12529028229147
TCCTA-2	36	189	-0.430992353618344
TCCTAA-0	3	36	-1.08180517035173
TCCTAA-1	19	47	0.284686563471982
TCCTAC-0	12	36	0.460815203191329
TCCTAC-1	3	47	-0.960785971760706
TCCTAC-2	4	8	0.709276562489829
TCCTAG-0	11	36	0.380772495517793
TCCTAG-1	6	47	-0.401170183825283
TCCTAT-0	10	36	-0.0702042586732485
TCCTAT-1	19	47	0.284686563471982
TCCTAT-2	4	8	0.345311185288417
TCCTC-0	57	197	0.341883402331073
TCCTC-1	26	90	0.337287383578054
TCCTC-2	45	189	0.150696507427938
TCCTCA-0	17	45	0.219331382427855
TCCTCA-1	22	57	0.245400274398156
TCCTCA-2	5	26	-0.388657989791783
TCCTCC-0	11	45	0.177831651521103
TCCTCC-1	16	57	0.307084779726634
TCCTCC-2	8	26	0.380772495517793
TCCTCG-0	8	45	-0.109850420930678
TCCTCG-1	6	57	-0.580218415274269
TCCTCG-2	5	26	-0.0246926125903714
TCCTCT-0	9	45	-0.368455282474264
TCCTCT-1	13	57	-0.251036611915735
TCCTCT-2	8	26	0.0168071183163812
TCCTG-0	46	197	0.131587993494712
TCCTG-1	13	90	-0.319492152811016
TCCTG-2	33	189	-0.151584364444995
TCCTGA-0	14	33	0.317912211100303
TCCTGA-1	26	46	0.6045937832185
TCCTGC-0	11	33	0.458734036987505
TCCTGC-1	9	46	-0.0246926125903714
TCCTGC-2	6	13	0.697442104842826
TCCTGG-0	3	33	-0.639878251680605
TCCTGG-1	4	46	-0.717839793150317
TCCTGG-2	1	13	-0.555320863652542
TCCTGT-0	5	33	-0.598378520773852
TCCTGT-1	7	46	-0.611801541105993
TCCTGT-2	6	13	0.333476727641414
TCCTT-0	44	197	-0.275862495646439
TCCTT-1	43	90	0.461674774290575
TCCTT-2	75	189	0.288823074023763
TCCTTA-0	12	75	-0.583718572363167
TCCTTA-1	7	44	-0.570979546585738
TCCTTA-2	10	43	-0.231472406269371
TCCTTC-0	18	75	0.159736426543148
TCCTTC-1	6	44	-0.340545562008849
TCCTTC-2	7	43	-0.185960760186494
TCCTTG-0	29	75	0.616494829038863
TCCTTG-1	8	44	-0.0892311337279426
TCCTTG-2	18	43	0.679036677300111
TCCTTT-0	16	75	-0.315454585768488
TCCTTT-1	23	44	0.527632742082372
TCCTTT-2	8	43	-0.432143101731522
TCG-0	322	2183	-0.327888397610382
TCG-1	281	2474	-0.588554691407245
TCG-2	235	2161	-0.631598535567251
TCGA-0	69	235	-0.0071883872398345
TCGA-1	98	322	0.0290023914101996
TCGA-2	71	281	-0.155043138610278
TCGAA-0	20	71	-0.0521857531705701
TCGAA-1	22	69	0.0658146974230758
TCGAA-2	22	98	-0.268698674712804
TCGAAA-0	8	22	0.159907961957055
TCGAAA-1	10	20	0.440621365092742
TCGAAA-2	6	22	-0.0914064663238516
TCGAAC-0	5	22	0.118408231050302
TCGAAC-1	1	20	-0.900161349944271
TCGAAC-2	2	22	-0.574738949509643
TCGAAG-0	6	22	0.27255891087756
TCGAAG-1	5	20	0.198450938723838
TCGAAG-2	4	22	-0.0639133257436526
TCGAAT-0	3	22	-0.651022254259274
TCGAAT-1	4	20	-0.347835995271528
TCGAAT-2	10	22	0.360578657419206
TCGAC-0	12	71	-0.167793456231045
TCGAC-1	9	69	-0.403129048310617
TCGAC-2	14	98	-0.332177312338332
TCGACA-0	7	14	0.409849706425988
TCGACA-1	5	12	0.239950669630591
TCGACA-2	2	9	-0.24555714615111
TCGACC-0	1	14	-0.612479277492491
TCGACC-1	3	12	0.198450938723838
TCGACC-2	2	9	0.118408231050302
TCGACG-0	2	14	-0.207014169384326
TCGACG-1	3	12	0.198450938723838
TCGACG-2	1	9	-0.287056877057862
TCGACT-0	3	14	-0.283297474133957
TCGACT-1	1	12	-0.858661619037519
TCGACT-2	4	9	0.265268477614881
TCGAG-0	16	71	0.100470530363635
TCGAG-1	15	69	0.066874580935119
TCGAG-2	28	98	0.327068316545932
TCGAGA-0	7	28	-0.165514438477573
TCGAGA-1	6	16	0.170957798143639
TCGAGA-2	4	15	-0.114221144090023
TCGAGC-0	2	28	-0.782378314287888
TCGAGC-1	1	16	-0.717839793150317
TCGAGG-0	10	28	0.516904669842373
TCGAGG-1	3	16	-0.0246926125903714
TCGAGG-2	5	15	0.432065789905343
TCGAGT-0	9	28	0.0576291128366364
TCGAGT-1	6	16	0.170957798143639
TCGAGT-2	6	15	0.22225109253119
TCGAT-0	22	71	0.0387860250351564
TCGAT-1	23	69	0.108374311841872
TCGAT-2	34	98	0.15115517084746
TCGATA-0	7	34	-0.337364695404233
TCGATA-1	2	22	-0.938704326711055
TCGATA-2	6	23	-0.129146794306699
TCGATC-0	3	34	-0.666546498762766
TCGATC-1	5	22	0.118408231050302
TCGATC-2	5	23	0.0806679030674547
TCGATG-0	15	34	0.719747862357124
TCGATG-1	2	22	-0.574738949509643
TCGATG-2	5	23	0.0806679030674547
TCGATT-0	9	34	-0.114221144090023
TCGATT-1	13	22	0.601740714236094
TCGATT-2	7	23	0.00438459831782413
TCGC-0	43	235	-0.107528618169521
TCGC-1	57	322	-0.141709070976559
TCGC-2	52	281	-0.0974519668727997
TCGCA-0	15	52	-0.0319830458530508
TCGCA-1	10	43	-0.231472406269371
TCGCA-2	17	57	0.00027781636517075
TCGCAA-0	5	17	-0.0319830458530508
TCGCAA-1	9	15	0.578926036469922
TCGCAA-2	1	10	-0.725130226412996
TCGCAC-0	2	17	-0.361164849211584
TCGCAC-1	1	15	-0.666546498762766
TCGCAC-2	2	10	0.04430025889658
TCGCAG-0	8	17	0.737447439456525
TCGCAG-1	2	15	-0.261081390654602
TCGCAG-2	4	10	0.555125882662571
TCGCAT-0	2	17	-0.725130226412996
TCGCAT-1	3	15	-0.337364695404233
TCGCAT-2	3	10	-0.0319830458530508
TCGCC-0	18	52	0.50383258827502
TCGCC-1	13	43	0.373655027748929
TCGCC-2	20	57	0.518393873393841
TCGCCA-0	10	20	0.440621365092742
TCGCCA-1	8	18	0.326962046620221
TCGCCA-2	4	13	-0.00299550897979834
TCGCCC-0	4	20	0.0161293819298837
TCGCCC-1	3	18	-0.120002792394696
TCGCCC-2	2	13	-0.149855755544377
TCGCCG-0	5	20	0.198450938723838
TCGCCG-1	4	18	0.103140758919513
TCGCCG-2	4	13	0.360969868221613
TCGCCT-0	1	20	-1.26412672714568
TCGCCT-1	3	18	-0.483968169596108
TCGCCT-2	3	13	-0.226139060294008
TCGCG-0	8	52	-0.243381813555201
TCGCG-1	7	43	-0.185960760186494
TCGCG-2	3	57	-1.13983420320969
TCGCGA-0	3	3	0.661164134706895
TCGCGA-1	5	8	0.527632742082372
TCGCGA-2	5	7	0.614644119072002
TCGCGG-1	1	8	-0.207014169384326
TCGCGG-2	1	7	-0.120002792394696
TCGCGT-1	2	8	-0.165514438477573
TCGCGT-2	1	7	-0.483968169596108
TCGCT-0	11	52	-0.319665118304832
TCGCT-1	13	43	0.00968965054751734
TCGCT-2	17	57	0.00027781636517075
TCGCTA-0	3	17	-0.437448153961215
TCGCTA-1	1	11	-0.794123097899948
TCGCTA-2	4	13	-0.00299550897979834
TCGCTC-0	4	17	0.149660774554406
TCGCTC-1	1	11	-0.430157720698536
TCGCTC-2	3	13	0.137826316907404
TCGCTG-0	9	17	0.842807955114352
TCGCTG-1	4	11	0.486133011175619
TCGCTG-2	5	13	0.543291425015568
TCGCTT-0	1	17	-1.13059533452116
TCGCTT-1	5	11	0.304489190768162
TCGCTT-2	1	13	-0.919286240853954
TCGG-0	74	235	0.425769861448529
TCGG-1	85	322	0.252195214730529
TCGG-2	73	281	0.236321212779248
TCGGA-0	23	73	0.0550283311365791
TCGGA-1	26	74	0.159907961957055
TCGGA-2	24	85	-0.0489806222216217
TCGGAA-0	10	24	0.286470685265484
TCGGAA-1	10	23	0.322838329436359
TCGGAA-2	11	26	0.304489190768162
TCGGAC-0	1	24	-1.05431202977153
TCGGAC-1	2	23	-0.612479277492491
TCGGAC-2	4	26	-0.207014169384326
TCGGAG-0	10	24	0.650436062466896
TCGGAG-1	6	23	0.234818582894713
TCGGAG-2	9	26	0.486133011175619
TCGGAT-0	3	24	-0.725130226412996
TCGGAT-1	5	23	-0.283297474133957
TCGGAT-2	2	26	-1.08180517035173
TCGGC-0	20	73	0.285462315713468
TCGGC-1	18	74	0.172475452320578
TCGGC-2	25	85	0.354205468133071
TCGGCA-0	11	25	0.338390742443844
TCGGCA-1	2	20	-0.858661619037519
TCGGCA-2	4	18	-0.260824618281898
TCGGCC-0	5	25	0.00920893908530991
TCGGCC-1	1	20	-0.900161349944271
TCGGCC-2	1	18	-0.813149972954642
TCGGCG-0	7	25	0.296891011537091
TCGGCG-1	5	20	0.198450938723838
TCGGCG-2	4	18	0.103140758919513
TCGGCT-0	2	25	-1.04790361867605
TCGGCT-1	12	20	0.607675449755908
TCGGCT-2	9	18	0.432322562278047
TCGGG-0	22	73	0.376434093919195
TCGGG-1	12	74	-0.207014169384326
TCGGG-2	15	85	-0.13130234764863
TCGGGA-0	9	15	0.578926036469922
TCGGGA-1	5	22	-0.24555714615111
TCGGGA-2	6	12	0.394101349457849
TCGGGC-0	2	15	-0.261081390654602
TCGGGC-1	11	22	0.811555411610247
TCGGGC-2	2	12	-0.0892311337279426
TCGGGG-0	3	15	0.026600681797179
TCGGGG-1	2	22	-0.574738949509643
TCGGGG-2	2	12	-0.0892311337279426
TCGGGT-0	1	15	-1.03051187596418
TCGGGT-1	4	22	-0.427878702945064
TCGGGT-2	2	12	-0.453196510929354
TCGGT-0	7	73	-1.04358395753153
TCGGT-1	18	74	-0.191489924880834
TCGGT-2	21	85	-0.176813993731507
TCGGTA-0	8	21	0.199128675110336
TCGGTA-1	3	7	0.209179010963837
TCGGTA-2	2	18	-0.771650242047889
TCGGTC-0	7	21	0.445311016655364
TCGGTC-1	2	7	0.285462315713468
TCGGTC-2	3	18	-0.120002792394696
TCGGTG-0	2	21	-0.535518236356362
TCGGTG-1	1	7	-0.120002792394696
TCGGTG-2	5	18	0.285462315713468
TCGGTT-0	4	21	-0.388657989791783
TCGGTT-1	1	7	-0.483968169596108
TCGGTT-2	8	18	0.326962046620221
TCGT-0	45	235	-0.427042232800098
TCGT-1	82	322	-0.147276850927793
TCGT-2	85	281	0.0226380386271745
TCGTA-0	18	85	-0.323417467923382
TCGTA-1	6	45	-0.725130226412996
TCGTA-2	18	82	-0.28912839444475
TCGTAA-0	5	18	-0.0785030614879436
TCGTAA-1	9	18	0.432322562278047
TCGTAC-0	8	18	0.690927423821633
TCGTAC-1	2	18	-0.407684864846477
TCGTAG-0	3	18	-0.120002792394696
TCGTAG-1	5	18	0.285462315713468
TCGTAT-0	2	18	-0.771650242047889
TCGTAT-1	2	18	-0.771650242047889
TCGTAT-2	6	6	0.864104978703585
TCGTC-0	20	85	0.140631367835012
TCGTC-1	15	45	0.465513723972884
TCGTC-2	32	82	0.626905565056701
TCGTCA-0	16	32	0.470474328242423
TCGTCA-1	8	20	0.239950669630591
TCGTCA-2	4	15	-0.114221144090023
TCGTCC-0	8	32	0.198450938723838
TCGTCC-1	3	20	-0.207014169384326
TCGTCC-2	2	15	-0.261081390654602
TCGTCG-0	6	32	-0.0528634895570678
TCGTCG-1	2	20	-0.494696241836107
TCGTCG-2	2	15	-0.261081390654602
TCGTCT-0	2	32	-1.26412672714568
TCGTCT-1	7	20	0.122167633974208
TCGTCT-2	7	15	0.355782485155713
TCGTG-0	28	85	0.463404760098063
TCGTG-1	8	45	-0.109850420930678
TCGTG-2	15	82	-0.0970132741699976
TCGTGA-0	3	15	-0.337364695404233
TCGTGA-1	13	28	0.394101349457849
TCGTGC-0	4	15	0.249744233111389
TCGTGC-1	10	28	0.516904669842373
TCGTGC-2	3	8	0.486133011175619
TCGTGG-0	3	15	0.026600681797179
TCGTGG-1	2	28	-0.782378314287888
TCGTGG-2	3	8	0.486133011175619
TCGTGT-0	5	15	0.0681004127039318
TCGTGT-1	3	28	-0.858661619037519
TCGTGT-2	2	8	-0.165514438477573
TCGTT-0	18	85	-0.323417467923382
TCGTT-1	16	45	0.162172968587907
TCGTT-2	17	82	-0.343195615715026
TCGTTA-0	2	17	-0.725130226412996
TCGTTA-2	2	16	-0.676340062243564
TCGTTC-0	3	17	-0.0734827767598035
TCGTTC-1	6	18	0.439612995540726
TCGTTC-2	5	16	0.380772495517793
TCGTTG-0	8	17	0.737447439456525
TCGTTG-1	2	18	-0.407684864846477
TCGTTG-2	8	16	0.786237603625957
TCGTTT-0	2	17	-0.725130226412996
TCGTTT-1	10	18	0.527632742082372
TCGTTT-2	1	16	-1.08180517035173
TCT-0	601	2183	-0.0692486527256295
TCT-1	935	2474	0.247188336930822
TCT-2	707	2161	0.103048375899447
TCTA-0	157	707	-0.283297474133957
TCTA-1	53	601	-1.19546448882425
TCTA-2	214	935	-0.253397528438283
TCTAA-0	57	214	-0.103272129600352
TCTAA-1	54	157	0.146708742890325
TCTAAA-1	21	57	0.200948511827322
TCTAAA-2	8	54	-0.642438510567883
TCTAAC-1	4	57	-0.916690651895482
TCTAAC-2	11	54	0.00920893908530991
TCTAAG-1	15	57	0.246460157910199
TCTAAG-2	11	54	0.00920893908530991
TCTAAT-1	17	57	0.00027781636517075
TCTAAT-2	24	54	0.379212736964099
TCTAC-0	51	214	0.151493955636067
TCTAC-1	28	157	-0.12936323515426
TCTAC-2	25	53	0.799790570030661
TCTACA-0	11	25	0.338390742443844
TCTACA-1	7	51	-0.707111720910318
TCTACA-2	5	28	-0.453196510929354
TCTACC-0	8	25	0.414674047193474
TCTACC-1	22	51	0.712906330540408
TCTACC-2	10	28	0.516904669842373
TCTACG-0	4	25	-0.173112617708645
TCTACG-1	2	51	-1.32397559672063
TCTACG-2	1	28	-1.18784342239605
TCTACT-0	2	25	-1.04790361867605
TCTACT-1	20	51	0.257969175133269
TCTACT-2	12	28	0.319993377304127
TCTAG-0	64	214	0.374637506950277
TCTAG-1	39	157	0.192220388973202
TCTAGA-1	24	64	0.220148042334411
TCTAGA-2	14	39	0.167630008050965
TCTAGC-1	10	64	-0.236867132534007
TCTAGC-2	3	39	-0.790160454729943
TCTAGG-1	17	64	0.255609352563787
TCTAGG-2	6	39	-0.23054466679452
TCTAGT-1	13	64	-0.359670452918531
TCTAGT-2	16	39	0.292793151004971
TCTAT-0	40	214	-0.450143073442464
TCTAT-1	36	157	-0.249706529697921
TCTAT-2	28	53	0.545024484794241
TCTATA-0	9	28	0.0576291128366364
TCTATA-1	3	40	-1.17711535015605
TCTATA-2	5	36	-0.676340062243564
TCTATC-0	2	28	-0.782378314287888
TCTATC-1	7	40	-0.120002792394696
TCTATC-2	8	36	0.093090423066012
TCTATG-0	10	28	0.516904669842373
TCTATG-1	12	40	0.365505023387005
TCTATG-2	7	36	-0.0246926125903714
TCTATT-0	7	28	-0.165514438477573
TCTATT-1	18	40	0.381029267890497
TCTATT-2	16	36	0.365113812584597
TCTC-0	165	707	0.130060658397031
TCTC-1	214	601	0.55015486994055
TCTC-2	162	935	-0.166319978557772
TCTCA-0	53	162	0.0977761808500485
TCTCA-1	70	165	0.353561084760559
TCTCA-2	57	214	-0.103272129600352
TCTCAA-0	23	57	0.287959888816952
TCTCAA-1	25	53	0.435825192829249
TCTCAA-2	23	70	0.0947686597860933
TCTCAC-0	13	57	0.112928765285676
TCTCAC-1	7	53	-0.378864426310985
TCTCAC-2	12	70	-0.154370435898904
TCTCAG-0	8	57	-0.328903986993363
TCTCAG-1	8	53	-0.261081390654602
TCTCAG-2	13	70	-0.0802624637451821
TCTCAT-0	11	57	-0.405187291742994
TCTCAT-1	13	53	-0.183214015576974
TCTCAT-2	22	70	0.0522090453672971
TCTCC-0	39	162	0.161636965601122
TCTCC-1	30	165	-0.111166210594198
TCTCC-2	70	214	0.462930114095955
TCTCCA-0	42	70	0.67791494513171
TCTCCA-1	14	39	0.167630008050965
TCTCCA-2	7	30	-0.226139060294008
TCTCCC-0	9	70	-0.416734700366395
TCTCCC-1	7	39	-0.0970132741699976
TCTCCC-2	10	30	0.456280048025938
TCTCCG-0	9	70	-0.416734700366395
TCTCCG-1	5	39	-0.384695346621779
TCTCCG-2	2	30	-0.843002936104323
TCTCCT-0	10	70	-0.685389897763482
TCTCCT-1	13	39	0.0986371365640134
TCTCCT-2	11	30	0.179326047814156
TCTCG-0	33	162	-0.000881963896652913
TCTCG-1	26	165	-0.249316549075015
TCTCG-2	22	214	-0.66425554701621
TCTCGA-0	3	22	-0.651022254259274
TCTCGA-1	9	33	-0.0875528970078614
TCTCGA-2	12	26	0.384531898441699
TCTCGC-0	3	22	-0.287056877057862
TCTCGC-1	4	33	-0.416734700366395
TCTCGC-2	4	26	-0.207014169384326
TCTCGG-0	9	22	0.629233854816293
TCTCGG-1	14	33	0.681877588301715
TCTCGG-2	5	26	-0.0246926125903714
TCTCGT-0	7	22	0.0421249263006711
TCTCGT-1	6	33	-0.444227840946594
TCTCGT-2	5	26	-0.388657989791783
TCTCT-0	33	162	-0.364847341098065
TCTCT-1	39	165	-0.22023933816682
TCTCT-2	65	214	0.0259396018796539
TCTCTA-0	17	65	-0.122954824058777
TCTCTA-1	7	33	-0.310696448322071
TCTCTA-2	3	39	-1.15412583193135
TCTCTC-0	11	65	-0.16445455496553
TCTCTC-1	10	33	0.371722659997875
TCTCTC-2	6	39	-0.23054466679452
TCTCTG-0	19	65	0.346371068800461
TCTCTG-1	3	33	-0.639878251680605
TCTCTG-2	10	39	0.221440456948537
TCTCTT-0	18	65	-0.0688876027885017
TCTCTT-1	13	33	0.248919339613351
TCTCTT-2	20	39	0.504102244672178
TCTG-0	204	707	0.341082849178896
TCTG-1	95	601	-0.256134966719276
TCTG-2	209	935	0.0870373513529347
TCTGA-0	81	209	0.266207004197145
TCTGA-1	73	204	0.187306936145169
TCTGAA-1	49	81	0.690151671580147
TCTGAA-2	21	73	-0.0319830458530508
TCTGAC-1	6	81	-0.911995807591274
TCTGAC-2	11	73	-0.274153472221955
TCTGAG-1	15	81	-0.0853172344068064
TCTGAG-2	17	73	0.13131163588621
TCTGAT-1	11	81	-0.736964684059999
TCTGAT-2	24	73	0.0958503256568341
TCTGC-0	38	209	-0.11298521973605
TCTGC-1	35	204	-0.169273841401479
TCTGC-2	29	95	0.390822831371294
TCTGCA-0	16	29	0.557485705232053
TCTGCA-1	17	38	0.373482062255114
TCTGCA-2	21	35	0.648260729870987
TCTGCC-0	6	29	0.0341478874325621
TCTGCC-1	10	38	0.244970954358731
TCTGCC-2	4	35	-0.469378433851817
TCTGCG-0	4	29	-0.302324349188651
TCTGCG-1	3	38	-0.766629957319749
TCTGCG-2	4	35	-0.469378433851817
TCTGCT-0	3	29	-0.889433277704272
TCTGCT-1	8	38	-0.319665118304832
TCTGCT-2	6	35	-0.496871574432016
TCTGG-0	46	209	0.0736007358443623
TCTGG-1	38	204	-0.0892311337279426
TCTGG-2	34	95	0.544973511198553
TCTGGA-0	12	34	0.148143120377468
TCTGGA-1	13	46	-0.0521857531705701
TCTGGA-2	24	38	0.70198612922715
TCTGGC-0	3	34	-0.666546498762766
TCTGGC-1	10	46	0.0706175672139534
TCTGGC-2	3	38	-0.766629957319749
TCTGGG-0	14	34	0.655209341219553
TCTGGG-1	9	46	-0.0246926125903714
TCTGGG-2	4	38	-0.543486406005539
TCTGGT-0	5	34	-0.625046767856014
TCTGGT-1	14	46	0.0168071183163812
TCTGGT-2	7	38	-0.437448153961215
TCTGT-0	44	209	-0.333849753296788
TCTGT-1	58	204	-0.0392207131532813
TCTGT-2	32	95	0.122167633974208
TCTGTA-0	8	32	-0.165514438477573
TCTGTA-1	6	44	-0.70451093921026
TCTGTA-2	7	58	-0.826912920722938
TCTGTC-0	2	32	-0.900161349944271
TCTGTC-1	14	44	0.421594490038048
TCTGTC-2	9	58	-0.239803992207317
TCTGTG-0	11	32	0.486133011175619
TCTGTG-1	7	44	-0.207014169384326
TCTGTG-2	12	58	0.0225602722601742
TCTGTT-0	11	32	0.122167633974208
TCTGTT-1	17	44	0.239950669630591
TCTGTT-2	30	58	0.527632742082372
TCTT-0	179	707	-0.152935656270713
TCTT-1	239	601	0.296190387953467
TCTT-2	350	935	0.23675066689992
TCTTA-0	59	350	-0.554172428269357
TCTTA-1	10	179	-1.59081095740073
TCTTA-2	41	239	-0.534611902414863
TCTTAA-0	9	41	-0.283297474133957
TCTTAA-1	20	59	0.122167633974208
TCTTAC-0	14	41	0.486133011175619
TCTTAC-1	7	59	-0.478947884867968
TCTTAC-2	4	10	0.555125882662571
TCTTAG-0	9	41	0.0806679030674547
TCTTAG-1	15	59	0.214199295691978
TCTTAT-0	9	41	-0.283297474133957
TCTTAT-1	17	59	-0.0319830458530508
TCTTAT-2	6	10	0.527632742082372
TCTTC-0	92	350	0.24804787986321
TCTTC-1	68	179	0.609365651599567
TCTTC-2	59	239	0.186028418725281
TCTTCA-0	20	59	0.122167633974208
TCTTCA-1	27	92	-0.011363758650315
TCTTCA-2	25	68	0.202210341647744
TCTTCC-0	17	59	0.331982331348361
TCTTCC-1	32	92	0.516904669842373
TCTTCC-2	22	68	0.443573396756823
TCTTCG-0	7	59	-0.478947884867968
TCTTCG-1	10	92	-0.581707618825737
TCTTCG-2	5	68	-0.900161349944271
TCTTCT-0	15	59	-0.149766081509434
TCTTCT-1	23	92	-0.165514438477573
TCTTCT-2	16	68	-0.222672852317522
TCTTG-0	131	350	0.598250309296325
TCTTG-1	21	179	-0.533698399639376
TCTTG-2	86	239	0.557591975157764
TCTTGA-0	26	86	0.0168071183163812
TCTTGA-1	29	131	-0.283297474133957
TCTTGC-0	18	86	0.0293746086799043
TCTTGC-1	46	131	0.529618123115358
TCTTGC-2	2	21	-0.535518236356362
TCTTGG-0	21	86	0.17597808287178
TCTTGG-1	24	131	-0.1016536537265
TCTTGG-2	14	21	1.07391967607774
TCTTGT-0	21	86	-0.187987294329632
TCTTGT-1	32	131	-0.187987294329632
TCTTGT-2	5	21	-0.206336432997828
TCTTT-0	64	350	-0.47412972059582
TCTTT-1	80	179	0.405742924473335
TCTTT-2	53	239	-0.283297474133957
TCTTTA-0	16	53	0.0109419988639832
TCTTTA-1	10	64	-0.600832509735419
TCTTTA-2	20	80	-0.165514438477573
TCTTTC-0	18	53	0.486133011175619
TCTTTC-1	20	64	0.409760032391045
TCTTTC-2	27	80	0.486133011175619
TCTTTG-0	12	53	0.106643389470715
TCTTTG-1	8	64	-0.437537827996158
TCTTTG-2	15	80	-0.0734827767598035
TCTTTT-0	7	53	-0.742829803512397
TCTTTT-1	26	64	0.29710908347054
TCTTTT-2	18	80	-0.265597897034556
TG-0	4059	11489	0.544190119070749
TG-1	1693	8160	0.0121036511259932
TG-2	3098	11447	0.277747716218138
TGA-0	955	3098	0.0437354919572343
TGA-1	1566	4059	0.268021269010611
TGAA-1	383	955	0.305531400346606
TGAA-2	459	1566	-0.00682448621689577
TGAAA-0	160	459	0.164457233540546
TGAAA-2	143	383	0.232168529188536
TGAAAA-0	49	143	0.142370341291727
TGAAAA-1	59	160	0.215258057040219
TGAAAC-0	25	143	-0.147590748913525
TGAAAC-1	15	160	-0.742532405740688
TGAAAG-0	45	143	0.422954109554088
TGAAAG-1	28	160	-0.147825297993996
TGAAAT-0	24	143	-0.550776839268218
TGAAAT-1	58	160	0.198450938723838
TGAAC-0	69	459	-0.304486512193146
TGAAC-2	31	383	-0.907943490386326
TGAACA-0	11	31	0.150338510940904
TGAACA-1	26	69	0.226157347498255
TGAACC-0	9	31	0.331982331348361
TGAACC-1	13	69	-0.0666568116894037
TGAACG-0	4	31	-0.361164849211584
TGAACG-1	3	69	-1.31941978018477
TGAACT-0	7	31	-0.255126597167261
TGAACT-1	27	69	0.26252499166913
TGAAG-0	133	459	0.344858045708406
TGAAG-2	146	383	0.616753193592684
TGAAGA-0	72	146	0.500604069694453
TGAAGA-1	64	133	0.475186266709829
TGAAGC-0	24	146	-0.207014169384326
TGAAGC-1	20	133	-0.290713188260973
TGAAGG-0	37	146	0.211696165473859
TGAAGG-1	37	133	0.30235053374199
TGAAGT-0	13	146	-1.15079804183868
TGAAGT-1	12	133	-1.13425164572427
TGAAT-0	94	459	-0.363070239843376
TGAAT-2	63	383	-0.578761687027793
TGAATA-0	14	63	-0.275862495646439
TGAATA-1	4	94	-1.75474964359415
TGAATC-0	12	63	-0.0549979620857004
TGAATC-1	22	94	0.135272037102307
TGAATG-0	23	63	0.558106510800708
TGAATG-1	17	94	-0.109850420930678
TGAATT-0	14	63	-0.275862495646439
TGAATT-1	51	94	0.587056162553173
TGAC-1	150	955	-0.263865938224785
TGAC-2	248	1566	-0.256632702033917
TGACA-0	105	248	0.354789929242961
TGACA-2	52	150	0.15411923378081
TGACAA-0	33	52	0.721788756523329
TGACAA-1	42	105	0.290632156106736
TGACAC-0	4	52	-0.83116847845732
TGACAC-1	9	105	-0.804017489391369
TGACAG-0	8	52	-0.243381813555201
TGACAG-1	9	105	-0.804017489391369
TGACAT-0	7	52	-0.725130226412996
TGACAT-1	45	105	0.358073436902269
TGACC-0	50	248	-0.0128581549433686
TGACC-2	31	150	0.0135286002298264
TGACCA-0	20	31	0.709954298876327
TGACCA-1	22	50	0.367290092007193
TGACCC-0	3	31	-0.584308400525794
TGACCC-1	4	50	-0.794800834286445
TGACCG-0	2	31	-0.871990472977575
TGACCG-1	5	50	-0.612479277492491
TGACCT-0	6	31	-0.388657989791783
TGACCT-1	19	50	0.227528149632034
TGACG-0	43	248	-0.160494153749433
TGACG-2	35	150	0.13131163588621
TGACGA-0	22	35	0.692712492441821
TGACGA-1	23	43	0.548686151280204
TGACGC-1	4	43	-0.655964389432229
TGACGG-0	9	35	0.223768746708128
TGACGG-1	8	43	-0.0681777245301103
TGACGT-0	4	35	-0.833343811053229
TGACGT-1	8	43	-0.432143101731522
TGACT-0	49	248	-0.39662615944096
TGACT-2	32	150	-0.319665118304832
TGACTA-0	4	32	-0.753301103379692
TGACTA-1	3	49	-1.36321762978991
TGACTC-0	9	32	0.303811454381665
TGACTC-1	19	49	0.610185659845598
TGACTG-0	12	32	0.566175718849156
TGACTG-1	11	49	0.0993600360796074
TGACTT-0	7	32	-0.283297474133957
TGACTT-1	16	49	0.0837013531464115
TGAG-1	181	955	-0.077139087962914
TGAG-2	249	1566	-0.252624680636378
TGAGA-0	98	249	0.282510284049387
TGAGA-2	59	181	0.0947686597860933
TGAGAA-0	32	59	0.574152757717265
TGAGAA-1	45	98	0.424448505847141
TGAGAC-0	4	59	-0.948951514113703
TGAGAC-1	6	98	-1.09431736438523
TGAGAG-0	14	59	0.149660774554406
TGAGAG-1	22	98	0.0952667024886076
TGAGAT-0	9	59	-0.61976971075517
TGAGAT-1	25	98	-0.146096352620472
TGAGC-0	41	249	-0.210974570600423
TGAGC-2	40	181	0.0779615414697119
TGAGCA-0	12	40	0.00153964618559284
TGAGCA-1	15	41	0.186706155111779
TGAGCC-1	9	41	0.0806679030674547
TGAGCG-0	2	40	-1.10083204540642
TGAGCG-1	2	41	-1.12330490125848
TGAGCT-0	26	40	0.732427154728385
TGAGCT-1	15	41	0.186706155111779
TGAGG-0	50	249	-0.0168185561594655
TGAGG-2	44	181	0.171051964535724
TGAGGA-0	18	44	0.294017890900867
TGAGGA-1	26	50	0.527632742082372
TGAGGC-0	3	44	-0.900161349944271
TGAGGC-1	9	50	-0.1016536537265
TGAGGG-0	10	44	0.111439561734209
TGAGGG-1	7	50	-0.32479720504071
TGAGGT-0	13	44	-0.011363758650315
TGAGGT-1	8	50	-0.570979546585738
TGAGT-0	57	249	-0.252166555538784
TGAGT-2	38	181	-0.336014256306361
TGAGTA-0	8	38	-0.319665118304832
TGAGTA-1	1	57	-2.19694676097105
TGAGTC-0	2	38	-1.05431202977153
TGAGTC-1	2	57	-1.42751627566147
TGAGTG-0	7	38	-0.0734827767598035
TGAGTG-1	23	57	0.651925266018363
TGAGTT-0	21	38	0.574152757717265
TGAGTT-1	31	57	0.575641961268733
TGAT-1	241	955	-0.156173426084434
TGAT-2	610	1566	0.277045983471559
TGATA-0	129	610	-0.331680555049243
TGATA-2	59	241	-0.186133725680309
TGATAA-0	18	59	0.022084175417225
TGATAA-1	38	129	-0.00600755944979007
TGATAC-0	9	59	-0.255804333553758
TGATAC-1	13	129	-0.666546498762766
TGATAG-0	10	59	-0.160494153749433
TGATAG-1	13	129	-0.666546498762766
TGATAT-0	16	59	-0.0891414596929994
TGATAT-1	65	129	0.520085536446989
TGATC-0	113	610	-0.0990511799089181
TGATC-2	36	241	-0.305594998056774
TGATCA-0	9	36	-0.165514438477573
TGATCA-1	35	113	0.0421249263006711
TGATCC-0	9	36	0.198450938723838
TGATCC-1	18	113	-0.232989655787587
TGATCG-0	7	36	-0.0246926125903714
TGATCG-1	13	113	-0.538371305338769
TGATCT-0	11	36	0.0168071183163812
TGATCT-1	47	113	0.329806998752452
TGATG-0	254	610	0.706013916855013
TGATG-2	73	241	0.387552182503172
TGATGA-0	23	73	0.0550283311365791
TGATGA-1	117	254	0.438504962186365
TGATGC-0	14	73	-0.0510099209077448
TGATGC-1	25	254	-0.710117747056407
TGATGG-0	17	73	0.13131163588621
TGATGG-1	25	254	-0.710117747056407
TGATGT-0	19	73	-0.127293225657376
TGATGT-1	87	254	0.145157152198906
TGATT-0	111	610	-0.480716134209731
TGATT-2	73	241	0.0235868053017601
TGATTA-0	12	73	-0.55807614174983
TGATTA-1	9	111	-1.22156711272689
TGATTC-0	14	73	-0.0510099209077448
TGATTC-1	33	111	0.36617369609664
TGATTG-0	30	73	0.674927082475191
TGATTG-1	17	111	-0.269815070623356
TGATTT-0	16	73	-0.289812155155151
TGATTT-1	52	111	0.446139707831189
TGC-0	587	3098	-0.0783300959941282
TGC-1	750	4059	-0.103525944379863
TGC-2	399	1693	0.139592581717485
TGCA-0	134	399	0.127118139134064
TGCA-1	186	587	0.0700725220908057
TGCA-2	258	750	0.152215616333899
TGCAA-0	72	258	-0.0571051399703884
TGCAA-1	57	134	0.353969248031532
TGCAA-2	75	186	0.304489190768162
TGCAAA-0	26	75	0.147168936179625
TGCAAA-1	20	72	-0.0654309799205907
TGCAAA-2	24	57	0.328781883337207
TGCAAC-0	13	75	-0.145645223008034
TGCAAC-1	9	72	-0.443402947448556
TGCAAC-2	10	57	-0.128233291531212
TGCAAG-0	21	75	0.306339900735023
TGCAAG-1	15	72	0.026600681797179
TGCAAG-2	10	57	-0.128233291531212
TGCAAT-0	15	75	-0.376079207584923
TGCAAT-1	28	72	0.25734241234246
TGCAAT-2	13	57	-0.251036611915735
TGCAC-0	36	258	-0.372681291273143
TGCAC-1	21	134	-0.25146593195516
TGCAC-2	26	186	-0.366441906312428
TGCACA-0	8	26	0.0168071183163812
TGCACA-1	18	36	0.476339447694821
TGCACA-2	7	21	0.0813456394539524
TGCACC-0	5	26	-0.0246926125903714
TGCACC-1	4	36	-0.494696241836107
TGCACC-2	4	21	-0.0246926125903714
TGCACG-0	1	26	-1.12330490125848
TGCACG-1	6	36	-0.158224005214894
TGCACG-2	2	21	-0.535518236356362
TGCACT-0	12	26	0.384531898441699
TGCACT-1	8	36	-0.2708749541354
TGCACT-2	8	21	0.199128675110336
TGCAG-0	74	258	0.333888909618942
TGCAG-1	29	134	0.0586889963486796
TGCAG-2	54	186	0.345054412915714
TGCAGA-0	19	54	0.156069185649889
TGCAGA-1	28	74	0.2313669259392
TGCAGA-2	10	29	0.122167633974208
TGCAGC-0	16	54	0.357515633353526
TGCAGC-1	9	74	-0.469378433851817
TGCAGC-2	11	29	0.573144388165249
TGCAGG-0	6	54	-0.529787561647377
TGCAGG-1	22	74	0.363530689083287
TGCAGG-2	2	29	-0.813149972954642
TGCAGT-0	12	54	-0.274713730442565
TGCAGT-1	15	74	-0.363340181807493
TGCAGT-2	6	29	-0.32981748976885
TGCAT-0	74	258	-0.0300764675824692
TGCAT-1	27	134	-0.374269252339683
TGCAT-2	31	186	-0.560508246718442
TGCATA-0	5	31	-0.542808669619041
TGCATA-1	4	74	-1.52649099161317
TGCATA-2	4	27	-0.603769369408729
TGCATC-0	7	31	0.108838780034151
TGCATC-1	8	74	-0.574738949509643
TGCATC-2	8	27	0.347982672694802
TGCATG-0	11	31	0.514303888142316
TGCATG-1	22	74	0.363530689083287
TGCATG-2	6	27	0.096668244413896
TGCATT-0	8	31	-0.137343561510877
TGCATT-1	40	74	0.577643162657033
TGCATT-2	9	27	0.0893778111512167
TGCC-0	77	399	-0.0574824354133623
TGCC-1	170	587	0.34459283894029
TGCC-2	153	750	-0.00369446575059793
TGCCA-0	73	153	0.468599210498179
TGCCA-1	29	77	0.227528149632034
TGCCA-2	58	170	0.139262067333508
TGCCAA-0	24	58	0.312521362465426
TGCCAA-1	42	73	0.638174616482196
TGCCAA-2	8	29	-0.0785030614879436
TGCCAC-0	9	58	-0.239803992207317
TGCCAC-1	10	73	-0.361164849211584
TGCCAC-2	8	29	0.285462315713468
TGCCAG-0	11	58	-0.0574824354133623
TGCCAG-1	7	73	-0.679618580330119
TGCCAG-2	6	29	0.0341478874325621
TGCCAT-0	14	58	-0.198304261300564
TGCCAT-1	14	73	-0.414975298109156
TGCCAT-2	7	29	-0.196286097144327
TGCCC-0	20	153	-0.426978067781156
TGCCC-1	20	77	0.234818582894713
TGCCC-2	31	170	-0.108574096571074
TGCCCA-0	10	31	0.0633271339512741
TGCCCA-1	8	20	0.239950669630591
TGCCCA-2	5	20	-0.165514438477573
TGCCCC-0	6	31	-0.0246926125903714
TGCCCC-1	3	20	-0.207014169384326
TGCCCC-2	2	20	-0.494696241836107
TGCCCG-0	7	31	0.108838780034151
TGCCCG-1	4	20	0.0161293819298837
TGCCCT-0	8	31	-0.137343561510877
TGCCCT-1	5	20	-0.165514438477573
TGCCCT-2	13	20	0.68178342190963
TGCCG-0	12	153	-0.906551148043042
TGCCG-1	16	77	0.0235094892275063
TGCCG-2	23	170	-0.396256169022855
TGCCGA-0	4	23	-0.465619030927911
TGCCGA-1	5	12	0.239950669630591
TGCCGA-2	1	16	-1.08180517035173
TGCCGC-0	7	23	0.368349975519236
TGCCGC-1	3	12	0.198450938723838
TGCCGC-2	4	16	0.198450938723838
TGCCGG-0	8	23	0.486133011175619
TGCCGG-1	2	12	-0.0892311337279426
TGCCGG-2	5	16	0.380772495517793
TGCCGT-0	4	23	-0.465619030927911
TGCCGT-1	2	12	-0.453196510929354
TGCCGT-2	6	16	0.170957798143639
TGCCT-0	47	153	0.0357351282019002
TGCCT-1	12	77	-0.608719874568585
TGCCT-2	58	170	0.139262067333508
TGCCTA-0	14	58	-0.198304261300564
TGCCTA-1	6	47	-0.765135561026695
TGCCTA-2	1	12	-0.858661619037519
TGCCTC-0	12	58	0.0225602722601742
TGCCTC-1	18	47	0.597358646285844
TGCCTC-2	2	12	-0.0892311337279426
TGCCTG-0	10	58	-0.144493812402992
TGCCTG-1	8	47	-0.149855755544377
TGCCTG-2	4	12	0.421594490038048
TGCCTT-0	22	58	0.229139753526375
TGCCTT-1	15	47	0.0615430121577727
TGCCTT-2	5	12	0.239950669630591
TGCG-0	44	399	-0.607528772332634
TGCG-1	52	587	-0.826778804010247
TGCG-2	54	750	-1.03331388293176
TGCGA-0	20	54	0.204859349819321
TGCGA-1	13	44	-0.011363758650315
TGCGA-2	17	52	0.0857999898033327
TGCGAA-0	5	17	-0.0319830458530508
TGCGAA-1	4	20	-0.347835995271528
TGCGAA-2	4	13	-0.00299550897979834
TGCGAC-0	3	17	-0.0734827767598035
TGCGAC-1	5	20	0.198450938723838
TGCGAC-2	3	13	0.137826316907404
TGCGAG-0	3	17	-0.0734827767598035
TGCGAG-1	3	20	-0.207014169384326
TGCGAG-2	2	13	-0.149855755544377
TGCGAT-0	6	17	0.122167633974208
TGCGAT-1	8	20	0.239950669630591
TGCGAT-2	4	13	-0.00299550897979834
TGCGC-0	10	54	-0.07780243790432
TGCGC-1	11	44	0.198450938723838
TGCGC-2	8	52	-0.243381813555201
TGCGCA-1	5	10	0.373482062255114
TGCGCA-2	5	11	0.304489190768162
TGCGCC-0	6	8	1.04574879911104
TGCGCC-1	1	10	-0.361164849211584
TGCGCC-2	4	11	0.486133011175619
TGCGCG-1	1	10	-0.361164849211584
TGCGCT-0	1	8	-0.570979546585738
TGCGCT-1	3	10	-0.0319830458530508
TGCGCT-2	2	11	-0.388657989791783
TGCGG-0	14	54	0.23235249039952
TGCGG-1	12	44	0.278493646397375
TGCGG-2	18	52	0.50383258827502
TGCGGA-0	9	18	0.432322562278047
TGCGGA-1	4	14	-0.060153922819747
TGCGGA-2	4	12	0.0576291128366364
TGCGGC-0	4	18	0.103140758919513
TGCGGC-1	2	14	-0.207014169384326
TGCGGC-2	2	12	-0.0892311337279426
TGCGGG-0	4	18	0.103140758919513
TGCGGG-1	6	14	0.640283691002878
TGCGGG-2	1	12	-0.494696241836107
TGCGGT-0	1	18	-1.17711535015605
TGCGGT-1	2	14	-0.570979546585738
TGCGGT-2	5	12	0.239950669630591
TGCGT-0	10	54	-0.441767815105732
TGCGT-1	8	44	-0.453196510929354
TGCGT-2	9	52	-0.501986675098786
TGCGTA-0	3	9	0.0421249263006711
TGCGTA-2	2	8	-0.165514438477573
TGCGTC-0	3	9	0.406090303502083
TGCGTC-1	2	10	0.04430025889658
TGCGTC-2	3	8	0.486133011175619
TGCGTG-0	3	9	0.406090303502083
TGCGTG-1	3	10	0.331982331348361
TGCGTG-2	2	8	0.198450938723838
TGCGTT-1	5	10	0.373482062255114
TGCGTT-2	1	8	-0.570979546585738
TGCT-0	138	399	0.156317293826326
TGCT-1	179	587	0.0319207561264295
TGCT-2	285	750	0.251379365454214
TGCTA-0	79	285	-0.0636201307962331
TGCTA-1	2	138	-2.63643484629083
TGCTA-2	28	179	-0.621410400212629
TGCTAA-0	14	28	0.463094220944801
TGCTAA-1	39	79	0.490818768959656
TGCTAC-0	2	28	-0.782378314287888
TGCTAC-1	3	79	-1.44780094683298
TGCTAC-2	1	2	0.486133011175619
TGCTAG-0	6	28	0.0649195460993157
TGCTAG-1	26	79	0.46174155805146
TGCTAT-0	6	28	-0.299045831102096
TGCTAT-1	11	79	-0.71315403536628
TGCTAT-2	1	2	0.122167633974208
TGCTC-0	45	285	-0.253039991779608
TGCTC-1	40	138	0.342490308946776
TGCTC-2	44	179	0.181921636772628
TGCTCA-0	11	44	-0.165514438477573
TGCTCA-1	14	45	0.0370098256339008
TGCTCA-2	15	40	0.209179010963837
TGCTCC-0	8	44	-0.0892311337279426
TGCTCC-1	5	45	-0.515315529038843
TGCTCC-2	10	40	0.198450938723838
TGCTCG-0	6	44	-0.340545562008849
TGCTCG-1	3	45	-0.920780637147007
TGCTCG-2	3	40	-0.813149972954642
TGCTCT-0	18	44	0.294017890900867
TGCTCT-1	23	45	0.507013454879636
TGCTCT-2	12	40	0.00153964618559284
TGCTG-0	78	285	0.287766464198318
TGCTG-1	30	138	0.0629054467276144
TGCTG-2	54	179	0.382592332234779
TGCTGA-0	23	54	0.338390742443844
TGCTGA-1	35	78	0.397579613834174
TGCTGC-0	9	54	-0.173112617708645
TGCTGC-1	12	78	-0.257024589958987
TGCTGC-2	14	30	0.766434976329778
TGCTGG-0	14	54	0.23235249039952
TGCTGG-1	19	78	0.173758326133467
TGCTGG-2	10	30	0.456280048025938
TGCTGT-0	8	54	-0.642438510567883
TGCTGT-1	12	78	-0.620989967160399
TGCTGT-2	6	30	-0.359670452918531
TGCTT-0	83	285	-0.0148299666268012
TGCTT-1	66	138	0.469645484432023
TGCTT-2	53	179	0.00027781636517075
TGCTTA-0	14	53	-0.114221144090023
TGCTTA-1	7	83	-1.16568665433243
TGCTTA-2	12	66	-0.462765961945505
TGCTTC-0	13	53	0.180751361624437
TGCTTC-1	13	83	-0.242105489195596
TGCTTC-2	13	66	-0.0246926125903714
TGCTTG-0	15	53	0.31428275424896
TGCTTG-1	9	83	-0.578577725816809
TGCTTG-2	11	66	-0.17884329241763
TGCTTT-0	11	53	-0.337364695404233
TGCTTT-1	54	83	0.762204989220205
TGCTTT-2	30	66	0.406271885078105
TGG-0	878	3098	0.323727853792422
TGG-1	780	4059	-0.0643564463043118
TGG-2	723	1693	0.732919426995219
TGGA-0	273	723	0.244981551496868
TGGA-1	286	878	0.0980700823951472
TGGA-2	280	780	0.194725571625655
TGGAA-0	84	280	0.0144569409714276
TGGAA-1	116	273	0.358936351252735
TGGAA-2	79	286	-0.0670743656643208
TGGAAA-0	22	79	-0.0625664692251309
TGGAAA-1	34	84	0.298791169653524
TGGAAA-2	30	116	-0.132724615654582
TGGAAC-0	13	79	-0.19503797833761
TGGAAC-1	11	84	-0.407684864846477
TGGAAC-2	20	116	-0.158224005214894
TGGAAG-0	29	79	0.567102073709286
TGGAAG-1	20	84	0.151930923088946
TGGAAG-2	30	116	0.231240761546829
TGGAAT-0	15	79	-0.425471962914499
TGGAAT-1	19	84	-0.260824618281898
TGGAAT-2	36	116	0.0442060925044957
TGGAC-0	51	280	-0.11298521973605
TGGAC-1	20	273	-0.994749768620187
TGGAC-2	35	286	-0.501616684680681
TGGACA-0	17	35	0.447590034408836
TGGACA-1	13	51	-0.147495932974895
TGGACA-2	10	20	0.440621365092742
TGGACC-0	10	35	0.319078926512453
TGGACC-1	5	51	-0.630828416160687
TGGACC-2	1	20	-0.900161349944271
TGGACG-0	6	35	-0.132906197230604
TGGACG-1	3	51	-1.03629352426885
TGGACG-2	5	20	0.198450938723838
TGGACT-0	2	35	-1.34416943481922
TGGACT-1	30	51	0.647433941894992
TGGACT-2	4	20	-0.347835995271528
TGGAG-0	90	280	0.446630568199373
TGGAG-1	56	273	0.00377906149094064
TGGAG-2	84	286	0.357515633353526
TGGAGA-0	33	84	0.269803632780272
TGGAGA-1	22	90	-0.187020643698537
TGGAGA-2	15	56	-0.100975917340002
TGGAGC-0	17	84	-0.00221975673831278
TGGAGC-1	10	90	-0.560654209627904
TGGAGC-2	12	56	0.0553500950831651
TGGAGG-0	29	84	0.508605867027678
TGGAGG-1	47	90	0.912651528481616
TGGAGG-2	13	56	0.129458067236887
TGGAGT-0	5	84	-1.46479742260783
TGGAGT-1	11	90	-0.837608209839686
TGGAGT-2	16	56	-0.0403512955235673
TGGAT-0	55	280	-0.40284262478374
TGGAT-1	81	273	0.00348166371923183
TGGAT-2	88	286	0.0395353693939375
TGGATA-0	12	88	-0.736059296945186
TGGATA-1	3	55	-1.47046316014351
TGGATA-2	21	81	-0.130828880489683
TGGATC-0	10	88	-0.539148004406941
TGGATC-1	7	55	-0.413350602382155
TGGATC-2	9	81	-0.555320863652542
TGGATG-0	56	88	1.10600799062924
TGGATG-1	21	55	0.598250309296325
TGGATG-2	18	81	0.086533022519853
TGGATT-0	10	88	-0.903113381608353
TGGATT-1	24	55	0.362118303604799
TGGATT-2	33	81	0.304489190768162
TGGC-0	78	723	-0.634733325222769
TGGC-1	209	878	0.149660774554406
TGGC-2	158	780	-0.0107595182864475
TGGCA-0	77	158	0.489892414099525
TGGCA-1	31	78	0.279796578177791
TGGCA-2	63	209	0.0183708402925641
TGGCAA-0	23	63	0.194141133599297
TGGCAA-1	26	77	0.122167633974208
TGGCAA-2	12	31	0.23038121861444
TGGCAC-0	7	63	-0.540505777867401
TGGCAC-2	5	31	-0.17884329241763
TGGCAG-0	16	63	0.213266024508979
TGGCAG-1	21	77	0.281338598529606
TGGCAG-2	6	31	-0.0246926125903714
TGGCAT-0	17	63	-0.0935409388524841
TGGCAT-1	30	77	0.260317972455025
TGGCAT-2	8	31	-0.137343561510877
TGGCC-0	29	158	-0.1016536537265
TGGCC-1	15	78	-0.0493852251807429
TGGCC-2	48	209	0.11527343224493
TGGCCA-0	17	48	0.159907961957055
TGGCCA-1	13	29	0.363329690791096
TGGCCA-2	6	15	0.22225109253119
TGGCCC-0	6	48	-0.420588269682385
TGGCCC-1	2	29	-0.813149972954642
TGGCCC-2	3	15	0.026600681797179
TGGCCG-0	15	48	0.406090303502083
TGGCCG-1	5	29	-0.120002792394696
TGGCCG-2	3	15	0.026600681797179
TGGCCT-0	10	48	-0.33256852314074
TGGCCT-1	9	29	0.0268574541698828
TGGCCT-2	3	15	-0.337364695404233
TGGCG-0	14	158	-0.794800834286445
TGGCG-1	9	78	-0.519388854426478
TGGCG-2	16	209	-0.94333352180948
TGGCGA-0	10	16	0.622942921886697
TGGCGA-1	7	14	0.409849706425988
TGGCGA-2	2	9	-0.24555714615111
TGGCGC-0	1	16	-0.717839793150317
TGGCGC-1	2	14	-0.207014169384326
TGGCGC-2	1	9	-0.287056877057862
TGGCGG-0	2	16	-0.312374685042152
TGGCGG-1	2	14	-0.207014169384326
TGGCGG-2	4	9	0.629233854816293
TGGCGT-0	3	16	-0.388657989791783
TGGCGT-1	3	14	-0.283297474133957
TGGCGT-2	2	9	-0.24555714615111
TGGCT-0	38	158	-0.20325476646042
TGGCT-1	23	78	-0.00788549427399028
TGGCT-2	82	209	0.27832836472949
TGGCTA-0	24	82	-0.0146915487429897
TGGCTA-2	3	23	-0.688762582242121
TGGCTC-0	13	82	-0.23054466679452
TGGCTC-1	23	38	1.02512951190831
TGGCTC-2	5	23	0.0806679030674547
TGGCTG-0	30	82	0.564385208075367
TGGCTG-1	6	38	-0.207014169384326
TGGCTG-2	8	23	0.486133011175619
TGGCTT-0	15	82	-0.460978651371409
TGGCTT-1	9	38	-0.214304602647005
TGGCTT-2	7	23	0.00438459831782413
TGGG-0	270	723	0.59793764318991
TGGG-1	194	878	0.0755528024006844
TGGG-2	124	780	-0.251349983204378
TGGGA-0	44	124	0.17541214849302
TGGGA-1	159	270	0.682825631488074
TGGGA-2	68	194	0.166619396545042
TGGGAA-0	29	68	0.345311185288417
TGGGAA-1	17	44	0.239950669630591
TGGGAA-2	43	159	-0.0887806442461839
TGGGAC-0	6	68	-0.746010670117013
TGGGAC-1	4	44	-0.677017798630062
TGGGAC-2	21	159	-0.417962447604717
TGGGAG-0	23	68	0.486133011175619
TGGGAG-1	11	44	0.198450938723838
TGGGAG-2	32	159	-0.0124973394965532
TGGGAT-0	10	68	-0.657990923575367
TGGGAT-1	12	44	-0.0854717308040369
TGGGAT-2	63	159	0.285912805195227
TGGGC-0	13	124	-0.62822763446063
TGGGC-1	23	270	-0.850328976196396
TGGGC-2	39	194	-0.01464227673687
TGGGCA-0	28	39	0.826875636935229
TGGGCA-1	5	13	0.179326047814156
TGGGCA-2	12	23	0.489892414099525
TGGGCC-0	5	39	-0.384695346621779
TGGGCC-1	2	13	-0.149855755544377
TGGGCC-2	6	23	0.234818582894713
TGGGCG-0	5	39	-0.384695346621779
TGGGCG-1	1	13	-0.555320863652542
TGGGCG-2	1	23	-1.01794438560065
TGGGCT-0	1	39	-1.8472730124913
TGGGCT-1	5	13	0.179326047814156
TGGGCT-2	4	23	-0.465619030927911
TGGGG-0	43	124	0.516904669842373
TGGGG-1	8	270	-1.83115822920812
TGGGG-2	27	194	-0.371317220675602
TGGGGA-0	12	27	0.351742075618708
TGGGGA-1	11	43	-0.144461029279741
TGGGGA-2	3	8	0.122167633974208
TGGGGC-0	5	27	-0.0574824354133623
TGGGGC-1	13	43	0.373655027748929
TGGGGC-2	1	8	-0.207014169384326
TGGGGG-0	7	27	0.230199637038419
TGGGGG-1	7	43	-0.185960760186494
TGGGGG-2	2	8	0.198450938723838
TGGGGT-0	3	27	-0.826912920722938
TGGGGT-1	12	43	-0.0644183216062045
TGGGGT-2	2	8	-0.165514438477573
TGGGT-0	24	124	-0.412374516409099
TGGGT-1	80	270	0.002100970926686
TGGGT-2	60	194	0.0433867561210932
TGGGTA-0	19	60	0.0576291128366364
TGGGTA-1	4	24	-0.501986675098786
TGGGTA-2	13	80	-0.570979546585738
TGGGTC-0	12	60	-0.00918842605440614
TGGGTC-1	10	24	0.650436062466896
TGGGTC-2	16	80	-0.0128581549433686
TGGGTG-0	19	60	0.421594490038048
TGGGTG-1	1	24	-1.05431202977153
TGGGTG-2	27	80	0.486133011175619
TGGGTT-0	10	60	-0.540207887918984
TGGGTT-1	9	24	0.191160505461159
TGGGTT-2	24	80	0.00883894866720445
TGGT-0	101	723	-0.743173741606931
TGGT-1	189	878	-0.314388061203988
TGGT-2	218	780	-0.0545573678915898
TGGTA-0	64	218	-0.00751018933432502
TGGTA-1	14	101	-0.725130226412996
TGGTA-2	55	189	-0.0165585755274191
TGGTAA-0	26	55	0.439079344740927
TGGTAA-1	22	64	0.13676643339536
TGGTAC-0	9	55	-0.190207051067945
TGGTAC-1	6	64	-0.688852256277064
TGGTAC-2	3	14	0.0806679030674547
TGGTAG-0	13	55	0.146265185553268
TGGTAG-1	12	64	-0.069813047870841
TGGTAT-0	7	55	-0.777315979583566
TGGTAT-1	24	64	0.220148042334411
TGGTAT-2	11	14	0.815314814534153
TGGTC-0	36	218	-0.207014169384326
TGGTC-1	28	101	0.29808077967268
TGGTC-2	33	189	-0.151584364444995
TGGTCA-0	12	33	0.17481136745963
TGGTCA-1	6	36	-0.522189382416306
TGGTCA-2	15	28	0.527632742082372
TGGTCC-0	5	33	-0.234413143572441
TGGTCC-1	4	36	-0.494696241836107
TGGTCC-2	3	28	-0.494696241836107
TGGTCG-0	4	33	-0.416734700366395
TGGTCG-1	4	36	-0.494696241836107
TGGTCG-2	3	28	-0.494696241836107
TGGTCT-0	12	33	0.17481136745963
TGGTCT-1	22	36	0.667394684457531
TGGTCT-2	7	28	-0.165514438477573
TGGTG-0	75	218	0.512801258257781
TGGTG-1	24	101	0.149660774554406
TGGTG-2	64	189	0.496442380834481
TGGTGA-0	30	64	0.435259421951357
TGGTGA-1	21	75	-0.0576254764663884
TGGTGC-0	4	64	-1.02532449289828
TGGTGC-1	4	75	-1.17526464018919
TGGTGC-2	3	24	-0.361164849211584
TGGTGG-0	23	64	0.543291425015568
TGGTGG-1	35	75	0.798816385832817
TGGTGG-2	18	24	1.19697976883497
TGGTGT-0	7	64	-0.919286240853954
TGGTGT-1	15	75	-0.376079207584923
TGGTGT-2	3	24	-0.725130226412996
TGGTT-0	43	218	-0.397707825311701
TGGTT-1	35	101	0.150338510940904
TGGTT-2	37	189	-0.404324106536182
TGGTTA-0	4	37	-0.88335423162789
TGGTTA-1	4	43	-1.01992976663364
TGGTTA-2	6	35	-0.496871574432016
TGGTTC-0	9	37	0.173758326133467
TGGTTC-1	12	43	0.299547055595207
TGGTTC-2	6	35	-0.132906197230604
TGGTTG-0	19	37	0.866905506693412
TGGTTG-1	3	43	-0.879107940746439
TGGTTG-2	7	35	0.000625195393918318
TGGTTT-0	5	37	-0.701032674833936
TGGTTT-1	24	43	0.58950814580046
TGGTTT-2	16	35	0.390431620568887
TGT-0	673	3098	-0.30579231018186
TGT-1	963	4059	-0.217805678734864
TGT-2	571	1693	0.133301648787889
TGTA-0	97	571	-0.548622639484461
TGTA-1	105	673	-0.633452256157891
TGTA-2	167	963	-0.529454593407718
TGTAA-0	31	167	-0.455147731060616
TGTAA-1	34	97	0.161007467290471
TGTAAA-1	14	31	0.373482062255114
TGTAAA-2	13	34	0.22225109253119
TGTAAC-1	6	31	-0.0246926125903714
TGTAAC-2	4	34	-0.443402947448556
TGTAAG-1	4	31	-0.361164849211584
TGTAAG-2	10	34	0.345054412915714
TGTAAT-1	7	31	-0.255126597167261
TGTAAT-2	7	34	-0.337364695404233
TGTAC-0	31	167	-0.0911823538592044
TGTAC-1	11	97	-0.54546856720953
TGTAC-2	44	105	0.700059907384905
TGTACA-0	19	44	0.345311185288417
TGTACA-1	17	31	0.555803619049068
TGTACA-2	7	11	0.592171263219943
TGTACC-0	12	44	0.278493646397375
TGTACC-1	3	31	-0.584308400525794
TGTACC-2	1	11	-0.430157720698536
TGTACG-0	5	44	-0.494696241836107
TGTACG-1	2	31	-0.871990472977575
TGTACT-0	8	44	-0.453196510929354
TGTACT-1	9	31	-0.0319830458530508
TGTACT-2	3	11	-0.100975917340002
TGTAG-0	59	167	0.53742630556317
TGTAG-1	25	97	0.227721321023951
TGTAGA-1	12	59	-0.357405446287679
TGTAGA-2	6	25	-0.200605758288843
TGTAGC-1	12	59	0.00655993091373294
TGTAGC-2	7	25	0.296891011537091
TGTAGG-1	12	59	0.00655993091373294
TGTAGG-2	4	25	-0.173112617708645
TGTAGT-1	23	59	0.25569902659873
TGTAGT-2	8	25	0.0507086699920628
TGTAT-0	44	167	-0.114221144090023
TGTAT-1	27	97	-0.0621360840237381
TGTAT-2	61	105	0.656566425458265
TGTATA-0	14	61	-0.24555714615111
TGTATA-1	7	44	-0.570979546585738
TGTATA-2	12	27	0.351742075618708
TGTATC-0	24	61	0.629233854816293
TGTATC-1	11	44	0.198450938723838
TGTATC-2	5	27	-0.0574824354133623
TGTATG-0	9	61	-0.287056877057862
TGTATG-1	15	44	0.486133011175619
TGTATG-2	3	27	-0.462947543521527
TGTATT-0	14	61	-0.24555714615111
TGTATT-1	11	44	-0.165514438477573
TGTATT-2	7	27	-0.133765740162993
TGTC-0	103	571	-0.125233841812249
TGTC-1	180	673	0.26557105819728
TGTC-2	209	963	0.0576543351079034
TGTCA-0	70	209	0.122167633974208
TGTCA-1	16	103	-0.618835567763373
TGTCA-2	64	180	0.180231434928969
TGTCAA-0	19	64	-0.00299550897979834
TGTCAA-1	14	70	-0.375234969459642
TGTCAA-2	4	16	-0.165514438477573
TGTCAC-0	12	64	-0.069813047870841
TGTCAC-1	12	70	-0.154370435898904
TGTCAC-2	2	16	-0.312374685042152
TGTCAG-0	12	64	-0.069813047870841
TGTCAG-1	15	70	0.0532689288793405
TGTCAG-2	3	16	-0.0246926125903714
TGTCAT-0	20	64	0.0457946551896336
TGTCAT-1	29	70	0.317912211100303
TGTCAT-2	7	16	0.304489190768162
TGTCC-0	50	209	0.15527876685863
TGTCC-1	30	103	0.345903669866969
TGTCC-2	35	180	-0.0466715193091466
TGTCCA-0	13	35	0.196275606127929
TGTCCA-1	17	50	0.122167633974208
TGTCCA-2	11	30	0.179326047814156
TGTCCC-0	8	35	0.118408231050302
TGTCCC-1	7	50	-0.32479720504071
TGTCCC-2	4	30	-0.332177312338332
TGTCCG-0	1	35	-1.38566916572597
TGTCCG-1	5	50	-0.612479277492491
TGTCCG-2	2	30	-0.843002936104323
TGTCCT-0	12	35	0.122167633974208
TGTCCT-1	21	50	0.322838329436359
TGTCCT-2	13	30	0.333476727641414
TGTCG-0	31	209	-0.31081096306597
TGTCG-1	12	103	-0.52313417715664
TGTCG-2	27	180	-0.297985947590053
TGTCGA-0	11	27	0.271699367945171
TGTCGA-1	5	31	-0.542808669619041
TGTCGA-2	3	12	-0.165514438477573
TGTCGC-0	8	27	0.347982672694802
TGTCGC-1	4	31	-0.361164849211584
TGTCGC-2	1	12	-0.494696241836107
TGTCGG-0	7	27	0.230199637038419
TGTCGG-1	9	31	0.331982331348361
TGTCGG-2	7	12	0.891598119283784
TGTCGT-0	1	27	-1.52006010128288
TGTCGT-1	13	31	0.304489190768162
TGTCGT-2	1	12	-0.858661619037519
TGTCT-0	56	209	-0.0974609752325578
TGTCT-1	45	103	0.376592484669506
TGTCT-2	54	180	0.0131773502658026
TGTCTA-0	10	54	-0.441767815105732
TGTCTA-1	4	56	-1.26412672714568
TGTCTA-2	15	45	0.101548346771472
TGTCTC-0	13	54	0.163359618912568
TGTCTC-1	28	56	0.857696567608102
TGTCTC-2	6	45	-0.361164849211584
TGTCTG-0	23	54	0.702356119645255
TGTCTG-1	8	56	-0.312374685042152
TGTCTG-2	9	45	-0.00448990527285197
TGTCTT-0	8	54	-0.642438510567883
TGTCTT-1	16	56	-0.0403512955235673
TGTCTT-2	15	45	0.101548346771472
TGTG-0	189	571	0.477399331206865
TGTG-1	148	673	0.0710203328769131
TGTG-2	205	963	0.0384229731800157
TGTGA-0	57	205	-0.0611113187760744
TGTGA-1	42	189	-0.280710150569006
TGTGAA-1	22	57	0.245400274398156
TGTGAA-2	11	42	-0.122954824058777
TGTGAC-1	17	57	0.364243193566582
TGTGAC-2	5	42	-0.452136627417311
TGTGAG-1	5	57	-0.734369095101527
TGTGAG-2	7	42	-0.16445455496553
TGTGAT-1	13	57	-0.251036611915735
TGTGAT-2	19	42	0.387870799707213
TGTGC-0	26	205	-0.461752086116753
TGTGC-1	47	189	0.193256121846734
TGTGC-2	25	148	-0.181038682981065
TGTGCA-0	14	25	0.561534293758053
TGTGCA-1	10	26	0.217477813778532
TGTGCA-2	22	47	0.424448505847141
TGTGCC-0	4	25	-0.173112617708645
TGTGCC-1	5	26	-0.0246926125903714
TGTGCC-2	3	47	-0.960785971760706
TGTGCG-2	6	47	-0.401170183825283
TGTGCT-0	7	25	-0.0670743656643208
TGTGCT-1	11	26	0.304489190768162
TGTGCT-2	16	47	0.122167633974208
TGTGG-0	60	205	0.353284912052229
TGTGG-1	59	189	0.416399673160944
TGTGG-2	103	148	1.20525567813883
TGTGGA-0	50	103	0.479776720904737
TGTGGA-1	20	60	0.106419277006068
TGTGGA-2	15	59	-0.149766081509434
TGTGGC-0	4	103	-1.47864562218408
TGTGGC-1	10	60	-0.176242510717572
TGTGGC-2	7	59	-0.478947884867968
TGTGGG-0	42	103	0.673116581075385
TGTGGG-1	15	60	0.198450938723838
TGTGGG-2	7	59	-0.478947884867968
TGTGGT-0	7	103	-1.37260737013975
TGTGGT-1	15	60	-0.165514438477573
TGTGGT-2	30	59	0.511632400735931
TGTGT-0	62	205	0.021580397069039
TGTGT-1	41	189	-0.3042406479792
TGTGT-2	20	148	-0.758578160480536
TGTGTA-0	1	20	-1.26412672714568
TGTGTA-1	11	62	-0.483968169596108
TGTGTA-2	9	41	-0.283297474133957
TGTGTC-0	3	20	-0.207014169384326
TGTGTC-1	15	62	0.167679280057085
TGTGTC-2	6	41	-0.276007040871278
TGTGTG-0	9	20	0.709276562489829
TGTGTG-1	22	62	0.530584773746453
TGTGTG-2	11	41	0.262989459861409
TGTGTT-0	6	20	-0.011363758650315
TGTGTT-1	14	62	-0.260824618281898
TGTGTT-2	15	41	0.186706155111779
TGTT-0	178	571	0.0537956876857218
TGTT-1	240	673	0.187905583220697
TGTT-2	382	963	0.294616416369669
TGTTA-0	51	382	-0.783813728241086
TGTTA-1	9	178	-1.68064167144043
TGTTA-2	42	240	-0.515188186957322
TGTTAA-0	17	42	0.282510284049387
TGTTAA-1	17	51	0.103818495306011
TGTTAC-0	9	42	0.0586889963486796
TGTTAC-1	4	51	-0.813149972954642
TGTTAC-2	1	9	-0.287056877057862
TGTTAG-0	8	42	-0.0466715193091466
TGTTAG-1	12	51	0.142361472072795
TGTTAT-0	8	42	-0.410636896510558
TGTTAT-1	18	51	0.157885716576287
TGTTAT-2	8	9	0.853055142517
TGTTC-0	67	382	-0.151584364444995
TGTTC-1	43	178	0.164928246685195
TGTTC-2	43	240	-0.128233291531212
TGTTCA-0	14	43	0.0786825220344688
TGTTCA-1	17	67	-0.151528196502833
TGTTCA-2	6	43	-0.683457530012428
TGTTCC-0	7	43	-0.185960760186494
TGTTCC-1	16	67	0.15527876685863
TGTTCC-2	11	43	0.219504347921671
TGTTCG-0	2	43	-1.16679001319822
TGTTCG-1	5	67	-0.886175107969532
TGTTCG-2	7	43	-0.185960760186494
TGTTCT-0	20	43	0.415154758655682
TGTTCT-1	29	67	0.359297427263157
TGTTCT-2	19	43	0.36636459448625
TGTTG-0	151	382	0.652788451225174
TGTTG-1	42	178	0.141938728460496
TGTTG-2	91	240	0.609365651599567
TGTTGA-0	33	91	0.193263555657938
TGTTGA-1	36	151	-0.211727281632705
TGTTGC-0	17	91	-0.0787598338606472
TGTTGC-1	35	151	0.124839121380592
TGTTGC-2	15	42	0.528692625594415
TGTTGG-0	18	91	-0.0246926125903714
TGTTGG-1	49	151	0.453343188352628
TGTTGG-2	14	42	0.464154104456844
TGTTGT-0	22	91	-0.197602753029074
TGTTGT-1	31	151	-0.356909291477203
TGTTGT-2	13	42	0.031195855768481
TGTTT-0	111	382	-0.0165585755274191
TGTTT-1	84	178	0.459424492055838
TGTTT-2	64	240	-0.102001032755247
TGTTTA-0	8	64	-0.80150320519757
TGTTTA-1	10	111	-1.12625693292256
TGTTTA-2	8	84	-1.05933231449967
TGTTTC-0	22	64	0.500731810596772
TGTTTC-1	38	111	0.503374817610125
TGTTTC-2	23	84	0.285462315713468
TGTTTG-0	18	64	0.309676573834063
TGTTTG-1	22	111	-0.0246926125903714
TGTTTG-2	20	84	0.151930923088946
TGTTTT-0	16	64	-0.165514438477573
TGTTTT-1	41	111	0.213517412562436
TGTTTT-2	33	84	0.269803632780272
TT-0	2617	11489	-0.258547564256596
TT-1	3367	8160	0.335364774074799
TT-2	3741	11447	0.102323088063013
TTA-0	542	3741	-0.710287653375067
TTA-1	280	2617	-1.01217661134734
TTA-2	626	3367	-0.461238251958823
TTAA-0	167	626	-0.100975917340002
TTAA-1	141	542	-0.126011995501327
TTAAA-1	54	167	0.0864495513721282
TTAAA-2	53	141	0.233030226786017
TTAAAA-0	20	53	0.22225109253119
TTAAAA-2	22	54	0.295831128025048
TTAAAC-0	10	53	-0.0604106951924507
TTAAAC-2	1	54	-1.78255053014275
TTAAAG-0	18	53	0.486133011175619
TTAAAG-2	25	54	0.782398827318792
TTAAAT-0	5	53	-1.03051187596418
TTAAAT-2	6	54	-0.893752938848789
TTAAC-1	26	167	-0.261081390654602
TTAAC-2	20	141	-0.347466004853422
TTAACA-0	11	20	0.527632742082372
TTAACA-2	16	26	0.652795885036378
TTAACC-0	5	20	0.198450938723838
TTAACC-2	4	26	-0.207014169384326
TTAACG-2	1	26	-1.12330490125848
TTAACT-0	4	20	-0.347835995271528
TTAACT-2	5	26	-0.388657989791783
TTAAG-1	50	167	0.374907376065395
TTAAG-2	34	141	0.163359618912568
TTAAGA-0	12	34	0.148143120377468
TTAAGA-2	16	50	0.065009220134259
TTAAGC-0	4	34	-0.443402947448556
TTAAGC-2	8	50	-0.207014169384326
TTAAGG-0	8	34	0.144383717453563
TTAAGG-2	16	50	0.428974597335671
TTAAGT-0	10	34	-0.0189109642856979
TTAAGT-2	10	50	-0.370308851123587
TTAAT-1	37	167	-0.283297474133957
TTAAT-2	34	141	-0.200605758288843
TTAATA-0	8	34	-0.219581659747849
TTAATA-2	12	37	0.0721572133995462
TTAATC-0	10	34	0.345054412915714
TTAATC-2	4	37	-0.519388854426478
TTAATG-0	9	34	0.249744233111389
TTAATG-2	10	37	0.269068505937792
TTAATT-0	7	34	-0.337364695404233
TTAATT-2	11	37	-0.00788549427399028
TTAC-0	152	626	0.169463401850586
TTAC-1	88	542	-0.229237306169036
TTAC-2	94	280	0.489647953283064
TTACA-0	37	94	0.273398603698131
TTACA-1	23	152	-0.651022254259274
TTACA-2	24	88	-0.0821328295385223
TTACAA-0	11	24	0.373482062255114
TTACAA-1	27	37	0.839412366113214
TTACAA-2	9	23	0.227528149632034
TTACAC-0	2	24	-0.648846921663365
TTACAC-1	2	37	-1.03021447819247
TTACAC-2	3	23	-0.32479720504071
TTACAG-0	6	24	0.198450938723838
TTACAG-1	5	37	-0.337067297632524
TTACAG-2	7	23	0.368349975519236
TTACAT-0	4	24	-0.501986675098786
TTACAT-1	3	37	-1.1064977829421
TTACAT-2	4	23	-0.465619030927911
TTACC-0	25	94	0.257874359194639
TTACC-1	60	152	0.645763156767503
TTACC-2	24	88	0.281832547662889
TTACCA-0	17	24	0.778947170363278
TTACCA-1	12	25	0.41843345011738
TTACCA-2	34	60	0.617244900772059
TTACCC-0	3	24	-0.361164849211584
TTACCC-1	5	25	0.00920893908530991
TTACCC-2	13	60	0.0649195460993157
TTACCG-0	3	24	-0.361164849211584
TTACCG-2	2	60	-1.47552549484783
TTACCT-0	1	24	-1.41827740697294
TTACCT-1	8	25	0.0507086699920628
TTACCT-2	11	60	-0.453196510929354
TTACG-0	14	94	-0.292171977724633
TTACG-1	19	152	-0.469378433851817
TTACG-2	5	88	-1.14528380797726
TTACGA-0	1	5	-0.283297474133957
TTACGA-1	10	14	0.728303437544523
TTACGA-2	4	19	-0.305276380852732
TTACGC-0	1	5	0.0806679030674547
TTACGC-1	1	14	-0.612479277492491
TTACGC-2	7	19	0.528692625594415
TTACGG-0	3	5	0.7738150836274
TTACGG-1	1	14	-0.612479277492491
TTACGG-2	1	19	-0.857601735525475
TTACGT-1	2	14	-0.570979546585738
TTACGT-2	7	19	0.164727248393004
TTACT-0	17	94	-0.47381579813209
TTACT-1	50	152	0.102749548117106
TTACT-2	35	88	0.282510284049387
TTACTA-0	20	35	0.601740714236094
TTACTA-1	4	17	-0.214304602647005
TTACTA-2	12	50	-0.20325476646042
TTACTC-0	3	35	-0.692521985166027
TTACTC-1	2	17	-0.361164849211584
TTACTC-2	5	50	-0.612479277492491
TTACTG-0	9	35	0.223768746708128
TTACTG-1	3	17	-0.0734827767598035
TTACTG-2	6	50	-0.458328597665232
TTACTT-0	3	35	-1.05648736236744
TTACTT-1	8	17	0.373482062255114
TTACTT-2	27	50	0.564000386253247
TTAG-0	156	626	0.195271285806459
TTAG-1	116	542	0.04430025889658
TTAGA-1	59	156	0.239950669630591
TTAGA-2	33	116	-0.0403512955235673
TTAGAA-0	8	33	-0.192913412665688
TTAGAA-2	10	59	-0.524459530950845
TTAGAC-0	5	33	-0.234413143572441
TTAGAC-2	4	59	-0.948951514113703
TTAGAG-0	9	33	0.27641248019355
TTAGAG-2	22	59	0.577104789381346
TTAGAT-0	9	33	-0.0875528970078614
TTAGAT-2	23	59	0.25569902659873
TTAGC-1	56	156	0.552622752444452
TTAGC-2	30	116	0.231240761546829
TTAGCA-0	11	30	0.179326047814156
TTAGCA-2	21	56	0.217477813778532
TTAGCC-0	4	30	-0.332177312338332
TTAGCC-2	7	56	-0.430157720698536
TTAGCG-0	1	30	-1.24846804421249
TTAGCG-2	5	56	-0.717839793150317
TTAGCT-0	14	30	0.402469599128366
TTAGCT-2	23	56	0.304489190768162
TTAGG-1	23	156	-0.312374685042152
TTAGG-2	20	116	-0.158224005214894
TTAGGA-0	10	20	0.440621365092742
TTAGGA-2	12	23	0.489892414099525
TTAGGC-0	6	20	0.352601618551097
TTAGGC-2	4	23	-0.1016536537265
TTAGGG-0	3	20	-0.207014169384326
TTAGGG-2	5	23	0.0806679030674547
TTAGGT-0	1	20	-1.26412672714568
TTAGGT-2	2	23	-0.976444654693902
TTAGT-1	18	156	-0.909954913425069
TTAGT-2	33	116	-0.0403512955235673
TTAGTA-0	5	33	-0.598378520773852
TTAGTA-2	8	18	0.326962046620221
TTAGTC-0	5	33	-0.234413143572441
TTAGTC-2	2	18	-0.407684864846477
TTAGTG-0	7	33	0.0532689288793405
TTAGTG-2	3	18	-0.120002792394696
TTAGTT-0	16	33	0.443075354054309
TTAGTT-2	5	18	-0.0785030614879436
TTAT-0	147	626	-0.227727622979146
TTAT-1	197	542	0.206427977591947
TTAT-2	186	280	0.802914301335698
TTATA-0	45	186	-0.197602753029074
TTATA-1	8	147	-1.59927533683639
TTATA-2	43	197	-0.298335351498497
TTATAA-0	14	43	0.0786825220344688
TTATAA-1	21	45	0.420002077890007
TTATAC-0	10	43	0.132492970932041
TTATAC-1	7	45	-0.227633456587062
TTATAC-2	2	8	0.198450938723838
TTATAG-0	11	43	0.219504347921671
TTATAG-1	12	45	0.257874359194639
TTATAT-0	7	43	-0.549926137387905
TTATAT-1	5	45	-0.879280906240254
TTATAT-2	6	8	0.68178342190963
TTATC-0	42	186	0.0989213433768053
TTATC-1	50	147	0.49929109575313
TTATC-2	56	197	0.324491659619203
TTATCA-0	25	56	0.384531898441699
TTATCA-1	22	42	0.527632742082372
TTATCA-2	16	50	0.065009220134259
TTATCC-0	14	56	0.198450938723838
TTATCC-1	8	42	-0.0466715193091466
TTATCC-2	9	50	-0.1016536537265
TTATCG-0	6	56	-0.563689113323058
TTATCG-2	6	50	-0.458328597665232
TTATCT-0	10	56	-0.475669366781413
TTATCT-1	12	42	-0.042912116385241
TTATCT-2	19	50	0.227528149632034
TTATG-0	55	186	0.363072918418392
TTATG-1	15	147	-0.659945814731414
TTATG-2	32	197	-0.222052046748867
TTATGA-0	13	32	0.276318313801466
TTATGA-1	26	55	0.439079344740927
TTATGC-0	5	32	-0.207014169384326
TTATGC-1	6	55	-0.546881995006677
TTATGC-2	6	15	0.586216469732602
TTATGG-0	10	32	0.39912163418599
TTATGG-1	8	55	-0.295567566725771
TTATGG-2	9	15	0.942891413671334
TTATGT-0	4	32	-0.753301103379692
TTATGT-1	15	55	-0.0841687990236209
TTATT-0	44	186	-0.219581659747849
TTATT-1	74	147	0.520988199363703
TTATT-2	66	197	0.122167633974208
TTATTA-0	16	66	-0.194501975350826
TTATTA-1	4	44	-1.04098317583147
TTATTA-2	18	74	-0.191489924880834
TTATTC-0	13	66	-0.0246926125903714
TTATTC-1	13	44	0.352601618551097
TTATTC-2	20	74	0.27255891087756
TTATTG-0	27	66	0.668454567969574
TTATTG-1	15	44	0.486133011175619
TTATTG-2	16	74	0.0612498172103533
TTATTT-0	9	66	-0.725130226412996
TTATTT-1	12	44	-0.0854717308040369
TTATTT-2	20	74	-0.0914064663238516
TTC-0	820	3741	0.0670915133448372
TTC-1	711	2617	0.281512007932298
TTC-2	649	3367	-0.0612470525006491
TTCA-0	209	649	0.086310324083355
TTCA-1	225	820	-0.0728556079948686
TTCA-2	260	711	0.213017787271003
TTCAA-0	80	260	0.0392799741684399
TTCAA-1	75	209	0.190221097219223
TTCAA-2	78	225	0.156505771555099
TTCAAA-0	18	78	-0.241500345455495
TTCAAA-1	35	80	0.373482062255114
TTCAAA-2	20	75	-0.104145492101281
TTCAAC-0	12	78	-0.257024589958987
TTCAAC-1	13	80	-0.207014169384326
TTCAAC-2	10	75	-0.386807279824922
TTCAAG-0	38	78	0.841587698709122
TTCAAG-1	9	80	-0.543486406005539
TTCAAG-2	18	75	0.159736426543148
TTCAAT-0	10	78	-0.788044051823565
TTCAAT-1	23	80	-0.0319830458530508
TTCAAT-2	27	75	0.1835365803505
TTCAC-0	51	260	-0.0399600847211599
TTCAC-1	22	209	-0.641052649936546
TTCAC-2	24	225	-0.63010087884231
TTCACA-0	7	24	-0.0319830458530508
TTCACA-1	19	51	0.209179010963837
TTCACA-2	10	22	0.360578657419206
TTCACC-0	7	24	0.331982331348361
TTCACC-1	11	51	0.0623187643992582
TTCACC-2	8	22	0.523873339158466
TTCACG-0	2	24	-0.648846921663365
TTCACG-1	6	51	-0.476677736333429
TTCACG-2	1	22	-0.980204057617808
TTCACT-0	8	24	0.0857999898033327
TTCACT-1	15	51	-0.0139645403503724
TTCACT-2	3	22	-0.651022254259274
TTCAG-0	66	260	0.213488816088379
TTCAG-1	68	209	0.457559638731563
TTCAG-2	54	225	0.15835648152196
TTCAGA-0	18	54	0.104775891262338
TTCAGA-1	32	66	0.468792242059438
TTCAGA-2	24	68	0.162989628494463
TTCAGC-0	12	54	0.0892516467588464
TTCAGC-1	4	66	-1.05431202977153
TTCAGC-2	18	68	0.252518159994114
TTCAGG-0	11	54	0.00920893908530991
TTCAGG-1	18	66	0.28068903696081
TTCAGG-2	8	68	-0.494696241836107
TTCAGT-0	13	54	-0.200605758288843
TTCAGT-1	12	66	-0.462765961945505
TTCAGT-2	18	68	-0.111447217207297
TTCAT-0	62	260	-0.212034454112466
TTCAT-1	44	209	-0.333849753296788
TTCAT-2	69	225	0.0355531611374367
TTCATA-0	15	69	-0.297090796266293
TTCATA-1	4	62	-1.35943690695001
TTCATA-2	8	44	-0.453196510929354
TTCATC-0	15	69	0.066874580935119
TTCATC-1	15	62	0.167679280057085
TTCATC-2	11	44	0.198450938723838
TTCATG-0	20	69	0.338808296418761
TTCATG-1	22	62	0.530584773746453
TTCATG-2	9	44	0.0161293819298837
TTCATT-0	19	69	-0.0739472449520829
TTCATT-1	21	62	0.122167633974208
TTCATT-2	16	44	0.182792255790643
TTCC-0	175	649	0.27365216560545
TTCC-1	238	820	0.347038321865768
TTCC-2	145	711	-0.0039306211419423
TTCCA-0	65	145	0.406488358723284
TTCCA-1	51	175	-0.0153621646170102
TTCCA-2	73	238	0.0359072896898006
TTCCAA-0	32	73	0.373482062255114
TTCCAA-1	25	65	0.24476995606654
TTCCAA-2	21	51	0.304489190768162
TTCCAC-0	11	73	-0.274153472221955
TTCCAC-1	9	65	-0.346776111759485
TTCCAC-2	9	51	-0.120002792394696
TTCCAG-0	16	73	0.0741532220462611
TTCCAG-1	6	65	-0.703451055698217
TTCCAG-2	5	51	-0.630828416160687
TTCCAT-0	13	73	-0.483968169596108
TTCCAT-1	25	65	0.24476995606654
TTCCAT-2	16	51	0.0466600814660624
TTCCC-0	33	145	0.107159518514431
TTCCC-1	52	175	0.367651407555096
TTCCC-2	44	238	-0.0975299365426377
TTCCCA-0	24	44	0.568454736602627
TTCCCA-1	25	33	0.867958548019575
TTCCCA-2	27	52	0.527632742082372
TTCCCC-0	7	44	-0.207014169384326
TTCCCC-1	2	33	-0.927560324132386
TTCCCC-2	12	52	0.124342966570116
TTCCCG-0	9	44	0.0161293819298837
TTCCCG-2	4	52	-0.83116847845732
TTCCCT-0	4	44	-1.04098317583147
TTCCCT-1	6	33	-0.444227840946594
TTCCCT-2	9	52	-0.501986675098786
TTCCG-0	15	145	-0.646612283861949
TTCCG-1	16	175	-0.76942716194081
TTCCG-2	26	238	-0.608355560308628
TTCCGA-0	12	26	0.384531898441699
TTCCGA-1	4	15	-0.114221144090023
TTCCGA-2	7	16	0.304489190768162
TTCCGC-0	3	26	-0.430157720698536
TTCCGC-1	2	15	-0.261081390654602
TTCCGC-2	4	16	0.198450938723838
TTCCGG-0	9	26	0.486133011175619
TTCCGG-1	4	15	0.249744233111389
TTCCGG-2	4	16	0.198450938723838
TTCCGT-0	1	26	-1.48727027845989
TTCCGT-1	5	15	0.0681004127039318
TTCCGT-2	1	16	-1.08180517035173
TTCCT-0	32	145	-0.286658821836662
TTCCT-1	56	175	0.0764453846361125
TTCCT-2	95	238	0.296190387953467
TTCCTA-0	28	95	-0.00704409750579867
TTCCTA-1	5	32	-0.570979546585738
TTCCTA-2	11	56	-0.388657989791783
TTCCTC-0	19	95	-0.01464227673687
TTCCTC-1	7	32	0.0806679030674547
TTCCTC-2	12	56	0.0553500950831651
TTCCTG-0	27	95	0.321829959884343
TTCCTG-1	6	32	-0.0528634895570678
TTCCTG-2	16	56	0.323614081677844
TTCCTT-0	20	95	-0.32981748976885
TTCCTT-1	14	32	0.345311185288417
TTCCTT-2	17	56	0.0168071183163812
TTCG-0	75	649	-0.566098489146371
TTCG-1	83	820	-0.698608431222429
TTCG-2	62	711	-0.844402516458746
TTCGA-0	16	62	-0.135661475327892
TTCGA-1	35	75	0.434851008631406
TTCGA-2	19	83	-0.249395922458275
TTCGAA-0	2	19	-0.816102004618723
TTCGAA-1	3	16	-0.388657989791783
TTCGAA-2	4	35	-0.833343811053229
TTCGAC-0	4	19	0.0586889963486796
TTCGAC-1	1	16	-0.717839793150317
TTCGAC-2	6	35	-0.132906197230604
TTCGAG-0	6	19	0.395161232969893
TTCGAG-1	3	16	-0.0246926125903714
TTCGAG-2	11	35	0.406090303502083
TTCGAT-0	7	19	0.164727248393004
TTCGAT-1	9	16	0.527632742082372
TTCGAT-2	14	35	0.265268477614881
TTCGC-0	8	62	-0.407684864846477
TTCGC-1	12	75	-0.219753195161756
TTCGC-2	15	83	-0.108574096571074
TTCGCA-0	5	15	0.0681004127039318
TTCGCA-1	3	8	0.122167633974208
TTCGCA-2	8	12	0.645415777738755
TTCGCC-0	2	15	-0.261081390654602
TTCGCC-2	2	12	-0.0892311337279426
TTCGCG-0	2	15	-0.261081390654602
TTCGCG-1	4	8	0.709276562489829
TTCGCG-2	1	12	-0.494696241836107
TTCGCT-0	6	15	0.22225109253119
TTCGCT-1	1	8	-0.570979546585738
TTCGCT-2	1	12	-0.858661619037519
TTCGG-0	22	62	0.530584773746453
TTCGG-1	9	75	-0.482117459629247
TTCGG-2	15	83	-0.108574096571074
TTCGGA-0	7	15	0.355782485155713
TTCGGA-1	10	22	0.360578657419206
TTCGGA-2	5	9	0.447590034408836
TTCGGC-0	2	15	-0.261081390654602
TTCGGC-1	1	22	-0.980204057617808
TTCGGC-2	2	9	0.118408231050302
TTCGGG-0	4	15	0.249744233111389
TTCGGG-1	3	22	-0.287056877057862
TTCGGT-0	2	15	-0.625046767856014
TTCGGT-1	8	22	0.159907961957055
TTCGGT-2	2	9	-0.24555714615111
TTCGT-0	14	62	-0.260824618281898
TTCGT-1	19	75	-0.152935656270713
TTCGT-2	34	83	0.310219865477147
TTCGTA-0	5	34	-0.625046767856014
TTCGTA-1	4	14	-0.060153922819747
TTCGTA-2	6	19	0.031195855768481
TTCGTC-0	3	34	-0.666546498762766
TTCGTC-1	3	14	0.0806679030674547
TTCGTC-2	5	19	0.241010553142634
TTCGTG-0	17	34	0.837530898013508
TTCGTG-1	1	14	-0.612479277492491
TTCGTG-2	6	19	0.395161232969893
TTCGTT-0	8	34	-0.219581659747849
TTCGTT-1	6	14	0.276318313801466
TTCGTT-2	2	19	-0.816102004618723
TTCT-0	186	649	-0.0296885897795272
TTCT-1	274	820	0.123380490399417
TTCT-2	244	711	0.149755590493037
TTCTA-0	53	244	-0.303664776958391
TTCTA-1	9	186	-1.72365905652412
TTCTA-2	63	274	-0.247958107688648
TTCTAA-0	17	63	-0.0935409388524841
TTCTAA-1	17	53	0.0681004127039318
TTCTAC-0	18	63	0.324491659619203
TTCTAC-1	14	53	0.249744233111389
TTCTAC-2	3	9	0.406090303502083
TTCTAG-0	23	63	0.558106510800708
TTCTAG-1	13	53	0.180751361624437
TTCTAT-0	5	63	-1.19215322752059
TTCTAT-1	9	53	-0.519686252198187
TTCTAT-2	6	9	0.601740714236094
TTCTC-0	66	244	0.276009173069713
TTCTC-1	66	186	0.542413847074209
TTCTC-2	61	274	0.0842585711981834
TTCTCA-0	26	61	0.342229518751009
TTCTCA-1	28	66	0.339580510579432
TTCTCA-2	18	66	-0.0832763402406014
TTCTCC-0	6	61	-0.643731820996595
TTCTCC-1	12	66	-0.0988005847440933
TTCTCC-2	24	66	0.555125882662571
TTCTCG-0	14	61	0.118408231050302
TTCTCG-1	13	66	-0.0246926125903714
TTCTCG-2	9	66	-0.361164849211584
TTCTCT-0	14	61	-0.24555714615111
TTCTCT-1	13	66	-0.388657989791783
TTCTCT-2	15	66	-0.255126597167261
TTCTG-0	61	244	0.198450938723838
TTCTG-1	27	186	-0.330074262141553
TTCTG-2	59	274	0.0514687483751925
TTCTGA-0	23	59	0.25569902659873
TTCTGA-1	16	61	-0.120394003197104
TTCTGC-0	8	59	-0.361164849211584
TTCTGC-1	7	61	-0.510200428372072
TTCTGC-2	6	27	0.096668244413896
TTCTGG-0	12	59	0.00655993091373294
TTCTGG-1	13	61	0.0494153595633505
TTCTGG-2	9	27	0.453343188352628
TTCTGT-0	16	59	-0.0891414596929994
TTCTGT-1	25	61	0.304489190768162
TTCTGT-2	12	27	0.351742075618708
TTCTT-0	64	244	-0.118261553627028
TTCTT-1	84	186	0.416407106972148
TTCTT-2	91	274	0.11494738600072
TTCTTA-0	18	91	-0.388657989791783
TTCTTA-1	3	64	-1.6124334214139
TTCTTA-2	8	84	-1.05933231449967
TTCTTC-0	23	91	0.208922238591134
TTCTTC-1	20	64	0.409760032391045
TTCTTC-2	21	84	0.198450938723838
TTCTTG-0	25	91	0.28896494626467
TTCTTG-1	8	64	-0.437537827996158
TTCTTG-2	40	84	0.82098055206983
TTCTTT-0	24	91	-0.114221144090023
TTCTTT-1	33	64	0.527632742082372
TTCTTT-2	15	84	-0.483968169596108
TTG-0	1546	3741	0.700641254465475
TTG-1	501	2617	-0.0679657837879482
TTG-2	1115	3367	0.479286727550924
TTGA-0	353	1115	0.0698861274641665
TTGA-1	453	1546	-0.00713308922962697
TTGAA-1	135	353	0.25569902659873
TTGAA-2	134	453	0.00137131018654207
TTGAAA-0	48	134	0.185346535595739
TTGAAA-2	49	135	0.198328994939771
TTGAAC-0	26	134	-0.0466715193091466
TTGAAC-2	7	135	-1.27028709160713
TTGAAG-0	37	134	0.29507777441291
TTGAAG-2	60	135	0.761145230886348
TTGAAT-0	23	134	-0.528419932166942
TTGAAT-2	19	135	-0.717961736934384
TTGAC-1	37	353	-0.655404322209524
TTGAC-2	63	453	-0.381055007690804
TTGACA-0	24	63	0.234963128119552
TTGACA-2	20	37	0.551730293661432
TTGACC-0	19	63	0.375784954006754
TTGACC-2	3	37	-0.742532405740688
TTGACG-0	12	63	-0.0549979620857004
TTGACG-2	7	37	-0.0493852251807429
TTGACT-0	8	63	-0.786688119412429
TTGACT-2	7	37	-0.413350602382155
TTGAG-1	88	353	0.19564588779623
TTGAG-2	65	453	-0.35028334902405
TTGAGA-0	25	65	0.24476995606654
TTGAGA-2	25	88	-0.042912116385241
TTGAGC-0	11	65	-0.16445455496553
TTGAGC-2	27	88	0.395161232969893
TTGAGG-0	12	65	-0.0844118472919937
TTGAGG-2	22	88	0.198450938723838
TTGAGT-0	17	65	-0.122954824058777
TTGAGT-2	14	88	-0.592958453304513
TTGAT-1	93	353	-0.113661076867318
TTGAT-2	191	453	0.353591903775894
TTGATA-0	40	191	-0.338647569217122
TTGATA-2	20	93	-0.309408618137643
TTGATC-0	26	191	-0.392417392715689
TTGATC-2	7	93	-0.910524136979818
TTGATG-0	92	191	0.844345234433238
TTGATG-2	30	93	0.444021525825492
TTGATT-0	32	191	-0.555712074454949
TTGATT-2	36	93	0.256986856783159
TTGC-0	223	1115	-0.0237993566131564
TTGC-1	347	1546	0.0909375697049109
TTGC-2	110	501	0.0697170718807032
TTGCA-0	35	110	0.0681004127039318
TTGCA-1	74	223	0.113318018697225
TTGCA-2	96	347	-0.0652953223201658
TTGCAA-0	27	96	-0.0521857531705701
TTGCAA-1	12	35	0.122167633974208
TTGCAA-2	26	74	0.159907961957055
TTGCAC-0	15	96	-0.247836163904581
TTGCAC-1	9	35	0.223768746708128
TTGCAC-2	15	74	0.000625195393918318
TTGCAG-0	30	96	0.413562318340784
TTGCAG-1	8	35	0.118408231050302
TTGCAG-2	22	74	0.363530689083287
TTGCAT-0	24	96	-0.165514438477573
TTGCAT-1	6	35	-0.496871574432016
TTGCAT-2	11	74	-0.651022254259274
TTGCC-0	16	110	-0.318239804494551
TTGCC-1	66	223	0.364487901753292
TTGCC-2	77	347	0.0806679030674547
TTGCCA-0	46	77	0.676478369679937
TTGCCA-1	8	16	0.422272226424546
TTGCCA-2	18	66	-0.0832763402406014
TTGCCC-0	12	77	-0.244754497367173
TTGCCC-1	4	16	0.198450938723838
TTGCCC-2	12	66	-0.0988005847440933
TTGCCG-0	3	77	-1.42340949370882
TTGCCG-1	3	16	-0.0246926125903714
TTGCCG-2	10	66	-0.26585466940726
TTGCCT-0	15	77	-0.40108050979034
TTGCCT-1	1	16	-1.08180517035173
TTGCCT-2	26	66	0.268121546597287
TTGCG-0	6	110	-1.20554299949545
TTGCG-1	12	223	-1.27525536017614
TTGCG-2	24	347	-1.05716509875394
TTGCGA-0	13	24	0.527632742082372
TTGCGA-1	2	6	0.0168071183163812
TTGCGA-2	4	12	0.0576291128366364
TTGCGC-0	3	24	-0.361164849211584
TTGCGC-1	1	6	-0.0246926125903714
TTGCGC-2	3	12	0.198450938723838
TTGCGG-0	7	24	0.331982331348361
TTGCGG-1	1	6	-0.0246926125903714
TTGCGG-2	3	12	0.198450938723838
TTGCGT-0	1	24	-1.41827740697294
TTGCGT-1	2	6	0.0168071183163812
TTGCGT-2	2	12	-0.453196510929354
TTGCT-0	51	110	0.435825192829249
TTGCT-1	71	223	0.0724960241769699
TTGCT-2	150	347	0.377273535991376
TTGCTA-0	55	150	0.209179010963837
TTGCTA-2	9	71	-0.794123097899948
TTGCTC-0	18	150	-0.50776832340346
TTGCTC-1	29	51	0.978609496273413
TTGCTC-2	18	71	0.211696165473859
TTGCTG-0	51	150	0.499036416011527
TTGCTG-1	8	51	-0.225363308052523
TTGCTG-2	20	71	0.311779624030842
TTGCTT-0	26	150	-0.520335813766983
TTGCTT-1	14	51	-0.0785030614879436
TTGCTT-2	24	71	0.122167633974208
TTGG-0	305	1115	0.288139693484185
TTGG-1	336	1546	0.0588180202827983
TTGG-2	194	501	0.633186429132116
TTGGA-0	60	194	0.0433867561210932
TTGGA-1	94	305	0.0413155373451128
TTGGA-2	125	336	0.228116211983588
TTGGAA-0	45	125	0.18960891476974
TTGGAA-1	27	60	0.394101349457849
TTGGAA-2	27	94	-0.0319830458530508
TTGGAC-0	20	125	-0.23054466679452
TTGGAC-1	7	60	-0.494696241836107
TTGGAC-2	5	94	-1.20846270959879
TTGGAG-0	32	125	0.221440456948537
TTGGAG-1	13	60	0.0649195460993157
TTGGAG-2	27	94	0.331982331348361
TTGGAT-0	28	125	-0.271736651732881
TTGGAT-1	13	60	-0.299045831102096
TTGGAT-2	35	94	0.219331382427855
TTGGC-0	34	194	-0.148173669361393
TTGGC-1	81	305	0.258123270210237
TTGGC-2	82	336	0.17464029003012
TTGGCA-0	43	82	0.550622260307071
TTGGCA-1	13	34	0.22225109253119
TTGGCA-2	23	81	-0.0438175035000535
TTGGCC-0	11	82	-0.384695346621779
TTGGCC-1	12	34	0.51210849757888
TTGGCC-2	18	81	0.086533022519853
TTGGCG-0	5	82	-1.07784252718172
TTGGCG-1	2	34	-0.954228571214547
TTGGCG-2	7	81	-0.778464414966752
TTGGCT-0	23	82	-0.0555135432632449
TTGGCT-1	7	34	-0.337364695404233
TTGGCT-2	33	81	0.304489190768162
TTGGG-0	66	194	0.50117088854016
TTGGG-1	65	305	0.0410587649724089
TTGGG-2	50	336	-0.312374685042152
TTGGGA-0	27	50	0.564000386253247
TTGGGA-1	35	66	0.555803619049068
TTGGGA-2	22	65	0.122167633974208
TTGGGC-0	5	50	-0.612479277492491
TTGGGC-1	9	66	-0.361164849211584
TTGGGC-2	17	65	0.241010553142634
TTGGGG-0	10	50	-0.00634347392217493
TTGGGG-1	3	66	-1.27745558108574
TTGGGG-2	8	65	-0.452136627417311
TTGGGT-0	8	50	-0.570979546585738
TTGGGT-1	19	66	-0.0319830458530508
TTGGGT-2	18	65	-0.0688876027885017
TTGGT-0	33	194	-0.541126583436056
TTGGT-1	65	305	-0.322906612229003
TTGGT-2	79	336	-0.226139060294008
TTGGTA-0	34	79	0.357287376335133
TTGGTA-1	4	33	-0.780700077567807
TTGGTA-2	29	65	0.387870799707213
TTGGTC-0	10	79	-0.436200035154498
TTGGTC-1	12	33	0.538776744661041
TTGGTC-2	9	65	-0.346776111759485
TTGGTG-0	16	79	-0.000881963896652913
TTGGTG-1	2	33	-0.927560324132386
TTGGTG-2	17	65	0.241010553142634
TTGGTT-0	19	79	-0.20232841160029
TTGGTT-1	15	33	0.382450732237874
TTGGTT-2	10	65	-0.615431309156572
TTGT-0	232	1115	-0.348372332103907
TTGT-1	410	1546	-0.106637072774741
TTGT-2	197	501	0.284488524061493
TTGTA-0	39	197	-0.393645531302822
TTGTA-1	34	232	-0.687703820893879
TTGTA-2	68	410	-0.570979546585738
TTGTAA-0	15	68	-0.283297474133957
TTGTAA-1	15	39	0.232168529188536
TTGTAC-0	17	68	0.198450938723838
TTGTAC-1	6	39	-0.23054466679452
TTGTAC-2	16	34	0.780372484173559
TTGTAG-0	26	68	0.603916046832003
TTGTAG-1	10	39	0.221440456948537
TTGTAT-0	10	68	-0.657990923575367
TTGTAT-1	8	39	-0.343195615715026
TTGTAT-2	18	34	0.527632742082372
TTGTC-0	33	197	-0.192199083599185
TTGTC-1	62	232	0.264048221209652
TTGTC-2	86	410	0.0247874446729982
TTGTCA-0	37	86	0.358556412038438
TTGTCA-1	6	33	-0.444227840946594
TTGTCA-2	19	62	0.0268574541698828
TTGTCC-0	26	86	0.380772495517793
TTGTCC-1	5	33	-0.234413143572441
TTGTCC-2	13	62	0.0341478874325621
TTGTCG-0	9	86	-0.612479277492491
TTGTCG-1	8	33	0.171051964535724
TTGTCG-2	13	62	0.0341478874325621
TTGTCT-0	12	86	-0.714080390226411
TTGTCT-1	14	33	0.317912211100303
TTGTCT-2	17	62	-0.0785030614879436
TTGTG-0	63	197	0.440323475144325
TTGTG-1	53	232	0.109897541382393
TTGTG-2	86	410	0.0247874446729982
TTGTGA-0	28	86	0.0882660822985263
TTGTGA-1	12	63	-0.418963339287112
TTGTGC-0	11	86	-0.430157720698536
TTGTGC-1	21	63	0.471095133811079
TTGTGC-2	6	53	-0.512395818935508
TTGTGG-0	30	86	0.51892283399861
TTGTGG-1	10	63	-0.222052046748867
TTGTGG-2	38	53	1.20525567813883
TTGTGT-0	17	86	-0.388657989791783
TTGTGT-1	20	63	0.0606097409747742
TTGTGT-2	9	53	-0.519686252198187
TTGTT-0	61	197	0.044609399628333
TTGTT-1	83	232	0.187764916460021
TTGTT-2	170	410	0.336577505319663
TTGTTA-0	28	170	-0.570979546585738
TTGTTA-1	2	61	-1.85499505858521
TTGTTA-2	14	83	-0.537077994910056
TTGTTC-0	28	170	-0.207014169384326
TTGTTC-1	14	61	0.118408231050302
TTGTTC-2	13	83	-0.242105489195596
TTGTTG-0	81	170	0.832409247893453
TTGTTG-1	12	61	-0.0246926125903714
TTGTTG-2	39	83	0.807716635303081
TTGTTT-0	33	170	-0.41191485195605
TTGTTT-1	33	61	0.572753177362842
TTGTTT-2	17	83	-0.354756438116102
TTT-0	815	3741	-0.302982618344895
TTT-1	1125	2617	0.375895528018547
TTT-2	977	3367	-0.0166751225569261
TTTA-0	130	977	-0.792595213721894
TTTA-1	89	815	-0.987494490880487
TTTA-2	205	1125	-0.480431472717764
TTTAA-0	58	205	-0.0440168854167743
TTTAA-1	34	130	-0.121711815819181
TTTAAA-1	26	58	0.389482403601555
TTTAAA-2	13	34	0.22225109253119
TTTAAC-1	7	58	-0.462947543521527
TTTAAC-2	6	34	-0.106930710827344
TTTAAG-1	16	58	0.290824258854853
TTTAAG-2	4	34	-0.443402947448556
TTTAAT-1	9	58	-0.603769369408729
TTTAAT-2	11	34	0.0681004127039318
TTTAC-0	54	205	0.249744233111389
TTTAC-1	25	130	-0.0549979620857004
TTTAC-2	28	89	0.419441636676947
TTTACA-0	12	28	0.319993377304127
TTTACA-1	9	54	-0.537077994910056
TTTACA-2	7	25	-0.0670743656643208
TTTACC-0	8	28	0.316233974380222
TTTACC-1	21	54	0.615344742655625
TTTACC-2	11	25	0.702356119645255
TTTACG-0	3	28	-0.494696241836107
TTTACG-1	8	54	-0.278473133366471
TTTACG-2	1	25	-1.0894033495828
TTTACT-0	4	28	-0.635518067723309
TTTACT-1	16	54	-0.00644974384788612
TTTACT-2	6	25	-0.200605758288843
TTTAG-0	48	205	0.134231345989545
TTTAG-1	31	130	0.152641402692544
TTTAGA-1	27	48	0.601740714236094
TTTAGA-2	12	31	0.23038121861444
TTTAGC-1	14	48	0.341551782364512
TTTAGC-2	6	31	-0.0246926125903714
TTTAGG-1	4	48	-0.757060506303598
TTTAGG-2	6	31	-0.0246926125903714
TTTAGT-1	3	48	-1.34416943481922
TTTAGT-2	7	31	-0.255126597167261
TTTAT-0	44	205	-0.314891839552174
TTTAT-1	40	130	0.0365121893957136
TTTAT-2	61	89	0.815314814534153
TTTATA-0	21	61	0.137435106104996
TTTATA-1	2	44	-1.55180879959746
TTTATA-2	12	40	0.00153964618559284
TTTATC-0	12	61	-0.0246926125903714
TTTATC-1	11	44	0.198450938723838
TTTATC-2	10	40	0.198450938723838
TTTATG-0	15	61	0.182946752187873
TTTATG-1	3	44	-0.900161349944271
TTTATG-2	5	40	-0.407684864846477
TTTATT-0	13	61	-0.314550017638061
TTTATT-1	28	44	0.7168747417209
TTTATT-2	13	40	0.0756476183393147
TTTC-0	257	977	0.249132425199983
TTTC-1	271	815	0.482463282286657
TTTC-2	251	1125	0.0850868232054903
TTTCA-0	82	251	0.098356985280489
TTTCA-1	50	257	-0.41191485195605
TTTCA-2	93	271	0.14730360724575
TTTCAA-0	26	93	-0.0580941898567364
TTTCAA-1	25	82	0.0245291644102916
TTTCAA-2	24	50	0.450671700946244
TTTCAC-0	24	93	0.228910146208547
TTTCAC-1	10	82	-0.471706723611408
TTTCAC-2	2	50	-1.30562645805244
TTTCAG-0	27	93	0.34223883151555
TTTCAG-1	34	82	0.685746065079635
TTTCAG-2	9	50	-0.1016536537265
TTTCAT-0	16	93	-0.520717711804849
TTTCAT-1	13	82	-0.594510043995932
TTTCAT-2	15	50	0.00438459831782413
TTTCC-0	67	251	0.262989459861409
TTTCC-1	96	257	0.594935871024418
TTTCC-2	58	271	0.0455116460828771
TTTCCA-0	30	58	0.527632742082372
TTTCCA-1	19	67	-0.0461676808450071
TTTCCA-2	35	96	0.199128675110336
TTTCCC-0	10	58	-0.144493812402992
TTTCCC-1	19	67	0.317797696356405
TTTCCC-2	22	96	0.115069329784787
TTTCCG-0	2	58	-1.44377679653325
TTTCCG-1	6	67	-0.732024428142273
TTTCCG-2	7	96	-0.940983344464527
TTTCCT-0	16	58	-0.0731411183465583
TTTCCT-1	23	67	0.136153875948948
TTTCCT-2	32	96	0.112117298120706
TTTCG-0	27	251	-0.624313735139493
TTTCG-1	16	257	-1.14656176342275
TTTCG-2	19	271	-1.03629352426885
TTTCGA-0	3	19	-0.528419932166942
TTTCGA-1	16	27	0.620006062213387
TTTCGA-2	8	16	0.422272226424546
TTTCGC-0	4	19	0.0586889963486796
TTTCGC-1	5	27	-0.0574824354133623
TTTCGC-2	3	16	-0.0246926125903714
TTTCGG-0	7	19	0.528692625594415
TTTCGG-1	2	27	-0.750629615973308
TTTCGG-2	2	16	-0.312374685042152
TTTCGT-0	3	19	-0.528419932166942
TTTCGT-1	4	27	-0.603769369408729
TTTCGT-2	3	16	-0.388657989791783
TTTCT-0	74	251	-0.00299550897979834
TTTCT-1	95	257	0.22060770678746
TTTCT-2	101	271	0.228981638260017
TTTCTA-0	18	101	-0.488741448348766
TTTCTA-2	27	95	-0.0421354173170688
TTTCTC-0	23	101	0.108838780034151
TTTCTC-1	33	74	0.754396997770299
TTTCTC-2	17	95	-0.120002792394696
TTTCTG-0	32	101	0.427292511152686
TTTCTG-1	11	74	-0.287056877057862
TTTCTG-2	22	95	0.125119665638289
TTTCTT-0	28	101	-0.065884597528732
TTTCTT-1	30	74	0.298058300437872
TTTCTT-2	29	95	0.0268574541698828
TTTG-0	401	977	0.692624928897387
TTTG-1	146	815	-0.132906197230604
TTTG-2	362	1125	0.450060569958918
TTTGA-0	130	362	0.193343912442103
TTTGA-1	182	401	0.426379008377199
TTTGAA-1	52	130	0.293232036243528
TTTGAA-2	66	182	0.199725868320082
TTTGAC-1	17	130	-0.422722742211018
TTTGAC-2	27	182	-0.308796863694268
TTTGAG-1	30	130	0.120892704377964
TTTGAG-2	15	182	-0.868412651629691
TTTGAT-1	31	130	-0.211323974508868
TTTGAT-2	74	182	0.312521362465426
TTTGC-0	60	362	-0.207014169384326
TTTGC-1	61	401	-0.292007382217719
TTTGC-2	27	146	-0.0936854840773229
TTTGCA-0	14	27	0.494842919259381
TTTGCA-1	23	60	0.239950669630591
TTTGCA-2	19	61	0.0421249263006711
TTTGCC-0	4	27	-0.239803992207317
TTTGCC-1	23	60	0.603916046832003
TTTGCC-2	11	61	-0.104735320263908
TTTGCG-0	1	27	-1.15609472408147
TTTGCG-1	1	60	-1.880990602956
TTTGCG-2	3	61	-1.20334760893202
TTTGCT-0	8	27	-0.0159827045066096
TTTGCT-1	13	60	-0.299045831102096
TTTGCT-2	28	61	0.413688482733154
TTTGG-0	110	362	0.391642167754697
TTTGG-1	77	401	-0.0624329405732184
TTTGG-2	68	146	0.808216510344733
TTTGGA-0	27	68	0.276318313801466
TTTGGA-1	36	110	0.0954993868920463
TTTGGA-2	27	77	0.158535278145082
TTTGGC-0	11	68	-0.207014169384326
TTTGGC-1	41	110	0.586216469732602
TTTGGC-2	19	77	0.186028418725281
TTTGGG-0	25	68	0.566175718849156
TTTGGG-1	17	110	-0.261081390654602
TTTGGG-2	7	77	-0.730262313148874
TTTGGT-0	5	68	-1.26412672714568
TTTGGT-1	16	110	-0.682205181695962
TTTGGT-2	24	77	0.0452065928380792
TTTGT-0	61	362	-0.554719025713957
TTTGT-1	81	401	-0.376387897199969
TTTGT-2	51	146	0.161388347127489
TTTGTA-0	12	51	-0.221603905128617
TTTGTA-1	3	61	-1.56731298613343
TTTGTA-2	18	81	-0.277432354681559
TTTGTC-0	7	51	-0.343146343708906
TTTGTC-1	26	61	0.706194895952421
TTTGTC-2	20	81	0.186616481076836
TTTGTG-0	21	51	0.668454567969574
TTTGTG-1	9	61	-0.287056877057862
TTTGTG-2	13	81	-0.218848627031329
TTTGTT-0	10	51	-0.388657989791783
TTTGTT-1	23	61	0.224446483094626
TTTGTT-2	30	81	0.212115870637147
TTTT-0	188	977	-0.426045521863403
TTTT-1	309	815	0.24926813626844
TTTT-2	307	1125	-0.0782078585337703
TTTTA-0	42	307	-0.757812873843354
TTTTA-1	14	188	-1.32866524828325
TTTTA-2	63	309	-0.366540184538164
TTTTAA-0	26	63	0.31192416925568
TTTTAA-1	14	42	0.100188727255432
TTTTAC-0	18	63	0.324491659619203
TTTTAC-1	6	42	-0.297985947590053
TTTTAC-2	4	14	0.303811454381665
TTTTAG-0	14	63	0.0881028815549729
TTTTAG-1	10	42	0.153999176153005
TTTTAT-0	5	63	-1.19215322752059
TTTTAT-1	12	42	-0.042912116385241
TTTTAT-2	10	14	0.728303437544523
TTTTC-0	70	307	0.10763226470581
TTTTC-1	76	188	0.671055349669631
TTTTC-2	81	309	0.245261356567829
TTTTCA-0	26	81	0.0739655321563299
TTTTCA-1	15	70	-0.310696448322071
TTTTCA-2	28	76	0.20604911795491
TTTTCC-0	22	81	0.277588259282562
TTTTCC-1	28	70	0.647976036626033
TTTTCC-2	20	76	0.24724110289327
TTTTCG-0	10	81	-0.460010683848217
TTTTCG-1	2	70	-1.62070750469233
TTTTCG-2	8	76	-0.600056757493933
TTTTCT-0	22	81	-0.0863771179188496
TTTTCT-1	25	70	0.17481136745963
TTTTCT-2	20	76	-0.116724274308141
TTTTG-0	142	307	0.807797017924402
TTTTG-1	38	188	-0.00918842605440614
TTTTG-2	95	309	0.402890300771412
TTTTGA-0	41	95	0.363329690791096
TTTTGA-1	56	142	0.280224568768531
TTTTGC-0	15	95	-0.23778582805108
TTTTGC-1	21	142	-0.307818868506292
TTTTGC-2	9	38	0.149660774554406
TTTTGG-0	26	95	0.285462315713468
TTTTGG-1	36	142	0.212056590779617
TTTTGG-2	10	38	0.244970954358731
TTTTGT-0	13	95	-0.735282597877014
TTTTGT-1	29	142	-0.361629317403864
TTTTGT-2	19	38	0.47884257791294
TTTTT-0	53	307	-0.530028942972642
TTTTT-1	60	188	0.074158414787847
TTTTT-2	70	309	-0.262743390856521
TTTTTA-0	11	70	-0.598378520773852
TTTTTA-1	5	53	-1.03051187596418
TTTTTA-2	10	60	-0.540207887918984
TTTTTC-0	9	70	-0.416734700366395
TTTTTC-1	26	53	0.837530898013508
TTTTTC-2	16	60	0.259075560540273
TTTTTG-0	38	70	0.944241852769205
TTTTTG-1	11	53	0.026600681797179
TTTTTG-2	24	60	0.644738041352258
TTTTTT-0	12	70	-0.518335813100316
TTTTTT-1	11	53	-0.337364695404233
TTTTTT-2	10	60	-0.540207887918984
```
