## Supplementary material for "RefPlantNLR: a comprehensive collection of experimentally validated plant NLRs": longest_orfs.cds.best_candidates.gff3

```
3gG2.598.1401	transdecoder	gene	1	804	.	+	.	ID=GENE.3gG2.598.1401~~3gG2.598.1401.p1;Name=ORF%20type%3Ainternal%20len%3A269%20%28%2B%29%2Cscore%3D101.45
3gG2.598.1401	transdecoder	mRNA	1	804	.	+	.	ID=3gG2.598.1401.p1;Parent=GENE.3gG2.598.1401~~3gG2.598.1401.p1;Name=ORF%20type%3Ainternal%20len%3A269%20%28%2B%29%2Cscore%3D101.45
3gG2.598.1401	transdecoder	exon	1	804	.	+	.	ID=3gG2.598.1401.p1.exon1;Parent=3gG2.598.1401.p1
3gG2.598.1401	transdecoder	CDS	1	804	.	+	0	ID=cds.3gG2.598.1401.p1;Parent=3gG2.598.1401.p1
Adnr1.1537.2346	transdecoder	gene	1	810	.	+	.	ID=GENE.Adnr1.1537.2346~~Adnr1.1537.2346.p1;Name=ORF%20type%3Ainternal%20len%3A271%20%28%2B%29%2Cscore%3D90.09
Adnr1.1537.2346	transdecoder	mRNA	1	810	.	+	.	ID=Adnr1.1537.2346.p1;Parent=GENE.Adnr1.1537.2346~~Adnr1.1537.2346.p1;Name=ORF%20type%3Ainternal%20len%3A271%20%28%2B%29%2Cscore%3D90.09
Adnr1.1537.2346	transdecoder	exon	1	810	.	+	.	ID=Adnr1.1537.2346.p1.exon1;Parent=Adnr1.1537.2346.p1
Adnr1.1537.2346	transdecoder	CDS	1	810	.	+	0	ID=cds.Adnr1.1537.2346.p1;Parent=Adnr1.1537.2346.p1
Adnr1.RGA4.583.1407	transdecoder	gene	1	825	.	+	.	ID=GENE.Adnr1.RGA4.583.1407~~Adnr1.RGA4.583.1407.p1;Name=ORF%20type%3Ainternal%20len%3A276%20%28%2B%29%2Cscore%3D82.57
Adnr1.RGA4.583.1407	transdecoder	mRNA	1	825	.	+	.	ID=Adnr1.RGA4.583.1407.p1;Parent=GENE.Adnr1.RGA4.583.1407~~Adnr1.RGA4.583.1407.p1;Name=ORF%20type%3Ainternal%20len%3A276%20%28%2B%29%2Cscore%3D82.57
Adnr1.RGA4.583.1407	transdecoder	exon	1	825	.	+	.	ID=Adnr1.RGA4.583.1407.p1.exon1;Parent=Adnr1.RGA4.583.1407.p1
Adnr1.RGA4.583.1407	transdecoder	CDS	1	825	.	+	0	ID=cds.Adnr1.RGA4.583.1407.p1;Parent=Adnr1.RGA4.583.1407.p1
CaMi.1615.2406	transdecoder	gene	1	792	.	+	.	ID=GENE.CaMi.1615.2406~~CaMi.1615.2406.p1;Name=ORF%20type%3Ainternal%20len%3A265%20%28%2B%29%2Cscore%3D84.91
CaMi.1615.2406	transdecoder	mRNA	1	792	.	+	.	ID=CaMi.1615.2406.p1;Parent=GENE.CaMi.1615.2406~~CaMi.1615.2406.p1;Name=ORF%20type%3Ainternal%20len%3A265%20%28%2B%29%2Cscore%3D84.91
CaMi.1615.2406	transdecoder	exon	1	792	.	+	.	ID=CaMi.1615.2406.p1.exon1;Parent=CaMi.1615.2406.p1
CaMi.1615.2406	transdecoder	CDS	1	792	.	+	0	ID=cds.CaMi.1615.2406.p1;Parent=CaMi.1615.2406.p1
CaPtr1.520.1353	transdecoder	gene	1	834	.	+	.	ID=GENE.CaPtr1.520.1353~~CaPtr1.520.1353.p1;Name=ORF%20type%3Ainternal%20len%3A279%20%28%2B%29%2Cscore%3D151.88
CaPtr1.520.1353	transdecoder	mRNA	1	834	.	+	.	ID=CaPtr1.520.1353.p1;Parent=GENE.CaPtr1.520.1353~~CaPtr1.520.1353.p1;Name=ORF%20type%3Ainternal%20len%3A279%20%28%2B%29%2Cscore%3D151.88
CaPtr1.520.1353	transdecoder	exon	1	834	.	+	.	ID=CaPtr1.520.1353.p1.exon1;Parent=CaPtr1.520.1353.p1
CaPtr1.520.1353	transdecoder	CDS	1	834	.	+	0	ID=cds.CaPtr1.520.1353.p1;Parent=CaPtr1.520.1353.p1
CcRpp1.526.1389	transdecoder	gene	1	864	.	+	.	ID=GENE.CcRpp1.526.1389~~CcRpp1.526.1389.p1;Name=ORF%20type%3Ainternal%20len%3A289%20%28%2B%29%2Cscore%3D94.43
CcRpp1.526.1389	transdecoder	mRNA	1	864	.	+	.	ID=CcRpp1.526.1389.p1;Parent=GENE.CcRpp1.526.1389~~CcRpp1.526.1389.p1;Name=ORF%20type%3Ainternal%20len%3A289%20%28%2B%29%2Cscore%3D94.43
CcRpp1.526.1389	transdecoder	exon	1	864	.	+	.	ID=CcRpp1.526.1389.p1.exon1;Parent=CcRpp1.526.1389.p1
CcRpp1.526.1389	transdecoder	CDS	1	864	.	+	0	ID=cds.CcRpp1.526.1389.p1;Parent=CcRpp1.526.1389.p1
FB_MR5.574.1356	transdecoder	gene	1	783	.	+	.	ID=GENE.FB_MR5.574.1356~~FB_MR5.574.1356.p1;Name=ORF%20type%3Ainternal%20len%3A262%20%28%2B%29%2Cscore%3D88.55
FB_MR5.574.1356	transdecoder	mRNA	1	783	.	+	.	ID=FB_MR5.574.1356.p1;Parent=GENE.FB_MR5.574.1356~~FB_MR5.574.1356.p1;Name=ORF%20type%3Ainternal%20len%3A262%20%28%2B%29%2Cscore%3D88.55
FB_MR5.574.1356	transdecoder	exon	1	783	.	+	.	ID=FB_MR5.574.1356.p1.exon1;Parent=FB_MR5.574.1356.p1
FB_MR5.574.1356	transdecoder	CDS	1	783	.	+	0	ID=cds.FB_MR5.574.1356.p1;Parent=FB_MR5.574.1356.p1
Gpa2.472.1263	transdecoder	gene	1	792	.	+	.	ID=GENE.Gpa2.472.1263~~Gpa2.472.1263.p1;Name=ORF%20type%3Ainternal%20len%3A265%20%28%2B%29%2Cscore%3D115.45
Gpa2.472.1263	transdecoder	mRNA	1	792	.	+	.	ID=Gpa2.472.1263.p1;Parent=GENE.Gpa2.472.1263~~Gpa2.472.1263.p1;Name=ORF%20type%3Ainternal%20len%3A265%20%28%2B%29%2Cscore%3D115.45
Gpa2.472.1263	transdecoder	exon	1	792	.	+	.	ID=Gpa2.472.1263.p1.exon1;Parent=Gpa2.472.1263.p1
Gpa2.472.1263	transdecoder	CDS	1	792	.	+	0	ID=cds.Gpa2.472.1263.p1;Parent=Gpa2.472.1263.p1
HcMLA1.523.1368	transdecoder	gene	1	846	.	+	.	ID=GENE.HcMLA1.523.1368~~HcMLA1.523.1368.p1;Name=ORF%20type%3Ainternal%20len%3A283%20%28%2B%29%2Cscore%3D249.46
HcMLA1.523.1368	transdecoder	mRNA	1	846	.	+	.	ID=HcMLA1.523.1368.p1;Parent=GENE.HcMLA1.523.1368~~HcMLA1.523.1368.p1;Name=ORF%20type%3Ainternal%20len%3A283%20%28%2B%29%2Cscore%3D249.46
HcMLA1.523.1368	transdecoder	exon	1	846	.	+	.	ID=HcMLA1.523.1368.p1.exon1;Parent=HcMLA1.523.1368.p1
HcMLA1.523.1368	transdecoder	CDS	1	846	.	+	0	ID=cds.HcMLA1.523.1368.p1;Parent=HcMLA1.523.1368.p1
Hero.A.1600.2427	transdecoder	gene	1	828	.	+	.	ID=GENE.Hero.A.1600.2427~~Hero.A.1600.2427.p1;Name=ORF%20type%3Ainternal%20len%3A277%20%28%2B%29%2Cscore%3D81.50
Hero.A.1600.2427	transdecoder	mRNA	1	828	.	+	.	ID=Hero.A.1600.2427.p1;Parent=GENE.Hero.A.1600.2427~~Hero.A.1600.2427.p1;Name=ORF%20type%3Ainternal%20len%3A277%20%28%2B%29%2Cscore%3D81.50
Hero.A.1600.2427	transdecoder	exon	1	828	.	+	.	ID=Hero.A.1600.2427.p1.exon1;Parent=Hero.A.1600.2427.p1
Hero.A.1600.2427	transdecoder	CDS	1	828	.	+	0	ID=cds.Hero.A.1600.2427.p1;Parent=Hero.A.1600.2427.p1
I2.526.1368	transdecoder	gene	1	843	.	+	.	ID=GENE.I2.526.1368~~I2.526.1368.p1;Name=ORF%20type%3Ainternal%20len%3A282%20%28%2B%29%2Cscore%3D182.54
I2.526.1368	transdecoder	mRNA	1	843	.	+	.	ID=I2.526.1368.p1;Parent=GENE.I2.526.1368~~I2.526.1368.p1;Name=ORF%20type%3Ainternal%20len%3A282%20%28%2B%29%2Cscore%3D182.54
I2.526.1368	transdecoder	exon	1	843	.	+	.	ID=I2.526.1368.p1.exon1;Parent=I2.526.1368.p1
I2.526.1368	transdecoder	CDS	1	843	.	+	0	ID=cds.I2.526.1368.p1;Parent=I2.526.1368.p1
L^1.529.1368	transdecoder	gene	1	840	.	+	.	ID=GENE.L^1.529.1368~~L^1.529.1368.p1;Name=ORF%20type%3Ainternal%20len%3A281%20%28%2B%29%2Cscore%3D168.41
L^1.529.1368	transdecoder	mRNA	1	840	.	+	.	ID=L^1.529.1368.p1;Parent=GENE.L^1.529.1368~~L^1.529.1368.p1;Name=ORF%20type%3Ainternal%20len%3A281%20%28%2B%29%2Cscore%3D168.41
L^1.529.1368	transdecoder	exon	1	840	.	+	.	ID=L^1.529.1368.p1.exon1;Parent=L^1.529.1368.p1
L^1.529.1368	transdecoder	CDS	1	840	.	+	0	ID=cds.L^1.529.1368.p1;Parent=L^1.529.1368.p1
L^1a.529.1368	transdecoder	gene	1	840	.	+	.	ID=GENE.L^1a.529.1368~~L^1a.529.1368.p1;Name=ORF%20type%3Ainternal%20len%3A281%20%28%2B%29%2Cscore%3D163.60
L^1a.529.1368	transdecoder	mRNA	1	840	.	+	.	ID=L^1a.529.1368.p1;Parent=GENE.L^1a.529.1368~~L^1a.529.1368.p1;Name=ORF%20type%3Ainternal%20len%3A281%20%28%2B%29%2Cscore%3D163.60
L^1a.529.1368	transdecoder	exon	1	840	.	+	.	ID=L^1a.529.1368.p1.exon1;Parent=L^1a.529.1368.p1
L^1a.529.1368	transdecoder	CDS	1	840	.	+	0	ID=cds.L^1a.529.1368.p1;Parent=L^1a.529.1368.p1
L^1c.529.1368	transdecoder	gene	1	840	.	+	.	ID=GENE.L^1c.529.1368~~L^1c.529.1368.p1;Name=ORF%20type%3Ainternal%20len%3A281%20%28%2B%29%2Cscore%3D164.88
L^1c.529.1368	transdecoder	mRNA	1	840	.	+	.	ID=L^1c.529.1368.p1;Parent=GENE.L^1c.529.1368~~L^1c.529.1368.p1;Name=ORF%20type%3Ainternal%20len%3A281%20%28%2B%29%2Cscore%3D164.88
L^1c.529.1368	transdecoder	exon	1	840	.	+	.	ID=L^1c.529.1368.p1.exon1;Parent=L^1c.529.1368.p1
L^1c.529.1368	transdecoder	CDS	1	840	.	+	0	ID=cds.L^1c.529.1368.p1;Parent=L^1c.529.1368.p1
L^2.529.1368	transdecoder	gene	1	840	.	+	.	ID=GENE.L^2.529.1368~~L^2.529.1368.p1;Name=ORF%20type%3Ainternal%20len%3A281%20%28%2B%29%2Cscore%3D166.10
L^2.529.1368	transdecoder	mRNA	1	840	.	+	.	ID=L^2.529.1368.p1;Parent=GENE.L^2.529.1368~~L^2.529.1368.p1;Name=ORF%20type%3Ainternal%20len%3A281%20%28%2B%29%2Cscore%3D166.10
L^2.529.1368	transdecoder	exon	1	840	.	+	.	ID=L^2.529.1368.p1.exon1;Parent=L^2.529.1368.p1
L^2.529.1368	transdecoder	CDS	1	840	.	+	0	ID=cds.L^2.529.1368.p1;Parent=L^2.529.1368.p1
L^2b.529.1368	transdecoder	gene	1	840	.	+	.	ID=GENE.L^2b.529.1368~~L^2b.529.1368.p1;Name=ORF%20type%3Ainternal%20len%3A281%20%28%2B%29%2Cscore%3D168.37
L^2b.529.1368	transdecoder	mRNA	1	840	.	+	.	ID=L^2b.529.1368.p1;Parent=GENE.L^2b.529.1368~~L^2b.529.1368.p1;Name=ORF%20type%3Ainternal%20len%3A281%20%28%2B%29%2Cscore%3D168.37
L^2b.529.1368	transdecoder	exon	1	840	.	+	.	ID=L^2b.529.1368.p1.exon1;Parent=L^2b.529.1368.p1
L^2b.529.1368	transdecoder	CDS	1	840	.	+	0	ID=cds.L^2b.529.1368.p1;Parent=L^2b.529.1368.p1
L^3.550.1389	transdecoder	gene	1	840	.	+	.	ID=GENE.L^3.550.1389~~L^3.550.1389.p1;Name=ORF%20type%3Ainternal%20len%3A281%20%28%2B%29%2Cscore%3D164.88
L^3.550.1389	transdecoder	mRNA	1	840	.	+	.	ID=L^3.550.1389.p1;Parent=GENE.L^3.550.1389~~L^3.550.1389.p1;Name=ORF%20type%3Ainternal%20len%3A281%20%28%2B%29%2Cscore%3D164.88
L^3.550.1389	transdecoder	exon	1	840	.	+	.	ID=L^3.550.1389.p1.exon1;Parent=L^3.550.1389.p1
L^3.550.1389	transdecoder	CDS	1	840	.	+	0	ID=cds.L^3.550.1389.p1;Parent=L^3.550.1389.p1
L^4.529.1368	transdecoder	gene	1	840	.	+	.	ID=GENE.L^4.529.1368~~L^4.529.1368.p1;Name=ORF%20type%3Ainternal%20len%3A281%20%28%2B%29%2Cscore%3D168.37
L^4.529.1368	transdecoder	mRNA	1	840	.	+	.	ID=L^4.529.1368.p1;Parent=GENE.L^4.529.1368~~L^4.529.1368.p1;Name=ORF%20type%3Ainternal%20len%3A281%20%28%2B%29%2Cscore%3D168.37
L^4.529.1368	transdecoder	exon	1	840	.	+	.	ID=L^4.529.1368.p1.exon1;Parent=L^4.529.1368.p1
L^4.529.1368	transdecoder	CDS	1	840	.	+	0	ID=cds.L^4.529.1368.p1;Parent=L^4.529.1368.p1
Lr10.568.1365	transdecoder	gene	1	798	.	+	.	ID=GENE.Lr10.568.1365~~Lr10.568.1365.p1;Name=ORF%20type%3Ainternal%20len%3A267%20%28%2B%29%2Cscore%3D92.52
Lr10.568.1365	transdecoder	mRNA	1	798	.	+	.	ID=Lr10.568.1365.p1;Parent=GENE.Lr10.568.1365~~Lr10.568.1365.p1;Name=ORF%20type%3Ainternal%20len%3A267%20%28%2B%29%2Cscore%3D92.52
Lr10.568.1365	transdecoder	exon	1	798	.	+	.	ID=Lr10.568.1365.p1.exon1;Parent=Lr10.568.1365.p1
Lr10.568.1365	transdecoder	CDS	1	798	.	+	0	ID=cds.Lr10.568.1365.p1;Parent=Lr10.568.1365.p1
Lr21.1006.1800	transdecoder	gene	1	795	.	+	.	ID=GENE.Lr21.1006.1800~~Lr21.1006.1800.p1;Name=ORF%20type%3Ainternal%20len%3A266%20%28%2B%29%2Cscore%3D71.00
Lr21.1006.1800	transdecoder	mRNA	1	795	.	+	.	ID=Lr21.1006.1800.p1;Parent=GENE.Lr21.1006.1800~~Lr21.1006.1800.p1;Name=ORF%20type%3Ainternal%20len%3A266%20%28%2B%29%2Cscore%3D71.00
Lr21.1006.1800	transdecoder	exon	1	795	.	+	.	ID=Lr21.1006.1800.p1.exon1;Parent=Lr21.1006.1800.p1
Lr21.1006.1800	transdecoder	CDS	1	795	.	+	0	ID=cds.Lr21.1006.1800.p1;Parent=Lr21.1006.1800.p1
MLA1.538.1389	transdecoder	gene	1	852	.	+	.	ID=GENE.MLA1.538.1389~~MLA1.538.1389.p1;Name=ORF%20type%3Ainternal%20len%3A285%20%28%2B%29%2Cscore%3D272.85
MLA1.538.1389	transdecoder	mRNA	1	852	.	+	.	ID=MLA1.538.1389.p1;Parent=GENE.MLA1.538.1389~~MLA1.538.1389.p1;Name=ORF%20type%3Ainternal%20len%3A285%20%28%2B%29%2Cscore%3D272.85
MLA1.538.1389	transdecoder	exon	1	852	.	+	.	ID=MLA1.538.1389.p1.exon1;Parent=MLA1.538.1389.p1
MLA1.538.1389	transdecoder	CDS	1	852	.	+	0	ID=cds.MLA1.538.1389.p1;Parent=MLA1.538.1389.p1
MLA10.538.1389	transdecoder	gene	1	852	.	+	.	ID=GENE.MLA10.538.1389~~MLA10.538.1389.p1;Name=ORF%20type%3Ainternal%20len%3A285%20%28%2B%29%2Cscore%3D269.53
MLA10.538.1389	transdecoder	mRNA	1	852	.	+	.	ID=MLA10.538.1389.p1;Parent=GENE.MLA10.538.1389~~MLA10.538.1389.p1;Name=ORF%20type%3Ainternal%20len%3A285%20%28%2B%29%2Cscore%3D269.53
MLA10.538.1389	transdecoder	exon	1	852	.	+	.	ID=MLA10.538.1389.p1.exon1;Parent=MLA10.538.1389.p1
MLA10.538.1389	transdecoder	CDS	1	852	.	+	0	ID=cds.MLA10.538.1389.p1;Parent=MLA10.538.1389.p1
MLA12.538.1389	transdecoder	gene	1	852	.	+	.	ID=GENE.MLA12.538.1389~~MLA12.538.1389.p1;Name=ORF%20type%3Ainternal%20len%3A285%20%28%2B%29%2Cscore%3D269.70
MLA12.538.1389	transdecoder	mRNA	1	852	.	+	.	ID=MLA12.538.1389.p1;Parent=GENE.MLA12.538.1389~~MLA12.538.1389.p1;Name=ORF%20type%3Ainternal%20len%3A285%20%28%2B%29%2Cscore%3D269.70
MLA12.538.1389	transdecoder	exon	1	852	.	+	.	ID=MLA12.538.1389.p1.exon1;Parent=MLA12.538.1389.p1
MLA12.538.1389	transdecoder	CDS	1	852	.	+	0	ID=cds.MLA12.538.1389.p1;Parent=MLA12.538.1389.p1
MLA13.538.1389	transdecoder	gene	1	852	.	+	.	ID=GENE.MLA13.538.1389~~MLA13.538.1389.p1;Name=ORF%20type%3Ainternal%20len%3A285%20%28%2B%29%2Cscore%3D269.53
MLA13.538.1389	transdecoder	mRNA	1	852	.	+	.	ID=MLA13.538.1389.p1;Parent=GENE.MLA13.538.1389~~MLA13.538.1389.p1;Name=ORF%20type%3Ainternal%20len%3A285%20%28%2B%29%2Cscore%3D269.53
MLA13.538.1389	transdecoder	exon	1	852	.	+	.	ID=MLA13.538.1389.p1.exon1;Parent=MLA13.538.1389.p1
MLA13.538.1389	transdecoder	CDS	1	852	.	+	0	ID=cds.MLA13.538.1389.p1;Parent=MLA13.538.1389.p1
MLA16.1.541.1392	transdecoder	gene	1	852	.	+	.	ID=GENE.MLA16.1.541.1392~~MLA16.1.541.1392.p1;Name=ORF%20type%3Ainternal%20len%3A285%20%28%2B%29%2Cscore%3D259.10
MLA16.1.541.1392	transdecoder	mRNA	1	852	.	+	.	ID=MLA16.1.541.1392.p1;Parent=GENE.MLA16.1.541.1392~~MLA16.1.541.1392.p1;Name=ORF%20type%3Ainternal%20len%3A285%20%28%2B%29%2Cscore%3D259.10
MLA16.1.541.1392	transdecoder	exon	1	852	.	+	.	ID=MLA16.1.541.1392.p1.exon1;Parent=MLA16.1.541.1392.p1
MLA16.1.541.1392	transdecoder	CDS	1	852	.	+	0	ID=cds.MLA16.1.541.1392.p1;Parent=MLA16.1.541.1392.p1
MLA18.1.541.1392	transdecoder	gene	1	852	.	+	.	ID=GENE.MLA18.1.541.1392~~MLA18.1.541.1392.p1;Name=ORF%20type%3Ainternal%20len%3A285%20%28%2B%29%2Cscore%3D261.58
MLA18.1.541.1392	transdecoder	mRNA	1	852	.	+	.	ID=MLA18.1.541.1392.p1;Parent=GENE.MLA18.1.541.1392~~MLA18.1.541.1392.p1;Name=ORF%20type%3Ainternal%20len%3A285%20%28%2B%29%2Cscore%3D261.58
MLA18.1.541.1392	transdecoder	exon	1	852	.	+	.	ID=MLA18.1.541.1392.p1.exon1;Parent=MLA18.1.541.1392.p1
MLA18.1.541.1392	transdecoder	CDS	1	852	.	+	0	ID=cds.MLA18.1.541.1392.p1;Parent=MLA18.1.541.1392.p1
MLA18.2.538.1389	transdecoder	gene	1	852	.	+	.	ID=GENE.MLA18.2.538.1389~~MLA18.2.538.1389.p1;Name=ORF%20type%3Ainternal%20len%3A285%20%28%2B%29%2Cscore%3D266.74
MLA18.2.538.1389	transdecoder	mRNA	1	852	.	+	.	ID=MLA18.2.538.1389.p1;Parent=GENE.MLA18.2.538.1389~~MLA18.2.538.1389.p1;Name=ORF%20type%3Ainternal%20len%3A285%20%28%2B%29%2Cscore%3D266.74
MLA18.2.538.1389	transdecoder	exon	1	852	.	+	.	ID=MLA18.2.538.1389.p1.exon1;Parent=MLA18.2.538.1389.p1
MLA18.2.538.1389	transdecoder	CDS	1	852	.	+	0	ID=cds.MLA18.2.538.1389.p1;Parent=MLA18.2.538.1389.p1
MLA19.1.538.1389	transdecoder	gene	1	852	.	+	.	ID=GENE.MLA19.1.538.1389~~MLA19.1.538.1389.p1;Name=ORF%20type%3Ainternal%20len%3A285%20%28%2B%29%2Cscore%3D265.62
MLA19.1.538.1389	transdecoder	mRNA	1	852	.	+	.	ID=MLA19.1.538.1389.p1;Parent=GENE.MLA19.1.538.1389~~MLA19.1.538.1389.p1;Name=ORF%20type%3Ainternal%20len%3A285%20%28%2B%29%2Cscore%3D265.62
MLA19.1.538.1389	transdecoder	exon	1	852	.	+	.	ID=MLA19.1.538.1389.p1.exon1;Parent=MLA19.1.538.1389.p1
MLA19.1.538.1389	transdecoder	CDS	1	852	.	+	0	ID=cds.MLA19.1.538.1389.p1;Parent=MLA19.1.538.1389.p1
MLA2.538.1389	transdecoder	gene	1	852	.	+	.	ID=GENE.MLA2.538.1389~~MLA2.538.1389.p1;Name=ORF%20type%3Ainternal%20len%3A285%20%28%2B%29%2Cscore%3D261.42
MLA2.538.1389	transdecoder	mRNA	1	852	.	+	.	ID=MLA2.538.1389.p1;Parent=GENE.MLA2.538.1389~~MLA2.538.1389.p1;Name=ORF%20type%3Ainternal%20len%3A285%20%28%2B%29%2Cscore%3D261.42
MLA2.538.1389	transdecoder	exon	1	852	.	+	.	ID=MLA2.538.1389.p1.exon1;Parent=MLA2.538.1389.p1
MLA2.538.1389	transdecoder	CDS	1	852	.	+	0	ID=cds.MLA2.538.1389.p1;Parent=MLA2.538.1389.p1
MLA22.538.1389	transdecoder	gene	1	852	.	+	.	ID=GENE.MLA22.538.1389~~MLA22.538.1389.p1;Name=ORF%20type%3Ainternal%20len%3A285%20%28%2B%29%2Cscore%3D262.68
MLA22.538.1389	transdecoder	mRNA	1	852	.	+	.	ID=MLA22.538.1389.p1;Parent=GENE.MLA22.538.1389~~MLA22.538.1389.p1;Name=ORF%20type%3Ainternal%20len%3A285%20%28%2B%29%2Cscore%3D262.68
MLA22.538.1389	transdecoder	exon	1	852	.	+	.	ID=MLA22.538.1389.p1.exon1;Parent=MLA22.538.1389.p1
MLA22.538.1389	transdecoder	CDS	1	852	.	+	0	ID=cds.MLA22.538.1389.p1;Parent=MLA22.538.1389.p1
MLA23.538.1389	transdecoder	gene	1	852	.	+	.	ID=GENE.MLA23.538.1389~~MLA23.538.1389.p1;Name=ORF%20type%3Ainternal%20len%3A285%20%28%2B%29%2Cscore%3D269.70
MLA23.538.1389	transdecoder	mRNA	1	852	.	+	.	ID=MLA23.538.1389.p1;Parent=GENE.MLA23.538.1389~~MLA23.538.1389.p1;Name=ORF%20type%3Ainternal%20len%3A285%20%28%2B%29%2Cscore%3D269.70
MLA23.538.1389	transdecoder	exon	1	852	.	+	.	ID=MLA23.538.1389.p1.exon1;Parent=MLA23.538.1389.p1
MLA23.538.1389	transdecoder	CDS	1	852	.	+	0	ID=cds.MLA23.538.1389.p1;Parent=MLA23.538.1389.p1
MLA25.1.547.1392	transdecoder	gene	1	846	.	+	.	ID=GENE.MLA25.1.547.1392~~MLA25.1.547.1392.p1;Name=ORF%20type%3Ainternal%20len%3A283%20%28%2B%29%2Cscore%3D267.83
MLA25.1.547.1392	transdecoder	mRNA	1	846	.	+	.	ID=MLA25.1.547.1392.p1;Parent=GENE.MLA25.1.547.1392~~MLA25.1.547.1392.p1;Name=ORF%20type%3Ainternal%20len%3A283%20%28%2B%29%2Cscore%3D267.83
MLA25.1.547.1392	transdecoder	exon	1	846	.	+	.	ID=MLA25.1.547.1392.p1.exon1;Parent=MLA25.1.547.1392.p1
MLA25.1.547.1392	transdecoder	CDS	1	846	.	+	0	ID=cds.MLA25.1.547.1392.p1;Parent=MLA25.1.547.1392.p1
MLA27.1.538.1389	transdecoder	gene	1	852	.	+	.	ID=GENE.MLA27.1.538.1389~~MLA27.1.538.1389.p1;Name=ORF%20type%3Ainternal%20len%3A285%20%28%2B%29%2Cscore%3D261.42
MLA27.1.538.1389	transdecoder	mRNA	1	852	.	+	.	ID=MLA27.1.538.1389.p1;Parent=GENE.MLA27.1.538.1389~~MLA27.1.538.1389.p1;Name=ORF%20type%3Ainternal%20len%3A285%20%28%2B%29%2Cscore%3D261.42
MLA27.1.538.1389	transdecoder	exon	1	852	.	+	.	ID=MLA27.1.538.1389.p1.exon1;Parent=MLA27.1.538.1389.p1
MLA27.1.538.1389	transdecoder	CDS	1	852	.	+	0	ID=cds.MLA27.1.538.1389.p1;Parent=MLA27.1.538.1389.p1
MLA27.2.538.1389	transdecoder	gene	1	852	.	+	.	ID=GENE.MLA27.2.538.1389~~MLA27.2.538.1389.p1;Name=ORF%20type%3Ainternal%20len%3A285%20%28%2B%29%2Cscore%3D261.42
MLA27.2.538.1389	transdecoder	mRNA	1	852	.	+	.	ID=MLA27.2.538.1389.p1;Parent=GENE.MLA27.2.538.1389~~MLA27.2.538.1389.p1;Name=ORF%20type%3Ainternal%20len%3A285%20%28%2B%29%2Cscore%3D261.42
MLA27.2.538.1389	transdecoder	exon	1	852	.	+	.	ID=MLA27.2.538.1389.p1.exon1;Parent=MLA27.2.538.1389.p1
MLA27.2.538.1389	transdecoder	CDS	1	852	.	+	0	ID=cds.MLA27.2.538.1389.p1;Parent=MLA27.2.538.1389.p1
MLA28.1.538.1389	transdecoder	gene	1	852	.	+	.	ID=GENE.MLA28.1.538.1389~~MLA28.1.538.1389.p1;Name=ORF%20type%3Ainternal%20len%3A285%20%28%2B%29%2Cscore%3D280.38
MLA28.1.538.1389	transdecoder	mRNA	1	852	.	+	.	ID=MLA28.1.538.1389.p1;Parent=GENE.MLA28.1.538.1389~~MLA28.1.538.1389.p1;Name=ORF%20type%3Ainternal%20len%3A285%20%28%2B%29%2Cscore%3D280.38
MLA28.1.538.1389	transdecoder	exon	1	852	.	+	.	ID=MLA28.1.538.1389.p1.exon1;Parent=MLA28.1.538.1389.p1
MLA28.1.538.1389	transdecoder	CDS	1	852	.	+	0	ID=cds.MLA28.1.538.1389.p1;Parent=MLA28.1.538.1389.p1
MLA3.538.1389	transdecoder	gene	1	852	.	+	.	ID=GENE.MLA3.538.1389~~MLA3.538.1389.p1;Name=ORF%20type%3Ainternal%20len%3A285%20%28%2B%29%2Cscore%3D269.70
MLA3.538.1389	transdecoder	mRNA	1	852	.	+	.	ID=MLA3.538.1389.p1;Parent=GENE.MLA3.538.1389~~MLA3.538.1389.p1;Name=ORF%20type%3Ainternal%20len%3A285%20%28%2B%29%2Cscore%3D269.70
MLA3.538.1389	transdecoder	exon	1	852	.	+	.	ID=MLA3.538.1389.p1.exon1;Parent=MLA3.538.1389.p1
MLA3.538.1389	transdecoder	CDS	1	852	.	+	0	ID=cds.MLA3.538.1389.p1;Parent=MLA3.538.1389.p1
MLA30.1.538.1389	transdecoder	gene	1	852	.	+	.	ID=GENE.MLA30.1.538.1389~~MLA30.1.538.1389.p1;Name=ORF%20type%3Ainternal%20len%3A285%20%28%2B%29%2Cscore%3D269.53
MLA30.1.538.1389	transdecoder	mRNA	1	852	.	+	.	ID=MLA30.1.538.1389.p1;Parent=GENE.MLA30.1.538.1389~~MLA30.1.538.1389.p1;Name=ORF%20type%3Ainternal%20len%3A285%20%28%2B%29%2Cscore%3D269.53
MLA30.1.538.1389	transdecoder	exon	1	852	.	+	.	ID=MLA30.1.538.1389.p1.exon1;Parent=MLA30.1.538.1389.p1
MLA30.1.538.1389	transdecoder	CDS	1	852	.	+	0	ID=cds.MLA30.1.538.1389.p1;Parent=MLA30.1.538.1389.p1
MLA31.1.538.1389	transdecoder	gene	1	852	.	+	.	ID=GENE.MLA31.1.538.1389~~MLA31.1.538.1389.p1;Name=ORF%20type%3Ainternal%20len%3A285%20%28%2B%29%2Cscore%3D273.35
MLA31.1.538.1389	transdecoder	mRNA	1	852	.	+	.	ID=MLA31.1.538.1389.p1;Parent=GENE.MLA31.1.538.1389~~MLA31.1.538.1389.p1;Name=ORF%20type%3Ainternal%20len%3A285%20%28%2B%29%2Cscore%3D273.35
MLA31.1.538.1389	transdecoder	exon	1	852	.	+	.	ID=MLA31.1.538.1389.p1.exon1;Parent=MLA31.1.538.1389.p1
MLA31.1.538.1389	transdecoder	CDS	1	852	.	+	0	ID=cds.MLA31.1.538.1389.p1;Parent=MLA31.1.538.1389.p1
MLA32.538.1389	transdecoder	gene	1	852	.	+	.	ID=GENE.MLA32.538.1389~~MLA32.538.1389.p1;Name=ORF%20type%3Ainternal%20len%3A285%20%28%2B%29%2Cscore%3D273.28
MLA32.538.1389	transdecoder	mRNA	1	852	.	+	.	ID=MLA32.538.1389.p1;Parent=GENE.MLA32.538.1389~~MLA32.538.1389.p1;Name=ORF%20type%3Ainternal%20len%3A285%20%28%2B%29%2Cscore%3D273.28
MLA32.538.1389	transdecoder	exon	1	852	.	+	.	ID=MLA32.538.1389.p1.exon1;Parent=MLA32.538.1389.p1
MLA32.538.1389	transdecoder	CDS	1	852	.	+	0	ID=cds.MLA32.538.1389.p1;Parent=MLA32.538.1389.p1
MLA34.538.1389	transdecoder	gene	1	852	.	+	.	ID=GENE.MLA34.538.1389~~MLA34.538.1389.p1;Name=ORF%20type%3Ainternal%20len%3A285%20%28%2B%29%2Cscore%3D268.89
MLA34.538.1389	transdecoder	mRNA	1	852	.	+	.	ID=MLA34.538.1389.p1;Parent=GENE.MLA34.538.1389~~MLA34.538.1389.p1;Name=ORF%20type%3Ainternal%20len%3A285%20%28%2B%29%2Cscore%3D268.89
MLA34.538.1389	transdecoder	exon	1	852	.	+	.	ID=MLA34.538.1389.p1.exon1;Parent=MLA34.538.1389.p1
MLA34.538.1389	transdecoder	CDS	1	852	.	+	0	ID=cds.MLA34.538.1389.p1;Parent=MLA34.538.1389.p1
MLA35.1.538.1389	transdecoder	gene	1	852	.	+	.	ID=GENE.MLA35.1.538.1389~~MLA35.1.538.1389.p1;Name=ORF%20type%3Ainternal%20len%3A285%20%28%2B%29%2Cscore%3D269.70
MLA35.1.538.1389	transdecoder	mRNA	1	852	.	+	.	ID=MLA35.1.538.1389.p1;Parent=GENE.MLA35.1.538.1389~~MLA35.1.538.1389.p1;Name=ORF%20type%3Ainternal%20len%3A285%20%28%2B%29%2Cscore%3D269.70
MLA35.1.538.1389	transdecoder	exon	1	852	.	+	.	ID=MLA35.1.538.1389.p1.exon1;Parent=MLA35.1.538.1389.p1
MLA35.1.538.1389	transdecoder	CDS	1	852	.	+	0	ID=cds.MLA35.1.538.1389.p1;Parent=MLA35.1.538.1389.p1
MLA36.1.538.1389	transdecoder	gene	1	852	.	+	.	ID=GENE.MLA36.1.538.1389~~MLA36.1.538.1389.p1;Name=ORF%20type%3Ainternal%20len%3A285%20%28%2B%29%2Cscore%3D269.53
MLA36.1.538.1389	transdecoder	mRNA	1	852	.	+	.	ID=MLA36.1.538.1389.p1;Parent=GENE.MLA36.1.538.1389~~MLA36.1.538.1389.p1;Name=ORF%20type%3Ainternal%20len%3A285%20%28%2B%29%2Cscore%3D269.53
MLA36.1.538.1389	transdecoder	exon	1	852	.	+	.	ID=MLA36.1.538.1389.p1.exon1;Parent=MLA36.1.538.1389.p1
MLA36.1.538.1389	transdecoder	CDS	1	852	.	+	0	ID=cds.MLA36.1.538.1389.p1;Parent=MLA36.1.538.1389.p1
MLA37.1.538.1389	transdecoder	gene	1	852	.	+	.	ID=GENE.MLA37.1.538.1389~~MLA37.1.538.1389.p1;Name=ORF%20type%3Ainternal%20len%3A285%20%28%2B%29%2Cscore%3D269.53
MLA37.1.538.1389	transdecoder	mRNA	1	852	.	+	.	ID=MLA37.1.538.1389.p1;Parent=GENE.MLA37.1.538.1389~~MLA37.1.538.1389.p1;Name=ORF%20type%3Ainternal%20len%3A285%20%28%2B%29%2Cscore%3D269.53
MLA37.1.538.1389	transdecoder	exon	1	852	.	+	.	ID=MLA37.1.538.1389.p1.exon1;Parent=MLA37.1.538.1389.p1
MLA37.1.538.1389	transdecoder	CDS	1	852	.	+	0	ID=cds.MLA37.1.538.1389.p1;Parent=MLA37.1.538.1389.p1
MLA6.538.1389	transdecoder	gene	1	852	.	+	.	ID=GENE.MLA6.538.1389~~MLA6.538.1389.p1;Name=ORF%20type%3Ainternal%20len%3A285%20%28%2B%29%2Cscore%3D262.20
MLA6.538.1389	transdecoder	mRNA	1	852	.	+	.	ID=MLA6.538.1389.p1;Parent=GENE.MLA6.538.1389~~MLA6.538.1389.p1;Name=ORF%20type%3Ainternal%20len%3A285%20%28%2B%29%2Cscore%3D262.20
MLA6.538.1389	transdecoder	exon	1	852	.	+	.	ID=MLA6.538.1389.p1.exon1;Parent=MLA6.538.1389.p1
MLA6.538.1389	transdecoder	CDS	1	852	.	+	0	ID=cds.MLA6.538.1389.p1;Parent=MLA6.538.1389.p1
MLA7.544.1395	transdecoder	gene	1	852	.	+	.	ID=GENE.MLA7.544.1395~~MLA7.544.1395.p1;Name=ORF%20type%3Ainternal%20len%3A285%20%28%2B%29%2Cscore%3D269.53
MLA7.544.1395	transdecoder	mRNA	1	852	.	+	.	ID=MLA7.544.1395.p1;Parent=GENE.MLA7.544.1395~~MLA7.544.1395.p1;Name=ORF%20type%3Ainternal%20len%3A285%20%28%2B%29%2Cscore%3D269.53
MLA7.544.1395	transdecoder	exon	1	852	.	+	.	ID=MLA7.544.1395.p1.exon1;Parent=MLA7.544.1395.p1
MLA7.544.1395	transdecoder	CDS	1	852	.	+	0	ID=cds.MLA7.544.1395.p1;Parent=MLA7.544.1395.p1
MLA8.538.1389	transdecoder	gene	1	852	.	+	.	ID=GENE.MLA8.538.1389~~MLA8.538.1389.p1;Name=ORF%20type%3Ainternal%20len%3A285%20%28%2B%29%2Cscore%3D272.85
MLA8.538.1389	transdecoder	mRNA	1	852	.	+	.	ID=MLA8.538.1389.p1;Parent=GENE.MLA8.538.1389~~MLA8.538.1389.p1;Name=ORF%20type%3Ainternal%20len%3A285%20%28%2B%29%2Cscore%3D272.85
MLA8.538.1389	transdecoder	exon	1	852	.	+	.	ID=MLA8.538.1389.p1.exon1;Parent=MLA8.538.1389.p1
MLA8.538.1389	transdecoder	CDS	1	852	.	+	0	ID=cds.MLA8.538.1389.p1;Parent=MLA8.538.1389.p1
MLA9.538.1389	transdecoder	gene	1	852	.	+	.	ID=GENE.MLA9.538.1389~~MLA9.538.1389.p1;Name=ORF%20type%3Ainternal%20len%3A285%20%28%2B%29%2Cscore%3D265.29
MLA9.538.1389	transdecoder	mRNA	1	852	.	+	.	ID=MLA9.538.1389.p1;Parent=GENE.MLA9.538.1389~~MLA9.538.1389.p1;Name=ORF%20type%3Ainternal%20len%3A285%20%28%2B%29%2Cscore%3D265.29
MLA9.538.1389	transdecoder	exon	1	852	.	+	.	ID=MLA9.538.1389.p1.exon1;Parent=MLA9.538.1389.p1
MLA9.538.1389	transdecoder	CDS	1	852	.	+	0	ID=cds.MLA9.538.1389.p1;Parent=MLA9.538.1389.p1
Mal.R.523.1344	transdecoder	gene	1	822	.	+	.	ID=GENE.Mal.R.523.1344~~Mal.R.523.1344.p1;Name=ORF%20type%3Ainternal%20len%3A275%20%28%2B%29%2Cscore%3D79.00
Mal.R.523.1344	transdecoder	mRNA	1	822	.	+	.	ID=Mal.R.523.1344.p1;Parent=GENE.Mal.R.523.1344~~Mal.R.523.1344.p1;Name=ORF%20type%3Ainternal%20len%3A275%20%28%2B%29%2Cscore%3D79.00
Mal.R.523.1344	transdecoder	exon	1	822	.	+	.	ID=Mal.R.523.1344.p1.exon1;Parent=Mal.R.523.1344.p1
Mal.R.523.1344	transdecoder	CDS	1	822	.	+	0	ID=cds.Mal.R.523.1344.p1;Parent=Mal.R.523.1344.p1
Mi.1.1615.2406	transdecoder	gene	1	792	.	+	.	ID=GENE.Mi.1.1615.2406~~Mi.1.1615.2406.p1;Name=ORF%20type%3Ainternal%20len%3A265%20%28%2B%29%2Cscore%3D87.92
Mi.1.1615.2406	transdecoder	mRNA	1	792	.	+	.	ID=Mi.1.1615.2406.p1;Parent=GENE.Mi.1.1615.2406~~Mi.1.1615.2406.p1;Name=ORF%20type%3Ainternal%20len%3A265%20%28%2B%29%2Cscore%3D87.92
Mi.1.1615.2406	transdecoder	exon	1	792	.	+	.	ID=Mi.1.1615.2406.p1.exon1;Parent=Mi.1.1615.2406.p1
Mi.1.1615.2406	transdecoder	CDS	1	792	.	+	0	ID=cds.Mi.1.1615.2406.p1;Parent=Mi.1.1615.2406.p1
NLS1.541.1335	transdecoder	gene	1	795	.	+	.	ID=GENE.NLS1.541.1335~~NLS1.541.1335.p1;Name=ORF%20type%3Ainternal%20len%3A266%20%28%2B%29%2Cscore%3D95.42
NLS1.541.1335	transdecoder	mRNA	1	795	.	+	.	ID=NLS1.541.1335.p1;Parent=GENE.NLS1.541.1335~~NLS1.541.1335.p1;Name=ORF%20type%3Ainternal%20len%3A266%20%28%2B%29%2Cscore%3D95.42
NLS1.541.1335	transdecoder	exon	1	795	.	+	.	ID=NLS1.541.1335.p1.exon1;Parent=NLS1.541.1335.p1
NLS1.541.1335	transdecoder	CDS	1	795	.	+	0	ID=cds.NLS1.541.1335.p1;Parent=NLS1.541.1335.p1
NRC0.511.1314	transdecoder	gene	1	804	.	+	.	ID=GENE.NRC0.511.1314~~NRC0.511.1314.p1;Name=ORF%20type%3Ainternal%20len%3A269%20%28%2B%29%2Cscore%3D101.23
NRC0.511.1314	transdecoder	mRNA	1	804	.	+	.	ID=NRC0.511.1314.p1;Parent=GENE.NRC0.511.1314~~NRC0.511.1314.p1;Name=ORF%20type%3Ainternal%20len%3A269%20%28%2B%29%2Cscore%3D101.23
NRC0.511.1314	transdecoder	exon	1	804	.	+	.	ID=NRC0.511.1314.p1.exon1;Parent=NRC0.511.1314.p1
NRC0.511.1314	transdecoder	CDS	1	804	.	+	0	ID=cds.NRC0.511.1314.p1;Parent=NRC0.511.1314.p1
NRC4a.529.1314	transdecoder	gene	1	786	.	+	.	ID=GENE.NRC4a.529.1314~~NRC4a.529.1314.p1;Name=ORF%20type%3Ainternal%20len%3A263%20%28%2B%29%2Cscore%3D104.30
NRC4a.529.1314	transdecoder	mRNA	1	786	.	+	.	ID=NRC4a.529.1314.p1;Parent=GENE.NRC4a.529.1314~~NRC4a.529.1314.p1;Name=ORF%20type%3Ainternal%20len%3A263%20%28%2B%29%2Cscore%3D104.30
NRC4a.529.1314	transdecoder	exon	1	786	.	+	.	ID=NRC4a.529.1314.p1.exon1;Parent=NRC4a.529.1314.p1
NRC4a.529.1314	transdecoder	CDS	1	786	.	+	0	ID=cds.NRC4a.529.1314.p1;Parent=NRC4a.529.1314.p1
NRC4b.502.1314	transdecoder	gene	1	813	.	+	.	ID=GENE.NRC4b.502.1314~~NRC4b.502.1314.p1;Name=ORF%20type%3Ainternal%20len%3A272%20%28%2B%29%2Cscore%3D102.22
NRC4b.502.1314	transdecoder	mRNA	1	813	.	+	.	ID=NRC4b.502.1314.p1;Parent=GENE.NRC4b.502.1314~~NRC4b.502.1314.p1;Name=ORF%20type%3Ainternal%20len%3A272%20%28%2B%29%2Cscore%3D102.22
NRC4b.502.1314	transdecoder	exon	1	813	.	+	.	ID=NRC4b.502.1314.p1.exon1;Parent=NRC4b.502.1314.p1
NRC4b.502.1314	transdecoder	CDS	1	813	.	+	0	ID=cds.NRC4b.502.1314.p1;Parent=NRC4b.502.1314.p1
Napostrophe.547.1377	transdecoder	gene	1	831	.	+	.	ID=GENE.Napostrophe.547.1377~~Napostrophe.547.1377.p1;Name=ORF%20type%3Ainternal%20len%3A278%20%28%2B%29%2Cscore%3D153.24
Napostrophe.547.1377	transdecoder	mRNA	1	831	.	+	.	ID=Napostrophe.547.1377.p1;Parent=GENE.Napostrophe.547.1377~~Napostrophe.547.1377.p1;Name=ORF%20type%3Ainternal%20len%3A278%20%28%2B%29%2Cscore%3D153.24
Napostrophe.547.1377	transdecoder	exon	1	831	.	+	.	ID=Napostrophe.547.1377.p1.exon1;Parent=Napostrophe.547.1377.p1
Napostrophe.547.1377	transdecoder	CDS	1	831	.	+	0	ID=cds.Napostrophe.547.1377.p1;Parent=Napostrophe.547.1377.p1
NbNRC4a.529.1317	transdecoder	gene	1	789	.	+	.	ID=GENE.NbNRC4a.529.1317~~NbNRC4a.529.1317.p1;Name=ORF%20type%3Ainternal%20len%3A264%20%28%2B%29%2Cscore%3D96.25
NbNRC4a.529.1317	transdecoder	mRNA	1	789	.	+	.	ID=NbNRC4a.529.1317.p1;Parent=GENE.NbNRC4a.529.1317~~NbNRC4a.529.1317.p1;Name=ORF%20type%3Ainternal%20len%3A264%20%28%2B%29%2Cscore%3D96.25
NbNRC4a.529.1317	transdecoder	exon	1	789	.	+	.	ID=NbNRC4a.529.1317.p1.exon1;Parent=NbNRC4a.529.1317.p1
NbNRC4a.529.1317	transdecoder	CDS	1	789	.	+	0	ID=cds.NbNRC4a.529.1317.p1;Parent=NbNRC4a.529.1317.p1
NbNRC4c.529.1317	transdecoder	gene	1	789	.	+	.	ID=GENE.NbNRC4c.529.1317~~NbNRC4c.529.1317.p1;Name=ORF%20type%3Ainternal%20len%3A264%20%28%2B%29%2Cscore%3D99.26
NbNRC4c.529.1317	transdecoder	mRNA	1	789	.	+	.	ID=NbNRC4c.529.1317.p1;Parent=GENE.NbNRC4c.529.1317~~NbNRC4c.529.1317.p1;Name=ORF%20type%3Ainternal%20len%3A264%20%28%2B%29%2Cscore%3D99.26
NbNRC4c.529.1317	transdecoder	exon	1	789	.	+	.	ID=NbNRC4c.529.1317.p1.exon1;Parent=NbNRC4c.529.1317.p1
NbNRC4c.529.1317	transdecoder	CDS	1	789	.	+	0	ID=cds.NbNRC4c.529.1317.p1;Parent=NbNRC4c.529.1317.p1
NbPRFa.3256.4083	transdecoder	gene	1	828	.	+	.	ID=GENE.NbPRFa.3256.4083~~NbPRFa.3256.4083.p1;Name=ORF%20type%3A3prime_partial%20len%3A277%20%28%2B%29%2Cscore%3D105.54
NbPRFa.3256.4083	transdecoder	mRNA	1	828	.	+	.	ID=NbPRFa.3256.4083.p1;Parent=GENE.NbPRFa.3256.4083~~NbPRFa.3256.4083.p1;Name=ORF%20type%3A3prime_partial%20len%3A277%20%28%2B%29%2Cscore%3D105.54
NbPRFa.3256.4083	transdecoder	exon	1	828	.	+	.	ID=NbPRFa.3256.4083.p1.exon1;Parent=NbPRFa.3256.4083.p1
NbPRFa.3256.4083	transdecoder	CDS	1	828	.	+	0	ID=cds.NbPRFa.3256.4083.p1;Parent=NbPRFa.3256.4083.p1
NbPRFb.3322.4149	transdecoder	gene	1	828	.	+	.	ID=GENE.NbPRFb.3322.4149~~NbPRFb.3322.4149.p1;Name=ORF%20type%3A3prime_partial%20len%3A277%20%28%2B%29%2Cscore%3D109.54
NbPRFb.3322.4149	transdecoder	mRNA	1	828	.	+	.	ID=NbPRFb.3322.4149.p1;Parent=GENE.NbPRFb.3322.4149~~NbPRFb.3322.4149.p1;Name=ORF%20type%3A3prime_partial%20len%3A277%20%28%2B%29%2Cscore%3D109.54
NbPRFb.3322.4149	transdecoder	exon	1	828	.	+	.	ID=NbPRFb.3322.4149.p1.exon1;Parent=NbPRFb.3322.4149.p1
NbPRFb.3322.4149	transdecoder	CDS	1	828	.	+	0	ID=cds.NbPRFb.3322.4149.p1;Parent=NbPRFb.3322.4149.p1
NbPtr1.520.1353	transdecoder	gene	1	834	.	+	.	ID=GENE.NbPtr1.520.1353~~NbPtr1.520.1353.p1;Name=ORF%20type%3Ainternal%20len%3A279%20%28%2B%29%2Cscore%3D131.66
NbPtr1.520.1353	transdecoder	mRNA	1	834	.	+	.	ID=NbPtr1.520.1353.p1;Parent=GENE.NbPtr1.520.1353~~NbPtr1.520.1353.p1;Name=ORF%20type%3Ainternal%20len%3A279%20%28%2B%29%2Cscore%3D131.66
NbPtr1.520.1353	transdecoder	exon	1	834	.	+	.	ID=NbPtr1.520.1353.p1.exon1;Parent=NbPtr1.520.1353.p1
NbPtr1.520.1353	transdecoder	CDS	1	834	.	+	0	ID=cds.NbPtr1.520.1353.p1;Parent=NbPtr1.520.1353.p1
NbZAR1.514.1314	transdecoder	gene	1	801	.	+	.	ID=GENE.NbZAR1.514.1314~~NbZAR1.514.1314.p1;Name=ORF%20type%3Ainternal%20len%3A268%20%28%2B%29%2Cscore%3D96.17
NbZAR1.514.1314	transdecoder	mRNA	1	801	.	+	.	ID=NbZAR1.514.1314.p1;Parent=GENE.NbZAR1.514.1314~~NbZAR1.514.1314.p1;Name=ORF%20type%3Ainternal%20len%3A268%20%28%2B%29%2Cscore%3D96.17
NbZAR1.514.1314	transdecoder	exon	1	801	.	+	.	ID=NbZAR1.514.1314.p1.exon1;Parent=NbZAR1.514.1314.p1
NbZAR1.514.1314	transdecoder	CDS	1	801	.	+	0	ID=cds.NbZAR1.514.1314.p1;Parent=NbZAR1.514.1314.p1
NiattPtr1.616.1449	transdecoder	gene	1	834	.	+	.	ID=GENE.NiattPtr1.616.1449~~NiattPtr1.616.1449.p1;Name=ORF%20type%3Ainternal%20len%3A279%20%28%2B%29%2Cscore%3D121.22
NiattPtr1.616.1449	transdecoder	mRNA	1	834	.	+	.	ID=NiattPtr1.616.1449.p1;Parent=GENE.NiattPtr1.616.1449~~NiattPtr1.616.1449.p1;Name=ORF%20type%3Ainternal%20len%3A279%20%28%2B%29%2Cscore%3D121.22
NiattPtr1.616.1449	transdecoder	exon	1	834	.	+	.	ID=NiattPtr1.616.1449.p1.exon1;Parent=NiattPtr1.616.1449.p1
NiattPtr1.616.1449	transdecoder	CDS	1	834	.	+	0	ID=cds.NiattPtr1.616.1449.p1;Parent=NiattPtr1.616.1449.p1
NitabPtr1.520.1353	transdecoder	gene	1	834	.	+	.	ID=GENE.NitabPtr1.520.1353~~NitabPtr1.520.1353.p1;Name=ORF%20type%3Ainternal%20len%3A279%20%28%2B%29%2Cscore%3D124.81
NitabPtr1.520.1353	transdecoder	mRNA	1	834	.	+	.	ID=NitabPtr1.520.1353.p1;Parent=GENE.NitabPtr1.520.1353~~NitabPtr1.520.1353.p1;Name=ORF%20type%3Ainternal%20len%3A279%20%28%2B%29%2Cscore%3D124.81
NitabPtr1.520.1353	transdecoder	exon	1	834	.	+	.	ID=NitabPtr1.520.1353.p1.exon1;Parent=NitabPtr1.520.1353.p1
NitabPtr1.520.1353	transdecoder	CDS	1	834	.	+	0	ID=cds.NitabPtr1.520.1353.p1;Parent=NitabPtr1.520.1353.p1
NtTPN1.49.843	transdecoder	gene	1	795	.	+	.	ID=GENE.NtTPN1.49.843~~NtTPN1.49.843.p1;Name=ORF%20type%3Ainternal%20len%3A266%20%28%2B%29%2Cscore%3D80.35
NtTPN1.49.843	transdecoder	mRNA	1	795	.	+	.	ID=NtTPN1.49.843.p1;Parent=GENE.NtTPN1.49.843~~NtTPN1.49.843.p1;Name=ORF%20type%3Ainternal%20len%3A266%20%28%2B%29%2Cscore%3D80.35
NtTPN1.49.843	transdecoder	exon	1	795	.	+	.	ID=NtTPN1.49.843.p1.exon1;Parent=NtTPN1.49.843.p1
NtTPN1.49.843	transdecoder	CDS	1	795	.	+	0	ID=cds.NtTPN1.49.843.p1;Parent=NtTPN1.49.843.p1
NtomPtr1.520.1353	transdecoder	gene	1	834	.	+	.	ID=GENE.NtomPtr1.520.1353~~NtomPtr1.520.1353.p1;Name=ORF%20type%3Ainternal%20len%3A279%20%28%2B%29%2Cscore%3D126.50
NtomPtr1.520.1353	transdecoder	mRNA	1	834	.	+	.	ID=NtomPtr1.520.1353.p1;Parent=GENE.NtomPtr1.520.1353~~NtomPtr1.520.1353.p1;Name=ORF%20type%3Ainternal%20len%3A279%20%28%2B%29%2Cscore%3D126.50
NtomPtr1.520.1353	transdecoder	exon	1	834	.	+	.	ID=NtomPtr1.520.1353.p1.exon1;Parent=NtomPtr1.520.1353.p1
NtomPtr1.520.1353	transdecoder	CDS	1	834	.	+	0	ID=cds.NtomPtr1.520.1353.p1;Parent=NtomPtr1.520.1353.p1
PIH.X.547.1374	transdecoder	gene	1	828	.	+	.	ID=GENE.PIH.X.547.1374~~PIH.X.547.1374.p1;Name=ORF%20type%3Ainternal%20len%3A277%20%28%2B%29%2Cscore%3D166.31
PIH.X.547.1374	transdecoder	mRNA	1	828	.	+	.	ID=PIH.X.547.1374.p1;Parent=GENE.PIH.X.547.1374~~PIH.X.547.1374.p1;Name=ORF%20type%3Ainternal%20len%3A277%20%28%2B%29%2Cscore%3D166.31
PIH.X.547.1374	transdecoder	exon	1	828	.	+	.	ID=PIH.X.547.1374.p1.exon1;Parent=PIH.X.547.1374.p1
PIH.X.547.1374	transdecoder	CDS	1	828	.	+	0	ID=cds.PIH.X.547.1374.p1;Parent=PIH.X.547.1374.p1
Pbr1.b.517.1368	transdecoder	gene	1	852	.	+	.	ID=GENE.Pbr1.b.517.1368~~Pbr1.b.517.1368.p1;Name=ORF%20type%3Ainternal%20len%3A285%20%28%2B%29%2Cscore%3D110.03
Pbr1.b.517.1368	transdecoder	mRNA	1	852	.	+	.	ID=Pbr1.b.517.1368.p1;Parent=GENE.Pbr1.b.517.1368~~Pbr1.b.517.1368.p1;Name=ORF%20type%3Ainternal%20len%3A285%20%28%2B%29%2Cscore%3D110.03
Pbr1.b.517.1368	transdecoder	exon	1	852	.	+	.	ID=Pbr1.b.517.1368.p1.exon1;Parent=Pbr1.b.517.1368.p1
Pbr1.b.517.1368	transdecoder	CDS	1	852	.	+	0	ID=cds.Pbr1.b.517.1368.p1;Parent=Pbr1.b.517.1368.p1
Pbr1.c.517.1368	transdecoder	gene	1	852	.	+	.	ID=GENE.Pbr1.c.517.1368~~Pbr1.c.517.1368.p1;Name=ORF%20type%3Ainternal%20len%3A285%20%28%2B%29%2Cscore%3D110.03
Pbr1.c.517.1368	transdecoder	mRNA	1	852	.	+	.	ID=Pbr1.c.517.1368.p1;Parent=GENE.Pbr1.c.517.1368~~Pbr1.c.517.1368.p1;Name=ORF%20type%3Ainternal%20len%3A285%20%28%2B%29%2Cscore%3D110.03
Pbr1.c.517.1368	transdecoder	exon	1	852	.	+	.	ID=Pbr1.c.517.1368.p1.exon1;Parent=Pbr1.c.517.1368.p1
Pbr1.c.517.1368	transdecoder	CDS	1	852	.	+	0	ID=cds.Pbr1.c.517.1368.p1;Parent=Pbr1.c.517.1368.p1
Pc.529.1365	transdecoder	gene	1	837	.	+	.	ID=GENE.Pc.529.1365~~Pc.529.1365.p1;Name=ORF%20type%3Ainternal%20len%3A280%20%28%2B%29%2Cscore%3D76.51
Pc.529.1365	transdecoder	mRNA	1	837	.	+	.	ID=Pc.529.1365.p1;Parent=GENE.Pc.529.1365~~Pc.529.1365.p1;Name=ORF%20type%3Ainternal%20len%3A280%20%28%2B%29%2Cscore%3D76.51
Pc.529.1365	transdecoder	exon	1	837	.	+	.	ID=Pc.529.1365.p1.exon1;Parent=Pc.529.1365.p1
Pc.529.1365	transdecoder	CDS	1	837	.	+	0	ID=cds.Pc.529.1365.p1;Parent=Pc.529.1365.p1
Ph.3.538.1308	transdecoder	gene	1	771	.	+	.	ID=GENE.Ph.3.538.1308~~Ph.3.538.1308.p1;Name=ORF%20type%3Ainternal%20len%3A258%20%28%2B%29%2Cscore%3D151.75
Ph.3.538.1308	transdecoder	mRNA	1	771	.	+	.	ID=Ph.3.538.1308.p1;Parent=GENE.Ph.3.538.1308~~Ph.3.538.1308.p1;Name=ORF%20type%3Ainternal%20len%3A258%20%28%2B%29%2Cscore%3D151.75
Ph.3.538.1308	transdecoder	exon	1	771	.	+	.	ID=Ph.3.538.1308.p1.exon1;Parent=Ph.3.538.1308.p1
Ph.3.538.1308	transdecoder	CDS	1	771	.	+	0	ID=cds.Ph.3.538.1308.p1;Parent=Ph.3.538.1308.p1
Pi.ta.RGA4.592.1476	transdecoder	gene	1	885	.	+	.	ID=GENE.Pi.ta.RGA4.592.1476~~Pi.ta.RGA4.592.1476.p1;Name=ORF%20type%3Ainternal%20len%3A296%20%28%2B%29%2Cscore%3D124.48
Pi.ta.RGA4.592.1476	transdecoder	mRNA	1	885	.	+	.	ID=Pi.ta.RGA4.592.1476.p1;Parent=GENE.Pi.ta.RGA4.592.1476~~Pi.ta.RGA4.592.1476.p1;Name=ORF%20type%3Ainternal%20len%3A296%20%28%2B%29%2Cscore%3D124.48
Pi.ta.RGA4.592.1476	transdecoder	exon	1	885	.	+	.	ID=Pi.ta.RGA4.592.1476.p1.exon1;Parent=Pi.ta.RGA4.592.1476.p1
Pi.ta.RGA4.592.1476	transdecoder	CDS	1	885	.	+	0	ID=cds.Pi.ta.RGA4.592.1476.p1;Parent=Pi.ta.RGA4.592.1476.p1
Pi1.6.562.1554	transdecoder	gene	1	237	.	+	.	ID=GENE.Pi1.6.562.1554~~Pi1.6.562.1554.p1;Name=ORF%20type%3A3prime_partial%20len%3A80%20%28%2B%29%2Cscore%3D18.74
Pi1.6.562.1554	transdecoder	mRNA	1	237	.	+	.	ID=Pi1.6.562.1554.p1;Parent=GENE.Pi1.6.562.1554~~Pi1.6.562.1554.p1;Name=ORF%20type%3A3prime_partial%20len%3A80%20%28%2B%29%2Cscore%3D18.74
Pi1.6.562.1554	transdecoder	exon	1	237	.	+	.	ID=Pi1.6.562.1554.p1.exon1;Parent=Pi1.6.562.1554.p1
Pi1.6.562.1554	transdecoder	CDS	1	237	.	+	0	ID=cds.Pi1.6.562.1554.p1;Parent=Pi1.6.562.1554.p1
Pi35.640.1434	transdecoder	gene	1	795	.	+	.	ID=GENE.Pi35.640.1434~~Pi35.640.1434.p1;Name=ORF%20type%3Ainternal%20len%3A266%20%28%2B%29%2Cscore%3D107.12
Pi35.640.1434	transdecoder	mRNA	1	795	.	+	.	ID=Pi35.640.1434.p1;Parent=GENE.Pi35.640.1434~~Pi35.640.1434.p1;Name=ORF%20type%3Ainternal%20len%3A266%20%28%2B%29%2Cscore%3D107.12
Pi35.640.1434	transdecoder	exon	1	795	.	+	.	ID=Pi35.640.1434.p1.exon1;Parent=Pi35.640.1434.p1
Pi35.640.1434	transdecoder	CDS	1	795	.	+	0	ID=cds.Pi35.640.1434.p1;Parent=Pi35.640.1434.p1
Pi37.640.1434	transdecoder	gene	1	795	.	+	.	ID=GENE.Pi37.640.1434~~Pi37.640.1434.p1;Name=ORF%20type%3Ainternal%20len%3A266%20%28%2B%29%2Cscore%3D102.18
Pi37.640.1434	transdecoder	mRNA	1	795	.	+	.	ID=Pi37.640.1434.p1;Parent=GENE.Pi37.640.1434~~Pi37.640.1434.p1;Name=ORF%20type%3Ainternal%20len%3A266%20%28%2B%29%2Cscore%3D102.18
Pi37.640.1434	transdecoder	exon	1	795	.	+	.	ID=Pi37.640.1434.p1.exon1;Parent=Pi37.640.1434.p1
Pi37.640.1434	transdecoder	CDS	1	795	.	+	0	ID=cds.Pi37.640.1434.p1;Parent=Pi37.640.1434.p1
Pi5.1.550.1377	transdecoder	gene	1	828	.	+	.	ID=GENE.Pi5.1.550.1377~~Pi5.1.550.1377.p1;Name=ORF%20type%3Ainternal%20len%3A277%20%28%2B%29%2Cscore%3D57.72
Pi5.1.550.1377	transdecoder	mRNA	1	828	.	+	.	ID=Pi5.1.550.1377.p1;Parent=GENE.Pi5.1.550.1377~~Pi5.1.550.1377.p1;Name=ORF%20type%3Ainternal%20len%3A277%20%28%2B%29%2Cscore%3D57.72
Pi5.1.550.1377	transdecoder	exon	1	828	.	+	.	ID=Pi5.1.550.1377.p1.exon1;Parent=Pi5.1.550.1377.p1
Pi5.1.550.1377	transdecoder	CDS	1	828	.	+	0	ID=cds.Pi5.1.550.1377.p1;Parent=Pi5.1.550.1377.p1
Pi5.2.511.1350	transdecoder	gene	1	840	.	+	.	ID=GENE.Pi5.2.511.1350~~Pi5.2.511.1350.p1;Name=ORF%20type%3Ainternal%20len%3A281%20%28%2B%29%2Cscore%3D75.27
Pi5.2.511.1350	transdecoder	mRNA	1	840	.	+	.	ID=Pi5.2.511.1350.p1;Parent=GENE.Pi5.2.511.1350~~Pi5.2.511.1350.p1;Name=ORF%20type%3Ainternal%20len%3A281%20%28%2B%29%2Cscore%3D75.27
Pi5.2.511.1350	transdecoder	exon	1	840	.	+	.	ID=Pi5.2.511.1350.p1.exon1;Parent=Pi5.2.511.1350.p1
Pi5.2.511.1350	transdecoder	CDS	1	840	.	+	0	ID=cds.Pi5.2.511.1350.p1;Parent=Pi5.2.511.1350.p1
Pi5.3.508.1359	transdecoder	gene	1	852	.	+	.	ID=GENE.Pi5.3.508.1359~~Pi5.3.508.1359.p1;Name=ORF%20type%3Ainternal%20len%3A285%20%28%2B%29%2Cscore%3D97.71
Pi5.3.508.1359	transdecoder	mRNA	1	852	.	+	.	ID=Pi5.3.508.1359.p1;Parent=GENE.Pi5.3.508.1359~~Pi5.3.508.1359.p1;Name=ORF%20type%3Ainternal%20len%3A285%20%28%2B%29%2Cscore%3D97.71
Pi5.3.508.1359	transdecoder	exon	1	852	.	+	.	ID=Pi5.3.508.1359.p1.exon1;Parent=Pi5.3.508.1359.p1
Pi5.3.508.1359	transdecoder	CDS	1	852	.	+	0	ID=cds.Pi5.3.508.1359.p1;Parent=Pi5.3.508.1359.p1
Pi54.487.1350	transdecoder	gene	1	864	.	+	.	ID=GENE.Pi54.487.1350~~Pi54.487.1350.p1;Name=ORF%20type%3Ainternal%20len%3A289%20%28%2B%29%2Cscore%3D86.86
Pi54.487.1350	transdecoder	mRNA	1	864	.	+	.	ID=Pi54.487.1350.p1;Parent=GENE.Pi54.487.1350~~Pi54.487.1350.p1;Name=ORF%20type%3Ainternal%20len%3A289%20%28%2B%29%2Cscore%3D86.86
Pi54.487.1350	transdecoder	exon	1	864	.	+	.	ID=Pi54.487.1350.p1.exon1;Parent=Pi54.487.1350.p1
Pi54.487.1350	transdecoder	CDS	1	864	.	+	0	ID=cds.Pi54.487.1350.p1;Parent=Pi54.487.1350.p1
Pi63.703.1482	transdecoder	gene	1	780	.	+	.	ID=GENE.Pi63.703.1482~~Pi63.703.1482.p1;Name=ORF%20type%3Ainternal%20len%3A261%20%28%2B%29%2Cscore%3D77.44
Pi63.703.1482	transdecoder	mRNA	1	780	.	+	.	ID=Pi63.703.1482.p1;Parent=GENE.Pi63.703.1482~~Pi63.703.1482.p1;Name=ORF%20type%3Ainternal%20len%3A261%20%28%2B%29%2Cscore%3D77.44
Pi63.703.1482	transdecoder	exon	1	780	.	+	.	ID=Pi63.703.1482.p1.exon1;Parent=Pi63.703.1482.p1
Pi63.703.1482	transdecoder	CDS	1	780	.	+	0	ID=cds.Pi63.703.1482.p1;Parent=Pi63.703.1482.p1
Pi64_replacement.640.1431	transdecoder	gene	1	789	.	+	.	ID=GENE.Pi64_replacement.640.1431~~Pi64_replacement.640.1431.p1;Name=ORF%20type%3Ainternal%20len%3A264%20%28%2B%29%2Cscore%3D93.68
Pi64_replacement.640.1431	transdecoder	mRNA	1	789	.	+	.	ID=Pi64_replacement.640.1431.p1;Parent=GENE.Pi64_replacement.640.1431~~Pi64_replacement.640.1431.p1;Name=ORF%20type%3Ainternal%20len%3A264%20%28%2B%29%2Cscore%3D93.68
Pi64_replacement.640.1431	transdecoder	exon	1	789	.	+	.	ID=Pi64_replacement.640.1431.p1.exon1;Parent=Pi64_replacement.640.1431.p1
Pi64_replacement.640.1431	transdecoder	CDS	1	789	.	+	0	ID=cds.Pi64_replacement.640.1431.p1;Parent=Pi64_replacement.640.1431.p1
Pi7.J.2.562.1554	transdecoder	gene	1	237	.	+	.	ID=GENE.Pi7.J.2.562.1554~~Pi7.J.2.562.1554.p1;Name=ORF%20type%3A3prime_partial%20len%3A80%20%28%2B%29%2Cscore%3D16.58
Pi7.J.2.562.1554	transdecoder	mRNA	1	237	.	+	.	ID=Pi7.J.2.562.1554.p1;Parent=GENE.Pi7.J.2.562.1554~~Pi7.J.2.562.1554.p1;Name=ORF%20type%3A3prime_partial%20len%3A80%20%28%2B%29%2Cscore%3D16.58
Pi7.J.2.562.1554	transdecoder	exon	1	237	.	+	.	ID=Pi7.J.2.562.1554.p1.exon1;Parent=Pi7.J.2.562.1554.p1
Pi7.J.2.562.1554	transdecoder	CDS	1	237	.	+	0	ID=cds.Pi7.J.2.562.1554.p1;Parent=Pi7.J.2.562.1554.p1
Pia.2.565.1401	transdecoder	gene	1	837	.	+	.	ID=GENE.Pia.2.565.1401~~Pia.2.565.1401.p1;Name=ORF%20type%3Ainternal%20len%3A280%20%28%2B%29%2Cscore%3D101.92
Pia.2.565.1401	transdecoder	mRNA	1	837	.	+	.	ID=Pia.2.565.1401.p1;Parent=GENE.Pia.2.565.1401~~Pia.2.565.1401.p1;Name=ORF%20type%3Ainternal%20len%3A280%20%28%2B%29%2Cscore%3D101.92
Pia.2.565.1401	transdecoder	exon	1	837	.	+	.	ID=Pia.2.565.1401.p1.exon1;Parent=Pia.2.565.1401.p1
Pia.2.565.1401	transdecoder	CDS	1	837	.	+	0	ID=cds.Pia.2.565.1401.p1;Parent=Pia.2.565.1401.p1
Pid3.577.1389	transdecoder	gene	1	813	.	+	.	ID=GENE.Pid3.577.1389~~Pid3.577.1389.p1;Name=ORF%20type%3Ainternal%20len%3A272%20%28%2B%29%2Cscore%3D62.83
Pid3.577.1389	transdecoder	mRNA	1	813	.	+	.	ID=Pid3.577.1389.p1;Parent=GENE.Pid3.577.1389~~Pid3.577.1389.p1;Name=ORF%20type%3Ainternal%20len%3A272%20%28%2B%29%2Cscore%3D62.83
Pid3.577.1389	transdecoder	exon	1	813	.	+	.	ID=Pid3.577.1389.p1.exon1;Parent=Pid3.577.1389.p1
Pid3.577.1389	transdecoder	CDS	1	813	.	+	0	ID=cds.Pid3.577.1389.p1;Parent=Pid3.577.1389.p1
Pid3.A4.577.1389	transdecoder	gene	1	813	.	+	.	ID=GENE.Pid3.A4.577.1389~~Pid3.A4.577.1389.p1;Name=ORF%20type%3Ainternal%20len%3A272%20%28%2B%29%2Cscore%3D63.98
Pid3.A4.577.1389	transdecoder	mRNA	1	813	.	+	.	ID=Pid3.A4.577.1389.p1;Parent=GENE.Pid3.A4.577.1389~~Pid3.A4.577.1389.p1;Name=ORF%20type%3Ainternal%20len%3A272%20%28%2B%29%2Cscore%3D63.98
Pid3.A4.577.1389	transdecoder	exon	1	813	.	+	.	ID=Pid3.A4.577.1389.p1.exon1;Parent=Pid3.A4.577.1389.p1
Pid3.A4.577.1389	transdecoder	CDS	1	813	.	+	0	ID=cds.Pid3.A4.577.1389.p1;Parent=Pid3.A4.577.1389.p1
Pid3.I1.577.1389	transdecoder	gene	1	813	.	+	.	ID=GENE.Pid3.I1.577.1389~~Pid3.I1.577.1389.p1;Name=ORF%20type%3Ainternal%20len%3A272%20%28%2B%29%2Cscore%3D63.71
Pid3.I1.577.1389	transdecoder	mRNA	1	813	.	+	.	ID=Pid3.I1.577.1389.p1;Parent=GENE.Pid3.I1.577.1389~~Pid3.I1.577.1389.p1;Name=ORF%20type%3Ainternal%20len%3A272%20%28%2B%29%2Cscore%3D63.71
Pid3.I1.577.1389	transdecoder	exon	1	813	.	+	.	ID=Pid3.I1.577.1389.p1.exon1;Parent=Pid3.I1.577.1389.p1
Pid3.I1.577.1389	transdecoder	CDS	1	813	.	+	0	ID=cds.Pid3.I1.577.1389.p1;Parent=Pid3.I1.577.1389.p1
Pii.1.550.1377	transdecoder	gene	1	828	.	+	.	ID=GENE.Pii.1.550.1377~~Pii.1.550.1377.p1;Name=ORF%20type%3Ainternal%20len%3A277%20%28%2B%29%2Cscore%3D54.98
Pii.1.550.1377	transdecoder	mRNA	1	828	.	+	.	ID=Pii.1.550.1377.p1;Parent=GENE.Pii.1.550.1377~~Pii.1.550.1377.p1;Name=ORF%20type%3Ainternal%20len%3A277%20%28%2B%29%2Cscore%3D54.98
Pii.1.550.1377	transdecoder	exon	1	828	.	+	.	ID=Pii.1.550.1377.p1.exon1;Parent=Pii.1.550.1377.p1
Pii.1.550.1377	transdecoder	CDS	1	828	.	+	0	ID=cds.Pii.1.550.1377.p1;Parent=Pii.1.550.1377.p1
Pii.2.511.1350	transdecoder	gene	1	840	.	+	.	ID=GENE.Pii.2.511.1350~~Pii.2.511.1350.p1;Name=ORF%20type%3Ainternal%20len%3A281%20%28%2B%29%2Cscore%3D78.55
Pii.2.511.1350	transdecoder	mRNA	1	840	.	+	.	ID=Pii.2.511.1350.p1;Parent=GENE.Pii.2.511.1350~~Pii.2.511.1350.p1;Name=ORF%20type%3Ainternal%20len%3A281%20%28%2B%29%2Cscore%3D78.55
Pii.2.511.1350	transdecoder	exon	1	840	.	+	.	ID=Pii.2.511.1350.p1.exon1;Parent=Pii.2.511.1350.p1
Pii.2.511.1350	transdecoder	CDS	1	840	.	+	0	ID=cds.Pii.2.511.1350.p1;Parent=Pii.2.511.1350.p1
Pik.2.562.1554	transdecoder	gene	1	237	.	+	.	ID=GENE.Pik.2.562.1554~~Pik.2.562.1554.p1;Name=ORF%20type%3A3prime_partial%20len%3A80%20%28%2B%29%2Cscore%3D18.74
Pik.2.562.1554	transdecoder	mRNA	1	237	.	+	.	ID=Pik.2.562.1554.p1;Parent=GENE.Pik.2.562.1554~~Pik.2.562.1554.p1;Name=ORF%20type%3A3prime_partial%20len%3A80%20%28%2B%29%2Cscore%3D18.74
Pik.2.562.1554	transdecoder	exon	1	237	.	+	.	ID=Pik.2.562.1554.p1.exon1;Parent=Pik.2.562.1554.p1
Pik.2.562.1554	transdecoder	CDS	1	237	.	+	0	ID=cds.Pik.2.562.1554.p1;Parent=Pik.2.562.1554.p1
Pik.h2.562.1554	transdecoder	gene	1	237	.	+	.	ID=GENE.Pik.h2.562.1554~~Pik.h2.562.1554.p1;Name=ORF%20type%3A3prime_partial%20len%3A80%20%28%2B%29%2Cscore%3D16.58
Pik.h2.562.1554	transdecoder	mRNA	1	237	.	+	.	ID=Pik.h2.562.1554.p1;Parent=GENE.Pik.h2.562.1554~~Pik.h2.562.1554.p1;Name=ORF%20type%3A3prime_partial%20len%3A80%20%28%2B%29%2Cscore%3D16.58
Pik.h2.562.1554	transdecoder	exon	1	237	.	+	.	ID=Pik.h2.562.1554.p1.exon1;Parent=Pik.h2.562.1554.p1
Pik.h2.562.1554	transdecoder	CDS	1	237	.	+	0	ID=cds.Pik.h2.562.1554.p1;Parent=Pik.h2.562.1554.p1
Pik.m2.562.1554	transdecoder	gene	1	237	.	+	.	ID=GENE.Pik.m2.562.1554~~Pik.m2.562.1554.p1;Name=ORF%20type%3A3prime_partial%20len%3A80%20%28%2B%29%2Cscore%3D18.74
Pik.m2.562.1554	transdecoder	mRNA	1	237	.	+	.	ID=Pik.m2.562.1554.p1;Parent=GENE.Pik.m2.562.1554~~Pik.m2.562.1554.p1;Name=ORF%20type%3A3prime_partial%20len%3A80%20%28%2B%29%2Cscore%3D18.74
Pik.m2.562.1554	transdecoder	exon	1	237	.	+	.	ID=Pik.m2.562.1554.p1.exon1;Parent=Pik.m2.562.1554.p1
Pik.m2.562.1554	transdecoder	CDS	1	237	.	+	0	ID=cds.Pik.m2.562.1554.p1;Parent=Pik.m2.562.1554.p1
Pik.p2.562.1554	transdecoder	gene	1	237	.	+	.	ID=GENE.Pik.p2.562.1554~~Pik.p2.562.1554.p1;Name=ORF%20type%3A3prime_partial%20len%3A80%20%28%2B%29%2Cscore%3D16.58
Pik.p2.562.1554	transdecoder	mRNA	1	237	.	+	.	ID=Pik.p2.562.1554.p1;Parent=GENE.Pik.p2.562.1554~~Pik.p2.562.1554.p1;Name=ORF%20type%3A3prime_partial%20len%3A80%20%28%2B%29%2Cscore%3D16.58
Pik.p2.562.1554	transdecoder	exon	1	237	.	+	.	ID=Pik.p2.562.1554.p1.exon1;Parent=Pik.p2.562.1554.p1
Pik.p2.562.1554	transdecoder	CDS	1	237	.	+	0	ID=cds.Pik.p2.562.1554.p1;Parent=Pik.p2.562.1554.p1
Pik.s2.562.1554	transdecoder	gene	1	237	.	+	.	ID=GENE.Pik.s2.562.1554~~Pik.s2.562.1554.p1;Name=ORF%20type%3A3prime_partial%20len%3A80%20%28%2B%29%2Cscore%3D18.74
Pik.s2.562.1554	transdecoder	mRNA	1	237	.	+	.	ID=Pik.s2.562.1554.p1;Parent=GENE.Pik.s2.562.1554~~Pik.s2.562.1554.p1;Name=ORF%20type%3A3prime_partial%20len%3A80%20%28%2B%29%2Cscore%3D18.74
Pik.s2.562.1554	transdecoder	exon	1	237	.	+	.	ID=Pik.s2.562.1554.p1.exon1;Parent=Pik.s2.562.1554.p1
Pik.s2.562.1554	transdecoder	CDS	1	237	.	+	0	ID=cds.Pik.s2.562.1554.p1;Parent=Pik.s2.562.1554.p1
Pish.640.1434	transdecoder	gene	1	795	.	+	.	ID=GENE.Pish.640.1434~~Pish.640.1434.p1;Name=ORF%20type%3Ainternal%20len%3A266%20%28%2B%29%2Cscore%3D107.12
Pish.640.1434	transdecoder	mRNA	1	795	.	+	.	ID=Pish.640.1434.p1;Parent=GENE.Pish.640.1434~~Pish.640.1434.p1;Name=ORF%20type%3Ainternal%20len%3A266%20%28%2B%29%2Cscore%3D107.12
Pish.640.1434	transdecoder	exon	1	795	.	+	.	ID=Pish.640.1434.p1.exon1;Parent=Pish.640.1434.p1
Pish.640.1434	transdecoder	CDS	1	795	.	+	0	ID=cds.Pish.640.1434.p1;Parent=Pish.640.1434.p1
Pit.547.1338	transdecoder	gene	1	792	.	+	.	ID=GENE.Pit.547.1338~~Pit.547.1338.p1;Name=ORF%20type%3Ainternal%20len%3A265%20%28%2B%29%2Cscore%3D71.19
Pit.547.1338	transdecoder	mRNA	1	792	.	+	.	ID=Pit.547.1338.p1;Parent=GENE.Pit.547.1338~~Pit.547.1338.p1;Name=ORF%20type%3Ainternal%20len%3A265%20%28%2B%29%2Cscore%3D71.19
Pit.547.1338	transdecoder	exon	1	792	.	+	.	ID=Pit.547.1338.p1.exon1;Parent=Pit.547.1338.p1
Pit.547.1338	transdecoder	CDS	1	792	.	+	0	ID=cds.Pit.547.1338.p1;Parent=Pit.547.1338.p1
Pl8.529.1350	transdecoder	gene	1	822	.	+	.	ID=GENE.Pl8.529.1350~~Pl8.529.1350.p1;Name=ORF%20type%3Ainternal%20len%3A275%20%28%2B%29%2Cscore%3D97.27
Pl8.529.1350	transdecoder	mRNA	1	822	.	+	.	ID=Pl8.529.1350.p1;Parent=GENE.Pl8.529.1350~~Pl8.529.1350.p1;Name=ORF%20type%3Ainternal%20len%3A275%20%28%2B%29%2Cscore%3D97.27
Pl8.529.1350	transdecoder	exon	1	822	.	+	.	ID=Pl8.529.1350.p1.exon1;Parent=Pl8.529.1350.p1
Pl8.529.1350	transdecoder	CDS	1	822	.	+	0	ID=cds.Pl8.529.1350.p1;Parent=Pl8.529.1350.p1
Pm21.553.1353	transdecoder	gene	1	801	.	+	.	ID=GENE.Pm21.553.1353~~Pm21.553.1353.p1;Name=ORF%20type%3Ainternal%20len%3A268%20%28%2B%29%2Cscore%3D100.88
Pm21.553.1353	transdecoder	mRNA	1	801	.	+	.	ID=Pm21.553.1353.p1;Parent=GENE.Pm21.553.1353~~Pm21.553.1353.p1;Name=ORF%20type%3Ainternal%20len%3A268%20%28%2B%29%2Cscore%3D100.88
Pm21.553.1353	transdecoder	exon	1	801	.	+	.	ID=Pm21.553.1353.p1.exon1;Parent=Pm21.553.1353.p1
Pm21.553.1353	transdecoder	CDS	1	801	.	+	0	ID=cds.Pm21.553.1353.p1;Parent=Pm21.553.1353.p1
Pm41.544.1380	transdecoder	gene	1	837	.	+	.	ID=GENE.Pm41.544.1380~~Pm41.544.1380.p1;Name=ORF%20type%3Ainternal%20len%3A280%20%28%2B%29%2Cscore%3D82.74
Pm41.544.1380	transdecoder	mRNA	1	837	.	+	.	ID=Pm41.544.1380.p1;Parent=GENE.Pm41.544.1380~~Pm41.544.1380.p1;Name=ORF%20type%3Ainternal%20len%3A280%20%28%2B%29%2Cscore%3D82.74
Pm41.544.1380	transdecoder	exon	1	837	.	+	.	ID=Pm41.544.1380.p1.exon1;Parent=Pm41.544.1380.p1
Pm41.544.1380	transdecoder	CDS	1	837	.	+	0	ID=cds.Pm41.544.1380.p1;Parent=Pm41.544.1380.p1
Pm60.706.1563	transdecoder	gene	1	858	.	+	.	ID=GENE.Pm60.706.1563~~Pm60.706.1563.p1;Name=ORF%20type%3Ainternal%20len%3A287%20%28%2B%29%2Cscore%3D62.26
Pm60.706.1563	transdecoder	mRNA	1	858	.	+	.	ID=Pm60.706.1563.p1;Parent=GENE.Pm60.706.1563~~Pm60.706.1563.p1;Name=ORF%20type%3Ainternal%20len%3A287%20%28%2B%29%2Cscore%3D62.26
Pm60.706.1563	transdecoder	exon	1	858	.	+	.	ID=Pm60.706.1563.p1.exon1;Parent=Pm60.706.1563.p1
Pm60.706.1563	transdecoder	CDS	1	858	.	+	0	ID=cds.Pm60.706.1563.p1;Parent=Pm60.706.1563.p1
Pm60a.706.1563	transdecoder	gene	1	858	.	+	.	ID=GENE.Pm60a.706.1563~~Pm60a.706.1563.p1;Name=ORF%20type%3Ainternal%20len%3A287%20%28%2B%29%2Cscore%3D62.26
Pm60a.706.1563	transdecoder	mRNA	1	858	.	+	.	ID=Pm60a.706.1563.p1;Parent=GENE.Pm60a.706.1563~~Pm60a.706.1563.p1;Name=ORF%20type%3Ainternal%20len%3A287%20%28%2B%29%2Cscore%3D62.26
Pm60a.706.1563	transdecoder	exon	1	858	.	+	.	ID=Pm60a.706.1563.p1.exon1;Parent=Pm60a.706.1563.p1
Pm60a.706.1563	transdecoder	CDS	1	858	.	+	0	ID=cds.Pm60a.706.1563.p1;Parent=Pm60a.706.1563.p1
Pm60b.706.1563	transdecoder	gene	1	858	.	+	.	ID=GENE.Pm60b.706.1563~~Pm60b.706.1563.p1;Name=ORF%20type%3Ainternal%20len%3A287%20%28%2B%29%2Cscore%3D62.26
Pm60b.706.1563	transdecoder	mRNA	1	858	.	+	.	ID=Pm60b.706.1563.p1;Parent=GENE.Pm60b.706.1563~~Pm60b.706.1563.p1;Name=ORF%20type%3Ainternal%20len%3A287%20%28%2B%29%2Cscore%3D62.26
Pm60b.706.1563	transdecoder	exon	1	858	.	+	.	ID=Pm60b.706.1563.p1.exon1;Parent=Pm60b.706.1563.p1
Pm60b.706.1563	transdecoder	CDS	1	858	.	+	0	ID=cds.Pm60b.706.1563.p1;Parent=Pm60b.706.1563.p1
Prf.3301.4131	transdecoder	gene	1	831	.	+	.	ID=GENE.Prf.3301.4131~~Prf.3301.4131.p1;Name=ORF%20type%3Ainternal%20len%3A278%20%28%2B%29%2Cscore%3D126.13
Prf.3301.4131	transdecoder	mRNA	1	831	.	+	.	ID=Prf.3301.4131.p1;Parent=GENE.Prf.3301.4131~~Prf.3301.4131.p1;Name=ORF%20type%3Ainternal%20len%3A278%20%28%2B%29%2Cscore%3D126.13
Prf.3301.4131	transdecoder	exon	1	831	.	+	.	ID=Prf.3301.4131.p1.exon1;Parent=Prf.3301.4131.p1
Prf.3301.4131	transdecoder	CDS	1	831	.	+	0	ID=cds.Prf.3301.4131.p1;Parent=Prf.3301.4131.p1
Ptr1.520.1353	transdecoder	gene	1	834	.	+	.	ID=GENE.Ptr1.520.1353~~Ptr1.520.1353.p1;Name=ORF%20type%3Ainternal%20len%3A279%20%28%2B%29%2Cscore%3D153.63
Ptr1.520.1353	transdecoder	mRNA	1	834	.	+	.	ID=Ptr1.520.1353.p1;Parent=GENE.Ptr1.520.1353~~Ptr1.520.1353.p1;Name=ORF%20type%3Ainternal%20len%3A279%20%28%2B%29%2Cscore%3D153.63
Ptr1.520.1353	transdecoder	exon	1	834	.	+	.	ID=Ptr1.520.1353.p1.exon1;Parent=Ptr1.520.1353.p1
Ptr1.520.1353	transdecoder	CDS	1	834	.	+	0	ID=cds.Ptr1.520.1353.p1;Parent=Ptr1.520.1353.p1
PvLOV.556.1398	transdecoder	gene	1	843	.	+	.	ID=GENE.PvLOV.556.1398~~PvLOV.556.1398.p1;Name=ORF%20type%3Ainternal%20len%3A282%20%28%2B%29%2Cscore%3D102.51
PvLOV.556.1398	transdecoder	mRNA	1	843	.	+	.	ID=PvLOV.556.1398.p1;Parent=GENE.PvLOV.556.1398~~PvLOV.556.1398.p1;Name=ORF%20type%3Ainternal%20len%3A282%20%28%2B%29%2Cscore%3D102.51
PvLOV.556.1398	transdecoder	exon	1	843	.	+	.	ID=PvLOV.556.1398.p1.exon1;Parent=PvLOV.556.1398.p1
PvLOV.556.1398	transdecoder	CDS	1	843	.	+	0	ID=cds.PvLOV.556.1398.p1;Parent=PvLOV.556.1398.p1
R3a.547.1389	transdecoder	gene	1	843	.	+	.	ID=GENE.R3a.547.1389~~R3a.547.1389.p1;Name=ORF%20type%3Ainternal%20len%3A282%20%28%2B%29%2Cscore%3D193.51
R3a.547.1389	transdecoder	mRNA	1	843	.	+	.	ID=R3a.547.1389.p1;Parent=GENE.R3a.547.1389~~R3a.547.1389.p1;Name=ORF%20type%3Ainternal%20len%3A282%20%28%2B%29%2Cscore%3D193.51
R3a.547.1389	transdecoder	exon	1	843	.	+	.	ID=R3a.547.1389.p1.exon1;Parent=R3a.547.1389.p1
R3a.547.1389	transdecoder	CDS	1	843	.	+	0	ID=cds.R3a.547.1389.p1;Parent=R3a.547.1389.p1
R3b.547.1371	transdecoder	gene	1	825	.	+	.	ID=GENE.R3b.547.1371~~R3b.547.1371.p1;Name=ORF%20type%3Ainternal%20len%3A276%20%28%2B%29%2Cscore%3D156.43
R3b.547.1371	transdecoder	mRNA	1	825	.	+	.	ID=R3b.547.1371.p1;Parent=GENE.R3b.547.1371~~R3b.547.1371.p1;Name=ORF%20type%3Ainternal%20len%3A276%20%28%2B%29%2Cscore%3D156.43
R3b.547.1371	transdecoder	exon	1	825	.	+	.	ID=R3b.547.1371.p1.exon1;Parent=R3b.547.1371.p1
R3b.547.1371	transdecoder	CDS	1	825	.	+	0	ID=cds.R3b.547.1371.p1;Parent=R3b.547.1371.p1
R9a.544.1320	transdecoder	gene	1	777	.	+	.	ID=GENE.R9a.544.1320~~R9a.544.1320.p1;Name=ORF%20type%3Ainternal%20len%3A260%20%28%2B%29%2Cscore%3D140.05
R9a.544.1320	transdecoder	mRNA	1	777	.	+	.	ID=R9a.544.1320.p1;Parent=GENE.R9a.544.1320~~R9a.544.1320.p1;Name=ORF%20type%3Ainternal%20len%3A260%20%28%2B%29%2Cscore%3D140.05
R9a.544.1320	transdecoder	exon	1	777	.	+	.	ID=R9a.544.1320.p1.exon1;Parent=R9a.544.1320.p1
R9a.544.1320	transdecoder	CDS	1	777	.	+	0	ID=cds.R9a.544.1320.p1;Parent=R9a.544.1320.p1
RDG2A.535.1362	transdecoder	gene	1	828	.	+	.	ID=GENE.RDG2A.535.1362~~RDG2A.535.1362.p1;Name=ORF%20type%3Ainternal%20len%3A277%20%28%2B%29%2Cscore%3D87.79
RDG2A.535.1362	transdecoder	mRNA	1	828	.	+	.	ID=RDG2A.535.1362.p1;Parent=GENE.RDG2A.535.1362~~RDG2A.535.1362.p1;Name=ORF%20type%3Ainternal%20len%3A277%20%28%2B%29%2Cscore%3D87.79
RDG2A.535.1362	transdecoder	exon	1	828	.	+	.	ID=RDG2A.535.1362.p1.exon1;Parent=RDG2A.535.1362.p1
RDG2A.535.1362	transdecoder	CDS	1	828	.	+	0	ID=cds.RDG2A.535.1362.p1;Parent=RDG2A.535.1362.p1
RPG5.931.1767	transdecoder	gene	1	837	.	+	.	ID=GENE.RPG5.931.1767~~RPG5.931.1767.p1;Name=ORF%20type%3Ainternal%20len%3A280%20%28%2B%29%2Cscore%3D86.07
RPG5.931.1767	transdecoder	mRNA	1	837	.	+	.	ID=RPG5.931.1767.p1;Parent=GENE.RPG5.931.1767~~RPG5.931.1767.p1;Name=ORF%20type%3Ainternal%20len%3A280%20%28%2B%29%2Cscore%3D86.07
RPG5.931.1767	transdecoder	exon	1	837	.	+	.	ID=RPG5.931.1767.p1.exon1;Parent=RPG5.931.1767.p1
RPG5.931.1767	transdecoder	CDS	1	837	.	+	0	ID=cds.RPG5.931.1767.p1;Parent=RPG5.931.1767.p1
RPP13.Rld.2.550.1356	transdecoder	gene	1	807	.	+	.	ID=GENE.RPP13.Rld.2.550.1356~~RPP13.Rld.2.550.1356.p1;Name=ORF%20type%3Ainternal%20len%3A270%20%28%2B%29%2Cscore%3D79.31
RPP13.Rld.2.550.1356	transdecoder	mRNA	1	807	.	+	.	ID=RPP13.Rld.2.550.1356.p1;Parent=GENE.RPP13.Rld.2.550.1356~~RPP13.Rld.2.550.1356.p1;Name=ORF%20type%3Ainternal%20len%3A270%20%28%2B%29%2Cscore%3D79.31
RPP13.Rld.2.550.1356	transdecoder	exon	1	807	.	+	.	ID=RPP13.Rld.2.550.1356.p1.exon1;Parent=RPP13.Rld.2.550.1356.p1
RPP13.Rld.2.550.1356	transdecoder	CDS	1	807	.	+	0	ID=cds.RPP13.Rld.2.550.1356.p1;Parent=RPP13.Rld.2.550.1356.p1
RSG3.301.535.1362	transdecoder	gene	1	828	.	+	.	ID=GENE.RSG3.301.535.1362~~RSG3.301.535.1362.p1;Name=ORF%20type%3Ainternal%20len%3A277%20%28%2B%29%2Cscore%3D116.17
RSG3.301.535.1362	transdecoder	mRNA	1	828	.	+	.	ID=RSG3.301.535.1362.p1;Parent=GENE.RSG3.301.535.1362~~RSG3.301.535.1362.p1;Name=ORF%20type%3Ainternal%20len%3A277%20%28%2B%29%2Cscore%3D116.17
RSG3.301.535.1362	transdecoder	exon	1	828	.	+	.	ID=RSG3.301.535.1362.p1.exon1;Parent=RSG3.301.535.1362.p1
RSG3.301.535.1362	transdecoder	CDS	1	828	.	+	0	ID=cds.RSG3.301.535.1362.p1;Parent=RSG3.301.535.1362.p1
Rcg1.520.1359	transdecoder	gene	1	840	.	+	.	ID=GENE.Rcg1.520.1359~~Rcg1.520.1359.p1;Name=ORF%20type%3Ainternal%20len%3A281%20%28%2B%29%2Cscore%3D72.27
Rcg1.520.1359	transdecoder	mRNA	1	840	.	+	.	ID=Rcg1.520.1359.p1;Parent=GENE.Rcg1.520.1359~~Rcg1.520.1359.p1;Name=ORF%20type%3Ainternal%20len%3A281%20%28%2B%29%2Cscore%3D72.27
Rcg1.520.1359	transdecoder	exon	1	840	.	+	.	ID=Rcg1.520.1359.p1.exon1;Parent=Rcg1.520.1359.p1
Rcg1.520.1359	transdecoder	CDS	1	840	.	+	0	ID=cds.Rcg1.520.1359.p1;Parent=Rcg1.520.1359.p1
Rp1.D.595.1440	transdecoder	gene	1	846	.	+	.	ID=GENE.Rp1.D.595.1440~~Rp1.D.595.1440.p1;Name=ORF%20type%3Ainternal%20len%3A283%20%28%2B%29%2Cscore%3D101.45
Rp1.D.595.1440	transdecoder	mRNA	1	846	.	+	.	ID=Rp1.D.595.1440.p1;Parent=GENE.Rp1.D.595.1440~~Rp1.D.595.1440.p1;Name=ORF%20type%3Ainternal%20len%3A283%20%28%2B%29%2Cscore%3D101.45
Rp1.D.595.1440	transdecoder	exon	1	846	.	+	.	ID=Rp1.D.595.1440.p1.exon1;Parent=Rp1.D.595.1440.p1
Rp1.D.595.1440	transdecoder	CDS	1	846	.	+	0	ID=cds.Rp1.D.595.1440.p1;Parent=Rp1.D.595.1440.p1
Rp3.1.532.1359	transdecoder	gene	1	828	.	+	.	ID=GENE.Rp3.1.532.1359~~Rp3.1.532.1359.p1;Name=ORF%20type%3Ainternal%20len%3A277%20%28%2B%29%2Cscore%3D60.00
Rp3.1.532.1359	transdecoder	mRNA	1	828	.	+	.	ID=Rp3.1.532.1359.p1;Parent=GENE.Rp3.1.532.1359~~Rp3.1.532.1359.p1;Name=ORF%20type%3Ainternal%20len%3A277%20%28%2B%29%2Cscore%3D60.00
Rp3.1.532.1359	transdecoder	exon	1	828	.	+	.	ID=Rp3.1.532.1359.p1.exon1;Parent=Rp3.1.532.1359.p1
Rp3.1.532.1359	transdecoder	CDS	1	828	.	+	0	ID=cds.Rp3.1.532.1359.p1;Parent=Rp3.1.532.1359.p1
Rpg1b.616.1404	transdecoder	gene	1	789	.	+	.	ID=GENE.Rpg1b.616.1404~~Rpg1b.616.1404.p1;Name=ORF%20type%3Ainternal%20len%3A264%20%28%2B%29%2Cscore%3D107.51
Rpg1b.616.1404	transdecoder	mRNA	1	789	.	+	.	ID=Rpg1b.616.1404.p1;Parent=GENE.Rpg1b.616.1404~~Rpg1b.616.1404.p1;Name=ORF%20type%3Ainternal%20len%3A264%20%28%2B%29%2Cscore%3D107.51
Rpg1b.616.1404	transdecoder	exon	1	789	.	+	.	ID=Rpg1b.616.1404.p1.exon1;Parent=Rpg1b.616.1404.p1
Rpg1b.616.1404	transdecoder	CDS	1	789	.	+	0	ID=cds.Rpg1b.616.1404.p1;Parent=Rpg1b.616.1404.p1
Rpg1r.619.1404	transdecoder	gene	1	786	.	+	.	ID=GENE.Rpg1r.619.1404~~Rpg1r.619.1404.p1;Name=ORF%20type%3Ainternal%20len%3A263%20%28%2B%29%2Cscore%3D97.37
Rpg1r.619.1404	transdecoder	mRNA	1	786	.	+	.	ID=Rpg1r.619.1404.p1;Parent=GENE.Rpg1r.619.1404~~Rpg1r.619.1404.p1;Name=ORF%20type%3Ainternal%20len%3A263%20%28%2B%29%2Cscore%3D97.37
Rpg1r.619.1404	transdecoder	exon	1	786	.	+	.	ID=Rpg1r.619.1404.p1.exon1;Parent=Rpg1r.619.1404.p1
Rpg1r.619.1404	transdecoder	CDS	1	786	.	+	0	ID=cds.Rpg1r.619.1404.p1;Parent=Rpg1r.619.1404.p1
Rpi.amr1e.1032.496.1290	transdecoder	gene	1	795	.	+	.	ID=GENE.Rpi.amr1e.1032.496.1290~~Rpi.amr1e.1032.496.1290.p1;Name=ORF%20type%3Ainternal%20len%3A266%20%28%2B%29%2Cscore%3D118.56
Rpi.amr1e.1032.496.1290	transdecoder	mRNA	1	795	.	+	.	ID=Rpi.amr1e.1032.496.1290.p1;Parent=GENE.Rpi.amr1e.1032.496.1290~~Rpi.amr1e.1032.496.1290.p1;Name=ORF%20type%3Ainternal%20len%3A266%20%28%2B%29%2Cscore%3D118.56
Rpi.amr1e.1032.496.1290	transdecoder	exon	1	795	.	+	.	ID=Rpi.amr1e.1032.496.1290.p1.exon1;Parent=Rpi.amr1e.1032.496.1290.p1
Rpi.amr1e.1032.496.1290	transdecoder	CDS	1	795	.	+	0	ID=cds.Rpi.amr1e.1032.496.1290.p1;Parent=Rpi.amr1e.1032.496.1290.p1
Rpi.amr1e.1101.499.1293	transdecoder	gene	1	795	.	+	.	ID=GENE.Rpi.amr1e.1101.499.1293~~Rpi.amr1e.1101.499.1293.p1;Name=ORF%20type%3Ainternal%20len%3A266%20%28%2B%29%2Cscore%3D129.91
Rpi.amr1e.1101.499.1293	transdecoder	mRNA	1	795	.	+	.	ID=Rpi.amr1e.1101.499.1293.p1;Parent=GENE.Rpi.amr1e.1101.499.1293~~Rpi.amr1e.1101.499.1293.p1;Name=ORF%20type%3Ainternal%20len%3A266%20%28%2B%29%2Cscore%3D129.91
Rpi.amr1e.1101.499.1293	transdecoder	exon	1	795	.	+	.	ID=Rpi.amr1e.1101.499.1293.p1.exon1;Parent=Rpi.amr1e.1101.499.1293.p1
Rpi.amr1e.1101.499.1293	transdecoder	CDS	1	795	.	+	0	ID=cds.Rpi.amr1e.1101.499.1293.p1;Parent=Rpi.amr1e.1101.499.1293.p1
Rpi.amr1e.1123.499.1293	transdecoder	gene	1	795	.	+	.	ID=GENE.Rpi.amr1e.1123.499.1293~~Rpi.amr1e.1123.499.1293.p1;Name=ORF%20type%3Ainternal%20len%3A266%20%28%2B%29%2Cscore%3D129.91
Rpi.amr1e.1123.499.1293	transdecoder	mRNA	1	795	.	+	.	ID=Rpi.amr1e.1123.499.1293.p1;Parent=GENE.Rpi.amr1e.1123.499.1293~~Rpi.amr1e.1123.499.1293.p1;Name=ORF%20type%3Ainternal%20len%3A266%20%28%2B%29%2Cscore%3D129.91
Rpi.amr1e.1123.499.1293	transdecoder	exon	1	795	.	+	.	ID=Rpi.amr1e.1123.499.1293.p1.exon1;Parent=Rpi.amr1e.1123.499.1293.p1
Rpi.amr1e.1123.499.1293	transdecoder	CDS	1	795	.	+	0	ID=cds.Rpi.amr1e.1123.499.1293.p1;Parent=Rpi.amr1e.1123.499.1293.p1
Rpi.amr1e.2300.496.1290	transdecoder	gene	1	795	.	+	.	ID=GENE.Rpi.amr1e.2300.496.1290~~Rpi.amr1e.2300.496.1290.p1;Name=ORF%20type%3Ainternal%20len%3A266%20%28%2B%29%2Cscore%3D122.25
Rpi.amr1e.2300.496.1290	transdecoder	mRNA	1	795	.	+	.	ID=Rpi.amr1e.2300.496.1290.p1;Parent=GENE.Rpi.amr1e.2300.496.1290~~Rpi.amr1e.2300.496.1290.p1;Name=ORF%20type%3Ainternal%20len%3A266%20%28%2B%29%2Cscore%3D122.25
Rpi.amr1e.2300.496.1290	transdecoder	exon	1	795	.	+	.	ID=Rpi.amr1e.2300.496.1290.p1.exon1;Parent=Rpi.amr1e.2300.496.1290.p1
Rpi.amr1e.2300.496.1290	transdecoder	CDS	1	795	.	+	0	ID=cds.Rpi.amr1e.2300.496.1290.p1;Parent=Rpi.amr1e.2300.496.1290.p1
Rpi.amr1e.2307.499.1293	transdecoder	gene	1	795	.	+	.	ID=GENE.Rpi.amr1e.2307.499.1293~~Rpi.amr1e.2307.499.1293.p1;Name=ORF%20type%3Ainternal%20len%3A266%20%28%2B%29%2Cscore%3D131.44
Rpi.amr1e.2307.499.1293	transdecoder	mRNA	1	795	.	+	.	ID=Rpi.amr1e.2307.499.1293.p1;Parent=GENE.Rpi.amr1e.2307.499.1293~~Rpi.amr1e.2307.499.1293.p1;Name=ORF%20type%3Ainternal%20len%3A266%20%28%2B%29%2Cscore%3D131.44
Rpi.amr1e.2307.499.1293	transdecoder	exon	1	795	.	+	.	ID=Rpi.amr1e.2307.499.1293.p1.exon1;Parent=Rpi.amr1e.2307.499.1293.p1
Rpi.amr1e.2307.499.1293	transdecoder	CDS	1	795	.	+	0	ID=cds.Rpi.amr1e.2307.499.1293.p1;Parent=Rpi.amr1e.2307.499.1293.p1
Rpi.amr1e.3408.496.1290	transdecoder	gene	1	795	.	+	.	ID=GENE.Rpi.amr1e.3408.496.1290~~Rpi.amr1e.3408.496.1290.p1;Name=ORF%20type%3Ainternal%20len%3A266%20%28%2B%29%2Cscore%3D118.59
Rpi.amr1e.3408.496.1290	transdecoder	mRNA	1	795	.	+	.	ID=Rpi.amr1e.3408.496.1290.p1;Parent=GENE.Rpi.amr1e.3408.496.1290~~Rpi.amr1e.3408.496.1290.p1;Name=ORF%20type%3Ainternal%20len%3A266%20%28%2B%29%2Cscore%3D118.59
Rpi.amr1e.3408.496.1290	transdecoder	exon	1	795	.	+	.	ID=Rpi.amr1e.3408.496.1290.p1.exon1;Parent=Rpi.amr1e.3408.496.1290.p1
Rpi.amr1e.3408.496.1290	transdecoder	CDS	1	795	.	+	0	ID=cds.Rpi.amr1e.3408.496.1290.p1;Parent=Rpi.amr1e.3408.496.1290.p1
Rpi.amr1e.3409.499.1293	transdecoder	gene	1	795	.	+	.	ID=GENE.Rpi.amr1e.3409.499.1293~~Rpi.amr1e.3409.499.1293.p1;Name=ORF%20type%3Ainternal%20len%3A266%20%28%2B%29%2Cscore%3D128.58
Rpi.amr1e.3409.499.1293	transdecoder	mRNA	1	795	.	+	.	ID=Rpi.amr1e.3409.499.1293.p1;Parent=GENE.Rpi.amr1e.3409.499.1293~~Rpi.amr1e.3409.499.1293.p1;Name=ORF%20type%3Ainternal%20len%3A266%20%28%2B%29%2Cscore%3D128.58
Rpi.amr1e.3409.499.1293	transdecoder	exon	1	795	.	+	.	ID=Rpi.amr1e.3409.499.1293.p1.exon1;Parent=Rpi.amr1e.3409.499.1293.p1
Rpi.amr1e.3409.499.1293	transdecoder	CDS	1	795	.	+	0	ID=cds.Rpi.amr1e.3409.499.1293.p1;Parent=Rpi.amr1e.3409.499.1293.p1
Rpi.amr3i.502.1305	transdecoder	gene	1	804	.	+	.	ID=GENE.Rpi.amr3i.502.1305~~Rpi.amr3i.502.1305.p1;Name=ORF%20type%3Ainternal%20len%3A269%20%28%2B%29%2Cscore%3D60.15
Rpi.amr3i.502.1305	transdecoder	mRNA	1	804	.	+	.	ID=Rpi.amr3i.502.1305.p1;Parent=GENE.Rpi.amr3i.502.1305~~Rpi.amr3i.502.1305.p1;Name=ORF%20type%3Ainternal%20len%3A269%20%28%2B%29%2Cscore%3D60.15
Rpi.amr3i.502.1305	transdecoder	exon	1	804	.	+	.	ID=Rpi.amr3i.502.1305.p1.exon1;Parent=Rpi.amr3i.502.1305.p1
Rpi.amr3i.502.1305	transdecoder	CDS	1	804	.	+	0	ID=cds.Rpi.amr3i.502.1305.p1;Parent=Rpi.amr3i.502.1305.p1
Rpi.edn2.544.1320	transdecoder	gene	1	777	.	+	.	ID=GENE.Rpi.edn2.544.1320~~Rpi.edn2.544.1320.p1;Name=ORF%20type%3Ainternal%20len%3A260%20%28%2B%29%2Cscore%3D140.05
Rpi.edn2.544.1320	transdecoder	mRNA	1	777	.	+	.	ID=Rpi.edn2.544.1320.p1;Parent=GENE.Rpi.edn2.544.1320~~Rpi.edn2.544.1320.p1;Name=ORF%20type%3Ainternal%20len%3A260%20%28%2B%29%2Cscore%3D140.05
Rpi.edn2.544.1320	transdecoder	exon	1	777	.	+	.	ID=Rpi.edn2.544.1320.p1.exon1;Parent=Rpi.edn2.544.1320.p1
Rpi.edn2.544.1320	transdecoder	CDS	1	777	.	+	0	ID=cds.Rpi.edn2.544.1320.p1;Parent=Rpi.edn2.544.1320.p1
Rpi.mcq1.2.535.1308	transdecoder	gene	1	774	.	+	.	ID=GENE.Rpi.mcq1.2.535.1308~~Rpi.mcq1.2.535.1308.p1;Name=ORF%20type%3Ainternal%20len%3A259%20%28%2B%29%2Cscore%3D169.51
Rpi.mcq1.2.535.1308	transdecoder	mRNA	1	774	.	+	.	ID=Rpi.mcq1.2.535.1308.p1;Parent=GENE.Rpi.mcq1.2.535.1308~~Rpi.mcq1.2.535.1308.p1;Name=ORF%20type%3Ainternal%20len%3A259%20%28%2B%29%2Cscore%3D169.51
Rpi.mcq1.2.535.1308	transdecoder	exon	1	774	.	+	.	ID=Rpi.mcq1.2.535.1308.p1.exon1;Parent=Rpi.mcq1.2.535.1308.p1
Rpi.mcq1.2.535.1308	transdecoder	CDS	1	774	.	+	0	ID=cds.Rpi.mcq1.2.535.1308.p1;Parent=Rpi.mcq1.2.535.1308.p1
Rpi.vnt1.1.634.1404	transdecoder	gene	1	771	.	+	.	ID=GENE.Rpi.vnt1.1.634.1404~~Rpi.vnt1.1.634.1404.p1;Name=ORF%20type%3Ainternal%20len%3A258%20%28%2B%29%2Cscore%3D165.08
Rpi.vnt1.1.634.1404	transdecoder	mRNA	1	771	.	+	.	ID=Rpi.vnt1.1.634.1404.p1;Parent=GENE.Rpi.vnt1.1.634.1404~~Rpi.vnt1.1.634.1404.p1;Name=ORF%20type%3Ainternal%20len%3A258%20%28%2B%29%2Cscore%3D165.08
Rpi.vnt1.1.634.1404	transdecoder	exon	1	771	.	+	.	ID=Rpi.vnt1.1.634.1404.p1.exon1;Parent=Rpi.vnt1.1.634.1404.p1
Rpi.vnt1.1.634.1404	transdecoder	CDS	1	771	.	+	0	ID=cds.Rpi.vnt1.1.634.1404.p1;Parent=Rpi.vnt1.1.634.1404.p1
Rpi.vnt1.2.676.1446	transdecoder	gene	1	771	.	+	.	ID=GENE.Rpi.vnt1.2.676.1446~~Rpi.vnt1.2.676.1446.p1;Name=ORF%20type%3Ainternal%20len%3A258%20%28%2B%29%2Cscore%3D165.08
Rpi.vnt1.2.676.1446	transdecoder	mRNA	1	771	.	+	.	ID=Rpi.vnt1.2.676.1446.p1;Parent=GENE.Rpi.vnt1.2.676.1446~~Rpi.vnt1.2.676.1446.p1;Name=ORF%20type%3Ainternal%20len%3A258%20%28%2B%29%2Cscore%3D165.08
Rpi.vnt1.2.676.1446	transdecoder	exon	1	771	.	+	.	ID=Rpi.vnt1.2.676.1446.p1.exon1;Parent=Rpi.vnt1.2.676.1446.p1
Rpi.vnt1.2.676.1446	transdecoder	CDS	1	771	.	+	0	ID=cds.Rpi.vnt1.2.676.1446.p1;Parent=Rpi.vnt1.2.676.1446.p1
Rpi.vnt1.3.676.1446	transdecoder	gene	1	771	.	+	.	ID=GENE.Rpi.vnt1.3.676.1446~~Rpi.vnt1.3.676.1446.p1;Name=ORF%20type%3Ainternal%20len%3A258%20%28%2B%29%2Cscore%3D165.08
Rpi.vnt1.3.676.1446	transdecoder	mRNA	1	771	.	+	.	ID=Rpi.vnt1.3.676.1446.p1;Parent=GENE.Rpi.vnt1.3.676.1446~~Rpi.vnt1.3.676.1446.p1;Name=ORF%20type%3Ainternal%20len%3A258%20%28%2B%29%2Cscore%3D165.08
Rpi.vnt1.3.676.1446	transdecoder	exon	1	771	.	+	.	ID=Rpi.vnt1.3.676.1446.p1.exon1;Parent=Rpi.vnt1.3.676.1446.p1
Rpi.vnt1.3.676.1446	transdecoder	CDS	1	771	.	+	0	ID=cds.Rpi.vnt1.3.676.1446.p1;Parent=Rpi.vnt1.3.676.1446.p1
Rps1.k.1.505.1335	transdecoder	gene	1	831	.	+	.	ID=GENE.Rps1.k.1.505.1335~~Rps1.k.1.505.1335.p1;Name=ORF%20type%3Ainternal%20len%3A278%20%28%2B%29%2Cscore%3D132.83
Rps1.k.1.505.1335	transdecoder	mRNA	1	831	.	+	.	ID=Rps1.k.1.505.1335.p1;Parent=GENE.Rps1.k.1.505.1335~~Rps1.k.1.505.1335.p1;Name=ORF%20type%3Ainternal%20len%3A278%20%28%2B%29%2Cscore%3D132.83
Rps1.k.1.505.1335	transdecoder	exon	1	831	.	+	.	ID=Rps1.k.1.505.1335.p1.exon1;Parent=Rps1.k.1.505.1335.p1
Rps1.k.1.505.1335	transdecoder	CDS	1	831	.	+	0	ID=cds.Rps1.k.1.505.1335.p1;Parent=Rps1.k.1.505.1335.p1
Rps1.k.2.493.1338	transdecoder	gene	1	846	.	+	.	ID=GENE.Rps1.k.2.493.1338~~Rps1.k.2.493.1338.p1;Name=ORF%20type%3Ainternal%20len%3A283%20%28%2B%29%2Cscore%3D131.23
Rps1.k.2.493.1338	transdecoder	mRNA	1	846	.	+	.	ID=Rps1.k.2.493.1338.p1;Parent=GENE.Rps1.k.2.493.1338~~Rps1.k.2.493.1338.p1;Name=ORF%20type%3Ainternal%20len%3A283%20%28%2B%29%2Cscore%3D131.23
Rps1.k.2.493.1338	transdecoder	exon	1	846	.	+	.	ID=Rps1.k.2.493.1338.p1.exon1;Parent=Rps1.k.2.493.1338.p1
Rps1.k.2.493.1338	transdecoder	CDS	1	846	.	+	0	ID=cds.Rps1.k.2.493.1338.p1;Parent=Rps1.k.2.493.1338.p1
Rx.472.1263	transdecoder	gene	1	792	.	+	.	ID=GENE.Rx.472.1263~~Rx.472.1263.p1;Name=ORF%20type%3Ainternal%20len%3A265%20%28%2B%29%2Cscore%3D118.67
Rx.472.1263	transdecoder	mRNA	1	792	.	+	.	ID=Rx.472.1263.p1;Parent=GENE.Rx.472.1263~~Rx.472.1263.p1;Name=ORF%20type%3Ainternal%20len%3A265%20%28%2B%29%2Cscore%3D118.67
Rx.472.1263	transdecoder	exon	1	792	.	+	.	ID=Rx.472.1263.p1.exon1;Parent=Rx.472.1263.p1
Rx.472.1263	transdecoder	CDS	1	792	.	+	0	ID=cds.Rx.472.1263.p1;Parent=Rx.472.1263.p1
Rx2.472.1263	transdecoder	gene	1	792	.	+	.	ID=GENE.Rx2.472.1263~~Rx2.472.1263.p1;Name=ORF%20type%3Ainternal%20len%3A265%20%28%2B%29%2Cscore%3D104.11
Rx2.472.1263	transdecoder	mRNA	1	792	.	+	.	ID=Rx2.472.1263.p1;Parent=GENE.Rx2.472.1263~~Rx2.472.1263.p1;Name=ORF%20type%3Ainternal%20len%3A265%20%28%2B%29%2Cscore%3D104.11
Rx2.472.1263	transdecoder	exon	1	792	.	+	.	ID=Rx2.472.1263.p1.exon1;Parent=Rx2.472.1263.p1
Rx2.472.1263	transdecoder	CDS	1	792	.	+	0	ID=cds.Rx2.472.1263.p1;Parent=Rx2.472.1263.p1
Rxo1.601.1404	transdecoder	gene	1	804	.	+	.	ID=GENE.Rxo1.601.1404~~Rxo1.601.1404.p1;Name=ORF%20type%3Ainternal%20len%3A269%20%28%2B%29%2Cscore%3D89.68
Rxo1.601.1404	transdecoder	mRNA	1	804	.	+	.	ID=Rxo1.601.1404.p1;Parent=GENE.Rxo1.601.1404~~Rxo1.601.1404.p1;Name=ORF%20type%3Ainternal%20len%3A269%20%28%2B%29%2Cscore%3D89.68
Rxo1.601.1404	transdecoder	exon	1	804	.	+	.	ID=Rxo1.601.1404.p1.exon1;Parent=Rxo1.601.1404.p1
Rxo1.601.1404	transdecoder	CDS	1	804	.	+	0	ID=cds.Rxo1.601.1404.p1;Parent=Rxo1.601.1404.p1
Rz2.511.1350	transdecoder	gene	1	840	.	+	.	ID=GENE.Rz2.511.1350~~Rz2.511.1350.p1;Name=ORF%20type%3Ainternal%20len%3A281%20%28%2B%29%2Cscore%3D100.50
Rz2.511.1350	transdecoder	mRNA	1	840	.	+	.	ID=Rz2.511.1350.p1;Parent=GENE.Rz2.511.1350~~Rz2.511.1350.p1;Name=ORF%20type%3Ainternal%20len%3A281%20%28%2B%29%2Cscore%3D100.50
Rz2.511.1350	transdecoder	exon	1	840	.	+	.	ID=Rz2.511.1350.p1.exon1;Parent=Rz2.511.1350.p1
Rz2.511.1350	transdecoder	CDS	1	840	.	+	0	ID=cds.Rz2.511.1350.p1;Parent=Rz2.511.1350.p1
Sr21.691.1533	transdecoder	gene	1	828	.	+	.	ID=GENE.Sr21.691.1533~~Sr21.691.1533.p1;Name=ORF%20type%3Ainternal%20len%3A277%20%28%2B%29%2Cscore%3D80.42
Sr21.691.1533	transdecoder	mRNA	1	828	.	+	.	ID=Sr21.691.1533.p1;Parent=GENE.Sr21.691.1533~~Sr21.691.1533.p1;Name=ORF%20type%3Ainternal%20len%3A277%20%28%2B%29%2Cscore%3D80.42
Sr21.691.1533	transdecoder	exon	1	828	.	+	.	ID=Sr21.691.1533.p1.exon1;Parent=Sr21.691.1533.p1
Sr21.691.1533	transdecoder	CDS	1	828	.	+	0	ID=cds.Sr21.691.1533.p1;Parent=Sr21.691.1533.p1
Sr33.541.1386	transdecoder	gene	1	846	.	+	.	ID=GENE.Sr33.541.1386~~Sr33.541.1386.p1;Name=ORF%20type%3Ainternal%20len%3A283%20%28%2B%29%2Cscore%3D216.60
Sr33.541.1386	transdecoder	mRNA	1	846	.	+	.	ID=Sr33.541.1386.p1;Parent=GENE.Sr33.541.1386~~Sr33.541.1386.p1;Name=ORF%20type%3Ainternal%20len%3A283%20%28%2B%29%2Cscore%3D216.60
Sr33.541.1386	transdecoder	exon	1	846	.	+	.	ID=Sr33.541.1386.p1.exon1;Parent=Sr33.541.1386.p1
Sr33.541.1386	transdecoder	CDS	1	846	.	+	0	ID=cds.Sr33.541.1386.p1;Parent=Sr33.541.1386.p1
Sr35.577.1386	transdecoder	gene	1	810	.	+	.	ID=GENE.Sr35.577.1386~~Sr35.577.1386.p1;Name=ORF%20type%3Ainternal%20len%3A271%20%28%2B%29%2Cscore%3D117.00
Sr35.577.1386	transdecoder	mRNA	1	810	.	+	.	ID=Sr35.577.1386.p1;Parent=GENE.Sr35.577.1386~~Sr35.577.1386.p1;Name=ORF%20type%3Ainternal%20len%3A271%20%28%2B%29%2Cscore%3D117.00
Sr35.577.1386	transdecoder	exon	1	810	.	+	.	ID=Sr35.577.1386.p1.exon1;Parent=Sr35.577.1386.p1
Sr35.577.1386	transdecoder	CDS	1	810	.	+	0	ID=cds.Sr35.577.1386.p1;Parent=Sr35.577.1386.p1
Sr50.547.1398	transdecoder	gene	1	852	.	+	.	ID=GENE.Sr50.547.1398~~Sr50.547.1398.p1;Name=ORF%20type%3Ainternal%20len%3A285%20%28%2B%29%2Cscore%3D243.86
Sr50.547.1398	transdecoder	mRNA	1	852	.	+	.	ID=Sr50.547.1398.p1;Parent=GENE.Sr50.547.1398~~Sr50.547.1398.p1;Name=ORF%20type%3Ainternal%20len%3A285%20%28%2B%29%2Cscore%3D243.86
Sr50.547.1398	transdecoder	exon	1	852	.	+	.	ID=Sr50.547.1398.p1.exon1;Parent=Sr50.547.1398.p1
Sr50.547.1398	transdecoder	CDS	1	852	.	+	0	ID=cds.Sr50.547.1398.p1;Parent=Sr50.547.1398.p1
SrTA1662.547.1383	transdecoder	gene	1	837	.	+	.	ID=GENE.SrTA1662.547.1383~~SrTA1662.547.1383.p1;Name=ORF%20type%3Ainternal%20len%3A280%20%28%2B%29%2Cscore%3D231.57
SrTA1662.547.1383	transdecoder	mRNA	1	837	.	+	.	ID=SrTA1662.547.1383.p1;Parent=GENE.SrTA1662.547.1383~~SrTA1662.547.1383.p1;Name=ORF%20type%3Ainternal%20len%3A280%20%28%2B%29%2Cscore%3D231.57
SrTA1662.547.1383	transdecoder	exon	1	837	.	+	.	ID=SrTA1662.547.1383.p1.exon1;Parent=SrTA1662.547.1383.p1
SrTA1662.547.1383	transdecoder	CDS	1	837	.	+	0	ID=cds.SrTA1662.547.1383.p1;Parent=SrTA1662.547.1383.p1
StrPtr1.520.1353	transdecoder	gene	1	834	.	+	.	ID=GENE.StrPtr1.520.1353~~StrPtr1.520.1353.p1;Name=ORF%20type%3Ainternal%20len%3A279%20%28%2B%29%2Cscore%3D145.96
StrPtr1.520.1353	transdecoder	mRNA	1	834	.	+	.	ID=StrPtr1.520.1353.p1;Parent=GENE.StrPtr1.520.1353~~StrPtr1.520.1353.p1;Name=ORF%20type%3Ainternal%20len%3A279%20%28%2B%29%2Cscore%3D145.96
StrPtr1.520.1353	transdecoder	exon	1	834	.	+	.	ID=StrPtr1.520.1353.p1.exon1;Parent=StrPtr1.520.1353.p1
StrPtr1.520.1353	transdecoder	CDS	1	834	.	+	0	ID=cds.StrPtr1.520.1353.p1;Parent=StrPtr1.520.1353.p1
Ta4ANPR1.1594.2445	transdecoder	gene	1	852	.	+	.	ID=GENE.Ta4ANPR1.1594.2445~~Ta4ANPR1.1594.2445.p1;Name=ORF%20type%3Ainternal%20len%3A285%20%28%2B%29%2Cscore%3D160.23
Ta4ANPR1.1594.2445	transdecoder	mRNA	1	852	.	+	.	ID=Ta4ANPR1.1594.2445.p1;Parent=GENE.Ta4ANPR1.1594.2445~~Ta4ANPR1.1594.2445.p1;Name=ORF%20type%3Ainternal%20len%3A285%20%28%2B%29%2Cscore%3D160.23
Ta4ANPR1.1594.2445	transdecoder	exon	1	852	.	+	.	ID=Ta4ANPR1.1594.2445.p1.exon1;Parent=Ta4ANPR1.1594.2445.p1
Ta4ANPR1.1594.2445	transdecoder	CDS	1	852	.	+	0	ID=cds.Ta4ANPR1.1594.2445.p1;Parent=Ta4ANPR1.1594.2445.p1
Ta7ANPR1.1576.2439	transdecoder	gene	1	864	.	+	.	ID=GENE.Ta7ANPR1.1576.2439~~Ta7ANPR1.1576.2439.p1;Name=ORF%20type%3Ainternal%20len%3A289%20%28%2B%29%2Cscore%3D148.72
Ta7ANPR1.1576.2439	transdecoder	mRNA	1	864	.	+	.	ID=Ta7ANPR1.1576.2439.p1;Parent=GENE.Ta7ANPR1.1576.2439~~Ta7ANPR1.1576.2439.p1;Name=ORF%20type%3Ainternal%20len%3A289%20%28%2B%29%2Cscore%3D148.72
Ta7ANPR1.1576.2439	transdecoder	exon	1	864	.	+	.	ID=Ta7ANPR1.1576.2439.p1.exon1;Parent=Ta7ANPR1.1576.2439.p1
Ta7ANPR1.1576.2439	transdecoder	CDS	1	864	.	+	0	ID=cds.Ta7ANPR1.1576.2439.p1;Parent=Ta7ANPR1.1576.2439.p1
Ta7ANPR1.RGA4.586.1371	transdecoder	gene	1	786	.	+	.	ID=GENE.Ta7ANPR1.RGA4.586.1371~~Ta7ANPR1.RGA4.586.1371.p1;Name=ORF%20type%3Ainternal%20len%3A263%20%28%2B%29%2Cscore%3D106.65
Ta7ANPR1.RGA4.586.1371	transdecoder	mRNA	1	786	.	+	.	ID=Ta7ANPR1.RGA4.586.1371.p1;Parent=GENE.Ta7ANPR1.RGA4.586.1371~~Ta7ANPR1.RGA4.586.1371.p1;Name=ORF%20type%3Ainternal%20len%3A263%20%28%2B%29%2Cscore%3D106.65
Ta7ANPR1.RGA4.586.1371	transdecoder	exon	1	786	.	+	.	ID=Ta7ANPR1.RGA4.586.1371.p1.exon1;Parent=Ta7ANPR1.RGA4.586.1371.p1
Ta7ANPR1.RGA4.586.1371	transdecoder	CDS	1	786	.	+	0	ID=cds.Ta7ANPR1.RGA4.586.1371.p1;Parent=Ta7ANPR1.RGA4.586.1371.p1
Ta7DNPR1.1564.2418	transdecoder	gene	1	855	.	+	.	ID=GENE.Ta7DNPR1.1564.2418~~Ta7DNPR1.1564.2418.p1;Name=ORF%20type%3Ainternal%20len%3A286%20%28%2B%29%2Cscore%3D159.92
Ta7DNPR1.1564.2418	transdecoder	mRNA	1	855	.	+	.	ID=Ta7DNPR1.1564.2418.p1;Parent=GENE.Ta7DNPR1.1564.2418~~Ta7DNPR1.1564.2418.p1;Name=ORF%20type%3Ainternal%20len%3A286%20%28%2B%29%2Cscore%3D159.92
Ta7DNPR1.1564.2418	transdecoder	exon	1	855	.	+	.	ID=Ta7DNPR1.1564.2418.p1.exon1;Parent=Ta7DNPR1.1564.2418.p1
Ta7DNPR1.1564.2418	transdecoder	CDS	1	855	.	+	0	ID=cds.Ta7DNPR1.1564.2418.p1;Parent=Ta7DNPR1.1564.2418.p1
Ta7DNPR1.RGA4.595.1380	transdecoder	gene	1	786	.	+	.	ID=GENE.Ta7DNPR1.RGA4.595.1380~~Ta7DNPR1.RGA4.595.1380.p1;Name=ORF%20type%3Ainternal%20len%3A263%20%28%2B%29%2Cscore%3D110.53
Ta7DNPR1.RGA4.595.1380	transdecoder	mRNA	1	786	.	+	.	ID=Ta7DNPR1.RGA4.595.1380.p1;Parent=GENE.Ta7DNPR1.RGA4.595.1380~~Ta7DNPR1.RGA4.595.1380.p1;Name=ORF%20type%3Ainternal%20len%3A263%20%28%2B%29%2Cscore%3D110.53
Ta7DNPR1.RGA4.595.1380	transdecoder	exon	1	786	.	+	.	ID=Ta7DNPR1.RGA4.595.1380.p1.exon1;Parent=Ta7DNPR1.RGA4.595.1380.p1
Ta7DNPR1.RGA4.595.1380	transdecoder	CDS	1	786	.	+	0	ID=cds.Ta7DNPR1.RGA4.595.1380.p1;Parent=Ta7DNPR1.RGA4.595.1380.p1
Tm2.535.1308	transdecoder	gene	1	774	.	+	.	ID=GENE.Tm2.535.1308~~Tm2.535.1308.p1;Name=ORF%20type%3Ainternal%20len%3A259%20%28%2B%29%2Cscore%3D161.34
Tm2.535.1308	transdecoder	mRNA	1	774	.	+	.	ID=Tm2.535.1308.p1;Parent=GENE.Tm2.535.1308~~Tm2.535.1308.p1;Name=ORF%20type%3Ainternal%20len%3A259%20%28%2B%29%2Cscore%3D161.34
Tm2.535.1308	transdecoder	exon	1	774	.	+	.	ID=Tm2.535.1308.p1.exon1;Parent=Tm2.535.1308.p1
Tm2.535.1308	transdecoder	CDS	1	774	.	+	0	ID=cds.Tm2.535.1308.p1;Parent=Tm2.535.1308.p1
Tm2.nv.535.1308	transdecoder	gene	1	774	.	+	.	ID=GENE.Tm2.nv.535.1308~~Tm2.nv.535.1308.p1;Name=ORF%20type%3Ainternal%20len%3A259%20%28%2B%29%2Cscore%3D159.80
Tm2.nv.535.1308	transdecoder	mRNA	1	774	.	+	.	ID=Tm2.nv.535.1308.p1;Parent=GENE.Tm2.nv.535.1308~~Tm2.nv.535.1308.p1;Name=ORF%20type%3Ainternal%20len%3A259%20%28%2B%29%2Cscore%3D159.80
Tm2.nv.535.1308	transdecoder	exon	1	774	.	+	.	ID=Tm2.nv.535.1308.p1.exon1;Parent=Tm2.nv.535.1308.p1
Tm2.nv.535.1308	transdecoder	CDS	1	774	.	+	0	ID=cds.Tm2.nv.535.1308.p1;Parent=Tm2.nv.535.1308.p1
Tm2^2.535.1308	transdecoder	gene	1	774	.	+	.	ID=GENE.Tm2^2.535.1308~~Tm2^2.535.1308.p1;Name=ORF%20type%3Ainternal%20len%3A259%20%28%2B%29%2Cscore%3D159.65
Tm2^2.535.1308	transdecoder	mRNA	1	774	.	+	.	ID=Tm2^2.535.1308.p1;Parent=GENE.Tm2^2.535.1308~~Tm2^2.535.1308.p1;Name=ORF%20type%3Ainternal%20len%3A259%20%28%2B%29%2Cscore%3D159.65
Tm2^2.535.1308	transdecoder	exon	1	774	.	+	.	ID=Tm2^2.535.1308.p1.exon1;Parent=Tm2^2.535.1308.p1
Tm2^2.535.1308	transdecoder	CDS	1	774	.	+	0	ID=cds.Tm2^2.535.1308.p1;Parent=Tm2^2.535.1308.p1
TmPm3.586.1383	transdecoder	gene	1	798	.	+	.	ID=GENE.TmPm3.586.1383~~TmPm3.586.1383.p1;Name=ORF%20type%3Ainternal%20len%3A267%20%28%2B%29%2Cscore%3D89.88
TmPm3.586.1383	transdecoder	mRNA	1	798	.	+	.	ID=TmPm3.586.1383.p1;Parent=GENE.TmPm3.586.1383~~TmPm3.586.1383.p1;Name=ORF%20type%3Ainternal%20len%3A267%20%28%2B%29%2Cscore%3D89.88
TmPm3.586.1383	transdecoder	exon	1	798	.	+	.	ID=TmPm3.586.1383.p1.exon1;Parent=TmPm3.586.1383.p1
TmPm3.586.1383	transdecoder	CDS	1	798	.	+	0	ID=cds.TmPm3.586.1383.p1;Parent=TmPm3.586.1383.p1
Tsn1.1210.2055	transdecoder	gene	1	846	.	+	.	ID=GENE.Tsn1.1210.2055~~Tsn1.1210.2055.p1;Name=ORF%20type%3Ainternal%20len%3A283%20%28%2B%29%2Cscore%3D81.58
Tsn1.1210.2055	transdecoder	mRNA	1	846	.	+	.	ID=Tsn1.1210.2055.p1;Parent=GENE.Tsn1.1210.2055~~Tsn1.1210.2055.p1;Name=ORF%20type%3Ainternal%20len%3A283%20%28%2B%29%2Cscore%3D81.58
Tsn1.1210.2055	transdecoder	exon	1	846	.	+	.	ID=Tsn1.1210.2055.p1.exon1;Parent=Tsn1.1210.2055.p1
Tsn1.1210.2055	transdecoder	CDS	1	846	.	+	0	ID=cds.Tsn1.1210.2055.p1;Parent=Tsn1.1210.2055.p1
Ty.2.547.1383	transdecoder	gene	1	837	.	+	.	ID=GENE.Ty.2.547.1383~~Ty.2.547.1383.p1;Name=ORF%20type%3Ainternal%20len%3A280%20%28%2B%29%2Cscore%3D168.67
Ty.2.547.1383	transdecoder	mRNA	1	837	.	+	.	ID=Ty.2.547.1383.p1;Parent=GENE.Ty.2.547.1383~~Ty.2.547.1383.p1;Name=ORF%20type%3Ainternal%20len%3A280%20%28%2B%29%2Cscore%3D168.67
Ty.2.547.1383	transdecoder	exon	1	837	.	+	.	ID=Ty.2.547.1383.p1.exon1;Parent=Ty.2.547.1383.p1
Ty.2.547.1383	transdecoder	CDS	1	837	.	+	0	ID=cds.Ty.2.547.1383.p1;Parent=Ty.2.547.1383.p1
Xa1.907.1770	transdecoder	gene	1	864	.	+	.	ID=GENE.Xa1.907.1770~~Xa1.907.1770.p1;Name=ORF%20type%3Ainternal%20len%3A289%20%28%2B%29%2Cscore%3D70.93
Xa1.907.1770	transdecoder	mRNA	1	864	.	+	.	ID=Xa1.907.1770.p1;Parent=GENE.Xa1.907.1770~~Xa1.907.1770.p1;Name=ORF%20type%3Ainternal%20len%3A289%20%28%2B%29%2Cscore%3D70.93
Xa1.907.1770	transdecoder	exon	1	864	.	+	.	ID=Xa1.907.1770.p1.exon1;Parent=Xa1.907.1770.p1
Xa1.907.1770	transdecoder	CDS	1	864	.	+	0	ID=cds.Xa1.907.1770.p1;Parent=Xa1.907.1770.p1
Xo1.907.1770	transdecoder	gene	1	864	.	+	.	ID=GENE.Xo1.907.1770~~Xo1.907.1770.p1;Name=ORF%20type%3Ainternal%20len%3A289%20%28%2B%29%2Cscore%3D68.70
Xo1.907.1770	transdecoder	mRNA	1	864	.	+	.	ID=Xo1.907.1770.p1;Parent=GENE.Xo1.907.1770~~Xo1.907.1770.p1;Name=ORF%20type%3Ainternal%20len%3A289%20%28%2B%29%2Cscore%3D68.70
Xo1.907.1770	transdecoder	exon	1	864	.	+	.	ID=Xo1.907.1770.p1.exon1;Parent=Xo1.907.1770.p1
Xo1.907.1770	transdecoder	CDS	1	864	.	+	0	ID=cds.Xo1.907.1770.p1;Parent=Xo1.907.1770.p1
YrAS2388R.544.1392	transdecoder	gene	1	849	.	+	.	ID=GENE.YrAS2388R.544.1392~~YrAS2388R.544.1392.p1;Name=ORF%20type%3Ainternal%20len%3A284%20%28%2B%29%2Cscore%3D91.72
YrAS2388R.544.1392	transdecoder	mRNA	1	849	.	+	.	ID=YrAS2388R.544.1392.p1;Parent=GENE.YrAS2388R.544.1392~~YrAS2388R.544.1392.p1;Name=ORF%20type%3Ainternal%20len%3A284%20%28%2B%29%2Cscore%3D91.72
YrAS2388R.544.1392	transdecoder	exon	1	849	.	+	.	ID=YrAS2388R.544.1392.p1.exon1;Parent=YrAS2388R.544.1392.p1
YrAS2388R.544.1392	transdecoder	CDS	1	849	.	+	0	ID=cds.YrAS2388R.544.1392.p1;Parent=YrAS2388R.544.1392.p1
YrU1.1591.2400	transdecoder	gene	1	810	.	+	.	ID=GENE.YrU1.1591.2400~~YrU1.1591.2400.p1;Name=ORF%20type%3Ainternal%20len%3A271%20%28%2B%29%2Cscore%3D89.09
YrU1.1591.2400	transdecoder	mRNA	1	810	.	+	.	ID=YrU1.1591.2400.p1;Parent=GENE.YrU1.1591.2400~~YrU1.1591.2400.p1;Name=ORF%20type%3Ainternal%20len%3A271%20%28%2B%29%2Cscore%3D89.09
YrU1.1591.2400	transdecoder	exon	1	810	.	+	.	ID=YrU1.1591.2400.p1.exon1;Parent=YrU1.1591.2400.p1
YrU1.1591.2400	transdecoder	CDS	1	810	.	+	0	ID=cds.YrU1.1591.2400.p1;Parent=YrU1.1591.2400.p1
YrU1.RGA4.586.1410	transdecoder	gene	1	825	.	+	.	ID=GENE.YrU1.RGA4.586.1410~~YrU1.RGA4.586.1410.p1;Name=ORF%20type%3Ainternal%20len%3A276%20%28%2B%29%2Cscore%3D84.08
YrU1.RGA4.586.1410	transdecoder	mRNA	1	825	.	+	.	ID=YrU1.RGA4.586.1410.p1;Parent=GENE.YrU1.RGA4.586.1410~~YrU1.RGA4.586.1410.p1;Name=ORF%20type%3Ainternal%20len%3A276%20%28%2B%29%2Cscore%3D84.08
YrU1.RGA4.586.1410	transdecoder	exon	1	825	.	+	.	ID=YrU1.RGA4.586.1410.p1.exon1;Parent=YrU1.RGA4.586.1410.p1
YrU1.RGA4.586.1410	transdecoder	CDS	1	825	.	+	0	ID=cds.YrU1.RGA4.586.1410.p1;Parent=YrU1.RGA4.586.1410.p1
ZAR1.511.1338	transdecoder	gene	1	828	.	+	.	ID=GENE.ZAR1.511.1338~~ZAR1.511.1338.p1;Name=ORF%20type%3Ainternal%20len%3A277%20%28%2B%29%2Cscore%3D82.22
ZAR1.511.1338	transdecoder	mRNA	1	828	.	+	.	ID=ZAR1.511.1338.p1;Parent=GENE.ZAR1.511.1338~~ZAR1.511.1338.p1;Name=ORF%20type%3Ainternal%20len%3A277%20%28%2B%29%2Cscore%3D82.22
ZAR1.511.1338	transdecoder	exon	1	828	.	+	.	ID=ZAR1.511.1338.p1.exon1;Parent=ZAR1.511.1338.p1
ZAR1.511.1338	transdecoder	CDS	1	828	.	+	0	ID=cds.ZAR1.511.1338.p1;Parent=ZAR1.511.1338.p1
alpha.CMV.532.1359	transdecoder	gene	1	828	.	+	.	ID=GENE.alpha.CMV.532.1359~~alpha.CMV.532.1359.p1;Name=ORF%20type%3Ainternal%20len%3A277%20%28%2B%29%2Cscore%3D166.14
alpha.CMV.532.1359	transdecoder	mRNA	1	828	.	+	.	ID=alpha.CMV.532.1359.p1;Parent=GENE.alpha.CMV.532.1359~~alpha.CMV.532.1359.p1;Name=ORF%20type%3Ainternal%20len%3A277%20%28%2B%29%2Cscore%3D166.14
alpha.CMV.532.1359	transdecoder	exon	1	828	.	+	.	ID=alpha.CMV.532.1359.p1.exon1;Parent=alpha.CMV.532.1359.p1
alpha.CMV.532.1359	transdecoder	CDS	1	828	.	+	0	ID=cds.alpha.CMV.532.1359.p1;Parent=alpha.CMV.532.1359.p1
alpha.WOLF10.532.1359	transdecoder	gene	1	828	.	+	.	ID=GENE.alpha.WOLF10.532.1359~~alpha.WOLF10.532.1359.p1;Name=ORF%20type%3Ainternal%20len%3A277%20%28%2B%29%2Cscore%3D162.62
alpha.WOLF10.532.1359	transdecoder	mRNA	1	828	.	+	.	ID=alpha.WOLF10.532.1359.p1;Parent=GENE.alpha.WOLF10.532.1359~~alpha.WOLF10.532.1359.p1;Name=ORF%20type%3Ainternal%20len%3A277%20%28%2B%29%2Cscore%3D162.62
alpha.WOLF10.532.1359	transdecoder	exon	1	828	.	+	.	ID=alpha.WOLF10.532.1359.p1.exon1;Parent=alpha.WOLF10.532.1359.p1
alpha.WOLF10.532.1359	transdecoder	CDS	1	828	.	+	0	ID=cds.alpha.WOLF10.532.1359.p1;Parent=alpha.WOLF10.532.1359.p1
alpha.WOLF11.532.1371	transdecoder	gene	1	840	.	+	.	ID=GENE.alpha.WOLF11.532.1371~~alpha.WOLF11.532.1371.p1;Name=ORF%20type%3Ainternal%20len%3A281%20%28%2B%29%2Cscore%3D161.14
alpha.WOLF11.532.1371	transdecoder	mRNA	1	840	.	+	.	ID=alpha.WOLF11.532.1371.p1;Parent=GENE.alpha.WOLF11.532.1371~~alpha.WOLF11.532.1371.p1;Name=ORF%20type%3Ainternal%20len%3A281%20%28%2B%29%2Cscore%3D161.14
alpha.WOLF11.532.1371	transdecoder	exon	1	840	.	+	.	ID=alpha.WOLF11.532.1371.p1.exon1;Parent=alpha.WOLF11.532.1371.p1
alpha.WOLF11.532.1371	transdecoder	CDS	1	840	.	+	0	ID=cds.alpha.WOLF11.532.1371.p1;Parent=alpha.WOLF11.532.1371.p1
alpha.WOLF12.532.1359	transdecoder	gene	1	828	.	+	.	ID=GENE.alpha.WOLF12.532.1359~~alpha.WOLF12.532.1359.p1;Name=ORF%20type%3Ainternal%20len%3A277%20%28%2B%29%2Cscore%3D167.12
alpha.WOLF12.532.1359	transdecoder	mRNA	1	828	.	+	.	ID=alpha.WOLF12.532.1359.p1;Parent=GENE.alpha.WOLF12.532.1359~~alpha.WOLF12.532.1359.p1;Name=ORF%20type%3Ainternal%20len%3A277%20%28%2B%29%2Cscore%3D167.12
alpha.WOLF12.532.1359	transdecoder	exon	1	828	.	+	.	ID=alpha.WOLF12.532.1359.p1.exon1;Parent=alpha.WOLF12.532.1359.p1
alpha.WOLF12.532.1359	transdecoder	CDS	1	828	.	+	0	ID=cds.alpha.WOLF12.532.1359.p1;Parent=alpha.WOLF12.532.1359.p1
alpha.WOLF15.532.1371	transdecoder	gene	1	840	.	+	.	ID=GENE.alpha.WOLF15.532.1371~~alpha.WOLF15.532.1371.p1;Name=ORF%20type%3Ainternal%20len%3A281%20%28%2B%29%2Cscore%3D161.14
alpha.WOLF15.532.1371	transdecoder	mRNA	1	840	.	+	.	ID=alpha.WOLF15.532.1371.p1;Parent=GENE.alpha.WOLF15.532.1371~~alpha.WOLF15.532.1371.p1;Name=ORF%20type%3Ainternal%20len%3A281%20%28%2B%29%2Cscore%3D161.14
alpha.WOLF15.532.1371	transdecoder	exon	1	840	.	+	.	ID=alpha.WOLF15.532.1371.p1.exon1;Parent=alpha.WOLF15.532.1371.p1
alpha.WOLF15.532.1371	transdecoder	CDS	1	840	.	+	0	ID=cds.alpha.WOLF15.532.1371.p1;Parent=alpha.WOLF15.532.1371.p1
alpha.WOLF16.532.1359	transdecoder	gene	1	828	.	+	.	ID=GENE.alpha.WOLF16.532.1359~~alpha.WOLF16.532.1359.p1;Name=ORF%20type%3Ainternal%20len%3A277%20%28%2B%29%2Cscore%3D167.12
alpha.WOLF16.532.1359	transdecoder	mRNA	1	828	.	+	.	ID=alpha.WOLF16.532.1359.p1;Parent=GENE.alpha.WOLF16.532.1359~~alpha.WOLF16.532.1359.p1;Name=ORF%20type%3Ainternal%20len%3A277%20%28%2B%29%2Cscore%3D167.12
alpha.WOLF16.532.1359	transdecoder	exon	1	828	.	+	.	ID=alpha.WOLF16.532.1359.p1.exon1;Parent=alpha.WOLF16.532.1359.p1
alpha.WOLF16.532.1359	transdecoder	CDS	1	828	.	+	0	ID=cds.alpha.WOLF16.532.1359.p1;Parent=alpha.WOLF16.532.1359.p1
alpha.WOLF18.532.1359	transdecoder	gene	1	828	.	+	.	ID=GENE.alpha.WOLF18.532.1359~~alpha.WOLF18.532.1359.p1;Name=ORF%20type%3Ainternal%20len%3A277%20%28%2B%29%2Cscore%3D165.14
alpha.WOLF18.532.1359	transdecoder	mRNA	1	828	.	+	.	ID=alpha.WOLF18.532.1359.p1;Parent=GENE.alpha.WOLF18.532.1359~~alpha.WOLF18.532.1359.p1;Name=ORF%20type%3Ainternal%20len%3A277%20%28%2B%29%2Cscore%3D165.14
alpha.WOLF18.532.1359	transdecoder	exon	1	828	.	+	.	ID=alpha.WOLF18.532.1359.p1.exon1;Parent=alpha.WOLF18.532.1359.p1
alpha.WOLF18.532.1359	transdecoder	CDS	1	828	.	+	0	ID=cds.alpha.WOLF18.532.1359.p1;Parent=alpha.WOLF18.532.1359.p1
alpha.WOLF2.532.1371	transdecoder	gene	1	840	.	+	.	ID=GENE.alpha.WOLF2.532.1371~~alpha.WOLF2.532.1371.p1;Name=ORF%20type%3Ainternal%20len%3A281%20%28%2B%29%2Cscore%3D161.14
alpha.WOLF2.532.1371	transdecoder	mRNA	1	840	.	+	.	ID=alpha.WOLF2.532.1371.p1;Parent=GENE.alpha.WOLF2.532.1371~~alpha.WOLF2.532.1371.p1;Name=ORF%20type%3Ainternal%20len%3A281%20%28%2B%29%2Cscore%3D161.14
alpha.WOLF2.532.1371	transdecoder	exon	1	840	.	+	.	ID=alpha.WOLF2.532.1371.p1.exon1;Parent=alpha.WOLF2.532.1371.p1
alpha.WOLF2.532.1371	transdecoder	CDS	1	840	.	+	0	ID=cds.alpha.WOLF2.532.1371.p1;Parent=alpha.WOLF2.532.1371.p1
alpha.WOLF2a.532.1359	transdecoder	gene	1	828	.	+	.	ID=GENE.alpha.WOLF2a.532.1359~~alpha.WOLF2a.532.1359.p1;Name=ORF%20type%3Ainternal%20len%3A277%20%28%2B%29%2Cscore%3D170.61
alpha.WOLF2a.532.1359	transdecoder	mRNA	1	828	.	+	.	ID=alpha.WOLF2a.532.1359.p1;Parent=GENE.alpha.WOLF2a.532.1359~~alpha.WOLF2a.532.1359.p1;Name=ORF%20type%3Ainternal%20len%3A277%20%28%2B%29%2Cscore%3D170.61
alpha.WOLF2a.532.1359	transdecoder	exon	1	828	.	+	.	ID=alpha.WOLF2a.532.1359.p1.exon1;Parent=alpha.WOLF2a.532.1359.p1
alpha.WOLF2a.532.1359	transdecoder	CDS	1	828	.	+	0	ID=cds.alpha.WOLF2a.532.1359.p1;Parent=alpha.WOLF2a.532.1359.p1
alpha.WOLF4.532.1359	transdecoder	gene	1	828	.	+	.	ID=GENE.alpha.WOLF4.532.1359~~alpha.WOLF4.532.1359.p1;Name=ORF%20type%3Ainternal%20len%3A277%20%28%2B%29%2Cscore%3D167.12
alpha.WOLF4.532.1359	transdecoder	mRNA	1	828	.	+	.	ID=alpha.WOLF4.532.1359.p1;Parent=GENE.alpha.WOLF4.532.1359~~alpha.WOLF4.532.1359.p1;Name=ORF%20type%3Ainternal%20len%3A277%20%28%2B%29%2Cscore%3D167.12
alpha.WOLF4.532.1359	transdecoder	exon	1	828	.	+	.	ID=alpha.WOLF4.532.1359.p1.exon1;Parent=alpha.WOLF4.532.1359.p1
alpha.WOLF4.532.1359	transdecoder	CDS	1	828	.	+	0	ID=cds.alpha.WOLF4.532.1359.p1;Parent=alpha.WOLF4.532.1359.p1
alpha.WOLF4a.532.1359	transdecoder	gene	1	828	.	+	.	ID=GENE.alpha.WOLF4a.532.1359~~alpha.WOLF4a.532.1359.p1;Name=ORF%20type%3Ainternal%20len%3A277%20%28%2B%29%2Cscore%3D161.74
alpha.WOLF4a.532.1359	transdecoder	mRNA	1	828	.	+	.	ID=alpha.WOLF4a.532.1359.p1;Parent=GENE.alpha.WOLF4a.532.1359~~alpha.WOLF4a.532.1359.p1;Name=ORF%20type%3Ainternal%20len%3A277%20%28%2B%29%2Cscore%3D161.74
alpha.WOLF4a.532.1359	transdecoder	exon	1	828	.	+	.	ID=alpha.WOLF4a.532.1359.p1.exon1;Parent=alpha.WOLF4a.532.1359.p1
alpha.WOLF4a.532.1359	transdecoder	CDS	1	828	.	+	0	ID=cds.alpha.WOLF4a.532.1359.p1;Parent=alpha.WOLF4a.532.1359.p1
alpha.WOLF6.532.1359	transdecoder	gene	1	828	.	+	.	ID=GENE.alpha.WOLF6.532.1359~~alpha.WOLF6.532.1359.p1;Name=ORF%20type%3Ainternal%20len%3A277%20%28%2B%29%2Cscore%3D166.14
alpha.WOLF6.532.1359	transdecoder	mRNA	1	828	.	+	.	ID=alpha.WOLF6.532.1359.p1;Parent=GENE.alpha.WOLF6.532.1359~~alpha.WOLF6.532.1359.p1;Name=ORF%20type%3Ainternal%20len%3A277%20%28%2B%29%2Cscore%3D166.14
alpha.WOLF6.532.1359	transdecoder	exon	1	828	.	+	.	ID=alpha.WOLF6.532.1359.p1.exon1;Parent=alpha.WOLF6.532.1359.p1
alpha.WOLF6.532.1359	transdecoder	CDS	1	828	.	+	0	ID=cds.alpha.WOLF6.532.1359.p1;Parent=alpha.WOLF6.532.1359.p1
alpha.WOLF6b.532.1359	transdecoder	gene	1	828	.	+	.	ID=GENE.alpha.WOLF6b.532.1359~~alpha.WOLF6b.532.1359.p1;Name=ORF%20type%3Ainternal%20len%3A277%20%28%2B%29%2Cscore%3D166.14
alpha.WOLF6b.532.1359	transdecoder	mRNA	1	828	.	+	.	ID=alpha.WOLF6b.532.1359.p1;Parent=GENE.alpha.WOLF6b.532.1359~~alpha.WOLF6b.532.1359.p1;Name=ORF%20type%3Ainternal%20len%3A277%20%28%2B%29%2Cscore%3D166.14
alpha.WOLF6b.532.1359	transdecoder	exon	1	828	.	+	.	ID=alpha.WOLF6b.532.1359.p1.exon1;Parent=alpha.WOLF6b.532.1359.p1
alpha.WOLF6b.532.1359	transdecoder	CDS	1	828	.	+	0	ID=cds.alpha.WOLF6b.532.1359.p1;Parent=alpha.WOLF6b.532.1359.p1
alpha.WOLF6c.532.1359	transdecoder	gene	1	828	.	+	.	ID=GENE.alpha.WOLF6c.532.1359~~alpha.WOLF6c.532.1359.p1;Name=ORF%20type%3Ainternal%20len%3A277%20%28%2B%29%2Cscore%3D166.14
alpha.WOLF6c.532.1359	transdecoder	mRNA	1	828	.	+	.	ID=alpha.WOLF6c.532.1359.p1;Parent=GENE.alpha.WOLF6c.532.1359~~alpha.WOLF6c.532.1359.p1;Name=ORF%20type%3Ainternal%20len%3A277%20%28%2B%29%2Cscore%3D166.14
alpha.WOLF6c.532.1359	transdecoder	exon	1	828	.	+	.	ID=alpha.WOLF6c.532.1359.p1.exon1;Parent=alpha.WOLF6c.532.1359.p1
alpha.WOLF6c.532.1359	transdecoder	CDS	1	828	.	+	0	ID=cds.alpha.WOLF6c.532.1359.p1;Parent=alpha.WOLF6c.532.1359.p1
alpha.WOLF7.532.1359	transdecoder	gene	1	828	.	+	.	ID=GENE.alpha.WOLF7.532.1359~~alpha.WOLF7.532.1359.p1;Name=ORF%20type%3Ainternal%20len%3A277%20%28%2B%29%2Cscore%3D165.98
alpha.WOLF7.532.1359	transdecoder	mRNA	1	828	.	+	.	ID=alpha.WOLF7.532.1359.p1;Parent=GENE.alpha.WOLF7.532.1359~~alpha.WOLF7.532.1359.p1;Name=ORF%20type%3Ainternal%20len%3A277%20%28%2B%29%2Cscore%3D165.98
alpha.WOLF7.532.1359	transdecoder	exon	1	828	.	+	.	ID=alpha.WOLF7.532.1359.p1.exon1;Parent=alpha.WOLF7.532.1359.p1
alpha.WOLF7.532.1359	transdecoder	CDS	1	828	.	+	0	ID=cds.alpha.WOLF7.532.1359.p1;Parent=alpha.WOLF7.532.1359.p1
alpha.WOLF8.532.1371	transdecoder	gene	1	840	.	+	.	ID=GENE.alpha.WOLF8.532.1371~~alpha.WOLF8.532.1371.p1;Name=ORF%20type%3Ainternal%20len%3A281%20%28%2B%29%2Cscore%3D161.14
alpha.WOLF8.532.1371	transdecoder	mRNA	1	840	.	+	.	ID=alpha.WOLF8.532.1371.p1;Parent=GENE.alpha.WOLF8.532.1371~~alpha.WOLF8.532.1371.p1;Name=ORF%20type%3Ainternal%20len%3A281%20%28%2B%29%2Cscore%3D161.14
alpha.WOLF8.532.1371	transdecoder	exon	1	840	.	+	.	ID=alpha.WOLF8.532.1371.p1.exon1;Parent=alpha.WOLF8.532.1371.p1
alpha.WOLF8.532.1371	transdecoder	CDS	1	840	.	+	0	ID=cds.alpha.WOLF8.532.1371.p1;Parent=alpha.WOLF8.532.1371.p1
alpha.WOLF9.532.1371	transdecoder	gene	1	840	.	+	.	ID=GENE.alpha.WOLF9.532.1371~~alpha.WOLF9.532.1371.p1;Name=ORF%20type%3Ainternal%20len%3A281%20%28%2B%29%2Cscore%3D161.14
alpha.WOLF9.532.1371	transdecoder	mRNA	1	840	.	+	.	ID=alpha.WOLF9.532.1371.p1;Parent=GENE.alpha.WOLF9.532.1371~~alpha.WOLF9.532.1371.p1;Name=ORF%20type%3Ainternal%20len%3A281%20%28%2B%29%2Cscore%3D161.14
alpha.WOLF9.532.1371	transdecoder	exon	1	840	.	+	.	ID=alpha.WOLF9.532.1371.p1.exon1;Parent=alpha.WOLF9.532.1371.p1
alpha.WOLF9.532.1371	transdecoder	CDS	1	840	.	+	0	ID=cds.alpha.WOLF9.532.1371.p1;Parent=alpha.WOLF9.532.1371.p1
beta.WOLF0.607.1365	transdecoder	gene	1	759	.	+	.	ID=GENE.beta.WOLF0.607.1365~~beta.WOLF0.607.1365.p1;Name=ORF%20type%3Ainternal%20len%3A254%20%28%2B%29%2Cscore%3D124.27
beta.WOLF0.607.1365	transdecoder	mRNA	1	759	.	+	.	ID=beta.WOLF0.607.1365.p1;Parent=GENE.beta.WOLF0.607.1365~~beta.WOLF0.607.1365.p1;Name=ORF%20type%3Ainternal%20len%3A254%20%28%2B%29%2Cscore%3D124.27
beta.WOLF0.607.1365	transdecoder	exon	1	759	.	+	.	ID=beta.WOLF0.607.1365.p1.exon1;Parent=beta.WOLF0.607.1365.p1
beta.WOLF0.607.1365	transdecoder	CDS	1	759	.	+	0	ID=cds.beta.WOLF0.607.1365.p1;Parent=beta.WOLF0.607.1365.p1
beta.WOLF11.607.1365	transdecoder	gene	1	759	.	+	.	ID=GENE.beta.WOLF11.607.1365~~beta.WOLF11.607.1365.p1;Name=ORF%20type%3Ainternal%20len%3A254%20%28%2B%29%2Cscore%3D124.27
beta.WOLF11.607.1365	transdecoder	mRNA	1	759	.	+	.	ID=beta.WOLF11.607.1365.p1;Parent=GENE.beta.WOLF11.607.1365~~beta.WOLF11.607.1365.p1;Name=ORF%20type%3Ainternal%20len%3A254%20%28%2B%29%2Cscore%3D124.27
beta.WOLF11.607.1365	transdecoder	exon	1	759	.	+	.	ID=beta.WOLF11.607.1365.p1.exon1;Parent=beta.WOLF11.607.1365.p1
beta.WOLF11.607.1365	transdecoder	CDS	1	759	.	+	0	ID=cds.beta.WOLF11.607.1365.p1;Parent=beta.WOLF11.607.1365.p1
beta.WOLF3.607.1365	transdecoder	gene	1	759	.	+	.	ID=GENE.beta.WOLF3.607.1365~~beta.WOLF3.607.1365.p1;Name=ORF%20type%3Ainternal%20len%3A254%20%28%2B%29%2Cscore%3D124.27
beta.WOLF3.607.1365	transdecoder	mRNA	1	759	.	+	.	ID=beta.WOLF3.607.1365.p1;Parent=GENE.beta.WOLF3.607.1365~~beta.WOLF3.607.1365.p1;Name=ORF%20type%3Ainternal%20len%3A254%20%28%2B%29%2Cscore%3D124.27
beta.WOLF3.607.1365	transdecoder	exon	1	759	.	+	.	ID=beta.WOLF3.607.1365.p1.exon1;Parent=beta.WOLF3.607.1365.p1
beta.WOLF3.607.1365	transdecoder	CDS	1	759	.	+	0	ID=cds.beta.WOLF3.607.1365.p1;Parent=beta.WOLF3.607.1365.p1
beta.WOLF5a.607.1365	transdecoder	gene	1	759	.	+	.	ID=GENE.beta.WOLF5a.607.1365~~beta.WOLF5a.607.1365.p1;Name=ORF%20type%3Ainternal%20len%3A254%20%28%2B%29%2Cscore%3D123.79
beta.WOLF5a.607.1365	transdecoder	mRNA	1	759	.	+	.	ID=beta.WOLF5a.607.1365.p1;Parent=GENE.beta.WOLF5a.607.1365~~beta.WOLF5a.607.1365.p1;Name=ORF%20type%3Ainternal%20len%3A254%20%28%2B%29%2Cscore%3D123.79
beta.WOLF5a.607.1365	transdecoder	exon	1	759	.	+	.	ID=beta.WOLF5a.607.1365.p1.exon1;Parent=beta.WOLF5a.607.1365.p1
beta.WOLF5a.607.1365	transdecoder	CDS	1	759	.	+	0	ID=cds.beta.WOLF5a.607.1365.p1;Parent=beta.WOLF5a.607.1365.p1
beta.WOLF5b.604.1362	transdecoder	gene	1	759	.	+	.	ID=GENE.beta.WOLF5b.604.1362~~beta.WOLF5b.604.1362.p1;Name=ORF%20type%3Ainternal%20len%3A254%20%28%2B%29%2Cscore%3D123.79
beta.WOLF5b.604.1362	transdecoder	mRNA	1	759	.	+	.	ID=beta.WOLF5b.604.1362.p1;Parent=GENE.beta.WOLF5b.604.1362~~beta.WOLF5b.604.1362.p1;Name=ORF%20type%3Ainternal%20len%3A254%20%28%2B%29%2Cscore%3D123.79
beta.WOLF5b.604.1362	transdecoder	exon	1	759	.	+	.	ID=beta.WOLF5b.604.1362.p1.exon1;Parent=beta.WOLF5b.604.1362.p1
beta.WOLF5b.604.1362	transdecoder	CDS	1	759	.	+	0	ID=cds.beta.WOLF5b.604.1362.p1;Parent=beta.WOLF5b.604.1362.p1
beta.WOLF6b.604.1362	transdecoder	gene	1	759	.	+	.	ID=GENE.beta.WOLF6b.604.1362~~beta.WOLF6b.604.1362.p1;Name=ORF%20type%3Ainternal%20len%3A254%20%28%2B%29%2Cscore%3D123.32
beta.WOLF6b.604.1362	transdecoder	mRNA	1	759	.	+	.	ID=beta.WOLF6b.604.1362.p1;Parent=GENE.beta.WOLF6b.604.1362~~beta.WOLF6b.604.1362.p1;Name=ORF%20type%3Ainternal%20len%3A254%20%28%2B%29%2Cscore%3D123.32
beta.WOLF6b.604.1362	transdecoder	exon	1	759	.	+	.	ID=beta.WOLF6b.604.1362.p1.exon1;Parent=beta.WOLF6b.604.1362.p1
beta.WOLF6b.604.1362	transdecoder	CDS	1	759	.	+	0	ID=cds.beta.WOLF6b.604.1362.p1;Parent=beta.WOLF6b.604.1362.p1
beta.WOLF9.607.1365	transdecoder	gene	1	759	.	+	.	ID=GENE.beta.WOLF9.607.1365~~beta.WOLF9.607.1365.p1;Name=ORF%20type%3Ainternal%20len%3A254%20%28%2B%29%2Cscore%3D124.27
beta.WOLF9.607.1365	transdecoder	mRNA	1	759	.	+	.	ID=beta.WOLF9.607.1365.p1;Parent=GENE.beta.WOLF9.607.1365~~beta.WOLF9.607.1365.p1;Name=ORF%20type%3Ainternal%20len%3A254%20%28%2B%29%2Cscore%3D124.27
beta.WOLF9.607.1365	transdecoder	exon	1	759	.	+	.	ID=beta.WOLF9.607.1365.p1.exon1;Parent=beta.WOLF9.607.1365.p1
beta.WOLF9.607.1365	transdecoder	CDS	1	759	.	+	0	ID=cds.beta.WOLF9.607.1365.p1;Parent=beta.WOLF9.607.1365.p1
tm2_sus.535.1308	transdecoder	gene	1	774	.	+	.	ID=GENE.tm2_sus.535.1308~~tm2_sus.535.1308.p1;Name=ORF%20type%3Ainternal%20len%3A259%20%28%2B%29%2Cscore%3D151.55
tm2_sus.535.1308	transdecoder	mRNA	1	774	.	+	.	ID=tm2_sus.535.1308.p1;Parent=GENE.tm2_sus.535.1308~~tm2_sus.535.1308.p1;Name=ORF%20type%3Ainternal%20len%3A259%20%28%2B%29%2Cscore%3D151.55
tm2_sus.535.1308	transdecoder	exon	1	774	.	+	.	ID=tm2_sus.535.1308.p1.exon1;Parent=tm2_sus.535.1308.p1
tm2_sus.535.1308	transdecoder	CDS	1	774	.	+	0	ID=cds.tm2_sus.535.1308.p1;Parent=tm2_sus.535.1308.p1
```
