## Supplementary material for "RefPlantNLR: a comprehensive collection of experimentally validated plant NLRs": longest_orfs.cds.scores

```
#acc	Markov_order	seq_length	score_1	score_2	score_3	score_4	score_5	score_6
3gG2.598.1401.p1	5	804	101.45	-7.97	-13.33	-14.54	-4.66	-9.05
Adnr1.1537.2346.p1	5	810	90.09	-30.93	-44.85	-10.87	-5.40	-19.88
Adnr1.1537.2346.p2	5	165	17.02	1.97	4.98	-7.01	22.82	7.08
Adnr1.RGA4.583.1407.p1	5	825	82.57	-31.88	-2.11	2.18	-11.23	-27.78
Adnr1.RGA4.583.1407.p2	5	252	20.73	-2.78	2.30	4.96	27.04	-8.76
Adnr1.RGA4.583.1407.p3	5	162	22.02	21.20	-3.22	12.59	2.18	8.05
CaMi.1615.2406.p1	5	792	84.91	-4.34	-4.04	-27.73	1.52	-5.61
CaMi.1615.2406.p2	5	390	19.25	7.88	-8.75	-1.26	49.94	-2.70
CaMi.1615.2406.p3	5	186	7.22	-2.16	22.91	-3.62	-8.93	-4.86
CaPtr1.520.1353.p1	5	834	151.88	-27.72	-18.09	-26.81	21.27	22.86
CaPtr1.520.1353.p2	5	243	41.71	24.19	-12.49	4.08	50.68	-7.58
CaPtr1.520.1353.p3	5	201	35.92	-13.74	25.83	-9.58	7.28	41.81
CcRpp1.526.1389.p1	5	864	94.43	-23.23	-2.94	26.82	-13.90	-18.57
CcRpp1.526.1389.p2	5	324	30.12	-9.03	-1.41	36.43	-5.43	0.46
FB_MR5.574.1356.p1	5	783	88.55	-6.18	-43.49	-13.47	-0.36	-11.45
FB_MR5.574.1356.p2	5	153	15.36	-3.30	0.57	-6.81	16.86	-4.61
Gpa2.472.1263.p1	5	792	115.45	-13.18	-41.80	-33.46	-15.08	1.38
Gpa2.472.1263.p2	5	228	7.07	-17.99	-12.15	-7.38	-12.21	23.43
Gpa2.472.1263.p3	5	180	18.15	5.48	0.27	-12.86	26.94	0.22
HcMLA1.523.1368.p1	5	846	249.46	-32.19	-39.66	-10.68	10.23	-29.62
HcMLA1.523.1368.p2	5	153	17.05	2.64	0.34	-4.65	52.29	-6.56
Hero.A.1600.2427.p1	5	828	81.50	-17.56	-21.35	-30.31	-32.61	-24.27
I2.526.1368.p1	5	843	182.54	-7.15	-6.21	-20.65	46.81	-6.77
I2.526.1368.p2	5	198	39.01	6.64	-1.48	-6.24	44.95	8.68
I2.526.1368.p3	5	150	18.90	-10.38	27.41	5.04	-4.53	20.50
L^1.529.1368.p1	5	840	168.41	-34.13	-8.86	-34.63	36.48	-9.43
L^1a.529.1368.p1	5	840	163.60	-34.86	-11.80	-38.55	35.85	-8.75
L^1c.529.1368.p1	5	840	164.88	-32.94	-15.07	-38.62	31.77	-16.57
L^2.529.1368.p1	5	840	166.10	-34.20	-14.59	-38.95	34.40	-17.11
L^2b.529.1368.p1	5	840	168.37	-34.25	-11.17	-37.44	34.17	-11.98
L^3.550.1389.p1	5	840	164.88	-32.94	-15.07	-38.62	31.77	-16.57
L^4.529.1368.p1	5	840	168.37	-34.25	-11.17	-37.44	34.17	-11.98
Lr10.568.1365.p1	5	798	92.52	-61.41	-45.37	-31.70	-20.42	-42.05
Lr10.568.1365.p2	5	177	12.17	-6.76	-3.53	-9.65	24.39	-13.51
Lr21.1006.1800.p1	5	795	71.00	-27.15	4.03	-19.37	-18.60	-22.03
Lr21.1006.1800.p2	5	159	0.21	1.04	1.09	15.96	-9.14	-2.32
MLA1.538.1389.p1	5	852	272.85	-44.53	-39.62	-3.44	18.96	-23.17
MLA1.538.1389.p2	5	153	16.87	-1.21	-1.37	-10.06	47.64	-8.37
MLA1.538.1389.p3	5	150	10.77	-2.35	1.14	-9.35	40.25	-6.59
MLA10.538.1389.p1	5	852	269.53	-41.43	-35.66	-19.18	18.89	-21.25
MLA12.538.1389.p1	5	852	269.70	-41.76	-34.06	-19.54	19.70	-21.72
MLA13.538.1389.p1	5	852	269.53	-41.43	-35.66	-19.18	18.89	-21.25
MLA16.1.541.1392.p1	5	852	259.10	-51.83	-39.86	-19.76	7.67	-20.70
MLA18.1.541.1392.p1	5	852	261.58	-47.56	-37.77	-19.93	5.98	-21.02
MLA18.2.538.1389.p1	5	852	266.74	-39.85	-36.55	-15.93	12.81	-20.33
MLA19.1.538.1389.p1	5	852	265.62	-41.58	-39.18	-1.95	21.69	-20.13
MLA19.1.538.1389.p2	5	150	11.51	-2.90	4.53	-8.04	40.92	-3.67
MLA2.538.1389.p1	5	852	261.42	-44.28	-34.20	-21.82	17.79	-27.18
MLA22.538.1389.p1	5	852	262.68	-43.52	-38.06	-13.68	13.02	-26.16
MLA23.538.1389.p1	5	852	269.70	-41.76	-34.06	-19.54	19.70	-21.72
MLA25.1.547.1392.p1	5	846	267.83	-33.78	-39.16	-2.01	22.31	-26.72
MLA27.1.538.1389.p1	5	852	261.42	-44.28	-34.20	-21.82	17.79	-27.18
MLA27.2.538.1389.p1	5	852	261.42	-44.28	-34.20	-21.82	17.79	-27.18
MLA28.1.538.1389.p1	5	852	280.38	-44.43	-41.48	0.59	17.65	-26.29
MLA28.1.538.1389.p2	5	150	8.46	-2.74	1.26	-10.38	41.74	-4.79
MLA3.538.1389.p1	5	852	269.70	-41.76	-34.06	-19.54	19.70	-21.72
MLA30.1.538.1389.p1	5	852	269.53	-41.43	-35.66	-19.18	18.89	-21.25
MLA31.1.538.1389.p1	5	852	273.35	-41.76	-38.02	-1.50	12.37	-17.95
MLA32.538.1389.p1	5	852	273.28	-36.83	-42.59	2.67	15.66	-20.57
MLA32.538.1389.p2	5	153	16.31	0.92	0.94	-7.79	50.89	-5.66
MLA34.538.1389.p1	5	852	268.89	-40.12	-36.77	-20.54	18.77	-22.50
MLA35.1.538.1389.p1	5	852	269.70	-41.76	-34.06	-19.54	19.70	-21.72
MLA36.1.538.1389.p1	5	852	269.53	-41.43	-35.66	-19.18	18.89	-21.25
MLA37.1.538.1389.p1	5	852	269.53	-41.43	-35.66	-19.18	18.89	-21.25
MLA6.538.1389.p1	5	852	262.20	-36.12	-39.23	-11.65	13.83	-24.21
MLA7.544.1395.p1	5	852	269.53	-41.43	-35.66	-19.18	18.89	-21.25
MLA8.538.1389.p1	5	852	272.85	-44.53	-39.62	-3.44	18.96	-23.17
MLA8.538.1389.p2	5	153	16.87	-1.21	-1.37	-10.06	47.64	-8.37
MLA8.538.1389.p3	5	150	10.77	-2.35	1.14	-9.35	40.25	-6.59
MLA9.538.1389.p1	5	852	265.29	-43.49	-35.30	-19.64	17.98	-22.34
Mal.R.523.1344.p1	5	822	79.00	-15.17	-18.80	-6.02	1.46	-24.26
Mal.R.523.1344.p2	5	231	18.43	-2.04	-11.86	-6.44	32.44	-7.73
Mi.1.1615.2406.p1	5	792	87.92	-4.62	-6.83	-30.44	0.76	-4.47
Mi.1.1615.2406.p2	5	390	19.56	10.55	-8.98	-2.63	51.90	-1.59
Mi.1.1615.2406.p3	5	186	7.22	-2.16	22.91	-3.62	-8.93	-4.86
NLS1.541.1335.p1	5	795	95.42	-32.17	-22.51	-17.36	8.14	-31.63
NLS1.541.1335.p2	5	186	16.45	-6.67	7.07	3.10	20.25	-1.24
NLS1.541.1335.p3	5	153	6.48	2.77	-9.44	-4.74	23.64	-8.16
NRC0.511.1314.p1	5	804	101.23	-23.12	-34.08	-27.28	-2.54	-24.54
NRC4a.529.1314.p1	5	786	104.30	-15.39	-12.26	9.95	-2.82	29.55
NRC4a.529.1314.p2	5	444	38.67	9.79	5.95	-7.56	2.16	61.99
NRC4a.529.1314.p3	5	234	23.81	-8.14	21.08	27.94	3.75	5.17
NRC4a.529.1314.p4	5	189	2.62	-13.93	-7.45	16.67	-4.12	-13.42
NRC4b.502.1314.p1	5	813	102.22	-21.16	-7.78	-4.86	-31.32	12.87
NRC4b.502.1314.p2	5	165	4.93	-2.62	21.76	-7.69	-3.90	-10.33
NRC4b.502.1314.p3	5	165	7.93	-0.12	-16.38	-8.70	-4.15	18.09
NRC4b.502.1314.p4	5	150	8.97	6.97	3.32	3.56	19.40	-3.45
Napostrophe.547.1377.p1	5	831	153.24	-27.25	-14.02	-28.41	31.18	-9.45
Napostrophe.547.1377.p2	5	318	38.92	4.66	-12.41	-8.23	58.82	-8.07
Napostrophe.547.1377.p3	5	216	17.92	-8.55	11.99	-12.81	1.18	40.97
Napostrophe.547.1377.p4	5	165	-1.43	31.19	-5.79	-0.36	6.82	-3.78
NbNRC4a.529.1317.p1	5	789	96.25	-18.32	-2.84	13.76	-4.02	13.88
NbNRC4a.529.1317.p2	5	237	20.54	-4.45	20.90	23.43	-6.04	8.55
NbNRC4a.529.1317.p3	5	171	15.91	14.50	-5.14	-4.46	3.69	22.35
NbNRC4c.529.1317.p1	5	789	99.26	-25.08	-2.03	14.79	-5.68	16.69
NbNRC4c.529.1317.p2	5	318	30.11	20.01	-3.84	-9.50	3.01	40.41
NbNRC4c.529.1317.p3	5	237	16.62	-7.62	20.81	24.47	-8.08	8.02
NbPRFa.3256.4083.p1	5	828	105.54	-16.29	-28.48	-13.91	25.81	-20.79
NbPRFa.3256.4083.p2	5	243	13.45	-12.55	1.60	-5.96	30.22	-4.99
NbPRFa.3256.4083.p3	5	189	13.99	13.88	-13.60	-10.26	20.80	-5.19
NbPRFa.3256.4083.p4	5	174	19.29	-6.91	11.91	-2.50	-5.00	22.64
NbPRFb.3322.4149.p1	5	828	109.54	-21.90	-23.03	-9.49	23.10	-16.86
NbPRFb.3322.4149.p2	5	243	7.72	-9.98	1.87	-4.97	29.48	-4.92
NbPRFb.3322.4149.p3	5	189	9.03	9.69	-11.99	-4.60	19.49	-11.84
NbPtr1.520.1353.p1	5	834	131.66	-37.84	-29.84	-34.75	-3.82	22.46
NbPtr1.520.1353.p2	5	243	20.65	18.66	-17.79	-2.85	35.26	-15.61
NbPtr1.520.1353.p3	5	201	32.33	-20.45	17.70	-15.39	-1.33	33.84
NbZAR1.514.1314.p1	5	801	96.17	-13.23	3.05	-13.82	8.57	-15.73
NbZAR1.514.1314.p2	5	162	18.71	-0.77	24.20	-3.87	2.94	-0.54
NbZAR1.514.1314.p3	5	150	14.11	16.02	-4.05	5.92	5.39	-2.42
NiattPtr1.616.1449.p1	5	834	121.22	-36.83	-23.98	-50.11	-8.68	20.26
NiattPtr1.616.1449.p2	5	243	23.38	21.34	-21.78	2.21	35.55	-12.78
NiattPtr1.616.1449.p3	5	201	34.07	-20.40	17.59	-14.68	-0.50	35.00
NitabPtr1.520.1353.p1	5	834	124.81	-33.50	-26.29	-43.30	-7.88	25.67
NitabPtr1.520.1353.p2	5	201	34.82	-18.79	9.57	-15.71	-1.93	29.57
NtTPN1.49.843.p1	5	795	80.35	-28.17	-37.13	-20.59	-22.18	17.73
NtTPN1.49.843.p2	5	324	26.33	-5.58	-25.34	-2.71	-12.70	24.75
NtTPN1.49.843.p3	5	156	14.55	-4.67	-2.33	-12.48	24.84	-8.40
NtomPtr1.520.1353.p1	5	834	126.50	-34.83	-26.11	-41.73	-5.30	24.69
NtomPtr1.520.1353.p2	5	243	21.60	26.93	-12.53	-2.20	38.23	-14.03
NtomPtr1.520.1353.p3	5	201	33.84	-17.22	12.15	-17.05	-1.75	31.26
PIH.X.547.1374.p1	5	828	166.31	-24.84	-18.06	-25.59	37.09	-30.88
PIH.X.547.1374.p2	5	318	41.67	-1.60	-22.06	-10.68	56.14	-5.90
PIH.X.547.1374.p3	5	177	4.23	-5.13	12.26	-15.49	-3.28	35.30
Pbr1.b.517.1368.p1	5	852	110.03	-30.43	-21.67	-21.00	-7.65	-39.03
Pbr1.c.517.1368.p1	5	852	110.03	-30.43	-21.67	-21.00	-7.65	-39.03
Pc.529.1365.p1	5	837	76.51	-23.66	-20.07	1.31	-20.32	-26.32
Pc.529.1365.p2	5	177	8.14	-3.88	-10.01	11.02	-10.39	-0.21
Ph.3.538.1308.p1	5	771	151.75	-10.70	-30.36	-15.62	57.56	2.50
Ph.3.538.1308.p2	5	261	36.46	-15.14	-9.53	-16.14	46.25	-15.56
Ph.3.538.1308.p3	5	162	20.86	-2.54	20.05	7.14	0.15	33.54
Pi.ta.RGA4.592.1476.p1	5	885	124.48	31.69	68.85	66.95	31.38	-15.41
Pi.ta.RGA4.592.1476.p2	5	630	70.33	13.12	-8.92	89.81	31.20	47.80
Pi.ta.RGA4.592.1476.p3	5	354	46.41	48.46	34.47	8.27	1.77	39.49
Pi.ta.RGA4.592.1476.p4	5	312	37.06	42.38	42.22	-0.44	40.22	10.02
Pi.ta.RGA4.592.1476.p5	5	198	21.56	29.11	3.34	21.90	-3.44	7.16
Pi.ta.RGA4.592.1476.p6	5	168	25.58	-1.01	8.06	22.50	28.47	4.12
Pi1.6.562.1554.p1	5	237	18.74	-4.59	-8.24	-1.16	-7.69	-2.70
Pi35.640.1434.p1	5	795	107.12	-11.12	-17.99	0.71	6.64	-7.59
Pi35.640.1434.p2	5	264	11.81	-5.34	-5.30	-15.77	-5.17	31.45
Pi35.640.1434.p3	5	240	14.79	-0.87	-0.89	-9.32	30.83	-8.58
Pi35.640.1434.p4	5	174	5.29	0.27	-8.25	18.04	-14.28	-2.12
Pi35.640.1434.p5	5	156	17.81	-5.47	24.21	-5.89	-1.57	2.43
Pi37.640.1434.p1	5	795	102.18	-10.47	-18.16	0.91	4.53	-6.00
Pi37.640.1434.p2	5	264	11.81	-5.34	-5.30	-15.77	-5.17	31.45
Pi37.640.1434.p3	5	240	14.79	-0.87	-0.89	-9.32	30.83	-8.58
Pi37.640.1434.p4	5	174	5.29	0.27	-8.25	18.04	-14.28	-2.12
Pi37.640.1434.p5	5	156	18.46	-5.64	19.28	-4.29	-1.37	0.32
Pi5.1.550.1377.p1	5	828	57.72	-12.31	-25.14	-16.53	-15.57	-5.63
Pi5.1.550.1377.p2	5	162	11.79	-0.58	1.40	1.85	-0.55	18.60
Pi5.2.511.1350.p1	5	840	75.27	-13.26	-33.43	-29.34	-7.44	-15.03
Pi5.2.511.1350.p2	5	258	10.00	-6.15	-22.39	-18.13	21.30	-11.89
Pi5.3.508.1359.p1	5	852	97.71	-29.52	-26.18	-12.74	-8.23	-12.16
Pi54.487.1350.p1	5	864	86.86	-4.26	-12.24	11.40	7.74	12.74
Pi54.487.1350.p2	5	234	12.95	13.19	-0.28	18.53	-3.91	-3.76
Pi54.487.1350.p3	5	195	14.51	0.07	-3.70	4.19	-7.12	18.97
Pi54.487.1350.p4	5	177	13.39	-3.91	9.00	-1.27	15.09	-4.10
Pi54.487.1350.p5	5	165	7.64	1.70	18.58	8.11	-3.09	-1.69
Pi63.703.1482.p1	5	780	77.44	-29.41	-16.97	-1.11	-20.85	-2.45
Pi63.703.1482.p2	5	150	9.45	3.28	-1.17	10.63	-4.99	0.61
Pi63.703.1482.p3	5	150	6.51	2.30	0.88	-10.37	-2.17	13.52
Pi64_replacement.640.1431.p1	5	789	93.68	7.88	-19.98	-15.68	8.27	-15.26
Pi64_replacement.640.1431.p2	5	285	13.04	-3.67	-0.64	-13.60	23.97	4.23
Pi64_replacement.640.1431.p3	5	219	31.62	-8.85	32.18	-9.98	2.09	-0.51
Pi7.J.2.562.1554.p1	5	237	16.58	-6.26	-9.00	-1.37	-9.43	-0.46
Pia.2.565.1401.p1	5	837	101.92	-28.47	-30.66	12.16	6.36	-48.07
Pia.2.565.1401.p2	5	261	26.66	16.50	-9.16	33.27	-1.74	-8.02
Pia.2.565.1401.p3	5	159	-0.26	13.54	-8.90	-6.19	-8.56	-9.75
Pia.2.565.1401.p4	5	150	16.36	-6.55	16.33	-4.07	18.86	0.12
Pid3.577.1389.p1	5	813	62.83	3.00	-24.52	-20.80	-13.32	-49.08
Pid3.577.1389.p2	5	282	12.52	-8.34	22.80	-25.07	-10.42	-14.19
Pid3.577.1389.p3	5	195	17.10	-10.03	-9.17	-1.16	10.85	-6.50
Pid3.A4.577.1389.p1	5	813	63.98	5.79	-23.51	-19.63	-8.78	-45.20
Pid3.A4.577.1389.p2	5	282	11.00	-6.32	22.39	-21.24	-11.10	-14.01
Pid3.A4.577.1389.p3	5	195	18.14	-10.46	-7.53	-3.14	11.43	-5.29
Pid3.I1.577.1389.p1	5	813	63.71	2.83	-22.46	-21.46	-11.37	-46.68
Pid3.I1.577.1389.p2	5	282	12.35	-6.27	23.68	-22.67	-11.08	-12.25
Pid3.I1.577.1389.p3	5	195	17.10	-10.03	-9.17	-1.16	10.85	-6.50
Pii.1.550.1377.p1	5	828	54.98	-10.07	-26.39	-17.56	-16.27	-6.61
Pii.1.550.1377.p2	5	162	10.80	-1.60	0.71	4.08	-1.79	15.86
Pii.2.511.1350.p1	5	840	78.55	-14.55	-31.55	-27.93	-8.32	-15.77
Pii.2.511.1350.p2	5	258	9.13	-6.89	-20.98	-16.25	24.57	-13.17
Pik.2.562.1554.p1	5	237	18.74	-4.59	-8.24	-1.16	-7.69	-2.70
Pik.h2.562.1554.p1	5	237	16.58	-6.26	-9.00	-1.37	-9.43	-0.46
Pik.m2.562.1554.p1	5	237	18.74	-4.59	-8.24	-1.16	-7.69	-2.70
Pik.p2.562.1554.p1	5	237	16.58	-6.26	-9.00	-1.37	-9.43	-0.46
Pik.s2.562.1554.p1	5	237	18.74	-4.59	-8.24	-1.16	-7.69	-2.70
Pish.640.1434.p1	5	795	107.12	-11.12	-17.99	0.71	6.64	-7.59
Pish.640.1434.p2	5	264	11.81	-5.34	-5.30	-15.77	-5.17	31.45
Pish.640.1434.p3	5	240	14.79	-0.87	-0.89	-9.32	30.83	-8.58
Pish.640.1434.p4	5	174	5.29	0.27	-8.25	18.04	-14.28	-2.12
Pish.640.1434.p5	5	156	17.81	-5.47	24.21	-5.89	-1.57	2.43
Pit.547.1338.p1	5	792	71.19	-29.21	-27.70	-9.38	-13.56	-8.95
Pit.547.1338.p2	5	225	15.86	-2.69	-2.98	-9.36	-6.76	20.30
Pl8.529.1350.p1	5	822	97.27	-50.82	-44.22	-41.42	-23.80	-30.30
Pm21.553.1353.p1	5	801	100.88	-6.07	-22.62	-6.95	-0.91	-28.00
Pm21.553.1353.p2	5	186	16.59	-4.97	31.85	-15.89	1.08	8.92
Pm41.544.1380.p1	5	837	82.74	-33.53	-35.26	-15.99	-7.28	-30.11
Pm41.544.1380.p2	5	195	4.04	-12.12	-3.66	-9.81	17.99	2.52
Pm60.706.1563.p1	5	858	62.26	-26.77	-27.47	-15.54	13.97	-17.20
Pm60.706.1563.p2	5	363	22.82	-8.06	2.86	-3.03	26.06	-6.75
Pm60.706.1563.p3	5	180	-3.20	-1.60	-11.75	-11.76	11.16	-8.38
Pm60a.706.1563.p1	5	858	62.26	-26.77	-27.47	-15.54	13.97	-17.20
Pm60a.706.1563.p2	5	363	22.82	-8.06	2.86	-3.03	26.06	-6.75
Pm60a.706.1563.p3	5	180	-3.20	-1.60	-11.75	-11.76	11.16	-8.38
Pm60b.706.1563.p1	5	858	62.26	-26.77	-27.47	-15.54	13.97	-17.20
Pm60b.706.1563.p2	5	363	22.82	-8.06	2.86	-3.03	26.06	-6.75
Pm60b.706.1563.p3	5	180	-3.20	-1.60	-11.75	-11.76	11.16	-8.38
Prf.3301.4131.p1	5	831	126.13	-0.45	-13.19	-18.15	22.86	-10.43
Prf.3301.4131.p2	5	189	19.50	12.31	-3.43	-2.56	22.52	4.81
Prf.3301.4131.p3	5	186	14.87	-5.71	22.81	5.09	-5.21	9.90
Prf.3301.4131.p4	5	174	15.26	-0.24	16.44	5.90	-3.56	22.08
Ptr1.520.1353.p1	5	834	153.63	-12.14	-13.65	-14.95	17.54	36.21
Ptr1.520.1353.p2	5	243	37.49	24.05	-13.14	6.69	48.50	-6.12
Ptr1.520.1353.p3	5	201	35.34	-14.99	22.45	-14.65	5.03	40.37
PvLOV.556.1398.p1	5	843	102.51	-19.83	-30.66	-25.19	-8.52	-24.23
PvLOV.556.1398.p2	5	189	13.58	-9.57	-4.03	-8.09	19.59	-7.61
R3a.547.1389.p1	5	843	193.51	5.21	-10.57	-5.04	72.55	-5.87
R3a.547.1389.p2	5	354	65.95	1.31	-1.61	-5.97	76.07	6.43
R3a.547.1389.p3	5	150	15.81	-9.22	23.57	1.48	-3.27	24.75
R3b.547.1371.p1	5	825	156.43	-39.44	-29.00	-30.94	36.25	0.52
R3b.547.1371.p2	5	315	41.02	7.74	-15.16	-20.51	54.27	-22.83
R9a.544.1320.p1	5	777	140.05	-15.10	-16.34	-12.88	63.09	-1.84
R9a.544.1320.p2	5	213	32.48	-1.85	-4.85	-4.73	32.29	-5.17
R9a.544.1320.p3	5	150	23.29	0.28	1.94	0.90	28.36	-8.93
RDG2A.535.1362.p1	5	828	87.79	-4.84	-0.49	-3.68	30.77	-16.10
RDG2A.535.1362.p2	5	594	30.33	-8.07	-5.19	1.99	52.50	-5.75
RPG5.931.1767.p1	5	837	86.07	-30.15	-23.82	-5.42	-5.76	-31.69
RPG5.931.1767.p2	5	249	19.51	-3.73	-7.67	-4.35	17.61	-4.51
RPG5.931.1767.p3	5	165	7.69	7.89	6.94	3.95	-7.53	-1.24
RPP13.Rld.2.550.1356.p1	5	807	79.31	-39.67	-25.08	-14.31	-28.35	-23.92
RPP13.Rld.2.550.1356.p2	5	165	17.22	-3.79	5.21	-1.23	2.72	13.70
RSG3.301.535.1362.p1	5	828	116.17	-1.86	-30.95	1.24	20.24	12.28
RSG3.301.535.1362.p2	5	210	5.04	-17.63	24.25	-4.64	-4.32	-3.78
RSG3.301.535.1362.p3	5	192	18.35	5.52	3.98	-3.97	-2.97	34.12
RSG3.301.535.1362.p4	5	171	18.23	7.01	6.38	-6.70	28.46	9.66
RSG3.301.535.1362.p5	5	150	12.55	-6.41	19.72	2.65	2.54	11.65
Rcg1.520.1359.p1	5	840	72.27	1.28	-10.06	-48.71	22.91	-18.78
Rcg1.520.1359.p2	5	309	19.56	-9.78	-14.61	-9.36	28.00	5.02
Rcg1.520.1359.p3	5	183	4.19	3.36	10.54	-4.83	-23.78	-4.89
Rcg1.520.1359.p4	5	180	6.33	-7.43	16.08	-4.36	-7.28	9.45
Rcg1.520.1359.p5	5	168	1.12	19.63	3.06	13.37	-8.42	-13.82
Rp1.D.595.1440.p1	5	846	101.45	-12.47	-3.20	-10.86	3.24	-11.52
Rp1.D.595.1440.p2	5	198	8.56	1.89	27.01	-2.04	-2.98	1.54
Rp1.D.595.1440.p3	5	171	8.51	-2.29	-1.84	-13.74	-3.25	13.24
Rp3.1.532.1359.p1	5	828	60.00	-46.79	-36.23	-56.55	-11.62	-25.98
Rp3.1.532.1359.p2	5	207	6.93	-6.75	-12.78	-4.17	23.04	1.18
Rp3.1.532.1359.p3	5	192	9.48	-3.68	-10.29	-6.87	18.06	-7.27
Rpg1b.616.1404.p1	5	789	107.51	-11.70	-19.21	-18.89	-12.85	-15.98
Rpg1b.616.1404.p2	5	150	6.68	-3.78	27.72	-3.47	-5.37	-8.67
Rpg1r.619.1404.p1	5	786	97.37	-13.32	-21.90	-15.27	-10.72	-24.99
Rpg1r.619.1404.p2	5	150	4.86	-2.92	25.77	-5.07	-4.69	-10.60
Rpi.amr1e.1032.496.1290.p1	5	795	118.56	-9.65	-37.62	-26.12	-28.96	-4.22
Rpi.amr1e.1032.496.1290.p2	5	162	22.48	0.86	-6.92	-1.91	-2.20	23.76
Rpi.amr1e.1101.499.1293.p1	5	795	129.91	-7.67	-35.51	-25.46	-23.07	-0.59
Rpi.amr1e.1101.499.1293.p2	5	162	22.66	-0.27	-6.51	-0.68	-4.29	25.90
Rpi.amr1e.1123.499.1293.p1	5	795	129.91	-7.67	-35.51	-25.46	-23.07	-0.59
Rpi.amr1e.1123.499.1293.p2	5	162	22.66	-0.27	-6.51	-0.68	-4.29	25.90
Rpi.amr1e.2300.496.1290.p1	5	795	122.25	-6.43	-35.24	-25.36	-29.72	2.05
Rpi.amr1e.2300.496.1290.p2	5	162	22.48	0.86	-6.92	-1.91	-2.20	23.76
Rpi.amr1e.2307.499.1293.p1	5	795	131.44	-6.97	-35.46	-23.59	-22.04	1.89
Rpi.amr1e.2307.499.1293.p2	5	162	22.66	-0.27	-6.51	-0.68	-4.29	25.90
Rpi.amr1e.3408.496.1290.p1	5	795	118.59	-6.81	-39.98	-22.83	-30.75	-0.24
Rpi.amr1e.3408.496.1290.p2	5	162	22.48	0.86	-6.92	-1.91	-2.20	23.76
Rpi.amr1e.3409.499.1293.p1	5	795	128.58	-9.38	-34.85	-26.60	-23.89	-0.44
Rpi.amr1e.3409.499.1293.p2	5	162	22.66	-0.27	-6.51	-0.68	-4.29	25.90
Rpi.amr3i.502.1305.p1	5	804	60.15	-32.21	-45.39	-58.93	-9.01	-23.99
Rpi.amr3i.502.1305.p2	5	153	10.44	0.40	-12.04	-2.83	16.40	-6.02
Rpi.edn2.544.1320.p1	5	777	140.05	-15.10	-16.34	-12.88	63.09	-1.84
Rpi.edn2.544.1320.p2	5	213	32.48	-1.85	-4.85	-4.73	32.29	-5.17
Rpi.edn2.544.1320.p3	5	150	23.29	0.28	1.94	0.90	28.36	-8.93
Rpi.mcq1.2.535.1308.p1	5	774	169.51	-6.43	-26.56	-6.30	83.39	3.24
Rpi.mcq1.2.535.1308.p2	5	261	43.88	-6.65	-4.87	-6.60	62.24	-14.47
Rpi.mcq1.2.535.1308.p3	5	177	26.84	1.26	0.94	-7.67	30.04	1.41
Rpi.vnt1.1.634.1404.p1	5	771	165.08	-9.95	-18.84	-8.40	69.18	16.18
Rpi.vnt1.1.634.1404.p2	5	453	67.53	-0.97	-12.85	-15.45	89.69	-17.95
Rpi.vnt1.1.634.1404.p3	5	321	26.40	-5.42	19.75	7.89	-8.69	78.17
Rpi.vnt1.2.676.1446.p1	5	771	165.08	-9.95	-18.84	-8.40	69.18	16.18
Rpi.vnt1.2.676.1446.p2	5	453	67.53	-0.97	-12.85	-15.45	89.69	-17.95
Rpi.vnt1.2.676.1446.p3	5	321	26.40	-5.42	19.75	7.89	-8.69	78.17
Rpi.vnt1.3.676.1446.p1	5	771	165.08	-9.95	-18.84	-8.40	69.18	16.18
Rpi.vnt1.3.676.1446.p2	5	453	67.53	-0.97	-12.85	-15.45	89.69	-17.95
Rpi.vnt1.3.676.1446.p3	5	321	26.40	-5.42	19.75	7.89	-8.69	78.17
Rps1.k.1.505.1335.p1	5	831	132.83	-23.64	-30.94	-8.97	6.36	-33.73
Rps1.k.1.505.1335.p2	5	216	20.13	-14.48	8.05	-10.19	35.29	-5.39
Rps1.k.1.505.1335.p3	5	153	15.61	5.70	-8.94	19.97	-9.37	-8.34
Rps1.k.2.493.1338.p1	5	846	131.23	-22.91	-39.85	-16.23	11.86	-41.74
Rps1.k.2.493.1338.p2	5	219	24.80	-20.52	1.95	-12.91	35.43	-4.78
Rps1.k.2.493.1338.p3	5	153	13.05	7.26	-10.90	19.96	-6.21	-6.03
Rx.472.1263.p1	5	792	118.67	-8.25	-42.90	-33.55	-19.36	2.49
Rx2.472.1263.p1	5	792	104.11	-14.92	-47.20	-38.60	-17.31	-7.02
Rx2.472.1263.p2	5	180	14.66	6.60	-3.63	-12.84	23.83	1.25
Rxo1.601.1404.p1	5	804	89.68	-29.61	-49.41	-23.97	-5.95	-31.92
Rxo1.601.1404.p2	5	150	7.17	-9.79	-9.12	-12.42	14.41	-7.29
Rz2.511.1350.p1	5	840	100.50	-26.89	-31.96	-9.74	4.55	-26.13
Rz2.511.1350.p2	5	207	9.54	-8.52	3.52	-10.80	16.10	-7.45
Sr21.691.1533.p1	5	828	80.42	-31.25	-24.25	-8.08	-34.74	-18.93
Sr33.541.1386.p1	5	846	216.60	-40.93	-24.78	-3.20	18.37	-33.18
Sr35.577.1386.p1	5	810	117.00	-31.80	-37.22	-10.82	-26.11	-73.80
Sr35.577.1386.p2	5	156	17.34	-8.31	-22.49	25.36	-0.07	-4.83
Sr50.547.1398.p1	5	852	243.86	-52.13	-40.44	-11.40	24.11	-32.35
Sr50.547.1398.p2	5	201	8.07	13.68	-6.38	48.47	-2.92	-2.25
SrTA1662.547.1383.p1	5	837	231.57	-43.39	-28.29	-5.19	22.81	-31.37
SrTA1662.547.1383.p2	5	192	13.51	-7.92	9.11	4.39	54.13	-4.40
StrPtr1.520.1353.p1	5	834	145.96	-20.33	-12.70	-11.85	13.75	37.79
StrPtr1.520.1353.p2	5	243	32.30	25.25	-10.31	5.22	46.46	-9.97
StrPtr1.520.1353.p3	5	201	32.49	-14.94	17.95	-15.95	3.12	36.62
Ta4ANPR1.1594.2445.p1	5	852	160.23	22.91	-13.42	40.23	14.27	-7.58
Ta4ANPR1.1594.2445.p2	5	297	34.25	-7.52	49.17	-7.69	19.34	24.55
Ta4ANPR1.1594.2445.p3	5	228	27.55	-1.57	20.15	-1.95	37.55	27.10
Ta4ANPR1.1594.2445.p4	5	171	21.08	-7.28	4.40	40.70	0.69	3.98
Ta7ANPR1.1576.2439.p1	5	864	148.72	6.98	-10.78	40.85	3.43	-8.20
Ta7ANPR1.1576.2439.p2	5	201	20.54	10.86	-2.52	35.13	25.65	-1.36
Ta7ANPR1.1576.2439.p3	5	168	18.08	-9.42	3.07	34.08	-4.01	5.07
Ta7ANPR1.1576.2439.p4	5	153	25.21	0.72	28.50	-5.03	15.82	8.95
Ta7ANPR1.RGA4.586.1371.p1	5	786	106.65	-3.76	3.74	-13.30	14.06	-10.11
Ta7ANPR1.RGA4.586.1371.p2	5	327	29.49	-4.17	0.85	6.17	48.94	6.09
Ta7ANPR1.RGA4.586.1371.p3	5	222	13.05	7.13	33.83	4.60	0.26	27.67
Ta7DNPR1.1564.2418.p1	5	855	159.92	27.66	-11.79	48.77	12.56	-12.02
Ta7DNPR1.1564.2418.p2	5	294	38.90	-10.58	51.15	-16.78	27.14	21.66
Ta7DNPR1.1564.2418.p3	5	258	31.51	26.47	-8.97	47.36	37.23	-5.92
Ta7DNPR1.1564.2418.p4	5	228	24.78	-5.80	28.37	-4.99	42.27	32.45
Ta7DNPR1.1564.2418.p5	5	171	18.17	-7.92	5.60	39.80	-1.39	3.28
Ta7DNPR1.RGA4.595.1380.p1	5	786	110.53	3.24	3.54	-2.26	12.96	-11.25
Ta7DNPR1.RGA4.595.1380.p2	5	327	32.56	-8.10	10.84	9.77	51.20	11.36
Ta7DNPR1.RGA4.595.1380.p3	5	249	12.36	41.05	14.96	28.33	-4.14	10.76
Ta7DNPR1.RGA4.595.1380.p4	5	153	15.46	6.40	19.98	-3.47	15.54	12.98
Tm2.535.1308.p1	5	774	161.34	-13.15	-25.28	-4.58	65.74	-11.20
Tm2.535.1308.p2	5	456	62.80	-7.89	-10.12	-17.91	91.84	-22.78
Tm2.535.1308.p3	5	162	6.43	-6.47	26.82	-7.56	-3.54	-5.49
Tm2.nv.535.1308.p1	5	774	159.80	-14.50	-24.74	-8.48	64.13	-11.23
Tm2.nv.535.1308.p2	5	456	61.20	-7.92	-14.03	-17.37	90.30	-24.14
Tm2.nv.535.1308.p3	5	162	6.43	-6.47	26.82	-7.56	-3.54	-5.49
Tm2^2.535.1308.p1	5	774	159.65	-12.72	-25.75	-4.91	62.50	-9.41
Tm2^2.535.1308.p2	5	456	59.56	-6.10	-10.46	-18.38	90.15	-22.36
Tm2^2.535.1308.p3	5	162	6.43	-6.47	26.82	-7.56	-3.54	-5.49
TmPm3.586.1383.p1	5	798	89.88	-19.66	-14.84	-0.14	-8.27	-32.64
TmPm3.586.1383.p2	5	264	8.67	-1.37	-17.74	25.51	-8.71	-10.92
Tsn1.1210.2055.p1	5	846	81.58	-43.44	-17.57	-49.25	-0.11	-43.20
Tsn1.1210.2055.p2	5	300	16.05	-13.98	-20.09	-5.39	28.52	-12.44
Ty.2.547.1383.p1	5	837	168.67	-28.20	-12.63	-26.41	24.47	12.06
Ty.2.547.1383.p2	5	204	20.87	-7.32	16.69	-7.24	-5.66	36.88
Xa1.907.1770.p1	5	864	70.93	-37.42	-37.43	-18.83	-12.76	-34.55
Xa1.907.1770.p2	5	282	15.95	-13.44	-17.63	-13.90	12.94	-13.85
Xa1.907.1770.p3	5	213	8.04	-13.22	-17.31	18.67	-12.54	-7.59
Xo1.907.1770.p1	5	864	68.70	-36.49	-35.48	-17.96	-15.56	-34.54
Xo1.907.1770.p2	5	282	14.46	-13.62	-17.35	-12.09	11.71	-13.79
Xo1.907.1770.p3	5	213	8.04	-13.22	-17.31	18.67	-12.54	-7.59
YrAS2388R.544.1392.p1	5	849	91.72	-26.10	-29.41	-13.49	4.34	-23.61
YrAS2388R.544.1392.p2	5	282	7.07	-14.92	3.86	-14.69	29.23	-1.15
YrU1.1591.2400.p1	5	810	89.09	-32.03	-46.00	-12.05	-7.13	-19.47
YrU1.1591.2400.p2	5	165	17.02	1.97	4.98	-7.01	22.82	7.08
YrU1.RGA4.586.1410.p1	5	825	84.08	-30.11	-0.31	1.22	-8.73	-27.61
YrU1.RGA4.586.1410.p2	5	252	20.73	-2.78	2.30	4.96	27.04	-8.76
YrU1.RGA4.586.1410.p3	5	162	22.02	21.20	-3.22	12.59	2.18	8.05
ZAR1.511.1338.p1	5	828	82.22	-35.98	-19.23	-25.13	-19.74	-39.69
alpha.CMV.532.1359.p1	5	828	166.14	7.04	-18.06	-23.04	-3.75	-0.79
alpha.WOLF10.532.1359.p1	5	828	162.62	6.34	-7.53	-15.89	-1.88	-0.31
alpha.WOLF10.532.1359.p2	5	222	4.55	-8.72	-12.77	1.12	-5.09	33.93
alpha.WOLF10.532.1359.p3	5	189	7.22	4.41	-1.28	38.05	3.00	3.30
alpha.WOLF11.532.1371.p1	5	840	161.14	1.55	-17.06	-21.96	-5.16	-1.55
alpha.WOLF12.532.1359.p1	5	828	167.12	7.63	-18.37	-22.83	-3.03	-2.49
alpha.WOLF15.532.1371.p1	5	840	161.14	1.55	-17.06	-21.96	-5.16	-1.55
alpha.WOLF16.532.1359.p1	5	828	167.12	7.63	-18.37	-22.83	-3.03	-2.49
alpha.WOLF18.532.1359.p1	5	828	165.14	6.21	-16.77	-26.00	-3.04	-1.66
alpha.WOLF2.532.1371.p1	5	840	161.14	1.55	-17.06	-21.96	-5.16	-1.55
alpha.WOLF2a.532.1359.p1	5	828	170.61	10.53	-15.67	-21.08	3.80	2.02
alpha.WOLF2a.532.1359.p2	5	189	6.91	5.78	3.11	38.13	3.20	3.70
alpha.WOLF4.532.1359.p1	5	828	167.12	7.63	-18.37	-22.83	-3.03	-2.49
alpha.WOLF4a.532.1359.p1	5	828	161.74	3.29	-16.07	-12.88	-4.37	-7.61
alpha.WOLF4a.532.1359.p2	5	189	6.91	5.78	3.11	38.13	3.20	3.70
alpha.WOLF6.532.1359.p1	5	828	166.14	7.04	-18.06	-23.04	-3.75	-0.79
alpha.WOLF6b.532.1359.p1	5	828	166.14	7.04	-18.06	-23.04	-3.75	-0.79
alpha.WOLF6c.532.1359.p1	5	828	166.14	7.04	-18.06	-23.04	-3.75	-0.79
alpha.WOLF7.532.1359.p1	5	828	165.98	5.70	-10.80	-14.03	-3.90	-4.80
alpha.WOLF7.532.1359.p2	5	189	6.31	5.08	0.66	38.52	3.45	4.35
alpha.WOLF8.532.1371.p1	5	840	161.14	1.55	-17.06	-21.96	-5.16	-1.55
alpha.WOLF9.532.1371.p1	5	840	161.14	1.55	-17.06	-21.96	-5.16	-1.55
beta.WOLF0.607.1365.p1	5	759	124.27	-10.45	-7.60	5.76	-14.20	-25.88
beta.WOLF11.607.1365.p1	5	759	124.27	-10.45	-7.60	5.76	-14.20	-25.88
beta.WOLF3.607.1365.p1	5	759	124.27	-10.45	-7.60	5.76	-14.20	-25.88
beta.WOLF5a.607.1365.p1	5	759	123.79	-11.35	-7.45	5.71	-12.56	-25.76
beta.WOLF5b.604.1362.p1	5	759	123.79	-11.35	-7.45	5.71	-12.56	-25.76
beta.WOLF6b.604.1362.p1	5	759	123.32	-12.63	-9.78	5.11	-11.72	-25.76
beta.WOLF9.607.1365.p1	5	759	124.27	-10.45	-7.60	5.76	-14.20	-25.88
tm2_sus.535.1308.p1	5	774	151.55	-17.78	-31.27	-4.25	53.69	-11.37
tm2_sus.535.1308.p2	5	456	53.96	-7.18	-10.01	-21.79	85.07	-24.13
tm2_sus.535.1308.p3	5	162	0.87	-8.13	23.73	-8.45	-4.17	-8.69
```
