## Supplementary material for "RefPlantNLR: a comprehensive collection of experimentally validated plant NLRs": longest_orfs.cds.top_500_longest

```
>Pi.ta.RGA4.592.1476.p1 type:internal len:296 Pi.ta.RGA4.592.1476:1-885(+)
GCCGGCGGCGGGCCGCAGCAGCTGCGGGTGATCGCCATCGTCGGGTTCCGAGGATCGGGG
AAGACCACCCTCGCACGGGCGGTGTACAGTCGGTCCGGCCGCCAGTTCCGCGAGCGCGCA
TGGGTCGACGCGTCCAGGTGGACGGACGTCGGCGACCTTCTCGCCGACATAGTCCGGCAG
GTGTGCCTCGGAGAATATGATGTTAGCGAATCTCACGAGGAGAATCTTCGAAACCGTCTC
AAGAACAAGCGGTATCTAATTGTTCTTGACGACATCAGCATGGAGCAGTGGAATGCCATA
GAATCGATATTTGAGAACAATGGTAGAGGCAGCAGGGTAATCGTGACGACGGCCATCCTC
TCGGTCGCCAACAGTTGCACGGCCTACAAGTCCGGAGCCAACGGCGGATGCTGCATCCGT
CGCCATGGCTGCGTCTACAAGATGCAGACTCTCGGAGAAGCGCACGCCAAGGAGCTCGCC
CTCGGCGGCGGCAGCGATCAGCGACCGCCGGAGCTGGAGCACGGCTCGGCGACGCTTATG
GCGAAGTGCGACGGCCTCCCGCTCGCCCTCGTCAGCGTCGCCAACCACCTGCGGTGCCTG
GGCAATCTCACGGGGCGGCACTGCGCCGACCTGTGCCACCTCCTCGGCTCCCTCCTGCTC
GACGAGCGCAACGTCCCGAGGCTCGCCGGGACGGCCGCCGCCGCCGACAGCTTCGCGAGG
CTCCGCCGGGTTCTGATGGACAGCTACGCGGGCCTCCCTGACTACGCCGCCAGGACCTGC
CTGCTGTACCTGGCCGTCTTCCCCAACGACGGCCGCCGCCTCAAGAGGAGCGTGCTCGTC
CGGCGGTGGCTGGCCGAAGGGTACGCGCGCGGCGGCGAGGACGTG
>Xa1.907.1770.p1 type:internal len:289 Xa1.907.1770:1-864(+)
GAGATGGAAACCATCAAACAGCTGATCATGAGCAATAGATCTAATGGCATAACCGTCCTG
CCAATTGTAGGCAATGGAGGGATAGGAAAAACCACTTTGGCGCAACTGGTCTGCAAAGAT
CTGGTAATTAAAAGTCAGTTTAATGTTAAGATATGGGTGTATGTATCTGATAAATTTGAT
GTAGTTAAGATTACAAGGCAGATTTTGGATCATGTCTCCAACCAGAGCCACGAAGGAATA
AGCAACCTTGATACGCTTCAGCAGGATCTTGAGGAACAAATGAAATCTAAGAAGTTCCTC
ATTGTCTTAGATGATGTGTGGGAAATCCGTACAGATGACTGGAAAAAACTACTGGCTCCT
TTAAGACCTAATGATCAGGTGAATTCATCACAGGAAGAGGCAACAGGTAATATGATAATT
TTGACAACTCGTATACAGAGTATTGCCAAAAGTCTTGGAACAGTACAATCAATTAAGTTA
GAAGCTCTGAAAGATGACGATATATGGTCACTATTTAAAGTGCATGCTTTTGGTAATGAT
AAACATGATAGTAGTCCAGGCTTACAGGTTCTTGGGAAGCAAATTGCTAGCGAGCTAAAA
GGCAACCCACTGGCAGCAAAAACTGTGGGTTCACTATTAGGAACGAATCTTACCATCGAT
CATTGGGATAGCATTATAAAGAGTGAAGAATGGAAATCCCTGCAACAAGCTTATGGCATC
ATGCAAGCGCTGAAGTTGAGCTATGATCATCTATCCAACCCCTTACAGCAATGCGTCTCT
TATTGTTCTCTTTTCCCCAAGGGTTATTCTTTCAGCAAAGCACAACTAATACAAATATGG
ATTGCTCAAGGATTTGTGGAAGAA
>Ta7ANPR1.1576.2439.p1 type:internal len:289 Ta7ANPR1.1576.2439:1-864(+)
CGTATGAATGAGTTTATCAACTCACTGGTAGCTGATGTTGCTGCAGATCAGCAGCAGCTC
AAGGTGGTATCTGTCCTTGGATCGGGATGTCTGGGTAAAACTACACTTGCCAAAGTGCTG
TACAAAAGAATTGGGATGCAATTCGATTGCAGAGCTTTCATTCGAGTGTCCAAAAAGCCT
GATATGAAGAGCCTTCTTCACAACCTGTTCTTGCAACTCCATAAGAAGAAGCAGCCACTA
CCTGCCAATTGTAATGAACTTGGCATCAGCGACATTAATATCAGCAAACATCTGCAAGAT
AAAAGGTATCTAATAGTCATTGATGACTTGTGGGATGCATCAGCATGGGATATTATTAAA
TGTGCTTTTCCGAAGGGAAGCCATGGCAGTAGAATAATAATAACCACACAGATTGAAGAT
GTTGCATTAACATGTTGCTGTGATCACTGGGAGCATGTTTTCGAGATGAAACCTCTTGAC
GACGATCACTCAAGAAAGCTATTCTTTAACAGACTTTTTGGTTCTGAAAGTGACTGTCCT
GAAGAATTCAAACAAGTTTCAAATGAAATTGTTGATATATGTGGTGGTTTGCCGCTAGCA
ACAATCAATATAGCTAGTCATTTGGCAAACCAACAGACAGGATTAGCACTTGATTTGCTG
GCATACATGTGTGATTCACTGAGGTCCCATTCTTGGTCAAGTTCTACCTTGGAAAGAACG
AGAAAAGTACTGAACCTTAGCTACAATAATCTTCCTCAGCATCTGAAGACATGTTTGCTG
TATTTTCATATGTATCCAGAGGGCTCCATAATCTGGAAGGATGATCTGGTGAAGCAATGG
GTGGCTGAAGGGTTTGTTGCTACA
>Pi54.487.1350.p1 type:internal len:289 Pi54.487.1350:1-864(+)
GAGCTTGCAGAGAAGATGGTGCGAGTATTGCTCGCTGTCGGCGGCGAGGAGGATGGGCCA
CTGGTGATGCCGATCGTCGGAGGGCCAGGGATTGGGAAAACTCGCATAGTACAGGCGCTG
TTCAATGACTCCATGGTCAGAGAGAAGTTCCCCGTGCGACGCTGGGAGAACGTTTCAGAA
AGGTTCAATCTATTCAAGATGAGGATGCCAAATATATGGTTCAACTCAACGAAATTTCAG
AATTTCTTGGATGAATTCATAAACAAATCTCTAAACGGTCGGAAGGGGAAGTATCTCGTT
GTTCTTGATGATGTTTGGAATGAGAATGAGGCGCAGGATTGGCCAGAATGGGATAGCCTG
ATGCAAGCTCTTCCATCCAATGGCGCCGTCATTTTCACCACCCGAACTCCCATGCTTGTG
TCGAAGACAGCTGCAGTTGTGCCAAGAACTTTTCCCTACTTCTTGCAGCCATTGCAACAA
GAACACACTGTACAGTTCGTACATCAATGGTTGAAGAGATGCTGGCTTGATCGTAGCTCT
GAACCCTTCAACATTGGTATGAAGATTGCTAGCAAGTGTGATGGTGTCCCTTTACTGATT
CAGTCTGCAGGCGCAATACTTTGTAGAAGGCCAGAAGCTGCCTTCTGGCAGCAGTTTCTG
GAAGATTTTGATGTGTTCTTTGAAGGCAGTGGACTCTATTCCTCAGATGAAGAAGGTAGT
GATATCTTGGAGAGCGCCTACAGCAGCTACAAGCATCTCCCATCTCACCTGCAAAGTTGC
TTCCTGTATTGCTCTATGTTCCCATTGGGATTCAATTTTGATGCTGAAGAATTAGCTGAT
CTTTTTGCCACTGCTGAACTTACA
>CcRpp1.526.1389.p1 type:internal len:289 CcRpp1.526.1389:1-864(+)
CTACTCAAGGAAGGTGGCTCACGGCGTAATGTGGTCTCCATCATCGGCATGGGGGGGTTG
GGCAAGACCACCCTTGCCCGAAAAGTTTATAATGATAGCAAGGTGAAACAAGGCTTTAGT
TGTTGTGTTTGGGTGTACGTGTCAAACGAGTGTAGAGCTAAGGAGCTTTTGCTTAGTCTT
CTTAAGCATTTGAGGCCAAACCTCGAAACTGAACTTCAAGAAGAAAACAACAAAGGAAAA
AAATTCACTGAAGAACAAGACATTTTTAACTTGAGTGTGGAGGAGCTGAAGAAACTGGTG
CGGCAATACTTGGAGAGGAAAACAAGGTATCTGGTGGTCCTCGATGACTTGTGGAAAACA
CAAGATTGGGACGAGGTGCAAGATGCTTTTCCCGACAACAACAGAGGCAACAGAATATTG
ATCACTAGTCGTTTGAAAGAGGTGGCCTTGCATACTAGTCTTCATCCTCCATACTACCTT
CAATTTCTCAGCCAAGAAGAAAGCTGGGAGCTCTTTCGTAGGAAAGTGTTTAGAGGGGAA
GAATGCCCTTTTGAACTAGAGCCTCTAGGCAAACAAATAGTGGCAAGTTGTCGCGGTTTG
CCACTCTCTATTGTTGTATTAGCAGGATTGCTAGCCAACAAGGAAAAGTCACACAGGGAA
TGGTCCAAAGTGGTGGGTCACGTCAACTGGTATCTTACTCAAGACGAGACTCAAGTGAAG
GATATAGTTCTGAAGCTCAGTTATGATAACTTGCCAAGAAGATTGAAACCATGCTTTCTA
TATTTTGGGATATTCCCTGAAGACTTTGAAATCCCTGTTAGGCCATTACTACAACAATGG
GTTGCAGAAGGGTTTATACAAGAA
>Pm60.706.1563.p1 type:internal len:287 Pm60.706.1563:1-858(+)
GACATTTTCGAGGGAACCAAAGATGATATAACCAGTGGCAGATTCTATACCGAAACCCTT
TCAGTTCTTCCTGTAGTTGGTCCAGGTGGCATTGGAAAGACAACTTTCGCCCAATACCTG
TATAATGATAAAAGGATACAAGAGCACTTTGCTGTTAGGGTCTGGGTATGTGTATCGACT
GATTTTGATGTGCTTAAGCTCAGCCAACAGATCCTTAGCTGCATACAAGGAAGCAACTCT
CCAAATCAAACAACAAGTTTAGACCAGCTCCAAATATCCATCGCAGAGAAAATCATGTCG
AAAAGGTTTCTAATTGTGTTTGATGATATGTGGAAATGTAGTAATCAGGGCTGGGAAGAC
CTGCTAGCTCCTTTGAGGAAAGGGGAAACCAAGGGTAACATGGTTCTCGTCACAACTCGA
TTTCCATCCATAGCTGAAATGGTGAAAACAACACCTTCAATACCACTGAAAGGCCTCGAG
TCTGATGAATTCTTCAGATTCTTTGAAGCATTCATATTTGATGAAAAAAAACCTGAGTAC
CAAGGTGACCTAGCAAGTATTGCACAGACTATTGCTAAGAAATTGAAGGGTTCACCTCTA
GCAGGCAAAACCGTTGGTCGATTATTGAGGAAGGAGATTTCTCGGAAACACTGGATGGAA
GTTCTCGAAAACAACAAATGGCAAAACCAAGAAAATGATGATGGCATTATGACATCTCTC
AGGATTAGCTATGATTACCTTCCTTCCCATCTGAAAAAATGTTTCCAATATTTTGCCTTA
TTCCCTGAAGATTACAAGTTTAAGAATTTAGAGATTACATATTTCTGGATTGCAATAGGA
ATCATAGAAAAAGATGAG
>Ta7DNPR1.1564.2418.p1 type:internal len:286 Ta7DNPR1.1564.2418:1-855(+)
CGGATGAATGAGTTTATCGACTCACTGGTGGCAGATCAGCAGCAGCTCAAGGTGGTATCT
GTCCTTGGATTTGGATGTCTGGGTAAAACTACACTTGCCAAAGTGTTGTACAACAGAATT
GGGATGCAATTTGATTGCAGAGCTTTCATTCGAGTGTCCAAAAAGCCGGATATGCAGATA
CTTTTCTGCGACTTGTTCTCGCAACTCCACCAGAAGAAGCGGCCAATACATGCCAATTCT
AATGAGCTTGGCATCAGCGACATTAATATCAGCAAACATCTGCAAGATAAAAGGTACCTA
ATTATTATTGATGATTTGTGGGACGCATCAGCATGGGATATTATCAAATATGCTTTTCCA
AATGGAAACCGTGGCAGCAGAATAATAATAACTACACAGATTGAAGATGTTGCATTAACA
TGTTGCTGTGATCACTCAGAACATGTTTTCATGATGAAACCTCTTGATGACGATCACTCA
AGAAAGCTGTTCTTTAACAGACTTTTTGGTTCTGGAAGTGACTGCCCTGAAGAATTTAAA
CAAGTTTCAAATGAAATTGTTGATGTATGTGGTGGTTTGCCGCTAGCTATGATCAACATA
GCTAGTCATTTGGCAAATCAACAGACAGCAGTATCACTGGATTTTCTGACATACATACGT
GATTCGTTGAGGTCACAATCGTGGTCAAGTTCTACTTCGGAAAGAACAAGACAAGTACTG
AACCTCAGCTACAATAATCTTCCTCATCATCTGAAGACATGTTTGTTGTATCTTCATATG
TATCCAGAGGGCTCCATAGTCTGGAAGGATGATCTGGTGAAGCAATGGGTGGCTGAAGCC
TTCATCAATACACGA
>Ta4ANPR1.1594.2445.p1 type:internal len:285 Ta4ANPR1.1594.2445:1-852(+)
ATCGACTCACTGGTGGCTGATATTGTGGCAGATCAGCAGCAGCTCAAGGTGGTATCTGTC
CTTGGATCTGGATGTCTGGGTAAAACTACACTTGCCAAAGTGTTGTACAACAGAATTGGG
ATACAATTTGATTGCAGAGCTTTCATTCGGATGCCCAAAAAGCCGGATATGCAGATACTT
TTCTGCGACTTGTTCTCACAACTCCACCAGAAAAAGCGGCCACTACATGCCAATTCTAAT
GAGCTTGGCATCAGCGACATTAATATCAGAAAACATCTGCAAGATAAAAGGTATCTAATT
GTTATTGATGATTTGTGGGACGCATCAGCATGGGATATTATCAAGTATGCCTTTCCAAAT
GGAAACCGTGGCAGCAGAATAATAATAACTACACAGATTGAAGATGTTGCATTAACATGT
TGCTCTGATCACTCAGAACATGTTTTCGAGATGAAACCTCTTGACGAAGATCACTCAAGA
AAGCTATTCTTTAACAGGCTTTTTGGTTCTGGAAGTGACTGTCCTGAAGAATTTAAACAA
GTTTCAAATGAAATTGTTGATGTATGTGGTGGTTTGCCGCTAGCTACGATCAACATAGCT
ACTCATTTGGCAAATCAACAGAAAGCAGTATCACTGGATTTTCTGACATACATACGTGAT
TCGTTGAGGTCACAATCGTGGTCAAGTTCTGCTTCGGAAAGAACAAGACAAGTACTGAAC
CTCAGCTACAATGATCTTCCTCATCATCTGAAGACATGTTTGTTGTATCTTCATATGTAT
CCAGAGGGCTCCATAGTCTGGAAGGATGATCTGGTGAAGCAATGGGTGGCTGAAGCCTTC
ATCAATACACGA
>Sr50.547.1398.p1 type:internal len:285 Sr50.547.1398:1-852(+)
AGGTTGCTCTCCATGGAGGGTGATGATGCCTCTAACAAGAGACTAAAGAAGGTCTCCATT
GTTGGATTTGGAGGGTTGGGCAAGACCACTCTTGCTAGAGCAGTATACGACAAGATTAAA
GGTGATTTTGATTGTCGGGCATTTGTTCCCGTCGGTCAGAACCCTGACATGAAGAAGGTT
TTAAGGGATATCCTCATTGATCTCGGCAACCCTCACTCAGATCTTGCTATACTGGATGAC
AAACAACTTGTTAAAAAGCTTCATGATTTCCTAGAGAACAAAAGGTATCTTGTCATAATT
GATGATATATGGGACGAAATGTTGTGGGAAGGCATCAACTTTGCTTTCTCCAATAGGAAT
AATCTAGGCAGTCGGCTAATCACCACAACCCGCAATTTCGATGTCTCCAAATCATGTTGC
TTATCGGCTGATGATTCAATATATAAAATGAAACCTCTTTCTACTGATGACTCCAGAAGG
CTCTTCCATAAGAGAATATTTCCTGACGCTGGTGGATGTCCAAGTGAATTTCAACAAGTG
TCTGAAGACATATTGAAGAAATGTGGTGGAGTACCACTGGCCATCATTACTATTGCTAGT
GCTTTGGCTAGTGGCCAGCATGTGAAACCAAAGCATGAGTGGGATATTCTACTCCAGTCC
CTTGGCTCCGGAGTAACAAAAGATAATAGTTTGGTTGAGATGCGGAGAATACTATCTTTC
AGCTATTATAATCTACCGTCTCATCTGAAAACTTGTCTACTTTACCTATGTATATATCCA
GAAGATAGCACCATTGGTAGAGATAGACTGATATGGAAGTGGGTGGCCGAAGGATTTGTC
CACCATGGAGAT
>Pi5.3.508.1359.p1 type:internal len:285 Pi5.3.508.1359:1-852(+)
AAGAATTTGCTCTTCCAAAATGATGCTGATAAATTTTCCATCATTCCCATTGTCGGCCTT
GCGGGGATAGGGAAAACAGCTCTAGCAAGGTTAATTTTCCAAGACTATGGAGAAGAGTGG
AACTTTGATCAACGTATATGGATCTGTATCGACAGGAAATTAGAGCTTAATAAAATTGCC
AATGATATAATTTCACAGGTTAACAAAAAAGAAGAAACTATTTCAGAGTTTGTCCTGAAT
GATCAAATTCATAACAACTTGCAGTTTATGAAGAATCGCCTCCAAGAAGTTCTTTCTGAC
AAAAGCAGTTTGATAGTCTTGGATGGCTTGATTAGCACAGATAAAAATCAGCTAATTGAA
TTGAAGGAGATGTTGAGGGGTACAGAGAAGTGCACCAAGATCATTGTGACGACTTCCAGT
GAAGTATCTGCAGATCTAATAGGCACTGTTCCATCATACAAGTTGCACCCTTTATCTGAC
GATGACTGTTGGGGAATATTTTGTCAGAGAGCATTTGATAATGGAGCCGGAAACATGGAC
CGTGCTGAAATTGGGAGGCAAATTGTGAAAAGGTGCGAAGGCATACCTATGGCAGCGTAT
TCTCTTGGTTCAATGATGCGTAACAAGGATGATAATGCCTGGTTATGGGCAAGGGATAAG
GAAATATGGGAATTGCCAAAAGTATTTGCTAATGGGTTTGAGTTACTTGCACCATTCAGT
GAAATATATCACAGTATGCCCTCAGCTTTAAAATCATGCTTCTCTTACTTGTCAATCTTC
CCCATAGGATTCGTAATAGATAGAGAGAAGCTGATTCAACAGTGGATAGCACTTGACATG
GTTGGTTCAAAG
>Pbr1.b.517.1368.p1 type:internal len:285 Pbr1.b.517.1368:1-852(+)
GACGAGCTCATTAAGTGCCTAATGGAGGGGATGGGTGCATCAGTGCAGCAGCAAAAGGTG
TTATCTATTGTGGGTCCTGGGGGTCTCGGTAAAACTACACTTGCCAATGAGGTGTACCGT
AAACTGGAAGGCCAGTTCCAGTGTCGAGCTTTTGTTTCCTTGTCACAACAACCAGATGTG
AATAAGATCTTAAGAAATATACTCTCTCAAGTCTGCCAGCAAGAGCTTCCTAGCACAAGT
GTACAGGACGAGGGAAAACTCATTGACGCAATCAGAGAAGTTTTAAAGAACAAGAGGTAC
TTAGTTGTTATTGATGATATATGGAGTACTCAAGCATGGAAGATTATCAAATGTTCTTTG
TTTCTGAATGACCTGGGAAGCAGAATAATGACGACAACACGTAGTATTGATATAGCCAAG
TCATGTTGCTCTCGGCGCCATGATCGTGTCTATGAAATAATGCCTCTGACGACAGCCAAC
TCTAAGGGTTTATTTTTTAAACGAATATTTGGCTCAGAAGATATATGTCCTCCTCAATTG
GAAGAAATCTCCTCGGAAATATTAAAAAAATGTGGTGGTTCACCATTAGCGATTCTTACA
ATAGCAAGTTTATTGGCCAATAAAGATAGCACAAATGAAGAATGGAAGTGGGTGTATAAT
TCGATCGGTTCGACACTGGGAAAGGACCCCGGTGTAGAAGAGATGAGAAGGATACTATCT
CTTAGCTACGATGATCTTCCTCACCATTTGAAGACATGTTTATTGTATCTGAGTATATTT
CCGGAGGACTATGAGATTGAGAGGGATCGATTGATAAGGAGGTGGATCGCTGAAGGATTC
ATTGATACAGAT
>MLA32.538.1389.p1 type:internal len:285 MLA32.538.1389:1-852(+)
AGGTTGCTTTCCATGGATGGCGATGATGCCTCTAATAAGAGACTGAAGAAGGTCTCCATT
GTTGGATTTGGAGGGTTGGGCAAGACCACTCTTGCTAGAGCGGTATACGAGAAGATTAAA
GGTGATTTTGATTGTCGGGCTTTTGTTCCGGTCGGTCAGAACCCTGACATGAAGAAGGTT
TTAAGGGATATCCTCATTGATCTCGGCAACCATCACTCAGATCTTGCGATGCTGGATGCC
AATCAGCTTATTAAAAAGCTTCGTGAATTTCTAGAGAATAAAAGGTATCTTGTCATAATT
GATGATATATGGGATGAAAAATTGTGGGAAGGCATCAACTTTGCTTTCTCCAACAAGAAT
AATCTAGGCAGTCGGCTAATCACTACAACCCGCATTGTCAGTGTCTCTAATTCATGTTGC
TCATCAGACGGTGATTCGGTTTATCAAATGGAACCGCTTTCTGTTGATGACTCCAGAATG
CTCTTCTGCAAAAGAATATTTCCCGATGAGAATGGATGTCTAAATGAATTTGAACAAGTG
TCCAGAGATATTCTAAAGAAATGTGGTGGGGTACCACTAGCCATAATTACTATAGCTAGT
GCTTTGGCTGGTGACGAGAAGATGAAACCAAAATATGAGTGGGATATTCTCCTTCAGTCC
CTTGGCTCTGGACTAACAGAAGATAACAATTTAGAGGAGATGCGAAGAATACTCTCTTTC
AGCTATTCTAATCTACCTTCTCATCTGAAAACTTGTCTATTGTATCTATGTATATATCCA
GAAGATTGCATAATTTATAGAGGTAAACTGATATGGAAGTGGGTGGCCGAAGGATTTGTC
CACCATGAAAAT
>MLA18.2.538.1389.p1 type:internal len:285 MLA18.2.538.1389:1-852(+)
AGGTTGCTTTCCATGGAGGGCGATGATGCCTCTAATAAGAGACTGAAGAAGGTCTCCATT
GTTGGATTTGGAGGGTTGGGCAAGACCACTCTTGCTAGAGCGGTATACGAGAAGATTAAA
GGTGATTTCGATTGTCGGGCATTTGTGCCGGTCGGTCAGAACCCTGACATGAAGAAGGTT
TTAAGGGATATCCTCATTGATCTCGGAAATCCTCACTCAGATCTTGCGATGCTGGATGCC
AATCAGCTTATTAAAAAGCTTCATGAATTTCTAGAGCACAAAAGGTATCTTGTCATAATT
GATGATATATGGGATGAAAAATTGTGGGAAGGCATCAACTTTGCTTTCTCCAATAGGAAT
AATCTAGGCAGTCGGCTAATCACCACAACCCGCATTGTCAGTGTCTCTAATTCATGTTGC
TCATCAGATGGTGATTCAGTTTATCAAATGGAACCGCTTTCTTTTGATGACTCCAGAATG
CTCTTCTACAAAAGAATATTTCCTGATGAGAATGGATGTATAAATGAATTTGAACAAGTA
TCCAGAGATATTCTAAAGAAATGTGGTGGGGTACCACTAGCCATAATTACTATAGCTAGT
GCTTTGGCTGGTGACCAGAAGATGAAACCAAAATGTGAGTGGGATATTCTCCTTCGGTCC
CTTGGCTCTGGACTAACAGAAGATAACAGTTTAGAGGAGATGCGGAGAATACTCTCTTTC
AGCTATTCTAATCTACCTTCGCATCTGAAAACTTGTCTACTGTATCTATGTGTATATCCA
GAAGATAGTATGATTTCTAGAGATAAACTGATATGGAAGTGGGTGGCCGAAGGATTTGTC
CACCATGAAAAT
>MLA16.1.541.1392.p1 type:internal len:285 MLA16.1.541.1392:1-852(+)
AGGTTGCTCTCCATGGAGGGTGATGGTGCCTCTGAGAAGAGACTGAAGAAGGTCTCCATT
GTTGGATTTGGAGGGTTGGGCAAGACCACTTTTGCTAGAGCAGTATACGACAAAATTAAA
GGTGATTTCGATTGTCGGGCATTTGTTCCGGTCGGTCAGAACCCTGACATAAAGAAGGTT
TTAAGAGATATCCTCATTGATCTCGGCAACCCTCACTCAGATCTTGCGACGCTGGATGCC
AATCAGCTTATTAAAAAGCTTCATGAATTTCTAGAGAACAAAAGGTATCTTATCATAATT
GATGATATATGGGATGAAAAATTGTGGGAAGGCCTCAACTTTGCTTTTCCCAAAAGGAAT
AATCTAGGCAGTCGGCTAATCACCACAACCCGCATTGTCAGTGTCTCTAATTCATGTTGT
TTGTCGAATAATGATTCAGTTTATCAAATGGAACCGCTTTCTGTTGATGACTCCAGAAAG
CTCTTCTACAAAAGAATATTTTCCGACGAGAATGGATGTCCAAATGAATTTGAACAAGTG
TCCAGAGATATTGTAAAGAAATGTGGTGGGGTACCACTAGCCATAATTACTATAGCTAGT
GCTTTGGCTGGTAGGCAGAAGATGAAACCAAAGTGTGAGTGGGATATTCTCCTGCACTCC
CTTGGCTCTGGACTAACAGAAGATAACAGTTTAGAGGAGATGCGAAGAATACTCTCTTTC
AGCTATTCTAATCTACCTTCTCATCTGAAAACTTGTTTACTGTATCTATGTATATATCCA
GAAGATAGCGTGATTTATAGAGATATACTGATATGGAAGTGGGTGGCCGAAGGATTCGTC
CACCATGAAAAT
>MLA1.538.1389.p1 type:internal len:285 MLA1.538.1389:1-852(+)
AGGTTGCTTTCCATGGAGGGCGATGATGCCTCTAATAAGAGACTGAAGAAGGTCTCCATT
GTTGGATTTGGAGGGTTGGGCAAGACCACTCTTGCTAGAGCGGTATACGAGAAGATTAAA
GGTGATTTCGATTGTCGGGCTTTTGTTCCGGTCGGTCAGAACCCTCACATGAAGAAGGTT
TTAAGGGATATCCTCATTGATCTCGGAAATCCTCACTCAGATCTTGCGATGCTGGATGCC
AATCAGCTTATTAAAAAACTTCGTGAATTTCTAGAGAACAAAAGGTATCTTGTCATAATT
GATGATATATGGGATGAAAAATTATGGGAAGGCATCAACTTTGCTTTCTCCAATAGGAAT
AATCTAGGCAGTCGGCTAATCACCACAACCCGCATTGTCAGTGTCTCTAATTCATGTTGC
TCATCACATGGTGATTCGGTTTATCAAATGGAACCACTTTCTGTTGATGACTCCAGAATA
CTCTTCTGGAAAAGAATATTTCCAGATGAGAATGGATGTCTAAATGAATTTGAACAAGTG
TCGAGAGATATTCTAAAGAAATGTGGTGGGGTACCACTAGCCATAATTACCATAGCTAGT
GCTTTGGCCGGTGACCAGAAGATGAAACCAAAGTGTGAGTGGGATATTCTCCTTCAGTCC
CTTGGCTCTGGACTAACAGAAGATAACAGTTTAGAGGAGATGCGGAGAATACTCTCTTTC
AGCTATTCTAATCTACCTTCTCATCTGAAAACTTGTCTACTGTATCTATGTATATATCCA
GAAGATAGCAAGATTCATAGAGATGAACTGATATGGAAGTGGGTGGCCGAAGGATTTGTC
CACCATGAAAAC
>YrAS2388R.544.1392.p1 type:internal len:284 YrAS2388R.544.1392:1-849(+)
GTGGAGGTGCTTACAAGGGAGGCGGTAGGTGACAAGAGTGGTCGCCTCATTGTGGTCGCC
ATTGTTGGTATCGGAGGGATTGGTAAGACTACCCTCGGCAAGAAGGTCTTCAATGATGAG
GCCATCGAAGGCAAGTTTACTAAGAAGATATGGCTTAGCATCACACAAGATTTCACCGAT
GTTGAGTTGTTAAGTACGACCATCACTGCCATTGGGGCAGATCTTCCTGGAGGGGGTGGG
GCTCCAGACAAGGCCCTACTTGTCGATGCTCTCAAGAACGCCATCAAGGACAAGAAGTTC
TTTCTTGTACTAGATGACCTGTGGGATGTCGATGCATGGAACAAACATCTAATGACTCCC
TTTAGCTATGGTGGCCCCGGTAGTAGAGTCCTCATCACCACCAGACATGACACTGTAGCC
CGAAGCATGAAAGCCTTTCATCCCTACCATCATGTTGACAAATTAGCTCCACAAGATGCT
TGGTCGTTGCTCAAGAAGCAGGTAGTCACAGGAGAGGAAAATGAACCAGAAGTTGATATG
CTAGAAGATATTGGGCTGCAGATTATAGCAAAATGTGATGGCTTACCACTTGCTGTAAAA
GTTATGGGTGGACTCCTATGCAAGAAGGAGAAAACACGACGTGATTGGCAAGACGTCTTG
AATGATGATATGTGGTCAGTATCTCAAATGTCAAAGGAACTAAATTATGCCATATATCTT
AGCTATGAGGATTTGTCCCCTTACTTAAAACAGTGCTTCTTGCACTTCTCCCTCAAACCA
AAAAAGACAGTGATAACTGATACTGAAATGGTGTCCATGTGGGTTGGTGAAGGATTGGTT
GAAGGAGAC
>Tsn1.1210.2055.p1 type:internal len:283 Tsn1.1210.2055:1-846(+)
CATAAAATATTGTCCATTTTATCTGAGAGCAACGCAGAAGAGATGACCATCCTTCCAATA
TATGGCATCGGAGGAATTGGCAAGACAACCTTGGCACAATTGGTGTTCAATGACATACAG
TTCCGGGACTACTATCGGGTGTGGGTATATGTTTCTCAGAAGTTTGACTTAAAGAAAATT
GGCAACTTTATAATATCACAGTTAACAAAAGAGACCAGCGATATAGATGACCAGCAGACA
CTTCATAATCGCCTTAGACAGCTATTTGCTGGTAAGAGTATCCTTATTGTTTTAGATGAC
CTGTGGGAGGAGAAACAACATGAGTTAGAGAAATTGAAGGCTATGCTAAGGCTTGGCATA
GGAAACAAGGTTGTCATAGTAACTACACGTGATGAAGCCATTGCAAGGAAAATCAACAGG
ACTGTTATGCCATACAAGCTAGAGATTTTAACAGATGATATGTGCTGGTCTATAATAAAA
CAAAAAAGTTTCTTTGAAGATCGATGTGACAAAGAACAATTGGGGCAGATCGGAATGGAC
ATTGCAATCAAGTGTGGAGGTGTGGCTTTGGCGGCTCAATCACTTGGGTACATGTTGAGG
GAGATGGAGTCTGACCAATGGGAGTCAGTGAGGGACAGTTATATCTGGAATCTATCTACT
ATGGAAGATCCATCATTAAGAAATCATGAAGTGCTTCTGTCCTTGCTGTTAAGCTATTCC
CATATGCATGAATTCTTGCAGTTATGCTTTTCCTATTGTGCATTCTTTCCAAAAGGTCAA
AATATAGTGAAGTATGATCTAATTCACCAGTGGATAGCTCTTGGATTCACCGGTCCATCT
GGAATA
>Sr33.541.1386.p1 type:internal len:283 Sr33.541.1386:1-846(+)
TTGCTCTCCTTGGAGGGCGATGATGCCTCTACCAAGAAACTGAAGAAGGTCTCCATTGTT
GGATTTGGAGGGTTGGGCAAGACCACTCTTGCCAAAGCAGTATACGAGAAGATTAAAGGT
GATTTTGATTGTCACGCATTTGTTCCTGTCGGGCAGAACCCTGACAAGAAGAAGGTTTTT
AGGGATATCCTCATGGATCTCAGCAACTCTAACTCAGATCTTGCATTATTGGATGAAAGG
CAGCTTATCAACAAACTTCATAAATTTCTCGAGAACAAGAGGTACCTTGTCATAATTGAT
GATGTATGGGATGAAGGTTTGTGGAAAGACATCAACCTTGCTTTCTCCAACAGGAACAAT
CTAGGCAGTCGGCTAATCATCACAACCCGCATTTTTGGTGTCTCCGAGTCATGTTGCTCA
TCGGCTGATGATCCGGTTTATGAAATTGAACCTCTTTCCATAGATGACTCCAGCAAGCTC
TTCTATACAAGAATATTCTCGGATAGTGGATGCCCAAAGGAATTTGAACAAGTGTCTAAA
GATATATTGAAGAAATGTGGTGGGGTACCACTAGCCATCATTACTATTGCTAGTGCTTTG
GCTAGTGGCCAGCAAGTGAAACCAAAGCATGAGTGGGATATTCTACTCCAGTCCCTTGGC
TCCGGAGTAACAAAAGATAACAGTTTGGTTGAGATGCGGAGAATACTATCATTCAGCTAT
TATAATCTACCGTCTCATCTGAAAACCTGTCTACTGTACCTATGTATATATCCAGAAGAT
AGCATGATTCATAGAGATAGACTCATATGGAAGTGGGTGGCCGAAGGATTTGTCCACCAT
GGAGAT
>Rps1.k.2.493.1338.p1 type:internal len:283 Rps1.k.2.493.1338:1-846(+)
GAGGCCATAATCAAGTTGTTGTCGGAGGATAACAGTGACGGTAGAGAAGTGTCTGTGGTT
CCTATTGTGGGCATGGGTGGGGTTGGAAAAACTACTTTGGCCCAATTGGTGTACAACGAT
GAGAATTTGAAACAGATATTTGATTTTGATTTTAAGGCATGGGTTTGTGTTTCTCAAGAA
TTTGATGTTCTCAAGGTCACAAAAACTATAATAGAGGCGGTGACTGGAAAGGCTTGTAAA
TTGAATGATCTGAATCTACTTCATCTTGAATTGATGGACAAGCTGAAAGATAAAAAATTC
TTAATTGTTTTGGATGATGTTTGGACAGAGGATTATGTTGATTGGCGTCTTCTTAAGAAA
CCATTTAACCGTGGGATTATTAGGAGAAGTAAAATTCTTCTAACAACCCGCAGTGAAAAA
ACAGCATCTGTAGTCCAAACTGTTCACACCTATCATCTAAACCAATTGTCGAATGAAGAT
TGTTGGTCAGTGTTTGCGAACCATGCATGTCTTTCCACGGAATCTAACGAGAACACAGCA
ACACTAGAAAAAATTGGAAAGGAGATTGTTAAAAAGTGCAACGGACTGCCTTTAGCAGCA
GAGTCGCTTGGAGGCATGTTGAGAAGAAAGCATGACATTGGTGATTGGAATAATATTCTC
AATAGTGACATTTGGGAACTTTCTGAAAGTGAGTGTAAAGTTATTCCAGCACTGAGACTT
AGTTATCATTATCTCCCTCCACATTTAAAACGATGCTTTGTTTATTGTTCGTTGTATCCA
CAAGATTACGAATTTGAAAAAAATGAATTAATCTTGTTGTGGATGGCTGAAGATCTTTTG
AAGAAA
>Rp1.D.595.1440.p1 type:internal len:283 Rp1.D.595.1440:1-846(+)
CTCGGCAAGACAACAACTGCTGAGGCAAGCTCAGCTAAGTACTCGGGTTTGGCCATTGTT
GGATTGGGAGGAATGGGGAAGTCCACCTTAGCACAGTATGTCTATAATGACAAAAGGATA
GAAGAATGCTTTGATATCAGGATGTGGGTGTGCATCTCACGCAAACTTGATGTGCATCGT
CACACAAGGGAGATTATAGAGTCTGCAAAAAAGGGAGAGTGCCCACGTGTTGATAATCTC
GATACTCTCCAGTGCAAATTACGTGATATACTACAAGAGTCACAGAAATTCCTGCTTGTC
TTGGATGATGTTTGGTTTGAAAAATCTCATAATGAGACAGAGTGGGAGTTATTCCTTGCT
CCATTAGTCTCTAAACAGTCAGGGAGCAAAGTTTTGGTGACTTCTCGAAGTAAAACACTT
CCTGCCGCTATTTGTTGTGAACAAGAACATGTCATTCATTTGAAAAACATGGATGATACT
GAGTTTTTGGCTCTTTTTAAACACCATGCTTTCTCTGGAGCAGAAATCAAAGACCAAGTA
TTACGCACGAAGCTGGAAGACACTGCAGTGGAGATTGCTAAAAGGCTTGGACAATGTCCT
TTGGCAGCAAAAGTTCTGGGTTCTCGATTGTGCAGGAAAAAGGATATTGCTGAATGGAAA
GCTGCTCTAAAGATTGGAGATTTAAGTGATCCCTTCACATCTCTGTTGTGGAGTTACGAG
AAGTTAGATCCACGTCTGCAGAGGTGCTTCTTGTATTGCAGCTTGTTTCCAAAAGGTCAT
AGATATGAATCTAATGAGTTGGTTCACCTTTGGGTGGCAGAAGGATTTGTTGGTTCATGC
AATTTG
>MLA25.1.547.1392.p1 type:internal len:283 MLA25.1.547.1392:1-846(+)
AGGTTGCTCTCCATGGAGGGTGATGATGCCTCTGAGAAGAGACTGAAGAAGGTTTCCATT
GTTGGATTTGGAGGGTTGGGCAAGACCACTCTTGCTAGAGCAGTATACGAGAAGATTAAA
GGTGATTTTGATTGTCGGGCTTTTGTTCCGGTCGGTCAGAACCCTGACATGAAGAAGGTT
TTAAGAGATATCCTCATTGATCTCGGCAACCCTCACTCAGATCTTGCGATGCTGGATGCC
AATCAGCTTATTAAAAAGCTTCATGAATTTCTAGAGAACAAAAGGTATCTTGTCATAATT
GATGATATATGGGATGAAAAATTGTGGGAAGGCATCAACTTTGCTTTCTCCAACAGGAAT
AATCTAGGCAGTCGGCTAATCACTACAACCCGCATTGTCAGTGTCTCTAATTCATGTTGC
TCATCAGACGGTGATTCGGTTTATCAAATGGAACCGCTTTCTGTTGATGACTCCAGAATG
CTCTTCTGCAAAAGAATATTTCCCGATGAGAATGGATGTCTAACTGAATTTGAACAAGTG
TCCAGAGATATTCTAAAGAAATGTGGTGGGGTACCACTAGCCATAATAACTATAGCTAGT
GCTTTGGCCGGTGGCCAGAAGATGAAACCAAAGTATGAGTGGGATATTCTCCTTCAGTCC
CTTGGCTCTGGACTAACAGAAGATAACAGTTTAAAGGAGATGCGGAGAATACTCTATTTC
AGCTATTCTAATCTACCTTCTCATCTGAAAACTTGTCTATTGTATCTATGTGTATATCCA
GAAGATAGCACGATTCCTAGAGATAGAATGATATGGAAGTGGATGGCAGAAGGATTTGTC
CACCAT
>HcMLA1.523.1368.p1 type:internal len:283 HcMLA1.523.1368:1-846(+)
AGGTTGCTCTCCATGGAGGGTGATGATGCCTCTGAGAAGAGACTGAAGAAGGTCTCCATT
GTTGGATTTGGAGGGTTGGGCAAGACCACTCTTGCAAGAGCAGTATACGACAAGATTAAA
GGTGATTTCGATTGTGGGGCATTTGTTCCGGTCGGTCAGAACCCTGACATGAAGAAGGTT
TTAAGGGATATCCTCATTGATCTCGGTAACCCTCTCTCGGACCTTGCGATGCTGGATGCC
AATCAGCTTATTAAAAAGCTTCGTGATTTTCTAGAGAACAAAAGGTATCTTGTCATAATT
GATGATATATGGGATGACAAATTGTGGGAAGCCATCAACTTTGCTTTCTCCAAGAGGAAT
AATCTAGGCAGTCGGCTAATCATCACAACCCGCATTGTTAGTGTCTCCAATTCATGTTGT
TCGTCAGCTCATGATTCAGTTTATCAAATGAAACCTCTTTCTACTGATGACTCCAGAAGG
CTCTTCCATAAAAGAATATTTCCGGACGATAGTGGATGTCCAAATGAATTTGAACAAGTG
TCAGAAGATTTATTGAAAAAATGTGGTGGGGTACCGCTAGCCATCATTACTATTGCTAGT
GCTTTGGCTGGTGGCCAGCAGATGAAACCAAAGTGTGAGTGGGATATTTTACTCCAGTCC
CTTGGCTCTGGACTAACAGAAGATAACAGTTTAGAGGAGATGCGGAGGATACTATCTTTC
AGCTATTATGATCTACCTTATCATCTGAGAACTTGTCTATTGTACCTATGTATATACCCA
GAAGACAGCCAGATTGATAGAGATAGACTGATATGGAAGTGGGTGGCTGAAGGATTTGTC
CACTGT
>R3a.547.1389.p1 type:internal len:282 R3a.547.1389:1-843(+)
GATATAGAGGATTTGATTGACCGTTTATTATCTGAAGATGCAAGTGGAAAAAAGCGGACT
GTAGTTCCTATTGTTGGAATGGGTGGTCTGGGTAAGACAACACTTGCTAAAGCGGTTTAC
AATGATGAGAGAGTGCAGATACATTTTGGTTTGAAAGCTTGGTTTTGTGTTTCTGAGGCA
TTTGATGCTTTCAGAATAACAAAAGGGTTACTTCAAGAAATTGGCTCATTTGACTTGAAG
GCTGATGACAATCTTAATCAGCTACAAGTCAAATTGAAGGAAAGATTAAAGGGAAAGAAG
TTTCTTATAGTTTTGGATGATGTGTGGAATGACAACTACAACAAGTGGGATGAATTGAGA
AATGTTTTTGTACAAGGAGATATAGGAAGTAAGATCATTGTGACGACACGTAAAGAGAGT
GTTGCCTTGATGATGGGAAATGAGCAAATTAGCATGGACAATTTGTCTACTGAATCCTCT
TGGTCTTTATTTAAAACACATGCATTTGAAAACATGGGTCCTATGGGACATCCGGAACTT
GAAGAGGTCGGGAAACAAATTGCAGCTAAGTGCAAAGGACTGCCCTTAGCTCTGAAGACG
CTCGCTGGCATGTTACGCTCCAAATCAGAGGTTGAAGAGTGGAAACGTATTTTGAGAAGT
GAAATATGGGAGCTGCCACACAATGACATATTACCAGCGTTGATGTTGAGCTACAATGAT
CTTCCCGCACATTTAAAGCGATGTTTTTCCTTTTGTGCAATATTTCCTAAAGATTATCCC
TTTAGGAAAGAACAAGTTATTCATCTGTGGATTGCCAATGGTCTCGTACCACAGGAAGAT
GTA
>PvLOV.556.1398.p1 type:internal len:282 PvLOV.556.1398:1-843(+)
GAGGAAATCATCAAGATTTTACTTTCAGACAATGTCACATGCAATCAGGTGCCCGTAATT
AGTATAGTGGGAATGGGAGGGATGGGTAAGACCACCCTCACTCAGCTTGTGTATAATGAA
CAAAGGGTACTAGATCAATTTGACCTTAAGGCTTGGGTCTATGTTTCACAATATTTTGAT
GTTGTTGCTGTCACAAAAGCAATTCTTAAGGCATTTGGGTCCAAAGCAGCAGAAGAAAAA
GACTTGAATCTACTTCAGCTTGAATTGAAGGAGAGACTGATGGGAAAGAGATTTTTGCTT
GTTCTAGATGATGTTTGGAATGAAAACTATGCAAGTTGGGGGGCACTACAGATCCCCTTC
ATTTATGAATCTTCAGGAAGTAGGATTCTTATTACCACTCGTAATGAGAAGGTAGCATTG
GTCATGAACTCCTCCCAACTATATCATTTAAAGCCATTAGAGAAAGAAGATTGTTGGAGG
CTATTTTCGAATCTTGCATTTCATGACAAGGATGCCACCAAATATCCAAATCTTGTATCA
GTTGGCAGTAAAATTGTTAACAAGTGTGGAGGATTGCCTTTAGCTTTAAAAACATTGGGA
AATATCTTGCGAGTAAAATTCTCCCAGCATGAATGGGTTAAGATATTGGAGAGTGATATG
TGGCACCTATCTGACAATGATGGCAACATTAACCCCGCTCTTAGATTGAGTTACCACAAT
CTTCCTTCCTATTTGAAGCGTTGTTTTGCTTATTGCTCCATATTTCCAAAAGGTTATGAG
TTTGACAGGGATCAGTTAATCCAACTGTGGATGGCAGAAGGTTTGTTGAATTGCTGCCAA
ATA
>I2.526.1368.p1 type:internal len:282 I2.526.1368:1-843(+)
GAAATAGAGGATTTGATTGACCGTCTATTGTCTGAAGGTGCAAGTGGGAAAAAGCTGACA
GTAGTTCCTATCGTTGGAATGGGCGGCCAGGGCAAGACAACACTTGCTAAAGCCGTATAC
AATGATGAGAGGGTGAAGAATCATTTTGATTTGAAAGCGTGGTATTGCGTTTCTGAAGGA
TTTGATGCTTTGAGAATAACAAAAGAATTACTCCAAGAAATTGGCAAATTTGACTCGAAG
GATGTCCACAACAATCTTAACCAGCTTCAAGTCAAATTGAAGGAAAGTTTGAAGGGAAAG
AAGTTCCTTATTGTTTTGGATGATGTGTGGAATGAAAATTACAACGAGTGGAATGACTTG
AGAAATATTTTTGCACAAGGAGATATAGGAAGTAAGATCATTGTGACGACACGCAAAGAC
AGTGTTGCCTTGATGATGGGAAATGAGCAAATTCGCATGGGCAATTTGTCTACCGAAGCC
TCTTGGTCTTTATTTCAAAGACATGCATTTGAAAACATGGATCCTATGGGACATCCGGAA
CTTGAAGAGGTCGGAAGACAAATTGCAGCCAAGTGCAAAGGACTGCCCTTAGCTCTGAAG
ACGCTCGCTGGCATGTTACGCTCCAAATCAGAGGTTGAAGAGTGGAAACGTATTTTGAGA
AGTGAAATATGGGAGCTGCCACACAATGACATATTACCAGCGTTGATGTTGAGCTACAAT
GATCTTCCCGCACATTTAAAGCGATGCTTTTCTTTTTGTGCAATATTTCCTAAAGATTAT
CCATTTAGGAAAGAACAAGTTATTCATCTATGGATTGCCAATGGTCTCGTACCAGTGAAA
GAT
>alpha.WOLF11.532.1371.p1 type:internal len:281 alpha.WOLF11.532.1371:1-840(+)
AGGTTGCTTAATCGTAATGGTAATGAAGCTTGTAGTTTCCTGACCATAGTGGGAGCGGGA
GGATTGGGAAAAACTGCTCTTGCACAACTTGTGTTCAATGATGAAAGGGTCAAAATTGAG
TTCCATGATTTGAGGTATTGGGTTTGTGTCTCTGATCAAGATGGGGGCCAATTTGATGTG
AAAGAAATCCTTTGTAAGATTTTAGAGGTGGTTACTAAGGAGAAAGTTGATAATAGTTCC
ACATTGGAATTGGTACAAAGCCAATTTCAAGAGAAGTTAAGAGGAAAGAAGTACTTCCTT
GTTCTTGATGATGTATGGAACGAAGATCGTGAGAAGTGGCTTCCTTTGGAAGAGTTGTTA
ATGTTGGGTCAAGGGGGAAGCAAGGTTGTAGTGACCGCACGTTCAGAGAAGACAGCAAAT
GTCATAGGGAAAAGACATTTTTATACACTGGAATGTTTGTCACCAGATTATTCATGGAGC
TTATTTGAAATGTCGGCTTTTCAGAAAGGGCATGAGCAGGAAAACCATCACGAACTAGTT
GATATTGGGAAAAAGATTGTTGAAAAATGTTATAACAATCCACTTGCTATAACGGTGGTA
GGAAGTCTTCTTTATGGAGAGGAGATAAGTAAGTGGCGGTCATTTGAAATGAGTGAGTTG
GCCAAAATTGGCAATGGGGATAATAAGATTTTGCCGATATTAAAGCTCAGTTACCATAAT
CTTATACCCTCGTTGAAGAGTTGCTTCAGTTATTGTGCAGTGTTTCCCAAGGATCATGAA
ATAAAGAAGGAGATGTTGATTGATCTTTGGATAGCACAAGGATACGTTGTGGCACTTGAT

>Rz2.511.1350.p1 type:internal len:281 Rz2.511.1350:1-840(+)
GACTTGGAGAAGATTGTAGGTTTGTTGCTTGATTCTAACATCCAACGTGATGTGTCTTTC
CTTACTATTGTGGGAATGGGAGGGTTGGGTAAAACTGCTCTTGCCCAACTCGTGTACAAT
GATCCAAGGGTCAGAACTGCTTTTCCATTGAGATGTTGGAATTGTGTGTCTGATCAAGAT
CAAAAGCAACTAGATGTGAAAGAAATTTTGGGTAAGATTCTGGCTACAGCTACTGGTAAG
AATCATGAGGGTTCAACCATGGATCAGGTGCAAACCCAACTACGAGAACAACTATGTGGC
AAGAGATACTTGCTTGTTTTGGATGATGTATGGAATGAGAATCCTAATCAATTGCGTGAT
CTGGTAGAATTCTTCATGGGAGGTCGAAGCAGAAATTGGATTGTGGTAACTACGCGTTCG
CACGAGACAGCGAGAATTATAAGAGATGGTCCATTGCACAAGCTCCAAGGTTTGTCTGAG
GAAAACTCTTGGCGTTTATTTGTCAGGTGGACCTTCGGATCAGTGCAAGCAAAATTCCCT
AATGACTTTATCATGATTGCACGAGATATAGTTGACAAATGTGCTCGAAACCCTCTGGCT
ATAAGAGTGGTAGGAAGTCTTTTGTGTGGTCAAGACAAGAGTAAGTGGCTTTCATTTCAT
GAGATCGATTTAGGCAACATTAGAAAGAGCCATAATGATATCATGCCAATACTGAACCTA
AGTTACCATCATCTTGAACCTCCAATTAAGAGATGCTTTAGTTATTGTGCAGTGTTTCCA
AAGGATTTCCTTATAGGGAAGCAGACGCTGATAAACCTCTGGATGGCACAAGGTTATATT

>Rcg1.520.1359.p1 type:internal len:281 Rcg1.520.1359:1-840(+)
GACGAGCTTGTGCAGCAGTTAACCGAAGAGGCAGAGGGCCTAACAAAGCAGCTCAAGGTG
ATCTCCATCGTCGGGATCCATGGCTCCGGCAAGACCGTCCTTGCCAGAGAGGTATACGAG
AGCGACGTCGGCCGGCAGTTCAGTCTCCGGGCATGGGTTTCTGCTACTGACAGAGGTCCG
AGAGAGGTGCTCATGGAGATCCTCCGAAATTTTGGTAGGCCAGTGGTGGATAGCTCTAGT
ATTGACCAGCTTACGGTAGATCTCAGGAAACACTTGGGTGAGAAAAGGTATTTCATTGTA
ATCGATGGCATGCAAACAGATCAGTGGAGCACCATTGAAACTGCCTTCCCAGAAAACAAT
GTTGTTAGCAGCAGAGTAATTGTTACAACAACAATCCGGTCAGTAGCTAATTCTTGCAGC
TCTTCTAACGGTTATGTGCACAAAATGAAAAGACTTAGTGACGAACACTCAGAGCAATTG
TTTATCAAGAAAGCTTGCCCAACAAAATATTCAGGTTATACTCGACCGGAATCAAAAGAA
GTTCTGAAGAAATGTGATGGTCAACCACTTGCTCTTGTTACTATGGGCCAATTCTTGAGG
AAAAATGGTTGGCCCACAGGACCCAACTGCGAAAATGTGTGTAGAGATCTTAGACGACAT
CTGGAGCAGGATGATACATTGGAGAGAATGCGAAGGGTGCTTATCCACAGCTTATCTAGT
CTTCCTAGCCATGTTCCCAAAGCCTGCCTTTTGTATTTTGGTATGTTTCCATGTGATCAT
CCCATAAAGAGGAAGAGCCTGATGAGGCGATGGTTAGCAGAGGGATTTGTACAAACACAG

>Pi5.2.511.1350.p1 type:internal len:281 Pi5.2.511.1350:1-840(+)
AAAAATCTATTGTTACAAAATGATGTGGATAAATTACCCATCATTCCGATAGTTGGCCTT
GCGGGGCTGGGAAAAACGGCTGTAGCAAAATTGATTTTCCATGAACAGGGAGAAGGGTGG
AATTTTGATCAGCGCATATGGGTCCATTTGGACAAGAAATTGGATCTTAACAAAATTGCT
AACAGTATTATCTCACAAGTTAACCAATCAGTAGATACCACAAAGAATCAAATTCAGAAC
AACTTACAGTTTAAAAGGAATTGTCTTCAAGAAGTTCTTTGTGACCAAAGCAGTTTGATA
GTATTGGATGACTTATTTAGCACAGAGGAAAACCAGATTGCAGAGTTGAAGGAAATGTTG
AGGGGTACAAAGAAGGGAACCAAGATCATTGTGACTACTTCCAGTGAAATATCTGCAGAG
CTAATACACACAGTTCCACCATACAAGTTGGGCCCTTTATCTGAAGGTGACTGTTCAACA
ATATTTTGTCAAAGAGCATTTGGTGATGGACATGAAAACAGCAGCCTCACTGAAATTGCG
AAGCAAATTGTGAAAAGGTGTGAAGGCATACCGGCTGTAGCTTATTCTCTTGGTTCATTG
GTTCGTAACAAGAATAAGGAGGCCTGGTTATATGCAAGAGACAAAGAAATATGGGAATTA
CCAACATTATTTCCTAATGGGTTTGAATTACTTGCATCGTTCAGTGAAATGTATATATGT
ATGCCCTCGGCTTTAAAATCATGCTTTGCATACTTATCAACCATACCCAAAGGAACAATA
ATTGATAGGGAGAAACTTATTGAACAGTGGATAGCACTTGACATGGTTGGGTCGAAGCAT

>L^1.529.1368.p1 type:internal len:281 L^1.529.1368:1-840(+)
GAAAAAGAGCGATTGATTGACCGTTTATTGTCAAGTGATTCAAATGGAGAAAATCTGACT
GTTGTCCCTATTGTTGGAATGGGGGGCGTGGGCAAGACAACACTTGCTAAAATTGTTTAC
AACGATAAGAAGGTGAAAGATCATTTTGACTTGAAAGCTTGGTTTTGTGTTTCGGAGGCA
TATGATTCTTTCAGAATAACAAAAGGATTACTTCAAGAAATTGGATCATTCGACTTAAAG
GATGACAACAATCTGAATCAGCTACAGGTAAAATTGAAGGAAAGCCTAAAGGGAAAAAGA
TTTCTTGTTGTCCTTGATGACTTGTGGAATGATGACTCTGATGAGTGGGATGACTTGAAA
AATCTTTTTGTACAAGGAGCTATGGGAAGTAAGATCCTTGTGACGACACGTAAGGAGGAT
GTTGCCTTGATGATGGGTAATGGGGCAATCAATGTGGAGACTCTGTCTGATGAAGTCTCT
TGGGATCTATTCAAACAGCATTCATTAAAAAACAGGGATCCGGAGGAACATCCAGAACTT
GAAGAGGTTGGAAAGCAAATTGCAGACAAGTGCAAAGGATTGCCTTTAGCTCTAAAGGCA
CTTGCTGGTATTTTATGCCGCAAATCAGAGGTGTACGAGTGGAAAAACGTCTTAAGAAGT
GAAATATGGGAGCTTCCAAGGCGTAAGAATGGTATATTACCAGAGTTGATGTTGAGCTAC
AATGATCTTCCTGCACATTTGAAACGATGTTTTGCTTTTTGTGCAATATATCCCAAAGAT
TATCAATTTTGCAAAGAGCAAGTTATTCACCTGTGGATTGCTAATGGTCTGGTACAACAG

>Ty.2.547.1383.p1 type:internal len:280 Ty.2.547.1383:1-837(+)
GAAATAAAGGATTTGATTGACCTTTTATTGTCTGAAGATGCAAGTGGACGAAACCTGACT
GTAGTTCCCATTGTTGGAATGGGCGGTGCAGGTAAGACAACACTAGCTAAAAAGGTTTAC
AATGATGCTAAGGTGAAGAACCATTTTGGTTTGAAAGCTTGGTATTGTGTTTCTGAGGCA
TATGATGCTTTGAGAATCACGAAAGGATTACTTCAAGAAATTGGCTCATTTGAGCCAAAG
GATGACGGTAATTTTAATAAGCTACAAGTCAAATTGAAGGAAAGCCTGAAGGGAAAGAAG
TTCCTTGTTGTCCTCGATGATGTGTGGAATGATGACTATAATGAGTGGGATAACCTGAGA
AATGTTTTTGTACAAGGAGAAATGGGAAGTAAGATCATTGTAACTACACGTAAGGAGAGT
GTTGCTCAGACGATGTGTGCTGATCGTTGCACAATCACCGTGGGGAATCTGTCTAGTGAA
GACTCTTGGTCTTTATTCAAACGACATTCACTAGAAAATAGGGATCATCCGGAACTTGAA
GAGATTGGGAAAAAAATTGCAAACAAGTGCAAAGGGTTGCCTCTAGCTCTAAAGGCACTT
GCTGGTGTTTTACGCGGCAAATCAGAGGTGGATGAGTGGAGAAACATTTTAAGGAGTGAA
ATATGGGATCAACAAAGTTGTTGGAATGGTATATTACCATCGTTGATGTTGAGCTACAAT
GATCTTCCTCCACATTTGAAGCGATGTTTTGCTTTTTGTGCGATATATCCCAAAGATTAT
GAATTCCGCAAAGACCAAGTTATTTACCTGTGGATTGCTAATGGTCTTGTAAAGCAG
>SrTA1662.547.1383.p1 type:internal len:280 SrTA1662.547.1383:1-837(+)
TTGCTCTCCCTGGAGGGCGGCGATGCCTCTAACAAGAGACTGAAGAAGGTCTCCATTGTT
GGATTTGGTGGATTGGGCAAGACCACTCTTGCTAGAGCAGTATACAACAAGATTAAAGGT
GTTTTCGATTGTCGGGCATTTGTCCCCGTCGGCCGGAACCCCAACATCAAGAAGGTTTTT
AGGGATATCCTCATTGATCTCGGCAACTCTAACTCAGATCTTGCATTATTGGATGAAAGG
CAGCTTATCAACAAGCTTCATGAATTCCTCGAGAACAAGAGGTATCTGGTCATAATTGAT
GATATATGGGATGAAAAATTGTGGGAATACATCAACTTGGCTTTCTCCGACAGGAATAAT
CTAGGCAGTCGGCTAATCACCACAACCCGCATTGTCAGTGTCTCCAATTCATGTTGCTCG
TCGGCTAATGATTCAATTTATCAAATGAAACCTCTTTCTACTGATGATTCCAGAAGGCTC
TTCCATAAGAGAATATTTCCCGACAAGAGTGCATGTCCAAATGAATTTGAACAAGTGTCT
AATGATATATTGAAAAAATGTGGTGGAGTACCACTAGCCATCATTACTATTGCTAGTGCT
TTGGCCAGTGGCCAGCAGGTGAAACCAAAGCGTGAGTGGGATATTCTGCTCCAGTCCCTT
GGCTCTGGACTAACAGAAGATAACAGTTTAGAGGAGATGCGTAGAATACTCTCTTTCAGC
TATTATAATCTACCATATGATCTAAAAACCTGTCTATTGTACCTATGTATATATCCAGAA
GATCACGAGATTAATAGAGATAAACTGATATGGAAGTGGGTGGCCGAAGGATTTGTC
>RPG5.931.1767.p1 type:internal len:280 RPG5.931.1767:1-837(+)
TTGCTGGCTTTTGGCGATGACAACCAGAAGCAACTCAAGGTAATATCTATCTCTGGATCT
GCAGGAGTGGGAAAAACTACGGTTGCGAGAACCATATATCATCGGTATGGACGGGAGTTC
CAGTGCCGGGCTTTTGTAAGGGTGTCCCGAAATCCCGATATGAGGAGGCTTCTCACCAGC
GTCCTCTCACAAACTAAAGCACCACGGACTCATTCCTTTTCTGATGCGCAGGACCTTATT
GACAGTATCATCAAACATCTTCAAGGAAAAAGCTATTTCATTGTAGTTGATGATTTATGG
GCATCATCAGAATGGGATATTATTAGCCGTGCTTTTCCTTATGGTGATCGTTGCAGCAGA
ATACTGACAACCACACAAGTTGAGGATGTAGCATTAGCATGCTCTGGTTATGAGACAGAA
TACATATTTGAGATGAGACCTCTTAATGATGGTGAAGCTCGGAAATTATTCTTGAATAAT
GTTTTTGGTTCCGAAAGTGAAGATGCTTGCCCTAAAGAGTTTGAAGTAGTTGCAGATAGG
ATTATCAGGAAATGCAGTGGTTTACCATTATCAATTGTAAGTATAGCAAGCCTGTTGCTC
CCAAGCAAGTGGAACCCTGCAATGTGGGAGAAGGTAGAAAGTTCTCTCCCCTCCATTTTG
AGGATAGATCCTACTTCCCAAGGGATGAAAGATGTTCTAATCCTTATTTACAATAAGCTT
CCACTTCATTTGAAGACATGCTTGCTCTACCTTGGTATGTATCCAGAGGGCTGCACTATC
ACGAAGGATGATTTGGTGAAGCAATGGGTAGCTGAAAGTTTGGTCAGTGACACTGAT
>Pm41.544.1380.p1 type:internal len:280 Pm41.544.1380:1-837(+)
GAGCTGGTGACCAACCAGGAAGAGAAAGAGTTGAAGGTGGTGTCGATTGTTGGGTATGGA
GGCTTGGGAAAGACCACACTTGCGATCCAGGTATACAGACACCTTCATGGGCAATTTGAT
TTTCAAGCTAAGGTGCTGATGTCAAGAATCTTTGATATGAAGAGGATACTACGGGCAATA
CTCTTTCAAACTAATGAGACAGATTACCTGGACCAGAACACAGAATCATGGGGTGAAGAT
TTACTCATTGAGAAGCTGAGAAAATTTCTGATGGATAAAAGGTACTTTGTTGTAATTGAT
GACATATGGGATGCTCGAAACTGGGATGCCATCAAATGCGCTTTTCCTGATGGCAAGCGT
GGAAGTAGAATAATGACGACAACAAGAATCAATAGTGTTGCTAAGTCATGCTGCACCCAT
CGCCGTGATCATATACACAAATTAAGTGTTCTTAGTGAAGCTGATTCTCAGTGTTTATTT
TATAGAAGAGCTTTTTACTGTGAAGATGGATGTCCACCTGAACTGGAAGAAGTTGCCACT
GAAATTGTGCAAAGATGTGGTGGTCTACCATTGGCGATAATTACTCTGGCCAGTTTATTG
AGTACTAAATCATATACAAGACGAGAGTGGATGATAGTACAGGATTCTATTGGTTTGGGA
CTTATGAACAATGATGGGATGGAAGACATGAATAAGATATTATCTCTTAGTTATATTGAT
CTTCCTTACCACCTGAAAACGTGTTTGCTGTATCTTAGTTTATTTCCAGAAGACTTTCTG
ATTACTAGGGATCGATTAGTAAGAAGGTGGATAGCAGAAGGGTTCATTACAGCAGAA
>Pia.2.565.1401.p1 type:internal len:280 Pia.2.565.1401:1-837(+)
CTCAGCGACGAGGAGGGGCCGCACCTGAAGGTTGCTGCCATTGTTGGACCTGCAGGGATT
GGTAAGACGGCACTTGCTACAGAGTTGTACCGTGACCATAGATGGCAATTCGAGTGCCGA
GCTTTCGTCCGGGCGTCGCGAAAGCCTGACATGCAGCGGCTTCTTGGGGGTATTCTCTCT
CAAGTTCAGCGTCGCCAACGATCGTCTGATGCCTACGCTGACAGCACGGTGCAGAGCCTC
ATTGATAATCTCCGGGAGCATCTCCAAGATAGGAGGTACCTTATTATAATTGATGGTTTG
TGGGAGACGGCAGTATGGAATATTGCTAACAGTGCTTTTCCAGATGTTAACAGTTTCAGT
AGAATATTAATAACTGCGGATATCGAACAGGTAGCTCTGGAATGCTGCGGTTACAAGTAT
GATTATATTATGAGGATGGAACCTCTTGGCAGCCTTGATTCCAAAAAAGTTTTCTTCAAT
AAAGTTTTTGGCTCCGAAGATCAATGTCCTCCTGAGTTGAAGGAGGTGTCAAACACAATC
CTAGAAAAATGTGGTGGTTTGCCACTTGCAATCATCAGCATAGCAGGTCTTCTAGGAAGC
CAACCGGAAAATCCAGTGCTATGGGACTATGTAACGAAATATCTATGTTCCAGTTTGGGT
ACAAATCCTACTTTGAAAGACGTGGTGAAAGAAACGCTAAACCTTAGCTACAACAGTCTT
CCTCATCCGTTCAAAACATGTCTGCTATATCTTGGTATGTATCCTGATGGGCACATAATG
TTGAAGGCTGATTTGATGAAGCAATGGTCAGCTGAAGGTTTTGTCTCTGCCAATGAA
>Pc.529.1365.p1 type:internal len:280 Pc.529.1365:1-837(+)
GAAAAGGATGAAATCATATCTAAGCTTGTAGAATGTAATGCTGGAGAGAACAACATGATA
GTTTCTATCATCGGATTAGGGGGGTCAGGCAAAACTACTTTGGCGAAACACATTTGCCAT
GACGTCAAGATAAAGGAGCACTTTGGAGGTGAAATATTCTGGGTCCATGTGTCTCAAGAG
TTTGATGTTCAGAAGCTCATCGGCAAGCTATTTGAAACGATTGTTGGAGATAATTCAGAT
CGTCATCCCCCACAGCACATGGTCCAAAAAATCTCCGAGAAGTTGAGCAATAAGAAGTTT
CTTCTTATCCTTGATGATGCTTGGCATGAGGACAGACATGACTGGGAACAGTTCATGGTG
CAGCTAAAATGTGGCGCACCTGAAACAAGGATTATGCTAACGACTCGTGATCGAAAGGTT
GCACAAGCTGTGGAATCAAGATATACATTTGAGTTGGCATTCTTATCAGAGTCTGAGAGT
TGGAACTTATTCCTGAAGGGTTCTGGGTTTGCAGAGCAAGATTTGAGCTCCGATGAGGTA
CAAGTTGGAAAAGATATTATCAAGGGATGTGGTGGGGTGCCGTTAGCAATTCAAACTCTT
GGAGCAGTCCTTCGTGACAAGAAGCAAATAAGTACGTGGAGGGCCATAAGAGAGAATAAT
TTATGGAAAGTTCAGAGTATAAAAGACAGAGTGTTTGCATCCTTGAAGTTGAGCTATATT
CACTTGGCAGATGAACTGAAGCAGTGCTTTACATTTTGCTCCATATTCCCGAAGGGCTAT
GGAATCCAGAAAGATCGTTTGATTGCCCAATGGATAGCTCATGGATTCATCAATGCA
>Ptr1.520.1353.p1 type:internal len:279 Ptr1.520.1353:1-834(+)
GAAAACATTGTAAAACAGCTGATAGATTCTCATGATGAGGAAAATATTTCTGTGATTCCT
ATTGTTGGACTTGGAGGGCTTGGAAAAACCACACTTGTTAAGTTGGTTTATAACAATAAT
AGGGTTGTTCAGAATTTTGACCTTAGAATGTGGGTTAGTATTTCAGAAGATTTCAGTCTG
AGCAAGGTAATTGAGAAAATTCTGAGGTCCGCAACAGGAGAGAGTTTTGACCACCTAGAT
ATGGACCAATTACAATGTTGTTTGGGAGAGGTTTTGCAACAGAAAAGGTATTTACTTGTG
CTGGATGATGTTTGGAACGAAGATCAACACAAGTGGACGGATCTGAGGGAGTTGCTGATG
AATTGTTCCAGAGGTAGTAAAATTGTTGTCACTACACGTAGTAAGATGGTTGCTTTGATT
ACTGGAACAGTTCCGCCTTATTATTTGGGAGGCCTTGCTAATGATGACTGCTTATCTTTA
TTTTTGAAATGTGCATTTGGAGGACAGGACAATTTGTTTCCTAATCTAGTAGAAATAGGA
AAAGAAATTGTGAAAAAGTGTGGAGGAGTGCCTTTGGCTGTGAAAACCTTGGGAAGGTTG
TTGTACATGAAAACAGACGAGAATGAATGGTTGCAGATAAGAGATAATGAGATATGGGAA
ATCGAACAGAATAAATCTGACATTTTACCAATATTGAGATTGAGCTATGAACAGATGCCA
TCACATCTAAGACAGTGCTTTGCCTATTGCTCCATGTTACCCAAAGGTCAAGAAATTCCG
AGGGAGGATTTTATCAATCGCTGGATTGCTCAAGGATTTATACAGAGTTCCAAC
>NbPtr1.520.1353.p1 type:internal len:279 NbPtr1.520.1353:1-834(+)
GAAAACATAGTAAAACAGCTCATAGATTCTCGCGATGAGGAAAATATTTCTGTGATTCCT
ATTGTTGGACTTGGAGGGCTTGGAAAAACCACACTTGTTAAGTTGGTTTATAACAATAAT
AAGGTTGTTCAGAATTTTGACCTGAGAATGTGGGTGAGTATTTCAGAAGATTTTAGTCTG
AGTAAGGTAATTGAGAAAATTCTGCGATCTGCAACAGGAGAGAGTTTTGGCCACCTAGAT
ATGGACCAATTACAAGGTCATTTGAGTGAGGTTTTGCGATCGAAAAGGTATTTACTTGTA
CTGGATGATGTGTGGAATGAAGATCAAAACAGGTGGACGGACTTGAGGGAGTTGCTGATG
AATTGTTCTAGAGGTAGTAAGATTGTTGTCACTACACGCAGTAAGATGGTTGCTTTGATT
ACTGGAACAGTTGCACCTTACTATTTGGGTGGTCTTACCGATGATGCGTGCTTATCGTTA
TTTTTGAAATGTGCATTTGTAGGGGAGGACAAATTGTTGCCTAATCTAGTAGAAATAGGA
AAAGAGATTGTGAAAAAGTGTGGAGGAGTGCCTTTGGCTGTGAAAACCTTGGGAAGGTTA
TTGTATATGAAAACAGACGAAAATGAATGGTTGCGGATAAGAGATAATGAGATATGGGAG
ATCGAACAGAAACAATCAGACATTTTACCAATATTGAGATTGAGCTATGAACAGATGCCA
TCTCATCTAAGACAGTGCTTTGCCTATTGCTCCATGTTATCCAAAGGTCAAGAAATTCCG
AGAGAGGACTTCATCAACCGGTGGATTGCTCAAGGATTTATACAGAGTTCTAAC
>CaPtr1.520.1353.p1 type:internal len:279 CaPtr1.520.1353:1-834(+)
GAGAACATTGTAAAACAGCTGATAGATTCTCATAATGAGGAAAATATATCTGTGATTCCT
ATTGTTGGACTTGGAGGACTTGGAAAGACCACACTTGTTAAGTTGGTTTATAACGATAAT
AGGGTAGTTCAGAATTTTGACCTCAGAATGTGGGTTAGTATTTCAGAAGATTTTAGTCTG
AGAAAGATAATTGAGAAAATTCTGAGGTCGGCAACAGGAGAGAGTTTTGACCACCTAGAT
ATGGACCAATTACAAGGCTGTTTGGGCAACGTTTTACGATTGAAAAGATATTTACTTGTG
CTGGATGATGTGTGGAATGAAGATCAACACAAGTGGACGGATTTGAGGGAGTTGCTGATG
AATTGTGCTAGCGGTAGTAAAATTGTTGTCACTACACGCAGTAAGATGGCTGCTTTGATT
ACTGGAACAGTTCCACCTTATTATTTGGAAGGTCTTGCTAGTGATGACTGCTTATCTTTA
TTTCTGAAATGTGCATTCGGAGGGCAGGACAATATGTTTCCTAATCTAGTAGAAATAGGA
AAAGAAATTGTGAAAAAGTGTGGAGGAGTGCCTTTGGCTGTGAAAACCTTGGGAAGGTTG
TTGTACACGAAAACAGACGAGAATGAATGGTTGCAGATAAGAGATAATGAGATATGGGAA
ATTGAACAGAAAGAATCTGACATTTTACCAATATTGAGATTGAGCTATGAACAGATGCCA
TCACATCTAAGACAGTGCTTTGCCTATTGCTCCATGTTATCTAAAGGTCAAGAAATTCCG
AGGGAGGACTTCATCAATCGCTGGATTGCTCAAGGATTTATACAGAGTTCAAAC
>Rps1.k.1.505.1335.p1 type:internal len:278 Rps1.k.1.505.1335:1-831(+)
AAGTTGTTGTCGGAGGATAACAGTGACGGTAGTGAAGTGTCTGTGGTTCCTATTGTGGGC
ATGGGTGGGGTTGGAAAAACTACTTTGGCCCAATTGGTGTACAATGATGAGAATTTGAAA
GAGAAATTTGATTTTGATTTTAAGGCATGGGTTTGTGTTTCTCAAGAATTTGATGTTCTG
AAGGTCACAAAAACTATAATACAGGCGGTTACTGGAAATCCTTGTAAATTGAATGATCTG
AATCTACTTCATCTTGAATTGATGGACAAGCTGAAAGATAAAAAATTCCTAATTGTTTTG
GATGATGTTTGGACAGAGGATTATGTTGATTGGAGTCTTCTTAAGAAACCATTTCAATGT
GGGATTATTAGGAGAAGTAAAATTCTTCTAACAACCCGCAGTGAAAAGACAGCCTCCGTA
GTCCAAACGGTTCAAACCTATCATCTAAACCAATTGTCGAATGAAGATTGTTGGTCAGTG
TTTGCGAACCATGCGTGTCTTTCCTTGGAATCGAACGAGAACACAACACTAGAAAAAATT
GGAAAGGAGATTGTTAAAAAGTGCGATGGACTGCCTTTAGCAGCACAGTCCCTTGGAGGC
ATGTTGAGAAGAAAGCATGACATTGGGGATTGGTATAATATTCTGAATAGTGACATTTGG
GAACTTTCTGAAAGTGAGTGTAAAGTTATTCCAGCACTGAGACTTAGTTATCATTATCTC
CCTCCACATTTAAAACGGTGCTTTGTTTATTGTTCGTTGTATCCCCAAGATTACGAATTT
GATAAAAATGAATTAATCTTGTTGTGGATGGCTGAAGATCTTTTGAAGAAA
>Prf.3301.4131.p1 type:internal len:278 Prf.3301.4131:1-831(+)
ATAGATGAATTAAAGGATAAACTACTTGGAGGATCACCTGAGCTTGATGTCATCTCAATC
GTTGGCATGCCAGGATTGGGCAAGACTACACTAGCAAAGAAGATTTACAATGATCCAGAA
GTCACCTCTCGCTTCGATGTCCATGCTCAATGTGTTGTGACTCAATTATATTCATGGAGA
GAGTTGTTGCTCACCATTTTGAATGATGTCCTTGAGCCTTCTGATCGCAATGAAAAAGAA
GATGGTGAAATAGCTGATGAGTTACGCCGATTTTTGTTGACCAAGAGATTCTTGATTCTC
ATTGATGATGTGTGGGACTATAAAGTGTGGGACAATCTATGTATGTGCTTCAGTGATGTT
TCAAATAGGAGTAGAATTATCCTAACAACCCGCTTGAATGATGTCGCCGAATATGTCAAA
TGTGAAAGTGATCCCCATCATCTTCGTTTATTCAGAGATGACGAGAGTTGGACATTATTA
CAGAAAGAAGTCTTTCAAGGAGAGAGCTGTCCACCTGAACTTGAAGATGTGGGATTTGAA
ATATCAAAAAGTTGTAGAGGGTTGCCTCTCTCAGTTGTGTTAGTAGCTGGTGTTCTGAAA
CAGAAAAAGAAGACACTAGATTCATGGAAAGTAGTAGAACAAAGTCTAAGTTCCCAGAGG
ATTGGCAGCTTGGAAGAGAGCATATCTATAATTGGATTCAGTTACAAGAATTTACCACAC
TATCTTAAGCCTTGTTTTCTCTATTTTGGAGGATTTTTGCAGGGAAAGGATATTCATGTC
TCAAAAATGACCAAGTTGTGGGTAGCTGAAGGGTTTGTACAAGCAAACAAC
>Napostrophe.547.1377.p1 type:internal len:278 Napostrophe.547.1377:1-831(+)
GAAATAGAGGAATTGGTGGGCCGTTTACTATCTGTTGCTGTAAATGGCAAAAATTTGACA
GTAATTCCTATTGTTGGAATGGCTGGGATTGGCAAGACAACACTTGCTAAAGCCGTTTAC
AACGATGAGAAGGTGAAATACCATTTTGATTTGAAAGCTTGGTTTTGTGTGTCTGAACCA
TATGATGCTTTCAGAATAACAAAAGGGTTACTTCAAGAAATAGGTTCATTTGACTTAAAG
ATGGATAACAATCTTAATCAGCTACAAGTCAAATTGAAGGAAAGCTTAAAGGGCAAAAAA
TTTCTTATTGTTCTGGATGATGTTTGGAATGACAACTATAATGCATGGGAGGACTTGAAA
AATCTTTTTGTTCAAGGAAATGCAGGAAGTACGATCATTGTGACGACACGTAAGAAAAGT
GTTGCCAAGACGATGGGTAATGAGCAAATTAGCATGGATACTTTGTCTAGTGATGTCTCT
TGGTCTTTATTCAAAAGACATGCATTTGACAACATGGATCCTAAGGAACATCTAGAACAT
GTAGAAGTTGGGAAAGAAATCGTAGCTAAGTGCAAAGGATTGCCTTTAGCTCTGAAGACG
CTTGCTGGCATTTTACGTTCCAAATCAGAGATTGAAGGGTGGAAACGTATTTTGAGAAGT
GAAGTATGGGAGCTGCCAGACAATGGCATATTACCAGTATTGATGTTGAGCTACAGCGAT
CTTCCTGCACATTTAAAGCAATGTTTTTCCTACTGTGCAATATTTCCGAAAGATTATCCA
TTTCGGAAAAAACAAGTCATTCAGTTGTGGATTGCCAATGGTCTAGTACAG
>alpha.WOLF4a.532.1359.p1 type:internal len:277 alpha.WOLF4a.532.1359:1-828(+)
AGGTTGCTTAATCGTAATGATAATGAAGCTTGTAGTTTCCTGACCATAGTGGGAGCGGGA
GGATTGGGAAAAACTGCTCTTGCCCAACTTGTGTTCAATGATGAAAGGGTCAAAATTGAG
TTTCATGATTTGAGGTATTGGGTTTGTGTCTCTGATCAAGATGGGGGCCAATTTTATGTG
AAAGAGATCCTTTGTAAGATTTTAGAGATGGTTACTAAGGAGAAAGTTGATAATAGTTCC
GCATTGGAATTGGTACAAAGCCAATTTCAAGAGAAGTTAAGAGGAAAGAAGTACTTCCTT
GTTCTTGATGATGTATGGAACGAGGATCGTGAGAAGTGGTTTCAATTGGAAGAGTTGTTA
ATGTTGGGTCAAGGGGGAAGCAAGGTTGTAGTGACCGCACGTTCAGAGAAGACAGCAAAT
GTCATAGGGAAAAGACATTTTTATACACTGGAATGTTTGTCGCCAGATTATTCATGGAGC
TTATTTGAAATGTCGGCTTTTCAGAAAGGGCATGAGCAGGAAAACCATGACGAACTAGTT
GATATTGGGAAAAAGATTGTTGAAAAATGTTATAACAATCCACTTGCTATAACGGTGGTA
GGAAGTCTTCTTTATGGAGAGGAGATAAGTAAGTGGCGGTCATTTGAAATGAGTGAGTTG
GCCAAAATTGGCAATGGGGATAATAAGATTTTGTCGATATTGAAGCTCAGTTACTACAAT
CTTGCAAACTCTTTGAAGAGTTGTTTTAGTTATTGTGCAGTGTTTCCCAAGGATCATGAA
ATAAAGAAGGAGATGTTGATTGAACTTTGGATGGCACAAGGATATGTT
>alpha.WOLF10.532.1359.p1 type:internal len:277 alpha.WOLF10.532.1359:1-828(+)
AGGTTGCTTAATCGTAATGATAATGAAGCTTGTAGTTTCCTGACCATAGTGGGAGCGGGA
GGATTGGGAAAAACTGCTCTTGCCCAACTTGTGTTCAATGATGAAAGGGTCAAAATTGAG
TTTCATGATTTGAGGTATTGGGTTTGTGTCTCTGATCAAGATGGGGGCCAATTTGATGTG
AAAGAAATCCTTTGTAAGATTTTAGAGGTGGTTACTAAGGAGAAAGTTGATAATAGTTCC
GCATTGGAATTGGTACAAAGCCAATTTCAAGAGAAGTTAAGAGGAAAGAAGTACTTCCTT
GTTCTTGATGACGTATGGAACGAGGATCGTGAGAAGTGGCTTCGTTTGGAAGAGTTGTTA
ATGTTGGGTCAAGGGGGAAGCAAGGTTGTAGTGACCACACGTTCTGAGAAAACAGCAAAT
GTCATAGGGAAAAGACATTTATATACACTGGAATGTTTGTCACCAGATTATTCATGGAGC
TTATTTGAAATGTCGGCTTTTCAGAAAGGGCAGGAGCAGGAAAACCATCACGAACTAGTT
CGTATTGGGAAAAAGATTGTTGAAAAATGTTATAACAATCCACTTGTGATAACCGTGGTT
GGAAGTCTTCTTTATGGAGAGGAGATAAGTAAGTGGCAATCATTTGAAAGGAGTGAGTTG
GCCAAAATTGGCAATGGGGATAACAAGATTTTGTCGATATTGAAGCTCAGTTACTACAAT
CTTGCAAACTCTTTGAAGAGTTGTTTTAGTTATTGTGCAGTGTTTCCCAAGGATCATGAA
ATAAAGAAGGAGATGTTGATTGAACTTTGGATGGCACAAGGATATGTT
>ZAR1.511.1338.p1 type:internal len:277 ZAR1.511.1338:1-828(+)
AAGGAGTGGCTCTTTCGATCAAACGACAGCCAGCTTTTGATAATGGCCTTTGTTGGGATG
GGAGGGCTAGGTAAAACTACAATCGCTCAAGAAGTGTTCAATGACAAAGAGATCGAACAT
CGTTTCGAAAGAAGGATATGGGTGTCTGTGTCCCAGACTTTTACTGAAGAACAGATCATG
AGAAGCATATTGAGGAACTTGGGGGACGCGAGTGTTGGAGATGATATTGGAACATTGCTG
AGAAAAATCCAGCAGTATCTTTTGGGGAAAAGGTACTTGATAGTTATGGACGATGTATGG
GACAAGAATTTGAGCTGGTGGGACAAGATCTACCAAGGACTGCCTAGAGGACAAGGAGGT
AGCGTTATCGTGACCACAAGGTCGGAATCTGTAGCGAAAAGGGTGCAAGCGAGAGACGAC
AAGACTCACCGTCCAGAGCTCCTTAGTCCTGATAACAGTTGGCTGCTGTTTTGTAATGTG
GCATTTGCAGCAAATGACGGTACTTGTGAGCGTCCCGAGCTAGAGGATGTTGGCAAGGAG
ATTGTAACGAAATGCAAAGGTTTGCCTTTGACAATCAAAGCGGTTGGTGGGTTACTTCTG
TGCAAAGACCATGTCTATCATGAATGGAGACGAATTGCAGAGCATTTTCAGGATGAGCTA
AGAGGAAACACTTCTGAAACTGACAATGTTATGTCTTCTCTGCAGTTGAGCTACGATGAA
CTCCCTTCCCACCTTAAGTCGTGCATTCTCACGCTTTCGCTCTATCCAGAAGACTGTGTT
ATACCAAAACAACAACTAGTACATGGATGGATCGGAGAAGGTTTTGTC
>Sr21.691.1533.p1 type:internal len:277 Sr21.691.1533:1-828(+)
CTGTTGATAAAGGGGGGATCTAGTGATCTGAATGTTCTGCCAGTGGTTGGCAGTGGTGGT
ATTGGGAAGACGACGCTTGTTAGATATGTATACCATGCTAAAAGAATTAAAGATCATTTT
GATTTGCTAATATGGGTCTGTGTATCCACTAACTTCGATGTAGTGGGGCTAACACTTCAG
ATCCTAGATCATGTATGTGAAGATAGACCATATGAAAAAAAAAGCAGTTTGAATAAATTG
CAGGAGATACTTCAAGAAAATATTAGAAACAAAAGATTTCTGCTTGTAATGGATGATATG
TGGGAAGAGAAGGACAGGGGTGGATGGATTAAACTCTTGGCTCCATTGAAAAGTAATAAA
GTAAAAGGTTGCATGGTACTAGCAACAACCAGAACAAAATCAGTGGCCAAAATGATAGGA
ACTATGGATGAAATCACATTGACTGGTCTGGATGAGAAGGAGTTTTGGCTGTTTTTCAAG
GCATGTGCATTTCGCAATGACAACCGCGAGCACCATCCTAGTTTGCAATCTATTGGGAAA
CAAATTGCTAAAGCACTAAAAGGCTTCCCACTAGCTGCACAAAGTGTTGGTGCACTTCTG
AGCACAGAAGTTAGCTATCAGCATTGGACGACAGTTCGGGACAAATGGAAATCTCTTCAA
GGATATGATGATGATATTTTACCCATCTTGAAGCTCAGTTATGATTATCTACCAGTCTAC
CTTCAGCGGTGTTTCTCATACTGCTCTTTGTATCCAGAGGACTACGGATTTGATGGGAAA
GAATTGGTCCATGCCTGGATATCACAAAATTTTGTGCAGTGCAAAGAT
>Rp3.1.532.1359.p1 type:internal len:277 Rp3.1.532.1359:1-828(+)
CAGATAATATCTAAGCTGATAGAGACTGATAGCCAACAAAGAATAAAGATAGTTTCAGTA
ATTGGGCTAGGTGGCTCTGGTAAAACTACTCTCGCGAAACAAGTATTTAATGATGGTAAC
ATTATAAAGCATTTTGAAGTTATATTGTGGGTTCATGTGTCAAGAGAATTTGCTGTTGAA
AAGCTTGTGGCGAAGTTGTTTGAAGCCATTGCTGGTGACATGTCTGACCACCTCCTATTG
CAGCATGTGAGCAGAACTATCTCAGACAAGTTAGTTGGAAAGAGGTTCCTAGCTGTCTTG
GATGACGTTTGGACAGAGGATCGTGTTGAGTGGGAGCGATTCATGGTACATTTAAAGTGC
GGTGCACCTGGAAGTAGTATTTTACTCACTACTCGTAGTAGAAAAGTTGCAGAAGCAGTG
GATTCTAGTTATGCATACGACCTACCACTCTTGTCTATGGAAGATAGCTGGAAAGTGTTC
CAACAATGTTTTGGAATTGCCATGAAAGCTCTAGACCCTGAATTCCTACAGTCCGGGATA
GAGATTGTGGAGAAATGCGGAGGTGTGCCCCTTGCAATTAAAGTTATTGCAGGCATCCTC
CATGGAATGAAAGGAATTGAAGAATGGCAGTCCATATGCAATAGTAATTTATTAGATGTC
CAGGATGACGAACATAGAGTATTTGCATGCTTGTGGTTGAGTTTTGTTCATTTACCGGAC
CATCTAAAGCCTTGTTTTCTACACTGCTCTATATTTCCAAGAGGCTATGTAATCAACAGG
TGTCATTTGATTTCTCAATGGATAGCTCATGGCTTCGTCCCGACAAAC
>RSG3.301.535.1362.p1 type:internal len:277 RSG3.301.535.1362:1-828(+)
GAATCTATCTTTAAGTGGCTCACATCGGACACTCACAACAACCTATCTATACTTTCTATT
GTGGGCATGGGTGGGTTGGGTAAGACCTCTCTTGCCCAACATGTATTCAATGACCCAAGG
CTTGAAGGTAAATTTGATATTAATGTTTGGGTCAGTGTTCCACAAGAGTTTGATGTTCTC
AAAGTATCAAGAGCAATTCTTGACACAATAGCCAGTTCAACTGATCATAGTATACCGAAG
GAAGTAATTCAGAAAAGATTGAAAGAAAACCTTATGGGAAAGAAATTTCTTCTCGTTTTG
GATGATGTTTGGAACGAAAACTCATCTAAATGGGAAGATGTGCAAAAGCCCCTTGTTTTC
GGAGGCCAAGGCAGTAGGATTCTTGTCACTGCACGGGGTGAGAAGGTTGCTGATTCCATG
CGATCGGAAAAGTACCGCCTGGAGGTATTAAAAGAAGATTATTGTTGGGAATTGTTCGCA
AAGCATGCATTCCAAGGTGCTAATCCTCAACAAGACCCAGACTTCGTGGAGATTGCTAAG
AAAATAGTTAAAAAATGTGATGGGCTTCCTTTAGCGTTGAAAACAATGGGAAGTTTATTA
CACAATAAATCATTCCTGTGGGAATGGGAAAACATTATGAGAAGTGATATATGGGATCTT
TCAGAAAATGAAAGTGGTATACTCCCTGCTTTAAAATTGAGCTATCTTCACCTTCCTTCT
CATCTGAAGAAATGCTTTGCATTTTGTGCCTTACTTCCCAAAGGTTATCAGTTTGACAAG
GATATTTTAATTCAATGGTGGATGGCTCAAAATTTTCTAGAAAGCCAT
>RDG2A.535.1362.p1 type:internal len:277 RDG2A.535.1362:1-828(+)
AAGTTGCTGCTGGACCAGCAGGATCAGCGGAGGGTGCAGGTGCTGCCCATCATTGGGATG
GGAGGTCTTGGCAAGACGACTCTTGCTAAGATGGTCTATAATGACCAAGGGGTCGAGCAA
CATTTCGAGTTGAAGATGTGGCACTGCGTGTCAGACAACTTTGATGCCATTGCTCTTTTG
AAATCCATCATTGAGTTGGCTACAAATGGAAGTTGTGACCTGCCTGGCAGCATCGAACTA
TTGCAAAAGAAACTTGAGCAAGTCATTGGCCAAAAAAGGTTCATGCTCGTGCTTGATGAT
GTATGGAATGAAGATGAGAGGAAGTGGGGGGATGTCCTGAAGCCACTATTGTGTTCTGTT
GGTGGACCAGGAAGTGTTATATTGGTCACATGTCGAAGCAAGCAAGTCGCCTCGATAATG
TGCACCGTTACGCCCCATGAGCTAGTATTTCTGAATGAGGAAGATTCATGGGAATTGTTT
TCAGACAAAGCGTTTAGCAATGGTGTAGAGGAGCAAGCAGAGTTGGTCAGCATCGGAAGG
CGTATTGTCAACAAATGCGGGGGGTTGCCTCTTGCTCTCAAGACAATGGGTGGATTGCTG
AGTTCAAAGCAAAAGGTACAGGAATGGAAGGCCATCGAAGAAAGTAACATCGGGGATAAA
GATGGAGGCAAATATGAGGTCATGCACATACTGAAGTTAAGCTACAAACACCTGTCGCCT
GAAATGAAGCAATGTTTTGCATTCTGTGCAGTTTTTCCCAAGGATTATGAGATGGAGAAG
GATAGGTTGATCCAACTATGGATGGCAAATGGCTTTATTCAACACAAG
>Pi5.1.550.1377.p1 type:internal len:277 Pi5.1.550.1377:1-828(+)
CTTTTAATGCAAAACAGCGCTGAAGAGCTTTGTATTATACCCATAGTTGGGCCTGTAGGT
TTTGGAAAGACAAGCCTTGCACAGTTAGTTTTCAATGATACAAGAACAGAGGTATTCAGC
TTTAGGATATGGGTTCATGTTTCCATGGGTAATATCAACCTTGAAAAAATTGGGAGAGAT
ATAGTTTCACAAACTACAGAAAAAATTGAGGGAAATATGCAGCTGCAGTCAATCAAGAAT
GCTGTTCAGCGTGTGCTAAATAAATATAGTTGCTTGATCATAATAGACAGCCTTTGGGGA
AAGGATGAAGAAGTGAATGAATTGAAGCAGATGTTGCTTACAGGTAGACACACAGAAAGC
AAGATCATAGTGACCACTCATAGCAATAAAGTAGCTAAGCTGATTTCCACCGTTCCACTG
TACAAGTTGGCAGCTTTATCTGAGGATGATTGTTTAAAAATATTCTCTCAAAGGGCAATG
ACAGGTCCGGGTGACCCGTTGTTCAGGGAATATGGAGAAGAAATCGTTAGAAGGTGTGAA
GGCACACCCTTGGTAGCCAATTTTCTCGGTTCTGTGGTGAATGCTCAACGACAAAGGCGT
GAGATTTGGCAAGCTGCAAAGGATGAAGAAATGTGGAAGATAGAGGAAGATTATCCCCAA
GACAAAATTTCACCACTATTTCCATCATTCAAGATAATATATTATAATATGCCCCATGAG
CTAAGATTATGCTTTGTATATTGTTCAATCTTCCCTAAAGGAACTGTTATAGAAAAGAAG
AAACTTATTCAGCAATGGATTGCACTTGACATGATTGAGTCCAAACAT
>PIH.X.547.1374.p1 type:internal len:277 PIH.X.547.1374:1-828(+)
GAAATAGAGGAATTGATTGACCGTTTATTGTCCAAGGATGCAAGTGAAAAAAGTCCCGCT
GTTGTCCCTATTGTTGGAATGGGGGGCGTGGGCAAGACAACACTTGCTAAAGCTGCTTAC
AATGATGATAAGGTGCAAAGCCATTTTAATTTAACAGCTTGGTTTTGTGTGTCTGAGCCA
TATGATTCTTTCAGAATAACAAAAGGGTTACTTCAAGAAATTGGCTCATTGCAGGTTGAT
GACAATCTTAATCAGCTGCAAGTCAAATTGAAGGAAAGCTTAAAGGGGAAGAGGTTTCTT
ATTGTTCTAGATGATATGTGGAATGAAAACTATAACGAGTGGAATGACTTCTGGAATGTT
TTTGTTCAAGGAGGTATTGGAAGTAAGATCATTGTGACGACACGTAAAGAGAGCGTTGCC
TTGATGATGCGAACTGAGCAAATTAGTATGGACACCTTGTCAATTGATGACTCTTGGTCT
TTATTTAAAAGACATGCATTTGAAAACATGGACCCTATGGAACATCCGGAACATGAAGAG
GTCGGAAAACAAATTGTGGCTAAGTGCAAAGGCCTGCCCTTAGCTCTGAAGACGCTCGCT
GGTATGTTACGCTCCAAATCAGAGGTTGAAGGGTGGAGATGTATTTTGAGAAGTGAGACA
TGGGACCTGTCAAAAAATGACATATTACCAGCGTTGATGTTGAGCTACAATGAACTTCCC
CCAGATTTAAAGCCATGTTTTTCCTATTGTGCAATATTTCCTAAAGATTATCCATTTAGG
AAAGAACAAGTTATTCATCTGTGGATTGCTAATGGTCTTGTAGAACAA
>NbPRFa.3256.4083.p1 type:3prime_partial len:277 NbPRFa.3256.4083:1-828(+)
ATGGACGAATTAAAGGAGCAGCTACTTGGAGGATCGCCTCAACTTGATGTCATCTCAATC
GTTGGCATGCCAGGATTGGGCAAGACTACACTAGCGAAGAAGATTTACAATGATCCAACA
GTCACCTCTCACTTTGATGTCCATGCTCAATGTCTTGTGACTCAAATATATTCATGGAGG
GAGTTGTTGCTGACCATCTTGAACGATGTTCTTGAGCCTGCTGATCGCAATGAAAAAGAA
GATAGTGAATTAGCTGATGAGCTACGTCGATTTTTGTTGACGAAGAGATTCTTGATTCTC
ATTGATGATGTGTGGGACAACAAAGTGTGGGACAATTTACATATGTGCATCAGAGATGTT
CGGAATGGGAGTAGAATTATTCTAACAACCCGGCTGAGTGACATTGCCAATTATGTTAAA
TGTGAAAGTGCTCCCCATCATCTTCGTTTATTCAGAGATGATGAGAGTTGGGCATTGTTA
CAGAAAGAGGTATTTCAAGGGGAGACCTGTCCACCTGAACTTGCAGATGTGGGATCTCGG
ATAGCGAGGCGTTGTAGAGGGTTGCCTCTCTCAGTGGTGTTAGTAGCTGGTGTTCTGAAA
CAGAAAAAGAAGAAACTAGATTCATGGAAAGTAGTAGAAGAAGGTCTAGGTTCCCAGAGC
ATAGGCAGCTTAGAAGAGAGCATGTCTATAATTGGATTCAGTTACAAGAATTTACCTCAC
TATCTTAAGCCTTGTTTTCTCTATTTTGGAGGTTTTTTGCAGGGAAAGGATATTCATGTC
TCAAAATTGACTCGGTTGTGGGAAGCCGAAGGGTTTGTACAAGCAAAC
>Hero.A.1600.2427.p1 type:internal len:277 Hero.A.1600.2427:1-828(+)
CTCCTTGATGAACATGAATCCAAGCTTGATGTCATTTCCATTGTCGGAATGCCAGGAGTC
GGTAAAACTACTCTTGCCAATAAAGTGTATAACAATACATTAGTTGCTAGTCATTTCAAG
ATTCGTGCTAAGTGCACTGTTTCCCAAAACTTTAACAAGTCAAAGGTGTTGCGGGAGATT
CTTCAGCAAGTTACTGCCTCGGAGACAAACAGAAGTGAGGATGACCTTGCTGAAAAGCTA
CGAGTAGCACTACTCGATAAAAGGTACCTCATCGTCTTGGATGATGTGTGGGATATTGCA
ACAGGGGAGATGTTAATAGCATGTTTTCCAAAGGTTGAGAGAGGAAATAGAGTTATCTTA
ACTAGCCGAAGTGGTGAGGTAGGTTTGAAAGTTAAATGCCGTAGTGATCCTGTGGACCTC
CAAGTTTTAACAGATGAAAAAAGTTGGGAGTTATTCGAAAAAAGGGTATTTAGAGATGAA
GGAAGCTGCCCTGCTGAACTGTTGGATATTGGACACCAAATTGTTGAGAAATGTAAAGGG
CTTCCTTTGGCTCTTGTTTTGATTGCTGGAGTGATTGTTAGAGGAAGGGAAGGAAAGGAA
AAGGAAAAGGAAAAAGATTTTTGGGTTAAGATTCAAAATAATTTGGATTCCTTTACTTCT
TCCAACATCAATTCGCAGATTATGAATGTTATGCAATCAAGTTATGACCATTTACCATAC
CAGCTGAAGCCGTTGTTGCTTTACTTTGCAAGATTGCAAAAGAGCGAACGAACTCCAGTC
TCTATGTTGATGCAGTTGTGGATGGCTGAAGGGTTGGTGGATCATGAT
>R3b.547.1371.p1 type:internal len:276 R3b.547.1371:1-825(+)
GAAATAGAGGGATTGATTGACCGTTTGTTGTCTGAGGATGGAAAGAATCTGACTGTAGTT
CCTGTTGTTGGAATGGGGGGCGTGGGCAAGACAACACTTGCTAAAGCTGTTTACAATGAT
GAGAAAGTAAAAAACCATTTTGGTTTCAAAGCTTGGATCTGTGTGTCTGAACCATATGAT
ATTCTCAGAATAACAAAGGAGTTACTTCAAGAATTTGGCTTAATGGTTGATAACAATCTG
AATCAACTTCAAGTCAAATTGAAGGAGAGCTTAAAGGGAAAAAAGTTTCTTATTGTCCTA
GATGATGTATGGAATGAAAACTATAAAGAGTGGGATGACTTGAGAAATCTTTTTGTACAA
GGAGATGTAGGAAGTAAGATCATTGTGACGACACGTAAGGAGAGTGTTGCCTTGATGATG
GGTTGTGGGGCAATCAACGTGGGGACTCTATCTAGTGAAGTCTCTTGGGATCTTTTCAAG
CGGCATTCATTTGAAAATAGGGATCCTAAGGAACATCCAGAACTTGAAGAGATTGGAATA
CAAATTGCATACAAGTGCAAAGGTTTGCCTTTAGCTCTAAAGGCACTTGCTGGTATTTTA
CGCTCCAAATCAGAGGTGGATGAGTGGAGACACATTTTAAGAAGTGAAATATGGGAGCTG
CAAAGTCGTTCGAATGGAATCTTACCAGCGTTGATGTTGAGCTATAATGATCTTCCTCCA
CAATTGAAGCGGTGTTTTGCTTTTTGTGCAATATATCCGAAAGATTATCTATTTTGCAAA
GAACAAGTTGTTCACCTGTGGATTGCTAATGGTCTTGTACAGCAG
>Adnr1.RGA4.583.1407.p1 type:internal len:276 Adnr1.RGA4.583.1407:1-825(+)
GAGCAGCTGAGGGTGATCTCCGTGGTGGGGTTCGGCGGCTTGGGGAAGACCACCCTCGCG
AGGGCTGTGTACGAGGACCCTCACGCCGTGGAGAAATTCCATTGCCGTGCTTGGGTTGCC
GCCGGTCGGTGGTCGCCAGAGGTCACCGGCCACGGGGTCGGTGAGATCCTACGCGATGTA
CTCCAGCAAGTTCGCCCCAAAGACGCCATGGACGTTGTTGCTGATAATGGCCAACGTATT
GAAGCCTTGCTCAAGGAATACCTCAAGGATAAGAGGTATTTAATTGTCATAGATGACATG
GGGATGGAGCAATGGAGCACTATAAATTCCATCTTCGAAAACAATGGCAAAAGCAGCAGA
ATCCTACTGACCACAACTATTCAGTCAACAGCTAATATCTGCAGCCATGGCAATGGTTAT
GTGTACCAAATGAACACACTTGGTGAAGAGGACTCCAAGAAAATAGCTCTTCAGGAGGTA
CGGTCACCTGAGCTGGAGCAGGGGTCCATGCCGCTGCTGCAGAAATGCGGTGGTCTTCCA
CTTGCTCTCGTCAGTGTCTCCGATTTCCTGAAATGCTCAGGTGAGCCTACGGGGGAGCGA
TGCACAGAGCTATGCCGTAACCTGGGTTCTCATCTGAGAGAGAAGCATGGCCATGACAAT
TTCGCAGAACTAAGAAAGGTGCTGATGCATAACTATGACAGTTTGTCAGTGTATGCTATG
ACCTGCTTGCTATATCTTGGTGTATTCCCTAACAATCGTCCCCTCAAGAGGAAAGTTGTT
ATCAGGAGGTGGTTAGCGGAAGGATATGCACGGAGTGATTCTCTT
>Pl8.529.1350.p1 type:internal len:275 Pl8.529.1350:1-822(+)
CTCAATCAGCTGTTTGTAGGTGAATCATCTAAGGAAAACTTTATCATCGTACCCATCGTT
GGTATGGGTGGGGTAGGGAAAACCACTCTTGCGAGAATGTTGTACAACGATACGCGAGTG
AAGGTTCACTTTGAACTCATGGCATGGGTTTGCGTATCCGATGAGTTTGATATATTTAAA
ATAAGTCAAACCACCTATCAATCTGTGGCTAAAGAAAGCAAACAATTTACAGATACAAAT
CAGCTTCAAATTGCTCTTAAAGAGAAACTTGAGGGCAAACGATTTCTAGTAGTGCTCGAT
GATGTGTGGAATGAAAACTATGACGACTGGGAAAACCTAGTGCGTCCATTTCATTCTGGG
GCTACTGGAAGTCGGGTGATCATGACAACTCGCCAACAGCAACTGCTCAAAAAGATGGGT
TTTAATCATCTAGACCTTCTCGAGAGTTTGTCGCATGATGATGCTTTGTCTTTATTAGCT
CGACATGCATTGGATGTAGATAACTTTGACTCGCATGAAACACTTAAACCACTAGGTGAA
GGTATTGTCGAAAAGTGTGGTTGTTTGCCTTTGGCTTTAAAGGCAATTGGAAGGTTAATG
AGAGCAAAAACCGAAGAAGAAGAATGGAGTGATGTGTTGAACAGTGAGATATGGGATTTA
GAAAGTGCTGATGAAATTGTCCCAGCCCTTCGGCTAAGTTACCATGATCTTTCTGCCGAT
TTGAAGCGATTGTTTGCTTATTGCTCTTTGTTTCCTAAGGACTTTTTGTTTGAAAAAGAA
GAGTTGGTATTATTATGGGTGGCTGAAGGGTATCTGAATGAG
>Mal.R.523.1344.p1 type:internal len:275 Mal.R.523.1344:1-822(+)
CGGTTGCTGTTGGAGCCCAGCGATGGGGCGGTTCCTGTTGTTCCTATAGTTGGATTAGGA
GGGGCAGGGAAGACGACTCTGTCTCAGCTTATCTTTAATGACAAGAGAGTGGAGGAGCAT
TTCCCATTGAGAATGTGGGTGTGTGTGTCTGACGATTTTGATGTGAAGAGAATTACTAGA
GAGATCACAGAGTACGCCACCAACGGAAGGTTCATGGATCTCACCAACTTGAATATGCTT
CAAGTTAATCTGAAAGAGGAGATAAGGGGGACGACATTTTTGCTTGTGCTGGATGATGTG
TGGAACGAAGACCCCGTGAAGTGGGAAAGCCTGTTAGCCCCATTAGATGCCGGAGGACGG
GGAAGCGTGGTCATTGTGACGACACAGAGCAAAAAGGTCGCCGATGTCACCGGCACGATG
GAGCCATACGTTCTCGAGGAGTTAACGGAGGATGACAGTTGGTCACTCATCGAGAGTCAC
TCCTTCAGGGAGGCGAGCTGCTCTAGTACAAATCCTAGAATGGAAGAGATCGGGAGGAAG
ATAGCCAAGAAGATCAGTGGCCTACCTTACGGAGCAACAGCAATGGGGAGATATCTAAGA
TCTAAGCACGGAGAAAGCAGCTGGAGAGAAGTCTTGGAAACTGAGACTTGGGAGATGCCA
CCGGCTGCAAGTGATGTGTTATCCGCTCTAAGGAGAAGTTACGACAATCTACCCCCTCAG
CTGAAGCTCTGTTTTGCCTTCTGTGCTCTGTTTACAAAGGGCTACAGGTTTCGAAAGGAT
ACACTGATCCACATGTGGATAGCTCAAAATTTGATTCAATCA
>Pid3.577.1389.p1 type:internal len:272 Pid3.577.1389:1-813(+)
CAGCGCCGCATGGTGGTCAGTGTGTGGGGAATGGGTGGAATCGGCAAGACGGCACTGGTT
GCTAATGTTTACAATGCTATCAAGGCTGACTTTGACACCTGTGCTTGGATCACTGTGTCT
CAGAGCTACGAGGCTGACGATTTGCTTAGGCGAACTGCTCAAGAGTTTCGCAAGAATGAT
CGGAAGAAAGACTTCCCAGTTGACGTTGATATCACAAATTACAGAGGCTTGGTCGAAACC
ACCCGCTCTTACCTGGAGAACAAAAGGTATGTCCTTGTCCTAGATGATGTATGGAATGCA
AATGTTTGGTTCGATAGCAAAGATGCATTTGAAGATGGCAATATTGGCCGAATAATTCTT
ACATCAAGGAATTATGATGTGGCGTTACTTGCGCATGAAACCCATATAATTAATTTGCAG
CCGTTGGAGAAACACCACGCGTGGGATCTGTTCTGTAAAGAGGCATTTTGGAAGAATGAG
ATAAGGAATTGTCCGCCGGAGTTGCAGCCCTGGGCTAATAATTTTGTTGACAAGTGCAAT
GGCTTGCCAATCGCAATTGTGTGCATTGGACGCCTTCTGTCATTTCAAGGGTCAACTTAT
TCAGACTGGGAAAAGGTGTATAAAAATCTTGAGATGCAACTAACAAACAACTCTATCATG
GACATGATGAACATTATCTTGAAGATTAGTTTGGAAGATCTACCGCACAACATTAAGAAC
TGCTTCCTTTATTGCTCCATGTTTCCTGAAAATTATGTGATGAAGAGGAAGTCCCTAGTA
CGACTCTGGGTTGCTGAAGGATTTATTGAAGAA
>NRC4b.502.1314.p1 type:internal len:272 NRC4b.502.1314:1-813(+)
AAGCGGCTTGTTGAAGGACCGGCGGAAAGTCTGGCTATTGTCCCAGTGGTGGGTATGCCG
GGACTTGGAAAAACAACACTGGCAAGAAAAATCTACAATGACACTACGCTTTCATTTGAA
TTTTTCAGCACCATTTGGATTTATGCCGGTCCAGAATGCAAAATAAAGGATCTTTATCAT
AAGATTCTCAAACATTTCAAAAAGAATATAGACGAGCATCTTGATGAGGATGATCACACA
TTAGCTAAGGTAATAAGTGGTTTTATGAGTAAAGGAGGAAGATGTCTCATTGTTTTAGAT
GATGTGTGGGAAGCAAATGTCATTGATCACGTAAAGAAAGTTTTCCCAGAAAACAAAAAG
GGGCATCGAATCATGATGACCACACGTGACGGATTACTAGCTGCTTATAAAAATGCAGAA
CCTCATAATCTGAAATTCTTGTTAGCAGACGAATGTTTTGAGTTGTTGGAAAAGAGAGTT
TTTGGCAAGGGAAGTTGTCCTGATGAATTAAAAGATGTTGGAGAAAGAATTGCAGGAAAC
TGTGGTGGAGTACCACTTATTGTAGTTGTCATTGCAGGAGCATTAGCAGGTCGTTCGAAT
ACAACTGATTGGGAAATAGTTGAGAGAGATGTTGCACGACATGCTTTTACCGTGAATAAA
AATTGTGGTGTATTTGTAGAGATGAGTTACGATCGTCTGTCTCAAGAAATGCAGACGTGC
TTTTTATATTCTGGTATCTTCCCTCGGGGCTTTGATATCCCTGCTTGGAAATTGATTCGC
TTGTGGATTGCGGAAGGGTTAATAAAGCCTCAG
>Sr35.577.1386.p1 type:internal len:271 Sr35.577.1386:1-810(+)
TTGAAGACGATATCTATTGTTGGATTTGGTGGGTTAGGCAAGACGACTCTTGCCAAAGCA
GCATACGACAAGATCAAAGTGCAATTTGATTGTGGTGCTTTTGTCTCGGTTTCGCGAAAC
CCTGAAATGAAAAAGGTTTTGAAGGATATTCTCTATGGACTTGACAAGGTCAAGTACGAA
AACATACATAATGCAGCGAGGGACGAAAAGTATCTCATAGACGATATAATTGAATTCCTT
AATGACAAGAGGTACCTCATCGTAATCGATGATATATGGAATGAAAAAGCATGGGAGTTA
ATTAAGTGTGCTTTCTCCAAGAAGAGCCCCGGAAGCCGACTAATCACGACAACCCGAAAT
GTTAGTGTCTCTGAAGCATGTTGCTCTTCTGAGGATGATATTTATAGGATGGAACCCCTT
TCCAATGATGTATCAAGAACACTCTTCTGTAAAAGAATATTTTCACAAGAAGAAGGCTGC
CCTCAAGAATTATTGAAAGTATCCGAAGAAATTTTGAAGAAATGTGGCGGTGTACCGTTA
GCTATTATTACTATAGCAAGTCTTCTAGCTAATAAGGGTCATATAAAAGCAAAGGATGAA
TGGTATGCTTTGCTTAGTTCCATTGGTCATGGACTCACAAAAAATCGCAGTTTGGAGCAG
ATGAAAAAGATATTATTATTCAGCTACTATGATCTACCTTCTTATTTGAAACCATGCTTA
TTATATCTAAGCATCTTCCCAGAAGACCGCGAGATTAGGAGAGCTAGACTGATATGGAGA
TGGATATCAGAAGGCTTTGTTTATAGTGAA
>Adnr1.1537.2346.p1 type:internal len:271 Adnr1.1537.2346:1-810(+)
TTGGGTAAGGATGGGGAGCAGCAGCTCAAGGTGGTATCTGTTGTTGGATCTGGAGGGGTT
GGTAAGACCACACTTTCCAAAGAGCTGTACCGTAGAATCAGAGGGCAATTCGAGTGCCAG
GCATTTGTGAGGACGTCCCGGAAGCCCGACATCAGGAGGCTTCTCATCAGCTTGCTCTCA
CAAGTCCGGCCACACCAAACCCCTCACACTTGGAAATTGCATAGTCTAATTGCCGATATC
AGGACACATCTCCACGATAAGAGGTACTTGATCGTCATTGATGATGTATGGGCTACACAA
ACATGGGATATCATTAATCGTGCTTTGCCGGCTGGTAATCTTTGCAGTAGAATTCTAATA
ACGACAGAAGTCGAAGATGTAGCTCTGAAATGTTGTGGTTATGACTCTAGGCATGTTCTT
ATGGTGAAACCACTTGGTTACGATGATTCAAGCAAATTATTTTTCAGCACAGCTTTTGGA
CTACAATATGAATGTCCTCCAGAACTCTGTGACGCTGCACACAACATTGTGAGGAAATGT
GCTGGTTCACCACTAGCAATGGTTACTGTTGCTAGTCTTTTAGTAAGCCAGATTGGCAAA
CCAGAGAAATGGGATTATGTAAATGAAATCTTTGGTCACGGTTTGAGCACATATCCTAGC
TCGGAAGGAATGAAACAAGTACTAAACCTTAGTTACAACAATCTTCCTCATTATTTGAAG
GCATGTGTGATGTATCTCAGTATATATGAAGAGGACTACATAATTCAGAAAGATGATTTG
GTAAAGCAATGGATAGCTGAAGGTCTTATC
>RPP13.Rld.2.550.1356.p1 type:internal len:270 RPP13.Rld.2.550.1356:1-807(+)
AATAGATTTATTATCTCGATCTTCGGTATGGGAGGCCTTGGAAAGACTGCACTTGCTAGG
AAGCTCTACAACTCAAGGGATGTGAAGGAAAGATTCGAATACCGCGCATGGACTTATGTT
TCTCAAGAGTATAAAACTGGAGATATACTTATGAGAATCATTAGATCTTTGGGAATGACT
TCTGGGGAAGAGTTGGAAAAGATAAGAAAGTTTGCAGACGAAGAATTAGAAGTTTACCTT
CACGGTCTTCTAGAAGGGAAAAAATATTTGGTGGTGGTGGATGATATATGGGAGCGAGAA
GCGTGGGAGAGCTTAAAGAGAGCATTACCTTGCAACCATGAAGGAAGTAGAGTCATCATC
ACTACACGTATTAAAGCCGTGGCTGAAGGCGTAGATGGGAGATTCTATGCTCATAAGTTA
AGGTTCTTGACGTTTGAAGAAAGCTGGGAGTTGTTTGAACAAAGAGCATTCAGGAATATA
CAAAGGAATGATGAAGATTTGCTGAAAACCGGAAAAGAAATGGTTCAAAAATGCAGAGGG
TTACCACTTTGTATAGTTGTTCTTGCGGGGCTTTTGTCGAGGAAGACACCAAGCGAGTGG
AATGATGTTTGTAACAGTTTGTGGAGACGCCTAAAGGATGACTCCATTCATGTTGCCCCT
ATCGTGTTTGATCTAAGTTTCAAGGAGCTGCGACATGAGTCCAAACTCTGTTTTCTGTAC
CTTAGTATCTTCCCAGAGGACTATGAGATTGACGTAGAGAAGTTGATACGCTTACTTGTA
GCAGAAGGTTTTATACAAGGGGATGAA
>Rxo1.601.1404.p1 type:internal len:269 Rxo1.601.1404:1-804(+)
CTTCGGATCATTGCTGTCTGGGGTATGGGTGGCGTTGGAAAAAGCACTCTTGTAAATAAT
GTGTACAAAAATGAAGGATCCAACTTTGACTGCCGTGCATGGGTTTCTATCTCTCAGTCA
TATAGACTAGAAGATATATGGAAGAAAATGCTGACAGATCTCATCGGGAAAGATAAGATA
GAATTTGATCTTGGAACAATGGATAGTGCAGAACTAAGAGAGCAATTGACAAAAACTCTA
GACAAAAGGCAGTACCTGATCATACTGGATGATGTCTGGATGGCTAATGTTTTTTTTAAA
ATTAAAGAAGTTCTTGTAGATAATGGCCTTGGAAGCAGAGTAATAATCACAACAAGAATT
GAGGAGGTAGCTTCACTAGCTAAGGGTAGTTGTAAGATCAAAGTAGAACCTCTGGGTGTC
GATGATTCCTGGCATGTATTTTGTAGGAAGGCATTTCTGAAAGATGAAAACCATATCTGC
CCTCCAGAGTTGCGTCAGTGTGGTATAAACATTGTGGAGAAATGTGATGGTTTGCCATTA
GCCCTTGTGGCAATAGGAAGCATATTGTCGCTGAGACCGAAGAATGTTGACGAGTGGAAG
CTATTTTATGACCAGCTTATCTGGGAGCTACACAACAATGAGAACCTTAATCGCGTGGAG
AAAATTATGAATCTAAGTTATAAATACTTACCAGACTATTTGAAGAACTGCTTCCTGTAT
TGTGCTATGTTTCCAGAAGACTATCTAATACACAGAAAGAGATTGATTAGATTGTGGATA
GCTGAAGGATTTATTGAACAAAAA
>Rpi.amr3i.502.1305.p1 type:internal len:269 Rpi.amr3i.502.1305:1-804(+)
GATTTAGACGTTGTCACAATAACAGGTATGGGTGGCATTGGTAAAACAACACTCGCTAGA
AAGGCTTATGATCATCTCACAATCAGGTATCACTTTGACATTCTTGTTTGGATTACAATA
TCTCAAGAATTTCGATGTAGAAATGTATTGTTAGAAGCTTTACATTGCATTTCAAAGTCA
ACAGATATTGTGAACACAAAAGATTATGATAAGAAGGATGACAATGAGTTAGCTGACATA
GTACAGAAAAAACTAAAGGGTCCAAGATACCTAGTTGTTGTTGATGATATTTGGAGTAGA
GATGTTTGGGATAGTATAAGAGGAATATTTCCTAATTACAACAACGGGAGTCGAATCTTA
TTGACTACTAGGGAAAACGAGGTAGCAATGTATGCAAATACTTGTAGCCCTCATGAGATG
AGTCTTTTGAGTTTAGAAAACGGTTGGAGGTTACTTTGTGATAAGGTGTTTGGACCAAAA
CATGATCATCCTCCTGAATTGGAAGAAATTGGTAAGGAAATAGTTGAAAAATGCCAAGGA
CTACCCTTAACAATTTCAGTGATTGCGGGACATGTTTCTAAAATGCCCAGGACATTAGAA
TGTTGGAAGGATGTCGCCCGAACCTTAAGTGAAATCATCTCTAGTCATCCAGATAATTGC
TTAGGAGTGCTCGGTTTGAGTTACCATCACTTGCCTAATCACCTCAAACCTTGCTTTCTT
TCTATGAGTAGTTTCCCAGAAGATTTTCAGGTTGAAACTCGGAGATTGATCTACTTATGG
ATCGCAGAAGGTTTCATAAGGACT
>NRC0.511.1314.p1 type:internal len:269 NRC0.511.1314:1-804(+)
ACCAATGGGTCAGAGGAGTTAGAGATCATCTCGATTGTCGGGATGGGTGGCCTGGGAAAG
ACAACTTTAGCTAAAAAGGTTTATACTGATTCTTCCATTGAATTCCACTTCTATAACCGT
GCATGGATTTATGTGTCTCAGCTGTATAGTAGAAAGGAGGTATTTCTTGGAATTTTAGAT
TCTTTAAGTCTCATCACAGATGAAATGTATAAAATGAACGATGAAAAATTGGCCGGAGAA
CTGTTTAGTCATTTAAGAAGCAAGAGATACCTTGTTGTCATTGATGATGTTTGGACAATG
GAGGCTTGGGATGACCTCCAAATGGCTTTCCCAAAGACAGCTACCGGAAGCAGAATATTA
TTAACAACTCGAAACACAGAGGTCGCATTGCATGCTAACCCTGAAGGTCTCCCTCACCAT
TTACGATTTCTGACTCATGAAGAAAGTTGGGAGCTCCTCTCAAAGAAGGTTTTCCGCAAA
GGAATCTGCCCCTTAGAGCTAGAAGATATTGGACTACAAATTGCCAAAAAATGCTATGGG
CTACCGCTTGCAATTGTTGTAGTCTCAGGTCTTCTGTTAAAGAAAGAAAAAACACGTGAC
TGGTGGAAGAAAATTGCTAATGATGTTAGTTCATATGTTGCTAGGGATCCAAAGCAATGC
ATGGATGTTCTAGCACTGAGTTATAAGCATTTACCTGATCACTTGAAAGTGTGCTTCATC
TATTTCGGAGTCTTCCCTGAAGACTTTGAAATTCCTGTGTGGAAATTACTCAGATTGTGG
ACTAGTGAAGGATTCGTACAGAAA
>3gG2.598.1401.p1 type:internal len:269 3gG2.598.1401:1-804(+)
GACAATTGTAACAAACTATCAATACTTTCTATTGTGGGCATGGGTGGGTTGGGTAAGACC
ACACTTGCCCAACATGTATTCAATGACCCAAGGATAGAAAATAAATTTGATATCAAAGCT
TGGGTCTGTGTTTCAGATGAATTTGATGTTTTCAATGTAACAAGAACAATTCTGGAGGCA
GTCACTAAATCAACTGATGATAGTAGAAACCGAGAAACGGTTCAGGGAAGGTTGAGAGAA
AAATTGACAGGAAATAAATTTTTTCTTGTTTTGGATGATGTTTGGAACAGAAATCAAAAG
GAATGGAAAGATTTGCAAACTCCTCTTAATTATGGGGCTTCAGGGAGTAAAATTGTTGTC
ACTACACGTGACAAGAAAGTTGCTTCAATAGTGGGATCAAATAAAACACATTGCTTAGAG
CTGTTGCAAGATGATCATTGCTGGCGATTGTTCACTAAACATGCATTCCGAGATGATAGT
CATCAACCAAATCCAGACTTCAAGGAGATTGGTACGAAGATAGTAGAAAAATGTAAAGGA
CTGCCTCTGGCCTTGACAACAATTGGAAGTCTATTACACCAAAAATCATCTATTTCAGAA
TGGGAAGGCATATTGAAAAGCGAGATATGGGAATTTTCAGAAGAGGATAGCTCTATTGTC
CCTGCTTTAGCACTAAGCTATCACCACCTTCCTTCCCATCTCAAGAGATGTTTTGCTTAT
TGCGCCTTATTCCCCAAAGATTACAGGTTTGACAAGGAGGGTTTAATTCAGCTGTGGATG
GCGGAAAACTTTTTACAATGTCAT
>Pm21.553.1353.p1 type:internal len:268 Pm21.553.1353:1-801(+)
GAAAAACTCAAGGTGGTGGCTATTGTTGGATTTGGAGGCCTTGGTAAAACTACACTTGCC
AAACAAGTATATGATACGATTGGAGGGCAATTCAGCTGTAAAATATTTTTCTCTGTTTCT
CAAAGACCTGATATGTCAAGCCTCCTTCGTGGTCTCCAATCGGAGCTTAATATGGAAGAG
GAGTTAACTCAGCCTCACGAGGTGCAACACATCATTGGCCGTCTTAGAGAATATCTCACA
CATAAGAGGTACCTTATTGTTGTTGATGACTTGTGGTATCAATCAACATGGAATATCATG
AGTTGTATCTTTCCAGAAGTCGGGAATGGAAGTAGAGTAATAGTAACTACACGAGTGGAG
GATGTGGCTATTTGGGCATGTCGTGATGACCATGAGTGTGTTTATAGAATGGAACCCCTC
AAAGAACAAGACTCAAGAATGCTGTTCTGTAATAGAGTATTTGGTTCCGGATATGCCTGT
CCACTGCCGTTAAAAAAAGTTTCAGATGAAATTTTGAAGAAGTGTGGAGGGTTGCCACTT
GCAATTATCACTATAGCTAGTCTATTAGCAAGTCGTCAAGCAAGATCAGACGAGTGGGAG
AGCATAAGAAATTGTTTGGGCGCTAAGCTTGCCATAAATTCCACCTTGGAAGAGATGAGG
AGTATACTGAACCTTAGCTACATGCATCTTCCTCTTCATCTCCGTCCATGTCTCCTGTAC
TTTGGCATGTATCCAGAAGACAAAATTATCAGGAGGCGTGACATGGTTCTACAGTGGGTA
GCCGAAGGCTTTGTCAATAAT
>NbZAR1.514.1314.p1 type:internal len:268 NbZAR1.514.1314:1-801(+)
GAAGCAAGAGATGGTTTACTTACCATTGCATTTGTGGGTATGGGAGGACTTGGTAAAACC
ACTCTTGCTCAGAAAGTCTTCAATGACAAAAGGGTGGAGGATCACTTGGAGAGGAGGATT
TGGGTGTCTGTTTCTCAAACATTTACTGAGGAACAAGTCATGAGAAGCATATTGAGGAGT
TTAGGAGATGCATGTGTTGGTGATGACCAGTGTGAACTGTTAAGAAAAATAAACCAGTAC
CTTTTGGGAAAGAGGTTTTTGATTGTTATGGATGATGTTTGGAGCTGGGACAATGCCTGG
TGGCAAAAAATCTATACTGGACTGCCCAAAGGAAATGGGAGCACTGTTATTGTAACAACG
AGAAATGAGCTAGTCGCTCGCAAGATGGGAGTTACAGAAGCAAGAATACATTGGCCAAAA
TTCCTCAATGAGCACTACAGTTGGTTACTATTCCGGAAGATTGCATTTGCAGGAAGTGCA
GGTGAATGCCATTTCCCCGAGTTGGAGGACGTGGGAAAGGAGATTGTGGAAAAATGCAAG
GGTCTTCCTTTAGCAATCAAAGCAGTAGGAGGAGTGATGCTTTGCAAGCCATCTTACTAT
CACGAATGGAGGCGTATTTCAAATCATTTCCGTGATGAATTGAAAGAAAATGATGACTCA
GTGATGGCCTCACTACAGTTGAGCTATGATGAACTCCCTCCTTACTTGAAATCCTGTTTC
CTCTGTTTTTCACTCTTTCCTGAGGATTGTGTCATACCAAAAGACCAACTGATCCGTTGG
TGGATTGGAGAAGGTTTCATA
>TmPm3.586.1383.p1 type:internal len:267 TmPm3.586.1383:1-798(+)
CTACTTGGTCAAGCTAGCAATGCAGATCTCTCAGTAGTTCCCATTGTTGGAATGGGGGGG
CTTGGAAAGACCACATTAGCGCAACTCATATACAATGAACCTGAAATTCAGAAGCATTTT
CCGTTGCAGCTCTGGGTCTGCGTCTCTGATACCTTTGAAGTGAATTCGGTGGCTAAGAGT
ATAGTTGAAGCATCCCCCATGAAAAATGATGATACAGACAAACCACCACTGGATAGACTT
CAAAAACTTGTCAGCGGGCAGAGGTATCTCCTTGTATTGGATAATGTCAGGAACAGAGAG
TTCCATAAGTGGGAAAGGCTGAAGGTCTGTCTTCAGCATGGTGGCAGGGGTAGTGCAGTG
TTGACAACAACCCGTGATAAACAAGTTGCTGAAATTATGGGCACAGATAGAATCTACAAT
CTCAATGTTTTGAACGATAACTTCATAAAGGAAATTATTGTGTCTAGAGCATTCAGTTTA
CAGAATGAAAAGCCTCCCGAGCTACACGAGATGGTTGGTGAGATTGTGAACAGATGTCAT
GGCAATCCTTTAGCTGCAACTGCACTGGGATCTCTACTTCATACCAAGACCAGCGTGAAA
GAATGGAAGGATGTATCATCTAGAAGCAGCATTTGCATCGAGGAAACTGGAATTTTGCCA
ATACTAATGCTTAGTTACAACGAGTTGCCATCACACCTGAAGGAGTGCTTTGCTTTCTGT
GCTCTGTTTCCCAAAAATTACCAGATTGATGTGAAGAAGTTGATCCATCTATGGATTGCA
AATGGCTTGATCCCAGAA
>Lr10.568.1365.p1 type:internal len:267 Lr10.568.1365:1-798(+)
CAACAGAAGGTTGTCTCTATTGTTGGTTGTGCGGGATTAGGGAAGACGACTCTTGCCAAA
CAGGTCTACGACGAGCTTAGAATAAACTTTGAATATCGGGCTTTTGTATCAATTTCACGA
AGCCCTAATATGGCAACCATTTTAAAATGTGTACTGTCTCAATTCCACGCTCAAGATTAT
TCTTCCGATGAAAGCGAGATTCCAAAACTCGTCGATCAAATCAGAGATCTCCTACAAGAT
AAAAGGTACTTTGTGATAATCGATGATATATGGGATATGAAGACATGGGATGTTTTGAAA
TGTGCGTTATGCAAGAATAGTTGTGGCAGTGTAATAATGACCACAACACGTATTTATGAT
GTAGCTAAATCATGTTGCTCTTCTAACGGGGATCTTGTCTACAATATCCAACCACTTAGT
GTTGCTGACTCGGAGGAGCTATTTTTGAACCGAGTATTTGGTCACGAAAAGGGATTTCCC
CCTGAATTGAAAGAAGTCTCGAAGGATGTCTTAAGAAAATGTGGTGGTTTACCACTGGCC
ATCAATGCCATATCTAGCTTGCTGGCTGCTGAGAAAATCGAAGAGTGGGATCGCGTGGGA
CTCTCTAATGTCTTTGCACAAGGAGAAAAATCTGACATTGATGCTATGAAATACAAATTA
TCTCTGTGTTATTTTGACCTTCCCCTCCATCTAAGAAGTTGTTTATTGTATTTGATTATG
TTTCCTGAAGATTGTTTGATTGAAAAGGAGCGGTTAGTACACAGATGGATTTCAGAGGGC
TTCATTCGCAATGAAGAT
>Rpi.amr1e.3409.499.1293.p1 type:internal len:266 Rpi.amr1e.3409.499.1293:1-795(+)
CAAACAGACGAGTTGACTGTCATACCAATTTTTGGTATGGGCGGTATAGGTAAGACAACT
CTTGCCAGAAAGGTTTATGATGATTCATCTATTCGTTCTCGATTTGATAGACATGCATGG
GTCACTACCTTTGAAGAATTCAATGAGAGACGAATGCTTCTCGAAGTTGTTTCTTCAATT
ACTACTGGAAGCAATCAAGGAAAGAGCGATGATCAACTAATGGAGATTGTGTATAGAAGT
CTGAAGGGTAGGAGATTTCTAATTGTCATAGATGATATTTGGAGTACTCAGGCTTGGGAC
CAAATGCAAAGAATATTTCCAAATGATGACAGTAAAAGCCGAATTCTACTAACTACACGG
CTCAAGTATGTTGCTGATTATGTCAGCAGTCCTGATTTTCCACCTCATAGTAAGTCTTTT
CTAAGTCTTGATGATAGTTGGAATCTATTCACCGAAAAAGTATTCAACGAAGATACCTGT
CCTCCTCACCTAGAAGAAACAGGGAAGCATATTGTACAACAATGTCAAGGATTACCTCTC
TCGGTTGTTGTCGTTGCTGGACTTGTTGGAAAAATGGACCCAACGCATGACAATTGGGAG
AATGTTGAGGAAAATCTGAACTCATTCTTTGGTACTGTATCCGAACGGTGCCACTCAATT
CTTTCTTTGAGCTACAATTACTTGCCCCAATATTTGAGGGCTTGTTTTCTCTATGTTGGA
GGTTTTCCTGAAGATAAAGAGATTGATGTTTCCAAGTTGATTAGGCTATGGATTGCTGAG
CAATTCGTAAAGGCG
>Rpi.amr1e.1032.496.1290.p1 type:internal len:266 Rpi.amr1e.1032.496.1290:1-795(+)
CAAACAGACGAGTTGACTGTCATACCAATTTTTGGTATGGGCGGTATAGGTAAGACAACT
CTAGCCAGAAAGGTTTATGATGATTCATCTATTCGTTCTCGATTTGATAGACATGTATGG
GTCACTACCTCTGAAGAATTCAATGAGAGACGAATGCTTCTCGAAGTTGTTTCTTCAATT
ACTACTGGAAGCAATCAAGAAAAGAGCGATGATCAACTAATGGAGATTGTGTATAGAGGT
CTTAAGGGTAGGAGATTTCTAATTGTCATAGATGATATTTGGAGTACTCAGGCTTGGGAC
CAAATGCAAAGAATATTTCCAAATGATGACAATAAAAGCAGAATTCTACTAACTACACGG
CTCAAGTATGTTGCTGATTATGTCAACAGTCCTGATTTTCCACCTCATAGTAAGTCTTTT
CTAAGTCTTGATGATAGTTGGAATCTATTCACCGAAAAAGTATTCAACAAAGATACCTGT
CCTCCTCACCTAGAAGAAACAGGGAAGCATATTGTACAACAATGTCGAGGATTACCTCTC
TCGGTTGTTGTAGTTGCTGGACTTGTTGGAAAAATGGACCCAACGCATGACAATTGGGAG
AACGTTGAGGAAAATCTGAACTCATTCATTGGTACTGTATCTGAACGGTGCCAATCAATT
CTTTCTTTAAGCTACAATTACTTGCCCCAGTATTTGAGGGCTTGTTTTCTCTATGTTGGA
TGTTTTCCTGAAGATAAAGAGATTGATGTTTCCAAGTTGATTAGGCTATGGATTGCTGAG
CAATTCGTAAAGGCG
>Pi35.640.1434.p1 type:internal len:266 Pi35.640.1434:1-795(+)
TCTGGTTTGGCCATTGTTGCACATGGAGGAGCAGGAAAATCCACCTTAGCACAATGTGTT
TACAATGACAAGAGGGTACAAGAACATTTTGACGTCAGGATATGGGTCTGCATCTCACGC
AAACTTGATGTTCATCGCCATACACGTGAGATTATCGAGTCAGCAACAAATGGAGAGTGC
CCTCGTGTGGACAATCTTGATACTCTCCAGTGCAGATTGAAGGACATAATGCAAAAATCA
GAGAAATTCCTGCTTGTGTTGGATGACGTCTGGTTTGATGAATCCGTCAATGAGAGGGAA
TGGGACCAGTTGCTTGATCCTCTTGTTTCTCAGCAGGAGGGGAGCAGAGTTTTGGTGACT
TCTAGACGAGATGTACTTCCAGCTGCTCTTCACTGTAAGGATGTTGTTCATTTGGAAAAC
ATGGAAGATGCCGAGTTCTTGGCTCTATTCAAATACCATGCTTTCTCTGGAACAGAAATC
AGAAATCCACAGTTGCATGCACGGCTAGAAGAGGTCGCAGAGAAGATTGCTAAAAGGTTA
GGACAATCGCCTTTAGCAGCAAGGACAGTAGGCTCCCAGCTGAGCAGGAATAAGGATATT
GCCATATGGAAAAGTGCTCTAAATATTGAAAACTTAAGTGAGCCCATGAAAGCTCTGTTG
TGGAGTTATAATAAATTAGATTCACGTCTGCAGAGATGTTTTCTGTACTGCAGCTTATTT
CCAAAAGGTCACAAGTATAAAATTGATGAGATGGTTGACCTTTGGGTGGCAGAGGGGCTA
GTTGATTCACGCAAC
>NtTPN1.49.843.p1 type:internal len:266 NtTPN1.49.843:1-795(+)
AGAGGACATCGACAATTAGATGTGATCTCAATATTTGGAATGCCAGGACTCGGAAAAACA
ACCTTGGCTAAGAAATTGTATGATCATGAAACAATTTCCAATCGTTTCGATATTCGCTTG
TGGTGTTGTTCTTCTCAATCTTATAATAATAGAGTTCTCTTGTTTGAATTATTAGGTCAT
ATTTGTGAGCTTGATGATATTACTAAAGAAAAAAGTGATGATGAGTTAGCTGAGAAGCTT
TATAGATATTTGAAAGGAAAGAGATACCTTATTGTAGTGGATGATGTGTGGAGTCCTAAT
GCATGGGATGATATAAAGAGACCGTTTCCCGATGATAATAAAGGAAGTCGAATTATTTTA
ACAACTAGACTTGAATCAATCACCACGTATGCCATGATCAATTCGAGTCCTCATCATCTT
CGCTTGTTCACAGAAGAAGAAAGTTGGATGCTACTGAAGGAGAAGGTATTCAAAGAAGAC
AATTGTTATTGTCCTCAACAACTCGAGGATATAGGTAAGCAAATAGCGACAAAGTGTGGA
GGATTACCCCTTGCAATTGTATTGGTAGCTGGTGTTCTTGCAAAAAATGATAAGGAAATA
GTTCATTGGCAACAAGTAAGGGAACGTTTGAAGTTAAAAATGCAAGGTTGTATGGATATA
GTTGAATCGAGTTATCAACACTTACCCGTTCATTTGCAAAATTGTTTTCTCTATTTTGCT
TCATTTCTAGAGGGTAAAAAAGTTCCTGTTCAAAAATTGATACGACTATGGATCGCAGAA
AATTTTGTTGAAGCT
>NLS1.541.1335.p1 type:internal len:266 NLS1.541.1335:1-795(+)
TCAGCAAAACAGGTCATGACAATTTCCATCGTGGGTTGCGGAGGATTGGGGAAGACCACC
CTTGCCAATCAAATTTACTGCAAAATCAAAGGAAAATTTGAGTGCGCAGCTTTTGCGTCA
GTGTTCCAAAATCCCAACACCAAGAAGGTTTTGACGAATATTCTTTCCCAAGTGGCCACT
ACTGCTGCTGTGGAAGACGATGAGCAAGCCATCATCAACAAGCTAAGGGAATACCTTAGT
GACAAGAGGTACATTGTCATAGTTGATGATATATGGGATATGCAAATATGGAAATTTATT
GAATGTGCGTTGGTCAAGAACTGCCGTGGTAGCAGAATTATCACAACAACACGTATACAT
GATATTGCTAAATTGTGCTGTTCATCTCATGGCGATTATATTTACGAAATGAAGCCTCTT
GGAGTTATTGACTCCAAAATATTGTTCGACAAAAGAATTTTTGATCCAGAGGAAAGGCGC
CCACCGCAGTTGACAGAAGTTTCTGAGGAAATATTGAAAAAATGTGGTGGTTTGCCTTTG
GCGATCATTTCCATATCAAGTTTGTTGGCAAGCAAACCAAAGTCAAAAGATCAATGGGAC
AGGGTCAAGGTTTCTCTTAGCTCTACGCTTGAAAGGACTCCAGACATTGAAACCATGGAA
TGGGTGCTATCACTCAGTTACTCTGATCTTCCTAATCATTTAAAAACATGTCTGTTATAT
TTGAGTATATTCCCTGAGGGCTATGAGATAAACAGGGAACGTTTGGTGAGTAGATGGATT
GCTGAAGGATTCATT
>Lr21.1006.1800.p1 type:internal len:266 Lr21.1006.1800:1-795(+)
GATCCATGTTACTCAGTGATTGGTATATATGGTGTTGCTGGGTCTGGGAAGACCACGTTT
GCAGGATATATTCAAGATTACATAAAGGAGGAATGCAAGGATGAGAAACTTTTCGACACC
ATCATGTGCATTCATGTGACTGAAACTTTCAGTGTGGATGATATATTTCATGAAATGCTG
AAGTATATTACCGGAGATAGTCACTCCAATATTTCAGATCGTGGGGCTCTAGATAAGAAG
TTGAAGGAAGCATTGTGTGGCAAACGTTTCTTCTTGATATTGGATGATCTCTGGGTGAAA
AACAAGAATGACCAACACCTAGAGGAGCTAATCTCTCCACTCAATGTTGGGCTGAAAGGA
AGCAAAATCCTGGTGACGGCTCGAACAAAAGAAGCAGCTGGAGCTCTGGGTGCCGATAAA
TTTATTGAAATGCCTGATTTGGATGAGGATCAGTACTTGGCGATGTTTATGCATTATGCG
CTAAGTGGTACAAGAGTTGCCCTTCAAGAATTTGAACAAGTTGGGAGAGAGATTGCCAAA
AAACTACACCGATCACCTATTGCAGCAGTAACAGTTGCAGGACGGCTTGGGGCAAACCCA
AATATCAGTTTTTGGAAAAATGTTGCAAAGCTTGACATGTTGAATTACACCATGGATGCT
CTTTGGTGGAGCTATCAGCAGCTTGATCCGGACATTAGGCGATGCTTTGAATTCTGCAGT
ATTTTCCCCAGAAAATTCAAACTGGAAAAAGACCAATTAGTCCGCCTGTGGACAGCACAA
GGATTTGTAAAGACC
>Rx.472.1263.p1 type:internal len:265 Rx.472.1263:1-792(+)
AGAGGAGGAAGGGAACTAGAAGTTGTCTCAATCGTAGGGATGGGAGGCATCGGGAAAACA
ACTTTGGCTACAAAACTCTATAGTGATCCGTGCATTATGTCTCGATTTGATATTCGTGCA
AAAGCAACTGTTTCACAAGAGTATTGTGTGAGAAATGTACTCCTAGGCCTTCTTTCTTTG
ACAAGTGATGAACCTGATGATCAGCTAGCGGACCGACTGCAAAAGCATCTGAAAGGCAGG
AGATACTTGGTAGTCATTGATGACATATGGACTACAGAAGCTTGGGATGATATAAAACTA
TGTTTCCCAGACTGTTATAATGGAAGCAGAATACTCCTGACTACTCGGAATGTGGAAGTG
GCTGAATATGCTAGTTCAGGTAAGCCTCCTCATCACATGCGCCTCATGAATTTTGACGAA
AGTTGGAATTTACTACACAAAAAGATCTTTGAAAAAGAAGGTTCTTATTCTCCTGAATTT
GAAAATATTGGGAAACAAATTGCATTAAAATGTGGAGGATTACCTCTAGCAATTACTGTG
ATTGCTGGACTTCTCTCCAAAATGGGTCAAAGATTAGATGAGTGGCAAAGAATTGGGGAA
AATGTAAGTTCGGTCGTTAGCACAGATCCTGAAGCACAATGCATGAGAGTGTTGGCTTTG
AGTTACCATCACTTGCCTTCTCACCTAAAACCGTGTTTTCTGTATTTTGCAATTTTCACA
GAGGATGAACAGATTTCTGTAAATGAACTTGTTGAGTTATGGCCTGTAGAGGGATTTTTG
AATGAAGAAGAG
>Pit.547.1338.p1 type:internal len:265 Pit.547.1338:1-792(+)
AGTAACTACAATGAAAGCAGGTCAACTGTTTTTGGGATCCAGGGGATGGGAGGCATCGGT
AAGACAACATTAGCTCAAAAGATATACAATGAACAGAGGATAAGGGAGAAATTCCAAGTT
CATATATGGTTGTGCATTTCTCAGAATTACACAGAGACCAGTTTGTTAAAACAGGCAATC
AGAATGGCTGGAGGAATTTGTGATCAGCTGGAGACTAAGACTGAGCTTCTACCGCTTCTA
GTGGACACTATTAGAGGGAAGAGTGTTTTTCTTGTGCTGGATGATGTTTGGAAATCTGAT
GTATGGATTGATCTTCTTCGTTTGCCTTTCTTGAGAGGTTTGAATTCTCATATCCTTGTG
ACCTCAAGAAACCTGGATGTTTTGGTTGAAATGCATGCAACTTATACCCACAAGGTAAAC
AAAATGAATGATTGCGATGGCCTAGAACTGCTGATGAAGATGTCATTAGGGCCATACGAG
CAAAGCAGAGAATTCAGTGGTGTTGGATATCAAATTGTCAAAAAGTGTGATGGTCTTCCT
CTTGCCATCAAAGTTGTTGCAGGTGTTCTATCTACTAAAAGAACAAGGGCAGAATGGGAG
AGTATCCGAGATAGCAAGTGGTCCATTCATGGACTTCCCAGAGAACTAGGAGGCCCTCTG
TACTTAAGCTACAGCAACTTACCCCCTGAACTTAAACAATGCTTTCTCTGGTGTGCTTTG
TTGCCGTCAAATTTTGTGATACGTCGTGATGCTGTCGCTTACTGGTGGGTTGCTGAAGGT
TTCGTGACGGAA
>Gpa2.472.1263.p1 type:internal len:265 Gpa2.472.1263:1-792(+)
AGAGGAGGAAGGGAACTAGAAGTTGTCTCAATCGTAGGGATGGGAGGCATCGGGAAAACA
ACTTTGGCTGCAAAACTCTATAGTGATCCTTACATTATGTCTCGATTTGATATTCGTGCA
AAAGCAACTGTTTCACAAGAGTATTGTGTGAGAAATGTACTCCTAGGCCTTCTTTCTTTG
ACAAGTGATGAACCTGATTATCAGCTAGCGGACCAACTGCAAAAGCATCTGAAAGGCAGG
AGATACTTGGTAGTCATTGATGACATATGGACTACAGAAGCTTGGGATGATATAAAACTA
TGTTTCCCAGACTGCGATAATGGAAGCAGAATACTCCTGACTACTCGGAATGTGGAAGTG
GCTGAATATGCTAGCTCAGGTAAGCCTCCTCATCACATGCGCCTCATGAATTTTGACGAA
AGTTGGAATTTACTACACAAAAAGATCTTTGAAAAAGAAGGTTCTTATTCTCCTGAATTT
GAAAATATTGGGAAACAAATTGCATTAAAATGTGGAGGGTTACCTCTAGCAATTACTTTG
ATTGCTGGACTTCTCTCCAAAATCAGTAAAACATTGGATGAGTGGCAAAATGTTGCGGAG
AATGTACGTTCGGTGGTAAGCACAGATCTTGAAGCAAAATGCATGAGAGTGTTGGCTTTG
AGTTACCATCACTTGCCTTCTCACCTAAAACCGTGTTTTCTGTATTTTGCAATTTTCGCA
GAGGATGAACGGATTTATGTAAATAAACTTGTTGAGTTATGGGCCGTAGAGGGGTTTTTG
AATGAAGAAGAG
>CaMi.1615.2406.p1 type:internal len:265 CaMi.1615.2406:1-792(+)
GGACCCGCAGATTTAGATGTCATTTCGATCACCGGTATGCCGGGTTCAGGTAAAACTACT
TTGGCATACAAAGTATACAATGATAAGTCAGTTTCTAGACATTTTGACCTTCGTGCATGG
TGCACGGTCGATCAAGGATATGACGACAAGAAGTTGTTGGATACAATTTTCAGTCAAGTT
AGTGGCTCAGATTCAAATTTGAGTGAGAATATTGATGTTGCTGATAAATTGCGGAAACAA
CTGTTTGGAAAGAGGTATCTTATTGTCTTAGATGATGTGTGGGATACTACTACATTGGAT
GAGTTGACAAGACCTTTTCCCGAAGCTAAGAAAGGAAGTAGGATTATTTTGACAACTCGA
GAAAAGGAAGTGGCTTTGCATGGAAAGCTGAACACTGATCCTCTTGACCTTCGATTGCTA
AGACCAGATGAAAGTTGGGAACTTTTAGAGAAAAGGACATTTGGTAATGAGAGTTGCCCT
GATGAACTATTAGATGTCGGTAAAGAAATAGCCGAAAATTGTAAAGGGCTTCCTTTGGTG
GCTGATCTGATTGCTGGAGTCATTGCTGGGAGGGAAAAGAAAAGGAGTGTGTGGCTTGAA
GTTCAAAGTAGTTTGAGTTCTTTTATTTTGAACAGTGAAGTGGAAGTGATGAGAGTTATA
GAATTAAGTTATGACCATTTACCACATCACCTCAAGCCATGCTTGCTTCACTTTGCAAGT
TGGCCGAAGGACACTCCTTTGACAATCTATTTGTTGACTGTTTATTTGGGTGCTGAAGGA
TTTGTGGAAAAG
>Rpg1b.616.1404.p1 type:internal len:264 Rpg1b.616.1404:1-789(+)
CAGCCATCGATACTTTCTATTGTGGGCATGGGTGGGATGGGTAAGACCACACTTGCTCAA
CATGTATTCAATGACCCTAGGATCGAGGAGGCTAGATTTGATGTCAAAGCTTGGGTCTGT
GTTTCAGATGATTTTGATGCTTTCAGGGTAACAAGAACAATTCTTGAGGCCATCACTAAA
TCGACTGATGATAGTAGAGACCTAGAGATGGTTCACGGAAGATTGAAAGAAAAATTGACG
GGGAAGAGATTTCTTCTTGTTTTGGATGACGTTTGGAACGAAAACCGACTTAAATGGGAA
GCTGTGCTAAAACATCTTGGTTTTGGGGCTCAGGGGAGTAGAATTATTGCCACCACACGT
AGTAAGGAAGTTGCTTCTACCATGAGGTCAAAAGAACACCTCCTGGAGCAATTACAAGAA
GATCATTGCTGGAAGTTGTTTGCTAAACATGCATTCCAAGATGATAATATTCAACCAAAT
CCAGATTGCAAGGAGATTGGTATGAAGATAGTTGAAAAATGTAAAGGACTTCCTCTGGCC
TTGAAAACAATGGGAAGTCTATTACACAACAAGTCATCTGTTACGGAATGGAAAAGCATA
TTGCAGAGCGAGATATGGGAATTTTCAACAGAGCGTAGTGATATTGTACCTGCTTTAGCA
CTAAGCTATCACCATCTTCCTTCTCATCTCAAGAGATGTTTTGCTTATTGTGCCTTATTC
CCCAAAGATTATGAGTTTGATAAGGAGTGCTTAATACAATTGTGGATGGCTGAAAAATTT
CTACAATGT
>Pi64_replacement.640.1431.p1 type:internal len:264 Pi64_replacement.640.1431:1-789(+)
TCAGGTTTGGCCATTGTTGCACATGGAGGAGCAGGAAAATCCACATTGGCACAGTATGTT
TACAATGACAAAAGGGTACAAGAACATTTTGATGTCAGGATGTGGGTCTGCATCTCACGA
AAACTTGATGTCCGTCGTCATACACGGGAGATTATCGAGTCAGCAACAAATGGAGAGTGC
CCTTGTGTGGAAAATCTTGATACTCTCCAGTGCAGATTGAAGGACATACTGCAAAAATCT
GAGAAATTACTGCTTGTGTTGGACGATGTCTGGTTTGACAAATTCAACAATGAAACAGAA
TGGGACCAGCTACTTGATCCTCTAGTTTCTCTGAAAGAAGGGAGCAGAGTTCTGGTGACT
TCTAGACAAGATGTACTTCCAGCAGCACTTCGCTGCAAGGATGTCGTTCGTTTGGAAGAC
ATGGAAGACACTGAGTTCTTGGCTCTCTTCAAACACCATGCGTTTTCTGGAACAGAAATA
CAAAATCCACAGCTGCGTGGAAGACTAGAGAAGATTGCAGAGAAGATTGTTAAAAGGCTT
GGACATTCTCCTTTGGCAGCAAGAACCGTGGGTTCCCAGTTGAGCAGGAAGAAGGATATC
AACGAATGGAAAAGTGCTCTGAATATTGAAACATTAAGCGAGCCCGTGAAAGCTCTATTG
TGGAGTTATAATAAGTTAGATTCACGTTTGCAGAGGTGTTTTCTCTACTGCAGCTTATTT
CCAAAAGGTCATAAGTATAAAATCAAAGAGATGGTTGACCTTTGGGTAGCAGAGGGATTA
ATTGATTCA
>NbNRC4a.529.1317.p1 type:internal len:264 NbNRC4a.529.1317:1-789(+)
CTAGATATTATTCCGGTGGTGGGTATGCCGGGACTTGGAAAAACCACACTAGCAAGAAAA
ATCTACAAGGATCCTAAGCTTTCATATGAATTTTTTGGCGTCCATTGGGTTTACGTCGGC
CAATCTTACAAAATAAAGGATGTTTTTCTTAATATTCTCAAATTCTTCACAAGACGCACC
GAAGATTATCAGCATGAGGATGCGGACGCATTAGCTAAGGTGATAGCCGGTTTTATCAAT
AAAGGAGGTAGATGTCTCATTTGTTTAGATGATGTTTGGGAAACAAAAGTCATTGATTAT
GTAAAGACAATTTTCCCAGAAAACGAAAAGGGACATCGAGTCATGATGACAACGCGTAAC
AAAGTTCTGGCTACTTATGCAAATTCAGATCCTCACGATCTAAAATTTTTGACTCCAAAA
GAAAGTTTTGAATTGTTGGTAAAGAGAGTTTTTGGCAAGAAACCATGTCCTAAAGATTTA
GTAGGACATGGAGAAAGCATTGCAGGAAAATGTGGTGGAGTACCACTTGCAGTAGTGGTA
ATTGCTGGAGCATTAAGAGGTCGTCCGAACACAAGTGATTGGATAAGAGTTGAGAGAAAT
GTGGTTCAGCATCTTTTTACGAATAGCGAAGAAAGCTGCTTGAAATTTGTGGAGATGAGT
TACGATCATTTGCCCCAAGAAGTACAGACATGCTTCTTGTATTGTGGTGTCTTTCCTCGA
GGATTTGATATCCCTTCTTGGAAAGTGATTCGCTTGTGGATAGCGGAGGGGTTGATAAAG
CCGCAGGAA
>Ta7DNPR1.RGA4.595.1380.p1 type:internal len:263 Ta7DNPR1.RGA4.595.1380:1-786(+)
GTGATCTCCATTGTTGGTTTCCATGGCATAGGCAAGACTCTCCTTGCCAGGCGTGTGTAC
CACAGAATGGAGAACCAATACGAAGCTCGGGCTTGGGTCTCTGCAGCAAAGCAAGGGGTC
CCAACAAATGTTCTCAAGCAGATACTCCAGCAACTTGGTATCCCCACCAATGGTGGAGGC
AACTTCAACAAGCTCTGTGCAGTCCTCAGACTATACCTTGGAAGCAAGAGGTTCTTCATC
GTCATCGATGACATGCAGACGGAATTTTGGCATGATATAAAAGATATCTTTGTGGGGCTG
AGCGGTAGAGTTCTGGTGACGACGGCCATTCAGTCAGTAGCAAATGCCTGCAGCAGCTCA
GCAGCTCATGATCATGTGTATGCAATGAAAACTCTTGCTGATGAACATTCAAGACTACTG
TTTTTCAAGGAAGCTTTCCAAGACGACAATCCGCCAGTCAATAAGGAGGATCAGCTTGGC
TCAGAAGCACTGAAGAAGTGTGATGGCTTACCCCTTGCTCTTGTCACCACAGCTCGGTAC
TTGCAAAGCACAGGTAATCCGACACGTGAAAACTGGGCAACATTATGCCACAACCTTGGA
GTACATCTGGAAACAAAAGAGATGTTGGCAAGAATGAAGTGTGCGCTTGTCCATAGCTAC
ACCAGCCTTGTTAAACATGATGTCAAGACATGCTTGCTCTACCTAGGTATCTACCATACT
GGTCGTACTGTCAGGAGAGGAAACTTAATAAGGAAATGGTGCGCCGAAGGGTTTATCCAA
GGAGAT
>Ta7ANPR1.RGA4.586.1371.p1 type:internal len:263 Ta7ANPR1.RGA4.586.1371:1-786(+)
GTGATTTCCATTGTTGGTTTCGATGGTATAGGCAAGACTCTCCTTGCCAGGTGTGTGTAT
GACACAATTGAGAACCAATACGAAGCTCGGGCATGGGTCTCTGCAGCGGAGCAAGGGGTC
CCAACAAATGTTATCAAGGAGATACTCCAGCAATTTGCCATCCCCACCAATGGTGGAGGT
AACCTCAGCAAGCTCTGCGCAATCCTTAGACTATACCTTGGGACCAAGAGGTTCTTCATT
GTTATTGATGACATGCGGACAGAATTTTGGCATGATATAAAAGATGCATTTGTGGGGTTG
AGCGGCAGAGTTTTGGTGACGACAGCCATTCATTCAGTAGCAAATGCCTGCAGCAGCTCA
GCAGCTCATGATCATGTGTACGCAATGAAAACTCTTGCCGATGAACACTCGAGACTATTA
TTCTTCAAGGAAGCTTTTCAAGACGACAATCCACCAATCGATAAAGAGGACCAACTTGGC
TCGGAAGCACTGAAGAAGTGTGATGGTTTACCCCTTGCTCTTGTTACCACAGCACGGTAC
TTGCAAAGCACAGGTAATCCAACACATGGAAACTGGGCAACATTATGCCACAACCTGGGA
GCACATCTGGAAACAAAAGAGATGTTAGCAAGAATGAAGCGTGTGCTTGTCCATAGCTAC
ACCAGCCTTGTTAAACATGATGTCAAGACGTGCTTACTATATCTCGGTATCTACCGTAGT
GGTCGTACAGTTAGGAGAGGAAGCTTAATAAGGAAATGGTGCGCTGAAGGGTTTATCCAA
GGAGAT
>NRC4a.529.1314.p1 type:internal len:263 NRC4a.529.1314:1-786(+)
GTCGATATTATCCCCGTGGTGGGGATGCCCGGACTTGGAAAAACTACACTGGCAAGAAAA
ATCTATAATGATCCTAAGCTTACATATGAATTTTACAGCATTGTTTGGGTTTACGTAGGT
CAGGAATACAAAGCAAAGGATATTTATCTTAGGATTCTTAAGTTCTTCAAAAAAAACATA
GAAGATCATCTCAATGATGATGTGGACACATTGGCTAAGGCAATAGGTGGATATATCAAG
AAAGGAGGTAGATGTCTCATTGTTTTAGATGATGTGTGGGAGGACGATGTCATTGATCAC
GTGATGAAAGTTTTCGCAGAAAACAAAAAGGGTCATCGGATTATGATGACCACACGTGAC
ACACGTCTTGGTTTCTTTGCCAATAAAGAACCTCATAAGCTGAAATTCTTGGAGACAGAA
GAAAGTTTTGAGTTGTTGGTAATGAGAGTTTTTGGCAGGGGCGGGTGTCCAAATGAATTA
GTGGTAACTGGGACAGAAATTGCAAGAAAATGTGGTGGAGTACCACTTGTAGTAGTGGTG
ATTGCAGGAGCATTAAGAGGTCGTTCGGACAAAAAGGATTGGGAAAGAGTTGAAAAAAGT
GTGGTGCAATATCTTGGTGAGCATACCGAAGATAGCTGCCTGAAATATGTGAAGATGAGT
TATGATTATTTGCCCCGAGAAGTGCAGATGTGCTTTTTGTATTGTGGTGTCTTTCCTCGA
GGCTTTGATATCCCTTGTTGGAAGTTGATTCGTTTGTGGATAGCCGAGGGGTTGATAAAG
CCGCAG
>FB_MR5.574.1356.p1 type:internal len:262 FB_MR5.574.1356:1-783(+)
AATTTCGATGTAGTTGCAATTGTTGGTATGGCTGGAGTCGGAAAGACAACACTTGCTGGA
CAAGTACTCAATGATATGGTTGCAACCCAAACGTTTCAACCAGCTGTTTGGGCATGCGTA
TCTGACGACTTCAACCTTGAAAGAGTGACAAAGCAAATTCTTGAATCAATCACATCTCGG
CAATGCACCACAGAAGATTACAATAAGGTTCAAGATTATCTGCATAAGGAGTTAGCGGGG
AAGAAGTTTTTAATTGTTTTAGATGATGTGTGGAAAACGTGTAGCTACGGTGAATGGATG
AAGTTGCAGTCCCCTTTTCGTGACGGAGCACAAGGAAGCAAGATAATTGTGACAACACGT
GATACAGATGTTTCAAAAATGATGGGAGCTGCCACGCTCGTTCACAATTTGGAGCCTATG
GAAAGTAGTGTTTGTTTGCAAGTATTTGAGCAGCATGCATTCTTAAATTCTAATGACGAC
AAACCACCAAATTACGAGTTACTTAAGGAAAAAATTGCTGCCAAGTGTAGGGGATTGCCT
TTGGCCGCAAGGACCCTTGGTGGTGTTCTACTTCGTAAAGATACATACGAATGGGAAGAC
ATATTGAACAACAAACTGTGGAGTCTATCAAATGAGCACGACATACTTCCAGTACTGAGA
TTAACCTACTTTTATCTTCCTTCACATTTGAAAAGATGCTTTGCCTATTGCTCAATACTT
CCAAATGACTATGAATTTGAAGAGAAGCAAATGATCCTTCTATGGATGGCCGAGGGGTTT
ATT
>Pi63.703.1482.p1 type:internal len:261 Pi63.703.1482:1-780(+)
GAGATGTTAATAAATGAGGGATCTAGTGATCTCCTTGTCCTACCAATAGTTGGCATTGGT
GGTATTGGAAAGACAACACTTGCTAGATTTGTATACCGAGATCAAAGGATTATTGATCAT
TTTGATTTGCAAATATGGATTTGTGTATCCACTAAATTCAATGAAGTAAGGCTAACGCTT
GAGATCTTAGAGCATGAGATTCTTTTGAAGAATATTAGAGAGAAAAGATTTCTTATCATA
TTGGATGATATGTGGGAAGACAGGGACAGTAGTGGATGGGATAAGCTGTTAGCTCCATTG
AAATGTAATCAAGTAACCGGTTGTGCGGTGCTAGCAACAACTCGAAGAAACTCGGTTGCA
CAAATGATTGGAACAGTGAATGCATTCCAAATCAGTGGTCTGGACAAAAAGGAGTTTTGG
CTGTTCTTCAAGGCATGCGCATTTGGTAATGAGGCCTATGAGGGTCAGCCTAGTTTGCAT
TCTATTGGGCAAAAAATTGCTAAAGCACTAAAGGGCTGCCCACTAGCAGCAAGAAGTGTC
GGTGCACTTTTGAACAGAGATGTTAGTTATGAACATTGGAGGACAGTTCAGGACAAATGG
AAGTCTCTTCAAGTAAAAGATGATGACATTATACCCATCCTGAAGCTTAGTTACGATTAT
CTACCTTTCCACCTTCAGTGCTGTTTCTCCTACTGTTCTTTGTTTCCAGAGGATCACCAG
TTTTCTGGAGAAACTTTGGTACAGGCTTGGATATCTCAAAATTTTGTGCAATATGAAGAT

>R9a.544.1320.p1 type:internal len:260 R9a.544.1320:1-777(+)
GGAGTTGTTTCAATAGTTGGCATGCCTGGTCTAGGAAAAACAACTCTTGCCAAGAAACTT
TATAGGCATGTCCGTCATCAATTTGAGTGTTCTGCACTGGTCTACGTTTCACAACAGCCA
AGAGCAGGAGAAATCTTACTTGACATAGCCAAGCAAGTTGGACTGACGGACGAGGGAAGG
AAAGAACACTTGGAGGACAATCTAAGATCACTTTTGGAAACAAAAAGGTATGTTATTCTC
TTAGATGACATTTGGGATACTAAAATCTGGGATGCTCTGAACCGTGTCCTTCGTCCTGAA
TGTGATTCAAAAATTGGCAGTAGGATAATTATCACTTCTCGATATCATCATGTAGGCAGA
TACATAGGAGAGGATTTCTCGCTCCACGAGTTGCAACCCTTAGATTCAGAGAAAAGTTTT
GAACTCTTTACCAAGAAAATCTTTATTTTTGATAATAATAATAATTGGGCTAATGCTTCA
CCTGTCTTGGTAGATATTGGTAAAAGTATAGTTCGGAGATGTGGAGGTATTCCATTAGCC
ATTGTGGTGACGGCAGGCATGTTAAGGGCAAGAGAAAGAACGGAACATGCATGGAATAGA
GTGCTTGAGCGTATAGGTCATAATATTCAGGATGGATGTGCTAAGGCATTGGCTCTGAGT
TACAATGATTTGCCCATTGCATTAAGGCCATGTTTCTTGTACTTTGGTCTTTACCCCGAG
GACCATGAAATTCGTGCTTTTGATTTGACAAATATGTGGATTGCTGAGAAGCTGATA
>Tm2.535.1308.p1 type:internal len:259 Tm2.535.1308:1-774(+)
GGAGTTGTTTCCATAGTTGGCATGCCCGGTCTGGGGAAAACAACTCTTGCCAAGAAACTT
TATAGGCTCATTCGTGATCAATTTGAGTGTTCTGGACTGGTCTACGTTTCACAACAGCCA
AGAGCGAGTGAAATCTTACTTGACATTGCCAAACAAATTGGACTGACGGAACAGAAAATG
AAGGAAAATTTGGAGGACAACCTGCGATCACTCTTGAAAATAAAAAGGTATGTTTTCCTC
CTAGATGACATTTGGGATGTGGAAATTTGGGATGATCTGAAACTTGTCCTTCCTGAATGT
GATTCAAAAGTCGGCAGTAGAATTATAATCACGTCTCGAAATAGTAATGTAGGCAGATAC
ATAGGAGGGGAATCCTCCCTCCATGCATTGCAACCCCTAGAATCCGAGAAAAGCTTTGAA
CTCTTTACCAAGAAAATCTTTAATTTTGATGATAATAATAGTTGGGCCAATGCTTCACCT
GACTTGGTGAATATTGGTAGAAATATAGTTGGGAGATGTGGAGGTATACCGCTAGCCATA
GTGGTGACTGCAGGCATGTTAAGGGCAAGAGAAAGAACAGAACATGCGTGGAACAGAGTA
CTTGAGAGTATGGGCCATAAAGTTCAAGATGGATGTGCTAAGGTATTGGCTCTCAGTTAC
AATGATTTACCTATTGCCTCAAGGCCATGTTTCTTGTACTTTGGCCTTTACCCCGAGGAC
CATGAAATTCGTGCTTTTGATTTGATAAATATGTGGATTGCTGAGAAGTTTATA
>Rpi.mcq1.2.535.1308.p1 type:internal len:259 Rpi.mcq1.2.535.1308:1-774(+)
GGAGTTGTTTCAATAGTTGGCATGCCCGGTCTAGGAAAAACAACTCTTGCCAAGAAACTT
TATAGGCATGTCCGTGATCAATTTGAGAGCTCGGGACTGGTCTACGTGTCCCAACAGCCA
AGAGCGGGAGAAATCTTACGTGACATAGCCAAACAAGTTGGACTGCCAAAAGAGGAAAGG
AAAGAAAACTTGGAGGGCAACCTACGATCACTCTTGAAAACAAAAAGGTATGTTATCCTC
CTAGATGACATTTGGGATGTTGAAATTTGGGATGATCTAAAACTCGTCCTTCCTGAATGT
GATTCAGAAATTGGCAGTAGGATAATTATAACCTCTCGAAATAGTAATGTAGGCAGATAC
ATAGGAGGGGATTTCTCAATTCACATGTTGCAACCTCTAGATTCGGAGAACAGTTTTGAA
CTCTTTACCAAGAAAATCTTTACTTTTGATAACAATAATAATTGGGCCAATGCTTCACCA
GACTTGGTAGATATTGGTAGAAGTATAGTTGGTAGATGCGGAGGTATACCTCTAGCCATT
GTGGTCACTGCAGGCATGTTAAGGGCAAGAGAAAGAACAGAACATGCATGGAACAGAGTA
CTTGAGAGTATGGGCCATAAAGTTCAAGATGGATGTGCTAAGGTATTGGCTTTGAGTTAC
AATGATTTGCCCATTGCATTAAGGCCATGTTTCTTGTACCTTGGCCTTTTCCCCGAGGAC
CATGAAATTCGTGCCTTTGATTTGACAAATATGTGGATTGCTGAGAAGCTGATA
>Rpi.vnt1.1.634.1404.p1 type:internal len:258 Rpi.vnt1.1.634.1404:1-771(+)
GGAGTTGTTTCAATAGTTGGCATGCCCGGTTTGGGAAAAACAACTCTTGCCAAGAAACTT
TATAGGCATGTCTGTCATCAATTTGAGTGTTCGGGACTGGTCTATGTTTCACAACAGCCA
AGGGCGGGAGAAATCTTACATGACATAGCCAAACAAGTTGGACTGACGGAAGAGGAAAGG
AAAGAAAACTTGGAGAACAACCTACGATCACTCTTGAAAATAAAAAGGTATGTTATTCTC
TTAGATGACATTTGGGATGTTGAAATTTGGGATGATCTAAAACTTGTCCTTCCTGAATGT
GATTCAAAAATTGGCAGTAGGATAATTATAACCTCTCGAAATAGTAATGTAGGCAGATAC
ATAGGAGGGGATTTCTCAATCCACGTGTTGCAACCCCTAGATTCAGAGAAAAGCTTTGAA
CTCTTTACCAAGAAAATCTTTAATTTTGTTAATGATAATTGGGCCAATGCTTCACCAGAC
TTGGTAAATATTGGTAGATGTATAGTTGAGAGATGTGGAGGTATACCGCTAGCAATTGTG
GTGACTGCAGGCATGTTAAGGGCAAGAGGAAGAACAGAACATGCATGGAACAGAGTACTT
GAGAGTATGGCTCATAAAATTCAAGATGGATGTGGTAAGGTATTGGCTCTGAGTTACAAT
GATTTGCCCATTGCATTAAGGCCATGTTTCTTGTACTTTGGTCTTTACCCCGAGGACCAT
GAAATTCGTGCTTTTGATTTGACAAATATGTGGATTGCTGAGAAGCTGATA
>Ph.3.538.1308.p1 type:internal len:258 Ph.3.538.1308:1-771(+)
GGAGTTGTTTCAATAGTTGGCATGCCCGGTTTGGGAAAAACTACTCTTGCCAAGAAACTT
TATAGGCACGTCCGTCATCAATTTGAATGTTCTGGATTGGTCTATGTCTCGCAGCAGCCA
AGGGCGGGAGAAATCTTGCTTAACATAGCCAAACAAGTTGGACTGACGGAAGAAGAAAGG
AAAGAGAACTTGGAACACAACCTAAGATCACTCTTGAAAATAAAAAGGTACGTTATCCTT
TTAGATGACATTTGGGATGTTGAAATTTGGGATGATCTAAAACTCGTCCTTCCTGAATCT
GATTCAAAAATTGGCAGTAGGATAATTATAACCTCTCGAAATAGTAATGTAGGCAGATAC
ATCGGAGGGGATTTCTCAATCCACGAGTTGCAACCTCTAGACTCAGAGAACAGTTTTGAA
CTCTTTACCAAGAAAATCTGTAATTTTGTTGATGATAATTGGGCCAATACTTCACCAGAC
TTGGTAAATATTGGTAGATGTATAGTTGAGAGATGTGGAGGTATACCGCTAGCGATTGTG
GTGACTGCAGGTATGTTAAGGGCAAGAGGAAGAACAGAACATGCATGGAACAGAGTACTT
GACAGTATGACTCATAAAATTCAAGAGGGATGTGCTAAGGTATTGGCTTTGAGTTACAAT
GATTTGCCTATTGCATTAAGGCCATGTTTCTTGTACTTTGGCCTTTTCCCCGAGGACCAT
GAAATTCGTGCTTTTGATTTGATAAATATGTGGATTGCTGAGAAGCTCATA
>beta.WOLF0.607.1365.p1 type:internal len:254 beta.WOLF0.607.1365:1-759(+)
AAAACTACTCTTGCCCAACTTGTGTATAATGATGAAAGAGTCAAAAGTGAGTTCCAAGAT
TTGAGGTATTGGGTTTGTGTCTCTGATCAAGATGGGGGACAATTTGATGACAAAAGAATT
CTTTGTAAGATTATAGAGTTAGTTACGGGCCAGATTCCTCCGAGTAACGAGAGCATGGAA
TCGGTGCGTAAGAAATTTCAAGAGGAATTAGGAGGAAAGAAGTACTTCCTTGTTCTTGAT
GATGTATGGAACGAGGATCGCCAGAAGTGGCTTCATCTAGAAAATTTCTTGAAATTGGGT
CAAGGGGGAAGCAAGATTGTGGTAACCACACGTTCAGAGAAGACGGCAAATGTTATAGGG
AAAAGACAAGACTATAAACTAGAATGTTTGTCAGCAGAGGATTCATGGCGCTTATTTGAA
ATGTCAGCTTTTGACGAAGGGCATGGCCAGGAAAACTATGACGAATTAGTGACGATTGGC
AAGAAGATTGTTGAAAAATGTTATAACAATCCACTTGCTATAACAGTGGTAGGAAGCCTT
CTTTTTGGACAAGAGATAAATAAGTGGCGGTCGTTTGAAAGCAGTGGATTAGCCCAAATT
GCCAATGGTGATAATCAGATTTTCCCGATATTAAAGCTCAGTTACCACAATCTTCCACAC
TCCTTGAAGAGCTGCTTTAGCTATTGTGCAGTGTTTCCCAAAGATTATGAAATAAAGAAG
GAGATGTTGATTGATCTTTGGATAGCACAAGGATACATT
>Pi.ta.RGA4.592.1476.p2 type:5prime_partial len:210 Pi.ta.RGA4.592.1476:885-256(-)
CACGTCCTCGCCGCCGCGCGCGTACCCTTCGGCCAGCCACCGCCGGACGAGCACGCTCCT
CTTGAGGCGGCGGCCGTCGTTGGGGAAGACGGCCAGGTACAGCAGGCAGGTCCTGGCGGC
GTAGTCAGGGAGGCCCGCGTAGCTGTCCATCAGAACCCGGCGGAGCCTCGCGAAGCTGTC
GGCGGCGGCGGCCGTCCCGGCGAGCCTCGGGACGTTGCGCTCGTCGAGCAGGAGGGAGCC
GAGGAGGTGGCACAGGTCGGCGCAGTGCCGCCCCGTGAGATTGCCCAGGCACCGCAGGTG
GTTGGCGACGCTGACGAGGGCGAGCGGGAGGCCGTCGCACTTCGCCATAAGCGTCGCCGA
GCCGTGCTCCAGCTCCGGCGGTCGCTGATCGCTGCCGCCGCCGAGGGCGAGCTCCTTGGC
GTGCGCTTCTCCGAGAGTCTGCATCTTGTAGACGCAGCCATGGCGACGGATGCAGCATCC
GCCGTTGGCTCCGGACTTGTAGGCCGTGCAACTGTTGGCGACCGAGAGGATGGCCGTCGT
CACGATTACCCTGCTGCCTCTACCATTGTTCTCAAATATCGATTCTATGGCATTCCACTG
CTCCATGCTGATGTCGTCAAGAACAATTAG
>RDG2A.535.1362.p2 type:complete len:198 RDG2A.535.1362:689-96(-)
ATGTGCATGACCTCATATTTGCCTCCATCTTTATCCCCGATGTTACTTTCTTCGATGGCC
TTCCATTCCTGTACCTTTTGCTTTGAACTCAGCAATCCACCCATTGTCTTGAGAGCAAGA
GGCAACCCCCCGCATTTGTTGACAATACGCCTTCCGATGCTGACCAACTCTGCTTGCTCC
TCTACACCATTGCTAAACGCTTTGTCTGAAAACAATTCCCATGAATCTTCCTCATTCAGA
AATACTAGCTCATGGGGCGTAACGGTGCACATTATCGAGGCGACTTGCTTGCTTCGACAT
GTGACCAATATAACACTTCCTGGTCCACCAACAGAACACAATAGTGGCTTCAGGACATCC
CCCCACTTCCTCTCATCTTCATTCCATACATCATCAAGCACGAGCATGAACCTTTTTTGG
CCAATGACTTGCTCAAGTTTCTTTTGCAATAGTTCGATGCTGCCAGGCAGGTCACAACTT
CCATTTGTAGCCAACTCAATGATGGATTTCAAAAGAGCAATGGCATCAAAGTTGTCTGAC
ACGCAGTGCCACATCTTCAACTCGAAATGTTGCTCGACCCCTTGGTCATTATAG
>Tm2.535.1308.p2 type:complete len:152 Tm2.535.1308:557-102(-)
ATGCCTGCAGTCACCACTATGGCTAGCGGTATACCTCCACATCTCCCAACTATATTTCTA
CCAATATTCACCAAGTCAGGTGAAGCATTGGCCCAACTATTATTATCATCAAAATTAAAG
ATTTTCTTGGTAAAGAGTTCAAAGCTTTTCTCGGATTCTAGGGGTTGCAATGCATGGAGG
GAGGATTCCCCTCCTATGTATCTGCCTACATTACTATTTCGAGACGTGATTATAATTCTA
CTGCCGACTTTTGAATCACATTCAGGAAGGACAAGTTTCAGATCATCCCAAATTTCCACA
TCCCAAATGTCATCTAGGAGGAAAACATACCTTTTTATTTTCAAGAGTGATCGCAGGTTG
TCCTCCAAATTTTCCTTCATTTTCTGTTCCGTCAGTCCAATTTGTTTGGCAATGTCAAGT
AAGATTTCACTCGCTCTTGGCTGTTGTGAAACGTAG
>Rpi.vnt1.1.634.1404.p2 type:complete len:151 Rpi.vnt1.1.634.1404:554-102(-)
ATGCCTGCAGTCACCACAATTGCTAGCGGTATACCTCCACATCTCTCAACTATACATCTA
CCAATATTTACCAAGTCTGGTGAAGCATTGGCCCAATTATCATTAACAAAATTAAAGATT
TTCTTGGTAAAGAGTTCAAAGCTTTTCTCTGAATCTAGGGGTTGCAACACGTGGATTGAG
AAATCCCCTCCTATGTATCTGCCTACATTACTATTTCGAGAGGTTATAATTATCCTACTG
CCAATTTTTGAATCACATTCAGGAAGGACAAGTTTTAGATCATCCCAAATTTCAACATCC
CAAATGTCATCTAAGAGAATAACATACCTTTTTATTTTCAAGAGTGATCGTAGGTTGTTC
TCCAAGTTTTCTTTCCTTTCCTCTTCCGTCAGTCCAACTTGTTTGGCTATGTCATGTAAG
ATTTCTCCCGCCCTTGGCTGTTGTGAAACATAG
>NRC4a.529.1314.p2 type:5prime_partial len:148 NRC4a.529.1314:784-341(-)
GCGGCTTTATCAACCCCTCGGCTATCCACAAACGAATCAACTTCCAACAAGGGATATCAA
AGCCTCGAGGAAAGACACCACAATACAAAAAGCACATCTGCACTTCTCGGGGCAAATAAT
CATAACTCATCTTCACATATTTCAGGCAGCTATCTTCGGTATGCTCACCAAGATATTGCA
CCACACTTTTTTCAACTCTTTCCCAATCCTTTTTGTCCGAACGACCTCTTAATGCTCCTG
CAATCACCACTACTACAAGTGGTACTCCACCACATTTTCTTGCAATTTCTGTCCCAGTTA
CCACTAATTCATTTGGACACCCGCCCCTGCCAAAAACTCTCATTACCAACAACTCAAAAC
TTTCTTCTGTCTCCAAGAATTTCAGCTTATGAGGTTCTTTATTGGCAAAGAAACCAAGAC
GTGTGTCACGTGTGGTCATCATAA
>CaMi.1615.2406.p2 type:complete len:130 CaMi.1615.2406:563-174(-)
ATGACTCCAGCAATCAGATCAGCCACCAAAGGAAGCCCTTTACAATTTTCGGCTATTTCT
TTACCGACATCTAATAGTTCATCAGGGCAACTCTCATTACCAAATGTCCTTTTCTCTAAA
AGTTCCCAACTTTCATCTGGTCTTAGCAATCGAAGGTCAAGAGGATCAGTGTTCAGCTTT
CCATGCAAAGCCACTTCCTTTTCTCGAGTTGTCAAAATAATCCTACTTCCTTTCTTAGCT
TCGGGAAAAGGTCTTGTCAACTCATCCAATGTAGTAGTATCCCACACATCATCTAAGACA
ATAAGATACCTCTTTCCAAACAGTTGTTTCCGCAATTTATCAGCAACATCAATATTCTCA
CTCAAATTTGAATCTGAGCCACTAACTTGA
>Pm60.706.1563.p2 type:complete len:121 Pm60.706.1563:707-345(-)
ATGCCATCATCATTTTCTTGGTTTTGCCATTTGTTGTTTTCGAGAACTTCCATCCAGTGT
TTCCGAGAAATCTCCTTCCTCAATAATCGACCAACGGTTTTGCCTGCTAGAGGTGAACCC
TTCAATTTCTTAGCAATAGTCTGTGCAATACTTGCTAGGTCACCTTGGTACTCAGGTTTT
TTTTCATCAAATATGAATGCTTCAAAGAATCTGAAGAATTCATCAGACTCGAGGCCTTTC
AGTGGTATTGAAGGTGTTGTTTTCACCATTTCAGCTATGGATGGAAATCGAGTTGTGACG
AGAACCATGTTACCCTTGGTTTCCCCTTTCCTCAAAGGAGCTAGCAGGTCTTCCCAGCCC
TGA
>R3a.547.1389.p2 type:complete len:118 R3a.547.1389:689-336(-)
ATGTCATTGTGTGGCAGCTCCCATATTTCACTTCTCAAAATACGTTTCCACTCTTCAACC
TCTGATTTGGAGCGTAACATGCCAGCGAGCGTCTTCAGAGCTAAGGGCAGTCCTTTGCAC
TTAGCTGCAATTTGTTTCCCGACCTCTTCAAGTTCCGGATGTCCCATAGGACCCATGTTT
TCAAATGCATGTGTTTTAAATAAAGACCAAGAGGATTCAGTAGACAAATTGTCCATGCTA
ATTTGCTCATTTCCCATCATCAAGGCAACACTCTCTTTACGTGTCGTCACAATGATCTTA
CTTCCTATATCTCCTTGTACAAAAACATTTCTCAATTCATCCCACTTGTTGTAG
>Pi.ta.RGA4.592.1476.p3 type:complete len:118 Pi.ta.RGA4.592.1476:408-761(+)
ATGCTGCATCCGTCGCCATGGCTGCGTCTACAAGATGCAGACTCTCGGAGAAGCGCACGC
CAAGGAGCTCGCCCTCGGCGGCGGCAGCGATCAGCGACCGCCGGAGCTGGAGCACGGCTC
GGCGACGCTTATGGCGAAGTGCGACGGCCTCCCGCTCGCCCTCGTCAGCGTCGCCAACCA
CCTGCGGTGCCTGGGCAATCTCACGGGGCGGCACTGCGCCGACCTGTGCCACCTCCTCGG
CTCCCTCCTGCTCGACGAGCGCAACGTCCCGAGGCTCGCCGGGACGGCCGCCGCCGCCGA
CAGCTTCGCGAGGCTCCGCCGGGTTCTGATGGACAGCTACGCGGGCCTCCCTGA
>Ta7DNPR1.RGA4.595.1380.p2 type:3prime_partial len:110 Ta7DNPR1.RGA4.595.1380:329-3(-)
ATGGCCGTCGTCACCAGAACTCTACCGCTCAGCCCCACAAAGATATCTTTTATATCATGC
CAAAATTCCGTCTGCATGTCATCGATGACGATGAAGAACCTCTTGCTTCCAAGGTATAGT
CTGAGGACTGCACAGAGCTTGTTGAAGTTGCCTCCACCATTGGTGGGGATACCAAGTTGC
TGGAGTATCTGCTTGAGAACATTTGTTGGGACCCCTTGCTTTGCTGCAGAGACCCAAGCC
CGAGCTTCGTATTGGTTCTCCATTCTGTGGTACACACGCCTGGCAAGGAGAGTCTTGCCT
ATGCCATGGAAACCAACAATGGAGATC
>Ta7ANPR1.RGA4.586.1371.p2 type:3prime_partial len:110 Ta7ANPR1.RGA4.586.1371:329-3(-)
ATGGCTGTCGTCACCAAAACTCTGCCGCTCAACCCCACAAATGCATCTTTTATATCATGC
CAAAATTCTGTCCGCATGTCATCAATAACAATGAAGAACCTCTTGGTCCCAAGGTATAGT
CTAAGGATTGCGCAGAGCTTGCTGAGGTTACCTCCACCATTGGTGGGGATGGCAAATTGC
TGGAGTATCTCCTTGATAACATTTGTTGGGACCCCTTGCTCCGCTGCAGAGACCCATGCC
CGAGCTTCGTATTGGTTCTCAATTGTGTCATACACACACCTGGCAAGGAGAGTCTTGCCT
ATACCATCGAAACCAACAATGGAAATC
>NtTPN1.49.843.p2 type:5prime_partial len:108 NtTPN1.49.843:793-470(-)
CTTCAACAAAATTTTCTGCGATCCATAGTCGTATCAATTTTTGAACAGGAACTTTTTTAC
CCTCTAGAAATGAAGCAAAATAGAGAAAACAATTTTGCAAATGAACGGGTAAGTGTTGAT
AACTCGATTCAACTATATCCATACAACCTTGCATTTTTAACTTCAAACGTTCCCTTACTT
GTTGCCAATGAACTATTTCCTTATCATTTTTTGCAAGAACACCAGCTACCAATACAATTG
CAAGGGGTAATCCTCCACACTTTGTCGCTATTTGCTTACCTATATCCTCGAGTTGTTGAG
GACAATAACAATTGTCTTCTTTGA
>CcRpp1.526.1389.p2 type:complete len:108 CcRpp1.526.1389:465-142(-)
ATGAAGACTAGTATGCAAGGCCACCTCTTTCAAACGACTAGTGATCAATATTCTGTTGCC
TCTGTTGTTGTCGGGAAAAGCATCTTGCACCTCGTCCCAATCTTGTGTTTTCCACAAGTC
ATCGAGGACCACCAGATACCTTGTTTTCCTCTCCAAGTATTGCCGCACCAGTTTCTTCAG
CTCCTCCACACTCAAGTTAAAAATGTCTTGTTCTTCAGTGAATTTTTTTCCTTTGTTGTT
TTCTTCTTGAAGTTCAGTTTCGAGGTTTGGCCTCAAATGCTTAAGAAGACTAAGCAAAAG
CTCCTTAGCTCTACACTCGTTTGA
>Rpi.vnt1.1.634.1404.p3 type:5prime_partial len:107 Rpi.vnt1.1.634.1404:769-449(-)
TCAGCTTCTCAGCAATCCACATATTTGTCAAATCAAAAGCACGAATTTCATGGTCCTCGG
GGTAAAGACCAAAGTACAAGAAACATGGCCTTAATGCAATGGGCAAATCATTGTAACTCA
GAGCCAATACCTTACCACATCCATCTTGAATTTTATGAGCCATACTCTCAAGTACTCTGT
TCCATGCATGTTCTGTTCTTCCTCTTGCCCTTAACATGCCTGCAGTCACCACAATTGCTA
GCGGTATACCTCCACATCTCTCAACTATACATCTACCAATATTTACCAAGTCTGGTGAAG
CATTGGCCCAATTATCATTAA
>PIH.X.547.1374.p2 type:complete len:106 PIH.X.547.1374:683-366(-)
ATGTCATTTTTTGACAGGTCCCATGTCTCACTTCTCAAAATACATCTCCACCCTTCAACC
TCTGATTTGGAGCGTAACATACCAGCGAGCGTCTTCAGAGCTAAGGGCAGGCCTTTGCAC
TTAGCCACAATTTGTTTTCCGACCTCTTCATGTTCCGGATGTTCCATAGGGTCCATGTTT
TCAAATGCATGTCTTTTAAATAAAGACCAAGAGTCATCAATTGACAAGGTGTCCATACTA
ATTTGCTCAGTTCGCATCATCAAGGCAACGCTCTCTTTACGTGTCGTCACAATGATCTTA
CTTCCAATACCTCCTTGA
>NbNRC4c.529.1317.p2 type:5prime_partial len:106 NbNRC4c.529.1317:787-470(-)
CCTGCGGCTTTATCAACCCCTCTGCTATCCACAAGCGAATCACTTTCCAAGAAGGGATAT
CAAATCCTCGAGGAAAGACACCACAATACAAGAAGCATGTCTGTACTTCTTGGGGCAAAT
GATCGTAACTCATCTCCACAAATTTCAAGCAGCTTTCTTCGCTATTCGTATAAAGATGCT
GAACCACATTTCTCTCAACTCTTATCCAATCACTTGTGTTCGGACGACCTCTTAATGCAC
CAGCAATTACCACTACTGCAAGTGGTACTCCACCACATTTTCCTGCAATGCTTTCTCCAT
GTCCTACTAAATCTTTAG
>Napostrophe.547.1377.p2 type:complete len:106 Napostrophe.547.1377:689-372(-)
ATGCCATTGTCTGGCAGCTCCCATACTTCACTTCTCAAAATACGTTTCCACCCTTCAATC
TCTGATTTGGAACGTAAAATGCCAGCAAGCGTCTTCAGAGCTAAAGGCAATCCTTTGCAC
TTAGCTACGATTTCTTTCCCAACTTCTACATGTTCTAGATGTTCCTTAGGATCCATGTTG
TCAAATGCATGTCTTTTGAATAAAGACCAAGAGACATCACTAGACAAAGTATCCATGCTA
ATTTGCTCATTACCCATCGTCTTGGCAACACTTTTCTTACGTGTCGTCACAATGATCGTA
CTTCCTGCATTTCCTTGA
>R3b.547.1371.p2 type:complete len:105 R3b.547.1371:635-321(-)
ATGTGTCTCCACTCATCCACCTCTGATTTGGAGCGTAAAATACCAGCAAGTGCCTTTAGA
GCTAAAGGCAAACCTTTGCACTTGTATGCAATTTGTATTCCAATCTCTTCAAGTTCTGGA
TGTTCCTTAGGATCCCTATTTTCAAATGAATGCCGCTTGAAAAGATCCCAAGAGACTTCA
CTAGATAGAGTCCCCACGTTGATTGCCCCACAACCCATCATCAAGGCAACACTCTCCTTA
CGTGTCGTCACAATGATCTTACTTCCTACATCTCCTTGTACAAAAAGATTTCTCAAGTCA
TCCCACTCTTTATAG
>Pi.ta.RGA4.592.1476.p4 type:complete len:104 Pi.ta.RGA4.592.1476:425-736(+)
ATGGCTGCGTCTACAAGATGCAGACTCTCGGAGAAGCGCACGCCAAGGAGCTCGCCCTCG
GCGGCGGCAGCGATCAGCGACCGCCGGAGCTGGAGCACGGCTCGGCGACGCTTATGGCGA
AGTGCGACGGCCTCCCGCTCGCCCTCGTCAGCGTCGCCAACCACCTGCGGTGCCTGGGCA
ATCTCACGGGGCGGCACTGCGCCGACCTGTGCCACCTCCTCGGCTCCCTCCTGCTCGACG
AGCGCAACGTCCCGAGGCTCGCCGGGACGGCCGCCGCCGCCGACAGCTTCGCGAGGCTCC
GCCGGGTTCTGA
>Rcg1.520.1359.p2 type:3prime_partial len:104 Rcg1.520.1359:311-3(-)
ATGCCATCGATTACAATGAAATACCTTTTCTCACCCAAGTGTTTCCTGAGATCTACCGTA
AGCTGGTCAATACTAGAGCTATCCACCACTGGCCTACCAAAATTTCGGAGGATCTCCATG
AGCACCTCTCTCGGACCTCTGTCAGTAGCAGAAACCCATGCCCGGAGACTGAACTGCCGG
CCGACGTCGCTCTCGTATACCTCTCTGGCAAGGACGGTCTTGCCGGAGCCATGGATCCCG
ACGATGGAGATCACCTTGAGCTGCTTTGTTAGGCCCTCTGCCTCTTCGGTTAACTGCTGC
ACAAGCTCG
>Tsn1.1210.2055.p2 type:complete len:100 Tsn1.1210.2055:542-243(-)
ATGTCCATTCCGATCTGCCCCAATTGTTCTTTGTCACATCGATCTTCAAAGAAACTTTTT
TGTTTTATTATAGACCAGCACATATCATCTGTTAAAATCTCTAGCTTGTATGGCATAACA
GTCCTGTTGATTTTCCTTGCAATGGCTTCATCACGTGTAGTTACTATGACAACCTTGTTT
CCTATGCCAAGCCTTAGCATAGCCTTCAATTTCTCTAACTCATGTTGTTTCTCCTCCCAC
AGGTCATCTAAAACAATAAGGATACTCTTACCAGCAAATAGCTGTCTAAGGCGATTATGA

>Ta4ANPR1.1594.2445.p2 type:5prime_partial len:99 Ta4ANPR1.1594.2445:2-298(+)
TCGACTCACTGGTGGCTGATATTGTGGCAGATCAGCAGCAGCTCAAGGTGGTATCTGTCC
TTGGATCTGGATGTCTGGGTAAAACTACACTTGCCAAAGTGTTGTACAACAGAATTGGGA
TACAATTTGATTGCAGAGCTTTCATTCGGATGCCCAAAAAGCCGGATATGCAGATACTTT
TCTGCGACTTGTTCTCACAACTCCACCAGAAAAAGCGGCCACTACATGCCAATTCTAATG
AGCTTGGCATCAGCGACATTAATATCAGAAAACATCTGCAAGATAAAAGGTATCTAA
>Ta7DNPR1.1564.2418.p2 type:complete len:98 Ta7DNPR1.1564.2418:8-301(+)
ATGAGTTTATCGACTCACTGGTGGCAGATCAGCAGCAGCTCAAGGTGGTATCTGTCCTTG
GATTTGGATGTCTGGGTAAAACTACACTTGCCAAAGTGTTGTACAACAGAATTGGGATGC
AATTTGATTGCAGAGCTTTCATTCGAGTGTCCAAAAAGCCGGATATGCAGATACTTTTCT
GCGACTTGTTCTCGCAACTCCACCAGAAGAAGCGGCCAATACATGCCAATTCTAATGAGC
TTGGCATCAGCGACATTAATATCAGCAAACATCTGCAAGATAAAAGGTACCTAA
>Pi64_replacement.640.1431.p2 type:complete len:95 Pi64_replacement.640.1431:422-138(-)
ATGTCTTCCAAACGAACGACATCCTTGCAGCGAAGTGCTGCTGGAAGTACATCTTGTCTA
GAAGTCACCAGAACTCTGCTCCCTTCTTTCAGAGAAACTAGAGGATCAAGTAGCTGGTCC
CATTCTGTTTCATTGTTGAATTTGTCAAACCAGACATCGTCCAACACAAGCAGTAATTTC
TCAGATTTTTGCAGTATGTCCTTCAATCTGCACTGGAGAGTATCAAGATTTTCCACACAA
GGGCACTCTCCATTTGTTGCTGACTCGATAATCTCCCGTGTATGA
>YrAS2388R.544.1392.p2 type:3prime_partial len:95 YrAS2388R.544.1392:284-3(-)
ATGGCGTTCTTGAGAGCATCGACAAGTAGGGCCTTGTCTGGAGCCCCACCCCCTCCAGGA
AGATCTGCCCCAATGGCAGTGATGGTCGTACTTAACAACTCAACATCGGTGAAATCTTGT
GTGATGCTAAGCCATATCTTCTTAGTAAACTTGCCTTCGATGGCCTCATCATTGAAGACC
TTCTTGCCGAGGGTAGTCTTACCAATCCCTCCGATACCAACAATGGCGACCACAATGAGG
CGACCACTCTTGTCACCTACCGCCTCCCTTGTAAGCACCTCC
>Xa1.907.1770.p2 type:complete len:94 Xa1.907.1770:656-375(-)
ATGGTAAGATTCGTTCCTAATAGTGAACCCACAGTTTTTGCTGCCAGTGGGTTGCCTTTT
AGCTCGCTAGCAATTTGCTTCCCAAGAACCTGTAAGCCTGGACTACTATCATGTTTATCA
TTACCAAAAGCATGCACTTTAAATAGTGACCATATATCGTCATCTTTCAGAGCTTCTAAC
TTAATTGATTGTACTGTTCCAAGACTTTTGGCAATACTCTGTATACGAGTTGTCAAAATT
ATCATATTACCTGTTGCCTCTTCCTGTGATGAATTCACCTGA
>Pid3.577.1389.p2 type:5prime_partial len:94 Pid3.577.1389:2-283(+)
AGCGCCGCATGGTGGTCAGTGTGTGGGGAATGGGTGGAATCGGCAAGACGGCACTGGTTG
CTAATGTTTACAATGCTATCAAGGCTGACTTTGACACCTGTGCTTGGATCACTGTGTCTC
AGAGCTACGAGGCTGACGATTTGCTTAGGCGAACTGCTCAAGAGTTTCGCAAGAATGATC
GGAAGAAAGACTTCCCAGTTGACGTTGATATCACAAATTACAGAGGCTTGGTCGAAACCA
CCCGCTCTTACCTGGAGAACAAAAGGTATGTCCTTGTCCTAG
>TmPm3.586.1383.p2 type:complete len:88 TmPm3.586.1383:339-76(-)
ATGCTGAAGACAGACCTTCAGCCTTTCCCACTTATGGAACTCTCTGTTCCTGACATTATC
CAATACAAGGAGATACCTCTGCCCGCTGACAAGTTTTTGAAGTCTATCCAGTGGTGGTTT
GTCTGTATCATCATTTTTCATGGGGGATGCTTCAACTATACTCTTAGCCACCGAATTCAC
TTCAAAGGTATCAGAGACGCAGACCCAGAGCTGCAACGGAAAATGCTTCTGAATTTCAGG
TTCATTGTATATGAGTTGCGCTAA
>Pi35.640.1434.p2 type:5prime_partial len:88 Pi35.640.1434:793-530(-)
TGCGTGAATCAACTAGCCCCTCTGCCACCCAAAGGTCAACCATCTCATCAATTTTATACT
TGTGACCTTTTGGAAATAAGCTGCAGTACAGAAAACATCTCTGCAGACGTGAATCTAATT
TATTATAACTCCACAACAGAGCTTTCATGGGCTCACTTAAGTTTTCAATATTTAGAGCAC
TTTTCCATATGGCAATATCCTTATTCCTGCTCAGCTGGGAGCCTACTGTCCTTGCTGCTA
AAGGCGATTGTCCTAACCTTTTAG
>Rpi.mcq1.2.535.1308.p2 type:complete len:87 Rpi.mcq1.2.535.1308:362-102(-)
ATGTATCTGCCTACATTACTATTTCGAGAGGTTATAATTATCCTACTGCCAATTTCTGAA
TCACATTCAGGAAGGACGAGTTTTAGATCATCCCAAATTTCAACATCCCAAATGTCATCT
AGGAGGATAACATACCTTTTTGTTTTCAAGAGTGATCGTAGGTTGCCCTCCAAGTTTTCT
TTCCTTTCCTCTTTTGGCAGTCCAACTTGTTTGGCTATGTCACGTAAGATTTCTCCCGCT
CTTGGCTGTTGGGACACGTAG
>Pia.2.565.1401.p2 type:3prime_partial len:88 Pia.2.565.1401:261-1(-)
ATGCTCCCGGAGATTATCAATGAGGCTCTGCACCGTGCTGTCAGCGTAGGCATCAGACGA
TCGTTGGCGACGCTGAACTTGAGAGAGAATACCCCCAAGAAGCCGCTGCATGTCAGGCTT
TCGCGACGCCCGGACGAAAGCTCGGCACTCGAATTGCCATCTATGGTCACGGTACAACTC
TGTAGCAAGTGCCGTCTTACCAATCCCTGCAGGTCCAACAATGGCAGCAACCTTCAGGTG
CGGCCCCTCCTCGTCGCTGAG
>Ph.3.538.1308.p2 type:complete len:87 Ph.3.538.1308:362-102(-)
ATGTATCTGCCTACATTACTATTTCGAGAGGTTATAATTATCCTACTGCCAATTTTTGAA
TCAGATTCAGGAAGGACGAGTTTTAGATCATCCCAAATTTCAACATCCCAAATGTCATCT
AAAAGGATAACGTACCTTTTTATTTTCAAGAGTGATCTTAGGTTGTGTTCCAAGTTCTCT
TTCCTTTCTTCTTCCGTCAGTCCAACTTGTTTGGCTATGTTAAGCAAGATTTCTCCCGCC
CTTGGCTGCTGCGAGACATAG
>Ta7DNPR1.1564.2418.p3 type:complete len:86 Ta7DNPR1.1564.2418:279-22(-)
ATGTTTGCTGATATTAATGTCGCTGATGCCAAGCTCATTAGAATTGGCATGTATTGGCCG
CTTCTTCTGGTGGAGTTGCGAGAACAAGTCGCAGAAAAGTATCTGCATATCCGGCTTTTT
GGACACTCGAATGAAAGCTCTGCAATCAAATTGCATCCCAATTCTGTTGTACAACACTTT
GGCAAGTGTAGTTTTACCCAGACATCCAAATCCAAGGACAGATACCACCTTGAGCTGCTG
CTGATCTGCCACCAGTGA
>Pi5.2.511.1350.p2 type:5prime_partial len:86 Pi5.2.511.1350:839-582(-)
TGCTTCGACCCAACCATGTCAAGTGCTATCCACTGTTCAATAAGTTTCTCCCTATCAATT
ATTGTTCCTTTGGGTATGGTTGATAAGTATGCAAAGCATGATTTTAAAGCCGAGGGCATA
CATATATACATTTCACTGAACGATGCAAGTAATTCAAACCCATTAGGAAATAATGTTGGT
AATTCCCATATTTCTTTGTCTCTTGCATATAACCAGGCCTCCTTATTCTTGTTACGAACC
AATGAACCAAGAGAATAA
>Adnr1.RGA4.583.1407.p2 type:complete len:84 Adnr1.RGA4.583.1407:332-81(-)
ATGGAATTTATAGTGCTCCATTGCTCCATCCCCATGTCATCTATGACAATTAAATACCTC
TTATCCTTGAGGTATTCCTTGAGCAAGGCTTCAATACGTTGGCCATTATCAGCAACAACG
TCCATGGCGTCTTTGGGGCGAACTTGCTGGAGTACATCGCGTAGGATCTCACCGACCCCG
TGGCCGGTGACCTCTGGCGACCACCGACCGGCGGCAACCCAAGCACGGCAATGGAATTTC
TCCACGGCGTGA
>Ta7DNPR1.RGA4.595.1380.p3 type:5prime_partial len:83 Ta7DNPR1.RGA4.595.1380:3-251(+)
GATCTCCATTGTTGGTTTCCATGGCATAGGCAAGACTCTCCTTGCCAGGCGTGTGTACCA
CAGAATGGAGAACCAATACGAAGCTCGGGCTTGGGTCTCTGCAGCAAAGCAAGGGGTCCC
AACAAATGTTCTCAAGCAGATACTCCAGCAACTTGGTATCCCCACCAATGGTGGAGGCAA
CTTCAACAAGCTCTGTGCAGTCCTCAGACTATACCTTGGAAGCAAGAGGTTCTTCATCGT
CATCGATGA
>RPG5.931.1767.p2 type:complete len:83 RPG5.931.1767:656-408(-)
ATGGAGGGGAGAGAACTTTCTACCTTCTCCCACATTGCAGGGTTCCACTTGCTTGGGAGC
AACAGGCTTGCTATACTTACAATTGATAATGGTAAACCACTGCATTTCCTGATAATCCTA
TCTGCAACTACTTCAAACTCTTTAGGGCAAGCATCTTCACTTTCGGAACCAAAAACATTA
TTCAAGAATAATTTCCGAGCTTCACCATCATTAAGAGGTCTCATCTCAAATATGTATTCT
GTCTCATAA
>Ptr1.520.1353.p2 type:complete len:81 Ptr1.520.1353:683-441(-)
ATGTCAGATTTATTCTGTTCGATTTCCCATATCTCATTATCTCTTATCTGCAACCATTCA
TTCTCGTCTGTTTTCATGTACAACAACCTTCCCAAGGTTTTCACAGCCAAAGGCACTCCT
CCACACTTTTTCACAATTTCTTTTCCTATTTCTACTAGATTAGGAAACAAATTGTCCTGT
CCTCCAAATGCACATTTCAAAAATAAAGATAAGCAGTCATCATTAGCAAGGCCTCCCAAA
TAA
>NbPtr1.520.1353.p2 type:complete len:81 NbPtr1.520.1353:683-441(-)
ATGTCTGATTGTTTCTGTTCGATCTCCCATATCTCATTATCTCTTATCCGCAACCATTCA
TTTTCGTCTGTTTTCATATACAATAACCTTCCCAAGGTTTTCACAGCCAAAGGCACTCCT
CCACACTTTTTCACAATCTCTTTTCCTATTTCTACTAGATTAGGCAACAATTTGTCCTCC
CCTACAAATGCACATTTCAAAAATAACGATAAGCACGCATCATCGGTAAGACCACCCAAA
TAG
>NbPRFa.3256.4083.p2 type:complete len:81 NbPRFa.3256.4083:404-162(-)
ATGTCACTCAGCCGGGTTGTTAGAATAATTCTACTCCCATTCCGAACATCTCTGATGCAC
ATATGTAAATTGTCCCACACTTTGTTGTCCCACACATCATCAATGAGAATCAAGAATCTC
TTCGTCAACAAAAATCGACGTAGCTCATCAGCTAATTCACTATCTTCTTTTTCATTGCGA
TCAGCAGGCTCAAGAACATCGTTCAAGATGGTCAGCAACAACTCCCTCCATGAATATATT
TGA
>CaPtr1.520.1353.p2 type:complete len:81 CaPtr1.520.1353:683-441(-)
ATGTCAGATTCTTTCTGTTCAATTTCCCATATCTCATTATCTCTTATCTGCAACCATTCA
TTCTCGTCTGTTTTCGTGTACAACAACCTTCCCAAGGTTTTCACAGCCAAAGGCACTCCT
CCACACTTTTTCACAATTTCTTTTCCTATTTCTACTAGATTAGGAAACATATTGTCCTGC
CCTCCGAATGCACATTTCAGAAATAAAGATAAGCAGTCATCACTAGCAAGACCTTCCAAA
TAA
>Pi35.640.1434.p3 type:complete len:80 Pi35.640.1434:647-408(-)
ATGGGCTCACTTAAGTTTTCAATATTTAGAGCACTTTTCCATATGGCAATATCCTTATTC
CTGCTCAGCTGGGAGCCTACTGTCCTTGCTGCTAAAGGCGATTGTCCTAACCTTTTAGCA
ATCTTCTCTGCGACCTCTTCTAGCCGTGCATGCAACTGTGGATTTCTGATTTCTGTTCCA
GAGAAAGCATGGTATTTGAATAGAGCCAAGAACTCGGCATCTTCCATGTTTTCCAAATGA

>Pi1.6.562.1554.p1 type:3prime_partial len:80 Pi1.6.562.1554:1-237(+)
ATGGAGGAGCTTGAGGTTTGGTTAACTAATCCTCAAGCTGAAAATGGGCAAGCTGTTCTG
TCCATAGTCGGTTTTGGAGGTGTGGGAAAGACTACCATTGCCACAGCATTGTACAGAAAA
GTCAGTGAAAAATTTCAGTGCCGGGCATCAGTAGCTGTGTCTCAGAACTATGACCAAGGC
AAAGTCCTCAATAGTATTCTGAGTCAAGTCAGCAATCAGGAGCAGGGCAGCAGCACA
>NbNRC4a.529.1317.p2 type:5prime_partial len:79 NbNRC4a.529.1317:789-553(-)
TTCCTGCGGCTTTATCAACCCCTCCGCTATCCACAAGCGAATCACTTTCCAAGAAGGGAT
ATCAAATCCTCGAGGAAAGACACCACAATACAAGAAGCATGTCTGTACTTCTTGGGGCAA
ATGATCGTAACTCATCTCCACAAATTTCAAGCAGCTTTCTTCGCTATTCGTAAAAAGATG
CTGAACCACATTTCTCTCAACTCTTATCCAATCACTTGTGTTCGGACGACCTCTTAA
>Pi54.487.1350.p2 type:complete len:78 Pi54.487.1350:504-271(-)
ATGTACGAACTGTACAGTGTGTTCTTGTTGCAATGGCTGCAAGAAGTAGGGAAAAGTTCT
TGGCACAACTGCAGCTGTCTTCGACACAAGCATGGGAGTTCGGGTGGTGAAAATGACGGC
GCCATTGGATGGAAGAGCTTGCATCAGGCTATCCCATTCTGGCCAATCCTGCGCCTCATT
CTCATTCCAAACATCATCAAGAACAACGAGATACTTCCCCTTCCGACCGTTTAG
>NRC4a.529.1314.p3 type:5prime_partial len:78 NRC4a.529.1314:786-553(-)
CTGCGGCTTTATCAACCCCTCGGCTATCCACAAACGAATCAACTTCCAACAAGGGATATC
AAAGCCTCGAGGAAAGACACCACAATACAAAAAGCACATCTGCACTTCTCGGGGCAAATA
ATCATAACTCATCTTCACATATTTCAGGCAGCTATCTTCGGTATGCTCACCAAGATATTG
CACCACACTTTTTTCAACTCTTTCCCAATCCTTTTTGTCCGAACGACCTCTTAA
>Mal.R.523.1344.p2 type:complete len:77 Mal.R.523.1344:470-240(-)
ATGAGTGACCAACTGTCATCCTCCGTTAACTCCTCGAGAACGTATGGCTCCATCGTGCCG
GTGACATCGGCGACCTTTTTGCTCTGTGTCGTCACAATGACCACGCTTCCCCGTCCTCCG
GCATCTAATGGGGCTAACAGGCTTTCCCACTTCACGGGGTCTTCGTTCCACACATCATCC
AGCACAAGCAAAAATGTCGTCCCCCTTATCTCCTCTTTCAGATTAACTTGA
>Ta7DNPR1.1564.2418.p4 type:complete len:76 Ta7DNPR1.1564.2418:263-36(-)
ATGTCGCTGATGCCAAGCTCATTAGAATTGGCATGTATTGGCCGCTTCTTCTGGTGGAGT
TGCGAGAACAAGTCGCAGAAAAGTATCTGCATATCCGGCTTTTTGGACACTCGAATGAAA
GCTCTGCAATCAAATTGCATCCCAATTCTGTTGTACAACACTTTGGCAAGTGTAGTTTTA
CCCAGACATCCAAATCCAAGGACAGATACCACCTTGAGCTGCTGCTGA
>Ta4ANPR1.1594.2445.p3 type:complete len:76 Ta4ANPR1.1594.2445:260-33(-)
ATGTCGCTGATGCCAAGCTCATTAGAATTGGCATGTAGTGGCCGCTTTTTCTGGTGGAGT
TGTGAGAACAAGTCGCAGAAAAGTATCTGCATATCCGGCTTTTTGGGCATCCGAATGAAA
GCTCTGCAATCAAATTGTATCCCAATTCTGTTGTACAACACTTTGGCAAGTGTAGTTTTA
CCCAGACATCCAGATCCAAGGACAGATACCACCTTGAGCTGCTGCTGA
>Gpa2.472.1263.p2 type:5prime_partial len:76 Gpa2.472.1263:790-563(-)
CTTCTTCATTCAAAAACCCCTCTACGGCCCATAACTCAACAAGTTTATTTACATAAATCC
GTTCATCCTCTGCGAAAATTGCAAAATACAGAAAACACGGTTTTAGGTGAGAAGGCAAGT
GATGGTAACTCAAAGCCAACACTCTCATGCATTTTGCTTCAAGATCTGTGCTTACCACCG
AACGTACATTCTCCGCAACATTTTGCCACTCATCCAATGTTTTACTGA
>Pit.547.1338.p2 type:complete len:75 Pit.547.1338:475-251(-)
ATGGCCCTAATGACATCTTCATCAGCAGTTCTAGGCCATCGCAATCATTCATTTTGTTTA
CCTTGTGGGTATAAGTTGCATGCATTTCAACCAAAACATCCAGGTTTCTTGAGGTCACAA
GGATATGAGAATTCAAACCTCTCAAGAAAGGCAAACGAAGAAGATCAATCCATACATCAG
ATTTCCAAACATCATCCAGCACAAGAAAAACACTCTTCCCTCTAA
>alpha.WOLF10.532.1359.p2 type:complete len:74 alpha.WOLF10.532.1359:643-422(-)
ATGATTGCCACTTACTTATCTCCTCTCCATAAAGAAGACTTCCAACCACGGTTATCACAA
GTGGATTGTTATAACATTTTTCAACAATCTTTTTCCCAATACGAACTAGTTCGTGATGGT
TTTCCTGCTCCTGCCCTTTCTGAAAAGCCGACATTTCAAATAAGCTCCATGAATAATCTG
GTGACAAACATTCCAGTGTATATAAATGTCTTTTCCCTATGA
>Ta7ANPR1.RGA4.586.1371.p3 type:complete len:74 Ta7ANPR1.RGA4.586.1371:59-280(+)
ATGACACAATTGAGAACCAATACGAAGCTCGGGCATGGGTCTCTGCAGCGGAGCAAGGGG
TCCCAACAAATGTTATCAAGGAGATACTCCAGCAATTTGCCATCCCCACCAATGGTGGAG
GTAACCTCAGCAAGCTCTGCGCAATCCTTAGACTATACCTTGGGACCAAGAGGTTCTTCA
TTGTTATTGATGACATGCGGACAGAATTTTGGCATGATATAA
>Rps1.k.2.493.1338.p2 type:complete len:73 Rps1.k.2.493.1338:671-453(-)
ATGTCACTATTGAGAATATTATTCCAATCACCAATGTCATGCTTTCTTCTCAACATGCCT
CCAAGCGACTCTGCTGCTAAAGGCAGTCCGTTGCACTTTTTAACAATCTCCTTTCCAATT
TTTTCTAGTGTTGCTGTGTTCTCGTTAGATTCCGTGGAAAGACATGCATGGTTCGCAAAC
ACTGACCAACAATCTTCATTCGACAATTGGTTTAGATGA
>Pi64_replacement.640.1431.p3 type:5prime_partial len:73 Pi64_replacement.640.1431:2-220(+)
CAGGTTTGGCCATTGTTGCACATGGAGGAGCAGGAAAATCCACATTGGCACAGTATGTTT
ACAATGACAAAAGGGTACAAGAACATTTTGATGTCAGGATGTGGGTCTGCATCTCACGAA
AACTTGATGTCCGTCGTCATACACGGGAGATTATCGAGTCAGCAACAAATGGAGAGTGCC
CTTGTGTGGAAAATCTTGATACTCTCCAGTGCAGATTGA
>Rps1.k.1.505.1335.p2 type:complete len:72 Rps1.k.1.505.1335:656-441(-)
ATGTCACTATTCAGAATATTATACCAATCCCCAATGTCATGCTTTCTTCTCAACATGCCT
CCAAGGGACTGTGCTGCTAAAGGCAGTCCATCGCACTTTTTAACAATCTCCTTTCCAATT
TTTTCTAGTGTTGTGTTCTCGTTCGATTCCAAGGAAAGACACGCATGGTTCGCAAACACT
GACCAACAATCTTCATTCGACAATTGGTTTAGATGA
>Napostrophe.547.1377.p3 type:complete len:72 Napostrophe.547.1377:781-566(-)
ATGGATAATCTTTCGGAAATATTGCACAGTAGGAAAAACATTGCTTTAAATGTGCAGGAA
GATCGCTGTAGCTCAACATCAATACTGGTAATATGCCATTGTCTGGCAGCTCCCATACTT
CACTTCTCAAAATACGTTTCCACCCTTCAATCTCTGATTTGGAACGTAAAATGCCAGCAA
GCGTCTTCAGAGCTAAAGGCAATCCTTTGCACTTAG
>Xa1.907.1770.p3 type:3prime_partial len:72 Xa1.907.1770:213-1(-)
ATGATCCAAAATCTGCCTTGTAATCTTAACTACATCAAATTTATCAGATACATACACCCA
TATCTTAACATTAAACTGACTTTTAATTACCAGATCTTTGCAGACCAGTTGCGCCAAAGT
GGTTTTTCCTATCCCTCCATTGCCTACAATTGGCAGGACGGTTATGCCATTAGATCTATT
GCTCATGATCAGCTGTTTGATGGTTTCCATCTC
>R9a.544.1320.p2 type:complete len:71 R9a.544.1320:560-348(-)
ATGCCTGCCGTCACCACAATGGCTAATGGAATACCTCCACATCTCCGAACTATACTTTTA
CCAATATCTACCAAGACAGGTGAAGCATTAGCCCAATTATTATTATTATCAAAAATAAAG
ATTTTCTTGGTAAAGAGTTCAAAACTTTTCTCTGAATCTAAGGGTTGCAACTCGTGGAGC
GAGAAATCCTCTCCTATGTATCTGCCTACATGA
>RSG3.301.535.1362.p2 type:5prime_partial len:70 RSG3.301.535.1362:2-211(+)
AATCTATCTTTAAGTGGCTCACATCGGACACTCACAACAACCTATCTATACTTTCTATTG
TGGGCATGGGTGGGTTGGGTAAGACCTCTCTTGCCCAACATGTATTCAATGACCCAAGGC
TTGAAGGTAAATTTGATATTAATGTTTGGGTCAGTGTTCCACAAGAGTTTGATGTTCTCA
AAGTATCAAGAGCAATTCTTGACACAATAG
>Rz2.511.1350.p2 type:complete len:69 Rz2.511.1350:554-348(-)
ATGATAAAGTCATTAGGGAATTTTGCTTGCACTGATCCGAAGGTCCACCTGACAAATAAA
CGCCAAGAGTTTTCCTCAGACAAACCTTGGAGCTTGTGCAATGGACCATCTCTTATAATT
CTCGCTGTCTCGTGCGAACGCGTAGTTACCACAATCCAATTTCTGCTTCGACCTCCCATG
AAGAATTCTACCAGATCACGCAATTGA
>Rp3.1.532.1359.p2 type:complete len:69 Rp3.1.532.1359:635-429(-)
ATGGACTGCCATTCTTCAATTCCTTTCATTCCATGGAGGATGCCTGCAATAACTTTAATT
GCAAGGGGCACACCTCCGCATTTCTCCACAATCTCTATCCCGGACTGTAGGAATTCAGGG
TCTAGAGCTTTCATGGCAATTCCAAAACATTGTTGGAACACTTTCCAGCTATCTTCCATA
GACAAGAGTGGTAGGTCGTATGCATAA
>Ty.2.547.1383.p2 type:complete len:68 Ty.2.547.1383:700-497(-)
ATGGTAATATACCATTCCAACAACTTTGTTGATCCCATATTTCACTCCTTAAAATGTTTC
TCCACTCATCCACCTCTGATTTGCCGCGTAAAACACCAGCAAGTGCCTTTAGAGCTAGAG
GCAACCCTTTGCACTTGTTTGCAATTTTTTTCCCAATCTCTTCAAGTTCCGGATGATCCC
TATTTTCTAGTGAATGTCGTTTGA
>Ta7ANPR1.1576.2439.p2 type:complete len:67 Ta7ANPR1.1576.2439:222-22(-)
ATGGAGTTGCAAGAACAGGTTGTGAAGAAGGCTCTTCATATCAGGCTTTTTGGACACTCG
AATGAAAGCTCTGCAATCGAATTGCATCCCAATTCTTTTGTACAGCACTTTGGCAAGTGT
AGTTTTACCCAGACATCCCGATCCAAGGACAGATACCACCTTGAGCTGCTGCTGATCTGC
AGCAACATCAGCTACCAGTGA
>StrPtr1.520.1353.p3 type:complete len:67 StrPtr1.520.1353:721-521(-)
ATGGCATCTGTTCATAGCTCAATCTCAATATTGGTAAAATGTCAGATTTATTCTGTTCGA
TTTCCCATATCTCATTATCTCTTATTTGCAACCATTCATTCTCGTCTGTTTTCATGTACA
ATAACCTTCCCAAGGTTTTCACAGCCAAAGGCACTCCTCCACACTTTTTCACAATTTCTT
TTCCTATTTCTACTAGATTAG
>Sr50.547.1398.p2 type:complete len:67 Sr50.547.1398:636-436(-)
ATGCTTTGGTTTCACATGCTGGCCACTAGCCAAAGCACTAGCAATAGTAATGATGGCCAG
TGGTACTCCACCACATTTCTTCAATATGTCTTCAGACACTTGTTGAAATTCACTTGGACA
TCCACCAGCGTCAGGAAATATTCTCTTATGGAAGAGCCTTCTGGAGTCATCAGTAGAAAG
AGGTTTCATTTTATATATTGA
>NitabPtr1.520.1353.p2 type:complete len:67 NitabPtr1.520.1353:721-521(-)
ATGGCATCTGTTCATAGCTCAATCTCAATATTGGTAAAATATCGGATTGTTTCTGTTCGA
TCTCCCATATCTCATTATCCCTTATCCGCAACCATTCATTTTCATCTGTTTTCATATACA
ATAACCTTCCCAAGGTTTTCACAGCCAAAGGCACTCCTCCACACTTTTTTACAATTTCTT
TTCCTATTTCTACTAGATTAG
>NbPtr1.520.1353.p3 type:complete len:67 NbPtr1.520.1353:721-521(-)
ATGGCATCTGTTCATAGCTCAATCTCAATATTGGTAAAATGTCTGATTGTTTCTGTTCGA
TCTCCCATATCTCATTATCTCTTATCCGCAACCATTCATTTTCGTCTGTTTTCATATACA
ATAACCTTCCCAAGGTTTTCACAGCCAAAGGCACTCCTCCACACTTTTTCACAATCTCTT
TTCCTATTTCTACTAGATTAG
>CaPtr1.520.1353.p3 type:complete len:67 CaPtr1.520.1353:721-521(-)
ATGGCATCTGTTCATAGCTCAATCTCAATATTGGTAAAATGTCAGATTCTTTCTGTTCAA
TTTCCCATATCTCATTATCTCTTATCTGCAACCATTCATTCTCGTCTGTTTTCGTGTACA
ACAACCTTCCCAAGGTTTTCACAGCCAAAGGCACTCCTCCACACTTTTTCACAATTTCTT
TTCCTATTTCTACTAGATTAG
>Rp1.D.595.1440.p2 type:complete len:66 Rp1.D.595.1440:473-670(+)
ATGATACTGAGTTTTTGGCTCTTTTTAAACACCATGCTTTCTCTGGAGCAGAAATCAAAG
ACCAAGTATTACGCACGAAGCTGGAAGACACTGCAGTGGAGATTGCTAAAAGGCTTGGAC
AATGTCCTTTGGCAGCAAAAGTTCTGGGTTCTCGATTGTGCAGGAAAAAGGATATTGCTG
AATGGAAAGCTGCTCTAA
>Pi.ta.RGA4.592.1476.p5 type:5prime_partial len:66 Pi.ta.RGA4.592.1476:3-200(+)
CGGCGGCGGGCCGCAGCAGCTGCGGGTGATCGCCATCGTCGGGTTCCGAGGATCGGGGAA
GACCACCCTCGCACGGGCGGTGTACAGTCGGTCCGGCCGCCAGTTCCGCGAGCGCGCATG
GGTCGACGCGTCCAGGTGGACGGACGTCGGCGACCTTCTCGCCGACATAGTCCGGCAGGT
GTGCCTCGGAGAATATGA
>I2.526.1368.p2 type:complete len:66 I2.526.1368:692-495(-)
ATGTCATTGTGTGGCAGCTCCCATATTTCACTTCTCAAAATACGTTTCCACTCTTCAACC
TCTGATTTGGAGCGTAACATGCCAGCGAGCGTCTTCAGAGCTAAGGGCAGTCCTTTGCAC
TTGGCTGCAATTTGTCTTCCGACCTCTTCAAGTTCCGGATGTCCCATAGGATCCATGTTT
TCAAATGCATGTCTTTGA
>Pm41.544.1380.p2 type:complete len:65 Pm41.544.1380:689-495(-)
ATGTCTTCCATCCCATCATTGTTCATAAGTCCCAAACCAATAGAATCCTGTACTATCATC
CACTCTCGTCTTGTATATGATTTAGTACTCAATAAACTGGCCAGAGTAATTATCGCCAAT
GGTAGACCACCACATCTTTGCACAATTTCAGTGGCAACTTCTTCCAGTTCAGGTGGACAT
CCATCTTCACAGTAA
>Pid3.577.1389.p3 type:complete len:65 Pid3.577.1389:566-372(-)
ATGCACACAATTGCGATTGGCAAGCCATTGCACTTGTCAACAAAATTATTAGCCCAGGGC
TGCAACTCCGGCGGACAATTCCTTATCTCATTCTTCCAAAATGCCTCTTTACAGAACAGA
TCCCACGCGTGGTGTTTCTCCAACGGCTGCAAATTAATTATATGGGTTTCATGCGCAAGT
AACGCCACATCATAA
>Pi54.487.1350.p3 type:complete len:65 Pi54.487.1350:763-569(-)
ATGGGAGATGCTTGTAGCTGCTGTAGGCGCTCTCCAAGATATCACTACCTTCTTCATCTG
AGGAATAGAGTCCACTGCCTTCAAAGAACACATCAAAATCTTCCAGAAACTGCTGCCAGA
AGGCAGCTTCTGGCCTTCTACAAAGTATTGCGCCTGCAGACTGAATCAGTAAAGGGACAC
CATCACACTTGCTAG
>SrTA1662.547.1383.p2 type:3prime_partial len:65 SrTA1662.547.1383:194-3(-)
ATGAGGATATCCCTAAAAACCTTCTTGATGTTGGGGTTCCGGCCGACGGGGACAAATGCC
CGACAATCGAAAACACCTTTAATCTTGTTGTATACTGCTCTAGCAAGAGTGGTCTTGCCC
AATCCACCAAATCCAACAATGGAGACCTTCTTCAGTCTCTTGTTAGAGGCATCGCCGCCC
TCCAGGGAGAGC
>Rp3.1.532.1359.p3 type:complete len:64 Rp3.1.532.1359:344-153(-)
ATGAATCGCTCCCACTCAACACGATCCTCTGTCCAAACGTCATCCAAGACAGCTAGGAAC
CTCTTTCCAACTAACTTGTCTGAGATAGTTCTGCTCACATGCTGCAATAGGAGGTGGTCA
GACATGTCACCAGCAATGGCTTCAAACAACTTCGCCACAAGCTTTTCAACAGCAAATTCT
CTTGACACATGA
>RSG3.301.535.1362.p3 type:5prime_partial len:64 RSG3.301.535.1362:826-635(-)
GGCTTTCTAGAAAATTTTGAGCCATCCACCATTGAATTAAAATATCCTTGTCAAACTGAT
AACCTTTGGGAAGTAAGGCACAAAATGCAAAGCATTTCTTCAGATGAGAAGGAAGGTGAA
GATAGCTCAATTTTAAAGCAGGGAGTATACCACTTTCATTTTCTGAAAGATCCCATATAT
CACTTCTCATAA
>alpha.WOLF10.532.1359.p3 type:5prime_partial len:63 alpha.WOLF10.532.1359:828-640(-)
AACATATCCTTGTGCCATCCAAAGTTCAATCAACATCTCCTTCTTTATTTCATGATCCTT
GGGAAACACTGCACAATAACTAAAACAACTCTTCAAAGAGTTTGCAAGATTGTAGTAACT
GAGCTTCAATATCGACAAAATCTTGTTATCCCCATTGCCAATTTTGGCCAACTCACTCCT
TTCAAATGA
>PvLOV.556.1398.p2 type:complete len:63 PvLOV.556.1398:689-501(-)
ATGTTGCCATCATTGTCAGATAGGTGCCACATATCACTCTCCAATATCTTAACCCATTCA
TGCTGGGAGAATTTTACTCGCAAGATATTTCCCAATGTTTTTAAAGCTAAAGGCAATCCT
CCACACTTGTTAACAATTTTACTGCCAACTGATACAAGATTTGGATATTTGGTGGCATCC
TTGTCATGA
>Prf.3301.4131.p2 type:complete len:63 Prf.3301.4131:683-495(-)
ATGCTCTCTTCCAAGCTGCCAATCCTCTGGGAACTTAGACTTTGTTCTACTACTTTCCAT
GAATCTAGTGTCTTCTTTTTCTGTTTCAGAACACCAGCTACTAACACAACTGAGAGAGGC
AACCCTCTACAACTTTTTGATATTTCAAATCCCACATCTTCAAGTTCAGGTGGACAGCTC
TCTCCTTGA
>NbPRFa.3256.4083.p3 type:complete len:63 NbPRFa.3256.4083:683-495(-)
ATGCTCTCTTCTAAGCTGCCTATGCTCTGGGAACCTAGACCTTCTTCTACTACTTTCCAT
GAATCTAGTTTCTTCTTTTTCTGTTTCAGAACACCAGCTACTAACACCACTGAGAGAGGC
AACCCTCTACAACGCCTCGCTATCCGAGATCCCACATCTGCAAGTTCAGGTGGACAGGTC
TCCCCTTGA
>NRC4a.529.1314.p4 type:3prime_partial len:64 NRC4a.529.1314:189-1(-)
ATGATCTTCTATGTTTTTTTTGAAGAACTTAAGAATCCTAAGATAAATATCCTTTGCTTT
GTATTCCTGACCTACGTAAACCCAAACAATGCTGTAAAATTCATATGTAAGCTTAGGATC
ATTATAGATTTTTCTTGCCAGTGTAGTTTTTCCAAGTCCGGGCATCCCCACCACGGGGAT
AATATCGAC
>Prf.3301.4131.p3 type:complete len:62 Prf.3301.4131:398-583(+)
ATGATGTCGCCGAATATGTCAAATGTGAAAGTGATCCCCATCATCTTCGTTTATTCAGAG
ATGACGAGAGTTGGACATTATTACAGAAAGAAGTCTTTCAAGGAGAGAGCTGTCCACCTG
AACTTGAAGATGTGGGATTTGAAATATCAAAAAGTTGTAGAGGGTTGCCTCTCTCAGTTG
TGTTAG
>Pm21.553.1353.p2 type:5prime_partial len:62 Pm21.553.1353:2-187(+)
AAAAACTCAAGGTGGTGGCTATTGTTGGATTTGGAGGCCTTGGTAAAACTACACTTGCCA
AACAAGTATATGATACGATTGGAGGGCAATTCAGCTGTAAAATATTTTTCTCTGTTTCTC
AAAGACCTGATATGTCAAGCCTCCTTCGTGGTCTCCAATCGGAGCTTAATATGGAAGAGG
AGTTAA
>NLS1.541.1335.p2 type:complete len:62 NLS1.541.1335:260-75(-)
ATGACAATGTACCTCTTGTCACTAAGGTATTCCCTTAGCTTGTTGATGATGGCTTGCTCA
TCGTCTTCCACAGCAGCAGTAGTGGCCACTTGGGAAAGAATATTCGTCAAAACCTTCTTG
GTGTTGGGATTTTGGAACACTGACGCAAAAGCTGCGCACTCAAATTTTCCTTTGATTTTG
CAGTAA
>CaMi.1615.2406.p3 type:complete len:62 CaMi.1615.2406:17-202(+)
ATGTCATTTCGATCACCGGTATGCCGGGTTCAGGTAAAACTACTTTGGCATACAAAGTAT
ACAATGATAAGTCAGTTTCTAGACATTTTGACCTTCGTGCATGGTGCACGGTCGATCAAG
GATATGACGACAAGAAGTTGTTGGATACAATTTTCAGTCAAGTTAGTGGCTCAGATTCAA
ATTTGA
>Rcg1.520.1359.p3 type:complete len:61 Rcg1.520.1359:605-787(+)
ATGGTTGGCCCACAGGACCCAACTGCGAAAATGTGTGTAGAGATCTTAGACGACATCTGG
AGCAGGATGATACATTGGAGAGAATGCGAAGGGTGCTTATCCACAGCTTATCTAGTCTTC
CTAGCCATGTTCCCAAAGCCTGCCTTTTGTATTTTGGTATGTTTCCATGTGATCATCCCA
TAA
>Rcg1.520.1359.p4 type:complete len:60 Rcg1.520.1359:80-259(+)
ATGGCTCCGGCAAGACCGTCCTTGCCAGAGAGGTATACGAGAGCGACGTCGGCCGGCAGT
TCAGTCTCCGGGCATGGGTTTCTGCTACTGACAGAGGTCCGAGAGAGGTGCTCATGGAGA
TCCTCCGAAATTTTGGTAGGCCAGTGGTGGATAGCTCTAGTATTGACCAGCTTACGGTAG

>Pm60.706.1563.p3 type:complete len:60 Pm60.706.1563:224-45(-)
ATGCAGCTAAGGATCTGTTGGCTGAGCTTAAGCACATCAAAATCAGTCGATACACATACC
CAGACCCTAACAGCAAAGTGCTCTTGTATCCTTTTATCATTATACAGGTATTGGGCGAAA
GTTGTCTTTCCAATGCCACCTGGACCAACTACAGGAAGAACTGAAAGGGTTTCGGTATAG

>Gpa2.472.1263.p3 type:complete len:60 Gpa2.472.1263:644-465(-)
ATGCATTTTGCTTCAAGATCTGTGCTTACCACCGAACGTACATTCTCCGCAACATTTTGC
CACTCATCCAATGTTTTACTGATTTTGGAGAGAAGTCCAGCAATCAAAGTAATTGCTAGA
GGTAACCCTCCACATTTTAATGCAATTTGTTTCCCAATATTTTCAAATTCAGGAGAATAA

>Rpi.mcq1.2.535.1308.p3 type:complete len:59 Rpi.mcq1.2.535.1308:557-381(-)
ATGCCTGCAGTGACCACAATGGCTAGAGGTATACCTCCGCATCTACCAACTATACTTCTA
CCAATATCTACCAAGTCTGGTGAAGCATTGGCCCAATTATTATTGTTATCAAAAGTAAAG
ATTTTCTTGGTAAAGAGTTCAAAACTGTTCTCCGAATCTAGAGGTTGCAACATGTGA
>Pi54.487.1350.p4 type:complete len:59 Pi54.487.1350:413-237(-)
ATGGGAGTTCGGGTGGTGAAAATGACGGCGCCATTGGATGGAAGAGCTTGCATCAGGCTA
TCCCATTCTGGCCAATCCTGCGCCTCATTCTCATTCCAAACATCATCAAGAACAACGAGA
TACTTCCCCTTCCGACCGTTTAGAGATTTGTTTATGAATTCATCCAAGAAATTCTGA
>Pc.529.1365.p2 type:5prime_partial len:59 Pc.529.1365:837-661(-)
TGCATTGATGAATCCATGAGCTATCCATTGGGCAATCAAACGATCTTTCTGGATTCCATA
GCCCTTCGGGAATATGGAGCAAAATGTAAAGCACTGCTTCAGTTCATCTGCCAAGTGAAT
ATAGCTCAACTTCAAGGATGCAAACACTCTGTCTTTTATACTCTGAACTTTCCATAA
>PIH.X.547.1374.p3 type:complete len:59 PIH.X.547.1374:736-560(-)
ATGGCTTTAAATCTGGGGGAAGTTCATTGTAGCTCAACATCAACGCTGGTAATATGTCAT
TTTTTGACAGGTCCCATGTCTCACTTCTCAAAATACATCTCCACCCTTCAACCTCTGATT
TGGAGCGTAACATACCAGCGAGCGTCTTCAGAGCTAAGGGCAGGCCTTTGCACTTAG
>Lr10.568.1365.p2 type:complete len:59 Lr10.568.1365:638-462(-)
ATGTCAGATTTTTCTCCTTGTGCAAAGACATTAGAGAGTCCCACGCGATCCCACTCTTCG
ATTTTCTCAGCAGCCAGCAAGCTAGATATGGCATTGATGGCCAGTGGTAAACCACCACAT
TTTCTTAAGACATCCTTCGAGACTTCTTTCAATTCAGGGGGAAATCCCTTTTCGTGA
>Prf.3301.4131.p4 type:complete len:58 Prf.3301.4131:625-452(-)
ATGAATCTAGTGTCTTCTTTTTCTGTTTCAGAACACCAGCTACTAACACAACTGAGAGAG
GCAACCCTCTACAACTTTTTGATATTTCAAATCCCACATCTTCAAGTTCAGGTGGACAGC
TCTCTCCTTGAAAGACTTCTTTCTGTAATAATGTCCAACTCTCGTCATCTCTGA
>Pi35.640.1434.p4 type:complete len:58 Pi35.640.1434:411-238(-)
ATGAACAACATCCTTACAGTGAAGAGCAGCTGGAAGTACATCTCGTCTAGAAGTCACCAA
AACTCTGCTCCCCTCCTGCTGAGAAACAAGAGGATCAAGCAACTGGTCCCATTCCCTCTC
ATTGACGGATTCATCAAACCAGACGTCATCCAACACAAGCAGGAATTTCTCTGA
>NbPRFa.3256.4083.p4 type:complete len:58 NbPRFa.3256.4083:625-452(-)
ATGAATCTAGTTTCTTCTTTTTCTGTTTCAGAACACCAGCTACTAACACCACTGAGAGAG
GCAACCCTCTACAACGCCTCGCTATCCGAGATCCCACATCTGCAAGTTCAGGTGGACAGG
TCTCCCCTTGAAATACCTCTTTCTGTAACAATGCCCAACTCTCATCATCTCTGA
>Ta4ANPR1.1594.2445.p4 type:5prime_partial len:57 Ta4ANPR1.1594.2445:852-682(-)
TCGTGTATTGATGAAGGCTTCAGCCACCCATTGCTTCACCAGATCATCCTTCCAGACTAT
GGAGCCCTCTGGATACATATGAAGATACAACAAACATGTCTTCAGATGATGAGGAAGATC
ATTGTAGCTGAGGTTCAGTACTTGTCTTGTTCTTTCCGAAGCAGAACTTGA
>Rp1.D.595.1440.p3 type:complete len:57 Rp1.D.595.1440:364-194(-)
ATGGAGCAAGGAATAACTCCCACTCTGTCTCATTATGAGATTTTTCAAACCAAACATCAT
CCAAGACAAGCAGGAATTTCTGTGACTCTTGTAGTATATCACGTAATTTGCACTGGAGAG
TATCGAGATTATCAACACGTGGGCACTCTCCCTTTTTTGCAGACTCTATAA
>RSG3.301.535.1362.p4 type:complete len:57 RSG3.301.535.1362:419-249(-)
ATGGAATCAGCAACCTTCTCACCCCGTGCAGTGACAAGAATCCTACTGCCTTGGCCTCCG
AAAACAAGGGGCTTTTGCACATCTTCCCATTTAGATGAGTTTTCGTTCCAAACATCATCC
AAAACGAGAAGAAATTTCTTTCCCATAAGGTTTTCTTTCAATCTTTTCTGA
>Ta7ANPR1.1576.2439.p3 type:5prime_partial len:56 Ta7ANPR1.1576.2439:864-697(-)
TGTAGCAACAAACCCTTCAGCCACCCATTGCTTCACCAGATCATCCTTCCAGATTATGGA
GCCCTCTGGATACATATGAAAATACAGCAAACATGTCTTCAGATGCTGAGGAAGATTATT
GTAGCTAAGGTTCAGTACTTTTCTCGTTCTTTCCAAGGTAGAACTTGA
>Rcg1.520.1359.p5 type:5prime_partial len:56 Rcg1.520.1359:3-170(+)
CGAGCTTGTGCAGCAGTTAACCGAAGAGGCAGAGGGCCTAACAAAGCAGCTCAAGGTGAT
CTCCATCGTCGGGATCCATGGCTCCGGCAAGACCGTCCTTGCCAGAGAGGTATACGAGAG
CGACGTCGGCCGGCAGTTCAGTCTCCGGGCATGGGTTTCTGCTACTGA
>Pi.ta.RGA4.592.1476.p6 type:3prime_partial len:57 Pi.ta.RGA4.592.1476:170-3(-)
ATGTCGGCGAGAAGGTCGCCGACGTCCGTCCACCTGGACGCGTCGACCCATGCGCGCTCG
CGGAACTGGCGGCCGGACCGACTGTACACCGCCCGTGCGAGGGTGGTCTTCCCCGATCCT
CGGAACCCGACGATGGCGATCACCCGCAGCTGCTGCGGCCCGCCGCCG
>RPP13.Rld.2.550.1356.p2 type:complete len:55 RPP13.Rld.2.550.1356:325-161(-)
ATGCTCTCTTTAAGCTCTCCCACGCTTCTCGCTCCCATATATCATCCACCACCACCAAAT
ATTTTTTCCCTTCTAGAAGACCGTGAAGGTAAACTTCTAATTCTTCGTCTGCAAACTTTC
TTATCTTTTCCAACTCTTCCCCAGAAGTCATTCCCAAAGATCTAA
>RPG5.931.1767.p3 type:complete len:55 RPG5.931.1767:552-716(+)
ATGCAGTGGTTTACCATTATCAATTGTAAGTATAGCAAGCCTGTTGCTCCCAAGCAAGTG
GAACCCTGCAATGTGGGAGAAGGTAGAAAGTTCTCTCCCCTCCATTTTGAGGATAGATCC
TACTTCCCAAGGGATGAAAGATGTTCTAATCCTTATTTACAATAA
>Pi54.487.1350.p5 type:complete len:55 Pi54.487.1350:671-835(+)
ATGTGTTCTTTGAAGGCAGTGGACTCTATTCCTCAGATGAAGAAGGTAGTGATATCTTGG
AGAGCGCCTACAGCAGCTACAAGCATCTCCCATCTCACCTGCAAAGTTGCTTCCTGTATT
GCTCTATGTTCCCATTGGGATTCAATTTTGATGCTGAAGAATTAG
>Napostrophe.547.1377.p4 type:3prime_partial len:56 Napostrophe.547.1377:666-830(+)
ATGGGAGCTGCCAGACAATGGCATATTACCAGTATTGATGTTGAGCTACAGCGATCTTCC
TGCACATTTAAAGCAATGTTTTTCCTACTGTGCAATATTTCCGAAAGATTATCCATTTCG
GAAAAAACAAGTCATTCAGTTGTGGATTGCCAATGGTCTAGTACA
>NRC4b.502.1314.p3 type:5prime_partial len:55 NRC4b.502.1314:811-647(-)
GAGGCTTTATTAACCCTTCCGCAATCCACAAGCGAATCAATTTCCAAGCAGGGATATCAA
AGCCCCGAGGGAAGATACCAGAATATAAAAAGCACGTCTGCATTTCTTGAGACAGACGAT
CGTAACTCATCTCTACAAATACACCACAATTTTTATTCACGGTAA
>NRC4b.502.1314.p2 type:5prime_partial len:55 NRC4b.502.1314:2-166(+)
AGCGGCTTGTTGAAGGACCGGCGGAAAGTCTGGCTATTGTCCCAGTGGTGGGTATGCCGG
GACTTGGAAAAACAACACTGGCAAGAAAAATCTACAATGACACTACGCTTTCATTTGAAT
TTTTCAGCACCATTTGGATTTATGCCGGTCCAGAATGCAAAATAA
>Adnr1.1537.2346.p2 type:3prime_partial len:56 Adnr1.1537.2346:167-3(-)
ATGAGAAGCCTCCTGATGTCGGGCTTCCGGGACGTCCTCACAAATGCCTGGCACTCGAAT
TGCCCTCTGATTCTACGGTACAGCTCTTTGGAAAGTGTGGTCTTACCAACCCCTCCAGAT
CCAACAACAGATACCACCTTGAGCTGCTGCTCCCCATCCTTACCC
>Tm2.535.1308.p3 type:complete len:54 Tm2.535.1308:584-745(+)
ATGCGTGGAACAGAGTACTTGAGAGTATGGGCCATAAAGTTCAAGATGGATGTGCTAAGG
TATTGGCTCTCAGTTACAATGATTTACCTATTGCCTCAAGGCCATGTTTCTTGTACTTTG
GCCTTTACCCCGAGGACCATGAAATTCGTGCTTTTGATTTGA
>Rpi.amr1e.1101.499.1293.p2 type:complete len:54 Rpi.amr1e.1101.499.1293:625-464(-)
ATGAGTTCAGATTTTCCTCAACATTCTCCCAATTGTCATGCGTTGGGTCCATTTTTCCAA
CAAGTCCAGCAACGACAACAACCGAGAGAGGTAATCCTTGACATTGTTGTACAATATGCT
TCCCTGTTTCTTCTAGGTGAGGAGGACAGGTATCTTCGTTGA
>Rpi.amr1e.1032.496.1290.p2 type:complete len:54 Rpi.amr1e.1032.496.1290:625-464(-)
ATGAGTTCAGATTTTCCTCAACGTTCTCCCAATTGTCATGCGTTGGGTCCATTTTTCCAA
CAAGTCCAGCAACTACAACAACCGAGAGAGGTAATCCTCGACATTGTTGTACAATATGCT
TCCCTGTTTCTTCTAGGTGAGGAGGACAGGTATCTTTGTTGA
>Pi5.1.550.1377.p2 type:complete len:54 Pi5.1.550.1377:688-527(-)
ATGATGGAAATAGTGGTGAAATTTTGTCTTGGGGATAATCTTCCTCTATCTTCCACATTT
CTTCATCCTTTGCAGCTTGCCAAATCTCACGCCTTTGTCGTTGAGCATTCACCACAGAAC
CGAGAAAATTGGCTACCAAGGGTGTGCCTTCACACCTTCTAA
>Ph.3.538.1308.p3 type:complete len:54 Ph.3.538.1308:586-425(-)
ATGCATGTTCTGTTCTTCCTCTTGCCCTTAACATACCTGCAGTCACCACAATCGCTAGCG
GTATACCTCCACATCTCTCAACTATACATCTACCAATATTTACCAAGTCTGGTGAAGTAT
TGGCCCAATTATCATCAACAAAATTACAGATTTTCTTGGTAA
>NbZAR1.514.1314.p2 type:5prime_partial len:54 NbZAR1.514.1314:2-163(+)
AAGCAAGAGATGGTTTACTTACCATTGCATTTGTGGGTATGGGAGGACTTGGTAAAACCA
CTCTTGCTCAGAAAGTCTTCAATGACAAAAGGGTGGAGGATCACTTGGAGAGGAGGATTT
GGGTGTCTGTTTCTCAAACATTTACTGAGGAACAAGTCATGA
>Adnr1.RGA4.583.1407.p3 type:5prime_partial len:54 Adnr1.RGA4.583.1407:3-164(+)
GCAGCTGAGGGTGATCTCCGTGGTGGGGTTCGGCGGCTTGGGGAAGACCACCCTCGCGAG
GGCTGTGTACGAGGACCCTCACGCCGTGGAGAAATTCCATTGCCGTGCTTGGGTTGCCGC
CGGTCGGTGGTCGCCAGAGGTCACCGGCCACGGGGTCGGTGA
>Pia.2.565.1401.p3 type:complete len:53 Pia.2.565.1401:549-707(+)
ATGTGGTGGTTTGCCACTTGCAATCATCAGCATAGCAGGTCTTCTAGGAAGCCAACCGGA
AAATCCAGTGCTATGGGACTATGTAACGAAATATCTATGTTCCAGTTTGGGTACAAATCC
TACTTTGAAAGACGTGGTGAAAGAAACGCTAAACCTTAG
>Lr21.1006.1800.p2 type:complete len:53 Lr21.1006.1800:171-13(-)
ATGAAATATATCATCCACACTGAAAGTTTCAGTCACATGAATGCACATGATGGTGTCGAA
AAGTTTCTCATCCTTGCATTCCTCCTTTATGTAATCTTGAATATATCCTGCAAACGTGGT
CTTCCCAGACCCAGCAACACCATATATACCAATCACTGA
>Sr35.577.1386.p2 type:complete len:52 Sr35.577.1386:189-34(-)
ATGTATGTTTTCGTACTTGACCTTGTCAAGTCCATAGAGAATATCCTTCAAAACCTTTTT
CATTTCAGGGTTTCGCGAAACCGAGACAAAAGCACCACAATCAAATTGCACTTTGATCTT
GTCGTATGCTGCTTTGGCAAGAGTCGTCTTGCCTAA
>Pi37.640.1434.p5 type:complete len:52 Pi37.640.1434:65-220(+)
ATGACAAGAGGGCACAAGAACATTTTGACGTCAGGATGTGGGTCTGCATCTCACGCAAAC
TTGATGTTCATCGCCATACACGTGAGATTATCGAGTCAGCAACAAATGGAGAGTGCCCTC
GTGTGGACAATCTTGATACTCTCCAGTGCAGATTGA
>Pi35.640.1434.p5 type:complete len:52 Pi35.640.1434:65-220(+)
ATGACAAGAGGGTACAAGAACATTTTGACGTCAGGATATGGGTCTGCATCTCACGCAAAC
TTGATGTTCATCGCCATACACGTGAGATTATCGAGTCAGCAACAAATGGAGAGTGCCCTC
GTGTGGACAATCTTGATACTCTCCAGTGCAGATTGA
>NtTPN1.49.843.p3 type:complete len:52 NtTPN1.49.843:395-240(-)
ATGGCATACGTGGTGATTGATTCAAGTCTAGTTGTTAAAATAATTCGACTTCCTTTATTA
TCATCGGGAAACGGTCTCTTTATATCATCCCATGCATTAGGACTCCACACATCATCCACT
ACAATAAGGTATCTCTTTCCTTTCAAATATCTATAA
>Ta7DNPR1.RGA4.595.1380.p4 type:complete len:51 Ta7DNPR1.RGA4.595.1380:128-280(+)
ATGTTCTCAAGCAGATACTCCAGCAACTTGGTATCCCCACCAATGGTGGAGGCAACTTCA
ACAAGCTCTGTGCAGTCCTCAGACTATACCTTGGAAGCAAGAGGTTCTTCATCGTCATCG
ATGACATGCAGACGGAATTTTGGCATGATATAA
>Ta7ANPR1.1576.2439.p4 type:complete len:51 Ta7ANPR1.1576.2439:35-187(+)
ATGTTGCTGCAGATCAGCAGCAGCTCAAGGTGGTATCTGTCCTTGGATCGGGATGTCTGG
GTAAAACTACACTTGCCAAAGTGCTGTACAAAAGAATTGGGATGCAATTCGATTGCAGAG
CTTTCATTCGAGTGTCCAAAAAGCCTGATATGA
>Rps1.k.2.493.1338.p3 type:complete len:51 Rps1.k.2.493.1338:744-592(-)
ATGTGGAGGGAGATAATGATAACTAAGTCTCAGTGCTGGAATAACTTTACACTCACTTTC
AGAAAGTTCCCAAATGTCACTATTGAGAATATTATTCCAATCACCAATGTCATGCTTTCT
TCTCAACATGCCTCCAAGCGACTCTGCTGCTAA
>Rps1.k.1.505.1335.p3 type:complete len:51 Rps1.k.1.505.1335:729-577(-)
ATGTGGAGGGAGATAATGATAACTAAGTCTCAGTGCTGGAATAACTTTACACTCACTTTC
AGAAAGTTCCCAAATGTCACTATTCAGAATATTATACCAATCCCCAATGTCATGCTTTCT
TCTCAACATGCCTCCAAGGGACTGTGCTGCTAA
>Rpi.amr3i.502.1305.p2 type:complete len:51 Rpi.amr3i.502.1305:638-486(-)
ATGATTTCACTTAAGGTTCGGGCGACATCCTTCCAACATTCTAATGTCCTGGGCATTTTA
GAAACATGTCCCGCAATCACTGAAATTGTTAAGGGTAGTCCTTGGCATTTTTCAACTATT
TCCTTACCAATTTCTTCCAATTCAGGAGGATGA
>NLS1.541.1335.p3 type:complete len:51 NLS1.541.1335:554-402(-)
ATGGAAATGATCGCCAAAGGCAAACCACCACATTTTTTCAATATTTCCTCAGAAACTTCT
GTCAACTGCGGTGGGCGCCTTTCCTCTGGATCAAAAATTCTTTTGTCGAACAATATTTTG
GAGTCAATAACTCCAAGAGGCTTCATTTCGTAA
>MLA1.538.1389.p2 type:complete len:51 MLA1.538.1389:395-243(-)
ATGCGGGTTGTGGTGATTAGCCGACTGCCTAGATTATTCCTATTGGAGAAAGCAAAGTTG
ATGCCTTCCCATAATTTTTCATCCCATATATCATCAATTATGACAAGATACCTTTTGTTC
TCTAGAAATTCACGAAGTTTTTTAATAAGCTGA
>HcMLA1.523.1368.p2 type:complete len:51 HcMLA1.523.1368:395-243(-)
ATGCGGGTTGTGATGATTAGCCGACTGCCTAGATTATTCCTCTTGGAGAAAGCAAAGTTG
ATGGCTTCCCACAATTTGTCATCCCATATATCATCAATTATGACAAGATACCTTTTGTTC
TCTAGAAAATCACGAAGCTTTTTAATAAGCTGA
>FB_MR5.574.1356.p2 type:complete len:51 FB_MR5.574.1356:644-492(-)
ATGTCGTGCTCATTTGATAGACTCCACAGTTTGTTGTTCAATATGTCTTCCCATTCGTAT
GTATCTTTACGAAGTAGAACACCACCAAGGGTCCTTGCGGCCAAAGGCAATCCCCTACAC
TTGGCAGCAATTTTTTCCTTAAGTAACTCGTAA
>Rxo1.601.1404.p2 type:complete len:50 Rxo1.601.1404:263-114(-)
ATGATCAGGTACTGCCTTTTGTCTAGAGTTTTTGTCAATTGCTCTCTTAGTTCTGCACTA
TCCATTGTTCCAAGATCAAATTCTATCTTATCTTTCCCGATGAGATCTGTCAGCATTTTC
TTCCATATATCTTCTAGTCTATATGACTGA
>Rpg1b.616.1404.p2 type:5prime_partial len:50 Rpg1b.616.1404:2-151(+)
AGCCATCGATACTTTCTATTGTGGGCATGGGTGGGATGGGTAAGACCACACTTGCTCAAC
ATGTATTCAATGACCCTAGGATCGAGGAGGCTAGATTTGATGTCAAAGCTTGGGTCTGTG
TTTCAGATGATTTTGATGCTTTCAGGGTAA
>RSG3.301.535.1362.p5 type:complete len:50 RSG3.301.535.1362:302-451(+)
ATGATGTTTGGAACGAAAACTCATCTAAATGGGAAGATGTGCAAAAGCCCCTTGTTTTCG
GAGGCCAAGGCAGTAGGATTCTTGTCACTGCACGGGGTGAGAAGGTTGCTGATTCCATGC
GATCGGAAAAGTACCGCCTGGAGGTATTAA
>R9a.544.1320.p3 type:complete len:50 R9a.544.1320:251-102(-)
ATGTCATCTAAGAGAATAACATACCTTTTTGTTTCCAAAAGTGATCTTAGATTGTCCTCC
AAGTGTTCTTTCCTTCCCTCGTCCGTCAGTCCAACTTGCTTGGCTATGTCAAGTAAGATT
TCTCCTGCTCTTGGCTGTTGTGAAACGTAG
>R3a.547.1389.p3 type:complete len:50 R3a.547.1389:440-589(+)
ATGAGCAAATTAGCATGGACAATTTGTCTACTGAATCCTCTTGGTCTTTATTTAAAACAC
ATGCATTTGAAAACATGGGTCCTATGGGACATCCGGAACTTGAAGAGGTCGGGAAACAAA
TTGCAGCTAAGTGCAAAGGACTGCCCTTAG
>Pia.2.565.1401.p4 type:3prime_partial len:51 Pia.2.565.1401:152-3(-)
ATGTCAGGCTTTCGCGACGCCCGGACGAAAGCTCGGCACTCGAATTGCCATCTATGGTCA
CGGTACAACTCTGTAGCAAGTGCCGTCTTACCAATCCCTGCAGGTCCAACAATGGCAGCA
ACCTTCAGGTGCGGCCCCTCCTCGTCGCTG
>Pi63.703.1482.p3 type:complete len:50 Pi63.703.1482:385-236(-)
ATGCATTCACTGTTCCAATCATTTGTGCAACCGAGTTTCTTCGAGTTGTTGCTAGCACCG
CACAACCGGTTACTTGATTACATTTCAATGGAGCTAACAGCTTATCCCATCCACTACTGT
CCCTGTCTTCCCACATATCATCCAATATGA
>Pi63.703.1482.p2 type:complete len:50 Pi63.703.1482:480-331(-)
ATGCAAACTAGGCTGACCCTCATAGGCCTCATTACCAAATGCGCATGCCTTGAAGAACAG
CCAAAACTCCTTTTTGTCCAGACCACTGATTTGGAATGCATTCACTGTTCCAATCATTTG
TGCAACCGAGTTTCTTCGAGTTGTTGCTAG
>NbZAR1.514.1314.p3 type:complete len:50 NbZAR1.514.1314:486-635(+)
ATGCCATTTCCCCGAGTTGGAGGACGTGGGAAAGGAGATTGTGGAAAAATGCAAGGGTCT
TCCTTTAGCAATCAAAGCAGTAGGAGGAGTGATGCTTTGCAAGCCATCTTACTATCACGA
ATGGAGGCGTATTTCAAATCATTTCCGTGA
>NRC4b.502.1314.p4 type:complete len:50 NRC4b.502.1314:572-423(-)
ATGACAACTACAATAAGTGGTACTCCACCACAGTTTCCTGCAATTCTTTCTCCAACATCT
TTTAATTCATCAGGACAACTTCCCTTGCCAAAAACTCTCTTTTCCAACAACTCAAAACAT
TCGTCTGCTAACAAGAATTTCAGATTATGA
>MLA1.538.1389.p3 type:complete len:50 MLA1.538.1389:593-444(-)
ATGGTAATTATGGCTAGTGGTACCCCACCACATTTCTTTAGAATATCTCTCGACACTTGT
TCAAATTCATTTAGACATCCATTCTCATCTGGAAATATTCTTTTCCAGAAGAGTATTCTG
GAGTCATCAACAGAAAGTGGTTCCATTTGA
>I2.526.1368.p3 type:complete len:50 I2.526.1368:443-592(+)
ATGAGCAAATTCGCATGGGCAATTTGTCTACCGAAGCCTCTTGGTCTTTATTTCAAAGAC
ATGCATTTGAAAACATGGATCCTATGGGACATCCGGAACTTGAAGAGGTCGGAAGACAAA
TTGCAGCCAAGTGCAAAGGACTGCCCTTAG
```
