## Supplementary material for "RefPlantNLR: a comprehensive collection of experimentally validated plant NLRs": longest_orfs.gff3

```
3gG2.598.1401	transdecoder	gene	1	804	.	+	.	ID=GENE.3gG2.598.1401~~3gG2.598.1401.p1;Name=ORF%20type%3Ainternal%20len%3A269%20%28%2B%29
3gG2.598.1401	transdecoder	mRNA	1	804	.	+	.	ID=3gG2.598.1401.p1;Parent=GENE.3gG2.598.1401~~3gG2.598.1401.p1;Name=ORF%20type%3Ainternal%20len%3A269%20%28%2B%29
3gG2.598.1401	transdecoder	exon	1	804	.	+	.	ID=3gG2.598.1401.p1.exon1;Parent=3gG2.598.1401.p1
3gG2.598.1401	transdecoder	CDS	1	804	.	+	0	ID=cds.3gG2.598.1401.p1;Parent=3gG2.598.1401.p1;5_prime_partial=true;3_prime_partial=true
Adnr1.1537.2346	transdecoder	gene	1	810	.	+	.	ID=GENE.Adnr1.1537.2346~~Adnr1.1537.2346.p1;Name=ORF%20type%3Ainternal%20len%3A271%20%28%2B%29
Adnr1.1537.2346	transdecoder	mRNA	1	810	.	+	.	ID=Adnr1.1537.2346.p1;Parent=GENE.Adnr1.1537.2346~~Adnr1.1537.2346.p1;Name=ORF%20type%3Ainternal%20len%3A271%20%28%2B%29
Adnr1.1537.2346	transdecoder	exon	1	810	.	+	.	ID=Adnr1.1537.2346.p1.exon1;Parent=Adnr1.1537.2346.p1
Adnr1.1537.2346	transdecoder	CDS	1	810	.	+	0	ID=cds.Adnr1.1537.2346.p1;Parent=Adnr1.1537.2346.p1;5_prime_partial=true;3_prime_partial=true
Adnr1.1537.2346	transdecoder	gene	1	810	.	-	.	ID=GENE.Adnr1.1537.2346~~Adnr1.1537.2346.p2;Name=ORF%20type%3A3prime_partial%20len%3A56%20%28-%29
Adnr1.1537.2346	transdecoder	mRNA	1	810	.	-	.	ID=Adnr1.1537.2346.p2;Parent=GENE.Adnr1.1537.2346~~Adnr1.1537.2346.p2;Name=ORF%20type%3A3prime_partial%20len%3A56%20%28-%29
Adnr1.1537.2346	transdecoder	five_prime_UTR	168	810	.	-	.	ID=Adnr1.1537.2346.p2.utr5p1;Parent=Adnr1.1537.2346.p2
Adnr1.1537.2346	transdecoder	exon	1	810	.	-	.	ID=Adnr1.1537.2346.p2.exon1;Parent=Adnr1.1537.2346.p2
Adnr1.1537.2346	transdecoder	CDS	3	167	.	-	0	ID=cds.Adnr1.1537.2346.p2;Parent=Adnr1.1537.2346.p2;3_prime_partial=true
Adnr1.RGA4.583.1407	transdecoder	gene	1	825	.	+	.	ID=GENE.Adnr1.RGA4.583.1407~~Adnr1.RGA4.583.1407.p1;Name=ORF%20type%3Ainternal%20len%3A276%20%28%2B%29
Adnr1.RGA4.583.1407	transdecoder	mRNA	1	825	.	+	.	ID=Adnr1.RGA4.583.1407.p1;Parent=GENE.Adnr1.RGA4.583.1407~~Adnr1.RGA4.583.1407.p1;Name=ORF%20type%3Ainternal%20len%3A276%20%28%2B%29
Adnr1.RGA4.583.1407	transdecoder	exon	1	825	.	+	.	ID=Adnr1.RGA4.583.1407.p1.exon1;Parent=Adnr1.RGA4.583.1407.p1
Adnr1.RGA4.583.1407	transdecoder	CDS	1	825	.	+	0	ID=cds.Adnr1.RGA4.583.1407.p1;Parent=Adnr1.RGA4.583.1407.p1;5_prime_partial=true;3_prime_partial=true
Adnr1.RGA4.583.1407	transdecoder	gene	1	825	.	-	.	ID=GENE.Adnr1.RGA4.583.1407~~Adnr1.RGA4.583.1407.p2;Name=ORF%20type%3Acomplete%20len%3A84%20%28-%29
Adnr1.RGA4.583.1407	transdecoder	mRNA	1	825	.	-	.	ID=Adnr1.RGA4.583.1407.p2;Parent=GENE.Adnr1.RGA4.583.1407~~Adnr1.RGA4.583.1407.p2;Name=ORF%20type%3Acomplete%20len%3A84%20%28-%29
Adnr1.RGA4.583.1407	transdecoder	five_prime_UTR	333	825	.	-	.	ID=Adnr1.RGA4.583.1407.p2.utr5p1;Parent=Adnr1.RGA4.583.1407.p2
Adnr1.RGA4.583.1407	transdecoder	exon	1	825	.	-	.	ID=Adnr1.RGA4.583.1407.p2.exon1;Parent=Adnr1.RGA4.583.1407.p2
Adnr1.RGA4.583.1407	transdecoder	CDS	81	332	.	-	0	ID=cds.Adnr1.RGA4.583.1407.p2;Parent=Adnr1.RGA4.583.1407.p2
Adnr1.RGA4.583.1407	transdecoder	three_prime_UTR	1	80	.	-	.	ID=Adnr1.RGA4.583.1407.p2.utr3p1;Parent=Adnr1.RGA4.583.1407.p2
Adnr1.RGA4.583.1407	transdecoder	gene	1	825	.	+	.	ID=GENE.Adnr1.RGA4.583.1407~~Adnr1.RGA4.583.1407.p3;Name=ORF%20type%3A5prime_partial%20len%3A54%20%28%2B%29
Adnr1.RGA4.583.1407	transdecoder	mRNA	1	825	.	+	.	ID=Adnr1.RGA4.583.1407.p3;Parent=GENE.Adnr1.RGA4.583.1407~~Adnr1.RGA4.583.1407.p3;Name=ORF%20type%3A5prime_partial%20len%3A54%20%28%2B%29
Adnr1.RGA4.583.1407	transdecoder	exon	1	825	.	+	.	ID=Adnr1.RGA4.583.1407.p3.exon1;Parent=Adnr1.RGA4.583.1407.p3
Adnr1.RGA4.583.1407	transdecoder	CDS	3	164	.	+	0	ID=cds.Adnr1.RGA4.583.1407.p3;Parent=Adnr1.RGA4.583.1407.p3;5_prime_partial=true
Adnr1.RGA4.583.1407	transdecoder	three_prime_UTR	165	825	.	+	.	ID=Adnr1.RGA4.583.1407.p3.utr3p1;Parent=Adnr1.RGA4.583.1407.p3
CaMi.1615.2406	transdecoder	gene	1	792	.	+	.	ID=GENE.CaMi.1615.2406~~CaMi.1615.2406.p1;Name=ORF%20type%3Ainternal%20len%3A265%20%28%2B%29
CaMi.1615.2406	transdecoder	mRNA	1	792	.	+	.	ID=CaMi.1615.2406.p1;Parent=GENE.CaMi.1615.2406~~CaMi.1615.2406.p1;Name=ORF%20type%3Ainternal%20len%3A265%20%28%2B%29
CaMi.1615.2406	transdecoder	exon	1	792	.	+	.	ID=CaMi.1615.2406.p1.exon1;Parent=CaMi.1615.2406.p1
CaMi.1615.2406	transdecoder	CDS	1	792	.	+	0	ID=cds.CaMi.1615.2406.p1;Parent=CaMi.1615.2406.p1;5_prime_partial=true;3_prime_partial=true
CaMi.1615.2406	transdecoder	gene	1	792	.	-	.	ID=GENE.CaMi.1615.2406~~CaMi.1615.2406.p2;Name=ORF%20type%3Acomplete%20len%3A130%20%28-%29
CaMi.1615.2406	transdecoder	mRNA	1	792	.	-	.	ID=CaMi.1615.2406.p2;Parent=GENE.CaMi.1615.2406~~CaMi.1615.2406.p2;Name=ORF%20type%3Acomplete%20len%3A130%20%28-%29
CaMi.1615.2406	transdecoder	five_prime_UTR	564	792	.	-	.	ID=CaMi.1615.2406.p2.utr5p1;Parent=CaMi.1615.2406.p2
CaMi.1615.2406	transdecoder	exon	1	792	.	-	.	ID=CaMi.1615.2406.p2.exon1;Parent=CaMi.1615.2406.p2
CaMi.1615.2406	transdecoder	CDS	174	563	.	-	0	ID=cds.CaMi.1615.2406.p2;Parent=CaMi.1615.2406.p2
CaMi.1615.2406	transdecoder	three_prime_UTR	1	173	.	-	.	ID=CaMi.1615.2406.p2.utr3p1;Parent=CaMi.1615.2406.p2
CaMi.1615.2406	transdecoder	gene	1	792	.	+	.	ID=GENE.CaMi.1615.2406~~CaMi.1615.2406.p3;Name=ORF%20type%3Acomplete%20len%3A62%20%28%2B%29
CaMi.1615.2406	transdecoder	mRNA	1	792	.	+	.	ID=CaMi.1615.2406.p3;Parent=GENE.CaMi.1615.2406~~CaMi.1615.2406.p3;Name=ORF%20type%3Acomplete%20len%3A62%20%28%2B%29
CaMi.1615.2406	transdecoder	five_prime_UTR	1	16	.	+	.	ID=CaMi.1615.2406.p3.utr5p1;Parent=CaMi.1615.2406.p3
CaMi.1615.2406	transdecoder	exon	1	792	.	+	.	ID=CaMi.1615.2406.p3.exon1;Parent=CaMi.1615.2406.p3
CaMi.1615.2406	transdecoder	CDS	17	202	.	+	0	ID=cds.CaMi.1615.2406.p3;Parent=CaMi.1615.2406.p3
CaMi.1615.2406	transdecoder	three_prime_UTR	203	792	.	+	.	ID=CaMi.1615.2406.p3.utr3p1;Parent=CaMi.1615.2406.p3
CaPtr1.520.1353	transdecoder	gene	1	834	.	+	.	ID=GENE.CaPtr1.520.1353~~CaPtr1.520.1353.p1;Name=ORF%20type%3Ainternal%20len%3A279%20%28%2B%29
CaPtr1.520.1353	transdecoder	mRNA	1	834	.	+	.	ID=CaPtr1.520.1353.p1;Parent=GENE.CaPtr1.520.1353~~CaPtr1.520.1353.p1;Name=ORF%20type%3Ainternal%20len%3A279%20%28%2B%29
CaPtr1.520.1353	transdecoder	exon	1	834	.	+	.	ID=CaPtr1.520.1353.p1.exon1;Parent=CaPtr1.520.1353.p1
CaPtr1.520.1353	transdecoder	CDS	1	834	.	+	0	ID=cds.CaPtr1.520.1353.p1;Parent=CaPtr1.520.1353.p1;5_prime_partial=true;3_prime_partial=true
CaPtr1.520.1353	transdecoder	gene	1	834	.	-	.	ID=GENE.CaPtr1.520.1353~~CaPtr1.520.1353.p2;Name=ORF%20type%3Acomplete%20len%3A81%20%28-%29
CaPtr1.520.1353	transdecoder	mRNA	1	834	.	-	.	ID=CaPtr1.520.1353.p2;Parent=GENE.CaPtr1.520.1353~~CaPtr1.520.1353.p2;Name=ORF%20type%3Acomplete%20len%3A81%20%28-%29
CaPtr1.520.1353	transdecoder	five_prime_UTR	684	834	.	-	.	ID=CaPtr1.520.1353.p2.utr5p1;Parent=CaPtr1.520.1353.p2
CaPtr1.520.1353	transdecoder	exon	1	834	.	-	.	ID=CaPtr1.520.1353.p2.exon1;Parent=CaPtr1.520.1353.p2
CaPtr1.520.1353	transdecoder	CDS	441	683	.	-	0	ID=cds.CaPtr1.520.1353.p2;Parent=CaPtr1.520.1353.p2
CaPtr1.520.1353	transdecoder	three_prime_UTR	1	440	.	-	.	ID=CaPtr1.520.1353.p2.utr3p1;Parent=CaPtr1.520.1353.p2
CaPtr1.520.1353	transdecoder	gene	1	834	.	-	.	ID=GENE.CaPtr1.520.1353~~CaPtr1.520.1353.p3;Name=ORF%20type%3Acomplete%20len%3A67%20%28-%29
CaPtr1.520.1353	transdecoder	mRNA	1	834	.	-	.	ID=CaPtr1.520.1353.p3;Parent=GENE.CaPtr1.520.1353~~CaPtr1.520.1353.p3;Name=ORF%20type%3Acomplete%20len%3A67%20%28-%29
CaPtr1.520.1353	transdecoder	five_prime_UTR	722	834	.	-	.	ID=CaPtr1.520.1353.p3.utr5p1;Parent=CaPtr1.520.1353.p3
CaPtr1.520.1353	transdecoder	exon	1	834	.	-	.	ID=CaPtr1.520.1353.p3.exon1;Parent=CaPtr1.520.1353.p3
CaPtr1.520.1353	transdecoder	CDS	521	721	.	-	0	ID=cds.CaPtr1.520.1353.p3;Parent=CaPtr1.520.1353.p3
CaPtr1.520.1353	transdecoder	three_prime_UTR	1	520	.	-	.	ID=CaPtr1.520.1353.p3.utr3p1;Parent=CaPtr1.520.1353.p3
CcRpp1.526.1389	transdecoder	gene	1	864	.	+	.	ID=GENE.CcRpp1.526.1389~~CcRpp1.526.1389.p1;Name=ORF%20type%3Ainternal%20len%3A289%20%28%2B%29
CcRpp1.526.1389	transdecoder	mRNA	1	864	.	+	.	ID=CcRpp1.526.1389.p1;Parent=GENE.CcRpp1.526.1389~~CcRpp1.526.1389.p1;Name=ORF%20type%3Ainternal%20len%3A289%20%28%2B%29
CcRpp1.526.1389	transdecoder	exon	1	864	.	+	.	ID=CcRpp1.526.1389.p1.exon1;Parent=CcRpp1.526.1389.p1
CcRpp1.526.1389	transdecoder	CDS	1	864	.	+	0	ID=cds.CcRpp1.526.1389.p1;Parent=CcRpp1.526.1389.p1;5_prime_partial=true;3_prime_partial=true
CcRpp1.526.1389	transdecoder	gene	1	864	.	-	.	ID=GENE.CcRpp1.526.1389~~CcRpp1.526.1389.p2;Name=ORF%20type%3Acomplete%20len%3A108%20%28-%29
CcRpp1.526.1389	transdecoder	mRNA	1	864	.	-	.	ID=CcRpp1.526.1389.p2;Parent=GENE.CcRpp1.526.1389~~CcRpp1.526.1389.p2;Name=ORF%20type%3Acomplete%20len%3A108%20%28-%29
CcRpp1.526.1389	transdecoder	five_prime_UTR	466	864	.	-	.	ID=CcRpp1.526.1389.p2.utr5p1;Parent=CcRpp1.526.1389.p2
CcRpp1.526.1389	transdecoder	exon	1	864	.	-	.	ID=CcRpp1.526.1389.p2.exon1;Parent=CcRpp1.526.1389.p2
CcRpp1.526.1389	transdecoder	CDS	142	465	.	-	0	ID=cds.CcRpp1.526.1389.p2;Parent=CcRpp1.526.1389.p2
CcRpp1.526.1389	transdecoder	three_prime_UTR	1	141	.	-	.	ID=CcRpp1.526.1389.p2.utr3p1;Parent=CcRpp1.526.1389.p2
FB_MR5.574.1356	transdecoder	gene	1	783	.	+	.	ID=GENE.FB_MR5.574.1356~~FB_MR5.574.1356.p1;Name=ORF%20type%3Ainternal%20len%3A262%20%28%2B%29
FB_MR5.574.1356	transdecoder	mRNA	1	783	.	+	.	ID=FB_MR5.574.1356.p1;Parent=GENE.FB_MR5.574.1356~~FB_MR5.574.1356.p1;Name=ORF%20type%3Ainternal%20len%3A262%20%28%2B%29
FB_MR5.574.1356	transdecoder	exon	1	783	.	+	.	ID=FB_MR5.574.1356.p1.exon1;Parent=FB_MR5.574.1356.p1
FB_MR5.574.1356	transdecoder	CDS	1	783	.	+	0	ID=cds.FB_MR5.574.1356.p1;Parent=FB_MR5.574.1356.p1;5_prime_partial=true;3_prime_partial=true
FB_MR5.574.1356	transdecoder	gene	1	783	.	-	.	ID=GENE.FB_MR5.574.1356~~FB_MR5.574.1356.p2;Name=ORF%20type%3Acomplete%20len%3A51%20%28-%29
FB_MR5.574.1356	transdecoder	mRNA	1	783	.	-	.	ID=FB_MR5.574.1356.p2;Parent=GENE.FB_MR5.574.1356~~FB_MR5.574.1356.p2;Name=ORF%20type%3Acomplete%20len%3A51%20%28-%29
FB_MR5.574.1356	transdecoder	five_prime_UTR	645	783	.	-	.	ID=FB_MR5.574.1356.p2.utr5p1;Parent=FB_MR5.574.1356.p2
FB_MR5.574.1356	transdecoder	exon	1	783	.	-	.	ID=FB_MR5.574.1356.p2.exon1;Parent=FB_MR5.574.1356.p2
FB_MR5.574.1356	transdecoder	CDS	492	644	.	-	0	ID=cds.FB_MR5.574.1356.p2;Parent=FB_MR5.574.1356.p2
FB_MR5.574.1356	transdecoder	three_prime_UTR	1	491	.	-	.	ID=FB_MR5.574.1356.p2.utr3p1;Parent=FB_MR5.574.1356.p2
Gpa2.472.1263	transdecoder	gene	1	792	.	+	.	ID=GENE.Gpa2.472.1263~~Gpa2.472.1263.p1;Name=ORF%20type%3Ainternal%20len%3A265%20%28%2B%29
Gpa2.472.1263	transdecoder	mRNA	1	792	.	+	.	ID=Gpa2.472.1263.p1;Parent=GENE.Gpa2.472.1263~~Gpa2.472.1263.p1;Name=ORF%20type%3Ainternal%20len%3A265%20%28%2B%29
Gpa2.472.1263	transdecoder	exon	1	792	.	+	.	ID=Gpa2.472.1263.p1.exon1;Parent=Gpa2.472.1263.p1
Gpa2.472.1263	transdecoder	CDS	1	792	.	+	0	ID=cds.Gpa2.472.1263.p1;Parent=Gpa2.472.1263.p1;5_prime_partial=true;3_prime_partial=true
Gpa2.472.1263	transdecoder	gene	1	792	.	-	.	ID=GENE.Gpa2.472.1263~~Gpa2.472.1263.p2;Name=ORF%20type%3A5prime_partial%20len%3A76%20%28-%29
Gpa2.472.1263	transdecoder	mRNA	1	792	.	-	.	ID=Gpa2.472.1263.p2;Parent=GENE.Gpa2.472.1263~~Gpa2.472.1263.p2;Name=ORF%20type%3A5prime_partial%20len%3A76%20%28-%29
Gpa2.472.1263	transdecoder	exon	1	792	.	-	.	ID=Gpa2.472.1263.p2.exon1;Parent=Gpa2.472.1263.p2
Gpa2.472.1263	transdecoder	CDS	563	790	.	-	0	ID=cds.Gpa2.472.1263.p2;Parent=Gpa2.472.1263.p2;5_prime_partial=true
Gpa2.472.1263	transdecoder	three_prime_UTR	1	562	.	-	.	ID=Gpa2.472.1263.p2.utr3p1;Parent=Gpa2.472.1263.p2
Gpa2.472.1263	transdecoder	gene	1	792	.	-	.	ID=GENE.Gpa2.472.1263~~Gpa2.472.1263.p3;Name=ORF%20type%3Acomplete%20len%3A60%20%28-%29
Gpa2.472.1263	transdecoder	mRNA	1	792	.	-	.	ID=Gpa2.472.1263.p3;Parent=GENE.Gpa2.472.1263~~Gpa2.472.1263.p3;Name=ORF%20type%3Acomplete%20len%3A60%20%28-%29
Gpa2.472.1263	transdecoder	five_prime_UTR	645	792	.	-	.	ID=Gpa2.472.1263.p3.utr5p1;Parent=Gpa2.472.1263.p3
Gpa2.472.1263	transdecoder	exon	1	792	.	-	.	ID=Gpa2.472.1263.p3.exon1;Parent=Gpa2.472.1263.p3
Gpa2.472.1263	transdecoder	CDS	465	644	.	-	0	ID=cds.Gpa2.472.1263.p3;Parent=Gpa2.472.1263.p3
Gpa2.472.1263	transdecoder	three_prime_UTR	1	464	.	-	.	ID=Gpa2.472.1263.p3.utr3p1;Parent=Gpa2.472.1263.p3
HcMLA1.523.1368	transdecoder	gene	1	846	.	+	.	ID=GENE.HcMLA1.523.1368~~HcMLA1.523.1368.p1;Name=ORF%20type%3Ainternal%20len%3A283%20%28%2B%29
HcMLA1.523.1368	transdecoder	mRNA	1	846	.	+	.	ID=HcMLA1.523.1368.p1;Parent=GENE.HcMLA1.523.1368~~HcMLA1.523.1368.p1;Name=ORF%20type%3Ainternal%20len%3A283%20%28%2B%29
HcMLA1.523.1368	transdecoder	exon	1	846	.	+	.	ID=HcMLA1.523.1368.p1.exon1;Parent=HcMLA1.523.1368.p1
HcMLA1.523.1368	transdecoder	CDS	1	846	.	+	0	ID=cds.HcMLA1.523.1368.p1;Parent=HcMLA1.523.1368.p1;5_prime_partial=true;3_prime_partial=true
HcMLA1.523.1368	transdecoder	gene	1	846	.	-	.	ID=GENE.HcMLA1.523.1368~~HcMLA1.523.1368.p2;Name=ORF%20type%3Acomplete%20len%3A51%20%28-%29
HcMLA1.523.1368	transdecoder	mRNA	1	846	.	-	.	ID=HcMLA1.523.1368.p2;Parent=GENE.HcMLA1.523.1368~~HcMLA1.523.1368.p2;Name=ORF%20type%3Acomplete%20len%3A51%20%28-%29
HcMLA1.523.1368	transdecoder	five_prime_UTR	396	846	.	-	.	ID=HcMLA1.523.1368.p2.utr5p1;Parent=HcMLA1.523.1368.p2
HcMLA1.523.1368	transdecoder	exon	1	846	.	-	.	ID=HcMLA1.523.1368.p2.exon1;Parent=HcMLA1.523.1368.p2
HcMLA1.523.1368	transdecoder	CDS	243	395	.	-	0	ID=cds.HcMLA1.523.1368.p2;Parent=HcMLA1.523.1368.p2
HcMLA1.523.1368	transdecoder	three_prime_UTR	1	242	.	-	.	ID=HcMLA1.523.1368.p2.utr3p1;Parent=HcMLA1.523.1368.p2
Hero.A.1600.2427	transdecoder	gene	1	828	.	+	.	ID=GENE.Hero.A.1600.2427~~Hero.A.1600.2427.p1;Name=ORF%20type%3Ainternal%20len%3A277%20%28%2B%29
Hero.A.1600.2427	transdecoder	mRNA	1	828	.	+	.	ID=Hero.A.1600.2427.p1;Parent=GENE.Hero.A.1600.2427~~Hero.A.1600.2427.p1;Name=ORF%20type%3Ainternal%20len%3A277%20%28%2B%29
Hero.A.1600.2427	transdecoder	exon	1	828	.	+	.	ID=Hero.A.1600.2427.p1.exon1;Parent=Hero.A.1600.2427.p1
Hero.A.1600.2427	transdecoder	CDS	1	828	.	+	0	ID=cds.Hero.A.1600.2427.p1;Parent=Hero.A.1600.2427.p1;5_prime_partial=true;3_prime_partial=true
I2.526.1368	transdecoder	gene	1	843	.	+	.	ID=GENE.I2.526.1368~~I2.526.1368.p1;Name=ORF%20type%3Ainternal%20len%3A282%20%28%2B%29
I2.526.1368	transdecoder	mRNA	1	843	.	+	.	ID=I2.526.1368.p1;Parent=GENE.I2.526.1368~~I2.526.1368.p1;Name=ORF%20type%3Ainternal%20len%3A282%20%28%2B%29
I2.526.1368	transdecoder	exon	1	843	.	+	.	ID=I2.526.1368.p1.exon1;Parent=I2.526.1368.p1
I2.526.1368	transdecoder	CDS	1	843	.	+	0	ID=cds.I2.526.1368.p1;Parent=I2.526.1368.p1;5_prime_partial=true;3_prime_partial=true
I2.526.1368	transdecoder	gene	1	843	.	-	.	ID=GENE.I2.526.1368~~I2.526.1368.p2;Name=ORF%20type%3Acomplete%20len%3A66%20%28-%29
I2.526.1368	transdecoder	mRNA	1	843	.	-	.	ID=I2.526.1368.p2;Parent=GENE.I2.526.1368~~I2.526.1368.p2;Name=ORF%20type%3Acomplete%20len%3A66%20%28-%29
I2.526.1368	transdecoder	five_prime_UTR	693	843	.	-	.	ID=I2.526.1368.p2.utr5p1;Parent=I2.526.1368.p2
I2.526.1368	transdecoder	exon	1	843	.	-	.	ID=I2.526.1368.p2.exon1;Parent=I2.526.1368.p2
I2.526.1368	transdecoder	CDS	495	692	.	-	0	ID=cds.I2.526.1368.p2;Parent=I2.526.1368.p2
I2.526.1368	transdecoder	three_prime_UTR	1	494	.	-	.	ID=I2.526.1368.p2.utr3p1;Parent=I2.526.1368.p2
I2.526.1368	transdecoder	gene	1	843	.	+	.	ID=GENE.I2.526.1368~~I2.526.1368.p3;Name=ORF%20type%3Acomplete%20len%3A50%20%28%2B%29
I2.526.1368	transdecoder	mRNA	1	843	.	+	.	ID=I2.526.1368.p3;Parent=GENE.I2.526.1368~~I2.526.1368.p3;Name=ORF%20type%3Acomplete%20len%3A50%20%28%2B%29
I2.526.1368	transdecoder	five_prime_UTR	1	442	.	+	.	ID=I2.526.1368.p3.utr5p1;Parent=I2.526.1368.p3
I2.526.1368	transdecoder	exon	1	843	.	+	.	ID=I2.526.1368.p3.exon1;Parent=I2.526.1368.p3
I2.526.1368	transdecoder	CDS	443	592	.	+	0	ID=cds.I2.526.1368.p3;Parent=I2.526.1368.p3
I2.526.1368	transdecoder	three_prime_UTR	593	843	.	+	.	ID=I2.526.1368.p3.utr3p1;Parent=I2.526.1368.p3
L^1.529.1368	transdecoder	gene	1	840	.	+	.	ID=GENE.L^1.529.1368~~L^1.529.1368.p1;Name=ORF%20type%3Ainternal%20len%3A281%20%28%2B%29
L^1.529.1368	transdecoder	mRNA	1	840	.	+	.	ID=L^1.529.1368.p1;Parent=GENE.L^1.529.1368~~L^1.529.1368.p1;Name=ORF%20type%3Ainternal%20len%3A281%20%28%2B%29
L^1.529.1368	transdecoder	exon	1	840	.	+	.	ID=L^1.529.1368.p1.exon1;Parent=L^1.529.1368.p1
L^1.529.1368	transdecoder	CDS	1	840	.	+	0	ID=cds.L^1.529.1368.p1;Parent=L^1.529.1368.p1;5_prime_partial=true;3_prime_partial=true
L^1a.529.1368	transdecoder	gene	1	840	.	+	.	ID=GENE.L^1a.529.1368~~L^1a.529.1368.p1;Name=ORF%20type%3Ainternal%20len%3A281%20%28%2B%29
L^1a.529.1368	transdecoder	mRNA	1	840	.	+	.	ID=L^1a.529.1368.p1;Parent=GENE.L^1a.529.1368~~L^1a.529.1368.p1;Name=ORF%20type%3Ainternal%20len%3A281%20%28%2B%29
L^1a.529.1368	transdecoder	exon	1	840	.	+	.	ID=L^1a.529.1368.p1.exon1;Parent=L^1a.529.1368.p1
L^1a.529.1368	transdecoder	CDS	1	840	.	+	0	ID=cds.L^1a.529.1368.p1;Parent=L^1a.529.1368.p1;5_prime_partial=true;3_prime_partial=true
L^1c.529.1368	transdecoder	gene	1	840	.	+	.	ID=GENE.L^1c.529.1368~~L^1c.529.1368.p1;Name=ORF%20type%3Ainternal%20len%3A281%20%28%2B%29
L^1c.529.1368	transdecoder	mRNA	1	840	.	+	.	ID=L^1c.529.1368.p1;Parent=GENE.L^1c.529.1368~~L^1c.529.1368.p1;Name=ORF%20type%3Ainternal%20len%3A281%20%28%2B%29
L^1c.529.1368	transdecoder	exon	1	840	.	+	.	ID=L^1c.529.1368.p1.exon1;Parent=L^1c.529.1368.p1
L^1c.529.1368	transdecoder	CDS	1	840	.	+	0	ID=cds.L^1c.529.1368.p1;Parent=L^1c.529.1368.p1;5_prime_partial=true;3_prime_partial=true
L^2.529.1368	transdecoder	gene	1	840	.	+	.	ID=GENE.L^2.529.1368~~L^2.529.1368.p1;Name=ORF%20type%3Ainternal%20len%3A281%20%28%2B%29
L^2.529.1368	transdecoder	mRNA	1	840	.	+	.	ID=L^2.529.1368.p1;Parent=GENE.L^2.529.1368~~L^2.529.1368.p1;Name=ORF%20type%3Ainternal%20len%3A281%20%28%2B%29
L^2.529.1368	transdecoder	exon	1	840	.	+	.	ID=L^2.529.1368.p1.exon1;Parent=L^2.529.1368.p1
L^2.529.1368	transdecoder	CDS	1	840	.	+	0	ID=cds.L^2.529.1368.p1;Parent=L^2.529.1368.p1;5_prime_partial=true;3_prime_partial=true
L^2b.529.1368	transdecoder	gene	1	840	.	+	.	ID=GENE.L^2b.529.1368~~L^2b.529.1368.p1;Name=ORF%20type%3Ainternal%20len%3A281%20%28%2B%29
L^2b.529.1368	transdecoder	mRNA	1	840	.	+	.	ID=L^2b.529.1368.p1;Parent=GENE.L^2b.529.1368~~L^2b.529.1368.p1;Name=ORF%20type%3Ainternal%20len%3A281%20%28%2B%29
L^2b.529.1368	transdecoder	exon	1	840	.	+	.	ID=L^2b.529.1368.p1.exon1;Parent=L^2b.529.1368.p1
L^2b.529.1368	transdecoder	CDS	1	840	.	+	0	ID=cds.L^2b.529.1368.p1;Parent=L^2b.529.1368.p1;5_prime_partial=true;3_prime_partial=true
L^3.550.1389	transdecoder	gene	1	840	.	+	.	ID=GENE.L^3.550.1389~~L^3.550.1389.p1;Name=ORF%20type%3Ainternal%20len%3A281%20%28%2B%29
L^3.550.1389	transdecoder	mRNA	1	840	.	+	.	ID=L^3.550.1389.p1;Parent=GENE.L^3.550.1389~~L^3.550.1389.p1;Name=ORF%20type%3Ainternal%20len%3A281%20%28%2B%29
L^3.550.1389	transdecoder	exon	1	840	.	+	.	ID=L^3.550.1389.p1.exon1;Parent=L^3.550.1389.p1
L^3.550.1389	transdecoder	CDS	1	840	.	+	0	ID=cds.L^3.550.1389.p1;Parent=L^3.550.1389.p1;5_prime_partial=true;3_prime_partial=true
L^4.529.1368	transdecoder	gene	1	840	.	+	.	ID=GENE.L^4.529.1368~~L^4.529.1368.p1;Name=ORF%20type%3Ainternal%20len%3A281%20%28%2B%29
L^4.529.1368	transdecoder	mRNA	1	840	.	+	.	ID=L^4.529.1368.p1;Parent=GENE.L^4.529.1368~~L^4.529.1368.p1;Name=ORF%20type%3Ainternal%20len%3A281%20%28%2B%29
L^4.529.1368	transdecoder	exon	1	840	.	+	.	ID=L^4.529.1368.p1.exon1;Parent=L^4.529.1368.p1
L^4.529.1368	transdecoder	CDS	1	840	.	+	0	ID=cds.L^4.529.1368.p1;Parent=L^4.529.1368.p1;5_prime_partial=true;3_prime_partial=true
Lr10.568.1365	transdecoder	gene	1	798	.	+	.	ID=GENE.Lr10.568.1365~~Lr10.568.1365.p1;Name=ORF%20type%3Ainternal%20len%3A267%20%28%2B%29
Lr10.568.1365	transdecoder	mRNA	1	798	.	+	.	ID=Lr10.568.1365.p1;Parent=GENE.Lr10.568.1365~~Lr10.568.1365.p1;Name=ORF%20type%3Ainternal%20len%3A267%20%28%2B%29
Lr10.568.1365	transdecoder	exon	1	798	.	+	.	ID=Lr10.568.1365.p1.exon1;Parent=Lr10.568.1365.p1
Lr10.568.1365	transdecoder	CDS	1	798	.	+	0	ID=cds.Lr10.568.1365.p1;Parent=Lr10.568.1365.p1;5_prime_partial=true;3_prime_partial=true
Lr10.568.1365	transdecoder	gene	1	798	.	-	.	ID=GENE.Lr10.568.1365~~Lr10.568.1365.p2;Name=ORF%20type%3Acomplete%20len%3A59%20%28-%29
Lr10.568.1365	transdecoder	mRNA	1	798	.	-	.	ID=Lr10.568.1365.p2;Parent=GENE.Lr10.568.1365~~Lr10.568.1365.p2;Name=ORF%20type%3Acomplete%20len%3A59%20%28-%29
Lr10.568.1365	transdecoder	five_prime_UTR	639	798	.	-	.	ID=Lr10.568.1365.p2.utr5p1;Parent=Lr10.568.1365.p2
Lr10.568.1365	transdecoder	exon	1	798	.	-	.	ID=Lr10.568.1365.p2.exon1;Parent=Lr10.568.1365.p2
Lr10.568.1365	transdecoder	CDS	462	638	.	-	0	ID=cds.Lr10.568.1365.p2;Parent=Lr10.568.1365.p2
Lr10.568.1365	transdecoder	three_prime_UTR	1	461	.	-	.	ID=Lr10.568.1365.p2.utr3p1;Parent=Lr10.568.1365.p2
Lr21.1006.1800	transdecoder	gene	1	795	.	+	.	ID=GENE.Lr21.1006.1800~~Lr21.1006.1800.p1;Name=ORF%20type%3Ainternal%20len%3A266%20%28%2B%29
Lr21.1006.1800	transdecoder	mRNA	1	795	.	+	.	ID=Lr21.1006.1800.p1;Parent=GENE.Lr21.1006.1800~~Lr21.1006.1800.p1;Name=ORF%20type%3Ainternal%20len%3A266%20%28%2B%29
Lr21.1006.1800	transdecoder	exon	1	795	.	+	.	ID=Lr21.1006.1800.p1.exon1;Parent=Lr21.1006.1800.p1
Lr21.1006.1800	transdecoder	CDS	1	795	.	+	0	ID=cds.Lr21.1006.1800.p1;Parent=Lr21.1006.1800.p1;5_prime_partial=true;3_prime_partial=true
Lr21.1006.1800	transdecoder	gene	1	795	.	-	.	ID=GENE.Lr21.1006.1800~~Lr21.1006.1800.p2;Name=ORF%20type%3Acomplete%20len%3A53%20%28-%29
Lr21.1006.1800	transdecoder	mRNA	1	795	.	-	.	ID=Lr21.1006.1800.p2;Parent=GENE.Lr21.1006.1800~~Lr21.1006.1800.p2;Name=ORF%20type%3Acomplete%20len%3A53%20%28-%29
Lr21.1006.1800	transdecoder	five_prime_UTR	172	795	.	-	.	ID=Lr21.1006.1800.p2.utr5p1;Parent=Lr21.1006.1800.p2
Lr21.1006.1800	transdecoder	exon	1	795	.	-	.	ID=Lr21.1006.1800.p2.exon1;Parent=Lr21.1006.1800.p2
Lr21.1006.1800	transdecoder	CDS	13	171	.	-	0	ID=cds.Lr21.1006.1800.p2;Parent=Lr21.1006.1800.p2
Lr21.1006.1800	transdecoder	three_prime_UTR	1	12	.	-	.	ID=Lr21.1006.1800.p2.utr3p1;Parent=Lr21.1006.1800.p2
MLA1.538.1389	transdecoder	gene	1	852	.	+	.	ID=GENE.MLA1.538.1389~~MLA1.538.1389.p1;Name=ORF%20type%3Ainternal%20len%3A285%20%28%2B%29
MLA1.538.1389	transdecoder	mRNA	1	852	.	+	.	ID=MLA1.538.1389.p1;Parent=GENE.MLA1.538.1389~~MLA1.538.1389.p1;Name=ORF%20type%3Ainternal%20len%3A285%20%28%2B%29
MLA1.538.1389	transdecoder	exon	1	852	.	+	.	ID=MLA1.538.1389.p1.exon1;Parent=MLA1.538.1389.p1
MLA1.538.1389	transdecoder	CDS	1	852	.	+	0	ID=cds.MLA1.538.1389.p1;Parent=MLA1.538.1389.p1;5_prime_partial=true;3_prime_partial=true
MLA1.538.1389	transdecoder	gene	1	852	.	-	.	ID=GENE.MLA1.538.1389~~MLA1.538.1389.p2;Name=ORF%20type%3Acomplete%20len%3A51%20%28-%29
MLA1.538.1389	transdecoder	mRNA	1	852	.	-	.	ID=MLA1.538.1389.p2;Parent=GENE.MLA1.538.1389~~MLA1.538.1389.p2;Name=ORF%20type%3Acomplete%20len%3A51%20%28-%29
MLA1.538.1389	transdecoder	five_prime_UTR	396	852	.	-	.	ID=MLA1.538.1389.p2.utr5p1;Parent=MLA1.538.1389.p2
MLA1.538.1389	transdecoder	exon	1	852	.	-	.	ID=MLA1.538.1389.p2.exon1;Parent=MLA1.538.1389.p2
MLA1.538.1389	transdecoder	CDS	243	395	.	-	0	ID=cds.MLA1.538.1389.p2;Parent=MLA1.538.1389.p2
MLA1.538.1389	transdecoder	three_prime_UTR	1	242	.	-	.	ID=MLA1.538.1389.p2.utr3p1;Parent=MLA1.538.1389.p2
MLA1.538.1389	transdecoder	gene	1	852	.	-	.	ID=GENE.MLA1.538.1389~~MLA1.538.1389.p3;Name=ORF%20type%3Acomplete%20len%3A50%20%28-%29
MLA1.538.1389	transdecoder	mRNA	1	852	.	-	.	ID=MLA1.538.1389.p3;Parent=GENE.MLA1.538.1389~~MLA1.538.1389.p3;Name=ORF%20type%3Acomplete%20len%3A50%20%28-%29
MLA1.538.1389	transdecoder	five_prime_UTR	594	852	.	-	.	ID=MLA1.538.1389.p3.utr5p1;Parent=MLA1.538.1389.p3
MLA1.538.1389	transdecoder	exon	1	852	.	-	.	ID=MLA1.538.1389.p3.exon1;Parent=MLA1.538.1389.p3
MLA1.538.1389	transdecoder	CDS	444	593	.	-	0	ID=cds.MLA1.538.1389.p3;Parent=MLA1.538.1389.p3
MLA1.538.1389	transdecoder	three_prime_UTR	1	443	.	-	.	ID=MLA1.538.1389.p3.utr3p1;Parent=MLA1.538.1389.p3
MLA10.538.1389	transdecoder	gene	1	852	.	+	.	ID=GENE.MLA10.538.1389~~MLA10.538.1389.p1;Name=ORF%20type%3Ainternal%20len%3A285%20%28%2B%29
MLA10.538.1389	transdecoder	mRNA	1	852	.	+	.	ID=MLA10.538.1389.p1;Parent=GENE.MLA10.538.1389~~MLA10.538.1389.p1;Name=ORF%20type%3Ainternal%20len%3A285%20%28%2B%29
MLA10.538.1389	transdecoder	exon	1	852	.	+	.	ID=MLA10.538.1389.p1.exon1;Parent=MLA10.538.1389.p1
MLA10.538.1389	transdecoder	CDS	1	852	.	+	0	ID=cds.MLA10.538.1389.p1;Parent=MLA10.538.1389.p1;5_prime_partial=true;3_prime_partial=true
MLA12.538.1389	transdecoder	gene	1	852	.	+	.	ID=GENE.MLA12.538.1389~~MLA12.538.1389.p1;Name=ORF%20type%3Ainternal%20len%3A285%20%28%2B%29
MLA12.538.1389	transdecoder	mRNA	1	852	.	+	.	ID=MLA12.538.1389.p1;Parent=GENE.MLA12.538.1389~~MLA12.538.1389.p1;Name=ORF%20type%3Ainternal%20len%3A285%20%28%2B%29
MLA12.538.1389	transdecoder	exon	1	852	.	+	.	ID=MLA12.538.1389.p1.exon1;Parent=MLA12.538.1389.p1
MLA12.538.1389	transdecoder	CDS	1	852	.	+	0	ID=cds.MLA12.538.1389.p1;Parent=MLA12.538.1389.p1;5_prime_partial=true;3_prime_partial=true
MLA13.538.1389	transdecoder	gene	1	852	.	+	.	ID=GENE.MLA13.538.1389~~MLA13.538.1389.p1;Name=ORF%20type%3Ainternal%20len%3A285%20%28%2B%29
MLA13.538.1389	transdecoder	mRNA	1	852	.	+	.	ID=MLA13.538.1389.p1;Parent=GENE.MLA13.538.1389~~MLA13.538.1389.p1;Name=ORF%20type%3Ainternal%20len%3A285%20%28%2B%29
MLA13.538.1389	transdecoder	exon	1	852	.	+	.	ID=MLA13.538.1389.p1.exon1;Parent=MLA13.538.1389.p1
MLA13.538.1389	transdecoder	CDS	1	852	.	+	0	ID=cds.MLA13.538.1389.p1;Parent=MLA13.538.1389.p1;5_prime_partial=true;3_prime_partial=true
MLA16.1.541.1392	transdecoder	gene	1	852	.	+	.	ID=GENE.MLA16.1.541.1392~~MLA16.1.541.1392.p1;Name=ORF%20type%3Ainternal%20len%3A285%20%28%2B%29
MLA16.1.541.1392	transdecoder	mRNA	1	852	.	+	.	ID=MLA16.1.541.1392.p1;Parent=GENE.MLA16.1.541.1392~~MLA16.1.541.1392.p1;Name=ORF%20type%3Ainternal%20len%3A285%20%28%2B%29
MLA16.1.541.1392	transdecoder	exon	1	852	.	+	.	ID=MLA16.1.541.1392.p1.exon1;Parent=MLA16.1.541.1392.p1
MLA16.1.541.1392	transdecoder	CDS	1	852	.	+	0	ID=cds.MLA16.1.541.1392.p1;Parent=MLA16.1.541.1392.p1;5_prime_partial=true;3_prime_partial=true
MLA18.1.541.1392	transdecoder	gene	1	852	.	+	.	ID=GENE.MLA18.1.541.1392~~MLA18.1.541.1392.p1;Name=ORF%20type%3Ainternal%20len%3A285%20%28%2B%29
MLA18.1.541.1392	transdecoder	mRNA	1	852	.	+	.	ID=MLA18.1.541.1392.p1;Parent=GENE.MLA18.1.541.1392~~MLA18.1.541.1392.p1;Name=ORF%20type%3Ainternal%20len%3A285%20%28%2B%29
MLA18.1.541.1392	transdecoder	exon	1	852	.	+	.	ID=MLA18.1.541.1392.p1.exon1;Parent=MLA18.1.541.1392.p1
MLA18.1.541.1392	transdecoder	CDS	1	852	.	+	0	ID=cds.MLA18.1.541.1392.p1;Parent=MLA18.1.541.1392.p1;5_prime_partial=true;3_prime_partial=true
MLA18.2.538.1389	transdecoder	gene	1	852	.	+	.	ID=GENE.MLA18.2.538.1389~~MLA18.2.538.1389.p1;Name=ORF%20type%3Ainternal%20len%3A285%20%28%2B%29
MLA18.2.538.1389	transdecoder	mRNA	1	852	.	+	.	ID=MLA18.2.538.1389.p1;Parent=GENE.MLA18.2.538.1389~~MLA18.2.538.1389.p1;Name=ORF%20type%3Ainternal%20len%3A285%20%28%2B%29
MLA18.2.538.1389	transdecoder	exon	1	852	.	+	.	ID=MLA18.2.538.1389.p1.exon1;Parent=MLA18.2.538.1389.p1
MLA18.2.538.1389	transdecoder	CDS	1	852	.	+	0	ID=cds.MLA18.2.538.1389.p1;Parent=MLA18.2.538.1389.p1;5_prime_partial=true;3_prime_partial=true
MLA19.1.538.1389	transdecoder	gene	1	852	.	+	.	ID=GENE.MLA19.1.538.1389~~MLA19.1.538.1389.p1;Name=ORF%20type%3Ainternal%20len%3A285%20%28%2B%29
MLA19.1.538.1389	transdecoder	mRNA	1	852	.	+	.	ID=MLA19.1.538.1389.p1;Parent=GENE.MLA19.1.538.1389~~MLA19.1.538.1389.p1;Name=ORF%20type%3Ainternal%20len%3A285%20%28%2B%29
MLA19.1.538.1389	transdecoder	exon	1	852	.	+	.	ID=MLA19.1.538.1389.p1.exon1;Parent=MLA19.1.538.1389.p1
MLA19.1.538.1389	transdecoder	CDS	1	852	.	+	0	ID=cds.MLA19.1.538.1389.p1;Parent=MLA19.1.538.1389.p1;5_prime_partial=true;3_prime_partial=true
MLA19.1.538.1389	transdecoder	gene	1	852	.	-	.	ID=GENE.MLA19.1.538.1389~~MLA19.1.538.1389.p2;Name=ORF%20type%3Acomplete%20len%3A50%20%28-%29
MLA19.1.538.1389	transdecoder	mRNA	1	852	.	-	.	ID=MLA19.1.538.1389.p2;Parent=GENE.MLA19.1.538.1389~~MLA19.1.538.1389.p2;Name=ORF%20type%3Acomplete%20len%3A50%20%28-%29
MLA19.1.538.1389	transdecoder	five_prime_UTR	594	852	.	-	.	ID=MLA19.1.538.1389.p2.utr5p1;Parent=MLA19.1.538.1389.p2
MLA19.1.538.1389	transdecoder	exon	1	852	.	-	.	ID=MLA19.1.538.1389.p2.exon1;Parent=MLA19.1.538.1389.p2
MLA19.1.538.1389	transdecoder	CDS	444	593	.	-	0	ID=cds.MLA19.1.538.1389.p2;Parent=MLA19.1.538.1389.p2
MLA19.1.538.1389	transdecoder	three_prime_UTR	1	443	.	-	.	ID=MLA19.1.538.1389.p2.utr3p1;Parent=MLA19.1.538.1389.p2
MLA2.538.1389	transdecoder	gene	1	852	.	+	.	ID=GENE.MLA2.538.1389~~MLA2.538.1389.p1;Name=ORF%20type%3Ainternal%20len%3A285%20%28%2B%29
MLA2.538.1389	transdecoder	mRNA	1	852	.	+	.	ID=MLA2.538.1389.p1;Parent=GENE.MLA2.538.1389~~MLA2.538.1389.p1;Name=ORF%20type%3Ainternal%20len%3A285%20%28%2B%29
MLA2.538.1389	transdecoder	exon	1	852	.	+	.	ID=MLA2.538.1389.p1.exon1;Parent=MLA2.538.1389.p1
MLA2.538.1389	transdecoder	CDS	1	852	.	+	0	ID=cds.MLA2.538.1389.p1;Parent=MLA2.538.1389.p1;5_prime_partial=true;3_prime_partial=true
MLA22.538.1389	transdecoder	gene	1	852	.	+	.	ID=GENE.MLA22.538.1389~~MLA22.538.1389.p1;Name=ORF%20type%3Ainternal%20len%3A285%20%28%2B%29
MLA22.538.1389	transdecoder	mRNA	1	852	.	+	.	ID=MLA22.538.1389.p1;Parent=GENE.MLA22.538.1389~~MLA22.538.1389.p1;Name=ORF%20type%3Ainternal%20len%3A285%20%28%2B%29
MLA22.538.1389	transdecoder	exon	1	852	.	+	.	ID=MLA22.538.1389.p1.exon1;Parent=MLA22.538.1389.p1
MLA22.538.1389	transdecoder	CDS	1	852	.	+	0	ID=cds.MLA22.538.1389.p1;Parent=MLA22.538.1389.p1;5_prime_partial=true;3_prime_partial=true
MLA23.538.1389	transdecoder	gene	1	852	.	+	.	ID=GENE.MLA23.538.1389~~MLA23.538.1389.p1;Name=ORF%20type%3Ainternal%20len%3A285%20%28%2B%29
MLA23.538.1389	transdecoder	mRNA	1	852	.	+	.	ID=MLA23.538.1389.p1;Parent=GENE.MLA23.538.1389~~MLA23.538.1389.p1;Name=ORF%20type%3Ainternal%20len%3A285%20%28%2B%29
MLA23.538.1389	transdecoder	exon	1	852	.	+	.	ID=MLA23.538.1389.p1.exon1;Parent=MLA23.538.1389.p1
MLA23.538.1389	transdecoder	CDS	1	852	.	+	0	ID=cds.MLA23.538.1389.p1;Parent=MLA23.538.1389.p1;5_prime_partial=true;3_prime_partial=true
MLA25.1.547.1392	transdecoder	gene	1	846	.	+	.	ID=GENE.MLA25.1.547.1392~~MLA25.1.547.1392.p1;Name=ORF%20type%3Ainternal%20len%3A283%20%28%2B%29
MLA25.1.547.1392	transdecoder	mRNA	1	846	.	+	.	ID=MLA25.1.547.1392.p1;Parent=GENE.MLA25.1.547.1392~~MLA25.1.547.1392.p1;Name=ORF%20type%3Ainternal%20len%3A283%20%28%2B%29
MLA25.1.547.1392	transdecoder	exon	1	846	.	+	.	ID=MLA25.1.547.1392.p1.exon1;Parent=MLA25.1.547.1392.p1
MLA25.1.547.1392	transdecoder	CDS	1	846	.	+	0	ID=cds.MLA25.1.547.1392.p1;Parent=MLA25.1.547.1392.p1;5_prime_partial=true;3_prime_partial=true
MLA27.1.538.1389	transdecoder	gene	1	852	.	+	.	ID=GENE.MLA27.1.538.1389~~MLA27.1.538.1389.p1;Name=ORF%20type%3Ainternal%20len%3A285%20%28%2B%29
MLA27.1.538.1389	transdecoder	mRNA	1	852	.	+	.	ID=MLA27.1.538.1389.p1;Parent=GENE.MLA27.1.538.1389~~MLA27.1.538.1389.p1;Name=ORF%20type%3Ainternal%20len%3A285%20%28%2B%29
MLA27.1.538.1389	transdecoder	exon	1	852	.	+	.	ID=MLA27.1.538.1389.p1.exon1;Parent=MLA27.1.538.1389.p1
MLA27.1.538.1389	transdecoder	CDS	1	852	.	+	0	ID=cds.MLA27.1.538.1389.p1;Parent=MLA27.1.538.1389.p1;5_prime_partial=true;3_prime_partial=true
MLA27.2.538.1389	transdecoder	gene	1	852	.	+	.	ID=GENE.MLA27.2.538.1389~~MLA27.2.538.1389.p1;Name=ORF%20type%3Ainternal%20len%3A285%20%28%2B%29
MLA27.2.538.1389	transdecoder	mRNA	1	852	.	+	.	ID=MLA27.2.538.1389.p1;Parent=GENE.MLA27.2.538.1389~~MLA27.2.538.1389.p1;Name=ORF%20type%3Ainternal%20len%3A285%20%28%2B%29
MLA27.2.538.1389	transdecoder	exon	1	852	.	+	.	ID=MLA27.2.538.1389.p1.exon1;Parent=MLA27.2.538.1389.p1
MLA27.2.538.1389	transdecoder	CDS	1	852	.	+	0	ID=cds.MLA27.2.538.1389.p1;Parent=MLA27.2.538.1389.p1;5_prime_partial=true;3_prime_partial=true
MLA28.1.538.1389	transdecoder	gene	1	852	.	+	.	ID=GENE.MLA28.1.538.1389~~MLA28.1.538.1389.p1;Name=ORF%20type%3Ainternal%20len%3A285%20%28%2B%29
MLA28.1.538.1389	transdecoder	mRNA	1	852	.	+	.	ID=MLA28.1.538.1389.p1;Parent=GENE.MLA28.1.538.1389~~MLA28.1.538.1389.p1;Name=ORF%20type%3Ainternal%20len%3A285%20%28%2B%29
MLA28.1.538.1389	transdecoder	exon	1	852	.	+	.	ID=MLA28.1.538.1389.p1.exon1;Parent=MLA28.1.538.1389.p1
MLA28.1.538.1389	transdecoder	CDS	1	852	.	+	0	ID=cds.MLA28.1.538.1389.p1;Parent=MLA28.1.538.1389.p1;5_prime_partial=true;3_prime_partial=true
MLA28.1.538.1389	transdecoder	gene	1	852	.	-	.	ID=GENE.MLA28.1.538.1389~~MLA28.1.538.1389.p2;Name=ORF%20type%3Acomplete%20len%3A50%20%28-%29
MLA28.1.538.1389	transdecoder	mRNA	1	852	.	-	.	ID=MLA28.1.538.1389.p2;Parent=GENE.MLA28.1.538.1389~~MLA28.1.538.1389.p2;Name=ORF%20type%3Acomplete%20len%3A50%20%28-%29
MLA28.1.538.1389	transdecoder	five_prime_UTR	594	852	.	-	.	ID=MLA28.1.538.1389.p2.utr5p1;Parent=MLA28.1.538.1389.p2
MLA28.1.538.1389	transdecoder	exon	1	852	.	-	.	ID=MLA28.1.538.1389.p2.exon1;Parent=MLA28.1.538.1389.p2
MLA28.1.538.1389	transdecoder	CDS	444	593	.	-	0	ID=cds.MLA28.1.538.1389.p2;Parent=MLA28.1.538.1389.p2
MLA28.1.538.1389	transdecoder	three_prime_UTR	1	443	.	-	.	ID=MLA28.1.538.1389.p2.utr3p1;Parent=MLA28.1.538.1389.p2
MLA3.538.1389	transdecoder	gene	1	852	.	+	.	ID=GENE.MLA3.538.1389~~MLA3.538.1389.p1;Name=ORF%20type%3Ainternal%20len%3A285%20%28%2B%29
MLA3.538.1389	transdecoder	mRNA	1	852	.	+	.	ID=MLA3.538.1389.p1;Parent=GENE.MLA3.538.1389~~MLA3.538.1389.p1;Name=ORF%20type%3Ainternal%20len%3A285%20%28%2B%29
MLA3.538.1389	transdecoder	exon	1	852	.	+	.	ID=MLA3.538.1389.p1.exon1;Parent=MLA3.538.1389.p1
MLA3.538.1389	transdecoder	CDS	1	852	.	+	0	ID=cds.MLA3.538.1389.p1;Parent=MLA3.538.1389.p1;5_prime_partial=true;3_prime_partial=true
MLA30.1.538.1389	transdecoder	gene	1	852	.	+	.	ID=GENE.MLA30.1.538.1389~~MLA30.1.538.1389.p1;Name=ORF%20type%3Ainternal%20len%3A285%20%28%2B%29
MLA30.1.538.1389	transdecoder	mRNA	1	852	.	+	.	ID=MLA30.1.538.1389.p1;Parent=GENE.MLA30.1.538.1389~~MLA30.1.538.1389.p1;Name=ORF%20type%3Ainternal%20len%3A285%20%28%2B%29
MLA30.1.538.1389	transdecoder	exon	1	852	.	+	.	ID=MLA30.1.538.1389.p1.exon1;Parent=MLA30.1.538.1389.p1
MLA30.1.538.1389	transdecoder	CDS	1	852	.	+	0	ID=cds.MLA30.1.538.1389.p1;Parent=MLA30.1.538.1389.p1;5_prime_partial=true;3_prime_partial=true
MLA31.1.538.1389	transdecoder	gene	1	852	.	+	.	ID=GENE.MLA31.1.538.1389~~MLA31.1.538.1389.p1;Name=ORF%20type%3Ainternal%20len%3A285%20%28%2B%29
MLA31.1.538.1389	transdecoder	mRNA	1	852	.	+	.	ID=MLA31.1.538.1389.p1;Parent=GENE.MLA31.1.538.1389~~MLA31.1.538.1389.p1;Name=ORF%20type%3Ainternal%20len%3A285%20%28%2B%29
MLA31.1.538.1389	transdecoder	exon	1	852	.	+	.	ID=MLA31.1.538.1389.p1.exon1;Parent=MLA31.1.538.1389.p1
MLA31.1.538.1389	transdecoder	CDS	1	852	.	+	0	ID=cds.MLA31.1.538.1389.p1;Parent=MLA31.1.538.1389.p1;5_prime_partial=true;3_prime_partial=true
MLA32.538.1389	transdecoder	gene	1	852	.	+	.	ID=GENE.MLA32.538.1389~~MLA32.538.1389.p1;Name=ORF%20type%3Ainternal%20len%3A285%20%28%2B%29
MLA32.538.1389	transdecoder	mRNA	1	852	.	+	.	ID=MLA32.538.1389.p1;Parent=GENE.MLA32.538.1389~~MLA32.538.1389.p1;Name=ORF%20type%3Ainternal%20len%3A285%20%28%2B%29
MLA32.538.1389	transdecoder	exon	1	852	.	+	.	ID=MLA32.538.1389.p1.exon1;Parent=MLA32.538.1389.p1
MLA32.538.1389	transdecoder	CDS	1	852	.	+	0	ID=cds.MLA32.538.1389.p1;Parent=MLA32.538.1389.p1;5_prime_partial=true;3_prime_partial=true
MLA32.538.1389	transdecoder	gene	1	852	.	-	.	ID=GENE.MLA32.538.1389~~MLA32.538.1389.p2;Name=ORF%20type%3Acomplete%20len%3A51%20%28-%29
MLA32.538.1389	transdecoder	mRNA	1	852	.	-	.	ID=MLA32.538.1389.p2;Parent=GENE.MLA32.538.1389~~MLA32.538.1389.p2;Name=ORF%20type%3Acomplete%20len%3A51%20%28-%29
MLA32.538.1389	transdecoder	five_prime_UTR	396	852	.	-	.	ID=MLA32.538.1389.p2.utr5p1;Parent=MLA32.538.1389.p2
MLA32.538.1389	transdecoder	exon	1	852	.	-	.	ID=MLA32.538.1389.p2.exon1;Parent=MLA32.538.1389.p2
MLA32.538.1389	transdecoder	CDS	243	395	.	-	0	ID=cds.MLA32.538.1389.p2;Parent=MLA32.538.1389.p2
MLA32.538.1389	transdecoder	three_prime_UTR	1	242	.	-	.	ID=MLA32.538.1389.p2.utr3p1;Parent=MLA32.538.1389.p2
MLA34.538.1389	transdecoder	gene	1	852	.	+	.	ID=GENE.MLA34.538.1389~~MLA34.538.1389.p1;Name=ORF%20type%3Ainternal%20len%3A285%20%28%2B%29
MLA34.538.1389	transdecoder	mRNA	1	852	.	+	.	ID=MLA34.538.1389.p1;Parent=GENE.MLA34.538.1389~~MLA34.538.1389.p1;Name=ORF%20type%3Ainternal%20len%3A285%20%28%2B%29
MLA34.538.1389	transdecoder	exon	1	852	.	+	.	ID=MLA34.538.1389.p1.exon1;Parent=MLA34.538.1389.p1
MLA34.538.1389	transdecoder	CDS	1	852	.	+	0	ID=cds.MLA34.538.1389.p1;Parent=MLA34.538.1389.p1;5_prime_partial=true;3_prime_partial=true
MLA35.1.538.1389	transdecoder	gene	1	852	.	+	.	ID=GENE.MLA35.1.538.1389~~MLA35.1.538.1389.p1;Name=ORF%20type%3Ainternal%20len%3A285%20%28%2B%29
MLA35.1.538.1389	transdecoder	mRNA	1	852	.	+	.	ID=MLA35.1.538.1389.p1;Parent=GENE.MLA35.1.538.1389~~MLA35.1.538.1389.p1;Name=ORF%20type%3Ainternal%20len%3A285%20%28%2B%29
MLA35.1.538.1389	transdecoder	exon	1	852	.	+	.	ID=MLA35.1.538.1389.p1.exon1;Parent=MLA35.1.538.1389.p1
MLA35.1.538.1389	transdecoder	CDS	1	852	.	+	0	ID=cds.MLA35.1.538.1389.p1;Parent=MLA35.1.538.1389.p1;5_prime_partial=true;3_prime_partial=true
MLA36.1.538.1389	transdecoder	gene	1	852	.	+	.	ID=GENE.MLA36.1.538.1389~~MLA36.1.538.1389.p1;Name=ORF%20type%3Ainternal%20len%3A285%20%28%2B%29
MLA36.1.538.1389	transdecoder	mRNA	1	852	.	+	.	ID=MLA36.1.538.1389.p1;Parent=GENE.MLA36.1.538.1389~~MLA36.1.538.1389.p1;Name=ORF%20type%3Ainternal%20len%3A285%20%28%2B%29
MLA36.1.538.1389	transdecoder	exon	1	852	.	+	.	ID=MLA36.1.538.1389.p1.exon1;Parent=MLA36.1.538.1389.p1
MLA36.1.538.1389	transdecoder	CDS	1	852	.	+	0	ID=cds.MLA36.1.538.1389.p1;Parent=MLA36.1.538.1389.p1;5_prime_partial=true;3_prime_partial=true
MLA37.1.538.1389	transdecoder	gene	1	852	.	+	.	ID=GENE.MLA37.1.538.1389~~MLA37.1.538.1389.p1;Name=ORF%20type%3Ainternal%20len%3A285%20%28%2B%29
MLA37.1.538.1389	transdecoder	mRNA	1	852	.	+	.	ID=MLA37.1.538.1389.p1;Parent=GENE.MLA37.1.538.1389~~MLA37.1.538.1389.p1;Name=ORF%20type%3Ainternal%20len%3A285%20%28%2B%29
MLA37.1.538.1389	transdecoder	exon	1	852	.	+	.	ID=MLA37.1.538.1389.p1.exon1;Parent=MLA37.1.538.1389.p1
MLA37.1.538.1389	transdecoder	CDS	1	852	.	+	0	ID=cds.MLA37.1.538.1389.p1;Parent=MLA37.1.538.1389.p1;5_prime_partial=true;3_prime_partial=true
MLA6.538.1389	transdecoder	gene	1	852	.	+	.	ID=GENE.MLA6.538.1389~~MLA6.538.1389.p1;Name=ORF%20type%3Ainternal%20len%3A285%20%28%2B%29
MLA6.538.1389	transdecoder	mRNA	1	852	.	+	.	ID=MLA6.538.1389.p1;Parent=GENE.MLA6.538.1389~~MLA6.538.1389.p1;Name=ORF%20type%3Ainternal%20len%3A285%20%28%2B%29
MLA6.538.1389	transdecoder	exon	1	852	.	+	.	ID=MLA6.538.1389.p1.exon1;Parent=MLA6.538.1389.p1
MLA6.538.1389	transdecoder	CDS	1	852	.	+	0	ID=cds.MLA6.538.1389.p1;Parent=MLA6.538.1389.p1;5_prime_partial=true;3_prime_partial=true
MLA7.544.1395	transdecoder	gene	1	852	.	+	.	ID=GENE.MLA7.544.1395~~MLA7.544.1395.p1;Name=ORF%20type%3Ainternal%20len%3A285%20%28%2B%29
MLA7.544.1395	transdecoder	mRNA	1	852	.	+	.	ID=MLA7.544.1395.p1;Parent=GENE.MLA7.544.1395~~MLA7.544.1395.p1;Name=ORF%20type%3Ainternal%20len%3A285%20%28%2B%29
MLA7.544.1395	transdecoder	exon	1	852	.	+	.	ID=MLA7.544.1395.p1.exon1;Parent=MLA7.544.1395.p1
MLA7.544.1395	transdecoder	CDS	1	852	.	+	0	ID=cds.MLA7.544.1395.p1;Parent=MLA7.544.1395.p1;5_prime_partial=true;3_prime_partial=true
MLA8.538.1389	transdecoder	gene	1	852	.	+	.	ID=GENE.MLA8.538.1389~~MLA8.538.1389.p1;Name=ORF%20type%3Ainternal%20len%3A285%20%28%2B%29
MLA8.538.1389	transdecoder	mRNA	1	852	.	+	.	ID=MLA8.538.1389.p1;Parent=GENE.MLA8.538.1389~~MLA8.538.1389.p1;Name=ORF%20type%3Ainternal%20len%3A285%20%28%2B%29
MLA8.538.1389	transdecoder	exon	1	852	.	+	.	ID=MLA8.538.1389.p1.exon1;Parent=MLA8.538.1389.p1
MLA8.538.1389	transdecoder	CDS	1	852	.	+	0	ID=cds.MLA8.538.1389.p1;Parent=MLA8.538.1389.p1;5_prime_partial=true;3_prime_partial=true
MLA8.538.1389	transdecoder	gene	1	852	.	-	.	ID=GENE.MLA8.538.1389~~MLA8.538.1389.p2;Name=ORF%20type%3Acomplete%20len%3A51%20%28-%29
MLA8.538.1389	transdecoder	mRNA	1	852	.	-	.	ID=MLA8.538.1389.p2;Parent=GENE.MLA8.538.1389~~MLA8.538.1389.p2;Name=ORF%20type%3Acomplete%20len%3A51%20%28-%29
MLA8.538.1389	transdecoder	five_prime_UTR	396	852	.	-	.	ID=MLA8.538.1389.p2.utr5p1;Parent=MLA8.538.1389.p2
MLA8.538.1389	transdecoder	exon	1	852	.	-	.	ID=MLA8.538.1389.p2.exon1;Parent=MLA8.538.1389.p2
MLA8.538.1389	transdecoder	CDS	243	395	.	-	0	ID=cds.MLA8.538.1389.p2;Parent=MLA8.538.1389.p2
MLA8.538.1389	transdecoder	three_prime_UTR	1	242	.	-	.	ID=MLA8.538.1389.p2.utr3p1;Parent=MLA8.538.1389.p2
MLA8.538.1389	transdecoder	gene	1	852	.	-	.	ID=GENE.MLA8.538.1389~~MLA8.538.1389.p3;Name=ORF%20type%3Acomplete%20len%3A50%20%28-%29
MLA8.538.1389	transdecoder	mRNA	1	852	.	-	.	ID=MLA8.538.1389.p3;Parent=GENE.MLA8.538.1389~~MLA8.538.1389.p3;Name=ORF%20type%3Acomplete%20len%3A50%20%28-%29
MLA8.538.1389	transdecoder	five_prime_UTR	594	852	.	-	.	ID=MLA8.538.1389.p3.utr5p1;Parent=MLA8.538.1389.p3
MLA8.538.1389	transdecoder	exon	1	852	.	-	.	ID=MLA8.538.1389.p3.exon1;Parent=MLA8.538.1389.p3
MLA8.538.1389	transdecoder	CDS	444	593	.	-	0	ID=cds.MLA8.538.1389.p3;Parent=MLA8.538.1389.p3
MLA8.538.1389	transdecoder	three_prime_UTR	1	443	.	-	.	ID=MLA8.538.1389.p3.utr3p1;Parent=MLA8.538.1389.p3
MLA9.538.1389	transdecoder	gene	1	852	.	+	.	ID=GENE.MLA9.538.1389~~MLA9.538.1389.p1;Name=ORF%20type%3Ainternal%20len%3A285%20%28%2B%29
MLA9.538.1389	transdecoder	mRNA	1	852	.	+	.	ID=MLA9.538.1389.p1;Parent=GENE.MLA9.538.1389~~MLA9.538.1389.p1;Name=ORF%20type%3Ainternal%20len%3A285%20%28%2B%29
MLA9.538.1389	transdecoder	exon	1	852	.	+	.	ID=MLA9.538.1389.p1.exon1;Parent=MLA9.538.1389.p1
MLA9.538.1389	transdecoder	CDS	1	852	.	+	0	ID=cds.MLA9.538.1389.p1;Parent=MLA9.538.1389.p1;5_prime_partial=true;3_prime_partial=true
Mal.R.523.1344	transdecoder	gene	1	822	.	+	.	ID=GENE.Mal.R.523.1344~~Mal.R.523.1344.p1;Name=ORF%20type%3Ainternal%20len%3A275%20%28%2B%29
Mal.R.523.1344	transdecoder	mRNA	1	822	.	+	.	ID=Mal.R.523.1344.p1;Parent=GENE.Mal.R.523.1344~~Mal.R.523.1344.p1;Name=ORF%20type%3Ainternal%20len%3A275%20%28%2B%29
Mal.R.523.1344	transdecoder	exon	1	822	.	+	.	ID=Mal.R.523.1344.p1.exon1;Parent=Mal.R.523.1344.p1
Mal.R.523.1344	transdecoder	CDS	1	822	.	+	0	ID=cds.Mal.R.523.1344.p1;Parent=Mal.R.523.1344.p1;5_prime_partial=true;3_prime_partial=true
Mal.R.523.1344	transdecoder	gene	1	822	.	-	.	ID=GENE.Mal.R.523.1344~~Mal.R.523.1344.p2;Name=ORF%20type%3Acomplete%20len%3A77%20%28-%29
Mal.R.523.1344	transdecoder	mRNA	1	822	.	-	.	ID=Mal.R.523.1344.p2;Parent=GENE.Mal.R.523.1344~~Mal.R.523.1344.p2;Name=ORF%20type%3Acomplete%20len%3A77%20%28-%29
Mal.R.523.1344	transdecoder	five_prime_UTR	471	822	.	-	.	ID=Mal.R.523.1344.p2.utr5p1;Parent=Mal.R.523.1344.p2
Mal.R.523.1344	transdecoder	exon	1	822	.	-	.	ID=Mal.R.523.1344.p2.exon1;Parent=Mal.R.523.1344.p2
Mal.R.523.1344	transdecoder	CDS	240	470	.	-	0	ID=cds.Mal.R.523.1344.p2;Parent=Mal.R.523.1344.p2
Mal.R.523.1344	transdecoder	three_prime_UTR	1	239	.	-	.	ID=Mal.R.523.1344.p2.utr3p1;Parent=Mal.R.523.1344.p2
Mi.1.1615.2406	transdecoder	gene	1	792	.	+	.	ID=GENE.Mi.1.1615.2406~~Mi.1.1615.2406.p1;Name=ORF%20type%3Ainternal%20len%3A265%20%28%2B%29
Mi.1.1615.2406	transdecoder	mRNA	1	792	.	+	.	ID=Mi.1.1615.2406.p1;Parent=GENE.Mi.1.1615.2406~~Mi.1.1615.2406.p1;Name=ORF%20type%3Ainternal%20len%3A265%20%28%2B%29
Mi.1.1615.2406	transdecoder	exon	1	792	.	+	.	ID=Mi.1.1615.2406.p1.exon1;Parent=Mi.1.1615.2406.p1
Mi.1.1615.2406	transdecoder	CDS	1	792	.	+	0	ID=cds.Mi.1.1615.2406.p1;Parent=Mi.1.1615.2406.p1;5_prime_partial=true;3_prime_partial=true
Mi.1.1615.2406	transdecoder	gene	1	792	.	-	.	ID=GENE.Mi.1.1615.2406~~Mi.1.1615.2406.p2;Name=ORF%20type%3Acomplete%20len%3A130%20%28-%29
Mi.1.1615.2406	transdecoder	mRNA	1	792	.	-	.	ID=Mi.1.1615.2406.p2;Parent=GENE.Mi.1.1615.2406~~Mi.1.1615.2406.p2;Name=ORF%20type%3Acomplete%20len%3A130%20%28-%29
Mi.1.1615.2406	transdecoder	five_prime_UTR	564	792	.	-	.	ID=Mi.1.1615.2406.p2.utr5p1;Parent=Mi.1.1615.2406.p2
Mi.1.1615.2406	transdecoder	exon	1	792	.	-	.	ID=Mi.1.1615.2406.p2.exon1;Parent=Mi.1.1615.2406.p2
Mi.1.1615.2406	transdecoder	CDS	174	563	.	-	0	ID=cds.Mi.1.1615.2406.p2;Parent=Mi.1.1615.2406.p2
Mi.1.1615.2406	transdecoder	three_prime_UTR	1	173	.	-	.	ID=Mi.1.1615.2406.p2.utr3p1;Parent=Mi.1.1615.2406.p2
Mi.1.1615.2406	transdecoder	gene	1	792	.	+	.	ID=GENE.Mi.1.1615.2406~~Mi.1.1615.2406.p3;Name=ORF%20type%3Acomplete%20len%3A62%20%28%2B%29
Mi.1.1615.2406	transdecoder	mRNA	1	792	.	+	.	ID=Mi.1.1615.2406.p3;Parent=GENE.Mi.1.1615.2406~~Mi.1.1615.2406.p3;Name=ORF%20type%3Acomplete%20len%3A62%20%28%2B%29
Mi.1.1615.2406	transdecoder	five_prime_UTR	1	16	.	+	.	ID=Mi.1.1615.2406.p3.utr5p1;Parent=Mi.1.1615.2406.p3
Mi.1.1615.2406	transdecoder	exon	1	792	.	+	.	ID=Mi.1.1615.2406.p3.exon1;Parent=Mi.1.1615.2406.p3
Mi.1.1615.2406	transdecoder	CDS	17	202	.	+	0	ID=cds.Mi.1.1615.2406.p3;Parent=Mi.1.1615.2406.p3
Mi.1.1615.2406	transdecoder	three_prime_UTR	203	792	.	+	.	ID=Mi.1.1615.2406.p3.utr3p1;Parent=Mi.1.1615.2406.p3
NLS1.541.1335	transdecoder	gene	1	795	.	+	.	ID=GENE.NLS1.541.1335~~NLS1.541.1335.p1;Name=ORF%20type%3Ainternal%20len%3A266%20%28%2B%29
NLS1.541.1335	transdecoder	mRNA	1	795	.	+	.	ID=NLS1.541.1335.p1;Parent=GENE.NLS1.541.1335~~NLS1.541.1335.p1;Name=ORF%20type%3Ainternal%20len%3A266%20%28%2B%29
NLS1.541.1335	transdecoder	exon	1	795	.	+	.	ID=NLS1.541.1335.p1.exon1;Parent=NLS1.541.1335.p1
NLS1.541.1335	transdecoder	CDS	1	795	.	+	0	ID=cds.NLS1.541.1335.p1;Parent=NLS1.541.1335.p1;5_prime_partial=true;3_prime_partial=true
NLS1.541.1335	transdecoder	gene	1	795	.	-	.	ID=GENE.NLS1.541.1335~~NLS1.541.1335.p2;Name=ORF%20type%3Acomplete%20len%3A62%20%28-%29
NLS1.541.1335	transdecoder	mRNA	1	795	.	-	.	ID=NLS1.541.1335.p2;Parent=GENE.NLS1.541.1335~~NLS1.541.1335.p2;Name=ORF%20type%3Acomplete%20len%3A62%20%28-%29
NLS1.541.1335	transdecoder	five_prime_UTR	261	795	.	-	.	ID=NLS1.541.1335.p2.utr5p1;Parent=NLS1.541.1335.p2
NLS1.541.1335	transdecoder	exon	1	795	.	-	.	ID=NLS1.541.1335.p2.exon1;Parent=NLS1.541.1335.p2
NLS1.541.1335	transdecoder	CDS	75	260	.	-	0	ID=cds.NLS1.541.1335.p2;Parent=NLS1.541.1335.p2
NLS1.541.1335	transdecoder	three_prime_UTR	1	74	.	-	.	ID=NLS1.541.1335.p2.utr3p1;Parent=NLS1.541.1335.p2
NLS1.541.1335	transdecoder	gene	1	795	.	-	.	ID=GENE.NLS1.541.1335~~NLS1.541.1335.p3;Name=ORF%20type%3Acomplete%20len%3A51%20%28-%29
NLS1.541.1335	transdecoder	mRNA	1	795	.	-	.	ID=NLS1.541.1335.p3;Parent=GENE.NLS1.541.1335~~NLS1.541.1335.p3;Name=ORF%20type%3Acomplete%20len%3A51%20%28-%29
NLS1.541.1335	transdecoder	five_prime_UTR	555	795	.	-	.	ID=NLS1.541.1335.p3.utr5p1;Parent=NLS1.541.1335.p3
NLS1.541.1335	transdecoder	exon	1	795	.	-	.	ID=NLS1.541.1335.p3.exon1;Parent=NLS1.541.1335.p3
NLS1.541.1335	transdecoder	CDS	402	554	.	-	0	ID=cds.NLS1.541.1335.p3;Parent=NLS1.541.1335.p3
NLS1.541.1335	transdecoder	three_prime_UTR	1	401	.	-	.	ID=NLS1.541.1335.p3.utr3p1;Parent=NLS1.541.1335.p3
NRC0.511.1314	transdecoder	gene	1	804	.	+	.	ID=GENE.NRC0.511.1314~~NRC0.511.1314.p1;Name=ORF%20type%3Ainternal%20len%3A269%20%28%2B%29
NRC0.511.1314	transdecoder	mRNA	1	804	.	+	.	ID=NRC0.511.1314.p1;Parent=GENE.NRC0.511.1314~~NRC0.511.1314.p1;Name=ORF%20type%3Ainternal%20len%3A269%20%28%2B%29
NRC0.511.1314	transdecoder	exon	1	804	.	+	.	ID=NRC0.511.1314.p1.exon1;Parent=NRC0.511.1314.p1
NRC0.511.1314	transdecoder	CDS	1	804	.	+	0	ID=cds.NRC0.511.1314.p1;Parent=NRC0.511.1314.p1;5_prime_partial=true;3_prime_partial=true
NRC4a.529.1314	transdecoder	gene	1	786	.	+	.	ID=GENE.NRC4a.529.1314~~NRC4a.529.1314.p1;Name=ORF%20type%3Ainternal%20len%3A263%20%28%2B%29
NRC4a.529.1314	transdecoder	mRNA	1	786	.	+	.	ID=NRC4a.529.1314.p1;Parent=GENE.NRC4a.529.1314~~NRC4a.529.1314.p1;Name=ORF%20type%3Ainternal%20len%3A263%20%28%2B%29
NRC4a.529.1314	transdecoder	exon	1	786	.	+	.	ID=NRC4a.529.1314.p1.exon1;Parent=NRC4a.529.1314.p1
NRC4a.529.1314	transdecoder	CDS	1	786	.	+	0	ID=cds.NRC4a.529.1314.p1;Parent=NRC4a.529.1314.p1;5_prime_partial=true;3_prime_partial=true
NRC4a.529.1314	transdecoder	gene	1	786	.	-	.	ID=GENE.NRC4a.529.1314~~NRC4a.529.1314.p2;Name=ORF%20type%3A5prime_partial%20len%3A148%20%28-%29
NRC4a.529.1314	transdecoder	mRNA	1	786	.	-	.	ID=NRC4a.529.1314.p2;Parent=GENE.NRC4a.529.1314~~NRC4a.529.1314.p2;Name=ORF%20type%3A5prime_partial%20len%3A148%20%28-%29
NRC4a.529.1314	transdecoder	exon	1	786	.	-	.	ID=NRC4a.529.1314.p2.exon1;Parent=NRC4a.529.1314.p2
NRC4a.529.1314	transdecoder	CDS	341	784	.	-	0	ID=cds.NRC4a.529.1314.p2;Parent=NRC4a.529.1314.p2;5_prime_partial=true
NRC4a.529.1314	transdecoder	three_prime_UTR	1	340	.	-	.	ID=NRC4a.529.1314.p2.utr3p1;Parent=NRC4a.529.1314.p2
NRC4a.529.1314	transdecoder	gene	1	786	.	-	.	ID=GENE.NRC4a.529.1314~~NRC4a.529.1314.p3;Name=ORF%20type%3A5prime_partial%20len%3A78%20%28-%29
NRC4a.529.1314	transdecoder	mRNA	1	786	.	-	.	ID=NRC4a.529.1314.p3;Parent=GENE.NRC4a.529.1314~~NRC4a.529.1314.p3;Name=ORF%20type%3A5prime_partial%20len%3A78%20%28-%29
NRC4a.529.1314	transdecoder	exon	1	786	.	-	.	ID=NRC4a.529.1314.p3.exon1;Parent=NRC4a.529.1314.p3
NRC4a.529.1314	transdecoder	CDS	553	786	.	-	0	ID=cds.NRC4a.529.1314.p3;Parent=NRC4a.529.1314.p3;5_prime_partial=true
NRC4a.529.1314	transdecoder	three_prime_UTR	1	552	.	-	.	ID=NRC4a.529.1314.p3.utr3p1;Parent=NRC4a.529.1314.p3
NRC4a.529.1314	transdecoder	gene	1	786	.	-	.	ID=GENE.NRC4a.529.1314~~NRC4a.529.1314.p4;Name=ORF%20type%3A3prime_partial%20len%3A64%20%28-%29
NRC4a.529.1314	transdecoder	mRNA	1	786	.	-	.	ID=NRC4a.529.1314.p4;Parent=GENE.NRC4a.529.1314~~NRC4a.529.1314.p4;Name=ORF%20type%3A3prime_partial%20len%3A64%20%28-%29
NRC4a.529.1314	transdecoder	five_prime_UTR	190	786	.	-	.	ID=NRC4a.529.1314.p4.utr5p1;Parent=NRC4a.529.1314.p4
NRC4a.529.1314	transdecoder	exon	1	786	.	-	.	ID=NRC4a.529.1314.p4.exon1;Parent=NRC4a.529.1314.p4
NRC4a.529.1314	transdecoder	CDS	1	189	.	-	0	ID=cds.NRC4a.529.1314.p4;Parent=NRC4a.529.1314.p4;3_prime_partial=true
NRC4b.502.1314	transdecoder	gene	1	813	.	+	.	ID=GENE.NRC4b.502.1314~~NRC4b.502.1314.p1;Name=ORF%20type%3Ainternal%20len%3A272%20%28%2B%29
NRC4b.502.1314	transdecoder	mRNA	1	813	.	+	.	ID=NRC4b.502.1314.p1;Parent=GENE.NRC4b.502.1314~~NRC4b.502.1314.p1;Name=ORF%20type%3Ainternal%20len%3A272%20%28%2B%29
NRC4b.502.1314	transdecoder	exon	1	813	.	+	.	ID=NRC4b.502.1314.p1.exon1;Parent=NRC4b.502.1314.p1
NRC4b.502.1314	transdecoder	CDS	1	813	.	+	0	ID=cds.NRC4b.502.1314.p1;Parent=NRC4b.502.1314.p1;5_prime_partial=true;3_prime_partial=true
NRC4b.502.1314	transdecoder	gene	1	813	.	+	.	ID=GENE.NRC4b.502.1314~~NRC4b.502.1314.p2;Name=ORF%20type%3A5prime_partial%20len%3A55%20%28%2B%29
NRC4b.502.1314	transdecoder	mRNA	1	813	.	+	.	ID=NRC4b.502.1314.p2;Parent=GENE.NRC4b.502.1314~~NRC4b.502.1314.p2;Name=ORF%20type%3A5prime_partial%20len%3A55%20%28%2B%29
NRC4b.502.1314	transdecoder	exon	1	813	.	+	.	ID=NRC4b.502.1314.p2.exon1;Parent=NRC4b.502.1314.p2
NRC4b.502.1314	transdecoder	CDS	2	166	.	+	0	ID=cds.NRC4b.502.1314.p2;Parent=NRC4b.502.1314.p2;5_prime_partial=true
NRC4b.502.1314	transdecoder	three_prime_UTR	167	813	.	+	.	ID=NRC4b.502.1314.p2.utr3p1;Parent=NRC4b.502.1314.p2
NRC4b.502.1314	transdecoder	gene	1	813	.	-	.	ID=GENE.NRC4b.502.1314~~NRC4b.502.1314.p3;Name=ORF%20type%3A5prime_partial%20len%3A55%20%28-%29
NRC4b.502.1314	transdecoder	mRNA	1	813	.	-	.	ID=NRC4b.502.1314.p3;Parent=GENE.NRC4b.502.1314~~NRC4b.502.1314.p3;Name=ORF%20type%3A5prime_partial%20len%3A55%20%28-%29
NRC4b.502.1314	transdecoder	exon	1	813	.	-	.	ID=NRC4b.502.1314.p3.exon1;Parent=NRC4b.502.1314.p3
NRC4b.502.1314	transdecoder	CDS	647	811	.	-	0	ID=cds.NRC4b.502.1314.p3;Parent=NRC4b.502.1314.p3;5_prime_partial=true
NRC4b.502.1314	transdecoder	three_prime_UTR	1	646	.	-	.	ID=NRC4b.502.1314.p3.utr3p1;Parent=NRC4b.502.1314.p3
NRC4b.502.1314	transdecoder	gene	1	813	.	-	.	ID=GENE.NRC4b.502.1314~~NRC4b.502.1314.p4;Name=ORF%20type%3Acomplete%20len%3A50%20%28-%29
NRC4b.502.1314	transdecoder	mRNA	1	813	.	-	.	ID=NRC4b.502.1314.p4;Parent=GENE.NRC4b.502.1314~~NRC4b.502.1314.p4;Name=ORF%20type%3Acomplete%20len%3A50%20%28-%29
NRC4b.502.1314	transdecoder	five_prime_UTR	573	813	.	-	.	ID=NRC4b.502.1314.p4.utr5p1;Parent=NRC4b.502.1314.p4
NRC4b.502.1314	transdecoder	exon	1	813	.	-	.	ID=NRC4b.502.1314.p4.exon1;Parent=NRC4b.502.1314.p4
NRC4b.502.1314	transdecoder	CDS	423	572	.	-	0	ID=cds.NRC4b.502.1314.p4;Parent=NRC4b.502.1314.p4
NRC4b.502.1314	transdecoder	three_prime_UTR	1	422	.	-	.	ID=NRC4b.502.1314.p4.utr3p1;Parent=NRC4b.502.1314.p4
Napostrophe.547.1377	transdecoder	gene	1	831	.	+	.	ID=GENE.Napostrophe.547.1377~~Napostrophe.547.1377.p1;Name=ORF%20type%3Ainternal%20len%3A278%20%28%2B%29
Napostrophe.547.1377	transdecoder	mRNA	1	831	.	+	.	ID=Napostrophe.547.1377.p1;Parent=GENE.Napostrophe.547.1377~~Napostrophe.547.1377.p1;Name=ORF%20type%3Ainternal%20len%3A278%20%28%2B%29
Napostrophe.547.1377	transdecoder	exon	1	831	.	+	.	ID=Napostrophe.547.1377.p1.exon1;Parent=Napostrophe.547.1377.p1
Napostrophe.547.1377	transdecoder	CDS	1	831	.	+	0	ID=cds.Napostrophe.547.1377.p1;Parent=Napostrophe.547.1377.p1;5_prime_partial=true;3_prime_partial=true
Napostrophe.547.1377	transdecoder	gene	1	831	.	-	.	ID=GENE.Napostrophe.547.1377~~Napostrophe.547.1377.p2;Name=ORF%20type%3Acomplete%20len%3A106%20%28-%29
Napostrophe.547.1377	transdecoder	mRNA	1	831	.	-	.	ID=Napostrophe.547.1377.p2;Parent=GENE.Napostrophe.547.1377~~Napostrophe.547.1377.p2;Name=ORF%20type%3Acomplete%20len%3A106%20%28-%29
Napostrophe.547.1377	transdecoder	five_prime_UTR	690	831	.	-	.	ID=Napostrophe.547.1377.p2.utr5p1;Parent=Napostrophe.547.1377.p2
Napostrophe.547.1377	transdecoder	exon	1	831	.	-	.	ID=Napostrophe.547.1377.p2.exon1;Parent=Napostrophe.547.1377.p2
Napostrophe.547.1377	transdecoder	CDS	372	689	.	-	0	ID=cds.Napostrophe.547.1377.p2;Parent=Napostrophe.547.1377.p2
Napostrophe.547.1377	transdecoder	three_prime_UTR	1	371	.	-	.	ID=Napostrophe.547.1377.p2.utr3p1;Parent=Napostrophe.547.1377.p2
Napostrophe.547.1377	transdecoder	gene	1	831	.	-	.	ID=GENE.Napostrophe.547.1377~~Napostrophe.547.1377.p3;Name=ORF%20type%3Acomplete%20len%3A72%20%28-%29
Napostrophe.547.1377	transdecoder	mRNA	1	831	.	-	.	ID=Napostrophe.547.1377.p3;Parent=GENE.Napostrophe.547.1377~~Napostrophe.547.1377.p3;Name=ORF%20type%3Acomplete%20len%3A72%20%28-%29
Napostrophe.547.1377	transdecoder	five_prime_UTR	782	831	.	-	.	ID=Napostrophe.547.1377.p3.utr5p1;Parent=Napostrophe.547.1377.p3
Napostrophe.547.1377	transdecoder	exon	1	831	.	-	.	ID=Napostrophe.547.1377.p3.exon1;Parent=Napostrophe.547.1377.p3
Napostrophe.547.1377	transdecoder	CDS	566	781	.	-	0	ID=cds.Napostrophe.547.1377.p3;Parent=Napostrophe.547.1377.p3
Napostrophe.547.1377	transdecoder	three_prime_UTR	1	565	.	-	.	ID=Napostrophe.547.1377.p3.utr3p1;Parent=Napostrophe.547.1377.p3
Napostrophe.547.1377	transdecoder	gene	1	831	.	+	.	ID=GENE.Napostrophe.547.1377~~Napostrophe.547.1377.p4;Name=ORF%20type%3A3prime_partial%20len%3A56%20%28%2B%29
Napostrophe.547.1377	transdecoder	mRNA	1	831	.	+	.	ID=Napostrophe.547.1377.p4;Parent=GENE.Napostrophe.547.1377~~Napostrophe.547.1377.p4;Name=ORF%20type%3A3prime_partial%20len%3A56%20%28%2B%29
Napostrophe.547.1377	transdecoder	five_prime_UTR	1	665	.	+	.	ID=Napostrophe.547.1377.p4.utr5p1;Parent=Napostrophe.547.1377.p4
Napostrophe.547.1377	transdecoder	exon	1	831	.	+	.	ID=Napostrophe.547.1377.p4.exon1;Parent=Napostrophe.547.1377.p4
Napostrophe.547.1377	transdecoder	CDS	666	830	.	+	0	ID=cds.Napostrophe.547.1377.p4;Parent=Napostrophe.547.1377.p4;3_prime_partial=true
NbNRC4a.529.1317	transdecoder	gene	1	789	.	+	.	ID=GENE.NbNRC4a.529.1317~~NbNRC4a.529.1317.p1;Name=ORF%20type%3Ainternal%20len%3A264%20%28%2B%29
NbNRC4a.529.1317	transdecoder	mRNA	1	789	.	+	.	ID=NbNRC4a.529.1317.p1;Parent=GENE.NbNRC4a.529.1317~~NbNRC4a.529.1317.p1;Name=ORF%20type%3Ainternal%20len%3A264%20%28%2B%29
NbNRC4a.529.1317	transdecoder	exon	1	789	.	+	.	ID=NbNRC4a.529.1317.p1.exon1;Parent=NbNRC4a.529.1317.p1
NbNRC4a.529.1317	transdecoder	CDS	1	789	.	+	0	ID=cds.NbNRC4a.529.1317.p1;Parent=NbNRC4a.529.1317.p1;5_prime_partial=true;3_prime_partial=true
NbNRC4a.529.1317	transdecoder	gene	1	789	.	-	.	ID=GENE.NbNRC4a.529.1317~~NbNRC4a.529.1317.p2;Name=ORF%20type%3A5prime_partial%20len%3A79%20%28-%29
NbNRC4a.529.1317	transdecoder	mRNA	1	789	.	-	.	ID=NbNRC4a.529.1317.p2;Parent=GENE.NbNRC4a.529.1317~~NbNRC4a.529.1317.p2;Name=ORF%20type%3A5prime_partial%20len%3A79%20%28-%29
NbNRC4a.529.1317	transdecoder	exon	1	789	.	-	.	ID=NbNRC4a.529.1317.p2.exon1;Parent=NbNRC4a.529.1317.p2
NbNRC4a.529.1317	transdecoder	CDS	553	789	.	-	0	ID=cds.NbNRC4a.529.1317.p2;Parent=NbNRC4a.529.1317.p2;5_prime_partial=true
NbNRC4a.529.1317	transdecoder	three_prime_UTR	1	552	.	-	.	ID=NbNRC4a.529.1317.p2.utr3p1;Parent=NbNRC4a.529.1317.p2
NbNRC4a.529.1317	transdecoder	gene	1	789	.	-	.	ID=GENE.NbNRC4a.529.1317~~NbNRC4a.529.1317.p3;Name=ORF%20type%3A5prime_partial%20len%3A57%20%28-%29
NbNRC4a.529.1317	transdecoder	mRNA	1	789	.	-	.	ID=NbNRC4a.529.1317.p3;Parent=GENE.NbNRC4a.529.1317~~NbNRC4a.529.1317.p3;Name=ORF%20type%3A5prime_partial%20len%3A57%20%28-%29
NbNRC4a.529.1317	transdecoder	exon	1	789	.	-	.	ID=NbNRC4a.529.1317.p3.exon1;Parent=NbNRC4a.529.1317.p3
NbNRC4a.529.1317	transdecoder	CDS	617	787	.	-	0	ID=cds.NbNRC4a.529.1317.p3;Parent=NbNRC4a.529.1317.p3;5_prime_partial=true
NbNRC4a.529.1317	transdecoder	three_prime_UTR	1	616	.	-	.	ID=NbNRC4a.529.1317.p3.utr3p1;Parent=NbNRC4a.529.1317.p3
NbNRC4c.529.1317	transdecoder	gene	1	789	.	+	.	ID=GENE.NbNRC4c.529.1317~~NbNRC4c.529.1317.p1;Name=ORF%20type%3Ainternal%20len%3A264%20%28%2B%29
NbNRC4c.529.1317	transdecoder	mRNA	1	789	.	+	.	ID=NbNRC4c.529.1317.p1;Parent=GENE.NbNRC4c.529.1317~~NbNRC4c.529.1317.p1;Name=ORF%20type%3Ainternal%20len%3A264%20%28%2B%29
NbNRC4c.529.1317	transdecoder	exon	1	789	.	+	.	ID=NbNRC4c.529.1317.p1.exon1;Parent=NbNRC4c.529.1317.p1
NbNRC4c.529.1317	transdecoder	CDS	1	789	.	+	0	ID=cds.NbNRC4c.529.1317.p1;Parent=NbNRC4c.529.1317.p1;5_prime_partial=true;3_prime_partial=true
NbNRC4c.529.1317	transdecoder	gene	1	789	.	-	.	ID=GENE.NbNRC4c.529.1317~~NbNRC4c.529.1317.p2;Name=ORF%20type%3A5prime_partial%20len%3A106%20%28-%29
NbNRC4c.529.1317	transdecoder	mRNA	1	789	.	-	.	ID=NbNRC4c.529.1317.p2;Parent=GENE.NbNRC4c.529.1317~~NbNRC4c.529.1317.p2;Name=ORF%20type%3A5prime_partial%20len%3A106%20%28-%29
NbNRC4c.529.1317	transdecoder	exon	1	789	.	-	.	ID=NbNRC4c.529.1317.p2.exon1;Parent=NbNRC4c.529.1317.p2
NbNRC4c.529.1317	transdecoder	CDS	470	787	.	-	0	ID=cds.NbNRC4c.529.1317.p2;Parent=NbNRC4c.529.1317.p2;5_prime_partial=true
NbNRC4c.529.1317	transdecoder	three_prime_UTR	1	469	.	-	.	ID=NbNRC4c.529.1317.p2.utr3p1;Parent=NbNRC4c.529.1317.p2
NbNRC4c.529.1317	transdecoder	gene	1	789	.	-	.	ID=GENE.NbNRC4c.529.1317~~NbNRC4c.529.1317.p3;Name=ORF%20type%3A5prime_partial%20len%3A79%20%28-%29
NbNRC4c.529.1317	transdecoder	mRNA	1	789	.	-	.	ID=NbNRC4c.529.1317.p3;Parent=GENE.NbNRC4c.529.1317~~NbNRC4c.529.1317.p3;Name=ORF%20type%3A5prime_partial%20len%3A79%20%28-%29
NbNRC4c.529.1317	transdecoder	exon	1	789	.	-	.	ID=NbNRC4c.529.1317.p3.exon1;Parent=NbNRC4c.529.1317.p3
NbNRC4c.529.1317	transdecoder	CDS	553	789	.	-	0	ID=cds.NbNRC4c.529.1317.p3;Parent=NbNRC4c.529.1317.p3;5_prime_partial=true
NbNRC4c.529.1317	transdecoder	three_prime_UTR	1	552	.	-	.	ID=NbNRC4c.529.1317.p3.utr3p1;Parent=NbNRC4c.529.1317.p3
NbPRFa.3256.4083	transdecoder	gene	1	828	.	+	.	ID=GENE.NbPRFa.3256.4083~~NbPRFa.3256.4083.p1;Name=ORF%20type%3A3prime_partial%20len%3A277%20%28%2B%29
NbPRFa.3256.4083	transdecoder	mRNA	1	828	.	+	.	ID=NbPRFa.3256.4083.p1;Parent=GENE.NbPRFa.3256.4083~~NbPRFa.3256.4083.p1;Name=ORF%20type%3A3prime_partial%20len%3A277%20%28%2B%29
NbPRFa.3256.4083	transdecoder	exon	1	828	.	+	.	ID=NbPRFa.3256.4083.p1.exon1;Parent=NbPRFa.3256.4083.p1
NbPRFa.3256.4083	transdecoder	CDS	1	828	.	+	0	ID=cds.NbPRFa.3256.4083.p1;Parent=NbPRFa.3256.4083.p1;3_prime_partial=true
NbPRFa.3256.4083	transdecoder	gene	1	828	.	-	.	ID=GENE.NbPRFa.3256.4083~~NbPRFa.3256.4083.p2;Name=ORF%20type%3Acomplete%20len%3A81%20%28-%29
NbPRFa.3256.4083	transdecoder	mRNA	1	828	.	-	.	ID=NbPRFa.3256.4083.p2;Parent=GENE.NbPRFa.3256.4083~~NbPRFa.3256.4083.p2;Name=ORF%20type%3Acomplete%20len%3A81%20%28-%29
NbPRFa.3256.4083	transdecoder	five_prime_UTR	405	828	.	-	.	ID=NbPRFa.3256.4083.p2.utr5p1;Parent=NbPRFa.3256.4083.p2
NbPRFa.3256.4083	transdecoder	exon	1	828	.	-	.	ID=NbPRFa.3256.4083.p2.exon1;Parent=NbPRFa.3256.4083.p2
NbPRFa.3256.4083	transdecoder	CDS	162	404	.	-	0	ID=cds.NbPRFa.3256.4083.p2;Parent=NbPRFa.3256.4083.p2
NbPRFa.3256.4083	transdecoder	three_prime_UTR	1	161	.	-	.	ID=NbPRFa.3256.4083.p2.utr3p1;Parent=NbPRFa.3256.4083.p2
NbPRFa.3256.4083	transdecoder	gene	1	828	.	-	.	ID=GENE.NbPRFa.3256.4083~~NbPRFa.3256.4083.p3;Name=ORF%20type%3Acomplete%20len%3A63%20%28-%29
NbPRFa.3256.4083	transdecoder	mRNA	1	828	.	-	.	ID=NbPRFa.3256.4083.p3;Parent=GENE.NbPRFa.3256.4083~~NbPRFa.3256.4083.p3;Name=ORF%20type%3Acomplete%20len%3A63%20%28-%29
NbPRFa.3256.4083	transdecoder	five_prime_UTR	684	828	.	-	.	ID=NbPRFa.3256.4083.p3.utr5p1;Parent=NbPRFa.3256.4083.p3
NbPRFa.3256.4083	transdecoder	exon	1	828	.	-	.	ID=NbPRFa.3256.4083.p3.exon1;Parent=NbPRFa.3256.4083.p3
NbPRFa.3256.4083	transdecoder	CDS	495	683	.	-	0	ID=cds.NbPRFa.3256.4083.p3;Parent=NbPRFa.3256.4083.p3
NbPRFa.3256.4083	transdecoder	three_prime_UTR	1	494	.	-	.	ID=NbPRFa.3256.4083.p3.utr3p1;Parent=NbPRFa.3256.4083.p3
NbPRFa.3256.4083	transdecoder	gene	1	828	.	-	.	ID=GENE.NbPRFa.3256.4083~~NbPRFa.3256.4083.p4;Name=ORF%20type%3Acomplete%20len%3A58%20%28-%29
NbPRFa.3256.4083	transdecoder	mRNA	1	828	.	-	.	ID=NbPRFa.3256.4083.p4;Parent=GENE.NbPRFa.3256.4083~~NbPRFa.3256.4083.p4;Name=ORF%20type%3Acomplete%20len%3A58%20%28-%29
NbPRFa.3256.4083	transdecoder	five_prime_UTR	626	828	.	-	.	ID=NbPRFa.3256.4083.p4.utr5p1;Parent=NbPRFa.3256.4083.p4
NbPRFa.3256.4083	transdecoder	exon	1	828	.	-	.	ID=NbPRFa.3256.4083.p4.exon1;Parent=NbPRFa.3256.4083.p4
NbPRFa.3256.4083	transdecoder	CDS	452	625	.	-	0	ID=cds.NbPRFa.3256.4083.p4;Parent=NbPRFa.3256.4083.p4
NbPRFa.3256.4083	transdecoder	three_prime_UTR	1	451	.	-	.	ID=NbPRFa.3256.4083.p4.utr3p1;Parent=NbPRFa.3256.4083.p4
NbPRFb.3322.4149	transdecoder	gene	1	828	.	+	.	ID=GENE.NbPRFb.3322.4149~~NbPRFb.3322.4149.p1;Name=ORF%20type%3A3prime_partial%20len%3A277%20%28%2B%29
NbPRFb.3322.4149	transdecoder	mRNA	1	828	.	+	.	ID=NbPRFb.3322.4149.p1;Parent=GENE.NbPRFb.3322.4149~~NbPRFb.3322.4149.p1;Name=ORF%20type%3A3prime_partial%20len%3A277%20%28%2B%29
NbPRFb.3322.4149	transdecoder	exon	1	828	.	+	.	ID=NbPRFb.3322.4149.p1.exon1;Parent=NbPRFb.3322.4149.p1
NbPRFb.3322.4149	transdecoder	CDS	1	828	.	+	0	ID=cds.NbPRFb.3322.4149.p1;Parent=NbPRFb.3322.4149.p1;3_prime_partial=true
NbPRFb.3322.4149	transdecoder	gene	1	828	.	-	.	ID=GENE.NbPRFb.3322.4149~~NbPRFb.3322.4149.p2;Name=ORF%20type%3Acomplete%20len%3A81%20%28-%29
NbPRFb.3322.4149	transdecoder	mRNA	1	828	.	-	.	ID=NbPRFb.3322.4149.p2;Parent=GENE.NbPRFb.3322.4149~~NbPRFb.3322.4149.p2;Name=ORF%20type%3Acomplete%20len%3A81%20%28-%29
NbPRFb.3322.4149	transdecoder	five_prime_UTR	405	828	.	-	.	ID=NbPRFb.3322.4149.p2.utr5p1;Parent=NbPRFb.3322.4149.p2
NbPRFb.3322.4149	transdecoder	exon	1	828	.	-	.	ID=NbPRFb.3322.4149.p2.exon1;Parent=NbPRFb.3322.4149.p2
NbPRFb.3322.4149	transdecoder	CDS	162	404	.	-	0	ID=cds.NbPRFb.3322.4149.p2;Parent=NbPRFb.3322.4149.p2
NbPRFb.3322.4149	transdecoder	three_prime_UTR	1	161	.	-	.	ID=NbPRFb.3322.4149.p2.utr3p1;Parent=NbPRFb.3322.4149.p2
NbPRFb.3322.4149	transdecoder	gene	1	828	.	-	.	ID=GENE.NbPRFb.3322.4149~~NbPRFb.3322.4149.p3;Name=ORF%20type%3Acomplete%20len%3A63%20%28-%29
NbPRFb.3322.4149	transdecoder	mRNA	1	828	.	-	.	ID=NbPRFb.3322.4149.p3;Parent=GENE.NbPRFb.3322.4149~~NbPRFb.3322.4149.p3;Name=ORF%20type%3Acomplete%20len%3A63%20%28-%29
NbPRFb.3322.4149	transdecoder	five_prime_UTR	684	828	.	-	.	ID=NbPRFb.3322.4149.p3.utr5p1;Parent=NbPRFb.3322.4149.p3
NbPRFb.3322.4149	transdecoder	exon	1	828	.	-	.	ID=NbPRFb.3322.4149.p3.exon1;Parent=NbPRFb.3322.4149.p3
NbPRFb.3322.4149	transdecoder	CDS	495	683	.	-	0	ID=cds.NbPRFb.3322.4149.p3;Parent=NbPRFb.3322.4149.p3
NbPRFb.3322.4149	transdecoder	three_prime_UTR	1	494	.	-	.	ID=NbPRFb.3322.4149.p3.utr3p1;Parent=NbPRFb.3322.4149.p3
NbPtr1.520.1353	transdecoder	gene	1	834	.	+	.	ID=GENE.NbPtr1.520.1353~~NbPtr1.520.1353.p1;Name=ORF%20type%3Ainternal%20len%3A279%20%28%2B%29
NbPtr1.520.1353	transdecoder	mRNA	1	834	.	+	.	ID=NbPtr1.520.1353.p1;Parent=GENE.NbPtr1.520.1353~~NbPtr1.520.1353.p1;Name=ORF%20type%3Ainternal%20len%3A279%20%28%2B%29
NbPtr1.520.1353	transdecoder	exon	1	834	.	+	.	ID=NbPtr1.520.1353.p1.exon1;Parent=NbPtr1.520.1353.p1
NbPtr1.520.1353	transdecoder	CDS	1	834	.	+	0	ID=cds.NbPtr1.520.1353.p1;Parent=NbPtr1.520.1353.p1;5_prime_partial=true;3_prime_partial=true
NbPtr1.520.1353	transdecoder	gene	1	834	.	-	.	ID=GENE.NbPtr1.520.1353~~NbPtr1.520.1353.p2;Name=ORF%20type%3Acomplete%20len%3A81%20%28-%29
NbPtr1.520.1353	transdecoder	mRNA	1	834	.	-	.	ID=NbPtr1.520.1353.p2;Parent=GENE.NbPtr1.520.1353~~NbPtr1.520.1353.p2;Name=ORF%20type%3Acomplete%20len%3A81%20%28-%29
NbPtr1.520.1353	transdecoder	five_prime_UTR	684	834	.	-	.	ID=NbPtr1.520.1353.p2.utr5p1;Parent=NbPtr1.520.1353.p2
NbPtr1.520.1353	transdecoder	exon	1	834	.	-	.	ID=NbPtr1.520.1353.p2.exon1;Parent=NbPtr1.520.1353.p2
NbPtr1.520.1353	transdecoder	CDS	441	683	.	-	0	ID=cds.NbPtr1.520.1353.p2;Parent=NbPtr1.520.1353.p2
NbPtr1.520.1353	transdecoder	three_prime_UTR	1	440	.	-	.	ID=NbPtr1.520.1353.p2.utr3p1;Parent=NbPtr1.520.1353.p2
NbPtr1.520.1353	transdecoder	gene	1	834	.	-	.	ID=GENE.NbPtr1.520.1353~~NbPtr1.520.1353.p3;Name=ORF%20type%3Acomplete%20len%3A67%20%28-%29
NbPtr1.520.1353	transdecoder	mRNA	1	834	.	-	.	ID=NbPtr1.520.1353.p3;Parent=GENE.NbPtr1.520.1353~~NbPtr1.520.1353.p3;Name=ORF%20type%3Acomplete%20len%3A67%20%28-%29
NbPtr1.520.1353	transdecoder	five_prime_UTR	722	834	.	-	.	ID=NbPtr1.520.1353.p3.utr5p1;Parent=NbPtr1.520.1353.p3
NbPtr1.520.1353	transdecoder	exon	1	834	.	-	.	ID=NbPtr1.520.1353.p3.exon1;Parent=NbPtr1.520.1353.p3
NbPtr1.520.1353	transdecoder	CDS	521	721	.	-	0	ID=cds.NbPtr1.520.1353.p3;Parent=NbPtr1.520.1353.p3
NbPtr1.520.1353	transdecoder	three_prime_UTR	1	520	.	-	.	ID=NbPtr1.520.1353.p3.utr3p1;Parent=NbPtr1.520.1353.p3
NbZAR1.514.1314	transdecoder	gene	1	801	.	+	.	ID=GENE.NbZAR1.514.1314~~NbZAR1.514.1314.p1;Name=ORF%20type%3Ainternal%20len%3A268%20%28%2B%29
NbZAR1.514.1314	transdecoder	mRNA	1	801	.	+	.	ID=NbZAR1.514.1314.p1;Parent=GENE.NbZAR1.514.1314~~NbZAR1.514.1314.p1;Name=ORF%20type%3Ainternal%20len%3A268%20%28%2B%29
NbZAR1.514.1314	transdecoder	exon	1	801	.	+	.	ID=NbZAR1.514.1314.p1.exon1;Parent=NbZAR1.514.1314.p1
NbZAR1.514.1314	transdecoder	CDS	1	801	.	+	0	ID=cds.NbZAR1.514.1314.p1;Parent=NbZAR1.514.1314.p1;5_prime_partial=true;3_prime_partial=true
NbZAR1.514.1314	transdecoder	gene	1	801	.	+	.	ID=GENE.NbZAR1.514.1314~~NbZAR1.514.1314.p2;Name=ORF%20type%3A5prime_partial%20len%3A54%20%28%2B%29
NbZAR1.514.1314	transdecoder	mRNA	1	801	.	+	.	ID=NbZAR1.514.1314.p2;Parent=GENE.NbZAR1.514.1314~~NbZAR1.514.1314.p2;Name=ORF%20type%3A5prime_partial%20len%3A54%20%28%2B%29
NbZAR1.514.1314	transdecoder	exon	1	801	.	+	.	ID=NbZAR1.514.1314.p2.exon1;Parent=NbZAR1.514.1314.p2
NbZAR1.514.1314	transdecoder	CDS	2	163	.	+	0	ID=cds.NbZAR1.514.1314.p2;Parent=NbZAR1.514.1314.p2;5_prime_partial=true
NbZAR1.514.1314	transdecoder	three_prime_UTR	164	801	.	+	.	ID=NbZAR1.514.1314.p2.utr3p1;Parent=NbZAR1.514.1314.p2
NbZAR1.514.1314	transdecoder	gene	1	801	.	+	.	ID=GENE.NbZAR1.514.1314~~NbZAR1.514.1314.p3;Name=ORF%20type%3Acomplete%20len%3A50%20%28%2B%29
NbZAR1.514.1314	transdecoder	mRNA	1	801	.	+	.	ID=NbZAR1.514.1314.p3;Parent=GENE.NbZAR1.514.1314~~NbZAR1.514.1314.p3;Name=ORF%20type%3Acomplete%20len%3A50%20%28%2B%29
NbZAR1.514.1314	transdecoder	five_prime_UTR	1	485	.	+	.	ID=NbZAR1.514.1314.p3.utr5p1;Parent=NbZAR1.514.1314.p3
NbZAR1.514.1314	transdecoder	exon	1	801	.	+	.	ID=NbZAR1.514.1314.p3.exon1;Parent=NbZAR1.514.1314.p3
NbZAR1.514.1314	transdecoder	CDS	486	635	.	+	0	ID=cds.NbZAR1.514.1314.p3;Parent=NbZAR1.514.1314.p3
NbZAR1.514.1314	transdecoder	three_prime_UTR	636	801	.	+	.	ID=NbZAR1.514.1314.p3.utr3p1;Parent=NbZAR1.514.1314.p3
NiattPtr1.616.1449	transdecoder	gene	1	834	.	+	.	ID=GENE.NiattPtr1.616.1449~~NiattPtr1.616.1449.p1;Name=ORF%20type%3Ainternal%20len%3A279%20%28%2B%29
NiattPtr1.616.1449	transdecoder	mRNA	1	834	.	+	.	ID=NiattPtr1.616.1449.p1;Parent=GENE.NiattPtr1.616.1449~~NiattPtr1.616.1449.p1;Name=ORF%20type%3Ainternal%20len%3A279%20%28%2B%29
NiattPtr1.616.1449	transdecoder	exon	1	834	.	+	.	ID=NiattPtr1.616.1449.p1.exon1;Parent=NiattPtr1.616.1449.p1
NiattPtr1.616.1449	transdecoder	CDS	1	834	.	+	0	ID=cds.NiattPtr1.616.1449.p1;Parent=NiattPtr1.616.1449.p1;5_prime_partial=true;3_prime_partial=true
NiattPtr1.616.1449	transdecoder	gene	1	834	.	-	.	ID=GENE.NiattPtr1.616.1449~~NiattPtr1.616.1449.p2;Name=ORF%20type%3Acomplete%20len%3A81%20%28-%29
NiattPtr1.616.1449	transdecoder	mRNA	1	834	.	-	.	ID=NiattPtr1.616.1449.p2;Parent=GENE.NiattPtr1.616.1449~~NiattPtr1.616.1449.p2;Name=ORF%20type%3Acomplete%20len%3A81%20%28-%29
NiattPtr1.616.1449	transdecoder	five_prime_UTR	684	834	.	-	.	ID=NiattPtr1.616.1449.p2.utr5p1;Parent=NiattPtr1.616.1449.p2
NiattPtr1.616.1449	transdecoder	exon	1	834	.	-	.	ID=NiattPtr1.616.1449.p2.exon1;Parent=NiattPtr1.616.1449.p2
NiattPtr1.616.1449	transdecoder	CDS	441	683	.	-	0	ID=cds.NiattPtr1.616.1449.p2;Parent=NiattPtr1.616.1449.p2
NiattPtr1.616.1449	transdecoder	three_prime_UTR	1	440	.	-	.	ID=NiattPtr1.616.1449.p2.utr3p1;Parent=NiattPtr1.616.1449.p2
NiattPtr1.616.1449	transdecoder	gene	1	834	.	-	.	ID=GENE.NiattPtr1.616.1449~~NiattPtr1.616.1449.p3;Name=ORF%20type%3Acomplete%20len%3A67%20%28-%29
NiattPtr1.616.1449	transdecoder	mRNA	1	834	.	-	.	ID=NiattPtr1.616.1449.p3;Parent=GENE.NiattPtr1.616.1449~~NiattPtr1.616.1449.p3;Name=ORF%20type%3Acomplete%20len%3A67%20%28-%29
NiattPtr1.616.1449	transdecoder	five_prime_UTR	722	834	.	-	.	ID=NiattPtr1.616.1449.p3.utr5p1;Parent=NiattPtr1.616.1449.p3
NiattPtr1.616.1449	transdecoder	exon	1	834	.	-	.	ID=NiattPtr1.616.1449.p3.exon1;Parent=NiattPtr1.616.1449.p3
NiattPtr1.616.1449	transdecoder	CDS	521	721	.	-	0	ID=cds.NiattPtr1.616.1449.p3;Parent=NiattPtr1.616.1449.p3
NiattPtr1.616.1449	transdecoder	three_prime_UTR	1	520	.	-	.	ID=NiattPtr1.616.1449.p3.utr3p1;Parent=NiattPtr1.616.1449.p3
NitabPtr1.520.1353	transdecoder	gene	1	834	.	+	.	ID=GENE.NitabPtr1.520.1353~~NitabPtr1.520.1353.p1;Name=ORF%20type%3Ainternal%20len%3A279%20%28%2B%29
NitabPtr1.520.1353	transdecoder	mRNA	1	834	.	+	.	ID=NitabPtr1.520.1353.p1;Parent=GENE.NitabPtr1.520.1353~~NitabPtr1.520.1353.p1;Name=ORF%20type%3Ainternal%20len%3A279%20%28%2B%29
NitabPtr1.520.1353	transdecoder	exon	1	834	.	+	.	ID=NitabPtr1.520.1353.p1.exon1;Parent=NitabPtr1.520.1353.p1
NitabPtr1.520.1353	transdecoder	CDS	1	834	.	+	0	ID=cds.NitabPtr1.520.1353.p1;Parent=NitabPtr1.520.1353.p1;5_prime_partial=true;3_prime_partial=true
NitabPtr1.520.1353	transdecoder	gene	1	834	.	-	.	ID=GENE.NitabPtr1.520.1353~~NitabPtr1.520.1353.p2;Name=ORF%20type%3Acomplete%20len%3A67%20%28-%29
NitabPtr1.520.1353	transdecoder	mRNA	1	834	.	-	.	ID=NitabPtr1.520.1353.p2;Parent=GENE.NitabPtr1.520.1353~~NitabPtr1.520.1353.p2;Name=ORF%20type%3Acomplete%20len%3A67%20%28-%29
NitabPtr1.520.1353	transdecoder	five_prime_UTR	722	834	.	-	.	ID=NitabPtr1.520.1353.p2.utr5p1;Parent=NitabPtr1.520.1353.p2
NitabPtr1.520.1353	transdecoder	exon	1	834	.	-	.	ID=NitabPtr1.520.1353.p2.exon1;Parent=NitabPtr1.520.1353.p2
NitabPtr1.520.1353	transdecoder	CDS	521	721	.	-	0	ID=cds.NitabPtr1.520.1353.p2;Parent=NitabPtr1.520.1353.p2
NitabPtr1.520.1353	transdecoder	three_prime_UTR	1	520	.	-	.	ID=NitabPtr1.520.1353.p2.utr3p1;Parent=NitabPtr1.520.1353.p2
NtTPN1.49.843	transdecoder	gene	1	795	.	+	.	ID=GENE.NtTPN1.49.843~~NtTPN1.49.843.p1;Name=ORF%20type%3Ainternal%20len%3A266%20%28%2B%29
NtTPN1.49.843	transdecoder	mRNA	1	795	.	+	.	ID=NtTPN1.49.843.p1;Parent=GENE.NtTPN1.49.843~~NtTPN1.49.843.p1;Name=ORF%20type%3Ainternal%20len%3A266%20%28%2B%29
NtTPN1.49.843	transdecoder	exon	1	795	.	+	.	ID=NtTPN1.49.843.p1.exon1;Parent=NtTPN1.49.843.p1
NtTPN1.49.843	transdecoder	CDS	1	795	.	+	0	ID=cds.NtTPN1.49.843.p1;Parent=NtTPN1.49.843.p1;5_prime_partial=true;3_prime_partial=true
NtTPN1.49.843	transdecoder	gene	1	795	.	-	.	ID=GENE.NtTPN1.49.843~~NtTPN1.49.843.p2;Name=ORF%20type%3A5prime_partial%20len%3A108%20%28-%29
NtTPN1.49.843	transdecoder	mRNA	1	795	.	-	.	ID=NtTPN1.49.843.p2;Parent=GENE.NtTPN1.49.843~~NtTPN1.49.843.p2;Name=ORF%20type%3A5prime_partial%20len%3A108%20%28-%29
NtTPN1.49.843	transdecoder	exon	1	795	.	-	.	ID=NtTPN1.49.843.p2.exon1;Parent=NtTPN1.49.843.p2
NtTPN1.49.843	transdecoder	CDS	470	793	.	-	0	ID=cds.NtTPN1.49.843.p2;Parent=NtTPN1.49.843.p2;5_prime_partial=true
NtTPN1.49.843	transdecoder	three_prime_UTR	1	469	.	-	.	ID=NtTPN1.49.843.p2.utr3p1;Parent=NtTPN1.49.843.p2
NtTPN1.49.843	transdecoder	gene	1	795	.	-	.	ID=GENE.NtTPN1.49.843~~NtTPN1.49.843.p3;Name=ORF%20type%3Acomplete%20len%3A52%20%28-%29
NtTPN1.49.843	transdecoder	mRNA	1	795	.	-	.	ID=NtTPN1.49.843.p3;Parent=GENE.NtTPN1.49.843~~NtTPN1.49.843.p3;Name=ORF%20type%3Acomplete%20len%3A52%20%28-%29
NtTPN1.49.843	transdecoder	five_prime_UTR	396	795	.	-	.	ID=NtTPN1.49.843.p3.utr5p1;Parent=NtTPN1.49.843.p3
NtTPN1.49.843	transdecoder	exon	1	795	.	-	.	ID=NtTPN1.49.843.p3.exon1;Parent=NtTPN1.49.843.p3
NtTPN1.49.843	transdecoder	CDS	240	395	.	-	0	ID=cds.NtTPN1.49.843.p3;Parent=NtTPN1.49.843.p3
NtTPN1.49.843	transdecoder	three_prime_UTR	1	239	.	-	.	ID=NtTPN1.49.843.p3.utr3p1;Parent=NtTPN1.49.843.p3
NtomPtr1.520.1353	transdecoder	gene	1	834	.	+	.	ID=GENE.NtomPtr1.520.1353~~NtomPtr1.520.1353.p1;Name=ORF%20type%3Ainternal%20len%3A279%20%28%2B%29
NtomPtr1.520.1353	transdecoder	mRNA	1	834	.	+	.	ID=NtomPtr1.520.1353.p1;Parent=GENE.NtomPtr1.520.1353~~NtomPtr1.520.1353.p1;Name=ORF%20type%3Ainternal%20len%3A279%20%28%2B%29
NtomPtr1.520.1353	transdecoder	exon	1	834	.	+	.	ID=NtomPtr1.520.1353.p1.exon1;Parent=NtomPtr1.520.1353.p1
NtomPtr1.520.1353	transdecoder	CDS	1	834	.	+	0	ID=cds.NtomPtr1.520.1353.p1;Parent=NtomPtr1.520.1353.p1;5_prime_partial=true;3_prime_partial=true
NtomPtr1.520.1353	transdecoder	gene	1	834	.	-	.	ID=GENE.NtomPtr1.520.1353~~NtomPtr1.520.1353.p2;Name=ORF%20type%3Acomplete%20len%3A81%20%28-%29
NtomPtr1.520.1353	transdecoder	mRNA	1	834	.	-	.	ID=NtomPtr1.520.1353.p2;Parent=GENE.NtomPtr1.520.1353~~NtomPtr1.520.1353.p2;Name=ORF%20type%3Acomplete%20len%3A81%20%28-%29
NtomPtr1.520.1353	transdecoder	five_prime_UTR	684	834	.	-	.	ID=NtomPtr1.520.1353.p2.utr5p1;Parent=NtomPtr1.520.1353.p2
NtomPtr1.520.1353	transdecoder	exon	1	834	.	-	.	ID=NtomPtr1.520.1353.p2.exon1;Parent=NtomPtr1.520.1353.p2
NtomPtr1.520.1353	transdecoder	CDS	441	683	.	-	0	ID=cds.NtomPtr1.520.1353.p2;Parent=NtomPtr1.520.1353.p2
NtomPtr1.520.1353	transdecoder	three_prime_UTR	1	440	.	-	.	ID=NtomPtr1.520.1353.p2.utr3p1;Parent=NtomPtr1.520.1353.p2
NtomPtr1.520.1353	transdecoder	gene	1	834	.	-	.	ID=GENE.NtomPtr1.520.1353~~NtomPtr1.520.1353.p3;Name=ORF%20type%3Acomplete%20len%3A67%20%28-%29
NtomPtr1.520.1353	transdecoder	mRNA	1	834	.	-	.	ID=NtomPtr1.520.1353.p3;Parent=GENE.NtomPtr1.520.1353~~NtomPtr1.520.1353.p3;Name=ORF%20type%3Acomplete%20len%3A67%20%28-%29
NtomPtr1.520.1353	transdecoder	five_prime_UTR	722	834	.	-	.	ID=NtomPtr1.520.1353.p3.utr5p1;Parent=NtomPtr1.520.1353.p3
NtomPtr1.520.1353	transdecoder	exon	1	834	.	-	.	ID=NtomPtr1.520.1353.p3.exon1;Parent=NtomPtr1.520.1353.p3
NtomPtr1.520.1353	transdecoder	CDS	521	721	.	-	0	ID=cds.NtomPtr1.520.1353.p3;Parent=NtomPtr1.520.1353.p3
NtomPtr1.520.1353	transdecoder	three_prime_UTR	1	520	.	-	.	ID=NtomPtr1.520.1353.p3.utr3p1;Parent=NtomPtr1.520.1353.p3
PIH.X.547.1374	transdecoder	gene	1	828	.	+	.	ID=GENE.PIH.X.547.1374~~PIH.X.547.1374.p1;Name=ORF%20type%3Ainternal%20len%3A277%20%28%2B%29
PIH.X.547.1374	transdecoder	mRNA	1	828	.	+	.	ID=PIH.X.547.1374.p1;Parent=GENE.PIH.X.547.1374~~PIH.X.547.1374.p1;Name=ORF%20type%3Ainternal%20len%3A277%20%28%2B%29
PIH.X.547.1374	transdecoder	exon	1	828	.	+	.	ID=PIH.X.547.1374.p1.exon1;Parent=PIH.X.547.1374.p1
PIH.X.547.1374	transdecoder	CDS	1	828	.	+	0	ID=cds.PIH.X.547.1374.p1;Parent=PIH.X.547.1374.p1;5_prime_partial=true;3_prime_partial=true
PIH.X.547.1374	transdecoder	gene	1	828	.	-	.	ID=GENE.PIH.X.547.1374~~PIH.X.547.1374.p2;Name=ORF%20type%3Acomplete%20len%3A106%20%28-%29
PIH.X.547.1374	transdecoder	mRNA	1	828	.	-	.	ID=PIH.X.547.1374.p2;Parent=GENE.PIH.X.547.1374~~PIH.X.547.1374.p2;Name=ORF%20type%3Acomplete%20len%3A106%20%28-%29
PIH.X.547.1374	transdecoder	five_prime_UTR	684	828	.	-	.	ID=PIH.X.547.1374.p2.utr5p1;Parent=PIH.X.547.1374.p2
PIH.X.547.1374	transdecoder	exon	1	828	.	-	.	ID=PIH.X.547.1374.p2.exon1;Parent=PIH.X.547.1374.p2
PIH.X.547.1374	transdecoder	CDS	366	683	.	-	0	ID=cds.PIH.X.547.1374.p2;Parent=PIH.X.547.1374.p2
PIH.X.547.1374	transdecoder	three_prime_UTR	1	365	.	-	.	ID=PIH.X.547.1374.p2.utr3p1;Parent=PIH.X.547.1374.p2
PIH.X.547.1374	transdecoder	gene	1	828	.	-	.	ID=GENE.PIH.X.547.1374~~PIH.X.547.1374.p3;Name=ORF%20type%3Acomplete%20len%3A59%20%28-%29
PIH.X.547.1374	transdecoder	mRNA	1	828	.	-	.	ID=PIH.X.547.1374.p3;Parent=GENE.PIH.X.547.1374~~PIH.X.547.1374.p3;Name=ORF%20type%3Acomplete%20len%3A59%20%28-%29
PIH.X.547.1374	transdecoder	five_prime_UTR	737	828	.	-	.	ID=PIH.X.547.1374.p3.utr5p1;Parent=PIH.X.547.1374.p3
PIH.X.547.1374	transdecoder	exon	1	828	.	-	.	ID=PIH.X.547.1374.p3.exon1;Parent=PIH.X.547.1374.p3
PIH.X.547.1374	transdecoder	CDS	560	736	.	-	0	ID=cds.PIH.X.547.1374.p3;Parent=PIH.X.547.1374.p3
PIH.X.547.1374	transdecoder	three_prime_UTR	1	559	.	-	.	ID=PIH.X.547.1374.p3.utr3p1;Parent=PIH.X.547.1374.p3
Pbr1.b.517.1368	transdecoder	gene	1	852	.	+	.	ID=GENE.Pbr1.b.517.1368~~Pbr1.b.517.1368.p1;Name=ORF%20type%3Ainternal%20len%3A285%20%28%2B%29
Pbr1.b.517.1368	transdecoder	mRNA	1	852	.	+	.	ID=Pbr1.b.517.1368.p1;Parent=GENE.Pbr1.b.517.1368~~Pbr1.b.517.1368.p1;Name=ORF%20type%3Ainternal%20len%3A285%20%28%2B%29
Pbr1.b.517.1368	transdecoder	exon	1	852	.	+	.	ID=Pbr1.b.517.1368.p1.exon1;Parent=Pbr1.b.517.1368.p1
Pbr1.b.517.1368	transdecoder	CDS	1	852	.	+	0	ID=cds.Pbr1.b.517.1368.p1;Parent=Pbr1.b.517.1368.p1;5_prime_partial=true;3_prime_partial=true
Pbr1.c.517.1368	transdecoder	gene	1	852	.	+	.	ID=GENE.Pbr1.c.517.1368~~Pbr1.c.517.1368.p1;Name=ORF%20type%3Ainternal%20len%3A285%20%28%2B%29
Pbr1.c.517.1368	transdecoder	mRNA	1	852	.	+	.	ID=Pbr1.c.517.1368.p1;Parent=GENE.Pbr1.c.517.1368~~Pbr1.c.517.1368.p1;Name=ORF%20type%3Ainternal%20len%3A285%20%28%2B%29
Pbr1.c.517.1368	transdecoder	exon	1	852	.	+	.	ID=Pbr1.c.517.1368.p1.exon1;Parent=Pbr1.c.517.1368.p1
Pbr1.c.517.1368	transdecoder	CDS	1	852	.	+	0	ID=cds.Pbr1.c.517.1368.p1;Parent=Pbr1.c.517.1368.p1;5_prime_partial=true;3_prime_partial=true
Pc.529.1365	transdecoder	gene	1	837	.	+	.	ID=GENE.Pc.529.1365~~Pc.529.1365.p1;Name=ORF%20type%3Ainternal%20len%3A280%20%28%2B%29
Pc.529.1365	transdecoder	mRNA	1	837	.	+	.	ID=Pc.529.1365.p1;Parent=GENE.Pc.529.1365~~Pc.529.1365.p1;Name=ORF%20type%3Ainternal%20len%3A280%20%28%2B%29
Pc.529.1365	transdecoder	exon	1	837	.	+	.	ID=Pc.529.1365.p1.exon1;Parent=Pc.529.1365.p1
Pc.529.1365	transdecoder	CDS	1	837	.	+	0	ID=cds.Pc.529.1365.p1;Parent=Pc.529.1365.p1;5_prime_partial=true;3_prime_partial=true
Pc.529.1365	transdecoder	gene	1	837	.	-	.	ID=GENE.Pc.529.1365~~Pc.529.1365.p2;Name=ORF%20type%3A5prime_partial%20len%3A59%20%28-%29
Pc.529.1365	transdecoder	mRNA	1	837	.	-	.	ID=Pc.529.1365.p2;Parent=GENE.Pc.529.1365~~Pc.529.1365.p2;Name=ORF%20type%3A5prime_partial%20len%3A59%20%28-%29
Pc.529.1365	transdecoder	exon	1	837	.	-	.	ID=Pc.529.1365.p2.exon1;Parent=Pc.529.1365.p2
Pc.529.1365	transdecoder	CDS	661	837	.	-	0	ID=cds.Pc.529.1365.p2;Parent=Pc.529.1365.p2;5_prime_partial=true
Pc.529.1365	transdecoder	three_prime_UTR	1	660	.	-	.	ID=Pc.529.1365.p2.utr3p1;Parent=Pc.529.1365.p2
Ph.3.538.1308	transdecoder	gene	1	771	.	+	.	ID=GENE.Ph.3.538.1308~~Ph.3.538.1308.p1;Name=ORF%20type%3Ainternal%20len%3A258%20%28%2B%29
Ph.3.538.1308	transdecoder	mRNA	1	771	.	+	.	ID=Ph.3.538.1308.p1;Parent=GENE.Ph.3.538.1308~~Ph.3.538.1308.p1;Name=ORF%20type%3Ainternal%20len%3A258%20%28%2B%29
Ph.3.538.1308	transdecoder	exon	1	771	.	+	.	ID=Ph.3.538.1308.p1.exon1;Parent=Ph.3.538.1308.p1
Ph.3.538.1308	transdecoder	CDS	1	771	.	+	0	ID=cds.Ph.3.538.1308.p1;Parent=Ph.3.538.1308.p1;5_prime_partial=true;3_prime_partial=true
Ph.3.538.1308	transdecoder	gene	1	771	.	-	.	ID=GENE.Ph.3.538.1308~~Ph.3.538.1308.p2;Name=ORF%20type%3Acomplete%20len%3A87%20%28-%29
Ph.3.538.1308	transdecoder	mRNA	1	771	.	-	.	ID=Ph.3.538.1308.p2;Parent=GENE.Ph.3.538.1308~~Ph.3.538.1308.p2;Name=ORF%20type%3Acomplete%20len%3A87%20%28-%29
Ph.3.538.1308	transdecoder	five_prime_UTR	363	771	.	-	.	ID=Ph.3.538.1308.p2.utr5p1;Parent=Ph.3.538.1308.p2
Ph.3.538.1308	transdecoder	exon	1	771	.	-	.	ID=Ph.3.538.1308.p2.exon1;Parent=Ph.3.538.1308.p2
Ph.3.538.1308	transdecoder	CDS	102	362	.	-	0	ID=cds.Ph.3.538.1308.p2;Parent=Ph.3.538.1308.p2
Ph.3.538.1308	transdecoder	three_prime_UTR	1	101	.	-	.	ID=Ph.3.538.1308.p2.utr3p1;Parent=Ph.3.538.1308.p2
Ph.3.538.1308	transdecoder	gene	1	771	.	-	.	ID=GENE.Ph.3.538.1308~~Ph.3.538.1308.p3;Name=ORF%20type%3Acomplete%20len%3A54%20%28-%29
Ph.3.538.1308	transdecoder	mRNA	1	771	.	-	.	ID=Ph.3.538.1308.p3;Parent=GENE.Ph.3.538.1308~~Ph.3.538.1308.p3;Name=ORF%20type%3Acomplete%20len%3A54%20%28-%29
Ph.3.538.1308	transdecoder	five_prime_UTR	587	771	.	-	.	ID=Ph.3.538.1308.p3.utr5p1;Parent=Ph.3.538.1308.p3
Ph.3.538.1308	transdecoder	exon	1	771	.	-	.	ID=Ph.3.538.1308.p3.exon1;Parent=Ph.3.538.1308.p3
Ph.3.538.1308	transdecoder	CDS	425	586	.	-	0	ID=cds.Ph.3.538.1308.p3;Parent=Ph.3.538.1308.p3
Ph.3.538.1308	transdecoder	three_prime_UTR	1	424	.	-	.	ID=Ph.3.538.1308.p3.utr3p1;Parent=Ph.3.538.1308.p3
Pi.ta.RGA4.592.1476	transdecoder	gene	1	885	.	+	.	ID=GENE.Pi.ta.RGA4.592.1476~~Pi.ta.RGA4.592.1476.p1;Name=ORF%20type%3Ainternal%20len%3A296%20%28%2B%29
Pi.ta.RGA4.592.1476	transdecoder	mRNA	1	885	.	+	.	ID=Pi.ta.RGA4.592.1476.p1;Parent=GENE.Pi.ta.RGA4.592.1476~~Pi.ta.RGA4.592.1476.p1;Name=ORF%20type%3Ainternal%20len%3A296%20%28%2B%29
Pi.ta.RGA4.592.1476	transdecoder	exon	1	885	.	+	.	ID=Pi.ta.RGA4.592.1476.p1.exon1;Parent=Pi.ta.RGA4.592.1476.p1
Pi.ta.RGA4.592.1476	transdecoder	CDS	1	885	.	+	0	ID=cds.Pi.ta.RGA4.592.1476.p1;Parent=Pi.ta.RGA4.592.1476.p1;5_prime_partial=true;3_prime_partial=true
Pi.ta.RGA4.592.1476	transdecoder	gene	1	885	.	-	.	ID=GENE.Pi.ta.RGA4.592.1476~~Pi.ta.RGA4.592.1476.p2;Name=ORF%20type%3A5prime_partial%20len%3A210%20%28-%29
Pi.ta.RGA4.592.1476	transdecoder	mRNA	1	885	.	-	.	ID=Pi.ta.RGA4.592.1476.p2;Parent=GENE.Pi.ta.RGA4.592.1476~~Pi.ta.RGA4.592.1476.p2;Name=ORF%20type%3A5prime_partial%20len%3A210%20%28-%29
Pi.ta.RGA4.592.1476	transdecoder	exon	1	885	.	-	.	ID=Pi.ta.RGA4.592.1476.p2.exon1;Parent=Pi.ta.RGA4.592.1476.p2
Pi.ta.RGA4.592.1476	transdecoder	CDS	256	885	.	-	0	ID=cds.Pi.ta.RGA4.592.1476.p2;Parent=Pi.ta.RGA4.592.1476.p2;5_prime_partial=true
Pi.ta.RGA4.592.1476	transdecoder	three_prime_UTR	1	255	.	-	.	ID=Pi.ta.RGA4.592.1476.p2.utr3p1;Parent=Pi.ta.RGA4.592.1476.p2
Pi.ta.RGA4.592.1476	transdecoder	gene	1	885	.	+	.	ID=GENE.Pi.ta.RGA4.592.1476~~Pi.ta.RGA4.592.1476.p3;Name=ORF%20type%3Acomplete%20len%3A118%20%28%2B%29
Pi.ta.RGA4.592.1476	transdecoder	mRNA	1	885	.	+	.	ID=Pi.ta.RGA4.592.1476.p3;Parent=GENE.Pi.ta.RGA4.592.1476~~Pi.ta.RGA4.592.1476.p3;Name=ORF%20type%3Acomplete%20len%3A118%20%28%2B%29
Pi.ta.RGA4.592.1476	transdecoder	five_prime_UTR	1	407	.	+	.	ID=Pi.ta.RGA4.592.1476.p3.utr5p1;Parent=Pi.ta.RGA4.592.1476.p3
Pi.ta.RGA4.592.1476	transdecoder	exon	1	885	.	+	.	ID=Pi.ta.RGA4.592.1476.p3.exon1;Parent=Pi.ta.RGA4.592.1476.p3
Pi.ta.RGA4.592.1476	transdecoder	CDS	408	761	.	+	0	ID=cds.Pi.ta.RGA4.592.1476.p3;Parent=Pi.ta.RGA4.592.1476.p3
Pi.ta.RGA4.592.1476	transdecoder	three_prime_UTR	762	885	.	+	.	ID=Pi.ta.RGA4.592.1476.p3.utr3p1;Parent=Pi.ta.RGA4.592.1476.p3
Pi.ta.RGA4.592.1476	transdecoder	gene	1	885	.	+	.	ID=GENE.Pi.ta.RGA4.592.1476~~Pi.ta.RGA4.592.1476.p4;Name=ORF%20type%3Acomplete%20len%3A104%20%28%2B%29
Pi.ta.RGA4.592.1476	transdecoder	mRNA	1	885	.	+	.	ID=Pi.ta.RGA4.592.1476.p4;Parent=GENE.Pi.ta.RGA4.592.1476~~Pi.ta.RGA4.592.1476.p4;Name=ORF%20type%3Acomplete%20len%3A104%20%28%2B%29
Pi.ta.RGA4.592.1476	transdecoder	five_prime_UTR	1	424	.	+	.	ID=Pi.ta.RGA4.592.1476.p4.utr5p1;Parent=Pi.ta.RGA4.592.1476.p4
Pi.ta.RGA4.592.1476	transdecoder	exon	1	885	.	+	.	ID=Pi.ta.RGA4.592.1476.p4.exon1;Parent=Pi.ta.RGA4.592.1476.p4
Pi.ta.RGA4.592.1476	transdecoder	CDS	425	736	.	+	0	ID=cds.Pi.ta.RGA4.592.1476.p4;Parent=Pi.ta.RGA4.592.1476.p4
Pi.ta.RGA4.592.1476	transdecoder	three_prime_UTR	737	885	.	+	.	ID=Pi.ta.RGA4.592.1476.p4.utr3p1;Parent=Pi.ta.RGA4.592.1476.p4
Pi.ta.RGA4.592.1476	transdecoder	gene	1	885	.	+	.	ID=GENE.Pi.ta.RGA4.592.1476~~Pi.ta.RGA4.592.1476.p5;Name=ORF%20type%3A5prime_partial%20len%3A66%20%28%2B%29
Pi.ta.RGA4.592.1476	transdecoder	mRNA	1	885	.	+	.	ID=Pi.ta.RGA4.592.1476.p5;Parent=GENE.Pi.ta.RGA4.592.1476~~Pi.ta.RGA4.592.1476.p5;Name=ORF%20type%3A5prime_partial%20len%3A66%20%28%2B%29
Pi.ta.RGA4.592.1476	transdecoder	exon	1	885	.	+	.	ID=Pi.ta.RGA4.592.1476.p5.exon1;Parent=Pi.ta.RGA4.592.1476.p5
Pi.ta.RGA4.592.1476	transdecoder	CDS	3	200	.	+	0	ID=cds.Pi.ta.RGA4.592.1476.p5;Parent=Pi.ta.RGA4.592.1476.p5;5_prime_partial=true
Pi.ta.RGA4.592.1476	transdecoder	three_prime_UTR	201	885	.	+	.	ID=Pi.ta.RGA4.592.1476.p5.utr3p1;Parent=Pi.ta.RGA4.592.1476.p5
Pi.ta.RGA4.592.1476	transdecoder	gene	1	885	.	-	.	ID=GENE.Pi.ta.RGA4.592.1476~~Pi.ta.RGA4.592.1476.p6;Name=ORF%20type%3A3prime_partial%20len%3A57%20%28-%29
Pi.ta.RGA4.592.1476	transdecoder	mRNA	1	885	.	-	.	ID=Pi.ta.RGA4.592.1476.p6;Parent=GENE.Pi.ta.RGA4.592.1476~~Pi.ta.RGA4.592.1476.p6;Name=ORF%20type%3A3prime_partial%20len%3A57%20%28-%29
Pi.ta.RGA4.592.1476	transdecoder	five_prime_UTR	171	885	.	-	.	ID=Pi.ta.RGA4.592.1476.p6.utr5p1;Parent=Pi.ta.RGA4.592.1476.p6
Pi.ta.RGA4.592.1476	transdecoder	exon	1	885	.	-	.	ID=Pi.ta.RGA4.592.1476.p6.exon1;Parent=Pi.ta.RGA4.592.1476.p6
Pi.ta.RGA4.592.1476	transdecoder	CDS	3	170	.	-	0	ID=cds.Pi.ta.RGA4.592.1476.p6;Parent=Pi.ta.RGA4.592.1476.p6;3_prime_partial=true
Pi1.6.562.1554	transdecoder	gene	1	237	.	+	.	ID=GENE.Pi1.6.562.1554~~Pi1.6.562.1554.p1;Name=ORF%20type%3A3prime_partial%20len%3A80%20%28%2B%29
Pi1.6.562.1554	transdecoder	mRNA	1	237	.	+	.	ID=Pi1.6.562.1554.p1;Parent=GENE.Pi1.6.562.1554~~Pi1.6.562.1554.p1;Name=ORF%20type%3A3prime_partial%20len%3A80%20%28%2B%29
Pi1.6.562.1554	transdecoder	exon	1	237	.	+	.	ID=Pi1.6.562.1554.p1.exon1;Parent=Pi1.6.562.1554.p1
Pi1.6.562.1554	transdecoder	CDS	1	237	.	+	0	ID=cds.Pi1.6.562.1554.p1;Parent=Pi1.6.562.1554.p1;3_prime_partial=true
Pi35.640.1434	transdecoder	gene	1	795	.	+	.	ID=GENE.Pi35.640.1434~~Pi35.640.1434.p1;Name=ORF%20type%3Ainternal%20len%3A266%20%28%2B%29
Pi35.640.1434	transdecoder	mRNA	1	795	.	+	.	ID=Pi35.640.1434.p1;Parent=GENE.Pi35.640.1434~~Pi35.640.1434.p1;Name=ORF%20type%3Ainternal%20len%3A266%20%28%2B%29
Pi35.640.1434	transdecoder	exon	1	795	.	+	.	ID=Pi35.640.1434.p1.exon1;Parent=Pi35.640.1434.p1
Pi35.640.1434	transdecoder	CDS	1	795	.	+	0	ID=cds.Pi35.640.1434.p1;Parent=Pi35.640.1434.p1;5_prime_partial=true;3_prime_partial=true
Pi35.640.1434	transdecoder	gene	1	795	.	-	.	ID=GENE.Pi35.640.1434~~Pi35.640.1434.p2;Name=ORF%20type%3A5prime_partial%20len%3A88%20%28-%29
Pi35.640.1434	transdecoder	mRNA	1	795	.	-	.	ID=Pi35.640.1434.p2;Parent=GENE.Pi35.640.1434~~Pi35.640.1434.p2;Name=ORF%20type%3A5prime_partial%20len%3A88%20%28-%29
Pi35.640.1434	transdecoder	exon	1	795	.	-	.	ID=Pi35.640.1434.p2.exon1;Parent=Pi35.640.1434.p2
Pi35.640.1434	transdecoder	CDS	530	793	.	-	0	ID=cds.Pi35.640.1434.p2;Parent=Pi35.640.1434.p2;5_prime_partial=true
Pi35.640.1434	transdecoder	three_prime_UTR	1	529	.	-	.	ID=Pi35.640.1434.p2.utr3p1;Parent=Pi35.640.1434.p2
Pi35.640.1434	transdecoder	gene	1	795	.	-	.	ID=GENE.Pi35.640.1434~~Pi35.640.1434.p3;Name=ORF%20type%3Acomplete%20len%3A80%20%28-%29
Pi35.640.1434	transdecoder	mRNA	1	795	.	-	.	ID=Pi35.640.1434.p3;Parent=GENE.Pi35.640.1434~~Pi35.640.1434.p3;Name=ORF%20type%3Acomplete%20len%3A80%20%28-%29
Pi35.640.1434	transdecoder	five_prime_UTR	648	795	.	-	.	ID=Pi35.640.1434.p3.utr5p1;Parent=Pi35.640.1434.p3
Pi35.640.1434	transdecoder	exon	1	795	.	-	.	ID=Pi35.640.1434.p3.exon1;Parent=Pi35.640.1434.p3
Pi35.640.1434	transdecoder	CDS	408	647	.	-	0	ID=cds.Pi35.640.1434.p3;Parent=Pi35.640.1434.p3
Pi35.640.1434	transdecoder	three_prime_UTR	1	407	.	-	.	ID=Pi35.640.1434.p3.utr3p1;Parent=Pi35.640.1434.p3
Pi35.640.1434	transdecoder	gene	1	795	.	-	.	ID=GENE.Pi35.640.1434~~Pi35.640.1434.p4;Name=ORF%20type%3Acomplete%20len%3A58%20%28-%29
Pi35.640.1434	transdecoder	mRNA	1	795	.	-	.	ID=Pi35.640.1434.p4;Parent=GENE.Pi35.640.1434~~Pi35.640.1434.p4;Name=ORF%20type%3Acomplete%20len%3A58%20%28-%29
Pi35.640.1434	transdecoder	five_prime_UTR	412	795	.	-	.	ID=Pi35.640.1434.p4.utr5p1;Parent=Pi35.640.1434.p4
Pi35.640.1434	transdecoder	exon	1	795	.	-	.	ID=Pi35.640.1434.p4.exon1;Parent=Pi35.640.1434.p4
Pi35.640.1434	transdecoder	CDS	238	411	.	-	0	ID=cds.Pi35.640.1434.p4;Parent=Pi35.640.1434.p4
Pi35.640.1434	transdecoder	three_prime_UTR	1	237	.	-	.	ID=Pi35.640.1434.p4.utr3p1;Parent=Pi35.640.1434.p4
Pi35.640.1434	transdecoder	gene	1	795	.	+	.	ID=GENE.Pi35.640.1434~~Pi35.640.1434.p5;Name=ORF%20type%3Acomplete%20len%3A52%20%28%2B%29
Pi35.640.1434	transdecoder	mRNA	1	795	.	+	.	ID=Pi35.640.1434.p5;Parent=GENE.Pi35.640.1434~~Pi35.640.1434.p5;Name=ORF%20type%3Acomplete%20len%3A52%20%28%2B%29
Pi35.640.1434	transdecoder	five_prime_UTR	1	64	.	+	.	ID=Pi35.640.1434.p5.utr5p1;Parent=Pi35.640.1434.p5
Pi35.640.1434	transdecoder	exon	1	795	.	+	.	ID=Pi35.640.1434.p5.exon1;Parent=Pi35.640.1434.p5
Pi35.640.1434	transdecoder	CDS	65	220	.	+	0	ID=cds.Pi35.640.1434.p5;Parent=Pi35.640.1434.p5
Pi35.640.1434	transdecoder	three_prime_UTR	221	795	.	+	.	ID=Pi35.640.1434.p5.utr3p1;Parent=Pi35.640.1434.p5
Pi37.640.1434	transdecoder	gene	1	795	.	+	.	ID=GENE.Pi37.640.1434~~Pi37.640.1434.p1;Name=ORF%20type%3Ainternal%20len%3A266%20%28%2B%29
Pi37.640.1434	transdecoder	mRNA	1	795	.	+	.	ID=Pi37.640.1434.p1;Parent=GENE.Pi37.640.1434~~Pi37.640.1434.p1;Name=ORF%20type%3Ainternal%20len%3A266%20%28%2B%29
Pi37.640.1434	transdecoder	exon	1	795	.	+	.	ID=Pi37.640.1434.p1.exon1;Parent=Pi37.640.1434.p1
Pi37.640.1434	transdecoder	CDS	1	795	.	+	0	ID=cds.Pi37.640.1434.p1;Parent=Pi37.640.1434.p1;5_prime_partial=true;3_prime_partial=true
Pi37.640.1434	transdecoder	gene	1	795	.	-	.	ID=GENE.Pi37.640.1434~~Pi37.640.1434.p2;Name=ORF%20type%3A5prime_partial%20len%3A88%20%28-%29
Pi37.640.1434	transdecoder	mRNA	1	795	.	-	.	ID=Pi37.640.1434.p2;Parent=GENE.Pi37.640.1434~~Pi37.640.1434.p2;Name=ORF%20type%3A5prime_partial%20len%3A88%20%28-%29
Pi37.640.1434	transdecoder	exon	1	795	.	-	.	ID=Pi37.640.1434.p2.exon1;Parent=Pi37.640.1434.p2
Pi37.640.1434	transdecoder	CDS	530	793	.	-	0	ID=cds.Pi37.640.1434.p2;Parent=Pi37.640.1434.p2;5_prime_partial=true
Pi37.640.1434	transdecoder	three_prime_UTR	1	529	.	-	.	ID=Pi37.640.1434.p2.utr3p1;Parent=Pi37.640.1434.p2
Pi37.640.1434	transdecoder	gene	1	795	.	-	.	ID=GENE.Pi37.640.1434~~Pi37.640.1434.p3;Name=ORF%20type%3Acomplete%20len%3A80%20%28-%29
Pi37.640.1434	transdecoder	mRNA	1	795	.	-	.	ID=Pi37.640.1434.p3;Parent=GENE.Pi37.640.1434~~Pi37.640.1434.p3;Name=ORF%20type%3Acomplete%20len%3A80%20%28-%29
Pi37.640.1434	transdecoder	five_prime_UTR	648	795	.	-	.	ID=Pi37.640.1434.p3.utr5p1;Parent=Pi37.640.1434.p3
Pi37.640.1434	transdecoder	exon	1	795	.	-	.	ID=Pi37.640.1434.p3.exon1;Parent=Pi37.640.1434.p3
Pi37.640.1434	transdecoder	CDS	408	647	.	-	0	ID=cds.Pi37.640.1434.p3;Parent=Pi37.640.1434.p3
Pi37.640.1434	transdecoder	three_prime_UTR	1	407	.	-	.	ID=Pi37.640.1434.p3.utr3p1;Parent=Pi37.640.1434.p3
Pi37.640.1434	transdecoder	gene	1	795	.	-	.	ID=GENE.Pi37.640.1434~~Pi37.640.1434.p4;Name=ORF%20type%3Acomplete%20len%3A58%20%28-%29
Pi37.640.1434	transdecoder	mRNA	1	795	.	-	.	ID=Pi37.640.1434.p4;Parent=GENE.Pi37.640.1434~~Pi37.640.1434.p4;Name=ORF%20type%3Acomplete%20len%3A58%20%28-%29
Pi37.640.1434	transdecoder	five_prime_UTR	412	795	.	-	.	ID=Pi37.640.1434.p4.utr5p1;Parent=Pi37.640.1434.p4
Pi37.640.1434	transdecoder	exon	1	795	.	-	.	ID=Pi37.640.1434.p4.exon1;Parent=Pi37.640.1434.p4
Pi37.640.1434	transdecoder	CDS	238	411	.	-	0	ID=cds.Pi37.640.1434.p4;Parent=Pi37.640.1434.p4
Pi37.640.1434	transdecoder	three_prime_UTR	1	237	.	-	.	ID=Pi37.640.1434.p4.utr3p1;Parent=Pi37.640.1434.p4
Pi37.640.1434	transdecoder	gene	1	795	.	+	.	ID=GENE.Pi37.640.1434~~Pi37.640.1434.p5;Name=ORF%20type%3Acomplete%20len%3A52%20%28%2B%29
Pi37.640.1434	transdecoder	mRNA	1	795	.	+	.	ID=Pi37.640.1434.p5;Parent=GENE.Pi37.640.1434~~Pi37.640.1434.p5;Name=ORF%20type%3Acomplete%20len%3A52%20%28%2B%29
Pi37.640.1434	transdecoder	five_prime_UTR	1	64	.	+	.	ID=Pi37.640.1434.p5.utr5p1;Parent=Pi37.640.1434.p5
Pi37.640.1434	transdecoder	exon	1	795	.	+	.	ID=Pi37.640.1434.p5.exon1;Parent=Pi37.640.1434.p5
Pi37.640.1434	transdecoder	CDS	65	220	.	+	0	ID=cds.Pi37.640.1434.p5;Parent=Pi37.640.1434.p5
Pi37.640.1434	transdecoder	three_prime_UTR	221	795	.	+	.	ID=Pi37.640.1434.p5.utr3p1;Parent=Pi37.640.1434.p5
Pi5.1.550.1377	transdecoder	gene	1	828	.	+	.	ID=GENE.Pi5.1.550.1377~~Pi5.1.550.1377.p1;Name=ORF%20type%3Ainternal%20len%3A277%20%28%2B%29
Pi5.1.550.1377	transdecoder	mRNA	1	828	.	+	.	ID=Pi5.1.550.1377.p1;Parent=GENE.Pi5.1.550.1377~~Pi5.1.550.1377.p1;Name=ORF%20type%3Ainternal%20len%3A277%20%28%2B%29
Pi5.1.550.1377	transdecoder	exon	1	828	.	+	.	ID=Pi5.1.550.1377.p1.exon1;Parent=Pi5.1.550.1377.p1
Pi5.1.550.1377	transdecoder	CDS	1	828	.	+	0	ID=cds.Pi5.1.550.1377.p1;Parent=Pi5.1.550.1377.p1;5_prime_partial=true;3_prime_partial=true
Pi5.1.550.1377	transdecoder	gene	1	828	.	-	.	ID=GENE.Pi5.1.550.1377~~Pi5.1.550.1377.p2;Name=ORF%20type%3Acomplete%20len%3A54%20%28-%29
Pi5.1.550.1377	transdecoder	mRNA	1	828	.	-	.	ID=Pi5.1.550.1377.p2;Parent=GENE.Pi5.1.550.1377~~Pi5.1.550.1377.p2;Name=ORF%20type%3Acomplete%20len%3A54%20%28-%29
Pi5.1.550.1377	transdecoder	five_prime_UTR	689	828	.	-	.	ID=Pi5.1.550.1377.p2.utr5p1;Parent=Pi5.1.550.1377.p2
Pi5.1.550.1377	transdecoder	exon	1	828	.	-	.	ID=Pi5.1.550.1377.p2.exon1;Parent=Pi5.1.550.1377.p2
Pi5.1.550.1377	transdecoder	CDS	527	688	.	-	0	ID=cds.Pi5.1.550.1377.p2;Parent=Pi5.1.550.1377.p2
Pi5.1.550.1377	transdecoder	three_prime_UTR	1	526	.	-	.	ID=Pi5.1.550.1377.p2.utr3p1;Parent=Pi5.1.550.1377.p2
Pi5.2.511.1350	transdecoder	gene	1	840	.	+	.	ID=GENE.Pi5.2.511.1350~~Pi5.2.511.1350.p1;Name=ORF%20type%3Ainternal%20len%3A281%20%28%2B%29
Pi5.2.511.1350	transdecoder	mRNA	1	840	.	+	.	ID=Pi5.2.511.1350.p1;Parent=GENE.Pi5.2.511.1350~~Pi5.2.511.1350.p1;Name=ORF%20type%3Ainternal%20len%3A281%20%28%2B%29
Pi5.2.511.1350	transdecoder	exon	1	840	.	+	.	ID=Pi5.2.511.1350.p1.exon1;Parent=Pi5.2.511.1350.p1
Pi5.2.511.1350	transdecoder	CDS	1	840	.	+	0	ID=cds.Pi5.2.511.1350.p1;Parent=Pi5.2.511.1350.p1;5_prime_partial=true;3_prime_partial=true
Pi5.2.511.1350	transdecoder	gene	1	840	.	-	.	ID=GENE.Pi5.2.511.1350~~Pi5.2.511.1350.p2;Name=ORF%20type%3A5prime_partial%20len%3A86%20%28-%29
Pi5.2.511.1350	transdecoder	mRNA	1	840	.	-	.	ID=Pi5.2.511.1350.p2;Parent=GENE.Pi5.2.511.1350~~Pi5.2.511.1350.p2;Name=ORF%20type%3A5prime_partial%20len%3A86%20%28-%29
Pi5.2.511.1350	transdecoder	exon	1	840	.	-	.	ID=Pi5.2.511.1350.p2.exon1;Parent=Pi5.2.511.1350.p2
Pi5.2.511.1350	transdecoder	CDS	582	839	.	-	0	ID=cds.Pi5.2.511.1350.p2;Parent=Pi5.2.511.1350.p2;5_prime_partial=true
Pi5.2.511.1350	transdecoder	three_prime_UTR	1	581	.	-	.	ID=Pi5.2.511.1350.p2.utr3p1;Parent=Pi5.2.511.1350.p2
Pi5.3.508.1359	transdecoder	gene	1	852	.	+	.	ID=GENE.Pi5.3.508.1359~~Pi5.3.508.1359.p1;Name=ORF%20type%3Ainternal%20len%3A285%20%28%2B%29
Pi5.3.508.1359	transdecoder	mRNA	1	852	.	+	.	ID=Pi5.3.508.1359.p1;Parent=GENE.Pi5.3.508.1359~~Pi5.3.508.1359.p1;Name=ORF%20type%3Ainternal%20len%3A285%20%28%2B%29
Pi5.3.508.1359	transdecoder	exon	1	852	.	+	.	ID=Pi5.3.508.1359.p1.exon1;Parent=Pi5.3.508.1359.p1
Pi5.3.508.1359	transdecoder	CDS	1	852	.	+	0	ID=cds.Pi5.3.508.1359.p1;Parent=Pi5.3.508.1359.p1;5_prime_partial=true;3_prime_partial=true
Pi54.487.1350	transdecoder	gene	1	864	.	+	.	ID=GENE.Pi54.487.1350~~Pi54.487.1350.p1;Name=ORF%20type%3Ainternal%20len%3A289%20%28%2B%29
Pi54.487.1350	transdecoder	mRNA	1	864	.	+	.	ID=Pi54.487.1350.p1;Parent=GENE.Pi54.487.1350~~Pi54.487.1350.p1;Name=ORF%20type%3Ainternal%20len%3A289%20%28%2B%29
Pi54.487.1350	transdecoder	exon	1	864	.	+	.	ID=Pi54.487.1350.p1.exon1;Parent=Pi54.487.1350.p1
Pi54.487.1350	transdecoder	CDS	1	864	.	+	0	ID=cds.Pi54.487.1350.p1;Parent=Pi54.487.1350.p1;5_prime_partial=true;3_prime_partial=true
Pi54.487.1350	transdecoder	gene	1	864	.	-	.	ID=GENE.Pi54.487.1350~~Pi54.487.1350.p2;Name=ORF%20type%3Acomplete%20len%3A78%20%28-%29
Pi54.487.1350	transdecoder	mRNA	1	864	.	-	.	ID=Pi54.487.1350.p2;Parent=GENE.Pi54.487.1350~~Pi54.487.1350.p2;Name=ORF%20type%3Acomplete%20len%3A78%20%28-%29
Pi54.487.1350	transdecoder	five_prime_UTR	505	864	.	-	.	ID=Pi54.487.1350.p2.utr5p1;Parent=Pi54.487.1350.p2
Pi54.487.1350	transdecoder	exon	1	864	.	-	.	ID=Pi54.487.1350.p2.exon1;Parent=Pi54.487.1350.p2
Pi54.487.1350	transdecoder	CDS	271	504	.	-	0	ID=cds.Pi54.487.1350.p2;Parent=Pi54.487.1350.p2
Pi54.487.1350	transdecoder	three_prime_UTR	1	270	.	-	.	ID=Pi54.487.1350.p2.utr3p1;Parent=Pi54.487.1350.p2
Pi54.487.1350	transdecoder	gene	1	864	.	-	.	ID=GENE.Pi54.487.1350~~Pi54.487.1350.p3;Name=ORF%20type%3Acomplete%20len%3A65%20%28-%29
Pi54.487.1350	transdecoder	mRNA	1	864	.	-	.	ID=Pi54.487.1350.p3;Parent=GENE.Pi54.487.1350~~Pi54.487.1350.p3;Name=ORF%20type%3Acomplete%20len%3A65%20%28-%29
Pi54.487.1350	transdecoder	five_prime_UTR	764	864	.	-	.	ID=Pi54.487.1350.p3.utr5p1;Parent=Pi54.487.1350.p3
Pi54.487.1350	transdecoder	exon	1	864	.	-	.	ID=Pi54.487.1350.p3.exon1;Parent=Pi54.487.1350.p3
Pi54.487.1350	transdecoder	CDS	569	763	.	-	0	ID=cds.Pi54.487.1350.p3;Parent=Pi54.487.1350.p3
Pi54.487.1350	transdecoder	three_prime_UTR	1	568	.	-	.	ID=Pi54.487.1350.p3.utr3p1;Parent=Pi54.487.1350.p3
Pi54.487.1350	transdecoder	gene	1	864	.	-	.	ID=GENE.Pi54.487.1350~~Pi54.487.1350.p4;Name=ORF%20type%3Acomplete%20len%3A59%20%28-%29
Pi54.487.1350	transdecoder	mRNA	1	864	.	-	.	ID=Pi54.487.1350.p4;Parent=GENE.Pi54.487.1350~~Pi54.487.1350.p4;Name=ORF%20type%3Acomplete%20len%3A59%20%28-%29
Pi54.487.1350	transdecoder	five_prime_UTR	414	864	.	-	.	ID=Pi54.487.1350.p4.utr5p1;Parent=Pi54.487.1350.p4
Pi54.487.1350	transdecoder	exon	1	864	.	-	.	ID=Pi54.487.1350.p4.exon1;Parent=Pi54.487.1350.p4
Pi54.487.1350	transdecoder	CDS	237	413	.	-	0	ID=cds.Pi54.487.1350.p4;Parent=Pi54.487.1350.p4
Pi54.487.1350	transdecoder	three_prime_UTR	1	236	.	-	.	ID=Pi54.487.1350.p4.utr3p1;Parent=Pi54.487.1350.p4
Pi54.487.1350	transdecoder	gene	1	864	.	+	.	ID=GENE.Pi54.487.1350~~Pi54.487.1350.p5;Name=ORF%20type%3Acomplete%20len%3A55%20%28%2B%29
Pi54.487.1350	transdecoder	mRNA	1	864	.	+	.	ID=Pi54.487.1350.p5;Parent=GENE.Pi54.487.1350~~Pi54.487.1350.p5;Name=ORF%20type%3Acomplete%20len%3A55%20%28%2B%29
Pi54.487.1350	transdecoder	five_prime_UTR	1	670	.	+	.	ID=Pi54.487.1350.p5.utr5p1;Parent=Pi54.487.1350.p5
Pi54.487.1350	transdecoder	exon	1	864	.	+	.	ID=Pi54.487.1350.p5.exon1;Parent=Pi54.487.1350.p5
Pi54.487.1350	transdecoder	CDS	671	835	.	+	0	ID=cds.Pi54.487.1350.p5;Parent=Pi54.487.1350.p5
Pi54.487.1350	transdecoder	three_prime_UTR	836	864	.	+	.	ID=Pi54.487.1350.p5.utr3p1;Parent=Pi54.487.1350.p5
Pi63.703.1482	transdecoder	gene	1	780	.	+	.	ID=GENE.Pi63.703.1482~~Pi63.703.1482.p1;Name=ORF%20type%3Ainternal%20len%3A261%20%28%2B%29
Pi63.703.1482	transdecoder	mRNA	1	780	.	+	.	ID=Pi63.703.1482.p1;Parent=GENE.Pi63.703.1482~~Pi63.703.1482.p1;Name=ORF%20type%3Ainternal%20len%3A261%20%28%2B%29
Pi63.703.1482	transdecoder	exon	1	780	.	+	.	ID=Pi63.703.1482.p1.exon1;Parent=Pi63.703.1482.p1
Pi63.703.1482	transdecoder	CDS	1	780	.	+	0	ID=cds.Pi63.703.1482.p1;Parent=Pi63.703.1482.p1;5_prime_partial=true;3_prime_partial=true
Pi63.703.1482	transdecoder	gene	1	780	.	-	.	ID=GENE.Pi63.703.1482~~Pi63.703.1482.p2;Name=ORF%20type%3Acomplete%20len%3A50%20%28-%29
Pi63.703.1482	transdecoder	mRNA	1	780	.	-	.	ID=Pi63.703.1482.p2;Parent=GENE.Pi63.703.1482~~Pi63.703.1482.p2;Name=ORF%20type%3Acomplete%20len%3A50%20%28-%29
Pi63.703.1482	transdecoder	five_prime_UTR	481	780	.	-	.	ID=Pi63.703.1482.p2.utr5p1;Parent=Pi63.703.1482.p2
Pi63.703.1482	transdecoder	exon	1	780	.	-	.	ID=Pi63.703.1482.p2.exon1;Parent=Pi63.703.1482.p2
Pi63.703.1482	transdecoder	CDS	331	480	.	-	0	ID=cds.Pi63.703.1482.p2;Parent=Pi63.703.1482.p2
Pi63.703.1482	transdecoder	three_prime_UTR	1	330	.	-	.	ID=Pi63.703.1482.p2.utr3p1;Parent=Pi63.703.1482.p2
Pi63.703.1482	transdecoder	gene	1	780	.	-	.	ID=GENE.Pi63.703.1482~~Pi63.703.1482.p3;Name=ORF%20type%3Acomplete%20len%3A50%20%28-%29
Pi63.703.1482	transdecoder	mRNA	1	780	.	-	.	ID=Pi63.703.1482.p3;Parent=GENE.Pi63.703.1482~~Pi63.703.1482.p3;Name=ORF%20type%3Acomplete%20len%3A50%20%28-%29
Pi63.703.1482	transdecoder	five_prime_UTR	386	780	.	-	.	ID=Pi63.703.1482.p3.utr5p1;Parent=Pi63.703.1482.p3
Pi63.703.1482	transdecoder	exon	1	780	.	-	.	ID=Pi63.703.1482.p3.exon1;Parent=Pi63.703.1482.p3
Pi63.703.1482	transdecoder	CDS	236	385	.	-	0	ID=cds.Pi63.703.1482.p3;Parent=Pi63.703.1482.p3
Pi63.703.1482	transdecoder	three_prime_UTR	1	235	.	-	.	ID=Pi63.703.1482.p3.utr3p1;Parent=Pi63.703.1482.p3
Pi64_replacement.640.1431	transdecoder	gene	1	789	.	+	.	ID=GENE.Pi64_replacement.640.1431~~Pi64_replacement.640.1431.p1;Name=ORF%20type%3Ainternal%20len%3A264%20%28%2B%29
Pi64_replacement.640.1431	transdecoder	mRNA	1	789	.	+	.	ID=Pi64_replacement.640.1431.p1;Parent=GENE.Pi64_replacement.640.1431~~Pi64_replacement.640.1431.p1;Name=ORF%20type%3Ainternal%20len%3A264%20%28%2B%29
Pi64_replacement.640.1431	transdecoder	exon	1	789	.	+	.	ID=Pi64_replacement.640.1431.p1.exon1;Parent=Pi64_replacement.640.1431.p1
Pi64_replacement.640.1431	transdecoder	CDS	1	789	.	+	0	ID=cds.Pi64_replacement.640.1431.p1;Parent=Pi64_replacement.640.1431.p1;5_prime_partial=true;3_prime_partial=true
Pi64_replacement.640.1431	transdecoder	gene	1	789	.	-	.	ID=GENE.Pi64_replacement.640.1431~~Pi64_replacement.640.1431.p2;Name=ORF%20type%3Acomplete%20len%3A95%20%28-%29
Pi64_replacement.640.1431	transdecoder	mRNA	1	789	.	-	.	ID=Pi64_replacement.640.1431.p2;Parent=GENE.Pi64_replacement.640.1431~~Pi64_replacement.640.1431.p2;Name=ORF%20type%3Acomplete%20len%3A95%20%28-%29
Pi64_replacement.640.1431	transdecoder	five_prime_UTR	423	789	.	-	.	ID=Pi64_replacement.640.1431.p2.utr5p1;Parent=Pi64_replacement.640.1431.p2
Pi64_replacement.640.1431	transdecoder	exon	1	789	.	-	.	ID=Pi64_replacement.640.1431.p2.exon1;Parent=Pi64_replacement.640.1431.p2
Pi64_replacement.640.1431	transdecoder	CDS	138	422	.	-	0	ID=cds.Pi64_replacement.640.1431.p2;Parent=Pi64_replacement.640.1431.p2
Pi64_replacement.640.1431	transdecoder	three_prime_UTR	1	137	.	-	.	ID=Pi64_replacement.640.1431.p2.utr3p1;Parent=Pi64_replacement.640.1431.p2
Pi64_replacement.640.1431	transdecoder	gene	1	789	.	+	.	ID=GENE.Pi64_replacement.640.1431~~Pi64_replacement.640.1431.p3;Name=ORF%20type%3A5prime_partial%20len%3A73%20%28%2B%29
Pi64_replacement.640.1431	transdecoder	mRNA	1	789	.	+	.	ID=Pi64_replacement.640.1431.p3;Parent=GENE.Pi64_replacement.640.1431~~Pi64_replacement.640.1431.p3;Name=ORF%20type%3A5prime_partial%20len%3A73%20%28%2B%29
Pi64_replacement.640.1431	transdecoder	exon	1	789	.	+	.	ID=Pi64_replacement.640.1431.p3.exon1;Parent=Pi64_replacement.640.1431.p3
Pi64_replacement.640.1431	transdecoder	CDS	2	220	.	+	0	ID=cds.Pi64_replacement.640.1431.p3;Parent=Pi64_replacement.640.1431.p3;5_prime_partial=true
Pi64_replacement.640.1431	transdecoder	three_prime_UTR	221	789	.	+	.	ID=Pi64_replacement.640.1431.p3.utr3p1;Parent=Pi64_replacement.640.1431.p3
Pi7.J.2.562.1554	transdecoder	gene	1	237	.	+	.	ID=GENE.Pi7.J.2.562.1554~~Pi7.J.2.562.1554.p1;Name=ORF%20type%3A3prime_partial%20len%3A80%20%28%2B%29
Pi7.J.2.562.1554	transdecoder	mRNA	1	237	.	+	.	ID=Pi7.J.2.562.1554.p1;Parent=GENE.Pi7.J.2.562.1554~~Pi7.J.2.562.1554.p1;Name=ORF%20type%3A3prime_partial%20len%3A80%20%28%2B%29
Pi7.J.2.562.1554	transdecoder	exon	1	237	.	+	.	ID=Pi7.J.2.562.1554.p1.exon1;Parent=Pi7.J.2.562.1554.p1
Pi7.J.2.562.1554	transdecoder	CDS	1	237	.	+	0	ID=cds.Pi7.J.2.562.1554.p1;Parent=Pi7.J.2.562.1554.p1;3_prime_partial=true
Pia.2.565.1401	transdecoder	gene	1	837	.	+	.	ID=GENE.Pia.2.565.1401~~Pia.2.565.1401.p1;Name=ORF%20type%3Ainternal%20len%3A280%20%28%2B%29
Pia.2.565.1401	transdecoder	mRNA	1	837	.	+	.	ID=Pia.2.565.1401.p1;Parent=GENE.Pia.2.565.1401~~Pia.2.565.1401.p1;Name=ORF%20type%3Ainternal%20len%3A280%20%28%2B%29
Pia.2.565.1401	transdecoder	exon	1	837	.	+	.	ID=Pia.2.565.1401.p1.exon1;Parent=Pia.2.565.1401.p1
Pia.2.565.1401	transdecoder	CDS	1	837	.	+	0	ID=cds.Pia.2.565.1401.p1;Parent=Pia.2.565.1401.p1;5_prime_partial=true;3_prime_partial=true
Pia.2.565.1401	transdecoder	gene	1	837	.	-	.	ID=GENE.Pia.2.565.1401~~Pia.2.565.1401.p2;Name=ORF%20type%3A3prime_partial%20len%3A88%20%28-%29
Pia.2.565.1401	transdecoder	mRNA	1	837	.	-	.	ID=Pia.2.565.1401.p2;Parent=GENE.Pia.2.565.1401~~Pia.2.565.1401.p2;Name=ORF%20type%3A3prime_partial%20len%3A88%20%28-%29
Pia.2.565.1401	transdecoder	five_prime_UTR	262	837	.	-	.	ID=Pia.2.565.1401.p2.utr5p1;Parent=Pia.2.565.1401.p2
Pia.2.565.1401	transdecoder	exon	1	837	.	-	.	ID=Pia.2.565.1401.p2.exon1;Parent=Pia.2.565.1401.p2
Pia.2.565.1401	transdecoder	CDS	1	261	.	-	0	ID=cds.Pia.2.565.1401.p2;Parent=Pia.2.565.1401.p2;3_prime_partial=true
Pia.2.565.1401	transdecoder	gene	1	837	.	+	.	ID=GENE.Pia.2.565.1401~~Pia.2.565.1401.p3;Name=ORF%20type%3Acomplete%20len%3A53%20%28%2B%29
Pia.2.565.1401	transdecoder	mRNA	1	837	.	+	.	ID=Pia.2.565.1401.p3;Parent=GENE.Pia.2.565.1401~~Pia.2.565.1401.p3;Name=ORF%20type%3Acomplete%20len%3A53%20%28%2B%29
Pia.2.565.1401	transdecoder	five_prime_UTR	1	548	.	+	.	ID=Pia.2.565.1401.p3.utr5p1;Parent=Pia.2.565.1401.p3
Pia.2.565.1401	transdecoder	exon	1	837	.	+	.	ID=Pia.2.565.1401.p3.exon1;Parent=Pia.2.565.1401.p3
Pia.2.565.1401	transdecoder	CDS	549	707	.	+	0	ID=cds.Pia.2.565.1401.p3;Parent=Pia.2.565.1401.p3
Pia.2.565.1401	transdecoder	three_prime_UTR	708	837	.	+	.	ID=Pia.2.565.1401.p3.utr3p1;Parent=Pia.2.565.1401.p3
Pia.2.565.1401	transdecoder	gene	1	837	.	-	.	ID=GENE.Pia.2.565.1401~~Pia.2.565.1401.p4;Name=ORF%20type%3A3prime_partial%20len%3A51%20%28-%29
Pia.2.565.1401	transdecoder	mRNA	1	837	.	-	.	ID=Pia.2.565.1401.p4;Parent=GENE.Pia.2.565.1401~~Pia.2.565.1401.p4;Name=ORF%20type%3A3prime_partial%20len%3A51%20%28-%29
Pia.2.565.1401	transdecoder	five_prime_UTR	153	837	.	-	.	ID=Pia.2.565.1401.p4.utr5p1;Parent=Pia.2.565.1401.p4
Pia.2.565.1401	transdecoder	exon	1	837	.	-	.	ID=Pia.2.565.1401.p4.exon1;Parent=Pia.2.565.1401.p4
Pia.2.565.1401	transdecoder	CDS	3	152	.	-	0	ID=cds.Pia.2.565.1401.p4;Parent=Pia.2.565.1401.p4;3_prime_partial=true
Pid3.577.1389	transdecoder	gene	1	813	.	+	.	ID=GENE.Pid3.577.1389~~Pid3.577.1389.p1;Name=ORF%20type%3Ainternal%20len%3A272%20%28%2B%29
Pid3.577.1389	transdecoder	mRNA	1	813	.	+	.	ID=Pid3.577.1389.p1;Parent=GENE.Pid3.577.1389~~Pid3.577.1389.p1;Name=ORF%20type%3Ainternal%20len%3A272%20%28%2B%29
Pid3.577.1389	transdecoder	exon	1	813	.	+	.	ID=Pid3.577.1389.p1.exon1;Parent=Pid3.577.1389.p1
Pid3.577.1389	transdecoder	CDS	1	813	.	+	0	ID=cds.Pid3.577.1389.p1;Parent=Pid3.577.1389.p1;5_prime_partial=true;3_prime_partial=true
Pid3.577.1389	transdecoder	gene	1	813	.	+	.	ID=GENE.Pid3.577.1389~~Pid3.577.1389.p2;Name=ORF%20type%3A5prime_partial%20len%3A94%20%28%2B%29
Pid3.577.1389	transdecoder	mRNA	1	813	.	+	.	ID=Pid3.577.1389.p2;Parent=GENE.Pid3.577.1389~~Pid3.577.1389.p2;Name=ORF%20type%3A5prime_partial%20len%3A94%20%28%2B%29
Pid3.577.1389	transdecoder	exon	1	813	.	+	.	ID=Pid3.577.1389.p2.exon1;Parent=Pid3.577.1389.p2
Pid3.577.1389	transdecoder	CDS	2	283	.	+	0	ID=cds.Pid3.577.1389.p2;Parent=Pid3.577.1389.p2;5_prime_partial=true
Pid3.577.1389	transdecoder	three_prime_UTR	284	813	.	+	.	ID=Pid3.577.1389.p2.utr3p1;Parent=Pid3.577.1389.p2
Pid3.577.1389	transdecoder	gene	1	813	.	-	.	ID=GENE.Pid3.577.1389~~Pid3.577.1389.p3;Name=ORF%20type%3Acomplete%20len%3A65%20%28-%29
Pid3.577.1389	transdecoder	mRNA	1	813	.	-	.	ID=Pid3.577.1389.p3;Parent=GENE.Pid3.577.1389~~Pid3.577.1389.p3;Name=ORF%20type%3Acomplete%20len%3A65%20%28-%29
Pid3.577.1389	transdecoder	five_prime_UTR	567	813	.	-	.	ID=Pid3.577.1389.p3.utr5p1;Parent=Pid3.577.1389.p3
Pid3.577.1389	transdecoder	exon	1	813	.	-	.	ID=Pid3.577.1389.p3.exon1;Parent=Pid3.577.1389.p3
Pid3.577.1389	transdecoder	CDS	372	566	.	-	0	ID=cds.Pid3.577.1389.p3;Parent=Pid3.577.1389.p3
Pid3.577.1389	transdecoder	three_prime_UTR	1	371	.	-	.	ID=Pid3.577.1389.p3.utr3p1;Parent=Pid3.577.1389.p3
Pid3.A4.577.1389	transdecoder	gene	1	813	.	+	.	ID=GENE.Pid3.A4.577.1389~~Pid3.A4.577.1389.p1;Name=ORF%20type%3Ainternal%20len%3A272%20%28%2B%29
Pid3.A4.577.1389	transdecoder	mRNA	1	813	.	+	.	ID=Pid3.A4.577.1389.p1;Parent=GENE.Pid3.A4.577.1389~~Pid3.A4.577.1389.p1;Name=ORF%20type%3Ainternal%20len%3A272%20%28%2B%29
Pid3.A4.577.1389	transdecoder	exon	1	813	.	+	.	ID=Pid3.A4.577.1389.p1.exon1;Parent=Pid3.A4.577.1389.p1
Pid3.A4.577.1389	transdecoder	CDS	1	813	.	+	0	ID=cds.Pid3.A4.577.1389.p1;Parent=Pid3.A4.577.1389.p1;5_prime_partial=true;3_prime_partial=true
Pid3.A4.577.1389	transdecoder	gene	1	813	.	+	.	ID=GENE.Pid3.A4.577.1389~~Pid3.A4.577.1389.p2;Name=ORF%20type%3A5prime_partial%20len%3A94%20%28%2B%29
Pid3.A4.577.1389	transdecoder	mRNA	1	813	.	+	.	ID=Pid3.A4.577.1389.p2;Parent=GENE.Pid3.A4.577.1389~~Pid3.A4.577.1389.p2;Name=ORF%20type%3A5prime_partial%20len%3A94%20%28%2B%29
Pid3.A4.577.1389	transdecoder	exon	1	813	.	+	.	ID=Pid3.A4.577.1389.p2.exon1;Parent=Pid3.A4.577.1389.p2
Pid3.A4.577.1389	transdecoder	CDS	2	283	.	+	0	ID=cds.Pid3.A4.577.1389.p2;Parent=Pid3.A4.577.1389.p2;5_prime_partial=true
Pid3.A4.577.1389	transdecoder	three_prime_UTR	284	813	.	+	.	ID=Pid3.A4.577.1389.p2.utr3p1;Parent=Pid3.A4.577.1389.p2
Pid3.A4.577.1389	transdecoder	gene	1	813	.	-	.	ID=GENE.Pid3.A4.577.1389~~Pid3.A4.577.1389.p3;Name=ORF%20type%3Acomplete%20len%3A65%20%28-%29
Pid3.A4.577.1389	transdecoder	mRNA	1	813	.	-	.	ID=Pid3.A4.577.1389.p3;Parent=GENE.Pid3.A4.577.1389~~Pid3.A4.577.1389.p3;Name=ORF%20type%3Acomplete%20len%3A65%20%28-%29
Pid3.A4.577.1389	transdecoder	five_prime_UTR	567	813	.	-	.	ID=Pid3.A4.577.1389.p3.utr5p1;Parent=Pid3.A4.577.1389.p3
Pid3.A4.577.1389	transdecoder	exon	1	813	.	-	.	ID=Pid3.A4.577.1389.p3.exon1;Parent=Pid3.A4.577.1389.p3
Pid3.A4.577.1389	transdecoder	CDS	372	566	.	-	0	ID=cds.Pid3.A4.577.1389.p3;Parent=Pid3.A4.577.1389.p3
Pid3.A4.577.1389	transdecoder	three_prime_UTR	1	371	.	-	.	ID=Pid3.A4.577.1389.p3.utr3p1;Parent=Pid3.A4.577.1389.p3
Pid3.I1.577.1389	transdecoder	gene	1	813	.	+	.	ID=GENE.Pid3.I1.577.1389~~Pid3.I1.577.1389.p1;Name=ORF%20type%3Ainternal%20len%3A272%20%28%2B%29
Pid3.I1.577.1389	transdecoder	mRNA	1	813	.	+	.	ID=Pid3.I1.577.1389.p1;Parent=GENE.Pid3.I1.577.1389~~Pid3.I1.577.1389.p1;Name=ORF%20type%3Ainternal%20len%3A272%20%28%2B%29
Pid3.I1.577.1389	transdecoder	exon	1	813	.	+	.	ID=Pid3.I1.577.1389.p1.exon1;Parent=Pid3.I1.577.1389.p1
Pid3.I1.577.1389	transdecoder	CDS	1	813	.	+	0	ID=cds.Pid3.I1.577.1389.p1;Parent=Pid3.I1.577.1389.p1;5_prime_partial=true;3_prime_partial=true
Pid3.I1.577.1389	transdecoder	gene	1	813	.	+	.	ID=GENE.Pid3.I1.577.1389~~Pid3.I1.577.1389.p2;Name=ORF%20type%3A5prime_partial%20len%3A94%20%28%2B%29
Pid3.I1.577.1389	transdecoder	mRNA	1	813	.	+	.	ID=Pid3.I1.577.1389.p2;Parent=GENE.Pid3.I1.577.1389~~Pid3.I1.577.1389.p2;Name=ORF%20type%3A5prime_partial%20len%3A94%20%28%2B%29
Pid3.I1.577.1389	transdecoder	exon	1	813	.	+	.	ID=Pid3.I1.577.1389.p2.exon1;Parent=Pid3.I1.577.1389.p2
Pid3.I1.577.1389	transdecoder	CDS	2	283	.	+	0	ID=cds.Pid3.I1.577.1389.p2;Parent=Pid3.I1.577.1389.p2;5_prime_partial=true
Pid3.I1.577.1389	transdecoder	three_prime_UTR	284	813	.	+	.	ID=Pid3.I1.577.1389.p2.utr3p1;Parent=Pid3.I1.577.1389.p2
Pid3.I1.577.1389	transdecoder	gene	1	813	.	-	.	ID=GENE.Pid3.I1.577.1389~~Pid3.I1.577.1389.p3;Name=ORF%20type%3Acomplete%20len%3A65%20%28-%29
Pid3.I1.577.1389	transdecoder	mRNA	1	813	.	-	.	ID=Pid3.I1.577.1389.p3;Parent=GENE.Pid3.I1.577.1389~~Pid3.I1.577.1389.p3;Name=ORF%20type%3Acomplete%20len%3A65%20%28-%29
Pid3.I1.577.1389	transdecoder	five_prime_UTR	567	813	.	-	.	ID=Pid3.I1.577.1389.p3.utr5p1;Parent=Pid3.I1.577.1389.p3
Pid3.I1.577.1389	transdecoder	exon	1	813	.	-	.	ID=Pid3.I1.577.1389.p3.exon1;Parent=Pid3.I1.577.1389.p3
Pid3.I1.577.1389	transdecoder	CDS	372	566	.	-	0	ID=cds.Pid3.I1.577.1389.p3;Parent=Pid3.I1.577.1389.p3
Pid3.I1.577.1389	transdecoder	three_prime_UTR	1	371	.	-	.	ID=Pid3.I1.577.1389.p3.utr3p1;Parent=Pid3.I1.577.1389.p3
Pii.1.550.1377	transdecoder	gene	1	828	.	+	.	ID=GENE.Pii.1.550.1377~~Pii.1.550.1377.p1;Name=ORF%20type%3Ainternal%20len%3A277%20%28%2B%29
Pii.1.550.1377	transdecoder	mRNA	1	828	.	+	.	ID=Pii.1.550.1377.p1;Parent=GENE.Pii.1.550.1377~~Pii.1.550.1377.p1;Name=ORF%20type%3Ainternal%20len%3A277%20%28%2B%29
Pii.1.550.1377	transdecoder	exon	1	828	.	+	.	ID=Pii.1.550.1377.p1.exon1;Parent=Pii.1.550.1377.p1
Pii.1.550.1377	transdecoder	CDS	1	828	.	+	0	ID=cds.Pii.1.550.1377.p1;Parent=Pii.1.550.1377.p1;5_prime_partial=true;3_prime_partial=true
Pii.1.550.1377	transdecoder	gene	1	828	.	-	.	ID=GENE.Pii.1.550.1377~~Pii.1.550.1377.p2;Name=ORF%20type%3Acomplete%20len%3A54%20%28-%29
Pii.1.550.1377	transdecoder	mRNA	1	828	.	-	.	ID=Pii.1.550.1377.p2;Parent=GENE.Pii.1.550.1377~~Pii.1.550.1377.p2;Name=ORF%20type%3Acomplete%20len%3A54%20%28-%29
Pii.1.550.1377	transdecoder	five_prime_UTR	689	828	.	-	.	ID=Pii.1.550.1377.p2.utr5p1;Parent=Pii.1.550.1377.p2
Pii.1.550.1377	transdecoder	exon	1	828	.	-	.	ID=Pii.1.550.1377.p2.exon1;Parent=Pii.1.550.1377.p2
Pii.1.550.1377	transdecoder	CDS	527	688	.	-	0	ID=cds.Pii.1.550.1377.p2;Parent=Pii.1.550.1377.p2
Pii.1.550.1377	transdecoder	three_prime_UTR	1	526	.	-	.	ID=Pii.1.550.1377.p2.utr3p1;Parent=Pii.1.550.1377.p2
Pii.2.511.1350	transdecoder	gene	1	840	.	+	.	ID=GENE.Pii.2.511.1350~~Pii.2.511.1350.p1;Name=ORF%20type%3Ainternal%20len%3A281%20%28%2B%29
Pii.2.511.1350	transdecoder	mRNA	1	840	.	+	.	ID=Pii.2.511.1350.p1;Parent=GENE.Pii.2.511.1350~~Pii.2.511.1350.p1;Name=ORF%20type%3Ainternal%20len%3A281%20%28%2B%29
Pii.2.511.1350	transdecoder	exon	1	840	.	+	.	ID=Pii.2.511.1350.p1.exon1;Parent=Pii.2.511.1350.p1
Pii.2.511.1350	transdecoder	CDS	1	840	.	+	0	ID=cds.Pii.2.511.1350.p1;Parent=Pii.2.511.1350.p1;5_prime_partial=true;3_prime_partial=true
Pii.2.511.1350	transdecoder	gene	1	840	.	-	.	ID=GENE.Pii.2.511.1350~~Pii.2.511.1350.p2;Name=ORF%20type%3A5prime_partial%20len%3A86%20%28-%29
Pii.2.511.1350	transdecoder	mRNA	1	840	.	-	.	ID=Pii.2.511.1350.p2;Parent=GENE.Pii.2.511.1350~~Pii.2.511.1350.p2;Name=ORF%20type%3A5prime_partial%20len%3A86%20%28-%29
Pii.2.511.1350	transdecoder	exon	1	840	.	-	.	ID=Pii.2.511.1350.p2.exon1;Parent=Pii.2.511.1350.p2
Pii.2.511.1350	transdecoder	CDS	582	839	.	-	0	ID=cds.Pii.2.511.1350.p2;Parent=Pii.2.511.1350.p2;5_prime_partial=true
Pii.2.511.1350	transdecoder	three_prime_UTR	1	581	.	-	.	ID=Pii.2.511.1350.p2.utr3p1;Parent=Pii.2.511.1350.p2
Pik.2.562.1554	transdecoder	gene	1	237	.	+	.	ID=GENE.Pik.2.562.1554~~Pik.2.562.1554.p1;Name=ORF%20type%3A3prime_partial%20len%3A80%20%28%2B%29
Pik.2.562.1554	transdecoder	mRNA	1	237	.	+	.	ID=Pik.2.562.1554.p1;Parent=GENE.Pik.2.562.1554~~Pik.2.562.1554.p1;Name=ORF%20type%3A3prime_partial%20len%3A80%20%28%2B%29
Pik.2.562.1554	transdecoder	exon	1	237	.	+	.	ID=Pik.2.562.1554.p1.exon1;Parent=Pik.2.562.1554.p1
Pik.2.562.1554	transdecoder	CDS	1	237	.	+	0	ID=cds.Pik.2.562.1554.p1;Parent=Pik.2.562.1554.p1;3_prime_partial=true
Pik.h2.562.1554	transdecoder	gene	1	237	.	+	.	ID=GENE.Pik.h2.562.1554~~Pik.h2.562.1554.p1;Name=ORF%20type%3A3prime_partial%20len%3A80%20%28%2B%29
Pik.h2.562.1554	transdecoder	mRNA	1	237	.	+	.	ID=Pik.h2.562.1554.p1;Parent=GENE.Pik.h2.562.1554~~Pik.h2.562.1554.p1;Name=ORF%20type%3A3prime_partial%20len%3A80%20%28%2B%29
Pik.h2.562.1554	transdecoder	exon	1	237	.	+	.	ID=Pik.h2.562.1554.p1.exon1;Parent=Pik.h2.562.1554.p1
Pik.h2.562.1554	transdecoder	CDS	1	237	.	+	0	ID=cds.Pik.h2.562.1554.p1;Parent=Pik.h2.562.1554.p1;3_prime_partial=true
Pik.m2.562.1554	transdecoder	gene	1	237	.	+	.	ID=GENE.Pik.m2.562.1554~~Pik.m2.562.1554.p1;Name=ORF%20type%3A3prime_partial%20len%3A80%20%28%2B%29
Pik.m2.562.1554	transdecoder	mRNA	1	237	.	+	.	ID=Pik.m2.562.1554.p1;Parent=GENE.Pik.m2.562.1554~~Pik.m2.562.1554.p1;Name=ORF%20type%3A3prime_partial%20len%3A80%20%28%2B%29
Pik.m2.562.1554	transdecoder	exon	1	237	.	+	.	ID=Pik.m2.562.1554.p1.exon1;Parent=Pik.m2.562.1554.p1
Pik.m2.562.1554	transdecoder	CDS	1	237	.	+	0	ID=cds.Pik.m2.562.1554.p1;Parent=Pik.m2.562.1554.p1;3_prime_partial=true
Pik.p2.562.1554	transdecoder	gene	1	237	.	+	.	ID=GENE.Pik.p2.562.1554~~Pik.p2.562.1554.p1;Name=ORF%20type%3A3prime_partial%20len%3A80%20%28%2B%29
Pik.p2.562.1554	transdecoder	mRNA	1	237	.	+	.	ID=Pik.p2.562.1554.p1;Parent=GENE.Pik.p2.562.1554~~Pik.p2.562.1554.p1;Name=ORF%20type%3A3prime_partial%20len%3A80%20%28%2B%29
Pik.p2.562.1554	transdecoder	exon	1	237	.	+	.	ID=Pik.p2.562.1554.p1.exon1;Parent=Pik.p2.562.1554.p1
Pik.p2.562.1554	transdecoder	CDS	1	237	.	+	0	ID=cds.Pik.p2.562.1554.p1;Parent=Pik.p2.562.1554.p1;3_prime_partial=true
Pik.s2.562.1554	transdecoder	gene	1	237	.	+	.	ID=GENE.Pik.s2.562.1554~~Pik.s2.562.1554.p1;Name=ORF%20type%3A3prime_partial%20len%3A80%20%28%2B%29
Pik.s2.562.1554	transdecoder	mRNA	1	237	.	+	.	ID=Pik.s2.562.1554.p1;Parent=GENE.Pik.s2.562.1554~~Pik.s2.562.1554.p1;Name=ORF%20type%3A3prime_partial%20len%3A80%20%28%2B%29
Pik.s2.562.1554	transdecoder	exon	1	237	.	+	.	ID=Pik.s2.562.1554.p1.exon1;Parent=Pik.s2.562.1554.p1
Pik.s2.562.1554	transdecoder	CDS	1	237	.	+	0	ID=cds.Pik.s2.562.1554.p1;Parent=Pik.s2.562.1554.p1;3_prime_partial=true
Pish.640.1434	transdecoder	gene	1	795	.	+	.	ID=GENE.Pish.640.1434~~Pish.640.1434.p1;Name=ORF%20type%3Ainternal%20len%3A266%20%28%2B%29
Pish.640.1434	transdecoder	mRNA	1	795	.	+	.	ID=Pish.640.1434.p1;Parent=GENE.Pish.640.1434~~Pish.640.1434.p1;Name=ORF%20type%3Ainternal%20len%3A266%20%28%2B%29
Pish.640.1434	transdecoder	exon	1	795	.	+	.	ID=Pish.640.1434.p1.exon1;Parent=Pish.640.1434.p1
Pish.640.1434	transdecoder	CDS	1	795	.	+	0	ID=cds.Pish.640.1434.p1;Parent=Pish.640.1434.p1;5_prime_partial=true;3_prime_partial=true
Pish.640.1434	transdecoder	gene	1	795	.	-	.	ID=GENE.Pish.640.1434~~Pish.640.1434.p2;Name=ORF%20type%3A5prime_partial%20len%3A88%20%28-%29
Pish.640.1434	transdecoder	mRNA	1	795	.	-	.	ID=Pish.640.1434.p2;Parent=GENE.Pish.640.1434~~Pish.640.1434.p2;Name=ORF%20type%3A5prime_partial%20len%3A88%20%28-%29
Pish.640.1434	transdecoder	exon	1	795	.	-	.	ID=Pish.640.1434.p2.exon1;Parent=Pish.640.1434.p2
Pish.640.1434	transdecoder	CDS	530	793	.	-	0	ID=cds.Pish.640.1434.p2;Parent=Pish.640.1434.p2;5_prime_partial=true
Pish.640.1434	transdecoder	three_prime_UTR	1	529	.	-	.	ID=Pish.640.1434.p2.utr3p1;Parent=Pish.640.1434.p2
Pish.640.1434	transdecoder	gene	1	795	.	-	.	ID=GENE.Pish.640.1434~~Pish.640.1434.p3;Name=ORF%20type%3Acomplete%20len%3A80%20%28-%29
Pish.640.1434	transdecoder	mRNA	1	795	.	-	.	ID=Pish.640.1434.p3;Parent=GENE.Pish.640.1434~~Pish.640.1434.p3;Name=ORF%20type%3Acomplete%20len%3A80%20%28-%29
Pish.640.1434	transdecoder	five_prime_UTR	648	795	.	-	.	ID=Pish.640.1434.p3.utr5p1;Parent=Pish.640.1434.p3
Pish.640.1434	transdecoder	exon	1	795	.	-	.	ID=Pish.640.1434.p3.exon1;Parent=Pish.640.1434.p3
Pish.640.1434	transdecoder	CDS	408	647	.	-	0	ID=cds.Pish.640.1434.p3;Parent=Pish.640.1434.p3
Pish.640.1434	transdecoder	three_prime_UTR	1	407	.	-	.	ID=Pish.640.1434.p3.utr3p1;Parent=Pish.640.1434.p3
Pish.640.1434	transdecoder	gene	1	795	.	-	.	ID=GENE.Pish.640.1434~~Pish.640.1434.p4;Name=ORF%20type%3Acomplete%20len%3A58%20%28-%29
Pish.640.1434	transdecoder	mRNA	1	795	.	-	.	ID=Pish.640.1434.p4;Parent=GENE.Pish.640.1434~~Pish.640.1434.p4;Name=ORF%20type%3Acomplete%20len%3A58%20%28-%29
Pish.640.1434	transdecoder	five_prime_UTR	412	795	.	-	.	ID=Pish.640.1434.p4.utr5p1;Parent=Pish.640.1434.p4
Pish.640.1434	transdecoder	exon	1	795	.	-	.	ID=Pish.640.1434.p4.exon1;Parent=Pish.640.1434.p4
Pish.640.1434	transdecoder	CDS	238	411	.	-	0	ID=cds.Pish.640.1434.p4;Parent=Pish.640.1434.p4
Pish.640.1434	transdecoder	three_prime_UTR	1	237	.	-	.	ID=Pish.640.1434.p4.utr3p1;Parent=Pish.640.1434.p4
Pish.640.1434	transdecoder	gene	1	795	.	+	.	ID=GENE.Pish.640.1434~~Pish.640.1434.p5;Name=ORF%20type%3Acomplete%20len%3A52%20%28%2B%29
Pish.640.1434	transdecoder	mRNA	1	795	.	+	.	ID=Pish.640.1434.p5;Parent=GENE.Pish.640.1434~~Pish.640.1434.p5;Name=ORF%20type%3Acomplete%20len%3A52%20%28%2B%29
Pish.640.1434	transdecoder	five_prime_UTR	1	64	.	+	.	ID=Pish.640.1434.p5.utr5p1;Parent=Pish.640.1434.p5
Pish.640.1434	transdecoder	exon	1	795	.	+	.	ID=Pish.640.1434.p5.exon1;Parent=Pish.640.1434.p5
Pish.640.1434	transdecoder	CDS	65	220	.	+	0	ID=cds.Pish.640.1434.p5;Parent=Pish.640.1434.p5
Pish.640.1434	transdecoder	three_prime_UTR	221	795	.	+	.	ID=Pish.640.1434.p5.utr3p1;Parent=Pish.640.1434.p5
Pit.547.1338	transdecoder	gene	1	792	.	+	.	ID=GENE.Pit.547.1338~~Pit.547.1338.p1;Name=ORF%20type%3Ainternal%20len%3A265%20%28%2B%29
Pit.547.1338	transdecoder	mRNA	1	792	.	+	.	ID=Pit.547.1338.p1;Parent=GENE.Pit.547.1338~~Pit.547.1338.p1;Name=ORF%20type%3Ainternal%20len%3A265%20%28%2B%29
Pit.547.1338	transdecoder	exon	1	792	.	+	.	ID=Pit.547.1338.p1.exon1;Parent=Pit.547.1338.p1
Pit.547.1338	transdecoder	CDS	1	792	.	+	0	ID=cds.Pit.547.1338.p1;Parent=Pit.547.1338.p1;5_prime_partial=true;3_prime_partial=true
Pit.547.1338	transdecoder	gene	1	792	.	-	.	ID=GENE.Pit.547.1338~~Pit.547.1338.p2;Name=ORF%20type%3Acomplete%20len%3A75%20%28-%29
Pit.547.1338	transdecoder	mRNA	1	792	.	-	.	ID=Pit.547.1338.p2;Parent=GENE.Pit.547.1338~~Pit.547.1338.p2;Name=ORF%20type%3Acomplete%20len%3A75%20%28-%29
Pit.547.1338	transdecoder	five_prime_UTR	476	792	.	-	.	ID=Pit.547.1338.p2.utr5p1;Parent=Pit.547.1338.p2
Pit.547.1338	transdecoder	exon	1	792	.	-	.	ID=Pit.547.1338.p2.exon1;Parent=Pit.547.1338.p2
Pit.547.1338	transdecoder	CDS	251	475	.	-	0	ID=cds.Pit.547.1338.p2;Parent=Pit.547.1338.p2
Pit.547.1338	transdecoder	three_prime_UTR	1	250	.	-	.	ID=Pit.547.1338.p2.utr3p1;Parent=Pit.547.1338.p2
Pl8.529.1350	transdecoder	gene	1	822	.	+	.	ID=GENE.Pl8.529.1350~~Pl8.529.1350.p1;Name=ORF%20type%3Ainternal%20len%3A275%20%28%2B%29
Pl8.529.1350	transdecoder	mRNA	1	822	.	+	.	ID=Pl8.529.1350.p1;Parent=GENE.Pl8.529.1350~~Pl8.529.1350.p1;Name=ORF%20type%3Ainternal%20len%3A275%20%28%2B%29
Pl8.529.1350	transdecoder	exon	1	822	.	+	.	ID=Pl8.529.1350.p1.exon1;Parent=Pl8.529.1350.p1
Pl8.529.1350	transdecoder	CDS	1	822	.	+	0	ID=cds.Pl8.529.1350.p1;Parent=Pl8.529.1350.p1;5_prime_partial=true;3_prime_partial=true
Pm21.553.1353	transdecoder	gene	1	801	.	+	.	ID=GENE.Pm21.553.1353~~Pm21.553.1353.p1;Name=ORF%20type%3Ainternal%20len%3A268%20%28%2B%29
Pm21.553.1353	transdecoder	mRNA	1	801	.	+	.	ID=Pm21.553.1353.p1;Parent=GENE.Pm21.553.1353~~Pm21.553.1353.p1;Name=ORF%20type%3Ainternal%20len%3A268%20%28%2B%29
Pm21.553.1353	transdecoder	exon	1	801	.	+	.	ID=Pm21.553.1353.p1.exon1;Parent=Pm21.553.1353.p1
Pm21.553.1353	transdecoder	CDS	1	801	.	+	0	ID=cds.Pm21.553.1353.p1;Parent=Pm21.553.1353.p1;5_prime_partial=true;3_prime_partial=true
Pm21.553.1353	transdecoder	gene	1	801	.	+	.	ID=GENE.Pm21.553.1353~~Pm21.553.1353.p2;Name=ORF%20type%3A5prime_partial%20len%3A62%20%28%2B%29
Pm21.553.1353	transdecoder	mRNA	1	801	.	+	.	ID=Pm21.553.1353.p2;Parent=GENE.Pm21.553.1353~~Pm21.553.1353.p2;Name=ORF%20type%3A5prime_partial%20len%3A62%20%28%2B%29
Pm21.553.1353	transdecoder	exon	1	801	.	+	.	ID=Pm21.553.1353.p2.exon1;Parent=Pm21.553.1353.p2
Pm21.553.1353	transdecoder	CDS	2	187	.	+	0	ID=cds.Pm21.553.1353.p2;Parent=Pm21.553.1353.p2;5_prime_partial=true
Pm21.553.1353	transdecoder	three_prime_UTR	188	801	.	+	.	ID=Pm21.553.1353.p2.utr3p1;Parent=Pm21.553.1353.p2
Pm41.544.1380	transdecoder	gene	1	837	.	+	.	ID=GENE.Pm41.544.1380~~Pm41.544.1380.p1;Name=ORF%20type%3Ainternal%20len%3A280%20%28%2B%29
Pm41.544.1380	transdecoder	mRNA	1	837	.	+	.	ID=Pm41.544.1380.p1;Parent=GENE.Pm41.544.1380~~Pm41.544.1380.p1;Name=ORF%20type%3Ainternal%20len%3A280%20%28%2B%29
Pm41.544.1380	transdecoder	exon	1	837	.	+	.	ID=Pm41.544.1380.p1.exon1;Parent=Pm41.544.1380.p1
Pm41.544.1380	transdecoder	CDS	1	837	.	+	0	ID=cds.Pm41.544.1380.p1;Parent=Pm41.544.1380.p1;5_prime_partial=true;3_prime_partial=true
Pm41.544.1380	transdecoder	gene	1	837	.	-	.	ID=GENE.Pm41.544.1380~~Pm41.544.1380.p2;Name=ORF%20type%3Acomplete%20len%3A65%20%28-%29
Pm41.544.1380	transdecoder	mRNA	1	837	.	-	.	ID=Pm41.544.1380.p2;Parent=GENE.Pm41.544.1380~~Pm41.544.1380.p2;Name=ORF%20type%3Acomplete%20len%3A65%20%28-%29
Pm41.544.1380	transdecoder	five_prime_UTR	690	837	.	-	.	ID=Pm41.544.1380.p2.utr5p1;Parent=Pm41.544.1380.p2
Pm41.544.1380	transdecoder	exon	1	837	.	-	.	ID=Pm41.544.1380.p2.exon1;Parent=Pm41.544.1380.p2
Pm41.544.1380	transdecoder	CDS	495	689	.	-	0	ID=cds.Pm41.544.1380.p2;Parent=Pm41.544.1380.p2
Pm41.544.1380	transdecoder	three_prime_UTR	1	494	.	-	.	ID=Pm41.544.1380.p2.utr3p1;Parent=Pm41.544.1380.p2
Pm60.706.1563	transdecoder	gene	1	858	.	+	.	ID=GENE.Pm60.706.1563~~Pm60.706.1563.p1;Name=ORF%20type%3Ainternal%20len%3A287%20%28%2B%29
Pm60.706.1563	transdecoder	mRNA	1	858	.	+	.	ID=Pm60.706.1563.p1;Parent=GENE.Pm60.706.1563~~Pm60.706.1563.p1;Name=ORF%20type%3Ainternal%20len%3A287%20%28%2B%29
Pm60.706.1563	transdecoder	exon	1	858	.	+	.	ID=Pm60.706.1563.p1.exon1;Parent=Pm60.706.1563.p1
Pm60.706.1563	transdecoder	CDS	1	858	.	+	0	ID=cds.Pm60.706.1563.p1;Parent=Pm60.706.1563.p1;5_prime_partial=true;3_prime_partial=true
Pm60.706.1563	transdecoder	gene	1	858	.	-	.	ID=GENE.Pm60.706.1563~~Pm60.706.1563.p2;Name=ORF%20type%3Acomplete%20len%3A121%20%28-%29
Pm60.706.1563	transdecoder	mRNA	1	858	.	-	.	ID=Pm60.706.1563.p2;Parent=GENE.Pm60.706.1563~~Pm60.706.1563.p2;Name=ORF%20type%3Acomplete%20len%3A121%20%28-%29
Pm60.706.1563	transdecoder	five_prime_UTR	708	858	.	-	.	ID=Pm60.706.1563.p2.utr5p1;Parent=Pm60.706.1563.p2
Pm60.706.1563	transdecoder	exon	1	858	.	-	.	ID=Pm60.706.1563.p2.exon1;Parent=Pm60.706.1563.p2
Pm60.706.1563	transdecoder	CDS	345	707	.	-	0	ID=cds.Pm60.706.1563.p2;Parent=Pm60.706.1563.p2
Pm60.706.1563	transdecoder	three_prime_UTR	1	344	.	-	.	ID=Pm60.706.1563.p2.utr3p1;Parent=Pm60.706.1563.p2
Pm60.706.1563	transdecoder	gene	1	858	.	-	.	ID=GENE.Pm60.706.1563~~Pm60.706.1563.p3;Name=ORF%20type%3Acomplete%20len%3A60%20%28-%29
Pm60.706.1563	transdecoder	mRNA	1	858	.	-	.	ID=Pm60.706.1563.p3;Parent=GENE.Pm60.706.1563~~Pm60.706.1563.p3;Name=ORF%20type%3Acomplete%20len%3A60%20%28-%29
Pm60.706.1563	transdecoder	five_prime_UTR	225	858	.	-	.	ID=Pm60.706.1563.p3.utr5p1;Parent=Pm60.706.1563.p3
Pm60.706.1563	transdecoder	exon	1	858	.	-	.	ID=Pm60.706.1563.p3.exon1;Parent=Pm60.706.1563.p3
Pm60.706.1563	transdecoder	CDS	45	224	.	-	0	ID=cds.Pm60.706.1563.p3;Parent=Pm60.706.1563.p3
Pm60.706.1563	transdecoder	three_prime_UTR	1	44	.	-	.	ID=Pm60.706.1563.p3.utr3p1;Parent=Pm60.706.1563.p3
Pm60a.706.1563	transdecoder	gene	1	858	.	+	.	ID=GENE.Pm60a.706.1563~~Pm60a.706.1563.p1;Name=ORF%20type%3Ainternal%20len%3A287%20%28%2B%29
Pm60a.706.1563	transdecoder	mRNA	1	858	.	+	.	ID=Pm60a.706.1563.p1;Parent=GENE.Pm60a.706.1563~~Pm60a.706.1563.p1;Name=ORF%20type%3Ainternal%20len%3A287%20%28%2B%29
Pm60a.706.1563	transdecoder	exon	1	858	.	+	.	ID=Pm60a.706.1563.p1.exon1;Parent=Pm60a.706.1563.p1
Pm60a.706.1563	transdecoder	CDS	1	858	.	+	0	ID=cds.Pm60a.706.1563.p1;Parent=Pm60a.706.1563.p1;5_prime_partial=true;3_prime_partial=true
Pm60a.706.1563	transdecoder	gene	1	858	.	-	.	ID=GENE.Pm60a.706.1563~~Pm60a.706.1563.p2;Name=ORF%20type%3Acomplete%20len%3A121%20%28-%29
Pm60a.706.1563	transdecoder	mRNA	1	858	.	-	.	ID=Pm60a.706.1563.p2;Parent=GENE.Pm60a.706.1563~~Pm60a.706.1563.p2;Name=ORF%20type%3Acomplete%20len%3A121%20%28-%29
Pm60a.706.1563	transdecoder	five_prime_UTR	708	858	.	-	.	ID=Pm60a.706.1563.p2.utr5p1;Parent=Pm60a.706.1563.p2
Pm60a.706.1563	transdecoder	exon	1	858	.	-	.	ID=Pm60a.706.1563.p2.exon1;Parent=Pm60a.706.1563.p2
Pm60a.706.1563	transdecoder	CDS	345	707	.	-	0	ID=cds.Pm60a.706.1563.p2;Parent=Pm60a.706.1563.p2
Pm60a.706.1563	transdecoder	three_prime_UTR	1	344	.	-	.	ID=Pm60a.706.1563.p2.utr3p1;Parent=Pm60a.706.1563.p2
Pm60a.706.1563	transdecoder	gene	1	858	.	-	.	ID=GENE.Pm60a.706.1563~~Pm60a.706.1563.p3;Name=ORF%20type%3Acomplete%20len%3A60%20%28-%29
Pm60a.706.1563	transdecoder	mRNA	1	858	.	-	.	ID=Pm60a.706.1563.p3;Parent=GENE.Pm60a.706.1563~~Pm60a.706.1563.p3;Name=ORF%20type%3Acomplete%20len%3A60%20%28-%29
Pm60a.706.1563	transdecoder	five_prime_UTR	225	858	.	-	.	ID=Pm60a.706.1563.p3.utr5p1;Parent=Pm60a.706.1563.p3
Pm60a.706.1563	transdecoder	exon	1	858	.	-	.	ID=Pm60a.706.1563.p3.exon1;Parent=Pm60a.706.1563.p3
Pm60a.706.1563	transdecoder	CDS	45	224	.	-	0	ID=cds.Pm60a.706.1563.p3;Parent=Pm60a.706.1563.p3
Pm60a.706.1563	transdecoder	three_prime_UTR	1	44	.	-	.	ID=Pm60a.706.1563.p3.utr3p1;Parent=Pm60a.706.1563.p3
Pm60b.706.1563	transdecoder	gene	1	858	.	+	.	ID=GENE.Pm60b.706.1563~~Pm60b.706.1563.p1;Name=ORF%20type%3Ainternal%20len%3A287%20%28%2B%29
Pm60b.706.1563	transdecoder	mRNA	1	858	.	+	.	ID=Pm60b.706.1563.p1;Parent=GENE.Pm60b.706.1563~~Pm60b.706.1563.p1;Name=ORF%20type%3Ainternal%20len%3A287%20%28%2B%29
Pm60b.706.1563	transdecoder	exon	1	858	.	+	.	ID=Pm60b.706.1563.p1.exon1;Parent=Pm60b.706.1563.p1
Pm60b.706.1563	transdecoder	CDS	1	858	.	+	0	ID=cds.Pm60b.706.1563.p1;Parent=Pm60b.706.1563.p1;5_prime_partial=true;3_prime_partial=true
Pm60b.706.1563	transdecoder	gene	1	858	.	-	.	ID=GENE.Pm60b.706.1563~~Pm60b.706.1563.p2;Name=ORF%20type%3Acomplete%20len%3A121%20%28-%29
Pm60b.706.1563	transdecoder	mRNA	1	858	.	-	.	ID=Pm60b.706.1563.p2;Parent=GENE.Pm60b.706.1563~~Pm60b.706.1563.p2;Name=ORF%20type%3Acomplete%20len%3A121%20%28-%29
Pm60b.706.1563	transdecoder	five_prime_UTR	708	858	.	-	.	ID=Pm60b.706.1563.p2.utr5p1;Parent=Pm60b.706.1563.p2
Pm60b.706.1563	transdecoder	exon	1	858	.	-	.	ID=Pm60b.706.1563.p2.exon1;Parent=Pm60b.706.1563.p2
Pm60b.706.1563	transdecoder	CDS	345	707	.	-	0	ID=cds.Pm60b.706.1563.p2;Parent=Pm60b.706.1563.p2
Pm60b.706.1563	transdecoder	three_prime_UTR	1	344	.	-	.	ID=Pm60b.706.1563.p2.utr3p1;Parent=Pm60b.706.1563.p2
Pm60b.706.1563	transdecoder	gene	1	858	.	-	.	ID=GENE.Pm60b.706.1563~~Pm60b.706.1563.p3;Name=ORF%20type%3Acomplete%20len%3A60%20%28-%29
Pm60b.706.1563	transdecoder	mRNA	1	858	.	-	.	ID=Pm60b.706.1563.p3;Parent=GENE.Pm60b.706.1563~~Pm60b.706.1563.p3;Name=ORF%20type%3Acomplete%20len%3A60%20%28-%29
Pm60b.706.1563	transdecoder	five_prime_UTR	225	858	.	-	.	ID=Pm60b.706.1563.p3.utr5p1;Parent=Pm60b.706.1563.p3
Pm60b.706.1563	transdecoder	exon	1	858	.	-	.	ID=Pm60b.706.1563.p3.exon1;Parent=Pm60b.706.1563.p3
Pm60b.706.1563	transdecoder	CDS	45	224	.	-	0	ID=cds.Pm60b.706.1563.p3;Parent=Pm60b.706.1563.p3
Pm60b.706.1563	transdecoder	three_prime_UTR	1	44	.	-	.	ID=Pm60b.706.1563.p3.utr3p1;Parent=Pm60b.706.1563.p3
Prf.3301.4131	transdecoder	gene	1	831	.	+	.	ID=GENE.Prf.3301.4131~~Prf.3301.4131.p1;Name=ORF%20type%3Ainternal%20len%3A278%20%28%2B%29
Prf.3301.4131	transdecoder	mRNA	1	831	.	+	.	ID=Prf.3301.4131.p1;Parent=GENE.Prf.3301.4131~~Prf.3301.4131.p1;Name=ORF%20type%3Ainternal%20len%3A278%20%28%2B%29
Prf.3301.4131	transdecoder	exon	1	831	.	+	.	ID=Prf.3301.4131.p1.exon1;Parent=Prf.3301.4131.p1
Prf.3301.4131	transdecoder	CDS	1	831	.	+	0	ID=cds.Prf.3301.4131.p1;Parent=Prf.3301.4131.p1;5_prime_partial=true;3_prime_partial=true
Prf.3301.4131	transdecoder	gene	1	831	.	-	.	ID=GENE.Prf.3301.4131~~Prf.3301.4131.p2;Name=ORF%20type%3Acomplete%20len%3A63%20%28-%29
Prf.3301.4131	transdecoder	mRNA	1	831	.	-	.	ID=Prf.3301.4131.p2;Parent=GENE.Prf.3301.4131~~Prf.3301.4131.p2;Name=ORF%20type%3Acomplete%20len%3A63%20%28-%29
Prf.3301.4131	transdecoder	five_prime_UTR	684	831	.	-	.	ID=Prf.3301.4131.p2.utr5p1;Parent=Prf.3301.4131.p2
Prf.3301.4131	transdecoder	exon	1	831	.	-	.	ID=Prf.3301.4131.p2.exon1;Parent=Prf.3301.4131.p2
Prf.3301.4131	transdecoder	CDS	495	683	.	-	0	ID=cds.Prf.3301.4131.p2;Parent=Prf.3301.4131.p2
Prf.3301.4131	transdecoder	three_prime_UTR	1	494	.	-	.	ID=Prf.3301.4131.p2.utr3p1;Parent=Prf.3301.4131.p2
Prf.3301.4131	transdecoder	gene	1	831	.	+	.	ID=GENE.Prf.3301.4131~~Prf.3301.4131.p3;Name=ORF%20type%3Acomplete%20len%3A62%20%28%2B%29
Prf.3301.4131	transdecoder	mRNA	1	831	.	+	.	ID=Prf.3301.4131.p3;Parent=GENE.Prf.3301.4131~~Prf.3301.4131.p3;Name=ORF%20type%3Acomplete%20len%3A62%20%28%2B%29
Prf.3301.4131	transdecoder	five_prime_UTR	1	397	.	+	.	ID=Prf.3301.4131.p3.utr5p1;Parent=Prf.3301.4131.p3
Prf.3301.4131	transdecoder	exon	1	831	.	+	.	ID=Prf.3301.4131.p3.exon1;Parent=Prf.3301.4131.p3
Prf.3301.4131	transdecoder	CDS	398	583	.	+	0	ID=cds.Prf.3301.4131.p3;Parent=Prf.3301.4131.p3
Prf.3301.4131	transdecoder	three_prime_UTR	584	831	.	+	.	ID=Prf.3301.4131.p3.utr3p1;Parent=Prf.3301.4131.p3
Prf.3301.4131	transdecoder	gene	1	831	.	-	.	ID=GENE.Prf.3301.4131~~Prf.3301.4131.p4;Name=ORF%20type%3Acomplete%20len%3A58%20%28-%29
Prf.3301.4131	transdecoder	mRNA	1	831	.	-	.	ID=Prf.3301.4131.p4;Parent=GENE.Prf.3301.4131~~Prf.3301.4131.p4;Name=ORF%20type%3Acomplete%20len%3A58%20%28-%29
Prf.3301.4131	transdecoder	five_prime_UTR	626	831	.	-	.	ID=Prf.3301.4131.p4.utr5p1;Parent=Prf.3301.4131.p4
Prf.3301.4131	transdecoder	exon	1	831	.	-	.	ID=Prf.3301.4131.p4.exon1;Parent=Prf.3301.4131.p4
Prf.3301.4131	transdecoder	CDS	452	625	.	-	0	ID=cds.Prf.3301.4131.p4;Parent=Prf.3301.4131.p4
Prf.3301.4131	transdecoder	three_prime_UTR	1	451	.	-	.	ID=Prf.3301.4131.p4.utr3p1;Parent=Prf.3301.4131.p4
Ptr1.520.1353	transdecoder	gene	1	834	.	+	.	ID=GENE.Ptr1.520.1353~~Ptr1.520.1353.p1;Name=ORF%20type%3Ainternal%20len%3A279%20%28%2B%29
Ptr1.520.1353	transdecoder	mRNA	1	834	.	+	.	ID=Ptr1.520.1353.p1;Parent=GENE.Ptr1.520.1353~~Ptr1.520.1353.p1;Name=ORF%20type%3Ainternal%20len%3A279%20%28%2B%29
Ptr1.520.1353	transdecoder	exon	1	834	.	+	.	ID=Ptr1.520.1353.p1.exon1;Parent=Ptr1.520.1353.p1
Ptr1.520.1353	transdecoder	CDS	1	834	.	+	0	ID=cds.Ptr1.520.1353.p1;Parent=Ptr1.520.1353.p1;5_prime_partial=true;3_prime_partial=true
Ptr1.520.1353	transdecoder	gene	1	834	.	-	.	ID=GENE.Ptr1.520.1353~~Ptr1.520.1353.p2;Name=ORF%20type%3Acomplete%20len%3A81%20%28-%29
Ptr1.520.1353	transdecoder	mRNA	1	834	.	-	.	ID=Ptr1.520.1353.p2;Parent=GENE.Ptr1.520.1353~~Ptr1.520.1353.p2;Name=ORF%20type%3Acomplete%20len%3A81%20%28-%29
Ptr1.520.1353	transdecoder	five_prime_UTR	684	834	.	-	.	ID=Ptr1.520.1353.p2.utr5p1;Parent=Ptr1.520.1353.p2
Ptr1.520.1353	transdecoder	exon	1	834	.	-	.	ID=Ptr1.520.1353.p2.exon1;Parent=Ptr1.520.1353.p2
Ptr1.520.1353	transdecoder	CDS	441	683	.	-	0	ID=cds.Ptr1.520.1353.p2;Parent=Ptr1.520.1353.p2
Ptr1.520.1353	transdecoder	three_prime_UTR	1	440	.	-	.	ID=Ptr1.520.1353.p2.utr3p1;Parent=Ptr1.520.1353.p2
Ptr1.520.1353	transdecoder	gene	1	834	.	-	.	ID=GENE.Ptr1.520.1353~~Ptr1.520.1353.p3;Name=ORF%20type%3Acomplete%20len%3A67%20%28-%29
Ptr1.520.1353	transdecoder	mRNA	1	834	.	-	.	ID=Ptr1.520.1353.p3;Parent=GENE.Ptr1.520.1353~~Ptr1.520.1353.p3;Name=ORF%20type%3Acomplete%20len%3A67%20%28-%29
Ptr1.520.1353	transdecoder	five_prime_UTR	722	834	.	-	.	ID=Ptr1.520.1353.p3.utr5p1;Parent=Ptr1.520.1353.p3
Ptr1.520.1353	transdecoder	exon	1	834	.	-	.	ID=Ptr1.520.1353.p3.exon1;Parent=Ptr1.520.1353.p3
Ptr1.520.1353	transdecoder	CDS	521	721	.	-	0	ID=cds.Ptr1.520.1353.p3;Parent=Ptr1.520.1353.p3
Ptr1.520.1353	transdecoder	three_prime_UTR	1	520	.	-	.	ID=Ptr1.520.1353.p3.utr3p1;Parent=Ptr1.520.1353.p3
PvLOV.556.1398	transdecoder	gene	1	843	.	+	.	ID=GENE.PvLOV.556.1398~~PvLOV.556.1398.p1;Name=ORF%20type%3Ainternal%20len%3A282%20%28%2B%29
PvLOV.556.1398	transdecoder	mRNA	1	843	.	+	.	ID=PvLOV.556.1398.p1;Parent=GENE.PvLOV.556.1398~~PvLOV.556.1398.p1;Name=ORF%20type%3Ainternal%20len%3A282%20%28%2B%29
PvLOV.556.1398	transdecoder	exon	1	843	.	+	.	ID=PvLOV.556.1398.p1.exon1;Parent=PvLOV.556.1398.p1
PvLOV.556.1398	transdecoder	CDS	1	843	.	+	0	ID=cds.PvLOV.556.1398.p1;Parent=PvLOV.556.1398.p1;5_prime_partial=true;3_prime_partial=true
PvLOV.556.1398	transdecoder	gene	1	843	.	-	.	ID=GENE.PvLOV.556.1398~~PvLOV.556.1398.p2;Name=ORF%20type%3Acomplete%20len%3A63%20%28-%29
PvLOV.556.1398	transdecoder	mRNA	1	843	.	-	.	ID=PvLOV.556.1398.p2;Parent=GENE.PvLOV.556.1398~~PvLOV.556.1398.p2;Name=ORF%20type%3Acomplete%20len%3A63%20%28-%29
PvLOV.556.1398	transdecoder	five_prime_UTR	690	843	.	-	.	ID=PvLOV.556.1398.p2.utr5p1;Parent=PvLOV.556.1398.p2
PvLOV.556.1398	transdecoder	exon	1	843	.	-	.	ID=PvLOV.556.1398.p2.exon1;Parent=PvLOV.556.1398.p2
PvLOV.556.1398	transdecoder	CDS	501	689	.	-	0	ID=cds.PvLOV.556.1398.p2;Parent=PvLOV.556.1398.p2
PvLOV.556.1398	transdecoder	three_prime_UTR	1	500	.	-	.	ID=PvLOV.556.1398.p2.utr3p1;Parent=PvLOV.556.1398.p2
R3a.547.1389	transdecoder	gene	1	843	.	+	.	ID=GENE.R3a.547.1389~~R3a.547.1389.p1;Name=ORF%20type%3Ainternal%20len%3A282%20%28%2B%29
R3a.547.1389	transdecoder	mRNA	1	843	.	+	.	ID=R3a.547.1389.p1;Parent=GENE.R3a.547.1389~~R3a.547.1389.p1;Name=ORF%20type%3Ainternal%20len%3A282%20%28%2B%29
R3a.547.1389	transdecoder	exon	1	843	.	+	.	ID=R3a.547.1389.p1.exon1;Parent=R3a.547.1389.p1
R3a.547.1389	transdecoder	CDS	1	843	.	+	0	ID=cds.R3a.547.1389.p1;Parent=R3a.547.1389.p1;5_prime_partial=true;3_prime_partial=true
R3a.547.1389	transdecoder	gene	1	843	.	-	.	ID=GENE.R3a.547.1389~~R3a.547.1389.p2;Name=ORF%20type%3Acomplete%20len%3A118%20%28-%29
R3a.547.1389	transdecoder	mRNA	1	843	.	-	.	ID=R3a.547.1389.p2;Parent=GENE.R3a.547.1389~~R3a.547.1389.p2;Name=ORF%20type%3Acomplete%20len%3A118%20%28-%29
R3a.547.1389	transdecoder	five_prime_UTR	690	843	.	-	.	ID=R3a.547.1389.p2.utr5p1;Parent=R3a.547.1389.p2
R3a.547.1389	transdecoder	exon	1	843	.	-	.	ID=R3a.547.1389.p2.exon1;Parent=R3a.547.1389.p2
R3a.547.1389	transdecoder	CDS	336	689	.	-	0	ID=cds.R3a.547.1389.p2;Parent=R3a.547.1389.p2
R3a.547.1389	transdecoder	three_prime_UTR	1	335	.	-	.	ID=R3a.547.1389.p2.utr3p1;Parent=R3a.547.1389.p2
R3a.547.1389	transdecoder	gene	1	843	.	+	.	ID=GENE.R3a.547.1389~~R3a.547.1389.p3;Name=ORF%20type%3Acomplete%20len%3A50%20%28%2B%29
R3a.547.1389	transdecoder	mRNA	1	843	.	+	.	ID=R3a.547.1389.p3;Parent=GENE.R3a.547.1389~~R3a.547.1389.p3;Name=ORF%20type%3Acomplete%20len%3A50%20%28%2B%29
R3a.547.1389	transdecoder	five_prime_UTR	1	439	.	+	.	ID=R3a.547.1389.p3.utr5p1;Parent=R3a.547.1389.p3
R3a.547.1389	transdecoder	exon	1	843	.	+	.	ID=R3a.547.1389.p3.exon1;Parent=R3a.547.1389.p3
R3a.547.1389	transdecoder	CDS	440	589	.	+	0	ID=cds.R3a.547.1389.p3;Parent=R3a.547.1389.p3
R3a.547.1389	transdecoder	three_prime_UTR	590	843	.	+	.	ID=R3a.547.1389.p3.utr3p1;Parent=R3a.547.1389.p3
R3b.547.1371	transdecoder	gene	1	825	.	+	.	ID=GENE.R3b.547.1371~~R3b.547.1371.p1;Name=ORF%20type%3Ainternal%20len%3A276%20%28%2B%29
R3b.547.1371	transdecoder	mRNA	1	825	.	+	.	ID=R3b.547.1371.p1;Parent=GENE.R3b.547.1371~~R3b.547.1371.p1;Name=ORF%20type%3Ainternal%20len%3A276%20%28%2B%29
R3b.547.1371	transdecoder	exon	1	825	.	+	.	ID=R3b.547.1371.p1.exon1;Parent=R3b.547.1371.p1
R3b.547.1371	transdecoder	CDS	1	825	.	+	0	ID=cds.R3b.547.1371.p1;Parent=R3b.547.1371.p1;5_prime_partial=true;3_prime_partial=true
R3b.547.1371	transdecoder	gene	1	825	.	-	.	ID=GENE.R3b.547.1371~~R3b.547.1371.p2;Name=ORF%20type%3Acomplete%20len%3A105%20%28-%29
R3b.547.1371	transdecoder	mRNA	1	825	.	-	.	ID=R3b.547.1371.p2;Parent=GENE.R3b.547.1371~~R3b.547.1371.p2;Name=ORF%20type%3Acomplete%20len%3A105%20%28-%29
R3b.547.1371	transdecoder	five_prime_UTR	636	825	.	-	.	ID=R3b.547.1371.p2.utr5p1;Parent=R3b.547.1371.p2
R3b.547.1371	transdecoder	exon	1	825	.	-	.	ID=R3b.547.1371.p2.exon1;Parent=R3b.547.1371.p2
R3b.547.1371	transdecoder	CDS	321	635	.	-	0	ID=cds.R3b.547.1371.p2;Parent=R3b.547.1371.p2
R3b.547.1371	transdecoder	three_prime_UTR	1	320	.	-	.	ID=R3b.547.1371.p2.utr3p1;Parent=R3b.547.1371.p2
R9a.544.1320	transdecoder	gene	1	777	.	+	.	ID=GENE.R9a.544.1320~~R9a.544.1320.p1;Name=ORF%20type%3Ainternal%20len%3A260%20%28%2B%29
R9a.544.1320	transdecoder	mRNA	1	777	.	+	.	ID=R9a.544.1320.p1;Parent=GENE.R9a.544.1320~~R9a.544.1320.p1;Name=ORF%20type%3Ainternal%20len%3A260%20%28%2B%29
R9a.544.1320	transdecoder	exon	1	777	.	+	.	ID=R9a.544.1320.p1.exon1;Parent=R9a.544.1320.p1
R9a.544.1320	transdecoder	CDS	1	777	.	+	0	ID=cds.R9a.544.1320.p1;Parent=R9a.544.1320.p1;5_prime_partial=true;3_prime_partial=true
R9a.544.1320	transdecoder	gene	1	777	.	-	.	ID=GENE.R9a.544.1320~~R9a.544.1320.p2;Name=ORF%20type%3Acomplete%20len%3A71%20%28-%29
R9a.544.1320	transdecoder	mRNA	1	777	.	-	.	ID=R9a.544.1320.p2;Parent=GENE.R9a.544.1320~~R9a.544.1320.p2;Name=ORF%20type%3Acomplete%20len%3A71%20%28-%29
R9a.544.1320	transdecoder	five_prime_UTR	561	777	.	-	.	ID=R9a.544.1320.p2.utr5p1;Parent=R9a.544.1320.p2
R9a.544.1320	transdecoder	exon	1	777	.	-	.	ID=R9a.544.1320.p2.exon1;Parent=R9a.544.1320.p2
R9a.544.1320	transdecoder	CDS	348	560	.	-	0	ID=cds.R9a.544.1320.p2;Parent=R9a.544.1320.p2
R9a.544.1320	transdecoder	three_prime_UTR	1	347	.	-	.	ID=R9a.544.1320.p2.utr3p1;Parent=R9a.544.1320.p2
R9a.544.1320	transdecoder	gene	1	777	.	-	.	ID=GENE.R9a.544.1320~~R9a.544.1320.p3;Name=ORF%20type%3Acomplete%20len%3A50%20%28-%29
R9a.544.1320	transdecoder	mRNA	1	777	.	-	.	ID=R9a.544.1320.p3;Parent=GENE.R9a.544.1320~~R9a.544.1320.p3;Name=ORF%20type%3Acomplete%20len%3A50%20%28-%29
R9a.544.1320	transdecoder	five_prime_UTR	252	777	.	-	.	ID=R9a.544.1320.p3.utr5p1;Parent=R9a.544.1320.p3
R9a.544.1320	transdecoder	exon	1	777	.	-	.	ID=R9a.544.1320.p3.exon1;Parent=R9a.544.1320.p3
R9a.544.1320	transdecoder	CDS	102	251	.	-	0	ID=cds.R9a.544.1320.p3;Parent=R9a.544.1320.p3
R9a.544.1320	transdecoder	three_prime_UTR	1	101	.	-	.	ID=R9a.544.1320.p3.utr3p1;Parent=R9a.544.1320.p3
RDG2A.535.1362	transdecoder	gene	1	828	.	+	.	ID=GENE.RDG2A.535.1362~~RDG2A.535.1362.p1;Name=ORF%20type%3Ainternal%20len%3A277%20%28%2B%29
RDG2A.535.1362	transdecoder	mRNA	1	828	.	+	.	ID=RDG2A.535.1362.p1;Parent=GENE.RDG2A.535.1362~~RDG2A.535.1362.p1;Name=ORF%20type%3Ainternal%20len%3A277%20%28%2B%29
RDG2A.535.1362	transdecoder	exon	1	828	.	+	.	ID=RDG2A.535.1362.p1.exon1;Parent=RDG2A.535.1362.p1
RDG2A.535.1362	transdecoder	CDS	1	828	.	+	0	ID=cds.RDG2A.535.1362.p1;Parent=RDG2A.535.1362.p1;5_prime_partial=true;3_prime_partial=true
RDG2A.535.1362	transdecoder	gene	1	828	.	-	.	ID=GENE.RDG2A.535.1362~~RDG2A.535.1362.p2;Name=ORF%20type%3Acomplete%20len%3A198%20%28-%29
RDG2A.535.1362	transdecoder	mRNA	1	828	.	-	.	ID=RDG2A.535.1362.p2;Parent=GENE.RDG2A.535.1362~~RDG2A.535.1362.p2;Name=ORF%20type%3Acomplete%20len%3A198%20%28-%29
RDG2A.535.1362	transdecoder	five_prime_UTR	690	828	.	-	.	ID=RDG2A.535.1362.p2.utr5p1;Parent=RDG2A.535.1362.p2
RDG2A.535.1362	transdecoder	exon	1	828	.	-	.	ID=RDG2A.535.1362.p2.exon1;Parent=RDG2A.535.1362.p2
RDG2A.535.1362	transdecoder	CDS	96	689	.	-	0	ID=cds.RDG2A.535.1362.p2;Parent=RDG2A.535.1362.p2
RDG2A.535.1362	transdecoder	three_prime_UTR	1	95	.	-	.	ID=RDG2A.535.1362.p2.utr3p1;Parent=RDG2A.535.1362.p2
RPG5.931.1767	transdecoder	gene	1	837	.	+	.	ID=GENE.RPG5.931.1767~~RPG5.931.1767.p1;Name=ORF%20type%3Ainternal%20len%3A280%20%28%2B%29
RPG5.931.1767	transdecoder	mRNA	1	837	.	+	.	ID=RPG5.931.1767.p1;Parent=GENE.RPG5.931.1767~~RPG5.931.1767.p1;Name=ORF%20type%3Ainternal%20len%3A280%20%28%2B%29
RPG5.931.1767	transdecoder	exon	1	837	.	+	.	ID=RPG5.931.1767.p1.exon1;Parent=RPG5.931.1767.p1
RPG5.931.1767	transdecoder	CDS	1	837	.	+	0	ID=cds.RPG5.931.1767.p1;Parent=RPG5.931.1767.p1;5_prime_partial=true;3_prime_partial=true
RPG5.931.1767	transdecoder	gene	1	837	.	-	.	ID=GENE.RPG5.931.1767~~RPG5.931.1767.p2;Name=ORF%20type%3Acomplete%20len%3A83%20%28-%29
RPG5.931.1767	transdecoder	mRNA	1	837	.	-	.	ID=RPG5.931.1767.p2;Parent=GENE.RPG5.931.1767~~RPG5.931.1767.p2;Name=ORF%20type%3Acomplete%20len%3A83%20%28-%29
RPG5.931.1767	transdecoder	five_prime_UTR	657	837	.	-	.	ID=RPG5.931.1767.p2.utr5p1;Parent=RPG5.931.1767.p2
RPG5.931.1767	transdecoder	exon	1	837	.	-	.	ID=RPG5.931.1767.p2.exon1;Parent=RPG5.931.1767.p2
RPG5.931.1767	transdecoder	CDS	408	656	.	-	0	ID=cds.RPG5.931.1767.p2;Parent=RPG5.931.1767.p2
RPG5.931.1767	transdecoder	three_prime_UTR	1	407	.	-	.	ID=RPG5.931.1767.p2.utr3p1;Parent=RPG5.931.1767.p2
RPG5.931.1767	transdecoder	gene	1	837	.	+	.	ID=GENE.RPG5.931.1767~~RPG5.931.1767.p3;Name=ORF%20type%3Acomplete%20len%3A55%20%28%2B%29
RPG5.931.1767	transdecoder	mRNA	1	837	.	+	.	ID=RPG5.931.1767.p3;Parent=GENE.RPG5.931.1767~~RPG5.931.1767.p3;Name=ORF%20type%3Acomplete%20len%3A55%20%28%2B%29
RPG5.931.1767	transdecoder	five_prime_UTR	1	551	.	+	.	ID=RPG5.931.1767.p3.utr5p1;Parent=RPG5.931.1767.p3
RPG5.931.1767	transdecoder	exon	1	837	.	+	.	ID=RPG5.931.1767.p3.exon1;Parent=RPG5.931.1767.p3
RPG5.931.1767	transdecoder	CDS	552	716	.	+	0	ID=cds.RPG5.931.1767.p3;Parent=RPG5.931.1767.p3
RPG5.931.1767	transdecoder	three_prime_UTR	717	837	.	+	.	ID=RPG5.931.1767.p3.utr3p1;Parent=RPG5.931.1767.p3
RPP13.Rld.2.550.1356	transdecoder	gene	1	807	.	+	.	ID=GENE.RPP13.Rld.2.550.1356~~RPP13.Rld.2.550.1356.p1;Name=ORF%20type%3Ainternal%20len%3A270%20%28%2B%29
RPP13.Rld.2.550.1356	transdecoder	mRNA	1	807	.	+	.	ID=RPP13.Rld.2.550.1356.p1;Parent=GENE.RPP13.Rld.2.550.1356~~RPP13.Rld.2.550.1356.p1;Name=ORF%20type%3Ainternal%20len%3A270%20%28%2B%29
RPP13.Rld.2.550.1356	transdecoder	exon	1	807	.	+	.	ID=RPP13.Rld.2.550.1356.p1.exon1;Parent=RPP13.Rld.2.550.1356.p1
RPP13.Rld.2.550.1356	transdecoder	CDS	1	807	.	+	0	ID=cds.RPP13.Rld.2.550.1356.p1;Parent=RPP13.Rld.2.550.1356.p1;5_prime_partial=true;3_prime_partial=true
RPP13.Rld.2.550.1356	transdecoder	gene	1	807	.	-	.	ID=GENE.RPP13.Rld.2.550.1356~~RPP13.Rld.2.550.1356.p2;Name=ORF%20type%3Acomplete%20len%3A55%20%28-%29
RPP13.Rld.2.550.1356	transdecoder	mRNA	1	807	.	-	.	ID=RPP13.Rld.2.550.1356.p2;Parent=GENE.RPP13.Rld.2.550.1356~~RPP13.Rld.2.550.1356.p2;Name=ORF%20type%3Acomplete%20len%3A55%20%28-%29
RPP13.Rld.2.550.1356	transdecoder	five_prime_UTR	326	807	.	-	.	ID=RPP13.Rld.2.550.1356.p2.utr5p1;Parent=RPP13.Rld.2.550.1356.p2
RPP13.Rld.2.550.1356	transdecoder	exon	1	807	.	-	.	ID=RPP13.Rld.2.550.1356.p2.exon1;Parent=RPP13.Rld.2.550.1356.p2
RPP13.Rld.2.550.1356	transdecoder	CDS	161	325	.	-	0	ID=cds.RPP13.Rld.2.550.1356.p2;Parent=RPP13.Rld.2.550.1356.p2
RPP13.Rld.2.550.1356	transdecoder	three_prime_UTR	1	160	.	-	.	ID=RPP13.Rld.2.550.1356.p2.utr3p1;Parent=RPP13.Rld.2.550.1356.p2
RSG3.301.535.1362	transdecoder	gene	1	828	.	+	.	ID=GENE.RSG3.301.535.1362~~RSG3.301.535.1362.p1;Name=ORF%20type%3Ainternal%20len%3A277%20%28%2B%29
RSG3.301.535.1362	transdecoder	mRNA	1	828	.	+	.	ID=RSG3.301.535.1362.p1;Parent=GENE.RSG3.301.535.1362~~RSG3.301.535.1362.p1;Name=ORF%20type%3Ainternal%20len%3A277%20%28%2B%29
RSG3.301.535.1362	transdecoder	exon	1	828	.	+	.	ID=RSG3.301.535.1362.p1.exon1;Parent=RSG3.301.535.1362.p1
RSG3.301.535.1362	transdecoder	CDS	1	828	.	+	0	ID=cds.RSG3.301.535.1362.p1;Parent=RSG3.301.535.1362.p1;5_prime_partial=true;3_prime_partial=true
RSG3.301.535.1362	transdecoder	gene	1	828	.	+	.	ID=GENE.RSG3.301.535.1362~~RSG3.301.535.1362.p2;Name=ORF%20type%3A5prime_partial%20len%3A70%20%28%2B%29
RSG3.301.535.1362	transdecoder	mRNA	1	828	.	+	.	ID=RSG3.301.535.1362.p2;Parent=GENE.RSG3.301.535.1362~~RSG3.301.535.1362.p2;Name=ORF%20type%3A5prime_partial%20len%3A70%20%28%2B%29
RSG3.301.535.1362	transdecoder	exon	1	828	.	+	.	ID=RSG3.301.535.1362.p2.exon1;Parent=RSG3.301.535.1362.p2
RSG3.301.535.1362	transdecoder	CDS	2	211	.	+	0	ID=cds.RSG3.301.535.1362.p2;Parent=RSG3.301.535.1362.p2;5_prime_partial=true
RSG3.301.535.1362	transdecoder	three_prime_UTR	212	828	.	+	.	ID=RSG3.301.535.1362.p2.utr3p1;Parent=RSG3.301.535.1362.p2
RSG3.301.535.1362	transdecoder	gene	1	828	.	-	.	ID=GENE.RSG3.301.535.1362~~RSG3.301.535.1362.p3;Name=ORF%20type%3A5prime_partial%20len%3A64%20%28-%29
RSG3.301.535.1362	transdecoder	mRNA	1	828	.	-	.	ID=RSG3.301.535.1362.p3;Parent=GENE.RSG3.301.535.1362~~RSG3.301.535.1362.p3;Name=ORF%20type%3A5prime_partial%20len%3A64%20%28-%29
RSG3.301.535.1362	transdecoder	exon	1	828	.	-	.	ID=RSG3.301.535.1362.p3.exon1;Parent=RSG3.301.535.1362.p3
RSG3.301.535.1362	transdecoder	CDS	635	826	.	-	0	ID=cds.RSG3.301.535.1362.p3;Parent=RSG3.301.535.1362.p3;5_prime_partial=true
RSG3.301.535.1362	transdecoder	three_prime_UTR	1	634	.	-	.	ID=RSG3.301.535.1362.p3.utr3p1;Parent=RSG3.301.535.1362.p3
RSG3.301.535.1362	transdecoder	gene	1	828	.	-	.	ID=GENE.RSG3.301.535.1362~~RSG3.301.535.1362.p4;Name=ORF%20type%3Acomplete%20len%3A57%20%28-%29
RSG3.301.535.1362	transdecoder	mRNA	1	828	.	-	.	ID=RSG3.301.535.1362.p4;Parent=GENE.RSG3.301.535.1362~~RSG3.301.535.1362.p4;Name=ORF%20type%3Acomplete%20len%3A57%20%28-%29
RSG3.301.535.1362	transdecoder	five_prime_UTR	420	828	.	-	.	ID=RSG3.301.535.1362.p4.utr5p1;Parent=RSG3.301.535.1362.p4
RSG3.301.535.1362	transdecoder	exon	1	828	.	-	.	ID=RSG3.301.535.1362.p4.exon1;Parent=RSG3.301.535.1362.p4
RSG3.301.535.1362	transdecoder	CDS	249	419	.	-	0	ID=cds.RSG3.301.535.1362.p4;Parent=RSG3.301.535.1362.p4
RSG3.301.535.1362	transdecoder	three_prime_UTR	1	248	.	-	.	ID=RSG3.301.535.1362.p4.utr3p1;Parent=RSG3.301.535.1362.p4
RSG3.301.535.1362	transdecoder	gene	1	828	.	+	.	ID=GENE.RSG3.301.535.1362~~RSG3.301.535.1362.p5;Name=ORF%20type%3Acomplete%20len%3A50%20%28%2B%29
RSG3.301.535.1362	transdecoder	mRNA	1	828	.	+	.	ID=RSG3.301.535.1362.p5;Parent=GENE.RSG3.301.535.1362~~RSG3.301.535.1362.p5;Name=ORF%20type%3Acomplete%20len%3A50%20%28%2B%29
RSG3.301.535.1362	transdecoder	five_prime_UTR	1	301	.	+	.	ID=RSG3.301.535.1362.p5.utr5p1;Parent=RSG3.301.535.1362.p5
RSG3.301.535.1362	transdecoder	exon	1	828	.	+	.	ID=RSG3.301.535.1362.p5.exon1;Parent=RSG3.301.535.1362.p5
RSG3.301.535.1362	transdecoder	CDS	302	451	.	+	0	ID=cds.RSG3.301.535.1362.p5;Parent=RSG3.301.535.1362.p5
RSG3.301.535.1362	transdecoder	three_prime_UTR	452	828	.	+	.	ID=RSG3.301.535.1362.p5.utr3p1;Parent=RSG3.301.535.1362.p5
Rcg1.520.1359	transdecoder	gene	1	840	.	+	.	ID=GENE.Rcg1.520.1359~~Rcg1.520.1359.p1;Name=ORF%20type%3Ainternal%20len%3A281%20%28%2B%29
Rcg1.520.1359	transdecoder	mRNA	1	840	.	+	.	ID=Rcg1.520.1359.p1;Parent=GENE.Rcg1.520.1359~~Rcg1.520.1359.p1;Name=ORF%20type%3Ainternal%20len%3A281%20%28%2B%29
Rcg1.520.1359	transdecoder	exon	1	840	.	+	.	ID=Rcg1.520.1359.p1.exon1;Parent=Rcg1.520.1359.p1
Rcg1.520.1359	transdecoder	CDS	1	840	.	+	0	ID=cds.Rcg1.520.1359.p1;Parent=Rcg1.520.1359.p1;5_prime_partial=true;3_prime_partial=true
Rcg1.520.1359	transdecoder	gene	1	840	.	-	.	ID=GENE.Rcg1.520.1359~~Rcg1.520.1359.p2;Name=ORF%20type%3A3prime_partial%20len%3A104%20%28-%29
Rcg1.520.1359	transdecoder	mRNA	1	840	.	-	.	ID=Rcg1.520.1359.p2;Parent=GENE.Rcg1.520.1359~~Rcg1.520.1359.p2;Name=ORF%20type%3A3prime_partial%20len%3A104%20%28-%29
Rcg1.520.1359	transdecoder	five_prime_UTR	312	840	.	-	.	ID=Rcg1.520.1359.p2.utr5p1;Parent=Rcg1.520.1359.p2
Rcg1.520.1359	transdecoder	exon	1	840	.	-	.	ID=Rcg1.520.1359.p2.exon1;Parent=Rcg1.520.1359.p2
Rcg1.520.1359	transdecoder	CDS	3	311	.	-	0	ID=cds.Rcg1.520.1359.p2;Parent=Rcg1.520.1359.p2;3_prime_partial=true
Rcg1.520.1359	transdecoder	gene	1	840	.	+	.	ID=GENE.Rcg1.520.1359~~Rcg1.520.1359.p3;Name=ORF%20type%3Acomplete%20len%3A61%20%28%2B%29
Rcg1.520.1359	transdecoder	mRNA	1	840	.	+	.	ID=Rcg1.520.1359.p3;Parent=GENE.Rcg1.520.1359~~Rcg1.520.1359.p3;Name=ORF%20type%3Acomplete%20len%3A61%20%28%2B%29
Rcg1.520.1359	transdecoder	five_prime_UTR	1	604	.	+	.	ID=Rcg1.520.1359.p3.utr5p1;Parent=Rcg1.520.1359.p3
Rcg1.520.1359	transdecoder	exon	1	840	.	+	.	ID=Rcg1.520.1359.p3.exon1;Parent=Rcg1.520.1359.p3
Rcg1.520.1359	transdecoder	CDS	605	787	.	+	0	ID=cds.Rcg1.520.1359.p3;Parent=Rcg1.520.1359.p3
Rcg1.520.1359	transdecoder	three_prime_UTR	788	840	.	+	.	ID=Rcg1.520.1359.p3.utr3p1;Parent=Rcg1.520.1359.p3
Rcg1.520.1359	transdecoder	gene	1	840	.	+	.	ID=GENE.Rcg1.520.1359~~Rcg1.520.1359.p4;Name=ORF%20type%3Acomplete%20len%3A60%20%28%2B%29
Rcg1.520.1359	transdecoder	mRNA	1	840	.	+	.	ID=Rcg1.520.1359.p4;Parent=GENE.Rcg1.520.1359~~Rcg1.520.1359.p4;Name=ORF%20type%3Acomplete%20len%3A60%20%28%2B%29
Rcg1.520.1359	transdecoder	five_prime_UTR	1	79	.	+	.	ID=Rcg1.520.1359.p4.utr5p1;Parent=Rcg1.520.1359.p4
Rcg1.520.1359	transdecoder	exon	1	840	.	+	.	ID=Rcg1.520.1359.p4.exon1;Parent=Rcg1.520.1359.p4
Rcg1.520.1359	transdecoder	CDS	80	259	.	+	0	ID=cds.Rcg1.520.1359.p4;Parent=Rcg1.520.1359.p4
Rcg1.520.1359	transdecoder	three_prime_UTR	260	840	.	+	.	ID=Rcg1.520.1359.p4.utr3p1;Parent=Rcg1.520.1359.p4
Rcg1.520.1359	transdecoder	gene	1	840	.	+	.	ID=GENE.Rcg1.520.1359~~Rcg1.520.1359.p5;Name=ORF%20type%3A5prime_partial%20len%3A56%20%28%2B%29
Rcg1.520.1359	transdecoder	mRNA	1	840	.	+	.	ID=Rcg1.520.1359.p5;Parent=GENE.Rcg1.520.1359~~Rcg1.520.1359.p5;Name=ORF%20type%3A5prime_partial%20len%3A56%20%28%2B%29
Rcg1.520.1359	transdecoder	exon	1	840	.	+	.	ID=Rcg1.520.1359.p5.exon1;Parent=Rcg1.520.1359.p5
Rcg1.520.1359	transdecoder	CDS	3	170	.	+	0	ID=cds.Rcg1.520.1359.p5;Parent=Rcg1.520.1359.p5;5_prime_partial=true
Rcg1.520.1359	transdecoder	three_prime_UTR	171	840	.	+	.	ID=Rcg1.520.1359.p5.utr3p1;Parent=Rcg1.520.1359.p5
Rp1.D.595.1440	transdecoder	gene	1	846	.	+	.	ID=GENE.Rp1.D.595.1440~~Rp1.D.595.1440.p1;Name=ORF%20type%3Ainternal%20len%3A283%20%28%2B%29
Rp1.D.595.1440	transdecoder	mRNA	1	846	.	+	.	ID=Rp1.D.595.1440.p1;Parent=GENE.Rp1.D.595.1440~~Rp1.D.595.1440.p1;Name=ORF%20type%3Ainternal%20len%3A283%20%28%2B%29
Rp1.D.595.1440	transdecoder	exon	1	846	.	+	.	ID=Rp1.D.595.1440.p1.exon1;Parent=Rp1.D.595.1440.p1
Rp1.D.595.1440	transdecoder	CDS	1	846	.	+	0	ID=cds.Rp1.D.595.1440.p1;Parent=Rp1.D.595.1440.p1;5_prime_partial=true;3_prime_partial=true
Rp1.D.595.1440	transdecoder	gene	1	846	.	+	.	ID=GENE.Rp1.D.595.1440~~Rp1.D.595.1440.p2;Name=ORF%20type%3Acomplete%20len%3A66%20%28%2B%29
Rp1.D.595.1440	transdecoder	mRNA	1	846	.	+	.	ID=Rp1.D.595.1440.p2;Parent=GENE.Rp1.D.595.1440~~Rp1.D.595.1440.p2;Name=ORF%20type%3Acomplete%20len%3A66%20%28%2B%29
Rp1.D.595.1440	transdecoder	five_prime_UTR	1	472	.	+	.	ID=Rp1.D.595.1440.p2.utr5p1;Parent=Rp1.D.595.1440.p2
Rp1.D.595.1440	transdecoder	exon	1	846	.	+	.	ID=Rp1.D.595.1440.p2.exon1;Parent=Rp1.D.595.1440.p2
Rp1.D.595.1440	transdecoder	CDS	473	670	.	+	0	ID=cds.Rp1.D.595.1440.p2;Parent=Rp1.D.595.1440.p2
Rp1.D.595.1440	transdecoder	three_prime_UTR	671	846	.	+	.	ID=Rp1.D.595.1440.p2.utr3p1;Parent=Rp1.D.595.1440.p2
Rp1.D.595.1440	transdecoder	gene	1	846	.	-	.	ID=GENE.Rp1.D.595.1440~~Rp1.D.595.1440.p3;Name=ORF%20type%3Acomplete%20len%3A57%20%28-%29
Rp1.D.595.1440	transdecoder	mRNA	1	846	.	-	.	ID=Rp1.D.595.1440.p3;Parent=GENE.Rp1.D.595.1440~~Rp1.D.595.1440.p3;Name=ORF%20type%3Acomplete%20len%3A57%20%28-%29
Rp1.D.595.1440	transdecoder	five_prime_UTR	365	846	.	-	.	ID=Rp1.D.595.1440.p3.utr5p1;Parent=Rp1.D.595.1440.p3
Rp1.D.595.1440	transdecoder	exon	1	846	.	-	.	ID=Rp1.D.595.1440.p3.exon1;Parent=Rp1.D.595.1440.p3
Rp1.D.595.1440	transdecoder	CDS	194	364	.	-	0	ID=cds.Rp1.D.595.1440.p3;Parent=Rp1.D.595.1440.p3
Rp1.D.595.1440	transdecoder	three_prime_UTR	1	193	.	-	.	ID=Rp1.D.595.1440.p3.utr3p1;Parent=Rp1.D.595.1440.p3
Rp3.1.532.1359	transdecoder	gene	1	828	.	+	.	ID=GENE.Rp3.1.532.1359~~Rp3.1.532.1359.p1;Name=ORF%20type%3Ainternal%20len%3A277%20%28%2B%29
Rp3.1.532.1359	transdecoder	mRNA	1	828	.	+	.	ID=Rp3.1.532.1359.p1;Parent=GENE.Rp3.1.532.1359~~Rp3.1.532.1359.p1;Name=ORF%20type%3Ainternal%20len%3A277%20%28%2B%29
Rp3.1.532.1359	transdecoder	exon	1	828	.	+	.	ID=Rp3.1.532.1359.p1.exon1;Parent=Rp3.1.532.1359.p1
Rp3.1.532.1359	transdecoder	CDS	1	828	.	+	0	ID=cds.Rp3.1.532.1359.p1;Parent=Rp3.1.532.1359.p1;5_prime_partial=true;3_prime_partial=true
Rp3.1.532.1359	transdecoder	gene	1	828	.	-	.	ID=GENE.Rp3.1.532.1359~~Rp3.1.532.1359.p2;Name=ORF%20type%3Acomplete%20len%3A69%20%28-%29
Rp3.1.532.1359	transdecoder	mRNA	1	828	.	-	.	ID=Rp3.1.532.1359.p2;Parent=GENE.Rp3.1.532.1359~~Rp3.1.532.1359.p2;Name=ORF%20type%3Acomplete%20len%3A69%20%28-%29
Rp3.1.532.1359	transdecoder	five_prime_UTR	636	828	.	-	.	ID=Rp3.1.532.1359.p2.utr5p1;Parent=Rp3.1.532.1359.p2
Rp3.1.532.1359	transdecoder	exon	1	828	.	-	.	ID=Rp3.1.532.1359.p2.exon1;Parent=Rp3.1.532.1359.p2
Rp3.1.532.1359	transdecoder	CDS	429	635	.	-	0	ID=cds.Rp3.1.532.1359.p2;Parent=Rp3.1.532.1359.p2
Rp3.1.532.1359	transdecoder	three_prime_UTR	1	428	.	-	.	ID=Rp3.1.532.1359.p2.utr3p1;Parent=Rp3.1.532.1359.p2
Rp3.1.532.1359	transdecoder	gene	1	828	.	-	.	ID=GENE.Rp3.1.532.1359~~Rp3.1.532.1359.p3;Name=ORF%20type%3Acomplete%20len%3A64%20%28-%29
Rp3.1.532.1359	transdecoder	mRNA	1	828	.	-	.	ID=Rp3.1.532.1359.p3;Parent=GENE.Rp3.1.532.1359~~Rp3.1.532.1359.p3;Name=ORF%20type%3Acomplete%20len%3A64%20%28-%29
Rp3.1.532.1359	transdecoder	five_prime_UTR	345	828	.	-	.	ID=Rp3.1.532.1359.p3.utr5p1;Parent=Rp3.1.532.1359.p3
Rp3.1.532.1359	transdecoder	exon	1	828	.	-	.	ID=Rp3.1.532.1359.p3.exon1;Parent=Rp3.1.532.1359.p3
Rp3.1.532.1359	transdecoder	CDS	153	344	.	-	0	ID=cds.Rp3.1.532.1359.p3;Parent=Rp3.1.532.1359.p3
Rp3.1.532.1359	transdecoder	three_prime_UTR	1	152	.	-	.	ID=Rp3.1.532.1359.p3.utr3p1;Parent=Rp3.1.532.1359.p3
Rpg1b.616.1404	transdecoder	gene	1	789	.	+	.	ID=GENE.Rpg1b.616.1404~~Rpg1b.616.1404.p1;Name=ORF%20type%3Ainternal%20len%3A264%20%28%2B%29
Rpg1b.616.1404	transdecoder	mRNA	1	789	.	+	.	ID=Rpg1b.616.1404.p1;Parent=GENE.Rpg1b.616.1404~~Rpg1b.616.1404.p1;Name=ORF%20type%3Ainternal%20len%3A264%20%28%2B%29
Rpg1b.616.1404	transdecoder	exon	1	789	.	+	.	ID=Rpg1b.616.1404.p1.exon1;Parent=Rpg1b.616.1404.p1
Rpg1b.616.1404	transdecoder	CDS	1	789	.	+	0	ID=cds.Rpg1b.616.1404.p1;Parent=Rpg1b.616.1404.p1;5_prime_partial=true;3_prime_partial=true
Rpg1b.616.1404	transdecoder	gene	1	789	.	+	.	ID=GENE.Rpg1b.616.1404~~Rpg1b.616.1404.p2;Name=ORF%20type%3A5prime_partial%20len%3A50%20%28%2B%29
Rpg1b.616.1404	transdecoder	mRNA	1	789	.	+	.	ID=Rpg1b.616.1404.p2;Parent=GENE.Rpg1b.616.1404~~Rpg1b.616.1404.p2;Name=ORF%20type%3A5prime_partial%20len%3A50%20%28%2B%29
Rpg1b.616.1404	transdecoder	exon	1	789	.	+	.	ID=Rpg1b.616.1404.p2.exon1;Parent=Rpg1b.616.1404.p2
Rpg1b.616.1404	transdecoder	CDS	2	151	.	+	0	ID=cds.Rpg1b.616.1404.p2;Parent=Rpg1b.616.1404.p2;5_prime_partial=true
Rpg1b.616.1404	transdecoder	three_prime_UTR	152	789	.	+	.	ID=Rpg1b.616.1404.p2.utr3p1;Parent=Rpg1b.616.1404.p2
Rpg1r.619.1404	transdecoder	gene	1	786	.	+	.	ID=GENE.Rpg1r.619.1404~~Rpg1r.619.1404.p1;Name=ORF%20type%3Ainternal%20len%3A263%20%28%2B%29
Rpg1r.619.1404	transdecoder	mRNA	1	786	.	+	.	ID=Rpg1r.619.1404.p1;Parent=GENE.Rpg1r.619.1404~~Rpg1r.619.1404.p1;Name=ORF%20type%3Ainternal%20len%3A263%20%28%2B%29
Rpg1r.619.1404	transdecoder	exon	1	786	.	+	.	ID=Rpg1r.619.1404.p1.exon1;Parent=Rpg1r.619.1404.p1
Rpg1r.619.1404	transdecoder	CDS	1	786	.	+	0	ID=cds.Rpg1r.619.1404.p1;Parent=Rpg1r.619.1404.p1;5_prime_partial=true;3_prime_partial=true
Rpg1r.619.1404	transdecoder	gene	1	786	.	+	.	ID=GENE.Rpg1r.619.1404~~Rpg1r.619.1404.p2;Name=ORF%20type%3A5prime_partial%20len%3A50%20%28%2B%29
Rpg1r.619.1404	transdecoder	mRNA	1	786	.	+	.	ID=Rpg1r.619.1404.p2;Parent=GENE.Rpg1r.619.1404~~Rpg1r.619.1404.p2;Name=ORF%20type%3A5prime_partial%20len%3A50%20%28%2B%29
Rpg1r.619.1404	transdecoder	exon	1	786	.	+	.	ID=Rpg1r.619.1404.p2.exon1;Parent=Rpg1r.619.1404.p2
Rpg1r.619.1404	transdecoder	CDS	2	151	.	+	0	ID=cds.Rpg1r.619.1404.p2;Parent=Rpg1r.619.1404.p2;5_prime_partial=true
Rpg1r.619.1404	transdecoder	three_prime_UTR	152	786	.	+	.	ID=Rpg1r.619.1404.p2.utr3p1;Parent=Rpg1r.619.1404.p2
Rpi.amr1e.1032.496.1290	transdecoder	gene	1	795	.	+	.	ID=GENE.Rpi.amr1e.1032.496.1290~~Rpi.amr1e.1032.496.1290.p1;Name=ORF%20type%3Ainternal%20len%3A266%20%28%2B%29
Rpi.amr1e.1032.496.1290	transdecoder	mRNA	1	795	.	+	.	ID=Rpi.amr1e.1032.496.1290.p1;Parent=GENE.Rpi.amr1e.1032.496.1290~~Rpi.amr1e.1032.496.1290.p1;Name=ORF%20type%3Ainternal%20len%3A266%20%28%2B%29
Rpi.amr1e.1032.496.1290	transdecoder	exon	1	795	.	+	.	ID=Rpi.amr1e.1032.496.1290.p1.exon1;Parent=Rpi.amr1e.1032.496.1290.p1
Rpi.amr1e.1032.496.1290	transdecoder	CDS	1	795	.	+	0	ID=cds.Rpi.amr1e.1032.496.1290.p1;Parent=Rpi.amr1e.1032.496.1290.p1;5_prime_partial=true;3_prime_partial=true
Rpi.amr1e.1032.496.1290	transdecoder	gene	1	795	.	-	.	ID=GENE.Rpi.amr1e.1032.496.1290~~Rpi.amr1e.1032.496.1290.p2;Name=ORF%20type%3Acomplete%20len%3A54%20%28-%29
Rpi.amr1e.1032.496.1290	transdecoder	mRNA	1	795	.	-	.	ID=Rpi.amr1e.1032.496.1290.p2;Parent=GENE.Rpi.amr1e.1032.496.1290~~Rpi.amr1e.1032.496.1290.p2;Name=ORF%20type%3Acomplete%20len%3A54%20%28-%29
Rpi.amr1e.1032.496.1290	transdecoder	five_prime_UTR	626	795	.	-	.	ID=Rpi.amr1e.1032.496.1290.p2.utr5p1;Parent=Rpi.amr1e.1032.496.1290.p2
Rpi.amr1e.1032.496.1290	transdecoder	exon	1	795	.	-	.	ID=Rpi.amr1e.1032.496.1290.p2.exon1;Parent=Rpi.amr1e.1032.496.1290.p2
Rpi.amr1e.1032.496.1290	transdecoder	CDS	464	625	.	-	0	ID=cds.Rpi.amr1e.1032.496.1290.p2;Parent=Rpi.amr1e.1032.496.1290.p2
Rpi.amr1e.1032.496.1290	transdecoder	three_prime_UTR	1	463	.	-	.	ID=Rpi.amr1e.1032.496.1290.p2.utr3p1;Parent=Rpi.amr1e.1032.496.1290.p2
Rpi.amr1e.1101.499.1293	transdecoder	gene	1	795	.	+	.	ID=GENE.Rpi.amr1e.1101.499.1293~~Rpi.amr1e.1101.499.1293.p1;Name=ORF%20type%3Ainternal%20len%3A266%20%28%2B%29
Rpi.amr1e.1101.499.1293	transdecoder	mRNA	1	795	.	+	.	ID=Rpi.amr1e.1101.499.1293.p1;Parent=GENE.Rpi.amr1e.1101.499.1293~~Rpi.amr1e.1101.499.1293.p1;Name=ORF%20type%3Ainternal%20len%3A266%20%28%2B%29
Rpi.amr1e.1101.499.1293	transdecoder	exon	1	795	.	+	.	ID=Rpi.amr1e.1101.499.1293.p1.exon1;Parent=Rpi.amr1e.1101.499.1293.p1
Rpi.amr1e.1101.499.1293	transdecoder	CDS	1	795	.	+	0	ID=cds.Rpi.amr1e.1101.499.1293.p1;Parent=Rpi.amr1e.1101.499.1293.p1;5_prime_partial=true;3_prime_partial=true
Rpi.amr1e.1101.499.1293	transdecoder	gene	1	795	.	-	.	ID=GENE.Rpi.amr1e.1101.499.1293~~Rpi.amr1e.1101.499.1293.p2;Name=ORF%20type%3Acomplete%20len%3A54%20%28-%29
Rpi.amr1e.1101.499.1293	transdecoder	mRNA	1	795	.	-	.	ID=Rpi.amr1e.1101.499.1293.p2;Parent=GENE.Rpi.amr1e.1101.499.1293~~Rpi.amr1e.1101.499.1293.p2;Name=ORF%20type%3Acomplete%20len%3A54%20%28-%29
Rpi.amr1e.1101.499.1293	transdecoder	five_prime_UTR	626	795	.	-	.	ID=Rpi.amr1e.1101.499.1293.p2.utr5p1;Parent=Rpi.amr1e.1101.499.1293.p2
Rpi.amr1e.1101.499.1293	transdecoder	exon	1	795	.	-	.	ID=Rpi.amr1e.1101.499.1293.p2.exon1;Parent=Rpi.amr1e.1101.499.1293.p2
Rpi.amr1e.1101.499.1293	transdecoder	CDS	464	625	.	-	0	ID=cds.Rpi.amr1e.1101.499.1293.p2;Parent=Rpi.amr1e.1101.499.1293.p2
Rpi.amr1e.1101.499.1293	transdecoder	three_prime_UTR	1	463	.	-	.	ID=Rpi.amr1e.1101.499.1293.p2.utr3p1;Parent=Rpi.amr1e.1101.499.1293.p2
Rpi.amr1e.1123.499.1293	transdecoder	gene	1	795	.	+	.	ID=GENE.Rpi.amr1e.1123.499.1293~~Rpi.amr1e.1123.499.1293.p1;Name=ORF%20type%3Ainternal%20len%3A266%20%28%2B%29
Rpi.amr1e.1123.499.1293	transdecoder	mRNA	1	795	.	+	.	ID=Rpi.amr1e.1123.499.1293.p1;Parent=GENE.Rpi.amr1e.1123.499.1293~~Rpi.amr1e.1123.499.1293.p1;Name=ORF%20type%3Ainternal%20len%3A266%20%28%2B%29
Rpi.amr1e.1123.499.1293	transdecoder	exon	1	795	.	+	.	ID=Rpi.amr1e.1123.499.1293.p1.exon1;Parent=Rpi.amr1e.1123.499.1293.p1
Rpi.amr1e.1123.499.1293	transdecoder	CDS	1	795	.	+	0	ID=cds.Rpi.amr1e.1123.499.1293.p1;Parent=Rpi.amr1e.1123.499.1293.p1;5_prime_partial=true;3_prime_partial=true
Rpi.amr1e.1123.499.1293	transdecoder	gene	1	795	.	-	.	ID=GENE.Rpi.amr1e.1123.499.1293~~Rpi.amr1e.1123.499.1293.p2;Name=ORF%20type%3Acomplete%20len%3A54%20%28-%29
Rpi.amr1e.1123.499.1293	transdecoder	mRNA	1	795	.	-	.	ID=Rpi.amr1e.1123.499.1293.p2;Parent=GENE.Rpi.amr1e.1123.499.1293~~Rpi.amr1e.1123.499.1293.p2;Name=ORF%20type%3Acomplete%20len%3A54%20%28-%29
Rpi.amr1e.1123.499.1293	transdecoder	five_prime_UTR	626	795	.	-	.	ID=Rpi.amr1e.1123.499.1293.p2.utr5p1;Parent=Rpi.amr1e.1123.499.1293.p2
Rpi.amr1e.1123.499.1293	transdecoder	exon	1	795	.	-	.	ID=Rpi.amr1e.1123.499.1293.p2.exon1;Parent=Rpi.amr1e.1123.499.1293.p2
Rpi.amr1e.1123.499.1293	transdecoder	CDS	464	625	.	-	0	ID=cds.Rpi.amr1e.1123.499.1293.p2;Parent=Rpi.amr1e.1123.499.1293.p2
Rpi.amr1e.1123.499.1293	transdecoder	three_prime_UTR	1	463	.	-	.	ID=Rpi.amr1e.1123.499.1293.p2.utr3p1;Parent=Rpi.amr1e.1123.499.1293.p2
Rpi.amr1e.2300.496.1290	transdecoder	gene	1	795	.	+	.	ID=GENE.Rpi.amr1e.2300.496.1290~~Rpi.amr1e.2300.496.1290.p1;Name=ORF%20type%3Ainternal%20len%3A266%20%28%2B%29
Rpi.amr1e.2300.496.1290	transdecoder	mRNA	1	795	.	+	.	ID=Rpi.amr1e.2300.496.1290.p1;Parent=GENE.Rpi.amr1e.2300.496.1290~~Rpi.amr1e.2300.496.1290.p1;Name=ORF%20type%3Ainternal%20len%3A266%20%28%2B%29
Rpi.amr1e.2300.496.1290	transdecoder	exon	1	795	.	+	.	ID=Rpi.amr1e.2300.496.1290.p1.exon1;Parent=Rpi.amr1e.2300.496.1290.p1
Rpi.amr1e.2300.496.1290	transdecoder	CDS	1	795	.	+	0	ID=cds.Rpi.amr1e.2300.496.1290.p1;Parent=Rpi.amr1e.2300.496.1290.p1;5_prime_partial=true;3_prime_partial=true
Rpi.amr1e.2300.496.1290	transdecoder	gene	1	795	.	-	.	ID=GENE.Rpi.amr1e.2300.496.1290~~Rpi.amr1e.2300.496.1290.p2;Name=ORF%20type%3Acomplete%20len%3A54%20%28-%29
Rpi.amr1e.2300.496.1290	transdecoder	mRNA	1	795	.	-	.	ID=Rpi.amr1e.2300.496.1290.p2;Parent=GENE.Rpi.amr1e.2300.496.1290~~Rpi.amr1e.2300.496.1290.p2;Name=ORF%20type%3Acomplete%20len%3A54%20%28-%29
Rpi.amr1e.2300.496.1290	transdecoder	five_prime_UTR	626	795	.	-	.	ID=Rpi.amr1e.2300.496.1290.p2.utr5p1;Parent=Rpi.amr1e.2300.496.1290.p2
Rpi.amr1e.2300.496.1290	transdecoder	exon	1	795	.	-	.	ID=Rpi.amr1e.2300.496.1290.p2.exon1;Parent=Rpi.amr1e.2300.496.1290.p2
Rpi.amr1e.2300.496.1290	transdecoder	CDS	464	625	.	-	0	ID=cds.Rpi.amr1e.2300.496.1290.p2;Parent=Rpi.amr1e.2300.496.1290.p2
Rpi.amr1e.2300.496.1290	transdecoder	three_prime_UTR	1	463	.	-	.	ID=Rpi.amr1e.2300.496.1290.p2.utr3p1;Parent=Rpi.amr1e.2300.496.1290.p2
Rpi.amr1e.2307.499.1293	transdecoder	gene	1	795	.	+	.	ID=GENE.Rpi.amr1e.2307.499.1293~~Rpi.amr1e.2307.499.1293.p1;Name=ORF%20type%3Ainternal%20len%3A266%20%28%2B%29
Rpi.amr1e.2307.499.1293	transdecoder	mRNA	1	795	.	+	.	ID=Rpi.amr1e.2307.499.1293.p1;Parent=GENE.Rpi.amr1e.2307.499.1293~~Rpi.amr1e.2307.499.1293.p1;Name=ORF%20type%3Ainternal%20len%3A266%20%28%2B%29
Rpi.amr1e.2307.499.1293	transdecoder	exon	1	795	.	+	.	ID=Rpi.amr1e.2307.499.1293.p1.exon1;Parent=Rpi.amr1e.2307.499.1293.p1
Rpi.amr1e.2307.499.1293	transdecoder	CDS	1	795	.	+	0	ID=cds.Rpi.amr1e.2307.499.1293.p1;Parent=Rpi.amr1e.2307.499.1293.p1;5_prime_partial=true;3_prime_partial=true
Rpi.amr1e.2307.499.1293	transdecoder	gene	1	795	.	-	.	ID=GENE.Rpi.amr1e.2307.499.1293~~Rpi.amr1e.2307.499.1293.p2;Name=ORF%20type%3Acomplete%20len%3A54%20%28-%29
Rpi.amr1e.2307.499.1293	transdecoder	mRNA	1	795	.	-	.	ID=Rpi.amr1e.2307.499.1293.p2;Parent=GENE.Rpi.amr1e.2307.499.1293~~Rpi.amr1e.2307.499.1293.p2;Name=ORF%20type%3Acomplete%20len%3A54%20%28-%29
Rpi.amr1e.2307.499.1293	transdecoder	five_prime_UTR	626	795	.	-	.	ID=Rpi.amr1e.2307.499.1293.p2.utr5p1;Parent=Rpi.amr1e.2307.499.1293.p2
Rpi.amr1e.2307.499.1293	transdecoder	exon	1	795	.	-	.	ID=Rpi.amr1e.2307.499.1293.p2.exon1;Parent=Rpi.amr1e.2307.499.1293.p2
Rpi.amr1e.2307.499.1293	transdecoder	CDS	464	625	.	-	0	ID=cds.Rpi.amr1e.2307.499.1293.p2;Parent=Rpi.amr1e.2307.499.1293.p2
Rpi.amr1e.2307.499.1293	transdecoder	three_prime_UTR	1	463	.	-	.	ID=Rpi.amr1e.2307.499.1293.p2.utr3p1;Parent=Rpi.amr1e.2307.499.1293.p2
Rpi.amr1e.3408.496.1290	transdecoder	gene	1	795	.	+	.	ID=GENE.Rpi.amr1e.3408.496.1290~~Rpi.amr1e.3408.496.1290.p1;Name=ORF%20type%3Ainternal%20len%3A266%20%28%2B%29
Rpi.amr1e.3408.496.1290	transdecoder	mRNA	1	795	.	+	.	ID=Rpi.amr1e.3408.496.1290.p1;Parent=GENE.Rpi.amr1e.3408.496.1290~~Rpi.amr1e.3408.496.1290.p1;Name=ORF%20type%3Ainternal%20len%3A266%20%28%2B%29
Rpi.amr1e.3408.496.1290	transdecoder	exon	1	795	.	+	.	ID=Rpi.amr1e.3408.496.1290.p1.exon1;Parent=Rpi.amr1e.3408.496.1290.p1
Rpi.amr1e.3408.496.1290	transdecoder	CDS	1	795	.	+	0	ID=cds.Rpi.amr1e.3408.496.1290.p1;Parent=Rpi.amr1e.3408.496.1290.p1;5_prime_partial=true;3_prime_partial=true
Rpi.amr1e.3408.496.1290	transdecoder	gene	1	795	.	-	.	ID=GENE.Rpi.amr1e.3408.496.1290~~Rpi.amr1e.3408.496.1290.p2;Name=ORF%20type%3Acomplete%20len%3A54%20%28-%29
Rpi.amr1e.3408.496.1290	transdecoder	mRNA	1	795	.	-	.	ID=Rpi.amr1e.3408.496.1290.p2;Parent=GENE.Rpi.amr1e.3408.496.1290~~Rpi.amr1e.3408.496.1290.p2;Name=ORF%20type%3Acomplete%20len%3A54%20%28-%29
Rpi.amr1e.3408.496.1290	transdecoder	five_prime_UTR	626	795	.	-	.	ID=Rpi.amr1e.3408.496.1290.p2.utr5p1;Parent=Rpi.amr1e.3408.496.1290.p2
Rpi.amr1e.3408.496.1290	transdecoder	exon	1	795	.	-	.	ID=Rpi.amr1e.3408.496.1290.p2.exon1;Parent=Rpi.amr1e.3408.496.1290.p2
Rpi.amr1e.3408.496.1290	transdecoder	CDS	464	625	.	-	0	ID=cds.Rpi.amr1e.3408.496.1290.p2;Parent=Rpi.amr1e.3408.496.1290.p2
Rpi.amr1e.3408.496.1290	transdecoder	three_prime_UTR	1	463	.	-	.	ID=Rpi.amr1e.3408.496.1290.p2.utr3p1;Parent=Rpi.amr1e.3408.496.1290.p2
Rpi.amr1e.3409.499.1293	transdecoder	gene	1	795	.	+	.	ID=GENE.Rpi.amr1e.3409.499.1293~~Rpi.amr1e.3409.499.1293.p1;Name=ORF%20type%3Ainternal%20len%3A266%20%28%2B%29
Rpi.amr1e.3409.499.1293	transdecoder	mRNA	1	795	.	+	.	ID=Rpi.amr1e.3409.499.1293.p1;Parent=GENE.Rpi.amr1e.3409.499.1293~~Rpi.amr1e.3409.499.1293.p1;Name=ORF%20type%3Ainternal%20len%3A266%20%28%2B%29
Rpi.amr1e.3409.499.1293	transdecoder	exon	1	795	.	+	.	ID=Rpi.amr1e.3409.499.1293.p1.exon1;Parent=Rpi.amr1e.3409.499.1293.p1
Rpi.amr1e.3409.499.1293	transdecoder	CDS	1	795	.	+	0	ID=cds.Rpi.amr1e.3409.499.1293.p1;Parent=Rpi.amr1e.3409.499.1293.p1;5_prime_partial=true;3_prime_partial=true
Rpi.amr1e.3409.499.1293	transdecoder	gene	1	795	.	-	.	ID=GENE.Rpi.amr1e.3409.499.1293~~Rpi.amr1e.3409.499.1293.p2;Name=ORF%20type%3Acomplete%20len%3A54%20%28-%29
Rpi.amr1e.3409.499.1293	transdecoder	mRNA	1	795	.	-	.	ID=Rpi.amr1e.3409.499.1293.p2;Parent=GENE.Rpi.amr1e.3409.499.1293~~Rpi.amr1e.3409.499.1293.p2;Name=ORF%20type%3Acomplete%20len%3A54%20%28-%29
Rpi.amr1e.3409.499.1293	transdecoder	five_prime_UTR	626	795	.	-	.	ID=Rpi.amr1e.3409.499.1293.p2.utr5p1;Parent=Rpi.amr1e.3409.499.1293.p2
Rpi.amr1e.3409.499.1293	transdecoder	exon	1	795	.	-	.	ID=Rpi.amr1e.3409.499.1293.p2.exon1;Parent=Rpi.amr1e.3409.499.1293.p2
Rpi.amr1e.3409.499.1293	transdecoder	CDS	464	625	.	-	0	ID=cds.Rpi.amr1e.3409.499.1293.p2;Parent=Rpi.amr1e.3409.499.1293.p2
Rpi.amr1e.3409.499.1293	transdecoder	three_prime_UTR	1	463	.	-	.	ID=Rpi.amr1e.3409.499.1293.p2.utr3p1;Parent=Rpi.amr1e.3409.499.1293.p2
Rpi.amr3i.502.1305	transdecoder	gene	1	804	.	+	.	ID=GENE.Rpi.amr3i.502.1305~~Rpi.amr3i.502.1305.p1;Name=ORF%20type%3Ainternal%20len%3A269%20%28%2B%29
Rpi.amr3i.502.1305	transdecoder	mRNA	1	804	.	+	.	ID=Rpi.amr3i.502.1305.p1;Parent=GENE.Rpi.amr3i.502.1305~~Rpi.amr3i.502.1305.p1;Name=ORF%20type%3Ainternal%20len%3A269%20%28%2B%29
Rpi.amr3i.502.1305	transdecoder	exon	1	804	.	+	.	ID=Rpi.amr3i.502.1305.p1.exon1;Parent=Rpi.amr3i.502.1305.p1
Rpi.amr3i.502.1305	transdecoder	CDS	1	804	.	+	0	ID=cds.Rpi.amr3i.502.1305.p1;Parent=Rpi.amr3i.502.1305.p1;5_prime_partial=true;3_prime_partial=true
Rpi.amr3i.502.1305	transdecoder	gene	1	804	.	-	.	ID=GENE.Rpi.amr3i.502.1305~~Rpi.amr3i.502.1305.p2;Name=ORF%20type%3Acomplete%20len%3A51%20%28-%29
Rpi.amr3i.502.1305	transdecoder	mRNA	1	804	.	-	.	ID=Rpi.amr3i.502.1305.p2;Parent=GENE.Rpi.amr3i.502.1305~~Rpi.amr3i.502.1305.p2;Name=ORF%20type%3Acomplete%20len%3A51%20%28-%29
Rpi.amr3i.502.1305	transdecoder	five_prime_UTR	639	804	.	-	.	ID=Rpi.amr3i.502.1305.p2.utr5p1;Parent=Rpi.amr3i.502.1305.p2
Rpi.amr3i.502.1305	transdecoder	exon	1	804	.	-	.	ID=Rpi.amr3i.502.1305.p2.exon1;Parent=Rpi.amr3i.502.1305.p2
Rpi.amr3i.502.1305	transdecoder	CDS	486	638	.	-	0	ID=cds.Rpi.amr3i.502.1305.p2;Parent=Rpi.amr3i.502.1305.p2
Rpi.amr3i.502.1305	transdecoder	three_prime_UTR	1	485	.	-	.	ID=Rpi.amr3i.502.1305.p2.utr3p1;Parent=Rpi.amr3i.502.1305.p2
Rpi.edn2.544.1320	transdecoder	gene	1	777	.	+	.	ID=GENE.Rpi.edn2.544.1320~~Rpi.edn2.544.1320.p1;Name=ORF%20type%3Ainternal%20len%3A260%20%28%2B%29
Rpi.edn2.544.1320	transdecoder	mRNA	1	777	.	+	.	ID=Rpi.edn2.544.1320.p1;Parent=GENE.Rpi.edn2.544.1320~~Rpi.edn2.544.1320.p1;Name=ORF%20type%3Ainternal%20len%3A260%20%28%2B%29
Rpi.edn2.544.1320	transdecoder	exon	1	777	.	+	.	ID=Rpi.edn2.544.1320.p1.exon1;Parent=Rpi.edn2.544.1320.p1
Rpi.edn2.544.1320	transdecoder	CDS	1	777	.	+	0	ID=cds.Rpi.edn2.544.1320.p1;Parent=Rpi.edn2.544.1320.p1;5_prime_partial=true;3_prime_partial=true
Rpi.edn2.544.1320	transdecoder	gene	1	777	.	-	.	ID=GENE.Rpi.edn2.544.1320~~Rpi.edn2.544.1320.p2;Name=ORF%20type%3Acomplete%20len%3A71%20%28-%29
Rpi.edn2.544.1320	transdecoder	mRNA	1	777	.	-	.	ID=Rpi.edn2.544.1320.p2;Parent=GENE.Rpi.edn2.544.1320~~Rpi.edn2.544.1320.p2;Name=ORF%20type%3Acomplete%20len%3A71%20%28-%29
Rpi.edn2.544.1320	transdecoder	five_prime_UTR	561	777	.	-	.	ID=Rpi.edn2.544.1320.p2.utr5p1;Parent=Rpi.edn2.544.1320.p2
Rpi.edn2.544.1320	transdecoder	exon	1	777	.	-	.	ID=Rpi.edn2.544.1320.p2.exon1;Parent=Rpi.edn2.544.1320.p2
Rpi.edn2.544.1320	transdecoder	CDS	348	560	.	-	0	ID=cds.Rpi.edn2.544.1320.p2;Parent=Rpi.edn2.544.1320.p2
Rpi.edn2.544.1320	transdecoder	three_prime_UTR	1	347	.	-	.	ID=Rpi.edn2.544.1320.p2.utr3p1;Parent=Rpi.edn2.544.1320.p2
Rpi.edn2.544.1320	transdecoder	gene	1	777	.	-	.	ID=GENE.Rpi.edn2.544.1320~~Rpi.edn2.544.1320.p3;Name=ORF%20type%3Acomplete%20len%3A50%20%28-%29
Rpi.edn2.544.1320	transdecoder	mRNA	1	777	.	-	.	ID=Rpi.edn2.544.1320.p3;Parent=GENE.Rpi.edn2.544.1320~~Rpi.edn2.544.1320.p3;Name=ORF%20type%3Acomplete%20len%3A50%20%28-%29
Rpi.edn2.544.1320	transdecoder	five_prime_UTR	252	777	.	-	.	ID=Rpi.edn2.544.1320.p3.utr5p1;Parent=Rpi.edn2.544.1320.p3
Rpi.edn2.544.1320	transdecoder	exon	1	777	.	-	.	ID=Rpi.edn2.544.1320.p3.exon1;Parent=Rpi.edn2.544.1320.p3
Rpi.edn2.544.1320	transdecoder	CDS	102	251	.	-	0	ID=cds.Rpi.edn2.544.1320.p3;Parent=Rpi.edn2.544.1320.p3
Rpi.edn2.544.1320	transdecoder	three_prime_UTR	1	101	.	-	.	ID=Rpi.edn2.544.1320.p3.utr3p1;Parent=Rpi.edn2.544.1320.p3
Rpi.mcq1.2.535.1308	transdecoder	gene	1	774	.	+	.	ID=GENE.Rpi.mcq1.2.535.1308~~Rpi.mcq1.2.535.1308.p1;Name=ORF%20type%3Ainternal%20len%3A259%20%28%2B%29
Rpi.mcq1.2.535.1308	transdecoder	mRNA	1	774	.	+	.	ID=Rpi.mcq1.2.535.1308.p1;Parent=GENE.Rpi.mcq1.2.535.1308~~Rpi.mcq1.2.535.1308.p1;Name=ORF%20type%3Ainternal%20len%3A259%20%28%2B%29
Rpi.mcq1.2.535.1308	transdecoder	exon	1	774	.	+	.	ID=Rpi.mcq1.2.535.1308.p1.exon1;Parent=Rpi.mcq1.2.535.1308.p1
Rpi.mcq1.2.535.1308	transdecoder	CDS	1	774	.	+	0	ID=cds.Rpi.mcq1.2.535.1308.p1;Parent=Rpi.mcq1.2.535.1308.p1;5_prime_partial=true;3_prime_partial=true
Rpi.mcq1.2.535.1308	transdecoder	gene	1	774	.	-	.	ID=GENE.Rpi.mcq1.2.535.1308~~Rpi.mcq1.2.535.1308.p2;Name=ORF%20type%3Acomplete%20len%3A87%20%28-%29
Rpi.mcq1.2.535.1308	transdecoder	mRNA	1	774	.	-	.	ID=Rpi.mcq1.2.535.1308.p2;Parent=GENE.Rpi.mcq1.2.535.1308~~Rpi.mcq1.2.535.1308.p2;Name=ORF%20type%3Acomplete%20len%3A87%20%28-%29
Rpi.mcq1.2.535.1308	transdecoder	five_prime_UTR	363	774	.	-	.	ID=Rpi.mcq1.2.535.1308.p2.utr5p1;Parent=Rpi.mcq1.2.535.1308.p2
Rpi.mcq1.2.535.1308	transdecoder	exon	1	774	.	-	.	ID=Rpi.mcq1.2.535.1308.p2.exon1;Parent=Rpi.mcq1.2.535.1308.p2
Rpi.mcq1.2.535.1308	transdecoder	CDS	102	362	.	-	0	ID=cds.Rpi.mcq1.2.535.1308.p2;Parent=Rpi.mcq1.2.535.1308.p2
Rpi.mcq1.2.535.1308	transdecoder	three_prime_UTR	1	101	.	-	.	ID=Rpi.mcq1.2.535.1308.p2.utr3p1;Parent=Rpi.mcq1.2.535.1308.p2
Rpi.mcq1.2.535.1308	transdecoder	gene	1	774	.	-	.	ID=GENE.Rpi.mcq1.2.535.1308~~Rpi.mcq1.2.535.1308.p3;Name=ORF%20type%3Acomplete%20len%3A59%20%28-%29
Rpi.mcq1.2.535.1308	transdecoder	mRNA	1	774	.	-	.	ID=Rpi.mcq1.2.535.1308.p3;Parent=GENE.Rpi.mcq1.2.535.1308~~Rpi.mcq1.2.535.1308.p3;Name=ORF%20type%3Acomplete%20len%3A59%20%28-%29
Rpi.mcq1.2.535.1308	transdecoder	five_prime_UTR	558	774	.	-	.	ID=Rpi.mcq1.2.535.1308.p3.utr5p1;Parent=Rpi.mcq1.2.535.1308.p3
Rpi.mcq1.2.535.1308	transdecoder	exon	1	774	.	-	.	ID=Rpi.mcq1.2.535.1308.p3.exon1;Parent=Rpi.mcq1.2.535.1308.p3
Rpi.mcq1.2.535.1308	transdecoder	CDS	381	557	.	-	0	ID=cds.Rpi.mcq1.2.535.1308.p3;Parent=Rpi.mcq1.2.535.1308.p3
Rpi.mcq1.2.535.1308	transdecoder	three_prime_UTR	1	380	.	-	.	ID=Rpi.mcq1.2.535.1308.p3.utr3p1;Parent=Rpi.mcq1.2.535.1308.p3
Rpi.vnt1.1.634.1404	transdecoder	gene	1	771	.	+	.	ID=GENE.Rpi.vnt1.1.634.1404~~Rpi.vnt1.1.634.1404.p1;Name=ORF%20type%3Ainternal%20len%3A258%20%28%2B%29
Rpi.vnt1.1.634.1404	transdecoder	mRNA	1	771	.	+	.	ID=Rpi.vnt1.1.634.1404.p1;Parent=GENE.Rpi.vnt1.1.634.1404~~Rpi.vnt1.1.634.1404.p1;Name=ORF%20type%3Ainternal%20len%3A258%20%28%2B%29
Rpi.vnt1.1.634.1404	transdecoder	exon	1	771	.	+	.	ID=Rpi.vnt1.1.634.1404.p1.exon1;Parent=Rpi.vnt1.1.634.1404.p1
Rpi.vnt1.1.634.1404	transdecoder	CDS	1	771	.	+	0	ID=cds.Rpi.vnt1.1.634.1404.p1;Parent=Rpi.vnt1.1.634.1404.p1;5_prime_partial=true;3_prime_partial=true
Rpi.vnt1.1.634.1404	transdecoder	gene	1	771	.	-	.	ID=GENE.Rpi.vnt1.1.634.1404~~Rpi.vnt1.1.634.1404.p2;Name=ORF%20type%3Acomplete%20len%3A151%20%28-%29
Rpi.vnt1.1.634.1404	transdecoder	mRNA	1	771	.	-	.	ID=Rpi.vnt1.1.634.1404.p2;Parent=GENE.Rpi.vnt1.1.634.1404~~Rpi.vnt1.1.634.1404.p2;Name=ORF%20type%3Acomplete%20len%3A151%20%28-%29
Rpi.vnt1.1.634.1404	transdecoder	five_prime_UTR	555	771	.	-	.	ID=Rpi.vnt1.1.634.1404.p2.utr5p1;Parent=Rpi.vnt1.1.634.1404.p2
Rpi.vnt1.1.634.1404	transdecoder	exon	1	771	.	-	.	ID=Rpi.vnt1.1.634.1404.p2.exon1;Parent=Rpi.vnt1.1.634.1404.p2
Rpi.vnt1.1.634.1404	transdecoder	CDS	102	554	.	-	0	ID=cds.Rpi.vnt1.1.634.1404.p2;Parent=Rpi.vnt1.1.634.1404.p2
Rpi.vnt1.1.634.1404	transdecoder	three_prime_UTR	1	101	.	-	.	ID=Rpi.vnt1.1.634.1404.p2.utr3p1;Parent=Rpi.vnt1.1.634.1404.p2
Rpi.vnt1.1.634.1404	transdecoder	gene	1	771	.	-	.	ID=GENE.Rpi.vnt1.1.634.1404~~Rpi.vnt1.1.634.1404.p3;Name=ORF%20type%3A5prime_partial%20len%3A107%20%28-%29
Rpi.vnt1.1.634.1404	transdecoder	mRNA	1	771	.	-	.	ID=Rpi.vnt1.1.634.1404.p3;Parent=GENE.Rpi.vnt1.1.634.1404~~Rpi.vnt1.1.634.1404.p3;Name=ORF%20type%3A5prime_partial%20len%3A107%20%28-%29
Rpi.vnt1.1.634.1404	transdecoder	exon	1	771	.	-	.	ID=Rpi.vnt1.1.634.1404.p3.exon1;Parent=Rpi.vnt1.1.634.1404.p3
Rpi.vnt1.1.634.1404	transdecoder	CDS	449	769	.	-	0	ID=cds.Rpi.vnt1.1.634.1404.p3;Parent=Rpi.vnt1.1.634.1404.p3;5_prime_partial=true
Rpi.vnt1.1.634.1404	transdecoder	three_prime_UTR	1	448	.	-	.	ID=Rpi.vnt1.1.634.1404.p3.utr3p1;Parent=Rpi.vnt1.1.634.1404.p3
Rpi.vnt1.2.676.1446	transdecoder	gene	1	771	.	+	.	ID=GENE.Rpi.vnt1.2.676.1446~~Rpi.vnt1.2.676.1446.p1;Name=ORF%20type%3Ainternal%20len%3A258%20%28%2B%29
Rpi.vnt1.2.676.1446	transdecoder	mRNA	1	771	.	+	.	ID=Rpi.vnt1.2.676.1446.p1;Parent=GENE.Rpi.vnt1.2.676.1446~~Rpi.vnt1.2.676.1446.p1;Name=ORF%20type%3Ainternal%20len%3A258%20%28%2B%29
Rpi.vnt1.2.676.1446	transdecoder	exon	1	771	.	+	.	ID=Rpi.vnt1.2.676.1446.p1.exon1;Parent=Rpi.vnt1.2.676.1446.p1
Rpi.vnt1.2.676.1446	transdecoder	CDS	1	771	.	+	0	ID=cds.Rpi.vnt1.2.676.1446.p1;Parent=Rpi.vnt1.2.676.1446.p1;5_prime_partial=true;3_prime_partial=true
Rpi.vnt1.2.676.1446	transdecoder	gene	1	771	.	-	.	ID=GENE.Rpi.vnt1.2.676.1446~~Rpi.vnt1.2.676.1446.p2;Name=ORF%20type%3Acomplete%20len%3A151%20%28-%29
Rpi.vnt1.2.676.1446	transdecoder	mRNA	1	771	.	-	.	ID=Rpi.vnt1.2.676.1446.p2;Parent=GENE.Rpi.vnt1.2.676.1446~~Rpi.vnt1.2.676.1446.p2;Name=ORF%20type%3Acomplete%20len%3A151%20%28-%29
Rpi.vnt1.2.676.1446	transdecoder	five_prime_UTR	555	771	.	-	.	ID=Rpi.vnt1.2.676.1446.p2.utr5p1;Parent=Rpi.vnt1.2.676.1446.p2
Rpi.vnt1.2.676.1446	transdecoder	exon	1	771	.	-	.	ID=Rpi.vnt1.2.676.1446.p2.exon1;Parent=Rpi.vnt1.2.676.1446.p2
Rpi.vnt1.2.676.1446	transdecoder	CDS	102	554	.	-	0	ID=cds.Rpi.vnt1.2.676.1446.p2;Parent=Rpi.vnt1.2.676.1446.p2
Rpi.vnt1.2.676.1446	transdecoder	three_prime_UTR	1	101	.	-	.	ID=Rpi.vnt1.2.676.1446.p2.utr3p1;Parent=Rpi.vnt1.2.676.1446.p2
Rpi.vnt1.2.676.1446	transdecoder	gene	1	771	.	-	.	ID=GENE.Rpi.vnt1.2.676.1446~~Rpi.vnt1.2.676.1446.p3;Name=ORF%20type%3A5prime_partial%20len%3A107%20%28-%29
Rpi.vnt1.2.676.1446	transdecoder	mRNA	1	771	.	-	.	ID=Rpi.vnt1.2.676.1446.p3;Parent=GENE.Rpi.vnt1.2.676.1446~~Rpi.vnt1.2.676.1446.p3;Name=ORF%20type%3A5prime_partial%20len%3A107%20%28-%29
Rpi.vnt1.2.676.1446	transdecoder	exon	1	771	.	-	.	ID=Rpi.vnt1.2.676.1446.p3.exon1;Parent=Rpi.vnt1.2.676.1446.p3
Rpi.vnt1.2.676.1446	transdecoder	CDS	449	769	.	-	0	ID=cds.Rpi.vnt1.2.676.1446.p3;Parent=Rpi.vnt1.2.676.1446.p3;5_prime_partial=true
Rpi.vnt1.2.676.1446	transdecoder	three_prime_UTR	1	448	.	-	.	ID=Rpi.vnt1.2.676.1446.p3.utr3p1;Parent=Rpi.vnt1.2.676.1446.p3
Rpi.vnt1.3.676.1446	transdecoder	gene	1	771	.	+	.	ID=GENE.Rpi.vnt1.3.676.1446~~Rpi.vnt1.3.676.1446.p1;Name=ORF%20type%3Ainternal%20len%3A258%20%28%2B%29
Rpi.vnt1.3.676.1446	transdecoder	mRNA	1	771	.	+	.	ID=Rpi.vnt1.3.676.1446.p1;Parent=GENE.Rpi.vnt1.3.676.1446~~Rpi.vnt1.3.676.1446.p1;Name=ORF%20type%3Ainternal%20len%3A258%20%28%2B%29
Rpi.vnt1.3.676.1446	transdecoder	exon	1	771	.	+	.	ID=Rpi.vnt1.3.676.1446.p1.exon1;Parent=Rpi.vnt1.3.676.1446.p1
Rpi.vnt1.3.676.1446	transdecoder	CDS	1	771	.	+	0	ID=cds.Rpi.vnt1.3.676.1446.p1;Parent=Rpi.vnt1.3.676.1446.p1;5_prime_partial=true;3_prime_partial=true
Rpi.vnt1.3.676.1446	transdecoder	gene	1	771	.	-	.	ID=GENE.Rpi.vnt1.3.676.1446~~Rpi.vnt1.3.676.1446.p2;Name=ORF%20type%3Acomplete%20len%3A151%20%28-%29
Rpi.vnt1.3.676.1446	transdecoder	mRNA	1	771	.	-	.	ID=Rpi.vnt1.3.676.1446.p2;Parent=GENE.Rpi.vnt1.3.676.1446~~Rpi.vnt1.3.676.1446.p2;Name=ORF%20type%3Acomplete%20len%3A151%20%28-%29
Rpi.vnt1.3.676.1446	transdecoder	five_prime_UTR	555	771	.	-	.	ID=Rpi.vnt1.3.676.1446.p2.utr5p1;Parent=Rpi.vnt1.3.676.1446.p2
Rpi.vnt1.3.676.1446	transdecoder	exon	1	771	.	-	.	ID=Rpi.vnt1.3.676.1446.p2.exon1;Parent=Rpi.vnt1.3.676.1446.p2
Rpi.vnt1.3.676.1446	transdecoder	CDS	102	554	.	-	0	ID=cds.Rpi.vnt1.3.676.1446.p2;Parent=Rpi.vnt1.3.676.1446.p2
Rpi.vnt1.3.676.1446	transdecoder	three_prime_UTR	1	101	.	-	.	ID=Rpi.vnt1.3.676.1446.p2.utr3p1;Parent=Rpi.vnt1.3.676.1446.p2
Rpi.vnt1.3.676.1446	transdecoder	gene	1	771	.	-	.	ID=GENE.Rpi.vnt1.3.676.1446~~Rpi.vnt1.3.676.1446.p3;Name=ORF%20type%3A5prime_partial%20len%3A107%20%28-%29
Rpi.vnt1.3.676.1446	transdecoder	mRNA	1	771	.	-	.	ID=Rpi.vnt1.3.676.1446.p3;Parent=GENE.Rpi.vnt1.3.676.1446~~Rpi.vnt1.3.676.1446.p3;Name=ORF%20type%3A5prime_partial%20len%3A107%20%28-%29
Rpi.vnt1.3.676.1446	transdecoder	exon	1	771	.	-	.	ID=Rpi.vnt1.3.676.1446.p3.exon1;Parent=Rpi.vnt1.3.676.1446.p3
Rpi.vnt1.3.676.1446	transdecoder	CDS	449	769	.	-	0	ID=cds.Rpi.vnt1.3.676.1446.p3;Parent=Rpi.vnt1.3.676.1446.p3;5_prime_partial=true
Rpi.vnt1.3.676.1446	transdecoder	three_prime_UTR	1	448	.	-	.	ID=Rpi.vnt1.3.676.1446.p3.utr3p1;Parent=Rpi.vnt1.3.676.1446.p3
Rps1.k.1.505.1335	transdecoder	gene	1	831	.	+	.	ID=GENE.Rps1.k.1.505.1335~~Rps1.k.1.505.1335.p1;Name=ORF%20type%3Ainternal%20len%3A278%20%28%2B%29
Rps1.k.1.505.1335	transdecoder	mRNA	1	831	.	+	.	ID=Rps1.k.1.505.1335.p1;Parent=GENE.Rps1.k.1.505.1335~~Rps1.k.1.505.1335.p1;Name=ORF%20type%3Ainternal%20len%3A278%20%28%2B%29
Rps1.k.1.505.1335	transdecoder	exon	1	831	.	+	.	ID=Rps1.k.1.505.1335.p1.exon1;Parent=Rps1.k.1.505.1335.p1
Rps1.k.1.505.1335	transdecoder	CDS	1	831	.	+	0	ID=cds.Rps1.k.1.505.1335.p1;Parent=Rps1.k.1.505.1335.p1;5_prime_partial=true;3_prime_partial=true
Rps1.k.1.505.1335	transdecoder	gene	1	831	.	-	.	ID=GENE.Rps1.k.1.505.1335~~Rps1.k.1.505.1335.p2;Name=ORF%20type%3Acomplete%20len%3A72%20%28-%29
Rps1.k.1.505.1335	transdecoder	mRNA	1	831	.	-	.	ID=Rps1.k.1.505.1335.p2;Parent=GENE.Rps1.k.1.505.1335~~Rps1.k.1.505.1335.p2;Name=ORF%20type%3Acomplete%20len%3A72%20%28-%29
Rps1.k.1.505.1335	transdecoder	five_prime_UTR	657	831	.	-	.	ID=Rps1.k.1.505.1335.p2.utr5p1;Parent=Rps1.k.1.505.1335.p2
Rps1.k.1.505.1335	transdecoder	exon	1	831	.	-	.	ID=Rps1.k.1.505.1335.p2.exon1;Parent=Rps1.k.1.505.1335.p2
Rps1.k.1.505.1335	transdecoder	CDS	441	656	.	-	0	ID=cds.Rps1.k.1.505.1335.p2;Parent=Rps1.k.1.505.1335.p2
Rps1.k.1.505.1335	transdecoder	three_prime_UTR	1	440	.	-	.	ID=Rps1.k.1.505.1335.p2.utr3p1;Parent=Rps1.k.1.505.1335.p2
Rps1.k.1.505.1335	transdecoder	gene	1	831	.	-	.	ID=GENE.Rps1.k.1.505.1335~~Rps1.k.1.505.1335.p3;Name=ORF%20type%3Acomplete%20len%3A51%20%28-%29
Rps1.k.1.505.1335	transdecoder	mRNA	1	831	.	-	.	ID=Rps1.k.1.505.1335.p3;Parent=GENE.Rps1.k.1.505.1335~~Rps1.k.1.505.1335.p3;Name=ORF%20type%3Acomplete%20len%3A51%20%28-%29
Rps1.k.1.505.1335	transdecoder	five_prime_UTR	730	831	.	-	.	ID=Rps1.k.1.505.1335.p3.utr5p1;Parent=Rps1.k.1.505.1335.p3
Rps1.k.1.505.1335	transdecoder	exon	1	831	.	-	.	ID=Rps1.k.1.505.1335.p3.exon1;Parent=Rps1.k.1.505.1335.p3
Rps1.k.1.505.1335	transdecoder	CDS	577	729	.	-	0	ID=cds.Rps1.k.1.505.1335.p3;Parent=Rps1.k.1.505.1335.p3
Rps1.k.1.505.1335	transdecoder	three_prime_UTR	1	576	.	-	.	ID=Rps1.k.1.505.1335.p3.utr3p1;Parent=Rps1.k.1.505.1335.p3
Rps1.k.2.493.1338	transdecoder	gene	1	846	.	+	.	ID=GENE.Rps1.k.2.493.1338~~Rps1.k.2.493.1338.p1;Name=ORF%20type%3Ainternal%20len%3A283%20%28%2B%29
Rps1.k.2.493.1338	transdecoder	mRNA	1	846	.	+	.	ID=Rps1.k.2.493.1338.p1;Parent=GENE.Rps1.k.2.493.1338~~Rps1.k.2.493.1338.p1;Name=ORF%20type%3Ainternal%20len%3A283%20%28%2B%29
Rps1.k.2.493.1338	transdecoder	exon	1	846	.	+	.	ID=Rps1.k.2.493.1338.p1.exon1;Parent=Rps1.k.2.493.1338.p1
Rps1.k.2.493.1338	transdecoder	CDS	1	846	.	+	0	ID=cds.Rps1.k.2.493.1338.p1;Parent=Rps1.k.2.493.1338.p1;5_prime_partial=true;3_prime_partial=true
Rps1.k.2.493.1338	transdecoder	gene	1	846	.	-	.	ID=GENE.Rps1.k.2.493.1338~~Rps1.k.2.493.1338.p2;Name=ORF%20type%3Acomplete%20len%3A73%20%28-%29
Rps1.k.2.493.1338	transdecoder	mRNA	1	846	.	-	.	ID=Rps1.k.2.493.1338.p2;Parent=GENE.Rps1.k.2.493.1338~~Rps1.k.2.493.1338.p2;Name=ORF%20type%3Acomplete%20len%3A73%20%28-%29
Rps1.k.2.493.1338	transdecoder	five_prime_UTR	672	846	.	-	.	ID=Rps1.k.2.493.1338.p2.utr5p1;Parent=Rps1.k.2.493.1338.p2
Rps1.k.2.493.1338	transdecoder	exon	1	846	.	-	.	ID=Rps1.k.2.493.1338.p2.exon1;Parent=Rps1.k.2.493.1338.p2
Rps1.k.2.493.1338	transdecoder	CDS	453	671	.	-	0	ID=cds.Rps1.k.2.493.1338.p2;Parent=Rps1.k.2.493.1338.p2
Rps1.k.2.493.1338	transdecoder	three_prime_UTR	1	452	.	-	.	ID=Rps1.k.2.493.1338.p2.utr3p1;Parent=Rps1.k.2.493.1338.p2
Rps1.k.2.493.1338	transdecoder	gene	1	846	.	-	.	ID=GENE.Rps1.k.2.493.1338~~Rps1.k.2.493.1338.p3;Name=ORF%20type%3Acomplete%20len%3A51%20%28-%29
Rps1.k.2.493.1338	transdecoder	mRNA	1	846	.	-	.	ID=Rps1.k.2.493.1338.p3;Parent=GENE.Rps1.k.2.493.1338~~Rps1.k.2.493.1338.p3;Name=ORF%20type%3Acomplete%20len%3A51%20%28-%29
Rps1.k.2.493.1338	transdecoder	five_prime_UTR	745	846	.	-	.	ID=Rps1.k.2.493.1338.p3.utr5p1;Parent=Rps1.k.2.493.1338.p3
Rps1.k.2.493.1338	transdecoder	exon	1	846	.	-	.	ID=Rps1.k.2.493.1338.p3.exon1;Parent=Rps1.k.2.493.1338.p3
Rps1.k.2.493.1338	transdecoder	CDS	592	744	.	-	0	ID=cds.Rps1.k.2.493.1338.p3;Parent=Rps1.k.2.493.1338.p3
Rps1.k.2.493.1338	transdecoder	three_prime_UTR	1	591	.	-	.	ID=Rps1.k.2.493.1338.p3.utr3p1;Parent=Rps1.k.2.493.1338.p3
Rx.472.1263	transdecoder	gene	1	792	.	+	.	ID=GENE.Rx.472.1263~~Rx.472.1263.p1;Name=ORF%20type%3Ainternal%20len%3A265%20%28%2B%29
Rx.472.1263	transdecoder	mRNA	1	792	.	+	.	ID=Rx.472.1263.p1;Parent=GENE.Rx.472.1263~~Rx.472.1263.p1;Name=ORF%20type%3Ainternal%20len%3A265%20%28%2B%29
Rx.472.1263	transdecoder	exon	1	792	.	+	.	ID=Rx.472.1263.p1.exon1;Parent=Rx.472.1263.p1
Rx.472.1263	transdecoder	CDS	1	792	.	+	0	ID=cds.Rx.472.1263.p1;Parent=Rx.472.1263.p1;5_prime_partial=true;3_prime_partial=true
Rx2.472.1263	transdecoder	gene	1	792	.	+	.	ID=GENE.Rx2.472.1263~~Rx2.472.1263.p1;Name=ORF%20type%3Ainternal%20len%3A265%20%28%2B%29
Rx2.472.1263	transdecoder	mRNA	1	792	.	+	.	ID=Rx2.472.1263.p1;Parent=GENE.Rx2.472.1263~~Rx2.472.1263.p1;Name=ORF%20type%3Ainternal%20len%3A265%20%28%2B%29
Rx2.472.1263	transdecoder	exon	1	792	.	+	.	ID=Rx2.472.1263.p1.exon1;Parent=Rx2.472.1263.p1
Rx2.472.1263	transdecoder	CDS	1	792	.	+	0	ID=cds.Rx2.472.1263.p1;Parent=Rx2.472.1263.p1;5_prime_partial=true;3_prime_partial=true
Rx2.472.1263	transdecoder	gene	1	792	.	-	.	ID=GENE.Rx2.472.1263~~Rx2.472.1263.p2;Name=ORF%20type%3Acomplete%20len%3A60%20%28-%29
Rx2.472.1263	transdecoder	mRNA	1	792	.	-	.	ID=Rx2.472.1263.p2;Parent=GENE.Rx2.472.1263~~Rx2.472.1263.p2;Name=ORF%20type%3Acomplete%20len%3A60%20%28-%29
Rx2.472.1263	transdecoder	five_prime_UTR	645	792	.	-	.	ID=Rx2.472.1263.p2.utr5p1;Parent=Rx2.472.1263.p2
Rx2.472.1263	transdecoder	exon	1	792	.	-	.	ID=Rx2.472.1263.p2.exon1;Parent=Rx2.472.1263.p2
Rx2.472.1263	transdecoder	CDS	465	644	.	-	0	ID=cds.Rx2.472.1263.p2;Parent=Rx2.472.1263.p2
Rx2.472.1263	transdecoder	three_prime_UTR	1	464	.	-	.	ID=Rx2.472.1263.p2.utr3p1;Parent=Rx2.472.1263.p2
Rxo1.601.1404	transdecoder	gene	1	804	.	+	.	ID=GENE.Rxo1.601.1404~~Rxo1.601.1404.p1;Name=ORF%20type%3Ainternal%20len%3A269%20%28%2B%29
Rxo1.601.1404	transdecoder	mRNA	1	804	.	+	.	ID=Rxo1.601.1404.p1;Parent=GENE.Rxo1.601.1404~~Rxo1.601.1404.p1;Name=ORF%20type%3Ainternal%20len%3A269%20%28%2B%29
Rxo1.601.1404	transdecoder	exon	1	804	.	+	.	ID=Rxo1.601.1404.p1.exon1;Parent=Rxo1.601.1404.p1
Rxo1.601.1404	transdecoder	CDS	1	804	.	+	0	ID=cds.Rxo1.601.1404.p1;Parent=Rxo1.601.1404.p1;5_prime_partial=true;3_prime_partial=true
Rxo1.601.1404	transdecoder	gene	1	804	.	-	.	ID=GENE.Rxo1.601.1404~~Rxo1.601.1404.p2;Name=ORF%20type%3Acomplete%20len%3A50%20%28-%29
Rxo1.601.1404	transdecoder	mRNA	1	804	.	-	.	ID=Rxo1.601.1404.p2;Parent=GENE.Rxo1.601.1404~~Rxo1.601.1404.p2;Name=ORF%20type%3Acomplete%20len%3A50%20%28-%29
Rxo1.601.1404	transdecoder	five_prime_UTR	264	804	.	-	.	ID=Rxo1.601.1404.p2.utr5p1;Parent=Rxo1.601.1404.p2
Rxo1.601.1404	transdecoder	exon	1	804	.	-	.	ID=Rxo1.601.1404.p2.exon1;Parent=Rxo1.601.1404.p2
Rxo1.601.1404	transdecoder	CDS	114	263	.	-	0	ID=cds.Rxo1.601.1404.p2;Parent=Rxo1.601.1404.p2
Rxo1.601.1404	transdecoder	three_prime_UTR	1	113	.	-	.	ID=Rxo1.601.1404.p2.utr3p1;Parent=Rxo1.601.1404.p2
Rz2.511.1350	transdecoder	gene	1	840	.	+	.	ID=GENE.Rz2.511.1350~~Rz2.511.1350.p1;Name=ORF%20type%3Ainternal%20len%3A281%20%28%2B%29
Rz2.511.1350	transdecoder	mRNA	1	840	.	+	.	ID=Rz2.511.1350.p1;Parent=GENE.Rz2.511.1350~~Rz2.511.1350.p1;Name=ORF%20type%3Ainternal%20len%3A281%20%28%2B%29
Rz2.511.1350	transdecoder	exon	1	840	.	+	.	ID=Rz2.511.1350.p1.exon1;Parent=Rz2.511.1350.p1
Rz2.511.1350	transdecoder	CDS	1	840	.	+	0	ID=cds.Rz2.511.1350.p1;Parent=Rz2.511.1350.p1;5_prime_partial=true;3_prime_partial=true
Rz2.511.1350	transdecoder	gene	1	840	.	-	.	ID=GENE.Rz2.511.1350~~Rz2.511.1350.p2;Name=ORF%20type%3Acomplete%20len%3A69%20%28-%29
Rz2.511.1350	transdecoder	mRNA	1	840	.	-	.	ID=Rz2.511.1350.p2;Parent=GENE.Rz2.511.1350~~Rz2.511.1350.p2;Name=ORF%20type%3Acomplete%20len%3A69%20%28-%29
Rz2.511.1350	transdecoder	five_prime_UTR	555	840	.	-	.	ID=Rz2.511.1350.p2.utr5p1;Parent=Rz2.511.1350.p2
Rz2.511.1350	transdecoder	exon	1	840	.	-	.	ID=Rz2.511.1350.p2.exon1;Parent=Rz2.511.1350.p2
Rz2.511.1350	transdecoder	CDS	348	554	.	-	0	ID=cds.Rz2.511.1350.p2;Parent=Rz2.511.1350.p2
Rz2.511.1350	transdecoder	three_prime_UTR	1	347	.	-	.	ID=Rz2.511.1350.p2.utr3p1;Parent=Rz2.511.1350.p2
Sr21.691.1533	transdecoder	gene	1	828	.	+	.	ID=GENE.Sr21.691.1533~~Sr21.691.1533.p1;Name=ORF%20type%3Ainternal%20len%3A277%20%28%2B%29
Sr21.691.1533	transdecoder	mRNA	1	828	.	+	.	ID=Sr21.691.1533.p1;Parent=GENE.Sr21.691.1533~~Sr21.691.1533.p1;Name=ORF%20type%3Ainternal%20len%3A277%20%28%2B%29
Sr21.691.1533	transdecoder	exon	1	828	.	+	.	ID=Sr21.691.1533.p1.exon1;Parent=Sr21.691.1533.p1
Sr21.691.1533	transdecoder	CDS	1	828	.	+	0	ID=cds.Sr21.691.1533.p1;Parent=Sr21.691.1533.p1;5_prime_partial=true;3_prime_partial=true
Sr33.541.1386	transdecoder	gene	1	846	.	+	.	ID=GENE.Sr33.541.1386~~Sr33.541.1386.p1;Name=ORF%20type%3Ainternal%20len%3A283%20%28%2B%29
Sr33.541.1386	transdecoder	mRNA	1	846	.	+	.	ID=Sr33.541.1386.p1;Parent=GENE.Sr33.541.1386~~Sr33.541.1386.p1;Name=ORF%20type%3Ainternal%20len%3A283%20%28%2B%29
Sr33.541.1386	transdecoder	exon	1	846	.	+	.	ID=Sr33.541.1386.p1.exon1;Parent=Sr33.541.1386.p1
Sr33.541.1386	transdecoder	CDS	1	846	.	+	0	ID=cds.Sr33.541.1386.p1;Parent=Sr33.541.1386.p1;5_prime_partial=true;3_prime_partial=true
Sr35.577.1386	transdecoder	gene	1	810	.	+	.	ID=GENE.Sr35.577.1386~~Sr35.577.1386.p1;Name=ORF%20type%3Ainternal%20len%3A271%20%28%2B%29
Sr35.577.1386	transdecoder	mRNA	1	810	.	+	.	ID=Sr35.577.1386.p1;Parent=GENE.Sr35.577.1386~~Sr35.577.1386.p1;Name=ORF%20type%3Ainternal%20len%3A271%20%28%2B%29
Sr35.577.1386	transdecoder	exon	1	810	.	+	.	ID=Sr35.577.1386.p1.exon1;Parent=Sr35.577.1386.p1
Sr35.577.1386	transdecoder	CDS	1	810	.	+	0	ID=cds.Sr35.577.1386.p1;Parent=Sr35.577.1386.p1;5_prime_partial=true;3_prime_partial=true
Sr35.577.1386	transdecoder	gene	1	810	.	-	.	ID=GENE.Sr35.577.1386~~Sr35.577.1386.p2;Name=ORF%20type%3Acomplete%20len%3A52%20%28-%29
Sr35.577.1386	transdecoder	mRNA	1	810	.	-	.	ID=Sr35.577.1386.p2;Parent=GENE.Sr35.577.1386~~Sr35.577.1386.p2;Name=ORF%20type%3Acomplete%20len%3A52%20%28-%29
Sr35.577.1386	transdecoder	five_prime_UTR	190	810	.	-	.	ID=Sr35.577.1386.p2.utr5p1;Parent=Sr35.577.1386.p2
Sr35.577.1386	transdecoder	exon	1	810	.	-	.	ID=Sr35.577.1386.p2.exon1;Parent=Sr35.577.1386.p2
Sr35.577.1386	transdecoder	CDS	34	189	.	-	0	ID=cds.Sr35.577.1386.p2;Parent=Sr35.577.1386.p2
Sr35.577.1386	transdecoder	three_prime_UTR	1	33	.	-	.	ID=Sr35.577.1386.p2.utr3p1;Parent=Sr35.577.1386.p2
Sr50.547.1398	transdecoder	gene	1	852	.	+	.	ID=GENE.Sr50.547.1398~~Sr50.547.1398.p1;Name=ORF%20type%3Ainternal%20len%3A285%20%28%2B%29
Sr50.547.1398	transdecoder	mRNA	1	852	.	+	.	ID=Sr50.547.1398.p1;Parent=GENE.Sr50.547.1398~~Sr50.547.1398.p1;Name=ORF%20type%3Ainternal%20len%3A285%20%28%2B%29
Sr50.547.1398	transdecoder	exon	1	852	.	+	.	ID=Sr50.547.1398.p1.exon1;Parent=Sr50.547.1398.p1
Sr50.547.1398	transdecoder	CDS	1	852	.	+	0	ID=cds.Sr50.547.1398.p1;Parent=Sr50.547.1398.p1;5_prime_partial=true;3_prime_partial=true
Sr50.547.1398	transdecoder	gene	1	852	.	-	.	ID=GENE.Sr50.547.1398~~Sr50.547.1398.p2;Name=ORF%20type%3Acomplete%20len%3A67%20%28-%29
Sr50.547.1398	transdecoder	mRNA	1	852	.	-	.	ID=Sr50.547.1398.p2;Parent=GENE.Sr50.547.1398~~Sr50.547.1398.p2;Name=ORF%20type%3Acomplete%20len%3A67%20%28-%29
Sr50.547.1398	transdecoder	five_prime_UTR	637	852	.	-	.	ID=Sr50.547.1398.p2.utr5p1;Parent=Sr50.547.1398.p2
Sr50.547.1398	transdecoder	exon	1	852	.	-	.	ID=Sr50.547.1398.p2.exon1;Parent=Sr50.547.1398.p2
Sr50.547.1398	transdecoder	CDS	436	636	.	-	0	ID=cds.Sr50.547.1398.p2;Parent=Sr50.547.1398.p2
Sr50.547.1398	transdecoder	three_prime_UTR	1	435	.	-	.	ID=Sr50.547.1398.p2.utr3p1;Parent=Sr50.547.1398.p2
SrTA1662.547.1383	transdecoder	gene	1	837	.	+	.	ID=GENE.SrTA1662.547.1383~~SrTA1662.547.1383.p1;Name=ORF%20type%3Ainternal%20len%3A280%20%28%2B%29
SrTA1662.547.1383	transdecoder	mRNA	1	837	.	+	.	ID=SrTA1662.547.1383.p1;Parent=GENE.SrTA1662.547.1383~~SrTA1662.547.1383.p1;Name=ORF%20type%3Ainternal%20len%3A280%20%28%2B%29
SrTA1662.547.1383	transdecoder	exon	1	837	.	+	.	ID=SrTA1662.547.1383.p1.exon1;Parent=SrTA1662.547.1383.p1
SrTA1662.547.1383	transdecoder	CDS	1	837	.	+	0	ID=cds.SrTA1662.547.1383.p1;Parent=SrTA1662.547.1383.p1;5_prime_partial=true;3_prime_partial=true
SrTA1662.547.1383	transdecoder	gene	1	837	.	-	.	ID=GENE.SrTA1662.547.1383~~SrTA1662.547.1383.p2;Name=ORF%20type%3A3prime_partial%20len%3A65%20%28-%29
SrTA1662.547.1383	transdecoder	mRNA	1	837	.	-	.	ID=SrTA1662.547.1383.p2;Parent=GENE.SrTA1662.547.1383~~SrTA1662.547.1383.p2;Name=ORF%20type%3A3prime_partial%20len%3A65%20%28-%29
SrTA1662.547.1383	transdecoder	five_prime_UTR	195	837	.	-	.	ID=SrTA1662.547.1383.p2.utr5p1;Parent=SrTA1662.547.1383.p2
SrTA1662.547.1383	transdecoder	exon	1	837	.	-	.	ID=SrTA1662.547.1383.p2.exon1;Parent=SrTA1662.547.1383.p2
SrTA1662.547.1383	transdecoder	CDS	3	194	.	-	0	ID=cds.SrTA1662.547.1383.p2;Parent=SrTA1662.547.1383.p2;3_prime_partial=true
StrPtr1.520.1353	transdecoder	gene	1	834	.	+	.	ID=GENE.StrPtr1.520.1353~~StrPtr1.520.1353.p1;Name=ORF%20type%3Ainternal%20len%3A279%20%28%2B%29
StrPtr1.520.1353	transdecoder	mRNA	1	834	.	+	.	ID=StrPtr1.520.1353.p1;Parent=GENE.StrPtr1.520.1353~~StrPtr1.520.1353.p1;Name=ORF%20type%3Ainternal%20len%3A279%20%28%2B%29
StrPtr1.520.1353	transdecoder	exon	1	834	.	+	.	ID=StrPtr1.520.1353.p1.exon1;Parent=StrPtr1.520.1353.p1
StrPtr1.520.1353	transdecoder	CDS	1	834	.	+	0	ID=cds.StrPtr1.520.1353.p1;Parent=StrPtr1.520.1353.p1;5_prime_partial=true;3_prime_partial=true
StrPtr1.520.1353	transdecoder	gene	1	834	.	-	.	ID=GENE.StrPtr1.520.1353~~StrPtr1.520.1353.p2;Name=ORF%20type%3Acomplete%20len%3A81%20%28-%29
StrPtr1.520.1353	transdecoder	mRNA	1	834	.	-	.	ID=StrPtr1.520.1353.p2;Parent=GENE.StrPtr1.520.1353~~StrPtr1.520.1353.p2;Name=ORF%20type%3Acomplete%20len%3A81%20%28-%29
StrPtr1.520.1353	transdecoder	five_prime_UTR	684	834	.	-	.	ID=StrPtr1.520.1353.p2.utr5p1;Parent=StrPtr1.520.1353.p2
StrPtr1.520.1353	transdecoder	exon	1	834	.	-	.	ID=StrPtr1.520.1353.p2.exon1;Parent=StrPtr1.520.1353.p2
StrPtr1.520.1353	transdecoder	CDS	441	683	.	-	0	ID=cds.StrPtr1.520.1353.p2;Parent=StrPtr1.520.1353.p2
StrPtr1.520.1353	transdecoder	three_prime_UTR	1	440	.	-	.	ID=StrPtr1.520.1353.p2.utr3p1;Parent=StrPtr1.520.1353.p2
StrPtr1.520.1353	transdecoder	gene	1	834	.	-	.	ID=GENE.StrPtr1.520.1353~~StrPtr1.520.1353.p3;Name=ORF%20type%3Acomplete%20len%3A67%20%28-%29
StrPtr1.520.1353	transdecoder	mRNA	1	834	.	-	.	ID=StrPtr1.520.1353.p3;Parent=GENE.StrPtr1.520.1353~~StrPtr1.520.1353.p3;Name=ORF%20type%3Acomplete%20len%3A67%20%28-%29
StrPtr1.520.1353	transdecoder	five_prime_UTR	722	834	.	-	.	ID=StrPtr1.520.1353.p3.utr5p1;Parent=StrPtr1.520.1353.p3
StrPtr1.520.1353	transdecoder	exon	1	834	.	-	.	ID=StrPtr1.520.1353.p3.exon1;Parent=StrPtr1.520.1353.p3
StrPtr1.520.1353	transdecoder	CDS	521	721	.	-	0	ID=cds.StrPtr1.520.1353.p3;Parent=StrPtr1.520.1353.p3
StrPtr1.520.1353	transdecoder	three_prime_UTR	1	520	.	-	.	ID=StrPtr1.520.1353.p3.utr3p1;Parent=StrPtr1.520.1353.p3
Ta4ANPR1.1594.2445	transdecoder	gene	1	852	.	+	.	ID=GENE.Ta4ANPR1.1594.2445~~Ta4ANPR1.1594.2445.p1;Name=ORF%20type%3Ainternal%20len%3A285%20%28%2B%29
Ta4ANPR1.1594.2445	transdecoder	mRNA	1	852	.	+	.	ID=Ta4ANPR1.1594.2445.p1;Parent=GENE.Ta4ANPR1.1594.2445~~Ta4ANPR1.1594.2445.p1;Name=ORF%20type%3Ainternal%20len%3A285%20%28%2B%29
Ta4ANPR1.1594.2445	transdecoder	exon	1	852	.	+	.	ID=Ta4ANPR1.1594.2445.p1.exon1;Parent=Ta4ANPR1.1594.2445.p1
Ta4ANPR1.1594.2445	transdecoder	CDS	1	852	.	+	0	ID=cds.Ta4ANPR1.1594.2445.p1;Parent=Ta4ANPR1.1594.2445.p1;5_prime_partial=true;3_prime_partial=true
Ta4ANPR1.1594.2445	transdecoder	gene	1	852	.	+	.	ID=GENE.Ta4ANPR1.1594.2445~~Ta4ANPR1.1594.2445.p2;Name=ORF%20type%3A5prime_partial%20len%3A99%20%28%2B%29
Ta4ANPR1.1594.2445	transdecoder	mRNA	1	852	.	+	.	ID=Ta4ANPR1.1594.2445.p2;Parent=GENE.Ta4ANPR1.1594.2445~~Ta4ANPR1.1594.2445.p2;Name=ORF%20type%3A5prime_partial%20len%3A99%20%28%2B%29
Ta4ANPR1.1594.2445	transdecoder	exon	1	852	.	+	.	ID=Ta4ANPR1.1594.2445.p2.exon1;Parent=Ta4ANPR1.1594.2445.p2
Ta4ANPR1.1594.2445	transdecoder	CDS	2	298	.	+	0	ID=cds.Ta4ANPR1.1594.2445.p2;Parent=Ta4ANPR1.1594.2445.p2;5_prime_partial=true
Ta4ANPR1.1594.2445	transdecoder	three_prime_UTR	299	852	.	+	.	ID=Ta4ANPR1.1594.2445.p2.utr3p1;Parent=Ta4ANPR1.1594.2445.p2
Ta4ANPR1.1594.2445	transdecoder	gene	1	852	.	-	.	ID=GENE.Ta4ANPR1.1594.2445~~Ta4ANPR1.1594.2445.p3;Name=ORF%20type%3Acomplete%20len%3A76%20%28-%29
Ta4ANPR1.1594.2445	transdecoder	mRNA	1	852	.	-	.	ID=Ta4ANPR1.1594.2445.p3;Parent=GENE.Ta4ANPR1.1594.2445~~Ta4ANPR1.1594.2445.p3;Name=ORF%20type%3Acomplete%20len%3A76%20%28-%29
Ta4ANPR1.1594.2445	transdecoder	five_prime_UTR	261	852	.	-	.	ID=Ta4ANPR1.1594.2445.p3.utr5p1;Parent=Ta4ANPR1.1594.2445.p3
Ta4ANPR1.1594.2445	transdecoder	exon	1	852	.	-	.	ID=Ta4ANPR1.1594.2445.p3.exon1;Parent=Ta4ANPR1.1594.2445.p3
Ta4ANPR1.1594.2445	transdecoder	CDS	33	260	.	-	0	ID=cds.Ta4ANPR1.1594.2445.p3;Parent=Ta4ANPR1.1594.2445.p3
Ta4ANPR1.1594.2445	transdecoder	three_prime_UTR	1	32	.	-	.	ID=Ta4ANPR1.1594.2445.p3.utr3p1;Parent=Ta4ANPR1.1594.2445.p3
Ta4ANPR1.1594.2445	transdecoder	gene	1	852	.	-	.	ID=GENE.Ta4ANPR1.1594.2445~~Ta4ANPR1.1594.2445.p4;Name=ORF%20type%3A5prime_partial%20len%3A57%20%28-%29
Ta4ANPR1.1594.2445	transdecoder	mRNA	1	852	.	-	.	ID=Ta4ANPR1.1594.2445.p4;Parent=GENE.Ta4ANPR1.1594.2445~~Ta4ANPR1.1594.2445.p4;Name=ORF%20type%3A5prime_partial%20len%3A57%20%28-%29
Ta4ANPR1.1594.2445	transdecoder	exon	1	852	.	-	.	ID=Ta4ANPR1.1594.2445.p4.exon1;Parent=Ta4ANPR1.1594.2445.p4
Ta4ANPR1.1594.2445	transdecoder	CDS	682	852	.	-	0	ID=cds.Ta4ANPR1.1594.2445.p4;Parent=Ta4ANPR1.1594.2445.p4;5_prime_partial=true
Ta4ANPR1.1594.2445	transdecoder	three_prime_UTR	1	681	.	-	.	ID=Ta4ANPR1.1594.2445.p4.utr3p1;Parent=Ta4ANPR1.1594.2445.p4
Ta7ANPR1.1576.2439	transdecoder	gene	1	864	.	+	.	ID=GENE.Ta7ANPR1.1576.2439~~Ta7ANPR1.1576.2439.p1;Name=ORF%20type%3Ainternal%20len%3A289%20%28%2B%29
Ta7ANPR1.1576.2439	transdecoder	mRNA	1	864	.	+	.	ID=Ta7ANPR1.1576.2439.p1;Parent=GENE.Ta7ANPR1.1576.2439~~Ta7ANPR1.1576.2439.p1;Name=ORF%20type%3Ainternal%20len%3A289%20%28%2B%29
Ta7ANPR1.1576.2439	transdecoder	exon	1	864	.	+	.	ID=Ta7ANPR1.1576.2439.p1.exon1;Parent=Ta7ANPR1.1576.2439.p1
Ta7ANPR1.1576.2439	transdecoder	CDS	1	864	.	+	0	ID=cds.Ta7ANPR1.1576.2439.p1;Parent=Ta7ANPR1.1576.2439.p1;5_prime_partial=true;3_prime_partial=true
Ta7ANPR1.1576.2439	transdecoder	gene	1	864	.	-	.	ID=GENE.Ta7ANPR1.1576.2439~~Ta7ANPR1.1576.2439.p2;Name=ORF%20type%3Acomplete%20len%3A67%20%28-%29
Ta7ANPR1.1576.2439	transdecoder	mRNA	1	864	.	-	.	ID=Ta7ANPR1.1576.2439.p2;Parent=GENE.Ta7ANPR1.1576.2439~~Ta7ANPR1.1576.2439.p2;Name=ORF%20type%3Acomplete%20len%3A67%20%28-%29
Ta7ANPR1.1576.2439	transdecoder	five_prime_UTR	223	864	.	-	.	ID=Ta7ANPR1.1576.2439.p2.utr5p1;Parent=Ta7ANPR1.1576.2439.p2
Ta7ANPR1.1576.2439	transdecoder	exon	1	864	.	-	.	ID=Ta7ANPR1.1576.2439.p2.exon1;Parent=Ta7ANPR1.1576.2439.p2
Ta7ANPR1.1576.2439	transdecoder	CDS	22	222	.	-	0	ID=cds.Ta7ANPR1.1576.2439.p2;Parent=Ta7ANPR1.1576.2439.p2
Ta7ANPR1.1576.2439	transdecoder	three_prime_UTR	1	21	.	-	.	ID=Ta7ANPR1.1576.2439.p2.utr3p1;Parent=Ta7ANPR1.1576.2439.p2
Ta7ANPR1.1576.2439	transdecoder	gene	1	864	.	-	.	ID=GENE.Ta7ANPR1.1576.2439~~Ta7ANPR1.1576.2439.p3;Name=ORF%20type%3A5prime_partial%20len%3A56%20%28-%29
Ta7ANPR1.1576.2439	transdecoder	mRNA	1	864	.	-	.	ID=Ta7ANPR1.1576.2439.p3;Parent=GENE.Ta7ANPR1.1576.2439~~Ta7ANPR1.1576.2439.p3;Name=ORF%20type%3A5prime_partial%20len%3A56%20%28-%29
Ta7ANPR1.1576.2439	transdecoder	exon	1	864	.	-	.	ID=Ta7ANPR1.1576.2439.p3.exon1;Parent=Ta7ANPR1.1576.2439.p3
Ta7ANPR1.1576.2439	transdecoder	CDS	697	864	.	-	0	ID=cds.Ta7ANPR1.1576.2439.p3;Parent=Ta7ANPR1.1576.2439.p3;5_prime_partial=true
Ta7ANPR1.1576.2439	transdecoder	three_prime_UTR	1	696	.	-	.	ID=Ta7ANPR1.1576.2439.p3.utr3p1;Parent=Ta7ANPR1.1576.2439.p3
Ta7ANPR1.1576.2439	transdecoder	gene	1	864	.	+	.	ID=GENE.Ta7ANPR1.1576.2439~~Ta7ANPR1.1576.2439.p4;Name=ORF%20type%3Acomplete%20len%3A51%20%28%2B%29
Ta7ANPR1.1576.2439	transdecoder	mRNA	1	864	.	+	.	ID=Ta7ANPR1.1576.2439.p4;Parent=GENE.Ta7ANPR1.1576.2439~~Ta7ANPR1.1576.2439.p4;Name=ORF%20type%3Acomplete%20len%3A51%20%28%2B%29
Ta7ANPR1.1576.2439	transdecoder	five_prime_UTR	1	34	.	+	.	ID=Ta7ANPR1.1576.2439.p4.utr5p1;Parent=Ta7ANPR1.1576.2439.p4
Ta7ANPR1.1576.2439	transdecoder	exon	1	864	.	+	.	ID=Ta7ANPR1.1576.2439.p4.exon1;Parent=Ta7ANPR1.1576.2439.p4
Ta7ANPR1.1576.2439	transdecoder	CDS	35	187	.	+	0	ID=cds.Ta7ANPR1.1576.2439.p4;Parent=Ta7ANPR1.1576.2439.p4
Ta7ANPR1.1576.2439	transdecoder	three_prime_UTR	188	864	.	+	.	ID=Ta7ANPR1.1576.2439.p4.utr3p1;Parent=Ta7ANPR1.1576.2439.p4
Ta7ANPR1.RGA4.586.1371	transdecoder	gene	1	786	.	+	.	ID=GENE.Ta7ANPR1.RGA4.586.1371~~Ta7ANPR1.RGA4.586.1371.p1;Name=ORF%20type%3Ainternal%20len%3A263%20%28%2B%29
Ta7ANPR1.RGA4.586.1371	transdecoder	mRNA	1	786	.	+	.	ID=Ta7ANPR1.RGA4.586.1371.p1;Parent=GENE.Ta7ANPR1.RGA4.586.1371~~Ta7ANPR1.RGA4.586.1371.p1;Name=ORF%20type%3Ainternal%20len%3A263%20%28%2B%29
Ta7ANPR1.RGA4.586.1371	transdecoder	exon	1	786	.	+	.	ID=Ta7ANPR1.RGA4.586.1371.p1.exon1;Parent=Ta7ANPR1.RGA4.586.1371.p1
Ta7ANPR1.RGA4.586.1371	transdecoder	CDS	1	786	.	+	0	ID=cds.Ta7ANPR1.RGA4.586.1371.p1;Parent=Ta7ANPR1.RGA4.586.1371.p1;5_prime_partial=true;3_prime_partial=true
Ta7ANPR1.RGA4.586.1371	transdecoder	gene	1	786	.	-	.	ID=GENE.Ta7ANPR1.RGA4.586.1371~~Ta7ANPR1.RGA4.586.1371.p2;Name=ORF%20type%3A3prime_partial%20len%3A110%20%28-%29
Ta7ANPR1.RGA4.586.1371	transdecoder	mRNA	1	786	.	-	.	ID=Ta7ANPR1.RGA4.586.1371.p2;Parent=GENE.Ta7ANPR1.RGA4.586.1371~~Ta7ANPR1.RGA4.586.1371.p2;Name=ORF%20type%3A3prime_partial%20len%3A110%20%28-%29
Ta7ANPR1.RGA4.586.1371	transdecoder	five_prime_UTR	330	786	.	-	.	ID=Ta7ANPR1.RGA4.586.1371.p2.utr5p1;Parent=Ta7ANPR1.RGA4.586.1371.p2
Ta7ANPR1.RGA4.586.1371	transdecoder	exon	1	786	.	-	.	ID=Ta7ANPR1.RGA4.586.1371.p2.exon1;Parent=Ta7ANPR1.RGA4.586.1371.p2
Ta7ANPR1.RGA4.586.1371	transdecoder	CDS	3	329	.	-	0	ID=cds.Ta7ANPR1.RGA4.586.1371.p2;Parent=Ta7ANPR1.RGA4.586.1371.p2;3_prime_partial=true
Ta7ANPR1.RGA4.586.1371	transdecoder	gene	1	786	.	+	.	ID=GENE.Ta7ANPR1.RGA4.586.1371~~Ta7ANPR1.RGA4.586.1371.p3;Name=ORF%20type%3Acomplete%20len%3A74%20%28%2B%29
Ta7ANPR1.RGA4.586.1371	transdecoder	mRNA	1	786	.	+	.	ID=Ta7ANPR1.RGA4.586.1371.p3;Parent=GENE.Ta7ANPR1.RGA4.586.1371~~Ta7ANPR1.RGA4.586.1371.p3;Name=ORF%20type%3Acomplete%20len%3A74%20%28%2B%29
Ta7ANPR1.RGA4.586.1371	transdecoder	five_prime_UTR	1	58	.	+	.	ID=Ta7ANPR1.RGA4.586.1371.p3.utr5p1;Parent=Ta7ANPR1.RGA4.586.1371.p3
Ta7ANPR1.RGA4.586.1371	transdecoder	exon	1	786	.	+	.	ID=Ta7ANPR1.RGA4.586.1371.p3.exon1;Parent=Ta7ANPR1.RGA4.586.1371.p3
Ta7ANPR1.RGA4.586.1371	transdecoder	CDS	59	280	.	+	0	ID=cds.Ta7ANPR1.RGA4.586.1371.p3;Parent=Ta7ANPR1.RGA4.586.1371.p3
Ta7ANPR1.RGA4.586.1371	transdecoder	three_prime_UTR	281	786	.	+	.	ID=Ta7ANPR1.RGA4.586.1371.p3.utr3p1;Parent=Ta7ANPR1.RGA4.586.1371.p3
Ta7DNPR1.1564.2418	transdecoder	gene	1	855	.	+	.	ID=GENE.Ta7DNPR1.1564.2418~~Ta7DNPR1.1564.2418.p1;Name=ORF%20type%3Ainternal%20len%3A286%20%28%2B%29
Ta7DNPR1.1564.2418	transdecoder	mRNA	1	855	.	+	.	ID=Ta7DNPR1.1564.2418.p1;Parent=GENE.Ta7DNPR1.1564.2418~~Ta7DNPR1.1564.2418.p1;Name=ORF%20type%3Ainternal%20len%3A286%20%28%2B%29
Ta7DNPR1.1564.2418	transdecoder	exon	1	855	.	+	.	ID=Ta7DNPR1.1564.2418.p1.exon1;Parent=Ta7DNPR1.1564.2418.p1
Ta7DNPR1.1564.2418	transdecoder	CDS	1	855	.	+	0	ID=cds.Ta7DNPR1.1564.2418.p1;Parent=Ta7DNPR1.1564.2418.p1;5_prime_partial=true;3_prime_partial=true
Ta7DNPR1.1564.2418	transdecoder	gene	1	855	.	+	.	ID=GENE.Ta7DNPR1.1564.2418~~Ta7DNPR1.1564.2418.p2;Name=ORF%20type%3Acomplete%20len%3A98%20%28%2B%29
Ta7DNPR1.1564.2418	transdecoder	mRNA	1	855	.	+	.	ID=Ta7DNPR1.1564.2418.p2;Parent=GENE.Ta7DNPR1.1564.2418~~Ta7DNPR1.1564.2418.p2;Name=ORF%20type%3Acomplete%20len%3A98%20%28%2B%29
Ta7DNPR1.1564.2418	transdecoder	five_prime_UTR	1	7	.	+	.	ID=Ta7DNPR1.1564.2418.p2.utr5p1;Parent=Ta7DNPR1.1564.2418.p2
Ta7DNPR1.1564.2418	transdecoder	exon	1	855	.	+	.	ID=Ta7DNPR1.1564.2418.p2.exon1;Parent=Ta7DNPR1.1564.2418.p2
Ta7DNPR1.1564.2418	transdecoder	CDS	8	301	.	+	0	ID=cds.Ta7DNPR1.1564.2418.p2;Parent=Ta7DNPR1.1564.2418.p2
Ta7DNPR1.1564.2418	transdecoder	three_prime_UTR	302	855	.	+	.	ID=Ta7DNPR1.1564.2418.p2.utr3p1;Parent=Ta7DNPR1.1564.2418.p2
Ta7DNPR1.1564.2418	transdecoder	gene	1	855	.	-	.	ID=GENE.Ta7DNPR1.1564.2418~~Ta7DNPR1.1564.2418.p3;Name=ORF%20type%3Acomplete%20len%3A86%20%28-%29
Ta7DNPR1.1564.2418	transdecoder	mRNA	1	855	.	-	.	ID=Ta7DNPR1.1564.2418.p3;Parent=GENE.Ta7DNPR1.1564.2418~~Ta7DNPR1.1564.2418.p3;Name=ORF%20type%3Acomplete%20len%3A86%20%28-%29
Ta7DNPR1.1564.2418	transdecoder	five_prime_UTR	280	855	.	-	.	ID=Ta7DNPR1.1564.2418.p3.utr5p1;Parent=Ta7DNPR1.1564.2418.p3
Ta7DNPR1.1564.2418	transdecoder	exon	1	855	.	-	.	ID=Ta7DNPR1.1564.2418.p3.exon1;Parent=Ta7DNPR1.1564.2418.p3
Ta7DNPR1.1564.2418	transdecoder	CDS	22	279	.	-	0	ID=cds.Ta7DNPR1.1564.2418.p3;Parent=Ta7DNPR1.1564.2418.p3
Ta7DNPR1.1564.2418	transdecoder	three_prime_UTR	1	21	.	-	.	ID=Ta7DNPR1.1564.2418.p3.utr3p1;Parent=Ta7DNPR1.1564.2418.p3
Ta7DNPR1.1564.2418	transdecoder	gene	1	855	.	-	.	ID=GENE.Ta7DNPR1.1564.2418~~Ta7DNPR1.1564.2418.p4;Name=ORF%20type%3Acomplete%20len%3A76%20%28-%29
Ta7DNPR1.1564.2418	transdecoder	mRNA	1	855	.	-	.	ID=Ta7DNPR1.1564.2418.p4;Parent=GENE.Ta7DNPR1.1564.2418~~Ta7DNPR1.1564.2418.p4;Name=ORF%20type%3Acomplete%20len%3A76%20%28-%29
Ta7DNPR1.1564.2418	transdecoder	five_prime_UTR	264	855	.	-	.	ID=Ta7DNPR1.1564.2418.p4.utr5p1;Parent=Ta7DNPR1.1564.2418.p4
Ta7DNPR1.1564.2418	transdecoder	exon	1	855	.	-	.	ID=Ta7DNPR1.1564.2418.p4.exon1;Parent=Ta7DNPR1.1564.2418.p4
Ta7DNPR1.1564.2418	transdecoder	CDS	36	263	.	-	0	ID=cds.Ta7DNPR1.1564.2418.p4;Parent=Ta7DNPR1.1564.2418.p4
Ta7DNPR1.1564.2418	transdecoder	three_prime_UTR	1	35	.	-	.	ID=Ta7DNPR1.1564.2418.p4.utr3p1;Parent=Ta7DNPR1.1564.2418.p4
Ta7DNPR1.1564.2418	transdecoder	gene	1	855	.	-	.	ID=GENE.Ta7DNPR1.1564.2418~~Ta7DNPR1.1564.2418.p5;Name=ORF%20type%3A5prime_partial%20len%3A57%20%28-%29
Ta7DNPR1.1564.2418	transdecoder	mRNA	1	855	.	-	.	ID=Ta7DNPR1.1564.2418.p5;Parent=GENE.Ta7DNPR1.1564.2418~~Ta7DNPR1.1564.2418.p5;Name=ORF%20type%3A5prime_partial%20len%3A57%20%28-%29
Ta7DNPR1.1564.2418	transdecoder	exon	1	855	.	-	.	ID=Ta7DNPR1.1564.2418.p5.exon1;Parent=Ta7DNPR1.1564.2418.p5
Ta7DNPR1.1564.2418	transdecoder	CDS	685	855	.	-	0	ID=cds.Ta7DNPR1.1564.2418.p5;Parent=Ta7DNPR1.1564.2418.p5;5_prime_partial=true
Ta7DNPR1.1564.2418	transdecoder	three_prime_UTR	1	684	.	-	.	ID=Ta7DNPR1.1564.2418.p5.utr3p1;Parent=Ta7DNPR1.1564.2418.p5
Ta7DNPR1.RGA4.595.1380	transdecoder	gene	1	786	.	+	.	ID=GENE.Ta7DNPR1.RGA4.595.1380~~Ta7DNPR1.RGA4.595.1380.p1;Name=ORF%20type%3Ainternal%20len%3A263%20%28%2B%29
Ta7DNPR1.RGA4.595.1380	transdecoder	mRNA	1	786	.	+	.	ID=Ta7DNPR1.RGA4.595.1380.p1;Parent=GENE.Ta7DNPR1.RGA4.595.1380~~Ta7DNPR1.RGA4.595.1380.p1;Name=ORF%20type%3Ainternal%20len%3A263%20%28%2B%29
Ta7DNPR1.RGA4.595.1380	transdecoder	exon	1	786	.	+	.	ID=Ta7DNPR1.RGA4.595.1380.p1.exon1;Parent=Ta7DNPR1.RGA4.595.1380.p1
Ta7DNPR1.RGA4.595.1380	transdecoder	CDS	1	786	.	+	0	ID=cds.Ta7DNPR1.RGA4.595.1380.p1;Parent=Ta7DNPR1.RGA4.595.1380.p1;5_prime_partial=true;3_prime_partial=true
Ta7DNPR1.RGA4.595.1380	transdecoder	gene	1	786	.	-	.	ID=GENE.Ta7DNPR1.RGA4.595.1380~~Ta7DNPR1.RGA4.595.1380.p2;Name=ORF%20type%3A3prime_partial%20len%3A110%20%28-%29
Ta7DNPR1.RGA4.595.1380	transdecoder	mRNA	1	786	.	-	.	ID=Ta7DNPR1.RGA4.595.1380.p2;Parent=GENE.Ta7DNPR1.RGA4.595.1380~~Ta7DNPR1.RGA4.595.1380.p2;Name=ORF%20type%3A3prime_partial%20len%3A110%20%28-%29
Ta7DNPR1.RGA4.595.1380	transdecoder	five_prime_UTR	330	786	.	-	.	ID=Ta7DNPR1.RGA4.595.1380.p2.utr5p1;Parent=Ta7DNPR1.RGA4.595.1380.p2
Ta7DNPR1.RGA4.595.1380	transdecoder	exon	1	786	.	-	.	ID=Ta7DNPR1.RGA4.595.1380.p2.exon1;Parent=Ta7DNPR1.RGA4.595.1380.p2
Ta7DNPR1.RGA4.595.1380	transdecoder	CDS	3	329	.	-	0	ID=cds.Ta7DNPR1.RGA4.595.1380.p2;Parent=Ta7DNPR1.RGA4.595.1380.p2;3_prime_partial=true
Ta7DNPR1.RGA4.595.1380	transdecoder	gene	1	786	.	+	.	ID=GENE.Ta7DNPR1.RGA4.595.1380~~Ta7DNPR1.RGA4.595.1380.p3;Name=ORF%20type%3A5prime_partial%20len%3A83%20%28%2B%29
Ta7DNPR1.RGA4.595.1380	transdecoder	mRNA	1	786	.	+	.	ID=Ta7DNPR1.RGA4.595.1380.p3;Parent=GENE.Ta7DNPR1.RGA4.595.1380~~Ta7DNPR1.RGA4.595.1380.p3;Name=ORF%20type%3A5prime_partial%20len%3A83%20%28%2B%29
Ta7DNPR1.RGA4.595.1380	transdecoder	exon	1	786	.	+	.	ID=Ta7DNPR1.RGA4.595.1380.p3.exon1;Parent=Ta7DNPR1.RGA4.595.1380.p3
Ta7DNPR1.RGA4.595.1380	transdecoder	CDS	3	251	.	+	0	ID=cds.Ta7DNPR1.RGA4.595.1380.p3;Parent=Ta7DNPR1.RGA4.595.1380.p3;5_prime_partial=true
Ta7DNPR1.RGA4.595.1380	transdecoder	three_prime_UTR	252	786	.	+	.	ID=Ta7DNPR1.RGA4.595.1380.p3.utr3p1;Parent=Ta7DNPR1.RGA4.595.1380.p3
Ta7DNPR1.RGA4.595.1380	transdecoder	gene	1	786	.	+	.	ID=GENE.Ta7DNPR1.RGA4.595.1380~~Ta7DNPR1.RGA4.595.1380.p4;Name=ORF%20type%3Acomplete%20len%3A51%20%28%2B%29
Ta7DNPR1.RGA4.595.1380	transdecoder	mRNA	1	786	.	+	.	ID=Ta7DNPR1.RGA4.595.1380.p4;Parent=GENE.Ta7DNPR1.RGA4.595.1380~~Ta7DNPR1.RGA4.595.1380.p4;Name=ORF%20type%3Acomplete%20len%3A51%20%28%2B%29
Ta7DNPR1.RGA4.595.1380	transdecoder	five_prime_UTR	1	127	.	+	.	ID=Ta7DNPR1.RGA4.595.1380.p4.utr5p1;Parent=Ta7DNPR1.RGA4.595.1380.p4
Ta7DNPR1.RGA4.595.1380	transdecoder	exon	1	786	.	+	.	ID=Ta7DNPR1.RGA4.595.1380.p4.exon1;Parent=Ta7DNPR1.RGA4.595.1380.p4
Ta7DNPR1.RGA4.595.1380	transdecoder	CDS	128	280	.	+	0	ID=cds.Ta7DNPR1.RGA4.595.1380.p4;Parent=Ta7DNPR1.RGA4.595.1380.p4
Ta7DNPR1.RGA4.595.1380	transdecoder	three_prime_UTR	281	786	.	+	.	ID=Ta7DNPR1.RGA4.595.1380.p4.utr3p1;Parent=Ta7DNPR1.RGA4.595.1380.p4
Tm2.535.1308	transdecoder	gene	1	774	.	+	.	ID=GENE.Tm2.535.1308~~Tm2.535.1308.p1;Name=ORF%20type%3Ainternal%20len%3A259%20%28%2B%29
Tm2.535.1308	transdecoder	mRNA	1	774	.	+	.	ID=Tm2.535.1308.p1;Parent=GENE.Tm2.535.1308~~Tm2.535.1308.p1;Name=ORF%20type%3Ainternal%20len%3A259%20%28%2B%29
Tm2.535.1308	transdecoder	exon	1	774	.	+	.	ID=Tm2.535.1308.p1.exon1;Parent=Tm2.535.1308.p1
Tm2.535.1308	transdecoder	CDS	1	774	.	+	0	ID=cds.Tm2.535.1308.p1;Parent=Tm2.535.1308.p1;5_prime_partial=true;3_prime_partial=true
Tm2.535.1308	transdecoder	gene	1	774	.	-	.	ID=GENE.Tm2.535.1308~~Tm2.535.1308.p2;Name=ORF%20type%3Acomplete%20len%3A152%20%28-%29
Tm2.535.1308	transdecoder	mRNA	1	774	.	-	.	ID=Tm2.535.1308.p2;Parent=GENE.Tm2.535.1308~~Tm2.535.1308.p2;Name=ORF%20type%3Acomplete%20len%3A152%20%28-%29
Tm2.535.1308	transdecoder	five_prime_UTR	558	774	.	-	.	ID=Tm2.535.1308.p2.utr5p1;Parent=Tm2.535.1308.p2
Tm2.535.1308	transdecoder	exon	1	774	.	-	.	ID=Tm2.535.1308.p2.exon1;Parent=Tm2.535.1308.p2
Tm2.535.1308	transdecoder	CDS	102	557	.	-	0	ID=cds.Tm2.535.1308.p2;Parent=Tm2.535.1308.p2
Tm2.535.1308	transdecoder	three_prime_UTR	1	101	.	-	.	ID=Tm2.535.1308.p2.utr3p1;Parent=Tm2.535.1308.p2
Tm2.535.1308	transdecoder	gene	1	774	.	+	.	ID=GENE.Tm2.535.1308~~Tm2.535.1308.p3;Name=ORF%20type%3Acomplete%20len%3A54%20%28%2B%29
Tm2.535.1308	transdecoder	mRNA	1	774	.	+	.	ID=Tm2.535.1308.p3;Parent=GENE.Tm2.535.1308~~Tm2.535.1308.p3;Name=ORF%20type%3Acomplete%20len%3A54%20%28%2B%29
Tm2.535.1308	transdecoder	five_prime_UTR	1	583	.	+	.	ID=Tm2.535.1308.p3.utr5p1;Parent=Tm2.535.1308.p3
Tm2.535.1308	transdecoder	exon	1	774	.	+	.	ID=Tm2.535.1308.p3.exon1;Parent=Tm2.535.1308.p3
Tm2.535.1308	transdecoder	CDS	584	745	.	+	0	ID=cds.Tm2.535.1308.p3;Parent=Tm2.535.1308.p3
Tm2.535.1308	transdecoder	three_prime_UTR	746	774	.	+	.	ID=Tm2.535.1308.p3.utr3p1;Parent=Tm2.535.1308.p3
Tm2.nv.535.1308	transdecoder	gene	1	774	.	+	.	ID=GENE.Tm2.nv.535.1308~~Tm2.nv.535.1308.p1;Name=ORF%20type%3Ainternal%20len%3A259%20%28%2B%29
Tm2.nv.535.1308	transdecoder	mRNA	1	774	.	+	.	ID=Tm2.nv.535.1308.p1;Parent=GENE.Tm2.nv.535.1308~~Tm2.nv.535.1308.p1;Name=ORF%20type%3Ainternal%20len%3A259%20%28%2B%29
Tm2.nv.535.1308	transdecoder	exon	1	774	.	+	.	ID=Tm2.nv.535.1308.p1.exon1;Parent=Tm2.nv.535.1308.p1
Tm2.nv.535.1308	transdecoder	CDS	1	774	.	+	0	ID=cds.Tm2.nv.535.1308.p1;Parent=Tm2.nv.535.1308.p1;5_prime_partial=true;3_prime_partial=true
Tm2.nv.535.1308	transdecoder	gene	1	774	.	-	.	ID=GENE.Tm2.nv.535.1308~~Tm2.nv.535.1308.p2;Name=ORF%20type%3Acomplete%20len%3A152%20%28-%29
Tm2.nv.535.1308	transdecoder	mRNA	1	774	.	-	.	ID=Tm2.nv.535.1308.p2;Parent=GENE.Tm2.nv.535.1308~~Tm2.nv.535.1308.p2;Name=ORF%20type%3Acomplete%20len%3A152%20%28-%29
Tm2.nv.535.1308	transdecoder	five_prime_UTR	558	774	.	-	.	ID=Tm2.nv.535.1308.p2.utr5p1;Parent=Tm2.nv.535.1308.p2
Tm2.nv.535.1308	transdecoder	exon	1	774	.	-	.	ID=Tm2.nv.535.1308.p2.exon1;Parent=Tm2.nv.535.1308.p2
Tm2.nv.535.1308	transdecoder	CDS	102	557	.	-	0	ID=cds.Tm2.nv.535.1308.p2;Parent=Tm2.nv.535.1308.p2
Tm2.nv.535.1308	transdecoder	three_prime_UTR	1	101	.	-	.	ID=Tm2.nv.535.1308.p2.utr3p1;Parent=Tm2.nv.535.1308.p2
Tm2.nv.535.1308	transdecoder	gene	1	774	.	+	.	ID=GENE.Tm2.nv.535.1308~~Tm2.nv.535.1308.p3;Name=ORF%20type%3Acomplete%20len%3A54%20%28%2B%29
Tm2.nv.535.1308	transdecoder	mRNA	1	774	.	+	.	ID=Tm2.nv.535.1308.p3;Parent=GENE.Tm2.nv.535.1308~~Tm2.nv.535.1308.p3;Name=ORF%20type%3Acomplete%20len%3A54%20%28%2B%29
Tm2.nv.535.1308	transdecoder	five_prime_UTR	1	583	.	+	.	ID=Tm2.nv.535.1308.p3.utr5p1;Parent=Tm2.nv.535.1308.p3
Tm2.nv.535.1308	transdecoder	exon	1	774	.	+	.	ID=Tm2.nv.535.1308.p3.exon1;Parent=Tm2.nv.535.1308.p3
Tm2.nv.535.1308	transdecoder	CDS	584	745	.	+	0	ID=cds.Tm2.nv.535.1308.p3;Parent=Tm2.nv.535.1308.p3
Tm2.nv.535.1308	transdecoder	three_prime_UTR	746	774	.	+	.	ID=Tm2.nv.535.1308.p3.utr3p1;Parent=Tm2.nv.535.1308.p3
Tm2^2.535.1308	transdecoder	gene	1	774	.	+	.	ID=GENE.Tm2^2.535.1308~~Tm2^2.535.1308.p1;Name=ORF%20type%3Ainternal%20len%3A259%20%28%2B%29
Tm2^2.535.1308	transdecoder	mRNA	1	774	.	+	.	ID=Tm2^2.535.1308.p1;Parent=GENE.Tm2^2.535.1308~~Tm2^2.535.1308.p1;Name=ORF%20type%3Ainternal%20len%3A259%20%28%2B%29
Tm2^2.535.1308	transdecoder	exon	1	774	.	+	.	ID=Tm2^2.535.1308.p1.exon1;Parent=Tm2^2.535.1308.p1
Tm2^2.535.1308	transdecoder	CDS	1	774	.	+	0	ID=cds.Tm2^2.535.1308.p1;Parent=Tm2^2.535.1308.p1;5_prime_partial=true;3_prime_partial=true
Tm2^2.535.1308	transdecoder	gene	1	774	.	-	.	ID=GENE.Tm2^2.535.1308~~Tm2^2.535.1308.p2;Name=ORF%20type%3Acomplete%20len%3A152%20%28-%29
Tm2^2.535.1308	transdecoder	mRNA	1	774	.	-	.	ID=Tm2^2.535.1308.p2;Parent=GENE.Tm2^2.535.1308~~Tm2^2.535.1308.p2;Name=ORF%20type%3Acomplete%20len%3A152%20%28-%29
Tm2^2.535.1308	transdecoder	five_prime_UTR	558	774	.	-	.	ID=Tm2^2.535.1308.p2.utr5p1;Parent=Tm2^2.535.1308.p2
Tm2^2.535.1308	transdecoder	exon	1	774	.	-	.	ID=Tm2^2.535.1308.p2.exon1;Parent=Tm2^2.535.1308.p2
Tm2^2.535.1308	transdecoder	CDS	102	557	.	-	0	ID=cds.Tm2^2.535.1308.p2;Parent=Tm2^2.535.1308.p2
Tm2^2.535.1308	transdecoder	three_prime_UTR	1	101	.	-	.	ID=Tm2^2.535.1308.p2.utr3p1;Parent=Tm2^2.535.1308.p2
Tm2^2.535.1308	transdecoder	gene	1	774	.	+	.	ID=GENE.Tm2^2.535.1308~~Tm2^2.535.1308.p3;Name=ORF%20type%3Acomplete%20len%3A54%20%28%2B%29
Tm2^2.535.1308	transdecoder	mRNA	1	774	.	+	.	ID=Tm2^2.535.1308.p3;Parent=GENE.Tm2^2.535.1308~~Tm2^2.535.1308.p3;Name=ORF%20type%3Acomplete%20len%3A54%20%28%2B%29
Tm2^2.535.1308	transdecoder	five_prime_UTR	1	583	.	+	.	ID=Tm2^2.535.1308.p3.utr5p1;Parent=Tm2^2.535.1308.p3
Tm2^2.535.1308	transdecoder	exon	1	774	.	+	.	ID=Tm2^2.535.1308.p3.exon1;Parent=Tm2^2.535.1308.p3
Tm2^2.535.1308	transdecoder	CDS	584	745	.	+	0	ID=cds.Tm2^2.535.1308.p3;Parent=Tm2^2.535.1308.p3
Tm2^2.535.1308	transdecoder	three_prime_UTR	746	774	.	+	.	ID=Tm2^2.535.1308.p3.utr3p1;Parent=Tm2^2.535.1308.p3
TmPm3.586.1383	transdecoder	gene	1	798	.	+	.	ID=GENE.TmPm3.586.1383~~TmPm3.586.1383.p1;Name=ORF%20type%3Ainternal%20len%3A267%20%28%2B%29
TmPm3.586.1383	transdecoder	mRNA	1	798	.	+	.	ID=TmPm3.586.1383.p1;Parent=GENE.TmPm3.586.1383~~TmPm3.586.1383.p1;Name=ORF%20type%3Ainternal%20len%3A267%20%28%2B%29
TmPm3.586.1383	transdecoder	exon	1	798	.	+	.	ID=TmPm3.586.1383.p1.exon1;Parent=TmPm3.586.1383.p1
TmPm3.586.1383	transdecoder	CDS	1	798	.	+	0	ID=cds.TmPm3.586.1383.p1;Parent=TmPm3.586.1383.p1;5_prime_partial=true;3_prime_partial=true
TmPm3.586.1383	transdecoder	gene	1	798	.	-	.	ID=GENE.TmPm3.586.1383~~TmPm3.586.1383.p2;Name=ORF%20type%3Acomplete%20len%3A88%20%28-%29
TmPm3.586.1383	transdecoder	mRNA	1	798	.	-	.	ID=TmPm3.586.1383.p2;Parent=GENE.TmPm3.586.1383~~TmPm3.586.1383.p2;Name=ORF%20type%3Acomplete%20len%3A88%20%28-%29
TmPm3.586.1383	transdecoder	five_prime_UTR	340	798	.	-	.	ID=TmPm3.586.1383.p2.utr5p1;Parent=TmPm3.586.1383.p2
TmPm3.586.1383	transdecoder	exon	1	798	.	-	.	ID=TmPm3.586.1383.p2.exon1;Parent=TmPm3.586.1383.p2
TmPm3.586.1383	transdecoder	CDS	76	339	.	-	0	ID=cds.TmPm3.586.1383.p2;Parent=TmPm3.586.1383.p2
TmPm3.586.1383	transdecoder	three_prime_UTR	1	75	.	-	.	ID=TmPm3.586.1383.p2.utr3p1;Parent=TmPm3.586.1383.p2
Tsn1.1210.2055	transdecoder	gene	1	846	.	+	.	ID=GENE.Tsn1.1210.2055~~Tsn1.1210.2055.p1;Name=ORF%20type%3Ainternal%20len%3A283%20%28%2B%29
Tsn1.1210.2055	transdecoder	mRNA	1	846	.	+	.	ID=Tsn1.1210.2055.p1;Parent=GENE.Tsn1.1210.2055~~Tsn1.1210.2055.p1;Name=ORF%20type%3Ainternal%20len%3A283%20%28%2B%29
Tsn1.1210.2055	transdecoder	exon	1	846	.	+	.	ID=Tsn1.1210.2055.p1.exon1;Parent=Tsn1.1210.2055.p1
Tsn1.1210.2055	transdecoder	CDS	1	846	.	+	0	ID=cds.Tsn1.1210.2055.p1;Parent=Tsn1.1210.2055.p1;5_prime_partial=true;3_prime_partial=true
Tsn1.1210.2055	transdecoder	gene	1	846	.	-	.	ID=GENE.Tsn1.1210.2055~~Tsn1.1210.2055.p2;Name=ORF%20type%3Acomplete%20len%3A100%20%28-%29
Tsn1.1210.2055	transdecoder	mRNA	1	846	.	-	.	ID=Tsn1.1210.2055.p2;Parent=GENE.Tsn1.1210.2055~~Tsn1.1210.2055.p2;Name=ORF%20type%3Acomplete%20len%3A100%20%28-%29
Tsn1.1210.2055	transdecoder	five_prime_UTR	543	846	.	-	.	ID=Tsn1.1210.2055.p2.utr5p1;Parent=Tsn1.1210.2055.p2
Tsn1.1210.2055	transdecoder	exon	1	846	.	-	.	ID=Tsn1.1210.2055.p2.exon1;Parent=Tsn1.1210.2055.p2
Tsn1.1210.2055	transdecoder	CDS	243	542	.	-	0	ID=cds.Tsn1.1210.2055.p2;Parent=Tsn1.1210.2055.p2
Tsn1.1210.2055	transdecoder	three_prime_UTR	1	242	.	-	.	ID=Tsn1.1210.2055.p2.utr3p1;Parent=Tsn1.1210.2055.p2
Ty.2.547.1383	transdecoder	gene	1	837	.	+	.	ID=GENE.Ty.2.547.1383~~Ty.2.547.1383.p1;Name=ORF%20type%3Ainternal%20len%3A280%20%28%2B%29
Ty.2.547.1383	transdecoder	mRNA	1	837	.	+	.	ID=Ty.2.547.1383.p1;Parent=GENE.Ty.2.547.1383~~Ty.2.547.1383.p1;Name=ORF%20type%3Ainternal%20len%3A280%20%28%2B%29
Ty.2.547.1383	transdecoder	exon	1	837	.	+	.	ID=Ty.2.547.1383.p1.exon1;Parent=Ty.2.547.1383.p1
Ty.2.547.1383	transdecoder	CDS	1	837	.	+	0	ID=cds.Ty.2.547.1383.p1;Parent=Ty.2.547.1383.p1;5_prime_partial=true;3_prime_partial=true
Ty.2.547.1383	transdecoder	gene	1	837	.	-	.	ID=GENE.Ty.2.547.1383~~Ty.2.547.1383.p2;Name=ORF%20type%3Acomplete%20len%3A68%20%28-%29
Ty.2.547.1383	transdecoder	mRNA	1	837	.	-	.	ID=Ty.2.547.1383.p2;Parent=GENE.Ty.2.547.1383~~Ty.2.547.1383.p2;Name=ORF%20type%3Acomplete%20len%3A68%20%28-%29
Ty.2.547.1383	transdecoder	five_prime_UTR	701	837	.	-	.	ID=Ty.2.547.1383.p2.utr5p1;Parent=Ty.2.547.1383.p2
Ty.2.547.1383	transdecoder	exon	1	837	.	-	.	ID=Ty.2.547.1383.p2.exon1;Parent=Ty.2.547.1383.p2
Ty.2.547.1383	transdecoder	CDS	497	700	.	-	0	ID=cds.Ty.2.547.1383.p2;Parent=Ty.2.547.1383.p2
Ty.2.547.1383	transdecoder	three_prime_UTR	1	496	.	-	.	ID=Ty.2.547.1383.p2.utr3p1;Parent=Ty.2.547.1383.p2
Xa1.907.1770	transdecoder	gene	1	864	.	+	.	ID=GENE.Xa1.907.1770~~Xa1.907.1770.p1;Name=ORF%20type%3Ainternal%20len%3A289%20%28%2B%29
Xa1.907.1770	transdecoder	mRNA	1	864	.	+	.	ID=Xa1.907.1770.p1;Parent=GENE.Xa1.907.1770~~Xa1.907.1770.p1;Name=ORF%20type%3Ainternal%20len%3A289%20%28%2B%29
Xa1.907.1770	transdecoder	exon	1	864	.	+	.	ID=Xa1.907.1770.p1.exon1;Parent=Xa1.907.1770.p1
Xa1.907.1770	transdecoder	CDS	1	864	.	+	0	ID=cds.Xa1.907.1770.p1;Parent=Xa1.907.1770.p1;5_prime_partial=true;3_prime_partial=true
Xa1.907.1770	transdecoder	gene	1	864	.	-	.	ID=GENE.Xa1.907.1770~~Xa1.907.1770.p2;Name=ORF%20type%3Acomplete%20len%3A94%20%28-%29
Xa1.907.1770	transdecoder	mRNA	1	864	.	-	.	ID=Xa1.907.1770.p2;Parent=GENE.Xa1.907.1770~~Xa1.907.1770.p2;Name=ORF%20type%3Acomplete%20len%3A94%20%28-%29
Xa1.907.1770	transdecoder	five_prime_UTR	657	864	.	-	.	ID=Xa1.907.1770.p2.utr5p1;Parent=Xa1.907.1770.p2
Xa1.907.1770	transdecoder	exon	1	864	.	-	.	ID=Xa1.907.1770.p2.exon1;Parent=Xa1.907.1770.p2
Xa1.907.1770	transdecoder	CDS	375	656	.	-	0	ID=cds.Xa1.907.1770.p2;Parent=Xa1.907.1770.p2
Xa1.907.1770	transdecoder	three_prime_UTR	1	374	.	-	.	ID=Xa1.907.1770.p2.utr3p1;Parent=Xa1.907.1770.p2
Xa1.907.1770	transdecoder	gene	1	864	.	-	.	ID=GENE.Xa1.907.1770~~Xa1.907.1770.p3;Name=ORF%20type%3A3prime_partial%20len%3A72%20%28-%29
Xa1.907.1770	transdecoder	mRNA	1	864	.	-	.	ID=Xa1.907.1770.p3;Parent=GENE.Xa1.907.1770~~Xa1.907.1770.p3;Name=ORF%20type%3A3prime_partial%20len%3A72%20%28-%29
Xa1.907.1770	transdecoder	five_prime_UTR	214	864	.	-	.	ID=Xa1.907.1770.p3.utr5p1;Parent=Xa1.907.1770.p3
Xa1.907.1770	transdecoder	exon	1	864	.	-	.	ID=Xa1.907.1770.p3.exon1;Parent=Xa1.907.1770.p3
Xa1.907.1770	transdecoder	CDS	1	213	.	-	0	ID=cds.Xa1.907.1770.p3;Parent=Xa1.907.1770.p3;3_prime_partial=true
Xo1.907.1770	transdecoder	gene	1	864	.	+	.	ID=GENE.Xo1.907.1770~~Xo1.907.1770.p1;Name=ORF%20type%3Ainternal%20len%3A289%20%28%2B%29
Xo1.907.1770	transdecoder	mRNA	1	864	.	+	.	ID=Xo1.907.1770.p1;Parent=GENE.Xo1.907.1770~~Xo1.907.1770.p1;Name=ORF%20type%3Ainternal%20len%3A289%20%28%2B%29
Xo1.907.1770	transdecoder	exon	1	864	.	+	.	ID=Xo1.907.1770.p1.exon1;Parent=Xo1.907.1770.p1
Xo1.907.1770	transdecoder	CDS	1	864	.	+	0	ID=cds.Xo1.907.1770.p1;Parent=Xo1.907.1770.p1;5_prime_partial=true;3_prime_partial=true
Xo1.907.1770	transdecoder	gene	1	864	.	-	.	ID=GENE.Xo1.907.1770~~Xo1.907.1770.p2;Name=ORF%20type%3Acomplete%20len%3A94%20%28-%29
Xo1.907.1770	transdecoder	mRNA	1	864	.	-	.	ID=Xo1.907.1770.p2;Parent=GENE.Xo1.907.1770~~Xo1.907.1770.p2;Name=ORF%20type%3Acomplete%20len%3A94%20%28-%29
Xo1.907.1770	transdecoder	five_prime_UTR	657	864	.	-	.	ID=Xo1.907.1770.p2.utr5p1;Parent=Xo1.907.1770.p2
Xo1.907.1770	transdecoder	exon	1	864	.	-	.	ID=Xo1.907.1770.p2.exon1;Parent=Xo1.907.1770.p2
Xo1.907.1770	transdecoder	CDS	375	656	.	-	0	ID=cds.Xo1.907.1770.p2;Parent=Xo1.907.1770.p2
Xo1.907.1770	transdecoder	three_prime_UTR	1	374	.	-	.	ID=Xo1.907.1770.p2.utr3p1;Parent=Xo1.907.1770.p2
Xo1.907.1770	transdecoder	gene	1	864	.	-	.	ID=GENE.Xo1.907.1770~~Xo1.907.1770.p3;Name=ORF%20type%3A3prime_partial%20len%3A72%20%28-%29
Xo1.907.1770	transdecoder	mRNA	1	864	.	-	.	ID=Xo1.907.1770.p3;Parent=GENE.Xo1.907.1770~~Xo1.907.1770.p3;Name=ORF%20type%3A3prime_partial%20len%3A72%20%28-%29
Xo1.907.1770	transdecoder	five_prime_UTR	214	864	.	-	.	ID=Xo1.907.1770.p3.utr5p1;Parent=Xo1.907.1770.p3
Xo1.907.1770	transdecoder	exon	1	864	.	-	.	ID=Xo1.907.1770.p3.exon1;Parent=Xo1.907.1770.p3
Xo1.907.1770	transdecoder	CDS	1	213	.	-	0	ID=cds.Xo1.907.1770.p3;Parent=Xo1.907.1770.p3;3_prime_partial=true
YrAS2388R.544.1392	transdecoder	gene	1	849	.	+	.	ID=GENE.YrAS2388R.544.1392~~YrAS2388R.544.1392.p1;Name=ORF%20type%3Ainternal%20len%3A284%20%28%2B%29
YrAS2388R.544.1392	transdecoder	mRNA	1	849	.	+	.	ID=YrAS2388R.544.1392.p1;Parent=GENE.YrAS2388R.544.1392~~YrAS2388R.544.1392.p1;Name=ORF%20type%3Ainternal%20len%3A284%20%28%2B%29
YrAS2388R.544.1392	transdecoder	exon	1	849	.	+	.	ID=YrAS2388R.544.1392.p1.exon1;Parent=YrAS2388R.544.1392.p1
YrAS2388R.544.1392	transdecoder	CDS	1	849	.	+	0	ID=cds.YrAS2388R.544.1392.p1;Parent=YrAS2388R.544.1392.p1;5_prime_partial=true;3_prime_partial=true
YrAS2388R.544.1392	transdecoder	gene	1	849	.	-	.	ID=GENE.YrAS2388R.544.1392~~YrAS2388R.544.1392.p2;Name=ORF%20type%3A3prime_partial%20len%3A95%20%28-%29
YrAS2388R.544.1392	transdecoder	mRNA	1	849	.	-	.	ID=YrAS2388R.544.1392.p2;Parent=GENE.YrAS2388R.544.1392~~YrAS2388R.544.1392.p2;Name=ORF%20type%3A3prime_partial%20len%3A95%20%28-%29
YrAS2388R.544.1392	transdecoder	five_prime_UTR	285	849	.	-	.	ID=YrAS2388R.544.1392.p2.utr5p1;Parent=YrAS2388R.544.1392.p2
YrAS2388R.544.1392	transdecoder	exon	1	849	.	-	.	ID=YrAS2388R.544.1392.p2.exon1;Parent=YrAS2388R.544.1392.p2
YrAS2388R.544.1392	transdecoder	CDS	3	284	.	-	0	ID=cds.YrAS2388R.544.1392.p2;Parent=YrAS2388R.544.1392.p2;3_prime_partial=true
YrU1.1591.2400	transdecoder	gene	1	810	.	+	.	ID=GENE.YrU1.1591.2400~~YrU1.1591.2400.p1;Name=ORF%20type%3Ainternal%20len%3A271%20%28%2B%29
YrU1.1591.2400	transdecoder	mRNA	1	810	.	+	.	ID=YrU1.1591.2400.p1;Parent=GENE.YrU1.1591.2400~~YrU1.1591.2400.p1;Name=ORF%20type%3Ainternal%20len%3A271%20%28%2B%29
YrU1.1591.2400	transdecoder	exon	1	810	.	+	.	ID=YrU1.1591.2400.p1.exon1;Parent=YrU1.1591.2400.p1
YrU1.1591.2400	transdecoder	CDS	1	810	.	+	0	ID=cds.YrU1.1591.2400.p1;Parent=YrU1.1591.2400.p1;5_prime_partial=true;3_prime_partial=true
YrU1.1591.2400	transdecoder	gene	1	810	.	-	.	ID=GENE.YrU1.1591.2400~~YrU1.1591.2400.p2;Name=ORF%20type%3A3prime_partial%20len%3A56%20%28-%29
YrU1.1591.2400	transdecoder	mRNA	1	810	.	-	.	ID=YrU1.1591.2400.p2;Parent=GENE.YrU1.1591.2400~~YrU1.1591.2400.p2;Name=ORF%20type%3A3prime_partial%20len%3A56%20%28-%29
YrU1.1591.2400	transdecoder	five_prime_UTR	168	810	.	-	.	ID=YrU1.1591.2400.p2.utr5p1;Parent=YrU1.1591.2400.p2
YrU1.1591.2400	transdecoder	exon	1	810	.	-	.	ID=YrU1.1591.2400.p2.exon1;Parent=YrU1.1591.2400.p2
YrU1.1591.2400	transdecoder	CDS	3	167	.	-	0	ID=cds.YrU1.1591.2400.p2;Parent=YrU1.1591.2400.p2;3_prime_partial=true
YrU1.RGA4.586.1410	transdecoder	gene	1	825	.	+	.	ID=GENE.YrU1.RGA4.586.1410~~YrU1.RGA4.586.1410.p1;Name=ORF%20type%3Ainternal%20len%3A276%20%28%2B%29
YrU1.RGA4.586.1410	transdecoder	mRNA	1	825	.	+	.	ID=YrU1.RGA4.586.1410.p1;Parent=GENE.YrU1.RGA4.586.1410~~YrU1.RGA4.586.1410.p1;Name=ORF%20type%3Ainternal%20len%3A276%20%28%2B%29
YrU1.RGA4.586.1410	transdecoder	exon	1	825	.	+	.	ID=YrU1.RGA4.586.1410.p1.exon1;Parent=YrU1.RGA4.586.1410.p1
YrU1.RGA4.586.1410	transdecoder	CDS	1	825	.	+	0	ID=cds.YrU1.RGA4.586.1410.p1;Parent=YrU1.RGA4.586.1410.p1;5_prime_partial=true;3_prime_partial=true
YrU1.RGA4.586.1410	transdecoder	gene	1	825	.	-	.	ID=GENE.YrU1.RGA4.586.1410~~YrU1.RGA4.586.1410.p2;Name=ORF%20type%3Acomplete%20len%3A84%20%28-%29
YrU1.RGA4.586.1410	transdecoder	mRNA	1	825	.	-	.	ID=YrU1.RGA4.586.1410.p2;Parent=GENE.YrU1.RGA4.586.1410~~YrU1.RGA4.586.1410.p2;Name=ORF%20type%3Acomplete%20len%3A84%20%28-%29
YrU1.RGA4.586.1410	transdecoder	five_prime_UTR	333	825	.	-	.	ID=YrU1.RGA4.586.1410.p2.utr5p1;Parent=YrU1.RGA4.586.1410.p2
YrU1.RGA4.586.1410	transdecoder	exon	1	825	.	-	.	ID=YrU1.RGA4.586.1410.p2.exon1;Parent=YrU1.RGA4.586.1410.p2
YrU1.RGA4.586.1410	transdecoder	CDS	81	332	.	-	0	ID=cds.YrU1.RGA4.586.1410.p2;Parent=YrU1.RGA4.586.1410.p2
YrU1.RGA4.586.1410	transdecoder	three_prime_UTR	1	80	.	-	.	ID=YrU1.RGA4.586.1410.p2.utr3p1;Parent=YrU1.RGA4.586.1410.p2
YrU1.RGA4.586.1410	transdecoder	gene	1	825	.	+	.	ID=GENE.YrU1.RGA4.586.1410~~YrU1.RGA4.586.1410.p3;Name=ORF%20type%3A5prime_partial%20len%3A54%20%28%2B%29
YrU1.RGA4.586.1410	transdecoder	mRNA	1	825	.	+	.	ID=YrU1.RGA4.586.1410.p3;Parent=GENE.YrU1.RGA4.586.1410~~YrU1.RGA4.586.1410.p3;Name=ORF%20type%3A5prime_partial%20len%3A54%20%28%2B%29
YrU1.RGA4.586.1410	transdecoder	exon	1	825	.	+	.	ID=YrU1.RGA4.586.1410.p3.exon1;Parent=YrU1.RGA4.586.1410.p3
YrU1.RGA4.586.1410	transdecoder	CDS	3	164	.	+	0	ID=cds.YrU1.RGA4.586.1410.p3;Parent=YrU1.RGA4.586.1410.p3;5_prime_partial=true
YrU1.RGA4.586.1410	transdecoder	three_prime_UTR	165	825	.	+	.	ID=YrU1.RGA4.586.1410.p3.utr3p1;Parent=YrU1.RGA4.586.1410.p3
ZAR1.511.1338	transdecoder	gene	1	828	.	+	.	ID=GENE.ZAR1.511.1338~~ZAR1.511.1338.p1;Name=ORF%20type%3Ainternal%20len%3A277%20%28%2B%29
ZAR1.511.1338	transdecoder	mRNA	1	828	.	+	.	ID=ZAR1.511.1338.p1;Parent=GENE.ZAR1.511.1338~~ZAR1.511.1338.p1;Name=ORF%20type%3Ainternal%20len%3A277%20%28%2B%29
ZAR1.511.1338	transdecoder	exon	1	828	.	+	.	ID=ZAR1.511.1338.p1.exon1;Parent=ZAR1.511.1338.p1
ZAR1.511.1338	transdecoder	CDS	1	828	.	+	0	ID=cds.ZAR1.511.1338.p1;Parent=ZAR1.511.1338.p1;5_prime_partial=true;3_prime_partial=true
alpha.CMV.532.1359	transdecoder	gene	1	828	.	+	.	ID=GENE.alpha.CMV.532.1359~~alpha.CMV.532.1359.p1;Name=ORF%20type%3Ainternal%20len%3A277%20%28%2B%29
alpha.CMV.532.1359	transdecoder	mRNA	1	828	.	+	.	ID=alpha.CMV.532.1359.p1;Parent=GENE.alpha.CMV.532.1359~~alpha.CMV.532.1359.p1;Name=ORF%20type%3Ainternal%20len%3A277%20%28%2B%29
alpha.CMV.532.1359	transdecoder	exon	1	828	.	+	.	ID=alpha.CMV.532.1359.p1.exon1;Parent=alpha.CMV.532.1359.p1
alpha.CMV.532.1359	transdecoder	CDS	1	828	.	+	0	ID=cds.alpha.CMV.532.1359.p1;Parent=alpha.CMV.532.1359.p1;5_prime_partial=true;3_prime_partial=true
alpha.WOLF10.532.1359	transdecoder	gene	1	828	.	+	.	ID=GENE.alpha.WOLF10.532.1359~~alpha.WOLF10.532.1359.p1;Name=ORF%20type%3Ainternal%20len%3A277%20%28%2B%29
alpha.WOLF10.532.1359	transdecoder	mRNA	1	828	.	+	.	ID=alpha.WOLF10.532.1359.p1;Parent=GENE.alpha.WOLF10.532.1359~~alpha.WOLF10.532.1359.p1;Name=ORF%20type%3Ainternal%20len%3A277%20%28%2B%29
alpha.WOLF10.532.1359	transdecoder	exon	1	828	.	+	.	ID=alpha.WOLF10.532.1359.p1.exon1;Parent=alpha.WOLF10.532.1359.p1
alpha.WOLF10.532.1359	transdecoder	CDS	1	828	.	+	0	ID=cds.alpha.WOLF10.532.1359.p1;Parent=alpha.WOLF10.532.1359.p1;5_prime_partial=true;3_prime_partial=true
alpha.WOLF10.532.1359	transdecoder	gene	1	828	.	-	.	ID=GENE.alpha.WOLF10.532.1359~~alpha.WOLF10.532.1359.p2;Name=ORF%20type%3Acomplete%20len%3A74%20%28-%29
alpha.WOLF10.532.1359	transdecoder	mRNA	1	828	.	-	.	ID=alpha.WOLF10.532.1359.p2;Parent=GENE.alpha.WOLF10.532.1359~~alpha.WOLF10.532.1359.p2;Name=ORF%20type%3Acomplete%20len%3A74%20%28-%29
alpha.WOLF10.532.1359	transdecoder	five_prime_UTR	644	828	.	-	.	ID=alpha.WOLF10.532.1359.p2.utr5p1;Parent=alpha.WOLF10.532.1359.p2
alpha.WOLF10.532.1359	transdecoder	exon	1	828	.	-	.	ID=alpha.WOLF10.532.1359.p2.exon1;Parent=alpha.WOLF10.532.1359.p2
alpha.WOLF10.532.1359	transdecoder	CDS	422	643	.	-	0	ID=cds.alpha.WOLF10.532.1359.p2;Parent=alpha.WOLF10.532.1359.p2
alpha.WOLF10.532.1359	transdecoder	three_prime_UTR	1	421	.	-	.	ID=alpha.WOLF10.532.1359.p2.utr3p1;Parent=alpha.WOLF10.532.1359.p2
alpha.WOLF10.532.1359	transdecoder	gene	1	828	.	-	.	ID=GENE.alpha.WOLF10.532.1359~~alpha.WOLF10.532.1359.p3;Name=ORF%20type%3A5prime_partial%20len%3A63%20%28-%29
alpha.WOLF10.532.1359	transdecoder	mRNA	1	828	.	-	.	ID=alpha.WOLF10.532.1359.p3;Parent=GENE.alpha.WOLF10.532.1359~~alpha.WOLF10.532.1359.p3;Name=ORF%20type%3A5prime_partial%20len%3A63%20%28-%29
alpha.WOLF10.532.1359	transdecoder	exon	1	828	.	-	.	ID=alpha.WOLF10.532.1359.p3.exon1;Parent=alpha.WOLF10.532.1359.p3
alpha.WOLF10.532.1359	transdecoder	CDS	640	828	.	-	0	ID=cds.alpha.WOLF10.532.1359.p3;Parent=alpha.WOLF10.532.1359.p3;5_prime_partial=true
alpha.WOLF10.532.1359	transdecoder	three_prime_UTR	1	639	.	-	.	ID=alpha.WOLF10.532.1359.p3.utr3p1;Parent=alpha.WOLF10.532.1359.p3
alpha.WOLF11.532.1371	transdecoder	gene	1	840	.	+	.	ID=GENE.alpha.WOLF11.532.1371~~alpha.WOLF11.532.1371.p1;Name=ORF%20type%3Ainternal%20len%3A281%20%28%2B%29
alpha.WOLF11.532.1371	transdecoder	mRNA	1	840	.	+	.	ID=alpha.WOLF11.532.1371.p1;Parent=GENE.alpha.WOLF11.532.1371~~alpha.WOLF11.532.1371.p1;Name=ORF%20type%3Ainternal%20len%3A281%20%28%2B%29
alpha.WOLF11.532.1371	transdecoder	exon	1	840	.	+	.	ID=alpha.WOLF11.532.1371.p1.exon1;Parent=alpha.WOLF11.532.1371.p1
alpha.WOLF11.532.1371	transdecoder	CDS	1	840	.	+	0	ID=cds.alpha.WOLF11.532.1371.p1;Parent=alpha.WOLF11.532.1371.p1;5_prime_partial=true;3_prime_partial=true
alpha.WOLF12.532.1359	transdecoder	gene	1	828	.	+	.	ID=GENE.alpha.WOLF12.532.1359~~alpha.WOLF12.532.1359.p1;Name=ORF%20type%3Ainternal%20len%3A277%20%28%2B%29
alpha.WOLF12.532.1359	transdecoder	mRNA	1	828	.	+	.	ID=alpha.WOLF12.532.1359.p1;Parent=GENE.alpha.WOLF12.532.1359~~alpha.WOLF12.532.1359.p1;Name=ORF%20type%3Ainternal%20len%3A277%20%28%2B%29
alpha.WOLF12.532.1359	transdecoder	exon	1	828	.	+	.	ID=alpha.WOLF12.532.1359.p1.exon1;Parent=alpha.WOLF12.532.1359.p1
alpha.WOLF12.532.1359	transdecoder	CDS	1	828	.	+	0	ID=cds.alpha.WOLF12.532.1359.p1;Parent=alpha.WOLF12.532.1359.p1;5_prime_partial=true;3_prime_partial=true
alpha.WOLF15.532.1371	transdecoder	gene	1	840	.	+	.	ID=GENE.alpha.WOLF15.532.1371~~alpha.WOLF15.532.1371.p1;Name=ORF%20type%3Ainternal%20len%3A281%20%28%2B%29
alpha.WOLF15.532.1371	transdecoder	mRNA	1	840	.	+	.	ID=alpha.WOLF15.532.1371.p1;Parent=GENE.alpha.WOLF15.532.1371~~alpha.WOLF15.532.1371.p1;Name=ORF%20type%3Ainternal%20len%3A281%20%28%2B%29
alpha.WOLF15.532.1371	transdecoder	exon	1	840	.	+	.	ID=alpha.WOLF15.532.1371.p1.exon1;Parent=alpha.WOLF15.532.1371.p1
alpha.WOLF15.532.1371	transdecoder	CDS	1	840	.	+	0	ID=cds.alpha.WOLF15.532.1371.p1;Parent=alpha.WOLF15.532.1371.p1;5_prime_partial=true;3_prime_partial=true
alpha.WOLF16.532.1359	transdecoder	gene	1	828	.	+	.	ID=GENE.alpha.WOLF16.532.1359~~alpha.WOLF16.532.1359.p1;Name=ORF%20type%3Ainternal%20len%3A277%20%28%2B%29
alpha.WOLF16.532.1359	transdecoder	mRNA	1	828	.	+	.	ID=alpha.WOLF16.532.1359.p1;Parent=GENE.alpha.WOLF16.532.1359~~alpha.WOLF16.532.1359.p1;Name=ORF%20type%3Ainternal%20len%3A277%20%28%2B%29
alpha.WOLF16.532.1359	transdecoder	exon	1	828	.	+	.	ID=alpha.WOLF16.532.1359.p1.exon1;Parent=alpha.WOLF16.532.1359.p1
alpha.WOLF16.532.1359	transdecoder	CDS	1	828	.	+	0	ID=cds.alpha.WOLF16.532.1359.p1;Parent=alpha.WOLF16.532.1359.p1;5_prime_partial=true;3_prime_partial=true
alpha.WOLF18.532.1359	transdecoder	gene	1	828	.	+	.	ID=GENE.alpha.WOLF18.532.1359~~alpha.WOLF18.532.1359.p1;Name=ORF%20type%3Ainternal%20len%3A277%20%28%2B%29
alpha.WOLF18.532.1359	transdecoder	mRNA	1	828	.	+	.	ID=alpha.WOLF18.532.1359.p1;Parent=GENE.alpha.WOLF18.532.1359~~alpha.WOLF18.532.1359.p1;Name=ORF%20type%3Ainternal%20len%3A277%20%28%2B%29
alpha.WOLF18.532.1359	transdecoder	exon	1	828	.	+	.	ID=alpha.WOLF18.532.1359.p1.exon1;Parent=alpha.WOLF18.532.1359.p1
alpha.WOLF18.532.1359	transdecoder	CDS	1	828	.	+	0	ID=cds.alpha.WOLF18.532.1359.p1;Parent=alpha.WOLF18.532.1359.p1;5_prime_partial=true;3_prime_partial=true
alpha.WOLF2.532.1371	transdecoder	gene	1	840	.	+	.	ID=GENE.alpha.WOLF2.532.1371~~alpha.WOLF2.532.1371.p1;Name=ORF%20type%3Ainternal%20len%3A281%20%28%2B%29
alpha.WOLF2.532.1371	transdecoder	mRNA	1	840	.	+	.	ID=alpha.WOLF2.532.1371.p1;Parent=GENE.alpha.WOLF2.532.1371~~alpha.WOLF2.532.1371.p1;Name=ORF%20type%3Ainternal%20len%3A281%20%28%2B%29
alpha.WOLF2.532.1371	transdecoder	exon	1	840	.	+	.	ID=alpha.WOLF2.532.1371.p1.exon1;Parent=alpha.WOLF2.532.1371.p1
alpha.WOLF2.532.1371	transdecoder	CDS	1	840	.	+	0	ID=cds.alpha.WOLF2.532.1371.p1;Parent=alpha.WOLF2.532.1371.p1;5_prime_partial=true;3_prime_partial=true
alpha.WOLF2a.532.1359	transdecoder	gene	1	828	.	+	.	ID=GENE.alpha.WOLF2a.532.1359~~alpha.WOLF2a.532.1359.p1;Name=ORF%20type%3Ainternal%20len%3A277%20%28%2B%29
alpha.WOLF2a.532.1359	transdecoder	mRNA	1	828	.	+	.	ID=alpha.WOLF2a.532.1359.p1;Parent=GENE.alpha.WOLF2a.532.1359~~alpha.WOLF2a.532.1359.p1;Name=ORF%20type%3Ainternal%20len%3A277%20%28%2B%29
alpha.WOLF2a.532.1359	transdecoder	exon	1	828	.	+	.	ID=alpha.WOLF2a.532.1359.p1.exon1;Parent=alpha.WOLF2a.532.1359.p1
alpha.WOLF2a.532.1359	transdecoder	CDS	1	828	.	+	0	ID=cds.alpha.WOLF2a.532.1359.p1;Parent=alpha.WOLF2a.532.1359.p1;5_prime_partial=true;3_prime_partial=true
alpha.WOLF2a.532.1359	transdecoder	gene	1	828	.	-	.	ID=GENE.alpha.WOLF2a.532.1359~~alpha.WOLF2a.532.1359.p2;Name=ORF%20type%3A5prime_partial%20len%3A63%20%28-%29
alpha.WOLF2a.532.1359	transdecoder	mRNA	1	828	.	-	.	ID=alpha.WOLF2a.532.1359.p2;Parent=GENE.alpha.WOLF2a.532.1359~~alpha.WOLF2a.532.1359.p2;Name=ORF%20type%3A5prime_partial%20len%3A63%20%28-%29
alpha.WOLF2a.532.1359	transdecoder	exon	1	828	.	-	.	ID=alpha.WOLF2a.532.1359.p2.exon1;Parent=alpha.WOLF2a.532.1359.p2
alpha.WOLF2a.532.1359	transdecoder	CDS	640	828	.	-	0	ID=cds.alpha.WOLF2a.532.1359.p2;Parent=alpha.WOLF2a.532.1359.p2;5_prime_partial=true
alpha.WOLF2a.532.1359	transdecoder	three_prime_UTR	1	639	.	-	.	ID=alpha.WOLF2a.532.1359.p2.utr3p1;Parent=alpha.WOLF2a.532.1359.p2
alpha.WOLF4.532.1359	transdecoder	gene	1	828	.	+	.	ID=GENE.alpha.WOLF4.532.1359~~alpha.WOLF4.532.1359.p1;Name=ORF%20type%3Ainternal%20len%3A277%20%28%2B%29
alpha.WOLF4.532.1359	transdecoder	mRNA	1	828	.	+	.	ID=alpha.WOLF4.532.1359.p1;Parent=GENE.alpha.WOLF4.532.1359~~alpha.WOLF4.532.1359.p1;Name=ORF%20type%3Ainternal%20len%3A277%20%28%2B%29
alpha.WOLF4.532.1359	transdecoder	exon	1	828	.	+	.	ID=alpha.WOLF4.532.1359.p1.exon1;Parent=alpha.WOLF4.532.1359.p1
alpha.WOLF4.532.1359	transdecoder	CDS	1	828	.	+	0	ID=cds.alpha.WOLF4.532.1359.p1;Parent=alpha.WOLF4.532.1359.p1;5_prime_partial=true;3_prime_partial=true
alpha.WOLF4a.532.1359	transdecoder	gene	1	828	.	+	.	ID=GENE.alpha.WOLF4a.532.1359~~alpha.WOLF4a.532.1359.p1;Name=ORF%20type%3Ainternal%20len%3A277%20%28%2B%29
alpha.WOLF4a.532.1359	transdecoder	mRNA	1	828	.	+	.	ID=alpha.WOLF4a.532.1359.p1;Parent=GENE.alpha.WOLF4a.532.1359~~alpha.WOLF4a.532.1359.p1;Name=ORF%20type%3Ainternal%20len%3A277%20%28%2B%29
alpha.WOLF4a.532.1359	transdecoder	exon	1	828	.	+	.	ID=alpha.WOLF4a.532.1359.p1.exon1;Parent=alpha.WOLF4a.532.1359.p1
alpha.WOLF4a.532.1359	transdecoder	CDS	1	828	.	+	0	ID=cds.alpha.WOLF4a.532.1359.p1;Parent=alpha.WOLF4a.532.1359.p1;5_prime_partial=true;3_prime_partial=true
alpha.WOLF4a.532.1359	transdecoder	gene	1	828	.	-	.	ID=GENE.alpha.WOLF4a.532.1359~~alpha.WOLF4a.532.1359.p2;Name=ORF%20type%3A5prime_partial%20len%3A63%20%28-%29
alpha.WOLF4a.532.1359	transdecoder	mRNA	1	828	.	-	.	ID=alpha.WOLF4a.532.1359.p2;Parent=GENE.alpha.WOLF4a.532.1359~~alpha.WOLF4a.532.1359.p2;Name=ORF%20type%3A5prime_partial%20len%3A63%20%28-%29
alpha.WOLF4a.532.1359	transdecoder	exon	1	828	.	-	.	ID=alpha.WOLF4a.532.1359.p2.exon1;Parent=alpha.WOLF4a.532.1359.p2
alpha.WOLF4a.532.1359	transdecoder	CDS	640	828	.	-	0	ID=cds.alpha.WOLF4a.532.1359.p2;Parent=alpha.WOLF4a.532.1359.p2;5_prime_partial=true
alpha.WOLF4a.532.1359	transdecoder	three_prime_UTR	1	639	.	-	.	ID=alpha.WOLF4a.532.1359.p2.utr3p1;Parent=alpha.WOLF4a.532.1359.p2
alpha.WOLF6.532.1359	transdecoder	gene	1	828	.	+	.	ID=GENE.alpha.WOLF6.532.1359~~alpha.WOLF6.532.1359.p1;Name=ORF%20type%3Ainternal%20len%3A277%20%28%2B%29
alpha.WOLF6.532.1359	transdecoder	mRNA	1	828	.	+	.	ID=alpha.WOLF6.532.1359.p1;Parent=GENE.alpha.WOLF6.532.1359~~alpha.WOLF6.532.1359.p1;Name=ORF%20type%3Ainternal%20len%3A277%20%28%2B%29
alpha.WOLF6.532.1359	transdecoder	exon	1	828	.	+	.	ID=alpha.WOLF6.532.1359.p1.exon1;Parent=alpha.WOLF6.532.1359.p1
alpha.WOLF6.532.1359	transdecoder	CDS	1	828	.	+	0	ID=cds.alpha.WOLF6.532.1359.p1;Parent=alpha.WOLF6.532.1359.p1;5_prime_partial=true;3_prime_partial=true
alpha.WOLF6b.532.1359	transdecoder	gene	1	828	.	+	.	ID=GENE.alpha.WOLF6b.532.1359~~alpha.WOLF6b.532.1359.p1;Name=ORF%20type%3Ainternal%20len%3A277%20%28%2B%29
alpha.WOLF6b.532.1359	transdecoder	mRNA	1	828	.	+	.	ID=alpha.WOLF6b.532.1359.p1;Parent=GENE.alpha.WOLF6b.532.1359~~alpha.WOLF6b.532.1359.p1;Name=ORF%20type%3Ainternal%20len%3A277%20%28%2B%29
alpha.WOLF6b.532.1359	transdecoder	exon	1	828	.	+	.	ID=alpha.WOLF6b.532.1359.p1.exon1;Parent=alpha.WOLF6b.532.1359.p1
alpha.WOLF6b.532.1359	transdecoder	CDS	1	828	.	+	0	ID=cds.alpha.WOLF6b.532.1359.p1;Parent=alpha.WOLF6b.532.1359.p1;5_prime_partial=true;3_prime_partial=true
alpha.WOLF6c.532.1359	transdecoder	gene	1	828	.	+	.	ID=GENE.alpha.WOLF6c.532.1359~~alpha.WOLF6c.532.1359.p1;Name=ORF%20type%3Ainternal%20len%3A277%20%28%2B%29
alpha.WOLF6c.532.1359	transdecoder	mRNA	1	828	.	+	.	ID=alpha.WOLF6c.532.1359.p1;Parent=GENE.alpha.WOLF6c.532.1359~~alpha.WOLF6c.532.1359.p1;Name=ORF%20type%3Ainternal%20len%3A277%20%28%2B%29
alpha.WOLF6c.532.1359	transdecoder	exon	1	828	.	+	.	ID=alpha.WOLF6c.532.1359.p1.exon1;Parent=alpha.WOLF6c.532.1359.p1
alpha.WOLF6c.532.1359	transdecoder	CDS	1	828	.	+	0	ID=cds.alpha.WOLF6c.532.1359.p1;Parent=alpha.WOLF6c.532.1359.p1;5_prime_partial=true;3_prime_partial=true
alpha.WOLF7.532.1359	transdecoder	gene	1	828	.	+	.	ID=GENE.alpha.WOLF7.532.1359~~alpha.WOLF7.532.1359.p1;Name=ORF%20type%3Ainternal%20len%3A277%20%28%2B%29
alpha.WOLF7.532.1359	transdecoder	mRNA	1	828	.	+	.	ID=alpha.WOLF7.532.1359.p1;Parent=GENE.alpha.WOLF7.532.1359~~alpha.WOLF7.532.1359.p1;Name=ORF%20type%3Ainternal%20len%3A277%20%28%2B%29
alpha.WOLF7.532.1359	transdecoder	exon	1	828	.	+	.	ID=alpha.WOLF7.532.1359.p1.exon1;Parent=alpha.WOLF7.532.1359.p1
alpha.WOLF7.532.1359	transdecoder	CDS	1	828	.	+	0	ID=cds.alpha.WOLF7.532.1359.p1;Parent=alpha.WOLF7.532.1359.p1;5_prime_partial=true;3_prime_partial=true
alpha.WOLF7.532.1359	transdecoder	gene	1	828	.	-	.	ID=GENE.alpha.WOLF7.532.1359~~alpha.WOLF7.532.1359.p2;Name=ORF%20type%3A5prime_partial%20len%3A63%20%28-%29
alpha.WOLF7.532.1359	transdecoder	mRNA	1	828	.	-	.	ID=alpha.WOLF7.532.1359.p2;Parent=GENE.alpha.WOLF7.532.1359~~alpha.WOLF7.532.1359.p2;Name=ORF%20type%3A5prime_partial%20len%3A63%20%28-%29
alpha.WOLF7.532.1359	transdecoder	exon	1	828	.	-	.	ID=alpha.WOLF7.532.1359.p2.exon1;Parent=alpha.WOLF7.532.1359.p2
alpha.WOLF7.532.1359	transdecoder	CDS	640	828	.	-	0	ID=cds.alpha.WOLF7.532.1359.p2;Parent=alpha.WOLF7.532.1359.p2;5_prime_partial=true
alpha.WOLF7.532.1359	transdecoder	three_prime_UTR	1	639	.	-	.	ID=alpha.WOLF7.532.1359.p2.utr3p1;Parent=alpha.WOLF7.532.1359.p2
alpha.WOLF8.532.1371	transdecoder	gene	1	840	.	+	.	ID=GENE.alpha.WOLF8.532.1371~~alpha.WOLF8.532.1371.p1;Name=ORF%20type%3Ainternal%20len%3A281%20%28%2B%29
alpha.WOLF8.532.1371	transdecoder	mRNA	1	840	.	+	.	ID=alpha.WOLF8.532.1371.p1;Parent=GENE.alpha.WOLF8.532.1371~~alpha.WOLF8.532.1371.p1;Name=ORF%20type%3Ainternal%20len%3A281%20%28%2B%29
alpha.WOLF8.532.1371	transdecoder	exon	1	840	.	+	.	ID=alpha.WOLF8.532.1371.p1.exon1;Parent=alpha.WOLF8.532.1371.p1
alpha.WOLF8.532.1371	transdecoder	CDS	1	840	.	+	0	ID=cds.alpha.WOLF8.532.1371.p1;Parent=alpha.WOLF8.532.1371.p1;5_prime_partial=true;3_prime_partial=true
alpha.WOLF9.532.1371	transdecoder	gene	1	840	.	+	.	ID=GENE.alpha.WOLF9.532.1371~~alpha.WOLF9.532.1371.p1;Name=ORF%20type%3Ainternal%20len%3A281%20%28%2B%29
alpha.WOLF9.532.1371	transdecoder	mRNA	1	840	.	+	.	ID=alpha.WOLF9.532.1371.p1;Parent=GENE.alpha.WOLF9.532.1371~~alpha.WOLF9.532.1371.p1;Name=ORF%20type%3Ainternal%20len%3A281%20%28%2B%29
alpha.WOLF9.532.1371	transdecoder	exon	1	840	.	+	.	ID=alpha.WOLF9.532.1371.p1.exon1;Parent=alpha.WOLF9.532.1371.p1
alpha.WOLF9.532.1371	transdecoder	CDS	1	840	.	+	0	ID=cds.alpha.WOLF9.532.1371.p1;Parent=alpha.WOLF9.532.1371.p1;5_prime_partial=true;3_prime_partial=true
beta.WOLF0.607.1365	transdecoder	gene	1	759	.	+	.	ID=GENE.beta.WOLF0.607.1365~~beta.WOLF0.607.1365.p1;Name=ORF%20type%3Ainternal%20len%3A254%20%28%2B%29
beta.WOLF0.607.1365	transdecoder	mRNA	1	759	.	+	.	ID=beta.WOLF0.607.1365.p1;Parent=GENE.beta.WOLF0.607.1365~~beta.WOLF0.607.1365.p1;Name=ORF%20type%3Ainternal%20len%3A254%20%28%2B%29
beta.WOLF0.607.1365	transdecoder	exon	1	759	.	+	.	ID=beta.WOLF0.607.1365.p1.exon1;Parent=beta.WOLF0.607.1365.p1
beta.WOLF0.607.1365	transdecoder	CDS	1	759	.	+	0	ID=cds.beta.WOLF0.607.1365.p1;Parent=beta.WOLF0.607.1365.p1;5_prime_partial=true;3_prime_partial=true
beta.WOLF11.607.1365	transdecoder	gene	1	759	.	+	.	ID=GENE.beta.WOLF11.607.1365~~beta.WOLF11.607.1365.p1;Name=ORF%20type%3Ainternal%20len%3A254%20%28%2B%29
beta.WOLF11.607.1365	transdecoder	mRNA	1	759	.	+	.	ID=beta.WOLF11.607.1365.p1;Parent=GENE.beta.WOLF11.607.1365~~beta.WOLF11.607.1365.p1;Name=ORF%20type%3Ainternal%20len%3A254%20%28%2B%29
beta.WOLF11.607.1365	transdecoder	exon	1	759	.	+	.	ID=beta.WOLF11.607.1365.p1.exon1;Parent=beta.WOLF11.607.1365.p1
beta.WOLF11.607.1365	transdecoder	CDS	1	759	.	+	0	ID=cds.beta.WOLF11.607.1365.p1;Parent=beta.WOLF11.607.1365.p1;5_prime_partial=true;3_prime_partial=true
beta.WOLF3.607.1365	transdecoder	gene	1	759	.	+	.	ID=GENE.beta.WOLF3.607.1365~~beta.WOLF3.607.1365.p1;Name=ORF%20type%3Ainternal%20len%3A254%20%28%2B%29
beta.WOLF3.607.1365	transdecoder	mRNA	1	759	.	+	.	ID=beta.WOLF3.607.1365.p1;Parent=GENE.beta.WOLF3.607.1365~~beta.WOLF3.607.1365.p1;Name=ORF%20type%3Ainternal%20len%3A254%20%28%2B%29
beta.WOLF3.607.1365	transdecoder	exon	1	759	.	+	.	ID=beta.WOLF3.607.1365.p1.exon1;Parent=beta.WOLF3.607.1365.p1
beta.WOLF3.607.1365	transdecoder	CDS	1	759	.	+	0	ID=cds.beta.WOLF3.607.1365.p1;Parent=beta.WOLF3.607.1365.p1;5_prime_partial=true;3_prime_partial=true
beta.WOLF5a.607.1365	transdecoder	gene	1	759	.	+	.	ID=GENE.beta.WOLF5a.607.1365~~beta.WOLF5a.607.1365.p1;Name=ORF%20type%3Ainternal%20len%3A254%20%28%2B%29
beta.WOLF5a.607.1365	transdecoder	mRNA	1	759	.	+	.	ID=beta.WOLF5a.607.1365.p1;Parent=GENE.beta.WOLF5a.607.1365~~beta.WOLF5a.607.1365.p1;Name=ORF%20type%3Ainternal%20len%3A254%20%28%2B%29
beta.WOLF5a.607.1365	transdecoder	exon	1	759	.	+	.	ID=beta.WOLF5a.607.1365.p1.exon1;Parent=beta.WOLF5a.607.1365.p1
beta.WOLF5a.607.1365	transdecoder	CDS	1	759	.	+	0	ID=cds.beta.WOLF5a.607.1365.p1;Parent=beta.WOLF5a.607.1365.p1;5_prime_partial=true;3_prime_partial=true
beta.WOLF5b.604.1362	transdecoder	gene	1	759	.	+	.	ID=GENE.beta.WOLF5b.604.1362~~beta.WOLF5b.604.1362.p1;Name=ORF%20type%3Ainternal%20len%3A254%20%28%2B%29
beta.WOLF5b.604.1362	transdecoder	mRNA	1	759	.	+	.	ID=beta.WOLF5b.604.1362.p1;Parent=GENE.beta.WOLF5b.604.1362~~beta.WOLF5b.604.1362.p1;Name=ORF%20type%3Ainternal%20len%3A254%20%28%2B%29
beta.WOLF5b.604.1362	transdecoder	exon	1	759	.	+	.	ID=beta.WOLF5b.604.1362.p1.exon1;Parent=beta.WOLF5b.604.1362.p1
beta.WOLF5b.604.1362	transdecoder	CDS	1	759	.	+	0	ID=cds.beta.WOLF5b.604.1362.p1;Parent=beta.WOLF5b.604.1362.p1;5_prime_partial=true;3_prime_partial=true
beta.WOLF6b.604.1362	transdecoder	gene	1	759	.	+	.	ID=GENE.beta.WOLF6b.604.1362~~beta.WOLF6b.604.1362.p1;Name=ORF%20type%3Ainternal%20len%3A254%20%28%2B%29
beta.WOLF6b.604.1362	transdecoder	mRNA	1	759	.	+	.	ID=beta.WOLF6b.604.1362.p1;Parent=GENE.beta.WOLF6b.604.1362~~beta.WOLF6b.604.1362.p1;Name=ORF%20type%3Ainternal%20len%3A254%20%28%2B%29
beta.WOLF6b.604.1362	transdecoder	exon	1	759	.	+	.	ID=beta.WOLF6b.604.1362.p1.exon1;Parent=beta.WOLF6b.604.1362.p1
beta.WOLF6b.604.1362	transdecoder	CDS	1	759	.	+	0	ID=cds.beta.WOLF6b.604.1362.p1;Parent=beta.WOLF6b.604.1362.p1;5_prime_partial=true;3_prime_partial=true
beta.WOLF9.607.1365	transdecoder	gene	1	759	.	+	.	ID=GENE.beta.WOLF9.607.1365~~beta.WOLF9.607.1365.p1;Name=ORF%20type%3Ainternal%20len%3A254%20%28%2B%29
beta.WOLF9.607.1365	transdecoder	mRNA	1	759	.	+	.	ID=beta.WOLF9.607.1365.p1;Parent=GENE.beta.WOLF9.607.1365~~beta.WOLF9.607.1365.p1;Name=ORF%20type%3Ainternal%20len%3A254%20%28%2B%29
beta.WOLF9.607.1365	transdecoder	exon	1	759	.	+	.	ID=beta.WOLF9.607.1365.p1.exon1;Parent=beta.WOLF9.607.1365.p1
beta.WOLF9.607.1365	transdecoder	CDS	1	759	.	+	0	ID=cds.beta.WOLF9.607.1365.p1;Parent=beta.WOLF9.607.1365.p1;5_prime_partial=true;3_prime_partial=true
tm2_sus.535.1308	transdecoder	gene	1	774	.	+	.	ID=GENE.tm2_sus.535.1308~~tm2_sus.535.1308.p1;Name=ORF%20type%3Ainternal%20len%3A259%20%28%2B%29
tm2_sus.535.1308	transdecoder	mRNA	1	774	.	+	.	ID=tm2_sus.535.1308.p1;Parent=GENE.tm2_sus.535.1308~~tm2_sus.535.1308.p1;Name=ORF%20type%3Ainternal%20len%3A259%20%28%2B%29
tm2_sus.535.1308	transdecoder	exon	1	774	.	+	.	ID=tm2_sus.535.1308.p1.exon1;Parent=tm2_sus.535.1308.p1
tm2_sus.535.1308	transdecoder	CDS	1	774	.	+	0	ID=cds.tm2_sus.535.1308.p1;Parent=tm2_sus.535.1308.p1;5_prime_partial=true;3_prime_partial=true
tm2_sus.535.1308	transdecoder	gene	1	774	.	-	.	ID=GENE.tm2_sus.535.1308~~tm2_sus.535.1308.p2;Name=ORF%20type%3Acomplete%20len%3A152%20%28-%29
tm2_sus.535.1308	transdecoder	mRNA	1	774	.	-	.	ID=tm2_sus.535.1308.p2;Parent=GENE.tm2_sus.535.1308~~tm2_sus.535.1308.p2;Name=ORF%20type%3Acomplete%20len%3A152%20%28-%29
tm2_sus.535.1308	transdecoder	five_prime_UTR	558	774	.	-	.	ID=tm2_sus.535.1308.p2.utr5p1;Parent=tm2_sus.535.1308.p2
tm2_sus.535.1308	transdecoder	exon	1	774	.	-	.	ID=tm2_sus.535.1308.p2.exon1;Parent=tm2_sus.535.1308.p2
tm2_sus.535.1308	transdecoder	CDS	102	557	.	-	0	ID=cds.tm2_sus.535.1308.p2;Parent=tm2_sus.535.1308.p2
tm2_sus.535.1308	transdecoder	three_prime_UTR	1	101	.	-	.	ID=tm2_sus.535.1308.p2.utr3p1;Parent=tm2_sus.535.1308.p2
tm2_sus.535.1308	transdecoder	gene	1	774	.	+	.	ID=GENE.tm2_sus.535.1308~~tm2_sus.535.1308.p3;Name=ORF%20type%3Acomplete%20len%3A54%20%28%2B%29
tm2_sus.535.1308	transdecoder	mRNA	1	774	.	+	.	ID=tm2_sus.535.1308.p3;Parent=GENE.tm2_sus.535.1308~~tm2_sus.535.1308.p3;Name=ORF%20type%3Acomplete%20len%3A54%20%28%2B%29
tm2_sus.535.1308	transdecoder	five_prime_UTR	1	583	.	+	.	ID=tm2_sus.535.1308.p3.utr5p1;Parent=tm2_sus.535.1308.p3
tm2_sus.535.1308	transdecoder	exon	1	774	.	+	.	ID=tm2_sus.535.1308.p3.exon1;Parent=tm2_sus.535.1308.p3
tm2_sus.535.1308	transdecoder	CDS	584	745	.	+	0	ID=cds.tm2_sus.535.1308.p3;Parent=tm2_sus.535.1308.p3
tm2_sus.535.1308	transdecoder	three_prime_UTR	746	774	.	+	.	ID=tm2_sus.535.1308.p3.utr3p1;Parent=tm2_sus.535.1308.p3
```
