## Supplementary material for "RefPlantNLR: a comprehensive collection of experimentally validated plant NLRs": consensus_clusters.vvinCNL_custom_NB-ARC-consensus.txt.profile.hmm

```
HMMER3/f [3.3.1 | Jul 2020]
NAME  consensus_clusters.vvinCNL_custom_NB-ARC-consensus.txt.profile
LENG  272
ALPH  amino
RF    no
MM    no
CONS  yes
CS    no
MAP   yes
DATE  Mon Nov 16 11:17:07 2020
NSEQ  181
EFFN  2.190140
CKSUM 39504300
STATS LOCAL MSV      -11.0193  0.70212
STATS LOCAL VITERBI  -11.7608  0.70212
STATS LOCAL FORWARD   -5.3249  0.70212
HMM          A        C        D        E        F        G        H        I        K        L        M        N        P        Q        R        S        T        V        W        Y   
            m->m     m->i     m->d     i->m     i->i     d->m     d->d
  COMPO   2.59902  4.11659  2.97197  2.64978  3.32347  3.00998  3.73023  2.77382  2.57386  2.32992  3.63842  3.11640  3.57022  3.02311  2.98343  2.64665  2.82627  2.63117  4.30388  3.55607
          2.68656  4.42255  2.77501  2.73055  3.46370  2.40549  3.72527  3.29238  2.67714  2.69286  4.24635  2.90369  2.73787  3.18169  2.89786  2.37907  2.77550  2.98513  4.58524  3.61550
          1.12076  1.12435  1.05238  1.52399  0.24570  0.00000        *
      1   2.62981  4.57739  3.19412  2.54571  3.75529  3.52702  3.75008  2.95405  2.39862  2.30812  3.07342  2.94676  3.91202  2.75797  2.71151  2.67512  2.75975  2.77888  4.18775  3.84620     10 l - - -
          2.68618  4.42225  2.77519  2.73123  3.46354  2.40513  3.72494  3.29354  2.67741  2.69355  4.24690  2.90347  2.73739  3.18146  2.89801  2.37887  2.77519  2.98518  4.58477  3.61503
          0.02081  4.27867  5.00102  0.61958  0.77255  0.92271  0.50657
      2   2.52113  4.42755  3.24306  2.39174  3.46945  3.58969  3.83280  2.85098  2.81036  1.77862  3.43333  3.28219  3.97120  3.12572  3.08386  2.76653  2.72088  2.70601  4.37286  3.75231     11 l - - -
          2.68618  4.42225  2.77519  2.73123  3.46354  2.40513  3.72494  3.29354  2.67741  2.69355  4.24690  2.90347  2.73739  3.18146  2.89801  2.37887  2.77519  2.98518  4.58477  3.61503
          0.01994  4.32095  5.04330  0.61958  0.77255  0.87542  0.53903
      3   2.51006  4.46400  3.23869  2.71697  3.51037  2.99110  3.83551  2.71118  2.76199  1.94799  3.56289  3.27372  3.97653  3.02426  3.18670  2.48841  2.69295  2.61520  5.03400  3.78212     12 l - - -
          2.68618  4.42225  2.77519  2.73123  3.46354  2.40513  3.72494  3.29354  2.67741  2.69355  4.24690  2.90347  2.73739  3.18146  2.89801  2.37887  2.77519  2.98518  4.58477  3.61503
          0.01903  4.36687  5.08922  0.61958  0.77255  0.87690  0.53798
      4   2.53962  4.81048  2.51248  2.42009  3.71872  2.99717  3.71444  3.22773  2.51170  2.65282  3.43163  2.70206  3.89566  2.87701  2.98742  2.47880  2.82111  2.81049  5.32373  4.00078     13 e - - -
          2.68618  4.42225  2.77519  2.73123  3.46354  2.40513  3.72494  3.29354  2.67741  2.69355  4.24690  2.90347  2.73739  3.18146  2.89801  2.37887  2.77519  2.98518  4.58477  3.61503
          0.01856  4.39208  5.11443  0.61958  0.77255  0.89402  0.52595
      5   2.57769  4.71608  2.43181  2.19244  4.48228  3.00527  3.63553  3.95954  2.29047  3.28036  4.19376  2.69411  3.51773  2.47882  2.57038  2.46793  2.80794  3.38910  5.58983  4.18649     14 e - - -
          2.68618  4.42225  2.77519  2.73123  3.46354  2.40513  3.72494  3.29354  2.67741  2.69355  4.24690  2.90347  2.73739  3.18146  2.89801  2.37887  2.77519  2.98518  4.58477  3.61503
          0.01842  4.39954  5.12189  0.61958  0.77255  0.81147  0.58735
      6   2.24865  5.13647  2.67804  2.24074  4.05988  2.90001  3.53628  3.92946  2.39695  3.43208  4.18332  2.43034  3.71495  2.57644  2.71327  2.41694  2.91196  3.41099  5.58285  3.97237     15 e - - -
          2.68618  4.42225  2.77519  2.73123  3.46354  2.40513  3.72494  3.29354  2.67741  2.69355  4.24690  2.90347  2.73739  3.18146  2.89801  2.37887  2.77519  2.98518  4.58477  3.61503
          0.01772  4.43780  5.16014  0.61958  0.77255  0.74677  0.64226
      7   2.50497  5.16586  2.52502  2.26493  4.49347  2.63648  3.55083  3.85321  2.37330  3.36766  4.21144  2.59084  3.74349  2.65413  2.83620  2.15986  2.85412  3.54715  5.60894  3.88787     16 s - - -
          2.68618  4.42225  2.77519  2.73123  3.46354  2.40513  3.72494  3.29354  2.67741  2.69355  4.24690  2.90347  2.73739  3.18146  2.89801  2.37887  2.77519  2.98518  4.58477  3.61503
          0.01690  4.48453  5.20688  0.61958  0.77255  0.77572  0.61687
      8   2.47206  4.69327  2.78100  2.05739  4.50079  2.86646  3.51868  3.97612  2.37813  3.46984  4.21599  2.53119  3.56843  2.52578  2.84322  2.40140  2.65128  3.32297  5.61314  4.21150     17 e - - -
          2.68618  4.42225  2.77519  2.73123  3.46354  2.40513  3.72494  3.29354  2.67741  2.69355  4.24690  2.90347  2.73739  3.18146  2.89801  2.37887  2.77519  2.98518  4.58477  3.61503
          0.01669  4.49736  5.21970  0.61958  0.77255  0.68991  0.69640
      9   2.58625  5.23090  2.55330  1.92540  4.57359  3.29718  3.67950  4.05910  2.10555  3.53492  4.27306  2.67035  3.40063  2.43778  2.68759  2.44843  2.95379  3.62043  5.66400  4.25235     18 e - - -
          2.68618  4.42225  2.77519  2.73123  3.46354  2.40513  3.72494  3.29354  2.67741  2.69355  4.24690  2.90347  2.73739  3.18146  2.89801  2.37887  2.77519  2.98518  4.58477  3.61503
          0.01604  4.53640  5.25875  0.61958  0.77255  0.62853  0.76223
     10   2.54096  4.69659  2.69243  2.13484  4.56782  2.98935  3.57218  4.05123  2.22789  3.52979  4.26795  2.53256  3.89135  2.24725  2.41828  2.63006  2.85624  3.61502  5.66063  4.25191     19 e - - -
          2.68618  4.42225  2.77519  2.73123  3.46354  2.40513  3.72494  3.29354  2.67741  2.69355  4.24690  2.90347  2.73739  3.18146  2.89801  2.37887  2.77519  2.98518  4.58477  3.61503
          0.01539  4.57778  5.30012  0.61958  0.77255  0.59517  0.80178
     11   2.73174  3.60484  4.25424  3.66431  3.06515  3.84365  4.15053  2.43689  3.53427  1.38572  3.18324  3.69354  3.62968  3.25040  3.27564  3.04281  2.96379  2.23914  4.80567  3.38626     20 l - - -
          2.68618  4.42225  2.77519  2.73123  3.46354  2.40513  3.72494  3.29354  2.67741  2.69355  4.24690  2.90347  2.73739  3.18146  2.89801  2.37887  2.77519  2.98518  4.58477  3.61503
          0.01492  4.60816  5.33050  0.61958  0.77255  0.47974  0.96480
     12   2.58309  4.54921  2.62228  2.41680  4.25011  3.23279  3.73184  3.67218  2.02926  3.07947  3.68827  2.94533  3.52659  2.80691  2.79213  2.15049  2.54259  3.52219  5.61245  4.22805     21 k - - -
          2.68618  4.42225  2.77519  2.73123  3.46354  2.40513  3.72494  3.29354  2.67741  2.69355  4.24690  2.90347  2.73739  3.18146  2.89801  2.37887  2.77519  2.98518  4.58477  3.61503
          0.01414  4.66128  5.38363  0.61958  0.77255  0.49228  0.94477
     13   2.83987  4.27707  4.41650  3.83264  3.02366  3.49254  4.30967  1.94180  3.08466  2.44474  3.40120  4.00318  4.34511  3.90850  3.84645  3.27809  2.91150  1.21417  4.94640  3.75568     22 v - - -
          2.68618  4.42225  2.77519  2.73123  3.46354  2.40513  3.72494  3.29354  2.67741  2.69355  4.24690  2.90347  2.73739  3.18146  2.89801  2.37887  2.77519  2.98518  4.58477  3.61503
          0.01393  4.67682  5.39917  0.61958  0.77255  0.51197  0.91458
     14   3.28005  4.68363  5.41308  4.86615  3.49350  4.82677  5.28447  1.33188  4.73781  1.59004  3.11019  4.96984  5.07142  4.86433  4.80267  4.19215  3.66198  1.23255  5.63053  4.49443     23 v - - -
          2.68618  4.42225  2.77519  2.73123  3.46354  2.40513  3.72494  3.29354  2.67741  2.69355  4.24690  2.90347  2.73739  3.18146  2.89801  2.37887  2.77519  2.98518  4.58477  3.61503
          0.01393  4.67682  5.39917  0.61958  0.77255  0.51197  0.91458
     15   2.00275  4.61388  3.84878  3.43220  4.76145  3.02119  4.51994  4.20670  3.44673  3.84414  4.63442  3.64563  1.70332  3.74053  3.81450  1.23922  2.59091  3.62861  6.05802  4.82490     24 s - - -
          2.68618  4.42225  2.77519  2.73123  3.46354  2.40513  3.72494  3.29354  2.67741  2.69355  4.24690  2.90347  2.73739  3.18146  2.89801  2.37887  2.77519  2.98518  4.58477  3.61503
          0.01393  4.67682  5.39917  0.61958  0.77255  0.51197  0.91458
     16   3.57724  4.79306  5.59862  5.11349  3.52016  5.12200  5.73884  0.69877  5.03678  2.39724  3.73335  5.26804  5.34059  5.22918  5.17021  4.53856  3.83236  1.45680  6.03278  4.83072     25 i - - -
          2.68618  4.42225  2.77519  2.73123  3.46354  2.40513  3.72494  3.29354  2.67741  2.69355  4.24690  2.90347  2.73739  3.18146  2.89801  2.37887  2.77519  2.98518  4.58477  3.61503
          0.01393  4.67682  5.39917  0.61958  0.77255  0.51197  0.91458
     17   2.78295  4.18915  4.54268  3.94225  2.93838  3.93038  4.24362  2.44344  3.76873  2.27544  3.29791  4.02146  4.29421  3.74458  3.84823  3.15906  2.86517  1.12166  4.02777  3.30204     26 v - - -
          2.68618  4.42225  2.77519  2.73123  3.46354  2.40513  3.72494  3.29354  2.67741  2.69355  4.24690  2.90347  2.73739  3.18146  2.89801  2.37887  2.77519  2.98518  4.58477  3.61503
          0.01393  4.67682  5.39917  0.61958  0.77255  0.51197  0.91458
     18   2.59852  4.80486  4.09436  4.07017  5.28010  0.37834  5.19336  4.78408  4.34131  4.48648  5.34287  4.09053  4.34639  4.55793  4.53892  3.09298  3.45809  4.06694  6.51839  5.44769     27 G - - -
          2.68618  4.42225  2.77519  2.73123  3.46354  2.40513  3.72494  3.29354  2.67741  2.69355  4.24690  2.90347  2.73739  3.18146  2.89801  2.37887  2.77519  2.98518  4.58477  3.61503
          0.01393  4.67682  5.39917  0.61958  0.77255  0.51197  0.91458
     19   2.58787  3.89627  4.35936  3.76574  2.44292  3.59335  3.74760  2.45703  3.62297  2.10912  1.82969  3.73591  3.42496  3.82001  3.75755  2.86339  2.99092  2.40279  4.81605  3.54645     28 m - - -
          2.68618  4.42225  2.77519  2.73123  3.46354  2.40513  3.72494  3.29354  2.67741  2.69355  4.24690  2.90347  2.73739  3.18146  2.89801  2.37887  2.77519  2.98518  4.58477  3.61503
          0.01393  4.67682  5.39917  0.61958  0.77255  0.51197  0.91458
     20   2.37473  4.91095  3.11849  2.74950  4.35476  1.34215  3.62629  3.77660  2.79591  3.38698  4.20427  3.23157  2.65492  3.13479  3.14088  2.83938  3.07035  3.23233  5.62786  4.30619     29 g - - -
          2.68618  4.42225  2.77519  2.73123  3.46354  2.40513  3.72494  3.29354  2.67741  2.69355  4.24690  2.90347  2.73739  3.18146  2.89801  2.37887  2.77519  2.98518  4.58477  3.61503
          0.01393  4.67682  5.39917  0.61958  0.77255  0.51197  0.91458
     21   2.99193  3.61159  4.78549  4.67217  5.25778  0.31495  5.42362  4.76372  4.64141  4.49149  5.36513  4.41207  4.44746  4.87905  4.72989  3.21089  3.55407  4.09158  6.46103  5.49132     30 G - - -
          2.68618  4.42225  2.77519  2.73123  3.46354  2.40513  3.72494  3.29354  2.67741  2.69355  4.24690  2.90347  2.73739  3.18146  2.89801  2.37887  2.77519  2.98518  4.58477  3.61503
          0.01393  4.67682  5.39917  0.61958  0.77255  0.51197  0.91458
     22   2.63113  4.24750  4.64767  4.04924  3.16556  4.02548  4.35889  1.83392  3.87750  1.41784  3.10464  4.12677  4.38031  3.96949  3.95186  2.79587  3.08910  1.95754  4.89574  3.72003     31 l - - -
          2.68618  4.42225  2.77519  2.73123  3.46354  2.40513  3.72494  3.29354  2.67741  2.69355  4.24690  2.90347  2.73739  3.18146  2.89801  2.37887  2.77519  2.98518  4.58477  3.61503
          0.01393  4.67682  5.39917  0.61958  0.77255  0.51197  0.91458
     23   3.93336  5.55923  4.75400  4.77223  5.77172  0.13685  5.76368  5.63803  5.04972  5.14874  6.17820  4.92197  4.95996  5.31233  5.13140  4.13675  4.46734  5.01515  6.58853  5.92237     32 G - - -
          2.68618  4.42225  2.77519  2.73123  3.46354  2.40513  3.72494  3.29354  2.67741  2.69355  4.24690  2.90347  2.73739  3.18146  2.89801  2.37887  2.77519  2.98518  4.58477  3.61503
          0.01393  4.67682  5.39917  0.61958  0.77255  0.46972  0.98130
     24   3.99800  5.81856  4.22368  3.76774  5.41420  4.29994  4.54166  4.93114  0.30433  4.33783  5.31702  4.12734  4.79244  3.73103  2.98342  4.02504  4.21680  4.61537  6.16284  5.14582     33 K - - -
          2.68618  4.42225  2.77519  2.73123  3.46354  2.40513  3.72494  3.29354  2.67741  2.69355  4.24690  2.90347  2.73739  3.18146  2.89801  2.37887  2.77519  2.98518  4.58477  3.61503
          0.01375  4.68974  5.41209  0.61958  0.77255  0.48576  0.95510
     25   2.68533  4.59646  4.15637  3.98452  4.88546  3.39137  4.95212  4.24098  3.98983  4.02187  4.88422  3.94738  4.19808  4.28998  4.19989  2.48913  0.50923  3.66192  6.26323  5.07972     34 T - - -
          2.68618  4.42225  2.77519  2.73123  3.46354  2.40513  3.72494  3.29354  2.67741  2.69355  4.24690  2.90347  2.73739  3.18146  2.89801  2.37887  2.77519  2.98518  4.58477  3.61503
          0.01375  4.68974  5.41209  0.61958  0.77255  0.48576  0.95510
     26   2.15650  4.59098  3.77262  3.27097  4.14116  3.54116  4.26006  3.47686  3.18685  3.00952  4.07193  3.58401  4.12192  3.53282  3.25204  2.71867  0.98739  3.04376  5.53307  4.29907     35 t - - -
          2.68618  4.42225  2.77519  2.73123  3.46354  2.40513  3.72494  3.29354  2.67741  2.69355  4.24690  2.90347  2.73739  3.18146  2.89801  2.37887  2.77519  2.98518  4.58477  3.61503
          0.01375  4.68974  5.41209  0.61958  0.77255  0.48576  0.95510
     27   3.97728  5.18738  5.84616  5.27411  2.95275  5.36359  5.61849  2.19759  5.14777  0.49516  3.13776  5.49236  5.37721  5.01467  5.10871  4.75740  4.17972  2.54407  5.61006  4.61574     36 L - - -
          2.68618  4.42225  2.77519  2.73123  3.46354  2.40513  3.72494  3.29354  2.67741  2.69355  4.24690  2.90347  2.73739  3.18146  2.89801  2.37887  2.77519  2.98518  4.58477  3.61503
          0.01375  4.68974  5.41209  0.61958  0.77255  0.48576  0.95510
     28   0.60779  4.49173  4.35352  4.01933  4.58821  3.21472  4.84986  3.83212  3.96963  3.66977  4.53453  3.94849  4.16055  4.21354  4.19090  2.62818  3.02997  2.49084  6.00880  4.84618     37 A - - -
          2.68618  4.42225  2.77519  2.73123  3.46354  2.40513  3.72494  3.29354  2.67741  2.69355  4.24690  2.90347  2.73739  3.18146  2.89801  2.37887  2.77519  2.98518  4.58477  3.61503
          0.01375  4.68974  5.41209  0.61958  0.77255  0.48576  0.95510
     29   2.71484  5.27443  3.10471  2.53583  4.62005  3.37882  3.75183  3.96439  1.79926  3.56432  4.32142  2.86493  3.98287  1.97927  2.05115  2.79786  2.78990  3.66681  5.69277  4.04297     38 k - - -
          2.68618  4.42225  2.77519  2.73123  3.46354  2.40513  3.72494  3.29354  2.67741  2.69355  4.24690  2.90347  2.73739  3.18146  2.89801  2.37887  2.77519  2.98518  4.58477  3.61503
          0.01375  4.68974  5.41209  0.61958  0.77255  0.48576  0.95510
     30   2.21716  4.13431  3.25736  2.49229  3.89813  3.62559  3.49755  3.26841  2.00840  2.27329  3.68738  3.01727  4.01307  2.76612  3.06579  2.83728  2.94157  2.98775  5.35065  3.40084     39 k - - -
          2.68618  4.42225  2.77519  2.73123  3.46354  2.40513  3.72494  3.29354  2.67741  2.69355  4.24690  2.90347  2.73739  3.18146  2.89801  2.37887  2.77519  2.98518  4.58477  3.61503
          0.01375  4.68974  5.41209  0.61958  0.77255  0.48576  0.95510
     31   3.22902  4.73183  5.50909  5.00038  3.94718  5.00079  5.57923  1.56799  4.90543  1.71526  3.72502  5.13939  5.24078  5.10096  5.02751  4.39437  3.74941  0.86692  5.93970  4.76367     40 v - - -
          2.68618  4.42226  2.77515  2.73124  3.46354  2.40513  3.72495  3.29354  2.67741  2.69355  4.24690  2.90347  2.73740  3.18139  2.89801  2.37887  2.77520  2.98519  4.58477  3.61504
          0.02446  3.92695  5.41209  0.63249  0.75772  0.48576  0.95510
     32   4.11057  3.97088  5.31426  5.03124  1.56323  4.89555  3.92932  3.78358  4.83483  3.04612  4.39778  4.61136  5.19600  4.70195  4.77105  4.26255  4.33119  3.68434  4.04695  0.64758     43 Y - - -
          2.68618  4.42225  2.77519  2.73123  3.46354  2.40513  3.72494  3.29354  2.67741  2.69355  4.24690  2.90347  2.73739  3.18146  2.89801  2.37887  2.77519  2.98518  4.58477  3.61503
          0.03149  4.68974  3.82519  0.61958  0.77255  0.48576  0.95510
     33   2.76346  4.92972  2.62106  2.27271  4.59039  3.53390  3.23864  3.87396  2.32924  3.55407  4.29677  1.68950  3.92972  2.77632  2.47955  2.66964  2.95632  3.63979  5.68933  4.28443     44 n - - -
          2.68618  4.42225  2.77519  2.73123  3.46354  2.40513  3.72494  3.29354  2.67741  2.69355  4.24690  2.90347  2.73739  3.18146  2.89801  2.37887  2.77519  2.98518  4.58477  3.61503
          0.01399  4.67224  5.39458  0.61958  0.77255  0.49277  0.94400
     34   2.66718  5.28171  1.63434  2.25398  4.62011  3.53829  3.28824  4.10229  2.13336  3.44737  4.32582  2.81420  3.94123  2.83866  2.70035  2.70285  2.92315  3.66911  5.71602  4.23254     45 d - - -
          2.68618  4.42225  2.77519  2.73123  3.46354  2.40513  3.72494  3.29354  2.67741  2.69355  4.24690  2.90347  2.73739  3.18146  2.89801  2.37887  2.77519  2.98518  4.58477  3.61503
          0.23369  4.68088  1.61385  0.61958  0.77255  0.47462  0.97319
     35   2.67390  5.13476  2.93878  2.08577  4.45322  3.37719  3.54971  3.63058  2.06874  3.25365  4.02520  2.82484  2.94432  2.54870  2.84704  2.36810  2.69680  3.41258  5.58357  4.00730     46 k - - -
          2.68618  4.42225  2.77519  2.73123  3.46354  2.40513  3.72494  3.29354  2.67741  2.69355  4.24690  2.90347  2.73739  3.18146  2.89801  2.37887  2.77519  2.98518  4.58477  3.61503
          0.01706  4.47544  5.19778  0.61958  0.77255  0.82141  0.57948
     36   2.64557  4.90769  2.86032  2.28572  4.44059  3.06913  3.50126  3.90538  2.17452  3.32767  3.83818  2.84265  3.86932  2.70816  2.04149  2.48793  2.71376  3.31549  5.57639  4.01908     47 r - - -
          2.68618  4.42225  2.77519  2.73123  3.46354  2.40513  3.72494  3.29354  2.67741  2.69355  4.24690  2.90347  2.73739  3.18146  2.89801  2.37887  2.77519  2.98518  4.58477  3.61503
          0.01706  4.47544  5.19778  0.61958  0.77255  0.32167  1.29075
     37   2.62349  3.91927  4.59501  3.58583  3.15062  3.93209  4.25956  1.63495  3.80715  2.13472  3.20706  4.04507  4.29634  3.96639  3.86770  3.07716  2.89721  1.59238  4.43952  3.51288     48 v - - -
          2.68618  4.42225  2.77519  2.73123  3.46354  2.40513  3.72494  3.29354  2.67741  2.69355  4.24690  2.90347  2.73739  3.18146  2.89801  2.37887  2.77519  2.98518  4.58477  3.61503
          0.03672  4.68974  3.61701  0.61958  0.77255  0.48576  0.95510
     38   2.70805  4.80762  3.02385  2.10274  4.53046  3.02532  3.64679  3.74728  1.86156  3.43656  4.00938  3.01138  3.92749  2.55106  2.39912  2.46300  2.80665  3.25106  5.65312  4.25686     49 k - - -
          2.68618  4.42225  2.77519  2.73123  3.46354  2.40513  3.72494  3.29354  2.67741  2.69355  4.24690  2.90347  2.73739  3.18146  2.89801  2.37887  2.77519  2.98518  4.58477  3.61503
          0.01406  4.66709  5.38943  0.61958  0.77255  0.53104  0.88672
     39   2.67291  5.19600  2.54362  2.04689  4.16861  2.78369  3.42127  3.44764  2.40203  3.48994  3.98651  2.80000  3.92771  2.60833  2.74492  2.36635  2.94027  3.30005  4.50024  3.76172     50 e - - -
          2.68616  4.42226  2.77521  2.73120  3.46347  2.40514  3.72496  3.29352  2.67735  2.69356  4.24691  2.90348  2.73741  3.18148  2.89802  2.37888  2.77521  2.98520  4.58478  3.61504
          0.05621  3.32301  3.98375  0.59553  0.80134  0.45846  1.00038
     40   2.72296  4.93256  2.61741  2.19876  4.60173  3.46752  2.45063  4.08531  2.16337  3.44256  4.30078  2.67279  3.92354  2.23131  2.58193  2.71960  2.94005  3.62252  5.69303  4.03306     53 k - - -
          2.68618  4.42225  2.77519  2.73123  3.46354  2.40513  3.72494  3.29354  2.67741  2.69355  4.24690  2.90347  2.73739  3.18146  2.89801  2.37887  2.77519  2.98518  4.58477  3.61503
          0.01394  4.67591  5.39826  0.61958  0.77255  0.46864  0.98311
     41   4.47786  5.54409  5.45064  5.28528  0.42540  5.11510  3.95443  3.91542  5.07210  2.95733  4.47738  4.74453  5.38556  4.85904  4.95728  4.52231  4.69147  3.92663  4.04280  2.10540     54 F - - -
          2.68619  4.42226  2.77521  2.73125  3.46355  2.40511  3.72460  3.29355  2.67742  2.69356  4.24691  2.90348  2.73741  3.18138  2.89802  2.37888  2.77521  2.98520  4.58478  3.61504
          0.07760  2.83369  4.14306  0.36196  1.19175  0.48576  0.95510
     42   2.68382  5.25875  1.75960  2.04728  4.11471  3.30719  3.56066  4.07624  2.43484  3.56031  4.30227  2.91264  3.39008  2.55737  2.90345  2.56476  2.93866  3.64483  5.69604  4.03776     56 d - - -
          2.68618  4.42225  2.77519  2.73123  3.46354  2.40513  3.72494  3.29354  2.67741  2.69355  4.24690  2.90347  2.73739  3.18146  2.89801  2.37887  2.77519  2.98518  4.58477  3.61503
          0.01391  4.67827  5.40061  0.61958  0.77255  0.50909  0.91891
     43   2.66461  2.38385  4.25542  3.42168  3.02618  3.68255  4.17204  2.42415  3.42687  1.85089  3.34223  3.75752  4.05291  3.43013  3.22502  3.01491  2.80164  2.07069  4.83921  3.43783     57 l - - -
          2.68618  4.42225  2.77519  2.73123  3.46354  2.40513  3.72494  3.29354  2.67741  2.69355  4.24690  2.90347  2.73739  3.18146  2.89801  2.37887  2.77519  2.98518  4.58477  3.61503
          0.01391  4.67827  5.40061  0.61958  0.77255  0.47145  0.97842
     44   2.70349  4.28892  3.13331  2.57233  4.31350  3.50731  3.21421  3.33648  2.21650  3.19180  3.96692  3.05830  3.97589  2.72435  1.62168  2.62707  2.92537  3.29158  5.53076  4.18200     58 r - - -
          2.68618  4.42225  2.77519  2.73123  3.46354  2.40513  3.72494  3.29354  2.67741  2.69355  4.24690  2.90347  2.73739  3.18146  2.89801  2.37887  2.77519  2.98518  4.58477  3.61503
          0.01375  4.68974  5.41209  0.61958  0.77255  0.48576  0.95510
     45   1.57032  4.05905  4.31285  3.72181  3.22894  3.48547  3.94314  2.14250  3.58795  2.31085  2.79862  3.89488  4.24904  3.79398  3.48674  3.17142  2.99681  2.19165  4.83322  3.14321     59 a - - -
          2.68618  4.42225  2.77519  2.73123  3.46354  2.40513  3.72494  3.29354  2.67741  2.69355  4.24690  2.90347  2.73739  3.18146  2.89801  2.37887  2.77519  2.98518  4.58477  3.61503
          0.01375  4.68974  5.41209  0.61958  0.77255  0.48576  0.95510
     46   2.83478  4.01815  4.24410  3.66415  2.37802  3.91668  4.13950  2.77018  3.19863  2.34974  3.43142  3.87031  4.28595  3.50016  3.70452  2.99179  3.06689  2.57746  1.46881  3.46776     60 w - - -
          2.68618  4.42225  2.77519  2.73123  3.46354  2.40513  3.72494  3.29354  2.67741  2.69355  4.24690  2.90347  2.73739  3.18146  2.89801  2.37887  2.77519  2.98518  4.58477  3.61503
          0.01375  4.68974  5.41209  0.61958  0.77255  0.48576  0.95510
     47   2.62725  3.42525  4.53639  3.62876  3.00027  3.92788  4.08345  2.20511  3.76468  2.29436  3.30522  3.88315  4.29291  3.93586  3.84716  3.23057  2.94778  1.21579  4.81337  3.54137     61 v - - -
          2.68618  4.42225  2.77519  2.73123  3.46354  2.40513  3.72494  3.29354  2.67741  2.69355  4.24690  2.90347  2.73739  3.18146  2.89801  2.37887  2.77519  2.98518  4.58477  3.61503
          0.01375  4.68974  5.41209  0.61958  0.77255  0.48576  0.95510
     48   2.57903  2.42968  3.24285  2.76926  3.92101  3.64962  3.19344  3.30692  2.75006  2.86453  3.82537  3.10587  3.35462  3.08496  2.84555  2.32803  2.56093  2.99670  5.28121  2.90406     62 s - - -
          2.68618  4.42225  2.77519  2.73123  3.46354  2.40513  3.72494  3.29354  2.67741  2.69355  4.24690  2.90347  2.73739  3.18146  2.89801  2.37887  2.77519  2.98518  4.58477  3.61503
          0.01375  4.68974  5.41209  0.61958  0.77255  0.48576  0.95510
     49   2.58198  4.48274  4.93618  4.37811  3.73327  4.42665  4.86121  1.78260  4.25008  2.42495  3.41879  4.51344  4.76223  4.46253  4.38454  3.63356  2.99484  0.89922  5.41598  4.21805     63 v - - -
          2.68618  4.42225  2.77519  2.73123  3.46354  2.40513  3.72494  3.29354  2.67741  2.69355  4.24690  2.90347  2.73739  3.18146  2.89801  2.37887  2.77519  2.98518  4.58477  3.61503
          0.01375  4.68974  5.41209  0.61958  0.77255  0.48576  0.95510
     50   2.63708  4.92023  2.88852  2.76533  4.16716  2.65399  3.99725  3.92617  2.81991  3.51479  4.31063  3.23896  3.74462  3.14940  3.28041  1.14183  2.69099  3.51310  5.72934  4.39529     64 s - - -
          2.68618  4.42225  2.77519  2.73123  3.46354  2.40513  3.72494  3.29354  2.67741  2.69355  4.24690  2.90347  2.73739  3.18146  2.89801  2.37887  2.77519  2.98518  4.58477  3.61503
          0.01375  4.68974  5.41209  0.61958  0.77255  0.48576  0.95510
     51   2.77399  5.27478  2.41378  2.09658  4.61730  3.54058  3.72990  4.09965  2.30841  3.57724  4.00831  2.97090  3.81062  1.80607  2.39902  2.73688  2.82439  3.66429  5.70693  4.29988     65 q - - -
          2.68626  4.42233  2.77505  2.73126  3.46362  2.40489  3.72503  3.29362  2.67746  2.69363  4.24698  2.90355  2.73742  3.18115  2.89809  2.37891  2.77522  2.98519  4.58448  3.61511
          0.10066  2.49164  4.34384  1.09501  0.40727  0.48576  0.95510
     52   2.65179  5.25763  2.63143  2.09847  4.59910  3.26039  3.71800  3.80684  2.08138  3.43594  4.29926  2.36062  3.76959  2.36535  2.81089  2.50654  2.76744  3.64634  5.05112  4.14586     72 k - - -
          2.68618  4.42225  2.77519  2.73123  3.46354  2.40513  3.72494  3.29354  2.67741  2.69355  4.24690  2.90347  2.73739  3.18146  2.89801  2.37887  2.77519  2.98518  4.58477  3.61503
          0.01386  4.68118  5.40353  0.61958  0.77255  0.47499  0.97257
     53   2.77335  3.93008  4.23370  3.64772  1.84751  3.60861  3.87902  2.61719  3.52649  2.21291  3.36455  3.85314  2.56607  3.74630  3.57188  3.16007  2.93411  2.50395  4.83733  2.40194     73 f - - -
          2.68618  4.42225  2.77519  2.73123  3.46354  2.40513  3.72494  3.29354  2.67741  2.69355  4.24690  2.90347  2.73739  3.18146  2.89801  2.37887  2.77519  2.98518  4.58477  3.61503
          0.01375  4.68974  5.41209  0.61958  0.77255  0.48576  0.95510
     54   2.71759  4.68955  1.73616  2.32518  4.58015  3.31485  3.68652  4.05818  2.35016  3.54712  4.29115  2.50493  3.93286  2.82946  2.67230  2.49102  2.77841  3.44968  5.68656  4.23265     74 d - - -
          2.68618  4.42225  2.77519  2.73123  3.46354  2.40513  3.72494  3.29354  2.67741  2.69355  4.24690  2.90347  2.73739  3.18146  2.89801  2.37887  2.77519  2.98518  4.58477  3.61503
          0.01375  4.68974  5.41209  0.61958  0.77255  0.48576  0.95510
     55   2.31506  4.19360  3.33431  2.79048  3.52956  3.77674  4.04323  2.61647  3.05258  2.19081  2.69604  3.49359  3.68640  3.19828  3.39732  2.96638  2.89453  1.91451  4.35147  3.77663     75 v - - -
          2.68618  4.42225  2.77519  2.73123  3.46354  2.40513  3.72494  3.29354  2.67741  2.69355  4.24690  2.90347  2.73739  3.18146  2.89801  2.37887  2.77519  2.98518  4.58477  3.61503
          0.01375  4.68974  5.41209  0.61958  0.77255  0.48576  0.95510
     56   2.72052  5.21993  2.86137  2.27431  3.48539  2.92173  3.47511  3.90481  1.91735  3.15486  4.26594  2.78370  3.93310  2.67676  2.47039  2.54589  2.83270  3.22025  5.66480  4.26642     76 k - - -
          2.68618  4.42225  2.77519  2.73123  3.46354  2.40513  3.72494  3.29354  2.67741  2.69355  4.24690  2.90347  2.73739  3.18146  2.89801  2.37887  2.77519  2.98518  4.58477  3.61503
          0.01375  4.68974  5.41209  0.61958  0.77255  0.48576  0.95510
     57   2.70241  5.27079  2.59617  2.06020  4.61405  3.46685  3.72540  3.87254  1.75745  3.57417  4.31262  2.77279  3.93251  2.72967  2.24820  2.57886  2.94976  3.58339  5.70329  4.29523     77 k - - -
          2.68618  4.42225  2.77519  2.73123  3.46354  2.40513  3.72494  3.29354  2.67741  2.69355  4.24690  2.90347  2.73739  3.18146  2.89801  2.37887  2.77519  2.98518  4.58477  3.61503
          0.01375  4.68974  5.41209  0.61958  0.77255  0.48576  0.95510
     58   3.01488  4.37749  4.85889  4.26467  3.39239  4.22113  3.75348  1.53296  4.08906  1.59865  2.92104  4.33632  4.55214  4.23597  4.14934  3.53836  3.24734  1.57284  5.05171  3.88869     78 i - - -
          2.68618  4.42225  2.77519  2.73123  3.46354  2.40513  3.72494  3.29354  2.67741  2.69355  4.24690  2.90347  2.73739  3.18146  2.89801  2.37887  2.77519  2.98518  4.58477  3.61503
          0.01375  4.68974  5.41209  0.61958  0.77255  0.48576  0.95510
     59   2.58154  4.20593  4.36944  3.77558  2.90886  3.47774  4.20151  2.46044  3.63191  1.39627  3.14599  3.92476  4.25660  3.82830  3.50521  2.94061  2.29898  2.41609  4.50147  3.44833     79 l - - -
          2.68618  4.42225  2.77519  2.73123  3.46354  2.40513  3.72494  3.29354  2.67741  2.69355  4.24690  2.90347  2.73739  3.18146  2.89801  2.37887  2.77519  2.98518  4.58477  3.61503
          0.01375  4.68974  5.41209  0.61958  0.77255  0.48576  0.95510
     60   2.66759  3.69464  3.00899  2.45288  4.20686  3.31521  3.36376  3.64809  2.12824  2.59507  3.59868  2.72176  3.95686  2.75585  2.14600  2.71586  2.90539  3.43460  5.55903  4.19504     80 k - - -
          2.68618  4.42225  2.77519  2.73123  3.46354  2.40513  3.72494  3.29354  2.67741  2.69355  4.24690  2.90347  2.73739  3.18146  2.89801  2.37887  2.77519  2.98518  4.58477  3.61503
          0.01375  4.68974  5.41209  0.61958  0.77255  0.48576  0.95510
     61   2.67306  4.87575  2.35337  2.07469  4.27539  3.01637  3.72086  4.08947  2.12483  3.56721  4.30456  2.80124  3.67324  2.54317  2.78047  2.33814  2.63993  3.65227  5.69744  4.28808     81 e - - -
          2.68618  4.42225  2.77519  2.73123  3.46354  2.40513  3.72494  3.29354  2.67741  2.69355  4.24690  2.90347  2.73739  3.18146  2.89801  2.37887  2.77519  2.98518  4.58477  3.61503
          0.01375  4.68974  5.41209  0.61958  0.77255  0.48576  0.95510
     62   2.84749  4.37735  4.75429  4.17503  3.52971  4.21941  4.58825  1.07575  4.02613  1.96557  3.22948  3.82582  4.56459  4.21984  4.14020  3.53603  2.91522  1.95375  5.14762  3.96208     82 i - - -
          2.68618  4.42225  2.77519  2.73123  3.46354  2.40513  3.72494  3.29354  2.67741  2.69355  4.24690  2.90347  2.73739  3.18146  2.89801  2.37887  2.77519  2.98518  4.58477  3.61503
          0.01375  4.68974  5.41209  0.61958  0.77255  0.48576  0.95510
     63   2.60853  4.32952  4.77225  4.17203  2.83724  4.12978  4.45873  1.95423  3.99560  1.14431  3.27745  4.24196  4.46799  3.98299  4.05348  3.44136  3.08842  2.16810  4.95474  3.65226     83 l - - -
          2.68618  4.42225  2.77519  2.73123  3.46354  2.40513  3.72494  3.29354  2.67741  2.69355  4.24690  2.90347  2.73739  3.18146  2.89801  2.37887  2.77519  2.98518  4.58477  3.61503
          0.01375  4.68974  5.41209  0.61958  0.77255  0.48576  0.95510
     64   2.72558  5.23215  2.85200  2.02666  4.39489  3.47030  3.62781  3.41807  2.20186  3.45500  4.21232  2.90864  3.93125  2.38907  2.57361  2.03686  2.88702  3.61458  4.69552  4.16930     84 e - - -
          2.68618  4.42225  2.77519  2.73123  3.46354  2.40513  3.72494  3.29354  2.67741  2.69355  4.24690  2.90347  2.73739  3.18146  2.89801  2.37887  2.77519  2.98518  4.58477  3.61503
          0.01375  4.68974  5.41209  0.61958  0.77255  0.48576  0.95510
     65   2.51233  4.28379  2.65142  2.30948  3.75187  3.50521  3.27608  3.85479  2.51423  3.12492  3.94103  2.93447  3.94961  2.00532  2.99508  2.31119  2.86229  3.21853  5.58820  3.84456     85 q - - -
          2.68618  4.42225  2.77519  2.73123  3.46354  2.40513  3.72494  3.29354  2.67741  2.69355  4.24690  2.90347  2.73739  3.18146  2.89801  2.37887  2.77519  2.98518  4.58477  3.61503
          0.02047  4.68974  4.50369  0.61958  0.77255  0.48576  0.95510
     66   2.36685  4.19773  4.59396  3.99351  2.69994  3.96061  4.29242  1.95131  3.81853  1.88000  3.31711  3.71436  4.32364  3.98482  3.89141  3.17164  2.74166  1.64445  4.84020  3.65885     86 v - - -
          2.68625  4.42232  2.77526  2.73110  3.46361  2.40517  3.72501  3.29361  2.67728  2.69355  4.24697  2.90332  2.73744  3.18149  2.89797  2.37891  2.77504  2.98525  4.58484  3.61510
          0.15101  2.53843  2.79406  1.01088  0.45240  0.49933  0.93379
     67   2.56422  4.11924  2.93351  2.51569  4.32556  2.33586  3.48569  3.65637  2.40423  3.23107  3.95850  2.87705  3.70353  2.72932  2.83972  2.55782  2.12351  3.31768  5.53138  4.16894    101 t - - -
          2.68618  4.42225  2.77519  2.73123  3.46354  2.40513  3.72494  3.29354  2.67741  2.69355  4.24690  2.90347  2.73739  3.18146  2.89801  2.37887  2.77519  2.98518  4.58477  3.61503
          0.01797  4.62476  4.82847  0.61958  0.77255  0.58595  0.81323
     68   2.58227  5.20984  2.89023  2.29123  4.53896  2.64658  3.61589  3.63911  2.11894  3.09094  3.95197  2.49799  3.57656  2.66913  2.69176  2.39174  2.83742  3.59189  5.65215  4.25111    102 k - - -
          2.68618  4.42225  2.77519  2.73123  3.46354  2.40513  3.72494  3.29354  2.67741  2.69355  4.24690  2.90347  2.73739  3.18146  2.89801  2.37887  2.77519  2.98518  4.58477  3.61503
          0.01462  4.62861  5.35096  0.61958  0.77255  0.60141  0.79415
     69   2.65117  5.23077  2.66907  2.18478  3.94145  3.05367  3.51077  3.78281  2.12841  3.42252  4.27339  2.75376  3.02957  2.58084  2.77544  2.33757  2.73551  3.56148  5.66791  4.26147    103 k - - -
          2.68618  4.42225  2.77519  2.73123  3.46354  2.40513  3.72494  3.29354  2.67741  2.69355  4.24690  2.90347  2.73739  3.18146  2.89801  2.37887  2.77519  2.98518  4.58477  3.61503
          0.04908  4.62861  3.26684  0.61958  0.77255  0.60141  0.79415
     70   2.59508  4.42170  2.58259  2.13308  4.34160  3.42252  3.24410  3.33896  2.19510  3.36316  4.03821  2.72107  3.83124  2.64363  2.79669  2.42019  2.62267  3.31536  5.62768  4.23100    104 e - - -
          2.68618  4.42225  2.77519  2.73123  3.46354  2.40513  3.72494  3.29354  2.67741  2.69355  4.24690  2.90347  2.73739  3.18146  2.89801  2.37887  2.77519  2.98518  4.58477  3.61503
          0.03835  4.59466  3.59292  0.61958  0.77255  0.64750  0.74098
     71   2.59539  3.72727  2.52371  2.28362  3.61795  3.53055  3.39368  3.72512  2.41322  3.03826  4.08373  2.92785  3.47564  2.74997  2.88393  2.26948  2.80381  2.92761  5.50364  3.67699    105 s - - -
          2.68618  4.42225  2.77519  2.73123  3.46354  2.40513  3.72494  3.29354  2.67741  2.69355  4.24690  2.90347  2.73739  3.18146  2.89801  2.37887  2.77519  2.98518  4.58477  3.61503
          0.22340  4.57520  1.66124  0.61958  0.77255  0.66941  0.71746
     72   2.66165  5.07292  2.37874  2.17363  4.00552  3.26685  3.54498  3.62684  2.25132  3.24628  3.67658  2.88504  2.93430  2.75398  2.74000  2.51311  2.80333  3.34900  5.52986  4.00645    106 e - - -
          2.68618  4.42243  2.77502  2.73129  3.46365  2.40525  3.72475  3.29344  2.67746  2.69336  4.24696  2.90336  2.73744  3.18140  2.89818  2.37897  2.77516  2.98509  4.58495  3.61492
          0.51376  1.04810  2.97294  0.83362  0.57000  0.33605  1.25382
     73   2.45320  4.87241  2.29180  2.39857  4.35934  2.90638  3.50906  3.64616  2.37106  3.29295  4.17807  2.52928  3.91178  2.47644  2.77055  2.45654  2.86833  3.31563  5.64269  4.11686    111 d - - -
          2.68618  4.42225  2.77519  2.73123  3.46354  2.40513  3.72494  3.29354  2.67741  2.69355  4.24690  2.90347  2.73739  3.18146  2.89801  2.37887  2.77519  2.98518  4.58477  3.61503
          0.02371  4.62645  4.29477  0.61958  0.77255  0.60515  0.78964
     74   2.66528  4.74463  2.69888  2.28965  4.01442  3.17822  3.18196  3.21869  2.39187  2.97588  3.55452  2.67636  3.73564  2.77608  2.92298  2.38245  2.61771  3.04572  5.54279  4.17591    112 e - - -
          2.68618  4.42225  2.77519  2.73123  3.46354  2.40513  3.72494  3.29354  2.67741  2.69355  4.24690  2.90347  2.73739  3.18146  2.89801  2.37887  2.77519  2.98518  4.58477  3.61503
          0.02157  4.61753  4.46898  0.61958  0.77255  0.62034  0.77168
     75   2.73196  5.17320  2.66362  2.21708  4.27414  3.10713  3.52422  3.86648  2.19534  2.82053  3.72561  2.58210  3.76955  2.77477  2.79548  2.26259  2.69064  3.54869  4.68831  4.22965    113 k - - -
          2.68618  4.42225  2.77519  2.73123  3.46354  2.40513  3.72494  3.29354  2.67741  2.69355  4.24690  2.90347  2.73739  3.18146  2.89801  2.37887  2.77519  2.98518  4.58477  3.61503
          0.03848  4.61084  3.58244  0.61958  0.77255  0.48326  0.95912
     76   2.67292  5.22535  2.09061  2.23401  4.11733  3.45625  3.70885  3.97995  2.40802  3.42853  4.08178  2.31766  3.55245  2.73243  2.82316  2.32652  2.65037  3.60965  5.66512  4.26116    114 d - - -
          2.68618  4.42225  2.77519  2.73123  3.46354  2.40513  3.72494  3.29354  2.67741  2.69355  4.24690  2.90347  2.73739  3.18146  2.89801  2.37887  2.77519  2.98518  4.58477  3.61503
          0.01447  4.63891  5.36125  0.61958  0.77255  0.58333  0.81654
     77   2.48283  4.85944  2.59488  2.47193  3.86670  3.59276  3.80263  3.17167  2.38905  2.05997  3.39404  3.05561  3.82914  2.74124  2.97412  2.75738  2.92292  2.94286  5.37816  3.67896    115 l - - -
          2.68618  4.42225  2.77519  2.73123  3.46354  2.40513  3.72494  3.29354  2.67741  2.69355  4.24690  2.90347  2.73739  3.18146  2.89801  2.37887  2.77519  2.98518  4.58477  3.61503
          0.01447  4.63891  5.36125  0.61958  0.77255  0.51439  0.91097
     78   2.66811  4.81345  2.28860  2.05092  4.59595  3.02881  3.48753  3.87290  2.38877  3.55802  4.29582  2.28981  3.80043  2.34375  2.82046  2.64824  2.91794  3.64306  5.68868  4.18653    116 e - - -
          2.68618  4.42225  2.77519  2.73123  3.46354  2.40513  3.72494  3.29354  2.67741  2.69355  4.24690  2.90347  2.73739  3.18146  2.89801  2.37887  2.77519  2.98518  4.58477  3.61503
          0.01415  4.66101  5.38335  0.61958  0.77255  0.54268  0.87033
     79   2.61404  5.17392  2.85643  2.23040  3.70211  3.37236  3.38564  3.65545  2.28548  2.93264  3.90753  2.85883  3.78453  2.15425  2.88273  2.47457  2.57747  3.48610  5.62758  4.13683    117 q - - -
          2.68618  4.42225  2.77519  2.73123  3.46354  2.40513  3.72494  3.29354  2.67741  2.69355  4.24690  2.90347  2.73739  3.18146  2.89801  2.37887  2.77519  2.98518  4.58477  3.61503
          0.01415  4.66101  5.38335  0.61958  0.77255  0.54268  0.87033
     80   2.78160  4.22695  4.35871  3.76643  3.31526  3.90394  3.98683  2.37638  3.41914  1.18296  3.14208  3.92883  4.03138  3.82540  3.75823  3.01808  3.01388  2.09464  4.84432  3.65881    118 l - - -
          2.68618  4.42225  2.77519  2.73123  3.46354  2.40513  3.72494  3.29354  2.67741  2.69355  4.24690  2.90347  2.73739  3.18146  2.89801  2.37887  2.77519  2.98518  4.58477  3.61503
          0.01415  4.66101  5.38335  0.61958  0.77255  0.54268  0.87033
     81   2.34969  4.43228  2.79086  2.30714  4.30174  3.56199  3.41618  2.83538  2.42219  3.01427  3.73961  3.07158  3.95296  2.10470  2.79395  2.71315  2.92247  3.02566  5.52219  4.16630    119 q - - -
          2.68618  4.42225  2.77519  2.73123  3.46354  2.40513  3.72494  3.29354  2.67741  2.69355  4.24690  2.90347  2.73739  3.18146  2.89801  2.37887  2.77519  2.98518  4.58477  3.61503
          0.01415  4.66101  5.38335  0.61958  0.77255  0.52073  0.90162
     82   2.56414  4.17050  2.40185  2.11944  4.54383  3.17991  3.68038  3.43452  2.10606  3.36005  4.26257  2.63120  3.76832  2.72434  2.79723  2.55891  2.94064  3.05228  5.66084  4.26119    120 k - - -
          2.68618  4.42225  2.77519  2.73123  3.46354  2.40513  3.72494  3.29354  2.67741  2.69355  4.24690  2.90347  2.73739  3.18146  2.89801  2.37887  2.77519  2.98518  4.58477  3.61503
          0.01405  4.66778  5.39013  0.61958  0.77255  0.52970  0.88863
     83   2.54632  4.31224  2.82561  2.34465  4.06452  3.54015  3.58558  3.31874  1.93082  3.19115  4.21808  2.59668  3.93265  2.56678  2.54579  2.61987  2.83281  3.27188  5.62314  3.93326    121 k - - -
          2.68618  4.42225  2.77519  2.73123  3.46354  2.40513  3.72494  3.29354  2.67741  2.69355  4.24690  2.90347  2.73739  3.18146  2.89801  2.37887  2.77519  2.98518  4.58477  3.61503
          0.01405  4.66778  5.39013  0.61958  0.77255  0.52970  0.88863
     84   3.50126  4.78591  5.40220  4.82361  2.85948  4.81236  5.16144  1.71660  4.67515  0.83700  3.24424  4.94470  5.01807  4.71280  4.69781  4.16290  3.40607  2.12841  5.43076  4.35734    122 l - - -
          2.68618  4.42225  2.77519  2.73123  3.46354  2.40513  3.72494  3.29354  2.67741  2.69355  4.24690  2.90347  2.73739  3.18146  2.89801  2.37887  2.77519  2.98518  4.58477  3.61503
          0.01405  4.66778  5.39013  0.61958  0.77255  0.52970  0.88863
     85   2.62345  5.21061  3.02386  2.40493  4.36915  3.37980  3.14160  3.80688  2.06924  3.43262  4.06907  2.84902  3.92783  2.29785  2.08402  2.50169  2.93516  3.47519  5.65544  3.76082    123 k - - -
          2.68618  4.42225  2.77519  2.73123  3.46354  2.40513  3.72494  3.29354  2.67741  2.69355  4.24690  2.90347  2.73739  3.18146  2.89801  2.37887  2.77519  2.98518  4.58477  3.61503
          0.01405  4.66778  5.39013  0.61958  0.77255  0.52970  0.88863
     86   2.75966  5.26481  2.62251  1.67393  4.60734  3.21359  3.71874  4.09152  2.05959  3.39533  4.30673  2.86271  3.92431  2.60678  2.63104  2.48470  2.92191  3.54728  5.69819  4.28857    124 e - - -
          2.68618  4.42225  2.77519  2.73123  3.46354  2.40513  3.72494  3.29354  2.67741  2.69355  4.24690  2.90347  2.73739  3.18146  2.89801  2.37887  2.77519  2.98518  4.58477  3.61503
          0.01405  4.66778  5.39013  0.61958  0.77255  0.52970  0.88863
     87   2.60432  4.72046  3.32911  2.61261  2.92463  3.52710  3.05863  3.05467  2.31257  2.57299  3.80870  3.09213  4.02996  2.88521  3.03297  2.54035  2.86625  2.60367  5.26547  2.97207    125 k - - -
          2.68618  4.42225  2.77519  2.73123  3.46354  2.40513  3.72494  3.29354  2.67741  2.69355  4.24690  2.90347  2.73739  3.18146  2.89801  2.37887  2.77519  2.98518  4.58477  3.61503
          0.01405  4.66778  5.39013  0.61958  0.77255  0.52970  0.88863
     88   3.97075  5.17801  5.85635  5.27414  3.16395  5.36283  5.63660  2.02659  5.14874  0.53597  2.71879  5.49996  5.36327  4.99985  5.09904  4.75438  4.16955  2.66377  5.61442  4.67341    126 L - - -
          2.68620  4.42227  2.77521  2.73125  3.46356  2.40515  3.72496  3.29356  2.67740  2.69357  4.24692  2.90334  2.73741  3.18129  2.89803  2.37886  2.77521  2.98520  4.58479  3.61505
          0.10053  2.56340  3.98445  0.31816  1.30007  0.45924  0.99904
     89   2.65818  4.12660  2.98525  2.15351  4.19530  3.00413  3.59324  3.95677  1.87720  3.09811  3.66727  2.99168  3.93373  2.59417  2.54141  2.48507  2.87951  3.45546  5.63462  4.24471    128 k - - -
          2.68618  4.42225  2.77519  2.73123  3.46354  2.40513  3.72494  3.29354  2.67741  2.69355  4.24690  2.90347  2.73739  3.18146  2.89801  2.37887  2.77519  2.98518  4.58477  3.61503
          0.01394  4.67591  5.39826  0.61958  0.77255  0.46864  0.98311
     90   2.77465  5.24693  2.38368  2.40651  4.57453  2.04217  3.64078  3.68272  2.45596  3.50853  4.29360  2.36894  3.94118  2.77448  2.83507  2.39749  2.80554  3.62843  5.68981  4.28720    129 g - - -
          2.68618  4.42225  2.77519  2.73123  3.46354  2.40513  3.72494  3.29354  2.67741  2.69355  4.24690  2.90347  2.73739  3.18146  2.89801  2.37887  2.77519  2.98518  4.58477  3.61503
          0.01375  4.68974  5.41209  0.61958  0.77255  0.48576  0.95510
     91   3.07964  5.44468  3.34133  2.61410  4.85426  3.37557  3.83935  4.26605  0.98922  3.70644  4.50069  3.20970  3.95345  2.57097  2.34716  3.04535  3.17571  3.87672  5.78081  4.49137    130 k - - -
          2.68619  4.42226  2.77520  2.73124  3.46355  2.40508  3.72495  3.29355  2.67742  2.69356  4.24691  2.90348  2.73740  3.18147  2.89802  2.37888  2.77518  2.98519  4.58478  3.61489
          0.07384  3.10115  3.64259  0.40896  1.09166  0.48576  0.95510
     92   3.32574  5.53227  3.75118  3.04953  5.02953  3.96957  3.90164  4.37041  1.59803  3.77722  4.61777  3.47032  4.32403  2.93899  1.02465  2.60977  3.34154  4.02208  5.80338  4.62221    132 r - - -
          2.68618  4.42225  2.77519  2.73123  3.46354  2.40513  3.72494  3.29354  2.67741  2.69355  4.24690  2.90347  2.73739  3.18146  2.89801  2.37887  2.77519  2.98518  4.58477  3.61503
          0.01405  4.66778  5.39013  0.61958  0.77255  0.52970  0.88863
     93   3.03056  3.44025  4.67241  4.12150  1.67048  4.12255  4.11736  2.75077  3.95343  2.51511  3.53594  4.13844  4.48129  4.08502  4.02835  3.12192  3.26325  2.60326  4.49002  1.38268    133 y - - -
          2.68618  4.42225  2.77519  2.73123  3.46354  2.40513  3.72494  3.29354  2.67741  2.69355  4.24690  2.90347  2.73739  3.18146  2.89801  2.37887  2.77519  2.98518  4.58477  3.61503
          0.01405  4.66778  5.39013  0.61958  0.77255  0.52970  0.88863
     94   3.84550  5.08702  5.69429  5.11393  2.17682  5.16939  5.39128  2.51049  4.97316  0.61348  3.02790  5.28862  5.24426  4.87730  4.94358  4.54089  4.05007  2.38779  5.46610  4.40841    134 L - - -
          2.68618  4.42225  2.77519  2.73123  3.46354  2.40513  3.72494  3.29354  2.67741  2.69355  4.24690  2.90347  2.73739  3.18146  2.89801  2.37887  2.77519  2.98518  4.58477  3.61503
          0.01405  4.66778  5.39013  0.61958  0.77255  0.52970  0.88863
     95   3.33111  4.73020  5.48853  4.96187  3.66219  4.95276  5.46573  1.08533  4.85428  1.49955  3.58696  5.09191  5.18052  5.00152  4.94460  4.33507  3.68606  1.45069  5.79240  4.64910    135 i - - -
          2.68618  4.42225  2.77519  2.73123  3.46354  2.40513  3.72494  3.29354  2.67741  2.69355  4.24690  2.90347  2.73739  3.18146  2.89801  2.37887  2.77519  2.98518  4.58477  3.61503
          0.01405  4.66778  5.39013  0.61958  0.77255  0.52970  0.88863
     96   3.48893  4.18174  5.52998  5.03640  4.04822  5.02926  5.67066  1.51590  4.95541  2.24506  3.81770  5.17561  5.27632  5.18520  5.09893  4.43442  3.74518  0.70623  6.04796  4.83981    136 v - - -
          2.68618  4.42225  2.77519  2.73123  3.46354  2.40513  3.72494  3.29354  2.67741  2.69355  4.24690  2.90347  2.73739  3.18146  2.89801  2.37887  2.77519  2.98518  4.58477  3.61503
          0.01405  4.66778  5.39013  0.61958  0.77255  0.52970  0.88863
     97   3.75378  4.98871  5.69082  5.11648  3.16632  5.13458  5.47390  1.48626  4.98435  0.81314  2.88247  5.28047  5.23755  4.92761  4.96825  4.51038  3.96832  2.23378  5.58249  4.58239    137 l - - -
          2.68618  4.42225  2.77519  2.73123  3.46354  2.40513  3.72494  3.29354  2.67741  2.69355  4.24690  2.90347  2.73739  3.18146  2.89801  2.37887  2.77519  2.98518  4.58477  3.61503
          0.01405  4.66778  5.39013  0.61958  0.77255  0.52970  0.88863
     98   4.08003  6.11945  0.24228  3.19227  5.66033  4.03814  4.91410  5.48228  4.17823  4.95088  6.00742  3.76800  4.74065  4.19511  4.75085  3.99409  4.45118  5.05162  6.62993  5.48422    138 D - - -
          2.68618  4.42225  2.77519  2.73123  3.46354  2.40513  3.72494  3.29354  2.67741  2.69355  4.24690  2.90347  2.73739  3.18146  2.89801  2.37887  2.77519  2.98518  4.58477  3.61503
          0.01405  4.66778  5.39013  0.61958  0.77255  0.52970  0.88863
     99   3.40514  5.94763  0.58032  2.50302  5.44606  3.07051  4.29028  5.02997  3.45348  4.50779  5.39852  2.90837  4.27469  3.48055  4.13009  3.04848  3.75778  4.52117  6.65394  5.08135    139 D - - -
          2.68618  4.42225  2.77519  2.73123  3.46354  2.40513  3.72494  3.29354  2.67741  2.69355  4.24690  2.90347  2.73739  3.18146  2.89801  2.37887  2.77519  2.98518  4.58477  3.61503
          0.01405  4.66778  5.39013  0.61958  0.77255  0.52970  0.88863
    100   3.27509  4.67699  5.40064  4.85700  3.72462  4.82751  5.29544  1.53206  4.73154  1.70708  2.66468  4.96669  5.07464  4.86970  4.80572  4.19428  3.65733  1.06985  5.65153  4.51012    140 v - - -
          2.68618  4.42225  2.77519  2.73123  3.46354  2.40513  3.72494  3.29354  2.67741  2.69355  4.24690  2.90347  2.73739  3.18146  2.89801  2.37887  2.77519  2.98518  4.58477  3.61503
          0.06180  4.66778  2.98505  0.61958  0.77255  0.52970  0.88863
    101   3.69404  5.07637  4.83106  4.40004  2.43668  4.54203  4.00655  3.26802  4.06143  2.82279  4.05500  4.35164  4.89863  4.30078  3.81233  3.91004  3.93769  3.37279  0.70842  2.55095    141 w - - -
          2.68638  4.42228  2.77516  2.73037  3.46343  2.40529  3.72497  3.29374  2.67735  2.69375  4.24710  2.90259  2.73760  3.18167  2.89816  2.37901  2.77528  2.98524  4.58497  3.61524
          0.34649  1.24462  5.34306  0.91703  0.51033  0.47419  0.97389
    102   2.59283  5.26825  1.79505  2.26508  4.60516  3.38860  3.72975  4.08749  2.31075  3.57000  4.13331  2.43926  3.93167  2.73611  2.91688  2.34439  2.88778  3.65473  5.70477  4.15880    147 d - - -
          2.68618  4.42225  2.77519  2.73123  3.46354  2.40513  3.72494  3.29354  2.67741  2.69355  4.24690  2.90347  2.73739  3.18146  2.89801  2.37887  2.77519  2.98518  4.58477  3.61503
          0.01405  4.66778  5.39013  0.61958  0.77255  0.52970  0.88863
    103   2.48677  4.07140  3.09178  2.19449  4.18924  3.58330  3.78724  3.39477  2.54860  3.20969  3.43843  3.03629  3.64135  2.56397  2.54066  2.62269  2.31215  3.01078  4.92447  3.35551    148 e - - -
          2.68618  4.42225  2.77519  2.73123  3.46354  2.40513  3.72494  3.29354  2.67741  2.69355  4.24690  2.90347  2.73739  3.18146  2.89801  2.37887  2.77519  2.98518  4.58477  3.61503
          0.01405  4.66778  5.39013  0.61958  0.77255  0.52970  0.88863
    104   2.63653  5.26053  2.49387  1.97856  4.60432  3.35452  3.27522  4.08947  2.13123  3.56520  4.24524  2.53379  3.91951  2.52148  2.73179  2.44937  2.83743  3.35824  5.69382  4.28349    149 e - - -
          2.68618  4.42225  2.77519  2.73123  3.46354  2.40513  3.72494  3.29354  2.67741  2.69355  4.24690  2.90347  2.73739  3.18146  2.89801  2.37887  2.77519  2.98518  4.58477  3.61503
          0.01405  4.66778  5.39013  0.61958  0.77255  0.52970  0.88863
    105   2.33682  4.98063  2.91875  2.17626  3.76546  3.42617  3.77881  3.25152  2.22628  2.77253  4.04889  2.89335  3.96698  2.70876  2.96849  2.74449  2.67064  2.63084  4.59475  4.13579    150 e - - -
          2.68620  4.42231  2.77516  2.73121  3.46359  2.40513  3.72489  3.29360  2.67739  2.69357  4.24695  2.90340  2.73737  3.18125  2.89806  2.37890  2.77525  2.98524  4.58433  3.61509
          0.14684  2.23292  3.52843  0.66810  0.71884  0.52970  0.88863
    106   3.23009  4.64804  4.65257  4.12083  2.82404  3.96658  4.19695  2.54704  3.92009  2.20487  3.58489  4.21503  4.62524  4.12114  4.05399  3.59810  3.46553  2.78537  0.99764  3.02916    153 w - - -
          2.68618  4.42225  2.77520  2.73124  3.46354  2.40513  3.72495  3.29346  2.67741  2.69355  4.24690  2.90342  2.73740  3.18147  2.89801  2.37887  2.77520  2.98519  4.58477  3.61503
          0.03394  3.55126  5.36503  0.49073  0.94722  0.49822  0.93550
    107   2.68049  5.22406  1.94798  1.95005  3.93526  3.39657  3.52326  3.78206  2.32295  3.15808  4.10831  2.74064  3.92436  2.77447  2.88471  2.59723  2.85883  3.60611  5.66634  4.26508    155 d - - -
          2.68618  4.42225  2.77519  2.73123  3.46354  2.40513  3.72494  3.29354  2.67741  2.69355  4.24690  2.90347  2.73739  3.18146  2.89801  2.37887  2.77519  2.98518  4.58477  3.61503
          0.01405  4.66778  5.39013  0.61958  0.77255  0.52970  0.88863
    108   2.57771  5.23196  2.26131  2.22240  4.39198  3.11398  3.31910  3.29218  2.21951  3.24339  4.08754  2.83658  3.58799  2.55884  2.82873  2.52835  2.84860  3.52807  5.67204  4.00449    156 k - - -
          2.68618  4.42225  2.77519  2.73123  3.46354  2.40513  3.72494  3.29354  2.67741  2.69355  4.24690  2.90347  2.73739  3.18146  2.89801  2.37887  2.77519  2.98518  4.58477  3.61503
          0.01405  4.66778  5.39013  0.61958  0.77255  0.52970  0.88863
    109   3.02513  4.46691  4.99507  4.40183  3.03669  4.34768  4.69247  1.64274  4.23027  1.11124  2.97367  4.47361  4.65385  4.34725  4.27492  3.40034  3.35236  2.10383  5.12869  3.98896    157 l - - -
          2.68618  4.42225  2.77519  2.73123  3.46354  2.40513  3.72494  3.29354  2.67741  2.69355  4.24690  2.90347  2.73739  3.18146  2.89801  2.37887  2.77519  2.98518  4.58477  3.61503
          0.01405  4.66778  5.39013  0.61958  0.77255  0.52970  0.88863
    110   2.75224  4.83240  3.06749  2.26526  4.39664  3.55167  3.60608  3.57391  1.82142  2.75282  3.43442  2.56602  3.94341  2.58236  2.70010  2.67968  2.90848  3.32824  5.27559  3.87339    158 k - - -
          2.68618  4.42225  2.77519  2.73123  3.46354  2.40513  3.72494  3.29354  2.67741  2.69355  4.24690  2.90347  2.73739  3.18146  2.89801  2.37887  2.77519  2.98518  4.58477  3.61503
          0.01405  4.66778  5.39013  0.61958  0.77255  0.52970  0.88863
    111   2.41963  3.87490  2.71772  2.20667  3.60137  3.46717  3.74778  3.73421  2.35337  2.96238  3.76833  2.75889  3.94447  2.65408  2.56936  2.51781  2.74198  3.20364  5.56985  3.95109    159 e - - -
          2.68618  4.42225  2.77519  2.73123  3.46354  2.40513  3.72494  3.29354  2.67741  2.69355  4.24690  2.90347  2.73739  3.18146  2.89801  2.37887  2.77519  2.98518  4.58477  3.61503
          0.01405  4.66778  5.39013  0.61958  0.77255  0.52970  0.88863
    112   1.97717  3.41205  4.26656  3.67724  3.12310  3.57855  3.81955  2.29431  3.54967  2.13823  2.89803  3.86536  2.50683  3.62241  3.71412  3.09119  2.98719  2.21472  4.83185  3.64201    160 a - - -
          2.68618  4.42225  2.77519  2.73123  3.46354  2.40513  3.72494  3.29354  2.67741  2.69355  4.24690  2.90347  2.73739  3.18146  2.89801  2.37887  2.77519  2.98518  4.58477  3.61503
          0.01405  4.66778  5.39013  0.61958  0.77255  0.52970  0.88863
    113   3.99044  5.20903  5.68300  5.18345  1.23768  5.21332  5.00508  2.65689  5.02108  0.88085  3.23131  5.22878  5.30424  4.90020  4.97573  4.60277  4.19595  2.95795  5.06665  3.64446    161 l - - -
          2.68619  4.42226  2.77520  2.73121  3.46355  2.40513  3.72495  3.29355  2.67741  2.69356  4.24690  2.90347  2.73738  3.18147  2.89793  2.37887  2.77520  2.98519  4.58478  3.61504
          0.03778  3.69598  4.40214  0.60542  0.78931  0.45924  0.99904
    114   2.71069  4.48562  3.06570  2.33661  4.09600  3.53548  3.67448  3.59308  2.38988  3.02030  3.31701  2.96503  2.27903  2.83958  2.64317  2.47776  2.98790  2.72030  5.49305  4.14821    165 p - - -
          2.68618  4.42225  2.77519  2.73123  3.46354  2.40513  3.72494  3.29354  2.67741  2.69355  4.24690  2.90347  2.73739  3.18146  2.89801  2.37887  2.77519  2.98518  4.58477  3.61503
          0.01385  4.68219  5.40454  0.61958  0.77255  0.50120  0.93091
    115   2.65888  3.92718  2.53282  2.20644  4.21707  3.18391  3.60708  4.02743  2.21176  2.99726  4.27034  2.38512  3.92910  2.55191  2.81859  2.46729  2.89730  3.48146  5.66816  3.78721    166 e - - -
          2.68620  4.42173  2.77517  2.73125  3.46356  2.40515  3.72497  3.29356  2.67743  2.69357  4.24692  2.90343  2.73742  3.18142  2.89803  2.37886  2.77522  2.98511  4.58479  3.61505
          0.23280  3.00590  1.84394  0.62190  0.76986  0.50120  0.93091
    116   2.67572  4.09729  2.69079  2.44430  4.32986  1.88794  3.70489  3.77280  2.46379  3.26497  4.10788  2.67267  3.89975  2.74052  2.66921  2.62411  2.93937  3.29655  5.52185  3.99295    171 g - - -
          2.68619  4.42226  2.77521  2.73120  3.46355  2.40514  3.72496  3.29348  2.67739  2.69356  4.24691  2.90348  2.73741  3.18136  2.89802  2.37885  2.77521  2.98520  4.58478  3.61504
          0.12989  3.04854  2.59862  0.57023  0.83332  0.39578  1.11827
    117   2.42735  4.98895  2.75036  2.29824  4.51740  3.05902  3.59650  3.66813  2.31669  3.37396  4.23805  2.24139  3.90418  2.52221  2.78162  2.43192  2.78947  3.09879  5.63683  4.14669    175 n - - -
          2.68619  4.42218  2.77524  2.73122  3.46361  2.40509  3.72485  3.29361  2.67725  2.69362  4.24697  2.90324  2.73747  3.18150  2.89805  2.37891  2.77520  2.98521  4.58484  3.61507
          0.34432  1.25025  5.32620  0.13477  2.07080  0.45760  1.00186
    118   2.73625  4.77323  3.05892  2.38889  4.41679  3.05299  3.64694  3.42988  2.10737  2.70741  3.83750  2.56709  3.43947  2.70221  2.48993  2.53800  2.72464  3.25534  5.59031  4.21389    177 k - - -
          2.68618  4.42225  2.77519  2.73123  3.46354  2.40513  3.72494  3.29354  2.67741  2.69355  4.24690  2.90347  2.73739  3.18146  2.89801  2.37887  2.77519  2.98518  4.58477  3.61503
          0.01405  4.66778  5.39013  0.61958  0.77255  0.52970  0.88863
    119   2.76318  4.04308  3.23210  2.56755  3.91955  1.45464  3.84080  3.38076  2.55568  3.13023  3.96304  3.00667  4.00783  3.01613  2.94346  2.61870  3.00155  3.19732  5.40225  4.09269    178 g - - -
          2.68618  4.42225  2.77519  2.73123  3.46354  2.40513  3.72494  3.29354  2.67741  2.69355  4.24690  2.90347  2.73739  3.18146  2.89801  2.37887  2.77519  2.98518  4.58477  3.61503
          0.01926  4.66778  4.63740  0.61958  0.77255  0.52970  0.88863
    120   2.63525  4.35569  3.21515  2.68976  4.31052  3.13614  3.48820  3.73394  2.61913  3.33372  4.14133  2.80207  3.99455  3.03920  3.14211  1.24842  2.78012  3.37399  5.56705  4.23837    179 s - - -
          2.68618  4.42225  2.77519  2.73123  3.46354  2.40513  3.72494  3.29354  2.67741  2.69355  4.24690  2.90347  2.73739  3.18146  2.89801  2.37887  2.77519  2.98518  4.58477  3.61503
          0.01413  4.66265  5.38499  0.61958  0.77255  0.52287  0.89850
    121   2.73230  5.03265  3.23881  2.66021  4.29392  3.64187  3.64555  3.70399  1.92553  3.28767  3.55138  3.16755  4.02528  2.94840  1.54491  2.74747  2.96462  2.92254  5.03412  4.18943    180 r - - -
          2.68618  4.42225  2.77519  2.73123  3.46354  2.40513  3.72494  3.29354  2.67741  2.69355  4.24690  2.90347  2.73739  3.18146  2.89801  2.37887  2.77519  2.98518  4.58477  3.61503
          0.01405  4.66778  5.39013  0.61958  0.77255  0.52970  0.88863
    122   3.58605  4.78697  5.64554  5.15942  4.00671  5.17869  5.83118  0.88768  5.08940  2.10695  3.60578  5.32206  5.37629  5.28991  5.22614  4.59917  3.83858  1.20230  6.11460  4.94088    181 i - - -
          2.68618  4.42225  2.77519  2.73123  3.46354  2.40513  3.72494  3.29354  2.67741  2.69355  4.24690  2.90347  2.73739  3.18146  2.89801  2.37887  2.77519  2.98518  4.58477  3.61503
          0.01405  4.66778  5.39013  0.61958  0.77255  0.52970  0.88863
    123   3.59596  4.85117  5.55495  4.98345  3.18766  4.96019  5.33040  1.21450  4.84316  1.17400  2.65504  5.10894  5.12947  4.85057  4.84882  4.32500  3.81919  1.97499  5.53633  4.48863    182 l - - -
          2.68618  4.42225  2.77519  2.73123  3.46354  2.40513  3.72494  3.29354  2.67741  2.69355  4.24690  2.90347  2.73739  3.18146  2.89801  2.37887  2.77519  2.98518  4.58477  3.61503
          0.01405  4.66778  5.39013  0.61958  0.77255  0.52970  0.88863
    124   2.87434  4.41897  4.92329  4.34792  3.56809  4.33744  4.72573  1.80283  4.19706  1.78490  3.07228  4.44338  4.66667  4.37329  4.28760  3.66401  2.40148  1.27011  5.23667  4.05656    183 v - - -
          2.68618  4.42225  2.77519  2.73123  3.46354  2.40513  3.72494  3.29354  2.67741  2.69355  4.24690  2.90347  2.73739  3.18146  2.89801  2.37887  2.77519  2.98518  4.58477  3.61503
          0.01405  4.66778  5.39013  0.61958  0.77255  0.52970  0.88863
    125   3.09448  4.92003  4.41839  4.29237  4.96046  3.71441  5.20926  4.22105  4.25796  4.04339  5.08115  4.29785  4.49522  4.61335  4.42334  3.30918  0.32952  3.80089  6.29226  5.19325    184 T - - -
          2.68618  4.42225  2.77519  2.73123  3.46354  2.40513  3.72494  3.29354  2.67741  2.69355  4.24690  2.90347  2.73739  3.18146  2.89801  2.37887  2.77519  2.98518  4.58477  3.61503
          0.01405  4.66778  5.39013  0.61958  0.77255  0.52970  0.88863
    126   2.34321  4.22158  3.94129  3.47457  4.42612  3.41644  4.45676  3.81295  3.40443  3.50537  4.34458  3.67689  4.09628  3.72489  3.35255  2.09670  0.88505  3.37497  5.79044  4.57360    185 t - - -
          2.68618  4.42225  2.77519  2.73123  3.46354  2.40513  3.72494  3.29354  2.67741  2.69355  4.24690  2.90347  2.73739  3.18146  2.89801  2.37887  2.77519  2.98518  4.58477  3.61503
          0.01405  4.66778  5.39013  0.61958  0.77255  0.52970  0.88863
    127   2.73338  5.24435  3.08460  2.56968  4.57530  3.65153  3.56946  4.00539  2.43289  3.52075  4.31173  3.14646  4.04855  2.68235  1.21250  2.73689  2.81425  3.63250  5.67100  4.33674    186 r - - -
          2.68618  4.42225  2.77519  2.73123  3.46354  2.40513  3.72494  3.29354  2.67741  2.69355  4.24690  2.90347  2.73739  3.18146  2.89801  2.37887  2.77519  2.98518  4.58477  3.61503
          0.01405  4.66778  5.39013  0.61958  0.77255  0.52970  0.88863
    128   2.75145  5.03450  2.75922  2.46694  3.96413  3.50334  3.64174  2.51904  2.40602  2.92823  4.09802  2.52002  3.68829  2.81560  2.87535  2.09232  2.87258  3.16604  5.52020  4.04513    187 s - - -
          2.68618  4.42225  2.77519  2.73123  3.46354  2.40513  3.72494  3.29354  2.67741  2.69355  4.24690  2.90347  2.73739  3.18146  2.89801  2.37887  2.77519  2.98518  4.58477  3.61503
          0.01405  4.66778  5.39013  0.61958  0.77255  0.52970  0.88863
    129   2.75087  5.23314  2.80939  1.86188  4.41358  3.35821  3.41303  3.92099  2.02589  3.33559  3.93107  2.76327  3.68746  2.62481  2.79241  2.55343  2.86525  3.06336  5.67292  3.83481    188 e - - -
          2.68618  4.42225  2.77519  2.73123  3.46354  2.40513  3.72494  3.29354  2.67741  2.69355  4.24690  2.90347  2.73739  3.18146  2.89801  2.37887  2.77519  2.98518  4.58477  3.61503
          0.01405  4.66778  5.39013  0.61958  0.77255  0.52970  0.88863
    130   2.65264  5.21430  2.38283  2.18008  4.53995  3.50077  3.64418  3.78082  2.11260  3.19199  3.87214  2.85058  3.92524  2.66015  2.91699  2.09288  2.88868  3.19546  5.65875  3.85586    189 s - - -
          2.68618  4.42225  2.77519  2.73123  3.46354  2.40513  3.72494  3.29354  2.67741  2.69355  4.24690  2.90347  2.73739  3.18146  2.89801  2.37887  2.77519  2.98518  4.58477  3.61503
          0.01405  4.66778  5.39013  0.61958  0.77255  0.52970  0.88863
    131   2.86612  4.40960  4.73654  4.17125  3.62440  4.24335  4.65735  1.96384  4.03928  2.21028  3.56209  4.31759  4.60235  4.25367  4.18291  3.23233  2.61655  0.98796  5.25150  4.05680    190 v - - -
          2.68618  4.42225  2.77519  2.73123  3.46354  2.40513  3.72494  3.29354  2.67741  2.69355  4.24690  2.90347  2.73739  3.18146  2.89801  2.37887  2.77519  2.98518  4.58477  3.61503
          0.01405  4.66778  5.39013  0.61958  0.77255  0.52970  0.88863
    132   0.82603  4.57553  3.86851  3.44280  4.54220  2.75488  4.48272  3.95557  3.44131  3.26677  4.44898  3.65534  3.35966  3.73490  3.79167  2.18926  2.99242  3.47078  5.88817  4.66399    191 a - - -
          2.68618  4.42225  2.77519  2.73123  3.46354  2.40513  3.72494  3.29354  2.67741  2.69355  4.24690  2.90347  2.73739  3.18146  2.89801  2.37887  2.77519  2.98518  4.58477  3.61503
          0.01405  4.66778  5.39013  0.61958  0.77255  0.52970  0.88863
    133   2.58317  5.21575  2.75694  2.18792  4.37536  3.41479  3.72127  3.91336  2.12595  2.53760  4.09671  2.33038  3.92526  2.72399  2.59712  2.56389  2.87738  3.48110  5.65982  4.26067    192 k - - -
          2.68618  4.42225  2.77519  2.73123  3.46354  2.40513  3.72494  3.29354  2.67741  2.69355  4.24690  2.90347  2.73739  3.18146  2.89801  2.37887  2.77519  2.98518  4.58477  3.61503
          0.01405  4.66778  5.39013  0.61958  0.77255  0.52970  0.88863
    134   2.34413  4.35503  3.85984  3.10871  3.40454  3.66117  3.64499  2.50298  2.84054  2.27385  2.88073  3.62270  4.16339  3.48848  3.39993  2.40696  2.66105  2.31606  4.67797  2.70164    193 l - - -
          2.68618  4.42225  2.77519  2.73123  3.46354  2.40513  3.72494  3.29354  2.67741  2.69355  4.24690  2.90347  2.73739  3.18146  2.89801  2.37887  2.77519  2.98518  4.58477  3.61503
          0.02573  4.66778  4.13433  0.61958  0.77255  0.52970  0.88863
    135   2.29578  2.42304  4.62974  4.02872  3.30298  3.97238  4.30881  1.92316  3.70403  2.18845  2.48034  4.08644  4.33380  4.01055  3.91229  3.28058  2.76859  1.92678  4.84529  3.66469    194 i - - -
          2.68628  4.41830  2.77529  2.73141  3.46379  2.40520  3.72497  3.29374  2.67752  2.69378  4.24703  2.90360  2.73753  3.18166  2.89810  2.37820  2.77530  2.98519  4.58502  3.61489
          0.39350  1.13726  5.37861  0.97902  0.47109  0.51466  0.91056
    136   2.59000  4.50985  2.56916  2.30290  4.58614  2.24624  2.93620  4.06738  2.30591  3.55028  4.29071  2.54623  3.66672  2.76797  2.67058  2.53821  2.98475  3.63496  5.68473  4.27773    198 g - - -
          2.68618  4.42225  2.77519  2.73123  3.46354  2.40513  3.72494  3.29354  2.67741  2.69355  4.24690  2.90347  2.73739  3.18146  2.89801  2.37887  2.77519  2.98518  4.58477  3.61503
          0.01405  4.66778  5.39013  0.61958  0.77255  0.52970  0.88863
    137   2.43851  4.24817  2.82173  2.42569  3.58699  2.75395  3.55519  3.83887  2.24737  3.27809  4.16341  2.85688  3.94297  2.83029  2.77921  2.31424  2.32222  3.46511  5.09243  4.02373    199 k - - -
          2.68618  4.42225  2.77519  2.73123  3.46354  2.40513  3.72494  3.29354  2.67741  2.69355  4.24690  2.90347  2.73739  3.18146  2.89801  2.37887  2.77519  2.98518  4.58477  3.61503
          0.02699  4.66778  4.06050  0.61958  0.77255  0.52970  0.88863
    138   2.70920  5.20844  2.32040  2.19794  4.53348  3.19954  3.36805  4.00557  2.33649  3.38316  3.94785  2.93107  3.24019  2.82054  2.55946  2.58188  2.59750  2.85731  5.65328  3.72392    200 e - - -
          2.68617  4.42183  2.77515  2.73126  3.46357  2.40510  3.72497  3.29349  2.67743  2.69358  4.24692  2.90344  2.73742  3.18149  2.89794  2.37889  2.77522  2.98521  4.58480  3.61506
          0.14444  3.36947  2.30173  0.92502  0.50505  0.51311  0.91288
    139   2.54722  4.49956  2.86193  2.43231  3.64675  3.52322  2.69413  3.76521  2.42830  3.25351  4.10673  2.89884  2.65085  2.59922  2.84335  2.45323  2.86145  3.28365  5.52316  3.41011    210 k - - -
          2.68621  4.42198  2.77517  2.73126  3.46356  2.40512  3.72497  3.29357  2.67743  2.69354  4.24668  2.90349  2.73742  3.18149  2.89803  2.37880  2.77517  2.98521  4.58479  3.61506
          0.22282  2.39753  2.21829  0.42002  1.07013  0.49079  0.94712
    140   2.60091  4.28387  3.63744  3.15268  3.01473  3.75321  4.03256  2.32236  3.09273  2.25172  3.39435  3.61148  2.77641  3.48134  3.49059  2.76868  2.65218  1.89549  4.88422  3.54240    213 v - - -
          2.68618  4.42225  2.77519  2.73123  3.46354  2.40513  3.72494  3.29354  2.67741  2.69355  4.24690  2.90347  2.73739  3.18146  2.89801  2.37887  2.77519  2.98518  4.58477  3.61503
          0.01596  4.54169  5.26403  0.61958  0.77255  0.40723  1.09510
    141   2.82923  4.30982  4.03546  3.65917  2.83498  3.91485  2.22304  2.21326  3.54354  2.37379  3.31000  3.86579  4.28161  3.76137  3.73245  3.20039  3.06069  2.40857  4.74886  1.82589    214 y - - -
          2.68618  4.42225  2.77519  2.73123  3.46354  2.40513  3.72494  3.29354  2.67741  2.69355  4.24690  2.90347  2.73739  3.18146  2.89801  2.37887  2.77519  2.98518  4.58477  3.61503
          0.01405  4.66778  5.39013  0.61958  0.77255  0.52970  0.88863
    142   2.61731  5.02281  2.77346  2.18799  4.12367  3.52958  2.94806  4.03827  2.03387  3.37364  3.90258  2.63820  3.68778  2.51709  2.71012  2.57641  2.75379  3.42392  5.06252  3.79041    215 k - - -
          2.68618  4.42225  2.77519  2.73123  3.46354  2.40513  3.72494  3.29354  2.67741  2.69355  4.24690  2.90347  2.73739  3.18146  2.89801  2.37887  2.77519  2.98518  4.58477  3.61503
          0.01405  4.66778  5.39013  0.61958  0.77255  0.52970  0.88863
    143   2.95716  4.37053  4.59923  4.00598  3.33266  4.10797  4.42296  2.43883  3.46876  1.16272  2.07927  4.15534  3.91966  4.02855  3.96553  3.41119  3.18719  2.19320  4.97959  3.82134    216 l - - -
          2.68618  4.42225  2.77519  2.73123  3.46354  2.40513  3.72494  3.29354  2.67741  2.69355  4.24690  2.90347  2.73739  3.18146  2.89801  2.37887  2.77519  2.98518  4.58477  3.61503
          0.01405  4.66778  5.39013  0.61958  0.77255  0.52970  0.88863
    144   2.63987  5.25920  2.88547  1.83644  4.60253  3.17269  3.60379  4.08701  2.03137  3.56348  4.14378  2.75439  3.63282  2.36636  2.58874  2.52732  2.94324  3.56961  5.69260  4.28304    217 e - - -
          2.68618  4.42225  2.77519  2.73123  3.46354  2.40513  3.72494  3.29354  2.67741  2.69355  4.24690  2.90347  2.73739  3.18146  2.89801  2.37887  2.77519  2.98518  4.58477  3.61503
          0.01405  4.66778  5.39013  0.61958  0.77255  0.52970  0.88863
    145   2.62353  3.67166  3.25161  2.81049  2.90136  3.08847  3.90879  3.06392  2.72724  2.46256  3.71845  3.06183  2.28096  3.03224  3.16319  2.85466  2.60897  2.73560  5.18434  3.92083    218 p - - -
          2.68618  4.42225  2.77519  2.73123  3.46354  2.40513  3.72494  3.29354  2.67741  2.69355  4.24690  2.90347  2.73739  3.18146  2.89801  2.37887  2.77519  2.98518  4.58477  3.61503
          0.01405  4.66778  5.39013  0.61958  0.77255  0.52970  0.88863
    146   4.08346  5.28352  5.88726  5.31261  2.97050  5.44773  5.62793  2.60399  5.17282  0.44998  2.48548  5.56031  5.40977  5.00466  5.11878  4.84970  4.27499  2.92434  5.56835  4.57099    219 L - - -
          2.68618  4.42225  2.77519  2.73123  3.46354  2.40513  3.72494  3.29354  2.67741  2.69355  4.24690  2.90347  2.73739  3.18146  2.89801  2.37887  2.77519  2.98518  4.58477  3.61503
          0.01405  4.66778  5.39013  0.61958  0.77255  0.52970  0.88863
    147   2.57074  5.25404  2.61080  2.16806  4.59133  3.03787  3.72188  4.07261  2.38263  3.46800  4.29750  2.68964  3.92574  2.67219  2.78896  1.84742  2.59338  3.64065  5.69116  4.28354    220 s - - -
          2.68618  4.42225  2.77519  2.73123  3.46354  2.40513  3.72494  3.29354  2.67741  2.69355  4.24690  2.90347  2.73739  3.18146  2.89801  2.37887  2.77519  2.98518  4.58477  3.61503
          0.01405  4.66778  5.39013  0.61958  0.77255  0.52970  0.88863
    148   2.64623  5.19798  2.22174  2.01904  4.01742  3.53486  3.55658  3.87084  2.36382  3.21872  4.05690  2.90895  3.14968  2.70812  2.95855  2.40141  2.83195  3.04354  5.64643  4.02837    221 e - - -
          2.68618  4.42225  2.77519  2.73123  3.46354  2.40513  3.72494  3.29354  2.67741  2.69355  4.24690  2.90347  2.73739  3.18146  2.89801  2.37887  2.77519  2.98518  4.58477  3.61503
          0.01405  4.66778  5.39013  0.61958  0.77255  0.52970  0.88863
    149   2.54922  4.74686  1.81908  1.84710  4.58077  3.30734  3.43295  3.94895  2.37866  3.44944  4.29295  2.94166  3.92950  2.74727  2.96281  2.64932  2.91477  3.63224  5.68777  4.28226    222 d - - -
          2.68618  4.42225  2.77519  2.73123  3.46354  2.40513  3.72494  3.29354  2.67741  2.69355  4.24690  2.90347  2.73739  3.18146  2.89801  2.37887  2.77519  2.98518  4.58477  3.61503
          0.01405  4.66778  5.39013  0.61958  0.77255  0.52970  0.88863
    150   2.70903  5.22659  1.95374  1.95542  4.30073  3.53129  2.86935  4.03059  2.33772  3.52493  4.02125  2.79143  3.92567  2.76396  2.95400  2.71076  2.98541  3.26389  5.66875  3.55470    223 d - - -
          2.68618  4.42225  2.77519  2.73123  3.46354  2.40513  3.72494  3.29354  2.67741  2.69355  4.24690  2.90347  2.73739  3.18146  2.89801  2.37887  2.77519  2.98518  4.58477  3.61503
          0.01405  4.66778  5.39013  0.61958  0.77255  0.52970  0.88863
    151   2.47330  2.80481  3.93394  3.36612  2.92992  3.48984  4.11439  2.72254  3.28974  2.58620  3.49394  3.66984  4.17064  3.55582  3.56560  1.46467  2.86149  2.63489  4.98188  3.59363    224 s - - -
          2.68618  4.42225  2.77519  2.73123  3.46354  2.40513  3.72494  3.29354  2.67741  2.69355  4.24690  2.90347  2.73739  3.18146  2.89801  2.37887  2.77519  2.98518  4.58477  3.61503
          0.01405  4.66778  5.39013  0.61958  0.77255  0.52970  0.88863
    152   2.76669  4.44979  3.70880  3.00065  2.89549  3.75874  4.00892  2.94018  2.68240  2.22937  3.55464  3.52044  4.13584  3.30360  2.63535  2.81538  2.99734  2.62479  1.97782  3.80051    225 w - - -
          2.68618  4.42225  2.77519  2.73123  3.46354  2.40513  3.72494  3.29354  2.67741  2.69355  4.24690  2.90347  2.73739  3.18146  2.89801  2.37887  2.77519  2.98518  4.58477  3.61503
          0.01405  4.66778  5.39013  0.61958  0.77255  0.52970  0.88863
    153   2.54491  4.92280  2.80614  2.01683  4.55857  3.36857  3.61926  3.83053  2.14093  3.08218  3.58347  2.75728  3.92316  2.64854  2.62889  2.25333  2.80672  3.61062  5.66871  4.26644    226 e - - -
          2.68618  4.42225  2.77519  2.73123  3.46354  2.40513  3.72494  3.29354  2.67741  2.69355  4.24690  2.90347  2.73739  3.18146  2.89801  2.37887  2.77519  2.98518  4.58477  3.61503
          0.01405  4.66778  5.39013  0.61958  0.77255  0.52970  0.88863
    154   3.82951  5.06299  5.73105  5.14718  2.75455  5.18680  5.47722  2.06572  5.01190  0.60899  2.98045  5.32692  5.25742  4.91404  4.97759  4.56169  4.03580  2.35779  5.54457  4.55894    227 L - - -
          2.68618  4.42225  2.77519  2.73123  3.46354  2.40513  3.72494  3.29354  2.67741  2.69355  4.24690  2.90347  2.73739  3.18146  2.89801  2.37887  2.77519  2.98518  4.58477  3.61503
          0.02325  4.66778  4.29877  0.61958  0.77255  0.52970  0.88863
    155   3.25896  4.79813  5.23706  4.67437  1.00464  4.71117  4.90242  2.31810  4.52188  1.52516  3.25493  4.78739  4.94527  4.57904  4.56995  4.05362  3.70733  2.43969  5.18213  3.92206    228 f - - -
          2.68618  4.42225  2.77519  2.73123  3.46354  2.40513  3.72494  3.29354  2.67741  2.69355  4.24690  2.90347  2.73739  3.18146  2.89801  2.37887  2.77519  2.98518  4.58477  3.61503
          0.01418  4.65872  5.38106  0.61958  0.77255  0.54702  0.86435
    156   2.59802  3.29358  3.29408  2.28955  3.14088  3.64979  3.39494  3.16673  2.28545  2.59792  3.49249  3.26767  4.03487  2.89863  3.07249  2.67469  2.64638  2.77867  4.88940  3.44621    229 k - - -
          2.68618  4.42225  2.77519  2.73123  3.46354  2.40513  3.72494  3.29354  2.67741  2.69355  4.24690  2.90347  2.73739  3.18146  2.89801  2.37887  2.77519  2.98518  4.58477  3.61503
          0.01418  4.65872  5.38106  0.61958  0.77255  0.54702  0.86435
    157   2.60938  5.23327  2.91938  2.35333  4.56767  3.52831  3.43756  4.04508  1.71559  3.53328  3.50036  2.60270  3.92139  2.30684  2.66870  2.58286  2.94735  3.50213  5.67171  3.96290    230 k - - -
          2.68618  4.42225  2.77519  2.73123  3.46354  2.40513  3.72494  3.29354  2.67741  2.69355  4.24690  2.90347  2.73739  3.18146  2.89801  2.37887  2.77519  2.98518  4.58477  3.61503
          0.01418  4.65872  5.38106  0.61958  0.77255  0.54702  0.86435
    158   2.74895  3.86911  3.09571  2.30648  3.97326  3.46103  2.74410  3.62621  2.08178  3.25860  3.91731  3.01576  3.95140  2.83560  2.13036  2.55046  2.91081  3.30664  4.41659  3.95330    231 k - - -
          2.68618  4.42225  2.77519  2.73123  3.46354  2.40513  3.72494  3.29354  2.67741  2.69355  4.24690  2.90347  2.73739  3.18146  2.89801  2.37887  2.77519  2.98518  4.58477  3.61503
          0.01418  4.65872  5.38106  0.61958  0.77255  0.51778  0.90595
    159   1.59386  4.29375  4.31433  3.73503  3.32004  3.94267  4.28321  2.02264  3.61897  2.29825  3.42313  3.94085  4.31816  3.84319  3.80380  2.72465  2.91128  1.84484  4.96644  3.77263    232 a - - -
          2.68618  4.42225  2.77519  2.73123  3.46354  2.40513  3.72494  3.29354  2.67741  2.69355  4.24690  2.90347  2.73739  3.18146  2.89801  2.37887  2.77519  2.98518  4.58477  3.61503
          0.03599  4.66778  3.65126  0.61958  0.77255  0.52970  0.88863
    160   2.81703  3.95532  4.37210  3.78730  1.22848  3.59705  4.22238  2.64737  3.38438  2.14031  3.18642  3.94959  4.29821  3.84841  3.78459  3.22625  3.05315  2.42900  4.83128  3.59724    233 f - - -
          2.68618  4.42225  2.77519  2.73123  3.46354  2.40513  3.72494  3.29354  2.67741  2.69355  4.24690  2.90347  2.73739  3.18146  2.89801  2.37887  2.77519  2.98518  4.58477  3.61503
          0.06003  4.64615  3.02277  0.61958  0.77255  0.57028  0.83325
    161   2.64170  5.17770  2.68760  2.34346  4.00925  2.47215  3.62039  3.73090  2.36601  3.24090  4.22503  2.73020  3.36618  2.45707  2.67182  2.41814  2.80385  3.55480  4.72393  4.10393    234 e - - -
          2.68618  4.42225  2.77519  2.73123  3.46354  2.40513  3.72494  3.29354  2.67741  2.69355  4.24690  2.90347  2.73739  3.18146  2.89801  2.37887  2.77519  2.98518  4.58477  3.61503
          0.13456  4.60115  2.15539  0.61958  0.77255  0.64729  0.74121
    162   2.64881  4.85967  2.45800  2.20257  3.80864  2.70564  3.56455  3.96715  2.07988  3.26078  4.20940  2.63459  3.53121  2.73873  2.85757  2.44400  2.92486  3.54591  5.60692  4.20603    235 k - - -
          2.68618  4.42225  2.77519  2.73123  3.46354  2.40513  3.72494  3.29354  2.67741  2.69355  4.24690  2.90347  2.73739  3.18146  2.89801  2.37887  2.77519  2.98518  4.58477  3.61503
          0.01692  4.48351  5.20586  0.61958  0.77255  0.52511  0.89524
    163   2.64471  5.22199  2.46419  1.95848  4.55802  2.55333  3.69573  3.89440  2.29843  3.52342  4.26530  2.59535  3.68372  2.69011  2.91106  2.56639  2.76965  3.28865  5.65993  4.03696    236 e - - -
          2.68618  4.42225  2.77519  2.73123  3.46354  2.40513  3.72494  3.29354  2.67741  2.69355  4.24690  2.90347  2.73739  3.18146  2.89801  2.37887  2.77519  2.98518  4.58477  3.61503
          0.30082  4.59806  1.38743  0.61958  0.77255  0.65224  0.73580
    164   2.56459  5.12712  2.62764  2.05984  4.45618  3.18566  3.39279  3.82636  2.23809  3.42546  4.17259  2.40296  3.65287  2.72101  2.78411  2.35195  2.81615  3.50924  5.56896  3.82993    237 e - - -
          2.68623  4.42215  2.77517  2.73119  3.46359  2.40508  3.72488  3.29320  2.67746  2.69360  4.24695  2.90337  2.73737  3.18151  2.89806  2.37892  2.77525  2.98523  4.58482  3.61508
          0.49331  1.34325  2.05260  0.18087  1.79905  0.38258  1.14601
    165   2.46935  5.19096  2.56528  2.19039  4.52554  2.90383  3.13222  3.88032  2.36389  3.44317  3.97542  2.70400  3.87640  2.54623  2.52231  2.51746  2.73405  3.38033  5.62994  4.08828    239 e - - -
          2.68622  4.42124  2.77493  2.73079  3.46380  2.40538  3.72515  3.29381  2.67757  2.69356  4.24661  2.90291  2.73746  3.18101  2.89820  2.37897  2.77545  2.98544  4.58372  3.61524
          0.55133  0.87093  5.24895  1.09114  0.40922  0.39704  1.11567
    166   2.53353  2.38451  2.91939  2.52824  3.81555  3.41222  2.82543  3.67656  2.44315  3.12029  4.06647  2.79338  3.72097  2.81212  2.71918  2.60811  2.96283  3.33928  5.49285  3.48641    244 c - - -
          2.68618  4.42225  2.77519  2.73123  3.46354  2.40513  3.72494  3.29354  2.67741  2.69355  4.24690  2.90347  2.73739  3.18146  2.89801  2.37887  2.77519  2.98518  4.58477  3.61503
          0.08857  4.66778  2.58542  0.61958  0.77255  0.52970  0.88863
    167   2.65268  4.99992  2.92401  2.41294  4.06304  3.46978  3.74640  3.40389  2.52932  3.06168  4.06635  3.00437  1.86864  2.78755  2.90055  2.30187  2.90432  3.34405  5.48959  4.13822    245 p - - -
          2.68618  4.42225  2.77519  2.73123  3.46354  2.40513  3.72494  3.29354  2.67741  2.69355  4.24690  2.90347  2.73739  3.18146  2.89801  2.37887  2.77519  2.98518  4.58477  3.61503
          0.19263  4.59435  1.80120  0.61958  0.77255  0.53938  0.87493
    168   2.62468  5.13474  2.74310  2.29452  4.29073  3.30494  3.37599  3.78696  2.33190  3.30762  4.18311  2.63509  2.16692  2.65394  2.83621  2.57028  2.81848  3.51055  5.58400  4.18997    246 p - - -
          2.68618  4.42225  2.77519  2.73123  3.46354  2.40513  3.72494  3.29354  2.67741  2.69355  4.24690  2.90347  2.73739  3.18146  2.89801  2.37887  2.77519  2.98518  4.58477  3.61503
          0.01719  4.46774  5.19009  0.61958  0.77255  0.40999  1.08962
    169   2.76043  5.26048  2.46109  1.48323  4.59907  3.41273  3.45617  4.08192  2.40218  3.40219  4.30386  2.78278  3.82615  2.65434  2.77171  2.65571  2.88656  3.47927  5.69583  4.28630    247 e - - -
          2.68620  4.42227  2.77517  2.73124  3.46356  2.40512  3.72494  3.29356  2.67739  2.69356  4.24674  2.90344  2.73742  3.18148  2.89803  2.37886  2.77522  2.98515  4.58479  3.61496
          0.04362  3.26964  5.36758  0.76809  0.62343  0.50121  0.93090
    170   2.76347  4.03645  4.29525  3.46294  2.34568  3.87608  4.01303  2.66309  3.46023  1.24023  3.23715  3.88330  3.84848  3.77933  3.58945  3.16660  2.99537  2.47237  4.82556  3.41014    251 l - - -
          2.68618  4.42225  2.77519  2.73123  3.46354  2.40513  3.72494  3.29354  2.67741  2.69355  4.24690  2.90347  2.73739  3.18146  2.89801  2.37887  2.77519  2.98518  4.58477  3.61503
          0.01405  4.66778  5.39013  0.61958  0.77255  0.52970  0.88863
    171   2.58158  4.59848  3.03997  1.74742  3.94852  3.43010  3.55110  3.65669  2.28147  2.98608  4.10844  3.07155  3.95432  2.70216  2.87084  2.70848  2.80522  2.51044  5.52916  4.17192    252 e - - -
          2.68618  4.42225  2.77519  2.73123  3.46354  2.40513  3.72494  3.29354  2.67741  2.69355  4.24690  2.90347  2.73739  3.18146  2.89801  2.37887  2.77519  2.98518  4.58477  3.61503
          0.01405  4.66778  5.39013  0.61958  0.77255  0.52970  0.88863
    172   2.75404  5.25954  2.32649  1.86667  4.60204  3.31505  3.59670  4.08649  2.33016  3.48102  4.15385  2.69815  3.52765  2.24644  2.87808  2.52620  2.90089  3.39018  5.69354  4.28364    253 e - - -
          2.68618  4.42225  2.77519  2.73123  3.46354  2.40513  3.72494  3.29354  2.67741  2.69355  4.24690  2.90347  2.73739  3.18146  2.89801  2.37887  2.77519  2.98518  4.58477  3.61503
          0.01405  4.66778  5.39013  0.61958  0.77255  0.52970  0.88863
    173   2.68984  3.98514  4.50546  3.90379  3.26256  3.53407  3.96356  1.65263  3.73323  2.20047  3.19028  3.98900  4.03817  3.75830  3.81665  3.11639  2.70357  1.67094  4.22537  3.41080    254 i - - -
          2.68618  4.42225  2.77520  2.73120  3.46354  2.40513  3.72495  3.29354  2.67741  2.69352  4.24690  2.90347  2.73740  3.18147  2.89801  2.37887  2.77520  2.98519  4.58477  3.61503
          0.03083  3.65753  5.39013  0.50294  0.92823  0.52970  0.88863
    174   1.90296  4.59450  3.86649  3.52836  4.78587  1.00545  4.61300  4.22222  3.40887  3.87972  4.68056  3.69808  4.09750  3.85995  3.91867  1.83750  3.11103  3.41766  6.10251  4.88768    256 g - - -
          2.68618  4.42225  2.77519  2.73123  3.46354  2.40513  3.72494  3.29354  2.67741  2.69355  4.24690  2.90347  2.73739  3.18146  2.89801  2.37887  2.77519  2.98518  4.58477  3.61503
          0.01405  4.66778  5.39013  0.61958  0.77255  0.52970  0.88863
    175   2.70467  5.22047  2.93116  2.17837  4.38332  3.43299  3.48449  3.71062  1.76113  3.36611  3.53162  2.73715  3.92467  2.70298  2.42969  2.54002  2.86492  3.53070  5.66327  4.04991    257 k - - -
          2.68618  4.42225  2.77519  2.73123  3.46354  2.40513  3.72494  3.29354  2.67741  2.69355  4.24690  2.90347  2.73739  3.18146  2.89801  2.37887  2.77519  2.98518  4.58477  3.61503
          0.01405  4.66778  5.39013  0.61958  0.77255  0.52970  0.88863
    176   2.75369  4.72546  2.55683  1.85320  4.60578  3.44474  3.46059  4.09092  2.04215  3.56642  4.30293  2.72994  3.72409  2.30957  2.72428  2.62464  2.78429  3.65189  5.69483  4.28455    258 e - - -
          2.68618  4.42225  2.77519  2.73123  3.46354  2.40513  3.72494  3.29354  2.67741  2.69355  4.24690  2.90347  2.73739  3.18146  2.89801  2.37887  2.77519  2.98518  4.58477  3.61503
          0.01405  4.66778  5.39013  0.61958  0.77255  0.52970  0.88863
    177   3.23128  4.75617  5.41424  4.88584  3.43640  4.93538  5.42449  0.67703  4.77760  2.10818  3.41225  5.04695  5.16659  4.93623  4.89113  4.31350  3.74509  1.90848  5.76997  4.61781    259 I - - -
          2.68618  4.42225  2.77519  2.73123  3.46354  2.40513  3.72494  3.29354  2.67741  2.69355  4.24690  2.90347  2.73739  3.18146  2.89801  2.37887  2.77519  2.98518  4.58477  3.61503
          0.01405  4.66778  5.39013  0.61958  0.77255  0.52970  0.88863
    178   1.86333  4.43000  4.73252  4.16391  3.59950  4.26496  4.65920  2.14229  4.03462  1.91848  3.38315  4.32322  4.61298  4.24516  4.18190  3.48783  3.29054  1.20811  5.24791  4.05920    260 v - - -
          2.68618  4.42225  2.77519  2.73123  3.46354  2.40513  3.72494  3.29354  2.67741  2.69355  4.24690  2.90347  2.73739  3.18146  2.89801  2.37887  2.77519  2.98518  4.58477  3.61503
          0.01405  4.66778  5.39013  0.61958  0.77255  0.52970  0.88863
    179   2.54918  5.25598  2.67921  2.03093  4.59788  3.21256  3.71477  3.87095  1.75555  3.43036  4.29767  2.84214  3.92099  2.57759  2.61164  2.58898  2.89083  3.64496  5.69019  4.20832    261 k - - -
          2.68618  4.42225  2.77519  2.73123  3.46354  2.40513  3.72494  3.29354  2.67741  2.69355  4.24690  2.90347  2.73739  3.18146  2.89801  2.37887  2.77519  2.98518  4.58477  3.61503
          0.01405  4.66778  5.39013  0.61958  0.77255  0.52970  0.88863
    180   2.85038  5.32879  3.26227  2.60890  4.69968  3.55593  3.79186  3.95902  1.16807  3.60018  4.38271  2.99549  4.07318  2.75139  2.12940  2.84059  3.16313  3.53600  5.70781  4.38788    262 k - - -
          2.68618  4.42225  2.77519  2.73123  3.46354  2.40513  3.72494  3.29354  2.67741  2.69355  4.24690  2.90347  2.73739  3.18146  2.89801  2.37887  2.77519  2.98518  4.58477  3.61503
          0.01405  4.66778  5.39013  0.61958  0.77255  0.52970  0.88863
    181   3.16327  0.86205  4.96841  4.49668  3.67929  4.17046  4.94567  2.48730  4.24000  1.96472  3.67408  4.51167  4.69759  4.51023  4.36192  3.59622  3.51126  2.44992  5.47849  4.21336    263 c - - -
          2.68618  4.42225  2.77519  2.73123  3.46354  2.40513  3.72494  3.29354  2.67741  2.69355  4.24690  2.90347  2.73739  3.18146  2.89801  2.37887  2.77519  2.98518  4.58477  3.61503
          0.01405  4.66778  5.39013  0.61958  0.77255  0.52970  0.88863
    182   2.67397  5.25196  2.53162  2.31802  4.58803  2.04229  3.47553  4.06783  2.06757  3.55285  4.29567  2.87434  3.92786  2.71742  2.69018  2.64640  2.99335  3.63789  5.68905  3.49687    264 g - - -
          2.68618  4.42225  2.77519  2.73123  3.46354  2.40513  3.72494  3.29354  2.67741  2.69355  4.24690  2.90347  2.73739  3.18146  2.89801  2.37887  2.77519  2.98518  4.58477  3.61503
          0.01405  4.66778  5.39013  0.61958  0.77255  0.52970  0.88863
    183   2.88044  4.56095  3.20085  2.79782  4.45500  1.05499  3.84199  3.88832  2.74387  3.48202  4.31036  2.82165  4.09970  2.94645  2.94662  2.93553  3.17146  3.52531  5.69111  4.37945    265 g - - -
          2.68618  4.42225  2.77519  2.73123  3.46354  2.40513  3.72494  3.29354  2.67741  2.69355  4.24690  2.90347  2.73739  3.18146  2.89801  2.37887  2.77519  2.98518  4.58477  3.61503
          0.01405  4.66778  5.39013  0.61958  0.77255  0.52970  0.88863
    184   2.76265  3.92635  4.25149  3.66416  3.26792  3.86956  4.17820  2.39054  3.53983  1.46164  3.34802  3.02591  4.23971  3.61488  3.71276  2.67524  2.88682  1.94548  4.84996  3.65899    266 l - - -
          2.68618  4.42225  2.77519  2.73123  3.46354  2.40513  3.72494  3.29354  2.67741  2.69355  4.24690  2.90347  2.73739  3.18146  2.89801  2.37887  2.77519  2.98518  4.58477  3.61503
          0.01405  4.66778  5.39013  0.61958  0.77255  0.52970  0.88863
    185   2.90166  4.99677  4.11363  4.05251  5.13005  3.70284  5.15267  4.63303  4.18963  4.30049  5.28467  4.18138  0.35519  4.52208  4.39567  3.32077  3.66221  4.09717  6.37507  5.28198    267 P - - -
          2.68618  4.42225  2.77519  2.73123  3.46354  2.40513  3.72494  3.29354  2.67741  2.69355  4.24690  2.90347  2.73739  3.18146  2.89801  2.37887  2.77519  2.98518  4.58477  3.61503
          0.01405  4.66778  5.39013  0.61958  0.77255  0.52970  0.88863
    186   3.37257  4.97170  5.34091  4.76792  3.36867  4.91927  5.19787  2.35075  4.58925  0.53083  3.05497  4.97932  5.08719  4.66197  4.65690  4.27221  3.88108  2.67873  5.44624  4.01905    268 L - - -
          2.68618  4.42225  2.77519  2.73123  3.46354  2.40513  3.72494  3.29354  2.67741  2.69355  4.24690  2.90347  2.73739  3.18146  2.89801  2.37887  2.77519  2.98518  4.58477  3.61503
          0.01405  4.66778  5.39013  0.61958  0.77255  0.52970  0.88863
    187   0.97605  4.13346  3.98834  3.46504  3.89012  3.41763  4.31298  3.08103  3.39945  2.79548  3.85577  3.70435  4.14434  3.67955  3.70084  2.51901  2.87183  2.51484  5.34479  4.13461    269 a - - -
          2.68618  4.42225  2.77519  2.73123  3.46354  2.40513  3.72494  3.29354  2.67741  2.69355  4.24690  2.90347  2.73739  3.18146  2.89801  2.37887  2.77519  2.98518  4.58477  3.61503
          0.01405  4.66778  5.39013  0.61958  0.77255  0.52970  0.88863
    188   2.07468  4.30088  4.64827  4.06212  3.43911  3.73714  4.45066  1.46213  3.91010  1.89627  3.21187  4.17580  4.45194  4.09681  4.01788  3.40731  3.00927  1.88431  5.01826  3.83328    270 i - - -
          2.68618  4.42225  2.77519  2.73123  3.46354  2.40513  3.72494  3.29354  2.67741  2.69355  4.24690  2.90347  2.73739  3.18146  2.89801  2.37887  2.77519  2.98518  4.58477  3.61503
          0.01405  4.66778  5.39013  0.61958  0.77255  0.52970  0.88863
    189   2.75522  4.82651  3.14440  2.66222  4.03181  3.61721  3.82916  2.69790  2.06031  3.01824  3.90742  3.01551  4.00471  2.71272  2.82219  2.78453  2.55853  2.09581  5.35277  3.67015    271 k - - -
          2.68618  4.42225  2.77519  2.73123  3.46354  2.40513  3.72494  3.29354  2.67741  2.69355  4.24690  2.90347  2.73739  3.18146  2.89801  2.37887  2.77519  2.98518  4.58477  3.61503
          0.01405  4.66778  5.39013  0.61958  0.77255  0.52970  0.88863
    190   2.34473  3.94668  3.94375  3.37180  3.30387  3.78700  4.10773  2.80782  3.29345  2.33959  3.46725  3.40704  4.17954  3.55741  3.56493  2.36213  1.91299  1.87984  4.95934  3.75167    272 v - - -
          2.68618  4.42225  2.77519  2.73123  3.46354  2.40513  3.72494  3.29354  2.67741  2.69355  4.24690  2.90347  2.73739  3.18146  2.89801  2.37887  2.77519  2.98518  4.58477  3.61503
          0.01405  4.66778  5.39013  0.61958  0.77255  0.52970  0.88863
    191   2.96480  4.47415  5.06902  4.49942  3.61292  4.45483  4.86257  1.46906  4.34746  1.70742  2.92470  4.58025  4.76837  4.51235  4.42304  3.79107  2.84849  1.37615  5.33388  4.15983    273 v - - -
          2.68618  4.42225  2.77519  2.73123  3.46354  2.40513  3.72494  3.29354  2.67741  2.69355  4.24690  2.90347  2.73739  3.18146  2.89801  2.37887  2.77519  2.98518  4.58477  3.61503
          0.01405  4.66778  5.39013  0.61958  0.77255  0.52970  0.88863
    192   1.01847  4.52537  4.18801  3.99328  5.04211  1.18047  4.97995  4.49904  4.09098  4.18364  4.96637  3.90789  4.12304  4.29710  4.32417  2.44011  3.13672  3.76561  6.37654  5.23594    274 a - - -
          2.68618  4.42225  2.77519  2.73123  3.46354  2.40513  3.72494  3.29354  2.67741  2.69355  4.24690  2.90347  2.73739  3.18146  2.89801  2.37887  2.77519  2.98518  4.58477  3.61503
          0.01405  4.66778  5.39013  0.61958  0.77255  0.52970  0.88863
    193   2.56699  5.11935  2.96133  2.52943  4.43519  2.04207  3.77578  3.88283  2.53976  3.42838  4.20684  2.95046  3.96028  2.84117  2.53571  1.82428  2.96073  3.50250  5.61558  3.98226    275 s - - -
          2.68618  4.42225  2.77519  2.73123  3.46354  2.40513  3.72494  3.29354  2.67741  2.69355  4.24690  2.90347  2.73739  3.18146  2.89801  2.37887  2.77519  2.98518  4.58477  3.61503
          0.01405  4.66778  5.39013  0.61958  0.77255  0.52970  0.88863
    194   2.37675  4.18701  4.41556  3.81894  3.07254  3.88971  3.52134  2.33078  3.66557  1.52116  2.73415  3.94529  4.25637  3.51324  3.51776  3.18651  2.98969  2.07311  4.80282  3.30279    276 l - - -
          2.68618  4.42225  2.77519  2.73123  3.46354  2.40513  3.72494  3.29354  2.67741  2.69355  4.24690  2.90347  2.73739  3.18146  2.89801  2.37887  2.77519  2.98518  4.58477  3.61503
          0.01405  4.66778  5.39013  0.61958  0.77255  0.52970  0.88863
    195   3.90890  5.13098  5.76172  5.19045  3.41053  5.29912  5.61396  2.32008  5.05782  0.52604  2.83670  5.42080  5.33926  4.97781  5.05049  4.68942  4.11710  2.21900  5.64628  4.68748    277 L - - -
          2.68618  4.42225  2.77519  2.73123  3.46354  2.40513  3.72494  3.29354  2.67741  2.69355  4.24690  2.90347  2.73739  3.18146  2.89801  2.37887  2.77519  2.98518  4.58477  3.61503
          0.01405  4.66778  5.39013  0.61958  0.77255  0.52970  0.88863
    196   2.21452  3.62945  3.20836  2.64944  3.84008  3.10283  3.37843  3.48846  2.50550  2.85559  3.94631  2.99763  3.99182  2.87995  2.24068  2.35243  2.98349  3.03637  5.38766  3.37045    278 a - - -
          2.68609  4.42145  2.77535  2.73135  3.46355  2.40500  3.72510  3.29370  2.67729  2.69356  4.24705  2.90338  2.73752  3.18123  2.89807  2.37885  2.77515  2.98527  4.58493  3.61519
          0.51869  1.07752  2.74480  0.49943  0.93363  0.52970  0.88863
    197   2.57348  5.19239  2.72319  2.44467  4.51748  2.59951  3.70224  3.91728  2.08369  3.48887  3.46158  2.89141  3.90637  2.59203  2.28344  2.47454  2.73665  3.50005  5.63713  4.23937    285 k - - -
          2.68618  4.42225  2.77519  2.73123  3.46354  2.40513  3.72494  3.29354  2.67741  2.69355  4.24690  2.90347  2.73739  3.18146  2.89801  2.37887  2.77519  2.98518  4.58477  3.61503
          0.01495  4.60622  5.32857  0.61958  0.77255  0.45984  0.99800
    198   2.75390  5.26150  2.71179  1.99598  4.60554  3.16008  3.71400  4.09047  1.91467  3.35889  4.10425  2.55395  3.42119  2.49531  2.56181  2.61836  2.98504  3.65163  5.69440  4.28445    286 k - - -
          2.68623  4.42208  2.77525  2.73125  3.46359  2.40515  3.72480  3.29344  2.67726  2.69360  4.24611  2.90352  2.73745  3.18139  2.89806  2.37891  2.77525  2.98519  4.58457  3.61508
          0.18132  2.28207  2.75264  0.66720  0.71979  0.52970  0.88863
    199   2.65530  5.15233  2.88871  2.42566  4.29412  3.40295  3.39677  3.68265  1.84392  3.34219  3.96269  3.00169  2.93110  2.66717  2.67107  2.31326  2.74507  3.38102  5.08473  4.09316    289 k - - -
          2.68618  4.42225  2.77519  2.73123  3.46354  2.40513  3.72494  3.29354  2.67741  2.69355  4.24690  2.90347  2.73739  3.18146  2.89801  2.37887  2.77519  2.98518  4.58477  3.61503
          0.01494  4.60676  5.32910  0.61958  0.77255  0.46035  0.99712
    200   2.72791  5.24065  2.51941  2.04969  4.12105  3.34476  3.71653  4.05631  2.28885  3.46487  4.28376  2.62818  3.32497  2.76870  2.80422  2.42720  2.19855  3.52263  5.67877  4.08516    290 e - - -
          2.68618  4.42225  2.77519  2.73123  3.46354  2.40513  3.72494  3.29354  2.67741  2.69355  4.24690  2.90347  2.73739  3.18146  2.89801  2.37887  2.77519  2.98518  4.58477  3.61503
          0.01405  4.66778  5.39013  0.61958  0.77255  0.52970  0.88863
    201   2.66276  4.96803  3.07718  2.31682  4.21044  3.34197  3.36188  2.60604  2.22306  2.75596  4.03738  3.05486  3.47921  2.89022  2.58763  2.68825  2.82174  2.84693  5.46752  3.44289    291 k - - -
          2.68618  4.42225  2.77519  2.73123  3.46354  2.40513  3.72494  3.29354  2.67741  2.69355  4.24690  2.90347  2.73739  3.18146  2.89801  2.37887  2.77519  2.98518  4.58477  3.61503
          0.01405  4.66778  5.39013  0.61958  0.77255  0.52970  0.88863
    202   2.46841  3.85958  2.43612  2.08207  4.55486  3.35789  3.12023  4.03030  2.34711  3.52373  4.26958  2.72343  3.78452  2.75127  2.81717  2.26589  2.81496  3.43917  5.25376  3.78477    292 e - - -
          2.68618  4.42225  2.77519  2.73123  3.46354  2.40513  3.72494  3.29354  2.67741  2.69355  4.24690  2.90347  2.73739  3.18146  2.89801  2.37887  2.77519  2.98518  4.58477  3.61503
          0.01405  4.66778  5.39013  0.61958  0.77255  0.52970  0.88863
    203   2.50310  4.80804  2.69825  1.76456  3.74971  3.46227  3.16641  3.54293  2.26337  3.33512  4.07279  2.74662  3.93060  2.74021  2.88403  2.63086  2.92632  3.42509  5.20077  3.86783    293 e - - -
          2.68618  4.42225  2.77519  2.73123  3.46354  2.40513  3.72494  3.29354  2.67741  2.69355  4.24690  2.90347  2.73739  3.18146  2.89801  2.37887  2.77519  2.98518  4.58477  3.61503
          0.01405  4.66778  5.39013  0.61958  0.77255  0.52970  0.88863
    204   3.19451  3.80480  4.70286  4.16052  3.04094  4.23284  4.30511  2.72736  3.90835  2.36000  3.44921  4.24702  4.61681  4.15081  4.04084  3.57027  3.45154  2.74537  0.90926  3.21369    294 w - - -
          2.68618  4.42225  2.77519  2.73123  3.46354  2.40513  3.72494  3.29354  2.67741  2.69355  4.24690  2.90347  2.73739  3.18146  2.89801  2.37887  2.77519  2.98518  4.58477  3.61503
          0.01405  4.66778  5.39013  0.61958  0.77255  0.52970  0.88863
    205   2.64143  4.87214  2.53101  2.09914  4.56694  3.52917  3.71736  3.86035  2.05101  2.94737  3.86169  2.74656  3.92235  2.49180  2.43500  2.65463  2.90131  3.44917  5.67315  4.07664    295 k - - -
          2.68618  4.42225  2.77519  2.73123  3.46354  2.40513  3.72494  3.29354  2.67741  2.69355  4.24690  2.90347  2.73739  3.18146  2.89801  2.37887  2.77519  2.98518  4.58477  3.61503
          0.01405  4.66778  5.39013  0.61958  0.77255  0.52970  0.88863
    206   2.56073  4.97994  2.64400  2.29375  4.51086  3.39801  3.68302  3.23220  2.29452  3.40697  4.24136  2.57458  3.92843  2.66368  2.45510  2.23524  2.80693  3.39382  4.74479  3.66954    296 s - - -
          2.68618  4.42225  2.77519  2.73123  3.46354  2.40513  3.72494  3.29354  2.67741  2.69355  4.24690  2.90347  2.73739  3.18146  2.89801  2.37887  2.77519  2.98518  4.58477  3.61503
          0.01405  4.66778  5.39013  0.61958  0.77255  0.52970  0.88863
    207   2.48048  4.28353  4.76392  4.17196  2.70215  4.11707  4.47290  1.77827  3.99946  2.04349  3.39072  4.23473  4.46808  4.16357  4.06672  3.09106  3.14999  1.35681  4.99542  3.81344    297 v - - -
          2.68618  4.42225  2.77519  2.73123  3.46354  2.40513  3.72494  3.29354  2.67741  2.69355  4.24690  2.90347  2.73739  3.18146  2.89801  2.37887  2.77519  2.98518  4.58477  3.61503
          0.02735  4.66778  4.04079  0.61958  0.77255  0.52970  0.88863
    208   2.54353  3.57575  3.28489  2.22751  3.95298  3.48326  3.74276  3.24812  2.60381  1.93259  3.76147  3.12479  4.01335  2.86655  2.60767  2.73882  2.91998  3.02411  5.29871  3.54312    298 l - - -
          2.68618  4.42225  2.77519  2.73123  3.46354  2.40513  3.72494  3.29354  2.67741  2.69355  4.24690  2.90347  2.73739  3.18146  2.89801  2.37887  2.77519  2.98518  4.58477  3.61503
          0.01424  4.65467  5.37702  0.61958  0.77255  0.55459  0.85403
    209   2.74882  5.25288  2.50329  1.94753  4.59545  3.45987  3.47426  4.07934  2.23489  3.37887  3.77796  2.44816  3.91613  2.63089  2.33139  2.51143  2.97994  3.56948  5.68672  4.27769    299 e - - -
          2.68618  4.42225  2.77519  2.73123  3.46354  2.40513  3.72494  3.29354  2.67741  2.69355  4.24690  2.90347  2.73739  3.18146  2.89801  2.37887  2.77519  2.98518  4.58477  3.61503
          0.01424  4.65467  5.37702  0.61958  0.77255  0.51267  0.91353
    210   2.75197  4.87691  2.74539  2.45360  4.47889  3.47638  3.45132  3.37114  2.36921  3.26545  4.22091  2.31908  3.93296  2.76129  2.80244  1.73893  2.87986  3.54123  5.62546  4.05268    300 s - - -
          2.68618  4.42225  2.77519  2.73123  3.46354  2.40513  3.72494  3.29354  2.67741  2.69355  4.24690  2.90347  2.73739  3.18146  2.89801  2.37887  2.77519  2.98518  4.58477  3.61503
          0.01405  4.66778  5.39013  0.61958  0.77255  0.52970  0.88863
    211   2.75185  4.89786  2.72995  2.00704  3.50173  3.37619  3.70035  3.28739  2.54050  2.12086  3.59084  2.81953  3.98493  2.88544  3.07692  2.75123  2.98322  2.87510  5.41124  3.86872    301 e - - -
          2.68618  4.42225  2.77519  2.73123  3.46354  2.40513  3.72494  3.29354  2.67741  2.69355  4.24690  2.90347  2.73739  3.18146  2.89801  2.37887  2.77519  2.98518  4.58477  3.61503
          0.05397  4.66778  3.14318  0.61958  0.77255  0.52970  0.88863
    212   2.65479  4.50534  2.96046  2.48909  4.04680  2.55479  3.80558  2.55841  2.47645  2.62786  3.37460  2.95314  3.85098  2.92157  2.93201  2.44735  2.86576  2.95147  5.35826  4.04658    302 s - - -
          2.68618  4.42225  2.77519  2.73123  3.46354  2.40513  3.72494  3.29354  2.67741  2.69355  4.24690  2.90347  2.73739  3.18146  2.89801  2.37887  2.77519  2.98518  4.58477  3.61503
          0.01462  4.62843  5.35078  0.61958  0.77255  0.54519  0.86686
    213   2.46699  4.65126  3.21118  2.77525  3.70361  3.48887  3.28528  3.12032  2.79605  2.65849  3.52976  3.28857  4.04055  2.99620  2.99924  2.14968  2.97671  2.78236  2.28079  3.93554    303 s - - -
          2.68618  4.42225  2.77519  2.73123  3.46354  2.40513  3.72494  3.29354  2.67741  2.69355  4.24690  2.90347  2.73739  3.18146  2.89801  2.37887  2.77519  2.98518  4.58477  3.61503
          0.02054  4.64667  4.53424  0.61958  0.77255  0.56934  0.83447
    214   2.70374  4.76722  2.79146  2.05804  3.49461  2.93881  3.09331  3.77066  2.08744  3.51127  4.25792  2.73549  3.91482  2.51990  2.89240  2.46838  2.89211  3.46026  5.65549  3.91228    304 e - - -
          2.68618  4.42225  2.77519  2.73123  3.46354  2.40513  3.72494  3.29354  2.67741  2.69355  4.24690  2.90347  2.73739  3.18146  2.89801  2.37887  2.77519  2.98518  4.58477  3.61503
          0.01444  4.64057  5.36292  0.61958  0.77255  0.58035  0.82030
    215   2.69695  4.17491  4.40173  3.80519  2.91197  3.87699  4.19288  2.01266  3.55534  1.53215  3.13877  3.64850  4.24391  3.65626  3.55156  2.75684  2.91017  2.13569  4.79132  3.45483    305 l - - -
          2.68618  4.42225  2.77519  2.73123  3.46354  2.40513  3.72494  3.29354  2.67741  2.69355  4.24690  2.90347  2.73739  3.18146  2.89801  2.37887  2.77519  2.98518  4.58477  3.61503
          0.02080  4.64057  4.51629  0.61958  0.77255  0.58035  0.82030
    216   2.61699  5.15728  2.98292  2.13725  4.14003  2.87740  3.49945  3.68094  2.43682  3.07227  4.08487  3.01210  3.17881  2.48910  2.74883  2.23505  2.52399  3.52788  5.61276  4.10766    306 e - - -
          2.68618  4.42225  2.77519  2.73123  3.46354  2.40513  3.72494  3.29354  2.67741  2.69355  4.24690  2.90347  2.73739  3.18146  2.89801  2.37887  2.77519  2.98518  4.58477  3.61503
          0.05710  4.63431  3.08376  0.61958  0.77255  0.59147  0.80635
    217   2.69417  5.22628  2.81448  1.99607  4.56510  2.99098  3.69243  3.81738  2.28681  3.52879  4.26888  2.49767  3.75821  2.47465  2.71435  2.51505  2.33069  3.61362  5.66246  4.25494    307 e - - -
          2.68618  4.42225  2.77519  2.73123  3.46354  2.40513  3.72494  3.29354  2.67741  2.69355  4.24690  2.90347  2.73739  3.18146  2.89801  2.37887  2.77519  2.98518  4.58477  3.61503
          0.34666  4.59237  1.26293  0.61958  0.77255  0.66126  0.72609
    218   2.63332  4.95321  2.35455  2.37595  4.22713  3.36337  3.45675  3.66588  2.32335  2.89630  3.78787  2.49828  3.82994  2.76190  2.88349  2.41502  2.82552  2.92283  5.43084  3.85176    308 k - - -
          2.68623  4.42238  2.77525  2.73133  3.46345  2.40509  3.72491  3.29358  2.67753  2.69358  4.24702  2.90332  2.73720  3.18159  2.89806  2.37872  2.77514  2.98531  4.58489  3.61500
          0.49806  1.09469  2.85344  0.67913  0.70736  0.41340  1.08293
    219   2.63102  4.93958  2.86283  2.25279  4.40757  3.05314  3.53181  3.60951  2.31407  2.70846  3.71865  2.55445  3.56114  2.68098  2.82298  2.31886  2.81272  3.39902  5.56879  3.75355    311 e - - -
          2.68618  4.42225  2.77519  2.73123  3.46354  2.40513  3.72494  3.29354  2.67741  2.69355  4.24690  2.90347  2.73739  3.18146  2.89801  2.37887  2.77519  2.98518  4.58477  3.61503
          0.02227  4.55306  4.46630  0.61958  0.77255  0.68113  0.70531
    220   2.58221  5.20663  2.20219  1.83829  4.54186  3.25091  3.53137  3.92530  2.24257  3.19898  4.25009  2.86097  3.88816  2.68408  2.86771  2.48810  2.89390  3.52909  5.37380  4.23969    312 e - - -
          2.68614  4.42233  2.77515  2.73116  3.46350  2.40515  3.72503  3.29352  2.67743  2.69348  4.24666  2.90342  2.73743  3.18155  2.89803  2.37883  2.77525  2.98527  4.58485  3.61511
          0.35066  2.16903  1.70656  0.96828  0.47761  0.48268  0.96005
    221   2.49301  4.65946  2.50899  2.29785  3.71858  3.30913  3.34081  3.58487  2.37696  3.34579  4.00891  2.44696  3.87477  2.75693  2.91750  2.21349  2.82402  3.30443  5.52802  3.83455    318 s - - -
          2.68618  4.42225  2.77519  2.73123  3.46354  2.40513  3.72494  3.29354  2.67741  2.69355  4.24690  2.90347  2.73739  3.18146  2.89801  2.37887  2.77519  2.98518  4.58477  3.61503
          0.01722  4.46589  5.18823  0.61958  0.77255  0.41785  1.07429
    222   2.70344  5.25928  2.40977  1.91710  4.60220  2.60463  3.60525  4.08737  2.25577  3.56344  4.30107  2.84420  3.69672  2.59448  2.48089  2.57502  2.94393  3.54028  5.69255  4.28162    319 e - - -
          2.68618  4.42225  2.77519  2.73123  3.46354  2.40513  3.72494  3.29354  2.67741  2.69355  4.24690  2.90347  2.73739  3.18146  2.89801  2.37887  2.77519  2.98518  4.58477  3.61503
          0.01444  4.64098  5.36333  0.61958  0.77255  0.54699  0.86438
    223   2.70787  2.86942  4.55087  3.94712  3.25364  3.90630  4.23244  1.80566  3.76802  2.12086  2.36858  3.84920  3.52989  3.93130  3.67502  3.10911  2.83957  1.98017  4.77964  3.59932    320 i - - -
          2.68618  4.42225  2.77520  2.73123  3.46354  2.40513  3.72495  3.29354  2.67741  2.69351  4.24690  2.90347  2.73740  3.18146  2.89801  2.37887  2.77520  2.98518  4.58477  3.61503
          0.03397  3.97799  4.22161  0.54933  0.86118  0.44151  1.03021
    224   2.58925  4.20511  3.73071  3.04666  3.03578  3.63877  3.79731  2.77234  2.73552  1.92241  2.41307  3.29946  4.13945  3.29783  2.59588  2.85346  2.99052  2.56326  5.01382  3.78954    322 l - - -
          2.68618  4.42225  2.77519  2.73123  3.46354  2.40513  3.72494  3.29354  2.67741  2.69355  4.24690  2.90347  2.73739  3.18146  2.89801  2.37887  2.77519  2.98518  4.58477  3.61503
          0.01388  4.68004  5.40238  0.61958  0.77255  0.50554  0.92427
    225   2.52819  4.83255  2.79814  2.36355  4.56978  3.37300  3.63712  4.04726  2.07944  3.41021  4.28059  2.85609  2.50750  2.65312  2.46427  2.34615  2.85264  3.62090  5.22473  4.08216    323 k - - -
          2.68618  4.42225  2.77519  2.73123  3.46354  2.40513  3.72494  3.29354  2.67741  2.69355  4.24690  2.90347  2.73739  3.18146  2.89801  2.37887  2.77519  2.98518  4.58477  3.61503
          0.01388  4.68004  5.40238  0.61958  0.77255  0.50554  0.92427
    226   2.17254  4.01006  4.23167  3.43227  3.22388  3.86148  4.16983  1.76719  3.52412  2.42589  3.34840  3.84864  4.01966  3.74307  3.70197  2.44496  2.92227  1.87166  4.84876  3.46910    324 i - - -
          2.68619  4.42226  2.77521  2.73124  3.46348  2.40514  3.72496  3.29343  2.67739  2.69356  4.24691  2.90348  2.73741  3.18147  2.89802  2.37888  2.77521  2.98512  4.58478  3.61504
          0.05986  2.92810  5.38020  0.38427  1.14240  0.47359  0.97488
    227   3.28989  4.90088  5.45981  4.87200  2.78558  4.90839  5.21489  2.26438  4.72716  0.63502  2.94459  5.02677  5.07057  4.71865  4.73804  4.25825  3.83183  2.40260  5.42560  4.39337    326 L - - -
          2.68618  4.42225  2.77519  2.73123  3.46354  2.40513  3.72494  3.29354  2.67741  2.69355  4.24690  2.90347  2.73739  3.18146  2.89801  2.37887  2.77519  2.98518  4.58477  3.61503
          0.01405  4.66778  5.39013  0.61958  0.77255  0.48576  0.95510
    228   2.47614  5.07654  3.02531  2.38261  4.35232  3.30853  3.75320  3.57389  2.09161  2.99876  3.26831  2.70498  3.94848  2.73231  2.59043  2.27019  2.98254  3.27632  4.54701  3.57694    327 k - - -
          2.68618  4.42225  2.77519  2.73123  3.46354  2.40513  3.72494  3.29354  2.67741  2.69355  4.24690  2.90347  2.73739  3.18146  2.89801  2.37887  2.77519  2.98518  4.58477  3.61503
          0.01405  4.66778  5.39013  0.61958  0.77255  0.48576  0.95510
    229   2.75641  4.21119  4.06291  3.39606  2.74344  3.87201  3.49437  2.42463  3.57804  1.32468  3.04970  3.88567  4.24030  3.78453  3.59247  2.89721  2.98844  2.46316  3.75642  3.63254    328 l - - -
          2.68618  4.42225  2.77519  2.73123  3.46354  2.40513  3.72494  3.29354  2.67741  2.69355  4.24690  2.90347  2.73739  3.18146  2.89801  2.37887  2.77519  2.98518  4.58477  3.61503
          0.01405  4.66778  5.39013  0.61958  0.77255  0.48576  0.95510
    230   2.71042  4.24944  3.74955  3.22851  4.02888  3.56233  4.20975  2.96976  3.16195  3.09164  3.64287  3.34668  4.11448  3.49139  3.51493  0.91680  2.97574  3.03911  5.44193  4.19736    329 s - - -
          2.68618  4.42225  2.77519  2.73123  3.46354  2.40513  3.72494  3.29354  2.67741  2.69355  4.24690  2.90347  2.73739  3.18146  2.89801  2.37887  2.77519  2.98518  4.58477  3.61503
          0.01405  4.66778  5.39013  0.61958  0.77255  0.48576  0.95510
    231   4.43987  5.53246  5.33943  5.14301  2.19289  5.05826  3.90548  3.98703  4.92325  2.82595  4.57227  4.66900  5.34057  4.77788  4.85758  4.45636  4.65410  3.95331  4.00434  0.42894    330 Y - - -
          2.68618  4.42225  2.77519  2.73123  3.46354  2.40513  3.72494  3.29354  2.67741  2.69355  4.24690  2.90347  2.73739  3.18146  2.89801  2.37887  2.77519  2.98518  4.58477  3.61503
          0.01405  4.66778  5.39013  0.61958  0.77255  0.48576  0.95510
    232   2.70429  5.22325  2.36388  2.27964  4.17002  3.53071  2.83773  3.68974  2.24661  3.39093  4.13948  2.28325  3.92387  2.72986  2.95069  2.38498  2.86840  3.50176  5.66552  3.65194    331 k - - -
          2.68618  4.42225  2.77519  2.73123  3.46354  2.40513  3.72494  3.29354  2.67741  2.69355  4.24690  2.90347  2.73739  3.18146  2.89801  2.37887  2.77519  2.98518  4.58477  3.61503
          0.01405  4.66778  5.39013  0.61958  0.77255  0.48576  0.95510
    233   2.75493  4.60070  2.36568  2.31494  4.57290  3.42991  2.57958  4.05121  2.33264  3.53954  4.28311  2.22570  3.92443  2.65963  2.90241  2.47549  2.98630  3.62378  5.67844  3.20429    332 n - - -
          2.68618  4.42225  2.77519  2.73123  3.46354  2.40513  3.72494  3.29354  2.67741  2.69355  4.24690  2.90347  2.73739  3.18146  2.89801  2.37887  2.77519  2.98518  4.58477  3.61503
          0.01405  4.66778  5.39013  0.61958  0.77255  0.48576  0.95510
    234   4.08374  5.29930  5.82861  5.27696  3.35182  5.41401  5.67277  2.59497  5.07306  0.44003  2.39922  5.54047  5.41200  4.99745  5.05295  4.84151  4.28627  2.89431  5.63297  4.66877    333 L - - -
          2.68618  4.42225  2.77519  2.73123  3.46354  2.40513  3.72494  3.29354  2.67741  2.69355  4.24690  2.90347  2.73739  3.18146  2.89801  2.37887  2.77519  2.98518  4.58477  3.61503
          0.01405  4.66778  5.39013  0.61958  0.77255  0.48576  0.95510
    235   2.68819  4.97305  2.83796  2.58243  4.23454  3.58388  3.64158  3.37455  2.63719  3.25674  4.07335  3.13271  1.47483  2.98372  3.03327  2.52824  3.02320  3.17150  5.50154  4.16705    334 p - - -
          2.68618  4.42225  2.77519  2.73123  3.46354  2.40513  3.72494  3.29354  2.67741  2.69355  4.24690  2.90347  2.73739  3.18146  2.89801  2.37887  2.77519  2.98518  4.58477  3.61503
          0.01405  4.66778  5.39013  0.61958  0.77255  0.48576  0.95510
    236   2.59951  5.15940  2.79368  2.43947  4.28175  3.54160  2.75839  3.49997  2.42438  3.25103  4.21093  2.83279  2.89067  2.60694  2.89867  1.98854  2.98232  3.27294  5.61706  3.87659    335 s - - -
          2.68618  4.42225  2.77519  2.73123  3.46354  2.40513  3.72494  3.29354  2.67741  2.69355  4.24690  2.90347  2.73739  3.18146  2.89801  2.37887  2.77519  2.98518  4.58477  3.61503
          0.01405  4.66778  5.39013  0.61958  0.77255  0.48576  0.95510
    237   2.50404  5.17758  2.87501  2.22683  4.18400  3.53960  2.07329  3.95003  2.48212  3.46779  4.22775  2.82311  3.57506  2.72842  2.77267  2.53296  2.98515  3.54942  5.63143  2.95339    336 h - - -
          2.68615  4.42226  2.77513  2.73124  3.46355  2.40514  3.72495  3.29355  2.67742  2.69356  4.24691  2.90347  2.73740  3.18147  2.89802  2.37888  2.77520  2.98514  4.58478  3.61504
          0.04840  3.15391  5.39013  0.42185  1.06663  0.48576  0.95510
    238   2.76536  4.35945  4.58348  3.99492  3.24891  4.09487  4.42409  2.36274  3.84895  0.95586  3.14353  4.14520  4.14125  4.03027  3.97267  3.15874  3.17672  2.26363  4.99211  3.82592    338 l - - -
          2.68618  4.42225  2.77519  2.73123  3.46354  2.40513  3.72494  3.29354  2.67741  2.69355  4.24690  2.90347  2.73739  3.18146  2.89801  2.37887  2.77519  2.98518  4.58477  3.61503
          0.01405  4.66778  5.39013  0.61958  0.77255  0.48576  0.95510
    239   3.34716  5.57356  3.80077  3.05711  5.07274  3.99248  3.88794  4.40903  0.95741  3.79492  4.08309  3.47569  4.33084  2.20379  1.83211  3.31609  3.50114  4.05911  5.80583  4.62987    339 k - - -
          2.68618  4.42225  2.77519  2.73123  3.46354  2.40513  3.72494  3.29354  2.67741  2.69355  4.24690  2.90347  2.73739  3.18146  2.89801  2.37887  2.77519  2.98518  4.58477  3.61503
          0.01405  4.66778  5.39013  0.61958  0.77255  0.48576  0.95510
    240   2.55772  4.79871  3.05867  2.46512  4.42270  3.54826  3.74125  3.87351  2.41561  3.04773  4.06309  2.85202  2.83866  2.49974  2.42103  2.29532  2.26045  3.42966  5.59356  4.21669    340 t - - -
          2.68618  4.42225  2.77519  2.73123  3.46354  2.40513  3.72494  3.29354  2.67741  2.69355  4.24690  2.90347  2.73739  3.18146  2.89801  2.37887  2.77519  2.98518  4.58477  3.61503
          0.01405  4.66778  5.39013  0.61958  0.77255  0.48576  0.95510
    241   3.22958  0.40355  5.05857  4.83049  4.35617  3.92186  5.28195  3.49106  4.54734  3.02413  4.59792  4.62404  4.65707  4.88712  4.61586  3.51958  3.71936  3.26881  5.92762  4.67047    341 C - - -
          2.68618  4.42225  2.77519  2.73123  3.46354  2.40513  3.72494  3.29354  2.67741  2.69355  4.24690  2.90347  2.73739  3.18146  2.89801  2.37887  2.77519  2.98518  4.58477  3.61503
          0.01405  4.66778  5.39013  0.61958  0.77255  0.48576  0.95510
    242   3.80268  5.05986  5.54031  5.00778  0.98767  5.04152  5.00368  2.55414  4.85286  1.24217  3.23398  5.08763  5.18563  4.80035  4.84564  4.40919  4.01636  2.59945  5.13051  3.76696    342 f - - -
          2.68618  4.42225  2.77519  2.73123  3.46354  2.40513  3.72494  3.29354  2.67741  2.69355  4.24690  2.90347  2.73739  3.18146  2.89801  2.37887  2.77519  2.98518  4.58477  3.61503
          0.01405  4.66778  5.39013  0.61958  0.77255  0.48576  0.95510
    243   2.21201  4.37985  3.84150  3.16436  3.50682  3.78444  4.06954  2.80689  3.19686  1.40215  3.36194  3.61540  4.16644  3.29682  3.49407  2.42164  2.93156  2.51710  4.98420  3.76993    343 l - - -
          2.68618  4.42225  2.77519  2.73123  3.46354  2.40513  3.72494  3.29354  2.67741  2.69355  4.24690  2.90347  2.73739  3.18146  2.89801  2.37887  2.77519  2.98518  4.58477  3.61503
          0.01405  4.66778  5.39013  0.61958  0.77255  0.48576  0.95510
    244   3.60606  4.34265  4.87102  4.43010  2.00472  4.53137  3.23187  3.46532  4.27846  3.01290  4.08724  4.32797  4.86084  4.33276  4.35615  3.63789  3.58841  3.30400  3.78603  0.72571    344 y - - -
          2.68618  4.42225  2.77519  2.73123  3.46354  2.40513  3.72494  3.29354  2.67741  2.69355  4.24690  2.90347  2.73739  3.18146  2.89801  2.37887  2.77519  2.98518  4.58477  3.61503
          0.01405  4.66778  5.39013  0.61958  0.77255  0.48576  0.95510
    245   2.93981  1.73661  4.75940  4.16503  2.22842  4.10620  4.42913  2.53797  3.98566  1.59138  3.20207  4.22469  4.45516  4.12879  4.04410  3.31541  3.17505  2.30970  4.91654  3.71799    345 l - - -
          2.68618  4.42225  2.77519  2.73123  3.46354  2.40513  3.72494  3.29354  2.67741  2.69355  4.24690  2.90347  2.73739  3.18146  2.89801  2.37887  2.77519  2.98518  4.58477  3.61503
          0.01405  4.66778  5.39013  0.61958  0.77255  0.48576  0.95510
    246   1.71532  3.35848  3.61606  3.09106  4.15199  2.18655  3.65668  3.42219  3.06527  3.21789  4.06491  3.45869  4.06087  3.38438  3.45831  1.60370  3.02502  3.20176  5.51728  4.26007    346 s - - -
          2.68618  4.42225  2.77519  2.73123  3.46354  2.40513  3.72494  3.29354  2.67741  2.69355  4.24690  2.90347  2.73739  3.18146  2.89801  2.37887  2.77519  2.98518  4.58477  3.61503
          0.01405  4.66778  5.39013  0.61958  0.77255  0.48576  0.95510
    247   2.76852  3.94710  4.60539  3.99954  3.13823  3.46404  4.25545  1.84257  3.81284  1.74804  2.44991  4.04609  4.29065  3.96854  3.70975  2.99804  2.89029  1.93496  4.78805  3.60903    347 l - - -
          2.68618  4.42225  2.77519  2.73123  3.46354  2.40513  3.72494  3.29354  2.67741  2.69355  4.24690  2.90347  2.73739  3.18146  2.89801  2.37887  2.77519  2.98518  4.58477  3.61503
          0.01405  4.66778  5.39013  0.61958  0.77255  0.48576  0.95510
    248   3.64278  4.92302  5.08814  4.67299  0.92875  4.59726  3.96746  3.13839  4.05552  2.40580  4.01415  4.44176  4.91475  4.46778  4.47735  3.93356  3.86426  3.25762  3.73666  1.54535    348 f - - -
          2.68618  4.42225  2.77519  2.73123  3.46354  2.40513  3.72494  3.29354  2.67741  2.69355  4.24690  2.90347  2.73739  3.18146  2.89801  2.37887  2.77519  2.98518  4.58477  3.61503
          0.01405  4.66778  5.39013  0.61958  0.77255  0.48576  0.95510
    249   2.82782  4.95245  3.21139  2.70558  4.24898  3.64773  3.77565  3.64821  2.71383  3.03354  4.12333  3.26715  1.17178  3.05044  3.01827  2.81538  3.01569  3.34269  5.53320  4.23981    349 p - - -
          2.68618  4.42225  2.77519  2.73123  3.46354  2.40513  3.72494  3.29354  2.67741  2.69355  4.24690  2.90347  2.73739  3.18146  2.89801  2.37887  2.77519  2.98518  4.58477  3.61503
          0.01405  4.66778  5.39013  0.61958  0.77255  0.48576  0.95510
    250   2.76537  4.79274  2.96305  1.69786  4.58058  3.53949  3.72317  3.90132  1.71939  3.35822  4.28833  2.82680  3.93263  2.69052  2.68195  2.64360  2.94253  3.63040  5.67923  4.28002    350 e - - -
          2.68618  4.42225  2.77519  2.73123  3.46354  2.40513  3.72494  3.29354  2.67741  2.69355  4.24690  2.90347  2.73739  3.18146  2.89801  2.37887  2.77519  2.98518  4.58477  3.61503
          0.01405  4.66778  5.39013  0.61958  0.77255  0.48576  0.95510
    251   3.27032  5.85867  1.13794  2.45841  5.20427  1.65175  4.11848  4.73598  2.88080  4.20980  5.04090  2.56459  4.19374  3.27696  3.72853  3.03990  3.56307  4.27898  6.36253  4.84607    351 d - - -
          2.68618  4.42225  2.77520  2.73123  3.46354  2.40510  3.72495  3.29354  2.67741  2.69355  4.24690  2.90347  2.73740  3.18146  2.89801  2.37887  2.77520  2.98518  4.58477  3.61503
          0.02325  3.99448  5.39013  0.54933  0.86118  0.48576  0.95510
    252   2.75364  3.87968  3.29434  2.62762  2.84269  3.63335  2.78103  3.34181  2.47964  2.99819  3.84732  3.17335  4.01978  2.83754  2.84604  2.51613  2.68880  3.06650  5.29950  2.38056    353 y - - -
          2.68618  4.42225  2.77519  2.73123  3.46354  2.40513  3.72494  3.29354  2.67741  2.69355  4.24690  2.90347  2.73739  3.18146  2.89801  2.37887  2.77519  2.98518  4.58477  3.61503
          0.01405  4.66778  5.39013  0.61958  0.77255  0.48576  0.95510
    253   2.75108  5.17904  2.78623  1.91497  4.49103  3.37824  3.72902  3.23229  2.22421  3.12857  3.73914  2.83772  3.35465  2.63319  2.71261  2.68065  2.81749  2.82897  5.63201  4.24199    354 e - - -
          2.68618  4.42225  2.77519  2.73123  3.46354  2.40513  3.72494  3.29354  2.67741  2.69355  4.24690  2.90347  2.73739  3.18146  2.89801  2.37887  2.77519  2.98518  4.58477  3.61503
          0.01405  4.66778  5.39013  0.61958  0.77255  0.48576  0.95510
    254   3.02168  4.37761  4.91094  4.31188  2.23750  4.22487  4.55310  1.21924  4.12802  1.96171  2.94235  4.35755  4.54928  4.24860  4.16276  3.54348  3.14853  2.16677  5.00444  3.35751    355 i - - -
          2.68618  4.42225  2.77519  2.73123  3.46354  2.40513  3.72494  3.29354  2.67741  2.69355  4.24690  2.90347  2.73739  3.18146  2.89801  2.37887  2.77519  2.98518  4.58477  3.61503
          0.01405  4.66778  5.39013  0.61958  0.77255  0.48576  0.95510
    255   2.75087  4.46984  2.44129  2.18684  4.57571  3.43307  3.37564  4.05531  2.05669  3.44545  4.28277  2.89238  3.00401  2.71329  2.48883  2.49643  2.78293  3.48752  4.61474  3.98457    356 k - - -
          2.68618  4.42225  2.77519  2.73123  3.46354  2.40513  3.72494  3.29354  2.67741  2.69355  4.24690  2.90347  2.73739  3.18146  2.89801  2.37887  2.77519  2.98518  4.58477  3.61503
          0.01405  4.66778  5.39013  0.61958  0.77255  0.48576  0.95510
    256   2.49348  4.79531  3.03211  2.50759  4.34512  3.41603  3.75894  3.37895  1.77863  3.34424  4.13214  2.95939  3.95611  2.88619  2.08658  2.67644  2.93906  2.74350  5.54787  4.18832    357 k - - -
          2.68618  4.42225  2.77519  2.73123  3.46354  2.40513  3.72494  3.29354  2.67741  2.69355  4.24690  2.90347  2.73739  3.18146  2.89801  2.37887  2.77519  2.98518  4.58477  3.61503
          0.01405  4.66778  5.39013  0.61958  0.77255  0.48576  0.95510
    257   2.63661  4.77600  2.21748  1.93620  3.85971  3.34987  3.72218  4.00591  2.16003  3.34527  4.25657  2.86495  3.92579  2.71218  2.83964  2.47665  2.90288  3.58968  4.30499  3.81726    358 e - - -
          2.68618  4.42225  2.77519  2.73123  3.46354  2.40513  3.72494  3.29354  2.67741  2.69355  4.24690  2.90347  2.73739  3.18146  2.89801  2.37887  2.77519  2.98518  4.58477  3.61503
          0.01405  4.66778  5.39013  0.61958  0.77255  0.48576  0.95510
    258   2.70013  4.85985  2.43476  2.12881  4.57711  3.48700  3.60109  3.89847  1.95276  3.41680  3.47661  2.94694  3.83027  2.42624  2.58019  2.56750  2.84657  3.38324  5.67856  4.27302    359 k - - -
          2.68618  4.42225  2.77519  2.73123  3.46354  2.40513  3.72494  3.29354  2.67741  2.69355  4.24690  2.90347  2.73739  3.18146  2.89801  2.37887  2.77519  2.98518  4.58477  3.61503
          0.01405  4.66778  5.39013  0.61958  0.77255  0.48576  0.95510
    259   3.84812  5.08453  5.71975  5.13383  3.04749  5.19753  5.48260  2.40548  5.00053  0.58299  2.57170  5.32869  5.26084  4.90176  4.97161  4.57100  4.05243  2.22365  5.54671  4.57483    360 L - - -
          2.68618  4.42225  2.77519  2.73123  3.46354  2.40513  3.72494  3.29354  2.67741  2.69355  4.24690  2.90347  2.73739  3.18146  2.89801  2.37887  2.77519  2.98518  4.58477  3.61503
          0.01405  4.66778  5.39013  0.61958  0.77255  0.48576  0.95510
    260   2.91953  4.54154  5.12235  4.57593  3.80533  4.59366  5.06232  1.02283  4.45291  2.45352  3.22818  4.69996  4.90361  4.66077  4.57662  3.94299  2.76322  1.39292  5.56525  4.36895    361 i - - -
          2.68618  4.42225  2.77519  2.73123  3.46354  2.40513  3.72494  3.29354  2.67741  2.69355  4.24690  2.90347  2.73739  3.18146  2.89801  2.37887  2.77519  2.98518  4.58477  3.61503
          0.01405  4.66778  5.39013  0.61958  0.77255  0.48576  0.95510
    261   2.70742  5.22957  2.66911  2.29621  4.56135  3.53047  2.93690  4.03774  2.27342  3.24171  4.27382  2.67666  3.92358  2.42804  2.19201  2.60733  2.98288  3.47872  3.85558  3.62158    362 r - - -
          2.68618  4.42225  2.77519  2.73123  3.46354  2.40513  3.72494  3.29354  2.67741  2.69355  4.24690  2.90347  2.73739  3.18146  2.89801  2.37887  2.77519  2.98518  4.58477  3.61503
          0.01405  4.66778  5.39013  0.61958  0.77255  0.48576  0.95510
    262   2.68168  4.49820  3.60347  3.03541  3.43494  3.59925  3.97517  2.92934  2.59226  1.66275  3.08710  3.44944  4.10691  2.48034  2.71754  2.96980  2.98848  2.77365  4.18196  3.65336    363 l - - -
          2.68618  4.42225  2.77519  2.73123  3.46354  2.40513  3.72494  3.29354  2.67741  2.69355  4.24690  2.90347  2.73739  3.18146  2.89801  2.37887  2.77519  2.98518  4.58477  3.61503
          0.01405  4.66778  5.39013  0.61958  0.77255  0.48576  0.95510
    263   4.17597  5.38748  5.26458  4.96913  2.32790  4.91041  4.04413  3.65786  4.67843  2.63723  4.23743  4.66515  5.22359  4.69593  4.67728  4.33082  4.41083  3.67372  0.59003  2.45078    364 W - - -
          2.68618  4.42225  2.77519  2.73123  3.46354  2.40513  3.72494  3.29354  2.67741  2.69355  4.24690  2.90347  2.73739  3.18146  2.89801  2.37887  2.77519  2.98518  4.58477  3.61503
          0.01405  4.66778  5.39013  0.61958  0.77255  0.48576  0.95510
    264   2.63395  3.82801  4.57543  3.76583  3.29930  3.72447  4.28160  1.47555  3.80201  2.24295  2.64583  4.05016  4.19413  3.97053  3.87836  3.16465  2.89017  1.79380  4.83356  3.65180    365 i - - -
          2.68618  4.42225  2.77519  2.73123  3.46354  2.40513  3.72494  3.29354  2.67741  2.69355  4.24690  2.90347  2.73739  3.18146  2.89801  2.37887  2.77519  2.98518  4.58477  3.61503
          0.01405  4.66778  5.39013  0.61958  0.77255  0.48576  0.95510
    265   0.55752  4.49101  4.32016  4.02873  4.83513  2.87227  4.91374  4.23216  4.01396  3.95389  4.76487  3.92255  4.11856  4.24592  4.24105  2.45689  2.84785  3.32199  6.20223  5.05603    366 A - - -
          2.68618  4.42225  2.77519  2.73123  3.46354  2.40513  3.72494  3.29354  2.67741  2.69355  4.24690  2.90347  2.73739  3.18146  2.89801  2.37887  2.77519  2.98518  4.58477  3.61503
          0.01405  4.66778  5.39013  0.61958  0.77255  0.48576  0.95510
    266   2.69594  5.21792  3.00884  1.38929  4.52963  3.55339  3.51574  3.72469  2.49852  3.04611  4.27049  2.71915  3.95705  2.31108  2.97515  2.76809  3.02407  3.59177  5.66589  4.27750    367 e - - -
          2.68618  4.42225  2.77519  2.73123  3.46354  2.40513  3.72494  3.29354  2.67741  2.69355  4.24690  2.90347  2.73739  3.18146  2.89801  2.37887  2.77519  2.98518  4.58477  3.61503
          0.01405  4.66778  5.39013  0.61958  0.77255  0.48576  0.95510
    267   2.93617  5.57578  2.38198  2.36691  4.88439  1.16492  3.95738  4.37429  2.53862  3.87102  4.66551  2.70024  4.09744  2.87809  3.35742  2.92137  3.32355  3.95443  6.02916  4.58313    368 g - - -
          2.68618  4.42225  2.77519  2.73123  3.46354  2.40513  3.72494  3.29354  2.67741  2.69355  4.24690  2.90347  2.73739  3.18146  2.89801  2.37887  2.77519  2.98518  4.58477  3.61503
          0.01405  4.66778  5.39013  0.61958  0.77255  0.48576  0.95510
    268   3.34301  4.67445  5.09282  4.53605  1.24700  4.49429  4.48845  2.61278  4.35911  1.43182  2.85311  4.54317  4.77349  4.40589  4.37647  3.82043  3.56458  2.77132  4.76662  2.51498    369 f - - -
          2.68618  4.42225  2.77519  2.73123  3.46354  2.40513  3.72494  3.29354  2.67741  2.69355  4.24690  2.90347  2.73739  3.18146  2.89801  2.37887  2.77519  2.98518  4.58477  3.61503
          0.01405  4.66778  5.39013  0.61958  0.77255  0.48576  0.95510
    269   3.06597  4.63777  5.35265  4.83667  3.97861  4.83990  5.40611  1.18131  4.73648  2.25956  3.78868  4.96793  5.12118  4.96413  4.87445  4.21907  3.14614  1.02283  5.85860  4.65060    370 v - - -
          2.68618  4.42225  2.77519  2.73123  3.46354  2.40513  3.72494  3.29354  2.67741  2.69355  4.24690  2.90347  2.73739  3.18146  2.89801  2.37887  2.77519  2.98518  4.58477  3.61503
          0.15544  4.66778  2.00569  0.61958  0.77255  0.48576  0.95510
    270   2.67303  5.21359  2.73346  2.07873  4.55603  3.10262  3.18982  4.04014  2.17153  3.51756  4.25515  2.65001  3.52419  2.18778  2.68688  2.59384  2.84105  3.49624  5.64752  4.13282    371 e - - -
          2.68618  4.42225  2.77519  2.73123  3.46354  2.40513  3.72494  3.29354  2.67741  2.69355  4.24690  2.90347  2.73739  3.18146  2.89801  2.37887  2.77519  2.98518  4.58477  3.61503
          0.02380  4.52851  4.36403  0.61958  0.77255  0.71923  0.66773
    271   2.37087  4.30328  2.93136  2.18245  4.45842  3.09673  3.07569  3.92435  2.27265  3.43523  4.19094  2.88223  3.40298  2.60092  2.91405  2.21452  2.58870  3.48298  5.59294  4.05127    372 e - - -
          2.68618  4.42225  2.77519  2.73123  3.46354  2.40513  3.72494  3.29354  2.67741  2.69355  4.24690  2.90347  2.73739  3.18146  2.89801  2.37887  2.77519  2.98518  4.58477  3.61503
          0.27820  4.52100  1.46112  0.61958  0.77255  0.72960  0.65798
    272   2.63802  4.54214  2.46279  2.07740  4.44922  3.25784  3.48362  3.92591  2.12756  3.31930  4.16188  2.67598  3.80676  2.52374  2.66769  2.45308  2.82107  3.50092  5.55699  4.15411    373 e - - -
          2.68627  4.42234  2.77502  2.73104  3.46363  2.40518  3.72469  3.29349  2.67750  2.69356  4.24699  2.90311  2.73749  3.18151  2.89810  2.37892  2.77529  2.98521  4.58486  3.61512
          0.49930  0.93383        *  0.28926  1.38159  0.00000        *
//
```
