## Supplementary material for "RefPlantNLR: a comprehensive collection of experimentally validated plant NLRs": consensus_clusters.vvinNL-consensus.txt

```
GbaNA1.448.1275
Pvr4.475.1311
RGC2B.484.1293
Rpp1.R1.1471.2292
Rpp1.R3.1423.2265
Rpp1.R4.1414.2232
Rpp1.R5.1420.2166
Rsv3.469.1275
SUMM2.493.1320
SpNBS.LRR.460.1290
Tsw.487.1326
Vat.478.1311
```
