## Supplementary material for "RefPlantNLR: a comprehensive collection of experimentally validated plant NLRs": consensus_clusters.vvinNL-consensus.txt.fa.transdecoder.bed

```
track name='consensus_clusters.vvinNL-consensus.txt.fa.transdecoder.gff3'
GbaNA1.448.1275	0	828	ID=GbaNA1.448.1275.p1;GENE.GbaNA1.448.1275~~GbaNA1.448.1275.p1;ORF_type:internal_len:277_(+),score=216.89	0	+	0	828	0	1	828	0
Pvr4.475.1311	0	837	ID=Pvr4.475.1311.p1;GENE.Pvr4.475.1311~~Pvr4.475.1311.p1;ORF_type:internal_len:280_(+),score=316.02	0	+	0	837	0	1	837	0
RGC2B.484.1293	0	810	ID=RGC2B.484.1293.p1;GENE.RGC2B.484.1293~~RGC2B.484.1293.p1;ORF_type:internal_len:271_(+),score=228.08	0	+	0	810	0	1	810	0
Rpp1.R1.1471.2292	0	822	ID=Rpp1.R1.1471.2292.p1;GENE.Rpp1.R1.1471.2292~~Rpp1.R1.1471.2292.p1;ORF_type:internal_len:275_(+),score=338.47	0	+	0	822	0	1	822	0
Rpp1.R3.1423.2265	0	810	ID=Rpp1.R3.1423.2265.p1;GENE.Rpp1.R3.1423.2265~~Rpp1.R3.1423.2265.p1;ORF_type:internal_len:271_(+),score=338.37	0	+	0	810	0	1	810	0
Rpp1.R4.1414.2232	0	819	ID=Rpp1.R4.1414.2232.p1;GENE.Rpp1.R4.1414.2232~~Rpp1.R4.1414.2232.p1;ORF_type:internal_len:274_(+),score=338.89	0	+	0	819	0	1	819	0
Rpp1.R5.1420.2166	0	747	ID=Rpp1.R5.1420.2166.p1;GENE.Rpp1.R5.1420.2166~~Rpp1.R5.1420.2166.p1;ORF_type:internal_len:250_(+),score=309.53	0	+	0	747	0	1	747	0
Rsv3.469.1275	0	807	ID=Rsv3.469.1275.p1;GENE.Rsv3.469.1275~~Rsv3.469.1275.p1;ORF_type:internal_len:270_(+),score=210.88	0	+	0	807	0	1	807	0
SUMM2.493.1320	0	828	ID=SUMM2.493.1320.p1;GENE.SUMM2.493.1320~~SUMM2.493.1320.p1;ORF_type:internal_len:277_(+),score=238.24	0	+	0	828	0	1	828	0
SpNBS.LRR.460.1290	0	831	ID=SpNBS.LRR.460.1290.p1;GENE.SpNBS.LRR.460.1290~~SpNBS.LRR.460.1290.p1;ORF_type:internal_len:278_(+),score=300.57	0	+	0	831	0	1	831	0
Tsw.487.1326	0	840	ID=Tsw.487.1326.p1;GENE.Tsw.487.1326~~Tsw.487.1326.p1;ORF_type:internal_len:281_(+),score=327.72	0	+	0	840	0	1	840	0
Vat.478.1311	0	834	ID=Vat.478.1311.p1;GENE.Vat.478.1311~~Vat.478.1311.p1;ORF_type:internal_len:279_(+),score=226.20	0	+	0	834	0	1	834	0
```
