## Supplementary material for "RefPlantNLR: a comprehensive collection of experimentally validated plant NLRs": consensus_clusters.vvinNL-consensus.txt.fa.transdecoder.cds

```
>GbaNA1.448.1275.p1 GENE.GbaNA1.448.1275~~GbaNA1.448.1275.p1  ORF type:internal len:277 (+),score=216.89 GbaNA1.448.1275:1-828(+)
GATGAAATATATGGGTATCTGATGGGAGATGATGTTGGAATGATCGGAGTATGCGGGATG
GGAGGGATAGGCAAAACGACCATAATGAAGGACGTGTACAATAGGTTAATCCCAGAAGCT
AAGTTTAAAAAATTGATATGGATAACAGTATCCCAGAACATCGACATTAGAAGCATACAG
ATGGACATTGTAAGCCAACTACAAAAGGAATTACCGGATCACGAGAACACAATTGTCAGG
GCAGGAAAATTATCAAAAATGTTAAGGGAAATGTTAAGGAAACAAGGGAGATATGCGCTG
ATACTGGATGATGTGTGGAGCAGTTTTCCTCTTGAGGACATTGGAATCGTTGAGCCAACA
AAAGACAATGGATGCAAAGTAGTGTTGACAACACGTTCAGAAGAGGTTATTCGGTCAATG
GGATGTACGAAAGTTCAAGTGACTTGTCTTTCTATGCATGAGGCGATAGACTTATTCTTG
AGCAAAGTTGGACAAGACATATCGGAAAATCCAACTTTAAAATCATCTATGAGACTTGTT
GTGGGGGAATGTGACGGACTTCCTCTTGCACTTGTCACACTAGCTGCTTGTATGAAGGGC
ATATCCAATCCTCGTGTGTGGAAAAATGCTGTAAATGAATTGAGAGGTTACGTTAGAAAC
ATTCGGGATATGGAAGACAAGGTGTTTGGCTCCTTAAAATTCAGCTATGATCGTCTAAAC
ACAGGAGACCAAGATTGCTTCTCTTATTGTGCATTATATCCTGAGGATCATCAAATCGAA
AAAGAAGAGATAATCCAATATTGGATGGAAGAAGGACTTCTAGACGAA
>Pvr4.475.1311.p1 GENE.Pvr4.475.1311~~Pvr4.475.1311.p1  ORF type:internal len:280 (+),score=316.02 Pvr4.475.1311:1-837(+)
GAAGAGGTCATGACAGCTTTGAAAGATGAGGGGATCACTATTGTTGGGATATGTGGTATG
GGTGGTGTTGGTAAAACAACACTGGCTGAGAAAGTAAGAGCAAGGGCAAAACAAGAAAGG
TTGTTTGATTATGTTGTTGTGCTAACTATCAGTCAACAACAACCAGACATTAAAAAAATA
CAGCGCGAGATCGCCGAAGGAGTCGGTCTATCATTAGAGGGGGACGATTTGTTGGAGCGT
GGAGATCGGCTGCGTTCAAGGTTAATGCAGAAGGACAGTCGCGTCCTTGTAATTTTGGAT
GATGTTTGGAAGAAGGTTGATCTAAAGAGGGTTGGAATTCCCAGTGGTAGCGATCGCAAC
TACTGGTGCAAAGTGATATTGACGACGCGTCTCCGAGATGTTTGTGACGATATGGAGGCT
AAAAAGAAAGTACATGTTGAAATCTTATGTGAAAATGAAGCATGGCTCCTTTTTAGGCAG
AAAGCCGGTAATTCAGCTGATGATCTCTCTCTTCCTGATATAGCAGAAGCCGTTGCCAAA
GAATGCAAGGGGCTGCCACTTGCAATTGTTACTGTTGCAGGAGCACTAAAGGGTAAAACC
AAGCGTTCATGGGAGGATGCCCTTTTAGAATTAAAAAAAGCAGCACCAAGAAATATTCGA
GGAGTGCTTGCAGATGTGTATCAACCTCTGAAGATAAGCTATAATCACTTAGGGAGTGAT
GAAGCCAAGGATGCCTTTTTGCTTTGTTCCTTGTTTGAGGAAGATAGTAATATTTGGACT
GAAGAATTACTTAGATACGGAATGGGGCTTGGCATCTTTTCGGAACTCGAAAATTTA
>RGC2B.484.1293.p1 GENE.RGC2B.484.1293~~RGC2B.484.1293.p1  ORF type:internal len:271 (+),score=228.08 RGC2B.484.1293:1-810(+)
CAAGCACTAAAAGCACTCGAACCCAACCAAAAATTCCACATGGTAGCCTTGTGTGGGATG
GGTGGAGTGGGGAAGACTAGAATGATGCAAAGGCTGAAGAAGGCTGCTGAAGAAAAGAAA
TTGTTTAATTATATTGTTGGGGCAGTTATAGGGGAAAAGACGGACCCCTTTGCCATTCAA
GAAGCTATAGCAGATTACCTCGGTATACAACTCAATGAAAAAACTAAGCCAGCAAGAGCT
GATAAGCTTCGTGAATGGTTCAAAAAGAATTCAGATGGAGGTAAGACTAAGTTCCTCATA
GTACTTGACGATGTTTGGCAATTAGTTGATCTTGAAGATATTGGGTTAAGTCCTTTTCCA
AATCAAGGTGTCGACTTCAAGGTCTTGTTGACATCACGAGACTCACAAGTTTGCACTATG
ATGGGGGTTGAAGCTAATTCAATTATTAACGTGGGCCTTCTAACTGAAGCAGAAGCTCAA
AGTCTGTTCCAACAATTTGTAGAAACTTCTGAGCCCGAGCTCCAGAAGATAGGAGAGGAT
ATCGTAAGGAAGTGTTGCGGTCTACCTATTGCCATAAAAACCATGGCATGTACTCTTAGA
AATAAAAGAAAGGATGCATGGAAGGATGCACTTTCGCGCATAGAGCACTATGACATTCAC
AATGTTGCGCCCAAAGTCTTTGAAACGAGCTACCACAATCTCCAAGAAGAGGAGACTAAA
TCCACTTTTTTAATGTGTGGTTTGTTTCCCGAAGACTTCGATATTCCTACTGAGGAGTTG
ATGAGGTATGGATGGGGCTTGAAGCTATTT
>Rpp1.R1.1471.2292.p1 GENE.Rpp1.R1.1471.2292~~Rpp1.R1.1471.2292.p1  ORF type:internal len:275 (+),score=338.47 Rpp1.R1.1471.2292:1-822(+)
GACATGTGGGATCTTCTGGAGGATGAGGAAGTCTTCATTATTGGCATAGATGGAATGGGG
GGAGTTGGAAAAACATTCATGGCAACTCATATCAAGAATGAGATTAAAAGAAAGGGGACT
TTCAAGGATGTCTTCTGGGTCACTGTTTCCCATGATTTCACCACTTTCAAATTGCAACAT
GACATTGCAGAAACAATACAGGTTAAGCTTTACGGAGATGAGATGACTAGAGCAACAATT
TTGACGTCAGAGTTGGAGAAAAGAGAAAAAACACTGCTTATTTTGGATGATGTTTGGGAT
TATATTGATCTGCAAAAGGTGGGGATTCCTCTTAATGGCATTAAATTGATTATCACAACT
CGTTTGAAACATGTGTGTCTACAGATGGATTGCCTACCAAATAATATAATAACAATATTC
CCCTTTGGAGAAGAAGAAGGAGGAGGAGGAAAAGCACAAGAAGAAGAAGCTTGGGAGTTA
TTTTTGCTAAAACTTGGACACCGTGGAACACCTGCAAGACTTCCCCCTCATGTACTAGAG
ATTGCAAGATCTGTTGTAATGAAATGTGATGGTTTACCACTTGGAATCAGTGTGATGGCT
CGAACCATGAAAGGGAAAAATGAGATCCATTGGTGGAGACATGCATTGAATAAACTTGAC
AGATTGGAAATGGGAGAAGAGGTCTTAAGCGTACTAAAACGTAGCTATGACAATTTAATT
GAAAAGGACATCCAAAAATGTTTCTTACAGTCTGCACTGTTTCCTTATCATATTTGGAAA
CAGGAATGGGTTATGATGCTTGTTGAGAGTGGGTTGTTAAAT
>Rpp1.R3.1423.2265.p1 GENE.Rpp1.R3.1423.2265~~Rpp1.R3.1423.2265.p1  ORF type:internal len:271 (+),score=338.37 Rpp1.R3.1423.2265:1-810(+)
GAGAACATGTGGGATCTTCTGGAGGATGAGGAAGTCTTCATTATTGGCATAGATGGAATG
GGGGGAGTTGGAAAAACATTCATGGCAACTCATATCAAGAATGAGATTAAAAGAAAGGGG
ACTTTCAAGGATGTCTTCTGGGTCACTGTTTCCCATGATTTCACCAATTTCAAATTGCAA
CATGACATTGCAGAAACAATACAGGTTAAGCTTTACGGAGATGAGATGACTAGAGCAACA
ATTTTGACGTCAGAGTTGGAGAAAAGAGAAAAAGCACTGCTTATTTTGGATGATGTTTGG
GAATATATTGATCTGCAAAAGGTGGGGATTCCTCTTAAAGTGAATGGCATTAAATTGATT
ATCACAACTCGTTTGAAACATGTGTGTCTACAGATGGATTGCCAACCATATAATATAATA
ACAATATTCCCCTTTGAAGAAGAAGAAGAAGAAGAAGAAGAAGAAGAAGAAGAAGAAGAA
GAAGAAGAAGAAAAAGAAGAAGAAGAAGAAGCTTGGGAGTTATTTTTGCTAAAACTTGGA
CACCGTGGAACACCTGCAAGACTTCCCCCTCATGTACTAGAGATTGCAAGATCTGTTGTA
ATGAAATGTGATGGTTTACCACTTGGAATCAGTGTGATGGCTCGAACCATGAAAGGGAAA
AATGAGATCCATTGGTGGAGACATGCATTGAATAAACTTGACAGATTGGAAATGGGAGAA
GAGGTCTTAAGCGTACTAAAACGTAGCTATGACAATTTAATTGAAAAGGACATCCAAAAA
TGTTTCTTACAGTCTGCACTGTTTCCTAAT
>Rpp1.R4.1414.2232.p1 GENE.Rpp1.R4.1414.2232~~Rpp1.R4.1414.2232.p1  ORF type:internal len:274 (+),score=338.89 Rpp1.R4.1414.2232:1-819(+)
AAGATGTGGGATCTTCTGGAGGATGAGGAAGTCTTCATTATTGGCATAGATGGAATGGGG
GGAGTTGGAAAAACATTCATGGCAACTCATTTCAAGAATGAGATTAAAAGAAAGGGGACT
TTCAAGGATGTCTTCTGGGTCACTGTTTCCGATGAGTTCACCACTTTCAAATTGCAACAT
GACATTGCAGAAACAATACAGGTTAAGCTTTACGGAGATGAGATGACTAGAGCAACAATT
TTGACGTCAGAGTTGGAGAAAAGAGAAAAAACACTGCTAATTTTGGATGATGTTTGGGAT
TATATTGATCTGCAAAAGGTGGGGATTCCTCTTAAAGTGAATGGCATTAAATTGATTATC
ACAACTCGTTTGAAACATGTGTGTCTACAGATGGATTGCCTACCAAATAATATAATAACA
ATACCCCTTAAAATAATAACAGAAGAAGAAGAAGAAGAAGAAGAAGCTTGGGAATTATTT
TTGCTAAAACTTGGGCACCGTGGAACACCTGCAAGACTTTCCCCTCATGTGCTAGAGATT
GCAAGATCTGTTGTAATGAAATGTGATGGTTTACCACTTGGAATCAGTGTGATGGCTCGA
ACCATGAAAGGGAAAAATGAGATCCATTGGTGGAGACATGCATTGAATAAACTTGACAGA
TTGGAAATGGGAGAAGAGGTCTTAAGCGTACTAAAACGTAGCTATGACAATTTAATTGAA
AAGGACATCCAAAAATGTTTCTTACAGTCTGCACTGTTTCCTAATAATATTAGCAAAGAG
GAATGGGTTACGATGGTTGTTGAGAGTGGGTTGTTAAAT
>Rpp1.R5.1420.2166.p1 GENE.Rpp1.R5.1420.2166~~Rpp1.R5.1420.2166.p1  ORF type:internal len:250 (+),score=309.53 Rpp1.R5.1420.2166:1-747(+)
AAGAAGATGTGGGATCTTCTGAAGGATGAGGAAGTCTTCATTATTGGCATAGATGGAATG
GGGGGAGTTGGAAAAACATTCATGGCAACTCATTTCAAGAATGAGATTAAAAGAAAGGGG
ACTTTCAAGGATGTCTTCTGGGTCACTGTTTCCGATGATTTCACCACTTTCAAATTGCAA
CATGACATTGCAGAAACAATACAGGTTAAGCTTTACGGAGATGAGATGACTAGAGCAACA
ATTTTGACGTCAGAGTTGGAGAAAAGAGAAAAAACACTGCTTATTTTGGATGATGTTTGG
GAATATATTGATCTGCAAAAGGTGGGGATTCCTCTTAAAGTGAATGGCATTAAATTGATT
ATCACAACTCGTTTGAAACATGTGTGTCTACAGATGGATTGCCTACCAAATAATATAATA
ACAATATACCCCTTTATAAAAGAAGAAGCTTGGGAGTTATTTTTGCTAAAACTTGGACAC
CGTGGAACACCTGCAAGACTTCCCCCTCATGTACTAGAGATTGCAAGATCTGTTGTAATG
AAATGTGATGGTTTACCACTTGGAATCAGTGTGATGGCTCGAACCATGAAAGGGAAAAAT
GAGATCCATTGGTGGAGACATGCATTGAATAAACTTGACAGATTGGAAATGGGAGAAGAG
GTCTTAAGCGTACTAAAACGTAGCTATGACAATTTAATTGAAAAGGACATCCAAAAATGT
TTCTTACAGTCTGCACTGTTTCCTAAT
>Rsv3.469.1275.p1 GENE.Rsv3.469.1275~~Rsv3.469.1275.p1  ORF type:internal len:270 (+),score=210.88 Rsv3.469.1275:1-807(+)
GAGAACCTTTTGGAAGCATTAAAGGATAAAAGCGCTTGCACGATTGGACTAGTTGGACTA
GGAGGCTCAGGAAAAACTACTTTGGCGAAAGAGGTTGGTAAGAAAGCTGAGGAGTTAAAA
CTTTTTGAGAAGGTTGTCATGGCAACAGTCTCTCAAACTCCAAATATCACAAGCATCCAA
ATGCAAATTGCTGATAAGTTGGGTTTGAAATTTGAGGAAAAAACAGAGGAAGGTAGAGCA
CAAAGACTATCAGAGAGATTAAGGACAGGCACAACTCTACTAATCTTGGATGATGTATGG
GAAAAGCTAGAATTTGAGGCTATTGGTATTCCATACAATGAAAACAACAAGGGCTGTGGA
GTAATTTTAACCACTCGGAGTAGAGAAGTATGCATTTCCATGCAATGCCAAACAATAATT
GAGCTTAATCTCTTAGCTGGCAATGAAGCTTGGGATTTGTTCAAATTGAATGCAAACATA
ACTGATGAGTCCCCATATGCATTGAAAGGCGTTGCAACAAAAATTGTAGATGAATGCAAA
GGATTGGCTATTGCAATTGTGACGGTGGGAAGCACACTGAAGGGCAAAACTGTTAAAGAG
TGGGAATTAGCATTGTCAAGACTAAAAGATTCTGAACCACTAGATATTCCAAAAGGCTTA
AGAAGTCCTTATGCCTGTCTTGGATTGAGTTATGATAATTTGACCAATGAATTAGCCAAG
TCCTTGTTCTTGTTGTGTTCTATATTTCCAGAGGATCATGAAATTGATTTGGAAGATTTA
TTTCGATTTGGAAAGGGAATGGGCCTA
>SUMM2.493.1320.p1 GENE.SUMM2.493.1320~~SUMM2.493.1320.p1  ORF type:internal len:277 (+),score=238.24 SUMM2.493.1320:1-828(+)
GAAAGGGTATGGACCCGTCTCACAGAAGACGGAGACGAGATTGTGGGTCTTTATGGCATG
GGTGGAGTAGGCAAAACCACCCTTCTCACACGAATCAACAACAAGTTTTCTGAAAAATGT
AGCGGGTTTGGGGTTGTGATATGGGTGGTGGTGTCTAAGAGTCCAGATATCCATAGGATT
CAAGGAGACATCGGGAAGAGACTAGACCTTGGAGGCGAAGAGTGGGATAATGTAAATGAA
AACCAGAGAGCCCTTGACATATACAATGTCCTTGGGAAACAAAAATTTGTGTTGTTGTTG
GATGATATATGGGAGAAAGTGAATTTAGAAGTGCTTGGAGTCCCTTATCCAAGCAGACAA
AATGGATGCAAAGTAGTATTCACCACTCGTTCTAGAGATGTTTGTGGGCGTATGCGGGTT
GATGACCCGATGGAAGTCAGTTGCCTAGAACCCAACGAAGCCTGGGAATTGTTCCAAATG
AAAGTTGGAGAAAACACATTGAAAGGCCATCCAGACATTCCTGAACTTGCAAGAAAAGTT
GCTGGAAAATGTTGTGGCCTACCATTGGCACTTAATGTCATTGGCGAGACCATGGCATGC
AAAAGGATGGTACAAGAATGGCGTAACGCAATTGACGTTTTGAGCTCATATGCTGCAGAA
TTCCCTGGTATGGAACAAATTCTTCCTATTCTAAAGTATAGCTATGATAATTTAAACAAG
GAGCAGGTGAAACCATGTTTCCTATATTGCTCTCTGTTTCCTGAAGATTATCGTATGGAA
AAAGAGAGGTTGATAGACTATTGGATATGTGAGGGATTCATAGATGAA
>SpNBS.LRR.460.1290.p1 GENE.SpNBS.LRR.460.1290~~SpNBS.LRR.460.1290.p1  ORF type:internal len:278 (+),score=300.57 SpNBS.LRR.460.1290:1-831(+)
GAAGAGGTCATGGCAGCTTTGAGAGATGAGGATGTCTCTGTTATTGGGATTTGTGGTATG
GGTGGTGTAGGTAAGACGACACTAGCTGAGAAAATAAGAGTAAGGGCGAAAAAAGAAAGG
TTTTTTGATGAAGTTGTCATGGTCACTGTCAGTCAACAACCAGACTTGAAAACAATTCAA
GCTGAGATAGCTGGAGGAGTTGGCCTAACATTCCAAGGCGACAATTTCTGGAATCGTGGA
GATCAGTTGCGTTCAAGGTTAATGGGTCAGGACAGCATCCTTATAATCTTGGATGATGTC
TGGGAGGCTCTTGATCTGAACAAACTTGGAATTCCTAGTTGTAGCAATCACAACCATCAG
TGCAAAGTAACATTGACAACGCGACTCCGAGATGTTTGTGAAACAATGGAGGCTCGAAAG
ATCATAGAAGTTGGAATCTTACCTGAAAAGGAAGCATGGGTCCTTTTCAGGCAGAAAGCC
GGTAATTCGGTAGCTGATCTTTCTCTTCATGACACAGCAAAAGATGTTGTGAAAGAATGC
AAGGGGTTGCCACTTGCAATTATTACAGTTGCAGGAGCGCTAAAGCGTAAAAGCAAGCCT
TCATGGGAGGATGCCCTTAAACAATTACAAAAATCCACACCAAAAAATATCCCAGGAGTG
ATTAAAAATGTGTATCAATCTCTCAAGCTAAGCTATGATCAGTTGGAAAGTGATGAAGTC
AGGTACCTGTTTTTGCTTTGTTCCTTGTTTGAGGAAGATAGTAATATCTGGCATGAACAA
TTACTTAGATATGGAATGGGGCTTGGCATCTTCTCGGAAATTGAAAATTTA
>Tsw.487.1326.p1 GENE.Tsw.487.1326~~Tsw.487.1326.p1  ORF type:internal len:281 (+),score=327.72 Tsw.487.1326:1-840(+)
GAAGAGGTCATGACAGCTTTGAAAGATGAGGAGATCACTATTGTTGGGATATGTGGTATG
GGTGGTGTTGGTAAAACATCACTGGCTGAGAAAGTAAGAGCAAGGGCAAAACAAGAAAGG
TTATTTAATGATGTTGTCATGGTAACTGTCAGTCAACAACAAGACCTGAAAAGAATTCAG
GGCGAGATCGCCGGAGAGGTCGGGCTGACGTCATTGCAAGGAGACAATTTGTTAAGTCGT
GGAGATCAGCTGCGTGCAAGGTTAATGCAAGAAGGAAGTCGCGTCCTTGTAATTTTGGAT
GATGTTTGGGAGGCTCTTGATGATCTAGAGAAACTTGGAATTCCCACTGGCAGCAACCAC
AACTATCAGTGCAAAGTGGCATTGACGACGCGCCGCCAAGATGTTTGTGACGCTATGAAG
GCTCAAAAGACTGTAGATGTTGTAATCTTATCTGATGAAGAAGCATGGGTCCTTTTTAGG
CAGAAAGCCGGTTATTCAGCTGATGATCCCTCTCTTTCTGAAGTAGCAAAAGAAGTTGCC
AAAGAATGCAAGGGGCTGCCACTTGCAATTGTTATTGTTGCAGGAGCACTAAAGACTAAA
ACCAAGCCTTCATGGGATGATGCCCTTGTAGAATTAAGAAAAGCATCACCAAAAAATATC
CCAAGAGTGCTTACAAAGGTGTATCAACCTCTGAAGACAAGCTATGATCACTTAGAGAGT
GATGAAGCCAGGTATGTCTTTTTGCTTTGTTCCTTGTTTGAGGAAGATAGTGATATTTGG
ACCGAAGAATTACTTAAATATGGAGTGGGACTTGGCATCTTTTCGGAACTCGAAAATTTA
>Vat.478.1311.p1 GENE.Vat.478.1311~~Vat.478.1311.p1  ORF type:internal len:279 (+),score=226.20 Vat.478.1311:1-834(+)
GAACAAATCATGGATGCACTATCTGATGGTAATGTCCATAGGATTGGAGTATATGGGATG
GGGGGTGTTGGCAAAACAATGCTAGTGAAGGATATTTTAAGAAAAATTGTGGAGAGTAAG
AAGCCTTTTGATGAGGTGGTAACATCCACGATCAGCCAAACACCAGATTTTAGAAGTATC
CAAGGACAACTAGCTGACAAGCTAGGTTTGAAATTCGAACAAGAAACAATAGAAGGAAGG
GCTACTATTCTACGAAAGAGGTTAAAGATGGAGAGAAGTATCCTAGTTGTGTTGGATGAT
GTTTGGGAGTATATTGATTTGGAAACTATAGGAATTCCAAGTGTTGAAGATCATACGGGG
TGCAAGATCTTGTTTACCACTAGGATTAAACATTTGATCTCAAATCAAATGTGCGCCAAT
AAAATTTTTGAGATAAAAGTTTTAGGAAAAGATGAGTCATGGAATTTATTTAAGGCAATG
GCAGGTGACATTGTTGATGCAAGTGATTTGAAGCCTATAGCCATTCGAATTGTGAGAGAA
TGTGCAGGTTTGCCTATTGCTATTACTACTGTTGCTAAGGCATTACGAAATAAACCTTCC
GACATTTGGAATGATGCCTTAGATCAGCTTAAAACTGTTGATGTGGGTATGGCAAACATT
GGAGAAATGGAAAAGAAAGTGTATTTGTCACTAAAACTGAGTTACGATTGCTTGGGATAT
GAAGAGGTGAAGTTATTATTCTTGTTATGCAGCATGTTTCCAGAAGACTTTAGCATTGAC
GTGGAAGGGTTGCATGTATATGCCATGGGCATGGGATTCTTACATGGTGTTGAT
```
