## Supplementary material for "RefPlantNLR: a comprehensive collection of experimentally validated plant NLRs": hexamer.scores

```
#framed_kmer	kmer_count	kminus1_prefix_count	loglikelihood
A-0	1092	3494	0.0440465381894418
A-1	1092	3494	0.0440465381894418
A-2	1094	3494	0.0458746922635046
AA-0	375	1094	0.135655226911869
AA-1	372	1092	0.129467657727305
AA-2	404	1092	0.211776305190029
AAA-0	127	404	0.0480747951069062
AAA-1	123	375	0.0900570661140613
AAA-2	153	372	0.314675164615185
AAAA-0	49	153	0.0630889056712886
AAAA-1	45	127	0.160755778879394
AAAA-2	54	123	0.37045780436533
AAAAA-0	16	54	-0.0199179608987527
AAAAA-1	12	49	-0.198030850499134
AAAAA-2	17	45	0.205863165376989
AAAAAA-0	5	17	-0.0454512629039174
AAAAAA-1	3	16	-0.40212620684265
AAAAAA-2	4	12	0.0441608957857698
AAAAAC-0	1	17	-0.746924886240417
AAAAAC-1	8	16	0.80594267470529
AAAAAG-0	4	17	0.169365845633738
AAAAAG-2	2	12	-0.0695260626486103
AAAAAT-0	7	17	0.242230809547863
AAAAAT-1	5	16	0.00333890126551463
AAAAAT-2	6	12	0.380633132406983
AAAAC-0	10	54	-0.0580973668249876
AAAAC-1	19	49	0.629890730924931
AAAAC-2	3	45	-0.901075566067675
AAAACA-0	2	3	0.360013845204247
AAAACA-1	3	10	-0.0454512629039174
AAAACA-2	9	19	0.374402582656347
AAAACC-0	1	3	0.351687402427693
AAAACC-2	4	19	0.0783940674280119
AAAACG-1	2	10	0.0640053299759122
AAAACG-2	1	19	-0.837896664446143
AAAACT-1	5	10	0.360013845204247
AAAACT-2	5	19	-0.136423041109644
AAAAG-0	16	54	0.377220704432858
AAAAG-1	9	49	-0.0632564496350148
AAAAG-2	13	45	0.351687402427693
AAAAGA-0	6	13	0.320008510590548
AAAAGA-1	9	16	0.514164525031505
AAAAGA-2	6	9	0.588272497185227
AAAAGC-0	1	13	-0.535615792573209
AAAAGC-1	4	16	0.218156009803171
AAAAGC-2	2	9	0.138113302129634
AAAAGG-0	6	13	0.717147175922158
AAAAGG-1	1	16	-0.698134722070984
AAAAGG-2	1	9	-0.26735180597853
AAAAGT-1	2	16	-0.689808279294431
AAAAT-0	12	54	-0.288181947493432
AAAAT-1	9	49	-0.460395114966625
AAAAT-2	12	45	-0.119559235057639
AAAATA-0	2	12	-0.466664727980221
AAAATA-2	3	9	0.0286567092498046
AAAATC-0	1	12	-0.474991170756775
AAAATC-1	2	12	-0.0695260626486103
AAAATG-0	6	12	0.777771797738593
AAAATG-1	4	12	0.44129956111738
AAAATG-2	1	9	-0.26735180597853
AAAATT-0	3	12	-0.17898265552844
AAAATT-1	6	12	0.380633132406983
AAAATT-2	5	9	0.434121817357969
AAAC-0	28	153	-0.0844996044387729
AAAC-1	30	127	0.163240252207056
AAAC-2	11	123	-0.75483006574753
AAACA-0	9	11	0.801846597483286
AAACA-1	12	28	0.306525160253261
AAACA-2	16	30	0.514164525031505
AAACAA-0	8	16	0.408804009373679
AAACAA-1	2	9	-0.259025363201976
AAACAA-2	6	12	0.380633132406983
AAACAC-0	3	16	-0.00498754151103905
AAACAC-1	2	9	0.138113302129634
AAACAG-0	1	16	-0.698134722070984
AAACAG-1	2	9	0.138113302129634
AAACAG-2	1	12	-0.474991170756775
AAACAT-0	4	16	-0.17898265552844
AAACAT-1	3	9	0.0286567092498046
AAACAT-2	5	12	0.226482452579724
AAACC-0	1	11	-0.410452649619203
AAACC-1	5	28	-0.0695260626486103
AAACC-2	4	30	-0.312472241259
AAACCA-0	4	4	0.737308076345715
AAACCA-1	1	1	0.291020973717296
AAACCA-2	1	5	-0.296765691184823
AAACCC-2	2	5	0.505838082254952
AAACCT-2	2	5	0.108699416923341
AAACG-1	2	28	-0.762673243208556
AAACG-2	2	30	-0.82329786502499
AAACGA-0	2	2	0.514164525031505
AAACGT-2	2	2	0.514164525031505
AAACT-0	1	11	-0.807591314950814
AAACT-1	9	28	0.0441608957857698
AAACT-2	8	30	-0.121824241688491
AAACTA-0	3	8	0.108699416923341
AAACTC-0	1	8	-0.187309098304994
AAACTG-0	2	8	0.218156009803171
AAACTG-2	1	9	-0.26735180597853
AAACTT-0	2	8	-0.17898265552844
AAACTT-1	1	1	0.291020973717296
AAACTT-2	8	9	0.839586925466133
AAAG-0	49	153	0.460227571002899
AAAG-1	23	127	-0.0926931219301447
AAAG-2	28	123	0.127559114450944
AAAGA-0	12	28	0.306525160253261
AAAGA-1	17	49	0.127391549935494
AAAGA-2	8	23	0.108699416923341
AAAGAA-0	4	8	0.331842968237551
AAAGAA-1	4	12	0.0441608957857698
AAAGAA-2	7	17	0.242230809547863
AAAGAC-0	2	8	0.218156009803171
AAAGAC-1	4	12	0.44129956111738
AAAGAC-2	1	17	-0.746924886240417
AAAGAG-0	2	8	0.218156009803171
AAAGAG-1	2	12	-0.0695260626486103
AAAGAG-2	4	17	0.169365845633738
AAAGAT-1	2	12	-0.466664727980221
AAAGAT-2	5	17	-0.0454512629039174
AAAGC-0	2	28	-0.762673243208556
AAAGC-1	8	49	-0.168616965292841
AAAGC-2	2	23	-0.592774206413158
AAAGCA-0	1	2	0.108699416923341
AAAGCA-2	4	8	0.331842968237551
AAAGCC-2	3	8	0.505838082254952
AAAGCG-0	1	2	0.505838082254952
AAAGCG-1	1	2	0.505838082254952
AAAGCT-1	1	2	0.108699416923341
AAAGCT-2	1	8	-0.584447763636604
AAAGG-0	13	28	0.777771797738593
AAAGG-1	6	49	-0.419931393573747
AAAGG-2	7	23	0.388055046598568
AAAGGA-0	1	7	-0.497436386646975
AAAGGA-1	6	13	0.320008510590548
AAAGGA-2	1	6	-0.40212620684265
AAAGGC-0	1	7	-0.100297721315364
AAAGGC-2	3	6	0.688159639048906
AAAGGG-0	2	7	0.3051673867928
AAAGGG-1	4	13	0.380674939300946
AAAGGG-2	2	6	0.400477566597125
AAAGGT-0	3	7	0.195710793912971
AAAGGT-1	3	13	-0.239607277344875
AAAGT-0	1	28	-1.56527701664833
AAAGT-1	18	49	0.181458771205769
AAAGT-2	6	23	-0.142615011357565
AAAGTA-1	1	1	0.291020973717296
AAAGTA-2	6	18	0.062179401288448
AAAGTC-0	3	6	0.688159639048906
AAAGTC-2	1	18	-0.793444901875309
AAAGTG-0	3	6	0.688159639048906
AAAGTG-2	5	18	0.3051673867928
AAAGTT-2	6	18	0.062179401288448
AAAT-0	27	153	-0.516729589581654
AAAT-1	29	127	-0.266688235947546
AAAT-2	30	123	-0.202888176381994
AAATA-0	9	30	-0.016463726030665
AAATA-1	1	27	-1.53352831833375
AAATA-2	4	29	-0.679757943440929
AAATAA-0	2	4	0.226482452579724
AAATAA-1	5	9	0.434121817357969
AAATAC-0	1	4	0.218156009803171
AAATAT-0	1	4	-0.17898265552844
AAATAT-1	4	9	0.251800260564014
AAATAT-2	1	1	0.291020973717296
AAATC-0	3	30	-0.535615792573209
AAATC-1	5	27	-0.03777736433403
AAATC-2	5	29	-0.100297721315364
AAATCA-0	3	5	0.396381489375122
AAATCA-1	2	3	0.360013845204247
AAATCA-2	2	5	0.108699416923341
AAATCC-1	1	3	0.351687402427693
AAATCC-2	3	5	0.793520154706732
AAATCG-0	1	5	0.100372974146787
AAATCT-0	1	5	-0.296765691184823
AAATG-0	8	30	0.275314423643119
AAATG-1	6	27	0.116373315493228
AAATG-2	10	29	0.505838082254952
AAATGA-0	2	10	-0.333133335355698
AAATGA-1	5	8	0.514164525031505
AAATGC-0	2	10	0.0640053299759122
AAATGC-1	1	8	-0.187309098304994
AAATGG-0	3	10	0.351687402427693
AAATGG-1	1	8	-0.187309098304994
AAATGT-0	3	10	-0.0454512629039174
AAATGT-1	1	8	-0.584447763636604
AAATGT-2	6	6	0.850636761652718
AAATT-0	8	30	-0.121824241688491
AAATT-1	15	27	0.545913223346086
AAATT-2	10	29	0.108699416923341
AAATTA-0	1	10	-0.738598443463863
AAATTA-2	2	15	-0.63851498490688
AAATTC-0	1	10	-0.341459778132252
AAATTC-1	1	8	-0.187309098304994
AAATTC-2	4	15	0.269449304190721
AAATTG-0	6	10	0.911303190363116
AAATTG-1	3	8	0.505838082254952
AAATTG-2	7	15	0.739452933436457
AAATTT-0	2	10	-0.333133335355698
AAATTT-1	4	8	0.331842968237551
AAATTT-2	2	15	-0.63851498490688
AAC-0	58	404	-0.329279359575381
AAC-1	70	375	-0.0704059571180497
AAC-2	35	372	-0.741619834010723
AACA-0	19	35	0.539482333015795
AACA-1	26	58	0.376014186550688
AACA-2	37	70	0.540832772113667
AACAA-0	17	37	0.384111396783308
AACAA-1	8	19	0.26904206699852
AACAA-2	16	26	0.639327667985511
AACAAA-0	3	16	-0.40212620684265
AACAAA-1	3	17	-0.450916371012082
AACAAA-2	2	8	-0.17898265552844
AACAAC-0	4	16	0.218156009803171
AACAAC-1	1	17	-0.746924886240417
AACAAC-2	2	8	0.218156009803171
AACAAG-0	5	16	0.400477566597125
AACAAG-1	1	17	-0.746924886240417
AACAAG-2	3	8	0.505838082254952
AACAAT-0	4	16	-0.17898265552844
AACAAT-1	12	17	0.727738625329564
AACAAT-2	1	8	-0.584447763636604
AACAC-0	7	37	-0.0296801541014106
AACAC-1	3	19	-0.144749483886198
AACAC-2	1	26	-1.10359983017915
AACACA-2	3	3	0.647695917656028
AACACC-1	3	7	0.592849459244581
AACACG-1	1	7	-0.100297721315364
AACACT-0	1	1	0.291020973717296
AACACT-1	3	7	0.195710793912971
AACAG-0	5	37	-0.317362226553192
AACAG-1	3	19	-0.144749483886198
AACAG-2	1	26	-1.10359983017915
AACAGA-1	2	5	0.108699416923341
AACAGA-2	1	3	-0.0454512629039174
AACAGG-0	1	1	0.688159639048906
AACAGT-1	3	5	0.396381489375122
AACAGT-2	2	3	0.360013845204247
AACAT-0	8	37	-0.309035783776638
AACAT-1	5	19	-0.136423041109644
AACAT-2	8	26	0.00333890126551463
AACATA-2	1	5	-0.296765691184823
AACATC-0	1	8	-0.187309098304994
AACATC-1	4	8	0.728981633569161
AACATC-2	1	5	0.100372974146787
AACATG-0	4	8	0.728981633569161
AACATG-2	1	5	0.100372974146787
AACATT-0	3	8	0.108699416923341
AACATT-1	4	8	0.331842968237551
AACATT-2	2	5	0.108699416923341
AACC-0	7	35	0.0203302664732508
AACC-1	12	58	0.0422653433395065
AACC-2	9	70	-0.397029629287063
AACCA-0	7	9	0.72180388980975
AACCA-1	4	7	0.41885434522718
AACCA-2	4	12	0.0441608957857698
AACCAA-1	2	7	-0.0919712785388102
AACCAA-2	1	4	-0.17898265552844
AACCAC-0	1	4	0.218156009803171
AACCAC-1	2	7	0.3051673867928
AACCAC-2	1	4	0.218156009803171
AACCAG-0	2	4	0.623621117911335
AACCAG-2	1	4	0.218156009803171
AACCAT-0	1	4	-0.17898265552844
AACCAT-1	3	7	0.195710793912971
AACCAT-2	1	4	-0.17898265552844
AACCC-0	1	9	-0.26735180597853
AACCC-1	1	7	-0.100297721315364
AACCC-2	4	12	0.44129956111738
AACCCA-0	3	4	0.514164525031505
AACCCC-2	1	1	0.688159639048906
AACCCG-0	1	4	0.218156009803171
AACCCG-1	1	1	0.688159639048906
AACCT-0	1	9	-0.664490471310141
AACCT-1	2	7	-0.0919712785388102
AACCT-2	4	12	0.0441608957857698
AACCTA-2	1	2	0.108699416923341
AACCTC-0	2	4	0.623621117911335
AACCTG-0	1	4	0.218156009803171
AACCTT-0	1	4	-0.17898265552844
AACCTT-1	1	1	0.291020973717296
AACCTT-2	1	2	0.108699416923341
AACG-0	3	35	-0.672816914086695
AACG-1	3	58	-1.13638965300214
AACG-2	3	70	-1.31332036116122
AACGA-0	2	3	0.360013845204247
AACGA-1	1	3	-0.0454512629039174
AACGA-2	1	3	-0.0454512629039174
AACGAA-2	1	1	0.291020973717296
AACGAC-1	1	2	0.505838082254952
AACGAG-0	1	1	0.688159639048906
AACGAG-1	1	2	0.505838082254952
AACGC-0	1	3	0.351687402427693
AACGC-1	1	3	0.351687402427693
AACGCA-2	1	1	0.291020973717296
AACGCG-1	1	1	0.688159639048906
AACGT-1	1	3	-0.0454512629039174
AACGT-2	2	3	0.360013845204247
AACGTA-0	2	2	0.514164525031505
AACGTG-2	1	1	0.688159639048906
AACT-0	6	35	-0.510339791482882
AACT-1	17	58	-0.0294509215574761
AACT-2	21	70	-0.00571093425440318
AACTA-0	4	21	-0.40212620684265
AACTA-1	2	6	0.00333890126551463
AACTA-2	2	17	-0.738598443463863
AACTAA-1	1	4	-0.17898265552844
AACTAC-0	1	2	0.505838082254952
AACTAC-1	1	4	0.218156009803171
AACTAC-2	1	2	0.505838082254952
AACTAG-0	1	2	0.505838082254952
AACTAT-1	2	4	0.226482452579724
AACTAT-2	1	2	0.108699416923341
AACTC-0	6	21	0.331484695110174
AACTC-1	2	6	0.400477566597125
AACTC-2	4	17	0.169365845633738
AACTCA-0	2	4	0.226482452579724
AACTCA-1	2	6	0.00333890126551463
AACTCC-1	1	6	-0.00498754151103905
AACTCC-2	2	2	0.911303190363116
AACTCG-0	2	4	0.623621117911335
AACTCG-1	2	6	0.400477566597125
AACTCT-1	1	6	-0.40212620684265
AACTG-0	5	21	0.177334015282915
AACTG-2	2	17	-0.341459778132252
AACTGA-0	2	2	0.514164525031505
AACTGA-1	2	5	0.108699416923341
AACTGT-1	3	5	0.396381489375122
AACTT-0	6	21	-0.0656539702214367
AACTT-1	2	6	0.00333890126551463
AACTT-2	9	17	0.465374360862073
AACTTA-2	2	2	0.514164525031505
AACTTC-1	1	6	-0.00498754151103905
AACTTG-0	8	9	1.23672559079774
AACTTT-0	1	9	-0.664490471310141
AACTTT-1	5	6	0.69648608182546
AAG-0	153	404	0.630135798932529
AAG-1	78	375	0.0363620183076563
AAG-2	92	372	0.207460720686423
AAGA-0	33	92	0.169324038739776
AAGA-1	71	153	0.427732019259198
AAGA-2	26	78	0.0964293243315267
AAGAA-0	10	26	0.204009596727666
AAGAA-1	11	33	0.0813004427352265
AAGAA-2	31	71	0.355559494854867
AAGAAA-0	6	31	-0.40212620684265
AAGAAA-1	7	10	0.647695917656028
AAGAAA-2	4	11	0.108699416923341
AAGAAG-0	19	31	1.04483458298764
AAGAAG-1	1	10	-0.341459778132252
AAGAAG-2	3	11	0.282694530940742
AAGAAT-0	6	31	-0.40212620684265
AAGAAT-1	2	10	-0.333133335355698
AAGAAT-2	4	11	0.108699416923341
AAGAC-0	5	26	-0.00498754151103905
AAGAC-1	8	33	0.190757035615056
AAGAC-2	11	71	-0.228131092825249
AAGACA-0	5	11	0.291020973717296
AAGACA-1	1	5	-0.296765691184823
AAGACA-2	1	8	-0.584447763636604
AAGACC-0	1	11	-0.410452649619203
AAGACC-2	1	8	-0.187309098304994
AAGACG-0	1	11	-0.410452649619203
AAGACG-2	2	8	0.218156009803171
AAGACT-0	4	11	0.108699416923341
AAGACT-1	4	5	0.619525040689332
AAGACT-2	4	8	0.331842968237551
AAGAG-0	9	26	0.505838082254952
AAGAG-1	5	33	-0.214708072493108
AAGAG-2	15	71	0.0595509796265321
AAGAGA-0	2	15	-0.63851498490688
AAGAGA-1	2	9	-0.259025363201976
AAGAGA-2	2	5	0.108699416923341
AAGAGC-0	1	15	-0.646841427683434
AAGAGC-1	3	9	0.425795374581415
AAGAGG-0	10	15	1.05790666455499
AAGAGG-1	1	9	-0.26735180597853
AAGAGG-2	2	5	0.505838082254952
AAGAGT-0	2	15	-0.63851498490688
AAGAGT-1	3	9	0.0286567092498046
AAGAGT-2	1	5	-0.296765691184823
AAGAT-0	2	26	-1.09527338740259
AAGAT-1	9	33	-0.101021114058728
AAGAT-2	14	71	-0.40212620684265
AAGATA-0	4	14	-0.0736221398706137
AAGATA-2	2	9	-0.259025363201976
AAGATC-0	1	14	-0.592774206413158
AAGATC-1	2	2	0.911303190363116
AAGATC-2	4	9	0.648938925895625
AAGATG-0	5	14	0.505838082254952
AAGATG-2	2	9	0.138113302129634
AAGATT-0	4	14	-0.0736221398706137
AAGATT-2	1	9	-0.664490471310141
AAGC-0	14	92	-0.251847619442565
AAGC-1	28	153	-0.0844996044387729
AAGC-2	14	78	-0.0942186752389819
AAGCA-0	5	14	0.108699416923341
AAGCA-2	11	28	0.226482452579724
AAGCAA-1	1	5	-0.296765691184823
AAGCAC-0	3	11	0.282694530940742
AAGCAC-1	1	5	0.100372974146787
AAGCAG-0	3	11	0.282694530940742
AAGCAG-1	1	5	0.100372974146787
AAGCAT-0	5	11	0.291020973717296
AAGCAT-1	2	5	0.108699416923341
AAGCC-0	1	14	-0.592774206413158
AAGCC-1	5	14	0.505838082254952
AAGCC-2	7	28	0.218156009803171
AAGCCA-0	2	7	-0.0919712785388102
AAGCCA-1	1	1	0.291020973717296
AAGCCA-2	1	5	-0.296765691184823
AAGCCG-0	4	7	0.815993010558791
AAGCCT-0	1	7	-0.497436386646975
AAGCCT-2	4	5	0.619525040689332
AAGCG-0	3	14	0.100372974146787
AAGCG-1	2	14	-0.187309098304994
AAGCGC-1	1	3	0.351687402427693
AAGCGT-1	2	3	0.360013845204247
AAGCGT-2	2	2	0.514164525031505
AAGCT-0	5	14	0.108699416923341
AAGCT-1	7	14	0.396381489375122
AAGCT-2	10	28	0.139471075590095
AAGCTA-0	3	10	-0.0454512629039174
AAGCTA-1	3	5	0.396381489375122
AAGCTA-2	4	7	0.41885434522718
AAGCTC-0	1	10	-0.341459778132252
AAGCTC-1	1	5	0.100372974146787
AAGCTG-0	2	10	0.0640053299759122
AAGCTT-0	4	10	0.177692288410292
AAGCTT-1	1	5	-0.296765691184823
AAGCTT-2	3	7	0.195710793912971
AAGG-0	36	92	0.65102009209945
AAGG-1	21	153	-0.360752981066931
AAGG-2	19	78	0.193463397212799
AAGGA-0	5	19	-0.136423041109644
AAGGA-1	14	36	0.226482452579724
AAGGA-2	10	21	0.386331153521621
AAGGAA-0	2	10	-0.333133335355698
AAGGAA-1	2	5	0.108699416923341
AAGGAA-2	2	14	-0.584447763636604
AAGGAC-0	3	10	0.351687402427693
AAGGAC-1	1	5	0.100372974146787
AAGGAC-2	4	14	0.323516525460997
AAGGAG-0	4	10	0.574830953741903
AAGGAG-2	1	14	-0.592774206413158
AAGGAT-0	1	10	-0.738598443463863
AAGGAT-1	2	5	0.108699416923341
AAGGAT-2	7	14	0.396381489375122
AAGGC-0	1	19	-0.837896664446143
AAGGC-1	4	36	-0.474991170756775
AAGGC-2	4	21	-0.00498754151103905
AAGGCA-2	2	4	0.226482452579724
AAGGCC-0	1	4	0.218156009803171
AAGGCG-0	2	4	0.623621117911335
AAGGCT-0	1	4	-0.17898265552844
AAGGCT-1	1	1	0.291020973717296
AAGGCT-2	2	4	0.226482452579724
AAGGG-0	7	19	0.548397696673747
AAGGG-1	11	36	0.400477566597125
AAGGG-2	4	21	-0.00498754151103905
AAGGGA-0	3	4	0.514164525031505
AAGGGA-1	1	7	-0.497436386646975
AAGGGA-2	1	11	-0.807591314950814
AAGGGC-1	4	7	0.815993010558791
AAGGGC-2	3	11	0.282694530940742
AAGGGG-1	1	7	-0.100297721315364
AAGGGG-2	5	11	0.688159639048906
AAGGGT-0	1	4	-0.17898265552844
AAGGGT-1	1	7	-0.497436386646975
AAGGGT-2	2	11	-0.40212620684265
AAGGT-0	6	19	0.0177276387176143
AAGGT-1	7	36	-0.40212620684265
AAGGT-2	3	21	-0.625269758156859
AAGGTA-0	1	3	-0.0454512629039174
AAGGTC-2	1	7	-0.100297721315364
AAGGTG-0	1	3	0.351687402427693
AAGGTG-2	4	7	0.815993010558791
AAGGTT-0	1	3	-0.0454512629039174
AAGGTT-1	6	6	0.850636761652718
AAGGTT-2	2	7	-0.0919712785388102
AAGT-0	9	92	-1.05445139288234
AAGT-1	33	153	-0.322573575140696
AAGT-2	19	78	-0.203675268118811
AAGTA-0	2	19	-0.829570221669589
AAGTA-1	1	9	-0.664490471310141
AAGTA-2	8	33	-0.206381629716554
AAGTAA-0	3	8	0.108699416923341
AAGTAC-0	1	8	-0.187309098304994
AAGTAG-0	3	8	0.505838082254952
AAGTAT-0	1	8	-0.584447763636604
AAGTAT-1	2	2	0.514164525031505
AAGTAT-2	1	1	0.291020973717296
AAGTC-0	9	19	0.771541247987957
AAGTC-1	2	9	0.138113302129634
AAGTC-2	6	33	-0.0605573926658499
AAGTCA-0	3	6	0.291020973717296
AAGTCC-1	5	9	0.83126048268958
AAGTCC-2	1	2	0.505838082254952
AAGTCG-1	2	9	0.138113302129634
AAGTCT-0	3	6	0.291020973717296
AAGTCT-1	2	9	-0.259025363201976
AAGTCT-2	1	2	0.108699416923341
AAGTG-0	7	19	0.548397696673747
AAGTG-1	1	9	-0.26735180597853
AAGTG-2	7	33	0.0729739999586729
AAGTGA-0	4	7	0.41885434522718
AAGTGA-1	2	7	-0.0919712785388102
AAGTGC-0	1	7	-0.100297721315364
AAGTGC-1	3	7	0.592849459244581
AAGTGG-0	1	7	-0.100297721315364
AAGTGG-1	1	7	-0.100297721315364
AAGTGT-0	1	7	-0.497436386646975
AAGTGT-1	1	7	-0.497436386646975
AAGTGT-2	1	1	0.291020973717296
AAGTT-0	1	19	-1.23503532977775
AAGTT-1	5	9	0.434121817357969
AAGTT-2	12	33	0.161343150408763
AAGTTA-2	1	5	-0.296765691184823
AAGTTC-0	1	12	-0.474991170756775
AAGTTC-1	1	1	0.688159639048906
AAGTTC-2	1	5	0.100372974146787
AAGTTG-0	7	12	0.911303190363116
AAGTTG-2	1	5	0.100372974146787
AAGTTT-0	4	12	0.0441608957857698
AAGTTT-2	2	5	0.108699416923341
AAT-0	64	404	-0.629568198917074
AAT-1	104	375	-0.0762641493334522
AAT-2	92	372	-0.189677944645188
AATA-0	23	92	-0.17898265552844
AATA-1	3	64	-1.62590163846477
AATA-2	18	104	-0.530380542366328
AATAA-0	6	18	0.062179401288448
AATAA-1	12	23	0.476424197048658
AATAAA-2	6	12	0.380633132406983
AATAAC-1	3	6	0.688159639048906
AATAAG-1	1	6	-0.00498754151103905
AATAAG-2	1	12	-0.474991170756775
AATAAT-1	2	6	0.00333890126551463
AATAAT-2	5	12	0.226482452579724
AATAC-0	5	18	0.3051673867928
AATAC-1	1	23	-0.998239314521323
AATAC-2	1	3	0.351687402427693
AATACA-0	1	1	0.291020973717296
AATACA-1	3	5	0.396381489375122
AATACC-1	2	5	0.505838082254952
AATACT-2	1	1	0.291020973717296
AATAG-0	5	18	0.3051673867928
AATAG-1	1	23	-0.998239314521323
AATAGA-1	1	5	-0.296765691184823
AATAGC-1	2	5	0.505838082254952
AATAGG-1	2	5	0.505838082254952
AATAGG-2	1	1	0.688159639048906
AATAT-0	2	18	-0.785118459098756
AATAT-1	9	23	0.214059932581167
AATAT-2	2	3	0.360013845204247
AATATA-1	1	2	0.108699416923341
AATATA-2	2	9	-0.259025363201976
AATATC-2	4	9	0.648938925895625
AATATG-0	1	2	0.505838082254952
AATATT-0	1	2	0.108699416923341
AATATT-1	1	2	0.108699416923341
AATATT-2	3	9	0.0286567092498046
AATC-0	13	92	-0.320840490929516
AATC-1	6	64	-0.669147185197732
AATC-2	15	104	-0.305092133961377
AATCA-0	6	15	0.208782875480323
AATCA-1	4	13	-0.016463726030665
AATCA-2	2	6	0.00333890126551463
AATCAA-1	1	6	-0.40212620684265
AATCAA-2	2	4	0.226482452579724
AATCAC-0	1	2	0.505838082254952
AATCAC-2	2	4	0.623621117911335
AATCAG-1	2	6	0.400477566597125
AATCAT-0	1	2	0.108699416923341
AATCAT-1	3	6	0.291020973717296
AATCC-0	2	15	-0.24137631957527
AATCC-1	2	13	-0.130150684465045
AATCC-2	3	6	0.688159639048906
AATCCA-0	2	3	0.360013845204247
AATCCA-1	1	2	0.108699416923341
AATCCA-2	1	2	0.108699416923341
AATCCC-0	1	3	0.351687402427693
AATCCC-1	1	2	0.505838082254952
AATCCT-2	1	2	0.108699416923341
AATCG-0	2	15	-0.24137631957527
AATCG-1	1	13	-0.535615792573209
AATCGA-1	1	2	0.108699416923341
AATCGT-1	1	2	0.108699416923341
AATCGT-2	1	1	0.291020973717296
AATCT-0	5	15	0.0546321956530652
AATCT-1	6	13	0.320008510590548
AATCT-2	1	6	-0.40212620684265
AATCTC-0	1	1	0.688159639048906
AATCTC-2	6	6	1.24777542698433
AATCTT-1	5	5	0.801846597483286
AATG-0	30	92	0.474089383940371
AATG-1	20	64	0.429465103470378
AATG-2	35	104	0.505838082254952
AATGA-0	10	35	-0.0583546677398253
AATGA-1	15	30	0.453539903215071
AATGAA-1	4	10	0.177692288410292
AATGAA-2	9	15	0.565457819419056
AATGAC-1	2	10	0.0640053299759122
AATGAG-1	2	10	0.0640053299759122
AATGAG-2	4	15	0.269449304190721
AATGAT-1	2	10	-0.333133335355698
AATGAT-2	2	15	-0.63851498490688
AATGC-0	5	35	-0.26735180597853
AATGC-1	3	30	-0.535615792573209
AATGC-2	5	20	0.218156009803171
AATGCA-0	4	5	0.619525040689332
AATGCA-1	4	5	0.619525040689332
AATGCA-2	1	3	-0.0454512629039174
AATGCC-0	1	5	0.100372974146787
AATGCC-2	1	3	0.351687402427693
AATGCT-1	1	5	-0.296765691184823
AATGCT-2	1	3	-0.0454512629039174
AATGG-0	13	35	0.579946054408673
AATGG-1	5	30	-0.130150684465045
AATGG-2	5	20	0.218156009803171
AATGGA-1	2	13	-0.527289349796656
AATGGA-2	2	5	0.108699416923341
AATGGC-0	1	5	0.100372974146787
AATGGC-1	2	13	-0.130150684465045
AATGGC-2	2	5	0.505838082254952
AATGGG-0	3	5	0.793520154706732
AATGGG-1	9	13	1.07382211986089
AATGGT-0	1	5	-0.296765691184823
AATGGT-2	1	5	-0.296765691184823
AATGT-0	7	35	-0.37680839885836
AATGT-1	7	30	-0.239607277344875
AATGT-2	10	20	0.427153148041875
AATGTA-0	1	10	-0.738598443463863
AATGTA-2	1	7	-0.497436386646975
AATGTC-1	3	7	0.592849459244581
AATGTC-2	3	7	0.592849459244581
AATGTG-0	4	10	0.574830953741903
AATGTG-1	2	7	0.3051673867928
AATGTG-2	2	7	0.3051673867928
AATGTT-0	5	10	0.360013845204247
AATGTT-1	2	7	-0.0919712785388102
AATGTT-2	1	7	-0.497436386646975
AATT-0	24	92	-0.138160661008185
AATT-1	35	64	0.571322938871454
AATT-2	36	104	0.136098391111455
AATTA-0	4	36	-0.872129836088385
AATTA-1	1	24	-1.43174562402381
AATTA-2	13	35	0.182807389077063
AATTAA-0	2	13	-0.527289349796656
AATTAC-0	6	13	0.717147175922158
AATTAC-1	1	4	0.218156009803171
AATTAG-0	3	13	0.157531387986736
AATTAT-0	2	13	-0.527289349796656
AATTAT-1	3	4	0.514164525031505
AATTAT-2	1	1	0.291020973717296
AATTC-0	8	36	0.112795494145344
AATTC-1	6	24	0.218156009803171
AATTC-2	7	35	0.0203302664732508
AATTCA-0	1	7	-0.497436386646975
AATTCA-1	2	8	-0.17898265552844
AATTCA-2	3	6	0.291020973717296
AATTCC-0	4	7	0.815993010558791
AATTCC-1	4	8	0.728981633569161
AATTCC-2	1	6	-0.00498754151103905
AATTCG-0	1	7	-0.100297721315364
AATTCG-1	1	8	-0.187309098304994
AATTCG-2	1	6	-0.00498754151103905
AATTCT-0	1	7	-0.497436386646975
AATTCT-1	1	8	-0.584447763636604
AATTCT-2	1	6	-0.40212620684265
AATTG-0	15	36	0.688159639048906
AATTG-1	3	24	-0.341459778132252
AATTG-2	9	35	0.24347381778746
AATTGA-0	5	9	0.434121817357969
AATTGA-1	6	15	0.208782875480323
AATTGC-0	2	9	0.138113302129634
AATTGC-1	1	15	-0.646841427683434
AATTGC-2	1	3	0.351687402427693
AATTGG-1	1	15	-0.646841427683434
AATTGT-0	2	9	-0.259025363201976
AATTGT-1	7	15	0.342314268104846
AATTGT-2	2	3	0.360013845204247
AATTT-0	9	36	-0.17898265552844
AATTT-1	14	24	0.583157396518457
AATTT-2	6	35	-0.510339791482882
AATTTA-2	8	14	0.514164525031505
AATTTC-2	2	14	-0.187309098304994
AATTTG-0	6	6	1.24777542698433
AATTTG-1	1	9	-0.26735180597853
AATTTG-2	3	14	0.100372974146787
AATTTT-1	8	9	0.839586925466133
AATTTT-2	1	14	-0.989912871744769
AC-0	173	1094	-0.237739951931886
AC-1	174	1092	-0.230186122661385
AC-2	133	1092	-0.497132296633988
ACA-0	62	133	0.430465506154858
ACA-1	61	173	0.158296358062713
ACA-2	68	174	0.259634659896625
ACAA-0	30	68	0.364632791060542
ACAA-1	24	62	0.236532788433226
ACAA-2	31	61	0.49866033849554
ACAAA-0	8	31	-0.150811778561744
ACAAA-1	5	30	-0.527289349796656
ACAAA-2	2	24	-1.02628051591564
ACAAAA-1	4	8	0.331842968237551
ACAAAA-2	2	5	0.108699416923341
ACAAAC-0	1	2	0.505838082254952
ACAAAC-1	1	8	-0.187309098304994
ACAAAG-1	1	8	-0.187309098304994
ACAAAG-2	1	5	0.100372974146787
ACAAAT-0	1	2	0.108699416923341
ACAAAT-1	2	8	-0.17898265552844
ACAAAT-2	2	5	0.108699416923341
ACAAC-0	7	31	0.128543851113483
ACAAC-1	7	30	0.157531387986736
ACAAC-2	5	24	0.0640053299759122
ACAACA-0	2	5	0.108699416923341
ACAACA-1	3	7	0.195710793912971
ACAACA-2	3	7	0.195710793912971
ACAACC-0	2	5	0.505838082254952
ACAACC-1	2	7	0.3051673867928
ACAACG-2	1	7	-0.100297721315364
ACAACT-0	1	5	-0.296765691184823
ACAACT-1	2	7	-0.0919712785388102
ACAACT-2	3	7	0.195710793912971
ACAAG-0	12	31	0.614051666895184
ACAAG-1	4	30	-0.312472241259
ACAAG-2	5	24	0.0640053299759122
ACAAGA-1	7	12	0.514164525031505
ACAAGC-0	1	5	0.100372974146787
ACAAGC-1	1	12	-0.474991170756775
ACAAGC-2	2	4	0.623621117911335
ACAAGG-0	3	5	0.793520154706732
ACAAGG-1	2	12	-0.0695260626486103
ACAAGT-0	1	5	-0.296765691184823
ACAAGT-1	2	12	-0.466664727980221
ACAAGT-2	2	4	0.226482452579724
ACAAT-0	4	31	-0.738598443463863
ACAAT-1	14	30	0.389001382077499
ACAAT-2	12	24	0.440056552877783
ACAATA-0	1	12	-0.872129836088385
ACAATA-1	1	4	-0.17898265552844
ACAATA-2	6	14	0.262850096750599
ACAATC-0	2	12	-0.0695260626486103
ACAATG-0	4	12	0.44129956111738
ACAATG-2	3	14	0.100372974146787
ACAATT-0	5	12	0.226482452579724
ACAATT-1	3	4	0.514164525031505
ACAATT-2	5	14	0.108699416923341
ACAC-0	12	68	-0.107266390631457
ACAC-1	5	62	-0.793444901875309
ACAC-2	3	61	-1.18364253785269
ACACA-2	4	5	0.619525040689332
ACACAA-0	1	4	-0.17898265552844
ACACAG-0	2	4	0.623621117911335
ACACAT-0	1	4	-0.17898265552844
ACACC-0	2	3	0.757152510535858
ACACC-1	4	12	0.44129956111738
ACACCA-1	1	2	0.108699416923341
ACACCA-2	2	4	0.226482452579724
ACACCG-1	1	2	0.505838082254952
ACACCT-2	2	4	0.226482452579724
ACACG-1	2	12	-0.0695260626486103
ACACG-2	1	5	0.100372974146787
ACACGA-2	1	2	0.108699416923341
ACACGT-0	1	1	0.291020973717296
ACACGT-2	1	2	0.108699416923341
ACACT-0	1	3	-0.0454512629039174
ACACT-1	6	12	0.380633132406983
ACACTA-2	2	6	0.00333890126551463
ACACTG-2	4	6	0.911303190363116
ACACTT-1	1	1	0.291020973717296
ACAG-0	12	68	-0.107266390631457
ACAG-1	8	62	-0.387979793767145
ACAG-2	10	61	-0.172041626174205
ACAGA-0	3	10	-0.0454512629039174
ACAGA-1	3	12	-0.17898265552844
ACAGA-2	3	8	0.108699416923341
ACAGAA-2	2	3	0.360013845204247
ACAGAC-0	1	3	0.351687402427693
ACAGAG-2	1	3	0.351687402427693
ACAGAT-0	2	3	0.360013845204247
ACAGAT-1	3	3	0.647695917656028
ACAGC-0	2	10	0.0640053299759122
ACAGC-1	3	12	0.218156009803171
ACAGC-2	1	8	-0.187309098304994
ACAGCA-0	1	1	0.291020973717296
ACAGCA-2	1	3	-0.0454512629039174
ACAGCC-1	1	2	0.505838082254952
ACAGCG-1	1	2	0.505838082254952
ACAGCT-2	2	3	0.360013845204247
ACAGG-0	3	10	0.351687402427693
ACAGG-1	2	12	-0.0695260626486103
ACAGG-2	1	8	-0.187309098304994
ACAGGA-1	1	3	-0.0454512629039174
ACAGGA-2	1	2	0.108699416923341
ACAGGC-2	1	2	0.505838082254952
ACAGGT-0	1	1	0.291020973717296
ACAGGT-1	2	3	0.360013845204247
ACAGT-0	2	10	-0.333133335355698
ACAGT-1	4	12	0.0441608957857698
ACAGT-2	3	8	0.108699416923341
ACAGTA-2	2	4	0.226482452579724
ACAGTC-0	1	3	0.351687402427693
ACAGTC-1	2	2	0.911303190363116
ACAGTC-2	1	4	0.218156009803171
ACAGTG-0	2	3	0.757152510535858
ACAGTT-2	1	4	-0.17898265552844
ACAT-0	14	68	-0.361304212322395
ACAT-1	25	62	0.275753501586507
ACAT-2	17	61	-0.0767038064080216
ACATA-2	3	25	-0.773689763275133
ACATAA-0	1	3	-0.0454512629039174
ACATAT-0	2	3	0.360013845204247
ACATC-0	2	17	-0.341459778132252
ACATC-1	6	14	0.65998876208221
ACATC-2	6	25	0.183064689991901
ACATCA-1	1	2	0.108699416923341
ACATCA-2	4	6	0.514164525031505
ACATCC-0	4	6	0.911303190363116
ACATCC-2	1	6	-0.00498754151103905
ACATCG-0	2	6	0.400477566597125
ACATCT-1	1	2	0.108699416923341
ACATCT-2	1	6	-0.40212620684265
ACATG-0	10	17	0.957823205998009
ACATG-2	3	25	-0.376551097943522
ACATGA-0	1	3	-0.0454512629039174
ACATGA-1	2	10	-0.333133335355698
ACATGC-1	3	10	0.351687402427693
ACATGG-0	1	3	0.351687402427693
ACATGG-1	1	10	-0.341459778132252
ACATGT-0	1	3	-0.0454512629039174
ACATGT-1	4	10	0.177692288410292
ACATT-0	5	17	-0.0454512629039174
ACATT-1	8	14	0.514164525031505
ACATT-2	13	25	0.479073205220235
ACATTA-0	2	13	-0.527289349796656
ACATTA-2	1	8	-0.584447763636604
ACATTC-0	3	13	0.157531387986736
ACATTC-1	3	5	0.793520154706732
ACATTC-2	3	8	0.505838082254952
ACATTG-0	6	13	0.717147175922158
ACATTG-2	3	8	0.505838082254952
ACATTT-0	1	13	-0.93275445790482
ACATTT-1	2	5	0.108699416923341
ACATTT-2	1	8	-0.584447763636604
ACC-0	24	133	-0.0966547300368629
ACC-1	33	173	-0.0453388370346065
ACC-2	21	174	-0.486290726010708
ACCA-0	14	21	0.69648608182546
ACCA-1	8	24	0.0723317727524661
ACCA-2	15	33	0.368982515187008
ACCAA-0	6	15	0.208782875480323
ACCAA-1	3	14	-0.296765691184823
ACCAA-2	2	8	-0.17898265552844
ACCAAA-0	1	2	0.108699416923341
ACCAAA-1	4	6	0.514164525031505
ACCAAG-0	1	2	0.505838082254952
ACCAAG-1	1	6	-0.00498754151103905
ACCAAG-2	2	3	0.757152510535858
ACCAAT-1	1	6	-0.40212620684265
ACCAAT-2	1	3	-0.0454512629039174
ACCAC-0	4	15	0.269449304190721
ACCAC-1	6	14	0.65998876208221
ACCAC-2	4	8	0.728981633569161
ACCACA-0	2	4	0.226482452579724
ACCACC-0	2	4	0.623621117911335
ACCACC-2	1	6	-0.00498754151103905
ACCACT-1	4	4	0.737308076345715
ACCACT-2	5	6	0.69648608182546
ACCAG-0	3	15	0.0463057528765114
ACCAG-2	1	8	-0.187309098304994
ACCAGA-0	1	1	0.291020973717296
ACCAGA-1	3	3	0.647695917656028
ACCAT-0	2	15	-0.63851498490688
ACCAT-1	5	14	0.108699416923341
ACCAT-2	1	8	-0.584447763636604
ACCATA-2	1	5	-0.296765691184823
ACCATC-0	1	1	0.688159639048906
ACCATG-1	1	2	0.505838082254952
ACCATG-2	4	5	1.01666370602094
ACCATT-1	1	2	0.108699416923341
ACCC-0	5	21	0.177334015282915
ACCC-1	8	24	0.469470438084077
ACCC-2	5	33	-0.214708072493108
ACCCA-0	3	5	0.396381489375122
ACCCA-1	2	5	0.108699416923341
ACCCA-2	4	8	0.331842968237551
ACCCAA-1	3	3	0.647695917656028
ACCCAC-2	1	2	0.505838082254952
ACCCAG-0	2	4	0.623621117911335
ACCCAT-0	2	4	0.226482452579724
ACCCAT-2	1	2	0.108699416923341
ACCCC-0	1	5	0.100372974146787
ACCCC-2	2	8	0.218156009803171
ACCCCA-0	1	2	0.108699416923341
ACCCCT-0	1	2	0.108699416923341
ACCCCT-1	1	1	0.291020973717296
ACCCG-0	1	5	0.100372974146787
ACCCG-1	2	5	0.505838082254952
ACCCG-2	1	8	-0.187309098304994
ACCCGA-0	1	1	0.291020973717296
ACCCGC-1	1	1	0.688159639048906
ACCCGC-2	1	2	0.505838082254952
ACCCGT-2	1	2	0.108699416923341
ACCCT-1	1	5	-0.296765691184823
ACCCT-2	1	8	-0.584447763636604
ACCCTT-0	1	1	0.291020973717296
ACCCTT-2	1	1	0.291020973717296
ACCG-0	1	21	-0.921278273385194
ACCG-1	2	24	-0.629141850584033
ACCG-2	2	33	-0.907855253053053
ACCGA-1	1	1	0.291020973717296
ACCGAA-2	1	1	0.291020973717296
ACCGC-0	1	2	0.505838082254952
ACCGCA-1	1	1	0.291020973717296
ACCGG-0	1	2	0.505838082254952
ACCGGA-1	1	1	0.291020973717296
ACCGT-2	2	2	0.514164525031505
ACCGTG-0	2	2	0.911303190363116
ACCT-0	1	21	-1.3184169387168
ACCT-1	6	24	-0.17898265552844
ACCT-2	11	33	0.0813004427352265
ACCTA-0	1	11	-0.807591314950814
ACCTA-2	1	6	-0.40212620684265
ACCTAT-0	1	1	0.291020973717296
ACCTAT-1	1	1	0.291020973717296
ACCTC-0	3	11	0.282694530940742
ACCTC-2	1	6	-0.00498754151103905
ACCTCG-0	1	1	0.688159639048906
ACCTCT-1	3	3	0.647695917656028
ACCTG-0	5	11	0.688159639048906
ACCTG-2	2	6	0.400477566597125
ACCTGA-0	1	2	0.108699416923341
ACCTGA-1	1	5	-0.296765691184823
ACCTGC-1	4	5	1.01666370602094
ACCTGT-0	1	2	0.108699416923341
ACCTT-0	2	11	-0.40212620684265
ACCTT-1	1	1	0.291020973717296
ACCTT-2	2	6	0.00333890126551463
ACCTTC-1	2	2	0.911303190363116
ACCTTG-0	1	2	0.505838082254952
ACCTTG-2	1	1	0.688159639048906
ACCTTT-0	1	2	0.108699416923341
ACG-0	22	133	-0.180036338975914
ACG-1	10	173	-1.1738040888524
ACG-2	23	174	-0.399279349021078
ACGA-0	10	23	0.309370112385492
ACGA-1	9	22	0.251800260564014
ACGA-2	5	10	0.360013845204247
ACGAA-0	3	5	0.396381489375122
ACGAA-1	1	10	-0.738598443463863
ACGAA-2	2	9	-0.259025363201976
ACGAAA-1	2	3	0.360013845204247
ACGAAA-2	1	1	0.291020973717296
ACGAAG-0	1	2	0.505838082254952
ACGAAT-1	1	3	-0.0454512629039174
ACGAC-1	4	10	0.574830953741903
ACGAC-2	1	9	-0.26735180597853
ACGACA-2	1	4	-0.17898265552844
ACGACC-2	1	4	0.218156009803171
ACGACG-2	2	4	0.623621117911335
ACGACT-0	1	1	0.291020973717296
ACGAG-0	2	5	0.505838082254952
ACGAG-1	1	10	-0.341459778132252
ACGAG-2	2	9	0.138113302129634
ACGAGA-0	2	2	0.514164525031505
ACGAGA-1	1	2	0.108699416923341
ACGAGC-2	1	1	0.688159639048906
ACGAGT-1	1	2	0.108699416923341
ACGAT-1	4	10	0.177692288410292
ACGAT-2	4	9	0.251800260564014
ACGATA-0	1	4	-0.17898265552844
ACGATA-2	1	4	-0.17898265552844
ACGATC-2	1	4	0.218156009803171
ACGATG-0	1	4	0.218156009803171
ACGATG-2	1	4	0.218156009803171
ACGATT-0	2	4	0.226482452579724
ACGATT-2	1	4	-0.17898265552844
ACGC-0	3	23	-0.305092133961377
ACGC-1	3	22	-0.26735180597853
ACGC-2	2	10	0.0640053299759122
ACGCA-2	2	3	0.360013845204247
ACGCAA-0	1	2	0.108699416923341
ACGCAG-0	1	2	0.505838082254952
ACGCC-0	1	2	0.505838082254952
ACGCCC-1	1	1	0.688159639048906
ACGCG-0	1	2	0.505838082254952
ACGCG-1	3	3	1.04483458298764
ACGCGA-1	1	1	0.291020973717296
ACGCGA-2	1	3	-0.0454512629039174
ACGCGC-2	1	3	0.351687402427693
ACGCGT-2	1	3	-0.0454512629039174
ACGCT-2	1	3	-0.0454512629039174
ACGCTA-0	1	1	0.291020973717296
ACGG-0	5	23	0.100372974146787
ACGG-1	5	22	0.138113302129634
ACGGA-1	2	5	0.108699416923341
ACGGA-2	5	5	0.801846597483286
ACGGAA-0	1	5	-0.296765691184823
ACGGAC-0	1	5	0.100372974146787
ACGGAC-2	1	2	0.505838082254952
ACGGAG-0	3	5	0.793520154706732
ACGGAG-2	1	2	0.505838082254952
ACGGG-1	2	5	0.505838082254952
ACGGGG-2	1	2	0.505838082254952
ACGGGT-2	1	2	0.108699416923341
ACGGT-1	1	5	-0.296765691184823
ACGGTG-2	1	1	0.688159639048906
ACGT-0	5	23	-0.296765691184823
ACGT-1	5	22	-0.259025363201976
ACGT-2	3	10	-0.0454512629039174
ACGTA-0	2	3	0.360013845204247
ACGTAG-1	2	2	0.911303190363116
ACGTC-1	5	5	1.1989852628149
ACGTCA-2	4	5	0.619525040689332
ACGTCC-2	1	5	0.100372974146787
ACGTG-2	3	5	0.793520154706732
ACGTGG-0	2	3	0.757152510535858
ACGTGT-0	1	3	-0.0454512629039174
ACGTT-0	1	3	-0.0454512629039174
ACGTT-2	2	5	0.108699416923341
ACGTTA-0	1	2	0.108699416923341
ACGTTC-1	1	1	0.688159639048906
ACGTTT-0	1	2	0.108699416923341
ACT-0	24	133	-0.493793395368474
ACT-1	69	173	0.279657215066981
ACT-2	62	174	0.168662881690898
ACTA-0	17	62	-0.0919712785388102
ACTA-1	4	24	-0.515454892149653
ACTA-2	19	69	-0.0874154620029495
ACTAA-0	8	19	0.26904206699852
ACTAA-1	4	17	-0.227772819697872
ACTAAA-1	7	8	0.801846597483286
ACTAAA-2	2	4	0.226482452579724
ACTAAG-2	2	4	0.623621117911335
ACTAAT-1	1	8	-0.584447763636604
ACTAC-0	1	19	-0.837896664446143
ACTAC-1	3	17	-0.0537777056804712
ACTAC-2	1	4	0.218156009803171
ACTACA-1	1	1	0.291020973717296
ACTACT-0	1	1	0.291020973717296
ACTACT-2	3	3	0.647695917656028
ACTAG-0	8	19	0.666180732330131
ACTAG-1	4	17	0.169365845633738
ACTAGA-1	3	8	0.108699416923341
ACTAGA-2	3	4	0.514164525031505
ACTAGC-1	3	8	0.505838082254952
ACTAGG-1	1	8	-0.187309098304994
ACTAGG-2	1	4	0.218156009803171
ACTAGT-1	1	8	-0.584447763636604
ACTAT-0	2	19	-0.829570221669589
ACTAT-1	6	17	0.108699416923341
ACTAT-2	3	4	0.514164525031505
ACTATA-2	1	6	-0.40212620684265
ACTATC-0	1	3	0.351687402427693
ACTATC-1	2	2	0.911303190363116
ACTATC-2	1	6	-0.00498754151103905
ACTATG-0	1	3	0.351687402427693
ACTATG-2	1	6	-0.00498754151103905
ACTATT-0	1	3	-0.0454512629039174
ACTATT-2	3	6	0.291020973717296
ACTC-0	12	62	-0.0202550136418276
ACTC-1	5	24	0.0640053299759122
ACTC-2	7	69	-0.606567528545494
ACTCA-0	2	7	-0.0919712785388102
ACTCA-1	2	12	-0.466664727980221
ACTCA-2	2	5	0.108699416923341
ACTCAA-1	1	2	0.108699416923341
ACTCAC-0	1	2	0.505838082254952
ACTCAT-0	1	2	0.108699416923341
ACTCAT-1	1	2	0.108699416923341
ACTCAT-2	2	2	0.514164525031505
ACTCC-0	2	7	0.3051673867928
ACTCC-1	3	12	0.218156009803171
ACTCC-2	3	5	0.793520154706732
ACTCCA-0	1	3	-0.0454512629039174
ACTCCA-2	2	3	0.360013845204247
ACTCCC-0	2	3	0.757152510535858
ACTCCG-1	2	2	0.911303190363116
ACTCCG-2	1	3	0.351687402427693
ACTCG-0	3	7	0.592849459244581
ACTCG-1	4	12	0.44129956111738
ACTCGA-1	3	3	0.647695917656028
ACTCGG-2	1	4	0.218156009803171
ACTCGT-2	3	4	0.514164525031505
ACTCT-1	3	12	-0.17898265552844
ACTCTA-2	1	3	-0.0454512629039174
ACTCTT-2	2	3	0.360013845204247
ACTG-0	16	62	0.248008972952852
ACTG-1	1	24	-1.0346069586922
ACTG-2	11	69	-0.20110242043733
ACTGA-0	3	11	-0.114444134390869
ACTGA-1	5	16	0.00333890126551463
ACTGAA-1	1	3	-0.0454512629039174
ACTGAA-2	2	5	0.108699416923341
ACTGAC-1	1	3	0.351687402427693
ACTGAG-1	1	3	0.351687402427693
ACTGAG-2	1	5	0.100372974146787
ACTGAT-2	2	5	0.108699416923341
ACTGC-0	2	11	-0.00498754151103905
ACTGCT-1	2	2	0.514164525031505
ACTGG-0	3	11	0.282694530940742
ACTGG-1	1	16	-0.698134722070984
ACTGG-2	1	1	0.688159639048906
ACTGGA-1	1	3	-0.0454512629039174
ACTGGC-1	2	3	0.757152510535858
ACTGGC-2	1	1	0.688159639048906
ACTGGT-0	1	1	0.291020973717296
ACTGT-0	3	11	-0.114444134390869
ACTGT-1	10	16	0.60947470483583
ACTGTA-2	1	10	-0.738598443463863
ACTGTC-2	2	10	0.0640053299759122
ACTGTT-1	3	3	0.647695917656028
ACTGTT-2	7	10	0.647695917656028
ACTT-0	16	62	-0.149129692378759
ACTT-1	14	24	0.583157396518457
ACTT-2	32	69	0.41335982590954
ACTTA-0	4	32	-0.766769320430559
ACTTA-2	6	14	0.262850096750599
ACTTAA-0	1	6	-0.40212620684265
ACTTAA-1	2	4	0.226482452579724
ACTTAG-0	3	6	0.688159639048906
ACTTAG-1	2	4	0.623621117911335
ACTTAT-0	2	6	0.00333890126551463
ACTTC-0	3	32	-0.592774206413158
ACTTC-1	3	16	-0.00498754151103905
ACTTC-2	6	14	0.65998876208221
ACTTCA-0	1	6	-0.40212620684265
ACTTCC-0	4	6	0.911303190363116
ACTTCC-1	2	3	0.757152510535858
ACTTCC-2	1	3	0.351687402427693
ACTTCG-0	1	6	-0.00498754151103905
ACTTCT-1	1	3	-0.0454512629039174
ACTTCT-2	2	3	0.360013845204247
ACTTG-0	18	32	0.965370411633392
ACTTG-1	1	16	-0.698134722070984
ACTTG-2	1	14	-0.592774206413158
ACTTGA-0	1	1	0.291020973717296
ACTTGA-1	3	18	-0.497436386646975
ACTTGC-1	5	18	0.3051673867928
ACTTGG-1	7	18	0.592849459244581
ACTTGT-1	3	18	-0.497436386646975
ACTTGT-2	1	1	0.291020973717296
ACTTT-0	6	32	-0.430297083809346
ACTTT-1	12	16	0.776528789498997
ACTTT-2	1	14	-0.989912871744769
ACTTTA-0	1	1	0.291020973717296
ACTTTA-2	1	12	-0.872129836088385
ACTTTC-1	4	6	0.911303190363116
ACTTTC-2	5	12	0.623621117911335
ACTTTG-1	1	6	-0.00498754151103905
ACTTTG-2	3	12	0.218156009803171
ACTTTT-1	1	6	-0.40212620684265
ACTTTT-2	3	12	-0.17898265552844
AG-0	344	1094	0.446749165884945
AG-1	179	1092	-0.202015245694689
AG-2	220	1092	0.00319060493285315
AGA-0	83	220	0.226482452579724
AGA-1	152	344	0.385547147209412
AGA-2	61	179	0.124959937795121
AGAA-0	17	61	-0.0767038064080216
AGAA-1	31	83	0.207139489736593
AGAA-2	63	152	0.316338781701585
AGAAA-0	14	63	-0.289330712697305
AGAAA-1	10	17	0.560684540666398
AGAAA-2	15	31	0.424552366341818
AGAAAA-0	3	15	-0.350832912455099
AGAAAA-1	4	14	-0.0736221398706137
AGAAAA-2	4	10	0.177692288410292
AGAAAC-0	2	15	-0.24137631957527
AGAAAC-1	4	14	0.323516525460997
AGAAAC-2	1	10	-0.341459778132252
AGAAAG-0	9	15	0.962596484750667
AGAAAG-1	5	14	0.505838082254952
AGAAAG-2	3	10	0.351687402427693
AGAAAT-0	1	15	-1.04398009301504
AGAAAT-1	1	14	-0.989912871744769
AGAAAT-2	2	10	-0.333133335355698
AGAAC-0	2	63	-1.5016299597998
AGAAC-2	3	31	-0.564603329446462
AGAACA-0	2	3	0.360013845204247
AGAACC-0	1	3	0.351687402427693
AGAACC-1	1	2	0.505838082254952
AGAACG-1	1	2	0.505838082254952
AGAAG-0	36	63	1.01067566417632
AGAAG-1	4	17	0.169365845633738
AGAAG-2	9	31	0.351687402427693
AGAAGA-0	3	9	0.0286567092498046
AGAAGA-1	20	36	0.562954689200937
AGAAGC-0	1	9	-0.26735180597853
AGAAGC-1	7	36	-0.00498754151103905
AGAAGC-2	1	4	0.218156009803171
AGAAGG-0	5	9	0.83126048268958
AGAAGG-1	4	36	-0.474991170756775
AGAAGT-1	5	36	-0.689808279294431
AGAAGT-2	3	4	0.514164525031505
AGAAT-0	11	63	-0.512474264011515
AGAAT-1	3	17	-0.450916371012082
AGAAT-2	4	31	-0.738598443463863
AGAATA-0	1	4	-0.17898265552844
AGAATG-0	2	4	0.623621117911335
AGAATG-1	5	11	0.688159639048906
AGAATG-2	2	3	0.757152510535858
AGAATT-0	1	4	-0.17898265552844
AGAATT-1	6	11	0.445171653544554
AGAATT-2	1	3	-0.0454512629039174
AGAC-0	13	61	0.0691204306426827
AGAC-1	11	83	-0.376551097943522
AGAC-2	23	152	-0.26735180597853
AGACA-0	9	23	0.214059932581167
AGACA-1	5	13	0.16585783076329
AGACA-2	1	11	-0.807591314950814
AGACAA-0	1	1	0.291020973717296
AGACAA-1	3	9	0.0286567092498046
AGACAA-2	2	5	0.108699416923341
AGACAC-2	1	5	0.100372974146787
AGACAT-1	6	9	0.588272497185227
AGACAT-2	2	5	0.108699416923341
AGACC-0	3	23	-0.305092133961377
AGACC-1	1	13	-0.535615792573209
AGACC-2	2	11	-0.00498754151103905
AGACCA-0	1	2	0.108699416923341
AGACCA-1	1	3	-0.0454512629039174
AGACCC-0	1	2	0.505838082254952
AGACCG-2	1	1	0.688159639048906
AGACCT-1	2	3	0.360013845204247
AGACG-0	3	23	-0.305092133961377
AGACG-2	3	11	0.282694530940742
AGACGA-0	1	3	-0.0454512629039174
AGACGA-1	2	3	0.360013845204247
AGACGG-0	2	3	0.757152510535858
AGACGG-1	1	3	0.351687402427693
AGACT-0	8	23	0.108699416923341
AGACT-1	7	13	0.453539903215071
AGACT-2	5	11	0.291020973717296
AGACTA-0	4	5	0.619525040689332
AGACTA-1	1	8	-0.584447763636604
AGACTA-2	3	7	0.195710793912971
AGACTC-1	1	8	-0.187309098304994
AGACTG-0	1	5	0.100372974146787
AGACTT-1	6	8	0.668315204858764
AGACTT-2	4	7	0.41885434522718
AGAG-0	19	61	0.425795374581415
AGAG-1	13	83	-0.222400418116264
AGAG-2	28	152	-0.0781098063400017
AGAGA-0	7	28	-0.17898265552844
AGAGA-1	6	19	0.0177276387176143
AGAGA-2	5	13	0.16585783076329
AGAGAA-0	1	5	-0.296765691184823
AGAGAA-1	1	7	-0.497436386646975
AGAGAA-2	4	6	0.514164525031505
AGAGAC-0	1	5	0.100372974146787
AGAGAG-0	1	5	0.100372974146787
AGAGAG-1	3	7	0.592849459244581
AGAGAT-0	2	5	0.108699416923341
AGAGAT-1	3	7	0.195710793912971
AGAGAT-2	2	6	0.00333890126551463
AGAGC-0	2	28	-0.762673243208556
AGAGC-1	7	19	0.548397696673747
AGAGCA-1	1	2	0.108699416923341
AGAGCA-2	5	7	0.601175902021135
AGAGCC-1	1	2	0.505838082254952
AGAGCC-2	1	7	-0.100297721315364
AGAGCT-2	1	7	-0.497436386646975
AGAGG-0	15	28	0.911303190363116
AGAGG-1	2	19	-0.432431556337979
AGAGG-2	3	13	0.157531387986736
AGAGGA-1	5	15	0.0546321956530652
AGAGGA-2	1	2	0.108699416923341
AGAGGG-0	1	3	0.351687402427693
AGAGGG-1	1	15	-0.646841427683434
AGAGGT-0	2	3	0.360013845204247
AGAGGT-1	9	15	0.565457819419056
AGAGGT-2	1	2	0.108699416923341
AGAGT-0	4	28	-0.648986284774175
AGAGT-1	4	19	-0.318744597903599
AGAGT-2	5	13	0.16585783076329
AGAGTA-0	1	5	-0.296765691184823
AGAGTA-2	2	4	0.226482452579724
AGAGTC-0	1	5	0.100372974146787
AGAGTG-0	3	5	0.793520154706732
AGAGTG-1	2	4	0.623621117911335
AGAGTG-2	1	4	0.218156009803171
AGAGTT-1	2	4	0.226482452579724
AGAGTT-2	1	4	-0.17898265552844
AGAT-0	11	61	-0.482168914516186
AGAT-1	28	83	0.108699416923341
AGAT-2	38	152	-0.17898265552844
AGATA-0	6	38	-0.584447763636604
AGATA-1	4	11	0.108699416923341
AGATA-2	5	28	-0.466664727980221
AGATAA-0	3	5	0.396381489375122
AGATAC-2	2	4	0.623621117911335
AGATAG-0	2	5	0.505838082254952
AGATAG-1	3	6	0.688159639048906
AGATAT-1	3	6	0.291020973717296
AGATAT-2	2	4	0.226482452579724
AGATC-0	6	38	-0.187309098304994
AGATC-1	2	11	-0.00498754151103905
AGATC-2	9	28	0.44129956111738
AGATCA-0	2	9	-0.259025363201976
AGATCA-1	5	6	0.69648608182546
AGATCC-0	4	9	0.648938925895625
AGATCG-0	2	9	0.138113302129634
AGATCG-1	1	6	-0.00498754151103905
AGATCT-0	1	9	-0.664490471310141
AGATCT-2	2	2	0.514164525031505
AGATG-0	20	38	0.911303190363116
AGATG-2	8	28	0.335939045459554
AGATGA-0	3	8	0.108699416923341
AGATGA-1	10	20	0.427153148041875
AGATGG-0	4	8	0.728981633569161
AGATGG-1	3	20	-0.187309098304994
AGATGT-0	1	8	-0.584447763636604
AGATGT-1	7	20	0.108699416923341
AGATT-0	6	38	-0.584447763636604
AGATT-1	5	11	0.291020973717296
AGATT-2	6	28	-0.312514048152963
AGATTA-0	3	6	0.291020973717296
AGATTA-1	2	6	0.00333890126551463
AGATTA-2	3	5	0.396381489375122
AGATTC-1	1	6	-0.00498754151103905
AGATTG-0	3	6	0.688159639048906
AGATTG-1	1	6	-0.00498754151103905
AGATTG-2	2	5	0.505838082254952
AGATTT-1	2	6	0.00333890126551463
AGC-0	26	220	-0.51135881492765
AGC-1	69	344	0.000743133197945923
AGC-2	33	179	-0.0786752573021982
AGCA-0	13	33	0.235451122562485
AGCA-1	2	26	-1.09527338740259
AGCA-2	29	69	0.318049646105215
AGCAA-0	11	29	0.195710793912971
AGCAA-1	5	13	0.16585783076329
AGCAAA-1	2	11	-0.40212620684265
AGCAAA-2	2	5	0.108699416923341
AGCAAC-1	4	11	0.505838082254952
AGCAAC-2	1	5	0.100372974146787
AGCAAG-1	3	11	0.282694530940742
AGCAAG-2	1	5	0.100372974146787
AGCAAT-1	2	11	-0.40212620684265
AGCAAT-2	1	5	-0.296765691184823
AGCAC-0	7	29	0.187384351136417
AGCAC-1	1	13	-0.535615792573209
AGCAC-2	1	2	0.505838082254952
AGCACA-1	2	7	-0.0919712785388102
AGCACA-2	1	1	0.291020973717296
AGCACC-1	1	7	-0.100297721315364
AGCACT-0	1	1	0.291020973717296
AGCACT-1	4	7	0.41885434522718
AGCAG-0	5	29	-0.100297721315364
AGCAG-1	2	13	-0.130150684465045
AGCAG-2	1	2	0.505838082254952
AGCAGA-1	3	5	0.396381489375122
AGCAGA-2	1	2	0.108699416923341
AGCAGC-1	2	5	0.505838082254952
AGCAGG-0	1	1	0.688159639048906
AGCAGT-2	1	2	0.108699416923341
AGCAT-0	6	29	-0.343285706819716
AGCAT-1	5	13	0.16585783076329
AGCATA-2	1	5	-0.296765691184823
AGCATC-1	1	6	-0.00498754151103905
AGCATC-2	2	5	0.505838082254952
AGCATG-1	3	6	0.688159639048906
AGCATG-2	1	5	0.100372974146787
AGCATT-1	2	6	0.00333890126551463
AGCATT-2	1	5	-0.296765691184823
AGCC-0	2	33	-0.907855253053053
AGCC-1	9	26	0.505838082254952
AGCC-2	13	69	-0.0469517406100713
AGCCA-0	4	13	-0.016463726030665
AGCCA-1	2	2	0.514164525031505
AGCCA-2	2	9	-0.259025363201976
AGCCAA-0	1	2	0.108699416923341
AGCCAA-1	2	4	0.226482452579724
AGCCAA-2	2	2	0.514164525031505
AGCCAG-0	1	2	0.505838082254952
AGCCAG-1	1	4	0.218156009803171
AGCCAT-1	1	4	-0.17898265552844
AGCCC-0	2	13	-0.130150684465045
AGCCC-2	2	9	0.138113302129634
AGCCCG-0	1	2	0.505838082254952
AGCCCG-1	1	2	0.505838082254952
AGCCCT-0	1	2	0.108699416923341
AGCCCT-1	1	2	0.108699416923341
AGCCG-0	4	13	0.380674939300946
AGCCGG-1	3	4	0.911303190363116
AGCCGT-1	1	4	-0.17898265552844
AGCCT-0	3	13	-0.239607277344875
AGCCT-2	5	9	0.434121817357969
AGCCTA-0	1	5	-0.296765691184823
AGCCTC-0	1	5	0.100372974146787
AGCCTC-1	1	3	0.351687402427693
AGCCTG-1	1	3	0.351687402427693
AGCCTT-0	3	5	0.396381489375122
AGCCTT-1	1	3	-0.0454512629039174
AGCG-0	5	33	-0.214708072493108
AGCG-1	4	26	-0.187309098304994
AGCG-2	1	69	-1.99286188966538
AGCGA-1	1	5	-0.296765691184823
AGCGAT-2	1	1	0.291020973717296
AGCGC-0	1	1	0.688159639048906
AGCGC-1	1	5	0.100372974146787
AGCGC-2	1	4	0.218156009803171
AGCGCG-0	1	1	0.688159639048906
AGCGCT-1	1	1	0.291020973717296
AGCGCT-2	1	1	0.291020973717296
AGCGG-1	1	5	0.100372974146787
AGCGGG-2	1	1	0.688159639048906
AGCGT-1	2	5	0.108699416923341
AGCGT-2	3	4	0.514164525031505
AGCGTA-0	1	3	-0.0454512629039174
AGCGTA-2	2	2	0.514164525031505
AGCGTG-0	1	3	0.351687402427693
AGCGTT-0	1	3	-0.0454512629039174
AGCT-0	13	33	0.235451122562485
AGCT-1	11	26	0.291020973717296
AGCT-2	26	69	0.212689130447389
AGCTA-0	5	26	-0.40212620684265
AGCTA-1	8	13	0.571322938871454
AGCTA-2	4	11	0.108699416923341
AGCTAA-0	1	4	-0.17898265552844
AGCTAA-1	3	5	0.396381489375122
AGCTAC-2	1	8	-0.187309098304994
AGCTAG-0	2	4	0.623621117911335
AGCTAG-1	1	5	0.100372974146787
AGCTAT-0	1	4	-0.17898265552844
AGCTAT-1	1	5	-0.296765691184823
AGCTAT-2	7	8	0.801846597483286
AGCTC-0	1	26	-1.10359983017915
AGCTC-1	3	13	0.157531387986736
AGCTC-2	1	11	-0.410452649619203
AGCTCA-1	1	1	0.291020973717296
AGCTCA-2	2	3	0.360013845204247
AGCTCC-0	1	1	0.688159639048906
AGCTCG-2	1	3	0.351687402427693
AGCTG-0	12	26	0.768202346722443
AGCTG-2	1	11	-0.410452649619203
AGCTGA-1	9	12	0.737308076345715
AGCTGC-0	1	1	0.688159639048906
AGCTGC-1	1	12	-0.474991170756775
AGCTGG-1	2	12	-0.0695260626486103
AGCTT-0	8	26	0.00333890126551463
AGCTT-1	2	13	-0.527289349796656
AGCTT-2	5	11	0.291020973717296
AGCTTA-0	2	5	0.108699416923341
AGCTTC-0	1	5	0.100372974146787
AGCTTC-1	2	8	0.218156009803171
AGCTTG-1	3	8	0.505838082254952
AGCTTT-0	2	5	0.108699416923341
AGCTTT-1	3	8	0.108699416923341
AGCTTT-2	2	2	0.514164525031505
AGG-0	83	220	0.623621117911335
AGG-1	57	344	-0.187309098304994
AGG-2	36	179	0.00588213072586479
AGGA-0	8	36	-0.284343171186266
AGGA-1	37	83	0.378989746663253
AGGA-2	28	57	0.463733671404613
AGGAA-0	9	28	0.0441608957857698
AGGAA-1	2	8	-0.17898265552844
AGGAA-2	11	37	-0.0213537113248569
AGGAAA-0	1	11	-0.807591314950814
AGGAAA-1	4	9	0.251800260564014
AGGAAA-2	1	2	0.108699416923341
AGGAAG-0	7	11	0.975841711500687
AGGAAG-1	3	9	0.425795374581415
AGGAAG-2	1	2	0.505838082254952
AGGAAT-0	3	11	-0.114444134390869
AGGAAT-1	2	9	-0.259025363201976
AGGAC-0	3	28	-0.474991170756775
AGGAC-1	1	8	-0.187309098304994
AGGAC-2	6	37	-0.163211546725933
AGGACA-0	5	6	0.69648608182546
AGGACA-1	1	3	-0.0454512629039174
AGGACA-2	1	1	0.291020973717296
AGGACG-0	1	6	-0.00498754151103905
AGGACG-1	1	3	0.351687402427693
AGGACT-1	1	3	-0.0454512629039174
AGGAG-0	15	28	0.911303190363116
AGGAG-2	5	37	-0.317362226553192
AGGAGA-0	2	5	0.108699416923341
AGGAGA-1	4	15	-0.127689361140889
AGGAGC-0	1	5	0.100372974146787
AGGAGC-1	3	15	0.0463057528765114
AGGAGG-1	4	15	0.269449304190721
AGGAGT-0	2	5	0.108699416923341
AGGAGT-1	4	15	-0.127689361140889
AGGAT-0	1	28	-1.56527701664833
AGGAT-1	5	8	0.514164525031505
AGGAT-2	15	37	0.266328361126924
AGGATA-0	3	15	-0.350832912455099
AGGATC-0	2	15	-0.24137631957527
AGGATG-0	10	15	1.05790666455499
AGGATG-2	2	5	0.505838082254952
AGGATT-1	1	1	0.291020973717296
AGGATT-2	3	5	0.396381489375122
AGGC-0	6	36	-0.138518934135562
AGGC-1	11	83	-0.376551097943522
AGGC-2	11	57	-0.0215168434622497
AGGCA-0	4	11	0.108699416923341
AGGCA-1	4	6	0.514164525031505
AGGCA-2	2	11	-0.40212620684265
AGGCAA-0	1	2	0.108699416923341
AGGCAA-1	3	4	0.514164525031505
AGGCAA-2	1	4	-0.17898265552844
AGGCAC-1	1	4	0.218156009803171
AGGCAG-2	3	4	0.911303190363116
AGGCAT-0	1	2	0.108699416923341
AGGCC-0	1	11	-0.410452649619203
AGGCC-1	1	6	-0.00498754151103905
AGGCCA-1	1	1	0.291020973717296
AGGCCA-2	1	1	0.291020973717296
AGGCG-0	3	11	0.282694530940742
AGGCG-2	1	11	-0.410452649619203
AGGCGA-0	1	1	0.291020973717296
AGGCGA-1	2	3	0.360013845204247
AGGCGT-1	1	3	-0.0454512629039174
AGGCT-0	3	11	-0.114444134390869
AGGCT-1	1	6	-0.40212620684265
AGGCT-2	8	11	0.69648608182546
AGGCTA-0	2	8	-0.17898265552844
AGGCTC-0	4	8	0.728981633569161
AGGCTC-1	1	3	0.351687402427693
AGGCTG-0	1	8	-0.187309098304994
AGGCTG-2	1	1	0.688159639048906
AGGCTT-0	1	8	-0.584447763636604
AGGCTT-1	2	3	0.360013845204247
AGGG-0	9	36	0.218156009803171
AGGG-1	15	83	-0.0888690254917412
AGGG-2	7	57	-0.426981951570414
AGGGA-0	5	7	0.601175902021135
AGGGA-1	1	9	-0.664490471310141
AGGGA-2	2	15	-0.63851498490688
AGGGAA-0	1	2	0.108699416923341
AGGGAA-1	2	5	0.108699416923341
AGGGAA-2	1	1	0.291020973717296
AGGGAG-1	2	5	0.505838082254952
AGGGAT-0	1	2	0.108699416923341
AGGGAT-1	1	5	-0.296765691184823
AGGGC-1	5	9	0.83126048268958
AGGGC-2	4	15	0.269449304190721
AGGGCA-0	2	4	0.226482452579724
AGGGCA-2	3	5	0.396381489375122
AGGGCG-0	1	4	0.218156009803171
AGGGCG-2	1	5	0.100372974146787
AGGGCT-0	1	4	-0.17898265552844
AGGGCT-2	1	5	-0.296765691184823
AGGGG-0	1	7	-0.100297721315364
AGGGG-1	1	9	-0.26735180597853
AGGGG-2	7	15	0.739452933436457
AGGGGA-0	3	7	0.195710793912971
AGGGGA-1	1	1	0.291020973717296
AGGGGA-2	1	1	0.291020973717296
AGGGGC-0	2	7	0.3051673867928
AGGGGG-0	1	7	-0.100297721315364
AGGGGT-0	1	7	-0.497436386646975
AGGGT-0	1	7	-0.497436386646975
AGGGT-1	2	9	-0.259025363201976
AGGGT-2	2	15	-0.63851498490688
AGGGTA-0	1	2	0.108699416923341
AGGGTA-2	1	2	0.108699416923341
AGGGTG-0	1	2	0.505838082254952
AGGGTT-1	1	1	0.291020973717296
AGGGTT-2	1	2	0.108699416923341
AGGT-0	13	36	0.157489581092773
AGGT-1	20	83	-0.21407397533971
AGGT-2	11	57	-0.41865550879386
AGGTA-0	4	11	0.108699416923341
AGGTA-1	3	13	-0.239607277344875
AGGTAA-1	2	4	0.226482452579724
AGGTAC-2	1	3	0.351687402427693
AGGTAG-1	2	4	0.623621117911335
AGGTAT-2	2	3	0.360013845204247
AGGTC-0	1	11	-0.410452649619203
AGGTC-2	7	20	0.505838082254952
AGGTCA-0	3	7	0.195710793912971
AGGTCG-0	1	7	-0.100297721315364
AGGTCT-0	3	7	0.195710793912971
AGGTCT-1	1	1	0.291020973717296
AGGTG-0	2	11	-0.00498754151103905
AGGTG-2	7	20	0.505838082254952
AGGTGA-0	2	7	-0.0919712785388102
AGGTGA-1	1	2	0.108699416923341
AGGTGG-0	3	7	0.592849459244581
AGGTGT-0	2	7	-0.0919712785388102
AGGTGT-1	1	2	0.108699416923341
AGGTT-0	4	11	0.108699416923341
AGGTT-1	10	13	0.771993634333605
AGGTT-2	6	20	-0.0248319757011816
AGGTTA-0	3	6	0.291020973717296
AGGTTA-1	1	4	-0.17898265552844
AGGTTA-2	7	10	0.647695917656028
AGGTTG-0	3	6	0.688159639048906
AGGTTG-2	2	10	0.0640053299759122
AGGTTT-1	3	4	0.514164525031505
AGGTTT-2	1	10	-0.738598443463863
AGT-0	28	220	-0.837038516277115
AGT-1	66	344	-0.440198154792058
AGT-2	49	179	-0.0901514418218241
AGTA-0	7	49	-0.683538666280835
AGTA-1	2	28	-1.15981190854017
AGTA-2	19	66	-0.0454512629039174
AGTAA-0	6	19	0.0177276387176143
AGTAA-1	3	7	0.195710793912971
AGTAAC-1	1	6	-0.00498754151103905
AGTAAG-1	3	6	0.688159639048906
AGTAAG-2	1	3	0.351687402427693
AGTAAT-1	2	6	0.00333890126551463
AGTAAT-2	2	3	0.360013845204247
AGTAC-0	3	19	-0.144749483886198
AGTACA-1	2	3	0.360013845204247
AGTACT-1	1	3	-0.0454512629039174
AGTAG-0	5	19	0.260715624221967
AGTAG-1	2	7	0.3051673867928
AGTAGA-2	2	2	0.514164525031505
AGTAGC-1	1	5	0.100372974146787
AGTAGG-1	1	5	0.100372974146787
AGTAGT-1	3	5	0.396381489375122
AGTAT-0	5	19	-0.136423041109644
AGTAT-1	2	7	-0.0919712785388102
AGTAT-2	2	2	0.514164525031505
AGTATA-0	2	2	0.514164525031505
AGTATA-1	1	5	-0.296765691184823
AGTATC-1	1	5	0.100372974146787
AGTATC-2	2	2	0.911303190363116
AGTATG-1	2	5	0.505838082254952
AGTATT-1	1	5	-0.296765691184823
AGTC-0	15	49	0.406747179610721
AGTC-1	6	28	0.0846246171786481
AGTC-2	9	66	-0.341459778132252
AGTCA-0	3	9	0.0286567092498046
AGTCA-1	3	15	-0.350832912455099
AGTCA-2	1	6	-0.40212620684265
AGTCAA-2	3	3	0.647695917656028
AGTCAC-1	1	3	0.351687402427693
AGTCAG-1	2	3	0.757152510535858
AGTCAT-0	1	1	0.291020973717296
AGTCC-0	1	9	-0.26735180597853
AGTCC-1	6	15	0.605921540811934
AGTCC-2	2	6	0.400477566597125
AGTCCA-2	1	6	-0.40212620684265
AGTCCC-0	1	2	0.505838082254952
AGTCCC-1	1	1	0.688159639048906
AGTCCC-2	2	6	0.400477566597125
AGTCCG-2	1	6	-0.00498754151103905
AGTCCT-0	1	2	0.108699416923341
AGTCCT-2	2	6	0.00333890126551463
AGTCG-0	1	9	-0.26735180597853
AGTCG-1	3	15	0.0463057528765114
AGTCGC-2	2	3	0.757152510535858
AGTCGG-1	1	1	0.688159639048906
AGTCGT-2	1	3	-0.0454512629039174
AGTCT-0	4	9	0.251800260564014
AGTCT-1	3	15	-0.350832912455099
AGTCT-2	3	6	0.291020973717296
AGTCTA-0	1	3	-0.0454512629039174
AGTCTC-1	1	4	0.218156009803171
AGTCTC-2	1	3	0.351687402427693
AGTCTG-0	2	3	0.757152510535858
AGTCTG-2	1	3	0.351687402427693
AGTCTT-1	3	4	0.514164525031505
AGTCTT-2	1	3	-0.0454512629039174
AGTG-0	18	49	0.57859743653738
AGTG-1	6	28	0.0846246171786481
AGTG-2	16	66	0.189168472929918
AGTGA-0	6	16	0.157489581092773
AGTGA-1	7	18	0.195710793912971
AGTGAA-1	3	6	0.291020973717296
AGTGAC-1	1	6	-0.00498754151103905
AGTGAC-2	2	7	0.3051673867928
AGTGAT-1	2	6	0.00333890126551463
AGTGAT-2	5	7	0.601175902021135
AGTGC-0	3	16	-0.00498754151103905
AGTGC-1	3	18	-0.100297721315364
AGTGC-2	2	6	0.400477566597125
AGTGCA-0	2	2	0.514164525031505
AGTGCA-2	2	3	0.360013845204247
AGTGCC-2	1	3	0.351687402427693
AGTGCT-1	3	3	0.647695917656028
AGTGG-0	5	16	0.400477566597125
AGTGG-1	4	18	0.122845829998846
AGTGG-2	3	6	0.688159639048906
AGTGGC-1	1	5	0.100372974146787
AGTGGG-0	3	3	1.04483458298764
AGTGGG-1	2	5	0.505838082254952
AGTGGG-2	2	4	0.623621117911335
AGTGGT-1	2	5	0.108699416923341
AGTGGT-2	2	4	0.226482452579724
AGTGT-0	2	16	-0.689808279294431
AGTGT-1	4	18	-0.274292835332765
AGTGT-2	1	6	-0.40212620684265
AGTGTA-1	1	2	0.108699416923341
AGTGTG-2	3	4	0.911303190363116
AGTGTT-0	1	1	0.291020973717296
AGTGTT-1	1	2	0.108699416923341
AGTGTT-2	1	4	-0.17898265552844
AGTT-0	9	49	-0.460395114966625
AGTT-1	14	28	0.449626003893934
AGTT-2	22	66	0.0943106794712414
AGTTA-0	1	22	-1.35763765187009
AGTTA-1	2	9	-0.259025363201976
AGTTA-2	3	14	-0.296765691184823
AGTTAA-0	1	3	-0.0454512629039174
AGTTAC-2	1	2	0.505838082254952
AGTTAT-0	2	3	0.360013845204247
AGTTAT-1	1	1	0.291020973717296
AGTTAT-2	1	2	0.108699416923341
AGTTC-0	1	22	-0.960498986538475
AGTTC-1	1	9	-0.26735180597853
AGTTC-2	2	14	-0.187309098304994
AGTTCA-0	1	2	0.108699416923341
AGTTCA-1	1	1	0.291020973717296
AGTTCA-2	1	1	0.291020973717296
AGTTCC-0	1	2	0.505838082254952
AGTTG-0	15	22	1.11894255514136
AGTTG-1	5	9	0.83126048268958
AGTTG-2	7	14	0.793520154706732
AGTTGA-0	1	7	-0.497436386646975
AGTTGA-1	1	15	-1.04398009301504
AGTTGC-0	1	7	-0.100297721315364
AGTTGC-1	3	15	0.0463057528765114
AGTTGC-2	3	5	0.793520154706732
AGTTGG-0	5	7	0.998314567352746
AGTTGG-1	8	15	0.85723596909284
AGTTGT-1	3	15	-0.350832912455099
AGTTGT-2	2	5	0.108699416923341
AGTTT-0	4	22	-0.441346919995931
AGTTT-1	1	9	-0.664490471310141
AGTTT-2	2	14	-0.584447763636604
AGTTTA-0	1	2	0.108699416923341
AGTTTC-1	2	4	0.623621117911335
AGTTTG-1	1	4	0.218156009803171
AGTTTT-0	1	2	0.108699416923341
AGTTTT-1	1	4	-0.17898265552844
AGTTTT-2	1	1	0.291020973717296
AT-0	193	1094	-0.526075757414697
AT-1	367	1092	0.115972176252421
AT-2	335	1092	0.0250003980466941
ATA-0	65	335	-0.429033659762574
ATA-1	20	193	-1.03136958542311
ATA-2	67	367	-0.489382651839878
ATAA-0	17	67	-0.1649964135537
ATAA-1	19	65	-0.0310625254518177
ATAAA-1	3	17	-0.450916371012082
ATAAA-2	7	19	0.151259031342137
ATAAAA-0	3	7	0.195710793912971
ATAAAA-2	2	3	0.360013845204247
ATAAAC-0	3	7	0.592849459244581
ATAAAG-2	1	3	0.351687402427693
ATAAAT-0	1	7	-0.497436386646975
ATAAC-1	5	17	0.351687402427693
ATAACA-2	4	5	0.619525040689332
ATAACT-2	1	5	-0.296765691184823
ATAAG-1	2	17	-0.341459778132252
ATAAG-2	3	19	-0.144749483886198
ATAAGA-2	1	2	0.108699416923341
ATAAGC-0	1	3	0.351687402427693
ATAAGC-2	1	2	0.505838082254952
ATAAGT-0	2	3	0.360013845204247
ATAAT-1	7	17	0.242230809547863
ATAAT-2	9	19	0.374402582656347
ATAATA-0	3	9	0.0286567092498046
ATAATA-2	3	7	0.195710793912971
ATAATC-0	1	9	-0.26735180597853
ATAATC-2	2	7	0.3051673867928
ATAATG-0	3	9	0.425795374581415
ATAATG-2	1	7	-0.100297721315364
ATAATT-0	2	9	-0.259025363201976
ATAATT-2	1	7	-0.497436386646975
ATAC-0	10	67	-0.260334233319884
ATAC-1	6	65	-0.683745984618885
ATAC-2	6	20	0.372306689630429
ATACA-0	3	6	0.291020973717296
ATACA-1	6	10	0.514164525031505
ATACA-2	1	6	-0.40212620684265
ATACAA-1	2	3	0.360013845204247
ATACAA-2	2	6	0.00333890126551463
ATACAG-1	1	3	0.351687402427693
ATACAG-2	4	6	0.911303190363116
ATACAT-0	1	1	0.291020973717296
ATACC-0	2	6	0.400477566597125
ATACC-1	2	10	0.0640053299759122
ATACCA-2	1	2	0.108699416923341
ATACCC-1	2	2	0.911303190363116
ATACCC-2	1	2	0.505838082254952
ATACG-0	1	6	-0.00498754151103905
ATACG-1	1	10	-0.341459778132252
ATACG-2	1	6	-0.00498754151103905
ATACGC-2	1	1	0.688159639048906
ATACGG-0	1	1	0.688159639048906
ATACGG-1	1	1	0.688159639048906
ATACT-1	1	10	-0.738598443463863
ATACT-2	4	6	0.514164525031505
ATACTA-0	1	4	-0.17898265552844
ATACTC-0	1	4	0.218156009803171
ATACTG-0	1	4	0.218156009803171
ATACTG-2	1	1	0.688159639048906
ATACTT-0	1	4	-0.17898265552844
ATAG-0	24	67	0.560646318749947
ATAG-1	9	65	-0.327071040680152
ATAGA-1	10	24	0.273002468214617
ATAGAA-2	3	10	-0.0454512629039174
ATAGAC-2	2	10	0.0640053299759122
ATAGAG-2	1	10	-0.341459778132252
ATAGAT-2	4	10	0.177692288410292
ATAGC-1	6	24	0.218156009803171
ATAGC-2	1	9	-0.26735180597853
ATAGCA-2	3	6	0.291020973717296
ATAGCC-2	2	6	0.400477566597125
ATAGCT-0	1	1	0.291020973717296
ATAGCT-2	1	6	-0.40212620684265
ATAGG-1	7	24	0.351687402427693
ATAGG-2	3	9	0.425795374581415
ATAGGA-0	2	3	0.360013845204247
ATAGGA-2	2	7	-0.0919712785388102
ATAGGC-2	3	7	0.592849459244581
ATAGGG-2	1	7	-0.100297721315364
ATAGGT-0	1	3	-0.0454512629039174
ATAGGT-2	1	7	-0.497436386646975
ATAGT-1	1	24	-1.43174562402381
ATAGT-2	5	9	0.434121817357969
ATAGTA-0	2	5	0.108699416923341
ATAGTA-2	1	1	0.291020973717296
ATAGTC-0	1	5	0.100372974146787
ATAGTG-0	1	5	0.100372974146787
ATAGTT-0	1	5	-0.296765691184823
ATAT-0	16	67	-0.222154827393649
ATAT-1	31	65	0.438941103793918
ATAT-2	14	20	0.737308076345715
ATATA-0	1	14	-0.989912871744769
ATATA-1	2	16	-0.689808279294431
ATATA-2	4	31	-0.738598443463863
ATATAA-0	2	4	0.226482452579724
ATATAC-2	1	2	0.505838082254952
ATATAG-0	1	4	0.218156009803171
ATATAT-0	1	4	-0.17898265552844
ATATAT-1	1	1	0.291020973717296
ATATAT-2	1	2	0.108699416923341
ATATC-0	2	14	-0.187309098304994
ATATC-1	4	16	0.218156009803171
ATATC-2	9	31	0.351687402427693
ATATCA-0	3	9	0.0286567092498046
ATATCA-1	1	2	0.108699416923341
ATATCA-2	1	4	-0.17898265552844
ATATCC-0	3	9	0.425795374581415
ATATCC-1	1	2	0.505838082254952
ATATCC-2	2	4	0.623621117911335
ATATCG-0	1	9	-0.26735180597853
ATATCG-2	1	4	0.218156009803171
ATATCT-0	2	9	-0.259025363201976
ATATG-0	9	14	1.01666370602094
ATATG-1	6	16	0.554628246424384
ATATG-2	4	31	-0.341459778132252
ATATGA-0	1	4	-0.17898265552844
ATATGA-1	1	9	-0.664490471310141
ATATGC-1	4	9	0.648938925895625
ATATGG-0	2	4	0.623621117911335
ATATGG-1	4	9	0.648938925895625
ATATGG-2	3	6	0.688159639048906
ATATGT-0	1	4	-0.17898265552844
ATATGT-2	3	6	0.291020973717296
ATATT-0	2	14	-0.584447763636604
ATATT-1	4	16	-0.17898265552844
ATATT-2	14	31	0.360013845204247
ATATTA-0	1	14	-0.989912871744769
ATATTC-0	3	14	0.100372974146787
ATATTC-2	1	4	0.218156009803171
ATATTG-0	5	14	0.505838082254952
ATATTG-1	2	2	0.911303190363116
ATATTG-2	1	4	0.218156009803171
ATATTT-0	5	14	0.108699416923341
ATATTT-2	2	4	0.226482452579724
ATC-0	56	335	-0.178498468622839
ATC-1	35	193	-0.0952344193588173
ATC-2	68	367	-0.0776451870871146
ATCA-0	18	68	-0.124915434258164
ATCA-1	24	56	0.331842968237551
ATCA-2	14	35	0.251800260564014
ATCAA-0	4	14	-0.0736221398706137
ATCAA-1	3	18	-0.497436386646975
ATCAA-2	7	24	-0.0454512629039174
ATCAAA-0	2	7	-0.0919712785388102
ATCAAA-1	1	4	-0.17898265552844
ATCAAC-0	2	7	0.3051673867928
ATCAAC-1	2	4	0.623621117911335
ATCAAC-2	1	3	0.351687402427693
ATCAAG-0	2	7	0.3051673867928
ATCAAG-1	1	4	0.218156009803171
ATCAAG-2	1	3	0.351687402427693
ATCAAT-0	1	7	-0.497436386646975
ATCAAT-2	1	3	-0.0454512629039174
ATCAC-0	4	14	0.323516525460997
ATCAC-1	5	18	0.3051673867928
ATCAC-2	5	24	0.0640053299759122
ATCACA-0	2	5	0.108699416923341
ATCACA-2	3	5	0.396381489375122
ATCACC-1	1	4	0.218156009803171
ATCACG-0	1	5	0.100372974146787
ATCACG-1	1	4	0.218156009803171
ATCACT-0	2	5	0.108699416923341
ATCACT-1	2	4	0.226482452579724
ATCACT-2	2	5	0.108699416923341
ATCAG-0	2	14	-0.187309098304994
ATCAG-1	5	18	0.3051673867928
ATCAG-2	6	24	0.218156009803171
ATCAGA-1	1	2	0.108699416923341
ATCAGA-2	1	5	-0.296765691184823
ATCAGC-0	2	6	0.400477566597125
ATCAGC-1	1	2	0.505838082254952
ATCAGC-2	1	5	0.100372974146787
ATCAGT-0	4	6	0.514164525031505
ATCAGT-2	3	5	0.396381489375122
ATCAT-0	4	14	-0.0736221398706137
ATCAT-1	5	18	-0.0919712785388102
ATCAT-2	6	24	-0.17898265552844
ATCATA-0	2	6	0.00333890126551463
ATCATA-2	1	5	-0.296765691184823
ATCATC-0	3	6	0.688159639048906
ATCATC-1	3	4	0.911303190363116
ATCATC-2	1	5	0.100372974146787
ATCATG-0	1	6	-0.00498754151103905
ATCATG-2	2	5	0.505838082254952
ATCATT-1	1	4	-0.17898265552844
ATCATT-2	1	5	-0.296765691184823
ATCC-0	22	68	0.463278467836156
ATCC-1	8	56	-0.29266961396282
ATCC-2	10	35	0.338783997591785
ATCCA-0	5	10	0.360013845204247
ATCCA-1	9	22	0.251800260564014
ATCCA-2	5	8	0.514164525031505
ATCCAA-0	3	5	0.396381489375122
ATCCAA-1	2	5	0.108699416923341
ATCCAA-2	5	9	0.434121817357969
ATCCAC-1	3	5	0.793520154706732
ATCCAG-0	1	5	0.100372974146787
ATCCAT-0	1	5	-0.296765691184823
ATCCAT-2	4	9	0.251800260564014
ATCCC-0	2	10	0.0640053299759122
ATCCC-1	7	22	0.425795374581415
ATCCC-2	1	8	-0.187309098304994
ATCCCA-1	2	2	0.514164525031505
ATCCCA-2	5	7	0.601175902021135
ATCCCG-2	1	7	-0.100297721315364
ATCCCT-0	1	1	0.291020973717296
ATCCCT-2	1	7	-0.497436386646975
ATCCT-0	3	10	-0.0454512629039174
ATCCT-1	6	22	-0.104874683374718
ATCCT-2	2	8	-0.17898265552844
ATCCTA-2	1	6	-0.40212620684265
ATCCTC-0	1	2	0.505838082254952
ATCCTC-1	1	3	0.351687402427693
ATCCTC-2	1	6	-0.00498754151103905
ATCCTG-0	1	2	0.505838082254952
ATCCTT-1	2	3	0.360013845204247
ATCCTT-2	4	6	0.514164525031505
ATCG-0	11	68	-0.187309098304994
ATCG-1	5	56	-0.698134722070984
ATCG-2	1	35	-1.36596409464664
ATCGA-1	2	11	-0.40212620684265
ATCGAA-2	1	2	0.108699416923341
ATCGAC-2	1	2	0.505838082254952
ATCGC-1	3	11	0.282694530940742
ATCGC-2	1	5	0.100372974146787
ATCGCA-0	1	1	0.291020973717296
ATCGCC-2	3	3	1.04483458298764
ATCGG-0	1	1	0.688159639048906
ATCGG-1	4	11	0.505838082254952
ATCGG-2	1	5	0.100372974146787
ATCGGA-1	1	1	0.291020973717296
ATCGGA-2	2	4	0.226482452579724
ATCGGC-0	1	1	0.688159639048906
ATCGGG-2	2	4	0.623621117911335
ATCGT-1	2	11	-0.40212620684265
ATCGT-2	3	5	0.396381489375122
ATCGTA-0	1	3	-0.0454512629039174
ATCGTA-2	1	2	0.108699416923341
ATCGTC-0	1	3	0.351687402427693
ATCGTG-0	1	3	0.351687402427693
ATCGTT-2	1	2	0.108699416923341
ATCT-0	17	68	-0.17898265552844
ATCT-1	19	56	0.108699416923341
ATCT-2	10	35	-0.0583546677398253
ATCTA-0	1	10	-0.738598443463863
ATCTA-1	2	17	-0.738598443463863
ATCTA-2	2	19	-0.829570221669589
ATCTAA-0	1	2	0.108699416923341
ATCTAG-0	1	2	0.505838082254952
ATCTAT-1	1	1	0.291020973717296
ATCTAT-2	2	2	0.514164525031505
ATCTC-0	4	10	0.574830953741903
ATCTC-1	2	17	-0.341459778132252
ATCTC-2	8	19	0.666180732330131
ATCTCA-0	2	8	-0.17898265552844
ATCTCA-2	2	2	0.514164525031505
ATCTCC-0	2	8	0.218156009803171
ATCTCC-1	1	4	0.218156009803171
ATCTCG-0	1	8	-0.187309098304994
ATCTCG-1	1	4	0.218156009803171
ATCTCT-0	3	8	0.108699416923341
ATCTCT-1	2	4	0.226482452579724
ATCTG-0	4	10	0.574830953741903
ATCTG-1	3	17	-0.0537777056804712
ATCTG-2	4	19	0.0783940674280119
ATCTGA-0	2	4	0.226482452579724
ATCTGA-1	2	4	0.226482452579724
ATCTGC-0	2	4	0.623621117911335
ATCTGG-2	2	3	0.757152510535858
ATCTGT-1	2	4	0.226482452579724
ATCTGT-2	1	3	-0.0454512629039174
ATCTT-0	1	10	-0.738598443463863
ATCTT-1	10	17	0.560684540666398
ATCTT-2	5	19	-0.136423041109644
ATCTTA-2	3	10	-0.0454512629039174
ATCTTC-0	3	5	0.793520154706732
ATCTTC-2	2	10	0.0640053299759122
ATCTTG-0	1	5	0.100372974146787
ATCTTG-2	3	10	0.351687402427693
ATCTTT-0	1	5	-0.296765691184823
ATCTTT-1	1	1	0.291020973717296
ATCTTT-2	2	10	-0.333133335355698
ATG-0	150	335	0.795730100357535
ATG-1	50	193	0.253072274909399
ATG-2	116	367	0.450422243113382
ATGA-0	26	116	-0.284343171186266
ATGA-1	69	150	0.41885434522718
ATGAA-1	8	26	0.00333890126551463
ATGAA-2	22	69	0.0523464803722092
ATGAAA-0	5	22	-0.259025363201976
ATGAAA-2	5	8	0.514164525031505
ATGAAC-0	1	22	-0.960498986538475
ATGAAG-0	10	22	0.74424910569995
ATGAAG-2	3	8	0.505838082254952
ATGAAT-0	5	22	-0.259025363201976
ATGAC-1	7	26	0.282694530940742
ATGAC-2	8	69	-0.488784492889111
ATGACA-0	6	8	0.668315204858764
ATGACA-2	4	7	0.41885434522718
ATGACC-0	1	8	-0.187309098304994
ATGACG-2	1	7	-0.100297721315364
ATGACT-0	1	8	-0.584447763636604
ATGACT-2	2	7	-0.0919712785388102
ATGAG-1	6	26	0.149163138316219
ATGAG-2	16	69	0.147204273830886
ATGAGA-0	6	16	0.157489581092773
ATGAGA-2	3	6	0.291020973717296
ATGAGG-0	7	16	0.688159639048906
ATGAGG-2	1	6	-0.00498754151103905
ATGAGT-0	3	16	-0.40212620684265
ATGAGT-2	2	6	0.00333890126551463
ATGAT-1	5	26	-0.40212620684265
ATGAT-2	23	69	0.0949060947910051
ATGATA-0	3	23	-0.702230799292988
ATGATC-0	6	23	0.254523653974045
ATGATC-2	1	5	0.100372974146787
ATGATG-0	12	23	0.873562862380269
ATGATG-2	3	5	0.793520154706732
ATGATT-0	2	23	-0.989912871744769
ATGATT-2	1	5	-0.296765691184823
ATGC-0	15	116	-0.410452649619203
ATGC-1	24	150	-0.213626406622367
ATGC-2	12	50	0.180415681820324
ATGCA-0	10	12	0.83261825615004
ATGCA-1	7	15	0.342314268104846
ATGCA-2	9	24	0.177692288410292
ATGCAA-0	2	9	-0.259025363201976
ATGCAA-1	7	10	0.647695917656028
ATGCAA-2	4	7	0.41885434522718
ATGCAC-0	2	9	0.138113302129634
ATGCAG-1	1	10	-0.341459778132252
ATGCAG-2	1	7	-0.100297721315364
ATGCAT-0	5	9	0.434121817357969
ATGCAT-1	2	10	-0.333133335355698
ATGCAT-2	2	7	-0.0919712785388102
ATGCC-0	1	12	-0.474991170756775
ATGCC-1	2	15	-0.24137631957527
ATGCC-2	12	24	0.837195218209394
ATGCCA-0	5	12	0.226482452579724
ATGCCA-1	1	1	0.291020973717296
ATGCCA-2	1	2	0.108699416923341
ATGCCC-0	3	12	0.218156009803171
ATGCCC-2	1	2	0.505838082254952
ATGCCT-0	4	12	0.0441608957857698
ATGCG-0	1	12	-0.474991170756775
ATGCG-1	2	15	-0.24137631957527
ATGCG-2	1	24	-1.0346069586922
ATGCGC-0	1	1	0.688159639048906
ATGCGC-2	1	2	0.505838082254952
ATGCGG-1	1	1	0.688159639048906
ATGCGG-2	1	2	0.505838082254952
ATGCT-1	4	15	-0.127689361140889
ATGCT-2	2	24	-1.02628051591564
ATGCTA-2	1	4	-0.17898265552844
ATGCTG-0	2	2	0.911303190363116
ATGCTT-2	3	4	0.514164525031505
ATGG-0	57	116	0.877401638687435
ATGG-1	19	150	-0.436769957936577
ATGG-2	21	50	0.706508777717103
ATGGA-0	4	21	-0.40212620684265
ATGGA-1	16	57	-0.0703488145256446
ATGGA-2	9	19	0.374402582656347
ATGGAA-0	4	9	0.251800260564014
ATGGAA-1	2	4	0.226482452579724
ATGGAA-2	8	16	0.408804009373679
ATGGAC-1	1	4	0.218156009803171
ATGGAC-2	1	16	-0.698134722070984
ATGGAG-0	2	9	0.138113302129634
ATGGAG-2	3	16	-0.00498754151103905
ATGGAT-0	3	9	0.0286567092498046
ATGGAT-1	1	4	-0.17898265552844
ATGGAT-2	4	16	-0.17898265552844
ATGGC-0	4	21	-0.00498754151103905
ATGGC-1	12	57	0.0585258642112867
ATGGC-2	3	19	-0.144749483886198
ATGGCA-0	3	3	0.647695917656028
ATGGCA-1	1	4	-0.17898265552844
ATGGCA-2	9	12	0.737308076345715
ATGGCC-1	1	4	0.218156009803171
ATGGCG-1	1	4	0.218156009803171
ATGGCT-1	1	4	-0.17898265552844
ATGGCT-2	3	12	-0.17898265552844
ATGGG-0	12	21	0.950523903516397
ATGGG-1	21	57	0.584618960108066
ATGGG-2	2	19	-0.432431556337979
ATGGGA-0	1	2	0.108699416923341
ATGGGA-1	5	12	0.226482452579724
ATGGGA-2	7	21	0.067877422403086
ATGGGC-2	2	21	-0.51581316527703
ATGGGG-1	2	12	-0.0695260626486103
ATGGGG-2	6	21	0.331484695110174
ATGGGT-0	1	2	0.108699416923341
ATGGGT-1	5	12	0.226482452579724
ATGGGT-2	6	21	-0.0656539702214367
ATGGT-0	1	21	-1.3184169387168
ATGGT-1	8	57	-0.706337581245641
ATGGT-2	5	19	-0.136423041109644
ATGGTA-0	2	5	0.108699416923341
ATGGTA-2	3	8	0.108699416923341
ATGGTC-2	3	8	0.505838082254952
ATGGTG-0	1	5	0.100372974146787
ATGGTT-0	2	5	0.108699416923341
ATGGTT-1	1	1	0.291020973717296
ATGGTT-2	2	8	-0.17898265552844
ATGT-0	18	116	-0.635741058024155
ATGT-1	38	150	-0.166079250692532
ATGT-2	17	50	0.108699416923341
ATGTA-0	3	17	-0.450916371012082
ATGTA-2	4	38	-0.920920000257817
ATGTAA-0	1	4	-0.17898265552844
ATGTAC-0	1	4	0.218156009803171
ATGTAC-1	2	3	0.757152510535858
ATGTAG-1	1	3	0.351687402427693
ATGTAT-0	2	4	0.226482452579724
ATGTC-1	7	18	0.592849459244581
ATGTC-2	8	38	0.0640053299759122
ATGTCA-0	1	8	-0.584447763636604
ATGTCA-2	1	7	-0.497436386646975
ATGTCC-0	2	8	0.218156009803171
ATGTCC-2	1	7	-0.100297721315364
ATGTCG-2	2	7	0.3051673867928
ATGTCT-0	5	8	0.514164525031505
ATGTCT-2	3	7	0.195710793912971
ATGTG-0	8	17	0.757152510535858
ATGTG-1	4	18	0.122845829998846
ATGTG-2	8	38	0.0640053299759122
ATGTGA-1	5	8	0.514164525031505
ATGTGC-0	1	8	-0.187309098304994
ATGTGC-1	1	8	-0.187309098304994
ATGTGC-2	1	4	0.218156009803171
ATGTGG-0	1	8	-0.187309098304994
ATGTGG-1	2	8	0.218156009803171
ATGTGG-2	2	4	0.623621117911335
ATGTGT-0	6	8	0.668315204858764
ATGTGT-2	1	4	-0.17898265552844
ATGTT-0	6	17	0.108699416923341
ATGTT-1	7	18	0.195710793912971
ATGTT-2	18	38	0.414081066474523
ATGTTA-2	2	7	-0.0919712785388102
ATGTTC-0	1	18	-0.793444901875309
ATGTTC-2	1	7	-0.100297721315364
ATGTTG-0	7	18	0.592849459244581
ATGTTG-1	1	6	-0.00498754151103905
ATGTTG-2	2	7	0.3051673867928
ATGTTT-0	10	18	0.514164525031505
ATGTTT-1	5	6	0.69648608182546
ATGTTT-2	2	7	-0.0919712785388102
ATT-0	61	335	-0.491554016743908
ATT-1	88	193	0.412744346585602
ATT-2	116	367	0.0532835777817717
ATTA-0	23	116	-0.40212620684265
ATTA-1	6	61	-1.02116541524887
ATTA-2	23	88	-0.136423041109644
ATTAA-0	8	23	0.108699416923341
ATTAA-1	9	23	0.214059932581167
ATTAAA-1	3	8	0.108699416923341
ATTAAA-2	7	9	0.72180388980975
ATTAAC-1	1	8	-0.187309098304994
ATTAAC-2	2	9	0.138113302129634
ATTAAG-1	4	8	0.728981633569161
ATTAC-0	7	23	0.388055046598568
ATTAC-1	3	23	-0.305092133961377
ATTAC-2	1	6	-0.00498754151103905
ATTACA-1	2	7	-0.0919712785388102
ATTACA-2	1	3	-0.0454512629039174
ATTACC-0	1	1	0.688159639048906
ATTACC-1	1	7	-0.100297721315364
ATTACG-1	1	7	-0.100297721315364
ATTACT-1	3	7	0.195710793912971
ATTACT-2	2	3	0.360013845204247
ATTAG-0	4	23	-0.0819485826471675
ATTAG-1	3	23	-0.305092133961377
ATTAGA-1	1	4	-0.17898265552844
ATTAGA-2	1	3	-0.0454512629039174
ATTAGC-1	2	4	0.623621117911335
ATTAGC-2	1	3	0.351687402427693
ATTAGT-1	1	4	-0.17898265552844
ATTAGT-2	1	3	-0.0454512629039174
ATTAT-0	4	23	-0.479087247978778
ATTAT-1	8	23	0.108699416923341
ATTAT-2	5	6	0.69648608182546
ATTATA-0	3	5	0.396381489375122
ATTATA-1	1	4	-0.17898265552844
ATTATC-0	1	5	0.100372974146787
ATTATC-1	1	4	0.218156009803171
ATTATC-2	2	8	0.218156009803171
ATTATG-0	1	5	0.100372974146787
ATTATG-2	1	8	-0.187309098304994
ATTATT-1	2	4	0.226482452579724
ATTATT-2	5	8	0.514164525031505
ATTC-0	26	116	0.112795494145344
ATTC-1	14	61	0.138113302129634
ATTC-2	17	88	-0.0269664482298143
ATTCA-0	6	17	0.108699416923341
ATTCA-1	5	26	-0.40212620684265
ATTCA-2	5	14	0.108699416923341
ATTCAA-0	1	5	-0.296765691184823
ATTCAA-1	1	6	-0.40212620684265
ATTCAA-2	3	5	0.396381489375122
ATTCAC-1	1	6	-0.00498754151103905
ATTCAC-2	1	5	0.100372974146787
ATTCAG-0	3	5	0.793520154706732
ATTCAG-1	1	6	-0.00498754151103905
ATTCAG-2	1	5	0.100372974146787
ATTCAT-0	1	5	-0.296765691184823
ATTCAT-1	3	6	0.291020973717296
ATTCC-0	6	17	0.505838082254952
ATTCC-1	11	26	0.688159639048906
ATTCC-2	4	14	0.323516525460997
ATTCCA-0	2	4	0.226482452579724
ATTCCA-1	4	6	0.514164525031505
ATTCCA-2	4	11	0.108699416923341
ATTCCC-0	2	4	0.623621117911335
ATTCCC-1	2	6	0.400477566597125
ATTCCC-2	2	11	-0.00498754151103905
ATTCCT-2	5	11	0.291020973717296
ATTCG-0	1	17	-0.746924886240417
ATTCG-1	5	26	-0.00498754151103905
ATTCG-2	2	14	-0.187309098304994
ATTCGA-1	1	1	0.291020973717296
ATTCGA-2	3	5	0.396381489375122
ATTCGG-0	1	2	0.505838082254952
ATTCGG-2	2	5	0.505838082254952
ATTCGT-0	1	2	0.108699416923341
ATTCT-0	4	17	-0.227772819697872
ATTCT-1	5	26	-0.40212620684265
ATTCT-2	3	14	-0.296765691184823
ATTCTA-0	1	3	-0.0454512629039174
ATTCTA-2	2	5	0.108699416923341
ATTCTC-0	1	3	0.351687402427693
ATTCTG-0	1	3	0.351687402427693
ATTCTT-1	4	4	0.737308076345715
ATTCTT-2	3	5	0.396381489375122
ATTG-0	45	116	0.64560002463011
ATTG-1	14	61	0.138113302129634
ATTG-2	28	88	0.449957623860495
ATTGA-0	13	28	0.380633132406983
ATTGA-1	10	45	-0.286613319720805
ATTGAA-1	5	13	0.16585783076329
ATTGAA-2	3	10	-0.0454512629039174
ATTGAC-1	3	13	0.157531387986736
ATTGAC-2	2	10	0.0640053299759122
ATTGAG-1	2	13	-0.130150684465045
ATTGAG-2	1	10	-0.341459778132252
ATTGAT-1	3	13	-0.239607277344875
ATTGAT-2	4	10	0.177692288410292
ATTGC-0	5	28	-0.0695260626486103
ATTGC-1	9	45	0.0152151658064804
ATTGC-2	7	14	0.793520154706732
ATTGCA-0	2	7	-0.0919712785388102
ATTGCA-1	4	5	0.619525040689332
ATTGCA-2	5	9	0.434121817357969
ATTGCC-0	2	7	0.3051673867928
ATTGCC-1	1	5	0.100372974146787
ATTGCC-2	2	9	0.138113302129634
ATTGCT-0	3	7	0.195710793912971
ATTGCT-2	2	9	-0.259025363201976
ATTGG-0	5	28	-0.0695260626486103
ATTGG-1	11	45	0.197536722600435
ATTGG-2	4	14	0.323516525460997
ATTGGA-0	2	4	0.226482452579724
ATTGGA-1	2	5	0.108699416923341
ATTGGA-2	4	11	0.108699416923341
ATTGGC-1	3	5	0.793520154706732
ATTGGC-2	3	11	0.282694530940742
ATTGGG-2	2	11	-0.00498754151103905
ATTGGT-0	2	4	0.226482452579724
ATTGGT-2	2	11	-0.40212620684265
ATTGT-0	5	28	-0.466664727980221
ATTGT-1	15	45	0.0880801297206053
ATTGT-2	3	14	-0.296765691184823
ATTGTA-1	2	5	0.108699416923341
ATTGTA-2	2	15	-0.63851498490688
ATTGTC-0	1	3	0.351687402427693
ATTGTC-1	1	5	0.100372974146787
ATTGTC-2	1	15	-0.646841427683434
ATTGTG-0	1	3	0.351687402427693
ATTGTG-2	4	15	0.269449304190721
ATTGTT-0	1	3	-0.0454512629039174
ATTGTT-1	2	5	0.108699416923341
ATTGTT-2	8	15	0.460097303761229
ATTT-0	21	116	-0.48913758383228
ATTT-1	27	61	0.365128945871018
ATTT-2	20	88	-0.269954433734167
ATTTA-0	2	20	-0.872129836088385
ATTTA-2	9	27	0.07590959410035
ATTTAA-0	3	9	0.0286567092498046
ATTTAA-1	2	2	0.514164525031505
ATTTAG-0	1	9	-0.26735180597853
ATTTAT-0	2	9	-0.259025363201976
ATTTC-0	4	20	0.0358344530092161
ATTTC-1	3	21	-0.228131092825249
ATTTC-2	4	27	-0.220098921127985
ATTTCA-0	3	4	0.514164525031505
ATTTCA-2	2	3	0.360013845204247
ATTTCC-1	1	4	0.218156009803171
ATTTCC-2	1	3	0.351687402427693
ATTTCG-1	2	4	0.623621117911335
ATTTCT-0	1	4	-0.17898265552844
ATTTCT-1	1	4	-0.17898265552844
ATTTG-0	8	20	0.623621117911335
ATTTG-1	8	21	0.58279912339108
ATTTG-2	10	27	0.568358439236286
ATTTGA-0	4	10	0.177692288410292
ATTTGA-1	4	8	0.331842968237551
ATTTGC-2	1	8	-0.187309098304994
ATTTGG-0	2	10	0.0640053299759122
ATTTGG-1	2	8	0.218156009803171
ATTTGG-2	6	8	1.06545387019037
ATTTGT-0	4	10	0.177692288410292
ATTTGT-1	2	8	-0.17898265552844
ATTTGT-2	1	8	-0.584447763636604
ATTTT-0	5	20	-0.17898265552844
ATTTT-1	10	21	0.386331153521621
ATTTT-2	4	27	-0.617237586459595
ATTTTA-0	2	4	0.226482452579724
ATTTTA-2	3	10	-0.0454512629039174
ATTTTC-0	1	4	0.218156009803171
ATTTTC-1	1	5	0.100372974146787
ATTTTG-1	1	5	0.100372974146787
ATTTTG-2	6	10	0.911303190363116
ATTTTT-0	1	4	-0.17898265552844
ATTTTT-1	3	5	0.396381489375122
ATTTTT-2	1	10	-0.738598443463863
C-0	598	3494	-0.160234686540037
C-1	641	3494	-0.090907980965525
C-2	572	3494	-0.204610567940747
CA-0	245	572	0.356535580827922
CA-1	183	598	0.0219900178916152
CA-2	266	641	0.325310047195928
CAA-0	101	266	0.233862559877347
CAA-1	87	245	0.16719562360495
CAA-2	81	183	0.382922336001117
CAAA-0	24	81	-0.016463726030665
CAAA-1	25	101	-0.188552106544591
CAAA-2	27	87	0.0286567092498046
CAAAA-0	6	27	-0.280765349838382
CAAAA-1	10	24	0.273002468214617
CAAAA-2	12	25	0.404965233066513
CAAAAA-0	5	12	0.226482452579724
CAAAAA-1	1	6	-0.40212620684265
CAAAAA-2	5	10	0.360013845204247
CAAAAC-0	2	12	-0.0695260626486103
CAAAAC-1	4	6	0.911303190363116
CAAAAG-0	4	12	0.44129956111738
CAAAAG-1	1	6	-0.00498754151103905
CAAAAG-2	4	10	0.574830953741903
CAAAAT-0	1	12	-0.872129836088385
CAAAAT-2	1	10	-0.738598443463863
CAAAC-0	5	27	-0.03777736433403
CAAAC-1	4	24	-0.118316226818042
CAAAC-2	2	25	-0.664233170395303
CAAACA-0	2	2	0.514164525031505
CAAACA-1	1	5	-0.296765691184823
CAAACA-2	3	4	0.514164525031505
CAAACC-1	3	5	0.793520154706732
CAAACT-1	1	5	-0.296765691184823
CAAACT-2	1	4	-0.17898265552844
CAAAG-0	11	27	0.655369816225915
CAAAG-1	3	24	-0.341459778132252
CAAAG-2	1	25	-1.06969827850347
CAAAGA-1	3	11	-0.114444134390869
CAAAGA-2	1	3	-0.0454512629039174
CAAAGG-0	1	1	0.688159639048906
CAAAGG-1	1	11	-0.410452649619203
CAAAGG-2	1	3	0.351687402427693
CAAAGT-1	7	11	0.578703046169077
CAAAGT-2	1	3	-0.0454512629039174
CAAAT-0	5	27	-0.434916029665641
CAAAT-1	7	24	-0.0454512629039174
CAAAT-2	10	25	0.237911148403347
CAAATA-0	3	10	-0.0454512629039174
CAAATC-0	2	10	0.0640053299759122
CAAATC-1	2	5	0.505838082254952
CAAATC-2	2	7	0.3051673867928
CAAATG-2	3	7	0.592849459244581
CAAATT-0	5	10	0.360013845204247
CAAATT-1	3	5	0.396381489375122
CAAATT-2	2	7	-0.0919712785388102
CAAC-0	19	81	0.157531387986736
CAAC-1	22	101	0.0859842366946876
CAAC-2	14	87	-0.198358934491579
CAACA-0	4	14	-0.0736221398706137
CAACA-1	10	19	0.469712762460672
CAACA-2	11	22	0.434121817357969
CAACAA-0	6	11	0.445171653544554
CAACAA-1	3	4	0.514164525031505
CAACAA-2	6	10	0.514164525031505
CAACAC-0	2	11	-0.00498754151103905
CAACAC-2	1	10	-0.341459778132252
CAACAG-0	2	11	-0.00498754151103905
CAACAT-0	1	11	-0.807591314950814
CAACAT-1	1	4	-0.17898265552844
CAACAT-2	3	10	-0.0454512629039174
CAACC-0	4	14	0.323516525460997
CAACC-1	4	19	0.0783940674280119
CAACC-2	1	22	-0.960498986538475
CAACCA-1	3	4	0.514164525031505
CAACCA-2	2	4	0.226482452579724
CAACCC-0	1	1	0.688159639048906
CAACCC-1	1	4	0.218156009803171
CAACCT-2	2	4	0.226482452579724
CAACG-0	1	14	-0.592774206413158
CAACG-2	1	22	-0.960498986538475
CAACGA-1	1	1	0.291020973717296
CAACGC-0	1	1	0.688159639048906
CAACT-0	5	14	0.108699416923341
CAACT-1	5	19	-0.136423041109644
CAACT-2	9	22	0.251800260564014
CAACTA-1	2	5	0.108699416923341
CAACTA-2	2	5	0.108699416923341
CAACTC-0	5	9	0.83126048268958
CAACTC-1	2	5	0.505838082254952
CAACTC-2	2	5	0.505838082254952
CAACTG-2	1	5	0.100372974146787
CAACTT-0	4	9	0.251800260564014
CAACTT-1	1	5	-0.296765691184823
CAAG-0	28	81	0.529094944419219
CAAG-1	25	101	0.20858655878702
CAAG-2	22	87	0.229085080335361
CAAGA-0	5	22	-0.259025363201976
CAAGA-1	13	28	0.380633132406983
CAAGA-2	11	25	0.324922525392977
CAAGAA-0	3	11	-0.114444134390869
CAAGAA-1	3	5	0.396381489375122
CAAGAA-2	8	13	0.571322938871454
CAAGAC-0	3	11	0.282694530940742
CAAGAC-2	2	13	-0.130150684465045
CAAGAG-0	3	11	0.282694530940742
CAAGAG-2	1	13	-0.535615792573209
CAAGAT-0	2	11	-0.40212620684265
CAAGAT-1	2	5	0.108699416923341
CAAGAT-2	2	13	-0.527289349796656
CAAGC-0	5	22	0.138113302129634
CAAGC-1	4	28	-0.251847619442565
CAAGC-2	3	25	-0.376551097943522
CAAGCA-0	2	3	0.360013845204247
CAAGCA-2	2	4	0.226482452579724
CAAGCC-1	2	5	0.505838082254952
CAAGCG-1	1	5	0.100372974146787
CAAGCT-0	1	3	-0.0454512629039174
CAAGCT-1	2	5	0.108699416923341
CAAGCT-2	2	4	0.226482452579724
CAAGG-0	10	22	0.74424910569995
CAAGG-1	7	28	0.218156009803171
CAAGG-2	6	25	0.183064689991901
CAAGGA-0	1	6	-0.40212620684265
CAAGGA-1	4	10	0.177692288410292
CAAGGA-2	4	7	0.41885434522718
CAAGGC-2	1	7	-0.100297721315364
CAAGGG-0	2	6	0.400477566597125
CAAGGG-1	4	10	0.574830953741903
CAAGGG-2	1	7	-0.100297721315364
CAAGGT-0	3	6	0.291020973717296
CAAGGT-1	2	10	-0.333133335355698
CAAGGT-2	1	7	-0.497436386646975
CAAGT-0	2	22	-0.952172543761922
CAAGT-1	4	28	-0.648986284774175
CAAGT-2	5	25	-0.368224655166968
CAAGTC-0	1	5	0.100372974146787
CAAGTC-1	1	2	0.505838082254952
CAAGTC-2	1	4	0.218156009803171
CAAGTG-0	3	5	0.793520154706732
CAAGTG-2	1	4	0.218156009803171
CAAGTT-0	1	5	-0.296765691184823
CAAGTT-1	1	2	0.108699416923341
CAAGTT-2	2	4	0.226482452579724
CAAT-0	10	81	-0.837444278100495
CAAT-1	29	101	-0.0454512629039174
CAAT-2	24	87	-0.0846719760571985
CAATA-0	4	24	-0.515454892149653
CAATA-1	2	10	-0.333133335355698
CAATA-2	9	29	0.0133892371190162
CAATAA-0	1	9	-0.664490471310141
CAATAA-1	3	4	0.514164525031505
CAATAC-0	3	9	0.425795374581415
CAATAC-2	1	2	0.505838082254952
CAATAG-0	4	9	0.648938925895625
CAATAG-1	1	4	0.218156009803171
CAATAT-0	1	9	-0.664490471310141
CAATAT-2	1	2	0.108699416923341
CAATC-0	4	24	-0.118316226818042
CAATC-1	1	10	-0.341459778132252
CAATCA-1	1	4	-0.17898265552844
CAATCC-1	1	4	0.218156009803171
CAATCT-1	2	4	0.226482452579724
CAATCT-2	1	1	0.291020973717296
CAATG-0	9	24	0.574830953741903
CAATG-1	1	10	-0.341459778132252
CAATG-2	7	29	0.187384351136417
CAATGA-0	2	7	-0.0919712785388102
CAATGA-1	4	9	0.251800260564014
CAATGC-0	1	7	-0.100297721315364
CAATGC-2	1	1	0.688159639048906
CAATGG-0	3	7	0.592849459244581
CAATGG-1	2	9	0.138113302129634
CAATGT-0	1	7	-0.497436386646975
CAATGT-1	3	9	0.0286567092498046
CAATT-0	7	24	-0.0454512629039174
CAATT-1	6	10	0.514164525031505
CAATT-2	13	29	0.349861473740229
CAATTA-0	3	13	-0.239607277344875
CAATTA-2	3	6	0.291020973717296
CAATTC-0	2	13	-0.130150684465045
CAATTC-1	1	7	-0.100297721315364
CAATTG-0	5	13	0.5629964960949
CAATTT-0	3	13	-0.239607277344875
CAATTT-1	6	7	0.755326581848393
CAATTT-2	3	6	0.291020973717296
CAC-0	49	266	-0.0819485826471675
CAC-1	38	245	-0.249440879412
CAC-2	20	183	-0.582135808208102
CACA-0	8	20	0.226482452579724
CACA-1	10	49	-0.365084935162301
CACA-2	15	38	0.242230809547863
CACAA-0	7	15	0.342314268104846
CACAA-1	6	8	0.668315204858764
CACAA-2	5	10	0.360013845204247
CACAAA-0	2	5	0.108699416923341
CACAAC-0	1	5	0.100372974146787
CACAAC-1	4	7	0.815993010558791
CACAAC-2	3	6	0.688159639048906
CACAAG-0	2	5	0.505838082254952
CACAAG-1	1	7	-0.100297721315364
CACAAT-1	2	7	-0.0919712785388102
CACAAT-2	3	6	0.291020973717296
CACAC-0	4	15	0.269449304190721
CACACC-1	1	4	0.218156009803171
CACACG-1	1	4	0.218156009803171
CACACT-1	2	4	0.226482452579724
CACAG-0	3	15	0.0463057528765114
CACAG-2	1	10	-0.341459778132252
CACAGA-1	1	3	-0.0454512629039174
CACAGC-0	1	1	0.688159639048906
CACAGC-1	1	3	0.351687402427693
CACAGG-1	1	3	0.351687402427693
CACAT-0	1	15	-1.04398009301504
CACAT-1	2	8	-0.17898265552844
CACAT-2	4	10	0.177692288410292
CACATC-0	1	4	0.218156009803171
CACATG-0	1	4	0.218156009803171
CACATG-2	1	2	0.505838082254952
CACATT-0	2	4	0.226482452579724
CACATT-1	1	1	0.291020973717296
CACATT-2	1	2	0.108699416923341
CACC-0	5	20	0.218156009803171
CACC-1	8	49	-0.168616965292841
CACC-2	5	38	-0.341459778132252
CACCA-0	3	5	0.396381489375122
CACCA-1	2	5	0.108699416923341
CACCA-2	5	8	0.514164525031505
CACCAA-0	3	5	0.396381489375122
CACCAC-0	1	5	0.100372974146787
CACCAC-1	3	3	1.04483458298764
CACCAC-2	2	2	0.911303190363116
CACCAG-0	1	5	0.100372974146787
CACCC-0	2	5	0.505838082254952
CACCC-1	1	5	0.100372974146787
CACCCA-1	1	2	0.108699416923341
CACCCA-2	1	1	0.291020973717296
CACCCT-1	1	2	0.108699416923341
CACCG-1	2	5	0.505838082254952
CACCGT-2	2	2	0.514164525031505
CACCT-2	3	8	0.108699416923341
CACCTG-0	3	3	1.04483458298764
CACG-0	3	20	-0.187309098304994
CACG-1	3	49	-0.97954718150917
CACG-2	3	38	-0.746924886240417
CACGA-0	2	3	0.360013845204247
CACGA-1	2	3	0.360013845204247
CACGA-2	2	3	0.360013845204247
CACGAA-0	1	2	0.108699416923341
CACGAC-2	1	2	0.505838082254952
CACGAG-0	1	2	0.505838082254952
CACGAG-2	1	2	0.505838082254952
CACGAT-1	2	2	0.514164525031505
CACGC-1	1	3	0.351687402427693
CACGCA-2	1	1	0.291020973717296
CACGT-0	1	3	-0.0454512629039174
CACGT-2	1	3	-0.0454512629039174
CACGTC-1	1	1	0.688159639048906
CACGTT-0	1	1	0.291020973717296
CACT-0	4	20	-0.361304212322395
CACT-1	28	49	0.604315622025803
CACT-2	15	38	0.242230809547863
CACTA-0	4	15	-0.127689361140889
CACTA-1	1	4	-0.17898265552844
CACTA-2	8	28	-0.0611996198720566
CACTAA-0	4	8	0.331842968237551
CACTAG-0	3	8	0.505838082254952
CACTAG-1	1	4	0.218156009803171
CACTAT-0	1	8	-0.584447763636604
CACTAT-1	3	4	0.514164525031505
CACTAT-2	1	1	0.291020973717296
CACTC-0	2	15	-0.24137631957527
CACTC-2	1	28	-1.16813835131672
CACTCG-0	1	1	0.688159639048906
CACTCG-1	2	2	0.911303190363116
CACTG-0	5	15	0.451770860984676
CACTG-2	8	28	0.335939045459554
CACTGA-0	1	8	-0.584447763636604
CACTGA-1	1	5	-0.296765691184823
CACTGC-0	2	8	0.218156009803171
CACTGG-0	2	8	0.218156009803171
CACTGG-1	1	5	0.100372974146787
CACTGT-0	3	8	0.108699416923341
CACTGT-1	3	5	0.396381489375122
CACTT-0	3	15	-0.350832912455099
CACTT-1	3	4	0.514164525031505
CACTT-2	11	28	0.226482452579724
CACTTA-0	1	11	-0.807591314950814
CACTTA-2	2	3	0.360013845204247
CACTTC-2	1	3	0.351687402427693
CACTTG-0	7	11	0.975841711500687
CACTTT-0	3	11	-0.114444134390869
CACTTT-1	3	3	0.647695917656028
CAG-0	57	266	0.0664714224711059
CAG-1	27	245	-0.580798015366442
CAG-2	31	183	-0.160922343131799
CAGA-0	13	31	0.291020973717296
CAGA-1	26	57	0.392274707422469
CAGA-2	6	27	-0.280765349838382
CAGAA-0	1	6	-0.40212620684265
CAGAA-1	9	13	0.67668345452928
CAGAA-2	13	26	0.445171653544554
CAGAAA-0	2	13	-0.527289349796656
CAGAAA-1	1	1	0.291020973717296
CAGAAA-2	4	9	0.251800260564014
CAGAAC-2	1	9	-0.26735180597853
CAGAAG-0	10	13	1.16913229966522
CAGAAG-2	4	9	0.648938925895625
CAGAAT-0	1	13	-0.93275445790482
CAGAC-0	2	6	0.400477566597125
CAGAC-2	3	26	-0.410452649619203
CAGACA-0	2	3	0.360013845204247
CAGACA-1	1	2	0.108699416923341
CAGACT-0	1	3	-0.0454512629039174
CAGACT-1	1	2	0.108699416923341
CAGAG-1	1	13	-0.535615792573209
CAGAG-2	5	26	-0.00498754151103905
CAGAGA-0	1	5	-0.296765691184823
CAGAGA-2	1	1	0.291020973717296
CAGAGG-0	2	5	0.505838082254952
CAGAGT-0	2	5	0.108699416923341
CAGAT-0	3	6	0.291020973717296
CAGAT-1	3	13	-0.239607277344875
CAGAT-2	5	26	-0.40212620684265
CAGATA-0	1	5	-0.296765691184823
CAGATA-1	1	3	-0.0454512629039174
CAGATG-0	2	5	0.505838082254952
CAGATG-2	3	3	1.04483458298764
CAGATT-0	2	5	0.108699416923341
CAGATT-1	2	3	0.360013845204247
CAGC-0	4	31	-0.341459778132252
CAGC-1	14	57	0.20162670785196
CAGC-2	5	27	-0.03777736433403
CAGCA-0	3	5	0.396381489375122
CAGCA-2	5	14	0.108699416923341
CAGCAA-0	4	5	0.619525040689332
CAGCAA-1	1	3	-0.0454512629039174
CAGCAC-0	1	5	0.100372974146787
CAGCAT-1	2	3	0.360013845204247
CAGCC-0	1	5	0.100372974146787
CAGCC-1	1	4	0.218156009803171
CAGCC-2	1	14	-0.592774206413158
CAGCCA-1	1	1	0.291020973717296
CAGCCC-0	1	1	0.688159639048906
CAGCCC-2	1	1	0.688159639048906
CAGCG-1	1	4	0.218156009803171
CAGCGC-2	1	1	0.688159639048906
CAGCT-0	1	5	-0.296765691184823
CAGCT-1	2	4	0.226482452579724
CAGCT-2	8	14	0.514164525031505
CAGCTA-0	2	8	-0.17898265552844
CAGCTA-1	1	1	0.291020973717296
CAGCTG-0	3	8	0.505838082254952
CAGCTG-2	1	2	0.505838082254952
CAGCTT-0	3	8	0.108699416923341
CAGCTT-2	1	2	0.108699416923341
CAGG-0	7	31	0.128543851113483
CAGG-1	12	57	0.0585258642112867
CAGG-2	5	27	-0.03777736433403
CAGGA-1	2	7	-0.0919712785388102
CAGGA-2	8	12	0.631947560687889
CAGGAA-0	3	8	0.108699416923341
CAGGAA-2	1	2	0.108699416923341
CAGGAC-2	1	2	0.505838082254952
CAGGAG-0	5	8	0.911303190363116
CAGGC-0	1	5	0.100372974146787
CAGGC-1	1	7	-0.100297721315364
CAGGC-2	1	12	-0.474991170756775
CAGGCA-0	1	1	0.291020973717296
CAGGCA-1	1	1	0.291020973717296
CAGGCT-2	1	1	0.291020973717296
CAGGG-0	1	5	0.100372974146787
CAGGG-1	1	7	-0.100297721315364
CAGGGC-1	1	1	0.688159639048906
CAGGGC-2	1	1	0.688159639048906
CAGGT-0	3	5	0.396381489375122
CAGGT-1	3	7	0.195710793912971
CAGGT-2	3	12	-0.17898265552844
CAGGTA-1	2	3	0.360013845204247
CAGGTC-0	1	3	0.351687402427693
CAGGTG-0	1	3	0.351687402427693
CAGGTG-2	1	3	0.351687402427693
CAGGTT-0	1	3	-0.0454512629039174
CAGGTT-1	1	3	-0.0454512629039174
CAGGTT-2	2	3	0.360013845204247
CAGT-0	7	31	-0.268594814218127
CAGT-1	5	57	-1.11180268935381
CAGT-2	11	27	0.258231150894305
CAGTA-2	2	5	0.108699416923341
CAGTAG-0	1	2	0.505838082254952
CAGTAT-0	1	2	0.108699416923341
CAGTC-0	4	11	0.505838082254952
CAGTC-1	2	7	0.3051673867928
CAGTC-2	1	5	0.100372974146787
CAGTCA-1	3	4	0.514164525031505
CAGTCG-1	1	4	0.218156009803171
CAGTCT-0	1	1	0.291020973717296
CAGTCT-2	2	2	0.514164525031505
CAGTG-0	5	11	0.688159639048906
CAGTG-1	3	7	0.592849459244581
CAGTGA-1	2	5	0.108699416923341
CAGTGC-2	2	3	0.757152510535858
CAGTGG-1	1	5	0.100372974146787
CAGTGG-2	1	3	0.351687402427693
CAGTGT-1	2	5	0.108699416923341
CAGTT-0	2	11	-0.40212620684265
CAGTT-1	2	7	-0.0919712785388102
CAGTT-2	2	5	0.108699416923341
CAGTTA-0	1	2	0.108699416923341
CAGTTG-0	1	2	0.505838082254952
CAGTTG-1	1	2	0.505838082254952
CAGTTG-2	2	2	0.911303190363116
CAGTTT-1	1	2	0.108699416923341
CAT-0	58	266	-0.313572809501205
CAT-1	93	245	0.233153591396747
CAT-2	51	183	-0.0725531926817086
CATA-0	9	51	-0.497436386646975
CATA-1	6	58	-0.973912530398328
CATA-2	19	93	-0.371666999357941
CATAA-0	4	19	-0.318744597903599
CATAAA-1	2	4	0.226482452579724
CATAAC-1	1	4	0.218156009803171
CATAAT-1	1	4	-0.17898265552844
CATAC-0	3	19	-0.144749483886198
CATAC-1	4	9	0.648938925895625
CATAC-2	2	6	0.400477566597125
CATACA-0	1	2	0.108699416923341
CATACA-1	2	3	0.360013845204247
CATACA-2	1	4	-0.17898265552844
CATACC-0	1	2	0.505838082254952
CATACG-1	1	3	0.351687402427693
CATACG-2	1	4	0.218156009803171
CATACT-2	2	4	0.226482452579724
CATAG-0	8	19	0.666180732330131
CATAG-1	2	9	0.138113302129634
CATAGA-1	7	8	0.801846597483286
CATAGG-2	2	2	0.911303190363116
CATAGT-1	1	8	-0.584447763636604
CATAT-0	4	19	-0.318744597903599
CATAT-1	3	9	0.0286567092498046
CATAT-2	4	6	0.514164525031505
CATATA-0	1	4	-0.17898265552844
CATATA-1	1	4	-0.17898265552844
CATATC-0	1	4	0.218156009803171
CATATC-1	3	4	0.911303190363116
CATATC-2	2	3	0.757152510535858
CATATG-0	2	4	0.623621117911335
CATATT-2	1	3	-0.0454512629039174
CATC-0	8	51	-0.20565823697319
CATC-1	15	58	0.249904708117751
CATC-2	20	93	0.0742618301431015
CATCA-0	1	20	-1.27759494419655
CATCA-1	4	8	0.331842968237551
CATCA-2	7	15	0.342314268104846
CATCAA-0	2	7	-0.0919712785388102
CATCAA-2	2	4	0.226482452579724
CATCAC-0	3	7	0.592849459244581
CATCAG-1	1	1	0.688159639048906
CATCAG-2	1	4	0.218156009803171
CATCAT-0	2	7	-0.0919712785388102
CATCAT-2	1	4	-0.17898265552844
CATCC-0	9	20	0.728981633569161
CATCC-1	3	8	0.505838082254952
CATCC-2	4	15	0.269449304190721
CATCCA-0	2	4	0.226482452579724
CATCCA-1	3	9	0.0286567092498046
CATCCA-2	3	3	0.647695917656028
CATCCC-1	1	9	-0.26735180597853
CATCCT-0	2	4	0.226482452579724
CATCCT-1	5	9	0.434121817357969
CATCG-0	4	20	0.0358344530092161
CATCGA-1	1	4	-0.17898265552844
CATCGG-1	3	4	0.911303190363116
CATCT-0	6	20	-0.0248319757011816
CATCT-1	1	8	-0.584447763636604
CATCT-2	4	15	-0.127689361140889
CATCTA-0	1	4	-0.17898265552844
CATCTA-1	2	6	0.00333890126551463
CATCTC-0	2	4	0.623621117911335
CATCTG-1	1	6	-0.00498754151103905
CATCTT-0	1	4	-0.17898265552844
CATCTT-1	3	6	0.291020973717296
CATCTT-2	1	1	0.291020973717296
CATG-0	23	51	0.775171016038536
CATG-1	13	58	0.116373315493228
CATG-2	25	93	0.28783593044116
CATGA-0	6	25	-0.21407397533971
CATGA-1	10	23	0.309370112385492
CATGAA-1	2	6	0.00333890126551463
CATGAA-2	4	10	0.177692288410292
CATGAC-1	3	6	0.688159639048906
CATGAC-2	4	10	0.574830953741903
CATGAG-2	1	10	-0.341459778132252
CATGAT-1	1	6	-0.40212620684265
CATGAT-2	1	10	-0.738598443463863
CATGC-0	1	25	-1.06969827850347
CATGC-1	5	23	0.100372974146787
CATGC-2	2	13	-0.130150684465045
CATGCA-0	2	2	0.514164525031505
CATGCA-1	1	1	0.291020973717296
CATGCA-2	3	5	0.396381489375122
CATGCC-2	2	5	0.505838082254952
CATGG-0	16	25	1.0703678849928
CATGG-1	1	23	-0.998239314521323
CATGG-2	9	13	1.07382211986089
CATGGA-0	2	9	-0.259025363201976
CATGGA-1	2	16	-0.689808279294431
CATGGC-0	2	9	0.138113302129634
CATGGC-1	6	16	0.554628246424384
CATGGG-0	5	9	0.83126048268958
CATGGG-1	4	16	0.218156009803171
CATGGT-1	4	16	-0.17898265552844
CATGGT-2	1	1	0.291020973717296
CATGT-0	2	25	-1.06137183572691
CATGT-1	7	23	-0.00908361873304253
CATGT-2	2	13	-0.527289349796656
CATGTA-0	1	2	0.108699416923341
CATGTA-2	2	7	-0.0919712785388102
CATGTG-1	1	2	0.505838082254952
CATGTG-2	3	7	0.592849459244581
CATGTT-0	1	2	0.108699416923341
CATGTT-1	1	2	0.108699416923341
CATGTT-2	2	7	-0.0919712785388102
CATT-0	11	51	-0.31511482985302
CATT-1	24	58	0.29905314541456
CATT-2	29	93	0.0337981087502232
CATTA-0	7	29	-0.209754314195194
CATTA-2	6	24	-0.17898265552844
CATTAA-0	3	6	0.291020973717296
CATTAA-1	3	7	0.195710793912971
CATTAC-0	1	6	-0.00498754151103905
CATTAG-0	1	6	-0.00498754151103905
CATTAG-1	1	7	-0.100297721315364
CATTAT-0	1	6	-0.40212620684265
CATTAT-1	3	7	0.195710793912971
CATTC-0	8	29	0.3051673867928
CATTC-1	5	11	0.688159639048906
CATTC-2	4	24	-0.118316226818042
CATTCA-0	3	4	0.514164525031505
CATTCA-1	2	8	-0.17898265552844
CATTCA-2	1	5	-0.296765691184823
CATTCC-0	1	4	0.218156009803171
CATTCC-1	2	8	0.218156009803171
CATTCC-2	3	5	0.793520154706732
CATTCG-1	2	8	0.218156009803171
CATTCT-1	2	8	-0.17898265552844
CATTCT-2	1	5	-0.296765691184823
CATTG-0	9	29	0.410527902450627
CATTG-1	3	11	0.282694530940742
CATTG-2	12	24	0.837195218209394
CATTGA-0	6	12	0.380633132406983
CATTGA-1	1	9	-0.664490471310141
CATTGC-0	3	12	0.218156009803171
CATTGC-1	3	9	0.425795374581415
CATTGC-2	1	3	0.351687402427693
CATTGG-0	1	12	-0.474991170756775
CATTGG-1	3	9	0.425795374581415
CATTGG-2	2	3	0.757152510535858
CATTGT-0	2	12	-0.466664727980221
CATTGT-1	2	9	-0.259025363201976
CATTT-0	4	29	-0.679757943440929
CATTT-1	3	11	-0.114444134390869
CATTT-2	2	24	-1.02628051591564
CATTTC-1	1	4	0.218156009803171
CATTTC-2	1	3	0.351687402427693
CATTTG-1	3	4	0.911303190363116
CATTTG-2	1	3	0.351687402427693
CATTTT-0	2	2	0.514164525031505
CATTTT-2	1	3	-0.0454512629039174
CC-0	123	572	0.0686242758322069
CC-1	131	598	0.0869948482006111
CC-2	122	641	-0.0526155905002936
CCA-0	55	122	0.396381489375122
CCA-1	46	123	0.213272220842918
CCA-2	54	131	0.309370112385492
CCAA-0	19	54	0.142600968599022
CCAA-1	21	55	0.220816715044047
CCAA-2	17	46	0.185660458059469
CCAAA-0	7	17	0.242230809547863
CCAAA-1	8	19	0.26904206699852
CCAAA-2	5	21	-0.219804650048695
CCAAAA-1	3	7	0.195710793912971
CCAAAA-2	4	8	0.331842968237551
CCAAAC-0	2	5	0.505838082254952
CCAAAC-1	2	7	0.3051673867928
CCAAAG-0	3	5	0.793520154706732
CCAAAT-1	2	7	-0.0919712785388102
CCAAAT-2	4	8	0.331842968237551
CCAAC-0	2	17	-0.341459778132252
CCAAC-1	5	19	0.260715624221967
CCAAC-2	5	21	0.177334015282915
CCAACA-1	1	2	0.108699416923341
CCAACA-2	2	5	0.108699416923341
CCAACC-0	1	5	0.100372974146787
CCAACG-0	1	5	0.100372974146787
CCAACT-0	3	5	0.396381489375122
CCAACT-1	1	2	0.108699416923341
CCAACT-2	3	5	0.396381489375122
CCAAG-0	7	17	0.639369474879474
CCAAG-1	4	19	0.0783940674280119
CCAAG-2	5	21	0.177334015282915
CCAAGA-0	1	5	-0.296765691184823
CCAAGA-1	3	7	0.195710793912971
CCAAGA-2	2	4	0.226482452579724
CCAAGC-0	2	5	0.505838082254952
CCAAGC-1	1	7	-0.100297721315364
CCAAGC-2	1	4	0.218156009803171
CCAAGG-0	1	5	0.100372974146787
CCAAGG-1	2	7	0.3051673867928
CCAAGT-0	1	5	-0.296765691184823
CCAAGT-1	1	7	-0.497436386646975
CCAAGT-2	1	4	-0.17898265552844
CCAAT-0	1	17	-1.14406355157203
CCAAT-1	2	19	-0.829570221669589
CCAAT-2	6	21	-0.0656539702214367
CCAATA-0	3	6	0.291020973717296
CCAATA-1	1	1	0.291020973717296
CCAATA-2	1	2	0.108699416923341
CCAATC-0	1	6	-0.00498754151103905
CCAATG-0	2	6	0.400477566597125
CCAATG-2	1	2	0.505838082254952
CCAC-0	13	54	0.183064689991901
CCAC-1	12	55	0.0918622844788785
CCAC-2	7	46	-0.228131092825249
CCACA-0	4	7	0.41885434522718
CCACA-1	5	13	0.16585783076329
CCACA-2	2	12	-0.466664727980221
CCACAA-0	1	2	0.108699416923341
CCACAA-1	3	4	0.514164525031505
CCACAA-2	2	5	0.108699416923341
CCACAC-0	1	2	0.505838082254952
CCACAG-2	1	5	0.100372974146787
CCACAT-1	1	4	-0.17898265552844
CCACAT-2	2	5	0.108699416923341
CCACC-0	2	7	0.3051673867928
CCACC-2	2	12	-0.0695260626486103
CCACCA-1	1	2	0.108699416923341
CCACCC-0	2	2	0.911303190363116
CCACCC-1	1	2	0.505838082254952
CCACG-0	1	7	-0.100297721315364
CCACG-2	1	12	-0.474991170756775
CCACGA-0	1	1	0.291020973717296
CCACGA-1	1	1	0.291020973717296
CCACT-1	8	13	0.571322938871454
CCACT-2	7	12	0.514164525031505
CCACTA-0	1	7	-0.497436386646975
CCACTA-2	1	8	-0.584447763636604
CCACTC-0	2	7	0.3051673867928
CCACTG-0	1	7	-0.100297721315364
CCACTT-0	3	7	0.195710793912971
CCACTT-2	7	8	0.801846597483286
CCAG-0	14	54	0.252057561478852
CCAG-1	2	55	-1.37447478431455
CCAG-2	6	46	-0.361662485449771
CCAGA-0	4	6	0.514164525031505
CCAGA-1	10	14	0.714835220493657
CCAGAA-1	3	4	0.514164525031505
CCAGAA-2	4	10	0.177692288410292
CCAGAC-2	3	10	0.351687402427693
CCAGAG-1	1	4	0.218156009803171
CCAGAG-2	1	10	-0.341459778132252
CCAGAT-2	2	10	-0.333133335355698
CCAGC-1	3	14	0.100372974146787
CCAGCA-2	2	3	0.360013845204247
CCAGCT-2	1	3	-0.0454512629039174
CCAGG-0	1	6	-0.00498754151103905
CCAGG-1	1	14	-0.592774206413158
CCAGG-2	1	2	0.505838082254952
CCAGGA-2	1	1	0.291020973717296
CCAGGC-1	1	1	0.688159639048906
CCAGGT-0	1	1	0.291020973717296
CCAGT-0	1	6	-0.40212620684265
CCAGT-2	1	2	0.108699416923341
CCAGTG-0	1	1	0.688159639048906
CCAGTG-1	1	1	0.688159639048906
CCAT-0	8	54	-0.655906727618749
CCAT-1	20	55	0.174296699409154
CCAT-2	16	46	0.128502044219521
CCATA-0	4	16	-0.17898265552844
CCATA-1	5	8	0.514164525031505
CCATA-2	3	20	-0.584447763636604
CCATAA-0	3	3	0.647695917656028
CCATAC-1	1	4	0.218156009803171
CCATAC-2	2	5	0.505838082254952
CCATAG-1	2	4	0.623621117911335
CCATAT-1	1	4	-0.17898265552844
CCATAT-2	3	5	0.396381489375122
CCATC-0	2	16	-0.29266961396282
CCATC-2	6	20	0.372306689630429
CCATCA-0	1	6	-0.40212620684265
CCATCA-1	1	2	0.108699416923341
CCATCC-0	1	6	-0.00498754151103905
CCATCC-1	1	2	0.505838082254952
CCATCG-0	1	6	-0.00498754151103905
CCATCT-0	3	6	0.291020973717296
CCATG-0	6	16	0.554628246424384
CCATG-1	1	8	-0.187309098304994
CCATG-2	8	20	0.623621117911335
CCATGA-0	3	8	0.108699416923341
CCATGA-1	4	6	0.514164525031505
CCATGC-0	1	8	-0.187309098304994
CCATGC-1	2	6	0.400477566597125
CCATGG-0	4	8	0.728981633569161
CCATGT-2	1	1	0.291020973717296
CCATT-0	4	16	-0.17898265552844
CCATT-1	2	8	-0.17898265552844
CCATT-2	3	20	-0.584447763636604
CCATTC-0	2	3	0.757152510535858
CCATTC-1	2	4	0.623621117911335
CCATTG-0	1	3	0.351687402427693
CCATTG-1	2	4	0.623621117911335
CCATTG-2	1	2	0.505838082254952
CCATTT-2	1	2	0.108699416923341
CCC-0	26	122	0.0640053299759122
CCC-1	26	123	0.056100150468799
CCC-2	26	131	-0.00498754151103905
CCCA-0	12	26	0.371063681390832
CCCA-1	9	26	0.108699416923341
CCCA-2	11	26	0.291020973717296
CCCAA-0	1	11	-0.807591314950814
CCCAA-1	6	12	0.380633132406983
CCCAA-2	1	9	-0.664490471310141
CCCAAA-2	3	6	0.291020973717296
CCCAAC-2	3	6	0.688159639048906
CCCAAG-0	1	1	0.688159639048906
CCCAAG-1	1	1	0.688159639048906
CCCAC-0	3	11	0.282694530940742
CCCAC-1	2	12	-0.0695260626486103
CCCAC-2	1	9	-0.26735180597853
CCCACA-0	1	1	0.291020973717296
CCCACA-1	3	3	0.647695917656028
CCCACA-2	1	2	0.108699416923341
CCCACT-2	1	2	0.108699416923341
CCCAG-0	4	11	0.505838082254952
CCCAG-1	1	12	-0.474991170756775
CCCAG-2	2	9	0.138113302129634
CCCAGA-0	1	2	0.108699416923341
CCCAGA-1	3	4	0.514164525031505
CCCAGG-0	1	2	0.505838082254952
CCCAGG-1	1	4	0.218156009803171
CCCAGT-2	1	1	0.291020973717296
CCCAT-0	3	11	-0.114444134390869
CCCAT-1	3	12	-0.17898265552844
CCCAT-2	5	9	0.434121817357969
CCCATA-0	1	5	-0.296765691184823
CCCATA-1	3	3	0.647695917656028
CCCATC-2	2	3	0.757152510535858
CCCATG-0	2	5	0.505838082254952
CCCATG-2	1	3	0.351687402427693
CCCATT-0	2	5	0.108699416923341
CCCC-0	6	26	0.149163138316219
CCCC-1	6	26	0.149163138316219
CCCC-2	6	26	0.149163138316219
CCCCA-0	2	6	0.00333890126551463
CCCCA-1	2	6	0.00333890126551463
CCCCA-2	1	6	-0.40212620684265
CCCCAA-1	1	2	0.108699416923341
CCCCAC-1	1	2	0.505838082254952
CCCCAT-0	1	1	0.291020973717296
CCCCAT-2	2	2	0.514164525031505
CCCCC-0	2	6	0.400477566597125
CCCCC-1	1	6	-0.00498754151103905
CCCCC-2	3	6	0.688159639048906
CCCCCA-0	1	3	-0.0454512629039174
CCCCCA-1	2	2	0.514164525031505
CCCCCC-0	2	3	0.757152510535858
CCCCCT-2	1	1	0.291020973717296
CCCCT-0	2	6	0.00333890126551463
CCCCT-1	3	6	0.291020973717296
CCCCT-2	2	6	0.00333890126551463
CCCCTC-0	2	2	0.911303190363116
CCCCTT-1	2	2	0.514164525031505
CCCCTT-2	3	3	0.647695917656028
CCCG-0	3	26	-0.410452649619203
CCCG-1	3	26	-0.410452649619203
CCCG-2	2	26	-0.698134722070984
CCCGA-0	1	2	0.108699416923341
CCCGA-1	2	3	0.360013845204247
CCCGA-2	1	3	-0.0454512629039174
CCCGAA-2	1	2	0.108699416923341
CCCGAC-0	1	1	0.688159639048906
CCCGAG-2	1	2	0.505838082254952
CCCGAT-1	1	1	0.291020973717296
CCCGC-0	1	2	0.505838082254952
CCCGC-1	1	3	0.351687402427693
CCCGC-2	1	3	0.351687402427693
CCCGCA-0	1	1	0.291020973717296
CCCGCA-1	1	1	0.291020973717296
CCCGCT-2	1	1	0.291020973717296
CCCGT-2	1	3	-0.0454512629039174
CCCGTC-0	1	1	0.688159639048906
CCCT-0	5	26	-0.40212620684265
CCCT-1	8	26	0.00333890126551463
CCCT-2	7	26	-0.114444134390869
CCCTC-0	3	7	0.592849459244581
CCCTC-1	1	5	0.100372974146787
CCCTCA-1	2	3	0.360013845204247
CCCTCC-1	1	3	0.351687402427693
CCCTCT-2	1	1	0.291020973717296
CCCTG-0	2	7	0.3051673867928
CCCTGA-1	1	2	0.108699416923341
CCCTGG-1	1	2	0.505838082254952
CCCTT-0	2	7	-0.0919712785388102
CCCTT-1	4	5	0.619525040689332
CCCTT-2	8	8	0.91962963313967
CCCTTA-0	2	8	-0.17898265552844
CCCTTA-1	1	2	0.108699416923341
CCCTTC-0	1	8	-0.187309098304994
CCCTTC-2	1	4	0.218156009803171
CCCTTG-0	2	8	0.218156009803171
CCCTTG-2	1	4	0.218156009803171
CCCTTT-0	3	8	0.108699416923341
CCCTTT-1	1	2	0.108699416923341
CCCTTT-2	2	4	0.226482452579724
CCG-0	14	122	-0.523781334926207
CCG-1	10	123	-0.84184144273716
CCG-2	6	131	-1.35491425846005
CCGA-0	2	6	0.00333890126551463
CCGA-1	7	14	0.396381489375122
CCGA-2	4	10	0.177692288410292
CCGAA-2	3	7	0.195710793912971
CCGAAG-0	3	3	1.04483458298764
CCGAC-0	1	4	0.218156009803171
CCGAC-2	1	7	-0.100297721315364
CCGACA-0	1	1	0.291020973717296
CCGACC-1	1	1	0.688159639048906
CCGAG-0	3	4	0.911303190363116
CCGAG-2	1	7	-0.100297721315364
CCGAGA-1	2	3	0.360013845204247
CCGAGC-0	1	1	0.688159639048906
CCGAGT-1	1	3	-0.0454512629039174
CCGAT-1	2	2	0.514164525031505
CCGAT-2	2	7	-0.0919712785388102
CCGATA-0	1	2	0.108699416923341
CCGATC-2	1	2	0.505838082254952
CCGATG-0	1	2	0.505838082254952
CCGATG-2	1	2	0.505838082254952
CCGC-0	2	6	0.400477566597125
CCGC-1	1	14	-0.592774206413158
CCGC-2	2	10	0.0640053299759122
CCGCA-0	1	2	0.108699416923341
CCGCA-1	2	2	0.514164525031505
CCGCAA-2	1	2	0.108699416923341
CCGCAT-1	1	1	0.291020973717296
CCGCAT-2	1	2	0.108699416923341
CCGCC-0	1	2	0.505838082254952
CCGCCA-1	1	1	0.291020973717296
CCGCT-2	1	1	0.291020973717296
CCGCTA-0	1	1	0.291020973717296
CCGG-0	1	6	-0.00498754151103905
CCGG-1	4	14	0.323516525460997
CCGG-2	1	10	-0.341459778132252
CCGGA-1	1	1	0.291020973717296
CCGGA-2	1	4	-0.17898265552844
CCGGAG-0	1	1	0.688159639048906
CCGGAT-2	1	1	0.291020973717296
CCGGC-0	1	1	0.688159639048906
CCGGCG-1	1	1	0.688159639048906
CCGGT-2	3	4	0.514164525031505
CCGGTA-0	2	3	0.360013845204247
CCGGTT-0	1	3	-0.0454512629039174
CCGT-0	1	6	-0.40212620684265
CCGT-1	2	14	-0.584447763636604
CCGT-2	3	10	-0.0454512629039174
CCGTC-0	1	3	0.351687402427693
CCGTC-1	1	1	0.688159639048906
CCGTC-2	1	2	0.505838082254952
CCGTCA-2	1	1	0.291020973717296
CCGTCT-0	1	1	0.291020973717296
CCGTCT-1	1	1	0.291020973717296
CCGTG-0	2	3	0.757152510535858
CCGTGG-1	2	2	0.911303190363116
CCGTT-2	1	2	0.108699416923341
CCGTTG-0	1	1	0.688159639048906
CCT-0	27	122	-0.296765691184823
CCT-1	41	123	0.100794237416228
CCT-2	45	131	0.130678323642116
CCTA-0	10	45	-0.286613319720805
CCTA-1	1	27	-1.53352831833375
CCTA-2	9	41	-0.296765691184823
CCTAA-0	1	9	-0.664490471310141
CCTAA-1	2	10	-0.333133335355698
CCTAAA-2	1	2	0.108699416923341
CCTAAC-1	1	1	0.688159639048906
CCTAAT-2	1	2	0.108699416923341
CCTAC-0	3	9	0.425795374581415
CCTAC-1	1	10	-0.341459778132252
CCTAC-2	1	1	0.688159639048906
CCTACC-1	3	3	1.04483458298764
CCTACT-0	1	1	0.291020973717296
CCTACT-2	1	1	0.291020973717296
CCTAG-0	2	9	0.138113302129634
CCTAG-1	1	10	-0.341459778132252
CCTAGA-1	1	2	0.108699416923341
CCTAGT-1	1	2	0.108699416923341
CCTAGT-2	1	1	0.291020973717296
CCTAT-0	2	9	-0.259025363201976
CCTAT-1	6	10	0.514164525031505
CCTATA-1	1	2	0.108699416923341
CCTATA-2	1	6	-0.40212620684265
CCTATC-2	2	6	0.400477566597125
CCTATT-1	1	2	0.108699416923341
CCTATT-2	3	6	0.291020973717296
CCTC-0	12	45	0.277579430273971
CCTC-1	6	27	0.116373315493228
CCTC-2	5	41	-0.410452649619203
CCTCA-0	3	5	0.396381489375122
CCTCA-1	2	12	-0.466664727980221
CCTCA-2	3	6	0.291020973717296
CCTCAA-0	2	3	0.360013845204247
CCTCAT-0	1	3	-0.0454512629039174
CCTCAT-1	3	3	0.647695917656028
CCTCAT-2	2	2	0.514164525031505
CCTCC-0	1	5	0.100372974146787
CCTCC-1	2	12	-0.0695260626486103
CCTCCA-1	1	1	0.291020973717296
CCTCCC-2	2	2	0.911303190363116
CCTCG-0	1	5	0.100372974146787
CCTCG-1	1	12	-0.474991170756775
CCTCGG-1	1	1	0.688159639048906
CCTCGT-2	1	1	0.291020973717296
CCTCT-1	7	12	0.514164525031505
CCTCT-2	3	6	0.291020973717296
CCTCTC-0	2	3	0.757152510535858
CCTCTC-2	1	7	-0.100297721315364
CCTCTG-0	1	3	0.351687402427693
CCTCTG-2	2	7	0.3051673867928
CCTCTT-2	4	7	0.41885434522718
CCTG-0	12	45	0.277579430273971
CCTG-1	2	27	-0.730924544893975
CCTG-2	2	41	-1.10359983017915
CCTGA-0	1	2	0.108699416923341
CCTGA-1	6	12	0.380633132406983
CCTGAA-1	1	1	0.291020973717296
CCTGAA-2	4	6	0.514164525031505
CCTGAG-2	1	6	-0.00498754151103905
CCTGAT-2	1	6	-0.40212620684265
CCTGC-1	4	12	0.44129956111738
CCTGCA-2	3	4	0.514164525031505
CCTGCC-2	1	4	0.218156009803171
CCTGG-1	1	12	-0.474991170756775
CCTGG-2	1	2	0.505838082254952
CCTGGG-0	1	1	0.688159639048906
CCTGGT-2	1	1	0.291020973717296
CCTGT-0	1	2	0.108699416923341
CCTGT-1	1	12	-0.872129836088385
CCTGT-2	1	2	0.108699416923341
CCTGTC-0	1	1	0.688159639048906
CCTGTC-2	1	1	0.688159639048906
CCTGTT-1	1	1	0.291020973717296
CCTT-0	11	45	-0.199601942731176
CCTT-1	18	27	0.717763480272745
CCTT-2	25	41	0.658745753842613
CCTTA-0	5	25	-0.368224655166968
CCTTA-1	3	11	-0.114444134390869
CCTTA-2	4	18	-0.274292835332765
CCTTAA-0	2	4	0.226482452579724
CCTTAA-1	3	5	0.396381489375122
CCTTAC-1	1	5	0.100372974146787
CCTTAG-0	2	4	0.623621117911335
CCTTAT-1	1	5	-0.296765691184823
CCTTAT-2	3	3	0.647695917656028
CCTTC-0	4	25	-0.153407546629312
CCTTC-1	4	11	0.505838082254952
CCTTC-2	3	18	-0.100297721315364
CCTTCA-0	2	3	0.360013845204247
CCTTCA-1	1	4	-0.17898265552844
CCTTCA-2	2	4	0.226482452579724
CCTTCC-0	1	3	0.351687402427693
CCTTCC-2	2	4	0.623621117911335
CCTTCT-1	3	4	0.514164525031505
CCTTG-0	9	25	0.539739633930633
CCTTG-2	7	18	0.592849459244581
CCTTGA-1	3	9	0.0286567092498046
CCTTGC-0	1	7	-0.100297721315364
CCTTGC-1	1	9	-0.26735180597853
CCTTGG-1	2	9	0.138113302129634
CCTTGT-0	6	7	0.755326581848393
CCTTGT-1	3	9	0.0286567092498046
CCTTT-0	7	25	-0.0805425827151874
CCTTT-1	4	11	0.108699416923341
CCTTT-2	4	18	-0.274292835332765
CCTTTC-0	1	4	0.218156009803171
CCTTTC-1	2	7	0.3051673867928
CCTTTC-2	2	4	0.623621117911335
CCTTTG-0	2	4	0.623621117911335
CCTTTT-0	1	4	-0.17898265552844
CCTTTT-1	5	7	0.601175902021135
CCTTTT-2	2	4	0.226482452579724
CG-0	76	572	-0.407851867919146
CG-1	61	598	-0.668672689340668
CG-2	48	641	-0.972979647762085
CGA-0	16	48	0.0892813310662394
CGA-1	32	76	0.321792632384049
CGA-2	18	61	-0.0226365851377459
CGAA-0	8	18	0.313493829569354
CGAA-1	3	16	-0.40212620684265
CGAA-2	12	32	0.188742124596877
CGAAA-0	4	12	0.0441608957857698
CGAAA-1	3	8	0.108699416923341
CGAAA-2	3	3	0.647695917656028
CGAAAA-0	1	3	-0.0454512629039174
CGAAAA-1	3	4	0.514164525031505
CGAAAG-0	2	3	0.757152510535858
CGAAAG-1	1	4	0.218156009803171
CGAAAG-2	2	3	0.757152510535858
CGAAAT-2	1	3	-0.0454512629039174
CGAAC-0	2	12	-0.0695260626486103
CGAAC-1	2	8	0.218156009803171
CGAACA-1	1	2	0.108699416923341
CGAACC-1	1	2	0.505838082254952
CGAACC-2	2	2	0.911303190363116
CGAAG-0	5	12	0.623621117911335
CGAAGA-1	3	5	0.396381489375122
CGAAGC-1	1	5	0.100372974146787
CGAAGG-1	1	5	0.100372974146787
CGAAT-1	3	8	0.108699416923341
CGAATC-2	1	3	0.351687402427693
CGAATG-2	1	3	0.351687402427693
CGAATT-2	1	3	-0.0454512629039174
CGAC-0	2	18	-0.387979793767145
CGAC-1	4	16	0.218156009803171
CGAC-2	6	32	-0.0331584184777355
CGACA-0	3	6	0.291020973717296
CGACA-2	1	4	-0.17898265552844
CGACAA-1	1	3	-0.0454512629039174
CGACAC-0	1	1	0.688159639048906
CGACAT-1	2	3	0.360013845204247
CGACC-1	1	2	0.505838082254952
CGACC-2	1	4	0.218156009803171
CGACCA-0	1	1	0.291020973717296
CGACCT-2	1	1	0.291020973717296
CGACG-2	2	4	0.623621117911335
CGACGC-0	2	2	0.911303190363116
CGACT-0	3	6	0.291020973717296
CGACT-1	1	2	0.108699416923341
CGACTC-2	1	1	0.688159639048906
CGACTT-1	3	3	0.647695917656028
CGAG-0	6	18	0.459318066620059
CGAG-1	1	16	-0.698134722070984
CGAG-2	6	32	-0.0331584184777355
CGAGA-0	5	6	0.69648608182546
CGAGA-1	3	6	0.291020973717296
CGAGAA-1	1	5	-0.296765691184823
CGAGAC-1	1	5	0.100372974146787
CGAGAC-2	1	3	0.351687402427693
CGAGAT-1	3	5	0.396381489375122
CGAGAT-2	2	3	0.360013845204247
CGAGC-0	1	6	-0.00498754151103905
CGAGC-2	1	1	0.688159639048906
CGAGCT-0	1	1	0.291020973717296
CGAGCT-1	1	1	0.291020973717296
CGAGG-1	1	6	-0.00498754151103905
CGAGGA-2	1	1	0.291020973717296
CGAGT-1	2	6	0.00333890126551463
CGAGTG-2	2	2	0.911303190363116
CGAT-0	2	18	-0.785118459098756
CGAT-1	8	16	0.408804009373679
CGAT-2	8	32	-0.17898265552844
CGATA-0	3	8	0.108699416923341
CGATA-2	2	8	-0.17898265552844
CGATAG-0	1	2	0.505838082254952
CGATAT-0	1	2	0.108699416923341
CGATAT-1	3	3	0.647695917656028
CGATC-0	1	8	-0.187309098304994
CGATC-1	1	2	0.505838082254952
CGATC-2	2	8	0.218156009803171
CGATCA-0	2	2	0.514164525031505
CGATCG-1	1	1	0.688159639048906
CGATCT-2	1	1	0.291020973717296
CGATG-0	2	8	0.218156009803171
CGATG-2	3	8	0.505838082254952
CGATGA-1	1	2	0.108699416923341
CGATGG-0	2	3	0.757152510535858
CGATGT-0	1	3	-0.0454512629039174
CGATGT-1	1	2	0.108699416923341
CGATT-0	2	8	-0.17898265552844
CGATT-1	1	2	0.108699416923341
CGATT-2	1	8	-0.584447763636604
CGATTG-0	1	1	0.688159639048906
CGATTG-1	1	2	0.505838082254952
CGATTT-1	1	2	0.108699416923341
CGATTT-2	1	1	0.291020973717296
CGC-0	11	48	0.138113302129634
CGC-1	9	76	-0.474991170756775
CGC-2	12	61	-0.00498754151103905
CGCA-0	3	12	-0.17898265552844
CGCA-1	3	11	-0.114444134390869
CGCA-2	2	9	-0.259025363201976
CGCAA-0	1	2	0.108699416923341
CGCAA-1	1	3	-0.0454512629039174
CGCAA-2	1	3	-0.0454512629039174
CGCAAC-0	1	1	0.688159639048906
CGCAAC-2	1	1	0.688159639048906
CGCAAT-1	1	1	0.291020973717296
CGCAC-2	1	3	0.351687402427693
CGCACA-0	1	1	0.291020973717296
CGCAG-0	1	2	0.505838082254952
CGCAGC-1	1	1	0.688159639048906
CGCAT-1	2	3	0.360013845204247
CGCAT-2	1	3	-0.0454512629039174
CGCATA-0	1	1	0.291020973717296
CGCATA-2	2	2	0.514164525031505
CGCC-0	4	12	0.44129956111738
CGCC-1	2	11	-0.00498754151103905
CGCC-2	4	9	0.648938925895625
CGCCA-0	1	4	-0.17898265552844
CGCCA-1	1	4	-0.17898265552844
CGCCA-2	1	2	0.108699416923341
CGCCAA-0	1	1	0.291020973717296
CGCCAA-1	1	1	0.291020973717296
CGCCAA-2	1	1	0.291020973717296
CGCCC-1	2	4	0.623621117911335
CGCCC-2	1	2	0.505838082254952
CGCCCA-0	1	1	0.291020973717296
CGCCCA-2	1	2	0.108699416923341
CGCCCT-2	1	2	0.108699416923341
CGCCG-0	2	4	0.623621117911335
CGCCG-1	1	4	0.218156009803171
CGCCGA-1	1	2	0.108699416923341
CGCCGC-2	1	1	0.688159639048906
CGCCGG-1	1	2	0.505838082254952
CGCCT-0	1	4	-0.17898265552844
CGCCTC-1	1	1	0.688159639048906
CGCG-0	5	12	0.623621117911335
CGCG-1	4	11	0.505838082254952
CGCGA-1	3	5	0.396381489375122
CGCGA-2	1	4	-0.17898265552844
CGCGAA-2	1	3	-0.0454512629039174
CGCGAC-0	1	1	0.688159639048906
CGCGAC-2	1	3	0.351687402427693
CGCGAG-2	1	3	0.351687402427693
CGCGC-2	2	4	0.623621117911335
CGCGCA-0	1	2	0.108699416923341
CGCGCC-0	1	2	0.505838082254952
CGCGT-1	2	5	0.108699416923341
CGCGT-2	1	4	-0.17898265552844
CGCGTC-0	1	1	0.688159639048906
CGCGTC-2	2	2	0.911303190363116
CGCT-1	2	11	-0.40212620684265
CGCT-2	3	9	0.0286567092498046
CGCTA-0	2	3	0.360013845204247
CGCTA-2	1	2	0.108699416923341
CGCTAA-0	1	1	0.291020973717296
CGCTAC-1	1	2	0.505838082254952
CGCTAT-1	1	2	0.108699416923341
CGCTG-2	1	2	0.505838082254952
CGCTGA-0	1	1	0.291020973717296
CGCTT-0	1	3	-0.0454512629039174
CGCTTG-1	1	1	0.688159639048906
CGG-0	13	48	0.292263981956892
CGG-1	19	76	0.218156009803171
CGG-2	6	61	-0.624026749917263
CGGA-0	1	6	-0.40212620684265
CGGA-1	8	13	0.571322938871454
CGGA-2	8	19	0.26904206699852
CGGAA-0	2	8	-0.17898265552844
CGGAA-2	5	8	0.514164525031505
CGGAAA-0	2	5	0.108699416923341
CGGAAA-1	1	2	0.108699416923341
CGGAAC-0	2	5	0.505838082254952
CGGAAG-0	1	5	0.100372974146787
CGGAAT-1	1	2	0.108699416923341
CGGAC-0	1	8	-0.187309098304994
CGGAC-2	1	8	-0.187309098304994
CGGACC-0	1	1	0.688159639048906
CGGACT-1	1	1	0.291020973717296
CGGAG-0	5	8	0.911303190363116
CGGAG-1	1	1	0.688159639048906
CGGAG-2	1	8	-0.187309098304994
CGGAGA-0	1	1	0.291020973717296
CGGAGA-1	4	5	0.619525040689332
CGGAGT-1	1	5	-0.296765691184823
CGGAGT-2	1	1	0.291020973717296
CGGAT-2	1	8	-0.584447763636604
CGGATC-0	1	1	0.688159639048906
CGGC-0	2	6	0.400477566597125
CGGCG-1	1	2	0.505838082254952
CGGCGA-2	1	1	0.291020973717296
CGGCT-1	1	2	0.108699416923341
CGGCTG-2	1	1	0.688159639048906
CGGG-0	2	6	0.400477566597125
CGGG-1	3	13	0.157531387986736
CGGG-2	5	19	0.260715624221967
CGGGA-0	2	5	0.108699416923341
CGGGA-1	1	2	0.108699416923341
CGGGAA-1	1	2	0.108699416923341
CGGGAT-1	1	2	0.108699416923341
CGGGAT-2	1	1	0.291020973717296
CGGGC-0	1	5	0.100372974146787
CGGGC-2	1	3	0.351687402427693
CGGGCT-0	1	1	0.291020973717296
CGGGCT-1	1	1	0.291020973717296
CGGGG-2	1	3	0.351687402427693
CGGGGT-0	1	1	0.291020973717296
CGGGT-0	2	5	0.108699416923341
CGGGT-1	1	2	0.108699416923341
CGGGT-2	1	3	-0.0454512629039174
CGGGTC-0	1	1	0.688159639048906
CGGGTC-1	1	2	0.505838082254952
CGGGTT-1	1	2	0.108699416923341
CGGGTT-2	1	1	0.291020973717296
CGGT-0	1	6	-0.40212620684265
CGGT-1	2	13	-0.527289349796656
CGGT-2	6	19	0.0177276387176143
CGGTA-0	3	6	0.291020973717296
CGGTA-2	1	2	0.108699416923341
CGGTAA-1	2	3	0.360013845204247
CGGTAG-0	1	1	0.688159639048906
CGGTAT-1	1	3	-0.0454512629039174
CGGTC-0	2	6	0.400477566597125
CGGTC-1	1	1	0.688159639048906
CGGTCA-2	1	1	0.291020973717296
CGGTCT-1	2	2	0.514164525031505
CGGTG-2	1	2	0.505838082254952
CGGTGG-0	1	1	0.688159639048906
CGGTT-0	1	6	-0.40212620684265
CGGTTA-1	1	1	0.291020973717296
CGT-0	8	48	-0.546707435653757
CGT-1	16	76	-0.341501585026215
CGT-2	25	61	0.291020973717296
CGTA-0	7	25	-0.0805425827151874
CGTA-2	3	16	-0.40212620684265
CGTAA-0	1	3	-0.0454512629039174
CGTAA-1	3	7	0.195710793912971
CGTAAA-2	1	3	-0.0454512629039174
CGTAAC-2	1	3	0.351687402427693
CGTAAG-1	1	1	0.688159639048906
CGTAAT-2	1	3	-0.0454512629039174
CGTAC-0	2	3	0.757152510535858
CGTACT-1	2	2	0.514164525031505
CGTAG-1	2	7	0.3051673867928
CGTAGC-2	2	2	0.911303190363116
CGTAT-1	2	7	-0.0919712785388102
CGTATG-2	2	2	0.911303190363116
CGTC-0	3	25	-0.376551097943522
CGTC-1	6	8	1.06545387019037
CGTC-2	4	16	0.218156009803171
CGTCA-2	5	6	0.69648608182546
CGTCAC-0	1	5	0.100372974146787
CGTCAG-0	3	5	0.793520154706732
CGTCAT-0	1	5	-0.296765691184823
CGTCC-0	2	4	0.623621117911335
CGTCC-2	1	6	-0.00498754151103905
CGTCCT-0	1	1	0.291020973717296
CGTCCT-1	2	2	0.514164525031505
CGTCT-0	2	4	0.226482452579724
CGTCT-1	3	3	0.647695917656028
CGTCTA-2	1	3	-0.0454512629039174
CGTCTC-1	1	2	0.505838082254952
CGTCTC-2	2	3	0.757152510535858
CGTCTT-1	1	2	0.108699416923341
CGTG-0	8	25	0.434379118272807
CGTG-1	1	8	-0.187309098304994
CGTG-2	3	16	-0.00498754151103905
CGTGA-1	1	8	-0.584447763636604
CGTGAA-2	1	1	0.291020973717296
CGTGC-1	1	8	-0.187309098304994
CGTGCA-2	1	1	0.291020973717296
CGTGG-0	2	3	0.757152510535858
CGTGG-1	5	8	0.911303190363116
CGTGGA-1	1	2	0.108699416923341
CGTGGA-2	5	5	0.801846597483286
CGTGGG-1	1	2	0.505838082254952
CGTGT-0	1	3	-0.0454512629039174
CGTGT-1	1	8	-0.584447763636604
CGTGT-2	1	1	0.291020973717296
CGTGTA-1	1	1	0.291020973717296
CGTGTG-0	1	1	0.688159639048906
CGTGTG-2	1	1	0.688159639048906
CGTT-0	7	25	-0.0805425827151874
CGTT-1	1	8	-0.584447763636604
CGTT-2	6	16	0.157489581092773
CGTTA-0	1	6	-0.40212620684265
CGTTAG-1	1	1	0.688159639048906
CGTTC-1	5	7	0.998314567352746
CGTTCA-2	4	5	0.619525040689332
CGTTCT-2	1	5	-0.296765691184823
CGTTG-0	3	6	0.688159639048906
CGTTG-2	1	1	0.688159639048906
CGTTGA-1	1	3	-0.0454512629039174
CGTTGC-1	2	3	0.757152510535858
CGTTGG-0	1	1	0.688159639048906
CGTTT-0	2	6	0.00333890126551463
CGTTT-1	2	7	-0.0919712785388102
CGTTTG-2	2	2	0.911303190363116
CGTTTT-1	2	2	0.514164525031505
CT-0	125	572	-0.312514048152963
CT-1	223	598	0.218700312137669
CT-2	205	641	0.0659375575852594
CTA-0	50	205	-0.203196913649035
CTA-1	15	125	-0.87991197653044
CTA-2	57	223	-0.157195301343533
CTAA-0	21	57	0.187480294776455
CTAA-1	12	50	-0.216722983511287
CTAAA-1	13	21	0.627493210338509
CTAAA-2	4	12	0.0441608957857698
CTAAAA-0	3	4	0.514164525031505
CTAAAA-2	7	13	0.453539903215071
CTAAAC-2	1	13	-0.535615792573209
CTAAAG-2	5	13	0.5629964960949
CTAAAT-0	1	4	-0.17898265552844
CTAAC-1	3	21	-0.228131092825249
CTAACA-2	1	3	-0.0454512629039174
CTAACT-2	2	3	0.360013845204247
CTAAG-1	2	21	-0.51581316527703
CTAAG-2	6	12	0.777771797738593
CTAAGA-0	2	6	0.00333890126551463
CTAAGA-2	1	2	0.108699416923341
CTAAGC-0	1	6	-0.00498754151103905
CTAAGC-2	1	2	0.505838082254952
CTAAGG-0	1	6	-0.00498754151103905
CTAAGT-0	2	6	0.00333890126551463
CTAAT-1	3	21	-0.625269758156859
CTAAT-2	2	12	-0.466664727980221
CTAATA-0	1	2	0.108699416923341
CTAATC-2	1	3	0.351687402427693
CTAATG-2	1	3	0.351687402427693
CTAATT-0	1	2	0.108699416923341
CTAATT-2	1	3	-0.0454512629039174
CTAC-0	11	57	-0.0215168434622497
CTAC-1	7	50	-0.305092133961377
CTAC-2	3	15	0.0463057528765114
CTACA-1	3	11	-0.114444134390869
CTACA-2	2	7	-0.0919712785388102
CTACAA-0	1	2	0.108699416923341
CTACAA-2	1	3	-0.0454512629039174
CTACAG-2	2	3	0.757152510535858
CTACAT-0	1	2	0.108699416923341
CTACC-0	1	3	0.351687402427693
CTACC-1	5	11	0.688159639048906
CTACCA-1	1	1	0.291020973717296
CTACCA-2	3	5	0.396381489375122
CTACCT-2	2	5	0.108699416923341
CTACG-1	1	11	-0.410452649619203
CTACGA-2	1	1	0.291020973717296
CTACT-0	2	3	0.360013845204247
CTACT-1	2	11	-0.40212620684265
CTACT-2	5	7	0.601175902021135
CTACTA-0	1	5	-0.296765691184823
CTACTA-2	1	2	0.108699416923341
CTACTC-1	1	2	0.505838082254952
CTACTC-2	1	2	0.505838082254952
CTACTG-0	2	5	0.505838082254952
CTACTG-1	1	2	0.505838082254952
CTACTT-0	2	5	0.108699416923341
CTAG-0	18	57	0.43801548591619
CTAG-1	9	50	-0.0819485826471675
CTAGA-1	10	18	0.514164525031505
CTAGA-2	4	9	0.251800260564014
CTAGAA-0	1	4	-0.17898265552844
CTAGAA-2	3	10	-0.0454512629039174
CTAGAC-2	2	10	0.0640053299759122
CTAGAG-0	3	4	0.911303190363116
CTAGAG-2	3	10	0.351687402427693
CTAGAT-2	2	10	-0.333133335355698
CTAGC-1	3	18	-0.100297721315364
CTAGC-2	1	9	-0.26735180597853
CTAGCT-0	1	1	0.291020973717296
CTAGCT-2	3	3	0.647695917656028
CTAGG-1	2	18	-0.387979793767145
CTAGG-2	2	9	0.138113302129634
CTAGGA-0	1	2	0.108699416923341
CTAGGA-2	1	2	0.108699416923341
CTAGGC-0	1	2	0.505838082254952
CTAGGT-2	1	2	0.108699416923341
CTAGT-1	3	18	-0.497436386646975
CTAGT-2	2	9	-0.259025363201976
CTAGTG-0	1	2	0.505838082254952
CTAGTG-2	1	3	0.351687402427693
CTAGTT-0	1	2	0.108699416923341
CTAGTT-2	2	3	0.360013845204247
CTAT-0	6	57	-0.957652009526547
CTAT-1	22	50	0.353821874956326
CTAT-2	12	15	0.827822083886547
CTATA-0	1	12	-0.872129836088385
CTATA-1	1	6	-0.40212620684265
CTATA-2	5	22	-0.259025363201976
CTATAA-1	1	1	0.291020973717296
CTATAG-0	4	5	1.01666370602094
CTATAT-0	1	5	-0.296765691184823
CTATAT-2	1	1	0.291020973717296
CTATC-0	1	12	-0.474991170756775
CTATC-1	3	6	0.688159639048906
CTATC-2	4	22	-0.0442082546643203
CTATCA-0	1	4	-0.17898265552844
CTATCA-1	1	1	0.291020973717296
CTATCA-2	2	3	0.360013845204247
CTATCC-0	1	4	0.218156009803171
CTATCG-0	1	4	0.218156009803171
CTATCT-0	1	4	-0.17898265552844
CTATCT-2	1	3	-0.0454512629039174
CTATG-0	9	12	1.13444674167733
CTATG-2	4	22	-0.0442082546643203
CTATGA-0	3	4	0.514164525031505
CTATGA-1	7	9	0.72180388980975
CTATGC-0	1	4	0.218156009803171
CTATGC-1	2	9	0.138113302129634
CTATT-0	1	12	-0.872129836088385
CTATT-1	2	6	0.00333890126551463
CTATT-2	9	22	0.251800260564014
CTATTA-0	1	9	-0.664490471310141
CTATTC-0	2	9	0.138113302129634
CTATTG-0	6	9	0.985411162516838
CTATTG-1	1	1	0.688159639048906
CTATTG-2	1	2	0.505838082254952
CTATTT-2	1	2	0.108699416923341
CTC-0	46	205	0.112263720668309
CTC-1	28	125	0.111933796547863
CTC-2	32	223	-0.323992085091861
CTCA-0	13	32	0.262850096750599
CTCA-1	7	46	-0.625269758156859
CTCA-2	11	28	0.226482452579724
CTCAA-0	5	11	0.291020973717296
CTCAA-1	3	13	-0.239607277344875
CTCAA-2	3	7	0.195710793912971
CTCAAA-0	3	3	0.647695917656028
CTCAAA-1	4	5	0.619525040689332
CTCAAG-2	2	3	0.757152510535858
CTCAAT-1	1	5	-0.296765691184823
CTCAAT-2	1	3	-0.0454512629039174
CTCAC-0	1	11	-0.410452649619203
CTCAC-1	3	13	0.157531387986736
CTCACA-1	1	1	0.291020973717296
CTCACA-2	3	3	0.647695917656028
CTCAG-0	2	11	-0.00498754151103905
CTCAGA-1	1	2	0.108699416923341
CTCAGG-1	1	2	0.505838082254952
CTCAT-0	3	11	-0.114444134390869
CTCAT-1	7	13	0.453539903215071
CTCAT-2	4	7	0.41885434522718
CTCATA-0	1	4	-0.17898265552844
CTCATA-1	1	3	-0.0454512629039174
CTCATA-2	3	7	0.195710793912971
CTCATC-1	1	3	0.351687402427693
CTCATC-2	2	7	0.3051673867928
CTCATG-0	2	4	0.623621117911335
CTCATG-1	1	3	0.351687402427693
CTCATT-0	1	4	-0.17898265552844
CTCATT-2	2	7	-0.0919712785388102
CTCC-0	10	32	0.418826705265322
CTCC-1	8	46	-0.110348057168865
CTCC-2	5	28	-0.0695260626486103
CTCCA-0	1	5	-0.296765691184823
CTCCA-1	4	10	0.177692288410292
CTCCA-2	3	8	0.108699416923341
CTCCAA-0	2	3	0.360013845204247
CTCCAA-2	1	4	-0.17898265552844
CTCCAC-0	1	3	0.351687402427693
CTCCAC-1	1	1	0.688159639048906
CTCCAC-2	1	4	0.218156009803171
CTCCAG-2	2	4	0.623621117911335
CTCCC-0	2	5	0.505838082254952
CTCCC-2	3	8	0.505838082254952
CTCCCA-0	3	3	0.647695917656028
CTCCCC-1	2	2	0.911303190363116
CTCCG-0	1	5	0.100372974146787
CTCCG-1	4	10	0.574830953741903
CTCCG-2	1	8	-0.187309098304994
CTCCGA-0	1	1	0.291020973717296
CTCCGA-2	3	4	0.514164525031505
CTCCGG-2	1	4	0.218156009803171
CTCCGT-1	1	1	0.291020973717296
CTCCT-0	1	5	-0.296765691184823
CTCCT-1	2	10	-0.333133335355698
CTCCT-2	1	8	-0.584447763636604
CTCCTA-0	1	1	0.291020973717296
CTCCTT-1	1	1	0.291020973717296
CTCCTT-2	2	2	0.514164525031505
CTCG-0	5	32	-0.187309098304994
CTCG-1	9	46	-0.00498754151103905
CTCG-2	3	28	-0.474991170756775
CTCGA-1	3	5	0.396381489375122
CTCGA-2	3	9	0.0286567092498046
CTCGAA-0	3	3	0.647695917656028
CTCGAA-2	3	3	0.647695917656028
CTCGC-0	1	3	0.351687402427693
CTCGC-2	1	9	-0.26735180597853
CTCGCC-0	1	1	0.688159639048906
CTCGCC-1	1	1	0.688159639048906
CTCGG-0	2	3	0.757152510535858
CTCGG-1	1	5	0.100372974146787
CTCGG-2	1	9	-0.26735180597853
CTCGGA-0	1	1	0.291020973717296
CTCGGA-1	1	2	0.108699416923341
CTCGGG-1	1	2	0.505838082254952
CTCGGT-2	1	1	0.291020973717296
CTCGT-1	1	5	-0.296765691184823
CTCGT-2	4	9	0.251800260564014
CTCGTC-2	1	1	0.688159639048906
CTCGTG-0	1	4	0.218156009803171
CTCGTT-0	3	4	0.514164525031505
CTCT-0	3	32	-0.989912871744769
CTCT-1	22	46	0.430782916092454
CTCT-2	9	28	0.0441608957857698
CTCTA-2	5	22	-0.259025363201976
CTCTAC-0	3	5	0.793520154706732
CTCTAG-0	2	5	0.505838082254952
CTCTC-0	5	9	0.83126048268958
CTCTC-1	2	3	0.757152510535858
CTCTC-2	3	22	-0.26735180597853
CTCTCA-0	2	3	0.360013845204247
CTCTCA-1	1	5	-0.296765691184823
CTCTCC-0	1	3	0.351687402427693
CTCTCC-1	1	5	0.100372974146787
CTCTCT-1	3	5	0.396381489375122
CTCTCT-2	2	2	0.514164525031505
CTCTG-0	3	9	0.425795374581415
CTCTG-2	3	22	-0.26735180597853
CTCTGA-0	2	3	0.360013845204247
CTCTGA-1	1	3	-0.0454512629039174
CTCTGT-0	1	3	-0.0454512629039174
CTCTGT-1	2	3	0.360013845204247
CTCTT-0	1	9	-0.664490471310141
CTCTT-1	1	3	-0.0454512629039174
CTCTT-2	11	22	0.434121817357969
CTCTTA-0	4	11	0.108699416923341
CTCTTA-1	1	1	0.291020973717296
CTCTTA-2	1	1	0.291020973717296
CTCTTC-0	2	11	-0.00498754151103905
CTCTTG-0	4	11	0.505838082254952
CTCTTT-0	1	11	-0.807591314950814
CTG-0	64	205	0.436503388853887
CTG-1	15	125	-0.48277331119883
CTG-2	31	223	-0.354763743758615
CTGA-0	11	31	0.136870293890037
CTGA-1	31	64	0.453539903215071
CTGAA-1	6	11	0.445171653544554
CTGAA-2	10	31	0.0498589169004074
CTGAAA-0	2	10	-0.333133335355698
CTGAAA-2	1	6	-0.40212620684265
CTGAAC-0	2	10	0.0640053299759122
CTGAAC-2	1	6	-0.00498754151103905
CTGAAG-0	5	10	0.757152510535858
CTGAAG-2	4	6	0.911303190363116
CTGAAT-0	1	10	-0.738598443463863
CTGAC-1	2	11	-0.00498754151103905
CTGAC-2	1	31	-1.25775051000641
CTGACA-0	1	1	0.291020973717296
CTGACG-2	1	2	0.505838082254952
CTGACT-2	1	2	0.108699416923341
CTGAG-1	1	11	-0.410452649619203
CTGAG-2	8	31	0.246326886769867
CTGAGA-0	4	8	0.331842968237551
CTGAGC-0	1	8	-0.187309098304994
CTGAGG-0	3	8	0.505838082254952
CTGAGT-2	1	1	0.291020973717296
CTGAT-1	2	11	-0.40212620684265
CTGAT-2	12	31	0.216913001563574
CTGATA-0	5	12	0.226482452579724
CTGATA-2	1	2	0.108699416923341
CTGATC-0	2	12	-0.0695260626486103
CTGATG-0	5	12	0.623621117911335
CTGATG-2	1	2	0.505838082254952
CTGC-0	9	31	0.351687402427693
CTGC-1	9	64	-0.312472241259
CTGC-2	1	15	-0.646841427683434
CTGCA-1	2	9	-0.259025363201976
CTGCA-2	6	9	0.588272497185227
CTGCAA-0	2	6	0.00333890126551463
CTGCAA-2	2	2	0.514164525031505
CTGCAC-0	3	6	0.688159639048906
CTGCAG-0	1	6	-0.00498754151103905
CTGCC-0	1	1	0.688159639048906
CTGCC-1	2	9	0.138113302129634
CTGCC-2	1	9	-0.26735180597853
CTGCCA-0	1	1	0.291020973717296
CTGCCA-1	1	1	0.291020973717296
CTGCCA-2	2	2	0.514164525031505
CTGCG-1	2	9	0.138113302129634
CTGCGT-2	2	2	0.514164525031505
CTGCT-1	3	9	0.0286567092498046
CTGCT-2	2	9	-0.259025363201976
CTGCTA-2	1	3	-0.0454512629039174
CTGCTG-0	1	2	0.505838082254952
CTGCTT-0	1	2	0.108699416923341
CTGCTT-2	2	3	0.360013845204247
CTGG-0	5	31	-0.159138221338297
CTGG-1	8	64	-0.417832756916826
CTGG-2	10	15	1.05790666455499
CTGGA-0	3	10	-0.0454512629039174
CTGGA-1	3	5	0.396381489375122
CTGGA-2	3	8	0.108699416923341
CTGGAA-0	1	3	-0.0454512629039174
CTGGAA-1	1	3	-0.0454512629039174
CTGGAC-1	1	3	0.351687402427693
CTGGAG-0	1	3	0.351687402427693
CTGGAG-1	1	3	0.351687402427693
CTGGAG-2	2	3	0.757152510535858
CTGGAT-0	1	3	-0.0454512629039174
CTGGAT-2	1	3	-0.0454512629039174
CTGGC-0	1	10	-0.341459778132252
CTGGC-1	2	5	0.505838082254952
CTGGC-2	2	8	0.218156009803171
CTGGCA-0	2	2	0.514164525031505
CTGGCA-1	1	1	0.291020973717296
CTGGCT-2	2	2	0.514164525031505
CTGGG-0	5	10	0.757152510535858
CTGGG-2	2	8	0.218156009803171
CTGGGA-0	1	2	0.108699416923341
CTGGGA-1	3	5	0.396381489375122
CTGGGT-0	1	2	0.108699416923341
CTGGGT-1	2	5	0.108699416923341
CTGGT-0	1	10	-0.738598443463863
CTGGT-2	1	8	-0.584447763636604
CTGGTA-0	1	1	0.291020973717296
CTGGTG-1	1	1	0.688159639048906
CTGT-0	6	31	-0.40212620684265
CTGT-1	16	64	-0.17898265552844
CTGT-2	4	15	-0.127689361140889
CTGTA-0	1	4	-0.17898265552844
CTGTA-2	2	16	-0.689808279294431
CTGTAA-0	1	2	0.108699416923341
CTGTAG-0	1	2	0.505838082254952
CTGTAT-1	1	1	0.291020973717296
CTGTC-0	1	4	0.218156009803171
CTGTC-2	3	16	-0.00498754151103905
CTGTCA-0	2	3	0.360013845204247
CTGTCC-0	1	3	0.351687402427693
CTGTCT-1	1	1	0.291020973717296
CTGTG-0	2	4	0.623621117911335
CTGTGA-1	1	2	0.108699416923341
CTGTGG-1	1	2	0.505838082254952
CTGTT-1	6	6	0.850636761652718
CTGTT-2	11	16	0.69648608182546
CTGTTA-0	3	11	-0.114444134390869
CTGTTC-2	1	6	-0.00498754151103905
CTGTTG-0	5	11	0.688159639048906
CTGTTT-0	3	11	-0.114444134390869
CTGTTT-2	5	6	0.69648608182546
CTT-0	44	205	-0.328360056603041
CTT-1	67	125	0.567007006405885
CTT-2	103	223	0.426752587251421
CTTA-0	17	103	-0.575145370974291
CTTA-1	4	44	-1.05445139288234
CTTA-2	20	67	-0.0108457337264418
CTTAA-0	6	20	-0.0248319757011816
CTTAA-1	9	17	0.465374360862073
CTTAAA-1	2	6	0.00333890126551463
CTTAAA-2	5	9	0.434121817357969
CTTAAC-1	1	6	-0.00498754151103905
CTTAAG-1	3	6	0.688159639048906
CTTAAT-2	4	9	0.251800260564014
CTTAC-0	4	20	0.0358344530092161
CTTAC-1	2	17	-0.341459778132252
CTTACA-1	3	4	0.514164525031505
CTTACA-2	1	2	0.108699416923341
CTTACC-1	1	4	0.218156009803171
CTTACG-2	1	2	0.505838082254952
CTTAG-0	6	20	0.372306689630429
CTTAG-1	4	17	0.169365845633738
CTTAGA-1	2	6	0.00333890126551463
CTTAGA-2	4	4	0.737308076345715
CTTAGC-1	3	6	0.688159639048906
CTTAGG-1	1	6	-0.00498754151103905
CTTAT-0	4	20	-0.361304212322395
CTTAT-1	2	17	-0.738598443463863
CTTAT-2	4	4	0.737308076345715
CTTATA-2	1	2	0.108699416923341
CTTATC-0	2	4	0.623621117911335
CTTATC-1	2	4	0.623621117911335
CTTATG-0	1	4	0.218156009803171
CTTATG-1	1	4	0.218156009803171
CTTATT-0	1	4	-0.17898265552844
CTTATT-1	1	4	-0.17898265552844
CTTATT-2	1	2	0.108699416923341
CTTC-0	15	103	-0.295789741299064
CTTC-1	11	44	0.218156009803171
CTTC-2	18	67	0.286209473048186
CTTCA-0	6	18	0.062179401288448
CTTCA-1	2	15	-0.63851498490688
CTTCA-2	3	11	-0.114444134390869
CTTCAA-1	2	6	0.00333890126551463
CTTCAG-2	1	2	0.505838082254952
CTTCAT-0	3	3	0.647695917656028
CTTCAT-1	4	6	0.514164525031505
CTTCAT-2	1	2	0.108699416923341
CTTCC-0	5	18	0.3051673867928
CTTCC-1	4	15	0.269449304190721
CTTCC-2	3	11	0.282694530940742
CTTCCA-0	1	3	-0.0454512629039174
CTTCCA-1	1	5	-0.296765691184823
CTTCCC-2	1	4	0.218156009803171
CTTCCG-0	1	3	0.351687402427693
CTTCCT-0	1	3	-0.0454512629039174
CTTCCT-1	4	5	0.619525040689332
CTTCCT-2	3	4	0.514164525031505
CTTCG-0	1	18	-0.793444901875309
CTTCG-1	1	15	-0.646841427683434
CTTCG-2	1	11	-0.410452649619203
CTTCGA-1	1	1	0.291020973717296
CTTCGT-0	1	1	0.291020973717296
CTTCGT-2	1	1	0.291020973717296
CTTCT-0	6	18	0.062179401288448
CTTCT-1	8	15	0.460097303761229
CTTCT-2	4	11	0.108699416923341
CTTCTA-2	3	8	0.108699416923341
CTTCTC-0	1	4	0.218156009803171
CTTCTC-1	2	6	0.400477566597125
CTTCTC-2	1	8	-0.187309098304994
CTTCTG-0	3	4	0.911303190363116
CTTCTG-1	4	6	0.911303190363116
CTTCTG-2	2	8	0.218156009803171
CTTCTT-2	2	8	-0.17898265552844
CTTG-0	45	103	0.76026293295025
CTTG-1	7	44	-0.187309098304994
CTTG-2	17	67	0.232142251777911
CTTGA-0	3	17	-0.450916371012082
CTTGA-1	12	45	-0.119559235057639
CTTGAA-1	2	3	0.360013845204247
CTTGAA-2	4	12	0.0441608957857698
CTTGAC-2	4	12	0.44129956111738
CTTGAG-1	1	3	0.351687402427693
CTTGAG-2	1	12	-0.474991170756775
CTTGAT-2	3	12	-0.17898265552844
CTTGC-0	1	17	-0.746924886240417
CTTGC-1	10	45	0.110525345610805
CTTGC-2	1	7	-0.100297721315364
CTTGCA-0	1	1	0.291020973717296
CTTGCA-1	1	1	0.291020973717296
CTTGCA-2	10	10	0.966149648774562
CTTGG-0	3	17	-0.0537777056804712
CTTGG-1	14	45	0.420680273914645
CTTGG-2	3	7	0.592849459244581
CTTGGA-1	2	3	0.360013845204247
CTTGGA-2	9	14	0.619525040689332
CTTGGC-2	3	14	0.100372974146787
CTTGGG-0	3	3	1.04483458298764
CTTGGG-1	1	3	0.351687402427693
CTTGGG-2	2	14	-0.187309098304994
CTTGT-0	10	17	0.560684540666398
CTTGT-1	9	45	-0.38192349952513
CTTGT-2	3	7	0.195710793912971
CTTGTA-0	1	3	-0.0454512629039174
CTTGTA-2	3	9	0.0286567092498046
CTTGTC-0	2	3	0.757152510535858
CTTGTC-2	1	9	-0.26735180597853
CTTGTG-1	1	10	-0.341459778132252
CTTGTG-2	1	9	-0.26735180597853
CTTGTT-1	9	10	0.870839468970238
CTTGTT-2	4	9	0.251800260564014
CTTT-0	24	103	-0.246641304002255
CTTT-1	22	44	0.471604910612709
CTTT-2	12	67	-0.490418813988328
CTTTA-0	2	12	-0.466664727980221
CTTTA-1	3	24	-0.738598443463863
CTTTA-2	1	22	-1.35763765187009
CTTTAA-0	1	1	0.291020973717296
CTTTAC-1	1	2	0.505838082254952
CTTTAC-2	2	3	0.757152510535858
CTTTAG-1	1	2	0.505838082254952
CTTTAT-2	1	3	-0.0454512629039174
CTTTC-0	1	12	-0.474991170756775
CTTTC-1	9	24	0.574830953741903
CTTTC-2	7	22	0.425795374581415
CTTTCA-0	6	7	0.755326581848393
CTTTCA-2	2	9	-0.259025363201976
CTTTCC-2	1	9	-0.26735180597853
CTTTCG-2	1	9	-0.26735180597853
CTTTCT-1	1	1	0.291020973717296
CTTTCT-2	5	9	0.434121817357969
CTTTG-0	3	12	0.218156009803171
CTTTG-1	5	24	0.0640053299759122
CTTTG-2	6	22	0.292263981956892
CTTTGA-0	3	6	0.291020973717296
CTTTGA-1	1	3	-0.0454512629039174
CTTTGC-0	2	6	0.400477566597125
CTTTGC-1	1	3	0.351687402427693
CTTTGC-2	1	5	0.100372974146787
CTTTGG-0	1	6	-0.00498754151103905
CTTTGG-1	1	3	0.351687402427693
CTTTGT-2	4	5	0.619525040689332
CTTTT-0	6	12	0.380633132406983
CTTTT-1	7	24	-0.0454512629039174
CTTTT-2	8	22	0.146439744906188
CTTTTA-0	3	8	0.108699416923341
CTTTTA-2	2	7	-0.0919712785388102
CTTTTC-0	3	8	0.505838082254952
CTTTTC-1	4	6	0.911303190363116
CTTTTC-2	1	7	-0.100297721315364
CTTTTG-0	1	8	-0.187309098304994
CTTTTG-2	1	7	-0.100297721315364
CTTTTT-0	1	8	-0.584447763636604
CTTTTT-1	2	6	0.00333890126551463
CTTTTT-2	3	7	0.195710793912971
G-0	1124	3494	0.470042029983034
G-1	613	3494	-0.135501356508344
G-2	726	3494	0.0334301928780331
GA-0	237	726	0.0865378451204885
GA-1	472	1124	0.338205662025379
GA-2	175	613	-0.0470733232757854
GAA-0	57	175	0.080368910297115
GAA-1	86	237	0.188422890755379
GAA-2	170	472	0.18355740786269
GAAA-0	54	170	0.0555895916093926
GAAA-1	23	57	0.274491671766085
GAAA-2	41	86	0.445171653544554
GAAAA-0	9	41	-0.296765691184823
GAAAA-1	23	54	0.324922525392977
GAAAA-2	11	23	0.396381489375122
GAAAAA-0	4	11	0.108699416923341
GAAAAA-1	4	9	0.251800260564014
GAAAAA-2	8	23	0.108699416923341
GAAAAC-0	1	11	-0.410452649619203
GAAAAC-1	1	9	-0.26735180597853
GAAAAC-2	3	23	-0.305092133961377
GAAAAG-0	4	11	0.505838082254952
GAAAAG-1	3	9	0.425795374581415
GAAAAG-2	7	23	0.388055046598568
GAAAAT-0	2	11	-0.40212620684265
GAAAAT-1	1	9	-0.664490471310141
GAAAAT-2	5	23	-0.296765691184823
GAAAC-0	8	41	-0.00498754151103905
GAAAC-1	7	54	-0.376551097943522
GAAAC-2	3	23	-0.305092133961377
GAAACA-0	3	3	0.647695917656028
GAAACA-1	6	8	0.668315204858764
GAAACA-2	4	7	0.41885434522718
GAAACC-1	1	8	-0.187309098304994
GAAACG-2	1	7	-0.100297721315364
GAAACT-1	1	8	-0.584447763636604
GAAACT-2	2	7	-0.0919712785388102
GAAAG-0	19	41	0.793520154706732
GAAAG-1	11	54	0.0289140101646421
GAAAG-2	6	23	0.254523653974045
GAAAGA-0	2	6	0.00333890126551463
GAAAGA-1	4	19	-0.318744597903599
GAAAGA-2	1	11	-0.807591314950814
GAAAGC-1	4	19	0.0783940674280119
GAAAGG-0	4	6	0.911303190363116
GAAAGG-1	4	19	0.0783940674280119
GAAAGG-2	5	11	0.688159639048906
GAAAGT-1	7	19	0.151259031342137
GAAAGT-2	5	11	0.291020973717296
GAAAT-0	5	41	-0.807591314950814
GAAAT-1	13	54	-0.21407397533971
GAAAT-2	3	23	-0.702230799292988
GAAATA-0	3	3	0.647695917656028
GAAATA-2	1	13	-0.93275445790482
GAAATC-2	3	13	0.157531387986736
GAAATG-1	2	5	0.505838082254952
GAAATG-2	6	13	0.717147175922158
GAAATT-1	3	5	0.396381489375122
GAAATT-2	3	13	-0.239607277344875
GAAC-0	11	170	-1.06969827850347
GAAC-1	4	57	-0.89698558081615
GAAC-2	7	86	-0.815917757727368
GAACA-0	6	7	0.755326581848393
GAACA-1	4	11	0.108699416923341
GAACA-2	2	4	0.226482452579724
GAACAA-1	3	6	0.291020973717296
GAACAA-2	4	4	0.737308076345715
GAACAC-0	2	2	0.911303190363116
GAACAC-1	1	6	-0.00498754151103905
GAACAG-1	1	6	-0.00498754151103905
GAACAT-1	1	6	-0.40212620684265
GAACC-0	1	7	-0.100297721315364
GAACC-1	3	11	0.282694530940742
GAACC-2	2	4	0.623621117911335
GAACCA-0	2	2	0.514164525031505
GAACCA-2	1	3	-0.0454512629039174
GAACCC-2	2	3	0.757152510535858
GAACCT-1	1	1	0.291020973717296
GAACG-1	1	11	-0.410452649619203
GAACGA-2	1	1	0.291020973717296
GAACT-1	3	11	-0.114444134390869
GAACTC-2	2	3	0.757152510535858
GAACTT-2	1	3	-0.0454512629039174
GAAG-0	76	170	0.789200493562216
GAAG-1	8	57	-0.309198915914031
GAAG-2	25	86	0.362737238614278
GAAGA-0	9	25	0.142600968599022
GAAGA-1	41	76	0.562954689200937
GAAGAA-1	2	9	-0.259025363201976
GAAGAA-2	16	41	0.233862559877347
GAAGAC-1	2	9	0.138113302129634
GAAGAC-2	8	41	-0.00498754151103905
GAAGAG-1	1	9	-0.26735180597853
GAAGAG-2	10	41	0.195683153951112
GAAGAT-1	4	9	0.251800260564014
GAAGAT-2	7	41	-0.519909242499033
GAAGC-0	3	25	-0.376551097943522
GAAGC-1	16	76	0.0556370803053957
GAAGC-2	2	8	0.218156009803171
GAAGCA-0	2	2	0.514164525031505
GAAGCA-2	5	16	0.00333890126551463
GAAGCC-1	2	3	0.757152510535858
GAAGCC-2	4	16	0.218156009803171
GAAGCT-1	1	3	-0.0454512629039174
GAAGCT-2	7	16	0.291020973717296
GAAGG-0	11	25	0.722061190724587
GAAGG-1	8	76	-0.580351686414601
GAAGG-2	1	8	-0.187309098304994
GAAGGA-1	4	11	0.108699416923341
GAAGGA-2	5	8	0.514164525031505
GAAGGC-1	2	11	-0.00498754151103905
GAAGGG-0	1	1	0.688159639048906
GAAGGG-1	3	11	0.282694530940742
GAAGGG-2	1	8	-0.187309098304994
GAAGGT-1	2	11	-0.40212620684265
GAAGGT-2	2	8	-0.17898265552844
GAAGT-0	2	25	-1.06137183572691
GAAGT-1	11	76	-0.689808279294431
GAAGT-2	5	8	0.514164525031505
GAAGTA-0	2	5	0.108699416923341
GAAGTA-2	2	11	-0.40212620684265
GAAGTC-0	3	5	0.793520154706732
GAAGTC-2	4	11	0.505838082254952
GAAGTG-1	1	2	0.505838082254952
GAAGTG-2	1	11	-0.410452649619203
GAAGTT-1	1	2	0.108699416923341
GAAGTT-2	4	11	0.108699416923341
GAAT-0	27	170	-0.619539083447874
GAAT-1	22	57	0.231932057347289
GAAT-2	13	86	-0.653440635123556
GAATA-0	4	13	-0.016463726030665
GAATA-2	1	22	-1.35763765187009
GAATAA-1	3	4	0.514164525031505
GAATAC-0	1	1	0.688159639048906
GAATAC-1	1	4	0.218156009803171
GAATC-0	1	13	-0.535615792573209
GAATC-2	5	22	0.138113302129634
GAATCA-0	3	5	0.396381489375122
GAATCG-0	1	5	0.100372974146787
GAATCG-1	1	1	0.688159639048906
GAATCT-0	1	5	-0.296765691184823
GAATG-0	5	13	0.5629964960949
GAATG-1	13	27	0.809520496053174
GAATG-2	10	22	0.74424910569995
GAATGA-0	3	10	-0.0454512629039174
GAATGA-1	3	5	0.396381489375122
GAATGC-1	1	5	0.100372974146787
GAATGC-2	4	13	0.380674939300946
GAATGG-0	6	10	0.911303190363116
GAATGG-1	1	5	0.100372974146787
GAATGG-2	5	13	0.5629964960949
GAATGT-0	1	10	-0.738598443463863
GAATGT-2	4	13	-0.016463726030665
GAATT-0	3	13	-0.239607277344875
GAATT-1	14	27	0.481374702208515
GAATT-2	6	22	-0.104874683374718
GAATTA-2	8	14	0.514164525031505
GAATTC-0	5	6	1.09362474715707
GAATTC-1	1	3	0.351687402427693
GAATTC-2	3	14	0.100372974146787
GAATTG-0	1	6	-0.00498754151103905
GAATTG-2	2	14	-0.187309098304994
GAATTT-1	2	3	0.360013845204247
GAATTT-2	1	14	-0.989912871744769
GAC-0	25	175	-0.324838896896212
GAC-1	42	237	-0.119146446874031
GAC-2	61	472	-0.433833098263267
GACA-0	30	61	0.46691164018096
GACA-1	8	25	0.0372404529411961
GACA-2	11	42	-0.136423041109644
GACAA-0	4	11	0.108699416923341
GACAA-1	7	30	-0.239607277344875
GACAA-2	4	8	0.331842968237551
GACAAA-0	1	4	-0.17898265552844
GACAAC-0	1	4	0.218156009803171
GACAAC-1	2	4	0.623621117911335
GACAAG-0	2	4	0.623621117911335
GACAAG-1	2	4	0.623621117911335
GACAAG-2	2	7	0.3051673867928
GACAAT-2	5	7	0.601175902021135
GACAC-0	1	11	-0.410452649619203
GACAC-1	1	30	-1.22876297313315
GACAC-2	2	8	0.218156009803171
GACACA-2	1	1	0.291020973717296
GACACC-0	2	2	0.911303190363116
GACACT-1	1	1	0.291020973717296
GACAG-0	3	11	0.282694530940742
GACAG-1	4	30	-0.312472241259
GACAGA-2	2	4	0.226482452579724
GACAGC-1	2	3	0.757152510535858
GACAGC-2	1	4	0.218156009803171
GACAGG-1	1	3	0.351687402427693
GACAGT-2	1	4	-0.17898265552844
GACAT-0	3	11	-0.114444134390869
GACAT-1	18	30	0.62539016014173
GACAT-2	2	8	-0.17898265552844
GACATA-2	2	18	-0.785118459098756
GACATC-1	1	3	0.351687402427693
GACATC-2	5	18	0.3051673867928
GACATG-0	2	2	0.911303190363116
GACATG-2	1	18	-0.793444901875309
GACATT-1	2	3	0.360013845204247
GACATT-2	10	18	0.514164525031505
GACC-0	7	61	-0.49049535729274
GACC-1	2	25	-0.664233170395303
GACC-2	6	42	-0.27828087651072
GACCA-0	3	6	0.291020973717296
GACCA-1	1	7	-0.497436386646975
GACCAA-1	1	3	-0.0454512629039174
GACCAA-2	1	1	0.291020973717296
GACCAT-1	2	3	0.360013845204247
GACCC-0	2	6	0.400477566597125
GACCC-1	4	7	0.815993010558791
GACCCA-1	1	2	0.108699416923341
GACCCA-2	2	4	0.226482452579724
GACCCC-2	1	4	0.218156009803171
GACCCG-1	1	2	0.505838082254952
GACCCG-2	1	4	0.218156009803171
GACCG-0	1	6	-0.00498754151103905
GACCG-2	1	2	0.505838082254952
GACCGA-1	1	1	0.291020973717296
GACCGC-0	1	1	0.688159639048906
GACCT-1	2	7	-0.0919712785388102
GACCT-2	1	2	0.108699416923341
GACCTC-0	1	1	0.688159639048906
GACCTG-2	1	2	0.505838082254952
GACCTT-2	1	2	0.108699416923341
GACG-0	11	61	-0.0850302491845755
GACG-1	1	25	-1.06969827850347
GACG-2	12	42	0.340758331895503
GACGA-0	3	12	-0.17898265552844
GACGA-1	5	11	0.291020973717296
GACGAA-2	1	5	-0.296765691184823
GACGAC-1	3	3	1.04483458298764
GACGAG-2	1	5	0.100372974146787
GACGAT-2	3	5	0.396381489375122
GACGC-0	2	12	-0.0695260626486103
GACGC-1	1	11	-0.410452649619203
GACGC-2	1	1	0.688159639048906
GACGCG-0	1	1	0.688159639048906
GACGCG-1	2	2	0.911303190363116
GACGCT-2	1	1	0.291020973717296
GACGG-0	3	12	0.218156009803171
GACGG-1	2	11	-0.00498754151103905
GACGGA-1	1	3	-0.0454512629039174
GACGGA-2	2	2	0.514164525031505
GACGGG-1	1	3	0.351687402427693
GACGGT-1	1	3	-0.0454512629039174
GACGT-0	4	12	0.0441608957857698
GACGT-1	3	11	-0.114444134390869
GACGTC-1	4	4	1.13444674167733
GACGTG-2	2	3	0.757152510535858
GACGTT-2	1	3	-0.0454512629039174
GACT-0	12	61	-0.40212620684265
GACT-1	14	25	0.548066076707187
GACT-2	13	42	0.0177276387176143
GACTA-0	6	13	0.320008510590548
GACTA-1	1	12	-0.872129836088385
GACTA-2	5	14	0.108699416923341
GACTAA-0	1	5	-0.296765691184823
GACTAA-1	3	6	0.291020973717296
GACTAG-0	3	5	0.793520154706732
GACTAG-1	3	6	0.688159639048906
GACTAT-0	1	5	-0.296765691184823
GACTAT-2	1	1	0.291020973717296
GACTC-0	1	13	-0.535615792573209
GACTC-1	2	12	-0.0695260626486103
GACTC-2	1	14	-0.592774206413158
GACTCA-2	2	2	0.514164525031505
GACTCC-0	1	1	0.688159639048906
GACTCT-1	1	1	0.291020973717296
GACTG-0	2	13	-0.130150684465045
GACTGA-1	1	2	0.108699416923341
GACTGT-1	1	2	0.108699416923341
GACTT-0	4	13	-0.016463726030665
GACTT-1	9	12	0.737308076345715
GACTT-2	8	14	0.514164525031505
GACTTA-2	2	9	-0.259025363201976
GACTTC-0	3	8	0.505838082254952
GACTTC-1	1	4	0.218156009803171
GACTTC-2	5	9	0.83126048268958
GACTTG-0	2	8	0.218156009803171
GACTTG-1	1	4	0.218156009803171
GACTTG-2	1	9	-0.26735180597853
GACTTT-0	2	8	-0.17898265552844
GACTTT-1	2	4	0.226482452579724
GACTTT-2	1	9	-0.664490471310141
GAG-0	67	175	0.636572270258413
GAG-1	34	237	-0.32499850107818
GAG-2	97	472	0.023999995362213
GAGA-0	37	97	0.229777348476577
GAGA-1	26	67	0.240468694554464
GAGA-2	14	34	0.277775746967275
GAGAA-0	1	14	-0.989912871744769
GAGAA-1	11	37	-0.0213537113248569
GAGAA-2	9	26	0.108699416923341
GAGAAA-0	4	9	0.251800260564014
GAGAAA-2	7	11	0.578703046169077
GAGAAC-2	2	11	-0.00498754151103905
GAGAAG-0	4	9	0.648938925895625
GAGAAG-1	1	1	0.688159639048906
GAGAAG-2	2	11	-0.00498754151103905
GAGAAT-0	1	9	-0.664490471310141
GAGAC-0	4	14	0.323516525460997
GAGAC-1	3	37	-0.722827334661356
GAGAC-2	5	26	-0.00498754151103905
GAGACA-0	2	5	0.108699416923341
GAGACA-1	2	4	0.226482452579724
GAGACC-0	1	5	0.100372974146787
GAGACC-2	1	3	0.351687402427693
GAGACG-0	1	5	0.100372974146787
GAGACG-2	1	3	0.351687402427693
GAGACT-0	1	5	-0.296765691184823
GAGACT-1	2	4	0.226482452579724
GAGACT-2	1	3	-0.0454512629039174
GAGAG-0	4	14	0.323516525460997
GAGAG-1	7	37	-0.0296801541014106
GAGAG-2	2	26	-0.698134722070984
GAGAGA-1	2	4	0.226482452579724
GAGAGA-2	2	7	-0.0919712785388102
GAGAGC-1	1	4	0.218156009803171
GAGAGG-0	2	2	0.911303190363116
GAGAGG-1	1	4	0.218156009803171
GAGAGG-2	1	7	-0.100297721315364
GAGAGT-2	4	7	0.41885434522718
GAGAT-0	4	14	-0.0736221398706137
GAGAT-1	16	37	0.326952982943359
GAGAT-2	10	26	0.204009596727666
GAGATA-1	1	4	-0.17898265552844
GAGATA-2	3	16	-0.40212620684265
GAGATC-0	3	10	0.351687402427693
GAGATC-2	5	16	0.400477566597125
GAGATG-0	7	10	1.04483458298764
GAGATG-2	3	16	-0.00498754151103905
GAGATT-1	3	4	0.514164525031505
GAGATT-2	5	16	0.00333890126551463
GAGC-0	8	97	-0.813445568581979
GAGC-1	10	67	-0.260334233319884
GAGC-2	5	34	-0.24137631957527
GAGCA-0	2	5	0.108699416923341
GAGCA-1	2	8	-0.17898265552844
GAGCA-2	7	10	0.647695917656028
GAGCAA-0	4	7	0.41885434522718
GAGCAA-1	1	2	0.108699416923341
GAGCAC-0	3	7	0.592849459244581
GAGCAC-2	1	2	0.505838082254952
GAGCAG-1	1	2	0.505838082254952
GAGCAG-2	1	2	0.505838082254952
GAGCC-1	3	8	0.505838082254952
GAGCC-2	1	10	-0.341459778132252
GAGCCA-2	1	3	-0.0454512629039174
GAGCCC-0	1	1	0.688159639048906
GAGCCC-2	1	3	0.351687402427693
GAGCCT-2	1	3	-0.0454512629039174
GAGCG-1	1	8	-0.187309098304994
GAGCG-2	1	10	-0.341459778132252
GAGCGC-0	1	1	0.688159639048906
GAGCGT-2	1	1	0.291020973717296
GAGCT-0	3	5	0.396381489375122
GAGCT-1	2	8	-0.17898265552844
GAGCT-2	1	10	-0.738598443463863
GAGCTA-1	1	3	-0.0454512629039174
GAGCTC-1	2	3	0.757152510535858
GAGCTC-2	1	2	0.505838082254952
GAGCTG-0	1	1	0.688159639048906
GAGCTT-2	1	2	0.108699416923341
GAGG-0	40	97	0.70290192078611
GAGG-1	11	67	-0.173322856330254
GAGG-2	4	34	-0.423697876369224
GAGGA-1	21	40	0.514164525031505
GAGGA-2	6	11	0.445171653544554
GAGGAA-0	2	6	0.00333890126551463
GAGGAA-2	8	21	0.185660458059469
GAGGAC-2	1	21	-0.921278273385194
GAGGAG-0	4	6	0.911303190363116
GAGGAG-2	4	21	-0.00498754151103905
GAGGAT-2	8	21	0.185660458059469
GAGGC-1	6	40	-0.233829113939887
GAGGC-2	2	11	-0.00498754151103905
GAGGCG-0	1	2	0.505838082254952
GAGGCG-2	1	6	-0.00498754151103905
GAGGCT-0	1	2	0.108699416923341
GAGGCT-2	5	6	0.69648608182546
GAGGG-0	1	4	0.218156009803171
GAGGG-1	3	40	-0.793444901875309
GAGGG-2	1	11	-0.410452649619203
GAGGGA-0	1	1	0.291020973717296
GAGGGA-2	1	3	-0.0454512629039174
GAGGGG-2	2	3	0.757152510535858
GAGGGT-1	1	1	0.291020973717296
GAGGT-0	3	4	0.514164525031505
GAGGT-1	10	40	-0.17898265552844
GAGGT-2	2	11	-0.40212620684265
GAGGTA-0	1	2	0.108699416923341
GAGGTA-1	1	3	-0.0454512629039174
GAGGTC-2	6	10	0.911303190363116
GAGGTG-2	2	10	0.0640053299759122
GAGGTT-0	1	2	0.108699416923341
GAGGTT-1	2	3	0.360013845204247
GAGGTT-2	2	10	-0.333133335355698
GAGT-0	12	97	-0.842859453788272
GAGT-1	20	67	-0.0108457337264418
GAGT-2	11	34	0.0546321956530652
GAGTA-0	2	11	-0.40212620684265
GAGTA-1	1	12	-0.872129836088385
GAGTA-2	6	20	-0.0248319757011816
GAGTAA-0	2	6	0.00333890126551463
GAGTAA-1	1	2	0.108699416923341
GAGTAC-0	1	6	-0.00498754151103905
GAGTAG-0	1	6	-0.00498754151103905
GAGTAG-1	1	2	0.505838082254952
GAGTAT-0	2	6	0.00333890126551463
GAGTAT-2	1	1	0.291020973717296
GAGTC-0	1	11	-0.410452649619203
GAGTC-1	2	12	-0.0695260626486103
GAGTC-2	2	20	-0.474991170756775
GAGTCA-2	1	2	0.108699416923341
GAGTCC-0	1	2	0.505838082254952
GAGTCC-1	1	1	0.688159639048906
GAGTCC-2	1	2	0.505838082254952
GAGTCG-0	1	2	0.505838082254952
GAGTG-0	4	11	0.505838082254952
GAGTG-1	2	12	-0.0695260626486103
GAGTG-2	7	20	0.505838082254952
GAGTGA-0	1	7	-0.497436386646975
GAGTGA-1	2	4	0.226482452579724
GAGTGC-0	2	7	0.3051673867928
GAGTGG-0	4	7	0.815993010558791
GAGTGG-1	2	4	0.623621117911335
GAGTGG-2	2	2	0.911303190363116
GAGTT-0	4	11	0.108699416923341
GAGTT-1	7	12	0.514164525031505
GAGTT-2	5	20	-0.17898265552844
GAGTTA-1	2	4	0.226482452579724
GAGTTA-2	2	7	-0.0919712785388102
GAGTTC-2	1	7	-0.100297721315364
GAGTTG-0	4	5	1.01666370602094
GAGTTG-1	2	4	0.623621117911335
GAGTTG-2	4	7	0.815993010558791
GAT-0	24	175	-0.761198275381104
GAT-1	75	237	0.0532481123871268
GAT-2	144	472	0.0186275937806051
GATA-0	26	144	-0.494063702168335
GATA-1	5	24	-0.333133335355698
GATA-2	18	75	-0.21769716770913
GATAA-0	4	18	-0.274292835332765
GATAA-1	6	26	-0.247975527015391
GATAAA-1	1	4	-0.17898265552844
GATAAA-2	1	6	-0.40212620684265
GATAAC-1	1	4	0.218156009803171
GATAAG-1	1	4	0.218156009803171
GATAAG-2	2	6	0.400477566597125
GATAAT-1	1	4	-0.17898265552844
GATAAT-2	3	6	0.291020973717296
GATAC-0	1	18	-0.793444901875309
GATAC-1	1	26	-1.10359983017915
GATAC-2	2	5	0.505838082254952
GATACC-0	1	2	0.505838082254952
GATACG-0	1	2	0.505838082254952
GATACT-1	1	1	0.291020973717296
GATACT-2	1	1	0.291020973717296
GATAG-0	5	18	0.3051673867928
GATAG-1	5	26	-0.00498754151103905
GATAGA-1	2	5	0.108699416923341
GATAGC-1	1	5	0.100372974146787
GATAGG-1	2	5	0.505838082254952
GATAGT-2	5	5	0.801846597483286
GATAT-0	8	18	0.313493829569354
GATAT-1	14	26	0.514164525031505
GATAT-2	3	5	0.396381489375122
GATATA-2	2	14	-0.584447763636604
GATATC-1	1	8	-0.187309098304994
GATATC-2	3	14	0.100372974146787
GATATG-0	3	3	1.04483458298764
GATATG-1	5	8	0.911303190363116
GATATG-2	4	14	0.323516525460997
GATATT-1	2	8	-0.17898265552844
GATATT-2	5	14	0.108699416923341
GATC-0	25	144	-0.134665364819572
GATC-1	3	24	-0.341459778132252
GATC-2	14	75	-0.0569472804417501
GATCA-0	5	14	0.108699416923341
GATCA-1	10	25	0.237911148403347
GATCAC-1	2	5	0.505838082254952
GATCAC-2	2	10	0.0640053299759122
GATCAG-1	1	5	0.100372974146787
GATCAG-2	4	10	0.574830953741903
GATCAT-1	2	5	0.108699416923341
GATCAT-2	4	10	0.177692288410292
GATCC-0	4	14	0.323516525460997
GATCC-1	1	25	-1.06969827850347
GATCCA-1	2	4	0.226482452579724
GATCCC-1	2	4	0.623621117911335
GATCCC-2	1	1	0.688159639048906
GATCG-0	3	14	0.100372974146787
GATCG-1	3	25	-0.376551097943522
GATCGC-1	2	3	0.757152510535858
GATCGC-2	1	3	0.351687402427693
GATCGG-1	1	3	0.351687402427693
GATCGG-2	1	3	0.351687402427693
GATCGT-2	1	3	-0.0454512629039174
GATCT-0	2	14	-0.584447763636604
GATCT-1	11	25	0.324922525392977
GATCT-2	3	3	0.647695917656028
GATCTA-2	2	11	-0.40212620684265
GATCTC-0	1	3	0.351687402427693
GATCTC-1	1	2	0.505838082254952
GATCTC-2	2	11	-0.00498754151103905
GATCTG-0	2	3	0.757152510535858
GATCTG-2	3	11	0.282694530940742
GATCTT-1	1	2	0.108699416923341
GATCTT-2	4	11	0.108699416923341
GATG-0	72	144	0.897697538307337
GATG-1	5	24	0.0640053299759122
GATG-2	25	75	0.493099056477522
GATGA-0	4	25	-0.550546211960923
GATGA-1	35	72	0.460097303761229
GATGAA-2	8	35	-0.259025363201976
GATGAC-1	2	4	0.623621117911335
GATGAC-2	1	35	-1.36596409464664
GATGAG-1	2	4	0.623621117911335
GATGAG-2	11	35	0.425795374581415
GATGAT-2	15	35	0.316338781701585
GATGC-0	3	25	-0.376551097943522
GATGC-1	9	72	-0.423697876369224
GATGC-2	2	5	0.505838082254952
GATGCA-0	2	2	0.514164525031505
GATGCA-1	1	3	-0.0454512629039174
GATGCA-2	4	9	0.251800260564014
GATGCC-2	5	9	0.83126048268958
GATGCT-1	2	3	0.360013845204247
GATGG-0	15	25	1.00974326317637
GATGG-1	6	72	-0.780372820307957
GATGG-2	2	5	0.505838082254952
GATGGA-1	6	15	0.208782875480323
GATGGA-2	3	6	0.291020973717296
GATGGC-0	1	2	0.505838082254952
GATGGC-1	2	15	-0.24137631957527
GATGGG-0	1	2	0.505838082254952
GATGGG-1	5	15	0.451770860984676
GATGGT-1	2	15	-0.63851498490688
GATGGT-2	3	6	0.291020973717296
GATGT-0	3	25	-0.773689763275133
GATGT-1	22	72	0.0120725812342692
GATGT-2	1	5	-0.296765691184823
GATGTA-0	1	1	0.291020973717296
GATGTA-2	1	22	-1.35763765187009
GATGTC-1	1	3	0.351687402427693
GATGTC-2	4	22	-0.0442082546643203
GATGTG-1	1	3	0.351687402427693
GATGTG-2	3	22	-0.26735180597853
GATGTT-1	1	3	-0.0454512629039174
GATGTT-2	14	22	0.657265368672179
GATT-0	20	144	-0.745378130449241
GATT-1	11	24	0.360013845204247
GATT-2	18	75	-0.21769716770913
GATTA-0	8	18	0.313493829569354
GATTA-1	5	20	-0.17898265552844
GATTA-2	3	11	-0.114444134390869
GATTAA-0	3	3	0.647695917656028
GATTAA-1	5	8	0.514164525031505
GATTAC-2	1	5	0.100372974146787
GATTAG-1	1	8	-0.187309098304994
GATTAT-1	2	8	-0.17898265552844
GATTAT-2	4	5	0.619525040689332
GATTC-0	3	18	-0.100297721315364
GATTC-1	2	20	-0.474991170756775
GATTC-2	2	11	-0.00498754151103905
GATTCA-0	1	2	0.108699416923341
GATTCA-1	1	3	-0.0454512629039174
GATTCC-1	2	3	0.757152510535858
GATTCG-2	1	2	0.505838082254952
GATTCT-0	1	2	0.108699416923341
GATTCT-2	1	2	0.108699416923341
GATTG-0	5	18	0.3051673867928
GATTG-1	4	20	0.0358344530092161
GATTG-2	4	11	0.505838082254952
GATTGA-0	1	4	-0.17898265552844
GATTGC-1	2	5	0.505838082254952
GATTGC-2	4	4	1.13444674167733
GATTGG-0	3	4	0.911303190363116
GATTGG-1	2	5	0.505838082254952
GATTGT-1	1	5	-0.296765691184823
GATTT-0	2	18	-0.785118459098756
GATTT-1	9	20	0.331842968237551
GATTT-2	2	11	-0.40212620684265
GATTTA-2	1	9	-0.664490471310141
GATTTC-1	1	2	0.505838082254952
GATTTC-2	1	9	-0.26735180597853
GATTTG-0	1	2	0.505838082254952
GATTTG-1	1	2	0.505838082254952
GATTTG-2	5	9	0.83126048268958
GATTTT-0	1	2	0.108699416923341
GATTTT-2	2	9	-0.259025363201976
GC-0	109	726	-0.288113797426959
GC-1	185	1124	-0.198004387421742
GC-2	114	613	-0.0754865246190766
GCA-0	54	114	0.443960266358257
GCA-1	32	109	-0.0235685516544096
GCA-2	88	185	0.454201060263948
GCAA-0	36	88	0.296441041186635
GCAA-1	24	54	0.365744519913232
GCAA-2	15	32	0.396381489375122
GCAAA-0	4	15	-0.127689361140889
GCAAA-1	6	36	-0.535657599467173
GCAAA-2	14	24	0.583157396518457
GCAAAA-0	5	14	0.108699416923341
GCAAAA-1	2	4	0.226482452579724
GCAAAA-2	4	6	0.514164525031505
GCAAAC-0	1	14	-0.592774206413158
GCAAAC-2	2	6	0.400477566597125
GCAAAG-0	8	14	0.911303190363116
GCAAAG-1	1	4	0.218156009803171
GCAAAT-1	1	4	-0.17898265552844
GCAAC-0	5	15	0.451770860984676
GCAAC-1	8	36	0.112795494145344
GCAAC-2	3	24	-0.341459778132252
GCAACA-0	1	3	-0.0454512629039174
GCAACA-1	3	5	0.396381489375122
GCAACA-2	5	8	0.514164525031505
GCAACC-0	1	3	0.351687402427693
GCAACT-0	1	3	-0.0454512629039174
GCAACT-1	2	5	0.108699416923341
GCAACT-2	3	8	0.108699416923341
GCAAG-0	2	15	-0.24137631957527
GCAAG-1	12	36	0.480520274270662
GCAAG-2	5	24	0.0640053299759122
GCAAGA-0	1	5	-0.296765691184823
GCAAGA-1	1	2	0.108699416923341
GCAAGA-2	7	12	0.514164525031505
GCAAGC-0	1	5	0.100372974146787
GCAAGG-0	3	5	0.793520154706732
GCAAGG-1	1	2	0.505838082254952
GCAAGG-2	3	12	0.218156009803171
GCAAGT-2	2	12	-0.466664727980221
GCAAT-0	4	15	-0.127689361140889
GCAAT-1	10	36	-0.083672475724115
GCAAT-2	2	24	-1.02628051591564
GCAATA-2	2	10	-0.333133335355698
GCAATC-0	1	2	0.505838082254952
GCAATG-0	1	2	0.505838082254952
GCAATG-1	1	4	0.218156009803171
GCAATG-2	2	10	0.0640053299759122
GCAATT-1	3	4	0.514164525031505
GCAATT-2	6	10	0.514164525031505
GCAC-0	14	88	-0.209288005023769
GCAC-1	5	54	-0.664233170395303
GCAC-2	4	32	-0.369630655098948
GCACA-0	1	4	-0.17898265552844
GCACA-1	3	14	-0.296765691184823
GCACA-2	2	5	0.108699416923341
GCACAA-0	1	2	0.108699416923341
GCACAA-2	2	3	0.360013845204247
GCACAC-0	1	2	0.505838082254952
GCACAT-1	1	1	0.291020973717296
GCACAT-2	1	3	-0.0454512629039174
GCACC-0	1	4	0.218156009803171
GCACC-1	1	14	-0.592774206413158
GCACCA-2	1	1	0.291020973717296
GCACCG-1	1	1	0.688159639048906
GCACG-0	1	4	0.218156009803171
GCACG-2	1	5	0.100372974146787
GCACGA-0	1	1	0.291020973717296
GCACGC-1	1	1	0.688159639048906
GCACT-0	1	4	-0.17898265552844
GCACT-1	10	14	0.714835220493657
GCACT-2	2	5	0.108699416923341
GCACTA-0	1	2	0.108699416923341
GCACTA-1	1	1	0.291020973717296
GCACTA-2	4	10	0.177692288410292
GCACTC-2	1	10	-0.341459778132252
GCACTG-0	1	2	0.505838082254952
GCACTG-2	2	10	0.0640053299759122
GCACTT-2	3	10	-0.0454512629039174
GCAG-0	18	88	0.0271007730404613
GCAG-1	4	54	-0.846554727189258
GCAG-2	6	32	-0.0331584184777355
GCAGA-0	5	6	0.69648608182546
GCAGA-1	7	18	0.195710793912971
GCAGA-2	1	4	-0.17898265552844
GCAGAA-1	5	5	0.801846597483286
GCAGAA-2	5	7	0.601175902021135
GCAGAC-0	1	1	0.688159639048906
GCAGAT-2	2	7	-0.0919712785388102
GCAGC-1	4	18	0.122845829998846
GCAGC-2	2	4	0.623621117911335
GCAGCA-0	2	2	0.514164525031505
GCAGCA-2	1	4	-0.17898265552844
GCAGCT-2	3	4	0.514164525031505
GCAGG-0	1	6	-0.00498754151103905
GCAGG-1	6	18	0.459318066620059
GCAGGA-2	4	6	0.514164525031505
GCAGGT-1	1	1	0.291020973717296
GCAGGT-2	2	6	0.00333890126551463
GCAGT-1	1	18	-1.19058356720692
GCAGT-2	1	4	-0.17898265552844
GCAGTT-0	1	1	0.291020973717296
GCAGTT-2	1	1	0.291020973717296
GCAT-0	20	88	-0.269954433734167
GCAT-1	21	54	0.237911148403347
GCAT-2	7	32	-0.296765691184823
GCATA-0	2	7	-0.0919712785388102
GCATA-2	7	21	0.067877422403086
GCATAC-0	2	7	0.3051673867928
GCATAC-1	2	2	0.911303190363116
GCATAG-0	4	7	0.815993010558791
GCATAT-0	1	7	-0.497436386646975
GCATC-0	1	7	-0.100297721315364
GCATC-1	4	20	0.0358344530092161
GCATC-2	5	21	0.177334015282915
GCATCA-2	2	4	0.226482452579724
GCATCC-0	2	5	0.505838082254952
GCATCC-1	1	1	0.688159639048906
GCATCC-2	2	4	0.623621117911335
GCATCT-0	3	5	0.396381489375122
GCATG-0	3	7	0.592849459244581
GCATG-1	6	20	0.372306689630429
GCATG-2	4	21	-0.00498754151103905
GCATGA-1	2	3	0.360013845204247
GCATGC-2	1	6	-0.00498754151103905
GCATGG-0	3	4	0.911303190363116
GCATGG-2	4	6	0.911303190363116
GCATGT-0	1	4	-0.17898265552844
GCATGT-1	1	3	-0.0454512629039174
GCATGT-2	1	6	-0.40212620684265
GCATT-0	1	7	-0.497436386646975
GCATT-1	10	20	0.427153148041875
GCATT-2	5	21	-0.219804650048695
GCATTA-0	2	5	0.108699416923341
GCATTA-2	4	10	0.177692288410292
GCATTC-2	1	10	-0.341459778132252
GCATTG-0	1	5	0.100372974146787
GCATTG-1	1	1	0.688159639048906
GCATTG-2	5	10	0.757152510535858
GCATTT-0	2	5	0.108699416923341
GCC-0	18	114	-0.221795274376163
GCC-1	22	109	0.0125567681398705
GCC-2	37	185	0.000289515589804642
GCCA-0	16	37	0.326952982943359
GCCA-1	8	18	0.313493829569354
GCCA-2	9	22	0.251800260564014
GCCAA-0	2	9	-0.259025363201976
GCCAA-1	8	16	0.408804009373679
GCCAA-2	4	8	0.331842968237551
GCCAAA-0	2	4	0.226482452579724
GCCAAA-2	2	8	-0.17898265552844
GCCAAC-0	1	4	0.218156009803171
GCCAAC-1	1	2	0.505838082254952
GCCAAG-0	1	4	0.218156009803171
GCCAAG-2	2	8	0.218156009803171
GCCAAT-1	1	2	0.108699416923341
GCCAAT-2	4	8	0.331842968237551
GCCAC-0	5	9	0.83126048268958
GCCACA-1	1	5	-0.296765691184823
GCCACT-1	4	5	0.619525040689332
GCCAG-0	2	9	0.138113302129634
GCCAG-1	1	16	-0.698134722070984
GCCAG-2	1	8	-0.187309098304994
GCCAGC-1	2	2	0.911303190363116
GCCAGG-2	1	1	0.688159639048906
GCCAGT-0	1	1	0.291020973717296
GCCAT-1	7	16	0.291020973717296
GCCAT-2	3	8	0.108699416923341
GCCATA-2	2	7	-0.0919712785388102
GCCATC-0	1	3	0.351687402427693
GCCATG-0	2	3	0.757152510535858
GCCATG-2	2	7	0.3051673867928
GCCATT-2	3	7	0.195710793912971
GCCC-0	5	37	-0.317362226553192
GCCC-1	2	18	-0.387979793767145
GCCC-2	4	22	-0.0442082546643203
GCCCA-0	1	4	-0.17898265552844
GCCCA-2	1	2	0.108699416923341
GCCCAA-1	1	1	0.291020973717296
GCCCAC-0	1	1	0.688159639048906
GCCCG-0	1	4	0.218156009803171
GCCCG-1	1	5	0.100372974146787
GCCCGA-1	1	1	0.291020973717296
GCCCGA-2	1	1	0.291020973717296
GCCCT-0	2	4	0.226482452579724
GCCCT-1	4	5	0.619525040689332
GCCCT-2	1	2	0.108699416923341
GCCCTG-0	1	1	0.688159639048906
GCCCTT-1	2	2	0.514164525031505
GCCCTT-2	4	4	0.737308076345715
GCCG-0	6	37	-0.163211546725933
GCCG-1	1	18	-0.793444901875309
GCCGA-1	1	6	-0.40212620684265
GCCGAA-2	1	1	0.291020973717296
GCCGC-2	1	1	0.688159639048906
GCCGCC-0	1	1	0.688159639048906
GCCGG-1	4	6	0.911303190363116
GCCGGA-2	1	4	-0.17898265552844
GCCGGT-2	3	4	0.514164525031505
GCCGT-1	1	6	-0.40212620684265
GCCGTT-2	1	1	0.291020973717296
GCCT-0	10	37	-0.108365088314487
GCCT-1	7	18	0.195710793912971
GCCT-2	9	22	0.251800260564014
GCCTA-0	3	9	0.0286567092498046
GCCTA-1	1	10	-0.738598443463863
GCCTA-2	6	7	0.755326581848393
GCCTAA-0	1	6	-0.40212620684265
GCCTAC-0	3	6	0.688159639048906
GCCTAC-2	1	1	0.688159639048906
GCCTAG-0	1	6	-0.00498754151103905
GCCTAT-1	3	3	0.647695917656028
GCCTC-0	1	9	-0.26735180597853
GCCTC-1	2	10	0.0640053299759122
GCCTCA-2	2	2	0.514164525031505
GCCTCC-1	1	1	0.688159639048906
GCCTG-0	1	9	-0.26735180597853
GCCTG-1	2	10	0.0640053299759122
GCCTGG-2	1	2	0.505838082254952
GCCTGT-1	1	1	0.291020973717296
GCCTGT-2	1	2	0.108699416923341
GCCTT-0	4	9	0.251800260564014
GCCTT-1	5	10	0.360013845204247
GCCTT-2	1	7	-0.497436386646975
GCCTTA-2	3	5	0.396381489375122
GCCTTC-0	1	1	0.688159639048906
GCCTTC-1	2	4	0.623621117911335
GCCTTG-2	1	5	0.100372974146787
GCCTTT-1	2	4	0.226482452579724
GCCTTT-2	1	5	-0.296765691184823
GCG-0	18	114	-0.221795274376163
GCG-1	16	109	-0.289724103733063
GCG-2	7	185	-1.55785510245675
GCGA-0	3	7	0.195710793912971
GCGA-1	8	18	0.313493829569354
GCGA-2	2	16	-0.689808279294431
GCGAA-1	2	3	0.360013845204247
GCGAA-2	2	8	-0.17898265552844
GCGAAA-0	1	2	0.108699416923341
GCGAAA-2	2	2	0.514164525031505
GCGAAG-0	1	2	0.505838082254952
GCGAC-0	1	2	0.505838082254952
GCGAC-2	2	8	0.218156009803171
GCGACA-0	1	2	0.108699416923341
GCGACT-0	1	2	0.108699416923341
GCGACT-1	1	1	0.291020973717296
GCGAG-2	3	8	0.505838082254952
GCGAGA-0	3	3	0.647695917656028
GCGAT-0	1	2	0.108699416923341
GCGAT-1	1	3	-0.0454512629039174
GCGAT-2	1	8	-0.584447763636604
GCGATA-2	1	1	0.291020973717296
GCGATC-0	1	1	0.688159639048906
GCGATC-1	1	1	0.688159639048906
GCGC-0	4	7	0.815993010558791
GCGC-1	2	18	-0.387979793767145
GCGC-2	4	16	0.218156009803171
GCGCA-0	1	4	-0.17898265552844
GCGCA-1	1	4	-0.17898265552844
GCGCAC-2	1	1	0.688159639048906
GCGCAT-1	1	1	0.291020973717296
GCGCC-0	1	4	0.218156009803171
GCGCC-1	1	4	0.218156009803171
GCGCC-2	1	2	0.505838082254952
GCGCCA-0	1	1	0.291020973717296
GCGCCC-2	1	1	0.688159639048906
GCGCCG-1	1	1	0.688159639048906
GCGCG-0	2	4	0.623621117911335
GCGCGA-1	2	2	0.514164525031505
GCGCT-1	2	4	0.226482452579724
GCGCT-2	1	2	0.108699416923341
GCGCTA-2	1	2	0.108699416923341
GCGCTG-2	1	2	0.505838082254952
GCGCTT-0	1	1	0.291020973717296
GCGG-1	3	18	-0.100297721315364
GCGG-2	1	16	-0.698134722070984
GCGGG-0	1	1	0.688159639048906
GCGGG-2	2	3	0.757152510535858
GCGGGA-0	1	2	0.108699416923341
GCGGGT-0	1	2	0.108699416923341
GCGGGT-1	1	1	0.291020973717296
GCGGT-2	1	3	-0.0454512629039174
GCGGTC-0	1	1	0.688159639048906
GCGT-1	5	18	-0.0919712785388102
GCGT-2	9	16	0.514164525031505
GCGTA-0	3	9	0.0286567092498046
GCGTA-2	2	5	0.108699416923341
GCGTAA-1	2	3	0.360013845204247
GCGTAC-0	2	2	0.911303190363116
GCGTAT-1	1	3	-0.0454512629039174
GCGTC-0	1	9	-0.26735180597853
GCGTC-2	2	5	0.505838082254952
GCGTCC-0	2	2	0.911303190363116
GCGTCT-1	1	1	0.291020973717296
GCGTG-0	2	9	0.138113302129634
GCGTGC-1	1	2	0.505838082254952
GCGTGG-1	1	2	0.505838082254952
GCGTT-0	3	9	0.0286567092498046
GCGTT-2	1	5	-0.296765691184823
GCGTTC-1	3	3	1.04483458298764
GCGTTG-0	1	1	0.688159639048906
GCT-0	24	114	-0.344497094006013
GCT-1	39	109	0.168803340993046
GCT-2	53	185	-0.0454512629039174
GCTA-0	14	53	-0.127689361140889
GCTA-1	8	24	0.0723317727524661
GCTA-2	11	39	-0.0689817603141114
GCTAA-0	6	11	0.445171653544554
GCTAA-1	5	14	0.108699416923341
GCTAAA-1	3	6	0.291020973717296
GCTAAA-2	1	5	-0.296765691184823
GCTAAC-1	1	6	-0.00498754151103905
GCTAAG-1	1	6	-0.00498754151103905
GCTAAG-2	3	5	0.793520154706732
GCTAAT-1	1	6	-0.40212620684265
GCTAAT-2	1	5	-0.296765691184823
GCTAC-1	2	14	-0.187309098304994
GCTAC-2	1	8	-0.187309098304994
GCTACA-2	1	2	0.108699416923341
GCTACC-0	1	1	0.688159639048906
GCTACT-2	1	2	0.108699416923341
GCTAG-0	4	11	0.505838082254952
GCTAG-1	1	14	-0.592774206413158
GCTAGA-1	2	4	0.226482452579724
GCTAGG-1	1	4	0.218156009803171
GCTAGT-1	1	4	-0.17898265552844
GCTAGT-2	1	1	0.291020973717296
GCTAT-0	1	11	-0.807591314950814
GCTAT-1	6	14	0.262850096750599
GCTAT-2	7	8	0.801846597483286
GCTATA-0	1	7	-0.497436386646975
GCTATA-2	2	6	0.00333890126551463
GCTATG-0	6	7	1.15246524718
GCTATG-2	1	6	-0.00498754151103905
GCTATT-1	1	1	0.291020973717296
GCTATT-2	3	6	0.291020973717296
GCTC-0	8	53	-0.24137631957527
GCTC-1	7	24	0.351687402427693
GCTC-2	3	39	-0.770455383650611
GCTCA-0	1	3	-0.0454512629039174
GCTCA-1	2	8	-0.17898265552844
GCTCA-2	4	7	0.41885434522718
GCTCAA-0	1	4	-0.17898265552844
GCTCAA-1	1	1	0.291020973717296
GCTCAA-2	2	2	0.514164525031505
GCTCAG-0	2	4	0.623621117911335
GCTCAT-0	1	4	-0.17898265552844
GCTCC-0	2	3	0.757152510535858
GCTCC-2	1	7	-0.100297721315364
GCTCCA-1	1	2	0.108699416923341
GCTCCT-0	1	1	0.291020973717296
GCTCCT-1	1	2	0.108699416923341
GCTCG-1	3	8	0.505838082254952
GCTCG-2	1	7	-0.100297721315364
GCTCGA-2	3	3	0.647695917656028
GCTCGG-0	1	1	0.688159639048906
GCTCT-1	3	8	0.108699416923341
GCTCT-2	1	7	-0.497436386646975
GCTCTA-2	1	3	-0.0454512629039174
GCTCTC-0	1	1	0.688159639048906
GCTCTT-2	2	3	0.360013845204247
GCTG-0	20	53	0.605921540811934
GCTG-1	2	24	-0.629141850584033
GCTG-2	7	39	-0.0773082030906653
GCTGA-0	3	7	0.195710793912971
GCTGA-1	13	20	0.668315204858764
GCTGAA-1	1	3	-0.0454512629039174
GCTGAA-2	1	13	-0.93275445790482
GCTGAC-1	1	3	0.351687402427693
GCTGAC-2	1	13	-0.535615792573209
GCTGAG-2	5	13	0.5629964960949
GCTGAT-1	1	3	-0.0454512629039174
GCTGAT-2	6	13	0.320008510590548
GCTGC-0	4	7	0.815993010558791
GCTGC-1	3	20	-0.187309098304994
GCTGC-2	1	2	0.505838082254952
GCTGCA-2	1	3	-0.0454512629039174
GCTGCC-0	1	1	0.688159639048906
GCTGCC-1	2	4	0.623621117911335
GCTGCG-1	2	4	0.623621117911335
GCTGCT-2	2	3	0.360013845204247
GCTGG-1	3	20	-0.187309098304994
GCTGGA-2	2	3	0.360013845204247
GCTGGC-2	1	3	0.351687402427693
GCTGT-1	1	20	-1.27759494419655
GCTGT-2	1	2	0.108699416923341
GCTGTA-2	1	1	0.291020973717296
GCTGTG-0	1	1	0.688159639048906
GCTT-0	11	53	-0.350832912455099
GCTT-1	7	24	-0.0454512629039174
GCTT-2	18	39	0.390550569064329
GCTTA-0	4	18	-0.274292835332765
GCTTA-2	1	7	-0.497436386646975
GCTTAA-0	1	1	0.291020973717296
GCTTAA-1	2	4	0.226482452579724
GCTTAC-1	1	4	0.218156009803171
GCTTAT-1	1	4	-0.17898265552844
GCTTC-0	2	18	-0.387979793767145
GCTTC-1	3	11	0.282694530940742
GCTTC-2	2	7	0.3051673867928
GCTTCA-0	1	2	0.108699416923341
GCTTCA-2	1	3	-0.0454512629039174
GCTTCG-1	1	2	0.505838082254952
GCTTCG-2	1	3	0.351687402427693
GCTTCT-0	1	2	0.108699416923341
GCTTCT-1	1	2	0.108699416923341
GCTTCT-2	1	3	-0.0454512629039174
GCTTG-0	7	18	0.592849459244581
GCTTG-1	5	11	0.688159639048906
GCTTG-2	2	7	0.3051673867928
GCTTGA-0	1	2	0.108699416923341
GCTTGC-1	1	7	-0.100297721315364
GCTTGC-2	1	5	0.100372974146787
GCTTGG-0	1	2	0.505838082254952
GCTTGG-1	4	7	0.815993010558791
GCTTGG-2	3	5	0.793520154706732
GCTTGT-1	2	7	-0.0919712785388102
GCTTGT-2	1	5	-0.296765691184823
GCTTT-0	5	18	-0.0919712785388102
GCTTT-1	3	11	-0.114444134390869
GCTTT-2	2	7	-0.0919712785388102
GCTTTA-0	1	2	0.108699416923341
GCTTTA-1	2	5	0.108699416923341
GCTTTG-1	3	5	0.793520154706732
GCTTTG-2	3	3	1.04483458298764
GCTTTT-0	1	2	0.108699416923341
GG-0	250	726	0.536858775912408
GG-1	231	1124	0.022986310531367
GG-2	150	613	0.196861183832598
GGA-0	50	150	0.102184735902147
GGA-1	110	250	0.379507639885248
GGA-2	96	231	0.322437169950674
GGAA-0	32	96	0.0986490810698396
GGAA-1	16	50	0.0515410030833924
GGAA-2	40	110	0.184685323901263
GGAAA-0	14	40	0.1311722727754
GGAAA-1	10	32	0.0216880399337113
GGAAA-2	6	16	0.157489581092773
GGAAAA-0	3	6	0.291020973717296
GGAAAA-1	7	14	0.396381489375122
GGAAAA-2	7	10	0.647695917656028
GGAAAC-0	3	6	0.688159639048906
GGAAAC-1	1	14	-0.592774206413158
GGAAAC-2	2	10	0.0640053299759122
GGAAAG-1	1	14	-0.592774206413158
GGAAAG-2	1	10	-0.341459778132252
GGAAAT-1	5	14	0.108699416923341
GGAAC-0	3	40	-0.793444901875309
GGAAC-1	2	32	-0.880456278864939
GGAAC-2	2	16	-0.29266961396282
GGAACA-0	2	2	0.514164525031505
GGAACA-1	1	3	-0.0454512629039174
GGAACA-2	2	2	0.514164525031505
GGAACT-1	2	3	0.360013845204247
GGAAG-0	14	40	0.52831093810701
GGAAG-1	4	32	-0.369630655098948
GGAAG-2	5	16	0.400477566597125
GGAAGA-0	3	5	0.396381489375122
GGAAGA-1	6	14	0.262850096750599
GGAAGC-1	2	14	-0.187309098304994
GGAAGC-2	1	4	0.218156009803171
GGAAGG-0	1	5	0.100372974146787
GGAAGG-1	3	14	0.100372974146787
GGAAGG-2	1	4	0.218156009803171
GGAAGT-0	1	5	-0.296765691184823
GGAAGT-1	3	14	-0.296765691184823
GGAAGT-2	2	4	0.226482452579724
GGAAT-0	9	40	-0.274292835332765
GGAAT-1	16	32	0.457006111191557
GGAAT-2	3	16	-0.40212620684265
GGAATA-2	1	16	-1.09527338740259
GGAATC-0	1	3	0.351687402427693
GGAATC-2	4	16	0.218156009803171
GGAATG-0	1	3	0.351687402427693
GGAATG-1	4	9	0.648938925895625
GGAATG-2	7	16	0.688159639048906
GGAATT-0	1	3	-0.0454512629039174
GGAATT-1	5	9	0.434121817357969
GGAATT-2	4	16	-0.17898265552844
GGAC-0	10	96	-0.60282454226666
GGAC-1	7	50	-0.305092133961377
GGAC-2	9	110	-0.829162984477389
GGACA-0	6	9	0.588272497185227
GGACA-1	3	10	-0.0454512629039174
GGACA-2	1	7	-0.497436386646975
GGACAA-2	2	3	0.360013845204247
GGACAC-2	1	3	0.351687402427693
GGACAG-0	1	1	0.688159639048906
GGACAG-1	2	6	0.400477566597125
GGACAT-1	4	6	0.514164525031505
GGACC-0	1	9	-0.26735180597853
GGACC-2	2	7	0.3051673867928
GGACCC-0	1	2	0.505838082254952
GGACCC-1	1	1	0.688159639048906
GGACCG-0	1	2	0.505838082254952
GGACG-0	2	9	0.138113302129634
GGACG-1	1	10	-0.341459778132252
GGACGA-1	1	2	0.108699416923341
GGACGC-2	1	1	0.688159639048906
GGACGT-1	1	2	0.108699416923341
GGACT-1	6	10	0.514164525031505
GGACT-2	4	7	0.41885434522718
GGACTA-2	2	6	0.00333890126551463
GGACTC-0	1	4	0.218156009803171
GGACTG-0	1	4	0.218156009803171
GGACTT-0	2	4	0.226482452579724
GGACTT-2	4	6	0.514164525031505
GGAG-0	42	96	0.760480300628532
GGAG-1	7	50	-0.305092133961377
GGAG-2	23	110	0.0463057528765114
GGAGA-0	8	23	0.108699416923341
GGAGA-1	17	42	0.26904206699852
GGAGA-2	3	7	0.195710793912971
GGAGAA-1	3	8	0.108699416923341
GGAGAA-2	5	17	-0.0454512629039174
GGAGAC-0	2	3	0.757152510535858
GGAGAC-1	1	8	-0.187309098304994
GGAGAC-2	4	17	0.169365845633738
GGAGAG-1	2	8	0.218156009803171
GGAGAG-2	2	17	-0.341459778132252
GGAGAT-0	1	3	-0.0454512629039174
GGAGAT-1	2	8	-0.17898265552844
GGAGAT-2	6	17	0.108699416923341
GGAGC-0	2	23	-0.592774206413158
GGAGC-1	3	42	-0.837896664446143
GGAGC-2	2	7	0.3051673867928
GGAGCA-0	1	2	0.108699416923341
GGAGCA-1	1	2	0.108699416923341
GGAGCA-2	2	3	0.360013845204247
GGAGCG-1	1	2	0.505838082254952
GGAGCG-2	1	3	0.351687402427693
GGAGCT-0	1	2	0.108699416923341
GGAGG-0	8	23	0.505838082254952
GGAGG-1	8	42	-0.0269664482298143
GGAGGA-1	4	8	0.331842968237551
GGAGGA-2	4	8	0.331842968237551
GGAGGC-1	4	8	0.728981633569161
GGAGGC-2	2	8	0.218156009803171
GGAGGG-2	1	8	-0.187309098304994
GGAGGT-2	1	8	-0.584447763636604
GGAGT-0	5	23	-0.296765691184823
GGAGT-1	14	42	0.0867205102045658
GGAGT-2	2	7	-0.0919712785388102
GGAGTA-0	1	2	0.108699416923341
GGAGTA-1	1	5	-0.296765691184823
GGAGTA-2	4	14	-0.0736221398706137
GGAGTC-2	2	14	-0.187309098304994
GGAGTG-0	1	2	0.505838082254952
GGAGTG-2	4	14	0.323516525460997
GGAGTT-1	4	5	0.619525040689332
GGAGTT-2	4	14	-0.0736221398706137
GGAT-0	11	96	-0.91295183060864
GGAT-1	20	50	0.262850096750599
GGAT-2	38	110	0.134674903326602
GGATA-0	7	38	-0.450916371012082
GGATA-1	1	11	-0.807591314950814
GGATA-2	5	20	-0.17898265552844
GGATAA-0	1	5	-0.296765691184823
GGATAA-1	2	7	-0.0919712785388102
GGATAC-1	1	7	-0.100297721315364
GGATAG-0	1	5	0.100372974146787
GGATAT-0	3	5	0.396381489375122
GGATAT-1	4	7	0.41885434522718
GGATAT-2	1	1	0.291020973717296
GGATC-0	5	38	-0.341459778132252
GGATC-2	1	20	-0.880456278864939
GGATCA-0	1	1	0.291020973717296
GGATCA-1	3	5	0.396381489375122
GGATCT-1	2	5	0.108699416923341
GGATG-0	21	38	0.957823205998009
GGATG-1	5	11	0.688159639048906
GGATG-2	7	20	0.505838082254952
GGATGA-1	12	21	0.553385238184787
GGATGC-0	1	7	-0.100297721315364
GGATGC-1	6	21	0.331484695110174
GGATGC-2	2	5	0.505838082254952
GGATGG-0	5	7	0.998314567352746
GGATGG-2	2	5	0.505838082254952
GGATGT-0	1	7	-0.497436386646975
GGATGT-1	3	21	-0.625269758156859
GGATGT-2	1	5	-0.296765691184823
GGATT-0	5	38	-0.738598443463863
GGATT-1	5	11	0.291020973717296
GGATT-2	7	20	0.108699416923341
GGATTA-0	2	7	-0.0919712785388102
GGATTA-1	2	5	0.108699416923341
GGATTC-0	3	7	0.592849459244581
GGATTC-2	2	5	0.505838082254952
GGATTG-0	1	7	-0.100297721315364
GGATTG-1	2	5	0.505838082254952
GGATTG-2	2	5	0.505838082254952
GGATTT-0	1	7	-0.497436386646975
GGATTT-1	1	5	-0.296765691184823
GGATTT-2	1	5	-0.296765691184823
GGC-0	22	150	-0.297008015561418
GGC-1	36	250	-0.321965983451251
GGC-2	35	231	-0.271616204764988
GGCA-0	18	35	0.488189038628245
GGCA-1	9	22	0.251800260564014
GGCA-2	17	36	0.408804009373679
GGCAA-0	8	17	0.360013845204247
GGCAA-1	6	18	0.062179401288448
GGCAA-2	3	9	0.0286567092498046
GGCAAA-1	3	8	0.108699416923341
GGCAAA-2	5	6	0.69648608182546
GGCAAC-0	2	3	0.757152510535858
GGCAAC-1	3	8	0.505838082254952
GGCAAT-0	1	3	-0.0454512629039174
GGCAAT-1	2	8	-0.17898265552844
GGCAAT-2	1	6	-0.40212620684265
GGCAC-0	1	17	-0.746924886240417
GGCAC-1	1	18	-0.793444901875309
GGCAC-2	1	9	-0.26735180597853
GGCACA-2	1	1	0.291020973717296
GGCACC-0	1	1	0.688159639048906
GGCACT-1	1	1	0.291020973717296
GGCAG-0	4	17	0.169365845633738
GGCAG-1	1	18	-0.793444901875309
GGCAG-2	3	9	0.425795374581415
GGCAGA-0	3	3	0.647695917656028
GGCAGC-1	1	4	0.218156009803171
GGCAGC-2	1	1	0.688159639048906
GGCAGG-1	2	4	0.623621117911335
GGCAGT-1	1	4	-0.17898265552844
GGCAT-0	4	17	-0.227772819697872
GGCAT-1	10	18	0.514164525031505
GGCAT-2	2	9	-0.259025363201976
GGCATA-2	3	10	-0.0454512629039174
GGCATC-2	3	10	0.351687402427693
GGCATG-0	1	2	0.505838082254952
GGCATG-1	2	4	0.623621117911335
GGCATG-2	2	10	0.0640053299759122
GGCATT-0	1	2	0.108699416923341
GGCATT-1	2	4	0.226482452579724
GGCATT-2	2	10	-0.333133335355698
GGCC-0	5	35	-0.26735180597853
GGCC-1	2	22	-0.555033878430311
GGCCA-1	1	5	-0.296765691184823
GGCCA-2	1	2	0.108699416923341
GGCCAC-0	1	1	0.688159639048906
GGCCAT-2	1	1	0.291020973717296
GGCCT-1	4	5	0.619525040689332
GGCCT-2	1	2	0.108699416923341
GGCCTA-2	3	4	0.514164525031505
GGCCTT-0	1	1	0.291020973717296
GGCCTT-2	1	4	-0.17898265552844
GGCG-0	5	35	-0.26735180597853
GGCG-1	3	22	-0.26735180597853
GGCG-2	4	36	-0.474991170756775
GGCGA-0	3	4	0.514164525031505
GGCGA-1	4	5	0.619525040689332
GGCGA-2	1	3	-0.0454512629039174
GGCGAA-1	2	3	0.360013845204247
GGCGAA-2	1	4	-0.17898265552844
GGCGAC-2	1	4	0.218156009803171
GGCGAG-2	2	4	0.623621117911335
GGCGAT-0	1	1	0.291020973717296
GGCGAT-1	1	3	-0.0454512629039174
GGCGC-0	1	4	0.218156009803171
GGCGCA-1	1	1	0.291020973717296
GGCGT-1	1	5	-0.296765691184823
GGCGT-2	2	3	0.360013845204247
GGCGTA-0	2	2	0.514164525031505
GGCGTT-2	1	1	0.291020973717296
GGCT-0	7	35	-0.37680839885836
GGCT-1	8	22	0.146439744906188
GGCT-2	15	36	0.291020973717296
GGCTA-0	5	15	0.0546321956530652
GGCTAA-1	1	5	-0.296765691184823
GGCTAC-1	1	5	0.100372974146787
GGCTAT-1	3	5	0.396381489375122
GGCTC-0	6	15	0.605921540811934
GGCTC-1	3	7	0.592849459244581
GGCTC-2	1	8	-0.187309098304994
GGCTCA-1	1	6	-0.40212620684265
GGCTCA-2	2	3	0.360013845204247
GGCTCC-0	1	1	0.688159639048906
GGCTCC-2	1	3	0.351687402427693
GGCTCG-1	3	6	0.688159639048906
GGCTCT-1	2	6	0.00333890126551463
GGCTG-0	3	15	0.0463057528765114
GGCTG-1	1	7	-0.100297721315364
GGCTG-2	5	8	0.911303190363116
GGCTGA-0	2	5	0.108699416923341
GGCTGA-1	2	3	0.360013845204247
GGCTGC-0	3	5	0.793520154706732
GGCTGC-1	1	3	0.351687402427693
GGCTGT-2	1	1	0.291020973717296
GGCTT-0	1	15	-1.04398009301504
GGCTT-1	3	7	0.195710793912971
GGCTT-2	2	8	-0.17898265552844
GGCTTA-2	1	3	-0.0454512629039174
GGCTTC-1	1	1	0.688159639048906
GGCTTC-2	1	3	0.351687402427693
GGCTTG-0	2	2	0.911303190363116
GGCTTG-2	1	3	0.351687402427693
GGG-0	50	150	0.499323401233758
GGG-1	57	250	0.127559114450944
GGG-2	47	231	0.0160658676867931
GGGA-0	20	47	0.320008510590548
GGGA-1	26	50	0.514164525031505
GGGA-2	15	57	-0.130973436342079
GGGAA-0	3	15	-0.350832912455099
GGGAA-1	5	20	-0.17898265552844
GGGAA-2	8	26	0.00333890126551463
GGGAAA-0	3	8	0.108699416923341
GGGAAA-1	1	3	-0.0454512629039174
GGGAAA-2	3	5	0.396381489375122
GGGAAG-1	1	3	0.351687402427693
GGGAAG-2	2	5	0.505838082254952
GGGAAT-0	5	8	0.514164525031505
GGGAAT-1	1	3	-0.0454512629039174
GGGAC-0	2	15	-0.24137631957527
GGGAC-1	2	20	-0.474991170756775
GGGAC-2	1	26	-1.10359983017915
GGGACG-0	1	1	0.688159639048906
GGGACT-1	2	2	0.514164525031505
GGGACT-2	2	2	0.514164525031505
GGGAG-0	6	15	0.605921540811934
GGGAG-1	2	20	-0.474991170756775
GGGAG-2	8	26	0.400477566597125
GGGAGA-0	1	8	-0.584447763636604
GGGAGA-1	3	6	0.291020973717296
GGGAGA-2	1	2	0.108699416923341
GGGAGG-0	4	8	0.728981633569161
GGGAGG-1	1	6	-0.00498754151103905
GGGAGT-0	3	8	0.108699416923341
GGGAGT-1	2	6	0.00333890126551463
GGGAGT-2	1	2	0.108699416923341
GGGAT-0	4	15	-0.127689361140889
GGGAT-1	11	20	0.514164525031505
GGGAT-2	9	26	0.108699416923341
GGGATA-0	3	9	0.0286567092498046
GGGATA-1	1	4	-0.17898265552844
GGGATA-2	3	11	-0.114444134390869
GGGATC-0	2	9	0.138113302129634
GGGATC-2	1	11	-0.410452649619203
GGGATG-0	1	9	-0.26735180597853
GGGATG-1	1	4	0.218156009803171
GGGATG-2	3	11	0.282694530940742
GGGATT-0	3	9	0.0286567092498046
GGGATT-1	2	4	0.226482452579724
GGGATT-2	4	11	0.108699416923341
GGGC-0	7	47	-0.247933720121429
GGGC-1	6	50	-0.4386235265859
GGGC-2	9	57	-0.203838400256204
GGGCA-0	3	9	0.0286567092498046
GGGCA-1	1	7	-0.497436386646975
GGGCA-2	4	6	0.514164525031505
GGGCAA-0	2	4	0.226482452579724
GGGCAA-1	1	3	-0.0454512629039174
GGGCAC-2	1	1	0.688159639048906
GGGCAG-0	2	4	0.623621117911335
GGGCAT-1	2	3	0.360013845204247
GGGCC-0	2	9	0.138113302129634
GGGCCT-1	2	2	0.514164525031505
GGGCG-0	1	9	-0.26735180597853
GGGCG-1	1	7	-0.100297721315364
GGGCG-2	1	6	-0.00498754151103905
GGGCGA-0	1	1	0.291020973717296
GGGCGA-1	1	1	0.291020973717296
GGGCGT-2	1	1	0.291020973717296
GGGCT-0	3	9	0.0286567092498046
GGGCT-1	5	7	0.601175902021135
GGGCT-2	1	6	-0.40212620684265
GGGCTA-0	1	1	0.291020973717296
GGGCTC-1	1	3	0.351687402427693
GGGCTG-1	1	3	0.351687402427693
GGGCTG-2	3	5	0.793520154706732
GGGCTT-1	1	3	-0.0454512629039174
GGGCTT-2	2	5	0.108699416923341
GGGG-0	10	47	0.070520010997106
GGGG-1	6	50	-0.4386235265859
GGGG-2	19	57	0.489308780303741
GGGGA-0	6	19	0.0177276387176143
GGGGA-1	4	10	0.177692288410292
GGGGA-2	3	6	0.291020973717296
GGGGAA-1	1	6	-0.40212620684265
GGGGAA-2	2	4	0.226482452579724
GGGGAC-0	1	3	0.351687402427693
GGGGAC-1	2	6	0.400477566597125
GGGGAC-2	1	4	0.218156009803171
GGGGAG-0	2	3	0.757152510535858
GGGGAG-2	1	4	0.218156009803171
GGGGAT-1	3	6	0.291020973717296
GGGGC-0	4	19	0.0783940674280119
GGGGC-1	1	10	-0.341459778132252
GGGGC-2	1	6	-0.00498754151103905
GGGGCA-2	1	1	0.291020973717296
GGGGCT-0	1	1	0.291020973717296
GGGGCT-1	4	4	0.737308076345715
GGGGG-0	7	19	0.548397696673747
GGGGG-1	3	10	0.351687402427693
GGGGG-2	1	6	-0.00498754151103905
GGGGGA-1	3	7	0.195710793912971
GGGGGA-2	2	3	0.360013845204247
GGGGGG-0	1	1	0.688159639048906
GGGGGG-1	3	7	0.592849459244581
GGGGGT-1	1	7	-0.497436386646975
GGGGGT-2	1	3	-0.0454512629039174
GGGGT-0	2	19	-0.829570221669589
GGGGT-1	2	10	-0.333133335355698
GGGGT-2	1	6	-0.40212620684265
GGGGTG-0	1	1	0.688159639048906
GGGGTG-1	1	2	0.505838082254952
GGGGTT-1	1	2	0.108699416923341
GGGGTT-2	2	2	0.514164525031505
GGGT-0	10	47	-0.326618654334505
GGGT-1	12	50	-0.216722983511287
GGGT-2	14	57	-0.19551195747965
GGGTA-0	2	14	-0.584447763636604
GGGTA-1	1	10	-0.738598443463863
GGGTA-2	1	12	-0.872129836088385
GGGTAA-1	1	2	0.108699416923341
GGGTAT-0	1	1	0.291020973717296
GGGTAT-1	1	2	0.108699416923341
GGGTAT-2	1	1	0.291020973717296
GGGTC-0	3	14	0.100372974146787
GGGTC-1	2	10	0.0640053299759122
GGGTC-2	4	12	0.44129956111738
GGGTCA-0	2	4	0.226482452579724
GGGTCA-1	1	3	-0.0454512629039174
GGGTCA-2	2	2	0.514164525031505
GGGTCC-0	2	4	0.623621117911335
GGGTCC-1	1	3	0.351687402427693
GGGTCT-1	1	3	-0.0454512629039174
GGGTG-0	7	14	0.793520154706732
GGGTG-1	1	10	-0.341459778132252
GGGTG-2	1	12	-0.474991170756775
GGGTGC-2	1	1	0.688159639048906
GGGTGG-0	1	1	0.688159639048906
GGGTGG-1	6	7	1.15246524718
GGGTGT-1	1	7	-0.497436386646975
GGGTT-0	2	14	-0.584447763636604
GGGTT-1	6	10	0.514164525031505
GGGTT-2	6	12	0.380633132406983
GGGTTA-0	2	6	0.00333890126551463
GGGTTA-2	1	6	-0.40212620684265
GGGTTC-1	1	2	0.505838082254952
GGGTTG-0	4	6	0.911303190363116
GGGTTG-2	4	6	0.911303190363116
GGGTTT-1	1	2	0.108699416923341
GGGTTT-2	1	6	-0.40212620684265
GGT-0	28	150	-0.462345066835704
GGT-1	47	250	-0.458821550519195
GGT-2	53	231	-0.263289761988434
GGTA-0	20	53	0.208782875480323
GGTA-1	4	28	-0.648986284774175
GGTA-2	6	47	-0.778603778077562
GGTAA-0	2	6	0.00333890126551463
GGTAA-1	9	20	0.331842968237551
GGTAAA-2	3	9	0.0286567092498046
GGTAAC-1	2	2	0.911303190363116
GGTAAG-2	3	9	0.425795374581415
GGTAAT-2	3	9	0.0286567092498046
GGTAC-0	1	6	-0.00498754151103905
GGTAC-2	1	4	0.218156009803171
GGTACA-1	1	1	0.291020973717296
GGTACC-0	1	1	0.688159639048906
GGTAG-0	2	6	0.400477566597125
GGTAG-1	4	20	0.0358344530092161
GGTAGA-2	2	4	0.226482452579724
GGTAGC-1	2	2	0.911303190363116
GGTAGC-2	1	4	0.218156009803171
GGTAGG-2	1	4	0.218156009803171
GGTAT-0	1	6	-0.40212620684265
GGTAT-1	7	20	0.108699416923341
GGTAT-2	3	4	0.514164525031505
GGTATA-2	1	7	-0.497436386646975
GGTATC-0	1	3	0.351687402427693
GGTATG-0	2	3	0.757152510535858
GGTATG-1	1	1	0.688159639048906
GGTATG-2	5	7	0.998314567352746
GGTATT-2	1	7	-0.497436386646975
GGTC-0	6	53	-0.492690747856176
GGTC-1	3	28	-0.474991170756775
GGTC-2	14	47	0.380674939300946
GGTCA-0	6	14	0.262850096750599
GGTCA-1	1	6	-0.40212620684265
GGTCA-2	3	3	0.647695917656028
GGTCAA-0	1	3	-0.0454512629039174
GGTCAC-0	1	3	0.351687402427693
GGTCAC-1	3	6	0.688159639048906
GGTCAG-2	1	1	0.688159639048906
GGTCAT-0	1	3	-0.0454512629039174
GGTCAT-1	3	6	0.291020973717296
GGTCC-0	2	14	-0.187309098304994
GGTCC-1	1	6	-0.00498754151103905
GGTCCA-2	1	1	0.291020973717296
GGTCCT-1	2	2	0.514164525031505
GGTCG-0	2	14	-0.187309098304994
GGTCGG-1	1	2	0.505838082254952
GGTCGT-1	1	2	0.108699416923341
GGTCT-0	4	14	-0.0736221398706137
GGTCT-1	4	6	0.514164525031505
GGTCTA-2	2	4	0.226482452579724
GGTCTC-1	1	4	0.218156009803171
GGTCTT-1	3	4	0.514164525031505
GGTCTT-2	2	4	0.226482452579724
GGTG-0	15	53	0.333987825328292
GGTG-1	4	28	-0.251847619442565
GGTG-2	12	47	0.237574095660272
GGTGA-0	3	12	-0.17898265552844
GGTGA-1	3	15	-0.350832912455099
GGTGAA-1	3	3	0.647695917656028
GGTGAA-2	2	3	0.360013845204247
GGTGAC-2	1	3	0.351687402427693
GGTGC-2	2	4	0.623621117911335
GGTGCA-0	2	2	0.514164525031505
GGTGG-0	6	12	0.777771797738593
GGTGG-1	6	15	0.605921540811934
GGTGG-2	2	4	0.623621117911335
GGTGGA-0	2	2	0.514164525031505
GGTGGA-2	2	6	0.00333890126551463
GGTGGG-1	3	6	0.688159639048906
GGTGGT-1	3	6	0.291020973717296
GGTGGT-2	4	6	0.514164525031505
GGTGT-0	3	12	-0.17898265552844
GGTGT-1	6	15	0.208782875480323
GGTGTA-1	1	3	-0.0454512629039174
GGTGTA-2	1	6	-0.40212620684265
GGTGTC-1	1	3	0.351687402427693
GGTGTC-2	1	6	-0.00498754151103905
GGTGTT-1	1	3	-0.0454512629039174
GGTGTT-2	4	6	0.514164525031505
GGTT-0	12	53	-0.270790204781563
GGTT-1	17	28	0.631947560687889
GGTT-2	15	47	0.0480747951069062
GGTTA-0	6	15	0.208782875480323
GGTTA-1	2	12	-0.466664727980221
GGTTA-2	8	17	0.360013845204247
GGTTAA-0	7	8	0.801846597483286
GGTTAA-1	3	6	0.291020973717296
GGTTAC-1	1	6	-0.00498754151103905
GGTTAC-2	1	2	0.505838082254952
GGTTAT-0	1	8	-0.584447763636604
GGTTAT-1	2	6	0.00333890126551463
GGTTAT-2	1	2	0.108699416923341
GGTTC-1	1	12	-0.474991170756775
GGTTC-2	1	17	-0.746924886240417
GGTTCA-0	1	1	0.291020973717296
GGTTCT-2	1	1	0.291020973717296
GGTTG-0	8	15	0.85723596909284
GGTTG-1	1	12	-0.474991170756775
GGTTG-2	6	17	0.505838082254952
GGTTGA-0	1	6	-0.40212620684265
GGTTGA-1	3	8	0.108699416923341
GGTTGC-0	2	6	0.400477566597125
GGTTGC-2	1	1	0.688159639048906
GGTTGG-1	2	8	0.218156009803171
GGTTGT-0	3	6	0.291020973717296
GGTTGT-1	3	8	0.108699416923341
GGTTT-0	1	15	-1.04398009301504
GGTTT-1	8	12	0.631947560687889
GGTTT-2	2	17	-0.738598443463863
GGTTTA-2	3	8	0.108699416923341
GGTTTG-0	1	2	0.505838082254952
GGTTTG-2	4	8	0.728981633569161
GGTTTT-0	1	2	0.108699416923341
GGTTTT-1	1	1	0.291020973717296
GGTTTT-2	1	8	-0.584447763636604
GT-0	130	726	-0.510535505349835
GT-1	236	1124	-0.352829585331422
GT-2	174	613	-0.0527713443904231
GTA-0	40	174	-0.260899777996327
GTA-1	13	130	-1.0514707647442
GTA-2	44	236	-0.466664727980221
GTAA-0	17	44	0.226482452579724
GTAA-1	15	40	0.195710793912971
GTAAA-1	2	17	-0.738598443463863
GTAAA-2	4	15	-0.127689361140889
GTAAAA-0	4	4	0.737308076345715
GTAAAT-2	2	2	0.514164525031505
GTAAC-1	3	17	-0.0537777056804712
GTAAC-2	1	15	-0.646841427683434
GTAACA-2	2	3	0.360013845204247
GTAACG-0	1	1	0.688159639048906
GTAACT-2	1	3	-0.0454512629039174
GTAAG-1	5	17	0.351687402427693
GTAAG-2	4	15	0.269449304190721
GTAAGA-0	4	4	0.737308076345715
GTAAGA-2	2	5	0.108699416923341
GTAAGC-2	1	5	0.100372974146787
GTAAGG-2	2	5	0.505838082254952
GTAAT-1	7	17	0.242230809547863
GTAAT-2	6	15	0.208782875480323
GTAATA-0	2	6	0.00333890126551463
GTAATA-2	1	7	-0.497436386646975
GTAATC-2	1	7	-0.100297721315364
GTAATG-0	2	6	0.400477566597125
GTAATG-2	2	7	0.3051673867928
GTAATT-0	2	6	0.00333890126551463
GTAATT-2	3	7	0.195710793912971
GTAC-0	7	44	-0.187309098304994
GTAC-1	2	40	-1.08112697432709
GTAC-2	3	13	0.157531387986736
GTACA-0	2	3	0.360013845204247
GTACA-1	3	7	0.195710793912971
GTACAA-1	1	2	0.108699416923341
GTACAA-2	1	3	-0.0454512629039174
GTACAC-1	1	2	0.505838082254952
GTACAT-2	2	3	0.360013845204247
GTACC-0	1	3	0.351687402427693
GTACCT-1	1	1	0.291020973717296
GTACG-2	1	2	0.505838082254952
GTACGA-0	1	1	0.291020973717296
GTACT-1	4	7	0.41885434522718
GTACT-2	1	2	0.108699416923341
GTACTA-2	3	4	0.514164525031505
GTACTC-0	1	1	0.688159639048906
GTACTT-2	1	4	-0.17898265552844
GTAG-0	12	44	0.298198717476707
GTAG-1	10	40	0.218156009803171
GTAGA-1	4	12	0.0441608957857698
GTAGA-2	4	10	0.177692288410292
GTAGAA-2	2	4	0.226482452579724
GTAGAC-0	1	4	0.218156009803171
GTAGAG-0	3	4	0.911303190363116
GTAGAT-2	2	4	0.226482452579724
GTAGC-1	3	12	0.218156009803171
GTAGC-2	5	10	0.757152510535858
GTAGCA-0	1	5	-0.296765691184823
GTAGCA-2	1	3	-0.0454512629039174
GTAGCC-2	1	3	0.351687402427693
GTAGCG-0	2	5	0.505838082254952
GTAGCT-0	2	5	0.108699416923341
GTAGCT-2	1	3	-0.0454512629039174
GTAGG-1	2	12	-0.0695260626486103
GTAGG-2	1	10	-0.341459778132252
GTAGGC-0	1	1	0.688159639048906
GTAGGC-2	1	2	0.505838082254952
GTAGGT-2	1	2	0.108699416923341
GTAGT-1	3	12	-0.17898265552844
GTAGTA-2	2	3	0.360013845204247
GTAGTG-2	1	3	0.351687402427693
GTAT-0	8	44	-0.466664727980221
GTAT-1	13	40	0.062179401288448
GTAT-2	10	13	0.771993634333605
GTATA-0	2	10	-0.333133335355698
GTATA-1	2	8	-0.17898265552844
GTATA-2	1	13	-0.93275445790482
GTATAC-0	1	1	0.688159639048906
GTATAG-1	1	2	0.505838082254952
GTATAT-1	1	2	0.108699416923341
GTATAT-2	2	2	0.514164525031505
GTATC-0	4	10	0.574830953741903
GTATC-1	1	8	-0.187309098304994
GTATC-2	2	13	-0.130150684465045
GTATCA-1	3	4	0.514164525031505
GTATCC-0	2	2	0.911303190363116
GTATCC-2	1	1	0.688159639048906
GTATCT-1	1	4	-0.17898265552844
GTATG-0	3	10	0.351687402427693
GTATG-1	4	8	0.728981633569161
GTATG-2	9	13	1.07382211986089
GTATGA-0	1	9	-0.664490471310141
GTATGC-0	2	9	0.138113302129634
GTATGC-2	2	4	0.623621117911335
GTATGG-0	6	9	0.985411162516838
GTATGG-1	2	3	0.757152510535858
GTATGG-2	2	4	0.623621117911335
GTATGT-1	1	3	-0.0454512629039174
GTATT-0	1	10	-0.738598443463863
GTATT-1	1	8	-0.584447763636604
GTATT-2	1	13	-0.93275445790482
GTATTC-0	1	1	0.688159639048906
GTATTC-2	1	1	0.688159639048906
GTATTT-1	1	1	0.291020973717296
GTC-0	31	174	-0.111597276569297
GTC-1	25	130	-0.035292891006368
GTC-2	44	236	-0.0695260626486103
GTCA-0	17	44	0.226482452579724
GTCA-1	4	31	-0.738598443463863
GTCA-2	12	25	0.404965233066513
GTCAA-0	2	12	-0.466664727980221
GTCAA-2	3	4	0.514164525031505
GTCAAC-0	3	3	1.04483458298764
GTCAAG-1	1	2	0.505838082254952
GTCAAT-1	1	2	0.108699416923341
GTCAC-0	4	12	0.44129956111738
GTCAC-1	5	17	0.351687402427693
GTCACA-1	1	4	-0.17898265552844
GTCACA-2	1	5	-0.296765691184823
GTCACC-1	1	4	0.218156009803171
GTCACT-1	2	4	0.226482452579724
GTCACT-2	4	5	0.619525040689332
GTCAG-0	3	12	0.218156009803171
GTCAG-1	5	17	0.351687402427693
GTCAG-2	1	4	0.218156009803171
GTCAGA-1	2	3	0.360013845204247
GTCAGC-1	1	3	0.351687402427693
GTCAGG-0	1	1	0.688159639048906
GTCAGG-2	2	5	0.505838082254952
GTCAGT-2	3	5	0.396381489375122
GTCAT-0	3	12	-0.17898265552844
GTCAT-1	7	17	0.242230809547863
GTCATC-1	1	3	0.351687402427693
GTCATG-1	1	3	0.351687402427693
GTCATG-2	6	7	1.15246524718
GTCATT-1	1	3	-0.0454512629039174
GTCATT-2	1	7	-0.497436386646975
GTCC-0	8	44	-0.0695260626486103
GTCC-1	8	31	0.246326886769867
GTCC-2	4	25	-0.153407546629312
GTCCA-0	1	4	-0.17898265552844
GTCCA-1	1	8	-0.584447763636604
GTCCA-2	3	8	0.108699416923341
GTCCAA-0	1	3	-0.0454512629039174
GTCCAG-0	1	3	0.351687402427693
GTCCAT-0	1	3	-0.0454512629039174
GTCCAT-1	1	1	0.291020973717296
GTCCAT-2	1	1	0.291020973717296
GTCCC-0	1	4	0.218156009803171
GTCCC-1	1	8	-0.187309098304994
GTCCC-2	2	8	0.218156009803171
GTCCCC-0	2	2	0.911303190363116
GTCCCC-1	1	1	0.688159639048906
GTCCCT-2	1	1	0.291020973717296
GTCCG-2	1	8	-0.187309098304994
GTCCGT-0	1	1	0.291020973717296
GTCCT-0	2	4	0.226482452579724
GTCCT-1	6	8	0.668315204858764
GTCCT-2	2	8	-0.17898265552844
GTCCTT-0	2	2	0.514164525031505
GTCCTT-1	2	2	0.514164525031505
GTCCTT-2	6	6	0.850636761652718
GTCG-0	4	44	-0.657312727550729
GTCG-1	3	31	-0.564603329446462
GTCG-2	2	25	-0.664233170395303
GTCGA-0	1	2	0.108699416923341
GTCGA-1	1	4	-0.17898265552844
GTCGAC-2	1	1	0.688159639048906
GTCGAT-1	1	1	0.291020973717296
GTCGC-2	2	3	0.757152510535858
GTCGCG-0	2	2	0.911303190363116
GTCGG-0	1	2	0.505838082254952
GTCGG-1	2	4	0.623621117911335
GTCGGA-1	1	1	0.291020973717296
GTCGGG-2	1	2	0.505838082254952
GTCGGT-2	1	2	0.108699416923341
GTCGT-1	1	4	-0.17898265552844
GTCGT-2	1	3	-0.0454512629039174
GTCGTG-0	1	1	0.688159639048906
GTCGTT-2	1	1	0.291020973717296
GTCT-0	15	44	0.108699416923341
GTCT-1	16	31	0.485176988158253
GTCT-2	7	25	-0.0805425827151874
GTCTA-0	2	7	-0.0919712785388102
GTCTA-2	5	16	0.00333890126551463
GTCTAA-0	1	5	-0.296765691184823
GTCTAA-1	1	2	0.108699416923341
GTCTAC-0	3	5	0.793520154706732
GTCTAT-0	1	5	-0.296765691184823
GTCTAT-1	1	2	0.108699416923341
GTCTC-1	4	15	0.269449304190721
GTCTC-2	4	16	0.218156009803171
GTCTCA-0	2	4	0.226482452579724
GTCTCC-0	2	4	0.623621117911335
GTCTCC-2	1	4	0.218156009803171
GTCTCG-2	1	4	0.218156009803171
GTCTCT-2	2	4	0.226482452579724
GTCTG-0	3	7	0.592849459244581
GTCTG-1	1	15	-0.646841427683434
GTCTG-2	2	16	-0.29266961396282
GTCTGC-0	1	2	0.505838082254952
GTCTGC-1	2	3	0.757152510535858
GTCTGG-1	1	3	0.351687402427693
GTCTGG-2	1	1	0.688159639048906
GTCTGT-0	1	2	0.108699416923341
GTCTT-0	2	7	-0.0919712785388102
GTCTT-1	10	15	0.660767999223381
GTCTT-2	5	16	0.00333890126551463
GTCTTA-2	2	10	-0.333133335355698
GTCTTC-1	1	2	0.505838082254952
GTCTTC-2	5	10	0.757152510535858
GTCTTG-0	2	5	0.505838082254952
GTCTTG-1	1	2	0.505838082254952
GTCTTG-2	1	10	-0.341459778132252
GTCTTT-0	3	5	0.396381489375122
GTCTTT-2	2	10	-0.333133335355698
GTG-0	63	174	0.581549903990648
GTG-1	21	130	-0.202346975669534
GTG-2	55	236	0.149163138316219
GTGA-0	17	55	0.020146019581896
GTGA-1	21	63	0.0936615395588005
GTGAA-1	7	17	0.242230809547863
GTGAA-2	5	21	-0.219804650048695
GTGAAA-0	4	5	0.619525040689332
GTGAAA-2	2	7	-0.0919712785388102
GTGAAG-2	2	7	0.3051673867928
GTGAAT-0	1	5	-0.296765691184823
GTGAAT-2	3	7	0.195710793912971
GTGAC-1	3	17	-0.0537777056804712
GTGAC-2	6	21	0.331484695110174
GTGACA-0	1	6	-0.40212620684265
GTGACA-2	1	3	-0.0454512629039174
GTGACC-0	2	6	0.400477566597125
GTGACG-0	3	6	0.688159639048906
GTGACG-2	1	3	0.351687402427693
GTGACT-2	1	3	-0.0454512629039174
GTGAG-1	1	17	-0.746924886240417
GTGAG-2	3	21	-0.228131092825249
GTGAGA-0	2	3	0.360013845204247
GTGAGA-2	1	1	0.291020973717296
GTGAGG-0	1	3	0.351687402427693
GTGAT-1	6	17	0.108699416923341
GTGAT-2	7	21	0.067877422403086
GTGATA-0	1	7	-0.497436386646975
GTGATA-2	3	6	0.291020973717296
GTGATG-0	5	7	0.998314567352746
GTGATG-2	2	6	0.400477566597125
GTGATT-0	1	7	-0.497436386646975
GTGATT-2	1	6	-0.40212620684265
GTGC-0	6	55	-0.527176923927345
GTGC-1	7	63	-0.520800706788069
GTGC-2	5	21	0.177334015282915
GTGCA-0	4	5	0.619525040689332
GTGCA-2	5	7	0.601175902021135
GTGCAA-0	2	5	0.108699416923341
GTGCAA-1	4	4	0.737308076345715
GTGCAG-0	1	5	0.100372974146787
GTGCAT-0	2	5	0.108699416923341
GTGCC-1	1	6	-0.00498754151103905
GTGCC-2	1	7	-0.100297721315364
GTGCCA-0	1	1	0.291020973717296
GTGCCT-2	1	1	0.291020973717296
GTGCG-0	1	5	0.100372974146787
GTGCGC-1	1	1	0.688159639048906
GTGCT-1	5	6	0.69648608182546
GTGCT-2	1	7	-0.497436386646975
GTGCTA-2	2	5	0.108699416923341
GTGCTC-0	1	1	0.688159639048906
GTGCTT-2	3	5	0.396381489375122
GTGG-0	17	55	0.417284684913507
GTGG-1	24	63	0.618633576400296
GTGG-2	9	21	0.688159639048906
GTGGA-0	4	9	0.251800260564014
GTGGA-1	2	17	-0.738598443463863
GTGGA-2	8	24	0.0723317727524661
GTGGAA-0	2	8	-0.17898265552844
GTGGAA-1	1	4	-0.17898265552844
GTGGAA-2	1	2	0.108699416923341
GTGGAG-0	6	8	1.06545387019037
GTGGAG-1	3	4	0.911303190363116
GTGGAG-2	1	2	0.505838082254952
GTGGC-1	1	17	-0.746924886240417
GTGGC-2	1	24	-1.0346069586922
GTGGCA-2	1	1	0.291020973717296
GTGGCC-0	1	1	0.688159639048906
GTGGG-0	5	9	0.83126048268958
GTGGG-1	9	17	0.862513026193684
GTGGG-2	4	24	-0.118316226818042
GTGGGA-0	1	4	-0.17898265552844
GTGGGA-1	5	5	0.801846597483286
GTGGGA-2	2	9	-0.259025363201976
GTGGGC-0	1	4	0.218156009803171
GTGGGC-2	1	9	-0.26735180597853
GTGGGG-2	4	9	0.648938925895625
GTGGGT-0	2	4	0.226482452579724
GTGGGT-2	2	9	-0.259025363201976
GTGGT-1	5	17	-0.0454512629039174
GTGGT-2	11	24	0.360013845204247
GTGGTA-0	4	11	0.108699416923341
GTGGTA-2	1	5	-0.296765691184823
GTGGTG-0	4	11	0.505838082254952
GTGGTG-2	3	5	0.793520154706732
GTGGTT-0	3	11	-0.114444134390869
GTGGTT-2	1	5	-0.296765691184823
GTGT-0	15	55	-0.0976370160744876
GTGT-1	11	63	-0.512474264011515
GTGT-2	7	21	0.067877422403086
GTGTA-1	5	15	0.0546321956530652
GTGTA-2	1	11	-0.807591314950814
GTGTAC-2	1	5	0.100372974146787
GTGTAG-0	1	1	0.688159639048906
GTGTAT-2	4	5	0.619525040689332
GTGTC-0	2	7	0.3051673867928
GTGTC-1	1	15	-0.646841427683434
GTGTC-2	1	11	-0.410452649619203
GTGTCG-0	1	1	0.688159639048906
GTGTCT-1	2	2	0.514164525031505
GTGTCT-2	1	1	0.291020973717296
GTGTG-0	3	7	0.592849459244581
GTGTG-1	4	15	0.269449304190721
GTGTG-2	4	11	0.505838082254952
GTGTGA-0	3	4	0.514164525031505
GTGTGA-1	1	3	-0.0454512629039174
GTGTGG-1	2	3	0.757152510535858
GTGTGG-2	2	4	0.623621117911335
GTGTGT-0	1	4	-0.17898265552844
GTGTGT-2	2	4	0.226482452579724
GTGTT-0	2	7	-0.0919712785388102
GTGTT-1	5	15	0.0546321956530652
GTGTT-2	5	11	0.291020973717296
GTGTTC-1	1	2	0.505838082254952
GTGTTG-0	5	5	1.1989852628149
GTGTTG-1	1	2	0.505838082254952
GTGTTG-2	3	5	0.793520154706732
GTGTTT-2	2	5	0.108699416923341
GTT-0	40	174	-0.260899777996327
GTT-1	71	130	0.586138024656595
GTT-2	93	236	0.269967564519463
GTTA-0	13	93	-0.728341943296674
GTTA-1	4	40	-0.96744001589271
GTTA-2	17	71	-0.219804650048695
GTTAA-0	13	17	0.801846597483286
GTTAA-1	4	13	-0.016463726030665
GTTAAA-1	4	13	-0.016463726030665
GTTAAA-2	2	4	0.226482452579724
GTTAAG-1	5	13	0.5629964960949
GTTAAG-2	2	4	0.623621117911335
GTTAAT-1	4	13	-0.016463726030665
GTTAC-1	2	13	-0.130150684465045
GTTAC-2	2	4	0.623621117911335
GTTACG-0	2	2	0.911303190363116
GTTACG-2	1	2	0.505838082254952
GTTACT-2	1	2	0.108699416923341
GTTAG-1	1	13	-0.535615792573209
GTTAGA-2	1	1	0.291020973717296
GTTAT-0	4	17	-0.227772819697872
GTTAT-1	6	13	0.320008510590548
GTTAT-2	2	4	0.226482452579724
GTTATA-2	1	6	-0.40212620684265
GTTATC-2	1	6	-0.00498754151103905
GTTATG-0	1	2	0.505838082254952
GTTATG-1	1	4	0.218156009803171
GTTATG-2	1	6	-0.00498754151103905
GTTATT-0	1	2	0.108699416923341
GTTATT-1	3	4	0.514164525031505
GTTATT-2	3	6	0.291020973717296
GTTC-0	2	93	-1.87164831891221
GTTC-1	11	40	0.3051673867928
GTTC-2	8	71	-0.51581316527703
GTTCA-0	3	8	0.108699416923341
GTTCA-1	1	2	0.108699416923341
GTTCA-2	5	11	0.291020973717296
GTTCAA-0	2	5	0.108699416923341
GTTCAA-1	2	3	0.360013845204247
GTTCAA-2	1	1	0.291020973717296
GTTCAC-1	1	3	0.351687402427693
GTTCAG-0	2	5	0.505838082254952
GTTCAT-0	1	5	-0.296765691184823
GTTCC-0	3	8	0.505838082254952
GTTCC-2	3	11	0.282694530940742
GTTCCA-1	2	3	0.360013845204247
GTTCCT-0	3	3	0.647695917656028
GTTCCT-1	1	3	-0.0454512629039174
GTTCT-0	2	8	-0.17898265552844
GTTCT-1	1	2	0.108699416923341
GTTCT-2	3	11	-0.114444134390869
GTTCTA-0	3	3	0.647695917656028
GTTCTC-2	1	1	0.688159639048906
GTTCTG-1	1	2	0.505838082254952
GTTCTT-1	1	2	0.108699416923341
GTTG-0	56	93	1.07279066025423
GTTG-1	9	40	0.122845829998846
GTTG-2	25	71	0.545058795408233
GTTGA-0	4	25	-0.550546211960923
GTTGA-1	14	56	-0.17898265552844
GTTGAA-2	3	14	-0.296765691184823
GTTGAC-1	2	4	0.623621117911335
GTTGAC-2	1	14	-0.592774206413158
GTTGAG-2	3	14	0.100372974146787
GTTGAT-1	2	4	0.226482452579724
GTTGAT-2	7	14	0.396381489375122
GTTGC-0	5	25	0.0289140101646421
GTTGC-1	9	56	-0.187309098304994
GTTGC-2	5	9	0.83126048268958
GTTGCA-1	3	5	0.396381489375122
GTTGCA-2	4	9	0.251800260564014
GTTGCC-0	3	5	0.793520154706732
GTTGCC-1	1	5	0.100372974146787
GTTGCC-2	2	9	0.138113302129634
GTTGCG-0	1	5	0.100372974146787
GTTGCG-1	1	5	0.100372974146787
GTTGCG-2	1	9	-0.26735180597853
GTTGCT-0	1	5	-0.296765691184823
GTTGCT-2	2	9	-0.259025363201976
GTTGG-0	9	25	0.539739633930633
GTTGG-1	17	56	0.400477566597125
GTTGG-2	1	9	-0.26735180597853
GTTGGA-0	1	1	0.291020973717296
GTTGGA-1	7	9	0.72180388980975
GTTGGA-2	9	17	0.465374360862073
GTTGGC-2	2	17	-0.341459778132252
GTTGGG-1	2	9	0.138113302129634
GTTGGG-2	3	17	-0.0537777056804712
GTTGGT-2	3	17	-0.450916371012082
GTTGT-0	7	25	-0.0805425827151874
GTTGT-1	16	56	-0.053819512574434
GTTGT-2	3	9	0.0286567092498046
GTTGTA-0	1	3	-0.0454512629039174
GTTGTA-2	3	16	-0.40212620684265
GTTGTC-2	3	16	-0.00498754151103905
GTTGTG-0	2	3	0.757152510535858
GTTGTG-1	1	7	-0.100297721315364
GTTGTG-2	6	16	0.554628246424384
GTTGTT-1	6	7	0.755326581848393
GTTGTT-2	4	16	-0.17898265552844
GTTT-0	21	93	-0.276356819553616
GTTT-1	16	40	0.256335415729406
GTTT-2	21	71	-0.0191339545865439
GTTTA-0	3	21	-0.625269758156859
GTTTA-2	3	16	-0.40212620684265
GTTTAA-1	2	3	0.360013845204247
GTTTAC-0	2	3	0.757152510535858
GTTTAC-1	1	3	0.351687402427693
GTTTAT-0	1	3	-0.0454512629039174
GTTTC-0	6	21	0.331484695110174
GTTTC-1	4	21	-0.00498754151103905
GTTTC-2	3	16	-0.00498754151103905
GTTTCC-0	1	3	0.351687402427693
GTTTCC-1	6	6	1.24777542698433
GTTTCC-2	2	4	0.623621117911335
GTTTCT-0	2	3	0.360013845204247
GTTTCT-2	2	4	0.226482452579724
GTTTG-0	7	21	0.465016087734696
GTTTG-1	12	21	0.950523903516397
GTTTG-2	6	16	0.554628246424384
GTTTGA-0	4	6	0.514164525031505
GTTTGA-1	4	7	0.41885434522718
GTTTGC-0	1	6	-0.00498754151103905
GTTTGC-1	1	7	-0.100297721315364
GTTTGC-2	1	12	-0.474991170756775
GTTTGG-1	2	7	0.3051673867928
GTTTGG-2	7	12	0.911303190363116
GTTTGT-0	1	6	-0.40212620684265
GTTTGT-2	4	12	0.0441608957857698
GTTTT-0	5	21	-0.219804650048695
GTTTT-1	5	21	-0.219804650048695
GTTTT-2	4	16	-0.17898265552844
GTTTTA-2	1	5	-0.296765691184823
GTTTTC-0	1	4	0.218156009803171
GTTTTC-1	3	5	0.793520154706732
GTTTTG-0	1	4	0.218156009803171
GTTTTG-2	2	5	0.505838082254952
GTTTTT-0	2	4	0.226482452579724
GTTTTT-1	2	5	0.108699416923341
GTTTTT-2	2	5	0.108699416923341
T-0	680	3494	-0.429072643837584
T-1	1148	3494	0.094012327861659
T-2	1102	3494	0.0531540692664058
TA-0	223	1102	-0.38954742463579
TA-1	65	680	-1.13099147000467
TA-2	249	1148	-0.320482217802139
TAA-0	90	249	0.18478172338078
TAA-1	75	223	0.113095028396379
TAAA-1	30	90	0.098004127806593
TAAA-2	31	75	0.303599755924156
TAAAA-0	18	31	0.596402623268477
TAAAA-2	14	30	0.389001382077499
TAAAAA-0	2	14	-0.584447763636604
TAAAAA-1	4	18	-0.274292835332765
TAAAAC-0	6	14	0.65998876208221
TAAAAC-1	6	18	0.459318066620059
TAAAAG-0	4	14	0.323516525460997
TAAAAG-1	5	18	0.3051673867928
TAAAAT-0	2	14	-0.584447763636604
TAAAAT-1	3	18	-0.497436386646975
TAAAC-0	5	31	-0.159138221338297
TAAAC-2	3	30	-0.535615792573209
TAAACA-0	2	3	0.360013845204247
TAAACA-1	2	5	0.108699416923341
TAAACC-1	1	5	0.100372974146787
TAAACT-0	1	3	-0.0454512629039174
TAAACT-1	2	5	0.108699416923341
TAAAG-0	3	31	-0.564603329446462
TAAAG-2	8	30	0.275314423643119
TAAAGA-0	4	8	0.331842968237551
TAAAGA-1	1	3	-0.0454512629039174
TAAAGC-0	1	8	-0.187309098304994
TAAAGG-0	2	8	0.218156009803171
TAAAGT-0	1	8	-0.584447763636604
TAAAGT-1	2	3	0.360013845204247
TAAAT-0	5	31	-0.556276886669908
TAAAT-2	5	30	-0.527289349796656
TAAATA-0	1	5	-0.296765691184823
TAAATA-1	1	5	-0.296765691184823
TAAATC-1	1	5	0.100372974146787
TAAATG-0	2	5	0.505838082254952
TAAATT-1	3	5	0.396381489375122
TAAC-1	14	90	-0.230794210244733
TAAC-2	3	75	-1.37870312042407
TAACA-2	8	14	0.514164525031505
TAACAA-0	3	8	0.108699416923341
TAACAG-0	2	8	0.218156009803171
TAACAT-0	3	8	0.108699416923341
TAACC-0	1	3	0.351687402427693
TAACC-2	2	14	-0.187309098304994
TAACCA-0	1	2	0.108699416923341
TAACCT-0	1	2	0.108699416923341
TAACCT-1	1	1	0.291020973717296
TAACG-0	2	3	0.757152510535858
TAACGC-1	1	2	0.505838082254952
TAACGT-1	1	2	0.108699416923341
TAACT-2	4	14	-0.0736221398706137
TAACTA-0	1	4	-0.17898265552844
TAACTG-0	3	4	0.911303190363116
TAAG-1	22	90	0.196649804582207
TAAG-2	16	75	0.0682158625122558
TAAGA-0	6	16	0.157489581092773
TAAGA-2	7	22	0.0286567092498046
TAAGAA-0	3	7	0.195710793912971
TAAGAA-1	2	6	0.00333890126551463
TAAGAC-1	2	6	0.400477566597125
TAAGAG-0	4	7	0.815993010558791
TAAGAG-1	2	6	0.400477566597125
TAAGC-0	4	16	0.218156009803171
TAAGC-2	7	22	0.425795374581415
TAAGCC-0	1	7	-0.100297721315364
TAAGCC-1	1	4	0.218156009803171
TAAGCG-0	2	7	0.3051673867928
TAAGCT-0	4	7	0.41885434522718
TAAGCT-1	3	4	0.514164525031505
TAAGG-0	2	16	-0.29266961396282
TAAGG-2	5	22	0.138113302129634
TAAGGA-0	3	5	0.396381489375122
TAAGGC-1	2	2	0.911303190363116
TAAGGG-0	2	5	0.505838082254952
TAAGT-0	4	16	-0.17898265552844
TAAGT-2	3	22	-0.664490471310141
TAAGTC-0	2	3	0.757152510535858
TAAGTC-1	1	4	0.218156009803171
TAAGTG-0	1	3	0.351687402427693
TAAGTT-1	3	4	0.514164525031505
TAAT-1	24	90	-0.117107251810352
TAAT-2	25	75	0.0959603911459111
TAATA-0	6	25	-0.21407397533971
TAATA-2	4	24	-0.515454892149653
TAATAA-0	3	4	0.514164525031505
TAATAA-1	1	6	-0.40212620684265
TAATAG-0	1	4	0.218156009803171
TAATAT-1	5	6	0.69648608182546
TAATC-0	5	25	0.0289140101646421
TAATC-2	5	24	0.0640053299759122
TAATCA-1	1	5	-0.296765691184823
TAATCC-0	2	5	0.505838082254952
TAATCT-0	3	5	0.396381489375122
TAATCT-1	4	5	0.619525040689332
TAATG-0	8	25	0.434379118272807
TAATG-2	8	24	0.469470438084077
TAATGA-0	3	8	0.108699416923341
TAATGA-1	3	8	0.108699416923341
TAATGC-0	2	8	0.218156009803171
TAATGC-1	1	8	-0.187309098304994
TAATGG-0	1	8	-0.187309098304994
TAATGG-1	1	8	-0.187309098304994
TAATGT-0	2	8	-0.17898265552844
TAATGT-1	3	8	0.108699416923341
TAATT-0	6	25	-0.21407397533971
TAATT-2	7	24	-0.0454512629039174
TAATTA-1	1	6	-0.40212620684265
TAATTC-1	3	6	0.688159639048906
TAATTG-0	3	7	0.592849459244581
TAATTT-0	4	7	0.41885434522718
TAATTT-1	2	6	0.00333890126551463
TAC-0	41	249	-0.191269499521091
TAC-1	24	223	-0.601623821690141
TAC-2	17	65	0.260715624221967
TACA-0	5	17	-0.0454512629039174
TACA-1	17	41	0.291020973717296
TACA-2	5	24	-0.333133335355698
TACAA-0	2	5	0.108699416923341
TACAA-1	3	5	0.396381489375122
TACAA-2	6	17	0.108699416923341
TACAAA-0	2	6	0.00333890126551463
TACAAA-1	2	2	0.514164525031505
TACAAC-0	1	6	-0.00498754151103905
TACAAG-0	3	6	0.688159639048906
TACAAT-2	3	3	0.647695917656028
TACAC-1	1	5	0.100372974146787
TACACG-2	1	1	0.688159639048906
TACAG-0	1	5	0.100372974146787
TACAG-1	1	5	0.100372974146787
TACAG-2	8	17	0.757152510535858
TACAGA-0	3	8	0.108699416923341
TACAGC-0	1	8	-0.187309098304994
TACAGG-0	2	8	0.218156009803171
TACAGG-2	1	1	0.688159639048906
TACAGT-0	2	8	-0.17898265552844
TACAGT-1	1	1	0.291020973717296
TACAT-0	2	5	0.108699416923341
TACAT-2	3	17	-0.450916371012082
TACATC-1	1	2	0.505838082254952
TACATG-0	3	3	1.04483458298764
TACATT-1	1	2	0.108699416923341
TACC-0	5	17	0.351687402427693
TACC-1	11	41	0.282694530940742
TACC-2	1	24	-1.0346069586922
TACCA-0	1	1	0.291020973717296
TACCA-1	1	5	-0.296765691184823
TACCA-2	6	11	0.445171653544554
TACCAA-0	3	6	0.291020973717296
TACCAC-0	2	6	0.400477566597125
TACCAC-1	1	1	0.688159639048906
TACCAC-2	1	1	0.688159639048906
TACCAT-0	1	6	-0.40212620684265
TACCC-1	2	5	0.505838082254952
TACCC-2	1	11	-0.410452649619203
TACCCA-2	1	2	0.108699416923341
TACCCC-0	1	1	0.688159639048906
TACCCT-2	1	2	0.108699416923341
TACCG-2	1	11	-0.410452649619203
TACCGG-0	1	1	0.688159639048906
TACCT-1	2	5	0.108699416923341
TACCT-2	3	11	-0.114444134390869
TACCTA-0	1	3	-0.0454512629039174
TACCTC-2	1	2	0.505838082254952
TACCTG-0	1	3	0.351687402427693
TACCTG-2	1	2	0.505838082254952
TACCTT-0	1	3	-0.0454512629039174
TACG-0	5	17	0.351687402427693
TACG-1	3	41	-0.815917757727368
TACG-2	5	24	0.0640053299759122
TACGA-0	3	5	0.396381489375122
TACGA-1	1	5	-0.296765691184823
TACGA-2	2	3	0.360013845204247
TACGAA-0	2	2	0.514164525031505
TACGAA-1	1	3	-0.0454512629039174
TACGAT-1	2	3	0.360013845204247
TACGAT-2	1	1	0.291020973717296
TACGC-2	1	3	0.351687402427693
TACGCC-0	1	1	0.688159639048906
TACGG-0	2	5	0.505838082254952
TACGG-1	3	5	0.793520154706732
TACGGA-1	1	2	0.108699416923341
TACGGA-2	3	3	0.647695917656028
TACGGG-1	1	2	0.505838082254952
TACGT-1	1	5	-0.296765691184823
TACGTT-2	1	1	0.291020973717296
TACT-0	2	17	-0.738598443463863
TACT-1	10	41	-0.201455511380499
TACT-2	13	24	0.514164525031505
TACTA-0	3	13	-0.239607277344875
TACTA-2	4	10	0.177692288410292
TACTAA-0	3	4	0.514164525031505
TACTAC-1	2	3	0.757152510535858
TACTAG-0	1	4	0.218156009803171
TACTAT-1	1	3	-0.0454512629039174
TACTC-0	3	13	0.157531387986736
TACTC-1	1	2	0.505838082254952
TACTC-2	1	10	-0.341459778132252
TACTCC-0	1	1	0.688159639048906
TACTCC-1	2	3	0.757152510535858
TACTCC-2	1	1	0.688159639048906
TACTCT-1	1	3	-0.0454512629039174
TACTG-0	4	13	0.380674939300946
TACTG-1	1	2	0.505838082254952
TACTG-2	1	10	-0.341459778132252
TACTGA-1	1	4	-0.17898265552844
TACTGG-0	1	1	0.688159639048906
TACTGG-2	1	1	0.688159639048906
TACTGT-1	3	4	0.514164525031505
TACTT-0	3	13	-0.239607277344875
TACTT-2	4	10	0.177692288410292
TACTTA-0	3	4	0.514164525031505
TACTTC-1	1	3	0.351687402427693
TACTTG-0	1	4	0.218156009803171
TACTTT-1	2	3	0.360013845204247
TAG-0	67	249	0.290568587371648
TAG-1	40	223	-0.106927579854034
TAGA-1	29	67	0.345829210212291
TAGA-2	15	40	0.195710793912971
TAGAA-0	5	15	0.0546321956530652
TAGAA-2	10	29	0.108699416923341
TAGAAA-0	2	10	-0.333133335355698
TAGAAA-1	2	5	0.108699416923341
TAGAAC-0	2	10	0.0640053299759122
TAGAAG-0	3	10	0.351687402427693
TAGAAG-1	2	5	0.505838082254952
TAGAAT-0	3	10	-0.0454512629039174
TAGAAT-1	1	5	-0.296765691184823
TAGAC-0	2	15	-0.24137631957527
TAGAC-2	4	29	-0.282619278109319
TAGACA-1	1	2	0.108699416923341
TAGACC-0	1	4	0.218156009803171
TAGACC-1	1	2	0.505838082254952
TAGACG-0	1	4	0.218156009803171
TAGACT-0	2	4	0.226482452579724
TAGAG-0	6	15	0.605921540811934
TAGAG-2	6	29	0.0538529585118942
TAGAGA-0	4	6	0.514164525031505
TAGAGA-1	2	6	0.00333890126551463
TAGAGC-0	1	6	-0.00498754151103905
TAGAGC-1	3	6	0.688159639048906
TAGAGG-0	1	6	-0.00498754151103905
TAGAGT-1	1	6	-0.40212620684265
TAGAT-0	2	15	-0.63851498490688
TAGAT-2	9	29	0.0133892371190162
TAGATA-0	1	9	-0.664490471310141
TAGATA-1	2	2	0.514164525031505
TAGATC-0	2	9	0.138113302129634
TAGATG-0	6	9	0.985411162516838
TAGC-1	17	67	0.232142251777911
TAGC-2	9	40	0.122845829998846
TAGCA-0	3	9	0.0286567092498046
TAGCA-2	6	17	0.108699416923341
TAGCAA-0	3	6	0.291020973717296
TAGCAA-1	2	3	0.360013845204247
TAGCAG-0	2	6	0.400477566597125
TAGCAT-0	1	6	-0.40212620684265
TAGCAT-1	1	3	-0.0454512629039174
TAGCC-2	4	17	0.169365845633738
TAGCCA-0	2	4	0.226482452579724
TAGCCT-0	2	4	0.226482452579724
TAGCG-0	2	9	0.138113302129634
TAGCGA-1	1	2	0.108699416923341
TAGCGG-1	1	2	0.505838082254952
TAGCT-0	4	9	0.251800260564014
TAGCT-2	7	17	0.242230809547863
TAGCTA-1	3	4	0.514164525031505
TAGCTG-0	6	7	1.15246524718
TAGCTT-0	1	7	-0.497436386646975
TAGCTT-1	1	4	-0.17898265552844
TAGG-1	13	67	-0.0191721765029956
TAGG-2	8	40	0.0174853143410196
TAGGA-0	3	8	0.108699416923341
TAGGA-2	4	13	-0.016463726030665
TAGGAA-0	2	4	0.226482452579724
TAGGAG-0	2	4	0.623621117911335
TAGGAT-1	3	3	0.647695917656028
TAGGC-0	4	8	0.728981633569161
TAGGC-2	4	13	0.380674939300946
TAGGCA-0	3	4	0.514164525031505
TAGGCA-1	3	4	0.514164525031505
TAGGCC-1	1	4	0.218156009803171
TAGGCT-0	1	4	-0.17898265552844
TAGGG-2	2	13	-0.130150684465045
TAGGGA-0	1	2	0.108699416923341
TAGGGG-0	1	2	0.505838082254952
TAGGT-0	1	8	-0.584447763636604
TAGGT-2	3	13	-0.239607277344875
TAGGTA-0	2	3	0.360013845204247
TAGGTT-0	1	3	-0.0454512629039174
TAGGTT-1	1	1	0.291020973717296
TAGT-1	8	67	-0.858143594113645
TAGT-2	8	40	-0.379653350990591
TAGTA-0	3	8	0.108699416923341
TAGTA-2	3	8	0.108699416923341
TAGTAA-0	1	3	-0.0454512629039174
TAGTAA-1	2	3	0.360013845204247
TAGTAC-0	1	3	0.351687402427693
TAGTAG-1	1	3	0.351687402427693
TAGTAT-0	1	3	-0.0454512629039174
TAGTC-0	1	8	-0.187309098304994
TAGTCT-1	1	1	0.291020973717296
TAGTG-0	2	8	0.218156009803171
TAGTG-2	2	8	0.218156009803171
TAGTGA-0	1	2	0.108699416923341
TAGTGA-1	1	2	0.108699416923341
TAGTGT-0	1	2	0.108699416923341
TAGTGT-1	1	2	0.108699416923341
TAGTT-0	2	8	-0.17898265552844
TAGTT-2	3	8	0.108699416923341
TAGTTG-0	3	3	1.04483458298764
TAGTTG-1	2	2	0.911303190363116
TAT-0	47	249	-0.454876772228179
TAT-1	84	223	0.225012944600364
TAT-2	48	65	0.865025499104818
TATA-0	7	48	-0.664490471310141
TATA-1	6	47	-0.778603778077562
TATA-2	12	84	-0.705075751425219
TATAA-0	3	12	-0.17898265552844
TATAA-1	1	7	-0.497436386646975
TATAAT-1	3	3	0.647695917656028
TATAAT-2	1	1	0.291020973717296
TATAC-0	1	12	-0.474991170756775
TATAC-2	1	6	-0.00498754151103905
TATACA-0	1	1	0.291020973717296
TATACA-1	1	1	0.291020973717296
TATAG-0	6	12	0.777771797738593
TATAG-1	1	7	-0.100297721315364
TATAGC-1	3	6	0.688159639048906
TATAGC-2	1	1	0.688159639048906
TATAGG-1	3	6	0.688159639048906
TATAT-0	2	12	-0.466664727980221
TATAT-1	5	7	0.601175902021135
TATAT-2	5	6	0.69648608182546
TATATC-0	1	5	0.100372974146787
TATATG-0	3	5	0.793520154706732
TATATG-1	1	2	0.505838082254952
TATATT-0	1	5	-0.296765691184823
TATATT-1	1	2	0.108699416923341
TATATT-2	5	5	0.801846597483286
TATC-0	10	48	0.0511019251400044
TATC-1	11	47	0.157531387986736
TATC-2	19	84	0.122845829998846
TATCA-0	6	19	0.0177276387176143
TATCA-1	6	10	0.514164525031505
TATCA-2	5	11	0.291020973717296
TATCAA-0	2	5	0.108699416923341
TATCAA-1	2	6	0.00333890126551463
TATCAA-2	3	6	0.291020973717296
TATCAC-1	3	6	0.688159639048906
TATCAC-2	1	6	-0.00498754151103905
TATCAG-0	2	5	0.505838082254952
TATCAG-1	1	6	-0.00498754151103905
TATCAG-2	1	6	-0.00498754151103905
TATCAT-0	1	5	-0.296765691184823
TATCAT-2	1	6	-0.40212620684265
TATCC-0	7	19	0.548397696673747
TATCC-1	2	10	0.0640053299759122
TATCC-2	3	11	0.282694530940742
TATCCA-0	1	3	-0.0454512629039174
TATCCA-1	3	7	0.195710793912971
TATCCA-2	1	2	0.108699416923341
TATCCC-0	1	3	0.351687402427693
TATCCC-1	3	7	0.592849459244581
TATCCT-0	1	3	-0.0454512629039174
TATCCT-1	1	7	-0.497436386646975
TATCCT-2	1	2	0.108699416923341
TATCG-0	2	19	-0.432431556337979
TATCG-1	1	10	-0.341459778132252
TATCG-2	1	11	-0.410452649619203
TATCGC-1	1	2	0.505838082254952
TATCGG-0	1	1	0.688159639048906
TATCGT-1	1	2	0.108699416923341
TATCGT-2	1	1	0.291020973717296
TATCT-0	4	19	-0.318744597903599
TATCT-1	1	10	-0.738598443463863
TATCT-2	2	11	-0.40212620684265
TATCTC-1	1	4	0.218156009803171
TATCTG-0	2	2	0.911303190363116
TATCTG-1	2	4	0.623621117911335
TATCTG-2	1	1	0.688159639048906
TATCTT-1	1	4	-0.17898265552844
TATG-0	25	48	0.911303190363116
TATG-1	12	47	0.237574095660272
TATG-2	20	84	0.171635994168278
TATGA-0	6	20	-0.0248319757011816
TATGA-1	9	25	0.142600968599022
TATGAA-1	2	6	0.00333890126551463
TATGAA-2	1	9	-0.664490471310141
TATGAC-2	3	9	0.425795374581415
TATGAG-1	2	6	0.400477566597125
TATGAT-1	2	6	0.00333890126551463
TATGAT-2	5	9	0.434121817357969
TATGC-0	3	20	-0.187309098304994
TATGC-1	7	25	0.316596082616423
TATGC-2	3	12	0.218156009803171
TATGCA-0	2	3	0.360013845204247
TATGCA-1	1	3	-0.0454512629039174
TATGCA-2	1	7	-0.497436386646975
TATGCC-2	4	7	0.815993010558791
TATGCG-0	1	3	0.351687402427693
TATGCG-1	1	3	0.351687402427693
TATGCG-2	1	7	-0.100297721315364
TATGCT-1	1	3	-0.0454512629039174
TATGCT-2	1	7	-0.497436386646975
TATGG-0	10	20	0.824291813373486
TATGG-1	7	25	0.316596082616423
TATGG-2	5	12	0.623621117911335
TATGGA-0	2	5	0.108699416923341
TATGGA-1	4	10	0.177692288410292
TATGGA-2	4	7	0.41885434522718
TATGGC-1	2	10	0.0640053299759122
TATGGC-2	1	7	-0.100297721315364
TATGGG-0	3	5	0.793520154706732
TATGGG-1	3	10	0.351687402427693
TATGGG-2	2	7	0.3051673867928
TATGGT-1	1	10	-0.738598443463863
TATGT-0	1	20	-1.27759494419655
TATGT-1	2	25	-1.06137183572691
TATGT-2	4	12	0.0441608957857698
TATGTC-1	1	1	0.688159639048906
TATGTC-2	1	2	0.505838082254952
TATGTG-0	4	4	1.13444674167733
TATGTT-2	1	2	0.108699416923341
TATT-0	6	48	-0.798021863934663
TATT-1	18	47	0.219925052033565
TATT-2	33	84	0.256335415729406
TATTA-0	4	33	-0.794168294618673
TATTA-2	1	18	-1.19058356720692
TATTAA-1	1	4	-0.17898265552844
TATTAC-1	2	4	0.623621117911335
TATTAG-1	1	4	0.218156009803171
TATTAT-0	1	1	0.291020973717296
TATTC-0	7	33	0.0729739999586729
TATTC-1	1	6	-0.00498754151103905
TATTC-2	4	18	0.122845829998846
TATTCA-0	1	4	-0.17898265552844
TATTCA-2	1	1	0.291020973717296
TATTCC-0	1	4	0.218156009803171
TATTCC-1	3	7	0.592849459244581
TATTCG-1	2	7	0.3051673867928
TATTCT-0	2	4	0.226482452579724
TATTCT-1	2	7	-0.0919712785388102
TATTG-0	16	33	0.826745802335053
TATTG-1	4	6	0.911303190363116
TATTG-2	3	18	-0.100297721315364
TATTGA-0	1	3	-0.0454512629039174
TATTGA-1	3	16	-0.40212620684265
TATTGC-1	3	16	-0.00498754151103905
TATTGC-2	1	4	0.218156009803171
TATTGG-0	1	3	0.351687402427693
TATTGG-1	5	16	0.400477566597125
TATTGG-2	2	4	0.623621117911335
TATTGT-0	1	3	-0.0454512629039174
TATTGT-1	5	16	0.00333890126551463
TATTGT-2	1	4	-0.17898265552844
TATTT-0	6	33	-0.45769605799746
TATTT-1	1	6	-0.40212620684265
TATTT-2	10	18	0.514164525031505
TATTTA-0	2	10	-0.333133335355698
TATTTC-0	4	10	0.574830953741903
TATTTC-1	1	6	-0.00498754151103905
TATTTG-0	1	10	-0.341459778132252
TATTTG-1	3	6	0.688159639048906
TATTTG-2	1	1	0.688159639048906
TATTTT-0	2	10	-0.333133335355698
TATTTT-1	2	6	0.00333890126551463
TC-0	192	1102	-0.141364622254333
TC-1	151	680	0.100372974146787
TC-2	203	1148	-0.126684476488559
TCA-0	74	203	0.192081025862392
TCA-1	43	192	-0.286613319720805
TCA-2	56	151	0.206937856506754
TCAA-0	16	56	-0.053819512574434
TCAA-1	18	74	-0.204958141931701
TCAA-2	17	43	0.247535861777557
TCAAA-0	5	17	-0.0454512629039174
TCAAA-1	6	16	0.157489581092773
TCAAA-2	6	18	0.062179401288448
TCAAAA-0	1	6	-0.40212620684265
TCAAAA-1	1	5	-0.296765691184823
TCAAAA-2	2	6	0.00333890126551463
TCAAAC-0	1	6	-0.00498754151103905
TCAAAC-1	1	5	0.100372974146787
TCAAAG-1	1	5	0.100372974146787
TCAAAT-0	4	6	0.514164525031505
TCAAAT-1	2	5	0.108699416923341
TCAAAT-2	4	6	0.514164525031505
TCAAC-0	5	17	0.351687402427693
TCAAC-1	2	16	-0.29266961396282
TCAAC-2	1	18	-0.793444901875309
TCAACA-0	1	1	0.291020973717296
TCAACA-1	3	5	0.396381489375122
TCAACA-2	1	2	0.108699416923341
TCAACC-1	2	5	0.505838082254952
TCAACC-2	1	2	0.505838082254952
TCAAG-0	6	17	0.505838082254952
TCAAG-1	5	16	0.400477566597125
TCAAG-2	7	18	0.592849459244581
TCAAGA-0	3	7	0.195710793912971
TCAAGA-1	2	6	0.00333890126551463
TCAAGA-2	2	5	0.108699416923341
TCAAGC-0	1	7	-0.100297721315364
TCAAGC-1	1	6	-0.00498754151103905
TCAAGG-0	3	7	0.592849459244581
TCAAGG-1	2	6	0.400477566597125
TCAAGG-2	3	5	0.793520154706732
TCAAGT-1	1	6	-0.40212620684265
TCAAT-0	1	17	-1.14406355157203
TCAAT-1	3	16	-0.40212620684265
TCAAT-2	4	18	-0.274292835332765
TCAATC-1	1	1	0.688159639048906
TCAATG-0	2	4	0.623621117911335
TCAATG-2	1	3	0.351687402427693
TCAATT-0	2	4	0.226482452579724
TCAATT-2	2	3	0.360013845204247
TCAC-0	10	56	-0.091998918500669
TCAC-1	16	74	0.0809548882896857
TCAC-2	6	43	-0.299787081731684
TCACA-0	3	6	0.291020973717296
TCACA-1	2	10	-0.333133335355698
TCACA-2	7	16	0.291020973717296
TCACAA-0	4	7	0.41885434522718
TCACAA-1	3	3	0.647695917656028
TCACAA-2	1	2	0.108699416923341
TCACAC-0	2	7	0.3051673867928
TCACAG-0	1	7	-0.100297721315364
TCACAT-2	1	2	0.108699416923341
TCACC-1	3	10	0.351687402427693
TCACC-2	3	16	-0.00498754151103905
TCACCA-0	3	3	0.647695917656028
TCACCA-2	2	3	0.360013845204247
TCACCT-2	1	3	-0.0454512629039174
TCACG-0	1	6	-0.00498754151103905
TCACG-1	1	10	-0.341459778132252
TCACGA-1	1	1	0.291020973717296
TCACGA-2	1	1	0.291020973717296
TCACT-0	2	6	0.00333890126551463
TCACT-1	4	10	0.177692288410292
TCACT-2	6	16	0.157489581092773
TCACTA-0	2	6	0.00333890126551463
TCACTA-2	1	4	-0.17898265552844
TCACTG-0	3	6	0.688159639048906
TCACTG-2	2	4	0.623621117911335
TCACTT-1	2	2	0.514164525031505
TCACTT-2	1	4	-0.17898265552844
TCAG-0	13	56	0.149163138316219
TCAG-1	13	74	-0.113201126151272
TCAG-2	9	43	0.0568878622070484
TCAGA-0	1	9	-0.664490471310141
TCAGA-1	6	13	0.320008510590548
TCAGA-2	2	13	-0.527289349796656
TCAGAA-0	1	2	0.108699416923341
TCAGAA-1	1	1	0.291020973717296
TCAGAA-2	2	6	0.00333890126551463
TCAGAG-2	3	6	0.688159639048906
TCAGAT-0	1	2	0.108699416923341
TCAGAT-2	1	6	-0.40212620684265
TCAGC-0	2	9	0.138113302129634
TCAGC-1	4	13	0.380674939300946
TCAGC-2	2	13	-0.130150684465045
TCAGCA-2	1	4	-0.17898265552844
TCAGCC-0	1	2	0.505838082254952
TCAGCC-2	1	4	0.218156009803171
TCAGCT-0	1	2	0.108699416923341
TCAGCT-1	2	2	0.514164525031505
TCAGCT-2	2	4	0.226482452579724
TCAGG-0	2	9	0.138113302129634
TCAGG-1	3	13	0.157531387986736
TCAGG-2	3	13	0.157531387986736
TCAGGA-1	1	2	0.108699416923341
TCAGGA-2	2	3	0.360013845204247
TCAGGC-0	1	3	0.351687402427693
TCAGGG-0	1	3	0.351687402427693
TCAGGG-1	1	2	0.505838082254952
TCAGGT-0	1	3	-0.0454512629039174
TCAGGT-2	1	3	-0.0454512629039174
TCAGT-0	4	9	0.251800260564014
TCAGT-2	6	13	0.320008510590548
TCAGTC-0	3	6	0.688159639048906
TCAGTG-0	2	6	0.400477566597125
TCAGTG-1	2	4	0.623621117911335
TCAGTT-0	1	6	-0.40212620684265
TCAGTT-1	2	4	0.226482452579724
TCAT-0	16	56	-0.053819512574434
TCAT-1	27	74	0.182807389077063
TCAT-2	11	43	-0.157929246330608
TCATA-0	3	11	-0.114444134390869
TCATA-1	1	16	-1.09527338740259
TCATA-2	6	27	-0.280765349838382
TCATAC-0	1	6	-0.00498754151103905
TCATAC-1	1	3	0.351687402427693
TCATAG-0	4	6	0.911303190363116
TCATAT-0	1	6	-0.40212620684265
TCATAT-1	2	3	0.360013845204247
TCATAT-2	1	1	0.291020973717296
TCATC-0	3	11	0.282694530940742
TCATC-1	5	16	0.400477566597125
TCATC-2	3	27	-0.443242472442194
TCATCA-1	2	3	0.360013845204247
TCATCA-2	1	5	-0.296765691184823
TCATCC-0	2	3	0.757152510535858
TCATCC-1	1	3	0.351687402427693
TCATCC-2	1	5	0.100372974146787
TCATCG-0	1	3	0.351687402427693
TCATCT-2	3	5	0.396381489375122
TCATG-0	4	11	0.505838082254952
TCATG-1	6	16	0.554628246424384
TCATG-2	10	27	0.568358439236286
TCATGA-0	2	10	-0.333133335355698
TCATGA-1	2	4	0.226482452579724
TCATGC-2	1	6	-0.00498754151103905
TCATGG-0	8	10	1.16261761864402
TCATGG-2	5	6	1.09362474715707
TCATGT-1	2	4	0.226482452579724
TCATT-0	1	11	-0.807591314950814
TCATT-1	4	16	-0.17898265552844
TCATT-2	8	27	-0.0294509215574761
TCATTA-0	3	8	0.108699416923341
TCATTA-2	1	4	-0.17898265552844
TCATTC-0	3	8	0.505838082254952
TCATTG-0	1	8	-0.187309098304994
TCATTG-2	3	4	0.911303190363116
TCATTT-0	1	8	-0.584447763636604
TCATTT-1	1	1	0.291020973717296
TCC-0	55	203	0.297083268392841
TCC-1	50	192	0.25816134441687
TCC-2	38	151	0.224586900133461
TCCA-0	13	38	0.108699416923341
TCCA-1	21	55	0.220816715044047
TCCA-2	19	50	0.214059932581167
TCCAA-0	10	19	0.469712762460672
TCCAA-1	4	13	-0.016463726030665
TCCAA-2	10	21	0.386331153521621
TCCAAA-0	4	10	0.177692288410292
TCCAAA-1	4	10	0.177692288410292
TCCAAC-0	1	10	-0.341459778132252
TCCAAC-1	4	10	0.574830953741903
TCCAAC-2	2	4	0.623621117911335
TCCAAG-0	4	10	0.574830953741903
TCCAAG-1	2	10	0.0640053299759122
TCCAAG-2	1	4	0.218156009803171
TCCAAT-0	1	10	-0.738598443463863
TCCAAT-2	1	4	-0.17898265552844
TCCAC-0	1	19	-0.837896664446143
TCCAC-1	4	13	0.380674939300946
TCCAC-2	2	21	-0.51581316527703
TCCACA-0	1	2	0.108699416923341
TCCACA-1	1	1	0.291020973717296
TCCACA-2	1	4	-0.17898265552844
TCCACC-2	1	4	0.218156009803171
TCCACG-0	1	2	0.505838082254952
TCCACG-2	1	4	0.218156009803171
TCCACT-2	1	4	-0.17898265552844
TCCAG-0	5	19	0.260715624221967
TCCAG-2	2	21	-0.51581316527703
TCCAGA-0	2	2	0.514164525031505
TCCAGA-1	4	5	0.619525040689332
TCCAGC-1	1	5	0.100372974146787
TCCAT-0	3	19	-0.541888149217808
TCCAT-1	5	13	0.16585783076329
TCCAT-2	7	21	0.067877422403086
TCCATA-0	3	7	0.195710793912971
TCCATA-1	2	3	0.360013845204247
TCCATC-2	4	5	1.01666370602094
TCCATG-0	2	7	0.3051673867928
TCCATG-2	1	5	0.100372974146787
TCCATT-0	2	7	-0.0919712785388102
TCCATT-1	1	3	-0.0454512629039174
TCCC-0	10	38	0.264676025438064
TCCC-1	10	55	-0.0751918001842876
TCCC-2	11	50	0.100372974146787
TCCCA-0	6	11	0.445171653544554
TCCCA-1	5	10	0.360013845204247
TCCCA-2	5	10	0.360013845204247
TCCCAA-0	1	5	-0.296765691184823
TCCCAA-1	1	6	-0.40212620684265
TCCCAA-2	1	5	-0.296765691184823
TCCCAC-0	2	5	0.505838082254952
TCCCAC-1	1	6	-0.00498754151103905
TCCCAG-0	2	5	0.505838082254952
TCCCAG-1	1	6	-0.00498754151103905
TCCCAG-2	2	5	0.505838082254952
TCCCAT-1	3	6	0.291020973717296
TCCCAT-2	2	5	0.108699416923341
TCCCC-0	3	11	0.282694530940742
TCCCC-1	5	10	0.757152510535858
TCCCC-2	1	10	-0.341459778132252
TCCCCA-2	1	5	-0.296765691184823
TCCCCC-1	1	3	0.351687402427693
TCCCCC-2	3	5	0.793520154706732
TCCCCT-0	1	1	0.291020973717296
TCCCCT-1	2	3	0.360013845204247
TCCCCT-2	1	5	-0.296765691184823
TCCCG-0	1	11	-0.410452649619203
TCCCG-2	1	10	-0.341459778132252
TCCCGA-1	1	1	0.291020973717296
TCCCGC-0	1	1	0.688159639048906
TCCCT-0	1	11	-0.807591314950814
TCCCT-2	3	10	-0.0454512629039174
TCCCTC-0	1	3	0.351687402427693
TCCCTC-1	1	1	0.688159639048906
TCCCTG-0	1	3	0.351687402427693
TCCCTT-0	1	3	-0.0454512629039174
TCCG-0	4	38	-0.523781334926207
TCCG-1	4	55	-0.863649160548558
TCCG-2	2	50	-1.2859213869731
TCCGA-0	1	2	0.108699416923341
TCCGA-1	3	4	0.514164525031505
TCCGA-2	3	4	0.514164525031505
TCCGAC-2	1	3	0.351687402427693
TCCGAG-0	3	3	1.04483458298764
TCCGAT-1	1	1	0.291020973717296
TCCGAT-2	2	3	0.360013845204247
TCCGG-2	1	4	0.218156009803171
TCCGGC-0	1	1	0.688159639048906
TCCGT-0	1	2	0.108699416923341
TCCGT-1	1	4	-0.17898265552844
TCCGTC-1	1	1	0.688159639048906
TCCGTC-2	1	1	0.688159639048906
TCCT-0	11	38	-0.0454512629039174
TCCT-1	20	55	0.174296699409154
TCCT-2	18	50	0.162766638193617
TCCTA-0	6	18	0.062179401288448
TCCTA-2	2	20	-0.872129836088385
TCCTAA-1	2	6	0.00333890126551463
TCCTAC-1	1	6	-0.00498754151103905
TCCTAG-0	1	2	0.505838082254952
TCCTAG-1	1	6	-0.00498754151103905
TCCTAT-0	1	2	0.108699416923341
TCCTAT-1	2	6	0.00333890126551463
TCCTC-0	5	18	0.3051673867928
TCCTC-1	3	11	0.282694530940742
TCCTC-2	4	20	0.0358344530092161
TCCTCA-0	3	4	0.514164525031505
TCCTCA-2	1	3	-0.0454512629039174
TCCTCC-0	1	4	0.218156009803171
TCCTCG-1	1	5	0.100372974146787
TCCTCT-1	4	5	0.619525040689332
TCCTCT-2	2	3	0.360013845204247
TCCTG-0	4	18	0.122845829998846
TCCTGA-1	4	4	0.737308076345715
TCCTT-0	3	18	-0.497436386646975
TCCTT-1	8	11	0.69648608182546
TCCTT-2	14	20	0.737308076345715
TCCTTA-0	3	14	-0.296765691184823
TCCTTA-1	2	3	0.360013845204247
TCCTTA-2	1	8	-0.584447763636604
TCCTTC-0	2	14	-0.187309098304994
TCCTTC-2	2	8	0.218156009803171
TCCTTG-0	6	14	0.65998876208221
TCCTTG-2	4	8	0.728981633569161
TCCTTT-0	3	14	-0.296765691184823
TCCTTT-1	1	3	-0.0454512629039174
TCCTTT-2	1	8	-0.584447763636604
TCG-0	22	203	-0.592774206413158
TCG-1	25	192	-0.415567750285974
TCG-2	12	151	-0.874025388534649
TCGA-0	1	12	-0.872129836088385
TCGA-1	8	22	0.146439744906188
TCGA-2	7	25	-0.0805425827151874
TCGAA-0	5	7	0.601175902021135
TCGAA-2	5	8	0.514164525031505
TCGAAA-0	3	5	0.396381489375122
TCGAAA-1	1	5	-0.296765691184823
TCGAAC-0	2	5	0.505838082254952
TCGAAC-1	2	5	0.505838082254952
TCGAAT-1	2	5	0.108699416923341
TCGAC-2	2	8	0.218156009803171
TCGACA-0	1	2	0.108699416923341
TCGACT-0	1	2	0.108699416923341
TCGAG-0	1	7	-0.100297721315364
TCGAGG-1	1	1	0.688159639048906
TCGAT-0	1	7	-0.497436386646975
TCGAT-1	1	1	0.291020973717296
TCGAT-2	1	8	-0.584447763636604
TCGATA-0	1	1	0.291020973717296
TCGATG-2	1	1	0.688159639048906
TCGATT-1	1	1	0.291020973717296
TCGC-0	2	12	-0.0695260626486103
TCGC-1	3	22	-0.26735180597853
TCGC-2	4	25	-0.153407546629312
TCGCA-0	1	4	-0.17898265552844
TCGCAA-1	1	1	0.291020973717296
TCGCC-0	1	4	0.218156009803171
TCGCC-1	1	2	0.505838082254952
TCGCC-2	3	3	1.04483458298764
TCGCCA-2	1	1	0.291020973717296
TCGCCC-1	1	1	0.688159639048906
TCGCCG-0	2	3	0.757152510535858
TCGCCT-0	1	3	-0.0454512629039174
TCGCG-0	2	4	0.623621117911335
TCGCG-1	1	2	0.505838082254952
TCGCGC-2	1	1	0.688159639048906
TCGCGT-1	2	2	0.514164525031505
TCGG-0	7	12	0.911303190363116
TCGG-1	7	22	0.425795374581415
TCGG-2	4	25	-0.153407546629312
TCGGA-0	1	4	-0.17898265552844
TCGGA-1	5	7	0.601175902021135
TCGGA-2	2	7	-0.0919712785388102
TCGGAA-0	1	2	0.108699416923341
TCGGAA-2	5	5	0.801846597483286
TCGGAG-0	1	2	0.505838082254952
TCGGAG-1	1	1	0.688159639048906
TCGGC-0	1	4	0.218156009803171
TCGGCT-1	1	1	0.291020973717296
TCGGG-0	1	4	0.218156009803171
TCGGG-1	1	7	-0.100297721315364
TCGGG-2	3	7	0.592849459244581
TCGGGA-0	1	3	-0.0454512629039174
TCGGGA-1	1	1	0.291020973717296
TCGGGC-0	1	3	0.351687402427693
TCGGGC-2	1	1	0.688159639048906
TCGGGT-0	1	3	-0.0454512629039174
TCGGT-0	1	4	-0.17898265552844
TCGGT-1	1	7	-0.497436386646975
TCGGT-2	2	7	-0.0919712785388102
TCGGTA-0	1	2	0.108699416923341
TCGGTA-2	1	1	0.291020973717296
TCGGTC-0	1	2	0.505838082254952
TCGGTC-1	1	1	0.688159639048906
TCGT-0	2	12	-0.466664727980221
TCGT-1	4	22	-0.441346919995931
TCGT-2	10	25	0.237911148403347
TCGTA-0	2	10	-0.333133335355698
TCGTA-2	1	4	-0.17898265552844
TCGTAA-0	1	1	0.291020973717296
TCGTAA-1	1	2	0.108699416923341
TCGTAT-1	1	2	0.108699416923341
TCGTC-0	1	10	-0.341459778132252
TCGTC-2	1	4	0.218156009803171
TCGTCT-0	1	1	0.291020973717296
TCGTCT-1	1	1	0.291020973717296
TCGTG-0	4	10	0.574830953741903
TCGTG-1	1	2	0.505838082254952
TCGTGA-1	1	4	-0.17898265552844
TCGTGG-1	2	4	0.623621117911335
TCGTGT-1	1	4	-0.17898265552844
TCGTGT-2	1	1	0.291020973717296
TCGTT-0	3	10	-0.0454512629039174
TCGTT-1	1	2	0.108699416923341
TCGTT-2	2	4	0.226482452579724
TCGTTC-1	1	3	0.351687402427693
TCGTTG-0	1	2	0.505838082254952
TCGTTG-2	1	1	0.688159639048906
TCGTTT-0	1	2	0.108699416923341
TCGTTT-1	2	3	0.360013845204247
TCT-0	50	203	-0.193581454949593
TCT-1	74	192	0.246685159897244
TCT-2	45	151	-0.00747201483870107
TCTA-0	9	45	-0.38192349952513
TCTA-1	2	50	-1.68306005230471
TCTA-2	18	74	-0.204958141931701
TCTAA-0	6	18	0.062179401288448
TCTAA-1	1	9	-0.664490471310141
TCTAAA-1	3	6	0.291020973717296
TCTAAC-1	1	6	-0.00498754151103905
TCTAAG-1	1	6	-0.00498754151103905
TCTAAG-2	1	1	0.688159639048906
TCTAAT-1	1	6	-0.40212620684265
TCTAC-0	7	18	0.592849459244581
TCTAC-1	1	9	-0.26735180597853
TCTACA-1	2	7	-0.0919712785388102
TCTACA-2	1	1	0.291020973717296
TCTACC-1	2	7	0.3051673867928
TCTACG-1	1	7	-0.100297721315364
TCTACT-1	2	7	-0.0919712785388102
TCTAG-0	4	18	0.122845829998846
TCTAG-1	3	9	0.425795374581415
TCTAGA-1	4	4	0.737308076345715
TCTAGA-2	1	3	-0.0454512629039174
TCTAGC-2	1	3	0.351687402427693
TCTAGG-2	1	3	0.351687402427693
TCTAT-0	1	18	-1.19058356720692
TCTAT-1	4	9	0.251800260564014
TCTAT-2	2	2	0.514164525031505
TCTATA-2	1	4	-0.17898265552844
TCTATC-1	1	1	0.688159639048906
TCTATC-2	1	4	0.218156009803171
TCTATG-0	2	2	0.911303190363116
TCTATG-2	2	4	0.623621117911335
TCTC-0	14	45	0.420680273914645
TCTC-1	10	50	0.0133615971571573
TCTC-2	17	74	0.138113302129634
TCTCA-0	7	17	0.242230809547863
TCTCA-1	1	14	-0.989912871744769
TCTCA-2	2	10	-0.333133335355698
TCTCAA-0	2	2	0.514164525031505
TCTCAA-1	1	7	-0.497436386646975
TCTCAA-2	1	1	0.291020973717296
TCTCAC-1	3	7	0.592849459244581
TCTCAT-1	3	7	0.195710793912971
TCTCC-0	5	17	0.351687402427693
TCTCC-1	3	14	0.100372974146787
TCTCC-2	1	10	-0.341459778132252
TCTCCA-1	2	5	0.108699416923341
TCTCCA-2	1	3	-0.0454512629039174
TCTCCC-2	1	3	0.351687402427693
TCTCCG-0	1	1	0.688159639048906
TCTCCG-1	2	5	0.505838082254952
TCTCCT-1	1	5	-0.296765691184823
TCTCCT-2	1	3	-0.0454512629039174
TCTCG-0	1	17	-0.746924886240417
TCTCG-1	1	14	-0.592774206413158
TCTCG-2	2	10	0.0640053299759122
TCTCGC-0	1	2	0.505838082254952
TCTCGC-2	1	1	0.688159639048906
TCTCGG-0	1	2	0.505838082254952
TCTCGT-1	1	1	0.291020973717296
TCTCT-0	3	17	-0.450916371012082
TCTCT-1	9	14	0.619525040689332
TCTCT-2	5	10	0.360013845204247
TCTCTA-2	3	9	0.0286567092498046
TCTCTC-0	2	5	0.505838082254952
TCTCTC-1	2	3	0.757152510535858
TCTCTC-2	2	9	0.138113302129634
TCTCTG-0	2	5	0.505838082254952
TCTCTG-2	1	9	-0.26735180597853
TCTCTT-0	1	5	-0.296765691184823
TCTCTT-1	1	3	-0.0454512629039174
TCTCTT-2	3	9	0.0286567092498046
TCTG-0	16	45	0.545843416868651
TCTG-1	10	50	0.0133615971571573
TCTG-2	11	74	-0.26735180597853
TCTGA-0	4	11	0.108699416923341
TCTGA-1	7	16	0.291020973717296
TCTGAA-1	3	4	0.514164525031505
TCTGAA-2	3	7	0.195710793912971
TCTGAG-2	1	7	-0.100297721315364
TCTGAT-1	1	4	-0.17898265552844
TCTGAT-2	3	7	0.195710793912971
TCTGC-0	3	11	0.282694530940742
TCTGC-1	2	16	-0.29266961396282
TCTGCA-1	2	3	0.360013845204247
TCTGCA-2	2	2	0.514164525031505
TCTGCT-1	1	3	-0.0454512629039174
TCTGG-0	2	11	-0.00498754151103905
TCTGG-1	3	16	-0.00498754151103905
TCTGG-2	8	10	1.16261761864402
TCTGGA-0	3	8	0.108699416923341
TCTGGA-1	2	2	0.514164525031505
TCTGGA-2	1	3	-0.0454512629039174
TCTGGC-0	1	8	-0.187309098304994
TCTGGG-0	4	8	0.728981633569161
TCTGGG-2	2	3	0.757152510535858
TCTGT-0	2	11	-0.40212620684265
TCTGT-1	4	16	-0.17898265552844
TCTGT-2	2	10	-0.333133335355698
TCTGTA-0	1	2	0.108699416923341
TCTGTG-0	1	2	0.505838082254952
TCTGTT-1	2	2	0.514164525031505
TCTGTT-2	4	4	0.737308076345715
TCTT-0	6	45	-0.738598443463863
TCTT-1	28	50	0.58562348901365
TCTT-2	28	74	0.217898708888333
TCTTA-0	4	28	-0.648986284774175
TCTTA-1	1	6	-0.40212620684265
TCTTA-2	9	28	0.0441608957857698
TCTTAA-0	2	9	-0.259025363201976
TCTTAA-1	2	4	0.226482452579724
TCTTAC-0	4	9	0.648938925895625
TCTTAG-0	1	9	-0.26735180597853
TCTTAG-1	2	4	0.623621117911335
TCTTAT-0	2	9	-0.259025363201976
TCTTAT-2	1	1	0.291020973717296
TCTTC-0	6	28	0.0846246171786481
TCTTC-1	1	6	-0.00498754151103905
TCTTC-2	7	28	0.218156009803171
TCTTCA-0	2	7	-0.0919712785388102
TCTTCA-1	1	6	-0.40212620684265
TCTTCC-1	2	6	0.400477566597125
TCTTCT-0	5	7	0.601175902021135
TCTTCT-1	3	6	0.291020973717296
TCTTCT-2	1	1	0.291020973717296
TCTTG-0	11	28	0.623621117911335
TCTTG-1	1	6	-0.00498754151103905
TCTTG-2	7	28	0.218156009803171
TCTTGA-0	1	7	-0.497436386646975
TCTTGA-1	6	11	0.445171653544554
TCTTGC-1	3	11	0.282694530940742
TCTTGG-0	2	7	0.3051673867928
TCTTGG-1	1	11	-0.410452649619203
TCTTGT-0	4	7	0.41885434522718
TCTTGT-1	1	11	-0.807591314950814
TCTTGT-2	1	1	0.291020973717296
TCTTT-0	6	28	-0.312514048152963
TCTTT-1	3	6	0.291020973717296
TCTTT-2	5	28	-0.466664727980221
TCTTTA-1	1	6	-0.40212620684265
TCTTTC-1	3	6	0.688159639048906
TCTTTG-0	1	5	0.100372974146787
TCTTTG-1	1	6	-0.00498754151103905
TCTTTT-0	4	5	0.619525040689332
TCTTTT-1	1	6	-0.40212620684265
TCTTTT-2	3	3	0.647695917656028
TG-0	446	1102	0.69850378345435
TG-1	142	680	0.0393370835604181
TG-2	308	1148	0.28853680656497
TGA-0	88	308	-0.0470551124858919
TGA-1	170	446	0.239727679329745
TGAA-1	36	88	0.296441041186635
TGAA-2	50	170	-0.0199179608987527
TGAAA-0	21	50	0.309370112385492
TGAAA-2	17	36	0.408804009373679
TGAAAA-0	2	17	-0.738598443463863
TGAAAA-1	9	21	0.291020973717296
TGAAAC-0	3	17	-0.0537777056804712
TGAAAC-1	2	21	-0.51581316527703
TGAAAG-0	8	17	0.757152510535858
TGAAAG-1	3	21	-0.228131092825249
TGAAAT-0	4	17	-0.227772819697872
TGAAAT-1	7	21	0.067877422403086
TGAAC-0	3	50	-0.998239314521323
TGAAC-2	2	36	-0.985816794522765
TGAACA-0	2	2	0.514164525031505
TGAACA-1	1	3	-0.0454512629039174
TGAACC-1	1	3	0.351687402427693
TGAACT-1	1	3	-0.0454512629039174
TGAAG-0	18	50	0.559905303525227
TGAAG-2	11	36	0.400477566597125
TGAAGA-0	3	11	-0.114444134390869
TGAAGA-1	9	18	0.41885434522718
TGAAGC-0	2	11	-0.00498754151103905
TGAAGC-1	6	18	0.459318066620059
TGAAGG-0	5	11	0.688159639048906
TGAAGT-0	1	11	-0.807591314950814
TGAAGT-1	3	18	-0.497436386646975
TGAAT-0	7	50	-0.702230799292988
TGAAT-2	6	36	-0.535657599467173
TGAATA-0	3	6	0.291020973717296
TGAATG-0	2	6	0.400477566597125
TGAATG-1	4	7	0.815993010558791
TGAATT-0	1	6	-0.40212620684265
TGAATT-1	3	7	0.195710793912971
TGAC-1	20	88	0.127184231597444
TGAC-2	22	170	-0.419110712362318
TGACA-0	11	22	0.434121817357969
TGACA-2	8	20	0.226482452579724
TGACAA-0	3	8	0.108699416923341
TGACAA-1	3	11	-0.114444134390869
TGACAC-1	1	11	-0.410452649619203
TGACAG-0	2	8	0.218156009803171
TGACAG-1	2	11	-0.00498754151103905
TGACAT-0	3	8	0.108699416923341
TGACAT-1	5	11	0.291020973717296
TGACC-0	3	22	-0.26735180597853
TGACC-2	1	20	-0.880456278864939
TGACCA-0	1	1	0.291020973717296
TGACCC-1	3	3	1.04483458298764
TGACG-0	6	22	0.292263981956892
TGACG-2	7	20	0.505838082254952
TGACGA-0	2	7	-0.0919712785388102
TGACGA-1	2	6	0.00333890126551463
TGACGC-1	1	6	-0.00498754151103905
TGACGG-0	1	7	-0.100297721315364
TGACGG-1	1	6	-0.00498754151103905
TGACGT-0	4	7	0.41885434522718
TGACGT-1	2	6	0.00333890126551463
TGACT-0	1	22	-1.35763765187009
TGACT-2	4	20	-0.361304212322395
TGACTA-0	2	4	0.226482452579724
TGACTC-1	1	1	0.688159639048906
TGACTT-0	2	4	0.226482452579724
TGAG-1	13	88	-0.27828087651072
TGAG-2	39	170	0.134274525822468
TGAGA-0	16	39	0.279324933954104
TGAGA-2	6	13	0.320008510590548
TGAGAA-1	5	16	0.00333890126551463
TGAGAC-0	1	6	-0.00498754151103905
TGAGAC-1	1	16	-0.698134722070984
TGAGAG-0	3	6	0.688159639048906
TGAGAG-1	2	16	-0.29266961396282
TGAGAT-0	1	6	-0.40212620684265
TGAGAT-1	8	16	0.408804009373679
TGAGC-0	3	39	-0.770455383650611
TGAGC-2	2	13	-0.130150684465045
TGAGCA-0	1	2	0.108699416923341
TGAGCC-1	2	3	0.757152510535858
TGAGCT-0	1	2	0.108699416923341
TGAGCT-1	1	3	-0.0454512629039174
TGAGG-0	17	39	0.733622013125664
TGAGG-2	1	13	-0.535615792573209
TGAGGA-1	12	17	0.727738625329564
TGAGGC-1	2	17	-0.341459778132252
TGAGGG-1	2	17	-0.341459778132252
TGAGGT-0	1	1	0.291020973717296
TGAGGT-1	1	17	-1.14406355157203
TGAGT-0	3	39	-1.16759404898222
TGAGT-2	4	13	-0.016463726030665
TGAGTC-1	2	3	0.757152510535858
TGAGTT-0	4	4	0.737308076345715
TGAGTT-1	1	3	-0.0454512629039174
TGAT-1	19	88	-0.318744597903599
TGAT-2	59	170	0.142600968599022
TGATA-0	10	59	-0.537927748001712
TGATA-2	6	19	0.0177276387176143
TGATAA-1	4	10	0.177692288410292
TGATAC-0	1	6	-0.00498754151103905
TGATAG-0	1	6	-0.00498754151103905
TGATAG-1	2	10	0.0640053299759122
TGATAT-0	4	6	0.514164525031505
TGATAT-1	4	10	0.177692288410292
TGATC-0	13	59	0.100372974146787
TGATC-2	2	19	-0.432431556337979
TGATCA-1	2	13	-0.527289349796656
TGATCC-1	1	13	-0.535615792573209
TGATCG-0	1	2	0.505838082254952
TGATCG-1	1	13	-0.535615792573209
TGATCT-0	1	2	0.108699416923341
TGATCT-1	9	13	0.67668345452928
TGATG-0	28	59	0.828611474518003
TGATG-2	7	19	0.548397696673747
TGATGA-0	1	7	-0.497436386646975
TGATGA-1	11	28	0.226482452579724
TGATGC-0	2	7	0.3051673867928
TGATGC-1	3	28	-0.474991170756775
TGATGG-0	4	7	0.815993010558791
TGATGG-1	3	28	-0.474991170756775
TGATGT-1	11	28	0.226482452579724
TGATT-0	7	59	-0.856381479120246
TGATT-2	4	19	-0.318744597903599
TGATTA-0	3	4	0.514164525031505
TGATTA-1	1	7	-0.497436386646975
TGATTC-1	1	7	-0.100297721315364
TGATTT-0	1	4	-0.17898265552844
TGATTT-1	5	7	0.601175902021135
TGC-0	50	308	-0.206727184162095
TGC-1	71	446	-0.228131092825249
TGC-2	34	142	0.176191810704138
TGCA-0	20	34	0.614247983588488
TGCA-1	18	50	0.162766638193617
TGCA-2	40	71	0.603395658759448
TGCAA-0	16	40	0.256335415729406
TGCAA-1	12	20	0.594207232705042
TGCAA-2	11	18	0.601175902021135
TGCAAA-0	4	11	0.108699416923341
TGCAAA-1	1	16	-1.09527338740259
TGCAAA-2	7	12	0.514164525031505
TGCAAC-0	2	11	-0.00498754151103905
TGCAAC-1	1	16	-0.698134722070984
TGCAAC-2	1	12	-0.474991170756775
TGCAAG-0	2	11	-0.00498754151103905
TGCAAG-1	9	16	0.911303190363116
TGCAAG-2	4	12	0.44129956111738
TGCAAT-0	3	11	-0.114444134390869
TGCAAT-1	5	16	0.00333890126551463
TGCAC-0	6	40	-0.233829113939887
TGCAC-1	3	20	-0.187309098304994
TGCAC-2	1	18	-0.793444901875309
TGCACA-1	1	6	-0.40212620684265
TGCACG-0	1	1	0.688159639048906
TGCACG-2	1	3	0.351687402427693
TGCACT-1	5	6	0.69648608182546
TGCACT-2	2	3	0.360013845204247
TGCAG-0	8	40	0.0174853143410196
TGCAG-1	1	20	-0.880456278864939
TGCAG-2	2	18	-0.387979793767145
TGCAGA-0	2	2	0.514164525031505
TGCAGA-1	4	8	0.331842968237551
TGCAGC-2	1	1	0.688159639048906
TGCAGG-1	4	8	0.728981633569161
TGCAT-0	10	40	-0.17898265552844
TGCAT-1	4	20	-0.361304212322395
TGCAT-2	4	18	-0.274292835332765
TGCATA-0	1	4	-0.17898265552844
TGCATA-2	1	4	-0.17898265552844
TGCATC-0	1	4	0.218156009803171
TGCATC-1	3	10	0.351687402427693
TGCATG-0	2	4	0.623621117911335
TGCATG-1	1	10	-0.341459778132252
TGCATG-2	1	4	0.218156009803171
TGCATT-1	6	10	0.514164525031505
TGCATT-2	2	4	0.226482452579724
TGCC-0	7	34	0.0463057528765114
TGCC-1	9	50	-0.0819485826471675
TGCC-2	20	71	0.331484695110174
TGCCA-0	11	20	0.514164525031505
TGCCA-1	4	7	0.41885434522718
TGCCA-2	5	9	0.434121817357969
TGCCAA-1	5	11	0.291020973717296
TGCCAA-2	1	4	-0.17898265552844
TGCCAC-0	4	5	1.01666370602094
TGCCAG-0	1	5	0.100372974146787
TGCCAG-2	1	4	0.218156009803171
TGCCAT-1	6	11	0.445171653544554
TGCCAT-2	2	4	0.226482452579724
TGCCC-0	3	20	-0.187309098304994
TGCCC-2	1	9	-0.26735180597853
TGCCCT-0	1	1	0.291020973717296
TGCCCT-1	3	3	0.647695917656028
TGCCT-0	6	20	-0.0248319757011816
TGCCT-1	3	7	0.195710793912971
TGCCT-2	3	9	0.0286567092498046
TGCCTA-0	2	3	0.360013845204247
TGCCTA-1	1	6	-0.40212620684265
TGCCTA-2	3	3	0.647695917656028
TGCCTG-0	1	3	0.351687402427693
TGCCTG-1	1	6	-0.00498754151103905
TGCCTT-1	4	6	0.514164525031505
TGCG-0	3	34	-0.646841427683434
TGCG-1	5	50	-0.592774206413158
TGCG-2	2	71	-1.61442545394514
TGCGC-0	2	2	0.911303190363116
TGCGC-1	1	3	0.351687402427693
TGCGC-2	1	5	0.100372974146787
TGCGCC-1	1	2	0.505838082254952
TGCGCC-2	1	1	0.688159639048906
TGCGCG-0	1	1	0.688159639048906
TGCGCT-1	1	2	0.108699416923341
TGCGG-1	2	3	0.757152510535858
TGCGG-2	1	5	0.100372974146787
TGCGGG-0	1	1	0.688159639048906
TGCGGG-2	1	2	0.505838082254952
TGCGGT-2	1	2	0.108699416923341
TGCGT-2	3	5	0.396381489375122
TGCGTG-0	1	3	0.351687402427693
TGCGTT-0	2	3	0.360013845204247
TGCT-0	4	34	-0.820836541700835
TGCT-1	18	50	0.162766638193617
TGCT-2	9	71	-0.807591314950814
TGCTA-0	2	9	-0.259025363201976
TGCTA-2	6	18	0.062179401288448
TGCTAA-0	4	6	0.514164525031505
TGCTAA-1	1	2	0.108699416923341
TGCTAG-0	2	6	0.400477566597125
TGCTAT-1	1	2	0.108699416923341
TGCTC-0	1	9	-0.26735180597853
TGCTC-1	1	4	0.218156009803171
TGCTC-2	1	18	-0.793444901875309
TGCTCA-0	1	1	0.291020973717296
TGCTCT-1	1	1	0.291020973717296
TGCTCT-2	1	1	0.291020973717296
TGCTG-0	5	9	0.83126048268958
TGCTG-1	1	4	0.218156009803171
TGCTGA-1	2	5	0.108699416923341
TGCTGC-1	1	5	0.100372974146787
TGCTGC-2	1	1	0.688159639048906
TGCTGG-1	1	5	0.100372974146787
TGCTGT-1	1	5	-0.296765691184823
TGCTT-0	1	9	-0.664490471310141
TGCTT-1	2	4	0.226482452579724
TGCTT-2	11	18	0.601175902021135
TGCTTA-0	2	11	-0.40212620684265
TGCTTC-0	1	11	-0.410452649619203
TGCTTC-2	1	2	0.505838082254952
TGCTTG-0	5	11	0.688159639048906
TGCTTG-1	1	1	0.688159639048906
TGCTTG-2	1	2	0.505838082254952
TGCTTT-0	3	11	-0.114444134390869
TGG-0	104	308	0.515407533271102
TGG-1	98	446	0.0903226382932857
TGG-2	61	142	0.747978134259816
TGGA-0	21	61	0.123966889054129
TGGA-1	39	104	0.214059932581167
TGGA-2	45	98	0.410980288796275
TGGAA-0	18	45	0.259930386647265
TGGAA-1	9	21	0.291020973717296
TGGAA-2	16	39	0.279324933954104
TGGAAA-0	8	16	0.408804009373679
TGGAAA-1	4	18	-0.274292835332765
TGGAAA-2	2	9	-0.259025363201976
TGGAAC-0	1	16	-0.698134722070984
TGGAAC-1	2	18	-0.387979793767145
TGGAAC-2	2	9	0.138113302129634
TGGAAG-0	6	16	0.554628246424384
TGGAAG-2	2	9	0.138113302129634
TGGAAT-0	1	16	-1.09527338740259
TGGAAT-1	12	18	0.681218609694672
TGGAAT-2	3	9	0.0286567092498046
TGGAC-0	4	45	-0.677932014753465
TGGAC-1	4	21	-0.00498754151103905
TGGAC-2	1	39	-1.46360256421056
TGGACA-0	1	1	0.291020973717296
TGGACA-1	2	4	0.226482452579724
TGGACC-2	2	4	0.623621117911335
TGGACT-1	2	4	0.226482452579724
TGGACT-2	2	4	0.226482452579724
TGGAG-0	16	45	0.545843416868651
TGGAG-1	4	21	-0.00498754151103905
TGGAG-2	9	39	0.145835348223545
TGGAGA-0	4	9	0.251800260564014
TGGAGA-1	6	16	0.157489581092773
TGGAGA-2	2	4	0.226482452579724
TGGAGC-0	1	9	-0.26735180597853
TGGAGC-2	2	4	0.623621117911335
TGGAGG-0	4	9	0.648938925895625
TGGAGG-1	3	16	-0.00498754151103905
TGGAGT-1	7	16	0.291020973717296
TGGAT-0	6	45	-0.738598443463863
TGGAT-1	4	21	-0.40212620684265
TGGAT-2	13	39	0.085168919513147
TGGATA-0	1	13	-0.93275445790482
TGGATA-2	2	4	0.226482452579724
TGGATG-0	10	13	1.16913229966522
TGGATG-1	4	6	0.911303190363116
TGGATG-2	2	4	0.623621117911335
TGGATT-0	2	13	-0.527289349796656
TGGATT-1	2	6	0.00333890126551463
TGGC-0	7	61	-0.49049535729274
TGGC-1	19	104	-0.0819485826471675
TGGC-2	15	98	-0.247933720121429
TGGCA-0	11	15	0.74777937621301
TGGCA-1	4	7	0.41885434522718
TGGCA-2	11	19	0.556724139450301
TGGCAA-0	5	11	0.291020973717296
TGGCAA-1	2	11	-0.40212620684265
TGGCAA-2	2	4	0.226482452579724
TGGCAC-0	1	11	-0.410452649619203
TGGCAG-0	2	11	-0.00498754151103905
TGGCAG-1	1	11	-0.410452649619203
TGGCAT-0	3	11	-0.114444134390869
TGGCAT-1	8	11	0.69648608182546
TGGCAT-2	2	4	0.226482452579724
TGGCC-0	2	15	-0.24137631957527
TGGCC-1	1	7	-0.100297721315364
TGGCCT-1	2	2	0.514164525031505
TGGCCT-2	1	1	0.291020973717296
TGGCG-0	1	15	-0.646841427683434
TGGCG-1	1	7	-0.100297721315364
TGGCG-2	2	19	-0.432431556337979
TGGCGA-0	1	2	0.108699416923341
TGGCGA-1	1	1	0.291020973717296
TGGCGC-0	1	2	0.505838082254952
TGGCGT-2	1	1	0.291020973717296
TGGCT-0	1	15	-1.04398009301504
TGGCT-1	1	7	-0.497436386646975
TGGCT-2	6	19	0.0177276387176143
TGGCTA-0	2	6	0.00333890126551463
TGGCTC-0	2	6	0.400477566597125
TGGCTC-1	1	1	0.688159639048906
TGGCTC-2	1	1	0.688159639048906
TGGCTG-0	2	6	0.400477566597125
TGGG-0	29	61	0.83126048268958
TGGG-1	33	104	0.448679668415003
TGGG-2	16	98	-0.187309098304994
TGGGA-0	7	16	0.291020973717296
TGGGA-1	20	29	0.755326581848393
TGGGA-2	10	33	-0.00571093425440318
TGGGAA-0	2	10	-0.333133335355698
TGGGAA-1	1	7	-0.497436386646975
TGGGAA-2	5	20	-0.17898265552844
TGGGAC-0	1	10	-0.341459778132252
TGGGAG-0	4	10	0.574830953741903
TGGGAG-2	7	20	0.505838082254952
TGGGAT-0	3	10	-0.0454512629039174
TGGGAT-1	6	7	0.755326581848393
TGGGAT-2	8	20	0.226482452579724
TGGGC-0	2	16	-0.29266961396282
TGGGC-2	3	33	-0.620173180601272
TGGGCA-0	1	3	-0.0454512629039174
TGGGCA-1	1	2	0.108699416923341
TGGGCC-0	2	3	0.757152510535858
TGGGCG-1	1	2	0.505838082254952
TGGGG-0	2	16	-0.29266961396282
TGGGG-1	2	29	-0.793444901875309
TGGGG-2	10	33	0.391427731077207
TGGGGA-0	3	10	-0.0454512629039174
TGGGGC-0	2	10	0.0640053299759122
TGGGGC-1	1	2	0.505838082254952
TGGGGC-2	1	2	0.505838082254952
TGGGGG-0	5	10	0.757152510535858
TGGGGG-2	1	2	0.505838082254952
TGGGGT-1	1	2	0.108699416923341
TGGGT-0	5	16	0.00333890126551463
TGGGT-1	7	29	-0.209754314195194
TGGGT-2	10	33	-0.00571093425440318
TGGGTA-0	1	10	-0.738598443463863
TGGGTA-1	1	5	-0.296765691184823
TGGGTC-0	2	10	0.0640053299759122
TGGGTC-1	1	5	0.100372974146787
TGGGTC-2	4	7	0.815993010558791
TGGGTG-0	5	10	0.757152510535858
TGGGTG-2	1	7	-0.100297721315364
TGGGTT-0	2	10	-0.333133335355698
TGGGTT-1	3	5	0.396381489375122
TGGGTT-2	2	7	-0.0919712785388102
TGGT-0	4	61	-1.35763765187009
TGGT-1	13	104	-0.83576219191751
TGGT-2	22	98	-0.282166891763671
TGGTA-0	11	22	0.434121817357969
TGGTA-2	4	13	-0.016463726030665
TGGTAA-0	2	4	0.226482452579724
TGGTAA-1	4	11	0.108699416923341
TGGTAC-0	1	4	0.218156009803171
TGGTAG-0	1	4	0.218156009803171
TGGTAG-1	2	11	-0.00498754151103905
TGGTAT-1	5	11	0.291020973717296
TGGTC-2	3	13	0.157531387986736
TGGTCA-0	1	3	-0.0454512629039174
TGGTCG-0	1	3	0.351687402427693
TGGTCT-0	1	3	-0.0454512629039174
TGGTG-0	6	22	0.292263981956892
TGGTG-1	3	4	0.911303190363116
TGGTG-2	3	13	0.157531387986736
TGGTGA-0	1	3	-0.0454512629039174
TGGTGA-1	2	6	0.00333890126551463
TGGTGC-2	1	3	0.351687402427693
TGGTGG-0	1	3	0.351687402427693
TGGTGG-2	2	3	0.757152510535858
TGGTGT-0	1	3	-0.0454512629039174
TGGTGT-1	4	6	0.514164525031505
TGGTT-0	5	22	-0.259025363201976
TGGTT-1	1	4	-0.17898265552844
TGGTT-2	3	13	-0.239607277344875
TGGTTA-0	1	3	-0.0454512629039174
TGGTTC-2	1	1	0.688159639048906
TGGTTG-0	1	3	0.351687402427693
TGGTTG-1	1	5	0.100372974146787
TGGTTT-0	1	3	-0.0454512629039174
TGGTTT-1	4	5	0.619525040689332
TGT-0	66	308	-0.330998862827066
TGT-1	107	446	-0.219804650048695
TGT-2	47	142	0.0949060947910051
TGTA-0	6	47	-0.778603778077562
TGTA-1	7	66	-0.961741994778072
TGTA-2	16	107	-0.669005151664667
TGTAA-0	8	16	0.408804009373679
TGTAAA-1	2	8	-0.17898265552844
TGTAAG-1	1	8	-0.187309098304994
TGTAAT-1	5	8	0.514164525031505
TGTAC-0	1	16	-0.698134722070984
TGTAC-1	2	6	0.400477566597125
TGTAC-2	2	7	0.3051673867928
TGTACA-0	2	2	0.514164525031505
TGTACG-2	1	2	0.505838082254952
TGTACT-1	1	1	0.291020973717296
TGTACT-2	1	2	0.108699416923341
TGTAG-0	5	16	0.400477566597125
TGTAG-1	2	6	0.400477566597125
TGTAGA-1	4	5	0.619525040689332
TGTAGC-2	2	2	0.911303190363116
TGTAGG-1	1	5	0.100372974146787
TGTAT-0	2	16	-0.689808279294431
TGTAT-1	2	6	0.00333890126551463
TGTAT-2	5	7	0.601175902021135
TGTATA-1	1	2	0.108699416923341
TGTATC-0	3	5	0.793520154706732
TGTATG-0	1	5	0.100372974146787
TGTATG-1	1	2	0.505838082254952
TGTATG-2	2	2	0.911303190363116
TGTATT-0	1	5	-0.296765691184823
TGTC-0	7	47	-0.247933720121429
TGTC-1	10	66	-0.246149598327927
TGTC-2	17	107	-0.214708072493108
TGTCA-0	8	17	0.360013845204247
TGTCA-2	3	10	-0.0454512629039174
TGTCAA-0	1	3	-0.0454512629039174
TGTCAC-0	2	3	0.757152510535858
TGTCAC-1	1	8	-0.187309098304994
TGTCAG-1	3	8	0.505838082254952
TGTCAT-1	4	8	0.331842968237551
TGTCC-0	3	17	-0.0537777056804712
TGTCC-1	1	7	-0.100297721315364
TGTCC-2	1	10	-0.341459778132252
TGTCCA-0	1	1	0.291020973717296
TGTCCA-1	1	3	-0.0454512629039174
TGTCCA-2	1	1	0.291020973717296
TGTCCT-1	2	3	0.360013845204247
TGTCG-0	1	17	-0.746924886240417
TGTCG-2	2	10	0.0640053299759122
TGTCGA-0	1	2	0.108699416923341
TGTCGA-1	1	1	0.291020973717296
TGTCGG-0	1	2	0.505838082254952
TGTCT-0	5	17	-0.0454512629039174
TGTCT-1	6	7	0.755326581848393
TGTCT-2	4	10	0.177692288410292
TGTCTA-0	1	4	-0.17898265552844
TGTCTA-2	2	6	0.00333890126551463
TGTCTC-1	1	5	0.100372974146787
TGTCTC-2	1	6	-0.00498754151103905
TGTCTG-0	1	4	0.218156009803171
TGTCTG-1	1	5	0.100372974146787
TGTCTG-2	1	6	-0.00498754151103905
TGTCTT-0	2	4	0.226482452579724
TGTCTT-1	3	5	0.396381489375122
TGTCTT-2	2	6	0.00333890126551463
TGTG-0	22	47	0.808118954127885
TGTG-1	10	66	-0.246149598327927
TGTG-2	24	107	0.113795994478928
TGTGA-0	8	24	0.0723317727524661
TGTGA-1	10	22	0.347110440368339
TGTGAA-1	1	8	-0.584447763636604
TGTGAA-2	2	10	-0.333133335355698
TGTGAC-1	2	8	0.218156009803171
TGTGAC-2	3	10	0.351687402427693
TGTGAG-1	1	8	-0.187309098304994
TGTGAG-2	3	10	0.351687402427693
TGTGAT-1	4	8	0.331842968237551
TGTGAT-2	2	10	-0.333133335355698
TGTGC-0	3	24	-0.341459778132252
TGTGC-1	3	22	-0.26735180597853
TGTGC-2	1	10	-0.341459778132252
TGTGCA-2	2	3	0.360013845204247
TGTGCC-1	1	3	0.351687402427693
TGTGCG-0	1	1	0.688159639048906
TGTGCT-1	2	3	0.360013845204247
TGTGCT-2	1	3	-0.0454512629039174
TGTGG-0	4	24	-0.118316226818042
TGTGG-1	9	22	0.648938925895625
TGTGG-2	4	10	0.574830953741903
TGTGGA-0	2	4	0.226482452579724
TGTGGA-1	1	4	-0.17898265552844
TGTGGA-2	1	9	-0.664490471310141
TGTGGC-2	1	9	-0.26735180597853
TGTGGG-0	2	4	0.623621117911335
TGTGGG-1	3	4	0.911303190363116
TGTGGG-2	2	9	0.138113302129634
TGTGGT-2	5	9	0.434121817357969
TGTGT-0	9	24	0.177692288410292
TGTGT-2	5	10	0.360013845204247
TGTGTA-1	2	9	-0.259025363201976
TGTGTC-0	2	5	0.505838082254952
TGTGTG-0	2	5	0.505838082254952
TGTGTG-1	4	9	0.648938925895625
TGTGTT-0	1	5	-0.296765691184823
TGTGTT-1	3	9	0.0286567092498046
TGTT-0	12	47	-0.159564569671338
TGTT-1	39	66	0.647695917656028
TGTT-2	50	107	0.429607137003442
TGTTA-0	5	50	-0.989912871744769
TGTTA-2	6	39	-0.607978261046798
TGTTAA-0	5	6	0.69648608182546
TGTTAA-1	1	5	-0.296765691184823
TGTTAC-1	1	5	0.100372974146787
TGTTAT-0	1	6	-0.40212620684265
TGTTAT-1	3	5	0.396381489375122
TGTTC-0	1	50	-1.69138649508127
TGTTC-1	4	12	0.44129956111738
TGTTC-2	5	39	-0.364990275542446
TGTTCA-0	1	5	-0.296765691184823
TGTTCC-0	2	5	0.505838082254952
TGTTCC-2	3	4	0.911303190363116
TGTTCT-0	2	5	0.108699416923341
TGTTCT-1	1	1	0.291020973717296
TGTTCT-2	1	4	-0.17898265552844
TGTTG-0	30	50	1.04945352884393
TGTTG-1	3	12	0.218156009803171
TGTTG-2	11	39	0.328156905017499
TGTTGA-0	2	11	-0.40212620684265
TGTTGA-1	9	30	-0.016463726030665
TGTTGC-0	2	11	-0.00498754151103905
TGTTGC-1	4	30	-0.312472241259
TGTTGC-2	1	3	0.351687402427693
TGTTGG-0	3	11	0.282694530940742
TGTTGG-1	7	30	0.157531387986736
TGTTGG-2	1	3	0.351687402427693
TGTTGT-0	4	11	0.108699416923341
TGTTGT-1	10	30	0.0788464537736598
TGTTGT-2	1	3	-0.0454512629039174
TGTTT-0	14	50	-0.0736221398706137
TGTTT-1	5	12	0.226482452579724
TGTTT-2	17	39	0.336483347794053
TGTTTA-0	2	17	-0.738598443463863
TGTTTC-0	6	17	0.505838082254952
TGTTTC-1	2	14	-0.187309098304994
TGTTTC-2	3	5	0.793520154706732
TGTTTG-0	6	17	0.505838082254952
TGTTTG-1	11	14	1.1989852628149
TGTTTT-0	3	17	-0.450916371012082
TGTTTT-1	1	14	-0.989912871744769
TGTTTT-2	2	5	0.108699416923341
TT-0	232	1102	-0.350155022925129
TT-1	322	680	0.457006111191557
TT-2	388	1148	0.12163620795406
TTA-0	68	388	-0.529843629601752
TTA-1	17	232	-1.36614834153799
TTA-2	81	322	-0.172866428511004
TTAA-0	35	81	0.348179387557244
TTAA-1	29	68	0.331842968237551
TTAAA-1	12	35	0.108699416923341
TTAAA-2	16	29	0.544017488181186
TTAAAA-0	8	16	0.408804009373679
TTAAAA-2	5	12	0.226482452579724
TTAAAC-0	2	16	-0.29266961396282
TTAAAC-2	2	12	-0.0695260626486103
TTAAAG-0	3	16	-0.00498754151103905
TTAAAG-2	2	12	-0.0695260626486103
TTAAAT-0	3	16	-0.40212620684265
TTAAAT-2	3	12	-0.17898265552844
TTAAC-1	3	35	-0.672816914086695
TTAAC-2	2	29	-0.793444901875309
TTAACA-2	1	3	-0.0454512629039174
TTAACC-0	1	2	0.505838082254952
TTAACC-2	2	3	0.757152510535858
TTAACG-0	1	2	0.505838082254952
TTAAG-1	13	35	0.579946054408673
TTAAG-2	3	29	-0.505762829423528
TTAAGA-2	3	13	-0.239607277344875
TTAAGC-0	2	3	0.757152510535858
TTAAGC-2	4	13	0.380674939300946
TTAAGG-0	1	3	0.351687402427693
TTAAGG-2	3	13	0.157531387986736
TTAAGT-2	3	13	-0.239607277344875
TTAAT-1	7	35	-0.37680839885836
TTAAT-2	8	29	-0.0919712785388102
TTAATC-0	4	8	0.728981633569161
TTAATC-2	1	7	-0.100297721315364
TTAATG-0	3	8	0.505838082254952
TTAATG-2	4	7	0.815993010558791
TTAATT-0	1	8	-0.584447763636604
TTAATT-2	2	7	-0.0919712785388102
TTAC-0	13	81	-0.199143555951997
TTAC-1	9	68	-0.369630655098948
TTAC-2	5	17	0.351687402427693
TTACA-1	5	13	0.16585783076329
TTACA-2	2	9	-0.259025363201976
TTACAA-0	1	2	0.108699416923341
TTACAA-2	2	5	0.108699416923341
TTACAG-0	1	2	0.505838082254952
TTACAG-2	2	5	0.505838082254952
TTACAT-2	1	5	-0.296765691184823
TTACC-0	1	5	0.100372974146787
TTACC-1	4	13	0.380674939300946
TTACC-2	1	9	-0.26735180597853
TTACCA-0	1	1	0.291020973717296
TTACCA-2	2	4	0.226482452579724
TTACCG-2	1	4	0.218156009803171
TTACCT-1	1	1	0.291020973717296
TTACCT-2	1	4	-0.17898265552844
TTACG-0	4	5	1.01666370602094
TTACG-1	1	13	-0.535615792573209
TTACG-2	3	9	0.425795374581415
TTACGA-0	2	3	0.360013845204247
TTACGA-1	1	4	-0.17898265552844
TTACGA-2	1	1	0.291020973717296
TTACGG-0	1	3	0.351687402427693
TTACGG-1	2	4	0.623621117911335
TTACGT-1	1	4	-0.17898265552844
TTACT-1	3	13	-0.239607277344875
TTACT-2	3	9	0.0286567092498046
TTACTA-0	1	3	-0.0454512629039174
TTACTC-0	1	3	0.351687402427693
TTACTG-0	1	3	0.351687402427693
TTACTT-2	3	3	0.647695917656028
TTAG-0	13	81	-0.199143555951997
TTAG-1	12	68	-0.107266390631457
TTAGA-1	5	13	0.16585783076329
TTAGA-2	7	12	0.514164525031505
TTAGAA-0	4	7	0.41885434522718
TTAGAA-2	2	5	0.108699416923341
TTAGAC-0	1	7	-0.100297721315364
TTAGAG-2	2	5	0.505838082254952
TTAGAT-0	2	7	-0.0919712785388102
TTAGAT-2	1	5	-0.296765691184823
TTAGC-1	5	13	0.5629964960949
TTAGC-2	2	12	-0.0695260626486103
TTAGCA-0	2	2	0.514164525031505
TTAGCA-2	2	5	0.108699416923341
TTAGCC-2	1	5	0.100372974146787
TTAGCT-2	2	5	0.108699416923341
TTAGG-1	2	13	-0.130150684465045
TTAGG-2	2	12	-0.0695260626486103
TTAGGA-2	1	2	0.108699416923341
TTAGGC-0	2	2	0.911303190363116
TTAGGG-2	1	2	0.505838082254952
TTAGT-1	1	13	-0.93275445790482
TTAGT-2	1	12	-0.872129836088385
TTAGTA-0	1	1	0.291020973717296
TTAGTT-2	1	1	0.291020973717296
TTAT-0	17	81	-0.344967793002701
TTAT-1	18	68	-0.124915434258164
TTAT-2	12	17	0.727738625329564
TTATA-0	3	12	-0.17898265552844
TTATA-1	1	17	-1.14406355157203
TTATA-2	2	18	-0.785118459098756
TTATAA-0	1	2	0.108699416923341
TTATAG-0	1	2	0.505838082254952
TTATAT-1	3	3	0.647695917656028
TTATAT-2	1	1	0.291020973717296
TTATC-0	3	12	0.218156009803171
TTATC-1	3	17	-0.0537777056804712
TTATC-2	4	18	0.122845829998846
TTATCA-0	2	4	0.226482452579724
TTATCA-1	1	3	-0.0454512629039174
TTATCA-2	2	3	0.360013845204247
TTATCC-0	1	4	0.218156009803171
TTATCC-1	1	3	0.351687402427693
TTATCG-1	1	3	0.351687402427693
TTATCT-0	1	4	-0.17898265552844
TTATCT-2	1	3	-0.0454512629039174
TTATG-0	4	12	0.44129956111738
TTATG-1	2	17	-0.341459778132252
TTATG-2	3	18	-0.100297721315364
TTATGA-0	1	3	-0.0454512629039174
TTATGA-1	1	4	-0.17898265552844
TTATGC-1	1	4	0.218156009803171
TTATGC-2	1	2	0.505838082254952
TTATGG-0	2	3	0.757152510535858
TTATGG-1	1	4	0.218156009803171
TTATGT-1	1	4	-0.17898265552844
TTATGT-2	1	2	0.108699416923341
TTATT-0	2	12	-0.466664727980221
TTATT-1	11	17	0.647695917656028
TTATT-2	9	18	0.41885434522718
TTATTA-0	2	9	-0.259025363201976
TTATTA-2	1	11	-0.807591314950814
TTATTC-0	1	9	-0.26735180597853
TTATTC-1	1	2	0.505838082254952
TTATTC-2	2	11	-0.00498754151103905
TTATTG-0	5	9	0.83126048268958
TTATTG-1	1	2	0.505838082254952
TTATTG-2	1	11	-0.410452649619203
TTATTT-0	1	9	-0.664490471310141
TTATTT-2	7	11	0.578703046169077
TTC-0	59	388	-0.272466906645301
TTC-1	63	232	0.299501649257123
TTC-2	59	322	-0.0881024482215457
TTCA-0	26	59	0.360013845204247
TTCA-1	8	59	-0.738598443463863
TTCA-2	19	63	-0.00164864024552454
TTCAA-0	5	19	-0.136423041109644
TTCAA-1	12	26	0.371063681390832
TTCAA-2	4	8	0.331842968237551
TTCAAA-1	1	5	-0.296765691184823
TTCAAA-2	6	12	0.380633132406983
TTCAAG-0	4	4	1.13444674167733
TTCAAG-1	3	5	0.793520154706732
TTCAAG-2	4	12	0.44129956111738
TTCAAT-1	1	5	-0.296765691184823
TTCAAT-2	2	12	-0.466664727980221
TTCAC-0	1	19	-0.837896664446143
TTCAC-1	3	26	-0.410452649619203
TTCAC-2	1	8	-0.187309098304994
TTCACA-0	1	1	0.291020973717296
TTCACC-1	1	1	0.688159639048906
TTCACC-2	3	3	1.04483458298764
TTCAG-0	6	19	0.414866304049225
TTCAG-1	3	26	-0.410452649619203
TTCAG-2	2	8	0.218156009803171
TTCAGA-0	1	2	0.108699416923341
TTCAGA-1	2	6	0.00333890126551463
TTCAGA-2	1	3	-0.0454512629039174
TTCAGC-1	2	6	0.400477566597125
TTCAGC-2	1	3	0.351687402427693
TTCAGG-0	1	2	0.505838082254952
TTCAGG-1	2	6	0.400477566597125
TTCAGG-2	1	3	0.351687402427693
TTCAT-0	6	19	0.0177276387176143
TTCAT-1	8	26	0.00333890126551463
TTCAT-2	1	8	-0.584447763636604
TTCATA-2	2	8	-0.17898265552844
TTCATG-0	1	1	0.688159639048906
TTCATG-1	4	6	0.911303190363116
TTCATG-2	2	8	0.218156009803171
TTCATT-1	2	6	0.00333890126551463
TTCATT-2	4	8	0.331842968237551
TTCC-0	15	59	0.23390436677131
TTCC-1	26	59	0.757152510535858
TTCC-2	19	63	0.395490025086086
TTCCA-0	6	19	0.0177276387176143
TTCCA-1	7	15	0.342314268104846
TTCCA-2	8	26	0.00333890126551463
TTCCAA-0	4	8	0.331842968237551
TTCCAA-1	2	6	0.00333890126551463
TTCCAA-2	4	7	0.41885434522718
TTCCAC-2	1	7	-0.100297721315364
TTCCAG-0	3	8	0.505838082254952
TTCCAT-0	1	8	-0.584447763636604
TTCCAT-1	4	6	0.514164525031505
TTCCAT-2	2	7	-0.0919712785388102
TTCCC-0	5	19	0.260715624221967
TTCCC-1	2	15	-0.24137631957527
TTCCC-2	5	26	-0.00498754151103905
TTCCCA-0	3	5	0.396381489375122
TTCCCA-1	3	5	0.396381489375122
TTCCCC-0	1	5	0.100372974146787
TTCCCC-1	2	5	0.505838082254952
TTCCCC-2	1	2	0.505838082254952
TTCCCG-0	1	5	0.100372974146787
TTCCCT-2	1	2	0.108699416923341
TTCCG-0	3	19	-0.144749483886198
TTCCGA-1	3	3	0.647695917656028
TTCCT-0	5	19	-0.136423041109644
TTCCT-1	6	15	0.208782875480323
TTCCT-2	13	26	0.445171653544554
TTCCTA-0	5	13	0.16585783076329
TTCCTA-2	1	6	-0.40212620684265
TTCCTC-0	4	13	0.380674939300946
TTCCTC-1	2	5	0.505838082254952
TTCCTC-2	3	6	0.688159639048906
TTCCTG-0	3	13	0.157531387986736
TTCCTT-0	1	13	-0.93275445790482
TTCCTT-1	3	5	0.396381489375122
TTCCTT-2	2	6	0.00333890126551463
TTCG-0	2	59	-1.44007206680036
TTCG-1	8	59	-0.341459778132252
TTCG-2	6	63	-0.654332099412592
TTCGA-1	2	2	0.514164525031505
TTCGA-2	4	8	0.331842968237551
TTCGAA-0	2	4	0.226482452579724
TTCGAA-2	1	2	0.108699416923341
TTCGAG-0	1	4	0.218156009803171
TTCGAT-0	1	4	-0.17898265552844
TTCGAT-2	1	2	0.108699416923341
TTCGC-0	1	6	-0.00498754151103905
TTCGCG-1	1	1	0.688159639048906
TTCGG-0	3	6	0.688159639048906
TTCGG-2	2	8	0.218156009803171
TTCGGA-1	2	3	0.360013845204247
TTCGGG-0	1	2	0.505838082254952
TTCGGT-0	1	2	0.108699416923341
TTCGGT-1	1	3	-0.0454512629039174
TTCGT-0	2	6	0.00333890126551463
TTCGT-2	2	8	-0.17898265552844
TTCGTA-0	1	2	0.108699416923341
TTCGTG-0	1	2	0.505838082254952
TTCGTG-1	1	2	0.505838082254952
TTCGTT-1	1	2	0.108699416923341
TTCT-0	15	59	-0.163234298560301
TTCT-1	17	59	-0.0454512629039174
TTCT-2	19	63	-0.00164864024552454
TTCTA-0	6	19	0.0177276387176143
TTCTA-2	6	17	0.108699416923341
TTCTAA-0	4	6	0.514164525031505
TTCTAC-0	1	6	-0.00498754151103905
TTCTAC-1	1	6	-0.00498754151103905
TTCTAG-0	1	6	-0.00498754151103905
TTCTAG-1	3	6	0.688159639048906
TTCTAT-1	2	6	0.00333890126551463
TTCTC-0	5	19	0.260715624221967
TTCTC-1	2	15	-0.24137631957527
TTCTC-2	2	17	-0.341459778132252
TTCTCA-0	1	2	0.108699416923341
TTCTCC-1	1	5	0.100372974146787
TTCTCG-2	1	2	0.505838082254952
TTCTCT-1	4	5	0.619525040689332
TTCTCT-2	1	2	0.108699416923341
TTCTG-0	6	19	0.414866304049225
TTCTG-1	6	15	0.605921540811934
TTCTG-2	2	17	-0.341459778132252
TTCTGA-1	4	6	0.514164525031505
TTCTGG-0	2	2	0.911303190363116
TTCTGG-1	2	6	0.400477566597125
TTCTGG-2	5	6	1.09362474715707
TTCTGT-2	1	6	-0.40212620684265
TTCTT-0	2	19	-0.829570221669589
TTCTT-1	7	15	0.342314268104846
TTCTT-2	7	17	0.242230809547863
TTCTTA-2	3	7	0.195710793912971
TTCTTC-0	1	7	-0.100297721315364
TTCTTG-0	4	7	0.815993010558791
TTCTTG-2	3	7	0.592849459244581
TTCTTT-0	1	7	-0.497436386646975
TTCTTT-1	2	2	0.514164525031505
TTCTTT-2	1	7	-0.497436386646975
TTG-0	169	388	0.76898696818286
TTG-1	56	232	0.183669833732001
TTG-2	106	322	0.49038182401826
TTGA-0	34	106	0.062179401288448
TTGA-1	49	169	-0.0339568834781822
TTGAA-1	15	34	0.342314268104846
TTGAA-2	13	49	-0.123922878345413
TTGAAA-0	10	13	0.771993634333605
TTGAAA-2	9	15	0.565457819419056
TTGAAC-2	1	15	-0.646841427683434
TTGAAG-0	3	13	0.157531387986736
TTGAAG-2	2	15	-0.24137631957527
TTGAAT-2	3	15	-0.350832912455099
TTGAC-1	8	34	0.164088788532895
TTGAC-2	7	49	-0.286400000949225
TTGACA-0	3	7	0.195710793912971
TTGACA-2	3	8	0.108699416923341
TTGACC-2	1	8	-0.187309098304994
TTGACG-0	3	7	0.592849459244581
TTGACG-2	4	8	0.728981633569161
TTGAG-1	5	34	-0.24137631957527
TTGAG-2	12	49	0.199107814832476
TTGAGA-0	4	12	0.0441608957857698
TTGAGA-2	2	5	0.108699416923341
TTGAGC-0	2	12	-0.0695260626486103
TTGAGC-2	2	5	0.505838082254952
TTGAGG-0	6	12	0.777771797738593
TTGAGT-2	1	5	-0.296765691184823
TTGAT-1	6	34	-0.484364305079622
TTGAT-2	17	49	0.127391549935494
TTGATA-0	1	17	-1.14406355157203
TTGATA-2	2	6	0.00333890126551463
TTGATC-0	5	17	0.351687402427693
TTGATC-2	1	6	-0.00498754151103905
TTGATG-0	6	17	0.505838082254952
TTGATG-2	1	6	-0.00498754151103905
TTGATT-0	4	17	-0.227772819697872
TTGATT-2	2	6	0.00333890126551463
TTGC-0	20	106	-0.0515075571459319
TTGC-1	31	169	-0.0831053207749912
TTGC-2	16	56	0.343319152757177
TTGCA-0	6	16	0.157489581092773
TTGCA-1	9	20	0.331842968237551
TTGCA-2	20	31	0.69648608182546
TTGCAA-0	10	20	0.427153148041875
TTGCAA-1	1	6	-0.40212620684265
TTGCAA-2	5	9	0.434121817357969
TTGCAC-0	1	20	-0.880456278864939
TTGCAC-1	3	6	0.688159639048906
TTGCAC-2	1	9	-0.26735180597853
TTGCAG-0	6	20	0.372306689630429
TTGCAG-2	1	9	-0.26735180597853
TTGCAT-0	3	20	-0.584447763636604
TTGCAT-1	2	6	0.00333890126551463
TTGCAT-2	2	9	-0.259025363201976
TTGCC-0	5	16	0.400477566597125
TTGCC-1	4	20	0.0358344530092161
TTGCC-2	6	31	-0.00498754151103905
TTGCCA-0	4	6	0.514164525031505
TTGCCA-1	2	5	0.108699416923341
TTGCCA-2	2	4	0.226482452579724
TTGCCT-0	2	6	0.00333890126551463
TTGCCT-1	3	5	0.396381489375122
TTGCCT-2	2	4	0.226482452579724
TTGCG-0	1	16	-0.698134722070984
TTGCG-1	1	20	-0.880456278864939
TTGCG-2	1	31	-1.25775051000641
TTGCGC-0	1	1	0.688159639048906
TTGCGG-1	1	1	0.688159639048906
TTGCGT-2	1	1	0.291020973717296
TTGCT-0	4	16	-0.17898265552844
TTGCT-1	6	20	-0.0248319757011816
TTGCT-2	4	31	-0.738598443463863
TTGCTA-0	2	4	0.226482452579724
TTGCTA-2	2	6	0.00333890126551463
TTGCTC-1	1	4	0.218156009803171
TTGCTC-2	1	6	-0.00498754151103905
TTGCTG-0	2	4	0.623621117911335
TTGCTG-1	1	4	0.218156009803171
TTGCTT-1	2	4	0.226482452579724
TTGCTT-2	3	6	0.291020973717296
TTGG-0	25	106	0.162066543152127
TTGG-1	47	169	0.322359787333173
TTGG-2	21	56	0.601148262059276
TTGGA-0	10	21	0.386331153521621
TTGGA-1	18	25	0.784454854771417
TTGGA-2	25	47	0.533582610888607
TTGGAA-0	11	25	0.324922525392977
TTGGAA-1	5	10	0.360013845204247
TTGGAA-2	7	18	0.195710793912971
TTGGAC-0	4	25	-0.153407546629312
TTGGAC-1	2	10	0.0640053299759122
TTGGAG-0	7	25	0.316596082616423
TTGGAG-2	3	18	-0.100297721315364
TTGGAT-0	2	25	-1.06137183572691
TTGGAT-1	3	10	-0.0454512629039174
TTGGAT-2	8	18	0.313493829569354
TTGGC-0	2	21	-0.51581316527703
TTGGC-1	4	25	-0.153407546629312
TTGGC-2	9	47	-0.0247901688072188
TTGGCA-0	6	9	0.588272497185227
TTGGCA-1	2	2	0.514164525031505
TTGGCA-2	1	4	-0.17898265552844
TTGGCC-0	1	9	-0.26735180597853
TTGGCG-0	1	9	-0.26735180597853
TTGGCG-2	2	4	0.623621117911335
TTGGCT-0	1	9	-0.664490471310141
TTGGCT-2	1	4	-0.17898265552844
TTGGG-0	7	21	0.465016087734696
TTGGG-1	3	25	-0.376551097943522
TTGGG-2	8	47	-0.130150684465045
TTGGGA-0	4	8	0.331842968237551
TTGGGA-1	7	7	0.888857974472916
TTGGGA-2	1	3	-0.0454512629039174
TTGGGC-0	1	8	-0.187309098304994
TTGGGG-0	2	8	0.218156009803171
TTGGGT-0	1	8	-0.584447763636604
TTGGGT-2	2	3	0.360013845204247
TTGGT-0	2	21	-0.91295183060864
TTGGT-2	5	47	-0.93275445790482
TTGGTA-0	4	5	0.619525040689332
TTGGTG-0	1	5	0.100372974146787
TTGGTG-1	2	2	0.911303190363116
TTGT-0	27	106	-0.160964150025762
TTGT-1	42	169	-0.184779773212766
TTGT-2	19	56	0.108699416923341
TTGTA-0	2	19	-0.829570221669589
TTGTA-1	2	27	-1.12806321022559
TTGTA-2	9	42	-0.318744597903599
TTGTAA-0	6	9	0.588272497185227
TTGTAC-2	1	2	0.505838082254952
TTGTAG-0	3	9	0.425795374581415
TTGTAG-1	1	2	0.505838082254952
TTGTAT-1	1	2	0.108699416923341
TTGTAT-2	1	2	0.108699416923341
TTGTC-0	4	19	0.0783940674280119
TTGTC-1	2	27	-0.730924544893975
TTGTC-2	5	42	-0.432431556337979
TTGTCA-0	5	5	0.801846597483286
TTGTCA-2	2	2	0.514164525031505
TTGTCC-1	1	4	0.218156009803171
TTGTCT-1	3	4	0.514164525031505
TTGTG-0	9	19	0.771541247987957
TTGTG-1	2	27	-0.730924544893975
TTGTG-2	12	42	0.340758331895503
TTGTGA-0	5	12	0.226482452579724
TTGTGA-1	3	9	0.0286567092498046
TTGTGC-0	2	12	-0.0695260626486103
TTGTGC-1	2	9	0.138113302129634
TTGTGG-0	3	12	0.218156009803171
TTGTGG-1	4	9	0.648938925895625
TTGTGT-0	2	12	-0.466664727980221
TTGTGT-2	2	2	0.514164525031505
TTGTT-0	4	19	-0.318744597903599
TTGTT-1	21	27	0.86436695446462
TTGTT-2	16	42	0.211883653158572
TTGTTA-0	2	16	-0.689808279294431
TTGTTA-2	4	21	-0.40212620684265
TTGTTC-1	3	4	0.911303190363116
TTGTTC-2	3	21	-0.228131092825249
TTGTTG-0	13	16	1.24777542698433
TTGTTG-1	1	4	0.218156009803171
TTGTTG-2	6	21	0.331484695110174
TTGTTT-0	1	16	-1.09527338740259
TTGTTT-2	8	21	0.185660458059469
TTT-0	87	388	-0.286613319720805
TTT-1	96	232	0.318190879069223
TTT-2	76	322	-0.235780253921573
TTTA-0	15	76	-0.40212620684265
TTTA-1	3	87	-1.91725343980551
TTTA-2	21	96	-0.306816027038325
TTTAA-0	8	21	0.185660458059469
TTTAA-1	7	15	0.342314268104846
TTTAAA-1	3	8	0.108699416923341
TTTAAA-2	2	7	-0.0919712785388102
TTTAAC-1	1	8	-0.187309098304994
TTTAAG-1	1	8	-0.187309098304994
TTTAAG-2	1	7	-0.100297721315364
TTTAAT-1	3	8	0.108699416923341
TTTAAT-2	4	7	0.41885434522718
TTTAC-0	2	21	-0.51581316527703
TTTAC-1	2	15	-0.24137631957527
TTTAC-2	2	3	0.757152510535858
TTTACC-1	2	2	0.911303190363116
TTTACC-2	1	2	0.505838082254952
TTTACG-0	2	2	0.911303190363116
TTTACG-2	1	2	0.505838082254952
TTTAG-0	3	21	-0.228131092825249
TTTAG-1	4	15	0.269449304190721
TTTAGA-1	2	3	0.360013845204247
TTTAGA-2	1	4	-0.17898265552844
TTTAGC-2	1	4	0.218156009803171
TTTAGG-1	1	3	0.351687402427693
TTTAGG-2	2	4	0.623621117911335
TTTAT-0	5	21	-0.219804650048695
TTTAT-1	2	15	-0.63851498490688
TTTAT-2	1	3	-0.0454512629039174
TTTATC-2	1	2	0.505838082254952
TTTATG-0	1	1	0.688159639048906
TTTATG-2	1	2	0.505838082254952
TTTATT-1	5	5	0.801846597483286
TTTC-0	16	76	0.0556370803053957
TTTC-1	27	87	0.425795374581415
TTTC-2	16	96	-0.167506471008814
TTTCA-0	11	16	0.69648608182546
TTTCA-2	6	27	-0.280765349838382
TTTCAA-0	2	6	0.00333890126551463
TTTCAA-1	7	11	0.578703046169077
TTTCAC-0	1	6	-0.00498754151103905
TTTCAC-1	1	11	-0.410452649619203
TTTCAG-0	1	6	-0.00498754151103905
TTTCAG-1	2	11	-0.00498754151103905
TTTCAT-0	1	6	-0.40212620684265
TTTCAT-1	1	11	-0.807591314950814
TTTCC-0	1	16	-0.698134722070984
TTTCC-1	11	16	1.09362474715707
TTTCC-2	9	27	0.473048259431961
TTTCCA-0	3	9	0.0286567092498046
TTTCCA-2	4	11	0.108699416923341
TTTCCC-0	3	9	0.425795374581415
TTTCCC-2	2	11	-0.00498754151103905
TTTCCG-0	2	9	0.138113302129634
TTTCCT-0	1	9	-0.664490471310141
TTTCCT-1	1	1	0.291020973717296
TTTCCT-2	5	11	0.291020973717296
TTTCG-1	2	16	-0.29266961396282
TTTCG-2	3	27	-0.443242472442194
TTTCGA-2	1	2	0.108699416923341
TTTCGC-0	1	3	0.351687402427693
TTTCGG-0	2	3	0.757152510535858
TTTCGT-2	1	2	0.108699416923341
TTTCT-0	3	16	-0.40212620684265
TTTCT-1	3	16	-0.40212620684265
TTTCT-2	9	27	0.07590959410035
TTTCTA-0	2	9	-0.259025363201976
TTTCTA-2	1	3	-0.0454512629039174
TTTCTC-0	3	9	0.425795374581415
TTTCTG-0	2	9	0.138113302129634
TTTCTG-1	1	3	0.351687402427693
TTTCTT-0	2	9	-0.259025363201976
TTTCTT-1	2	3	0.360013845204247
TTTCTT-2	2	3	0.360013845204247
TTTG-0	23	76	0.400477566597125
TTTG-1	26	87	0.38942773041054
TTTG-2	36	96	0.610198097579194
TTTGA-0	14	36	0.226482452579724
TTTGA-1	13	23	0.55053216920238
TTTGAA-1	8	14	0.514164525031505
TTTGAA-2	3	13	-0.239607277344875
TTTGAC-1	3	14	0.100372974146787
TTTGAG-1	2	14	-0.187309098304994
TTTGAG-2	7	13	0.850678568546681
TTTGAT-1	1	14	-0.989912871744769
TTTGAT-2	3	13	-0.239607277344875
TTTGC-0	9	36	0.218156009803171
TTTGC-1	3	23	-0.305092133961377
TTTGC-2	3	26	-0.410452649619203
TTTGCA-0	3	3	0.647695917656028
TTTGCA-1	1	9	-0.664490471310141
TTTGCA-2	1	3	-0.0454512629039174
TTTGCC-1	2	9	0.138113302129634
TTTGCC-2	2	3	0.757152510535858
TTTGCT-1	6	9	0.588272497185227
TTTGG-0	8	36	0.112795494145344
TTTGG-1	5	23	0.100372974146787
TTTGG-2	13	26	0.842310318876165
TTTGGA-0	7	13	0.453539903215071
TTTGGA-1	7	8	0.801846597483286
TTTGGA-2	3	5	0.396381489375122
TTTGGC-0	2	13	-0.130150684465045
TTTGGC-1	1	8	-0.187309098304994
TTTGGC-2	1	5	0.100372974146787
TTTGGG-0	4	13	0.380674939300946
TTTGGG-2	1	5	0.100372974146787
TTTGT-0	5	36	-0.689808279294431
TTTGT-1	2	23	-0.989912871744769
TTTGT-2	10	26	0.204009596727666
TTTGTA-2	1	2	0.108699416923341
TTTGTC-0	1	10	-0.341459778132252
TTTGTC-1	1	5	0.100372974146787
TTTGTG-0	6	10	0.911303190363116
TTTGTG-2	1	2	0.505838082254952
TTTGTT-0	3	10	-0.0454512629039174
TTTGTT-1	4	5	0.619525040689332
TTTT-0	21	76	-0.083672475724115
TTTT-1	31	87	0.162188101874327
TTTT-2	23	96	-0.219804650048695
TTTTA-0	8	23	0.108699416923341
TTTTA-2	8	31	-0.150811778561744
TTTTAA-0	4	8	0.331842968237551
TTTTAA-1	3	8	0.108699416923341
TTTTAG-0	2	8	0.218156009803171
TTTTAG-1	3	8	0.505838082254952
TTTTAT-0	2	8	-0.17898265552844
TTTTAT-1	2	8	-0.17898265552844
TTTTC-0	5	23	0.100372974146787
TTTTC-1	11	21	0.870481195842861
TTTTC-2	2	31	-0.852285401898243
TTTTCA-0	2	2	0.514164525031505
TTTTCA-2	2	11	-0.40212620684265
TTTTCC-1	4	5	1.01666370602094
TTTTCC-2	5	11	0.688159639048906
TTTTCG-2	2	11	-0.00498754151103905
TTTTCT-1	1	5	-0.296765691184823
TTTTCT-2	2	11	-0.40212620684265
TTTTG-0	5	23	0.100372974146787
TTTTG-1	1	21	-0.921278273385194
TTTTG-2	14	31	0.757152510535858
TTTTGA-0	3	14	-0.296765691184823
TTTTGA-1	4	5	0.619525040689332
TTTTGC-0	6	14	0.65998876208221
TTTTGC-1	1	5	0.100372974146787
TTTTGG-0	5	14	0.505838082254952
TTTTGT-2	1	1	0.291020973717296
TTTTT-0	5	23	-0.296765691184823
TTTTT-1	9	21	0.291020973717296
TTTTT-2	7	31	-0.268594814218127
TTTTTA-0	3	7	0.195710793912971
TTTTTA-2	2	9	-0.259025363201976
TTTTTC-1	3	5	0.793520154706732
TTTTTC-2	1	9	-0.26735180597853
TTTTTG-0	3	7	0.592849459244581
TTTTTG-2	5	9	0.83126048268958
TTTTTT-0	1	7	-0.497436386646975
TTTTTT-1	2	5	0.108699416923341
TTTTTT-2	1	9	-0.664490471310141
```
