## Supplementary material for "RefPlantNLR: a comprehensive collection of experimentally validated plant NLRs": longest_orfs.cds.best_candidates.gff3

```
GbaNA1.448.1275	transdecoder	gene	1	828	.	+	.	ID=GENE.GbaNA1.448.1275~~GbaNA1.448.1275.p1;Name=ORF%20type%3Ainternal%20len%3A277%20%28%2B%29%2Cscore%3D216.89
GbaNA1.448.1275	transdecoder	mRNA	1	828	.	+	.	ID=GbaNA1.448.1275.p1;Parent=GENE.GbaNA1.448.1275~~GbaNA1.448.1275.p1;Name=ORF%20type%3Ainternal%20len%3A277%20%28%2B%29%2Cscore%3D216.89
GbaNA1.448.1275	transdecoder	exon	1	828	.	+	.	ID=GbaNA1.448.1275.p1.exon1;Parent=GbaNA1.448.1275.p1
GbaNA1.448.1275	transdecoder	CDS	1	828	.	+	0	ID=cds.GbaNA1.448.1275.p1;Parent=GbaNA1.448.1275.p1
Pvr4.475.1311	transdecoder	gene	1	837	.	+	.	ID=GENE.Pvr4.475.1311~~Pvr4.475.1311.p1;Name=ORF%20type%3Ainternal%20len%3A280%20%28%2B%29%2Cscore%3D316.02
Pvr4.475.1311	transdecoder	mRNA	1	837	.	+	.	ID=Pvr4.475.1311.p1;Parent=GENE.Pvr4.475.1311~~Pvr4.475.1311.p1;Name=ORF%20type%3Ainternal%20len%3A280%20%28%2B%29%2Cscore%3D316.02
Pvr4.475.1311	transdecoder	exon	1	837	.	+	.	ID=Pvr4.475.1311.p1.exon1;Parent=Pvr4.475.1311.p1
Pvr4.475.1311	transdecoder	CDS	1	837	.	+	0	ID=cds.Pvr4.475.1311.p1;Parent=Pvr4.475.1311.p1
RGC2B.484.1293	transdecoder	gene	1	810	.	+	.	ID=GENE.RGC2B.484.1293~~RGC2B.484.1293.p1;Name=ORF%20type%3Ainternal%20len%3A271%20%28%2B%29%2Cscore%3D228.08
RGC2B.484.1293	transdecoder	mRNA	1	810	.	+	.	ID=RGC2B.484.1293.p1;Parent=GENE.RGC2B.484.1293~~RGC2B.484.1293.p1;Name=ORF%20type%3Ainternal%20len%3A271%20%28%2B%29%2Cscore%3D228.08
RGC2B.484.1293	transdecoder	exon	1	810	.	+	.	ID=RGC2B.484.1293.p1.exon1;Parent=RGC2B.484.1293.p1
RGC2B.484.1293	transdecoder	CDS	1	810	.	+	0	ID=cds.RGC2B.484.1293.p1;Parent=RGC2B.484.1293.p1
Rpp1.R1.1471.2292	transdecoder	gene	1	822	.	+	.	ID=GENE.Rpp1.R1.1471.2292~~Rpp1.R1.1471.2292.p1;Name=ORF%20type%3Ainternal%20len%3A275%20%28%2B%29%2Cscore%3D338.47
Rpp1.R1.1471.2292	transdecoder	mRNA	1	822	.	+	.	ID=Rpp1.R1.1471.2292.p1;Parent=GENE.Rpp1.R1.1471.2292~~Rpp1.R1.1471.2292.p1;Name=ORF%20type%3Ainternal%20len%3A275%20%28%2B%29%2Cscore%3D338.47
Rpp1.R1.1471.2292	transdecoder	exon	1	822	.	+	.	ID=Rpp1.R1.1471.2292.p1.exon1;Parent=Rpp1.R1.1471.2292.p1
Rpp1.R1.1471.2292	transdecoder	CDS	1	822	.	+	0	ID=cds.Rpp1.R1.1471.2292.p1;Parent=Rpp1.R1.1471.2292.p1
Rpp1.R3.1423.2265	transdecoder	gene	1	810	.	+	.	ID=GENE.Rpp1.R3.1423.2265~~Rpp1.R3.1423.2265.p1;Name=ORF%20type%3Ainternal%20len%3A271%20%28%2B%29%2Cscore%3D338.37
Rpp1.R3.1423.2265	transdecoder	mRNA	1	810	.	+	.	ID=Rpp1.R3.1423.2265.p1;Parent=GENE.Rpp1.R3.1423.2265~~Rpp1.R3.1423.2265.p1;Name=ORF%20type%3Ainternal%20len%3A271%20%28%2B%29%2Cscore%3D338.37
Rpp1.R3.1423.2265	transdecoder	exon	1	810	.	+	.	ID=Rpp1.R3.1423.2265.p1.exon1;Parent=Rpp1.R3.1423.2265.p1
Rpp1.R3.1423.2265	transdecoder	CDS	1	810	.	+	0	ID=cds.Rpp1.R3.1423.2265.p1;Parent=Rpp1.R3.1423.2265.p1
Rpp1.R4.1414.2232	transdecoder	gene	1	819	.	+	.	ID=GENE.Rpp1.R4.1414.2232~~Rpp1.R4.1414.2232.p1;Name=ORF%20type%3Ainternal%20len%3A274%20%28%2B%29%2Cscore%3D338.89
Rpp1.R4.1414.2232	transdecoder	mRNA	1	819	.	+	.	ID=Rpp1.R4.1414.2232.p1;Parent=GENE.Rpp1.R4.1414.2232~~Rpp1.R4.1414.2232.p1;Name=ORF%20type%3Ainternal%20len%3A274%20%28%2B%29%2Cscore%3D338.89
Rpp1.R4.1414.2232	transdecoder	exon	1	819	.	+	.	ID=Rpp1.R4.1414.2232.p1.exon1;Parent=Rpp1.R4.1414.2232.p1
Rpp1.R4.1414.2232	transdecoder	CDS	1	819	.	+	0	ID=cds.Rpp1.R4.1414.2232.p1;Parent=Rpp1.R4.1414.2232.p1
Rpp1.R5.1420.2166	transdecoder	gene	1	747	.	+	.	ID=GENE.Rpp1.R5.1420.2166~~Rpp1.R5.1420.2166.p1;Name=ORF%20type%3Ainternal%20len%3A250%20%28%2B%29%2Cscore%3D309.53
Rpp1.R5.1420.2166	transdecoder	mRNA	1	747	.	+	.	ID=Rpp1.R5.1420.2166.p1;Parent=GENE.Rpp1.R5.1420.2166~~Rpp1.R5.1420.2166.p1;Name=ORF%20type%3Ainternal%20len%3A250%20%28%2B%29%2Cscore%3D309.53
Rpp1.R5.1420.2166	transdecoder	exon	1	747	.	+	.	ID=Rpp1.R5.1420.2166.p1.exon1;Parent=Rpp1.R5.1420.2166.p1
Rpp1.R5.1420.2166	transdecoder	CDS	1	747	.	+	0	ID=cds.Rpp1.R5.1420.2166.p1;Parent=Rpp1.R5.1420.2166.p1
Rsv3.469.1275	transdecoder	gene	1	807	.	+	.	ID=GENE.Rsv3.469.1275~~Rsv3.469.1275.p1;Name=ORF%20type%3Ainternal%20len%3A270%20%28%2B%29%2Cscore%3D210.88
Rsv3.469.1275	transdecoder	mRNA	1	807	.	+	.	ID=Rsv3.469.1275.p1;Parent=GENE.Rsv3.469.1275~~Rsv3.469.1275.p1;Name=ORF%20type%3Ainternal%20len%3A270%20%28%2B%29%2Cscore%3D210.88
Rsv3.469.1275	transdecoder	exon	1	807	.	+	.	ID=Rsv3.469.1275.p1.exon1;Parent=Rsv3.469.1275.p1
Rsv3.469.1275	transdecoder	CDS	1	807	.	+	0	ID=cds.Rsv3.469.1275.p1;Parent=Rsv3.469.1275.p1
SUMM2.493.1320	transdecoder	gene	1	828	.	+	.	ID=GENE.SUMM2.493.1320~~SUMM2.493.1320.p1;Name=ORF%20type%3Ainternal%20len%3A277%20%28%2B%29%2Cscore%3D238.24
SUMM2.493.1320	transdecoder	mRNA	1	828	.	+	.	ID=SUMM2.493.1320.p1;Parent=GENE.SUMM2.493.1320~~SUMM2.493.1320.p1;Name=ORF%20type%3Ainternal%20len%3A277%20%28%2B%29%2Cscore%3D238.24
SUMM2.493.1320	transdecoder	exon	1	828	.	+	.	ID=SUMM2.493.1320.p1.exon1;Parent=SUMM2.493.1320.p1
SUMM2.493.1320	transdecoder	CDS	1	828	.	+	0	ID=cds.SUMM2.493.1320.p1;Parent=SUMM2.493.1320.p1
SpNBS.LRR.460.1290	transdecoder	gene	1	831	.	+	.	ID=GENE.SpNBS.LRR.460.1290~~SpNBS.LRR.460.1290.p1;Name=ORF%20type%3Ainternal%20len%3A278%20%28%2B%29%2Cscore%3D300.57
SpNBS.LRR.460.1290	transdecoder	mRNA	1	831	.	+	.	ID=SpNBS.LRR.460.1290.p1;Parent=GENE.SpNBS.LRR.460.1290~~SpNBS.LRR.460.1290.p1;Name=ORF%20type%3Ainternal%20len%3A278%20%28%2B%29%2Cscore%3D300.57
SpNBS.LRR.460.1290	transdecoder	exon	1	831	.	+	.	ID=SpNBS.LRR.460.1290.p1.exon1;Parent=SpNBS.LRR.460.1290.p1
SpNBS.LRR.460.1290	transdecoder	CDS	1	831	.	+	0	ID=cds.SpNBS.LRR.460.1290.p1;Parent=SpNBS.LRR.460.1290.p1
Tsw.487.1326	transdecoder	gene	1	840	.	+	.	ID=GENE.Tsw.487.1326~~Tsw.487.1326.p1;Name=ORF%20type%3Ainternal%20len%3A281%20%28%2B%29%2Cscore%3D327.72
Tsw.487.1326	transdecoder	mRNA	1	840	.	+	.	ID=Tsw.487.1326.p1;Parent=GENE.Tsw.487.1326~~Tsw.487.1326.p1;Name=ORF%20type%3Ainternal%20len%3A281%20%28%2B%29%2Cscore%3D327.72
Tsw.487.1326	transdecoder	exon	1	840	.	+	.	ID=Tsw.487.1326.p1.exon1;Parent=Tsw.487.1326.p1
Tsw.487.1326	transdecoder	CDS	1	840	.	+	0	ID=cds.Tsw.487.1326.p1;Parent=Tsw.487.1326.p1
Vat.478.1311	transdecoder	gene	1	834	.	+	.	ID=GENE.Vat.478.1311~~Vat.478.1311.p1;Name=ORF%20type%3Ainternal%20len%3A279%20%28%2B%29%2Cscore%3D226.20
Vat.478.1311	transdecoder	mRNA	1	834	.	+	.	ID=Vat.478.1311.p1;Parent=GENE.Vat.478.1311~~Vat.478.1311.p1;Name=ORF%20type%3Ainternal%20len%3A279%20%28%2B%29%2Cscore%3D226.20
Vat.478.1311	transdecoder	exon	1	834	.	+	.	ID=Vat.478.1311.p1.exon1;Parent=Vat.478.1311.p1
Vat.478.1311	transdecoder	CDS	1	834	.	+	0	ID=cds.Vat.478.1311.p1;Parent=Vat.478.1311.p1
```
