## Supplementary material for "RefPlantNLR: a comprehensive collection of experimentally validated plant NLRs": longest_orfs.cds.scores

```
#acc	Markov_order	seq_length	score_1	score_2	score_3	score_4	score_5	score_6
GbaNA1.448.1275.p1	5	828	216.89	78.95	77.59	79.88	133.14	73.65
GbaNA1.448.1275.p2	5	186	50.13	15.17	16.14	20.07	50.35	13.46
GbaNA1.448.1275.p3	5	168	43.22	13.28	18.38	18.70	45.04	13.47
Pvr4.475.1311.p1	5	837	316.02	72.43	83.28	74.20	88.12	98.72
RGC2B.484.1293.p1	5	810	228.08	69.17	81.34	76.89	102.88	73.05
RGC2B.484.1293.p2	5	165	43.05	13.85	17.39	17.29	49.86	8.86
Rpp1.R1.1471.2292.p1	5	822	338.47	100.56	71.31	132.19	97.03	66.23
Rpp1.R1.1471.2292.p2	5	180	69.51	26.53	14.09	74.58	39.93	19.24
Rpp1.R1.1471.2292.p3	5	177	47.31	13.89	72.54	9.52	52.54	24.12
Rpp1.R3.1423.2265.p1	5	810	338.37	93.03	56.80	129.02	92.75	61.88
Rpp1.R3.1423.2265.p2	5	183	68.01	25.53	15.67	72.08	38.05	19.00
Rpp1.R3.1423.2265.p3	5	177	45.24	13.27	69.61	11.17	50.94	23.02
Rpp1.R4.1414.2232.p1	5	819	338.89	98.82	64.17	133.31	93.24	62.83
Rpp1.R4.1414.2232.p2	5	180	71.62	25.81	14.07	75.92	40.88	19.82
Rpp1.R4.1414.2232.p3	5	177	48.48	14.15	74.66	10.08	54.42	23.58
Rpp1.R5.1420.2166.p1	5	747	309.53	90.35	64.01	120.06	89.59	59.21
Rpp1.R5.1420.2166.p2	5	183	71.70	27.48	13.82	75.36	38.74	20.44
Rpp1.R5.1420.2166.p3	5	177	47.21	13.86	74.08	10.61	54.70	23.93
Rsv3.469.1275.p1	5	807	210.88	79.32	73.31	79.88	142.36	68.21
Rsv3.469.1275.p2	5	327	86.18	29.48	35.54	31.16	86.34	26.33
SUMM2.493.1320.p1	5	828	238.24	89.77	88.07	123.34	133.09	72.55
SUMM2.493.1320.p2	5	249	72.38	19.05	26.09	16.89	74.83	30.32
SUMM2.493.1320.p3	5	174	54.96	22.28	13.54	51.66	23.86	23.37
SpNBS.LRR.460.1290.p1	5	831	300.57	77.29	71.65	83.22	81.90	89.03
Tsw.487.1326.p1	5	840	327.72	76.11	79.07	76.08	87.40	127.84
Tsw.487.1326.p2	5	234	68.58	21.94	21.38	21.08	23.09	91.30
Vat.478.1311.p1	5	834	226.20	84.03	71.00	72.68	135.78	73.23
Vat.478.1311.p2	5	201	54.47	13.31	12.19	12.04	52.22	8.68
```
