## Supplementary material for "RefPlantNLR: a comprehensive collection of experimentally validated plant NLRs": longest_orfs.cds.top_longest_5000.nr

```
>Tsw.487.1326.p1 type:internal len:281 Tsw.487.1326:1-840(+)
GAAGAGGTCATGACAGCTTTGAAAGATGAGGAGATCACTATTGTTGGGATATGTGGTATG
GGTGGTGTTGGTAAAACATCACTGGCTGAGAAAGTAAGAGCAAGGGCAAAACAAGAAAGG
TTATTTAATGATGTTGTCATGGTAACTGTCAGTCAACAACAAGACCTGAAAAGAATTCAG
GGCGAGATCGCCGGAGAGGTCGGGCTGACGTCATTGCAAGGAGACAATTTGTTAAGTCGT
GGAGATCAGCTGCGTGCAAGGTTAATGCAAGAAGGAAGTCGCGTCCTTGTAATTTTGGAT
GATGTTTGGGAGGCTCTTGATGATCTAGAGAAACTTGGAATTCCCACTGGCAGCAACCAC
AACTATCAGTGCAAAGTGGCATTGACGACGCGCCGCCAAGATGTTTGTGACGCTATGAAG
GCTCAAAAGACTGTAGATGTTGTAATCTTATCTGATGAAGAAGCATGGGTCCTTTTTAGG
CAGAAAGCCGGTTATTCAGCTGATGATCCCTCTCTTTCTGAAGTAGCAAAAGAAGTTGCC
AAAGAATGCAAGGGGCTGCCACTTGCAATTGTTATTGTTGCAGGAGCACTAAAGACTAAA
ACCAAGCCTTCATGGGATGATGCCCTTGTAGAATTAAGAAAAGCATCACCAAAAAATATC
CCAAGAGTGCTTACAAAGGTGTATCAACCTCTGAAGACAAGCTATGATCACTTAGAGAGT
GATGAAGCCAGGTATGTCTTTTTGCTTTGTTCCTTGTTTGAGGAAGATAGTGATATTTGG
ACCGAAGAATTACTTAAATATGGAGTGGGACTTGGCATCTTTTCGGAACTCGAAAATTTA

>Pvr4.475.1311.p1 type:internal len:280 Pvr4.475.1311:1-837(+)
GAAGAGGTCATGACAGCTTTGAAAGATGAGGGGATCACTATTGTTGGGATATGTGGTATG
GGTGGTGTTGGTAAAACAACACTGGCTGAGAAAGTAAGAGCAAGGGCAAAACAAGAAAGG
TTGTTTGATTATGTTGTTGTGCTAACTATCAGTCAACAACAACCAGACATTAAAAAAATA
CAGCGCGAGATCGCCGAAGGAGTCGGTCTATCATTAGAGGGGGACGATTTGTTGGAGCGT
GGAGATCGGCTGCGTTCAAGGTTAATGCAGAAGGACAGTCGCGTCCTTGTAATTTTGGAT
GATGTTTGGAAGAAGGTTGATCTAAAGAGGGTTGGAATTCCCAGTGGTAGCGATCGCAAC
TACTGGTGCAAAGTGATATTGACGACGCGTCTCCGAGATGTTTGTGACGATATGGAGGCT
AAAAAGAAAGTACATGTTGAAATCTTATGTGAAAATGAAGCATGGCTCCTTTTTAGGCAG
AAAGCCGGTAATTCAGCTGATGATCTCTCTCTTCCTGATATAGCAGAAGCCGTTGCCAAA
GAATGCAAGGGGCTGCCACTTGCAATTGTTACTGTTGCAGGAGCACTAAAGGGTAAAACC
AAGCGTTCATGGGAGGATGCCCTTTTAGAATTAAAAAAAGCAGCACCAAGAAATATTCGA
GGAGTGCTTGCAGATGTGTATCAACCTCTGAAGATAAGCTATAATCACTTAGGGAGTGAT
GAAGCCAAGGATGCCTTTTTGCTTTGTTCCTTGTTTGAGGAAGATAGTAATATTTGGACT
GAAGAATTACTTAGATACGGAATGGGGCTTGGCATCTTTTCGGAACTCGAAAATTTA
>Vat.478.1311.p1 type:internal len:279 Vat.478.1311:1-834(+)
GAACAAATCATGGATGCACTATCTGATGGTAATGTCCATAGGATTGGAGTATATGGGATG
GGGGGTGTTGGCAAAACAATGCTAGTGAAGGATATTTTAAGAAAAATTGTGGAGAGTAAG
AAGCCTTTTGATGAGGTGGTAACATCCACGATCAGCCAAACACCAGATTTTAGAAGTATC
CAAGGACAACTAGCTGACAAGCTAGGTTTGAAATTCGAACAAGAAACAATAGAAGGAAGG
GCTACTATTCTACGAAAGAGGTTAAAGATGGAGAGAAGTATCCTAGTTGTGTTGGATGAT
GTTTGGGAGTATATTGATTTGGAAACTATAGGAATTCCAAGTGTTGAAGATCATACGGGG
TGCAAGATCTTGTTTACCACTAGGATTAAACATTTGATCTCAAATCAAATGTGCGCCAAT
AAAATTTTTGAGATAAAAGTTTTAGGAAAAGATGAGTCATGGAATTTATTTAAGGCAATG
GCAGGTGACATTGTTGATGCAAGTGATTTGAAGCCTATAGCCATTCGAATTGTGAGAGAA
TGTGCAGGTTTGCCTATTGCTATTACTACTGTTGCTAAGGCATTACGAAATAAACCTTCC
GACATTTGGAATGATGCCTTAGATCAGCTTAAAACTGTTGATGTGGGTATGGCAAACATT
GGAGAAATGGAAAAGAAAGTGTATTTGTCACTAAAACTGAGTTACGATTGCTTGGGATAT
GAAGAGGTGAAGTTATTATTCTTGTTATGCAGCATGTTTCCAGAAGACTTTAGCATTGAC
GTGGAAGGGTTGCATGTATATGCCATGGGCATGGGATTCTTACATGGTGTTGAT
>SpNBS.LRR.460.1290.p1 type:internal len:278 SpNBS.LRR.460.1290:1-831(+)
GAAGAGGTCATGGCAGCTTTGAGAGATGAGGATGTCTCTGTTATTGGGATTTGTGGTATG
GGTGGTGTAGGTAAGACGACACTAGCTGAGAAAATAAGAGTAAGGGCGAAAAAAGAAAGG
TTTTTTGATGAAGTTGTCATGGTCACTGTCAGTCAACAACCAGACTTGAAAACAATTCAA
GCTGAGATAGCTGGAGGAGTTGGCCTAACATTCCAAGGCGACAATTTCTGGAATCGTGGA
GATCAGTTGCGTTCAAGGTTAATGGGTCAGGACAGCATCCTTATAATCTTGGATGATGTC
TGGGAGGCTCTTGATCTGAACAAACTTGGAATTCCTAGTTGTAGCAATCACAACCATCAG
TGCAAAGTAACATTGACAACGCGACTCCGAGATGTTTGTGAAACAATGGAGGCTCGAAAG
ATCATAGAAGTTGGAATCTTACCTGAAAAGGAAGCATGGGTCCTTTTCAGGCAGAAAGCC
GGTAATTCGGTAGCTGATCTTTCTCTTCATGACACAGCAAAAGATGTTGTGAAAGAATGC
AAGGGGTTGCCACTTGCAATTATTACAGTTGCAGGAGCGCTAAAGCGTAAAAGCAAGCCT
TCATGGGAGGATGCCCTTAAACAATTACAAAAATCCACACCAAAAAATATCCCAGGAGTG
ATTAAAAATGTGTATCAATCTCTCAAGCTAAGCTATGATCAGTTGGAAAGTGATGAAGTC
AGGTACCTGTTTTTGCTTTGTTCCTTGTTTGAGGAAGATAGTAATATCTGGCATGAACAA
TTACTTAGATATGGAATGGGGCTTGGCATCTTCTCGGAAATTGAAAATTTA
>GbaNA1.448.1275.p1 type:internal len:277 GbaNA1.448.1275:1-828(+)
GATGAAATATATGGGTATCTGATGGGAGATGATGTTGGAATGATCGGAGTATGCGGGATG
GGAGGGATAGGCAAAACGACCATAATGAAGGACGTGTACAATAGGTTAATCCCAGAAGCT
AAGTTTAAAAAATTGATATGGATAACAGTATCCCAGAACATCGACATTAGAAGCATACAG
ATGGACATTGTAAGCCAACTACAAAAGGAATTACCGGATCACGAGAACACAATTGTCAGG
GCAGGAAAATTATCAAAAATGTTAAGGGAAATGTTAAGGAAACAAGGGAGATATGCGCTG
ATACTGGATGATGTGTGGAGCAGTTTTCCTCTTGAGGACATTGGAATCGTTGAGCCAACA
AAAGACAATGGATGCAAAGTAGTGTTGACAACACGTTCAGAAGAGGTTATTCGGTCAATG
GGATGTACGAAAGTTCAAGTGACTTGTCTTTCTATGCATGAGGCGATAGACTTATTCTTG
AGCAAAGTTGGACAAGACATATCGGAAAATCCAACTTTAAAATCATCTATGAGACTTGTT
GTGGGGGAATGTGACGGACTTCCTCTTGCACTTGTCACACTAGCTGCTTGTATGAAGGGC
ATATCCAATCCTCGTGTGTGGAAAAATGCTGTAAATGAATTGAGAGGTTACGTTAGAAAC
ATTCGGGATATGGAAGACAAGGTGTTTGGCTCCTTAAAATTCAGCTATGATCGTCTAAAC
ACAGGAGACCAAGATTGCTTCTCTTATTGTGCATTATATCCTGAGGATCATCAAATCGAA
AAAGAAGAGATAATCCAATATTGGATGGAAGAAGGACTTCTAGACGAA
>SUMM2.493.1320.p1 type:internal len:277 SUMM2.493.1320:1-828(+)
GAAAGGGTATGGACCCGTCTCACAGAAGACGGAGACGAGATTGTGGGTCTTTATGGCATG
GGTGGAGTAGGCAAAACCACCCTTCTCACACGAATCAACAACAAGTTTTCTGAAAAATGT
AGCGGGTTTGGGGTTGTGATATGGGTGGTGGTGTCTAAGAGTCCAGATATCCATAGGATT
CAAGGAGACATCGGGAAGAGACTAGACCTTGGAGGCGAAGAGTGGGATAATGTAAATGAA
AACCAGAGAGCCCTTGACATATACAATGTCCTTGGGAAACAAAAATTTGTGTTGTTGTTG
GATGATATATGGGAGAAAGTGAATTTAGAAGTGCTTGGAGTCCCTTATCCAAGCAGACAA
AATGGATGCAAAGTAGTATTCACCACTCGTTCTAGAGATGTTTGTGGGCGTATGCGGGTT
GATGACCCGATGGAAGTCAGTTGCCTAGAACCCAACGAAGCCTGGGAATTGTTCCAAATG
AAAGTTGGAGAAAACACATTGAAAGGCCATCCAGACATTCCTGAACTTGCAAGAAAAGTT
GCTGGAAAATGTTGTGGCCTACCATTGGCACTTAATGTCATTGGCGAGACCATGGCATGC
AAAAGGATGGTACAAGAATGGCGTAACGCAATTGACGTTTTGAGCTCATATGCTGCAGAA
TTCCCTGGTATGGAACAAATTCTTCCTATTCTAAAGTATAGCTATGATAATTTAAACAAG
GAGCAGGTGAAACCATGTTTCCTATATTGCTCTCTGTTTCCTGAAGATTATCGTATGGAA
AAAGAGAGGTTGATAGACTATTGGATATGTGAGGGATTCATAGATGAA
>Rpp1.R1.1471.2292.p1 type:internal len:275 Rpp1.R1.1471.2292:1-822(+)
GACATGTGGGATCTTCTGGAGGATGAGGAAGTCTTCATTATTGGCATAGATGGAATGGGG
GGAGTTGGAAAAACATTCATGGCAACTCATATCAAGAATGAGATTAAAAGAAAGGGGACT
TTCAAGGATGTCTTCTGGGTCACTGTTTCCCATGATTTCACCACTTTCAAATTGCAACAT
GACATTGCAGAAACAATACAGGTTAAGCTTTACGGAGATGAGATGACTAGAGCAACAATT
TTGACGTCAGAGTTGGAGAAAAGAGAAAAAACACTGCTTATTTTGGATGATGTTTGGGAT
TATATTGATCTGCAAAAGGTGGGGATTCCTCTTAATGGCATTAAATTGATTATCACAACT
CGTTTGAAACATGTGTGTCTACAGATGGATTGCCTACCAAATAATATAATAACAATATTC
CCCTTTGGAGAAGAAGAAGGAGGAGGAGGAAAAGCACAAGAAGAAGAAGCTTGGGAGTTA
TTTTTGCTAAAACTTGGACACCGTGGAACACCTGCAAGACTTCCCCCTCATGTACTAGAG
ATTGCAAGATCTGTTGTAATGAAATGTGATGGTTTACCACTTGGAATCAGTGTGATGGCT
CGAACCATGAAAGGGAAAAATGAGATCCATTGGTGGAGACATGCATTGAATAAACTTGAC
AGATTGGAAATGGGAGAAGAGGTCTTAAGCGTACTAAAACGTAGCTATGACAATTTAATT
GAAAAGGACATCCAAAAATGTTTCTTACAGTCTGCACTGTTTCCTTATCATATTTGGAAA
CAGGAATGGGTTATGATGCTTGTTGAGAGTGGGTTGTTAAAT
>Rpp1.R4.1414.2232.p1 type:internal len:274 Rpp1.R4.1414.2232:1-819(+)
AAGATGTGGGATCTTCTGGAGGATGAGGAAGTCTTCATTATTGGCATAGATGGAATGGGG
GGAGTTGGAAAAACATTCATGGCAACTCATTTCAAGAATGAGATTAAAAGAAAGGGGACT
TTCAAGGATGTCTTCTGGGTCACTGTTTCCGATGAGTTCACCACTTTCAAATTGCAACAT
GACATTGCAGAAACAATACAGGTTAAGCTTTACGGAGATGAGATGACTAGAGCAACAATT
TTGACGTCAGAGTTGGAGAAAAGAGAAAAAACACTGCTAATTTTGGATGATGTTTGGGAT
TATATTGATCTGCAAAAGGTGGGGATTCCTCTTAAAGTGAATGGCATTAAATTGATTATC
ACAACTCGTTTGAAACATGTGTGTCTACAGATGGATTGCCTACCAAATAATATAATAACA
ATACCCCTTAAAATAATAACAGAAGAAGAAGAAGAAGAAGAAGAAGCTTGGGAATTATTT
TTGCTAAAACTTGGGCACCGTGGAACACCTGCAAGACTTTCCCCTCATGTGCTAGAGATT
GCAAGATCTGTTGTAATGAAATGTGATGGTTTACCACTTGGAATCAGTGTGATGGCTCGA
ACCATGAAAGGGAAAAATGAGATCCATTGGTGGAGACATGCATTGAATAAACTTGACAGA
TTGGAAATGGGAGAAGAGGTCTTAAGCGTACTAAAACGTAGCTATGACAATTTAATTGAA
AAGGACATCCAAAAATGTTTCTTACAGTCTGCACTGTTTCCTAATAATATTAGCAAAGAG
GAATGGGTTACGATGGTTGTTGAGAGTGGGTTGTTAAAT
>RGC2B.484.1293.p1 type:internal len:271 RGC2B.484.1293:1-810(+)
CAAGCACTAAAAGCACTCGAACCCAACCAAAAATTCCACATGGTAGCCTTGTGTGGGATG
GGTGGAGTGGGGAAGACTAGAATGATGCAAAGGCTGAAGAAGGCTGCTGAAGAAAAGAAA
TTGTTTAATTATATTGTTGGGGCAGTTATAGGGGAAAAGACGGACCCCTTTGCCATTCAA
GAAGCTATAGCAGATTACCTCGGTATACAACTCAATGAAAAAACTAAGCCAGCAAGAGCT
GATAAGCTTCGTGAATGGTTCAAAAAGAATTCAGATGGAGGTAAGACTAAGTTCCTCATA
GTACTTGACGATGTTTGGCAATTAGTTGATCTTGAAGATATTGGGTTAAGTCCTTTTCCA
AATCAAGGTGTCGACTTCAAGGTCTTGTTGACATCACGAGACTCACAAGTTTGCACTATG
ATGGGGGTTGAAGCTAATTCAATTATTAACGTGGGCCTTCTAACTGAAGCAGAAGCTCAA
AGTCTGTTCCAACAATTTGTAGAAACTTCTGAGCCCGAGCTCCAGAAGATAGGAGAGGAT
ATCGTAAGGAAGTGTTGCGGTCTACCTATTGCCATAAAAACCATGGCATGTACTCTTAGA
AATAAAAGAAAGGATGCATGGAAGGATGCACTTTCGCGCATAGAGCACTATGACATTCAC
AATGTTGCGCCCAAAGTCTTTGAAACGAGCTACCACAATCTCCAAGAAGAGGAGACTAAA
TCCACTTTTTTAATGTGTGGTTTGTTTCCCGAAGACTTCGATATTCCTACTGAGGAGTTG
ATGAGGTATGGATGGGGCTTGAAGCTATTT
>Rsv3.469.1275.p1 type:internal len:270 Rsv3.469.1275:1-807(+)
GAGAACCTTTTGGAAGCATTAAAGGATAAAAGCGCTTGCACGATTGGACTAGTTGGACTA
GGAGGCTCAGGAAAAACTACTTTGGCGAAAGAGGTTGGTAAGAAAGCTGAGGAGTTAAAA
CTTTTTGAGAAGGTTGTCATGGCAACAGTCTCTCAAACTCCAAATATCACAAGCATCCAA
ATGCAAATTGCTGATAAGTTGGGTTTGAAATTTGAGGAAAAAACAGAGGAAGGTAGAGCA
CAAAGACTATCAGAGAGATTAAGGACAGGCACAACTCTACTAATCTTGGATGATGTATGG
GAAAAGCTAGAATTTGAGGCTATTGGTATTCCATACAATGAAAACAACAAGGGCTGTGGA
GTAATTTTAACCACTCGGAGTAGAGAAGTATGCATTTCCATGCAATGCCAAACAATAATT
GAGCTTAATCTCTTAGCTGGCAATGAAGCTTGGGATTTGTTCAAATTGAATGCAAACATA
ACTGATGAGTCCCCATATGCATTGAAAGGCGTTGCAACAAAAATTGTAGATGAATGCAAA
GGATTGGCTATTGCAATTGTGACGGTGGGAAGCACACTGAAGGGCAAAACTGTTAAAGAG
TGGGAATTAGCATTGTCAAGACTAAAAGATTCTGAACCACTAGATATTCCAAAAGGCTTA
AGAAGTCCTTATGCCTGTCTTGGATTGAGTTATGATAATTTGACCAATGAATTAGCCAAG
TCCTTGTTCTTGTTGTGTTCTATATTTCCAGAGGATCATGAAATTGATTTGGAAGATTTA
TTTCGATTTGGAAAGGGAATGGGCCTA
>Rsv3.469.1275.p2 type:complete len:109 Rsv3.469.1275:479-153(-)
ATGTTTGCATTCAATTTGAACAAATCCCAAGCTTCATTGCCAGCTAAGAGATTAAGCTCA
ATTATTGTTTGGCATTGCATGGAAATGCATACTTCTCTACTCCGAGTGGTTAAAATTACT
CCACAGCCCTTGTTGTTTTCATTGTATGGAATACCAATAGCCTCAAATTCTAGCTTTTCC
CATACATCATCCAAGATTAGTAGAGTTGTGCCTGTCCTTAATCTCTCTGATAGTCTTTGT
GCTCTACCTTCCTCTGTTTTTTCCTCAAATTTCAAACCCAACTTATCAGCAATTTGCATT
TGGATGCTTGTGATATTTGGAGTTTGA
>SUMM2.493.1320.p2 type:complete len:83 SUMM2.493.1320:593-345(-)
ATGGTCTCGCCAATGACATTAAGTGCCAATGGTAGGCCACAACATTTTCCAGCAACTTTT
CTTGCAAGTTCAGGAATGTCTGGATGGCCTTTCAATGTGTTTTCTCCAACTTTCATTTGG
AACAATTCCCAGGCTTCGTTGGGTTCTAGGCAACTGACTTCCATCGGGTCATCAACCCGC
ATACGCCCACAAACATCTCTAGAACGAGTGGTGAATACTACTTTGCATCCATTTTGTCTG
CTTGGATAA
>Tsw.487.1326.p2 type:complete len:78 Tsw.487.1326:382-149(-)
ATGCCACTTTGCACTGATAGTTGTGGTTGCTGCCAGTGGGAATTCCAAGTTTCTCTAGAT
CATCAAGAGCCTCCCAAACATCATCCAAAATTACAAGGACGCGACTTCCTTCTTGCATTA
ACCTTGCACGCAGCTGATCTCCACGACTTAACAAATTGTCTCCTTGCAATGACGTCAGCC
CGACCTCTCCGGCGATCTCGCCCTGAATTCTTTTCAGGTCTTGTTGTTGACTGA
>Vat.478.1311.p2 type:complete len:67 Vat.478.1311:605-405(-)
ATGTCGGAAGGTTTATTTCGTAATGCCTTAGCAACAGTAGTAATAGCAATAGGCAAACCT
GCACATTCTCTCACAATTCGAATGGCTATAGGCTTCAAATCACTTGCATCAACAATGTCA
CCTGCCATTGCCTTAAATAAATTCCATGACTCATCTTTTCCTAAAACTTTTATCTCAAAA
ATTTTATTGGCGCACATTTGA
>GbaNA1.448.1275.p2 type:3prime_partial len:63 GbaNA1.448.1275:188-3(-)
ATGTCCATCTGTATGCTTCTAATGTCGATGTTCTGGGATACTGTTATCCATATCAATTTT
TTAAACTTAGCTTCTGGGATTAACCTATTGTACACGTCCTTCATTATGGTCGTTTTGCCT
ATCCCTCCCATCCCGCATACTCCGATCATTCCAACATCATCTCCCATCAGATACCCATAT
ATTTCA
>Rpp1.R3.1423.2265.p2 type:3prime_partial len:62 Rpp1.R3.1423.2265:183-1(-)
ATGTTGCAATTTGAAATTGGTGAAATCATGGGAAACAGTGACCCAGAAGACATCCTTGAA
AGTCCCCTTTCTTTTAATCTCATTCTTGATATGAGTTGCCATGAATGTTTTTCCAACTCC
CCCCATTCCATCTATGCCAATAATGAAGACTTCCTCATCCTCCAGAAGATCCCACATGTT
CTC
>Rpp1.R5.1420.2166.p2 type:3prime_partial len:62 Rpp1.R5.1420.2166:183-1(-)
ATGTTGCAATTTGAAAGTGGTGAAATCATCGGAAACAGTGACCCAGAAGACATCCTTGAA
AGTCCCCTTTCTTTTAATCTCATTCTTGAAATGAGTTGCCATGAATGTTTTTCCAACTCC
CCCCATTCCATCTATGCCAATAATGAAGACTTCCTCATCCTTCAGAAGATCCCACATCTT
CTT
>Rpp1.R1.1471.2292.p3 type:complete len:59 Rpp1.R1.1471.2292:50-226(+)
ATGGAATGGGGGGAGTTGGAAAAACATTCATGGCAACTCATATCAAGAATGAGATTAAAA
GAAAGGGGACTTTCAAGGATGTCTTCTGGGTCACTGTTTCCCATGATTTCACCACTTTCA
AATTGCAACATGACATTGCAGAAACAATACAGGTTAAGCTTTACGGAGATGAGATGA
>SUMM2.493.1320.p3 type:3prime_partial len:59 SUMM2.493.1320:174-1(-)
ATGGATATCTGGACTCTTAGACACCACCACCCATATCACAACCCCAAACCCGCTACATTT
TTCAGAAAACTTGTTGTTGATTCGTGTGAGAAGGGTGGTTTTGCCTACTCCACCCATGCC
ATAAAGACCCACAATCTCGTCTCCGTCTTCTGTGAGACGGGTCCATACCCTTTC
>GbaNA1.448.1275.p3 type:complete len:56 GbaNA1.448.1275:602-435(-)
ATGCCCTTCATACAAGCAGCTAGTGTGACAAGTGCAAGAGGAAGTCCGTCACATTCCCCC
ACAACAAGTCTCATAGATGATTTTAAAGTTGGATTTTCCGATATGTCTTGTCCAACTTTG
CTCAAGAATAAGTCTATCGCCTCATGCATAGAAAGACAAGTCACTTGA
>RGC2B.484.1293.p2 type:complete len:55 RGC2B.484.1293:641-477(-)
ATGCGCGAAAGTGCATCCTTCCATGCATCCTTTCTTTTATTTCTAAGAGTACATGCCATG
GTTTTTATGGCAATAGGTAGACCGCAACACTTCCTTACGATATCCTCTCCTATCTTCTGG
AGCTCGGGCTCAGAAGTTTCTACAAATTGTTGGAACAGACTTTGA
```
