## Supplementary material for "RefPlantNLR: a comprehensive collection of experimentally validated plant NLRs": longest_orfs.gff3

```
GbaNA1.448.1275	transdecoder	gene	1	828	.	+	.	ID=GENE.GbaNA1.448.1275~~GbaNA1.448.1275.p1;Name=ORF%20type%3Ainternal%20len%3A277%20%28%2B%29
GbaNA1.448.1275	transdecoder	mRNA	1	828	.	+	.	ID=GbaNA1.448.1275.p1;Parent=GENE.GbaNA1.448.1275~~GbaNA1.448.1275.p1;Name=ORF%20type%3Ainternal%20len%3A277%20%28%2B%29
GbaNA1.448.1275	transdecoder	exon	1	828	.	+	.	ID=GbaNA1.448.1275.p1.exon1;Parent=GbaNA1.448.1275.p1
GbaNA1.448.1275	transdecoder	CDS	1	828	.	+	0	ID=cds.GbaNA1.448.1275.p1;Parent=GbaNA1.448.1275.p1;5_prime_partial=true;3_prime_partial=true
GbaNA1.448.1275	transdecoder	gene	1	828	.	-	.	ID=GENE.GbaNA1.448.1275~~GbaNA1.448.1275.p2;Name=ORF%20type%3A3prime_partial%20len%3A63%20%28-%29
GbaNA1.448.1275	transdecoder	mRNA	1	828	.	-	.	ID=GbaNA1.448.1275.p2;Parent=GENE.GbaNA1.448.1275~~GbaNA1.448.1275.p2;Name=ORF%20type%3A3prime_partial%20len%3A63%20%28-%29
GbaNA1.448.1275	transdecoder	five_prime_UTR	189	828	.	-	.	ID=GbaNA1.448.1275.p2.utr5p1;Parent=GbaNA1.448.1275.p2
GbaNA1.448.1275	transdecoder	exon	1	828	.	-	.	ID=GbaNA1.448.1275.p2.exon1;Parent=GbaNA1.448.1275.p2
GbaNA1.448.1275	transdecoder	CDS	3	188	.	-	0	ID=cds.GbaNA1.448.1275.p2;Parent=GbaNA1.448.1275.p2;3_prime_partial=true
GbaNA1.448.1275	transdecoder	gene	1	828	.	-	.	ID=GENE.GbaNA1.448.1275~~GbaNA1.448.1275.p3;Name=ORF%20type%3Acomplete%20len%3A56%20%28-%29
GbaNA1.448.1275	transdecoder	mRNA	1	828	.	-	.	ID=GbaNA1.448.1275.p3;Parent=GENE.GbaNA1.448.1275~~GbaNA1.448.1275.p3;Name=ORF%20type%3Acomplete%20len%3A56%20%28-%29
GbaNA1.448.1275	transdecoder	five_prime_UTR	603	828	.	-	.	ID=GbaNA1.448.1275.p3.utr5p1;Parent=GbaNA1.448.1275.p3
GbaNA1.448.1275	transdecoder	exon	1	828	.	-	.	ID=GbaNA1.448.1275.p3.exon1;Parent=GbaNA1.448.1275.p3
GbaNA1.448.1275	transdecoder	CDS	435	602	.	-	0	ID=cds.GbaNA1.448.1275.p3;Parent=GbaNA1.448.1275.p3
GbaNA1.448.1275	transdecoder	three_prime_UTR	1	434	.	-	.	ID=GbaNA1.448.1275.p3.utr3p1;Parent=GbaNA1.448.1275.p3
Pvr4.475.1311	transdecoder	gene	1	837	.	+	.	ID=GENE.Pvr4.475.1311~~Pvr4.475.1311.p1;Name=ORF%20type%3Ainternal%20len%3A280%20%28%2B%29
Pvr4.475.1311	transdecoder	mRNA	1	837	.	+	.	ID=Pvr4.475.1311.p1;Parent=GENE.Pvr4.475.1311~~Pvr4.475.1311.p1;Name=ORF%20type%3Ainternal%20len%3A280%20%28%2B%29
Pvr4.475.1311	transdecoder	exon	1	837	.	+	.	ID=Pvr4.475.1311.p1.exon1;Parent=Pvr4.475.1311.p1
Pvr4.475.1311	transdecoder	CDS	1	837	.	+	0	ID=cds.Pvr4.475.1311.p1;Parent=Pvr4.475.1311.p1;5_prime_partial=true;3_prime_partial=true
RGC2B.484.1293	transdecoder	gene	1	810	.	+	.	ID=GENE.RGC2B.484.1293~~RGC2B.484.1293.p1;Name=ORF%20type%3Ainternal%20len%3A271%20%28%2B%29
RGC2B.484.1293	transdecoder	mRNA	1	810	.	+	.	ID=RGC2B.484.1293.p1;Parent=GENE.RGC2B.484.1293~~RGC2B.484.1293.p1;Name=ORF%20type%3Ainternal%20len%3A271%20%28%2B%29
RGC2B.484.1293	transdecoder	exon	1	810	.	+	.	ID=RGC2B.484.1293.p1.exon1;Parent=RGC2B.484.1293.p1
RGC2B.484.1293	transdecoder	CDS	1	810	.	+	0	ID=cds.RGC2B.484.1293.p1;Parent=RGC2B.484.1293.p1;5_prime_partial=true;3_prime_partial=true
RGC2B.484.1293	transdecoder	gene	1	810	.	-	.	ID=GENE.RGC2B.484.1293~~RGC2B.484.1293.p2;Name=ORF%20type%3Acomplete%20len%3A55%20%28-%29
RGC2B.484.1293	transdecoder	mRNA	1	810	.	-	.	ID=RGC2B.484.1293.p2;Parent=GENE.RGC2B.484.1293~~RGC2B.484.1293.p2;Name=ORF%20type%3Acomplete%20len%3A55%20%28-%29
RGC2B.484.1293	transdecoder	five_prime_UTR	642	810	.	-	.	ID=RGC2B.484.1293.p2.utr5p1;Parent=RGC2B.484.1293.p2
RGC2B.484.1293	transdecoder	exon	1	810	.	-	.	ID=RGC2B.484.1293.p2.exon1;Parent=RGC2B.484.1293.p2
RGC2B.484.1293	transdecoder	CDS	477	641	.	-	0	ID=cds.RGC2B.484.1293.p2;Parent=RGC2B.484.1293.p2
RGC2B.484.1293	transdecoder	three_prime_UTR	1	476	.	-	.	ID=RGC2B.484.1293.p2.utr3p1;Parent=RGC2B.484.1293.p2
Rpp1.R1.1471.2292	transdecoder	gene	1	822	.	+	.	ID=GENE.Rpp1.R1.1471.2292~~Rpp1.R1.1471.2292.p1;Name=ORF%20type%3Ainternal%20len%3A275%20%28%2B%29
Rpp1.R1.1471.2292	transdecoder	mRNA	1	822	.	+	.	ID=Rpp1.R1.1471.2292.p1;Parent=GENE.Rpp1.R1.1471.2292~~Rpp1.R1.1471.2292.p1;Name=ORF%20type%3Ainternal%20len%3A275%20%28%2B%29
Rpp1.R1.1471.2292	transdecoder	exon	1	822	.	+	.	ID=Rpp1.R1.1471.2292.p1.exon1;Parent=Rpp1.R1.1471.2292.p1
Rpp1.R1.1471.2292	transdecoder	CDS	1	822	.	+	0	ID=cds.Rpp1.R1.1471.2292.p1;Parent=Rpp1.R1.1471.2292.p1;5_prime_partial=true;3_prime_partial=true
Rpp1.R1.1471.2292	transdecoder	gene	1	822	.	-	.	ID=GENE.Rpp1.R1.1471.2292~~Rpp1.R1.1471.2292.p2;Name=ORF%20type%3A3prime_partial%20len%3A61%20%28-%29
Rpp1.R1.1471.2292	transdecoder	mRNA	1	822	.	-	.	ID=Rpp1.R1.1471.2292.p2;Parent=GENE.Rpp1.R1.1471.2292~~Rpp1.R1.1471.2292.p2;Name=ORF%20type%3A3prime_partial%20len%3A61%20%28-%29
Rpp1.R1.1471.2292	transdecoder	five_prime_UTR	181	822	.	-	.	ID=Rpp1.R1.1471.2292.p2.utr5p1;Parent=Rpp1.R1.1471.2292.p2
Rpp1.R1.1471.2292	transdecoder	exon	1	822	.	-	.	ID=Rpp1.R1.1471.2292.p2.exon1;Parent=Rpp1.R1.1471.2292.p2
Rpp1.R1.1471.2292	transdecoder	CDS	1	180	.	-	0	ID=cds.Rpp1.R1.1471.2292.p2;Parent=Rpp1.R1.1471.2292.p2;3_prime_partial=true
Rpp1.R1.1471.2292	transdecoder	gene	1	822	.	+	.	ID=GENE.Rpp1.R1.1471.2292~~Rpp1.R1.1471.2292.p3;Name=ORF%20type%3Acomplete%20len%3A59%20%28%2B%29
Rpp1.R1.1471.2292	transdecoder	mRNA	1	822	.	+	.	ID=Rpp1.R1.1471.2292.p3;Parent=GENE.Rpp1.R1.1471.2292~~Rpp1.R1.1471.2292.p3;Name=ORF%20type%3Acomplete%20len%3A59%20%28%2B%29
Rpp1.R1.1471.2292	transdecoder	five_prime_UTR	1	49	.	+	.	ID=Rpp1.R1.1471.2292.p3.utr5p1;Parent=Rpp1.R1.1471.2292.p3
Rpp1.R1.1471.2292	transdecoder	exon	1	822	.	+	.	ID=Rpp1.R1.1471.2292.p3.exon1;Parent=Rpp1.R1.1471.2292.p3
Rpp1.R1.1471.2292	transdecoder	CDS	50	226	.	+	0	ID=cds.Rpp1.R1.1471.2292.p3;Parent=Rpp1.R1.1471.2292.p3
Rpp1.R1.1471.2292	transdecoder	three_prime_UTR	227	822	.	+	.	ID=Rpp1.R1.1471.2292.p3.utr3p1;Parent=Rpp1.R1.1471.2292.p3
Rpp1.R3.1423.2265	transdecoder	gene	1	810	.	+	.	ID=GENE.Rpp1.R3.1423.2265~~Rpp1.R3.1423.2265.p1;Name=ORF%20type%3Ainternal%20len%3A271%20%28%2B%29
Rpp1.R3.1423.2265	transdecoder	mRNA	1	810	.	+	.	ID=Rpp1.R3.1423.2265.p1;Parent=GENE.Rpp1.R3.1423.2265~~Rpp1.R3.1423.2265.p1;Name=ORF%20type%3Ainternal%20len%3A271%20%28%2B%29
Rpp1.R3.1423.2265	transdecoder	exon	1	810	.	+	.	ID=Rpp1.R3.1423.2265.p1.exon1;Parent=Rpp1.R3.1423.2265.p1
Rpp1.R3.1423.2265	transdecoder	CDS	1	810	.	+	0	ID=cds.Rpp1.R3.1423.2265.p1;Parent=Rpp1.R3.1423.2265.p1;5_prime_partial=true;3_prime_partial=true
Rpp1.R3.1423.2265	transdecoder	gene	1	810	.	-	.	ID=GENE.Rpp1.R3.1423.2265~~Rpp1.R3.1423.2265.p2;Name=ORF%20type%3A3prime_partial%20len%3A62%20%28-%29
Rpp1.R3.1423.2265	transdecoder	mRNA	1	810	.	-	.	ID=Rpp1.R3.1423.2265.p2;Parent=GENE.Rpp1.R3.1423.2265~~Rpp1.R3.1423.2265.p2;Name=ORF%20type%3A3prime_partial%20len%3A62%20%28-%29
Rpp1.R3.1423.2265	transdecoder	five_prime_UTR	184	810	.	-	.	ID=Rpp1.R3.1423.2265.p2.utr5p1;Parent=Rpp1.R3.1423.2265.p2
Rpp1.R3.1423.2265	transdecoder	exon	1	810	.	-	.	ID=Rpp1.R3.1423.2265.p2.exon1;Parent=Rpp1.R3.1423.2265.p2
Rpp1.R3.1423.2265	transdecoder	CDS	1	183	.	-	0	ID=cds.Rpp1.R3.1423.2265.p2;Parent=Rpp1.R3.1423.2265.p2;3_prime_partial=true
Rpp1.R3.1423.2265	transdecoder	gene	1	810	.	+	.	ID=GENE.Rpp1.R3.1423.2265~~Rpp1.R3.1423.2265.p3;Name=ORF%20type%3Acomplete%20len%3A59%20%28%2B%29
Rpp1.R3.1423.2265	transdecoder	mRNA	1	810	.	+	.	ID=Rpp1.R3.1423.2265.p3;Parent=GENE.Rpp1.R3.1423.2265~~Rpp1.R3.1423.2265.p3;Name=ORF%20type%3Acomplete%20len%3A59%20%28%2B%29
Rpp1.R3.1423.2265	transdecoder	five_prime_UTR	1	52	.	+	.	ID=Rpp1.R3.1423.2265.p3.utr5p1;Parent=Rpp1.R3.1423.2265.p3
Rpp1.R3.1423.2265	transdecoder	exon	1	810	.	+	.	ID=Rpp1.R3.1423.2265.p3.exon1;Parent=Rpp1.R3.1423.2265.p3
Rpp1.R3.1423.2265	transdecoder	CDS	53	229	.	+	0	ID=cds.Rpp1.R3.1423.2265.p3;Parent=Rpp1.R3.1423.2265.p3
Rpp1.R3.1423.2265	transdecoder	three_prime_UTR	230	810	.	+	.	ID=Rpp1.R3.1423.2265.p3.utr3p1;Parent=Rpp1.R3.1423.2265.p3
Rpp1.R4.1414.2232	transdecoder	gene	1	819	.	+	.	ID=GENE.Rpp1.R4.1414.2232~~Rpp1.R4.1414.2232.p1;Name=ORF%20type%3Ainternal%20len%3A274%20%28%2B%29
Rpp1.R4.1414.2232	transdecoder	mRNA	1	819	.	+	.	ID=Rpp1.R4.1414.2232.p1;Parent=GENE.Rpp1.R4.1414.2232~~Rpp1.R4.1414.2232.p1;Name=ORF%20type%3Ainternal%20len%3A274%20%28%2B%29
Rpp1.R4.1414.2232	transdecoder	exon	1	819	.	+	.	ID=Rpp1.R4.1414.2232.p1.exon1;Parent=Rpp1.R4.1414.2232.p1
Rpp1.R4.1414.2232	transdecoder	CDS	1	819	.	+	0	ID=cds.Rpp1.R4.1414.2232.p1;Parent=Rpp1.R4.1414.2232.p1;5_prime_partial=true;3_prime_partial=true
Rpp1.R4.1414.2232	transdecoder	gene	1	819	.	-	.	ID=GENE.Rpp1.R4.1414.2232~~Rpp1.R4.1414.2232.p2;Name=ORF%20type%3A3prime_partial%20len%3A61%20%28-%29
Rpp1.R4.1414.2232	transdecoder	mRNA	1	819	.	-	.	ID=Rpp1.R4.1414.2232.p2;Parent=GENE.Rpp1.R4.1414.2232~~Rpp1.R4.1414.2232.p2;Name=ORF%20type%3A3prime_partial%20len%3A61%20%28-%29
Rpp1.R4.1414.2232	transdecoder	five_prime_UTR	181	819	.	-	.	ID=Rpp1.R4.1414.2232.p2.utr5p1;Parent=Rpp1.R4.1414.2232.p2
Rpp1.R4.1414.2232	transdecoder	exon	1	819	.	-	.	ID=Rpp1.R4.1414.2232.p2.exon1;Parent=Rpp1.R4.1414.2232.p2
Rpp1.R4.1414.2232	transdecoder	CDS	1	180	.	-	0	ID=cds.Rpp1.R4.1414.2232.p2;Parent=Rpp1.R4.1414.2232.p2;3_prime_partial=true
Rpp1.R4.1414.2232	transdecoder	gene	1	819	.	+	.	ID=GENE.Rpp1.R4.1414.2232~~Rpp1.R4.1414.2232.p3;Name=ORF%20type%3Acomplete%20len%3A59%20%28%2B%29
Rpp1.R4.1414.2232	transdecoder	mRNA	1	819	.	+	.	ID=Rpp1.R4.1414.2232.p3;Parent=GENE.Rpp1.R4.1414.2232~~Rpp1.R4.1414.2232.p3;Name=ORF%20type%3Acomplete%20len%3A59%20%28%2B%29
Rpp1.R4.1414.2232	transdecoder	five_prime_UTR	1	49	.	+	.	ID=Rpp1.R4.1414.2232.p3.utr5p1;Parent=Rpp1.R4.1414.2232.p3
Rpp1.R4.1414.2232	transdecoder	exon	1	819	.	+	.	ID=Rpp1.R4.1414.2232.p3.exon1;Parent=Rpp1.R4.1414.2232.p3
Rpp1.R4.1414.2232	transdecoder	CDS	50	226	.	+	0	ID=cds.Rpp1.R4.1414.2232.p3;Parent=Rpp1.R4.1414.2232.p3
Rpp1.R4.1414.2232	transdecoder	three_prime_UTR	227	819	.	+	.	ID=Rpp1.R4.1414.2232.p3.utr3p1;Parent=Rpp1.R4.1414.2232.p3
Rpp1.R5.1420.2166	transdecoder	gene	1	747	.	+	.	ID=GENE.Rpp1.R5.1420.2166~~Rpp1.R5.1420.2166.p1;Name=ORF%20type%3Ainternal%20len%3A250%20%28%2B%29
Rpp1.R5.1420.2166	transdecoder	mRNA	1	747	.	+	.	ID=Rpp1.R5.1420.2166.p1;Parent=GENE.Rpp1.R5.1420.2166~~Rpp1.R5.1420.2166.p1;Name=ORF%20type%3Ainternal%20len%3A250%20%28%2B%29
Rpp1.R5.1420.2166	transdecoder	exon	1	747	.	+	.	ID=Rpp1.R5.1420.2166.p1.exon1;Parent=Rpp1.R5.1420.2166.p1
Rpp1.R5.1420.2166	transdecoder	CDS	1	747	.	+	0	ID=cds.Rpp1.R5.1420.2166.p1;Parent=Rpp1.R5.1420.2166.p1;5_prime_partial=true;3_prime_partial=true
Rpp1.R5.1420.2166	transdecoder	gene	1	747	.	-	.	ID=GENE.Rpp1.R5.1420.2166~~Rpp1.R5.1420.2166.p2;Name=ORF%20type%3A3prime_partial%20len%3A62%20%28-%29
Rpp1.R5.1420.2166	transdecoder	mRNA	1	747	.	-	.	ID=Rpp1.R5.1420.2166.p2;Parent=GENE.Rpp1.R5.1420.2166~~Rpp1.R5.1420.2166.p2;Name=ORF%20type%3A3prime_partial%20len%3A62%20%28-%29
Rpp1.R5.1420.2166	transdecoder	five_prime_UTR	184	747	.	-	.	ID=Rpp1.R5.1420.2166.p2.utr5p1;Parent=Rpp1.R5.1420.2166.p2
Rpp1.R5.1420.2166	transdecoder	exon	1	747	.	-	.	ID=Rpp1.R5.1420.2166.p2.exon1;Parent=Rpp1.R5.1420.2166.p2
Rpp1.R5.1420.2166	transdecoder	CDS	1	183	.	-	0	ID=cds.Rpp1.R5.1420.2166.p2;Parent=Rpp1.R5.1420.2166.p2;3_prime_partial=true
Rpp1.R5.1420.2166	transdecoder	gene	1	747	.	+	.	ID=GENE.Rpp1.R5.1420.2166~~Rpp1.R5.1420.2166.p3;Name=ORF%20type%3Acomplete%20len%3A59%20%28%2B%29
Rpp1.R5.1420.2166	transdecoder	mRNA	1	747	.	+	.	ID=Rpp1.R5.1420.2166.p3;Parent=GENE.Rpp1.R5.1420.2166~~Rpp1.R5.1420.2166.p3;Name=ORF%20type%3Acomplete%20len%3A59%20%28%2B%29
Rpp1.R5.1420.2166	transdecoder	five_prime_UTR	1	52	.	+	.	ID=Rpp1.R5.1420.2166.p3.utr5p1;Parent=Rpp1.R5.1420.2166.p3
Rpp1.R5.1420.2166	transdecoder	exon	1	747	.	+	.	ID=Rpp1.R5.1420.2166.p3.exon1;Parent=Rpp1.R5.1420.2166.p3
Rpp1.R5.1420.2166	transdecoder	CDS	53	229	.	+	0	ID=cds.Rpp1.R5.1420.2166.p3;Parent=Rpp1.R5.1420.2166.p3
Rpp1.R5.1420.2166	transdecoder	three_prime_UTR	230	747	.	+	.	ID=Rpp1.R5.1420.2166.p3.utr3p1;Parent=Rpp1.R5.1420.2166.p3
Rsv3.469.1275	transdecoder	gene	1	807	.	+	.	ID=GENE.Rsv3.469.1275~~Rsv3.469.1275.p1;Name=ORF%20type%3Ainternal%20len%3A270%20%28%2B%29
Rsv3.469.1275	transdecoder	mRNA	1	807	.	+	.	ID=Rsv3.469.1275.p1;Parent=GENE.Rsv3.469.1275~~Rsv3.469.1275.p1;Name=ORF%20type%3Ainternal%20len%3A270%20%28%2B%29
Rsv3.469.1275	transdecoder	exon	1	807	.	+	.	ID=Rsv3.469.1275.p1.exon1;Parent=Rsv3.469.1275.p1
Rsv3.469.1275	transdecoder	CDS	1	807	.	+	0	ID=cds.Rsv3.469.1275.p1;Parent=Rsv3.469.1275.p1;5_prime_partial=true;3_prime_partial=true
Rsv3.469.1275	transdecoder	gene	1	807	.	-	.	ID=GENE.Rsv3.469.1275~~Rsv3.469.1275.p2;Name=ORF%20type%3Acomplete%20len%3A109%20%28-%29
Rsv3.469.1275	transdecoder	mRNA	1	807	.	-	.	ID=Rsv3.469.1275.p2;Parent=GENE.Rsv3.469.1275~~Rsv3.469.1275.p2;Name=ORF%20type%3Acomplete%20len%3A109%20%28-%29
Rsv3.469.1275	transdecoder	five_prime_UTR	480	807	.	-	.	ID=Rsv3.469.1275.p2.utr5p1;Parent=Rsv3.469.1275.p2
Rsv3.469.1275	transdecoder	exon	1	807	.	-	.	ID=Rsv3.469.1275.p2.exon1;Parent=Rsv3.469.1275.p2
Rsv3.469.1275	transdecoder	CDS	153	479	.	-	0	ID=cds.Rsv3.469.1275.p2;Parent=Rsv3.469.1275.p2
Rsv3.469.1275	transdecoder	three_prime_UTR	1	152	.	-	.	ID=Rsv3.469.1275.p2.utr3p1;Parent=Rsv3.469.1275.p2
SUMM2.493.1320	transdecoder	gene	1	828	.	+	.	ID=GENE.SUMM2.493.1320~~SUMM2.493.1320.p1;Name=ORF%20type%3Ainternal%20len%3A277%20%28%2B%29
SUMM2.493.1320	transdecoder	mRNA	1	828	.	+	.	ID=SUMM2.493.1320.p1;Parent=GENE.SUMM2.493.1320~~SUMM2.493.1320.p1;Name=ORF%20type%3Ainternal%20len%3A277%20%28%2B%29
SUMM2.493.1320	transdecoder	exon	1	828	.	+	.	ID=SUMM2.493.1320.p1.exon1;Parent=SUMM2.493.1320.p1
SUMM2.493.1320	transdecoder	CDS	1	828	.	+	0	ID=cds.SUMM2.493.1320.p1;Parent=SUMM2.493.1320.p1;5_prime_partial=true;3_prime_partial=true
SUMM2.493.1320	transdecoder	gene	1	828	.	-	.	ID=GENE.SUMM2.493.1320~~SUMM2.493.1320.p2;Name=ORF%20type%3Acomplete%20len%3A83%20%28-%29
SUMM2.493.1320	transdecoder	mRNA	1	828	.	-	.	ID=SUMM2.493.1320.p2;Parent=GENE.SUMM2.493.1320~~SUMM2.493.1320.p2;Name=ORF%20type%3Acomplete%20len%3A83%20%28-%29
SUMM2.493.1320	transdecoder	five_prime_UTR	594	828	.	-	.	ID=SUMM2.493.1320.p2.utr5p1;Parent=SUMM2.493.1320.p2
SUMM2.493.1320	transdecoder	exon	1	828	.	-	.	ID=SUMM2.493.1320.p2.exon1;Parent=SUMM2.493.1320.p2
SUMM2.493.1320	transdecoder	CDS	345	593	.	-	0	ID=cds.SUMM2.493.1320.p2;Parent=SUMM2.493.1320.p2
SUMM2.493.1320	transdecoder	three_prime_UTR	1	344	.	-	.	ID=SUMM2.493.1320.p2.utr3p1;Parent=SUMM2.493.1320.p2
SUMM2.493.1320	transdecoder	gene	1	828	.	-	.	ID=GENE.SUMM2.493.1320~~SUMM2.493.1320.p3;Name=ORF%20type%3A3prime_partial%20len%3A59%20%28-%29
SUMM2.493.1320	transdecoder	mRNA	1	828	.	-	.	ID=SUMM2.493.1320.p3;Parent=GENE.SUMM2.493.1320~~SUMM2.493.1320.p3;Name=ORF%20type%3A3prime_partial%20len%3A59%20%28-%29
SUMM2.493.1320	transdecoder	five_prime_UTR	175	828	.	-	.	ID=SUMM2.493.1320.p3.utr5p1;Parent=SUMM2.493.1320.p3
SUMM2.493.1320	transdecoder	exon	1	828	.	-	.	ID=SUMM2.493.1320.p3.exon1;Parent=SUMM2.493.1320.p3
SUMM2.493.1320	transdecoder	CDS	1	174	.	-	0	ID=cds.SUMM2.493.1320.p3;Parent=SUMM2.493.1320.p3;3_prime_partial=true
SpNBS.LRR.460.1290	transdecoder	gene	1	831	.	+	.	ID=GENE.SpNBS.LRR.460.1290~~SpNBS.LRR.460.1290.p1;Name=ORF%20type%3Ainternal%20len%3A278%20%28%2B%29
SpNBS.LRR.460.1290	transdecoder	mRNA	1	831	.	+	.	ID=SpNBS.LRR.460.1290.p1;Parent=GENE.SpNBS.LRR.460.1290~~SpNBS.LRR.460.1290.p1;Name=ORF%20type%3Ainternal%20len%3A278%20%28%2B%29
SpNBS.LRR.460.1290	transdecoder	exon	1	831	.	+	.	ID=SpNBS.LRR.460.1290.p1.exon1;Parent=SpNBS.LRR.460.1290.p1
SpNBS.LRR.460.1290	transdecoder	CDS	1	831	.	+	0	ID=cds.SpNBS.LRR.460.1290.p1;Parent=SpNBS.LRR.460.1290.p1;5_prime_partial=true;3_prime_partial=true
Tsw.487.1326	transdecoder	gene	1	840	.	+	.	ID=GENE.Tsw.487.1326~~Tsw.487.1326.p1;Name=ORF%20type%3Ainternal%20len%3A281%20%28%2B%29
Tsw.487.1326	transdecoder	mRNA	1	840	.	+	.	ID=Tsw.487.1326.p1;Parent=GENE.Tsw.487.1326~~Tsw.487.1326.p1;Name=ORF%20type%3Ainternal%20len%3A281%20%28%2B%29
Tsw.487.1326	transdecoder	exon	1	840	.	+	.	ID=Tsw.487.1326.p1.exon1;Parent=Tsw.487.1326.p1
Tsw.487.1326	transdecoder	CDS	1	840	.	+	0	ID=cds.Tsw.487.1326.p1;Parent=Tsw.487.1326.p1;5_prime_partial=true;3_prime_partial=true
Tsw.487.1326	transdecoder	gene	1	840	.	-	.	ID=GENE.Tsw.487.1326~~Tsw.487.1326.p2;Name=ORF%20type%3Acomplete%20len%3A78%20%28-%29
Tsw.487.1326	transdecoder	mRNA	1	840	.	-	.	ID=Tsw.487.1326.p2;Parent=GENE.Tsw.487.1326~~Tsw.487.1326.p2;Name=ORF%20type%3Acomplete%20len%3A78%20%28-%29
Tsw.487.1326	transdecoder	five_prime_UTR	383	840	.	-	.	ID=Tsw.487.1326.p2.utr5p1;Parent=Tsw.487.1326.p2
Tsw.487.1326	transdecoder	exon	1	840	.	-	.	ID=Tsw.487.1326.p2.exon1;Parent=Tsw.487.1326.p2
Tsw.487.1326	transdecoder	CDS	149	382	.	-	0	ID=cds.Tsw.487.1326.p2;Parent=Tsw.487.1326.p2
Tsw.487.1326	transdecoder	three_prime_UTR	1	148	.	-	.	ID=Tsw.487.1326.p2.utr3p1;Parent=Tsw.487.1326.p2
Vat.478.1311	transdecoder	gene	1	834	.	+	.	ID=GENE.Vat.478.1311~~Vat.478.1311.p1;Name=ORF%20type%3Ainternal%20len%3A279%20%28%2B%29
Vat.478.1311	transdecoder	mRNA	1	834	.	+	.	ID=Vat.478.1311.p1;Parent=GENE.Vat.478.1311~~Vat.478.1311.p1;Name=ORF%20type%3Ainternal%20len%3A279%20%28%2B%29
Vat.478.1311	transdecoder	exon	1	834	.	+	.	ID=Vat.478.1311.p1.exon1;Parent=Vat.478.1311.p1
Vat.478.1311	transdecoder	CDS	1	834	.	+	0	ID=cds.Vat.478.1311.p1;Parent=Vat.478.1311.p1;5_prime_partial=true;3_prime_partial=true
Vat.478.1311	transdecoder	gene	1	834	.	-	.	ID=GENE.Vat.478.1311~~Vat.478.1311.p2;Name=ORF%20type%3Acomplete%20len%3A67%20%28-%29
Vat.478.1311	transdecoder	mRNA	1	834	.	-	.	ID=Vat.478.1311.p2;Parent=GENE.Vat.478.1311~~Vat.478.1311.p2;Name=ORF%20type%3Acomplete%20len%3A67%20%28-%29
Vat.478.1311	transdecoder	five_prime_UTR	606	834	.	-	.	ID=Vat.478.1311.p2.utr5p1;Parent=Vat.478.1311.p2
Vat.478.1311	transdecoder	exon	1	834	.	-	.	ID=Vat.478.1311.p2.exon1;Parent=Vat.478.1311.p2
Vat.478.1311	transdecoder	CDS	405	605	.	-	0	ID=cds.Vat.478.1311.p2;Parent=Vat.478.1311.p2
Vat.478.1311	transdecoder	three_prime_UTR	1	404	.	-	.	ID=Vat.478.1311.p2.utr3p1;Parent=Vat.478.1311.p2
```
