## Supplementary material for "RefPlantNLR: a comprehensive collection of experimentally validated plant NLRs": consensus_clusters.vvinNL-consensus.txt.profile.hmm

```
HMMER3/f [3.3.1 | Jul 2020]
NAME  consensus_clusters.vvinNL-consensus.txt.profile
LENG  272
ALPH  amino
RF    no
MM    no
CONS  yes
CS    no
MAP   yes
DATE  Mon Nov 16 11:17:08 2020
NSEQ  12
EFFN  1.034180
CKSUM 2854738932
STATS LOCAL MSV      -11.0043  0.70212
STATS LOCAL VITERBI  -11.8009  0.70212
STATS LOCAL FORWARD   -5.4919  0.70212
HMM          A        C        D        E        F        G        H        I        K        L        M        N        P        Q        R        S        T        V        W        Y   
            m->m     m->i     m->d     i->m     i->i     d->m     d->d
  COMPO   2.60348  4.14018  2.90566  2.59660  3.39313  2.89383  3.84832  2.68925  2.60647  2.31272  3.53084  3.14817  3.67225  3.06139  3.01680  2.74548  2.84615  2.54997  4.43610  3.72123
          2.68618  4.42225  2.77519  2.73123  3.46354  2.40513  3.72494  3.29354  2.67741  2.69355  4.24690  2.90347  2.73739  3.18146  2.89801  2.37887  2.77519  2.98518  4.58477  3.61503
          0.08743  4.20833  2.67594  0.61958  0.77255  0.00000        *
      1   2.87139  5.41304  2.12287  1.36325  4.71542  3.33257  3.73072  4.21255  2.44252  3.69576  4.49596  2.78896  3.87148  2.43711  3.12492  2.78667  3.12936  3.78667  5.84311  4.38730      1 e - - -
          2.68618  4.42225  2.77519  2.73123  3.46354  2.40513  3.72494  3.29354  2.67741  2.69355  4.24690  2.90347  2.73739  3.18146  2.89801  2.37887  2.77519  2.98518  4.58477  3.61503
          0.02383  4.14473  4.86707  0.61958  0.77255  0.44113  1.03088
      2   2.42448  5.15128  2.66351  1.89108  4.48142  3.39931  3.61590  3.95660  2.19484  3.44602  4.20114  2.51469  3.81624  2.50605  2.56284  2.63501  2.90667  3.53493  5.58610  4.18310      2 e - - -
          2.68618  4.42225  2.77519  2.73123  3.46354  2.40513  3.72494  3.29354  2.67741  2.69355  4.24690  2.90347  2.73739  3.18146  2.89801  2.37887  2.77519  2.98518  4.58477  3.61503
          0.02234  4.20833  4.93067  0.61958  0.77255  0.48576  0.95510
      3   3.19210  4.49446  4.97638  4.41397  3.32933  4.51623  4.90306  1.66111  4.29102  1.49164  2.31021  4.59167  4.75423  4.41815  4.39436  3.86197  3.42450  1.47188  5.28193  4.17467      3 v - - -
          2.68618  4.42225  2.77519  2.73123  3.46354  2.40513  3.72494  3.29354  2.67741  2.69355  4.24690  2.90347  2.73739  3.18146  2.89801  2.37887  2.77519  2.98518  4.58477  3.61503
          0.02234  4.20833  4.93067  0.61958  0.77255  0.48576  0.95510
      4   2.65548  4.19397  3.89528  3.31542  3.15053  3.70964  3.93472  2.63633  2.74944  2.15981  2.35114  3.59269  4.07752  3.45835  3.41425  2.98613  2.88576  2.44738  2.67532  2.91188      4 l - - -
          2.68618  4.42225  2.77519  2.73123  3.46354  2.40513  3.72494  3.29354  2.67741  2.69355  4.24690  2.90347  2.73739  3.18146  2.89801  2.37887  2.77519  2.98518  4.58477  3.61503
          0.02234  4.20833  4.93067  0.61958  0.77255  0.48576  0.95510
      5   2.25894  5.08641  2.05106  2.15161  4.42781  2.87432  3.69989  3.88411  2.52606  3.42643  4.21558  2.88328  3.84518  2.83272  3.02848  2.68832  2.28197  3.49045  5.61291  4.21686      5 d - - -
          2.68618  4.42225  2.77519  2.73123  3.46354  2.40513  3.72494  3.29354  2.67741  2.69355  4.24690  2.90347  2.73739  3.18146  2.89801  2.37887  2.77519  2.98518  4.58477  3.61503
          0.02234  4.20833  4.93067  0.61958  0.77255  0.48576  0.95510
      6   1.93366  4.36855  3.52054  2.95744  3.46333  3.60537  3.85611  2.84199  2.83364  1.98349  3.46431  3.35298  3.99394  3.19043  2.76547  2.86668  2.88179  2.62760  4.92325  3.08834      6 a - - -
          2.68618  4.42225  2.77519  2.73123  3.46354  2.40513  3.72494  3.29354  2.67741  2.69355  4.24690  2.90347  2.73739  3.18146  2.89801  2.37887  2.77519  2.98518  4.58477  3.61503
          0.02234  4.20833  4.93067  0.61958  0.77255  0.48576  0.95510
      7   2.99885  4.66992  3.54408  2.58012  3.53032  3.83385  4.17929  2.73078  3.08506  1.05053  3.48203  3.60710  4.26608  3.50282  3.36669  3.24248  3.25214  2.65675  5.19447  3.95101      7 l - - -
          2.68618  4.42225  2.77519  2.73123  3.46354  2.40513  3.72494  3.29354  2.67741  2.69355  4.24690  2.90347  2.73739  3.18146  2.89801  2.37887  2.77519  2.98518  4.58477  3.61503
          0.02234  4.20833  4.93067  0.61958  0.77255  0.48576  0.95510
      8   2.63551  4.96541  2.95519  2.17024  4.25148  3.43107  3.62017  3.69021  1.98372  3.24197  3.36577  2.93145  3.22337  2.74402  2.65582  2.44851  2.60200  3.32471  5.43408  4.07363      8 k - - -
          2.68618  4.42225  2.77519  2.73123  3.46354  2.40513  3.72494  3.29354  2.67741  2.69355  4.24690  2.90347  2.73739  3.18146  2.89801  2.37887  2.77519  2.98518  4.58477  3.61503
          0.02234  4.20833  4.93067  0.61958  0.77255  0.48576  0.95510
      9   3.02388  5.63888  1.24790  1.92253  4.93426  2.67501  3.84694  4.46429  2.85628  3.93866  4.77126  2.32598  3.93330  3.00481  3.46262  2.90407  3.30844  4.01796  6.09359  4.57379      9 d - - -
          2.68618  4.42225  2.77519  2.73123  3.46354  2.40513  3.72494  3.29354  2.67741  2.69355  4.24690  2.90347  2.73739  3.18146  2.89801  2.37887  2.77519  2.98518  4.58477  3.61503
          0.02234  4.20833  4.93067  0.61958  0.77255  0.48576  0.95510
     10   2.81918  5.36121  2.02447  1.61772  4.67580  2.87603  3.71119  4.17302  2.30510  3.65201  4.42993  2.81943  3.86602  2.46315  3.07870  2.74671  3.07012  3.73917  5.79403  4.34587     10 e - - -
          2.68618  4.42225  2.77519  2.73123  3.46354  2.40513  3.72494  3.29354  2.67741  2.69355  4.24690  2.90347  2.73739  3.18146  2.89801  2.37887  2.77519  2.98518  4.58477  3.61503
          0.02234  4.20833  4.93067  0.61958  0.77255  0.48576  0.95510
     11   2.77595  5.29995  2.15951  1.82202  4.61820  2.62389  3.68865  4.11053  2.24877  3.59543  4.36635  2.53340  3.85028  2.80991  3.03841  2.44451  3.02371  3.67972  5.74031  4.30141     11 e - - -
          2.68618  4.42225  2.77519  2.73123  3.46354  2.40513  3.72494  3.29354  2.67741  2.69355  4.24690  2.90347  2.73739  3.18146  2.89801  2.37887  2.77519  2.98518  4.58477  3.61503
          0.02234  4.20833  4.93067  0.61958  0.77255  0.48576  0.95510
     12   2.44856  4.24616  3.15422  3.32179  2.86653  3.77375  4.08368  2.12720  3.25293  2.37127  3.35293  3.64192  4.14578  3.52116  3.53168  3.05206  2.93621  1.58594  4.92728  3.71165     12 v - - -
          2.68618  4.42225  2.77519  2.73123  3.46354  2.40513  3.72494  3.29354  2.67741  2.69355  4.24690  2.90347  2.73739  3.18146  2.89801  2.37887  2.77519  2.98518  4.58477  3.61503
          0.02234  4.20833  4.93067  0.61958  0.77255  0.48576  0.95510
     13   2.60579  3.61274  3.27223  2.47247  2.83676  3.05237  2.85176  3.03250  2.68823  2.71726  3.58729  3.17383  3.91039  3.01458  3.09259  2.58848  2.51595  2.78095  5.05036  3.78466     13 e - - -
          2.68618  4.42225  2.77519  2.73123  3.46354  2.40513  3.72494  3.29354  2.67741  2.69355  4.24690  2.90347  2.73739  3.18146  2.89801  2.37887  2.77519  2.98518  4.58477  3.61503
          0.02234  4.20833  4.93067  0.61958  0.77255  0.48576  0.95510
     14   2.70460  4.20720  4.03642  3.45760  3.29710  3.80094  4.10849  1.71122  3.32948  2.23733  2.48005  3.72608  4.16432  3.59682  3.04282  3.08738  2.62763  2.11638  4.86092  3.66839     14 i - - -
          2.68618  4.42225  2.77519  2.73123  3.46354  2.40513  3.72494  3.29354  2.67741  2.69355  4.24690  2.90347  2.73739  3.18146  2.89801  2.37887  2.77519  2.98518  4.58477  3.61503
          0.02234  4.20833  4.93067  0.61958  0.77255  0.48576  0.95510
     15   3.24213  4.51106  5.09116  4.60773  3.72498  4.67662  5.31058  1.07343  4.50660  2.19521  3.50623  4.79759  4.96158  4.75961  4.68513  4.08331  3.50761  1.17926  5.74596  4.54174     15 i - - -
          2.68618  4.42225  2.77519  2.73123  3.46354  2.40513  3.72494  3.29354  2.67741  2.69355  4.24690  2.90347  2.73739  3.18146  2.89801  2.37887  2.77519  2.98518  4.58477  3.61503
          0.02234  4.20833  4.93067  0.61958  0.77255  0.48576  0.95510
     16   1.95120  4.33939  3.51905  3.37626  4.61537  0.88641  4.51295  4.01095  3.55267  3.74292  4.59540  3.50090  3.86225  3.81552  3.82864  2.58984  2.92766  3.41882  5.93103  4.75722     16 g - - -
          2.68618  4.42225  2.77519  2.73123  3.46354  2.40513  3.72494  3.29354  2.67741  2.69355  4.24690  2.90347  2.73739  3.18146  2.89801  2.37887  2.77519  2.98518  4.58477  3.61503
          0.02234  4.20833  4.93067  0.61958  0.77255  0.48576  0.95510
     17   3.28141  4.55066  5.10299  4.56895  3.46543  4.68633  5.14711  1.31000  4.45671  1.40382  3.24951  4.76732  4.90722  4.61478  4.58505  4.05897  3.52276  1.49729  5.49724  4.37166     17 i - - -
          2.68618  4.42225  2.77519  2.73123  3.46354  2.40513  3.72494  3.29354  2.67741  2.69355  4.24690  2.90347  2.73739  3.18146  2.89801  2.37887  2.77519  2.98518  4.58477  3.61503
          0.02234  4.20833  4.93067  0.61958  0.77255  0.48576  0.95510
     18   2.62153  2.37731  2.68577  2.93639  3.45162  3.57498  3.86143  2.83277  2.90154  2.57726  3.48408  3.33594  3.97918  3.20506  3.25523  2.84022  2.86684  2.39100  4.91597  2.74088     18 c - - -
          2.68618  4.42225  2.77519  2.73123  3.46354  2.40513  3.72494  3.29354  2.67741  2.69355  4.24690  2.90347  2.73739  3.18146  2.89801  2.37887  2.77519  2.98518  4.58477  3.61503
          0.02234  4.20833  4.93067  0.61958  0.77255  0.48576  0.95510
     19   3.13832  4.86659  3.87965  3.82796  4.93790  0.35884  4.91410  4.63271  4.05412  4.23922  5.22716  4.04559  4.26710  4.35233  4.24047  3.32190  3.64532  4.09582  5.93069  5.05574     19 G - - -
          2.68618  4.42225  2.77519  2.73123  3.46354  2.40513  3.72494  3.29354  2.67741  2.69355  4.24690  2.90347  2.73739  3.18146  2.89801  2.37887  2.77519  2.98518  4.58477  3.61503
          0.02234  4.20833  4.93067  0.61958  0.77255  0.48576  0.95510
     20   3.32323  4.73707  4.68307  4.16751  3.18273  4.42687  4.75999  2.34579  3.91808  1.47729  1.16769  4.43417  4.71134  4.18399  4.07909  3.80975  3.57108  2.44384  5.19693  4.02747     20 m - - -
          2.68618  4.42225  2.77519  2.73123  3.46354  2.40513  3.72494  3.29354  2.67741  2.69355  4.24690  2.90347  2.73739  3.18146  2.89801  2.37887  2.77519  2.98518  4.58477  3.61503
          0.02234  4.20833  4.93067  0.61958  0.77255  0.48576  0.95510
     21   3.13832  4.86659  3.87965  3.82796  4.93790  0.35884  4.91410  4.63271  4.05412  4.23922  5.22716  4.04559  4.26710  4.35233  4.24047  3.32190  3.64532  4.09582  5.93069  5.05574     21 G - - -
          2.68618  4.42225  2.77519  2.73123  3.46354  2.40513  3.72494  3.29354  2.67741  2.69355  4.24690  2.90347  2.73739  3.18146  2.89801  2.37887  2.77519  2.98518  4.58477  3.61503
          0.02234  4.20833  4.93067  0.61958  0.77255  0.48576  0.95510
     22   3.13832  4.86659  3.87965  3.82796  4.93790  0.35884  4.91410  4.63271  4.05412  4.23922  5.22716  4.04559  4.26710  4.35233  4.24047  3.32190  3.64532  4.09582  5.93069  5.05574     22 G - - -
          2.68618  4.42225  2.77519  2.73123  3.46354  2.40513  3.72494  3.29354  2.67741  2.69355  4.24690  2.90347  2.73739  3.18146  2.89801  2.37887  2.77519  2.98518  4.58477  3.61503
          0.02234  4.20833  4.93067  0.61958  0.77255  0.48576  0.95510
     23   2.84179  4.32369  4.33452  3.82904  3.60137  3.95069  4.53561  1.86926  3.71367  2.40444  3.51320  4.04025  4.39493  3.99923  3.93845  2.78293  3.13335  1.07290  5.27847  4.05634     23 v - - -
          2.68618  4.42225  2.77519  2.73123  3.46354  2.40513  3.72494  3.29354  2.67741  2.69355  4.24690  2.90347  2.73739  3.18146  2.89801  2.37887  2.77519  2.98518  4.58477  3.61503
          0.02234  4.20833  4.93067  0.61958  0.77255  0.48576  0.95510
     24   3.13832  4.86659  3.87965  3.82796  4.93790  0.35884  4.91410  4.63271  4.05412  4.23922  5.22716  4.04559  4.26710  4.35233  4.24047  3.32190  3.64532  4.09582  5.93069  5.05574     24 G - - -
          2.68618  4.42225  2.77519  2.73123  3.46354  2.40513  3.72494  3.29354  2.67741  2.69355  4.24690  2.90347  2.73739  3.18146  2.89801  2.37887  2.77519  2.98518  4.58477  3.61503
          0.02234  4.20833  4.93067  0.61958  0.77255  0.48576  0.95510
     25   3.31724  5.26314  3.51360  3.08866  4.72829  3.75382  3.99633  4.18300  0.65476  3.68065  4.63668  3.49306  4.24080  3.17780  2.55986  3.34477  3.55145  3.87655  5.65309  4.52173     25 K - - -
          2.68618  4.42225  2.77519  2.73123  3.46354  2.40513  3.72494  3.29354  2.67741  2.69355  4.24690  2.90347  2.73739  3.18146  2.89801  2.37887  2.77519  2.98518  4.58477  3.61503
          0.02234  4.20833  4.93067  0.61958  0.77255  0.48576  0.95510
     26   2.63379  4.47503  3.77147  3.55661  4.31058  3.29900  4.54245  3.48149  3.50651  3.33238  4.37133  3.69863  4.03406  3.88667  3.73910  2.84018  0.70818  3.13752  5.71639  4.53136     26 t - - -
          2.68618  4.42225  2.77519  2.73123  3.46354  2.40513  3.72494  3.29354  2.67741  2.69355  4.24690  2.90347  2.73739  3.18146  2.89801  2.37887  2.77519  2.98518  4.58477  3.61503
          0.02234  4.20833  4.93067  0.61958  0.77255  0.48576  0.95510
     27   2.60910  4.32247  3.51765  2.95239  2.70651  3.58256  3.85639  2.81771  2.88004  2.53132  3.01698  3.34547  3.97298  3.19680  2.80594  2.64814  1.98309  2.59581  4.91130  3.67401     27 t - - -
          2.68618  4.42225  2.77519  2.73123  3.46354  2.40513  3.72494  3.29354  2.67741  2.69355  4.24690  2.90347  2.73739  3.18146  2.89801  2.37887  2.77519  2.98518  4.58477  3.61503
          0.02234  4.20833  4.93067  0.61958  0.77255  0.48576  0.95510
     28   3.44537  4.74299  5.10823  4.53344  3.13733  4.73034  5.02423  1.97034  4.38973  0.95026  1.89142  4.77553  4.87300  4.44155  4.46757  4.08230  3.65978  2.37733  5.25660  4.23096     28 l - - -
          2.68618  4.42225  2.77519  2.73123  3.46354  2.40513  3.72494  3.29354  2.67741  2.69355  4.24690  2.90347  2.73739  3.18146  2.89801  2.37887  2.77519  2.98518  4.58477  3.61503
          0.02234  4.20833  4.93067  0.61958  0.77255  0.48576  0.95510
     29   1.73475  4.32190  4.02946  3.47004  3.38367  3.84325  4.22010  2.37714  3.37423  1.97521  2.43111  3.77026  4.22889  3.64430  3.63664  3.14300  3.03031  2.05725  5.02211  3.83212     29 a - - -
          2.68618  4.42225  2.77519  2.73123  3.46354  2.40513  3.72494  3.29354  2.67741  2.69355  4.24690  2.90347  2.73739  3.18146  2.89801  2.37887  2.77519  2.98518  4.58477  3.61503
          0.02234  4.20833  4.93067  0.61958  0.77255  0.48576  0.95510
     30   2.74612  5.11878  2.88018  2.04515  4.44513  3.45509  3.64898  3.88460  1.85794  3.39759  4.18605  2.94233  3.87336  2.46487  2.72764  2.72249  2.19741  3.50272  5.54924  4.19462     30 k - - -
          2.68618  4.42225  2.77519  2.73123  3.46354  2.40513  3.72494  3.29354  2.67741  2.69355  4.24690  2.90347  2.73739  3.18146  2.89801  2.37887  2.77519  2.98518  4.58477  3.61503
          0.02234  4.20833  4.93067  0.61958  0.77255  0.48576  0.95510
     31   2.69855  5.16184  2.36446  2.18842  4.50007  3.42142  2.78446  3.96788  2.00832  3.45174  4.21221  2.89268  3.83387  2.72656  2.27996  2.66092  2.92796  3.55085  5.58330  4.19525     31 k - - -
          2.68618  4.42225  2.77519  2.73123  3.46354  2.40513  3.72494  3.29354  2.67741  2.69355  4.24690  2.90347  2.73739  3.18146  2.89801  2.37887  2.77519  2.98518  4.58477  3.61503
          0.02234  4.20833  4.93067  0.61958  0.77255  0.48576  0.95510
     32   3.16151  4.45543  4.98636  4.43424  2.78875  4.50732  4.90736  1.39825  4.31550  1.72358  3.22941  4.59219  4.76148  4.46101  4.42308  3.85803  3.39895  1.38082  5.30086  4.14113     32 v - - -
          2.68618  4.42225  2.77519  2.73123  3.46354  2.40513  3.72494  3.29354  2.67741  2.69355  4.24690  2.90347  2.73739  3.18146  2.89801  2.37887  2.77519  2.98518  4.58477  3.61503
          0.02234  4.20833  4.93067  0.61958  0.77255  0.48576  0.95510
     33   2.67923  4.94210  3.03666  2.46981  4.21791  3.05360  3.63780  3.64313  1.89191  2.87272  4.00843  2.67003  3.86123  2.77194  2.30764  2.69057  2.90342  3.29919  5.40079  3.34310     33 k - - -
          2.68618  4.42225  2.77519  2.73123  3.46354  2.40513  3.72494  3.29354  2.67741  2.69355  4.24690  2.90347  2.73739  3.18146  2.89801  2.37887  2.77519  2.98518  4.58477  3.61503
          0.02234  4.20833  4.93067  0.61958  0.77255  0.48576  0.95510
     34   2.38014  4.96788  2.99734  2.46070  4.28068  3.45675  3.64921  3.70404  2.00936  3.25948  4.05834  2.07587  3.86080  2.78022  2.51677  2.69105  2.91658  3.04578  5.44702  4.10994     34 k - - -
          2.68618  4.42225  2.77519  2.73123  3.46354  2.40513  3.72494  3.29354  2.67741  2.69355  4.24690  2.90347  2.73739  3.18146  2.89801  2.37887  2.77519  2.98518  4.58477  3.61503
          0.02234  4.20833  4.93067  0.61958  0.77255  0.48576  0.95510
     35   2.47894  5.16011  3.05971  2.10030  4.52748  3.52975  3.64126  3.94582  1.74367  3.42892  4.22477  3.01723  3.92207  2.75896  1.93038  2.79284  3.02739  3.56810  5.54352  4.23338     35 k - - -
          2.68620  4.42227  2.77522  2.73125  3.46317  2.40515  3.72497  3.29328  2.67743  2.69357  4.24692  2.90349  2.73742  3.18148  2.89803  2.37889  2.77522  2.98520  4.58479  3.61505
          0.15575  1.98775  4.93067  0.29799  1.35600  0.48576  0.95510
     36   1.85319  4.24292  3.87262  3.31412  3.42745  3.70178  4.08577  2.05778  3.23338  2.18963  3.38739  3.61973  4.11093  3.51082  3.51257  2.61650  2.91911  2.08525  4.95658  3.74542     37 a - - -
          2.68618  4.42225  2.77519  2.73123  3.46354  2.40513  3.72494  3.29354  2.67741  2.69355  4.24690  2.90347  2.73739  3.18146  2.89801  2.37887  2.77519  2.98518  4.58477  3.61503
          0.02234  4.20833  4.93067  0.61958  0.77255  0.48576  0.95510
     37   2.76162  5.05361  2.94366  1.78425  4.35234  3.48382  3.67054  3.09467  1.72481  3.30711  4.12578  2.98669  3.89850  2.80333  2.71733  2.75650  2.98753  3.39360  5.49864  4.16432     38 k - - -
          2.68618  4.42225  2.77519  2.73123  3.46354  2.40513  3.72494  3.29354  2.67741  2.69355  4.24690  2.90347  2.73739  3.18146  2.89801  2.37887  2.77519  2.98518  4.58477  3.61503
          0.02234  4.20833  4.93067  0.61958  0.77255  0.48576  0.95510
     38   2.69562  5.12702  2.92339  2.05420  4.46811  3.44357  3.61081  3.92413  2.01534  3.41316  4.17821  2.92037  3.22012  2.41547  2.29184  2.45613  2.92057  3.51760  5.54585  4.17602     39 k - - -
          2.68618  4.42225  2.77519  2.73123  3.46354  2.40513  3.72494  3.29354  2.67741  2.69355  4.24690  2.90347  2.73739  3.18146  2.89801  2.37887  2.77519  2.98518  4.58477  3.61503
          0.02234  4.20833  4.93067  0.61958  0.77255  0.48576  0.95510
     39   2.67644  3.61069  3.05640  1.99450  4.12241  3.48013  3.66850  3.51013  1.81276  2.79900  3.94448  3.01640  3.87534  2.81848  2.79739  2.70939  2.90529  3.19226  5.35538  4.03613     40 k - - -
          2.68618  4.42225  2.77519  2.73123  3.46354  2.40513  3.72494  3.29354  2.67741  2.69355  4.24690  2.90347  2.73739  3.18146  2.89801  2.37887  2.77519  2.98518  4.58477  3.61503
          0.02234  4.20833  4.93067  0.61958  0.77255  0.48576  0.95510
     40   2.42855  4.98234  3.01201  2.47335  4.34576  2.67275  3.65604  3.77583  1.86391  3.31325  4.10589  2.98467  3.86239  2.78285  2.26352  2.42532  2.92583  3.40134  5.48344  4.14813     41 k - - -
          2.68618  4.42225  2.77519  2.73123  3.46354  2.40513  3.72494  3.29354  2.67741  2.69355  4.24690  2.90347  2.73739  3.18146  2.89801  2.37887  2.77519  2.98518  4.58477  3.61503
          0.02234  4.20833  4.93067  0.61958  0.77255  0.48576  0.95510
     41   2.60808  4.42723  3.34860  2.79150  3.23547  3.04161  3.79640  2.95537  2.49649  2.04500  3.53588  3.23014  3.33407  3.07436  3.12932  2.78271  2.38581  2.71475  5.00567  3.75317     42 l - - -
          2.68618  4.42225  2.77519  2.73123  3.46354  2.40513  3.72494  3.29354  2.67741  2.69355  4.24690  2.90347  2.73739  3.18146  2.89801  2.37887  2.77519  2.98518  4.58477  3.61503
          0.02234  4.20833  4.93067  0.61958  0.77255  0.48576  0.95510
     42   3.72070  5.02706  4.70380  4.49370  0.58927  4.30628  4.07452  3.21760  4.39607  2.51467  3.90430  4.41637  4.76592  4.47353  4.43187  3.96458  4.02636  3.23108  4.24577  2.57966     43 F - - -
          2.68618  4.42225  2.77519  2.73123  3.46354  2.40513  3.72494  3.29354  2.67741  2.69355  4.24690  2.90347  2.73739  3.18146  2.89801  2.37887  2.77519  2.98518  4.58477  3.61503
          0.02234  4.20833  4.93067  0.61958  0.77255  0.48576  0.95510
     43   2.79603  5.32560  2.04100  2.07583  4.64444  2.83153  3.69755  4.13777  1.91111  3.61909  4.39319  2.30202  3.85858  2.82045  3.04186  2.72950  3.04450  3.70596  5.76110  4.32075     44 k - - -
          2.68618  4.42225  2.77519  2.73123  3.46354  2.40513  3.72494  3.29354  2.67741  2.69355  4.24690  2.90347  2.73739  3.18146  2.89801  2.37887  2.77519  2.98518  4.58477  3.61503
          0.02234  4.20833  4.93067  0.61958  0.77255  0.48576  0.95510
     44   2.65205  5.01286  2.29068  2.11508  4.29459  3.41346  3.63125  3.74376  2.08985  3.29071  4.07326  2.90567  3.82351  2.75514  2.88144  2.64106  2.88555  2.94797  5.47827  3.07047     45 k - - -
          2.68618  4.42225  2.77519  2.73123  3.46354  2.40513  3.72494  3.29354  2.67741  2.69355  4.24690  2.90347  2.73739  3.18146  2.89801  2.37887  2.77519  2.98518  4.58477  3.61503
          0.02234  4.20833  4.93067  0.61958  0.77255  0.48576  0.95510
     45   3.23000  4.51007  5.01523  4.49954  3.62172  4.64140  5.16549  1.61740  4.38996  1.87452  3.41731  4.71093  4.90457  4.62297  4.56650  4.02100  3.48322  0.93734  5.61193  4.42565     46 v - - -
          2.68618  4.42225  2.77519  2.73123  3.46354  2.40513  3.72494  3.29354  2.67741  2.69355  4.24690  2.90347  2.73739  3.18146  2.89801  2.37887  2.77519  2.98518  4.58477  3.61503
          0.02234  4.20833  4.93067  0.61958  0.77255  0.48576  0.95510
     46   3.11247  4.42520  4.89341  4.34777  2.41882  4.42494  4.80628  1.60248  4.22734  2.00070  3.27568  4.50150  4.70718  4.39377  4.34930  3.77341  3.35459  1.21000  5.23131  4.01344     47 v - - -
          2.68618  4.42225  2.77519  2.73123  3.46354  2.40513  3.72494  3.29354  2.67741  2.69355  4.24690  2.90347  2.73739  3.18146  2.89801  2.37887  2.77519  2.98518  4.58477  3.61503
          0.02234  4.20833  4.93067  0.61958  0.77255  0.48576  0.95510
     47   2.60715  4.17146  3.83788  3.26579  3.27706  3.04427  3.96177  2.62571  3.16041  2.35652  2.51178  3.55516  4.03891  3.43248  3.41325  2.93119  2.58234  2.29388  2.44837  3.56214     48 v - - -
          2.68618  4.42225  2.77519  2.73123  3.46354  2.40513  3.72494  3.29354  2.67741  2.69355  4.24690  2.90347  2.73739  3.18146  2.89801  2.37887  2.77519  2.98518  4.58477  3.61503
          0.02234  4.20833  4.93067  0.61958  0.77255  0.48576  0.95510
     48   2.18322  4.23610  4.05645  3.49968  3.44020  3.80242  4.20976  2.07237  3.40712  2.23893  3.38998  3.76799  4.20410  3.67303  3.65614  2.72582  2.97384  1.50583  5.00509  3.79825     49 v - - -
          2.68618  4.42225  2.77519  2.73123  3.46354  2.40513  3.72494  3.29354  2.67741  2.69355  4.24690  2.90347  2.73739  3.18146  2.89801  2.37887  2.77519  2.98518  4.58477  3.61503
          0.02234  4.20833  4.93067  0.61958  0.77255  0.48576  0.95510
     49   2.59679  4.33155  3.94622  3.52664  3.86216  3.46206  4.40829  2.59814  3.42604  2.71085  3.78378  3.70910  4.08872  3.75621  3.69479  2.87737  1.29639  1.80381  5.44624  4.22446     50 t - - -
          2.68618  4.42225  2.77519  2.73123  3.46354  2.40513  3.72494  3.29354  2.67741  2.69355  4.24690  2.90347  2.73739  3.18146  2.89801  2.37887  2.77519  2.98518  4.58477  3.61503
          0.02234  4.20833  4.93067  0.61958  0.77255  0.48576  0.95510
     50   3.22633  4.50325  5.05769  4.57500  3.73747  4.64666  5.28534  1.36347  4.47287  2.22211  3.52368  4.76643  4.94316  4.73440  4.65768  4.05214  3.49397  0.93299  5.74345  4.53157     51 v - - -
          2.68618  4.42225  2.77519  2.73123  3.46354  2.40513  3.72494  3.29354  2.67741  2.69355  4.24690  2.90347  2.73739  3.18146  2.89801  2.37887  2.77519  2.98518  4.58477  3.61503
          0.02234  4.20833  4.93067  0.61958  0.77255  0.48576  0.95510
     51   2.38214  4.34333  3.42805  3.23669  4.57304  2.35520  4.39540  4.06405  3.39218  3.72859  4.54664  3.41345  3.83058  3.66798  3.70521  0.87879  2.88726  3.44374  5.88497  4.66247     52 s - - -
          2.68619  4.42226  2.77520  2.73124  3.46354  2.40513  3.72495  3.29355  2.67741  2.69355  4.24690  2.90347  2.73740  3.18129  2.89801  2.37887  2.77520  2.98519  4.58477  3.61504
          0.06395  2.90548  4.93067  0.45724  1.00247  0.48576  0.95510
     52   2.74413  5.22476  2.44192  2.10700  4.55013  3.39988  3.09167  4.02579  2.19066  3.51288  4.28200  2.86701  3.84793  1.82338  2.87931  2.69576  2.98103  3.60776  5.65155  4.24550     54 q - - -
          2.68618  4.42225  2.77519  2.73123  3.46354  2.40513  3.72494  3.29354  2.67741  2.69355  4.24690  2.90347  2.73739  3.18146  2.89801  2.37887  2.77519  2.98518  4.58477  3.61503
          0.02234  4.20833  4.93067  0.61958  0.77255  0.48576  0.95510
     53   2.67409  5.14554  2.42984  2.22708  4.46749  3.39160  3.62411  3.94244  2.19310  3.44020  4.19869  2.58453  3.81585  2.30216  2.88107  2.40250  2.44244  3.52495  5.58887  4.18227     55 k - - -
          2.68618  4.42225  2.77519  2.73123  3.46354  2.40513  3.72494  3.29354  2.67741  2.69355  4.24690  2.90347  2.73739  3.18146  2.89801  2.37887  2.77519  2.98518  4.58477  3.61503
          0.02234  4.20833  4.93067  0.61958  0.77255  0.48576  0.95510
     54   2.62004  4.34898  3.48800  2.93294  2.70510  3.58474  3.85925  2.54362  2.87781  2.52830  3.44817  3.33548  2.33126  2.92614  3.22759  2.84119  2.54978  2.60895  4.93174  3.68726     56 p - - -
          2.68618  4.42225  2.77519  2.73123  3.46354  2.40513  3.72494  3.29354  2.67741  2.69355  4.24690  2.90347  2.73739  3.18146  2.89801  2.37887  2.77519  2.98518  4.58477  3.61503
          0.02234  4.20833  4.93067  0.61958  0.77255  0.48576  0.95510
     55   2.86837  5.27627  1.31994  2.28740  4.67806  3.32312  3.83152  4.15497  2.77049  3.70022  4.52371  2.46733  3.90520  2.98936  3.31340  2.81634  2.31780  3.73540  5.87801  4.43304     57 d - - -
          2.68618  4.42225  2.77519  2.73123  3.46354  2.40513  3.72494  3.29354  2.67741  2.69355  4.24690  2.90347  2.73739  3.18146  2.89801  2.37887  2.77519  2.98518  4.58477  3.61503
          0.02234  4.20833  4.93067  0.61958  0.77255  0.48576  0.95510
     56   2.61987  4.17042  3.84736  3.27383  2.90246  3.67985  3.97444  1.92100  3.18485  2.10753  3.27596  3.29872  3.25707  3.44559  3.44042  2.95492  2.46184  2.37043  4.78498  3.57724     58 i - - -
          2.68618  4.42225  2.77519  2.73123  3.46354  2.40513  3.72494  3.29354  2.67741  2.69355  4.24690  2.90347  2.73739  3.18146  2.89801  2.37887  2.77519  2.98518  4.58477  3.61503
          0.02234  4.20833  4.93067  0.61958  0.77255  0.48576  0.95510
     57   2.67598  4.72711  3.17672  2.60485  2.58828  3.52004  3.11812  3.33531  2.09383  2.96464  3.81096  3.09021  3.90407  2.88013  2.35387  2.74973  2.63478  3.04988  5.21579  3.91676     59 k - - -
          2.68618  4.42225  2.77519  2.73123  3.46354  2.40513  3.72494  3.29354  2.67741  2.69355  4.24690  2.90347  2.73739  3.18146  2.89801  2.37887  2.77519  2.98518  4.58477  3.61503
          0.02234  4.20833  4.93067  0.61958  0.77255  0.48576  0.95510
     58   2.40747  4.94009  3.04291  2.49148  4.28910  3.45296  3.66027  3.71130  1.92454  3.26495  4.06446  2.99851  3.86411  2.79241  2.32126  2.09815  2.70461  3.34942  5.44967  4.12163     60 k - - -
          2.68618  4.42225  2.77519  2.73123  3.46354  2.40513  3.72494  3.29354  2.67741  2.69355  4.24690  2.90347  2.73739  3.18146  2.89801  2.37887  2.77519  2.98518  4.58477  3.61503
          0.02234  4.20833  4.93067  0.61958  0.77255  0.48576  0.95510
     59   3.34905  4.63184  5.05410  4.54683  3.40859  4.70071  5.13576  1.00520  4.38277  1.50259  3.22314  4.76843  4.92885  4.58479  4.52157  4.09617  3.59535  1.89236  5.47268  4.30878     61 i - - -
          2.68618  4.42225  2.77519  2.73123  3.46354  2.40513  3.72494  3.29354  2.67741  2.69355  4.24690  2.90347  2.73739  3.18146  2.89801  2.37887  2.77519  2.98518  4.58477  3.61503
          0.02234  4.20833  4.93067  0.61958  0.77255  0.48576  0.95510
     60   3.20186  5.16763  3.17800  2.95286  4.37991  3.62416  4.10883  4.07816  2.75296  3.54469  4.57716  3.41028  4.19133  0.73644  3.02418  3.24192  3.50522  3.79064  5.59648  4.32008     62 q - - -
          2.68618  4.42225  2.77519  2.73123  3.46354  2.40513  3.72494  3.29354  2.67741  2.69355  4.24690  2.90347  2.73739  3.18146  2.89801  2.37887  2.77519  2.98518  4.58477  3.61503
          0.02234  4.20833  4.93067  0.61958  0.77255  0.48576  0.95510
     61   2.48975  4.80009  3.02845  2.28393  4.03632  2.57942  2.85106  3.44694  2.45522  3.05743  2.92807  2.99983  3.85354  2.82481  2.71906  2.67699  2.86644  3.13272  5.30721  3.98329     63 e - - -
          2.68618  4.42225  2.77519  2.73123  3.46354  2.40513  3.72494  3.29354  2.67741  2.69355  4.24690  2.90347  2.73739  3.18146  2.89801  2.37887  2.77519  2.98518  4.58477  3.61503
          0.02234  4.20833  4.93067  0.61958  0.77255  0.48576  0.95510
     62   2.45505  5.39152  1.66426  1.85216  4.69742  3.35389  3.74240  4.19308  2.61947  3.68302  4.47483  2.81395  3.88159  2.27275  3.15779  2.78024  3.11497  3.76627  5.83600  4.38055     64 d - - -
          2.68618  4.42225  2.77519  2.73123  3.46354  2.40513  3.72494  3.29354  2.67741  2.69355  4.24690  2.90347  2.73739  3.18146  2.89801  2.37887  2.77519  2.98518  4.58477  3.61503
          0.02234  4.20833  4.93067  0.61958  0.77255  0.48576  0.95510
     63   3.32522  4.61701  5.00128  4.51539  3.46868  4.66149  5.13346  0.90420  4.33900  1.73578  3.30277  4.73565  4.92227  4.58699  4.49475  4.07051  3.58087  1.83771  5.51162  4.30774     65 i - - -
          2.68618  4.42225  2.77519  2.73123  3.46354  2.40513  3.72494  3.29354  2.67741  2.69355  4.24690  2.90347  2.73739  3.18146  2.89801  2.37887  2.77519  2.98518  4.58477  3.61503
          0.02234  4.20833  4.93067  0.61958  0.77255  0.48576  0.95510
     64   1.06583  4.24340  3.74654  3.37106  4.15512  2.49650  4.32724  3.36975  3.35129  3.20807  4.09355  3.49875  3.85259  3.63772  3.64471  2.56966  2.82479  2.41744  5.57079  4.36680     66 a - - -
          2.68618  4.42225  2.77519  2.73123  3.46354  2.40513  3.72494  3.29354  2.67741  2.69355  4.24690  2.90347  2.73739  3.18146  2.89801  2.37887  2.77519  2.98518  4.58477  3.61503
          0.02234  4.20833  4.93067  0.61958  0.77255  0.48576  0.95510
     65   2.81236  5.34021  1.88467  1.79460  4.65499  2.71062  3.71389  4.14940  2.28016  3.63617  4.41605  2.82100  3.86444  2.84108  3.09434  2.41935  3.06492  3.71970  5.78461  4.33825     67 e - - -
          2.68618  4.42225  2.77519  2.73123  3.46354  2.40513  3.72494  3.29354  2.67741  2.69355  4.24690  2.90347  2.73739  3.18146  2.89801  2.37887  2.77519  2.98518  4.58477  3.61503
          0.02234  4.20833  4.93067  0.61958  0.77255  0.48576  0.95510
     66   2.64953  4.98623  2.95805  2.29013  4.27717  2.92245  3.62035  3.71615  2.07152  3.26124  4.04551  2.93517  3.83027  2.50715  2.54134  2.64552  2.43062  3.34835  5.44612  3.34681     68 k - - -
          2.68618  4.42225  2.77519  2.73123  3.46354  2.40513  3.72494  3.29354  2.67741  2.69355  4.24690  2.90347  2.73739  3.18146  2.89801  2.37887  2.77519  2.98518  4.58477  3.61503
          0.02234  4.20833  4.93067  0.61958  0.77255  0.48576  0.95510
     67   3.30626  4.58891  5.07515  4.53100  3.37003  4.67065  5.08850  1.62023  4.41053  1.12309  3.15469  4.74105  4.88062  4.54451  4.52944  4.03643  3.54267  1.57884  5.41842  4.31735     69 l - - -
          2.68618  4.42225  2.77519  2.73123  3.46354  2.40513  3.72494  3.29354  2.67741  2.69355  4.24690  2.90347  2.73739  3.18146  2.89801  2.37887  2.77519  2.98518  4.58477  3.61503
          0.02234  4.20833  4.93067  0.61958  0.77255  0.48576  0.95510
     68   2.84130  5.23541  2.20107  2.31449  4.60678  1.76848  3.79217  4.09135  2.66784  3.61970  4.43354  2.87102  3.89882  2.00918  3.17458  2.79671  3.11931  3.68222  5.78743  4.36850     70 g - - -
          2.68618  4.42225  2.77519  2.73123  3.46354  2.40513  3.72494  3.29354  2.67741  2.69355  4.24690  2.90347  2.73739  3.18146  2.89801  2.37887  2.77519  2.98518  4.58477  3.61503
          0.02234  4.20833  4.93067  0.61958  0.77255  0.48576  0.95510
     69   2.84928  4.32609  4.17808  3.60497  3.34712  3.97473  4.28266  2.04471  2.87598  1.43951  3.25681  3.88817  4.31557  3.73926  3.67920  3.27051  3.08351  1.81848  5.01336  3.83010     71 l - - -
          2.68620  4.42227  2.77521  2.73107  3.46356  2.40515  3.72496  3.29356  2.67743  2.69357  4.24692  2.90348  2.73741  3.18148  2.89803  2.37889  2.77509  2.98520  4.58479  3.61505
          0.21479  2.11839  2.61638  0.32069  1.29335  0.48576  0.95510
     70   2.68857  4.90738  3.04025  2.49265  4.19736  3.46831  3.64189  3.60628  1.75563  2.78151  3.99435  2.99793  3.86585  2.48117  2.69305  2.38258  2.69909  3.27242  5.38145  4.06616     73 k - - -
          2.68618  4.42225  2.77519  2.73123  3.46354  2.40513  3.72494  3.29354  2.67741  2.69355  4.24690  2.90347  2.73739  3.18146  2.89801  2.37887  2.77519  2.98518  4.58477  3.61503
          0.02393  4.14021  4.86256  0.61958  0.77255  0.56654  0.83814
     71   2.89844  4.38887  4.18173  3.64394  2.13637  3.95656  4.16756  2.50639  3.52887  1.32375  3.15229  3.89069  3.16910  3.75232  3.73553  3.26892  3.13936  2.46599  4.72974  3.39156     74 l - - -
          2.68618  4.42225  2.77519  2.73123  3.46354  2.40513  3.72494  3.29354  2.67741  2.69355  4.24690  2.90347  2.73739  3.18146  2.89801  2.37887  2.77519  2.98518  4.58477  3.61503
          0.02393  4.14021  4.86256  0.61958  0.77255  0.56654  0.83814
     72   2.69977  5.13745  2.39884  1.88529  4.42815  3.36780  3.64162  3.90260  2.44116  3.42113  4.19974  2.51395  3.81893  2.40656  2.93979  2.66213  2.94011  3.50461  5.58596  2.91152     75 e - - -
          2.68618  4.42225  2.77519  2.73123  3.46354  2.40513  3.72494  3.29354  2.67741  2.69355  4.24690  2.90347  2.73739  3.18146  2.89801  2.37887  2.77519  2.98518  4.58477  3.61503
          0.02393  4.14021  4.86256  0.61958  0.77255  0.43838  1.03587
     73   2.80245  5.19121  2.63556  1.93723  4.48675  1.90064  3.02394  3.95149  2.50224  3.47968  4.28360  2.88905  3.88583  2.53896  2.96574  2.76452  3.04846  3.56966  5.64913  4.25734     76 g - - -
          2.68618  4.42225  2.77519  2.73123  3.46354  2.40513  3.72494  3.29354  2.67741  2.69355  4.24690  2.90347  2.73739  3.18146  2.89801  2.37887  2.77519  2.98518  4.58477  3.61503
          0.02234  4.20833  4.93067  0.61958  0.77255  0.48576  0.95510
     74   2.86612  5.41543  1.67343  1.85290  4.72593  2.77533  3.74263  4.22642  2.07441  3.70691  4.49672  2.81187  3.88368  2.87571  3.14893  2.78495  3.12335  3.79322  5.85242  4.39390     77 d - - -
          2.68618  4.42225  2.77519  2.73123  3.46354  2.40513  3.72494  3.29354  2.67741  2.69355  4.24690  2.90347  2.73739  3.18146  2.89801  2.37887  2.77519  2.98518  4.58477  3.61503
          0.02234  4.20833  4.93067  0.61958  0.77255  0.48576  0.95510
     75   2.79384  5.25342  2.36909  1.75830  4.56661  3.36596  3.71905  4.04142  2.56689  3.55771  4.34834  2.17220  3.86665  2.85215  3.08482  2.74111  2.14827  3.63420  5.72613  4.30052     78 e - - -
          2.68618  4.42225  2.77519  2.73123  3.46354  2.40513  3.72494  3.29354  2.67741  2.69355  4.24690  2.90347  2.73739  3.18146  2.89801  2.37887  2.77519  2.98518  4.58477  3.61503
          0.15179  4.20833  2.07176  0.61958  0.77255  0.48576  0.95510
     76   2.59123  4.50503  3.21058  2.24724  3.29091  3.49537  3.72151  2.73336  2.37311  2.41236  3.59115  3.12219  3.88042  2.95444  3.01882  2.72331  2.55321  2.76890  5.06019  3.78781     79 e - - -
          2.68618  4.42225  2.77519  2.73123  3.46354  2.40513  3.72494  3.29354  2.67741  2.69355  4.24690  2.90347  2.73739  3.18146  2.89801  2.37887  2.77519  2.98518  4.58477  3.61503
          0.02539  4.08192  4.80427  0.61958  0.77255  0.40660  1.09634
     77   2.61227  4.24335  3.64905  2.53523  3.35261  3.63086  3.89651  2.45669  3.00637  2.17828  2.65393  3.43552  3.25971  3.29362  3.31433  2.88899  2.84386  2.49879  3.23553  3.61295     80 l - - -
          2.68618  4.42225  2.77519  2.73123  3.46354  2.40513  3.72494  3.29354  2.67741  2.69355  4.24690  2.90347  2.73739  3.18146  2.89801  2.37887  2.77519  2.98518  4.58477  3.61503
          0.02234  4.20833  4.93067  0.61958  0.77255  0.48576  0.95510
     78   2.39412  4.92548  2.61816  2.28649  4.22278  2.74206  3.64950  3.65953  2.43816  3.22837  4.02068  2.73757  3.82381  2.78243  2.91622  2.48835  2.41284  2.90636  5.43782  4.07616     81 e - - -
          2.68618  4.42225  2.77519  2.73123  3.46354  2.40513  3.72494  3.29354  2.67741  2.69355  4.24690  2.90347  2.73739  3.18146  2.89801  2.37887  2.77519  2.98518  4.58477  3.61503
          0.02234  4.20833  4.93067  0.61958  0.77255  0.48576  0.95510
     79   3.04639  5.13125  3.36381  2.86033  4.56101  3.64297  3.78593  4.03294  2.15344  3.51889  4.39432  2.62038  4.09444  2.94333  1.04697  3.06785  3.27650  3.68973  5.54653  4.31867     82 r - - -
          2.68618  4.42225  2.77519  2.73123  3.46354  2.40513  3.72494  3.29354  2.67741  2.69355  4.24690  2.90347  2.73739  3.18146  2.89801  2.37887  2.77519  2.98518  4.58477  3.61503
          0.02234  4.20833  4.93067  0.61958  0.77255  0.48576  0.95510
     80   1.17864  4.25118  3.71368  3.32990  4.16392  2.16170  4.30219  3.40925  3.31654  3.22260  4.09847  3.47571  3.84511  3.60309  3.62085  2.56241  2.81990  2.42760  5.56955  4.36227     83 a - - -
          2.68618  4.42225  2.77519  2.73123  3.46354  2.40513  3.72494  3.29354  2.67741  2.69355  4.24690  2.90347  2.73739  3.18146  2.89801  2.37887  2.77519  2.98518  4.58477  3.61503
          0.02234  4.20833  4.93067  0.61958  0.77255  0.48576  0.95510
     81   2.74496  5.18179  1.96320  2.30175  4.50965  2.86374  3.69649  3.98198  2.52296  3.50029  4.28332  2.51757  3.85001  2.53283  3.03263  2.70437  2.19115  3.57481  5.66938  4.25554     84 d - - -
          2.68618  4.42225  2.77519  2.73123  3.46354  2.40513  3.72494  3.29354  2.67741  2.69355  4.24690  2.90347  2.73739  3.18146  2.89801  2.37887  2.77519  2.98518  4.58477  3.61503
          0.02234  4.20833  4.93067  0.61958  0.77255  0.48576  0.95510
     82   2.73796  4.97103  3.10467  2.29859  4.26159  3.51702  3.64889  2.52303  1.93172  3.22437  4.03795  3.02998  3.89993  2.43600  2.28179  2.75105  2.95464  3.33307  5.41082  4.10411     85 k - - -
          2.68618  4.42225  2.77519  2.73123  3.46354  2.40513  3.72494  3.29354  2.67741  2.69355  4.24690  2.90347  2.73739  3.18146  2.89801  2.37887  2.77519  2.98518  4.58477  3.61503
          0.02234  4.20833  4.93067  0.61958  0.77255  0.48576  0.95510
     83   2.88429  4.56332  3.62778  3.26658  3.42775  3.72025  4.13369  2.80466  3.12101  1.08022  3.57126  2.80185  4.20531  3.53579  3.38303  3.12952  3.17538  2.67872  5.04576  3.70203     86 l - - -
          2.68618  4.42225  2.77519  2.73123  3.46354  2.40513  3.72494  3.29354  2.67741  2.69355  4.24690  2.90347  2.73739  3.18146  2.89801  2.37887  2.77519  2.98518  4.58477  3.61503
          0.02234  4.20833  4.93067  0.61958  0.77255  0.48576  0.95510
     84   2.71064  4.92715  3.08750  2.54323  4.28482  3.47415  3.68137  3.69846  2.32203  3.25733  4.06968  3.03742  3.89152  2.50639  1.89267  2.24921  2.38538  3.34720  5.44309  4.13401     87 r - - -
          2.68618  4.42225  2.77519  2.73123  3.46354  2.40513  3.72494  3.29354  2.67741  2.69355  4.24690  2.90347  2.73739  3.18146  2.89801  2.37887  2.77519  2.98518  4.58477  3.61503
          0.02234  4.20833  4.93067  0.61958  0.77255  0.48576  0.95510
     85   2.52965  5.07524  2.90714  2.05344  4.40198  3.44008  3.63308  3.84725  2.01113  3.36477  4.14466  2.93208  3.84895  2.75132  2.48386  2.05240  2.92790  3.46072  5.52222  4.16035     88 k - - -
          2.68618  4.42225  2.77519  2.73123  3.46354  2.40513  3.72494  3.29354  2.67741  2.69355  4.24690  2.90347  2.73739  3.18146  2.89801  2.37887  2.77519  2.98518  4.58477  3.61503
          0.02234  4.20833  4.93067  0.61958  0.77255  0.48576  0.95510
     86   2.41436  4.69309  3.15015  2.22001  3.89682  3.50069  3.69662  3.29139  2.48717  2.92911  3.19903  3.07487  3.88652  2.88274  2.11128  2.72250  2.87252  3.00776  3.70117  3.91504     89 r - - -
          2.68618  4.42225  2.77519  2.73123  3.46354  2.40513  3.72494  3.29354  2.67741  2.69355  4.24690  2.90347  2.73739  3.18146  2.89801  2.37887  2.77519  2.98518  4.58477  3.61503
          0.02234  4.20833  4.93067  0.61958  0.77255  0.48576  0.95510
     87   3.53456  4.84258  5.02284  4.52230  2.39069  4.69785  4.74747  2.38709  4.37019  0.71531  2.98475  4.70592  4.88289  4.42646  4.44827  4.08649  3.75887  2.56465  4.93774  3.59346     90 l - - -
          2.68618  4.42225  2.77519  2.73123  3.46354  2.40513  3.72494  3.29354  2.67741  2.69355  4.24690  2.90347  2.73739  3.18146  2.89801  2.37887  2.77519  2.98518  4.58477  3.61503
          0.08232  4.20833  2.74655  0.61958  0.77255  0.48576  0.95510
     88   2.64114  5.01743  2.60756  2.06460  4.31840  3.41062  3.60365  3.76593  2.02916  3.29727  2.97940  2.89953  3.81056  2.72160  2.53866  2.62690  2.87094  3.38456  5.47068  4.09981     91 k - - -
          2.68618  4.42225  2.77519  2.73123  3.46354  2.40513  3.72494  3.29354  2.67741  2.69355  4.24690  2.90347  2.73739  3.18146  2.89801  2.37887  2.77519  2.98518  4.58477  3.61503
          0.29140  4.14971  1.43963  0.61958  0.77255  0.55597  0.85218
     89   2.65496  4.83030  2.92311  2.19740  4.08752  3.41067  3.59397  2.90297  2.05282  3.07117  3.90762  2.93845  3.81817  2.36887  2.64435  2.68156  2.87921  3.16535  5.29804  3.99052     92 k - - -
          2.68631  4.42239  2.77512  2.73137  3.46367  2.40512  3.72508  3.29367  2.67754  2.69332  4.24620  2.90314  2.73753  3.18160  2.89792  2.37886  2.77533  2.98507  4.58490  3.61471
          0.36244  1.22388  4.61153  1.14489  0.38310  0.33577  1.25452
     90   2.70384  4.98914  3.02731  2.33518  4.28815  2.48519  3.63923  3.71012  1.79315  3.25773  3.37942  2.98619  3.87066  2.76867  2.47353  2.70697  2.92710  3.35746  5.43919  4.10907     97 k - - -
          2.68618  4.42225  2.77519  2.73123  3.46354  2.40513  3.72494  3.29354  2.67741  2.69355  4.24690  2.90347  2.73739  3.18146  2.89801  2.37887  2.77519  2.98518  4.58477  3.61503
          0.02234  4.20833  4.93067  0.61958  0.77255  0.48576  0.95510
     91   2.66247  5.12102  2.69677  2.19873  4.45484  3.12150  3.60395  3.92267  2.00123  3.41374  4.16960  2.88917  3.81667  2.35178  2.36076  2.63017  2.64586  3.50664  5.55238  4.16254     98 k - - -
          2.68618  4.42225  2.77519  2.73123  3.46354  2.40513  3.72494  3.29354  2.67741  2.69355  4.24690  2.90347  2.73739  3.18146  2.89801  2.37887  2.77519  2.98518  4.58477  3.61503
          0.02234  4.20833  4.93067  0.61958  0.77255  0.48576  0.95510
     92   2.65558  5.09942  2.63997  2.03939  4.41713  2.70618  3.61820  3.88496  2.37810  3.39414  4.15572  2.87563  3.81187  2.48429  2.62585  2.35713  2.59650  3.47698  5.55150  4.15394     99 e - - -
          2.68618  4.42225  2.77519  2.73123  3.46354  2.40513  3.72494  3.29354  2.67741  2.69355  4.24690  2.90347  2.73739  3.18146  2.89801  2.37887  2.77519  2.98518  4.58477  3.61503
          0.02234  4.20833  4.93067  0.61958  0.77255  0.48576  0.95510
     93   2.80498  5.06579  3.16273  2.57956  4.44792  3.54039  3.65987  3.85221  1.59623  3.36285  4.17215  3.06577  3.93467  2.78660  2.01610  2.35057  2.67401  3.49166  5.49678  4.20890    100 k - - -
          2.68618  4.42225  2.77519  2.73123  3.46354  2.40513  3.72494  3.29354  2.67741  2.69355  4.24690  2.90347  2.73739  3.18146  2.89801  2.37887  2.77519  2.98518  4.58477  3.61503
          0.02234  4.20833  4.93067  0.61958  0.77255  0.48576  0.95510
     94   2.51851  4.10178  4.13146  3.54697  2.46933  3.75335  4.05968  2.13593  3.42387  2.23495  3.19575  3.74550  4.11954  3.63994  3.59723  3.04416  2.26664  2.03967  4.71860  2.99192    101 v - - -
          2.68618  4.42225  2.77519  2.73123  3.46354  2.40513  3.72494  3.29354  2.67741  2.69355  4.24690  2.90347  2.73739  3.18146  2.89801  2.37887  2.77519  2.98518  4.58477  3.61503
          0.02234  4.20833  4.93067  0.61958  0.77255  0.48576  0.95510
     95   2.52307  4.46948  4.44178  3.92771  3.38638  4.09628  4.61046  2.21845  3.78737  1.06811  3.23940  4.16174  4.48805  4.04249  3.98944  3.45496  3.27434  1.91316  5.23693  4.07844    102 l - - -
          2.68618  4.42225  2.77519  2.73123  3.46354  2.40513  3.72494  3.29354  2.67741  2.69355  4.24690  2.90347  2.73739  3.18146  2.89801  2.37887  2.77519  2.98518  4.58477  3.61503
          0.02234  4.20833  4.93067  0.61958  0.77255  0.48576  0.95510
     96   3.29867  4.58193  5.06854  4.52493  3.37856  4.66379  5.08470  1.63759  4.40506  1.14148  3.16444  4.73401  4.87708  4.54302  4.52607  4.02929  3.53567  1.53630  5.42125  4.31665    103 l - - -
          2.68618  4.42225  2.77519  2.73123  3.46354  2.40513  3.72494  3.29354  2.67741  2.69355  4.24690  2.90347  2.73739  3.18146  2.89801  2.37887  2.77519  2.98518  4.58477  3.61503
          0.02234  4.20833  4.93067  0.61958  0.77255  0.48576  0.95510
     97   3.26912  4.52972  5.10997  4.59358  3.59476  4.71210  5.23477  1.07038  4.48852  1.81682  3.37626  4.79535  4.94945  4.69355  4.64469  4.09658  3.51850  1.39911  5.62240  4.45850    104 i - - -
          2.68618  4.42225  2.77519  2.73123  3.46354  2.40513  3.72494  3.29354  2.67741  2.69355  4.24690  2.90347  2.73739  3.18146  2.89801  2.37887  2.77519  2.98518  4.58477  3.61503
          0.02234  4.20833  4.93067  0.61958  0.77255  0.48576  0.95510
     98   3.55572  4.92589  4.72855  4.38296  3.30056  4.40524  4.93532  2.53492  4.14841  0.54961  3.24135  4.62666  4.79101  4.43409  4.26406  4.03630  3.83907  2.65702  5.28750  4.08408    105 L - - -
          2.68618  4.42225  2.77519  2.73123  3.46354  2.40513  3.72494  3.29354  2.67741  2.69355  4.24690  2.90347  2.73739  3.18146  2.89801  2.37887  2.77519  2.98518  4.58477  3.61503
          0.02234  4.20833  4.93067  0.61958  0.77255  0.48576  0.95510
     99   3.39082  5.52894  0.53517  2.61179  4.96050  3.50198  4.27882  4.63389  3.43398  4.18604  5.18457  3.18040  4.17909  3.52740  3.98621  3.32387  3.74080  4.24105  6.05852  4.79460    106 D - - -
          2.68618  4.42225  2.77519  2.73123  3.46354  2.40513  3.72494  3.29354  2.67741  2.69355  4.24690  2.90347  2.73739  3.18146  2.89801  2.37887  2.77519  2.98518  4.58477  3.61503
          0.02234  4.20833  4.93067  0.61958  0.77255  0.48576  0.95510
    100   3.39082  5.52894  0.53517  2.61179  4.96050  3.50198  4.27882  4.63389  3.43398  4.18604  5.18457  3.18040  4.17909  3.52740  3.98621  3.32387  3.74080  4.24105  6.05852  4.79460    107 D - - -
          2.68618  4.42225  2.77519  2.73123  3.46354  2.40513  3.72494  3.29354  2.67741  2.69355  4.24690  2.90347  2.73739  3.18146  2.89801  2.37887  2.77519  2.98518  4.58477  3.61503
          0.02234  4.20833  4.93067  0.61958  0.77255  0.48576  0.95510
    101   3.19380  4.50548  4.95099  4.47883  3.72295  4.54221  5.20174  1.60920  4.36098  2.22786  3.52896  4.67271  4.87977  4.64201  4.55572  3.95167  3.47206  0.82720  5.70649  4.48089    108 v - - -
          2.68618  4.42225  2.77519  2.73123  3.46354  2.40513  3.72494  3.29354  2.67741  2.69355  4.24690  2.90347  2.73739  3.18146  2.89801  2.37887  2.77519  2.98518  4.58477  3.61503
          0.02234  4.20833  4.93067  0.61958  0.77255  0.48576  0.95510
    102   3.95510  5.19805  4.64312  4.44168  3.09425  4.14022  4.37896  4.00983  4.16645  3.34040  4.62514  4.52775  4.68808  4.53559  4.23070  4.15530  4.27553  3.90853  0.41485  3.08102    109 W - - -
          2.68618  4.42225  2.77519  2.73123  3.46354  2.40513  3.72494  3.29354  2.67741  2.69355  4.24690  2.90347  2.73739  3.18146  2.89801  2.37887  2.77519  2.98518  4.58477  3.61503
          0.02234  4.20833  4.93067  0.61958  0.77255  0.48576  0.95510
    103   2.80553  5.32338  2.27743  1.49628  4.63665  3.36888  3.70411  4.12613  2.35944  3.61322  4.39254  2.83033  3.86427  2.46526  3.04697  2.42241  3.05429  3.70074  5.75978  4.32267    110 e - - -
          2.68618  4.42225  2.77519  2.73123  3.46354  2.40513  3.72494  3.29354  2.67741  2.69355  4.24690  2.90347  2.73739  3.18146  2.89801  2.37887  2.77519  2.98518  4.58477  3.61503
          0.02234  4.20833  4.93067  0.61958  0.77255  0.48576  0.95510
    104   2.34956  4.58235  3.22384  2.67065  3.74981  3.51859  3.74019  3.14948  2.10177  2.52998  3.68296  3.14056  3.91094  2.96504  2.98208  2.49910  2.87113  2.88634  5.11560  2.62541    111 k - - -
          2.68618  4.42225  2.77519  2.73123  3.46354  2.40513  3.72494  3.29354  2.67741  2.69355  4.24690  2.90347  2.73739  3.18146  2.89801  2.37887  2.77519  2.98518  4.58477  3.61503
          0.02234  4.20833  4.93067  0.61958  0.77255  0.48576  0.95510
    105   3.17048  4.47058  4.98572  4.42463  2.71322  4.49241  4.86667  1.53490  4.29909  1.48535  3.15174  4.57951  4.73834  4.42045  4.39071  3.83860  3.40371  1.49523  5.23869  4.09965    112 l - - -
          2.68619  4.42226  2.77508  2.73124  3.46354  2.40513  3.72495  3.29355  2.67741  2.69355  4.24690  2.90347  2.73740  3.18147  2.89801  2.37887  2.77520  2.98519  4.58477  3.61504
          0.06547  2.87974  4.93067  0.45302  1.00980  0.48576  0.95510
    106   2.97004  5.55116  1.28518  1.98070  4.84988  3.33066  3.81545  4.36691  2.78119  3.84947  4.66824  2.37141  2.98031  2.96630  3.36274  2.86552  3.24578  3.92942  6.00500  4.50913    114 d - - -
          2.68618  4.42225  2.77519  2.73123  3.46354  2.40513  3.72494  3.29354  2.67741  2.69355  4.24690  2.90347  2.73739  3.18146  2.89801  2.37887  2.77519  2.98518  4.58477  3.61503
          0.02234  4.20833  4.93067  0.61958  0.77255  0.48576  0.95510
    107   3.53725  4.84781  5.01646  4.51804  2.47594  4.69900  4.76941  2.38100  4.36434  0.69919  2.98429  4.71031  4.88589  4.42807  4.44661  4.09132  3.76291  2.55793  4.96309  3.63036    115 l - - -
          2.68618  4.42225  2.77519  2.73123  3.46354  2.40513  3.72494  3.29354  2.67741  2.69355  4.24690  2.90347  2.73739  3.18146  2.89801  2.37887  2.77519  2.98518  4.58477  3.61503
          0.02234  4.20833  4.93067  0.61958  0.77255  0.48576  0.95510
    108   2.86585  5.33743  2.58600  1.42368  4.66312  3.40901  3.71732  4.13372  2.29158  3.61674  4.41391  2.61628  3.90328  2.24587  2.90920  2.80204  3.10819  3.72504  5.75075  4.34821    116 e - - -
          2.68618  4.42225  2.77519  2.73123  3.46354  2.40513  3.72494  3.29354  2.67741  2.69355  4.24690  2.90347  2.73739  3.18146  2.89801  2.37887  2.77519  2.98518  4.58477  3.61503
          0.02234  4.20833  4.93067  0.61958  0.77255  0.48576  0.95510
    109   2.44543  4.98970  2.41337  2.38409  4.28832  3.41885  3.62352  3.72934  1.92024  3.27689  4.05726  2.91841  3.82008  2.74485  2.67604  2.63105  2.63608  2.94808  5.46364  4.09438    117 k - - -
          2.68618  4.42225  2.77519  2.73123  3.46354  2.40513  3.72494  3.29354  2.67741  2.69355  4.24690  2.90347  2.73739  3.18146  2.89801  2.37887  2.77519  2.98518  4.58477  3.61503
          0.02234  4.20833  4.93067  0.61958  0.77255  0.48576  0.95510
    110   3.26549  4.53090  5.10383  4.57509  3.51910  4.68674  5.16990  1.28101  4.46741  1.54319  3.30384  4.77009  4.91589  4.64226  4.60444  4.06210  3.50959  1.37969  5.53843  4.39735    118 i - - -
          2.68618  4.42225  2.77519  2.73123  3.46354  2.40513  3.72494  3.29354  2.67741  2.69355  4.24690  2.90347  2.73739  3.18146  2.89801  2.37887  2.77519  2.98518  4.58477  3.61503
          0.02234  4.20833  4.93067  0.61958  0.77255  0.48576  0.95510
    111   3.13832  4.86659  3.87965  3.82796  4.93790  0.35884  4.91410  4.63271  4.05412  4.23922  5.22716  4.04559  4.26710  4.35233  4.24047  3.32190  3.64532  4.09582  5.93069  5.05574    119 G - - -
          2.68618  4.42225  2.77519  2.73123  3.46354  2.40513  3.72494  3.29354  2.67741  2.69355  4.24690  2.90347  2.73739  3.18146  2.89801  2.37887  2.77519  2.98518  4.58477  3.61503
          0.02234  4.20833  4.93067  0.61958  0.77255  0.48576  0.95510
    112   3.28673  4.55348  5.09598  4.57868  3.55202  4.71093  5.21732  1.00157  4.46382  1.75948  3.33606  4.78871  4.94524  4.66549  4.61881  4.09559  3.53562  1.56047  5.59470  4.43732    120 i - - -
          2.68618  4.42225  2.77519  2.73123  3.46354  2.40513  3.72494  3.29354  2.67741  2.69355  4.24690  2.90347  2.73739  3.18146  2.89801  2.37887  2.77519  2.98518  4.58477  3.61503
          0.02234  4.20833  4.93067  0.61958  0.77255  0.48576  0.95510
    113   2.43416  4.35364  3.49118  3.11697  4.12732  3.19369  4.16714  3.45296  3.10323  3.19954  4.08175  3.37501  1.38278  3.43597  3.43544  2.19593  2.86071  2.50318  5.51602  4.26705    121 p - - -
          2.68618  4.42225  2.77519  2.73123  3.46354  2.40513  3.72494  3.29354  2.67741  2.69355  4.24690  2.90347  2.73739  3.18146  2.89801  2.37887  2.77519  2.98518  4.58477  3.61503
          0.02234  4.20833  4.93067  0.61958  0.77255  0.48576  0.95510
    114   2.61623  4.56513  3.19054  2.42235  3.74544  3.50313  3.73793  3.13064  2.62354  2.36910  3.66185  3.12193  3.23429  2.96134  3.04137  2.27328  2.67019  2.86670  5.11560  2.89041    122 s - - -
          2.68618  4.42225  2.77519  2.73123  3.46354  2.40513  3.72494  3.29354  2.67741  2.69355  4.24690  2.90347  2.73739  3.18146  2.89801  2.37887  2.77519  2.98518  4.58477  3.61503
          0.02234  4.20833  4.93067  0.61958  0.77255  0.48576  0.95510
    115   2.60529  3.83552  3.19217  2.63421  3.17161  2.94658  3.73142  3.15016  2.32920  2.81714  3.67323  2.68265  2.88377  2.94782  3.03559  2.71774  2.84145  2.63922  5.12900  3.84641    123 k - - -
          2.68618  4.42225  2.77519  2.73123  3.46354  2.40513  3.72494  3.29354  2.67741  2.69355  4.24690  2.90347  2.73739  3.18146  2.89801  2.37887  2.77519  2.98518  4.58477  3.61503
          0.05430  4.20833  3.27065  0.61958  0.77255  0.48576  0.95510
    116   2.59673  4.73358  3.01652  2.15478  4.05196  3.40064  3.70817  3.45192  2.52836  3.07895  3.90316  3.01208  3.15244  2.87373  2.97860  2.05243  2.56092  2.64404  5.33669  4.01542    124 s - - -
          2.68618  4.42225  2.77519  2.73123  3.46354  2.40513  3.72494  3.29354  2.67741  2.69355  4.24690  2.90347  2.73739  3.18146  2.89801  2.37887  2.77519  2.98518  4.58477  3.61503
          0.02306  4.17708  4.89943  0.61958  0.77255  0.52431  0.89640
    117   2.76290  5.21930  2.26042  2.31219  4.54351  3.39078  3.66740  4.01463  2.19399  3.51089  4.29174  1.81559  3.85395  2.79010  2.53627  2.71536  3.00322  3.60557  5.65542  4.25420    125 n - - -
          2.68618  4.42225  2.77519  2.73123  3.46354  2.40513  3.72494  3.29354  2.67741  2.69355  4.24690  2.90347  2.73739  3.18146  2.89801  2.37887  2.77519  2.98518  4.58477  3.61503
          0.12055  4.17708  2.32049  0.61958  0.77255  0.52431  0.89640
    118   2.67778  5.11059  2.45750  2.30503  4.42018  3.37431  2.62963  3.88971  2.34729  3.39595  4.17021  2.57398  3.80557  2.21432  2.61608  2.64327  2.91201  3.48876  5.54554  4.15415    126 q - - -
          2.68618  4.42225  2.77519  2.73123  3.46354  2.40513  3.72494  3.29354  2.67741  2.69355  4.24690  2.90347  2.73739  3.18146  2.89801  2.37887  2.77519  2.98518  4.58477  3.61503
          0.02539  4.08192  4.80427  0.61958  0.77255  0.62701  0.76397
    119   2.66512  4.91138  2.75246  2.40824  4.34049  2.74677  3.71252  3.77486  2.23921  3.34273  4.15494  1.85005  3.83008  2.86285  2.91976  2.67808  2.57995  3.39207  5.53802  4.18807    127 n - - -
          2.68621  4.42228  2.77523  2.73127  3.46357  2.40516  3.72466  3.29357  2.67744  2.69358  4.24693  2.90350  2.73743  3.18150  2.89804  2.37890  2.77523  2.98496  4.58480  3.61450
          0.27733  1.45244  4.80427  0.23076  1.57953  0.40660  1.09634
    120   2.68253  4.90720  2.54010  2.43619  4.13974  1.91410  3.69399  3.60348  2.50615  3.19365  4.01238  2.96206  3.86299  2.47700  2.96663  2.70152  2.92606  3.26836  4.06492  4.04358    129 g - - -
          2.68618  4.42225  2.77519  2.73123  3.46354  2.40513  3.72494  3.29354  2.67741  2.69355  4.24690  2.90347  2.73739  3.18146  2.89801  2.37887  2.77519  2.98518  4.58477  3.61503
          0.02234  4.20833  4.93067  0.61958  0.77255  0.48576  0.95510
    121   2.86253  1.77876  4.53909  3.98320  2.67293  4.01362  4.39401  1.83317  3.83877  2.09846  3.25265  4.11046  4.38734  4.02800  3.96934  3.34911  3.11902  2.08341  4.91477  3.65662    130 c - - -
          2.68618  4.42225  2.77519  2.73123  3.46354  2.40513  3.72494  3.29354  2.67741  2.69355  4.24690  2.90347  2.73739  3.18146  2.89801  2.37887  2.77519  2.98518  4.58477  3.61503
          0.02234  4.20833  4.93067  0.61958  0.77255  0.48576  0.95510
    122   2.98597  5.10234  3.15687  2.77292  4.65296  2.78889  3.86050  4.07406  0.96172  3.59076  4.45258  3.22299  4.05571  3.01909  2.60905  3.00725  3.25305  3.70068  5.65179  4.42869    131 k - - -
          2.68618  4.42225  2.77519  2.73123  3.46354  2.40513  3.72494  3.29354  2.67741  2.69355  4.24690  2.90347  2.73739  3.18146  2.89801  2.37887  2.77519  2.98518  4.58477  3.61503
          0.02234  4.20833  4.93067  0.61958  0.77255  0.48576  0.95510
    123   3.23198  4.51706  5.00429  4.47955  3.55521  4.62506  5.11557  1.68407  4.36667  1.66277  3.35317  4.69035  4.88037  4.57885  4.53131  3.99781  3.48099  1.01926  5.54497  4.37710    132 v - - -
          2.68618  4.42225  2.77519  2.73123  3.46354  2.40513  3.72494  3.29354  2.67741  2.69355  4.24690  2.90347  2.73739  3.18146  2.89801  2.37887  2.77519  2.98518  4.58477  3.61503
          0.02234  4.20833  4.93067  0.61958  0.77255  0.48576  0.95510
    124   2.66915  4.32414  4.61122  4.05673  3.50378  4.22296  4.64502  1.45167  3.94542  1.82605  3.38033  4.25666  4.55138  4.17388  4.12372  3.55237  2.84730  1.50694  5.23948  4.05136    133 i - - -
          2.68618  4.42225  2.77519  2.73123  3.46354  2.40513  3.72494  3.29354  2.67741  2.69355  4.24690  2.90347  2.73739  3.18146  2.89801  2.37887  2.77519  2.98518  4.58477  3.61503
          0.02234  4.20833  4.93067  0.61958  0.77255  0.48576  0.95510
    125   3.38928  4.68264  5.10451  4.53992  2.21792  4.65858  4.86707  1.79729  4.40392  0.97404  2.94853  4.71625  4.82908  4.43293  4.45749  4.00874  3.60641  2.35868  5.09299  3.91675    134 l - - -
          2.68618  4.42225  2.77519  2.73123  3.46354  2.40513  3.72494  3.29354  2.67741  2.69355  4.24690  2.90347  2.73739  3.18146  2.89801  2.37887  2.77519  2.98518  4.58477  3.61503
          0.02234  4.20833  4.93067  0.61958  0.77255  0.48576  0.95510
    126   2.63379  4.47503  3.77147  3.55661  4.31058  3.29900  4.54245  3.48149  3.50651  3.33238  4.37133  3.69863  4.03406  3.88667  3.73910  2.84018  0.70818  3.13752  5.71639  4.53136    135 t - - -
          2.68618  4.42225  2.77519  2.73123  3.46354  2.40513  3.72494  3.29354  2.67741  2.69355  4.24690  2.90347  2.73739  3.18146  2.89801  2.37887  2.77519  2.98518  4.58477  3.61503
          0.02234  4.20833  4.93067  0.61958  0.77255  0.48576  0.95510
    127   2.38000  4.29906  3.58887  3.31165  4.32721  3.10473  4.34820  3.65065  3.30934  3.42155  4.29434  3.45919  3.84760  3.63896  3.59408  2.11394  1.00401  3.17906  5.70491  4.48158    136 t - - -
          2.68618  4.42225  2.77519  2.73123  3.46354  2.40513  3.72494  3.29354  2.67741  2.69355  4.24690  2.90347  2.73739  3.18146  2.89801  2.37887  2.77519  2.98518  4.58477  3.61503
          0.02234  4.20833  4.93067  0.61958  0.77255  0.48576  0.95510
    128   3.42784  5.21617  3.95671  3.41328  4.65885  3.83301  4.12758  4.23625  2.45215  3.69106  4.69367  3.74118  4.32948  3.34110  0.56796  3.50300  3.67735  3.94827  5.61111  4.52592    137 R - - -
          2.68618  4.42225  2.77519  2.73123  3.46354  2.40513  3.72494  3.29354  2.67741  2.69355  4.24690  2.90347  2.73739  3.18146  2.89801  2.37887  2.77519  2.98518  4.58477  3.61503
          0.02234  4.20833  4.93067  0.61958  0.77255  0.48576  0.95510
    129   2.62211  4.57902  2.80194  2.64395  3.76389  3.50388  3.74192  2.82303  2.61882  2.15084  3.67577  3.12190  3.89890  2.96132  2.81967  2.14312  2.85742  2.86973  5.13315  3.85050    138 s - - -
          2.68618  4.42225  2.77519  2.73123  3.46354  2.40513  3.72494  3.29354  2.67741  2.69355  4.24690  2.90347  2.73739  3.18146  2.89801  2.37887  2.77519  2.98518  4.58477  3.61503
          0.02234  4.20833  4.93067  0.61958  0.77255  0.48576  0.95510
    130   2.83570  5.19015  3.09530  2.27858  4.57049  3.54694  3.63544  3.98790  1.72515  3.45393  4.24795  3.02865  3.93196  2.54509  1.85917  2.46972  3.04183  3.60560  5.55270  4.25001    139 k - - -
          2.68618  4.42225  2.77519  2.73123  3.46354  2.40513  3.72494  3.29354  2.67741  2.69355  4.24690  2.90347  2.73739  3.18146  2.89801  2.37887  2.77519  2.98518  4.58477  3.61503
          0.02234  4.20833  4.93067  0.61958  0.77255  0.48576  0.95510
    131   2.83170  5.36107  1.85377  1.87963  4.66374  3.36388  2.37509  4.16270  2.56638  3.64788  4.43230  2.82269  3.87300  2.46528  3.08918  2.75963  3.08334  3.73597  5.79233  4.34577    140 d - - -
          2.68618  4.42225  2.77519  2.73123  3.46354  2.40513  3.72494  3.29354  2.67741  2.69355  4.24690  2.90347  2.73739  3.18146  2.89801  2.37887  2.77519  2.98518  4.58477  3.61503
          0.02234  4.20833  4.93067  0.61958  0.77255  0.48576  0.95510
    132   3.15975  4.52483  4.77806  4.31719  3.60810  4.39178  5.00665  1.90938  4.15582  1.93417  3.47229  4.51710  4.76896  4.45894  4.34787  3.80547  3.44646  0.85835  5.54581  4.29945    141 v - - -
          2.68618  4.42225  2.77519  2.73123  3.46354  2.40513  3.72494  3.29354  2.67741  2.69355  4.24690  2.90347  2.73739  3.18146  2.89801  2.37887  2.77519  2.98518  4.58477  3.61503
          0.02234  4.20833  4.93067  0.61958  0.77255  0.48576  0.95510
    133   2.83903  1.42694  4.55293  4.07509  3.55724  3.86714  4.64507  1.74730  3.89422  2.32399  3.50796  4.15503  4.38727  4.16673  4.05507  3.28356  3.17488  2.04203  5.28167  4.05355    142 c - - -
          2.68618  4.42225  2.77519  2.73123  3.46354  2.40513  3.72494  3.29354  2.67741  2.69355  4.24690  2.90347  2.73739  3.18146  2.89801  2.37887  2.77519  2.98518  4.58477  3.61503
          0.02234  4.20833  4.93067  0.61958  0.77255  0.48576  0.95510
    134   2.61787  4.81149  2.65546  2.34264  4.04961  3.01771  3.65393  3.07866  2.45538  2.56236  3.88494  2.97930  3.83835  2.80597  2.64957  2.46566  2.58109  3.14311  5.31679  3.98334    143 e - - -
          2.68618  4.42225  2.77519  2.73123  3.46354  2.40513  3.72494  3.29354  2.67741  2.69355  4.24690  2.90347  2.73739  3.18146  2.89801  2.37887  2.77519  2.98518  4.58477  3.61503
          0.02234  4.20833  4.93067  0.61958  0.77255  0.48576  0.95510
    135   2.48768  4.96497  2.75751  2.38375  4.25059  3.41882  3.61768  3.69381  2.38003  3.24536  3.34114  2.68279  3.81378  2.35600  2.59953  2.26720  2.68712  3.32415  5.43882  4.07065    144 s - - -
          2.68618  4.42225  2.77519  2.73123  3.46354  2.40513  3.72494  3.29354  2.67741  2.69355  4.24690  2.90347  2.73739  3.18146  2.89801  2.37887  2.77519  2.98518  4.58477  3.61503
          0.02234  4.20833  4.93067  0.61958  0.77255  0.48576  0.95510
    136   2.93431  4.61436  3.72274  3.27010  3.45123  3.80739  4.12942  2.79996  2.97904  2.19043  1.31455  3.63341  4.23322  2.84484  3.23050  3.17707  3.19494  2.74411  5.11178  3.86273    145 m - - -
          2.68618  4.42225  2.77519  2.73123  3.46354  2.40513  3.72494  3.29354  2.67741  2.69355  4.24690  2.90347  2.73739  3.18146  2.89801  2.37887  2.77519  2.98518  4.58477  3.61503
          0.02234  4.20833  4.93067  0.61958  0.77255  0.48576  0.95510
    137   2.63936  5.08213  2.42924  2.13942  4.40000  2.68951  3.60377  3.86644  2.24227  3.37399  3.48299  2.88153  3.80545  2.51038  2.57614  2.61248  2.87122  3.45850  5.52883  4.13538    146 e - - -
          2.68618  4.42225  2.77519  2.73123  3.46354  2.40513  3.72494  3.29354  2.67741  2.69355  4.24690  2.90347  2.73739  3.18146  2.89801  2.37887  2.77519  2.98518  4.58477  3.61503
          0.02234  4.20833  4.93067  0.61958  0.77255  0.48576  0.95510
    138   1.94535  1.78318  4.29753  3.83209  3.70531  3.44883  4.46737  2.50776  3.70848  2.64161  3.65152  3.84575  4.07891  3.94858  3.89120  2.86158  2.92375  1.76090  5.27580  4.08850    147 v - - -
          2.68591  4.42233  2.77527  2.73111  3.46362  2.40521  3.72502  3.29362  2.67749  2.69338  4.24698  2.90355  2.73713  3.18141  2.89809  2.37895  2.77527  2.98526  4.58485  3.61511
          0.40069  1.35153  2.64090  0.58324  0.81664  0.48576  0.95510
    139   2.66020  5.09368  2.52604  2.32480  4.40801  3.39155  3.60607  3.87264  2.23158  3.38098  4.14826  2.12226  3.80748  2.35780  2.63288  2.63037  2.89280  3.47007  5.53508  3.72176    150 n - - -
          2.68618  4.42225  2.77519  2.73123  3.46354  2.40513  3.72494  3.29354  2.67741  2.69355  4.24690  2.90347  2.73739  3.18146  2.89801  2.37887  2.77519  2.98518  4.58477  3.61503
          0.02389  4.14211  4.86445  0.61958  0.77255  0.43953  1.03379
    140   2.68273  5.10524  2.49563  2.33622  4.43302  3.39300  3.64558  3.89716  1.94156  3.41342  4.18459  2.38663  3.82787  2.76345  2.89841  2.39477  2.40393  3.49346  5.57614  4.18148    151 k - - -
          2.68618  4.42225  2.77519  2.73123  3.46354  2.40513  3.72494  3.29354  2.67741  2.69355  4.24690  2.90347  2.73739  3.18146  2.89801  2.37887  2.77519  2.98518  4.58477  3.61503
          0.02234  4.20833  4.93067  0.61958  0.77255  0.48576  0.95510
    141   2.66474  4.43826  3.44632  2.91008  3.63376  3.58707  3.87430  1.76223  2.32785  2.65178  3.57047  3.32241  3.21138  3.16138  3.09899  2.86465  2.68519  2.62650  5.06317  3.82428    152 i - - -
          2.68618  4.42225  2.77519  2.73123  3.46354  2.40513  3.72494  3.29354  2.67741  2.69355  4.24690  2.90347  2.73739  3.18146  2.89801  2.37887  2.77519  2.98518  4.58477  3.61503
          0.02234  4.20833  4.93067  0.61958  0.77255  0.48576  0.95510
    142   3.11154  4.42484  4.91102  4.34714  2.79023  4.41644  4.79738  1.33284  4.21963  1.87945  2.63443  4.49996  4.68182  4.35854  4.31991  3.75690  3.34620  1.55603  5.21022  4.06828    153 i - - -
          2.68618  4.42225  2.77519  2.73123  3.46354  2.40513  3.72494  3.29354  2.67741  2.69355  4.24690  2.90347  2.73739  3.18146  2.89801  2.37887  2.77519  2.98518  4.58477  3.61503
          0.02234  4.20833  4.93067  0.61958  0.77255  0.48576  0.95510
    143   2.71198  5.18960  2.51412  1.77391  4.50481  3.38461  3.25638  3.98229  2.43563  3.48124  4.24720  2.53490  3.83083  2.48773  2.93592  2.66775  2.41269  3.56604  5.63284  4.21887    154 e - - -
          2.68618  4.42225  2.77519  2.73123  3.46354  2.40513  3.72494  3.29354  2.67741  2.69355  4.24690  2.90347  2.73739  3.18146  2.89801  2.37887  2.77519  2.98518  4.58477  3.61503
          0.02234  4.20833  4.93067  0.61958  0.77255  0.48576  0.95510
    144   3.24427  4.50551  5.09251  4.57881  3.64593  4.69375  5.23327  1.36704  4.47875  1.90928  3.43043  4.77723  4.94271  4.69989  4.64407  4.07786  3.49579  1.05074  5.64957  4.46924    155 v - - -
          2.68618  4.42225  2.77519  2.73123  3.46354  2.40513  3.72494  3.29354  2.67741  2.69355  4.24690  2.90347  2.73739  3.18146  2.89801  2.37887  2.77519  2.98518  4.58477  3.61503
          0.02234  4.20833  4.93067  0.61958  0.77255  0.48576  0.95510
    145   2.61400  4.76368  3.04250  2.37075  3.38620  2.81243  3.66463  3.39797  2.31944  3.01696  3.83997  2.74159  3.52851  2.82681  2.93615  2.44470  2.59505  2.87838  5.27731  3.62827    156 k - - -
          2.68618  4.42225  2.77519  2.73123  3.46354  2.40513  3.72494  3.29354  2.67741  2.69355  4.24690  2.90347  2.73739  3.18146  2.89801  2.37887  2.77519  2.98518  4.58477  3.61503
          0.02234  4.20833  4.93067  0.61958  0.77255  0.48576  0.95510
    146   2.70250  2.79313  4.25356  3.67366  3.25300  3.83758  4.18652  1.95227  3.54508  1.80387  3.22473  3.85936  3.08682  3.76025  3.71057  3.13999  2.94261  1.98898  4.82931  3.64271    157 l - - -
          2.68618  4.42225  2.77519  2.73123  3.46354  2.40513  3.72494  3.29354  2.67741  2.69355  4.24690  2.90347  2.73739  3.18146  2.89801  2.37887  2.77519  2.98518  4.58477  3.61503
          0.02234  4.20833  4.93067  0.61958  0.77255  0.48576  0.95510
    147   3.00872  4.47481  4.28621  3.74572  2.45326  4.08488  4.26706  2.48918  3.17066  1.05845  3.14612  3.99972  4.40821  3.82902  3.75998  3.40087  3.24005  2.47900  4.81804  3.50257    158 l - - -
          2.68618  4.42225  2.77519  2.73123  3.46354  2.40513  3.72494  3.29354  2.67741  2.69355  4.24690  2.90347  2.73739  3.18146  2.89801  2.37887  2.77519  2.98518  4.58477  3.61503
          0.02234  4.20833  4.93067  0.61958  0.77255  0.48576  0.95510
    148   2.40057  3.86089  3.15252  2.29483  3.85443  2.88522  3.72478  2.88983  2.58449  2.89935  3.74432  3.08267  3.42776  2.92224  3.01951  2.32786  2.55437  2.95779  5.19466  3.90087    159 e - - -
          2.68630  4.42246  2.77540  2.72910  3.46375  2.40508  3.72515  3.29359  2.67745  2.69376  4.24711  2.90367  2.73760  3.18153  2.89822  2.37908  2.77531  2.98539  4.58498  3.61524
          0.11908  2.25344  4.93067  1.99840  0.14566  0.48576  0.95510
    149   2.64890  5.06278  2.66553  1.82591  4.36834  3.02277  3.61895  3.82796  2.15856  3.35102  3.39321  2.88680  3.22153  2.73366  2.86535  2.62665  2.88268  3.43283  5.51989  4.13096    181 e - - -
          2.68618  4.42225  2.77519  2.73123  3.46354  2.40513  3.72494  3.29354  2.67741  2.69355  4.24690  2.90347  2.73739  3.18146  2.89801  2.37887  2.77519  2.98518  4.58477  3.61503
          0.02234  4.20833  4.93067  0.61958  0.77255  0.48576  0.95510
    150   2.43278  5.22009  2.42518  1.87507  4.53766  3.37985  3.06657  4.01975  2.30616  3.51274  4.27819  2.20044  3.83457  2.77289  2.95527  2.67701  2.96757  3.59796  5.66042  4.23978    182 e - - -
          2.68618  4.42225  2.77519  2.73123  3.46354  2.40513  3.72494  3.29354  2.67741  2.69355  4.24690  2.90347  2.73739  3.18146  2.89801  2.37887  2.77519  2.98518  4.58477  3.61503
          0.02234  4.20833  4.93067  0.61958  0.77255  0.48576  0.95510
    151   3.28980  5.42874  2.68859  0.62703  4.82465  3.52644  4.16102  4.34937  3.08848  3.91751  4.89166  3.18342  4.15143  3.37903  3.52207  3.24582  3.60139  4.00359  5.93095  4.67245    183 E - - -
          2.68618  4.42225  2.77519  2.73123  3.46354  2.40513  3.72494  3.29354  2.67741  2.69355  4.24690  2.90347  2.73739  3.18146  2.89801  2.37887  2.77519  2.98518  4.58477  3.61503
          0.02234  4.20833  4.93067  0.61958  0.77255  0.48576  0.95510
    152   0.82742  4.24214  3.69700  3.46495  4.43553  3.04328  4.47685  3.76258  3.50747  3.54415  4.40332  3.51601  3.82398  3.78885  3.76723  2.13005  2.83747  3.22934  5.81557  4.61672    184 a - - -
          2.68618  4.42225  2.77519  2.73123  3.46354  2.40513  3.72494  3.29354  2.67741  2.69355  4.24690  2.90347  2.73739  3.18146  2.89801  2.37887  2.77519  2.98518  4.58477  3.61503
          0.02234  4.20833  4.93067  0.61958  0.77255  0.48576  0.95510
    153   2.85001  4.46466  3.82104  3.27523  3.03259  3.80076  3.88317  2.47544  3.00641  2.42854  3.48013  3.58747  4.17817  2.79067  3.25764  3.10115  3.08309  2.69950  1.69334  3.15995    185 w - - -
          2.68618  4.42225  2.77519  2.73123  3.46354  2.40513  3.72494  3.29354  2.67741  2.69355  4.24690  2.90347  2.73739  3.18146  2.89801  2.37887  2.77519  2.98518  4.58477  3.61503
          0.02234  4.20833  4.93067  0.61958  0.77255  0.48576  0.95510
    154   2.66262  5.04599  2.35645  1.90923  4.33917  3.40173  3.63890  3.79030  2.42195  3.05576  4.11092  2.63765  3.82360  2.76148  2.91119  2.40090  2.89931  2.87173  5.51562  4.13026    186 e - - -
          2.68618  4.42225  2.77519  2.73123  3.46354  2.40513  3.72494  3.29354  2.67741  2.69355  4.24690  2.90347  2.73739  3.18146  2.89801  2.37887  2.77519  2.98518  4.58477  3.61503
          0.02234  4.20833  4.93067  0.61958  0.77255  0.48576  0.95510
    155   3.55572  4.92589  4.72855  4.38296  3.30056  4.40524  4.93532  2.53492  4.14841  0.54961  3.24135  4.62666  4.79101  4.43409  4.26406  4.03630  3.83907  2.65702  5.28750  4.08408    187 L - - -
          2.68618  4.42225  2.77519  2.73123  3.46354  2.40513  3.72494  3.29354  2.67741  2.69355  4.24690  2.90347  2.73739  3.18146  2.89801  2.37887  2.77519  2.98518  4.58477  3.61503
          0.02234  4.20833  4.93067  0.61958  0.77255  0.48576  0.95510
    156   3.72070  5.02706  4.70380  4.49370  0.58927  4.30628  4.07452  3.21760  4.39607  2.51467  3.90430  4.41637  4.76592  4.47353  4.43187  3.96458  4.02636  3.23108  4.24577  2.57966    188 F - - -
          2.68618  4.42225  2.77519  2.73123  3.46354  2.40513  3.72494  3.29354  2.67741  2.69355  4.24690  2.90347  2.73739  3.18146  2.89801  2.37887  2.77519  2.98518  4.58477  3.61503
          0.02234  4.20833  4.93067  0.61958  0.77255  0.48576  0.95510
    157   2.87138  5.03048  3.30724  2.67704  4.34476  3.62059  3.66893  3.72655  1.83835  2.24316  4.09926  3.14089  3.98783  2.20632  2.01333  2.89031  3.06880  3.41207  5.42002  4.16799    189 k - - -
          2.68618  4.42225  2.77519  2.73123  3.46354  2.40513  3.72494  3.29354  2.67741  2.69355  4.24690  2.90347  2.73739  3.18146  2.89801  2.37887  2.77519  2.98518  4.58477  3.61503
          0.02234  4.20833  4.93067  0.61958  0.77255  0.48576  0.95510
    158   2.42362  4.48881  3.31687  2.76085  3.65062  3.54311  3.78954  3.00386  2.69270  2.12048  3.05415  3.21044  3.93521  2.26672  3.07582  2.51974  2.86556  2.76610  5.05910  3.80078    190 l - - -
          2.68618  4.42225  2.77519  2.73123  3.46354  2.40513  3.72494  3.29354  2.67741  2.69355  4.24690  2.90347  2.73739  3.18146  2.89801  2.37887  2.77519  2.98518  4.58477  3.61503
          0.02234  4.20833  4.93067  0.61958  0.77255  0.48576  0.95510
    159   2.67314  4.72933  3.15616  2.59905  3.19532  3.51378  3.70260  3.31935  1.63663  2.95170  3.24819  2.77194  3.90411  2.89165  2.86598  2.74628  2.90213  3.03872  5.21045  3.89435    191 k - - -
          2.68618  4.42225  2.77519  2.73123  3.46354  2.40513  3.72494  3.29354  2.67741  2.69355  4.24690  2.90347  2.73739  3.18146  2.89801  2.37887  2.77519  2.98518  4.58477  3.61503
          0.02234  4.20833  4.93067  0.61958  0.77255  0.48576  0.95510
    160   1.81794  4.34026  4.19404  3.67104  3.54435  3.88001  4.42514  2.19959  3.56979  1.89266  3.44364  3.92230  4.32094  3.85065  3.81980  3.22329  3.09949  1.53115  5.21816  4.01455    192 v - - -
          2.68618  4.42225  2.77519  2.73123  3.46354  2.40513  3.72494  3.29354  2.67741  2.69355  4.24690  2.90347  2.73739  3.18146  2.89801  2.37887  2.77519  2.98518  4.58477  3.61503
          0.02234  4.20833  4.93067  0.61958  0.77255  0.48576  0.95510
    161   2.86363  5.14782  2.49194  2.05010  4.64355  1.35566  3.89499  4.11847  2.81147  3.67869  4.52144  2.48101  3.92893  3.07122  3.29796  2.84381  3.18386  3.70176  5.85826  4.45816    193 g - - -
          2.68621  4.42228  2.77523  2.73108  3.46357  2.40516  3.72498  3.29329  2.67744  2.69358  4.24693  2.90350  2.73743  3.18121  2.89804  2.37890  2.77523  2.98522  4.58480  3.61506
          0.32557  1.60088  2.57486  0.23419  1.56644  0.48576  0.95510
    162   2.65790  5.02960  2.31429  2.33127  4.29071  3.38475  2.77391  3.76897  2.41704  3.31095  4.09650  2.29501  3.81254  2.75603  2.90325  2.64055  2.62456  3.39190  5.48377  3.53530    195 n - - -
          2.68618  4.42225  2.77519  2.73123  3.46354  2.40513  3.72494  3.29354  2.67741  2.69355  4.24690  2.90347  2.73739  3.18146  2.89801  2.37887  2.77519  2.98518  4.58477  3.61503
          0.02401  4.13689  4.85924  0.61958  0.77255  0.57018  0.83338
    163   2.60328  4.71162  2.75298  2.50816  3.95212  3.43809  3.67349  2.66668  2.48851  2.98125  3.81430  3.01117  3.84182  2.84576  2.43991  2.25982  2.56353  3.04173  5.25230  3.93940    196 s - - -
          2.68618  4.42225  2.77519  2.73123  3.46354  2.40513  3.72494  3.29354  2.67741  2.69355  4.24690  2.90347  2.73739  3.18146  2.89801  2.37887  2.77519  2.98518  4.58477  3.61503
          0.02401  4.13689  4.85924  0.61958  0.77255  0.43638  1.03952
    164   2.32066  4.54093  3.21620  2.45674  3.76677  2.72712  3.76129  3.13811  2.65360  2.54068  3.67855  3.13707  3.88992  2.98579  3.07127  2.46987  2.54795  2.46274  5.13749  3.86062    197 a - - -
          2.68618  4.42225  2.77519  2.73123  3.46354  2.40513  3.72494  3.29354  2.67741  2.69355  4.24690  2.90347  2.73739  3.18146  2.89801  2.37887  2.77519  2.98518  4.58477  3.61503
          0.02234  4.20833  4.93067  0.61958  0.77255  0.48576  0.95510
    165   2.51507  5.10920  2.25811  2.14620  4.42359  3.39012  3.64308  3.88863  2.22492  3.40744  4.17824  2.87361  3.82424  2.76107  2.91995  2.22421  2.41519  3.48688  5.57409  4.17507    198 e - - -
          2.68618  4.42225  2.77519  2.73123  3.46354  2.40513  3.72494  3.29354  2.67741  2.69355  4.24690  2.90347  2.73739  3.18146  2.89801  2.37887  2.77519  2.98518  4.58477  3.61503
          0.02234  4.20833  4.93067  0.61958  0.77255  0.48576  0.95510
    166   2.48335  5.23328  2.13103  2.06584  4.55602  2.84843  3.69302  4.03718  2.52426  3.54184  4.31934  2.51232  2.48006  2.81819  3.04308  2.70675  3.00782  3.61982  5.70157  4.27549    199 e - - -
          2.68618  4.42225  2.77519  2.73123  3.46354  2.40513  3.72494  3.29354  2.67741  2.69355  4.24690  2.90347  2.73739  3.18146  2.89801  2.37887  2.77519  2.98518  4.58477  3.61503
          0.02234  4.20833  4.93067  0.61958  0.77255  0.48576  0.95510
    167   2.24108  4.54879  3.21571  2.66454  3.71860  3.50619  3.16924  3.11640  2.63516  2.47508  3.65095  3.13586  2.67580  2.97390  3.04823  2.52031  2.84956  2.85412  5.09638  3.27107    200 a - - -
          2.68619  4.42226  2.77521  2.73124  3.46355  2.40514  3.72496  3.29355  2.67742  2.69356  4.24691  2.90348  2.73722  3.18147  2.89802  2.37888  2.77521  2.98519  4.58478  3.61504
          0.09205  2.51681  4.93067  0.39099  1.12820  0.48576  0.95510
    168   2.45012  5.07094  2.37423  2.15967  4.38881  3.39791  3.62456  3.85083  2.38769  3.37044  4.13739  2.88498  3.81441  2.73906  2.41435  2.24312  2.61160  3.45042  5.53610  4.14469    202 e - - -
          2.68618  4.42225  2.77519  2.73123  3.46354  2.40513  3.72494  3.29354  2.67741  2.69355  4.24690  2.90347  2.73739  3.18146  2.89801  2.37887  2.77519  2.98518  4.58477  3.61503
          0.02234  4.20833  4.93067  0.61958  0.77255  0.48576  0.95510
    169   3.48849  4.79432  5.05993  4.53756  3.18704  4.74398  5.06997  1.91692  4.34399  0.73874  2.99584  4.79103  4.92287  4.48308  4.45226  4.13665  3.72060  2.28652  5.31735  4.21038    203 l - - -
          2.68618  4.42225  2.77519  2.73123  3.46354  2.40513  3.72494  3.29354  2.67741  2.69355  4.24690  2.90347  2.73739  3.18146  2.89801  2.37887  2.77519  2.98518  4.58477  3.61503
          0.02234  4.20833  4.93067  0.61958  0.77255  0.48576  0.95510
    170   2.71237  5.06419  2.93292  2.42338  4.38318  3.45448  3.24596  3.82421  1.87666  3.34706  4.13420  2.94959  2.52172  2.47241  2.72818  2.41426  2.93992  3.44734  5.50670  4.15498    204 k - - -
          2.68618  4.42225  2.77519  2.73123  3.46354  2.40513  3.72494  3.29354  2.67741  2.69355  4.24690  2.90347  2.73739  3.18146  2.89801  2.37887  2.77519  2.98518  4.58477  3.61503
          0.02234  4.20833  4.93067  0.61958  0.77255  0.48576  0.95510
    171   2.71707  5.19256  2.35042  2.00116  4.51182  2.94947  3.65788  3.98984  2.22487  3.49067  4.25839  2.85181  2.55235  2.77533  2.95951  2.41159  2.95935  3.57293  5.64462  4.22831    205 e - - -
          2.68627  4.42234  2.77528  2.73098  3.46363  2.40521  3.72411  3.29363  2.67749  2.69331  4.24698  2.90355  2.73748  3.18155  2.89809  2.37895  2.77528  2.98483  4.58486  3.61512
          0.15179  2.01280  4.93067  1.13751  0.38657  0.48576  0.95510
    172   2.77960  4.23232  4.24896  3.68563  3.40632  3.92753  4.30957  1.50525  3.57350  2.08226  3.34677  3.91740  4.29843  3.82243  3.78266  2.75635  2.74814  1.75176  5.01187  3.81311    210 i - - -
          2.68618  4.42225  2.77519  2.73123  3.46354  2.40513  3.72494  3.29354  2.67741  2.69355  4.24690  2.90347  2.73739  3.18146  2.89801  2.37887  2.77519  2.98518  4.58477  3.61503
          0.02234  4.20833  4.93067  0.61958  0.77255  0.48576  0.95510
    173   1.24975  4.32372  3.57174  3.11721  3.89661  2.65221  4.09852  3.17518  3.07204  2.93687  2.95165  3.39726  3.89593  3.39303  3.40407  2.66471  2.84953  2.86043  5.32119  4.09056    211 a - - -
          2.68618  4.42225  2.77519  2.73123  3.46354  2.40513  3.72494  3.29354  2.67741  2.69355  4.24690  2.90347  2.73739  3.18146  2.89801  2.37887  2.77519  2.98518  4.58477  3.61503
          0.02234  4.20833  4.93067  0.61958  0.77255  0.48576  0.95510
    174   2.72166  4.99731  3.06392  2.15630  4.29917  3.49717  3.63957  3.18074  2.05644  3.25963  4.06316  3.00323  3.88324  2.76906  1.92415  2.72559  2.65740  3.36359  5.43739  4.11642    212 r - - -
          2.68618  4.42225  2.77519  2.73123  3.46354  2.40513  3.72494  3.29354  2.67741  2.69355  4.24690  2.90347  2.73739  3.18146  2.89801  2.37887  2.77519  2.98518  4.58477  3.61503
          0.02234  4.20833  4.93067  0.61958  0.77255  0.48576  0.95510
    175   2.50331  5.05079  2.46487  2.24524  4.35916  3.41012  3.60990  3.81720  2.06393  2.95087  4.10498  2.89407  3.81099  2.72267  2.60958  2.26378  2.87170  3.42216  5.50473  4.12025    213 k - - -
          2.68618  4.42225  2.77519  2.73123  3.46354  2.40513  3.72494  3.29354  2.67741  2.69355  4.24690  2.90347  2.73739  3.18146  2.89801  2.37887  2.77519  2.98518  4.58477  3.61503
          0.02234  4.20833  4.93067  0.61958  0.77255  0.48576  0.95510
    176   3.22897  4.50338  5.06652  4.58339  3.73834  4.65452  5.29248  1.32926  4.48227  2.22121  3.52315  4.77422  4.94810  4.74228  4.66600  4.06002  3.49596  0.95362  5.74642  4.53556    214 v - - -
          2.68618  4.42225  2.77519  2.73123  3.46354  2.40513  3.72494  3.29354  2.67741  2.69355  4.24690  2.90347  2.73739  3.18146  2.89801  2.37887  2.77519  2.98518  4.58477  3.61503
          0.02234  4.20833  4.93067  0.61958  0.77255  0.48576  0.95510
    177   1.93208  4.33288  4.26068  3.86310  3.84614  3.66410  4.66669  2.23714  3.77708  2.59955  3.73129  3.97917  4.27196  4.07143  4.00446  3.09334  3.10080  1.05822  5.53592  4.32220    215 v - - -
          2.68618  4.42225  2.77519  2.73123  3.46354  2.40513  3.72494  3.29354  2.67741  2.69355  4.24690  2.90347  2.73739  3.18146  2.89801  2.37887  2.77519  2.98518  4.58477  3.61503
          0.02234  4.20833  4.93067  0.61958  0.77255  0.48576  0.95510
    178   2.64929  4.95894  2.69892  2.41578  4.24279  2.69865  3.63008  3.67654  2.06408  3.23366  2.99518  2.94350  3.83443  2.75798  2.36640  2.65171  2.87915  3.31770  5.42974  4.07610    216 k - - -
          2.68618  4.42225  2.77519  2.73123  3.46354  2.40513  3.72494  3.29354  2.67741  2.69355  4.24690  2.90347  2.73739  3.18146  2.89801  2.37887  2.77519  2.98518  4.58477  3.61503
          0.02234  4.20833  4.93067  0.61958  0.77255  0.48576  0.95510
    179   2.95867  5.33474  2.73104  1.50125  4.69863  3.48598  3.74277  4.13149  1.56317  3.61539  4.44286  2.97302  3.97077  2.87917  2.71309  2.90516  3.19063  3.74976  5.72267  4.38460    217 e - - -
          2.68618  4.42225  2.77519  2.73123  3.46354  2.40513  3.72494  3.29354  2.67741  2.69355  4.24690  2.90347  2.73739  3.18146  2.89801  2.37887  2.77519  2.98518  4.58477  3.61503
          0.02234  4.20833  4.93067  0.61958  0.77255  0.48576  0.95510
    180   3.03271  0.45592  4.60783  4.43351  4.36594  3.57253  5.00874  3.58138  4.26891  3.47380  4.61036  4.33425  4.30359  4.60135  4.32857  3.30308  3.52839  3.29905  5.69314  4.64729    218 C - - -
          2.68618  4.42225  2.77519  2.73123  3.46354  2.40513  3.72494  3.29354  2.67741  2.69355  4.24690  2.90347  2.73739  3.18146  2.89801  2.37887  2.77519  2.98518  4.58477  3.61503
          0.02234  4.20833  4.93067  0.61958  0.77255  0.48576  0.95510
    181   2.42582  3.03129  2.22706  2.45331  4.18104  3.41376  3.68477  3.58964  1.97812  3.19128  4.00066  2.97144  3.84431  2.83032  2.93001  2.66377  2.88771  3.24433  5.41931  4.07524    219 k - - -
          2.68618  4.42225  2.77519  2.73123  3.46354  2.40513  3.72494  3.29354  2.67741  2.69355  4.24690  2.90347  2.73739  3.18146  2.89801  2.37887  2.77519  2.98518  4.58477  3.61503
          0.02234  4.20833  4.93067  0.61958  0.77255  0.48576  0.95510
    182   3.13832  4.86659  3.87965  3.82796  4.93790  0.35884  4.91410  4.63271  4.05412  4.23922  5.22716  4.04559  4.26710  4.35233  4.24047  3.32190  3.64532  4.09582  5.93069  5.05574    220 G - - -
          2.68618  4.42225  2.77519  2.73123  3.46354  2.40513  3.72494  3.29354  2.67741  2.69355  4.24690  2.90347  2.73739  3.18146  2.89801  2.37887  2.77519  2.98518  4.58477  3.61503
          0.02234  4.20833  4.93067  0.61958  0.77255  0.48576  0.95510
    183   3.55572  4.92589  4.72855  4.38296  3.30056  4.40524  4.93532  2.53492  4.14841  0.54961  3.24135  4.62666  4.79101  4.43409  4.26406  4.03630  3.83907  2.65702  5.28750  4.08408    221 L - - -
          2.68618  4.42225  2.77519  2.73123  3.46354  2.40513  3.72494  3.29354  2.67741  2.69355  4.24690  2.90347  2.73739  3.18146  2.89801  2.37887  2.77519  2.98518  4.58477  3.61503
          0.02234  4.20833  4.93067  0.61958  0.77255  0.48576  0.95510
    184   2.09557  4.42552  3.46724  3.26795  4.44037  3.17106  4.39360  3.77941  3.34575  3.51135  4.43341  3.47735  0.97159  3.68002  3.63631  2.67703  2.98575  3.31616  5.78662  4.57885    222 p - - -
          2.68618  4.42225  2.77519  2.73123  3.46354  2.40513  3.72494  3.29354  2.67741  2.69355  4.24690  2.90347  2.73739  3.18146  2.89801  2.37887  2.77519  2.98518  4.58477  3.61503
          0.02234  4.20833  4.93067  0.61958  0.77255  0.48576  0.95510
    185   3.43904  4.72406  5.11207  4.58082  3.24750  4.75428  5.11193  1.52305  4.41456  0.92569  3.04266  4.81576  4.93092  4.53803  4.51733  4.13908  3.67085  2.13606  5.36430  4.26800    223 l - - -
          2.68618  4.42225  2.77519  2.73123  3.46354  2.40513  3.72494  3.29354  2.67741  2.69355  4.24690  2.90347  2.73739  3.18146  2.89801  2.37887  2.77519  2.98518  4.58477  3.61503
          0.02234  4.20833  4.93067  0.61958  0.77255  0.48576  0.95510
    186   0.90859  4.27592  3.64294  3.42022  4.51024  2.03059  4.47652  3.88065  3.51323  3.61962  4.46084  3.50570  3.83228  3.77755  3.79068  2.53974  2.86203  3.31504  5.85203  4.67501    224 a - - -
          2.68618  4.42225  2.77519  2.73123  3.46354  2.40513  3.72494  3.29354  2.67741  2.69355  4.24690  2.90347  2.73739  3.18146  2.89801  2.37887  2.77519  2.98518  4.58477  3.61503
          0.02234  4.20833  4.93067  0.61958  0.77255  0.48576  0.95510
    187   3.35278  4.63491  5.06015  4.55056  3.39924  4.70463  5.13501  1.02374  4.38760  1.46747  3.21168  4.77218  4.92897  4.58341  4.52372  4.09872  3.59798  1.90277  5.46620  4.30764    225 i - - -
          2.68618  4.42225  2.77519  2.73123  3.46354  2.40513  3.72494  3.29354  2.67741  2.69355  4.24690  2.90347  2.73739  3.18146  2.89801  2.37887  2.77519  2.98518  4.58477  3.61503
          0.02234  4.20833  4.93067  0.61958  0.77255  0.48576  0.95510
    188   2.61112  4.52419  3.24835  2.69710  3.72344  3.50673  3.76466  2.84937  2.40815  2.77465  3.64208  2.79128  3.90708  2.99962  3.06056  2.31965  2.60480  2.13985  5.10374  3.83364    226 v - - -
          2.68618  4.42225  2.77519  2.73123  3.46354  2.40513  3.72494  3.29354  2.67741  2.69355  4.24690  2.90347  2.73739  3.18146  2.89801  2.37887  2.77519  2.98518  4.58477  3.61503
          0.02234  4.20833  4.93067  0.61958  0.77255  0.48576  0.95510
    189   2.80305  4.35152  4.15445  3.63474  3.63120  3.86128  4.43756  2.02555  3.53581  2.41135  3.52265  3.89924  4.31722  3.83487  3.80492  3.20744  1.66800  1.53134  5.29112  4.07725    227 v - - -
          2.68618  4.42225  2.77519  2.73123  3.46354  2.40513  3.72494  3.29354  2.67741  2.69355  4.24690  2.90347  2.73739  3.18146  2.89801  2.37887  2.77519  2.98518  4.58477  3.61503
          0.02234  4.20833  4.93067  0.61958  0.77255  0.48576  0.95510
    190   3.16315  4.48038  4.89595  4.33412  3.34220  4.46968  4.85375  1.81178  4.21202  1.66053  2.04205  4.52658  4.72123  4.36171  4.33557  3.81072  3.39704  1.38164  5.27170  4.15271    228 v - - -
          2.68618  4.42225  2.77519  2.73123  3.46354  2.40513  3.72494  3.29354  2.67741  2.69355  4.24690  2.90347  2.73739  3.18146  2.89801  2.37887  2.77519  2.98518  4.58477  3.61503
          0.02234  4.20833  4.93067  0.61958  0.77255  0.48576  0.95510
    191   0.91612  4.27601  3.64164  3.41852  4.51072  2.00941  4.47551  3.88188  3.51191  3.62010  4.46091  3.50471  3.83190  3.77610  3.78991  2.53928  2.86164  3.31573  5.85224  4.67497    229 a - - -
          2.68618  4.42225  2.77519  2.73123  3.46354  2.40513  3.72494  3.29354  2.67741  2.69355  4.24690  2.90347  2.73739  3.18146  2.89801  2.37887  2.77519  2.98518  4.58477  3.61503
          0.02234  4.20833  4.93067  0.61958  0.77255  0.48576  0.95510
    192   2.41248  3.64301  3.00076  2.26404  4.13233  2.73521  3.64834  3.55500  2.26329  3.14172  3.94628  2.96922  3.83525  2.78991  2.42755  2.45398  2.85956  3.21610  5.36716  4.02701    230 k - - -
          2.68618  4.42225  2.77519  2.73123  3.46354  2.40513  3.72494  3.29354  2.67741  2.69355  4.24690  2.90347  2.73739  3.18146  2.89801  2.37887  2.77519  2.98518  4.58477  3.61503
          0.02234  4.20833  4.93067  0.61958  0.77255  0.48576  0.95510
    193   1.61268  2.94645  3.98031  3.54377  4.01483  3.15280  4.36434  3.21313  3.45876  3.06952  3.96427  3.58601  3.86418  3.72726  3.71199  2.57911  1.42405  2.84708  5.46079  4.27635    231 t - - -
          2.68618  4.42225  2.77519  2.73123  3.46354  2.40513  3.72494  3.29354  2.67741  2.69355  4.24690  2.90347  2.73739  3.18146  2.89801  2.37887  2.77519  2.98518  4.58477  3.61503
          0.02234  4.20833  4.93067  0.61958  0.77255  0.48576  0.95510
    194   3.46171  4.79454  4.98544  4.43265  3.12175  4.67488  4.95975  2.31037  4.23685  0.93479  1.68671  4.69653  4.84865  4.36468  4.34488  4.04097  3.68324  2.48236  5.23500  4.16801    232 l - - -
          2.68618  4.42225  2.77519  2.73123  3.46354  2.40513  3.72494  3.29354  2.67741  2.69355  4.24690  2.90347  2.73739  3.18146  2.89801  2.37887  2.77519  2.98518  4.58477  3.61503
          0.02234  4.20833  4.93067  0.61958  0.77255  0.48576  0.95510
    195   2.53884  5.16894  3.37257  2.74555  4.60832  3.65733  3.68429  3.96842  1.26383  3.44468  4.28432  3.18750  4.03935  2.81398  1.87590  2.97793  3.17380  3.62687  5.53142  4.31171    233 k - - -
          2.68618  4.42225  2.77519  2.73123  3.46354  2.40513  3.72494  3.29354  2.67741  2.69355  4.24690  2.90347  2.73739  3.18146  2.89801  2.37887  2.77519  2.98518  4.58477  3.61503
          0.02234  4.20833  4.93067  0.61958  0.77255  0.48576  0.95510
    196   2.53782  3.36265  3.21220  2.69925  4.03272  1.97839  3.82683  3.43402  2.66311  3.07764  3.91191  2.41211  3.85172  3.02081  2.78961  2.64320  2.61451  3.08944  5.34724  4.06069    234 g - - -
          2.68618  4.42225  2.77519  2.73123  3.46354  2.40513  3.72494  3.29354  2.67741  2.69355  4.24690  2.90347  2.73739  3.18146  2.89801  2.37887  2.77519  2.98518  4.58477  3.61503
          0.02234  4.20833  4.93067  0.61958  0.77255  0.48576  0.95510
    197   2.94823  4.95401  3.41423  2.85380  4.19086  3.67472  3.80418  2.77119  1.12899  3.08256  4.05595  3.28486  4.08409  2.97581  2.53459  3.01840  3.17067  3.15542  5.41603  4.15998    235 k - - -
          2.68618  4.42225  2.77519  2.73123  3.46354  2.40513  3.72494  3.29354  2.67741  2.69355  4.24690  2.90347  2.73739  3.18146  2.89801  2.37887  2.77519  2.98518  4.58477  3.61503
          0.02234  4.20833  4.93067  0.61958  0.77255  0.48576  0.95510
    198   2.62436  4.88954  2.97878  2.45753  4.25906  3.40103  3.67353  3.69347  2.42372  3.25785  4.05111  2.44021  3.25343  2.80768  2.32834  2.27333  2.32374  3.32027  5.45695  4.11020    236 s - - -
          2.68618  4.42225  2.77519  2.73123  3.46354  2.40513  3.72494  3.29354  2.67741  2.69355  4.24690  2.90347  2.73739  3.18146  2.89801  2.37887  2.77519  2.98518  4.58477  3.61503
          0.02234  4.20833  4.93067  0.61958  0.77255  0.48576  0.95510
    199   2.63773  4.93257  2.95965  2.11365  4.20656  3.43522  3.63167  3.63695  1.94748  3.20456  3.33016  2.66409  3.83038  2.76258  2.84396  2.45430  2.86841  2.94588  5.41080  4.05751    237 k - - -
          2.68622  4.42230  2.77524  2.73128  3.46358  2.40517  3.72499  3.29299  2.67745  2.69359  4.24694  2.90351  2.73726  3.18151  2.89805  2.37891  2.77524  2.98498  4.58481  3.61508
          0.31575  1.33357  4.93067  0.19449  1.73303  0.48576  0.95510
    200   2.66137  5.12018  2.39278  2.34242  4.45083  3.41167  2.82198  3.91978  2.17984  3.41292  4.16915  2.88563  3.11230  2.47315  2.41410  2.62896  2.89170  3.50425  5.55377  4.16168    239 k - - -
          2.68618  4.42225  2.77519  2.73123  3.46354  2.40513  3.72494  3.29354  2.67741  2.69355  4.24690  2.90347  2.73739  3.18146  2.89801  2.37887  2.77519  2.98518  4.58477  3.61503
          0.02234  4.20833  4.93067  0.61958  0.77255  0.48576  0.95510
    201   2.37366  4.40267  3.37567  2.35942  3.55505  3.55323  3.80322  2.65878  2.77458  2.62213  3.50668  3.24827  3.93904  3.09329  3.15316  2.34667  2.84122  2.44601  3.21110  3.72923    240 s - - -
          2.68618  4.42225  2.77519  2.73123  3.46354  2.40513  3.72494  3.29354  2.67741  2.69355  4.24690  2.90347  2.73739  3.18146  2.89801  2.37887  2.77519  2.98518  4.58477  3.61503
          0.02234  4.20833  4.93067  0.61958  0.77255  0.48576  0.95510
    202   3.95510  5.19805  4.64312  4.44168  3.09425  4.14022  4.37896  4.00983  4.16645  3.34040  4.62514  4.52775  4.68808  4.53559  4.23070  4.15530  4.27553  3.90853  0.41485  3.08102    241 W - - -
          2.68618  4.42225  2.77519  2.73123  3.46354  2.40513  3.72494  3.29354  2.67741  2.69355  4.24690  2.90347  2.73739  3.18146  2.89801  2.37887  2.77519  2.98518  4.58477  3.61503
          0.02234  4.20833  4.93067  0.61958  0.77255  0.48576  0.95510
    203   2.72582  5.19170  2.61787  1.98000  4.53452  3.42546  3.63013  4.00114  1.97197  3.48005  4.24443  2.62012  3.84675  2.74006  2.11743  2.68426  2.95543  3.58361  5.60715  4.22077    242 k - - -
          2.68618  4.42225  2.77519  2.73123  3.46354  2.40513  3.72494  3.29354  2.67741  2.69355  4.24690  2.90347  2.73739  3.18146  2.89801  2.37887  2.77519  2.98518  4.58477  3.61503
          0.02234  4.20833  4.93067  0.61958  0.77255  0.48576  0.95510
    204   2.74485  5.15662  1.86824  2.31973  4.39786  3.39149  2.72208  3.91321  2.49889  2.96639  4.23226  2.29327  3.85562  2.81725  2.99527  2.70921  2.98875  3.52486  5.58973  4.17323    243 d - - -
          2.68618  4.42225  2.77519  2.73123  3.46354  2.40513  3.72494  3.29354  2.67741  2.69355  4.24690  2.90347  2.73739  3.18146  2.89801  2.37887  2.77519  2.98518  4.58477  3.61503
          0.02234  4.20833  4.93067  0.61958  0.77255  0.48576  0.95510
    205   0.62070  4.39683  3.84032  3.66359  4.42307  3.20953  4.64046  3.60184  3.68962  3.46656  4.47149  3.71651  3.98176  4.00124  3.90666  2.74955  3.05100  3.19550  5.81479  4.65844    244 A - - -
          2.68618  4.42225  2.77519  2.73123  3.46354  2.40513  3.72494  3.29354  2.67741  2.69355  4.24690  2.90347  2.73739  3.18146  2.89801  2.37887  2.77519  2.98518  4.58477  3.61503
          0.02234  4.20833  4.93067  0.61958  0.77255  0.48576  0.95510
    206   3.37973  4.67649  5.06402  4.51613  3.27234  4.69948  5.07541  1.84235  4.37953  0.88734  3.05426  4.75321  4.88870  4.49664  4.49535  4.06572  3.61186  1.86265  5.36831  4.29086    245 l - - -
          2.68618  4.42225  2.77519  2.73123  3.46354  2.40513  3.72494  3.29354  2.67741  2.69355  4.24690  2.90347  2.73739  3.18146  2.89801  2.37887  2.77519  2.98518  4.58477  3.61503
          0.02234  4.20833  4.93067  0.61958  0.77255  0.48576  0.95510
    207   2.65024  5.01102  2.38716  2.36518  4.30659  3.40648  3.63680  3.75444  2.29177  3.03754  4.08294  2.24654  3.82253  2.76071  2.89467  2.23964  2.88703  3.08679  5.48949  4.11189    246 s - - -
          2.68618  4.42225  2.77519  2.73123  3.46354  2.40513  3.72494  3.29354  2.67741  2.69355  4.24690  2.90347  2.73739  3.18146  2.89801  2.37887  2.77519  2.98518  4.58477  3.61503
          0.02234  4.20833  4.93067  0.61958  0.77255  0.48576  0.95510
    208   2.73430  5.10650  3.01325  2.03487  4.44594  3.48522  3.62104  3.88118  1.94296  3.37980  4.16167  2.96987  3.87346  2.35653  2.19532  2.71379  2.95257  2.98652  5.51523  4.17605    247 k - - -
          2.68618  4.42225  2.77519  2.73123  3.46354  2.40513  3.72494  3.29354  2.67741  2.69355  4.24690  2.90347  2.73739  3.18146  2.89801  2.37887  2.77519  2.98518  4.58477  3.61503
          0.02234  4.20833  4.93067  0.61958  0.77255  0.48576  0.95510
    209   3.48737  4.79198  5.06365  4.54042  3.18871  4.74595  5.07265  1.90335  4.34847  0.74335  2.99637  4.79341  4.92380  4.48575  4.45619  4.13801  3.71923  2.28132  5.31923  4.21379    248 l - - -
          2.68618  4.42225  2.77519  2.73123  3.46354  2.40513  3.72494  3.29354  2.67741  2.69355  4.24690  2.90347  2.73739  3.18146  2.89801  2.37887  2.77519  2.98518  4.58477  3.61503
          0.02234  4.20833  4.93067  0.61958  0.77255  0.48576  0.95510
    210   2.68286  5.16120  2.36257  2.14536  4.49747  3.40719  3.61553  3.97122  1.96487  3.45521  4.21067  2.87707  3.82219  2.55653  2.40270  2.40806  2.91465  3.54846  5.58936  4.19087    249 k - - -
          2.68618  4.42225  2.77519  2.73123  3.46354  2.40513  3.72494  3.29354  2.67741  2.69355  4.24690  2.90347  2.73739  3.18146  2.89801  2.37887  2.77519  2.98518  4.58477  3.61503
          0.02234  4.20833  4.93067  0.61958  0.77255  0.48576  0.95510
    211   2.64178  5.07050  2.65002  2.35133  4.38986  3.00008  3.09545  3.85202  2.05135  3.36221  4.12340  2.89227  3.80996  2.71376  2.39395  2.40572  2.64110  3.44844  5.51805  4.13143    250 k - - -
          2.68618  4.42225  2.77519  2.73123  3.46354  2.40513  3.72494  3.29354  2.67741  2.69355  4.24690  2.90347  2.73739  3.18146  2.89801  2.37887  2.77519  2.98518  4.58477  3.61503
          0.02234  4.20833  4.93067  0.61958  0.77255  0.48576  0.95510
    212   2.31630  4.23602  3.69819  3.13634  3.33310  3.62617  3.92401  2.68773  3.05920  2.08109  3.35754  3.47280  4.01960  3.34481  3.35460  2.45557  2.85670  2.28863  4.82277  2.40632    251 l - - -
          2.68618  4.42225  2.77519  2.73123  3.46354  2.40513  3.72494  3.29354  2.67741  2.69355  4.24690  2.90347  2.73739  3.18146  2.89801  2.37887  2.77519  2.98518  4.58477  3.61503
          0.02234  4.20833  4.93067  0.61958  0.77255  0.48576  0.95510
    213   2.29290  5.01142  2.34087  1.92821  4.31786  3.39754  3.65247  3.75940  2.44303  3.31420  4.09924  2.90326  3.82669  2.77936  2.93074  2.49060  2.70154  2.94369  5.50773  4.12846    252 e - - -
          2.68618  4.42225  2.77519  2.73123  3.46354  2.40513  3.72494  3.29354  2.67741  2.69355  4.24690  2.90347  2.73739  3.18146  2.89801  2.37887  2.77519  2.98518  4.58477  3.61503
          0.02234  4.20833  4.93067  0.61958  0.77255  0.48576  0.95510
    214   2.38105  4.32203  3.52554  2.95789  3.46088  3.59832  3.86549  2.49596  2.89390  2.50968  2.69546  3.35406  2.64031  3.20424  2.84522  2.85018  2.85105  2.36779  4.91895  3.68895    253 v - - -
          2.68618  4.42225  2.77519  2.73123  3.46354  2.40513  3.72494  3.29354  2.67741  2.69355  4.24690  2.90347  2.73739  3.18146  2.89801  2.37887  2.77519  2.98518  4.58477  3.61503
          0.02234  4.20833  4.93067  0.61958  0.77255  0.48576  0.95510
    215   2.66180  5.03772  2.91941  2.20707  4.34219  2.52219  3.08536  3.78973  2.12717  2.95980  4.09439  2.63842  3.82956  2.73572  2.62450  2.64725  2.89053  3.40768  5.48711  4.11913    254 k - - -
          2.68609  4.42231  2.77509  2.73130  3.46360  2.40519  3.72501  3.29360  2.67747  2.69361  4.24623  2.90292  2.73746  3.18153  2.89807  2.37893  2.77526  2.98525  4.58483  3.61509
          0.71588  1.38435  1.34419  0.45543  1.00560  0.48576  0.95510
    216   3.06490  4.47140  4.39755  4.01489  3.40339  4.11351  4.73486  1.02570  3.84387  1.98042  3.33186  4.25412  4.54045  4.18761  4.03545  3.61291  3.36325  1.84731  5.30328  4.04541    258 i - - -
          2.68618  4.42225  2.77519  2.73123  3.46354  2.40513  3.72494  3.29354  2.67741  2.69355  4.24690  2.90347  2.73739  3.18146  2.89801  2.37887  2.77519  2.98518  4.58477  3.61503
          0.03004  3.91593  4.63827  0.61958  0.77255  0.63819  0.75130
    217   2.56260  4.55336  3.12855  2.60016  3.09552  2.94865  3.69799  3.20415  2.53173  2.85641  3.71514  3.06628  2.67040  2.90990  2.42078  2.66630  2.81795  2.91857  5.13159  3.83327    259 r - - -
          2.68618  4.42225  2.77519  2.73123  3.46354  2.40513  3.72494  3.29354  2.67741  2.69355  4.24690  2.90347  2.73739  3.18146  2.89801  2.37887  2.77519  2.98518  4.58477  3.61503
          0.02757  4.00046  4.72281  0.61958  0.77255  0.70070  0.68565
    218   2.64132  5.07369  2.41795  2.10421  4.38445  2.78081  3.58806  3.84890  2.17986  3.36360  4.13710  2.81675  3.11361  2.70697  2.63551  2.60824  2.87905  3.44847  5.52646  4.12953    260 e - - -
          2.68618  4.42225  2.77519  2.73123  3.46354  2.40513  3.72494  3.29354  2.67741  2.69355  4.24690  2.90347  2.73739  3.18146  2.89801  2.37887  2.77519  2.98518  4.58477  3.61503
          0.02757  4.00046  4.72281  0.61958  0.77255  0.70070  0.68565
    219   2.56652  4.23676  3.67894  3.15669  3.44567  2.51054  4.00770  2.55515  3.06866  2.39145  2.47603  3.47328  3.99032  3.37967  3.36737  2.84518  2.85537  1.92467  4.97764  3.75563    261 v - - -
          2.68618  4.42225  2.77519  2.73123  3.46354  2.40513  3.72494  3.29354  2.67741  2.69355  4.24690  2.90347  2.73739  3.18146  2.89801  2.37887  2.77519  2.98518  4.58477  3.61503
          0.02757  4.00046  4.72281  0.61958  0.77255  0.70070  0.68565
    220   2.70038  4.39913  3.55373  2.36245  3.40704  3.68810  3.93845  2.38197  2.91489  1.82589  2.80059  3.41318  4.05118  3.24473  3.25752  2.94594  2.93152  2.42861  4.99048  3.77092    262 l - - -
          2.68618  4.42225  2.77519  2.73123  3.46354  2.40513  3.72494  3.29354  2.67741  2.69355  4.24690  2.90347  2.73739  3.18146  2.89801  2.37887  2.77519  2.98518  4.58477  3.61503
          0.02757  4.00046  4.72281  0.61958  0.77255  0.37158  1.17004
    221   2.51798  5.14473  2.53644  1.89581  4.47299  3.39545  3.61503  3.94892  2.11029  3.44067  4.19511  2.57463  3.81253  2.72227  2.60873  2.62917  2.71024  3.52732  5.58326  4.17819    263 e - - -
          2.68618  4.42225  2.77519  2.73123  3.46354  2.40513  3.72494  3.29354  2.67741  2.69355  4.24690  2.90347  2.73739  3.18146  2.89801  2.37887  2.77519  2.98518  4.58477  3.61503
          0.02234  4.20833  4.93067  0.61958  0.77255  0.48576  0.95510
    222   2.65614  5.10696  2.65550  2.04242  4.42596  3.40051  3.61336  3.89456  1.97937  3.39914  4.15867  2.69412  3.81170  2.48105  2.84835  2.43097  2.88939  3.00594  5.55202  4.15488    264 k - - -
          2.68618  4.42225  2.77519  2.73123  3.46354  2.40513  3.72494  3.29354  2.67741  2.69355  4.24690  2.90347  2.73739  3.18146  2.89801  2.37887  2.77519  2.98518  4.58477  3.61503
          0.02234  4.20833  4.93067  0.61958  0.77255  0.48576  0.95510
    223   2.38047  4.27493  4.08865  3.55466  3.52777  3.80152  4.30077  2.02235  3.46473  2.41816  3.45559  3.81400  3.28777  3.74077  3.71991  3.12929  3.01561  1.29974  5.12084  3.91324    265 v - - -
          2.68618  4.42225  2.77519  2.73123  3.46354  2.40513  3.72494  3.29354  2.67741  2.69355  4.24690  2.90347  2.73739  3.18146  2.89801  2.37887  2.77519  2.98518  4.58477  3.61503
          0.02234  4.20833  4.93067  0.61958  0.77255  0.48576  0.95510
    224   2.84140  4.33867  4.07587  3.53050  2.42934  3.87375  3.88851  2.72810  3.42248  1.75356  3.36940  3.74441  3.15181  3.64129  3.63630  3.16286  3.07264  2.57638  4.39550  1.88741    266 l - - -
          2.68618  4.42225  2.77519  2.73123  3.46354  2.40513  3.72494  3.29354  2.67741  2.69355  4.24690  2.90347  2.73739  3.18146  2.89801  2.37887  2.77519  2.98518  4.58477  3.61503
          0.02234  4.20833  4.93067  0.61958  0.77255  0.48576  0.95510
    225   2.43685  4.91094  2.95917  2.42059  4.19561  3.00176  3.63998  3.62729  2.21987  2.88363  3.99321  2.94666  3.23370  2.35086  2.86841  2.27123  2.86422  3.27376  5.40871  4.05627    267 k - - -
          2.68618  4.42225  2.77519  2.73123  3.46354  2.40513  3.72494  3.29354  2.67741  2.69355  4.24690  2.90347  2.73739  3.18146  2.89801  2.37887  2.77519  2.98518  4.58477  3.61503
          0.02234  4.20833  4.93067  0.61958  0.77255  0.48576  0.95510
    226   2.57624  3.36248  3.81845  3.25930  3.39141  3.58064  4.00962  2.36408  3.17881  2.45401  3.37554  3.54310  3.08524  3.44708  3.45104  2.19523  2.84651  1.87780  4.88246  3.67466    268 v - - -
          2.68618  4.42225  2.77519  2.73123  3.46354  2.40513  3.72494  3.29354  2.67741  2.69355  4.24690  2.90347  2.73739  3.18146  2.89801  2.37887  2.77519  2.98518  4.58477  3.61503
          0.02234  4.20833  4.93067  0.61958  0.77255  0.48576  0.95510
    227   3.53456  4.84258  5.02284  4.52230  2.39069  4.69785  4.74747  2.38709  4.37019  0.71531  2.98475  4.70592  4.88289  4.42646  4.44827  4.08649  3.75887  2.56465  4.93774  3.59346    269 l - - -
          2.68618  4.42225  2.77519  2.73123  3.46354  2.40513  3.72494  3.29354  2.67741  2.69355  4.24690  2.90347  2.73739  3.18146  2.89801  2.37887  2.77519  2.98518  4.58477  3.61503
          0.02234  4.20833  4.93067  0.61958  0.77255  0.48576  0.95510
    228   2.90468  5.23266  2.83143  2.17987  4.61862  2.90691  3.72235  4.04161  1.26996  3.53615  4.35594  2.99821  3.95785  2.85721  2.65713  2.87125  3.13631  3.66446  5.65484  4.33459    270 k - - -
          2.68618  4.42225  2.77519  2.73123  3.46354  2.40513  3.72494  3.29354  2.67741  2.69355  4.24690  2.90347  2.73739  3.18146  2.89801  2.37887  2.77519  2.98518  4.58477  3.61503
          0.02234  4.20833  4.93067  0.61958  0.77255  0.48576  0.95510
    229   2.62255  4.20852  3.75601  3.18074  2.86803  3.66205  3.92743  2.49274  3.09265  1.95949  3.29661  3.50654  4.03427  3.36992  2.65684  2.92789  2.39831  2.45369  4.78309  3.02811    271 l - - -
          2.68618  4.42225  2.77519  2.73123  3.46354  2.40513  3.72494  3.29354  2.67741  2.69355  4.24690  2.90347  2.73739  3.18146  2.89801  2.37887  2.77519  2.98518  4.58477  3.61503
          0.02234  4.20833  4.93067  0.61958  0.77255  0.48576  0.95510
    230   2.51609  4.43377  3.53953  3.38548  4.43472  3.15945  4.47807  4.01056  3.48317  3.70888  4.61455  3.54426  3.92874  3.80718  3.74820  0.67819  3.02386  3.46872  5.78178  4.52447    272 S - - -
          2.68618  4.42225  2.77519  2.73123  3.46354  2.40513  3.72494  3.29354  2.67741  2.69355  4.24690  2.90347  2.73739  3.18146  2.89801  2.37887  2.77519  2.98518  4.58477  3.61503
          0.02234  4.20833  4.93067  0.61958  0.77255  0.48576  0.95510
    231   3.76891  5.11996  4.35292  4.15681  2.39100  4.23617  3.83025  3.73649  4.00616  3.10013  4.37779  4.16271  4.70733  4.22783  4.11519  3.86668  4.06013  3.62430  4.04350  0.54957    273 Y - - -
          2.68618  4.42225  2.77519  2.73123  3.46354  2.40513  3.72494  3.29354  2.67741  2.69355  4.24690  2.90347  2.73739  3.18146  2.89801  2.37887  2.77519  2.98518  4.58477  3.61503
          0.02234  4.20833  4.93067  0.61958  0.77255  0.48576  0.95510
    232   2.99658  5.52611  1.13181  2.22591  4.72645  3.33987  2.87859  4.33872  2.81217  3.83336  4.67226  2.52064  3.93711  3.00196  3.37821  2.89675  3.27736  3.91762  5.93948  4.43544    274 d - - -
          2.68618  4.42225  2.77519  2.73123  3.46354  2.40513  3.72494  3.29354  2.67741  2.69355  4.24690  2.90347  2.73739  3.18146  2.89801  2.37887  2.77519  2.98518  4.58477  3.61503
          0.02234  4.20833  4.93067  0.61958  0.77255  0.48576  0.95510
    233   2.67109  3.74234  3.02307  2.47748  4.16570  3.46528  3.00870  3.59619  2.37257  3.17312  3.98298  1.96651  3.86211  2.61747  2.52596  2.69152  2.90049  3.25993  5.37899  4.04593    275 n - - -
          2.68618  4.42225  2.77519  2.73123  3.46354  2.40513  3.72494  3.29354  2.67741  2.69355  4.24690  2.90347  2.73739  3.18146  2.89801  2.37887  2.77519  2.98518  4.58477  3.61503
          0.02234  4.20833  4.93067  0.61958  0.77255  0.48576  0.95510
    234   3.55572  4.92589  4.72855  4.38296  3.30056  4.40524  4.93532  2.53492  4.14841  0.54961  3.24135  4.62666  4.79101  4.43409  4.26406  4.03630  3.83907  2.65702  5.28750  4.08408    276 L - - -
          2.68618  4.42225  2.77519  2.73123  3.46354  2.40513  3.72494  3.29354  2.67741  2.69355  4.24690  2.90347  2.73739  3.18146  2.89801  2.37887  2.77519  2.98518  4.58477  3.61503
          0.02234  4.20833  4.93067  0.61958  0.77255  0.48576  0.95510
    235   2.64360  4.89388  2.92873  2.19520  4.15312  2.83159  3.65530  2.80020  2.44433  3.16408  3.97005  2.42843  3.83933  2.52576  2.90900  2.66086  2.63134  3.23851  5.39071  4.04309    277 e - - -
          2.68618  4.42225  2.77519  2.73123  3.46354  2.40513  3.72494  3.29354  2.67741  2.69355  4.24690  2.90347  2.73739  3.18146  2.89801  2.37887  2.77519  2.98518  4.58477  3.61503
          0.02234  4.20833  4.93067  0.61958  0.77255  0.48576  0.95510
    236   2.65187  5.00982  2.87391  1.93244  4.29962  3.41598  3.63047  3.74661  2.21202  3.29110  4.07310  2.65797  3.82455  2.75373  2.86558  2.25518  2.61125  3.37229  5.47782  3.44343    278 e - - -
          2.68618  4.42225  2.77519  2.73123  3.46354  2.40513  3.72494  3.29354  2.67741  2.69355  4.24690  2.90347  2.73739  3.18146  2.89801  2.37887  2.77519  2.98518  4.58477  3.61503
          0.02234  4.20833  4.93067  0.61958  0.77255  0.48576  0.95510
    237   2.84595  5.38781  2.00866  1.58001  4.70099  2.80278  3.72978  4.19875  2.09416  3.67996  4.46532  2.81694  3.87688  2.85997  3.11547  2.76940  3.10050  3.76650  5.82454  4.37221    279 e - - -
          2.68618  4.42225  2.77519  2.73123  3.46354  2.40513  3.72494  3.29354  2.67741  2.69355  4.24690  2.90347  2.73739  3.18146  2.89801  2.37887  2.77519  2.98518  4.58477  3.61503
          0.02234  4.20833  4.93067  0.61958  0.77255  0.48576  0.95510
    238   2.79083  5.27571  1.93279  1.64009  4.57429  3.37362  3.70181  4.05479  2.53215  3.00708  4.34512  2.84000  3.86257  2.48549  3.04516  2.73354  3.03859  3.64431  5.71926  4.29089    280 e - - -
          2.68618  4.42225  2.77519  2.73123  3.46354  2.40513  3.72494  3.29354  2.67741  2.69355  4.24690  2.90347  2.73739  3.18146  2.89801  2.37887  2.77519  2.98518  4.58477  3.61503
          0.09011  4.20833  2.64090  0.61958  0.77255  0.48576  0.95510
    239   2.10998  4.26732  4.16914  3.62932  3.54026  3.86860  4.37024  1.76201  3.54260  2.38849  3.44884  3.88439  4.28934  3.81375  3.79528  3.19696  2.56474  1.53925  5.16526  3.95726    281 v - - -
          2.68618  4.42225  2.77519  2.73123  3.46354  2.40513  3.72494  3.29354  2.67741  2.69355  4.24690  2.90347  2.73739  3.18146  2.89801  2.37887  2.77519  2.98518  4.58477  3.61503
          0.02389  4.14211  4.86445  0.61958  0.77255  0.43953  1.03379
    240   3.07548  5.30461  3.42813  2.77071  4.76590  3.71726  3.66612  4.12145  1.32617  3.53526  4.37363  3.20670  4.07637  1.94846  1.92356  3.04841  3.24294  3.77336  5.57016  4.37162    282 k - - -
          2.68618  4.42225  2.77519  2.73123  3.46354  2.40513  3.72494  3.29354  2.67741  2.69355  4.24690  2.90347  2.73739  3.18146  2.89801  2.37887  2.77519  2.98518  4.58477  3.61503
          0.02234  4.20833  4.93067  0.61958  0.77255  0.48576  0.95510
    241   2.62865  4.92763  2.52369  2.40207  4.19440  3.42562  3.63173  3.63161  2.11164  2.89261  3.99322  2.93324  3.24336  2.76334  2.87938  2.25821  2.86102  3.27777  5.40884  3.24473    283 k - - -
          2.68618  4.42225  2.77519  2.73123  3.46354  2.40513  3.72494  3.29354  2.67741  2.69355  4.24690  2.90347  2.73739  3.18146  2.89801  2.37887  2.77519  2.98518  4.58477  3.61503
          0.02234  4.20833  4.93067  0.61958  0.77255  0.48576  0.95510
    242   2.44515  2.18957  4.15899  3.60631  3.38702  3.69109  4.21362  2.39373  3.48603  1.86599  3.35357  3.78875  4.14433  3.72891  3.68668  3.02417  2.52096  2.06910  4.94557  3.75334    284 l - - -
          2.68618  4.42225  2.77519  2.73123  3.46354  2.40513  3.72494  3.29354  2.67741  2.69355  4.24690  2.90347  2.73739  3.18146  2.89801  2.37887  2.77519  2.98518  4.58477  3.61503
          0.02234  4.20833  4.93067  0.61958  0.77255  0.48576  0.95510
    243   3.72070  5.02706  4.70380  4.49370  0.58927  4.30628  4.07452  3.21760  4.39607  2.51467  3.90430  4.41637  4.76592  4.47353  4.43187  3.96458  4.02636  3.23108  4.24577  2.57966    285 F - - -
          2.68618  4.42225  2.77519  2.73123  3.46354  2.40513  3.72494  3.29354  2.67741  2.69355  4.24690  2.90347  2.73739  3.18146  2.89801  2.37887  2.77519  2.98518  4.58477  3.61503
          0.02234  4.20833  4.93067  0.61958  0.77255  0.48576  0.95510
    244   2.81574  4.46158  3.91732  3.52105  3.41982  3.69946  4.28846  2.68024  3.35236  1.02727  3.47103  3.77135  4.22171  3.72061  3.58149  2.55263  3.14383  2.57233  5.10034  3.81031    286 l - - -
          2.68618  4.42225  2.77519  2.73123  3.46354  2.40513  3.72494  3.29354  2.67741  2.69355  4.24690  2.90347  2.73739  3.18146  2.89801  2.37887  2.77519  2.98518  4.58477  3.61503
          0.02234  4.20833  4.93067  0.61958  0.77255  0.48576  0.95510
    245   2.72008  4.34209  3.73880  3.16945  3.25178  3.73011  3.94419  2.70954  3.04792  1.70107  2.82081  3.52320  4.09355  2.59440  3.34025  2.99601  2.94914  2.56119  4.81084  2.61525    287 l - - -
          2.68618  4.42225  2.77519  2.73123  3.46354  2.40513  3.72494  3.29354  2.67741  2.69355  4.24690  2.90347  2.73739  3.18146  2.89801  2.37887  2.77519  2.98518  4.58477  3.61503
          0.02234  4.20833  4.93067  0.61958  0.77255  0.48576  0.95510
    246   2.32649  1.14930  4.14517  3.83827  4.15011  3.08544  4.55977  3.46765  3.70434  3.29352  4.19437  3.69369  3.86174  3.98036  3.87459  1.83443  2.83419  3.02843  5.59754  4.40118    288 c - - -
          2.68618  4.42225  2.77519  2.73123  3.46354  2.40513  3.72494  3.29354  2.67741  2.69355  4.24690  2.90347  2.73739  3.18146  2.89801  2.37887  2.77519  2.98518  4.58477  3.61503
          0.02234  4.20833  4.93067  0.61958  0.77255  0.48576  0.95510
    247   1.53411  4.27115  3.57873  3.26905  4.48856  2.38654  4.34752  3.91944  3.33589  3.59046  4.39526  3.41299  3.79093  3.60664  3.66232  1.28986  2.80571  3.32777  5.81433  4.60611    289 s - - -
          2.68618  4.42225  2.77519  2.73123  3.46354  2.40513  3.72494  3.29354  2.67741  2.69355  4.24690  2.90347  2.73739  3.18146  2.89801  2.37887  2.77519  2.98518  4.58477  3.61503
          0.02234  4.20833  4.93067  0.61958  0.77255  0.48576  0.95510
    248   3.49786  4.78734  5.14257  4.57321  3.14495  4.79491  5.08621  1.98252  4.42325  0.76809  2.48065  4.83202  4.92021  4.47923  4.50630  4.15477  3.71224  2.36790  5.29554  4.27175    290 l - - -
          2.68618  4.42225  2.77519  2.73123  3.46354  2.40513  3.72494  3.29354  2.67741  2.69355  4.24690  2.90347  2.73739  3.18146  2.89801  2.37887  2.77519  2.98518  4.58477  3.61503
          0.02234  4.20833  4.93067  0.61958  0.77255  0.48576  0.95510
    249   3.82691  5.03103  4.82728  4.55089  0.76191  4.55853  3.61806  3.42565  4.38494  2.71297  4.01962  4.25232  4.86520  4.32060  4.38417  3.94744  4.05167  3.38280  3.74436  1.72744    291 f - - -
          2.68618  4.42225  2.77519  2.73123  3.46354  2.40513  3.72494  3.29354  2.67741  2.69355  4.24690  2.90347  2.73739  3.18146  2.89801  2.37887  2.77519  2.98518  4.58477  3.61503
          0.02234  4.20833  4.93067  0.61958  0.77255  0.48576  0.95510
    250   2.92628  5.10149  2.68787  1.87583  4.56565  3.40442  3.96084  4.01629  2.81835  3.60518  4.48484  3.05436  1.28111  3.14938  3.24666  2.93203  3.23932  3.64406  5.76559  4.44145    292 p - - -
          2.68618  4.42225  2.77519  2.73123  3.46354  2.40513  3.72494  3.29354  2.67741  2.69355  4.24690  2.90347  2.73739  3.18146  2.89801  2.37887  2.77519  2.98518  4.58477  3.61503
          0.05430  4.20833  3.27065  0.61958  0.77255  0.48576  0.95510
    251   2.99159  5.44353  2.35840  1.08884  4.76594  3.34347  3.84555  4.28120  2.75546  3.80075  4.65267  2.24726  3.94220  3.01180  3.25950  2.90804  3.27780  3.87117  5.93377  4.48221    293 e - - -
          2.68618  4.42225  2.77519  2.73123  3.46354  2.40513  3.72494  3.29354  2.67741  2.69355  4.24690  2.90347  2.73739  3.18146  2.89801  2.37887  2.77519  2.98518  4.58477  3.61503
          0.12055  4.17708  2.32049  0.61958  0.77255  0.52431  0.89640
    252   3.22846  5.37312  0.65852  2.49052  4.78152  3.38185  4.13420  4.42033  3.26079  3.99313  4.98072  3.05558  4.04985  3.37711  3.80176  3.17052  3.57318  4.03875  5.90791  4.62614    294 D - - -
          2.68618  4.42225  2.77519  2.73123  3.46354  2.40513  3.72494  3.29354  2.67741  2.69355  4.24690  2.90347  2.73739  3.18146  2.89801  2.37887  2.77519  2.98518  4.58477  3.61503
          0.02539  4.08192  4.80427  0.61958  0.77255  0.56509  0.84005
    253   2.84045  4.51978  3.64003  3.11609  2.10380  3.75396  2.54730  3.05406  3.05797  2.67812  3.63991  3.45145  4.12870  3.33588  3.38393  2.27920  3.07226  2.84167  4.29107  2.21348    295 f - - -
          2.68618  4.42225  2.77519  2.73123  3.46354  2.40513  3.72494  3.29354  2.67741  2.69355  4.24690  2.90347  2.73739  3.18146  2.89801  2.37887  2.77519  2.98518  4.58477  3.61503
          0.02452  4.11623  4.83858  0.61958  0.77255  0.53017  0.88795
    254   2.66813  5.15545  2.32170  2.13418  4.48147  3.37307  3.31800  3.96064  2.37281  3.45054  4.20704  2.38908  3.80175  2.46474  2.56948  2.41742  2.90421  3.53707  5.59288  4.18189    296 e - - -
          2.68618  4.42225  2.77519  2.73123  3.46354  2.40513  3.72494  3.29354  2.67741  2.69355  4.24690  2.90347  2.73739  3.18146  2.89801  2.37887  2.77519  2.98518  4.58477  3.61503
          0.02371  4.14951  4.87185  0.61958  0.77255  0.55620  0.85187
    255   3.23463  4.55556  4.87831  4.35570  3.37892  4.53302  4.96917  1.01559  4.19231  1.81941  2.59177  4.58443  4.79502  4.41294  4.34886  3.90800  3.48274  1.89544  5.38880  4.23784    297 i - - -
          2.68618  4.42225  2.77519  2.73123  3.46354  2.40513  3.72494  3.29354  2.67741  2.69355  4.24690  2.90347  2.73739  3.18146  2.89801  2.37887  2.77519  2.98518  4.58477  3.61503
          0.02371  4.14951  4.87185  0.61958  0.77255  0.55620  0.85187
    256   2.65236  4.95304  2.36742  2.02077  4.21242  3.39836  3.64467  3.65680  2.44633  3.22745  4.02763  2.90457  3.15924  2.78335  2.92579  2.52990  2.88982  3.30397  2.99305  4.06861    298 e - - -
          2.68618  4.42225  2.77519  2.73123  3.46354  2.40513  3.72494  3.29354  2.67741  2.69355  4.24690  2.90347  2.73739  3.18146  2.89801  2.37887  2.77519  2.98518  4.58477  3.61503
          0.02371  4.14951  4.87185  0.61958  0.77255  0.55620  0.85187
    257   2.64395  4.68200  3.15428  2.59082  3.89418  3.49327  3.29066  3.27436  1.94832  2.64790  3.77306  3.07592  3.88318  2.87823  2.84915  2.72492  2.29119  2.70501  5.20326  3.91302    299 k - - -
          2.68618  4.42225  2.77519  2.73123  3.46354  2.40513  3.72494  3.29354  2.67741  2.69355  4.24690  2.90347  2.73739  3.18146  2.89801  2.37887  2.77519  2.98518  4.58477  3.61503
          0.02371  4.14951  4.87185  0.61958  0.77255  0.55620  0.85187
    258   3.00506  5.39805  2.42050  1.02852  4.68443  3.37196  3.83208  4.18351  2.66902  3.69824  4.57925  2.87353  3.95450  2.70564  3.11589  2.93119  3.28010  3.80877  5.84828  4.43504    300 e - - -
          2.68618  4.42225  2.77519  2.73123  3.46354  2.40513  3.72494  3.29354  2.67741  2.69355  4.24690  2.90347  2.73739  3.18146  2.89801  2.37887  2.77519  2.98518  4.58477  3.61503
          0.02371  4.14951  4.87185  0.61958  0.77255  0.55620  0.85187
    259   2.74157  5.22663  2.36220  1.60502  4.54345  2.90802  3.65728  4.02261  2.45158  3.51752  4.29225  2.83046  3.83181  2.56716  2.57975  2.68903  2.98466  3.60564  5.66659  4.24813    301 e - - -
          2.68618  4.42225  2.77519  2.73123  3.46354  2.40513  3.72494  3.29354  2.67741  2.69355  4.24690  2.90347  2.73739  3.18146  2.89801  2.37887  2.77519  2.98518  4.58477  3.61503
          0.02371  4.14951  4.87185  0.61958  0.77255  0.55620  0.85187
    260   3.07916  4.46680  4.60769  4.03594  2.97319  4.22707  4.39054  2.10004  3.85385  1.02082  3.01344  4.21739  4.50371  4.02326  3.97806  3.54662  3.30321  2.42587  3.28491  3.51260    302 l - - -
          2.68618  4.42225  2.77519  2.73123  3.46354  2.40513  3.72494  3.29354  2.67741  2.69355  4.24690  2.90347  2.73739  3.18146  2.89801  2.37887  2.77519  2.98518  4.58477  3.61503
          0.02371  4.14951  4.87185  0.61958  0.77255  0.55620  0.85187
    261   2.69656  4.13646  4.24332  3.65507  2.74640  3.82649  3.32404  1.99882  3.52230  1.74619  2.66975  3.83682  4.17469  3.71670  3.67215  3.12154  2.92698  2.09120  4.72755  3.54163    303 l - - -
          2.68618  4.42225  2.77519  2.73123  3.46354  2.40513  3.72494  3.29354  2.67741  2.69355  4.24690  2.90347  2.73739  3.18146  2.89801  2.37887  2.77519  2.98518  4.58477  3.61503
          0.02371  4.14951  4.87185  0.61958  0.77255  0.55620  0.85187
    262   2.62478  4.93788  2.66289  2.39732  4.21886  3.42255  3.60887  3.65277  2.23911  3.21027  3.62908  2.92563  3.81396  2.50128  2.15369  2.62743  2.72013  2.95350  5.40726  4.05227    304 r - - -
          2.68618  4.42225  2.77519  2.73123  3.46354  2.40513  3.72494  3.29354  2.67741  2.69355  4.24690  2.90347  2.73739  3.18146  2.89801  2.37887  2.77519  2.98518  4.58477  3.61503
          0.02371  4.14951  4.87185  0.61958  0.77255  0.55620  0.85187
    263   3.22524  4.61856  4.42123  3.94629  2.04881  4.18405  3.75028  2.91810  3.80826  2.35025  2.75049  3.98834  4.50838  3.93422  3.94954  3.50197  3.45149  2.83793  4.01218  1.17411    305 y - - -
          2.68618  4.42225  2.77519  2.73123  3.46354  2.40513  3.72494  3.29354  2.67741  2.69355  4.24690  2.90347  2.73739  3.18146  2.89801  2.37887  2.77519  2.98518  4.58477  3.61503
          0.02371  4.14951  4.87185  0.61958  0.77255  0.55620  0.85187
    264   2.34686  4.28739  3.55991  3.01355  3.43636  2.16262  3.88714  2.82735  2.93422  2.42134  3.46014  3.37180  3.95715  3.24991  3.25866  2.80851  2.83889  2.46464  2.95376  3.64500    306 g - - -
          2.68618  4.42225  2.77519  2.73123  3.46354  2.40513  3.72494  3.29354  2.67741  2.69355  4.24690  2.90347  2.73739  3.18146  2.89801  2.37887  2.77519  2.98518  4.58477  3.61503
          0.02371  4.14951  4.87185  0.61958  0.77255  0.55620  0.85187
    265   2.62529  4.11591  4.02039  3.43489  3.18345  3.71985  4.01227  2.26140  2.89749  2.20293  2.23707  3.67120  4.08411  3.54810  3.50388  3.00442  2.85685  2.02610  3.46666  3.52415    307 v - - -
          2.68618  4.42225  2.77519  2.73123  3.46354  2.40513  3.72494  3.29354  2.67741  2.69355  4.24690  2.90347  2.73739  3.18146  2.89801  2.37887  2.77519  2.98518  4.58477  3.61503
          0.02371  4.14951  4.87185  0.61958  0.77255  0.55620  0.85187
    266   2.56218  3.22008  3.08395  2.08158  4.09017  1.74870  3.87539  3.47108  2.74096  3.14035  3.98803  3.12657  3.85685  3.08051  3.15053  2.66745  2.89047  3.12187  5.40716  4.12174    308 g - - -
          2.68618  4.42225  2.77519  2.73123  3.46354  2.40513  3.72494  3.29354  2.67741  2.69355  4.24690  2.90347  2.73739  3.18146  2.89801  2.37887  2.77519  2.98518  4.58477  3.61503
          0.02371  4.14951  4.87185  0.61958  0.77255  0.55620  0.85187
    267   2.63278  4.44910  3.33011  2.28991  3.58504  3.55535  3.80666  2.90647  2.73601  2.01222  2.74187  3.23560  3.94668  3.08034  3.10938  2.53391  2.86776  2.68637  5.02151  3.76894    309 l - - -
          2.68618  4.42225  2.77519  2.73123  3.46354  2.40513  3.72494  3.29354  2.67741  2.69355  4.24690  2.90347  2.73739  3.18146  2.89801  2.37887  2.77519  2.98518  4.58477  3.61503
          0.02371  4.14951  4.87185  0.61958  0.77255  0.55620  0.85187
    268   2.77608  4.80495  2.97968  2.76743  4.50274  1.11079  4.02709  3.96016  2.20913  3.56753  4.43946  3.20187  3.96100  3.23643  3.10130  2.85485  3.14413  3.54414  5.68367  4.43797    310 g - - -
          2.68618  4.42225  2.77519  2.73123  3.46354  2.40513  3.72494  3.29354  2.67741  2.69355  4.24690  2.90347  2.73739  3.18146  2.89801  2.37887  2.77519  2.98518  4.58477  3.61503
          0.02371  4.14951  4.87185  0.61958  0.77255  0.55620  0.85187
    269   3.32280  4.62713  5.01097  4.44817  2.19787  4.58160  4.79032  1.75749  4.31395  1.05586  2.94181  4.62784  4.76897  4.36489  4.38307  3.92762  3.54210  2.30360  5.04566  3.85161    311 l - - -
          2.68618  4.42225  2.77519  2.73123  3.46354  2.40513  3.72494  3.29354  2.67741  2.69355  4.24690  2.90347  2.73739  3.18146  2.89801  2.37887  2.77519  2.98518  4.58477  3.61503
          0.08753  4.14951  2.68773  0.61958  0.77255  0.55620  0.85187
    270   3.26914  4.59338  4.87124  4.31833  1.86355  4.48572  4.61409  1.95527  4.18378  1.16482  2.94439  4.49457  4.69516  4.25835  4.27418  3.82584  3.48994  2.32591  4.89039  3.60153    312 l - - -
          2.68618  4.42225  2.77519  2.73123  3.46354  2.40513  3.72494  3.29354  2.67741  2.69355  4.24690  2.90347  2.73739  3.18146  2.89801  2.37887  2.77519  2.98518  4.58477  3.61503
          0.10843  4.08723  2.45377  0.61958  0.77255  0.62179  0.76999
    271   2.72192  5.14215  1.97939  2.22390  4.43922  3.29279  3.00947  3.93085  2.51594  3.45810  4.25781  2.43459  3.79988  2.79973  3.02906  2.12035  2.98005  3.53323  5.62538  4.20331    313 d - - -
          2.68618  4.42225  2.77519  2.73123  3.46354  2.40513  3.72494  3.29354  2.67741  2.69355  4.24690  2.90347  2.73739  3.18146  2.89801  2.37887  2.77519  2.98518  4.58477  3.61503
          0.10810  4.00622  2.47384  0.61958  0.77255  0.69586  0.69045
    272   2.80649  5.06307  2.40364  1.28800  4.50515  2.54741  3.78340  3.96663  2.67948  3.54596  4.41209  2.82689  3.82858  2.96506  3.14531  2.78105  3.11323  3.57895  5.68890  4.32809    314 e - - -
          2.68629  4.42236  2.77514  2.73099  3.46365  2.40524  3.72506  3.29344  2.67752  2.69310  4.24701  2.90316  2.73751  3.18157  2.89812  2.37898  2.77531  2.98509  4.58488  3.61514
          0.29936  1.35204        *  1.06146  0.42457  0.00000        *
//
```
