## Supplementary material for "RefPlantNLR: a comprehensive collection of experimentally validated plant NLRs": consensus_clusters.vvinNL_custom_NB-ARC-consensus.txt

```
RFL1.493.1320
RPS2.487.1317
RPS5.490.1323
SUT1.484.1314
```
