## Supplementary material for "RefPlantNLR: a comprehensive collection of experimentally validated plant NLRs": consensus_clusters.vvinNL_custom_NB-ARC-consensus.txt.fa.transdecoder.bed

```
track name='consensus_clusters.vvinNL_custom_NB-ARC-consensus.txt.fa.transdecoder.gff3'
RFL1.493.1320	0	828	ID=RFL1.493.1320.p1;GENE.RFL1.493.1320~~RFL1.493.1320.p1;ORF_type:internal_len:277_(+),score=339.04	0	+	0	828	0	1	828	0
RPS2.487.1317	0	825	ID=RPS2.487.1317.p1;GENE.RPS2.487.1317~~RPS2.487.1317.p1;ORF_type:internal_len:276_(+),score=303.84	0	+	0	825	0	1	825	0
RPS5.490.1323	0	834	ID=RPS5.490.1323.p1;GENE.RPS5.490.1323~~RPS5.490.1323.p1;ORF_type:internal_len:279_(+),score=340.25	0	+	0	834	0	1	834	0
SUT1.484.1314	0	831	ID=SUT1.484.1314.p1;GENE.SUT1.484.1314~~SUT1.484.1314.p1;ORF_type:internal_len:278_(+),score=317.62	0	+	0	831	0	1	831	0
```
