## Supplementary material for "RefPlantNLR: a comprehensive collection of experimentally validated plant NLRs": consensus_clusters.vvinNL_custom_NB-ARC-consensus.txt.fa.transdecoder.cds

```
>RFL1.493.1320.p1 GENE.RFL1.493.1320~~RFL1.493.1320.p1  ORF type:internal len:277 (+),score=339.04 RFL1.493.1320:1-828(+)
GACAAGGTATGGAACTGTCTAATGGAAGATAAAGTTTGGATTGTGGGTCTGTATGGTATG
GGTGGAGTAGGCAAAACCACCCTTCTCACGCAGATCAACAATAAGTTTTCTAAACTAGGT
GGTGGATTTGATGTCGTGATATGGGTCGTGGTGTCTAAAAACGCAACAGTACATAAGATT
CAAAAAAGCATCGGGGAAAAACTAGGCCTTGTTGGGAAGAATTGGGACGAGAAAAACAAA
AACCAGAGAGCCCTTGACATCCACAACGTTCTTAGGAGGAAGAAATTTGTGTTGTTGTTG
GATGATATATGGGAGAAAGTGGAGTTAAAGGTGATTGGAGTCCCGTATCCGAGTGGAGAA
AACGGATGCAAAGTAGCATTCACCACTCATTCTAAGGAAGTTTGTGGACGCATGGGGGTA
GATAACCCGATGGAAATCAGTTGTCTGGACACTGGAAACGCTTGGGATTTGTTGAAAAAG
AAAGTGGGGGAAAACACATTAGGAAGCCACCCAGACATTCCCCAGCTAGCACGCAAAGTT
TCGGAAAAATGTTGTGGTCTACCACTAGCACTGAATGTCATTGGTGAGACCATGTCATTC
AAGAGGACAATACAAGAATGGCGTCATGCAACTGAGGTTTTGACTTCTGCTACAGATTTT
TCTGGCATGGAAGATGAAATTCTTCCAATTTTAAAATATAGCTATGATAGCTTGAATGGG
GAGGATGCGAAGTCGTGTTTCCTATATTGCTCTCTATTTCCTGAAGATTTTGAAATCAGA
AAAGAGATGCTTATTGAATACTGGATTTGTGAGGGATTCATAAAAGAA
>RPS2.487.1317.p1 GENE.RPS2.487.1317~~RPS2.487.1317.p1  ORF type:internal len:276 (+),score=303.84 RPS2.487.1317:1-825(+)
GAACAGGTTTTGGAATTTCTCAGTGAAGAAGAAGAAAGAGGAATCATTGGTGTTTATGGA
CCTGGTGGGGTTGGGAAGACAACGTTAATGCAGAGCATTAACAACGAGCTGATCACAAAA
GGACATCAGTATGATGTACTGATTTGGGTTCAAATGTCCAGAGAATTCGGCGAGTGTACA
ATTCAGCAAGCCGTTGGAGCACGGTTGGGTTTATCTTGGGACGAGAAGGAGACCGGCGAA
AACAGAGCTTTGAAGATATACAGAGCTTTGAGACAGAAACGTTTCTTGTTGTTGCTAGAT
GATGTCTGGGAAGAGATAGACTTGGAGAAAACTGGAGTTCCTCGACCTGACAGGGAAAAC
AAATGCAAGGTGATGTTCACGACACGGTCTATAGCATTATGCAACAATATGGGTGCGGAA
TACAAGTTGAGAGTGGAGTTTCTGGAGAAGAAACACGCGTGGGAGCTGTTCTGTAGTAAG
GTATGGAGAAAAGATCTTTTAGAGTCATCATCAATTCGCCGGCTCGCGGAGATTATAGTG
AGTAAATGTGGAGGATTGCCACTAGCGTTGATCACTTTAGGAGGAGCCATGGCTCATAGA
GAGACAGAAGAAGAGTGGATCCATGCTAGTGAAGTTCTGACTAGATTTCCAGCAGAGATG
AAGGGTATGAACTATGTATTTGCCCTTTTGAAATTCAGCTACGACAACCTCGAGAGTGAT
CTGCTTCGGTCTTGTTTCTTGTACTGCGCTTTATTCCCAGAAGAACATTCTATAGAGATC
GAGCAGCTTGTTGAGTACTGGGTCGGCGAAGGGTTTCTCACCAGC
>RPS5.490.1323.p1 GENE.RPS5.490.1323~~RPS5.490.1323.p1  ORF type:internal len:279 (+),score=340.25 RPS5.490.1323:1-834(+)
CTTGAAAAGGCATGGAACCGTCTCATGGAAGATGGATCCGGGATTTTGGGTCTGTACGGT
ATGGGGGGAGTAGGCAAAACGACACTACTCACGAAGATCAACAATAAGTTTTCTAAAATA
GATGACAGATTTGATGTTGTGATATGGGTTGTTGTGTCTAGAAGTTCAACAGTCCGTAAG
ATACAAAGAGACATAGCAGAAAAGGTAGGCCTTGGGGGAATGGAGTGGAGCGAGAAAAAC
GATAACCAGATAGCCGTTGACATCCACAATGTCCTTAGGAGACGAAAGTTTGTTTTATTG
TTGGATGACATATGGGAGAAAGTGAATTTAAAAGCGGTTGGAGTCCCGTATCCAAGCAAA
GATAACGGATGCAAGGTAGCATTCACTACTCGTTCTCGAGATGTGTGTGGGCGCATGGGG
GTTGATGATCCGATGGAAGTTAGCTGTCTACAACCCGAAGAATCTTGGGATTTGTTTCAA
ATGAAGGTTGGGAAAAATACACTGGGAAGTCACCCAGACATTCCCGGACTTGCTAGAAAA
GTCGCTAGGAAATGTCGTGGCCTACCATTAGCACTCAATGTTATCGGTGAAGCTATGGCA
TGCAAAAGAACAGTACATGAATGGTGTCATGCCATTGACGTTTTAACATCATCTGCCATA
GATTTTTCAGGTATGGAAGATGAAATTCTCCATGTTTTGAAGTATAGCTATGATAATTTA
AATGGGGAGCTGATGAAATCCTGCTTCCTCTATTGCTCTCTGTTTCCTGAAGACTATCTT
ATTGATAAAGAGGGGTTGGTAGACTACTGGATAAGTGAGGGATTCATAAATGAA
>SUT1.484.1314.p1 GENE.SUT1.484.1314~~SUT1.484.1314.p1  ORF type:internal len:278 (+),score=317.62 SUT1.484.1314:1-831(+)
CTTGAGAGTGCGTGGAACCGTCTAATGGAAGATGAGATTGGGATTCTTGGTCTTCATGGT
ATGGGTGGAGTAGGTAAAACTACACTTCTCAGTCATATCAACAATAGATTCTCTAGAGTT
GGGGGCGAGTTTGATATTGTGATTTGGATTGTGGTCTCCAAAGAGTTACAGATCCAGAGG
ATCCAAGATGAGATATGGGAGAAGTTACGGTCTGATAACGAGAAGTGGAAACAGAAAACA
GAGGACATAAAAGCATCTAACATTTACAATGTGTTAAAGCACAAAAGGTTTGTCTTGTTA
TTGGATGACATATGGAGTAAAGTGGATTTAACAGAGGTGGGAGTTCCGTTTCCGAGTAGA
GAAAACGGATGCAAAATAGTATTCACCACTCGGTTGAAAGAAATCTGCGGGCGGATGGGA
GTTGATAGCGATATGGAAGTCCGGTGTTTAGCCCCGGATGATGCGTGGGATTTGTTTACT
AAGAAAGTAGGAGAGATCACATTAGGGAGCCACCCTGAGATTCCCACAGTCGCAAGAACA
GTTGCTAAGAAATGTCGCGGCCTACCATTGGCCCTTAACGTCATTGGTGAAACAATGGCA
TATAAAAGGACAGTGCAAGAATGGCGTTCAGCAATCGACGTTTTGACTTCATCTGCAGCT
GAGTTTTCAGGTATGGAAGATGAGATTCTACCTATTCTAAAGTACAGCTATGATAATTTA
AAAAGTGAACAGCTCAAATTGTGCTTCCAGTACTGTGCTTTGTTTCCAGAAGATCATAAC
ATTGAGAAAAATGATTTGGTAGATTACTGGATAGGTGAGGGATTCATAGAT
```
