## Supplementary material for "RefPlantNLR: a comprehensive collection of experimentally validated plant NLRs": consensus_clusters.vvinNL_custom_NB-ARC-consensus.txt.fa.transdecoder.gff3

```
RFL1.493.1320	transdecoder	gene	1	828	.	+	.	ID=GENE.RFL1.493.1320~~RFL1.493.1320.p1;Name=ORF%20type%3Ainternal%20len%3A277%20%28%2B%29%2Cscore%3D339.04
RFL1.493.1320	transdecoder	mRNA	1	828	.	+	.	ID=RFL1.493.1320.p1;Parent=GENE.RFL1.493.1320~~RFL1.493.1320.p1;Name=ORF%20type%3Ainternal%20len%3A277%20%28%2B%29%2Cscore%3D339.04
RFL1.493.1320	transdecoder	exon	1	828	.	+	.	ID=RFL1.493.1320.p1.exon1;Parent=RFL1.493.1320.p1
RFL1.493.1320	transdecoder	CDS	1	828	.	+	0	ID=cds.RFL1.493.1320.p1;Parent=RFL1.493.1320.p1
RPS2.487.1317	transdecoder	gene	1	825	.	+	.	ID=GENE.RPS2.487.1317~~RPS2.487.1317.p1;Name=ORF%20type%3Ainternal%20len%3A276%20%28%2B%29%2Cscore%3D303.84
RPS2.487.1317	transdecoder	mRNA	1	825	.	+	.	ID=RPS2.487.1317.p1;Parent=GENE.RPS2.487.1317~~RPS2.487.1317.p1;Name=ORF%20type%3Ainternal%20len%3A276%20%28%2B%29%2Cscore%3D303.84
RPS2.487.1317	transdecoder	exon	1	825	.	+	.	ID=RPS2.487.1317.p1.exon1;Parent=RPS2.487.1317.p1
RPS2.487.1317	transdecoder	CDS	1	825	.	+	0	ID=cds.RPS2.487.1317.p1;Parent=RPS2.487.1317.p1
RPS5.490.1323	transdecoder	gene	1	834	.	+	.	ID=GENE.RPS5.490.1323~~RPS5.490.1323.p1;Name=ORF%20type%3Ainternal%20len%3A279%20%28%2B%29%2Cscore%3D340.25
RPS5.490.1323	transdecoder	mRNA	1	834	.	+	.	ID=RPS5.490.1323.p1;Parent=GENE.RPS5.490.1323~~RPS5.490.1323.p1;Name=ORF%20type%3Ainternal%20len%3A279%20%28%2B%29%2Cscore%3D340.25
RPS5.490.1323	transdecoder	exon	1	834	.	+	.	ID=RPS5.490.1323.p1.exon1;Parent=RPS5.490.1323.p1
RPS5.490.1323	transdecoder	CDS	1	834	.	+	0	ID=cds.RPS5.490.1323.p1;Parent=RPS5.490.1323.p1
SUT1.484.1314	transdecoder	gene	1	831	.	+	.	ID=GENE.SUT1.484.1314~~SUT1.484.1314.p1;Name=ORF%20type%3Ainternal%20len%3A278%20%28%2B%29%2Cscore%3D317.62
SUT1.484.1314	transdecoder	mRNA	1	831	.	+	.	ID=SUT1.484.1314.p1;Parent=GENE.SUT1.484.1314~~SUT1.484.1314.p1;Name=ORF%20type%3Ainternal%20len%3A278%20%28%2B%29%2Cscore%3D317.62
SUT1.484.1314	transdecoder	exon	1	831	.	+	.	ID=SUT1.484.1314.p1.exon1;Parent=SUT1.484.1314.p1
SUT1.484.1314	transdecoder	CDS	1	831	.	+	0	ID=cds.SUT1.484.1314.p1;Parent=SUT1.484.1314.p1
```
