## Supplementary material for "RefPlantNLR: a comprehensive collection of experimentally validated plant NLRs": hexamer.scores

```
#framed_kmer	kmer_count	kminus1_prefix_count	loglikelihood
A-0	498	1609	0.0750280808488258
A-1	465	1609	0.00660761922295295
A-2	427	1609	-0.0784548193208961
AA-0	115	427	-0.0642448357748672
AA-1	180	498	0.228169974796613
AA-2	138	465	0.0321442279069283
AAA-0	46	138	0.142593607331314
AAA-1	41	115	0.206819188394355
AAA-2	66	180	0.238029925004496
AAAA-0	22	66	0.135272037102307
AAAA-1	18	46	0.28068903696081
AAAA-2	12	41	0.00655993091373294
AAAAA-0	2	12	-0.425703370349156
AAAAA-1	7	22	0.06961806688087
AAAAA-2	3	18	-0.456475029015909
AAAAAA-0	1	3	-0.00448990527285208
AAAAAC-0	1	3	0.293700144777344
AAAAAC-2	4	7	0.758005752908442
AAAAAG-1	2	2	0.853315932712767
AAAAAG-2	1	7	-0.158284978965713
AAAAAT-0	1	3	-0.00448990527285208
AAAAAT-2	2	7	-0.0510099209077449
AAAAC-0	1	12	-0.532978428407124
AAAAC-1	6	22	0.234276724306543
AAAAC-2	10	18	0.853315932712767
AAAACA-0	4	10	0.218653646041358
AAAACA-2	2	6	0.04430025889658
AAAACC-0	1	10	-0.399447035782601
AAAACC-2	1	6	-0.0629747991613883
AAAACG-0	4	10	0.516843696091554
AAAACG-2	1	6	-0.0629747991613883
AAAACT-0	1	10	-0.697637085832797
AAAACT-1	1	1	0.331982331348361
AAAACT-2	2	6	0.04430025889658
AAAAG-0	7	12	0.853315932712767
AAAAG-1	6	22	0.234276724306543
AAAAG-2	3	18	-0.158284978965713
AAAAGA-0	1	3	-0.00448990527285208
AAAAGA-1	3	7	0.236672151544036
AAAAGA-2	2	6	0.04430025889658
AAAAGC-1	2	7	0.247180129142451
AAAAGC-2	1	6	-0.0629747991613883
AAAAGG-0	2	3	0.699165252885508
AAAAGG-1	1	7	-0.158284978965713
AAAAGG-2	2	6	0.342490308946776
AAAAGT-1	1	7	-0.456475029015909
AAAAGT-2	1	6	-0.361164849211584
AAAAT-0	2	12	-0.425703370349156
AAAAT-1	3	22	-0.623529113679075
AAAAT-2	2	18	-0.74415710146769
AAAATA-0	1	2	0.149660774554406
AAAATA-1	1	2	0.149660774554406
AAAATA-2	2	3	0.400975202835312
AAAATC-2	1	3	0.293700144777344
AAAATG-0	1	2	0.447850824604602
AAAATG-1	1	2	0.447850824604602
AAAC-0	8	66	-0.504807551440428
AAAC-1	9	46	-0.0629747991613883
AAAC-2	17	41	0.630172381398557
AAACA-0	5	17	-0.00448990527285208
AAACA-1	3	8	0.149660774554406
AAACA-2	3	9	0.06961806688087
AAACAA-0	2	3	0.400975202835312
AAACAA-1	3	5	0.437342847006187
AAACAC-1	1	5	0.0423857164964379
AAACAC-2	2	3	0.699165252885508
AAACAG-0	1	3	0.293700144777344
AAACAG-1	1	5	0.0423857164964379
AAACAG-2	1	3	0.293700144777344
AAACC-0	2	17	-0.399447035782601
AAACC-1	1	8	-0.245296355955343
AAACC-2	1	9	-0.325339063628879
AAACCA-0	1	1	0.331982331348361
AAACCA-1	1	2	0.149660774554406
AAACCC-2	1	1	0.630172381398557
AAACCT-1	1	2	0.149660774554406
AAACG-0	6	17	0.447850824604602
AAACG-1	2	8	0.160168752152821
AAACG-2	1	9	-0.325339063628879
AAACGA-0	1	1	0.331982331348361
AAACGA-1	1	6	-0.361164849211584
AAACGC-1	2	6	0.342490308946776
AAACGG-1	3	6	0.630172381398557
AAACGT-2	2	2	0.555125882662571
AAACT-0	4	17	-0.186811462066807
AAACT-1	2	8	-0.138021297897375
AAACT-2	4	9	0.29276161819508
AAACTA-0	1	4	-0.138021297897375
AAACTA-2	2	2	0.555125882662571
AAACTC-1	2	4	0.565633860260986
AAACTG-0	1	4	0.160168752152821
AAACTT-0	2	4	0.26744381021079
AAACTT-1	2	4	0.26744381021079
AAAG-0	22	66	0.433462087152503
AAAG-1	8	46	-0.168335314819215
AAAG-2	7	41	-0.180757834817772
AAAGA-0	1	7	-0.456475029015909
AAAGA-1	7	22	0.06961806688087
AAAGA-2	4	8	0.372804325868616
AAAGAA-0	1	4	-0.138021297897375
AAAGAA-1	1	1	0.331982331348361
AAAGAA-2	2	7	-0.0510099209077449
AAAGAG-0	2	4	0.565633860260986
AAAGAG-2	3	7	0.534862201594232
AAAGAT-0	1	4	-0.138021297897375
AAAGAT-2	2	7	-0.0510099209077449
AAAGC-0	1	7	-0.158284978965713
AAAGC-1	4	22	-0.10219551231467
AAAGC-2	1	8	-0.245296355955343
AAAGCA-0	1	1	0.331982331348361
AAAGCA-1	1	1	0.331982331348361
AAAGCA-2	1	4	-0.138021297897375
AAAGCG-2	1	4	0.160168752152821
AAAGCT-2	2	4	0.26744381021079
AAAGG-0	3	7	0.534862201594232
AAAGG-1	1	22	-1.01848624418882
AAAGG-2	2	8	0.160168752152821
AAAGGA-0	1	2	0.149660774554406
AAAGGA-2	1	1	0.331982331348361
AAAGGC-1	1	3	0.293700144777344
AAAGGT-0	1	2	0.149660774554406
AAAGGT-1	2	3	0.400975202835312
AAAGT-0	2	7	-0.0510099209077449
AAAGT-1	10	22	0.388071797999404
AAAGT-2	1	8	-0.543486406005539
AAAGTA-1	1	2	0.149660774554406
AAAGTA-2	2	10	-0.292171977724633
AAAGTC-2	1	10	-0.399447035782601
AAAGTG-0	1	1	0.630172381398557
AAAGTG-2	5	10	0.699165252885508
AAAGTT-1	1	2	0.149660774554406
AAAGTT-2	2	10	-0.292171977724633
AAAT-0	14	66	-0.292171977724633
AAAT-1	11	46	-0.17884329241763
AAAT-2	5	41	-0.766629957319749
AAATA-0	1	5	-0.255804333553758
AAATA-1	1	14	-0.948951514113703
AAATA-2	2	11	-0.361164849211584
AAATAC-1	1	1	0.630172381398557
AAATAG-0	2	2	0.853315932712767
AAATAT-2	1	1	0.331982331348361
AAATC-0	1	5	0.0423857164964379
AAATC-1	4	14	0.265529267810648
AAATC-2	5	11	0.630172381398557
AAATCA-0	3	5	0.437342847006187
AAATCC-0	1	5	0.0423857164964379
AAATCC-2	4	4	1.07645948402698
AAATCT-0	1	5	-0.255804333553758
AAATCT-1	1	1	0.331982331348361
AAATG-0	3	5	0.735532897056383
AAATG-1	5	14	0.447850824604602
AAATG-2	2	11	-0.0629747991613883
AAATGA-0	1	2	0.149660774554406
AAATGA-1	2	3	0.400975202835312
AAATGC-2	1	5	0.0423857164964379
AAATGG-1	1	3	0.293700144777344
AAATGT-0	1	2	0.149660774554406
AAATGT-2	4	5	0.660486398320397
AAATT-1	4	14	-0.0326607822395483
AAATT-2	2	11	-0.361164849211584
AAATTC-0	2	2	0.853315932712767
AAATTC-2	2	4	0.565633860260986
AAATTG-2	1	4	0.160168752152821
AAATTT-2	1	4	-0.138021297897375
AAC-0	16	138	-0.576150600272333
AAC-1	28	115	0.134635450147657
AAC-2	50	180	0.263352988388052
AACA-0	20	50	0.303811454381665
AACA-1	7	16	0.331982331348361
AACA-2	11	28	0.26744381021079
AACAA-0	3	11	-0.0734827767598035
AACAA-1	13	20	0.709276562489829
AACAAA-1	1	3	-0.00448990527285208
AACAAA-2	4	13	0.0244976316004004
AACAAC-1	1	3	0.293700144777344
AACAAC-2	2	13	-0.188137942115394
AACAAG-2	2	13	-0.188137942115394
AACAAT-1	1	3	-0.00448990527285208
AACAAT-2	5	13	0.206819188394355
AACAC-1	2	20	-0.532978428407124
AACAC-2	2	7	0.247180129142451
AACACA-2	2	2	0.555125882662571
AACACC-0	1	2	0.447850824604602
AACACG-0	1	2	0.447850824604602
AACAG-0	6	11	0.784323061225815
AACAG-1	2	20	-0.532978428407124
AACAG-2	3	7	0.534862201594232
AACAGA-0	1	3	-0.00448990527285208
AACAGA-1	2	6	0.04430025889658
AACAGA-2	1	2	0.149660774554406
AACAGC-0	1	3	0.293700144777344
AACAGC-2	1	2	0.447850824604602
AACAGG-0	1	3	0.293700144777344
AACAGT-1	4	6	0.555125882662571
AACAT-0	2	11	-0.361164849211584
AACAT-1	3	20	-0.543486406005539
AACAT-2	2	7	-0.0510099209077449
AACATC-1	2	2	0.853315932712767
AACATC-2	1	3	0.293700144777344
AACATT-0	2	2	0.555125882662571
AACATT-2	2	3	0.400975202835312
AACC-0	9	50	-0.139935840297517
AACC-1	2	16	-0.350656871613169
AACC-2	3	28	-0.532978428407124
AACCA-0	1	3	-0.00448990527285208
AACCA-1	2	9	-0.218064005570911
AACCAC-1	1	1	0.630172381398557
AACCAG-2	2	2	0.853315932712767
AACCC-0	1	3	0.293700144777344
AACCC-1	1	9	-0.325339063628879
AACCC-2	2	2	0.853315932712767
AACCCA-0	1	2	0.149660774554406
AACCCA-1	1	1	0.331982331348361
AACCCG-0	1	2	0.447850824604602
AACCCG-2	1	1	0.630172381398557
AACCG-0	1	3	0.293700144777344
AACCG-1	4	9	0.590951668245276
AACCGA-2	1	4	-0.138021297897375
AACCGC-1	1	1	0.630172381398557
AACCGT-2	3	4	0.555125882662571
AACCT-1	2	9	-0.218064005570911
AACCTC-2	1	2	0.447850824604602
AACCTT-2	1	2	0.149660774554406
AACG-0	12	50	0.122428424169974
AACG-1	3	16	-0.0629747991613883
AACG-2	4	28	-0.309834877092914
AACGA-0	1	4	-0.138021297897375
AACGA-1	3	12	-0.138021297897375
AACGA-2	1	3	-0.00448990527285208
AACGAC-1	1	1	0.630172381398557
AACGAG-0	1	1	0.630172381398557
AACGAG-2	2	3	0.699165252885508
AACGAT-2	1	3	-0.00448990527285208
AACGC-1	3	12	0.160168752152821
AACGCA-2	1	3	-0.00448990527285208
AACGCT-2	2	3	0.400975202835312
AACGG-0	2	4	0.565633860260986
AACGG-1	4	12	0.383312303467031
AACGGA-2	4	4	0.77826943397678
AACGGC-1	2	2	0.853315932712767
AACGT-0	1	4	-0.138021297897375
AACGT-1	2	12	-0.425703370349156
AACGT-2	2	3	0.400975202835312
AACGTC-2	1	2	0.447850824604602
AACGTT-0	2	2	0.555125882662571
AACGTT-1	1	1	0.331982331348361
AACGTT-2	1	2	0.149660774554406
AACT-0	9	50	-0.438125890347713
AACT-1	4	16	-0.138021297897375
AACT-2	10	28	0.18043243322116
AACTA-0	1	10	-0.697637085832797
AACTA-1	1	9	-0.623529113679075
AACTA-2	2	4	0.26744381021079
AACTAC-1	1	1	0.630172381398557
AACTAG-0	2	2	0.853315932712767
AACTAT-2	1	1	0.331982331348361
AACTC-0	4	10	0.516843696091554
AACTC-1	3	9	0.367808116931066
AACTCC-1	3	4	0.853315932712767
AACTCC-2	1	3	0.293700144777344
AACTCG-2	1	3	0.293700144777344
AACTCT-1	1	4	-0.138021297897375
AACTCT-2	1	3	-0.00448990527285208
AACTG-0	3	10	0.293700144777344
AACTG-1	1	9	-0.325339063628879
AACTG-2	1	4	0.160168752152821
AACTGA-0	1	1	0.331982331348361
AACTGA-1	1	3	-0.00448990527285208
AACTGG-1	1	3	0.293700144777344
AACTGT-1	1	3	-0.00448990527285208
AACTGT-2	1	1	0.331982331348361
AACTT-0	2	10	-0.292171977724633
AACTT-1	4	9	0.29276161819508
AACTT-2	1	4	-0.138021297897375
AACTTA-2	1	4	-0.138021297897375
AACTTC-0	1	1	0.630172381398557
AACTTC-1	1	2	0.447850824604602
AACTTC-2	1	4	0.160168752152821
AACTTG-2	1	4	0.160168752152821
AACTTT-1	1	2	0.149660774554406
AACTTT-2	1	4	-0.138021297897375
AAG-0	51	138	0.541879774252879
AAG-1	17	115	-0.342288621942653
AAG-2	36	180	-0.0575547316920492
AAGA-0	14	36	0.26744381021079
AAGA-1	28	51	0.608235707976519
AAGA-2	5	17	-0.00448990527285208
AAGAA-0	2	5	0.149660774554406
AAGAA-1	7	14	0.437342847006187
AAGAA-2	10	28	0.18043243322116
AAGAAA-0	2	10	-0.292171977724633
AAGAAA-2	6	7	0.796287939479459
AAGAAC-0	1	10	-0.399447035782601
AAGAAC-1	2	2	0.853315932712767
AAGAAG-0	3	10	0.293700144777344
AAGAAT-0	3	10	-0.00448990527285208
AAGAAT-2	1	7	-0.456475029015909
AAGAC-1	2	14	-0.245296355955343
AAGAC-2	1	28	-1.22612560896707
AAGACA-2	2	2	0.555125882662571
AAGACT-0	1	1	0.331982331348361
AAGAG-0	2	5	0.447850824604602
AAGAG-1	1	14	-0.650761464063507
AAGAG-2	5	28	-0.12751332029896
AAGAGA-0	2	5	0.149660774554406
AAGAGA-1	1	2	0.149660774554406
AAGAGG-0	1	5	0.0423857164964379
AAGAGG-1	1	2	0.447850824604602
AAGAGG-2	1	1	0.630172381398557
AAGAGT-0	2	5	0.149660774554406
AAGAT-0	1	5	-0.255804333553758
AAGAT-1	4	14	-0.0326607822395483
AAGAT-2	12	28	0.347486517884326
AAGATA-0	3	12	-0.138021297897375
AAGATA-2	2	4	0.26744381021079
AAGATC-0	2	12	-0.12751332029896
AAGATC-1	1	1	0.630172381398557
AAGATC-2	1	4	0.160168752152821
AAGATG-0	6	12	0.719784540088244
AAGATT-0	1	12	-0.83116847845732
AAGATT-2	1	4	-0.138021297897375
AAGC-0	1	36	-1.44926916028128
AAGC-1	7	51	-0.381428530279923
AAGC-2	3	17	-0.11176496333082
AAGCA-0	2	3	0.400975202835312
AAGCA-1	1	1	0.331982331348361
AAGCA-2	1	7	-0.456475029015909
AAGCAA-1	1	2	0.149660774554406
AAGCAC-2	1	1	0.630172381398557
AAGCAT-0	1	1	0.331982331348361
AAGCAT-1	1	2	0.149660774554406
AAGCC-0	1	3	0.293700144777344
AAGCC-2	1	7	-0.158284978965713
AAGCCA-1	1	1	0.331982331348361
AAGCCG-0	1	1	0.630172381398557
AAGCG-2	2	7	0.247180129142451
AAGCGG-0	1	2	0.447850824604602
AAGCGT-0	1	2	0.149660774554406
AAGCT-2	3	7	0.236672151544036
AAGCTA-0	1	3	-0.00448990527285208
AAGCTC-0	2	3	0.699165252885508
AAGG-0	11	36	0.342490308946776
AAGG-1	2	51	-1.36225778329165
AAGG-2	5	17	0.293700144777344
AAGGA-0	2	5	0.149660774554406
AAGGA-1	2	11	-0.361164849211584
AAGGA-2	1	2	0.149660774554406
AAGGAA-2	1	2	0.149660774554406
AAGGAC-0	1	1	0.630172381398557
AAGGAC-1	2	2	0.853315932712767
AAGGAG-2	1	2	0.447850824604602
AAGGC-0	1	5	0.0423857164964379
AAGGC-1	1	11	-0.468439907269553
AAGGCA-2	1	1	0.331982331348361
AAGGCC-1	1	1	0.630172381398557
AAGGG-0	1	5	0.0423857164964379
AAGGG-1	1	11	-0.468439907269553
AAGGG-2	1	2	0.447850824604602
AAGGGC-1	1	1	0.630172381398557
AAGGGT-0	1	1	0.331982331348361
AAGGGT-2	1	1	0.331982331348361
AAGGT-0	1	5	-0.255804333553758
AAGGT-1	7	11	0.619664403800142
AAGGTA-2	4	7	0.459815702858246
AAGGTG-2	2	7	0.247180129142451
AAGGTT-1	1	1	0.331982331348361
AAGGTT-2	1	7	-0.456475029015909
AAGT-0	10	36	-0.0427111180930497
AAGT-1	14	51	-0.0510099209077449
AAGT-2	4	17	-0.186811462066807
AAGTA-1	2	10	-0.292171977724633
AAGTA-2	2	14	-0.543486406005539
AAGTAC-2	1	2	0.447850824604602
AAGTAG-0	2	2	0.853315932712767
AAGTAT-2	1	2	0.149660774554406
AAGTC-0	1	4	0.160168752152821
AAGTC-1	2	10	0.00601807232556294
AAGTC-2	2	14	-0.245296355955343
AAGTCA-1	1	1	0.331982331348361
AAGTCC-0	1	2	0.447850824604602
AAGTCG-0	1	2	0.447850824604602
AAGTCG-2	1	2	0.447850824604602
AAGTCT-2	1	2	0.149660774554406
AAGTG-0	2	4	0.565633860260986
AAGTG-1	1	10	-0.399447035782601
AAGTG-2	5	14	0.447850824604602
AAGTGA-0	2	5	0.149660774554406
AAGTGA-1	2	2	0.555125882662571
AAGTGG-0	3	5	0.735532897056383
AAGTGG-2	1	1	0.630172381398557
AAGTT-0	1	4	-0.138021297897375
AAGTT-1	5	10	0.400975202835312
AAGTT-2	5	14	0.149660774554406
AAGTTA-0	1	5	-0.255804333553758
AAGTTA-2	1	5	-0.255804333553758
AAGTTC-0	1	5	0.0423857164964379
AAGTTC-1	1	1	0.630172381398557
AAGTTG-2	1	5	0.0423857164964379
AAGTTT-0	3	5	0.437342847006187
AAGTTT-2	3	5	0.437342847006187
AAT-0	22	138	-0.572059778449595
AAT-1	29	115	-0.129653048226858
AAT-2	28	180	-0.599366864399996
AATA-0	8	28	-0.0202382622409911
AATA-1	3	22	-0.623529113679075
AATA-2	4	29	-0.638796585809864
AATAA-1	4	8	0.372804325868616
AATAAA-2	1	4	-0.138021297897375
AATAAC-2	1	4	0.160168752152821
AATAAG-2	2	4	0.565633860260986
AATAC-0	1	4	0.160168752152821
AATAC-1	2	8	0.160168752152821
AATAC-2	2	3	0.699165252885508
AATACA-0	1	2	0.149660774554406
AATACA-1	1	1	0.331982331348361
AATACA-2	1	2	0.149660774554406
AATACT-0	1	2	0.149660774554406
AATACT-2	1	2	0.149660774554406
AATAG-0	2	4	0.565633860260986
AATAG-1	1	8	-0.245296355955343
AATAGA-1	1	2	0.149660774554406
AATAGA-2	1	1	0.331982331348361
AATAGT-1	1	2	0.149660774554406
AATAT-0	1	4	-0.138021297897375
AATAT-1	1	8	-0.543486406005539
AATAT-2	1	3	-0.00448990527285208
AATATA-0	1	1	0.331982331348361
AATATC-1	1	1	0.630172381398557
AATATG-2	1	1	0.630172381398557
AATC-0	3	28	-0.532978428407124
AATC-1	5	22	0.0801260444792849
AATC-2	10	29	0.447850824604602
AATCA-0	4	10	0.218653646041358
AATCAC-1	1	4	0.160168752152821
AATCAG-1	2	4	0.565633860260986
AATCAT-1	1	4	-0.138021297897375
AATCC-0	2	10	0.00601807232556294
AATCC-1	1	3	0.293700144777344
AATCC-2	4	5	0.958676448370593
AATCCA-0	1	4	-0.138021297897375
AATCCA-1	1	2	0.149660774554406
AATCCC-0	2	4	0.565633860260986
AATCCC-1	1	2	0.447850824604602
AATCCT-0	1	4	-0.138021297897375
AATCCT-2	1	1	0.331982331348361
AATCG-0	1	10	-0.399447035782601
AATCGA-1	1	1	0.331982331348361
AATCT-0	3	10	-0.00448990527285208
AATCT-1	2	3	0.400975202835312
AATCT-2	1	5	-0.255804333553758
AATCTA-2	1	2	0.149660774554406
AATCTC-1	2	3	0.699165252885508
AATCTG-1	1	3	0.293700144777344
AATCTG-2	1	2	0.447850824604602
AATCTT-0	1	1	0.331982331348361
AATG-0	13	28	0.719784540088244
AATG-1	8	22	0.485591152587449
AATG-2	9	29	0.352540644800277
AATGA-0	2	9	-0.218064005570911
AATGA-1	2	13	-0.48632799216559
AATGAA-1	1	2	0.149660774554406
AATGAA-2	1	2	0.149660774554406
AATGAC-1	1	2	0.447850824604602
AATGAT-2	1	2	0.149660774554406
AATGC-0	1	9	-0.325339063628879
AATGC-1	2	13	-0.188137942115394
AATGC-2	1	8	-0.245296355955343
AATGCA-0	1	1	0.331982331348361
AATGCA-1	1	1	0.331982331348361
AATGCT-2	2	2	0.555125882662571
AATGG-0	4	9	0.590951668245276
AATGG-1	3	13	0.0995441303363865
AATGG-2	3	8	0.447850824604602
AATGGA-1	3	4	0.555125882662571
AATGGC-0	2	3	0.699165252885508
AATGGC-1	1	4	0.160168752152821
AATGGG-2	2	3	0.699165252885508
AATGGT-0	1	3	-0.00448990527285208
AATGGT-2	1	3	-0.00448990527285208
AATGT-0	2	9	-0.218064005570911
AATGT-1	6	13	0.360969868221613
AATGT-2	4	8	0.372804325868616
AATGTC-0	2	4	0.565633860260986
AATGTC-1	2	2	0.853315932712767
AATGTC-2	2	6	0.342490308946776
AATGTG-0	1	4	0.160168752152821
AATGTG-2	3	6	0.630172381398557
AATGTT-0	1	4	-0.138021297897375
AATGTT-2	1	6	-0.361164849211584
AATT-0	4	28	-0.60802492714311
AATT-1	6	22	-0.0639133257436528
AATT-2	6	29	-0.302324349188651
AATTC-0	4	6	0.853315932712767
AATTC-2	3	6	0.630172381398557
AATTCA-0	2	3	0.400975202835312
AATTCA-1	1	4	-0.138021297897375
AATTCG-0	1	3	0.293700144777344
AATTCG-1	1	4	0.160168752152821
AATTCT-1	2	4	0.26744381021079
AATTG-0	1	6	-0.0629747991613883
AATTG-1	1	4	0.160168752152821
AATTG-2	1	6	-0.0629747991613883
AATTGA-1	1	1	0.331982331348361
AATTGG-2	1	1	0.630172381398557
AATTGT-0	1	1	0.331982331348361
AATTT-0	1	6	-0.361164849211584
AATTT-1	3	4	0.555125882662571
AATTT-2	2	6	0.04430025889658
AATTTA-2	3	3	0.688657275287093
AATTTC-0	1	2	0.447850824604602
AATTTG-0	1	2	0.447850824604602
AATTTT-1	1	1	0.331982331348361
AC-0	64	427	-0.345257706935399
AC-1	91	498	-0.150348429369977
AC-2	101	465	0.0208331581107038
ACA-0	43	101	0.378502346983254
ACA-1	22	64	0.164259573975559
ACA-2	35	91	0.277915110078085
ACAA-0	12	35	0.149660774554406
ACAA-1	20	43	0.44264789923588
ACAA-2	6	22	-0.0639133257436528
ACAAA-0	2	6	0.04430025889658
ACAAA-1	3	12	-0.138021297897375
ACAAA-2	5	20	-0.138021297897375
ACAAAA-0	2	5	0.149660774554406
ACAAAA-2	1	3	-0.00448990527285208
ACAAAC-1	1	2	0.447850824604602
ACAAAC-2	2	3	0.699165252885508
ACAAAG-1	1	2	0.447850824604602
ACAAAT-0	3	5	0.437342847006187
ACAAC-0	3	6	0.630172381398557
ACAAC-1	4	12	0.383312303467031
ACAAC-2	4	20	-0.0221528046411333
ACAACA-0	1	4	-0.138021297897375
ACAACA-1	1	3	-0.00448990527285208
ACAACA-2	2	4	0.26744381021079
ACAACC-0	1	4	0.160168752152821
ACAACC-1	1	3	0.293700144777344
ACAACC-2	1	4	0.160168752152821
ACAACG-0	2	4	0.565633860260986
ACAACG-2	1	4	0.160168752152821
ACAACT-1	1	3	-0.00448990527285208
ACAAG-0	1	6	-0.0629747991613883
ACAAG-2	4	20	-0.0221528046411333
ACAAGA-0	2	4	0.26744381021079
ACAAGA-1	1	1	0.331982331348361
ACAAGG-0	1	4	0.160168752152821
ACAAGT-0	1	4	-0.138021297897375
ACAAT-1	5	12	0.26744381021079
ACAAT-2	7	20	0.149660774554406
ACAATA-0	5	7	0.6421372596522
ACAATA-2	2	5	0.149660774554406
ACAATC-2	1	5	0.0423857164964379
ACAATG-0	2	7	0.247180129142451
ACAATG-2	1	5	0.0423857164964379
ACAATT-2	1	5	-0.255804333553758
ACAC-0	4	35	-0.507660620422834
ACAC-1	5	43	-0.511925019209292
ACAC-2	3	22	-0.325339063628879
ACACA-0	1	3	-0.00448990527285208
ACACA-2	4	5	0.660486398320397
ACACAA-0	1	4	-0.138021297897375
ACACAC-1	1	1	0.630172381398557
ACACAT-0	3	4	0.555125882662571
ACACC-0	1	3	0.293700144777344
ACACCG-1	1	1	0.630172381398557
ACACG-0	1	3	0.293700144777344
ACACG-1	1	4	0.160168752152821
ACACGC-1	1	1	0.630172381398557
ACACGG-2	1	1	0.630172381398557
ACACT-1	3	4	0.555125882662571
ACACT-2	1	5	-0.255804333553758
ACACTA-2	1	3	-0.00448990527285208
ACACTG-0	1	1	0.630172381398557
ACACTG-2	1	3	0.293700144777344
ACACTT-2	1	3	-0.00448990527285208
ACAG-0	10	35	0.280796739941436
ACAG-1	7	43	-0.224242946757511
ACAG-2	6	22	0.234276724306543
ACAGA-0	4	6	0.555125882662571
ACAGA-1	4	10	0.218653646041358
ACAGA-2	4	7	0.459815702858246
ACAGAA-1	3	4	0.555125882662571
ACAGAA-2	1	4	-0.138021297897375
ACAGAC-0	1	4	0.160168752152821
ACAGAG-0	2	4	0.565633860260986
ACAGAG-2	2	4	0.565633860260986
ACAGAT-0	1	4	-0.138021297897375
ACAGAT-1	1	4	-0.138021297897375
ACAGAT-2	1	4	-0.138021297897375
ACAGC-0	1	6	-0.0629747991613883
ACAGC-2	2	7	0.247180129142451
ACAGCT-0	2	2	0.555125882662571
ACAGCT-1	1	1	0.331982331348361
ACAGG-0	1	6	-0.0629747991613883
ACAGG-2	1	7	-0.158284978965713
ACAGGG-0	1	1	0.630172381398557
ACAGGT-1	1	1	0.331982331348361
ACAGT-1	6	10	0.555125882662571
ACAGTA-2	2	6	0.04430025889658
ACAGTC-2	2	6	0.342490308946776
ACAGTG-2	1	6	-0.0629747991613883
ACAGTT-2	1	6	-0.361164849211584
ACAT-0	9	35	-0.112703489913085
ACAT-1	11	43	-0.116967888699542
ACAT-2	7	22	0.06961806688087
ACATA-0	1	7	-0.456475029015909
ACATA-2	4	11	0.149660774554406
ACATAA-0	1	4	-0.138021297897375
ACATAA-1	1	1	0.331982331348361
ACATAG-0	1	4	0.160168752152821
ACATAT-0	2	4	0.26744381021079
ACATC-0	1	7	-0.158284978965713
ACATC-1	4	9	0.590951668245276
ACATC-2	3	11	0.224707273290393
ACATCA-0	1	3	-0.00448990527285208
ACATCA-1	1	1	0.331982331348361
ACATCA-2	3	4	0.555125882662571
ACATCC-0	2	3	0.699165252885508
ACATCT-2	1	4	-0.138021297897375
ACATG-0	1	7	-0.158284978965713
ACATGA-1	1	1	0.331982331348361
ACATT-0	4	7	0.459815702858246
ACATT-1	5	9	0.475083174989034
ACATT-2	4	11	0.149660774554406
ACATTA-2	2	5	0.149660774554406
ACATTC-0	2	4	0.565633860260986
ACATTC-1	1	4	0.160168752152821
ACATTC-2	1	5	0.0423857164964379
ACATTG-0	1	4	0.160168752152821
ACATTG-2	2	5	0.447850824604602
ACATTT-0	1	4	-0.138021297897375
ACATTT-1	3	4	0.555125882662571
ACC-0	15	101	-0.33490851464503
ACC-1	13	64	-0.0339872622881362
ACC-2	16	91	-0.174200434271613
ACCA-0	6	16	0.198450938723838
ACCA-1	2	15	-0.597553627275815
ACCA-2	5	13	0.206819188394355
ACCAA-0	1	5	-0.255804333553758
ACCAAT-1	1	1	0.331982331348361
ACCAC-0	2	5	0.447850824604602
ACCAC-1	4	6	0.853315932712767
ACCACA-1	1	2	0.149660774554406
ACCACA-2	1	4	-0.138021297897375
ACCACC-2	1	4	0.160168752152821
ACCACT-1	1	2	0.149660774554406
ACCACT-2	2	4	0.26744381021079
ACCAG-1	1	6	-0.0629747991613883
ACCAG-2	2	2	0.853315932712767
ACCAGA-0	2	2	0.555125882662571
ACCAGC-2	1	1	0.630172381398557
ACCAT-0	2	5	0.149660774554406
ACCAT-1	1	6	-0.361164849211584
ACCATG-2	1	1	0.630172381398557
ACCATT-1	2	2	0.555125882662571
ACCC-0	3	16	-0.0629747991613883
ACCC-1	4	15	0.211462046540372
ACCC-2	4	13	0.322687681650596
ACCCA-0	3	4	0.555125882662571
ACCCA-1	1	3	-0.00448990527285208
ACCCA-2	2	4	0.26744381021079
ACCCAA-1	2	3	0.400975202835312
ACCCAG-0	2	2	0.853315932712767
ACCCAT-1	1	3	-0.00448990527285208
ACCCAT-2	1	1	0.331982331348361
ACCCC-1	1	3	0.293700144777344
ACCCCC-2	1	1	0.630172381398557
ACCCG-0	1	4	0.160168752152821
ACCCG-2	1	4	0.160168752152821
ACCCGA-0	1	1	0.331982331348361
ACCCGA-1	1	1	0.331982331348361
ACCCT-1	1	3	-0.00448990527285208
ACCCT-2	1	4	-0.138021297897375
ACCCTG-0	1	1	0.630172381398557
ACCCTT-2	1	1	0.331982331348361
ACCG-0	2	16	-0.350656871613169
ACCG-1	7	15	0.681465675786107
ACCG-2	1	13	-0.593603050223559
ACCGA-2	1	7	-0.456475029015909
ACCGAG-0	1	1	0.630172381398557
ACCGC-1	1	2	0.447850824604602
ACCGCT-2	1	1	0.331982331348361
ACCGG-1	1	2	0.447850824604602
ACCGG-2	1	7	-0.158284978965713
ACCGGA-0	1	1	0.331982331348361
ACCGGC-2	1	1	0.630172381398557
ACCGT-0	1	1	0.331982331348361
ACCGT-2	5	7	0.6421372596522
ACCGTA-0	1	5	-0.255804333553758
ACCGTA-1	1	1	0.331982331348361
ACCGTC-0	2	5	0.447850824604602
ACCGTG-0	2	5	0.447850824604602
ACCT-0	5	16	0.04430025889658
ACCT-1	2	15	-0.597553627275815
ACCT-2	3	13	-0.198645919713809
ACCTA-0	1	3	-0.00448990527285208
ACCTAT-1	1	1	0.331982331348361
ACCTC-1	1	5	0.0423857164964379
ACCTC-2	1	2	0.447850824604602
ACCTCG-0	1	1	0.630172381398557
ACCTCT-2	1	1	0.331982331348361
ACCTG-0	2	3	0.699165252885508
ACCTGA-1	1	2	0.149660774554406
ACCTGG-1	1	2	0.447850824604602
ACCTT-1	4	5	0.660486398320397
ACCTT-2	1	2	0.149660774554406
ACCTTA-2	1	4	-0.138021297897375
ACCTTG-2	2	4	0.565633860260986
ACCTTT-0	1	1	0.331982331348361
ACCTTT-2	1	4	-0.138021297897375
ACG-0	22	101	0.0279969790443384
ACG-1	11	64	-0.188137942115394
ACG-2	8	91	-0.81018920099161
ACGA-0	3	8	0.149660774554406
ACGA-1	6	22	-0.0639133257436528
ACGA-2	2	11	-0.361164849211584
ACGAA-0	1	2	0.149660774554406
ACGAA-1	1	3	-0.00448990527285208
ACGAAA-1	1	1	0.331982331348361
ACGAAG-2	1	1	0.630172381398557
ACGAC-1	2	3	0.699165252885508
ACGAC-2	1	6	-0.0629747991613883
ACGACA-0	1	1	0.331982331348361
ACGACA-2	2	2	0.555125882662571
ACGAG-0	1	2	0.447850824604602
ACGAG-2	4	6	0.853315932712767
ACGAGA-0	3	4	0.555125882662571
ACGAGC-0	1	4	0.160168752152821
ACGAGT-1	1	1	0.331982331348361
ACGAT-2	1	6	-0.361164849211584
ACGATA-0	1	1	0.331982331348361
ACGC-0	1	8	-0.245296355955343
ACGC-1	6	22	0.234276724306543
ACGC-2	2	11	-0.0629747991613883
ACGCA-0	2	2	0.555125882662571
ACGCA-1	1	1	0.331982331348361
ACGCA-2	2	6	0.04430025889658
ACGCAA-0	1	2	0.149660774554406
ACGCAA-1	1	2	0.149660774554406
ACGCAG-2	1	1	0.630172381398557
ACGCAT-0	1	2	0.149660774554406
ACGCAT-1	1	2	0.149660774554406
ACGCG-2	2	6	0.342490308946776
ACGCGT-0	2	2	0.555125882662571
ACGCT-2	2	6	0.04430025889658
ACGCTA-0	1	2	0.149660774554406
ACGCTT-0	1	2	0.149660774554406
ACGG-0	2	8	0.160168752152821
ACGG-1	6	22	0.234276724306543
ACGG-2	5	11	0.630172381398557
ACGGA-0	1	5	-0.255804333553758
ACGGA-2	4	6	0.555125882662571
ACGGAA-0	1	4	-0.138021297897375
ACGGAC-1	1	1	0.630172381398557
ACGGAT-0	3	4	0.555125882662571
ACGGC-1	2	2	0.853315932712767
ACGGCT-2	2	2	0.555125882662571
ACGGG-2	1	6	-0.0629747991613883
ACGGGA-0	1	1	0.331982331348361
ACGGT-0	4	5	0.660486398320397
ACGGT-2	1	6	-0.361164849211584
ACGGTA-0	1	1	0.331982331348361
ACGGTC-1	2	4	0.565633860260986
ACGGTT-1	2	4	0.26744381021079
ACGT-0	2	8	-0.138021297897375
ACGT-1	4	22	-0.400385562364866
ACGT-2	2	11	-0.361164849211584
ACGTC-2	1	4	0.160168752152821
ACGTCA-0	1	1	0.331982331348361
ACGTT-0	2	2	0.555125882662571
ACGTT-1	2	2	0.555125882662571
ACGTT-2	3	4	0.555125882662571
ACGTTA-2	2	2	0.555125882662571
ACGTTC-0	1	3	0.293700144777344
ACGTTT-0	2	3	0.400975202835312
ACGTTT-1	2	2	0.555125882662571
ACT-0	21	101	-0.314644833576691
ACT-1	18	64	-0.0267956627871501
ACT-2	32	91	0.190903733088456
ACTA-0	6	32	-0.389335726178281
ACTA-1	3	21	-0.584308400525794
ACTA-2	6	18	0.103140758919513
ACTAA-1	1	6	-0.361164849211584
ACTAAG-2	1	1	0.630172381398557
ACTAC-0	2	6	0.342490308946776
ACTAC-1	2	6	0.342490308946776
ACTAC-2	1	3	0.293700144777344
ACTACA-1	1	2	0.149660774554406
ACTACA-2	1	2	0.149660774554406
ACTACT-0	1	1	0.331982331348361
ACTACT-1	1	2	0.149660774554406
ACTACT-2	1	2	0.149660774554406
ACTAG-0	4	6	0.853315932712767
ACTAG-1	1	6	-0.0629747991613883
ACTAGA-2	1	1	0.331982331348361
ACTAGC-1	2	4	0.565633860260986
ACTAGG-1	2	4	0.565633860260986
ACTAT-1	2	6	0.04430025889658
ACTAT-2	2	3	0.400975202835312
ACTATA-2	1	2	0.149660774554406
ACTATC-0	1	2	0.447850824604602
ACTATG-0	1	2	0.447850824604602
ACTATT-2	1	2	0.149660774554406
ACTC-0	10	32	0.360839447614973
ACTC-1	5	21	0.119346757632566
ACTC-2	5	18	0.247180129142451
ACTCA-0	3	5	0.437342847006187
ACTCA-1	1	10	-0.697637085832797
ACTCAA-1	1	3	-0.00448990527285208
ACTCAC-1	2	3	0.699165252885508
ACTCAT-2	1	1	0.331982331348361
ACTCC-0	1	5	0.0423857164964379
ACTCC-1	5	10	0.699165252885508
ACTCC-2	2	5	0.447850824604602
ACTCCA-0	2	2	0.555125882662571
ACTCCA-1	1	1	0.331982331348361
ACTCCA-2	2	5	0.149660774554406
ACTCCC-2	3	5	0.735532897056383
ACTCG-0	1	5	0.0423857164964379
ACTCG-1	2	10	0.00601807232556294
ACTCG-2	1	5	0.0423857164964379
ACTCGC-0	1	1	0.630172381398557
ACTCGG-1	1	1	0.630172381398557
ACTCGG-2	1	2	0.447850824604602
ACTCGT-2	1	2	0.149660774554406
ACTCT-1	2	10	-0.292171977724633
ACTCT-2	2	5	0.149660774554406
ACTCTA-0	1	2	0.149660774554406
ACTCTA-2	1	2	0.149660774554406
ACTCTC-2	1	2	0.447850824604602
ACTCTT-0	1	2	0.149660774554406
ACTG-0	6	32	-0.0911456761280848
ACTG-1	7	21	0.407028830084347
ACTG-2	4	18	0.0648585723484964
ACTGA-0	3	4	0.555125882662571
ACTGA-1	1	6	-0.361164849211584
ACTGAA-1	1	3	-0.00448990527285208
ACTGAG-2	1	1	0.630172381398557
ACTGAT-1	2	3	0.400975202835312
ACTGC-2	1	7	-0.158284978965713
ACTGCG-0	1	1	0.630172381398557
ACTGG-0	1	4	0.160168752152821
ACTGG-1	2	6	0.342490308946776
ACTGG-2	4	7	0.758005752908442
ACTGGA-0	3	4	0.555125882662571
ACTGGA-2	2	2	0.555125882662571
ACTGGG-0	1	4	0.160168752152821
ACTGGG-1	1	1	0.630172381398557
ACTGT-1	3	6	0.331982331348361
ACTGT-2	2	7	-0.0510099209077449
ACTGTC-0	1	2	0.447850824604602
ACTGTG-0	1	2	0.447850824604602
ACTGTG-2	1	3	0.293700144777344
ACTGTT-2	2	3	0.400975202835312
ACTT-0	10	32	0.0626493975647767
ACTT-1	6	21	-0.0246926125903713
ACTT-2	3	18	-0.456475029015909
ACTTA-2	1	6	-0.361164849211584
ACTTAT-0	1	1	0.331982331348361
ACTTC-0	2	3	0.699165252885508
ACTTC-1	4	10	0.516843696091554
ACTTC-2	2	6	0.342490308946776
ACTTCA-2	1	4	-0.138021297897375
ACTTCC-2	2	4	0.565633860260986
ACTTCT-0	2	2	0.555125882662571
ACTTCT-1	2	2	0.555125882662571
ACTTCT-2	1	4	-0.138021297897375
ACTTG-0	1	3	0.293700144777344
ACTTG-2	2	6	0.342490308946776
ACTTGC-1	1	1	0.630172381398557
ACTTGG-0	1	2	0.447850824604602
ACTTGT-0	1	2	0.149660774554406
ACTTT-1	6	10	0.555125882662571
ACTTT-2	1	6	-0.361164849211584
ACTTTA-2	2	6	0.04430025889658
ACTTTC-0	1	1	0.630172381398557
ACTTTC-2	3	6	0.630172381398557
ACTTTG-2	1	6	-0.0629747991613883
AG-0	148	427	0.484301329114423
AG-1	78	498	-0.302689153951996
AG-2	103	465	0.0402512439678053
AGA-0	52	103	0.545736142312732
AGA-1	63	148	0.383275625735912
AGA-2	27	78	0.173758326133467
AGAA-0	7	27	-0.106272599582794
AGAA-1	21	52	0.313963825845683
AGAA-2	20	63	0.0881028815549731
AGAAA-0	6	20	0.0161293819298837
AGAAA-1	4	7	0.459815702858246
AGAAA-2	14	21	0.737447439456525
AGAAAA-0	5	14	0.149660774554406
AGAAAA-1	4	6	0.555125882662571
AGAAAA-2	3	4	0.555125882662571
AGAAAC-0	3	14	0.0423857164964379
AGAAAC-2	1	4	0.160168752152821
AGAAAG-0	4	14	0.265529267810648
AGAAAG-1	1	6	-0.0629747991613883
AGAAAT-0	2	14	-0.543486406005539
AGAAAT-1	1	6	-0.361164849211584
AGAAC-0	2	20	-0.532978428407124
AGAAC-1	2	7	0.247180129142451
AGAAC-2	1	21	-0.979265531035543
AGAACA-0	1	1	0.331982331348361
AGAACA-1	1	2	0.149660774554406
AGAACA-2	2	2	0.555125882662571
AGAACG-1	1	2	0.447850824604602
AGAAG-0	6	20	0.31431943198008
AGAAG-1	1	7	-0.158284978965713
AGAAG-2	4	21	-0.0629747991613883
AGAAGA-0	1	4	-0.138021297897375
AGAAGA-1	6	6	0.891598119283784
AGAAGG-0	1	4	0.160168752152821
AGAAGT-0	2	4	0.26744381021079
AGAAGT-2	1	1	0.331982331348361
AGAAT-0	4	20	-0.320342854691329
AGAAT-2	2	21	-0.871990472977575
AGAATC-0	1	2	0.447850824604602
AGAATC-1	1	4	0.160168752152821
AGAATG-1	2	4	0.565633860260986
AGAATT-0	1	2	0.149660774554406
AGAATT-1	1	4	-0.138021297897375
AGAC-0	6	27	0.058386057842879
AGAC-1	7	52	-0.399447035782601
AGAC-2	9	63	-0.355644413124209
AGACA-0	4	9	0.29276161819508
AGACA-1	2	6	0.04430025889658
AGACA-2	4	7	0.459815702858246
AGACAA-0	2	4	0.26744381021079
AGACAA-2	1	2	0.149660774554406
AGACAC-1	1	4	0.160168752152821
AGACAG-0	1	4	0.160168752152821
AGACAG-2	1	2	0.447850824604602
AGACAT-0	1	4	-0.138021297897375
AGACAT-1	3	4	0.555125882662571
AGACC-0	2	9	0.0801260444792849
AGACC-1	2	6	0.342490308946776
AGACC-2	3	7	0.534862201594232
AGACCA-0	2	3	0.400975202835312
AGACCA-2	1	2	0.149660774554406
AGACCC-2	1	2	0.447850824604602
AGACCG-0	1	3	0.293700144777344
AGACCG-1	2	2	0.853315932712767
AGACG-1	2	6	0.342490308946776
AGACGA-2	1	2	0.149660774554406
AGACGG-2	1	2	0.447850824604602
AGACT-0	3	9	0.06961806688087
AGACTA-1	2	3	0.400975202835312
AGACTT-1	1	3	-0.00448990527285208
AGAG-0	10	27	0.510371181585936
AGAG-1	6	52	-0.532978428407124
AGAG-2	13	63	-0.0191721765029955
AGAGA-0	7	13	0.494501260846136
AGAGA-1	4	10	0.218653646041358
AGAGA-2	1	6	-0.361164849211584
AGAGAA-1	1	7	-0.456475029015909
AGAGAA-2	2	4	0.26744381021079
AGAGAC-1	1	7	-0.158284978965713
AGAGAC-2	1	4	0.160168752152821
AGAGAG-0	1	1	0.630172381398557
AGAGAG-2	1	4	0.160168752152821
AGAGAT-1	5	7	0.6421372596522
AGAGC-1	3	10	0.293700144777344
AGAGC-2	1	6	-0.0629747991613883
AGAGCA-0	1	1	0.331982331348361
AGAGCC-2	1	3	0.293700144777344
AGAGCT-2	2	3	0.400975202835312
AGAGG-0	3	13	0.0995441303363865
AGAGG-1	1	10	-0.399447035782601
AGAGG-2	2	6	0.342490308946776
AGAGGA-0	2	2	0.555125882662571
AGAGGA-1	1	3	-0.00448990527285208
AGAGGA-2	1	1	0.331982331348361
AGAGGG-1	1	3	0.293700144777344
AGAGGT-1	1	3	-0.00448990527285208
AGAGT-0	3	13	-0.198645919713809
AGAGT-1	2	10	-0.292171977724633
AGAGT-2	2	6	0.04430025889658
AGAGTC-1	1	3	0.293700144777344
AGAGTG-0	2	2	0.853315932712767
AGAGTG-1	1	3	0.293700144777344
AGAGTG-2	1	2	0.447850824604602
AGAGTT-1	1	3	-0.00448990527285208
AGAGTT-2	1	2	0.149660774554406
AGAT-0	4	27	-0.57627622882853
AGAT-1	18	52	0.167360351653807
AGAT-2	21	63	0.134622897189866
AGATA-0	4	21	-0.361164849211584
AGATA-2	5	18	-0.0510099209077449
AGATAA-1	4	4	0.77826943397678
AGATAC-0	1	5	0.0423857164964379
AGATAG-0	2	5	0.447850824604602
AGATAT-0	2	5	0.149660774554406
AGATC-0	2	21	-0.573800422927379
AGATC-1	1	4	0.160168752152821
AGATC-2	5	18	0.247180129142451
AGATCA-0	3	5	0.437342847006187
AGATCA-1	1	2	0.149660774554406
AGATCC-0	1	5	0.0423857164964379
AGATCG-0	1	5	0.0423857164964379
AGATCT-1	1	2	0.149660774554406
AGATCT-2	1	1	0.331982331348361
AGATG-0	10	21	0.725482561202882
AGATG-2	2	18	-0.445967051417494
AGATGA-0	1	2	0.149660774554406
AGATGA-1	7	10	0.688657275287093
AGATGC-0	1	2	0.447850824604602
AGATGC-1	1	10	-0.399447035782601
AGATGG-1	1	10	-0.399447035782601
AGATGT-1	1	10	-0.697637085832797
AGATT-0	4	21	-0.361164849211584
AGATT-1	3	4	0.555125882662571
AGATT-2	6	18	0.103140758919513
AGATTA-0	1	6	-0.361164849211584
AGATTA-1	1	4	-0.138021297897375
AGATTC-0	3	6	0.630172381398557
AGATTC-2	1	3	0.293700144777344
AGATTG-0	1	6	-0.0629747991613883
AGATTT-0	1	6	-0.361164849211584
AGATTT-1	3	4	0.555125882662571
AGATTT-2	2	3	0.400975202835312
AGC-0	9	103	-0.823780628195149
AGC-1	26	148	-0.181580541569235
AGC-2	18	78	0.0841828451748994
AGCA-0	4	18	-0.233331477701699
AGCA-1	3	9	0.06961806688087
AGCA-2	12	26	0.412025039021897
AGCAA-0	2	12	-0.425703370349156
AGCAA-1	2	4	0.26744381021079
AGCAA-2	1	3	-0.00448990527285208
AGCAAA-2	1	2	0.149660774554406
AGCAAC-1	1	2	0.447850824604602
AGCAAC-2	1	2	0.447850824604602
AGCAAG-0	1	1	0.630172381398557
AGCAAT-1	1	2	0.149660774554406
AGCAC-0	4	12	0.383312303467031
AGCAC-2	1	3	0.293700144777344
AGCACA-0	1	1	0.331982331348361
AGCACG-1	2	4	0.565633860260986
AGCACT-1	2	4	0.26744381021079
AGCAG-0	2	12	-0.12751332029896
AGCAG-2	1	3	0.293700144777344
AGCAGA-1	2	2	0.555125882662571
AGCAGC-0	1	1	0.630172381398557
AGCAT-0	4	12	0.0851222534168351
AGCAT-1	2	4	0.26744381021079
AGCATC-1	1	4	0.160168752152821
AGCATC-2	1	2	0.447850824604602
AGCATT-1	3	4	0.555125882662571
AGCATT-2	1	2	0.149660774554406
AGCC-0	3	18	-0.158284978965713
AGCC-2	5	26	-0.0629747991613883
AGCCA-0	1	5	-0.255804333553758
AGCCA-1	2	3	0.400975202835312
AGCCAC-2	2	2	0.853315932712767
AGCCAT-1	1	1	0.331982331348361
AGCCC-0	2	5	0.447850824604602
AGCCCC-1	1	2	0.447850824604602
AGCCCT-1	1	2	0.149660774554406
AGCCG-0	2	5	0.447850824604602
AGCCG-1	1	3	0.293700144777344
AGCCGG-2	1	1	0.630172381398557
AGCCGT-1	2	2	0.555125882662571
AGCG-0	2	18	-0.445967051417494
AGCG-2	3	26	-0.468439907269553
AGCGA-1	2	2	0.555125882662571
AGCGAG-2	1	2	0.447850824604602
AGCGAT-2	1	2	0.149660774554406
AGCGG-0	1	3	0.293700144777344
AGCGGT-1	1	1	0.331982331348361
AGCGT-0	2	3	0.400975202835312
AGCGTT-1	2	2	0.555125882662571
AGCT-0	8	18	0.35445518720042
AGCT-1	6	9	0.629233854816293
AGCT-2	6	26	-0.207014169384326
AGCTA-0	1	6	-0.361164849211584
AGCTA-1	4	8	0.372804325868616
AGCTA-2	1	6	-0.361164849211584
AGCTAC-2	1	4	0.160168752152821
AGCTAG-0	1	1	0.630172381398557
AGCTAT-1	1	1	0.331982331348361
AGCTAT-2	3	4	0.555125882662571
AGCTC-0	2	6	0.342490308946776
AGCTC-1	1	8	-0.245296355955343
AGCTC-2	1	6	-0.0629747991613883
AGCTCA-0	1	1	0.331982331348361
AGCTCC-2	1	1	0.630172381398557
AGCTCT-1	2	2	0.555125882662571
AGCTG-0	1	6	-0.0629747991613883
AGCTG-1	2	8	0.160168752152821
AGCTG-2	3	6	0.630172381398557
AGCTGA-0	2	3	0.400975202835312
AGCTGA-1	1	1	0.331982331348361
AGCTGG-2	1	2	0.447850824604602
AGCTGT-0	1	3	-0.00448990527285208
AGCTGT-2	1	2	0.149660774554406
AGCTT-0	2	6	0.04430025889658
AGCTT-1	1	8	-0.543486406005539
AGCTT-2	1	6	-0.361164849211584
AGCTTG-0	1	1	0.630172381398557
AGCTTG-2	1	1	0.630172381398557
AGCTTT-1	2	2	0.555125882662571
AGG-0	20	103	-0.0818432834657713
AGG-1	21	148	-0.386374954215248
AGG-2	13	78	-0.221198804376282
AGGA-0	8	13	0.612284296502519
AGGA-1	4	20	-0.320342854691329
AGGA-2	8	21	0.226621815690535
AGGAA-0	3	8	0.149660774554406
AGGAA-1	2	8	-0.138021297897375
AGGAA-2	1	4	-0.138021297897375
AGGAAA-2	1	2	0.149660774554406
AGGAAC-1	1	3	0.293700144777344
AGGAAG-0	1	1	0.630172381398557
AGGAAG-1	1	3	0.293700144777344
AGGAAG-2	1	2	0.447850824604602
AGGAAT-1	1	3	-0.00448990527285208
AGGAC-0	1	8	-0.245296355955343
AGGAC-1	3	8	0.447850824604602
AGGAC-2	1	4	0.160168752152821
AGGACA-0	1	1	0.331982331348361
AGGACA-1	1	1	0.331982331348361
AGGACA-2	3	3	0.688657275287093
AGGAG-0	3	8	0.447850824604602
AGGAG-1	2	8	0.160168752152821
AGGAG-2	1	4	0.160168752152821
AGGAGA-0	1	1	0.331982331348361
AGGAGA-1	1	3	-0.00448990527285208
AGGAGA-2	1	2	0.149660774554406
AGGAGC-1	1	3	0.293700144777344
AGGAGG-1	1	3	0.293700144777344
AGGAGG-2	1	2	0.447850824604602
AGGAT-0	1	8	-0.543486406005539
AGGAT-1	1	8	-0.543486406005539
AGGAT-2	1	4	-0.138021297897375
AGGATC-2	1	1	0.630172381398557
AGGATG-0	1	1	0.630172381398557
AGGATT-1	1	1	0.331982331348361
AGGC-0	2	13	-0.188137942115394
AGGC-1	1	20	-0.938443536515288
AGGC-2	4	21	-0.0629747991613883
AGGCA-0	2	4	0.26744381021079
AGGCA-2	1	1	0.331982331348361
AGGCAA-1	2	2	0.555125882662571
AGGCAT-0	1	1	0.331982331348361
AGGCC-0	2	4	0.565633860260986
AGGCC-1	2	2	0.853315932712767
AGGCCG-2	1	2	0.447850824604602
AGGCCT-1	2	2	0.555125882662571
AGGCCT-2	1	2	0.149660774554406
AGGG-0	2	13	-0.188137942115394
AGGG-1	5	20	0.160168752152821
AGGG-2	3	21	-0.286118350475598
AGGGA-0	1	3	-0.00448990527285208
AGGGA-1	1	2	0.149660774554406
AGGGA-2	3	5	0.437342847006187
AGGGAA-2	1	1	0.331982331348361
AGGGAG-1	1	1	0.630172381398557
AGGGAT-0	3	3	0.688657275287093
AGGGC-1	1	2	0.447850824604602
AGGGCC-2	1	1	0.630172381398557
AGGGG-2	1	5	0.0423857164964379
AGGGGT-0	1	1	0.331982331348361
AGGGT-0	2	3	0.400975202835312
AGGGT-2	1	5	-0.255804333553758
AGGGTA-0	1	1	0.331982331348361
AGGGTG-1	1	2	0.447850824604602
AGGGTT-1	1	2	0.149660774554406
AGGT-0	1	13	-0.891793100273755
AGGT-1	10	20	0.468114505672941
AGGT-2	6	21	-0.0246926125903713
AGGTA-0	3	6	0.331982331348361
AGGTA-2	4	10	0.218653646041358
AGGTAA-1	1	3	-0.00448990527285208
AGGTAG-0	2	4	0.565633860260986
AGGTAT-0	2	4	0.26744381021079
AGGTAT-1	2	3	0.400975202835312
AGGTC-0	1	6	-0.0629747991613883
AGGTCG-1	1	1	0.630172381398557
AGGTG-0	2	6	0.342490308946776
AGGTG-2	3	10	0.293700144777344
AGGTGA-0	2	3	0.400975202835312
AGGTGA-1	1	2	0.149660774554406
AGGTGG-0	1	3	0.293700144777344
AGGTGG-1	1	2	0.447850824604602
AGGTT-1	1	1	0.331982331348361
AGGTT-2	3	10	-0.00448990527285208
AGGTTG-0	1	3	0.293700144777344
AGGTTT-0	2	3	0.400975202835312
AGGTTT-2	1	1	0.331982331348361
AGT-0	22	103	-0.28906155531024
AGT-1	38	148	-0.112045811494114
AGT-2	20	78	-0.113923746318314
AGTA-0	5	20	-0.138021297897375
AGTA-1	5	22	-0.218064005570911
AGTA-2	10	38	-0.0915012822624817
AGTAA-0	1	10	-0.697637085832797
AGTAA-1	3	5	0.437342847006187
AGTAAA-1	1	1	0.331982331348361
AGTAAA-2	2	3	0.400975202835312
AGTAAG-2	1	3	0.293700144777344
AGTAC-0	2	10	0.00601807232556294
AGTAC-2	3	5	0.735532897056383
AGTACA-0	1	3	-0.00448990527285208
AGTACA-1	2	2	0.555125882662571
AGTACT-0	2	3	0.400975202835312
AGTAG-0	6	10	0.853315932712767
AGTAG-1	2	5	0.447850824604602
AGTAGA-2	1	2	0.149660774554406
AGTAGC-1	1	6	-0.0629747991613883
AGTAGG-1	4	6	0.853315932712767
AGTAGT-1	1	6	-0.361164849211584
AGTAGT-2	1	2	0.149660774554406
AGTAT-0	1	10	-0.697637085832797
AGTAT-2	2	5	0.149660774554406
AGTATA-0	1	2	0.149660774554406
AGTATG-0	1	2	0.447850824604602
AGTATT-1	1	1	0.331982331348361
AGTC-0	2	20	-0.532978428407124
AGTC-1	3	22	-0.325339063628879
AGTC-2	6	38	-0.245296355955343
AGTCA-1	2	2	0.555125882662571
AGTCA-2	1	3	-0.00448990527285208
AGTCAC-2	1	2	0.447850824604602
AGTCAT-0	1	1	0.331982331348361
AGTCAT-2	1	2	0.149660774554406
AGTCC-0	4	6	0.853315932712767
AGTCCC-1	2	4	0.565633860260986
AGTCCG-1	2	4	0.565633860260986
AGTCG-0	2	6	0.342490308946776
AGTCG-2	1	3	0.293700144777344
AGTCGC-1	2	2	0.853315932712767
AGTCGT-0	1	1	0.331982331348361
AGTCT-2	1	3	-0.00448990527285208
AGTCTA-0	1	1	0.331982331348361
AGTG-0	11	20	0.853315932712767
AGTG-1	4	22	-0.10219551231467
AGTG-2	11	38	0.293700144777344
AGTGA-0	4	11	0.149660774554406
AGTGA-1	5	11	0.331982331348361
AGTGAA-1	2	4	0.26744381021079
AGTGAA-2	3	5	0.437342847006187
AGTGAG-1	1	4	0.160168752152821
AGTGAG-2	1	5	0.0423857164964379
AGTGAT-1	1	4	-0.138021297897375
AGTGAT-2	1	5	-0.255804333553758
AGTGC-0	1	11	-0.468439907269553
AGTGC-1	2	11	-0.0629747991613883
AGTGCA-1	1	1	0.331982331348361
AGTGCG-2	1	2	0.447850824604602
AGTGCT-2	1	2	0.149660774554406
AGTGG-0	5	11	0.630172381398557
AGTGG-1	3	11	0.224707273290393
AGTGG-2	3	4	0.853315932712767
AGTGGA-0	3	3	0.688657275287093
AGTGGA-1	3	5	0.437342847006187
AGTGGA-2	1	3	-0.00448990527285208
AGTGGC-2	1	3	0.293700144777344
AGTGGG-1	1	5	0.0423857164964379
AGTGGT-1	1	5	-0.255804333553758
AGTGGT-2	1	3	-0.00448990527285208
AGTGT-0	1	11	-0.766629957319749
AGTGT-1	1	11	-0.766629957319749
AGTGT-2	1	4	-0.138021297897375
AGTGTA-0	1	1	0.331982331348361
AGTGTC-1	1	1	0.630172381398557
AGTGTC-2	1	1	0.630172381398557
AGTT-0	2	20	-0.83116847845732
AGTT-1	10	22	0.388071797999404
AGTT-2	11	38	-0.00448990527285208
AGTTA-0	1	11	-0.766629957319749
AGTTA-2	3	10	-0.00448990527285208
AGTTAA-0	1	3	-0.00448990527285208
AGTTAC-0	2	3	0.699165252885508
AGTTAG-1	1	1	0.630172381398557
AGTTC-0	3	11	0.224707273290393
AGTTC-1	1	2	0.447850824604602
AGTTCA-2	1	1	0.331982331348361
AGTTCC-1	2	3	0.699165252885508
AGTTCT-1	1	3	-0.00448990527285208
AGTTG-0	3	11	0.224707273290393
AGTTG-1	1	2	0.447850824604602
AGTTG-2	1	10	-0.399447035782601
AGTTGA-0	1	1	0.331982331348361
AGTTGA-1	1	3	-0.00448990527285208
AGTTGC-1	1	3	0.293700144777344
AGTTGG-1	1	3	0.293700144777344
AGTTGT-2	1	1	0.331982331348361
AGTTT-0	4	11	0.149660774554406
AGTTT-2	6	10	0.555125882662571
AGTTTC-0	1	6	-0.0629747991613883
AGTTTC-1	1	4	0.160168752152821
AGTTTG-0	2	6	0.342490308946776
AGTTTG-1	2	4	0.565633860260986
AGTTTT-0	3	6	0.331982331348361
AGTTTT-1	1	4	-0.138021297897375
AT-0	95	427	-0.253486835413396
AT-1	149	498	0.0403082376270426
AT-2	123	465	-0.0820481396187265
ATA-0	36	123	0.0150038894081492
ATA-1	7	95	-1.26740524523224
ATA-2	31	149	-0.316428955370193
ATAA-0	5	31	-0.515315529038843
ATAA-1	17	36	0.449765367004744
ATAAA-1	3	5	0.437342847006187
ATAAA-2	5	17	-0.00448990527285208
ATAAAA-0	2	5	0.149660774554406
ATAAAA-2	2	3	0.400975202835312
ATAAAC-0	1	5	0.0423857164964379
ATAAAG-0	2	5	0.447850824604602
ATAAAT-2	1	3	-0.00448990527285208
ATAAC-2	6	17	0.447850824604602
ATAACA-0	2	6	0.04430025889658
ATAACC-0	2	6	0.342490308946776
ATAACG-0	2	6	0.342490308946776
ATAAG-1	1	5	0.0423857164964379
ATAAG-2	3	17	-0.11176496333082
ATAAGA-0	1	3	-0.00448990527285208
ATAAGT-0	2	3	0.400975202835312
ATAAGT-2	1	1	0.331982331348361
ATAAT-1	1	5	-0.255804333553758
ATAAT-2	3	17	-0.409955013381016
ATAATC-2	1	1	0.630172381398557
ATAATG-0	1	3	0.293700144777344
ATAATT-0	2	3	0.400975202835312
ATAC-0	3	31	-0.622590587096811
ATAC-1	3	36	-0.756121979721334
ATAC-2	4	7	0.758005752908442
ATACA-0	2	4	0.26744381021079
ATACA-1	2	3	0.400975202835312
ATACA-2	1	3	-0.00448990527285208
ATACAA-1	1	2	0.149660774554406
ATACAA-2	2	2	0.555125882662571
ATACAC-0	1	1	0.630172381398557
ATACAG-1	1	2	0.447850824604602
ATACC-1	1	3	0.293700144777344
ATACC-2	1	3	0.293700144777344
ATACCG-2	1	1	0.630172381398557
ATACCT-0	1	1	0.331982331348361
ATACG-0	1	4	0.160168752152821
ATACGG-1	1	1	0.630172381398557
ATACT-0	1	4	-0.138021297897375
ATACT-2	1	3	-0.00448990527285208
ATACTA-0	1	1	0.331982331348361
ATACTG-1	1	1	0.630172381398557
ATAG-0	12	31	0.556064409244835
ATAG-1	6	36	-0.196506191785911
ATAGA-1	6	12	0.421594490038048
ATAGA-2	2	6	0.04430025889658
ATAGAC-2	2	6	0.342490308946776
ATAGAG-0	1	2	0.447850824604602
ATAGAG-2	1	6	-0.0629747991613883
ATAGAT-0	1	2	0.149660774554406
ATAGAT-2	3	6	0.331982331348361
ATAGC-1	3	12	0.160168752152821
ATAGC-2	4	6	0.853315932712767
ATAGCA-2	2	3	0.400975202835312
ATAGCC-2	1	3	0.293700144777344
ATAGCG-0	1	4	0.160168752152821
ATAGCT-0	3	4	0.555125882662571
ATAGG-1	1	12	-0.532978428407124
ATAGGT-2	1	1	0.331982331348361
ATAGT-1	2	12	-0.425703370349156
ATAGTA-2	1	2	0.149660774554406
ATAGTG-2	1	2	0.447850824604602
ATAT-0	10	31	0.090820274531473
ATAT-1	10	36	-0.0427111180930497
ATAT-2	3	7	0.236672151544036
ATATA-0	2	3	0.400975202835312
ATATA-1	1	10	-0.697637085832797
ATATA-2	1	10	-0.697637085832797
ATATAA-1	1	2	0.149660774554406
ATATAC-2	1	1	0.630172381398557
ATATAG-1	1	2	0.447850824604602
ATATAT-0	1	1	0.331982331348361
ATATC-1	2	10	0.00601807232556294
ATATC-2	4	10	0.516843696091554
ATATCA-0	2	4	0.26744381021079
ATATCA-2	1	2	0.149660774554406
ATATCG-2	1	2	0.447850824604602
ATATCT-0	2	4	0.26744381021079
ATATG-1	6	10	0.853315932712767
ATATG-2	4	10	0.516843696091554
ATATGG-0	2	4	0.565633860260986
ATATGG-2	6	6	1.18978816933398
ATATGT-0	2	4	0.26744381021079
ATATT-0	1	3	-0.00448990527285208
ATATT-1	1	10	-0.697637085832797
ATATT-2	1	10	-0.697637085832797
ATATTG-0	1	1	0.630172381398557
ATATTG-1	1	1	0.630172381398557
ATATTG-2	1	1	0.630172381398557
ATC-0	14	123	-0.589673772083669
ATC-1	32	95	0.447850824604602
ATC-2	38	149	0.179586838009923
ATCA-0	13	38	0.149660774554406
ATCA-1	2	14	-0.543486406005539
ATCA-2	9	32	-0.0326607822395483
ATCAA-0	4	9	0.29276161819508
ATCAA-1	4	13	0.0244976316004004
ATCAAA-1	2	4	0.26744381021079
ATCAAC-1	1	4	0.160168752152821
ATCAAC-2	4	4	1.07645948402698
ATCAAT-1	1	4	-0.138021297897375
ATCAC-1	6	13	0.659159918271809
ATCACA-2	4	6	0.555125882662571
ATCACC-2	1	6	-0.0629747991613883
ATCACT-2	1	6	-0.361164849211584
ATCAG-0	1	9	-0.325339063628879
ATCAG-1	2	13	-0.188137942115394
ATCAG-2	1	2	0.447850824604602
ATCAGA-1	1	1	0.331982331348361
ATCAGA-2	1	2	0.149660774554406
ATCAGT-0	1	1	0.331982331348361
ATCAGT-2	1	2	0.149660774554406
ATCAT-0	4	9	0.29276161819508
ATCAT-1	1	13	-0.891793100273755
ATCAT-2	1	2	0.149660774554406
ATCATA-0	1	1	0.331982331348361
ATCATC-1	4	4	1.07645948402698
ATCATT-2	1	1	0.331982331348361
ATCC-0	9	38	0.111378587983389
ATCC-1	7	14	0.735532897056383
ATCC-2	8	32	0.160168752152821
ATCCA-0	3	8	0.149660774554406
ATCCA-1	6	9	0.629233854816293
ATCCA-2	2	7	-0.0510099209077449
ATCCAA-0	1	2	0.149660774554406
ATCCAA-1	2	3	0.400975202835312
ATCCAA-2	2	6	0.04430025889658
ATCCAC-1	1	3	0.293700144777344
ATCCAC-2	2	6	0.342490308946776
ATCCAG-2	1	6	-0.0629747991613883
ATCCAT-0	1	2	0.149660774554406
ATCCAT-2	1	6	-0.361164849211584
ATCCC-0	2	8	0.160168752152821
ATCCC-1	1	9	-0.325339063628879
ATCCCA-1	2	2	0.555125882662571
ATCCCG-2	1	1	0.630172381398557
ATCCG-0	2	8	0.160168752152821
ATCCG-1	1	9	-0.325339063628879
ATCCG-2	4	7	0.758005752908442
ATCCGA-0	2	4	0.26744381021079
ATCCGC-2	1	1	0.630172381398557
ATCCGG-1	2	2	0.853315932712767
ATCCGT-0	2	4	0.26744381021079
ATCCT-0	1	8	-0.543486406005539
ATCCT-1	1	9	-0.623529113679075
ATCCT-2	1	7	-0.456475029015909
ATCCTC-0	1	1	0.630172381398557
ATCCTC-2	1	1	0.630172381398557
ATCCTG-1	1	1	0.630172381398557
ATCG-0	5	38	-0.399447035782601
ATCG-2	2	32	-0.938443536515288
ATCGA-1	2	5	0.149660774554406
ATCGAC-2	1	2	0.447850824604602
ATCGAG-2	1	2	0.447850824604602
ATCGC-0	1	2	0.447850824604602
ATCGCT-1	1	1	0.331982331348361
ATCGG-1	3	5	0.735532897056383
ATCGGG-2	2	3	0.699165252885508
ATCGGT-2	1	3	-0.00448990527285208
ATCGT-0	1	2	0.149660774554406
ATCGTT-1	1	1	0.331982331348361
ATCT-0	11	38	-0.00448990527285208
ATCT-1	5	14	0.149660774554406
ATCT-2	13	32	0.303811454381665
ATCTA-0	4	13	0.0244976316004004
ATCTA-2	1	5	-0.255804333553758
ATCTAA-1	1	4	-0.138021297897375
ATCTAC-1	1	4	0.160168752152821
ATCTAG-1	1	4	0.160168752152821
ATCTAT-0	1	1	0.331982331348361
ATCTAT-1	1	4	-0.138021297897375
ATCTC-0	1	13	-0.593603050223559
ATCTC-1	5	11	0.630172381398557
ATCTCA-2	2	5	0.149660774554406
ATCTCC-2	1	5	0.0423857164964379
ATCTCG-1	1	1	0.630172381398557
ATCTCT-2	2	5	0.149660774554406
ATCTG-0	2	13	-0.188137942115394
ATCTG-1	3	11	0.224707273290393
ATCTG-2	2	5	0.447850824604602
ATCTGC-0	1	2	0.447850824604602
ATCTGC-1	2	2	0.853315932712767
ATCTGC-2	1	3	0.293700144777344
ATCTGG-2	1	3	0.293700144777344
ATCTGT-0	1	2	0.149660774554406
ATCTGT-2	1	3	-0.00448990527285208
ATCTT-0	6	13	0.360969868221613
ATCTT-1	3	11	-0.0734827767598035
ATCTT-2	2	5	0.149660774554406
ATCTTA-0	1	2	0.149660774554406
ATCTTA-2	1	3	-0.00448990527285208
ATCTTC-1	1	6	-0.0629747991613883
ATCTTC-2	2	3	0.699165252885508
ATCTTG-1	3	6	0.630172381398557
ATCTTT-0	1	2	0.149660774554406
ATCTTT-1	2	6	0.04430025889658
ATG-0	50	123	0.634101659538446
ATG-1	22	95	0.0868374790672716
ATG-2	43	149	0.300214825798538
ATGA-0	7	43	-0.522432996807707
ATGA-1	21	50	0.350331470016557
ATGAA-1	4	7	0.459815702858246
ATGAA-2	4	21	-0.361164849211584
ATGAAA-0	2	4	0.26744381021079
ATGAAA-2	1	4	-0.138021297897375
ATGAAC-2	1	4	0.160168752152821
ATGAAG-2	2	4	0.565633860260986
ATGAAT-0	1	4	-0.138021297897375
ATGAC-1	2	7	0.247180129142451
ATGAC-2	4	21	-0.0629747991613883
ATGACA-0	3	4	0.555125882662571
ATGACA-2	1	2	0.149660774554406
ATGACG-2	1	2	0.447850824604602
ATGACT-0	1	4	-0.138021297897375
ATGAG-1	1	7	-0.158284978965713
ATGAG-2	3	21	-0.286118350475598
ATGAGA-0	3	3	0.688657275287093
ATGAGA-2	1	1	0.331982331348361
ATGAT-2	10	21	0.427292511152686
ATGATA-0	4	10	0.218653646041358
ATGATC-0	1	10	-0.399447035782601
ATGATG-0	4	10	0.516843696091554
ATGATT-0	1	10	-0.697637085832797
ATGC-0	4	43	-0.694246576003246
ATGC-1	9	50	-0.139935840297517
ATGC-2	6	22	0.234276724306543
ATGCA-0	6	6	0.891598119283784
ATGCA-1	1	4	-0.138021297897375
ATGCA-2	1	9	-0.623529113679075
ATGCAA-0	1	1	0.331982331348361
ATGCAA-1	6	6	0.891598119283784
ATGCAG-2	1	1	0.630172381398557
ATGCC-2	2	9	0.0801260444792849
ATGCCA-0	1	2	0.149660774554406
ATGCCT-0	1	2	0.149660774554406
ATGCG-1	2	4	0.565633860260986
ATGCG-2	2	9	0.0801260444792849
ATGCGA-0	1	2	0.149660774554406
ATGCGC-2	1	2	0.447850824604602
ATGCGT-0	1	2	0.149660774554406
ATGCGT-2	1	2	0.149660774554406
ATGCT-1	1	4	-0.138021297897375
ATGCT-2	4	9	0.29276161819508
ATGCTA-0	3	4	0.555125882662571
ATGCTT-0	1	4	-0.138021297897375
ATGCTT-2	1	1	0.331982331348361
ATGG-0	22	43	0.831809727491803
ATGG-1	7	50	-0.363079391611727
ATGG-2	12	22	0.853315932712767
ATGGA-0	4	12	0.0851222534168351
ATGGA-1	10	22	0.388071797999404
ATGGA-2	2	7	-0.0510099209077449
ATGGAA-1	2	4	0.26744381021079
ATGGAA-2	9	10	0.911800826601303
ATGGAC-0	1	2	0.447850824604602
ATGGAG-1	2	4	0.565633860260986
ATGGAG-2	1	10	-0.399447035782601
ATGGAT-0	1	2	0.149660774554406
ATGGC-0	2	12	-0.12751332029896
ATGGC-1	4	22	-0.10219551231467
ATGGCA-2	2	4	0.26744381021079
ATGGCG-1	2	2	0.853315932712767
ATGGCT-2	2	4	0.26744381021079
ATGGG-0	5	12	0.565633860260986
ATGGG-1	7	22	0.367808116931066
ATGGG-2	2	7	0.247180129142451
ATGGGA-1	3	5	0.437342847006187
ATGGGA-2	1	7	-0.456475029015909
ATGGGG-0	2	2	0.853315932712767
ATGGGG-2	3	7	0.534862201594232
ATGGGT-1	2	5	0.149660774554406
ATGGGT-2	3	7	0.236672151544036
ATGGT-0	1	12	-0.83116847845732
ATGGT-1	1	22	-1.31667629423902
ATGGT-2	3	7	0.236672151544036
ATGGTA-0	3	3	0.688657275287093
ATGGTC-2	1	1	0.630172381398557
ATGGTG-1	1	1	0.630172381398557
ATGT-0	10	43	-0.203979265689172
ATGT-1	13	50	-0.1016536537265
ATGT-2	4	22	-0.400385562364866
ATGTA-2	2	13	-0.48632799216559
ATGTAC-0	1	2	0.447850824604602
ATGTAT-0	1	2	0.149660774554406
ATGTC-0	2	4	0.565633860260986
ATGTC-1	8	10	1.10463036099367
ATGTC-2	4	13	0.322687681650596
ATGTCA-0	1	4	-0.138021297897375
ATGTCA-2	4	8	0.372804325868616
ATGTCC-0	1	4	0.160168752152821
ATGTCC-2	2	8	0.160168752152821
ATGTCG-0	1	4	0.160168752152821
ATGTCG-1	2	2	0.853315932712767
ATGTCT-0	1	4	-0.138021297897375
ATGTCT-2	2	8	-0.138021297897375
ATGTG-0	1	4	0.160168752152821
ATGTG-2	4	13	0.322687681650596
ATGTGA-0	1	4	-0.138021297897375
ATGTGG-1	1	1	0.630172381398557
ATGTGT-0	3	4	0.555125882662571
ATGTT-0	1	4	-0.138021297897375
ATGTT-1	2	10	-0.292171977724633
ATGTT-2	3	13	-0.198645919713809
ATGTTA-0	1	3	-0.00448990527285208
ATGTTA-2	1	2	0.149660774554406
ATGTTC-2	1	2	0.447850824604602
ATGTTG-0	1	3	0.293700144777344
ATGTTG-1	1	1	0.630172381398557
ATGTTT-0	1	3	-0.00448990527285208
ATT-0	22	123	-0.460419807306926
ATT-1	34	95	0.20850127457734
ATT-2	37	149	-0.144578698443534
ATTA-0	2	37	-1.36668671481368
ATTA-1	1	22	-1.31667629423902
ATTA-2	4	34	-0.779875184069769
ATTAA-1	1	2	0.149660774554406
ATTAAC-2	1	1	0.630172381398557
ATTAC-2	1	1	0.630172381398557
ATTACT-0	1	1	0.331982331348361
ATTAG-0	3	4	0.853315932712767
ATTAGC-1	1	3	0.293700144777344
ATTAGG-1	2	3	0.699165252885508
ATTAT-0	1	4	-0.138021297897375
ATTAT-1	1	2	0.149660774554406
ATTATA-2	1	1	0.331982331348361
ATTATG-1	1	1	0.630172381398557
ATTC-0	12	37	0.397840404029941
ATTC-1	3	22	-0.325339063628879
ATTC-2	13	34	0.547934283161585
ATTCA-0	10	13	0.81295499196467
ATTCA-1	2	12	-0.425703370349156
ATTCAA-1	1	10	-0.697637085832797
ATTCAA-2	1	2	0.149660774554406
ATTCAC-1	4	10	0.516843696091554
ATTCAG-1	2	10	0.00601807232556294
ATTCAG-2	1	2	0.447850824604602
ATTCAT-1	3	10	-0.00448990527285208
ATTCC-0	1	13	-0.593603050223559
ATTCC-1	4	12	0.383312303467031
ATTCC-2	1	3	0.293700144777344
ATTCCC-1	1	1	0.630172381398557
ATTCCC-2	4	4	1.07645948402698
ATTCCG-0	1	1	0.630172381398557
ATTCG-0	1	13	-0.593603050223559
ATTCG-1	1	12	-0.532978428407124
ATTCGC-2	1	1	0.630172381398557
ATTCGG-1	1	1	0.630172381398557
ATTCT-0	1	13	-0.891793100273755
ATTCT-1	5	12	0.26744381021079
ATTCT-2	2	3	0.400975202835312
ATTCTA-0	2	2	0.555125882662571
ATTCTA-2	2	5	0.149660774554406
ATTCTC-1	1	1	0.630172381398557
ATTCTC-2	1	5	0.0423857164964379
ATTCTT-2	2	5	0.149660774554406
ATTG-0	13	37	0.471948376183663
ATTG-1	3	22	-0.325339063628879
ATTG-2	10	34	0.306772226344697
ATTGA-1	5	13	0.206819188394355
ATTGAA-2	1	5	-0.255804333553758
ATTGAC-2	1	5	0.0423857164964379
ATTGAG-2	1	5	0.0423857164964379
ATTGAT-2	2	5	0.149660774554406
ATTGC-0	1	10	-0.399447035782601
ATTGC-2	2	3	0.699165252885508
ATTGCC-1	1	1	0.630172381398557
ATTGCT-0	2	2	0.555125882662571
ATTGG-0	2	10	0.00601807232556294
ATTGG-1	5	13	0.505009238444551
ATTGG-2	1	3	0.293700144777344
ATTGGA-1	1	2	0.149660774554406
ATTGGA-2	1	5	-0.255804333553758
ATTGGC-1	1	2	0.447850824604602
ATTGGG-0	1	1	0.630172381398557
ATTGGG-2	1	5	0.0423857164964379
ATTGGT-2	3	5	0.437342847006187
ATTGT-0	6	10	0.555125882662571
ATTGT-1	3	13	-0.198645919713809
ATTGTG-1	2	6	0.342490308946776
ATTGTG-2	3	3	0.986847325337289
ATTGTT-1	4	6	0.555125882662571
ATTT-0	10	37	-0.0674037306834212
ATTT-1	15	22	0.762765247440815
ATTT-2	7	34	-0.309871554824034
ATTTA-1	1	10	-0.697637085832797
ATTTA-2	5	15	0.0955935532841305
ATTTAA-0	4	5	0.660486398320397
ATTTAC-0	1	5	0.0423857164964379
ATTTAC-2	1	1	0.630172381398557
ATTTC-0	3	7	0.534862201594232
ATTTC-1	2	10	0.00601807232556294
ATTTC-2	1	15	-0.704828685333783
ATTTCC-1	2	3	0.699165252885508
ATTTCC-2	1	2	0.447850824604602
ATTTCT-0	1	1	0.331982331348361
ATTTCT-1	1	3	-0.00448990527285208
ATTTCT-2	1	2	0.149660774554406
ATTTG-0	4	7	0.758005752908442
ATTTG-1	3	10	0.293700144777344
ATTTG-2	5	15	0.393783603334326
ATTTGA-1	2	4	0.26744381021079
ATTTGC-1	1	4	0.160168752152821
ATTTGG-0	1	5	0.0423857164964379
ATTTGG-2	2	3	0.699165252885508
ATTTGT-0	4	5	0.660486398320397
ATTTGT-1	1	4	-0.138021297897375
ATTTGT-2	1	3	-0.00448990527285208
ATTTT-1	4	10	0.218653646041358
ATTTT-2	4	15	-0.0867280035098241
ATTTTA-2	2	4	0.26744381021079
ATTTTG-0	1	4	0.160168752152821
ATTTTG-2	2	4	0.565633860260986
ATTTTT-0	3	4	0.555125882662571
C-0	273	1609	-0.226259858464427
C-1	336	1609	-0.0193050345001351
C-2	343	1609	0.00125369252090152
CA-0	132	343	0.289297411497411
CA-1	72	273	-0.0852850018164312
CA-2	104	336	0.0732877957698324
CAA-0	30	104	0.00012904058344247
CAA-1	51	132	0.286861896067891
CAA-2	15	72	-0.309871554824034
CAAA-0	6	15	0.249744233111389
CAAA-1	5	30	-0.48632799216559
CAAA-2	17	51	0.13131163588621
CAAAA-0	7	17	0.283192167178929
CAAAA-1	1	6	-0.361164849211584
CAAAA-2	1	5	-0.255804333553758
CAAAAA-1	1	7	-0.456475029015909
CAAAAA-2	1	1	0.331982331348361
CAAAAC-1	2	7	0.247180129142451
CAAAAG-0	1	1	0.630172381398557
CAAAAG-1	2	7	0.247180129142451
CAAAAT-1	2	7	-0.0510099209077449
CAAAC-1	1	6	-0.0629747991613883
CAAAC-2	3	5	0.735532897056383
CAAACC-0	1	3	0.293700144777344
CAAACT-0	2	3	0.400975202835312
CAAACT-2	1	1	0.331982331348361
CAAAG-0	6	17	0.447850824604602
CAAAG-1	1	6	-0.0629747991613883
CAAAGA-1	2	6	0.04430025889658
CAAAGA-2	1	1	0.331982331348361
CAAAGC-1	2	6	0.342490308946776
CAAAGT-1	2	6	0.04430025889658
CAAAT-0	4	17	-0.186811462066807
CAAAT-1	3	6	0.331982331348361
CAAAT-2	1	5	-0.255804333553758
CAAATC-0	1	1	0.630172381398557
CAAATC-1	2	4	0.565633860260986
CAAATC-2	1	3	0.293700144777344
CAAATG-1	1	4	0.160168752152821
CAAATG-2	2	3	0.699165252885508
CAAATT-1	1	4	-0.138021297897375
CAAC-0	3	15	-0.0116815047738379
CAAC-1	13	30	0.659159918271809
CAAC-2	15	51	0.311718650280022
CAACA-0	8	15	0.501058661392295
CAACA-1	1	3	-0.00448990527285208
CAACA-2	4	13	0.0244976316004004
CAACAA-0	1	4	-0.138021297897375
CAACAA-1	8	8	0.960590990770735
CAACAG-0	2	4	0.565633860260986
CAACAT-0	1	4	-0.138021297897375
CAACAT-2	1	1	0.331982331348361
CAACC-0	3	15	-0.0116815047738379
CAACC-1	1	3	0.293700144777344
CAACC-2	2	13	-0.188137942115394
CAACCC-0	1	2	0.447850824604602
CAACCC-2	1	1	0.630172381398557
CAACCG-0	1	2	0.447850824604602
CAACCG-1	2	3	0.699165252885508
CAACCT-1	1	3	-0.00448990527285208
CAACG-0	3	15	-0.0116815047738379
CAACG-2	3	13	0.0995441303363865
CAACGA-1	1	3	-0.00448990527285208
CAACGC-1	1	3	0.293700144777344
CAACGG-0	2	3	0.699165252885508
CAACGT-0	1	3	-0.00448990527285208
CAACGT-1	1	3	-0.00448990527285208
CAACT-0	1	15	-1.00301873538398
CAACT-1	1	3	-0.00448990527285208
CAACT-2	4	13	0.0244976316004004
CAACTC-0	2	4	0.565633860260986
CAACTG-0	2	4	0.565633860260986
CAACTG-2	1	1	0.630172381398557
CAACTT-1	1	1	0.331982331348361
CAAG-0	6	15	0.547934283161585
CAAG-1	3	30	-0.593603050223559
CAAG-2	8	51	-0.26364549462354
CAAGA-0	3	8	0.149660774554406
CAAGA-1	4	6	0.555125882662571
CAAGA-2	1	3	-0.00448990527285208
CAAGAA-0	1	1	0.331982331348361
CAAGAA-1	1	3	-0.00448990527285208
CAAGAA-2	2	4	0.26744381021079
CAAGAC-1	1	3	0.293700144777344
CAAGAG-1	1	3	0.293700144777344
CAAGAT-2	2	4	0.26744381021079
CAAGC-1	2	6	0.342490308946776
CAAGC-2	1	3	0.293700144777344
CAAGCA-0	1	1	0.331982331348361
CAAGCC-2	1	2	0.447850824604602
CAAGCG-2	1	2	0.447850824604602
CAAGG-0	3	8	0.447850824604602
CAAGG-2	1	3	0.293700144777344
CAAGGC-0	1	1	0.630172381398557
CAAGGT-1	3	3	0.688657275287093
CAAGT-0	2	8	-0.138021297897375
CAAGTC-1	1	2	0.447850824604602
CAAGTT-1	1	2	0.149660774554406
CAAT-1	9	30	0.0244976316004004
CAAT-2	11	51	-0.274153472221955
CAATA-0	6	11	0.486133011175619
CAATA-2	2	9	-0.218064005570911
CAATAA-1	4	6	0.555125882662571
CAATAC-0	1	2	0.447850824604602
CAATAG-1	1	6	-0.0629747991613883
CAATAT-0	1	2	0.149660774554406
CAATAT-1	1	6	-0.361164849211584
CAATC-0	1	11	-0.468439907269553
CAATC-2	2	9	0.0801260444792849
CAATCC-0	1	2	0.447850824604602
CAATCC-1	1	1	0.630172381398557
CAATCG-0	1	2	0.447850824604602
CAATG-0	4	11	0.447850824604602
CAATG-2	2	9	0.0801260444792849
CAATGA-0	1	2	0.149660774554406
CAATGG-0	1	2	0.447850824604602
CAATGG-1	1	4	0.160168752152821
CAATGT-1	3	4	0.555125882662571
CAATT-2	3	9	0.06961806688087
CAATTC-0	2	3	0.699165252885508
CAATTT-0	1	3	-0.00448990527285208
CAC-0	16	104	-0.302454769795292
CAC-1	29	132	0.0350056091988153
CAC-2	13	72	-0.145212897398361
CACA-0	4	13	0.0244976316004004
CACA-1	4	16	-0.138021297897375
CACA-2	10	29	0.149660774554406
CACAA-0	5	10	0.400975202835312
CACAA-1	3	4	0.555125882662571
CACAA-2	2	4	0.26744381021079
CACAAA-0	1	2	0.149660774554406
CACAAA-1	1	5	-0.255804333553758
CACAAA-2	1	3	-0.00448990527285208
CACAAC-0	1	2	0.447850824604602
CACAAC-1	2	5	0.447850824604602
CACAAC-2	1	3	0.293700144777344
CACAAT-1	2	5	0.149660774554406
CACAAT-2	1	3	-0.00448990527285208
CACAC-1	1	4	0.160168752152821
CACAC-2	1	4	0.160168752152821
CACACA-0	1	1	0.331982331348361
CACACA-2	1	1	0.331982331348361
CACAG-0	1	10	-0.399447035782601
CACAGT-1	1	1	0.331982331348361
CACAT-0	4	10	0.218653646041358
CACAT-2	1	4	-0.138021297897375
CACATC-1	1	4	0.160168752152821
CACATT-0	1	1	0.331982331348361
CACATT-1	3	4	0.555125882662571
CACC-0	4	13	0.322687681650596
CACC-1	2	16	-0.350656871613169
CACC-2	6	29	-0.00413429913845496
CACCA-0	3	6	0.331982331348361
CACCA-2	1	2	0.149660774554406
CACCAA-0	1	1	0.331982331348361
CACCAC-1	2	3	0.699165252885508
CACCAG-1	1	3	0.293700144777344
CACCC-0	1	6	-0.0629747991613883
CACCC-1	3	4	0.853315932712767
CACCC-2	1	2	0.447850824604602
CACCCA-0	1	1	0.331982331348361
CACCCA-2	2	3	0.400975202835312
CACCCT-1	1	1	0.331982331348361
CACCCT-2	1	3	-0.00448990527285208
CACCG-1	1	4	0.160168752152821
CACCGG-2	1	1	0.630172381398557
CACCT-0	2	6	0.04430025889658
CACCTC-1	1	2	0.447850824604602
CACCTT-1	1	2	0.149660774554406
CACG-0	3	13	0.0995441303363865
CACG-1	3	16	-0.0629747991613883
CACG-2	3	29	-0.563750087073878
CACGA-0	2	3	0.400975202835312
CACGAA-1	1	2	0.149660774554406
CACGAC-1	1	2	0.447850824604602
CACGC-0	1	3	0.293700144777344
CACGC-1	3	3	0.986847325337289
CACGC-2	1	3	0.293700144777344
CACGCA-0	1	1	0.331982331348361
CACGCA-1	1	1	0.331982331348361
CACGCA-2	1	3	-0.00448990527285208
CACGCG-2	2	3	0.699165252885508
CACGG-2	2	3	0.699165252885508
CACGGT-0	2	2	0.555125882662571
CACT-0	2	13	-0.48632799216559
CACT-1	7	16	0.331982331348361
CACT-2	10	29	0.149660774554406
CACTA-0	2	10	-0.292171977724633
CACTA-2	3	7	0.236672151544036
CACTAC-0	1	3	0.293700144777344
CACTAC-1	1	2	0.447850824604602
CACTAG-0	2	3	0.699165252885508
CACTAT-1	1	2	0.149660774554406
CACTC-0	3	10	0.293700144777344
CACTC-1	1	2	0.447850824604602
CACTC-2	1	7	-0.158284978965713
CACTCA-0	1	1	0.331982331348361
CACTCA-1	1	3	-0.00448990527285208
CACTCC-2	1	1	0.630172381398557
CACTCG-1	1	3	0.293700144777344
CACTCT-1	1	3	-0.00448990527285208
CACTG-0	1	10	-0.399447035782601
CACTG-2	2	7	0.247180129142451
CACTGA-0	1	2	0.149660774554406
CACTGG-0	1	2	0.447850824604602
CACTGG-1	1	1	0.630172381398557
CACTT-0	4	10	0.218653646041358
CACTT-1	1	2	0.149660774554406
CACTT-2	1	7	-0.456475029015909
CACTTC-0	1	1	0.630172381398557
CACTTC-2	1	1	0.630172381398557
CACTTT-1	4	4	0.77826943397678
CAG-0	26	104	0.160168752152821
CAG-1	17	132	-0.475820014567175
CAG-2	18	72	0.160168752152821
CAGA-0	11	18	0.6421372596522
CAGA-1	11	26	0.331982331348361
CAGA-2	8	17	0.400975202835312
CAGAA-0	2	8	-0.138021297897375
CAGAA-1	3	11	-0.0734827767598035
CAGAA-2	4	11	0.149660774554406
CAGAAA-0	1	4	-0.138021297897375
CAGAAA-1	2	2	0.555125882662571
CAGAAA-2	2	3	0.400975202835312
CAGAAC-2	1	3	0.293700144777344
CAGAAG-0	3	4	0.853315932712767
CAGAC-0	2	8	0.160168752152821
CAGAC-1	1	11	-0.468439907269553
CAGAC-2	3	11	0.224707273290393
CAGACA-0	2	3	0.400975202835312
CAGACA-1	1	2	0.149660774554406
CAGACA-2	1	1	0.331982331348361
CAGACC-0	1	3	0.293700144777344
CAGACC-1	1	2	0.447850824604602
CAGAG-0	3	8	0.447850824604602
CAGAG-1	3	11	0.224707273290393
CAGAG-2	3	11	0.224707273290393
CAGAGA-0	1	3	-0.00448990527285208
CAGAGA-1	1	3	-0.00448990527285208
CAGAGA-2	1	3	-0.00448990527285208
CAGAGC-1	2	3	0.699165252885508
CAGAGC-2	1	3	0.293700144777344
CAGAGG-0	2	3	0.699165252885508
CAGAGG-2	1	3	0.293700144777344
CAGAT-0	1	8	-0.543486406005539
CAGAT-1	4	11	0.149660774554406
CAGAT-2	1	11	-0.766629957319749
CAGATA-2	1	4	-0.138021297897375
CAGATC-2	2	4	0.565633860260986
CAGATT-0	1	1	0.331982331348361
CAGATT-1	1	1	0.331982331348361
CAGATT-2	1	4	-0.138021297897375
CAGC-0	4	18	0.0648585723484964
CAGC-1	3	26	-0.468439907269553
CAGC-2	4	17	0.111378587983389
CAGCA-1	1	4	-0.138021297897375
CAGCA-2	2	3	0.400975202835312
CAGCAA-0	1	2	0.149660774554406
CAGCAA-2	1	1	0.331982331348361
CAGCAG-0	1	2	0.447850824604602
CAGCT-0	3	4	0.555125882662571
CAGCT-1	3	4	0.555125882662571
CAGCT-2	1	3	-0.00448990527285208
CAGCTA-1	2	3	0.400975202835312
CAGCTA-2	1	3	-0.00448990527285208
CAGCTC-1	1	3	0.293700144777344
CAGCTC-2	1	3	0.293700144777344
CAGCTG-0	1	1	0.630172381398557
CAGCTT-2	1	3	-0.00448990527285208
CAGG-0	1	18	-0.851432159525659
CAGG-1	4	26	-0.245296355955343
CAGG-2	1	17	-0.804912143890766
CAGGG-0	1	1	0.630172381398557
CAGGG-2	1	4	0.160168752152821
CAGGGA-1	1	1	0.331982331348361
CAGGGT-0	1	1	0.331982331348361
CAGGT-1	1	1	0.331982331348361
CAGGT-2	3	4	0.555125882662571
CAGGTA-0	2	3	0.400975202835312
CAGGTC-0	1	3	0.293700144777344
CAGGTT-2	1	1	0.331982331348361
CAGT-0	2	18	-0.74415710146769
CAGT-1	8	26	0.04430025889658
CAGT-2	4	17	-0.186811462066807
CAGTA-1	2	2	0.555125882662571
CAGTA-2	2	8	-0.138021297897375
CAGTAC-0	2	2	0.853315932712767
CAGTAC-2	1	2	0.447850824604602
CAGTAT-2	1	2	0.149660774554406
CAGTC-0	1	4	0.160168752152821
CAGTC-2	2	8	0.160168752152821
CAGTCA-1	1	1	0.331982331348361
CAGTCC-0	1	2	0.447850824604602
CAGTCG-0	1	2	0.447850824604602
CAGTG-0	2	4	0.565633860260986
CAGTG-2	2	8	0.160168752152821
CAGTGA-1	1	2	0.149660774554406
CAGTGC-0	1	2	0.447850824604602
CAGTGC-1	1	2	0.447850824604602
CAGTGT-0	1	2	0.149660774554406
CAGTT-0	1	4	-0.138021297897375
CAGTT-2	2	8	-0.138021297897375
CAGTTG-0	1	2	0.447850824604602
CAGTTG-1	1	1	0.630172381398557
CAGTTT-0	1	2	0.149660774554406
CAT-0	31	104	0.0318777388980228
CAT-1	35	132	-0.0808628840574259
CAT-2	26	72	0.213376588940514
CATA-0	10	26	0.244970954358731
CATA-1	1	31	-1.61392781770695
CATA-2	11	35	0.06961806688087
CATAA-0	3	11	-0.0734827767598035
CATAA-1	3	10	-0.00448990527285208
CATAAA-1	3	3	0.688657275287093
CATAAC-2	1	3	0.293700144777344
CATAAG-2	1	3	0.293700144777344
CATAAT-2	1	3	-0.00448990527285208
CATAC-0	1	11	-0.468439907269553
CATAC-1	1	10	-0.399447035782601
CATACC-1	1	1	0.630172381398557
CATACC-2	1	1	0.630172381398557
CATAG-0	3	11	0.224707273290393
CATAG-1	1	10	-0.399447035782601
CATAGA-1	2	3	0.400975202835312
CATAGA-2	1	1	0.331982331348361
CATAGC-1	1	3	0.293700144777344
CATAT-0	4	11	0.149660774554406
CATAT-1	5	10	0.400975202835312
CATAT-2	1	1	0.331982331348361
CATATA-0	1	1	0.331982331348361
CATATC-1	1	4	0.160168752152821
CATATC-2	3	5	0.735532897056383
CATATG-1	2	4	0.565633860260986
CATATG-2	2	5	0.447850824604602
CATATT-1	1	4	-0.138021297897375
CATC-0	3	26	-0.468439907269553
CATC-1	17	31	0.881486809679463
CATC-2	6	35	-0.171188383801621
CATCA-0	1	6	-0.361164849211584
CATCA-1	1	3	-0.00448990527285208
CATCA-2	6	17	0.149660774554406
CATCAA-0	2	6	0.04430025889658
CATCAC-1	1	1	0.630172381398557
CATCAG-2	1	1	0.630172381398557
CATCAT-0	4	6	0.555125882662571
CATCC-0	3	6	0.630172381398557
CATCC-1	2	3	0.699165252885508
CATCC-2	3	17	-0.11176496333082
CATCCA-0	2	3	0.400975202835312
CATCCA-1	2	3	0.400975202835312
CATCCG-0	1	3	0.293700144777344
CATCCG-1	1	3	0.293700144777344
CATCCG-2	2	2	0.853315932712767
CATCG-0	2	6	0.342490308946776
CATCGG-1	2	2	0.853315932712767
CATCT-2	8	17	0.400975202835312
CATCTA-0	3	8	0.149660774554406
CATCTC-0	1	8	-0.245296355955343
CATCTG-0	2	8	0.160168752152821
CATCTT-0	2	8	-0.138021297897375
CATG-0	7	26	0.224707273290393
CATG-1	2	31	-0.910272659548592
CATG-2	8	35	0.0801260444792849
CATGA-0	1	8	-0.543486406005539
CATGA-1	1	7	-0.456475029015909
CATGAA-2	1	1	0.331982331348361
CATGAG-1	1	1	0.630172381398557
CATGC-0	1	8	-0.245296355955343
CATGC-1	4	7	0.758005752908442
CATGC-2	1	2	0.447850824604602
CATGCA-0	1	1	0.331982331348361
CATGCA-2	1	4	-0.138021297897375
CATGCC-2	2	4	0.565633860260986
CATGCG-1	1	1	0.630172381398557
CATGCT-2	1	4	-0.138021297897375
CATGG-0	5	8	0.853315932712767
CATGG-1	1	7	-0.158284978965713
CATGG-2	1	2	0.447850824604602
CATGGA-0	1	1	0.331982331348361
CATGGA-1	2	5	0.149660774554406
CATGGC-1	1	5	0.0423857164964379
CATGGG-1	2	5	0.447850824604602
CATGGT-2	1	1	0.331982331348361
CATGT-0	1	8	-0.543486406005539
CATGT-1	1	7	-0.456475029015909
CATGTC-1	1	1	0.630172381398557
CATGTT-2	1	1	0.331982331348361
CATT-0	6	26	-0.207014169384326
CATT-1	11	31	0.177831651521103
CATT-2	10	35	-0.0173933101087599
CATTA-0	1	10	-0.697637085832797
CATTA-2	4	11	0.149660774554406
CATTAA-1	1	1	0.331982331348361
CATTAG-0	3	4	0.853315932712767
CATTAT-0	1	4	-0.138021297897375
CATTC-0	3	10	0.293700144777344
CATTC-1	2	6	0.342490308946776
CATTC-2	4	11	0.447850824604602
CATTCA-0	4	4	0.77826943397678
CATTCC-1	3	3	0.986847325337289
CATTCT-2	2	2	0.555125882662571
CATTG-0	5	10	0.699165252885508
CATTG-2	3	11	0.224707273290393
CATTGA-1	2	5	0.149660774554406
CATTGG-0	1	3	0.293700144777344
CATTGG-1	3	5	0.735532897056383
CATTGT-0	1	3	-0.00448990527285208
CATTT-0	1	10	-0.697637085832797
CATTT-1	4	6	0.555125882662571
CATTTA-1	1	1	0.331982331348361
CATTTA-2	1	4	-0.138021297897375
CATTTC-2	1	4	0.160168752152821
CATTTG-2	1	4	0.160168752152821
CATTTT-2	1	4	-0.138021297897375
CC-0	71	343	-0.0261955476580919
CC-1	68	273	0.156552111682633
CC-2	73	336	0.0215825888666747
CCA-0	32	73	0.400975202835312
CCA-1	26	71	0.226621815690535
CCA-2	23	68	0.149660774554406
CCAA-0	7	23	0.0318777388980228
CCAA-1	7	32	-0.255804333553758
CCAA-2	4	26	-0.543486406005539
CCAAA-0	1	4	-0.138021297897375
CCAAA-2	2	7	-0.0510099209077449
CCAAAA-0	1	2	0.149660774554406
CCAAAG-0	1	2	0.447850824604602
CCAAAT-1	1	1	0.331982331348361
CCAAC-1	3	7	0.534862201594232
CCAAC-2	2	7	0.247180129142451
CCAACA-0	1	2	0.149660774554406
CCAACC-0	1	2	0.447850824604602
CCAACC-2	1	3	0.293700144777344
CCAACG-2	1	3	0.293700144777344
CCAACT-2	1	3	-0.00448990527285208
CCAAG-0	3	4	0.853315932712767
CCAAG-1	2	7	0.247180129142451
CCAAG-2	1	7	-0.158284978965713
CCAAGA-1	2	3	0.400975202835312
CCAAGC-1	1	3	0.293700144777344
CCAAGC-2	1	2	0.447850824604602
CCAAGG-2	1	2	0.447850824604602
CCAAGT-0	1	1	0.331982331348361
CCAAT-1	2	7	-0.0510099209077449
CCAAT-2	2	7	-0.0510099209077449
CCAATA-0	1	2	0.149660774554406
CCAATG-0	1	2	0.447850824604602
CCAATG-2	1	2	0.447850824604602
CCAATT-2	1	2	0.149660774554406
CCAC-0	6	23	0.196536396323696
CCAC-1	9	32	0.265529267810648
CCAC-2	8	26	0.342490308946776
CCACA-0	2	8	-0.138021297897375
CCACA-1	4	6	0.555125882662571
CCACA-2	2	9	-0.218064005570911
CCACAA-0	1	2	0.149660774554406
CCACAA-1	2	2	0.555125882662571
CCACAA-2	2	4	0.26744381021079
CCACAC-2	1	4	0.160168752152821
CCACAG-0	1	2	0.447850824604602
CCACAT-2	1	4	-0.138021297897375
CCACC-0	2	8	0.160168752152821
CCACC-2	2	9	0.0801260444792849
CCACCC-0	1	2	0.447850824604602
CCACCC-1	2	2	0.853315932712767
CCACCT-0	1	2	0.149660774554406
CCACG-0	2	8	0.160168752152821
CCACGC-1	2	2	0.853315932712767
CCACT-0	2	8	-0.138021297897375
CCACT-1	2	6	0.04430025889658
CCACT-2	5	9	0.475083174989034
CCACTA-2	2	2	0.555125882662571
CCACTC-0	3	5	0.735532897056383
CCACTC-1	1	2	0.447850824604602
CCACTT-0	2	5	0.149660774554406
CCACTT-1	1	2	0.149660774554406
CCAG-0	7	23	0.330067788948219
CCAG-1	4	32	-0.427617912749298
CCAG-2	6	26	0.0911758806658699
CCAGA-0	4	6	0.555125882662571
CCAGA-1	4	7	0.459815702858246
CCAGA-2	3	4	0.555125882662571
CCAGAA-0	1	3	-0.00448990527285208
CCAGAA-2	2	4	0.26744381021079
CCAGAC-0	1	3	0.293700144777344
CCAGAC-1	1	4	0.160168752152821
CCAGAC-2	2	4	0.565633860260986
CCAGAG-0	1	3	0.293700144777344
CCAGAG-1	2	4	0.565633860260986
CCAGAT-1	1	4	-0.138021297897375
CCAGC-0	1	6	-0.0629747991613883
CCAGC-1	1	7	-0.158284978965713
CCAGC-2	1	4	0.160168752152821
CCAGCA-2	1	1	0.331982331348361
CCAGCT-1	1	1	0.331982331348361
CCAGT-0	1	6	-0.361164849211584
CCAGT-1	2	7	-0.0510099209077449
CCAGTA-1	1	1	0.331982331348361
CCAGTG-2	1	2	0.447850824604602
CCAGTT-2	1	2	0.149660774554406
CCAT-0	3	23	-0.661269441661923
CCAT-1	12	32	0.229703482227943
CCAT-2	8	26	0.04430025889658
CCATA-0	5	8	0.555125882662571
CCATA-2	4	12	0.0851222534168351
CCATAC-0	1	4	0.160168752152821
CCATAC-1	1	5	0.0423857164964379
CCATAG-0	1	4	0.160168752152821
CCATAT-0	2	4	0.26744381021079
CCATAT-1	4	5	0.660486398320397
CCATC-1	1	3	0.293700144777344
CCATC-2	2	12	-0.12751332029896
CCATCC-0	1	2	0.447850824604602
CCATCG-0	1	2	0.447850824604602
CCATCT-2	1	1	0.331982331348361
CCATG-0	3	8	0.447850824604602
CCATG-2	4	12	0.383312303467031
CCATGA-0	1	4	-0.138021297897375
CCATGC-0	1	4	0.160168752152821
CCATGC-1	2	3	0.699165252885508
CCATGG-0	1	4	0.160168752152821
CCATGT-0	1	4	-0.138021297897375
CCATGT-1	1	3	-0.00448990527285208
CCATT-1	2	3	0.400975202835312
CCATT-2	2	12	-0.425703370349156
CCATTA-2	1	2	0.149660774554406
CCATTC-0	1	2	0.447850824604602
CCATTG-0	1	2	0.447850824604602
CCATTG-2	1	2	0.447850824604602
CCC-0	20	73	0.247180129142451
CCC-1	17	71	0.119346757632566
CCC-2	15	68	0.0423857164964379
CCCA-0	9	15	0.606419177050121
CCCA-1	9	20	0.372804325868616
CCCA-2	6	17	0.149660774554406
CCCAA-0	2	6	0.04430025889658
CCCAA-1	2	9	-0.218064005570911
CCCAA-2	2	9	-0.218064005570911
CCCAAA-2	1	2	0.149660774554406
CCCAAC-1	1	2	0.447850824604602
CCCAAC-2	1	2	0.447850824604602
CCCAAG-0	2	2	0.853315932712767
CCCAAG-1	1	2	0.447850824604602
CCCAC-0	1	6	-0.0629747991613883
CCCAC-1	3	9	0.367808116931066
CCCAC-2	2	9	0.0801260444792849
CCCACA-1	1	1	0.331982331348361
CCCACA-2	1	3	-0.00448990527285208
CCCACC-2	1	3	0.293700144777344
CCCACG-0	2	2	0.853315932712767
CCCACT-2	1	3	-0.00448990527285208
CCCAG-0	3	6	0.630172381398557
CCCAG-2	2	9	0.0801260444792849
CCCAGA-0	1	2	0.149660774554406
CCCAGA-1	3	3	0.688657275287093
CCCAGC-0	1	2	0.447850824604602
CCCAT-1	4	9	0.29276161819508
CCCAT-2	3	9	0.06961806688087
CCCATA-0	3	3	0.688657275287093
CCCATA-2	2	4	0.26744381021079
CCCATC-2	1	4	0.160168752152821
CCCATG-2	1	4	0.160168752152821
CCCC-0	4	15	0.211462046540372
CCCC-1	6	20	0.31431943198008
CCCC-2	3	17	-0.11176496333082
CCCCA-0	3	3	0.688657275287093
CCCCA-1	1	4	-0.138021297897375
CCCCA-2	2	6	0.04430025889658
CCCCAA-0	2	2	0.555125882662571
CCCCAC-1	1	3	0.293700144777344
CCCCAG-2	1	1	0.630172381398557
CCCCAT-1	2	3	0.400975202835312
CCCCC-1	3	4	0.853315932712767
CCCCC-2	3	6	0.630172381398557
CCCCCA-0	3	3	0.688657275287093
CCCCCA-2	2	3	0.400975202835312
CCCCCC-2	1	3	0.293700144777344
CCCCG-2	1	6	-0.0629747991613883
CCCCGG-0	1	1	0.630172381398557
CCCG-0	2	15	-0.299363577225619
CCCG-2	6	17	0.447850824604602
CCCGA-0	1	6	-0.361164849211584
CCCGA-1	1	2	0.149660774554406
CCCGAA-2	1	1	0.331982331348361
CCCGAT-1	1	1	0.331982331348361
CCCGC-0	1	6	-0.0629747991613883
CCCGCA-1	1	1	0.331982331348361
CCCGG-0	2	6	0.342490308946776
CCCGG-1	1	2	0.447850824604602
CCCGGA-1	2	2	0.555125882662571
CCCGGA-2	1	1	0.331982331348361
CCCGT-0	2	6	0.04430025889658
CCCGTA-1	2	2	0.555125882662571
CCCT-1	5	20	-0.138021297897375
CCCT-2	2	17	-0.697637085832797
CCCTA-0	1	2	0.149660774554406
CCCTAA-1	1	1	0.331982331348361
CCCTG-0	1	2	0.447850824604602
CCCTG-2	1	5	0.0423857164964379
CCCTGA-1	1	1	0.331982331348361
CCCTGT-0	1	1	0.331982331348361
CCCTT-2	4	5	0.660486398320397
CCCTTA-0	1	4	-0.138021297897375
CCCTTC-0	1	4	0.160168752152821
CCCTTG-0	1	4	0.160168752152821
CCCTTT-0	1	4	-0.138021297897375
CCG-0	11	73	-0.312435658792972
CCG-1	12	71	-0.206075642802062
CCG-2	15	68	0.0423857164964379
CCGA-0	4	15	-0.0867280035098241
CCGA-1	2	11	-0.361164849211584
CCGA-2	1	12	-0.83116847845732
CCGAA-2	2	2	0.555125882662571
CCGAAA-0	1	2	0.149660774554406
CCGAAG-0	1	2	0.447850824604602
CCGAG-0	1	1	0.630172381398557
CCGAG-1	2	4	0.565633860260986
CCGAGT-1	1	1	0.331982331348361
CCGAGT-2	2	2	0.555125882662571
CCGAT-1	2	4	0.26744381021079
CCGATG-2	2	2	0.853315932712767
CCGC-0	2	15	-0.299363577225619
CCGC-1	3	11	0.224707273290393
CCGC-2	1	12	-0.532978428407124
CCGCA-1	1	2	0.149660774554406
CCGCA-2	1	3	-0.00448990527285208
CCGCAC-0	1	1	0.630172381398557
CCGCAG-2	1	1	0.630172381398557
CCGCC-0	1	1	0.630172381398557
CCGCCC-1	1	1	0.630172381398557
CCGCG-1	1	2	0.447850824604602
CCGCG-2	1	3	0.293700144777344
CCGCGA-0	1	1	0.331982331348361
CCGCGA-2	1	1	0.331982331348361
CCGCT-2	1	3	-0.00448990527285208
CCGCTT-0	1	1	0.331982331348361
CCGG-0	3	15	-0.0116815047738379
CCGG-1	4	11	0.447850824604602
CCGG-2	4	12	0.383312303467031
CCGGA-0	1	4	-0.138021297897375
CCGGA-1	2	3	0.400975202835312
CCGGA-2	1	4	-0.138021297897375
CCGGAC-0	1	1	0.630172381398557
CCGGAC-1	1	1	0.630172381398557
CCGGAT-2	2	2	0.555125882662571
CCGGC-0	2	4	0.565633860260986
CCGGC-2	1	4	0.160168752152821
CCGGCG-0	1	1	0.630172381398557
CCGGCG-1	1	2	0.447850824604602
CCGGCT-1	1	2	0.149660774554406
CCGGG-2	2	4	0.565633860260986
CCGGGA-0	1	2	0.149660774554406
CCGGGG-0	1	2	0.447850824604602
CCGGT-0	1	4	-0.138021297897375
CCGGT-1	1	3	-0.00448990527285208
CCGGTC-2	1	1	0.630172381398557
CCGGTG-1	1	1	0.630172381398557
CCGT-0	6	15	0.249744233111389
CCGT-1	2	11	-0.361164849211584
CCGT-2	6	12	0.421594490038048
CCGTA-0	2	6	0.04430025889658
CCGTA-1	3	6	0.331982331348361
CCGTAA-1	2	2	0.555125882662571
CCGTAC-2	1	3	0.293700144777344
CCGTAT-2	2	3	0.400975202835312
CCGTC-0	2	6	0.342490308946776
CCGTCT-1	2	2	0.555125882662571
CCGTG-0	2	6	0.342490308946776
CCGTGC-1	1	2	0.447850824604602
CCGTGT-1	1	2	0.149660774554406
CCGTT-1	3	6	0.331982331348361
CCGTT-2	2	2	0.555125882662571
CCGTTA-2	1	3	-0.00448990527285208
CCGTTG-0	2	2	0.853315932712767
CCGTTT-2	2	3	0.400975202835312
CCT-0	10	73	-0.697637085832797
CCT-1	16	71	-0.236001706257578
CCT-2	15	68	-0.255804333553758
CCTA-0	7	15	0.383275625735912
CCTA-2	4	16	-0.138021297897375
CCTAA-0	1	4	-0.138021297897375
CCTAA-1	3	7	0.236672151544036
CCTAAA-2	1	3	-0.00448990527285208
CCTAAG-1	1	1	0.630172381398557
CCTAAT-2	2	3	0.400975202835312
CCTAC-0	2	4	0.565633860260986
CCTAC-1	3	7	0.534862201594232
CCTACC-1	2	2	0.853315932712767
CCTACC-2	1	3	0.293700144777344
CCTACT-2	2	3	0.400975202835312
CCTAT-0	1	4	-0.138021297897375
CCTAT-1	1	7	-0.456475029015909
CCTATA-1	1	1	0.331982331348361
CCTATT-2	1	1	0.331982331348361
CCTC-0	3	15	-0.0116815047738379
CCTC-1	2	10	0.00601807232556294
CCTC-2	3	16	-0.0629747991613883
CCTCC-1	2	3	0.699165252885508
CCTCCA-2	1	2	0.149660774554406
CCTCCT-2	1	2	0.149660774554406
CCTCG-0	1	3	0.293700144777344
CCTCG-1	1	3	0.293700144777344
CCTCGA-1	1	1	0.331982331348361
CCTCGA-2	1	1	0.331982331348361
CCTCT-0	2	3	0.400975202835312
CCTCT-2	2	2	0.555125882662571
CCTCTA-1	1	2	0.149660774554406
CCTCTG-0	2	2	0.853315932712767
CCTCTG-1	1	2	0.447850824604602
CCTG-0	5	15	0.393783603334326
CCTG-1	1	10	-0.399447035782601
CCTG-2	1	16	-0.756121979721334
CCTGA-1	4	5	0.660486398320397
CCTGAA-2	2	4	0.26744381021079
CCTGAC-2	1	4	0.160168752152821
CCTGAG-2	1	4	0.160168752152821
CCTGC-2	1	1	0.630172381398557
CCTGCT-0	1	1	0.331982331348361
CCTGG-1	1	5	0.0423857164964379
CCTGGT-2	1	1	0.331982331348361
CCTGT-0	1	1	0.331982331348361
CCTGTC-1	1	1	0.630172381398557
CCTT-1	7	10	0.688657275287093
CCTT-2	8	16	0.449765367004744
CCTTA-0	2	8	-0.138021297897375
CCTTA-2	2	7	-0.0510099209077449
CCTTAA-1	1	2	0.149660774554406
CCTTAC-0	1	2	0.447850824604602
CCTTAG-0	1	2	0.447850824604602
CCTTAG-1	1	2	0.447850824604602
CCTTC-0	1	8	-0.245296355955343
CCTTC-2	1	7	-0.158284978965713
CCTTCT-0	1	1	0.331982331348361
CCTTCT-1	1	1	0.331982331348361
CCTTG-0	3	8	0.447850824604602
CCTTG-2	2	7	0.247180129142451
CCTTGA-1	1	3	-0.00448990527285208
CCTTGC-0	2	2	0.853315932712767
CCTTGG-1	1	3	0.293700144777344
CCTTGT-1	1	3	-0.00448990527285208
CCTTT-0	2	8	-0.138021297897375
CCTTT-2	2	7	-0.0510099209077449
CCTTTT-0	2	2	0.555125882662571
CCTTTT-1	2	2	0.555125882662571
CG-0	59	343	-0.208517104452047
CG-1	43	273	-0.293364758996365
CG-2	44	336	-0.475820014567175
CGA-0	10	44	-0.225032674887004
CGA-1	17	59	-0.00448990527285208
CGA-2	9	43	-0.299289445493497
CGAA-0	2	9	-0.218064005570911
CGAA-1	2	10	-0.292171977724633
CGAA-2	4	17	-0.186811462066807
CGAAA-0	2	4	0.26744381021079
CGAAA-1	1	2	0.149660774554406
CGAAAA-1	1	2	0.149660774554406
CGAAAC-1	1	2	0.447850824604602
CGAAAG-2	1	1	0.630172381398557
CGAAG-0	2	4	0.565633860260986
CGAAG-2	2	2	0.853315932712767
CGAAGA-0	1	2	0.149660774554406
CGAAGA-1	1	2	0.149660774554406
CGAAGG-1	1	2	0.447850824604602
CGAAGT-0	1	2	0.149660774554406
CGAAT-1	1	2	0.149660774554406
CGAATT-2	1	1	0.331982331348361
CGAC-0	2	9	0.0801260444792849
CGAC-1	3	10	0.293700144777344
CGAC-2	2	17	-0.399447035782601
CGACA-0	1	2	0.149660774554406
CGACA-1	1	2	0.149660774554406
CGACA-2	2	3	0.400975202835312
CGACAA-1	1	1	0.331982331348361
CGACAC-0	2	2	0.853315932712767
CGACAT-2	1	1	0.331982331348361
CGACC-1	1	2	0.447850824604602
CGACCT-2	1	1	0.331982331348361
CGACG-0	1	2	0.447850824604602
CGACGT-1	1	1	0.331982331348361
CGACT-2	1	3	-0.00448990527285208
CGACTG-0	1	1	0.630172381398557
CGAG-0	5	9	0.77327322503923
CGAG-1	3	10	0.293700144777344
CGAG-2	9	17	0.804525768543335
CGAGA-0	5	9	0.475083174989034
CGAGA-1	2	5	0.149660774554406
CGAGAA-1	4	5	0.660486398320397
CGAGAA-2	1	2	0.149660774554406
CGAGAG-1	1	5	0.0423857164964379
CGAGAT-2	1	2	0.149660774554406
CGAGC-0	2	9	0.0801260444792849
CGAGC-2	1	3	0.293700144777344
CGAGCA-1	1	2	0.149660774554406
CGAGCC-0	1	1	0.630172381398557
CGAGCT-1	1	2	0.149660774554406
CGAGG-1	1	5	0.0423857164964379
CGAGGA-2	1	1	0.331982331348361
CGAGT-0	2	9	-0.218064005570911
CGAGT-1	2	5	0.149660774554406
CGAGT-2	2	3	0.400975202835312
CGAGTA-0	1	2	0.149660774554406
CGAGTA-2	1	2	0.149660774554406
CGAGTG-0	1	2	0.447850824604602
CGAGTG-1	1	2	0.447850824604602
CGAGTG-2	1	2	0.447850824604602
CGAGTT-1	1	2	0.149660774554406
CGAT-1	2	10	-0.292171977724633
CGAT-2	2	17	-0.697637085832797
CGATA-0	2	2	0.555125882662571
CGATAA-1	1	2	0.149660774554406
CGATAT-1	1	2	0.149660774554406
CGATG-2	2	2	0.853315932712767
CGATGG-0	2	2	0.853315932712767
CGC-0	7	44	-0.245296355955343
CGC-1	13	59	0.0423857164964379
CGC-2	7	43	-0.224242946757511
CGCA-0	3	7	0.236672151544036
CGCA-1	2	7	-0.0510099209077449
CGCA-2	4	13	0.0244976316004004
CGCAA-0	2	4	0.26744381021079
CGCAA-1	1	3	-0.00448990527285208
CGCAAA-2	1	1	0.331982331348361
CGCAAC-1	1	2	0.447850824604602
CGCAAG-1	1	2	0.447850824604602
CGCAC-0	1	4	0.160168752152821
CGCACC-1	1	1	0.630172381398557
CGCAG-2	2	2	0.853315932712767
CGCAGA-0	2	2	0.555125882662571
CGCAT-0	1	4	-0.138021297897375
CGCAT-1	2	3	0.400975202835312
CGCATC-1	1	1	0.630172381398557
CGCATG-2	2	2	0.853315932712767
CGCC-0	3	7	0.534862201594232
CGCC-1	2	7	0.247180129142451
CGCCC-1	2	3	0.699165252885508
CGCCC-2	1	2	0.447850824604602
CGCCCA-2	1	2	0.149660774554406
CGCCCC-0	1	1	0.630172381398557
CGCCCG-2	1	2	0.447850824604602
CGCCG-1	1	3	0.293700144777344
CGCCG-2	1	2	0.447850824604602
CGCCGG-0	1	1	0.630172381398557
CGCCGG-2	1	1	0.630172381398557
CGCG-0	1	7	-0.158284978965713
CGCG-1	1	7	-0.158284978965713
CGCG-2	4	13	0.322687681650596
CGCGA-0	1	4	-0.138021297897375
CGCGA-2	1	1	0.331982331348361
CGCGAC-0	1	1	0.630172381398557
CGCGAG-1	1	1	0.630172381398557
CGCGG-0	1	4	0.160168752152821
CGCGG-1	1	1	0.630172381398557
CGCGGA-1	1	1	0.331982331348361
CGCGGC-2	1	1	0.630172381398557
CGCGT-0	2	4	0.26744381021079
CGCGTG-1	2	2	0.853315932712767
CGCT-1	2	7	-0.0510099209077449
CGCT-2	5	13	0.206819188394355
CGCTA-0	2	5	0.149660774554406
CGCTA-2	1	2	0.149660774554406
CGCTAG-1	2	2	0.853315932712767
CGCTAT-0	1	1	0.331982331348361
CGCTC-2	1	2	0.447850824604602
CGCTCC-0	1	1	0.630172381398557
CGCTT-0	3	5	0.437342847006187
CGCTTG-1	1	3	0.293700144777344
CGCTTT-1	2	3	0.400975202835312
CGG-0	9	44	-0.0221528046411333
CGG-1	18	59	0.34776736604762
CGG-2	12	43	0.26126486902419
CGGA-0	3	12	-0.138021297897375
CGGA-1	5	9	0.475083174989034
CGGA-2	6	18	0.103140758919513
CGGAA-0	2	6	0.04430025889658
CGGAA-2	2	5	0.149660774554406
CGGAAA-0	1	2	0.149660774554406
CGGAAA-1	1	2	0.149660774554406
CGGAAC-1	1	2	0.447850824604602
CGGAAT-0	1	2	0.149660774554406
CGGAC-0	1	6	-0.0629747991613883
CGGAC-1	2	3	0.699165252885508
CGGACT-1	1	1	0.331982331348361
CGGACT-2	2	2	0.555125882662571
CGGAG-2	1	5	0.0423857164964379
CGGAGA-0	1	1	0.331982331348361
CGGAT-0	3	6	0.331982331348361
CGGAT-1	1	3	-0.00448990527285208
CGGAT-2	2	5	0.149660774554406
CGGATC-0	1	2	0.447850824604602
CGGATG-0	1	2	0.447850824604602
CGGATG-1	3	3	0.986847325337289
CGGATG-2	1	1	0.630172381398557
CGGC-0	2	12	-0.12751332029896
CGGC-1	2	9	0.0801260444792849
CGGC-2	4	18	0.0648585723484964
CGGCC-0	1	4	0.160168752152821
CGGCCT-1	1	1	0.331982331348361
CGGCG-0	3	4	0.853315932712767
CGGCG-1	1	2	0.447850824604602
CGGCGA-1	3	3	0.688657275287093
CGGCGA-2	1	1	0.331982331348361
CGGCT-1	1	2	0.149660774554406
CGGCT-2	2	2	0.555125882662571
CGGCTA-0	1	2	0.149660774554406
CGGCTC-2	1	1	0.630172381398557
CGGCTT-0	1	2	0.149660774554406
CGGG-2	6	18	0.401330808969709
CGGGA-0	2	6	0.04430025889658
CGGGAC-1	1	2	0.447850824604602
CGGGAT-1	1	2	0.149660774554406
CGGGC-0	1	6	-0.0629747991613883
CGGGCG-1	1	1	0.630172381398557
CGGGG-0	2	6	0.342490308946776
CGGGGA-1	1	2	0.149660774554406
CGGGGC-1	1	2	0.447850824604602
CGGGT-0	1	6	-0.361164849211584
CGGGTT-1	1	1	0.331982331348361
CGGT-0	7	12	0.555125882662571
CGGT-1	2	9	-0.218064005570911
CGGT-2	2	18	-0.74415710146769
CGGTA-0	1	2	0.149660774554406
CGGTAT-1	1	1	0.331982331348361
CGGTC-1	3	7	0.534862201594232
CGGTC-2	1	2	0.447850824604602
CGGTCT-0	1	1	0.331982331348361
CGGTCT-2	3	3	0.688657275287093
CGGTG-0	1	2	0.447850824604602
CGGTG-1	1	7	-0.158284978965713
CGGTGA-1	1	1	0.331982331348361
CGGTGT-2	1	1	0.331982331348361
CGGTT-1	3	7	0.236672151544036
CGGTT-2	1	2	0.149660774554406
CGGTTC-2	1	3	0.293700144777344
CGGTTG-0	1	1	0.630172381398557
CGGTTG-2	2	3	0.699165252885508
CGT-0	18	44	0.321511031481066
CGT-1	11	59	-0.409955013381016
CGT-2	15	43	0.170714183752239
CGTA-0	2	15	-0.597553627275815
CGTA-1	3	18	-0.456475029015909
CGTAA-1	2	2	0.555125882662571
CGTAAC-2	1	2	0.447850824604602
CGTAAG-2	1	2	0.447850824604602
CGTAC-2	1	3	0.293700144777344
CGTACA-0	1	1	0.331982331348361
CGTAT-2	2	3	0.400975202835312
CGTATC-0	2	2	0.853315932712767
CGTC-0	5	15	0.393783603334326
CGTC-1	1	18	-0.851432159525659
CGTC-2	1	11	-0.468439907269553
CGTCA-0	1	1	0.331982331348361
CGTCA-1	1	5	-0.255804333553758
CGTCAT-1	1	1	0.331982331348361
CGTCAT-2	1	1	0.331982331348361
CGTCC-1	1	5	0.0423857164964379
CGTCC-2	1	1	0.630172381398557
CGTCCA-2	1	1	0.331982331348361
CGTCCC-0	1	1	0.630172381398557
CGTCT-1	3	5	0.437342847006187
CGTCTA-2	1	3	-0.00448990527285208
CGTCTC-2	2	3	0.699165252885508
CGTG-0	4	15	0.211462046540372
CGTG-1	5	18	0.247180129142451
CGTG-2	4	11	0.447850824604602
CGTGA-0	3	4	0.555125882662571
CGTGAA-1	1	3	-0.00448990527285208
CGTGAG-1	1	3	0.293700144777344
CGTGAT-1	1	3	-0.00448990527285208
CGTGC-1	2	4	0.565633860260986
CGTGCT-2	2	2	0.555125882662571
CGTGG-0	1	4	0.160168752152821
CGTGG-1	1	4	0.160168752152821
CGTGG-2	3	5	0.735532897056383
CGTGGA-0	1	3	-0.00448990527285208
CGTGGC-2	1	1	0.630172381398557
CGTGGG-0	2	3	0.699165252885508
CGTGGT-1	1	1	0.331982331348361
CGTGT-1	1	4	-0.138021297897375
CGTGT-2	2	5	0.149660774554406
CGTGTC-2	1	1	0.630172381398557
CGTGTT-0	2	2	0.555125882662571
CGTT-0	4	15	-0.0867280035098241
CGTT-1	9	18	0.459815702858246
CGTT-2	6	11	0.486133011175619
CGTTA-2	4	9	0.29276161819508
CGTTAA-0	2	4	0.26744381021079
CGTTAT-0	2	4	0.26744381021079
CGTTC-0	1	6	-0.0629747991613883
CGTTC-1	2	4	0.565633860260986
CGTTCA-2	1	2	0.149660774554406
CGTTCT-1	1	1	0.331982331348361
CGTTCT-2	1	2	0.149660774554406
CGTTG-0	2	6	0.342490308946776
CGTTG-2	1	9	-0.325339063628879
CGTTGA-0	1	1	0.331982331348361
CGTTGA-1	1	2	0.149660774554406
CGTTGG-1	1	2	0.447850824604602
CGTTT-0	3	6	0.331982331348361
CGTTT-1	2	4	0.26744381021079
CGTTT-2	4	9	0.29276161819508
CGTTTC-0	2	4	0.565633860260986
CGTTTC-2	2	2	0.853315932712767
CGTTTT-0	2	4	0.26744381021079
CGTTTT-1	3	3	0.688657275287093
CT-0	79	343	-0.219025082050462
CT-1	90	273	0.135115063552028
CT-2	115	336	0.172917636718674
CTA-0	41	115	0.206819188394355
CTA-1	8	79	-0.973342967237863
CTA-2	24	90	-0.0761458941792872
CTAA-0	4	24	-0.474493534518588
CTAA-1	12	41	0.00655993091373294
CTAAA-1	1	4	-0.138021297897375
CTAAA-2	6	12	0.421594490038048
CTAAAA-0	3	6	0.331982331348361
CTAAAC-0	2	6	0.342490308946776
CTAAAG-0	1	6	-0.0629747991613883
CTAAAG-2	1	1	0.630172381398557
CTAAC-2	1	12	-0.532978428407124
CTAACA-0	1	1	0.331982331348361
CTAAG-1	1	4	0.160168752152821
CTAAG-2	3	12	0.160168752152821
CTAAGA-0	2	3	0.400975202835312
CTAAGG-0	1	3	0.293700144777344
CTAAGG-2	1	1	0.630172381398557
CTAAT-1	2	4	0.26744381021079
CTAAT-2	2	12	-0.425703370349156
CTAATG-0	2	2	0.853315932712767
CTAATG-2	2	2	0.853315932712767
CTAC-0	8	24	0.411483180433727
CTAC-1	8	41	-0.0629747991613883
CTAC-2	2	8	0.160168752152821
CTACA-1	2	8	-0.138021297897375
CTACA-2	2	8	-0.138021297897375
CTACAA-2	1	2	0.149660774554406
CTACAC-0	1	2	0.447850824604602
CTACAG-0	1	2	0.447850824604602
CTACAG-2	1	2	0.447850824604602
CTACC-1	4	8	0.670994375918812
CTACC-2	3	8	0.447850824604602
CTACCA-2	3	4	0.555125882662571
CTACCC-0	1	3	0.293700144777344
CTACCT-0	2	3	0.400975202835312
CTACCT-2	1	4	-0.138021297897375
CTACG-0	1	2	0.447850824604602
CTACGA-1	1	1	0.331982331348361
CTACT-0	1	2	0.149660774554406
CTACT-1	2	8	-0.138021297897375
CTACT-2	3	8	0.149660774554406
CTACTC-0	2	3	0.699165252885508
CTACTC-2	2	2	0.853315932712767
CTACTG-1	1	1	0.630172381398557
CTACTT-0	1	3	-0.00448990527285208
CTAG-0	8	24	0.411483180433727
CTAG-1	10	41	0.137695896300763
CTAGA-1	3	8	0.149660774554406
CTAGA-2	4	10	0.218653646041358
CTAGAA-0	2	4	0.26744381021079
CTAGAC-2	1	3	0.293700144777344
CTAGAG-0	1	4	0.160168752152821
CTAGAG-2	1	3	0.293700144777344
CTAGAT-0	1	4	-0.138021297897375
CTAGAT-2	1	3	-0.00448990527285208
CTAGC-1	3	8	0.447850824604602
CTAGC-2	2	10	0.00601807232556294
CTAGCA-0	1	2	0.149660774554406
CTAGCA-2	2	3	0.400975202835312
CTAGCG-2	1	3	0.293700144777344
CTAGCT-0	1	2	0.149660774554406
CTAGG-1	2	8	0.160168752152821
CTAGG-2	1	10	-0.399447035782601
CTAGGA-0	1	1	0.331982331348361
CTAGGC-2	1	2	0.447850824604602
CTAGGT-2	1	2	0.149660774554406
CTAGT-2	3	10	-0.00448990527285208
CTAGTG-0	3	3	0.986847325337289
CTAT-0	4	24	-0.474493534518588
CTAT-1	11	41	-0.0734827767598035
CTAT-2	6	8	0.709276562489829
CTATA-1	1	4	-0.138021297897375
CTATA-2	4	11	0.149660774554406
CTATAA-0	1	4	-0.138021297897375
CTATAG-0	3	4	0.853315932712767
CTATAT-2	1	1	0.331982331348361
CTATC-0	1	6	-0.0629747991613883
CTATC-1	1	4	0.160168752152821
CTATC-2	2	11	-0.0629747991613883
CTATCA-2	1	1	0.331982331348361
CTATCT-0	2	2	0.555125882662571
CTATCT-1	1	1	0.331982331348361
CTATG-0	4	6	0.853315932712767
CTATG-2	2	11	-0.0629747991613883
CTATGA-1	3	4	0.555125882662571
CTATGG-0	1	2	0.447850824604602
CTATGT-0	1	2	0.149660774554406
CTATGT-1	1	4	-0.138021297897375
CTATT-0	1	6	-0.361164849211584
CTATT-1	2	4	0.26744381021079
CTATT-2	3	11	-0.0734827767598035
CTATTC-0	1	3	0.293700144777344
CTATTG-1	1	1	0.630172381398557
CTATTG-2	1	2	0.447850824604602
CTATTT-0	2	3	0.400975202835312
CTATTT-2	1	2	0.149660774554406
CTC-0	25	115	0.0254361581826647
CTC-1	26	79	0.423459371480443
CTC-2	22	90	0.138662546931858
CTCA-0	11	22	0.475083174989034
CTCA-1	2	25	-1.02041047809585
CTCA-2	3	26	-0.766629957319749
CTCAA-1	4	11	0.149660774554406
CTCAAA-2	2	4	0.26744381021079
CTCAAC-2	1	4	0.160168752152821
CTCAAT-2	1	4	-0.138021297897375
CTCAC-0	1	3	0.293700144777344
CTCAC-1	4	11	0.447850824604602
CTCACC-1	1	1	0.630172381398557
CTCACC-2	1	4	0.160168752152821
CTCACG-2	2	4	0.565633860260986
CTCACT-2	1	4	-0.138021297897375
CTCAG-0	1	3	0.293700144777344
CTCAG-1	2	11	-0.0629747991613883
CTCAGG-1	1	1	0.630172381398557
CTCAGT-2	2	2	0.555125882662571
CTCAT-0	1	3	-0.00448990527285208
CTCAT-1	1	11	-0.766629957319749
CTCAT-2	2	2	0.555125882662571
CTCATA-0	1	2	0.149660774554406
CTCATC-1	1	1	0.630172381398557
CTCATG-2	1	1	0.630172381398557
CTCATT-0	1	2	0.149660774554406
CTCC-0	6	22	0.234276724306543
CTCC-1	10	25	0.577062556084608
CTCC-2	10	26	0.543161004408927
CTCCA-0	5	10	0.400975202835312
CTCCA-1	4	6	0.555125882662571
CTCCA-2	4	10	0.218653646041358
CTCCAA-0	2	4	0.26744381021079
CTCCAA-1	2	5	0.149660774554406
CTCCAC-0	1	4	0.160168752152821
CTCCAC-1	1	5	0.0423857164964379
CTCCAC-2	1	4	0.160168752152821
CTCCAG-0	1	4	0.160168752152821
CTCCAG-1	1	5	0.0423857164964379
CTCCAT-1	1	5	-0.255804333553758
CTCCAT-2	3	4	0.555125882662571
CTCCC-0	3	10	0.293700144777344
CTCCC-1	1	6	-0.0629747991613883
CTCCC-2	3	10	0.293700144777344
CTCCCA-0	2	3	0.400975202835312
CTCCCA-1	3	3	0.688657275287093
CTCCCC-0	1	3	0.293700144777344
CTCCCT-2	1	1	0.331982331348361
CTCCG-0	1	10	-0.399447035782601
CTCCGC-1	1	1	0.630172381398557
CTCCT-0	1	10	-0.697637085832797
CTCCT-1	1	6	-0.361164849211584
CTCCT-2	3	10	-0.00448990527285208
CTCCTA-0	2	3	0.400975202835312
CTCCTA-2	1	1	0.331982331348361
CTCCTC-0	1	3	0.293700144777344
CTCCTT-1	1	1	0.331982331348361
CTCG-0	3	22	-0.325339063628879
CTCG-1	5	25	-0.0290732474857071
CTCG-2	4	26	-0.245296355955343
CTCGA-1	1	3	-0.00448990527285208
CTCGA-2	3	5	0.437342847006187
CTCGAC-0	1	3	0.293700144777344
CTCGAG-0	2	3	0.699165252885508
CTCGAG-2	1	1	0.630172381398557
CTCGC-0	2	4	0.565633860260986
CTCGC-1	1	3	0.293700144777344
CTCGCC-1	1	2	0.447850824604602
CTCGCG-2	1	1	0.630172381398557
CTCGCT-1	1	2	0.149660774554406
CTCGG-1	1	3	0.293700144777344
CTCGG-2	1	5	0.0423857164964379
CTCGGA-2	1	1	0.331982331348361
CTCGGT-0	1	1	0.331982331348361
CTCGT-0	2	4	0.26744381021079
CTCGT-2	1	5	-0.255804333553758
CTCGTC-1	1	2	0.447850824604602
CTCGTT-0	1	1	0.331982331348361
CTCGTT-1	1	2	0.149660774554406
CTCT-0	2	22	-0.911211186130856
CTCT-1	8	25	0.0782018105722614
CTCT-2	9	26	0.149660774554406
CTCTA-0	2	9	-0.218064005570911
CTCTA-1	1	2	0.149660774554406
CTCTA-2	3	8	0.149660774554406
CTCTAA-1	1	2	0.149660774554406
CTCTAC-0	1	3	0.293700144777344
CTCTAG-0	1	3	0.293700144777344
CTCTAG-1	1	2	0.447850824604602
CTCTAT-0	1	3	-0.00448990527285208
CTCTAT-2	1	1	0.331982331348361
CTCTC-0	3	9	0.367808116931066
CTCTC-2	1	8	-0.245296355955343
CTCTCA-0	1	1	0.331982331348361
CTCTCC-1	1	3	0.293700144777344
CTCTCT-1	2	3	0.400975202835312
CTCTG-0	2	9	0.0801260444792849
CTCTG-1	1	2	0.447850824604602
CTCTG-2	3	8	0.447850824604602
CTCTGG-2	1	1	0.630172381398557
CTCTGT-0	3	3	0.688657275287093
CTCTGT-1	2	2	0.555125882662571
CTCTT-0	2	9	-0.218064005570911
CTCTT-2	1	8	-0.543486406005539
CTCTTC-1	1	2	0.447850824604602
CTCTTT-0	1	1	0.331982331348361
CTCTTT-1	1	2	0.149660774554406
CTG-0	21	115	-0.141617926480501
CTG-1	18	79	0.0720614846425545
CTG-2	18	90	-0.0523926898308516
CTGA-0	6	18	0.103140758919513
CTGA-1	7	21	0.108838780034151
CTGAA-1	1	6	-0.361164849211584
CTGAA-2	2	7	-0.0510099209077449
CTGAAG-0	2	2	0.853315932712767
CTGAAT-2	1	1	0.331982331348361
CTGAC-1	1	6	-0.0629747991613883
CTGAC-2	1	7	-0.158284978965713
CTGACA-0	1	1	0.331982331348361
CTGACT-2	1	1	0.331982331348361
CTGAG-2	3	7	0.534862201594232
CTGAGA-0	1	3	-0.00448990527285208
CTGAGG-0	1	3	0.293700144777344
CTGAGT-0	1	3	-0.00448990527285208
CTGAT-1	4	6	0.555125882662571
CTGAT-2	1	7	-0.456475029015909
CTGATA-0	1	1	0.331982331348361
CTGATC-2	1	4	0.160168752152821
CTGATG-2	1	4	0.160168752152821
CTGATT-2	2	4	0.26744381021079
CTGC-0	1	18	-0.851432159525659
CTGC-1	4	21	-0.0629747991613883
CTGC-2	3	18	-0.158284978965713
CTGCA-2	1	4	-0.138021297897375
CTGCAG-0	1	1	0.630172381398557
CTGCC-2	1	4	0.160168752152821
CTGCCA-0	1	1	0.331982331348361
CTGCG-0	2	3	0.699165252885508
CTGCGC-1	1	2	0.447850824604602
CTGCGG-1	1	2	0.447850824604602
CTGCT-0	1	3	-0.00448990527285208
CTGCT-1	1	1	0.331982331348361
CTGCT-2	2	4	0.26744381021079
CTGCTA-0	2	2	0.555125882662571
CTGCTT-1	1	1	0.331982331348361
CTGCTT-2	1	1	0.331982331348361
CTGG-0	3	18	-0.158284978965713
CTGG-1	5	21	0.119346757632566
CTGG-2	8	18	0.652645237250616
CTGGA-0	4	8	0.372804325868616
CTGGA-1	2	3	0.400975202835312
CTGGA-2	2	5	0.149660774554406
CTGGAA-0	1	2	0.149660774554406
CTGGAC-2	1	2	0.447850824604602
CTGGAG-0	1	2	0.447850824604602
CTGGAG-2	1	2	0.447850824604602
CTGGAT-1	4	4	0.77826943397678
CTGGC-2	1	5	0.0423857164964379
CTGGCA-0	1	1	0.331982331348361
CTGGG-0	3	8	0.447850824604602
CTGGG-1	1	3	0.293700144777344
CTGGG-2	1	5	0.0423857164964379
CTGGGA-1	1	3	-0.00448990527285208
CTGGGA-2	1	1	0.331982331348361
CTGGGG-1	1	3	0.293700144777344
CTGGGT-0	1	1	0.331982331348361
CTGGGT-1	1	3	-0.00448990527285208
CTGGT-0	1	8	-0.543486406005539
CTGGT-2	1	5	-0.255804333553758
CTGGTG-0	1	1	0.630172381398557
CTGGTT-1	1	1	0.331982331348361
CTGT-0	8	18	0.35445518720042
CTGT-1	5	21	-0.17884329241763
CTGT-2	7	18	0.236672151544036
CTGTA-0	2	7	-0.0510099209077449
CTGTA-1	3	8	0.149660774554406
CTGTAA-1	1	2	0.149660774554406
CTGTAC-2	1	3	0.293700144777344
CTGTAG-1	1	2	0.447850824604602
CTGTAT-2	2	3	0.400975202835312
CTGTC-0	3	7	0.534862201594232
CTGTC-1	2	8	0.160168752152821
CTGTCA-2	2	2	0.555125882662571
CTGTCT-1	3	3	0.688657275287093
CTGTG-0	1	7	-0.158284978965713
CTGTG-2	1	5	0.0423857164964379
CTGTGC-1	1	1	0.630172381398557
CTGTGG-0	1	1	0.630172381398557
CTGTT-0	1	7	-0.456475029015909
CTGTT-1	3	8	0.149660774554406
CTGTT-2	4	5	0.660486398320397
CTGTTA-0	1	4	-0.138021297897375
CTGTTC-0	1	4	0.160168752152821
CTGTTC-2	1	3	0.293700144777344
CTGTTG-0	1	4	0.160168752152821
CTGTTT-0	1	4	-0.138021297897375
CTGTTT-1	1	1	0.331982331348361
CTGTTT-2	2	3	0.400975202835312
CTT-0	28	115	-0.163554599902539
CTT-1	27	79	0.161636965601122
CTT-2	26	90	0.000815146956841322
CTTA-0	5	26	-0.361164849211584
CTTA-2	6	27	-0.239803992207317
CTTAA-1	1	5	-0.255804333553758
CTTAAC-2	1	1	0.630172381398557
CTTAC-0	2	6	0.342490308946776
CTTACG-1	1	2	0.447850824604602
CTTACT-1	1	2	0.149660774554406
CTTAG-0	3	6	0.630172381398557
CTTAG-1	2	5	0.447850824604602
CTTAGA-1	1	3	-0.00448990527285208
CTTAGC-1	1	3	0.293700144777344
CTTAGG-2	2	2	0.853315932712767
CTTAGT-1	1	3	-0.00448990527285208
CTTAT-0	1	6	-0.361164849211584
CTTAT-1	2	5	0.149660774554406
CTTATT-1	1	1	0.331982331348361
CTTATT-2	2	2	0.555125882662571
CTTC-0	7	26	0.224707273290393
CTTC-1	6	28	0.0266373595282987
CTTC-2	8	27	0.309700486123785
CTTCA-0	1	8	-0.543486406005539
CTTCA-1	1	7	-0.456475029015909
CTTCA-2	1	6	-0.361164849211584
CTTCAA-1	1	1	0.331982331348361
CTTCAT-0	1	1	0.331982331348361
CTTCAT-2	1	1	0.331982331348361
CTTCC-0	2	8	0.160168752152821
CTTCC-1	2	7	0.247180129142451
CTTCC-2	4	6	0.853315932712767
CTTCCA-0	2	4	0.26744381021079
CTTCCA-1	1	2	0.149660774554406
CTTCCA-2	1	2	0.149660774554406
CTTCCC-0	1	4	0.160168752152821
CTTCCT-0	1	4	-0.138021297897375
CTTCCT-1	1	2	0.149660774554406
CTTCCT-2	1	2	0.149660774554406
CTTCG-0	1	8	-0.245296355955343
CTTCG-1	1	7	-0.158284978965713
CTTCGG-2	1	1	0.630172381398557
CTTCGT-1	1	1	0.331982331348361
CTTCT-0	4	8	0.372804325868616
CTTCT-1	3	7	0.236672151544036
CTTCT-2	1	6	-0.361164849211584
CTTCTA-2	1	3	-0.00448990527285208
CTTCTC-1	4	4	1.07645948402698
CTTCTC-2	2	3	0.699165252885508
CTTCTG-0	1	1	0.630172381398557
CTTG-0	10	26	0.543161004408927
CTTG-1	6	28	0.0266373595282987
CTTG-2	8	27	0.309700486123785
CTTGA-0	1	8	-0.543486406005539
CTTGA-1	3	10	-0.00448990527285208
CTTGAA-1	1	1	0.331982331348361
CTTGAA-2	1	3	-0.00448990527285208
CTTGAC-2	1	3	0.293700144777344
CTTGAG-2	1	3	0.293700144777344
CTTGC-0	2	8	0.160168752152821
CTTGC-1	2	10	0.00601807232556294
CTTGC-2	1	6	-0.0629747991613883
CTTGCA-1	2	2	0.555125882662571
CTTGCG-2	1	2	0.447850824604602
CTTGCT-2	1	2	0.149660774554406
CTTGG-0	1	8	-0.245296355955343
CTTGG-1	3	10	0.293700144777344
CTTGG-2	4	6	0.853315932712767
CTTGGA-0	1	4	-0.138021297897375
CTTGGA-1	1	1	0.331982331348361
CTTGGA-2	1	3	-0.00448990527285208
CTTGGG-0	3	4	0.853315932712767
CTTGGG-2	1	3	0.293700144777344
CTTGGT-2	1	3	-0.00448990527285208
CTTGT-0	4	8	0.372804325868616
CTTGT-1	2	10	-0.292171977724633
CTTGT-2	1	6	-0.361164849211584
CTTGTA-1	2	4	0.26744381021079
CTTGTT-0	1	1	0.331982331348361
CTTGTT-1	2	4	0.26744381021079
CTTGTT-2	2	2	0.555125882662571
CTTT-0	4	26	-0.543486406005539
CTTT-1	16	28	0.615750504479005
CTTT-2	5	27	-0.393954672034575
CTTTA-0	1	5	-0.255804333553758
CTTTA-2	3	16	-0.361164849211584
CTTTAA-1	1	1	0.331982331348361
CTTTAC-0	1	3	0.293700144777344
CTTTAG-0	1	3	0.293700144777344
CTTTAT-0	1	3	-0.00448990527285208
CTTTC-0	1	5	0.0423857164964379
CTTTC-2	4	16	0.160168752152821
CTTTCA-0	1	4	-0.138021297897375
CTTTCG-1	1	1	0.630172381398557
CTTTCT-0	3	4	0.555125882662571
CTTTG-1	1	4	0.160168752152821
CTTTG-2	6	16	0.496640988774034
CTTTGA-0	2	6	0.04430025889658
CTTTGC-0	2	6	0.342490308946776
CTTTGG-0	1	6	-0.0629747991613883
CTTTGT-0	1	6	-0.361164849211584
CTTTGT-2	1	1	0.331982331348361
CTTTT-0	3	5	0.437342847006187
CTTTT-1	3	4	0.555125882662571
CTTTT-2	3	16	-0.361164849211584
CTTTTA-0	2	3	0.400975202835312
CTTTTA-2	1	3	-0.00448990527285208
CTTTTC-0	1	3	0.293700144777344
CTTTTC-1	2	3	0.699165252885508
CTTTTG-2	2	3	0.699165252885508
CTTTTT-1	1	3	-0.00448990527285208
G-0	461	1609	0.296176926229242
G-1	296	1609	-0.145655826049797
G-2	379	1609	0.100783287867935
GA-0	135	379	0.212892959777922
GA-1	182	461	0.315721810476581
GA-2	74	296	-0.138021297897375
GAA-0	19	74	-0.112703489913085
GAA-1	47	135	0.185000140999715
GAA-2	57	182	0.0829694000557341
GAAA-0	18	57	0.0818381782156452
GAAA-1	7	19	0.192220388973202
GAAA-2	21	47	0.407489883856506
GAAAA-0	7	21	0.108838780034151
GAAAA-1	10	18	0.555125882662571
GAAAA-2	3	7	0.236672151544036
GAAAAA-1	5	7	0.6421372596522
GAAAAA-2	2	10	-0.292171977724633
GAAAAC-1	2	7	0.247180129142451
GAAAAC-2	6	10	0.853315932712767
GAAAAG-0	3	3	0.986847325337289
GAAAAG-2	2	10	0.00601807232556294
GAAAC-0	4	21	-0.0629747991613883
GAAAC-1	2	18	-0.445967051417494
GAAAC-2	3	7	0.534862201594232
GAAACA-1	2	4	0.26744381021079
GAAACA-2	1	2	0.149660774554406
GAAACG-0	2	3	0.699165252885508
GAAACG-1	2	4	0.565633860260986
GAAACT-0	1	3	-0.00448990527285208
GAAACT-2	1	2	0.149660774554406
GAAAG-0	5	21	0.119346757632566
GAAAG-1	1	18	-0.851432159525659
GAAAG-2	1	7	-0.158284978965713
GAAAGA-1	1	5	-0.255804333553758
GAAAGA-2	1	1	0.331982331348361
GAAAGT-0	1	1	0.331982331348361
GAAAGT-1	4	5	0.660486398320397
GAAAT-0	5	21	-0.17884329241763
GAAAT-1	5	18	-0.0510099209077449
GAAATC-1	1	5	0.0423857164964379
GAAATC-2	3	5	0.735532897056383
GAAATG-1	2	5	0.447850824604602
GAAATT-1	2	5	0.149660774554406
GAAATT-2	2	5	0.149660774554406
GAAC-0	5	57	-0.772651281672544
GAAC-1	4	19	0.0204068097776626
GAAC-2	6	47	-0.4394523703963
GAACA-0	2	6	0.04430025889658
GAACA-1	3	5	0.437342847006187
GAACA-2	2	4	0.26744381021079
GAACAG-0	2	2	0.853315932712767
GAACAG-1	1	2	0.447850824604602
GAACAG-2	2	3	0.699165252885508
GAACAT-1	1	2	0.149660774554406
GAACAT-2	1	3	-0.00448990527285208
GAACC-0	2	6	0.342490308946776
GAACCG-1	2	2	0.853315932712767
GAACG-1	1	5	0.0423857164964379
GAACGA-2	1	1	0.331982331348361
GAACT-0	2	6	0.04430025889658
GAACT-1	1	5	-0.255804333553758
GAACT-2	2	4	0.26744381021079
GAACTA-1	1	2	0.149660774554406
GAACTC-0	2	2	0.853315932712767
GAACTG-1	1	2	0.447850824604602
GAACTT-2	1	1	0.331982331348361
GAAG-0	23	57	0.613643079447346
GAAG-1	3	19	-0.202736741536547
GAAG-2	13	47	0.253694810163645
GAAGA-0	6	13	0.360969868221613
GAAGA-1	17	23	0.842807955114352
GAAGAA-1	3	6	0.331982331348361
GAAGAA-2	6	17	0.149660774554406
GAAGAC-1	1	6	-0.0629747991613883
GAAGAC-2	1	17	-0.804912143890766
GAAGAG-2	2	17	-0.399447035782601
GAAGAT-1	2	6	0.04430025889658
GAAGAT-2	8	17	0.400975202835312
GAAGC-1	1	23	-1.05622657217167
GAAGC-2	1	3	0.293700144777344
GAAGCC-0	1	1	0.630172381398557
GAAGCT-2	1	1	0.331982331348361
GAAGG-0	3	13	0.0995441303363865
GAAGG-1	1	23	-1.05622657217167
GAAGGA-1	1	3	-0.00448990527285208
GAAGGG-1	1	3	0.293700144777344
GAAGGG-2	1	1	0.630172381398557
GAAGGT-1	1	3	-0.00448990527285208
GAAGT-0	4	13	0.0244976316004004
GAAGT-1	4	23	-0.438125890347713
GAAGT-2	2	3	0.400975202835312
GAAGTA-1	1	4	-0.138021297897375
GAAGTC-0	1	2	0.447850824604602
GAAGTC-1	1	4	0.160168752152821
GAAGTC-2	1	4	0.160168752152821
GAAGTG-1	1	4	0.160168752152821
GAAGTT-0	1	2	0.149660774554406
GAAGTT-1	1	4	-0.138021297897375
GAAGTT-2	3	4	0.555125882662571
GAAT-0	8	57	-0.665376223614576
GAAT-1	5	19	-0.0954616834785787
GAAT-2	7	47	-0.604111027821974
GAATA-0	1	7	-0.456475029015909
GAATA-1	2	8	-0.138021297897375
GAATAC-1	1	1	0.630172381398557
GAATAC-2	2	2	0.853315932712767
GAATC-0	1	7	-0.158284978965713
GAATC-1	1	8	-0.245296355955343
GAATC-2	2	5	0.447850824604602
GAATCA-0	1	2	0.149660774554406
GAATCT-0	1	2	0.149660774554406
GAATCT-1	1	1	0.331982331348361
GAATCT-2	1	1	0.331982331348361
GAATG-0	3	7	0.534862201594232
GAATG-1	3	8	0.447850824604602
GAATG-2	2	5	0.447850824604602
GAATGC-1	1	3	0.293700144777344
GAATGG-0	1	2	0.447850824604602
GAATGG-1	1	3	0.293700144777344
GAATGG-2	3	3	0.986847325337289
GAATGT-0	1	2	0.149660774554406
GAATGT-1	1	3	-0.00448990527285208
GAATT-0	2	7	-0.0510099209077449
GAATT-1	2	8	-0.138021297897375
GAATT-2	1	5	-0.255804333553758
GAATTC-2	1	2	0.447850824604602
GAATTG-0	1	1	0.630172381398557
GAATTG-1	1	2	0.447850824604602
GAATTT-1	1	2	0.149660774554406
GAATTT-2	1	2	0.149660774554406
GAC-0	12	74	-0.245296355955343
GAC-1	21	135	-0.296968366499664
GAC-2	24	182	-0.460407735572289
GACA-0	14	24	0.624118754149522
GACA-1	4	12	0.0851222534168351
GACA-2	10	21	0.427292511152686
GACAA-0	3	10	-0.00448990527285208
GACAA-1	2	14	-0.543486406005539
GACAA-2	1	4	-0.138021297897375
GACAAA-1	1	3	-0.00448990527285208
GACAAC-0	1	1	0.630172381398557
GACAAC-1	1	3	0.293700144777344
GACAAC-2	1	2	0.447850824604602
GACAAG-2	1	2	0.447850824604602
GACAAT-1	1	3	-0.00448990527285208
GACAC-0	2	10	0.00601807232556294
GACAC-1	2	14	-0.245296355955343
GACACA-2	1	2	0.149660774554406
GACACG-1	1	2	0.447850824604602
GACACT-1	1	2	0.149660774554406
GACACT-2	1	2	0.149660774554406
GACAG-0	2	10	0.00601807232556294
GACAG-1	2	14	-0.245296355955343
GACAG-2	1	4	0.160168752152821
GACAGA-0	1	1	0.331982331348361
GACAGA-1	1	2	0.149660774554406
GACAGA-2	1	2	0.149660774554406
GACAGG-2	1	2	0.447850824604602
GACAGT-1	1	2	0.149660774554406
GACAT-0	3	10	-0.00448990527285208
GACAT-1	8	14	0.555125882662571
GACAT-2	2	4	0.26744381021079
GACATA-2	4	8	0.372804325868616
GACATC-0	1	2	0.447850824604602
GACATC-1	1	3	0.293700144777344
GACATC-2	2	8	0.160168752152821
GACATT-0	1	2	0.149660774554406
GACATT-1	2	3	0.400975202835312
GACATT-2	2	8	-0.138021297897375
GACC-0	2	24	-0.687129108234382
GACC-1	4	12	0.383312303467031
GACC-2	3	21	-0.286118350475598
GACCA-0	2	3	0.400975202835312
GACCA-2	1	4	-0.138021297897375
GACCAC-0	1	1	0.630172381398557
GACCAC-1	1	2	0.447850824604602
GACCAT-1	1	2	0.149660774554406
GACCC-2	1	4	0.160168752152821
GACCCA-0	1	1	0.331982331348361
GACCG-0	1	3	0.293700144777344
GACCG-1	2	2	0.853315932712767
GACCGG-1	1	1	0.630172381398557
GACCGT-2	2	2	0.555125882662571
GACCT-2	2	4	0.26744381021079
GACCTG-0	2	2	0.853315932712767
GACG-0	4	24	-0.176303484468392
GACG-1	3	12	0.160168752152821
GACG-2	1	21	-0.979265531035543
GACGA-1	2	4	0.26744381021079
GACGA-2	1	3	-0.00448990527285208
GACGAA-0	1	1	0.331982331348361
GACGAG-2	2	2	0.853315932712767
GACGC-2	1	3	0.293700144777344
GACGCA-0	1	1	0.331982331348361
GACGG-2	1	3	0.293700144777344
GACGGT-0	1	1	0.331982331348361
GACGT-0	1	1	0.331982331348361
GACGT-1	2	4	0.26744381021079
GACGTT-1	1	1	0.331982331348361
GACGTT-2	2	2	0.555125882662571
GACT-0	4	24	-0.474493534518588
GACT-1	1	12	-0.83116847845732
GACT-2	7	21	0.108838780034151
GACTA-0	1	7	-0.456475029015909
GACTA-1	2	4	0.26744381021079
GACTAC-2	1	2	0.447850824604602
GACTAG-1	1	1	0.630172381398557
GACTAT-2	1	2	0.149660774554406
GACTC-0	1	7	-0.158284978965713
GACTC-1	1	4	0.160168752152821
GACTCC-1	1	1	0.630172381398557
GACTCT-2	1	1	0.331982331348361
GACTG-0	2	7	0.247180129142451
GACTGT-1	2	2	0.555125882662571
GACTT-0	3	7	0.236672151544036
GACTT-1	1	4	-0.138021297897375
GACTT-2	1	1	0.331982331348361
GACTTC-1	3	3	0.986847325337289
GACTTG-0	1	1	0.630172381398557
GACTTG-2	1	1	0.630172381398557
GAG-0	29	74	0.590951668245276
GAG-1	20	135	-0.343488382134557
GAG-2	49	182	0.232739444987657
GAGA-0	27	49	0.610185659845598
GAGA-1	8	29	-0.0510099209077449
GAGA-2	6	20	0.0161293819298837
GAGAA-0	1	6	-0.361164849211584
GAGAA-1	11	27	0.29919250852537
GAGAA-2	4	8	0.372804325868616
GAGAAA-0	2	4	0.26744381021079
GAGAAA-1	1	1	0.331982331348361
GAGAAA-2	6	11	0.486133011175619
GAGAAC-0	1	4	0.160168752152821
GAGAAG-2	4	11	0.447850824604602
GAGAAT-0	1	4	-0.138021297897375
GAGAAT-2	1	11	-0.766629957319749
GAGAC-0	3	6	0.630172381398557
GAGAC-1	4	27	-0.278086178778334
GAGAC-2	1	8	-0.245296355955343
GAGACA-0	1	1	0.331982331348361
GAGACA-1	1	3	-0.00448990527285208
GAGACA-2	1	4	-0.138021297897375
GAGACC-2	3	4	0.853315932712767
GAGACG-1	2	3	0.699165252885508
GAGAG-0	2	6	0.342490308946776
GAGAG-1	2	27	-0.788911802544325
GAGAG-2	2	8	0.160168752152821
GAGAGA-0	2	2	0.555125882662571
GAGAGC-1	1	2	0.447850824604602
GAGAGT-1	1	2	0.149660774554406
GAGAGT-2	2	2	0.555125882662571
GAGAT-1	10	27	0.21218113153574
GAGAT-2	1	8	-0.543486406005539
GAGATA-2	2	10	-0.292171977724633
GAGATC-2	2	10	0.00601807232556294
GAGATG-0	1	1	0.630172381398557
GAGATG-2	2	10	0.00601807232556294
GAGATT-2	4	10	0.218653646041358
GAGC-0	4	49	-0.814390887845309
GAGC-1	5	29	-0.158284978965713
GAGC-2	4	20	-0.0221528046411333
GAGCA-0	1	4	-0.138021297897375
GAGCA-1	1	4	-0.138021297897375
GAGCA-2	1	5	-0.255804333553758
GAGCAC-0	1	1	0.630172381398557
GAGCAG-2	1	1	0.630172381398557
GAGCAT-1	1	1	0.331982331348361
GAGCC-0	2	4	0.565633860260986
GAGCC-2	2	5	0.447850824604602
GAGCCA-0	1	2	0.149660774554406
GAGCCA-1	1	2	0.149660774554406
GAGCCC-0	1	2	0.447850824604602
GAGCCG-1	1	2	0.447850824604602
GAGCG-0	1	4	0.160168752152821
GAGCGA-1	1	1	0.331982331348361
GAGCT-1	3	4	0.555125882662571
GAGCT-2	2	5	0.149660774554406
GAGCTG-2	3	3	0.986847325337289
GAGCTT-0	2	2	0.555125882662571
GAGG-0	8	49	-0.226604222943191
GAGG-1	4	29	-0.340606535759668
GAGG-2	3	20	-0.245296355955343
GAGGA-0	3	3	0.688657275287093
GAGGA-1	2	8	-0.138021297897375
GAGGA-2	4	4	0.77826943397678
GAGGAA-0	2	4	0.26744381021079
GAGGAA-1	1	3	-0.00448990527285208
GAGGAC-1	1	3	0.293700144777344
GAGGAC-2	1	2	0.447850824604602
GAGGAG-0	1	4	0.160168752152821
GAGGAT-0	1	4	-0.138021297897375
GAGGAT-1	1	3	-0.00448990527285208
GAGGAT-2	1	2	0.149660774554406
GAGGG-1	4	8	0.670994375918812
GAGGGA-2	3	4	0.555125882662571
GAGGGG-2	1	4	0.160168752152821
GAGGT-1	2	8	-0.138021297897375
GAGGTG-2	1	2	0.447850824604602
GAGGTT-2	1	2	0.149660774554406
GAGT-0	10	49	-0.324123577531235
GAGT-1	12	29	0.316714859217572
GAGT-2	7	20	0.149660774554406
GAGTA-0	4	7	0.459815702858246
GAGTA-1	1	10	-0.697637085832797
GAGTA-2	4	12	0.0851222534168351
GAGTAA-1	2	4	0.26744381021079
GAGTAC-2	1	1	0.630172381398557
GAGTAG-0	4	4	1.07645948402698
GAGTAG-1	2	4	0.565633860260986
GAGTC-1	1	10	-0.399447035782601
GAGTC-2	2	12	-0.12751332029896
GAGTCA-2	1	1	0.331982331348361
GAGTCC-0	2	2	0.853315932712767
GAGTG-0	3	7	0.534862201594232
GAGTG-1	3	10	0.293700144777344
GAGTG-2	2	12	-0.12751332029896
GAGTGA-1	1	3	-0.00448990527285208
GAGTGC-1	1	3	0.293700144777344
GAGTGG-0	2	2	0.853315932712767
GAGTGG-1	1	3	0.293700144777344
GAGTGG-2	2	3	0.699165252885508
GAGTGT-2	1	3	-0.00448990527285208
GAGTT-1	5	10	0.400975202835312
GAGTT-2	4	12	0.0851222534168351
GAGTTA-2	2	5	0.149660774554406
GAGTTC-0	2	4	0.565633860260986
GAGTTG-0	2	4	0.565633860260986
GAGTTT-2	3	5	0.437342847006187
GAT-0	14	74	-0.400385562364866
GAT-1	47	135	0.185000140999715
GAT-2	52	182	-0.00718169693856332
GATA-0	14	52	-0.0690284264104231
GATA-1	1	14	-0.948951514113703
GATA-2	10	47	-0.285657296703439
GATAA-0	1	10	-0.697637085832797
GATAA-1	9	14	0.660486398320397
GATAAA-2	3	9	0.06961806688087
GATAAC-2	4	9	0.590951668245276
GATAAG-1	1	1	0.630172381398557
GATAAT-2	2	9	-0.218064005570911
GATAC-0	1	10	-0.399447035782601
GATAC-2	1	1	0.630172381398557
GATACA-1	1	1	0.331982331348361
GATACG-0	1	1	0.630172381398557
GATAG-0	3	10	0.293700144777344
GATAG-1	2	14	-0.245296355955343
GATAGA-1	1	3	-0.00448990527285208
GATAGC-1	1	3	0.293700144777344
GATAGC-2	2	2	0.853315932712767
GATAGG-1	1	3	0.293700144777344
GATAT-0	4	10	0.218653646041358
GATAT-1	3	14	-0.255804333553758
GATATA-1	1	4	-0.138021297897375
GATATA-2	1	3	-0.00448990527285208
GATATG-1	3	4	0.853315932712767
GATATG-2	1	3	0.293700144777344
GATATT-2	1	3	-0.00448990527285208
GATC-0	5	52	-0.687129108234382
GATC-1	2	14	-0.245296355955343
GATC-2	14	47	0.322687681650596
GATCA-0	6	14	0.303811454381665
GATCA-1	1	5	-0.255804333553758
GATCAA-1	3	6	0.331982331348361
GATCAC-1	3	6	0.630172381398557
GATCAT-2	1	1	0.331982331348361
GATCC-0	4	14	0.265529267810648
GATCC-1	2	5	0.447850824604602
GATCC-2	1	2	0.447850824604602
GATCCA-1	3	4	0.555125882662571
GATCCA-2	1	2	0.149660774554406
GATCCG-0	1	1	0.630172381398557
GATCCG-2	1	2	0.447850824604602
GATCCT-1	1	4	-0.138021297897375
GATCG-0	1	14	-0.650761464063507
GATCGA-1	1	1	0.331982331348361
GATCT-0	3	14	-0.255804333553758
GATCT-1	2	5	0.149660774554406
GATCT-2	1	2	0.149660774554406
GATCTC-1	1	3	0.293700144777344
GATCTG-1	1	3	0.293700144777344
GATCTG-2	1	2	0.447850824604602
GATCTT-0	1	1	0.331982331348361
GATCTT-1	1	3	-0.00448990527285208
GATCTT-2	1	2	0.149660774554406
GATG-0	23	52	0.699165252885508
GATG-1	3	14	0.0423857164964379
GATG-2	8	47	-0.188137942115394
GATGA-0	2	8	-0.138021297897375
GATGA-1	14	23	0.660486398320397
GATGAA-1	2	2	0.555125882662571
GATGAA-2	2	14	-0.543486406005539
GATGAC-2	4	14	0.265529267810648
GATGAG-2	3	14	0.0423857164964379
GATGAT-2	5	14	0.149660774554406
GATGC-0	1	8	-0.245296355955343
GATGC-1	3	23	-0.363079391611727
GATGC-2	3	3	0.986847325337289
GATGCA-0	3	3	0.688657275287093
GATGCG-2	2	3	0.699165252885508
GATGCT-1	1	1	0.331982331348361
GATGCT-2	1	3	-0.00448990527285208
GATGG-0	3	8	0.447850824604602
GATGG-1	1	23	-1.05622657217167
GATGGA-1	2	3	0.400975202835312
GATGGA-2	1	1	0.331982331348361
GATGGG-1	1	3	0.293700144777344
GATGT-0	2	8	-0.138021297897375
GATGT-1	5	23	-0.255804333553758
GATGTA-2	1	5	-0.255804333553758
GATGTC-1	1	2	0.447850824604602
GATGTC-2	2	5	0.447850824604602
GATGTG-2	1	5	0.0423857164964379
GATGTT-1	1	2	0.149660774554406
GATGTT-2	1	5	-0.255804333553758
GATT-0	9	52	-0.474493534518588
GATT-1	8	14	0.555125882662571
GATT-2	15	47	0.0890361527379715
GATTA-0	1	15	-1.00301873538398
GATTA-1	1	9	-0.623529113679075
GATTAC-2	1	1	0.630172381398557
GATTAT-1	1	1	0.331982331348361
GATTC-0	4	15	0.211462046540372
GATTC-2	4	8	0.670994375918812
GATTCA-0	3	4	0.555125882662571
GATTCA-1	1	4	-0.138021297897375
GATTCC-1	1	4	0.160168752152821
GATTCT-0	1	4	-0.138021297897375
GATTCT-1	2	4	0.26744381021079
GATTG-0	4	15	0.211462046540372
GATTG-2	1	8	-0.245296355955343
GATTGC-0	1	1	0.630172381398557
GATTGG-1	2	4	0.565633860260986
GATTGT-1	2	4	0.26744381021079
GATTT-0	6	15	0.249744233111389
GATTT-1	8	9	0.880548283097199
GATTT-2	3	8	0.149660774554406
GATTTA-2	1	8	-0.543486406005539
GATTTC-0	1	3	0.293700144777344
GATTTC-1	2	6	0.342490308946776
GATTTG-0	2	3	0.699165252885508
GATTTG-1	3	6	0.630172381398557
GATTTG-2	4	8	0.670994375918812
GATTTT-1	1	6	-0.361164849211584
GATTTT-2	3	8	0.149660774554406
GC-0	41	379	-0.663902257624566
GC-1	72	461	-0.305114851166253
GC-2	51	296	-0.206075642802062
GCA-0	17	51	0.13131163588621
GCA-1	11	41	-0.0734827767598035
GCA-2	21	72	0.00858217629450077
GCAA-0	5	21	-0.17884329241763
GCAA-1	12	17	0.76869998296063
GCAA-2	2	11	-0.361164849211584
GCAAA-2	7	12	0.555125882662571
GCAAAA-0	4	7	0.459815702858246
GCAAAG-0	3	7	0.534862201594232
GCAAC-1	3	5	0.735532897056383
GCAAC-2	2	12	-0.12751332029896
GCAACA-0	2	2	0.555125882662571
GCAACA-2	1	3	-0.00448990527285208
GCAACT-2	2	3	0.400975202835312
GCAAG-0	2	2	0.853315932712767
GCAAG-1	1	5	0.0423857164964379
GCAAG-2	2	12	-0.12751332029896
GCAAGA-1	1	2	0.149660774554406
GCAAGA-2	1	1	0.331982331348361
GCAAGC-1	1	2	0.447850824604602
GCAAGG-0	2	2	0.853315932712767
GCAAT-1	1	5	-0.255804333553758
GCAAT-2	1	12	-0.83116847845732
GCAATC-0	1	1	0.630172381398557
GCAATC-2	1	1	0.630172381398557
GCAC-0	5	21	0.119346757632566
GCAC-2	1	11	-0.468439907269553
GCACA-0	1	1	0.331982331348361
GCACAA-1	1	1	0.331982331348361
GCACC-1	1	5	0.0423857164964379
GCACCC-2	1	1	0.630172381398557
GCACG-1	2	5	0.447850824604602
GCACGC-2	1	2	0.447850824604602
GCACGG-2	1	2	0.447850824604602
GCACT-1	2	5	0.149660774554406
GCACTC-2	1	2	0.447850824604602
GCACTG-2	1	2	0.447850824604602
GCAG-0	3	21	-0.286118350475598
GCAG-2	4	11	0.447850824604602
GCAGA-0	3	4	0.555125882662571
GCAGA-1	2	3	0.400975202835312
GCAGAA-2	1	2	0.149660774554406
GCAGAG-1	1	3	0.293700144777344
GCAGAG-2	1	2	0.447850824604602
GCAGAT-1	2	3	0.400975202835312
GCAGC-0	1	4	0.160168752152821
GCAGC-1	1	3	0.293700144777344
GCAGCT-1	1	1	0.331982331348361
GCAGCT-2	1	1	0.331982331348361
GCAT-0	8	21	0.226621815690535
GCAT-1	5	17	-0.00448990527285208
GCAT-2	4	11	0.149660774554406
GCATA-0	1	4	-0.138021297897375
GCATA-1	1	8	-0.543486406005539
GCATAA-1	1	1	0.331982331348361
GCATAT-2	1	1	0.331982331348361
GCATC-0	2	4	0.565633860260986
GCATC-1	2	8	0.160168752152821
GCATC-2	1	5	0.0423857164964379
GCATCA-2	1	2	0.149660774554406
GCATCC-1	2	2	0.853315932712767
GCATCG-0	1	1	0.630172381398557
GCATCT-2	1	2	0.149660774554406
GCATG-1	2	8	0.160168752152821
GCATG-2	3	5	0.735532897056383
GCATGC-2	1	2	0.447850824604602
GCATGG-0	3	3	0.986847325337289
GCATGG-2	1	2	0.447850824604602
GCATT-0	1	4	-0.138021297897375
GCATT-1	3	8	0.149660774554406
GCATT-2	1	5	-0.255804333553758
GCATTA-0	1	1	0.331982331348361
GCATTA-2	1	3	-0.00448990527285208
GCATTC-2	2	3	0.699165252885508
GCATTT-1	1	1	0.331982331348361
GCC-0	10	51	-0.0629747991613883
GCC-1	6	41	-0.314289227442294
GCC-2	11	72	-0.299363577225619
GCCA-0	4	11	0.149660774554406
GCCA-1	2	10	-0.292171977724633
GCCA-2	1	6	-0.361164849211584
GCCAA-1	1	4	-0.138021297897375
GCCAAT-2	1	1	0.331982331348361
GCCAC-0	1	1	0.630172381398557
GCCAC-2	2	2	0.853315932712767
GCCACC-0	2	2	0.853315932712767
GCCACT-1	1	1	0.331982331348361
GCCAT-1	3	4	0.555125882662571
GCCATA-2	1	3	-0.00448990527285208
GCCATG-2	1	3	0.293700144777344
GCCATT-2	1	3	-0.00448990527285208
GCCC-0	4	11	0.447850824604602
GCCC-1	2	10	0.00601807232556294
GCCC-2	1	6	-0.0629747991613883
GCCCA-2	1	2	0.149660774554406
GCCCAC-0	1	1	0.630172381398557
GCCCC-0	1	1	0.630172381398557
GCCCC-1	1	4	0.160168752152821
GCCCCC-1	1	1	0.630172381398557
GCCCCG-2	1	1	0.630172381398557
GCCCG-2	1	2	0.447850824604602
GCCCGC-0	1	1	0.630172381398557
GCCCT-1	3	4	0.555125882662571
GCCCTT-2	3	3	0.688657275287093
GCCG-0	2	11	-0.0629747991613883
GCCG-1	2	10	0.00601807232556294
GCCG-2	2	6	0.342490308946776
GCCGC-0	1	2	0.447850824604602
GCCGCG-1	1	1	0.630172381398557
GCCGG-0	1	2	0.447850824604602
GCCGG-2	2	2	0.853315932712767
GCCGGC-0	2	2	0.853315932712767
GCCGGT-1	1	1	0.331982331348361
GCCGT-1	2	2	0.555125882662571
GCCGTT-2	2	2	0.555125882662571
GCCT-0	1	11	-0.766629957319749
GCCT-1	4	10	0.218653646041358
GCCT-2	2	6	0.04430025889658
GCCTA-0	2	2	0.555125882662571
GCCTA-2	2	4	0.26744381021079
GCCTAC-0	2	2	0.853315932712767
GCCTAC-1	2	2	0.853315932712767
GCCTT-1	1	1	0.331982331348361
GCCTT-2	2	4	0.26744381021079
GCCTTG-0	2	2	0.853315932712767
GCCTTT-2	1	1	0.331982331348361
GCG-0	9	51	-0.158284978965713
GCG-1	9	41	0.0423857164964379
GCG-2	12	72	-0.219320869552082
GCGA-0	3	12	-0.138021297897375
GCGA-1	6	9	0.629233854816293
GCGA-2	2	9	-0.218064005570911
GCGAA-0	1	2	0.149660774554406
GCGAA-1	1	3	-0.00448990527285208
GCGAA-2	2	6	0.04430025889658
GCGAAA-0	1	2	0.149660774554406
GCGAAG-0	1	2	0.447850824604602
GCGAAG-2	1	1	0.630172381398557
GCGAAT-1	1	1	0.331982331348361
GCGAC-0	1	2	0.447850824604602
GCGAC-1	1	3	0.293700144777344
GCGACA-1	1	1	0.331982331348361
GCGACT-2	1	1	0.331982331348361
GCGAG-1	1	3	0.293700144777344
GCGAG-2	3	6	0.630172381398557
GCGAGA-0	1	3	-0.00448990527285208
GCGAGC-2	1	1	0.630172381398557
GCGAGT-0	2	3	0.400975202835312
GCGAT-2	1	6	-0.361164849211584
GCGATA-0	1	1	0.331982331348361
GCGC-1	1	9	-0.325339063628879
GCGC-2	2	9	0.0801260444792849
GCGCA-0	1	2	0.149660774554406
GCGCAT-1	1	1	0.331982331348361
GCGCC-0	1	2	0.447850824604602
GCGCCC-1	1	1	0.630172381398557
GCGCT-2	1	1	0.331982331348361
GCGCTT-0	1	1	0.331982331348361
GCGG-0	3	12	0.160168752152821
GCGG-1	2	9	0.0801260444792849
GCGG-2	1	9	-0.325339063628879
GCGGA-0	1	1	0.331982331348361
GCGGA-1	2	3	0.400975202835312
GCGGAA-2	1	2	0.149660774554406
GCGGAG-2	1	2	0.447850824604602
GCGGAT-1	1	1	0.331982331348361
GCGGC-2	1	2	0.447850824604602
GCGGCC-0	1	1	0.630172381398557
GCGGG-2	1	2	0.447850824604602
GCGGGC-0	1	1	0.630172381398557
GCGGT-1	1	3	-0.00448990527285208
GCGGTT-2	1	1	0.331982331348361
GCGT-0	6	12	0.421594490038048
GCGT-2	4	9	0.29276161819508
GCGTC-0	2	4	0.565633860260986
GCGTCA-1	1	2	0.149660774554406
GCGTCC-1	1	2	0.447850824604602
GCGTG-0	1	4	0.160168752152821
GCGTG-1	4	6	0.853315932712767
GCGTGC-1	1	1	0.630172381398557
GCGTGG-2	3	4	0.853315932712767
GCGTGT-2	1	4	-0.138021297897375
GCGTT-0	1	4	-0.138021297897375
GCGTT-1	2	6	0.04430025889658
GCGTTC-1	1	1	0.630172381398557
GCGTTG-2	1	2	0.447850824604602
GCGTTT-2	1	2	0.149660774554406
GCT-0	13	51	-0.120002792394696
GCT-1	15	41	0.214199295691978
GCT-2	28	72	0.284835552922659
GCTA-0	14	28	0.490587361525
GCTA-1	4	13	0.0244976316004004
GCTA-2	3	15	-0.309871554824034
GCTAA-1	2	14	-0.543486406005539
GCTAAA-2	1	2	0.149660774554406
GCTAAG-2	1	2	0.447850824604602
GCTAC-1	2	14	-0.245296355955343
GCTAC-2	1	4	0.160168752152821
GCTACA-2	1	2	0.149660774554406
GCTACC-2	1	2	0.447850824604602
GCTACG-0	1	1	0.630172381398557
GCTAG-0	2	3	0.699165252885508
GCTAG-1	6	14	0.602001504431861
GCTAGA-1	1	2	0.149660774554406
GCTAGA-2	1	6	-0.361164849211584
GCTAGC-1	1	2	0.447850824604602
GCTAGC-2	1	6	-0.0629747991613883
GCTAGG-2	1	6	-0.0629747991613883
GCTAGT-2	3	6	0.331982331348361
GCTAT-0	1	3	-0.00448990527285208
GCTAT-1	4	14	-0.0326607822395483
GCTAT-2	3	4	0.555125882662571
GCTATA-2	1	4	-0.138021297897375
GCTATC-1	1	1	0.630172381398557
GCTATC-2	1	4	0.160168752152821
GCTATG-0	3	3	0.986847325337289
GCTATG-2	2	4	0.565633860260986
GCTC-0	5	28	-0.12751332029896
GCTC-1	3	13	0.0995441303363865
GCTC-2	4	15	0.211462046540372
GCTCA-0	1	4	-0.138021297897375
GCTCA-1	1	5	-0.255804333553758
GCTCAA-1	1	1	0.331982331348361
GCTCAT-2	1	1	0.331982331348361
GCTCC-0	2	4	0.565633860260986
GCTCC-1	2	5	0.447850824604602
GCTCC-2	1	3	0.293700144777344
GCTCCA-1	1	2	0.149660774554406
GCTCCA-2	1	2	0.149660774554406
GCTCCC-0	1	1	0.630172381398557
GCTCCC-1	1	2	0.447850824604602
GCTCCT-2	1	2	0.149660774554406
GCTCG-0	1	4	0.160168752152821
GCTCGC-1	1	1	0.630172381398557
GCTCT-1	2	5	0.149660774554406
GCTCT-2	2	3	0.400975202835312
GCTCTC-0	2	2	0.853315932712767
GCTCTG-2	2	2	0.853315932712767
GCTG-0	1	28	-1.22612560896707
GCTG-1	2	13	-0.188137942115394
GCTG-2	3	15	-0.0116815047738379
GCTGA-0	2	3	0.400975202835312
GCTGA-1	1	1	0.331982331348361
GCTGAG-2	1	1	0.630172381398557
GCTGAT-1	2	2	0.555125882662571
GCTGG-2	1	2	0.447850824604602
GCTGGG-0	1	1	0.630172381398557
GCTGT-0	1	3	-0.00448990527285208
GCTGT-2	1	2	0.149660774554406
GCTGTC-0	1	1	0.630172381398557
GCTGTT-1	1	1	0.331982331348361
GCTT-0	8	28	-0.0202382622409911
GCTT-1	4	13	0.0244976316004004
GCTT-2	5	15	0.0955935532841305
GCTTA-0	1	5	-0.255804333553758
GCTTAT-1	1	1	0.331982331348361
GCTTC-0	2	5	0.447850824604602
GCTTC-2	2	4	0.565633860260986
GCTTCC-0	2	2	0.853315932712767
GCTTCC-1	1	2	0.447850824604602
GCTTCG-1	1	2	0.447850824604602
GCTTG-0	2	5	0.447850824604602
GCTTG-1	2	8	0.160168752152821
GCTTG-2	1	4	0.160168752152821
GCTTGA-0	1	1	0.331982331348361
GCTTGC-2	1	2	0.447850824604602
GCTTGG-1	1	2	0.447850824604602
GCTTGG-2	1	2	0.447850824604602
GCTTGT-1	1	2	0.149660774554406
GCTTT-1	6	8	0.709276562489829
GCTTT-2	1	4	-0.138021297897375
GCTTTA-0	1	1	0.331982331348361
GCTTTA-2	1	6	-0.361164849211584
GCTTTG-2	3	6	0.630172381398557
GCTTTT-2	2	6	0.04430025889658
GG-0	103	379	0.242819023233439
GG-1	101	461	0.0293985209696267
GG-2	87	296	0.320017453094717
GGA-0	34	87	0.29276161819508
GGA-1	45	103	0.404085625249705
GGA-2	38	101	0.257874359194639
GGAA-0	10	38	-0.0915012822624817
GGAA-1	9	34	-0.0867280035098241
GGAA-2	17	45	0.246824523008054
GGAAA-0	5	17	-0.00448990527285208
GGAAA-1	2	10	-0.292171977724633
GGAAA-2	3	9	0.06961806688087
GGAAAA-0	1	3	-0.00448990527285208
GGAAAA-1	4	5	0.660486398320397
GGAAAC-0	1	3	0.293700144777344
GGAAAC-2	2	2	0.853315932712767
GGAAAT-0	1	3	-0.00448990527285208
GGAAAT-1	1	5	-0.255804333553758
GGAAC-1	2	10	0.00601807232556294
GGAAC-2	3	9	0.367808116931066
GGAACC-0	2	3	0.699165252885508
GGAACT-0	1	3	-0.00448990527285208
GGAACT-2	2	2	0.555125882662571
GGAAG-0	10	17	0.89983594834766
GGAAG-1	2	10	0.00601807232556294
GGAAG-2	3	9	0.367808116931066
GGAAGA-0	3	3	0.688657275287093
GGAAGA-1	7	10	0.688657275287093
GGAAGC-2	1	2	0.447850824604602
GGAAGT-1	3	10	-0.00448990527285208
GGAAGT-2	1	2	0.149660774554406
GGAAT-0	2	17	-0.697637085832797
GGAAT-1	4	10	0.218653646041358
GGAATA-1	1	2	0.149660774554406
GGAATC-2	2	4	0.565633860260986
GGAATG-2	2	4	0.565633860260986
GGAATT-1	1	2	0.149660774554406
GGAC-0	4	38	-0.581768592576556
GGAC-1	6	34	-0.145212897398361
GGAC-2	4	45	-0.735919272403814
GGACA-0	2	4	0.26744381021079
GGACA-1	1	4	-0.138021297897375
GGACA-2	3	6	0.331982331348361
GGACAA-0	1	3	-0.00448990527285208
GGACAC-1	1	2	0.447850824604602
GGACAG-0	1	3	0.293700144777344
GGACAT-0	1	3	-0.00448990527285208
GGACAT-1	1	2	0.149660774554406
GGACAT-2	1	1	0.331982331348361
GGACC-1	1	4	0.160168752152821
GGACCT-2	1	1	0.331982331348361
GGACG-0	2	4	0.565633860260986
GGACG-1	1	4	0.160168752152821
GGACGA-1	2	2	0.555125882662571
GGACGC-2	1	1	0.630172381398557
GGACT-1	1	4	-0.138021297897375
GGACT-2	3	6	0.331982331348361
GGACTC-0	1	3	0.293700144777344
GGACTG-0	1	3	0.293700144777344
GGACTT-0	1	3	-0.00448990527285208
GGACTT-2	1	1	0.331982331348361
GGAG-0	14	38	0.516843696091554
GGAG-1	6	34	-0.145212897398361
GGAG-2	14	45	0.362693016264295
GGAGA-0	8	14	0.555125882662571
GGAGA-1	2	14	-0.543486406005539
GGAGA-2	2	6	0.04430025889658
GGAGAA-0	1	2	0.149660774554406
GGAGAA-1	5	8	0.555125882662571
GGAGAA-2	1	2	0.149660774554406
GGAGAC-0	1	2	0.447850824604602
GGAGAC-1	2	8	0.160168752152821
GGAGAG-2	1	2	0.447850824604602
GGAGAT-1	1	8	-0.543486406005539
GGAGC-0	2	14	-0.245296355955343
GGAGC-1	2	14	-0.245296355955343
GGAGC-2	2	6	0.342490308946776
GGAGCA-2	1	2	0.149660774554406
GGAGCC-0	1	2	0.447850824604602
GGAGCC-2	1	2	0.447850824604602
GGAGCG-0	1	2	0.447850824604602
GGAGCT-1	2	2	0.555125882662571
GGAGG-0	1	14	-0.650761464063507
GGAGG-1	2	14	-0.245296355955343
GGAGG-2	1	6	-0.0629747991613883
GGAGGA-0	1	1	0.331982331348361
GGAGGA-1	1	1	0.331982331348361
GGAGGA-2	2	2	0.555125882662571
GGAGT-0	3	14	-0.255804333553758
GGAGT-1	8	14	0.555125882662571
GGAGT-2	1	6	-0.361164849211584
GGAGTA-0	1	1	0.331982331348361
GGAGTA-2	3	8	0.149660774554406
GGAGTC-2	2	8	0.160168752152821
GGAGTG-1	1	3	0.293700144777344
GGAGTT-1	2	3	0.400975202835312
GGAGTT-2	3	8	0.149660774554406
GGAT-0	10	38	-0.0915012822624817
GGAT-1	13	34	0.249744233111389
GGAT-2	10	45	-0.24565196208974
GGATA-1	1	10	-0.697637085832797
GGATA-2	2	13	-0.48632799216559
GGATAA-0	1	2	0.149660774554406
GGATAC-2	1	1	0.630172381398557
GGATAG-0	1	2	0.447850824604602
GGATC-0	1	10	-0.399447035782601
GGATC-1	1	10	-0.399447035782601
GGATC-2	4	13	0.322687681650596
GGATCC-0	3	4	0.853315932712767
GGATCC-1	1	1	0.630172381398557
GGATCC-2	1	1	0.630172381398557
GGATCT-0	1	4	-0.138021297897375
GGATG-0	5	10	0.699165252885508
GGATG-1	3	10	0.293700144777344
GGATG-2	2	13	-0.188137942115394
GGATGA-1	4	5	0.660486398320397
GGATGC-1	1	5	0.0423857164964379
GGATGC-2	3	3	0.986847325337289
GGATGG-0	1	2	0.447850824604602
GGATGT-0	1	2	0.149660774554406
GGATT-0	4	10	0.218653646041358
GGATT-1	5	10	0.400975202835312
GGATT-2	5	13	0.206819188394355
GGATTC-0	1	5	0.0423857164964379
GGATTC-2	3	5	0.735532897056383
GGATTG-0	2	5	0.447850824604602
GGATTG-2	1	5	0.0423857164964379
GGATTT-0	2	5	0.149660774554406
GGATTT-1	4	4	0.77826943397678
GGATTT-2	1	5	-0.255804333553758
GGC-0	10	87	-0.566501120445768
GGC-1	10	103	-0.728470448390824
GGC-2	12	101	-0.542547879423275
GGCA-0	4	12	0.0851222534168351
GGCA-2	3	10	-0.00448990527285208
GGCAA-1	3	4	0.555125882662571
GGCAAA-2	2	3	0.400975202835312
GGCAAT-2	1	3	-0.00448990527285208
GGCAT-0	3	3	0.688657275287093
GGCAT-1	1	4	-0.138021297897375
GGCATA-1	1	3	-0.00448990527285208
GGCATG-1	2	3	0.699165252885508
GGCATG-2	1	1	0.630172381398557
GGCC-0	4	12	0.383312303467031
GGCC-1	2	10	0.00601807232556294
GGCC-2	2	10	0.00601807232556294
GGCCA-0	1	2	0.149660774554406
GGCCAA-1	1	1	0.331982331348361
GGCCC-0	1	2	0.447850824604602
GGCCCT-1	1	1	0.331982331348361
GGCCG-2	1	2	0.447850824604602
GGCCGC-0	1	1	0.630172381398557
GGCCT-1	4	4	0.77826943397678
GGCCT-2	1	2	0.149660774554406
GGCCTA-0	1	1	0.331982331348361
GGCCTA-2	2	4	0.26744381021079
GGCCTT-2	2	4	0.26744381021079
GGCG-0	4	12	0.383312303467031
GGCG-1	5	10	0.699165252885508
GGCGA-1	4	4	0.77826943397678
GGCGA-2	1	5	-0.255804333553758
GGCGAA-0	1	1	0.331982331348361
GGCGAA-2	2	4	0.26744381021079
GGCGAG-2	2	4	0.565633860260986
GGCGC-2	1	5	0.0423857164964379
GGCGCA-0	1	1	0.331982331348361
GGCGG-2	1	5	0.0423857164964379
GGCGGA-0	1	1	0.331982331348361
GGCGT-2	2	5	0.149660774554406
GGCGTC-0	1	2	0.447850824604602
GGCGTT-0	1	2	0.149660774554406
GGCT-1	3	10	-0.00448990527285208
GGCT-2	5	10	0.400975202835312
GGCTA-0	2	5	0.149660774554406
GGCTAA-1	1	2	0.149660774554406
GGCTAT-1	1	2	0.149660774554406
GGCTC-0	2	5	0.447850824604602
GGCTC-2	2	3	0.699165252885508
GGCTCA-1	1	2	0.149660774554406
GGCTCC-0	1	2	0.447850824604602
GGCTCC-1	1	2	0.447850824604602
GGCTCG-0	1	2	0.447850824604602
GGCTT-0	1	5	-0.255804333553758
GGCTT-2	1	3	-0.00448990527285208
GGCTTC-0	1	1	0.630172381398557
GGCTTG-1	1	1	0.630172381398557
GGG-0	28	87	0.402899436742336
GGG-1	23	103	0.0516881091587513
GGG-2	25	101	0.150599301136671
GGGA-0	7	25	-0.0395812250841221
GGGA-1	15	28	0.555125882662571
GGGA-2	10	23	0.350331470016557
GGGAA-0	4	10	0.218653646041358
GGGAA-1	3	7	0.236672151544036
GGGAA-2	4	15	-0.0867280035098241
GGGAAA-0	3	4	0.555125882662571
GGGAAA-2	1	3	-0.00448990527285208
GGGAAG-0	1	4	0.160168752152821
GGGAAG-1	1	4	0.160168752152821
GGGAAG-2	2	3	0.699165252885508
GGGAAT-1	3	4	0.555125882662571
GGGAC-1	1	7	-0.158284978965713
GGGAC-2	2	15	-0.299363577225619
GGGACG-0	2	2	0.853315932712767
GGGACT-2	1	1	0.331982331348361
GGGAG-0	3	10	0.293700144777344
GGGAG-1	1	7	-0.158284978965713
GGGAG-2	6	15	0.547934283161585
GGGAGA-0	3	6	0.331982331348361
GGGAGC-0	2	6	0.342490308946776
GGGAGC-2	1	1	0.630172381398557
GGGAGG-0	1	6	-0.0629747991613883
GGGAGT-1	3	3	0.688657275287093
GGGAT-0	3	10	-0.00448990527285208
GGGAT-1	2	7	-0.0510099209077449
GGGAT-2	3	15	-0.309871554824034
GGGATT-0	3	3	0.688657275287093
GGGATT-1	3	3	0.688657275287093
GGGATT-2	2	2	0.555125882662571
GGGC-0	2	25	-0.722220428045652
GGGC-1	2	28	-0.820660500858905
GGGC-2	1	23	-1.05622657217167
GGGCC-2	1	2	0.447850824604602
GGGCCA-0	1	1	0.331982331348361
GGGCG-0	1	1	0.630172381398557
GGGCG-1	2	2	0.853315932712767
GGGCGA-1	1	1	0.331982331348361
GGGCGC-2	1	2	0.447850824604602
GGGCGG-2	1	2	0.447850824604602
GGGCT-2	1	2	0.149660774554406
GGGCTA-0	1	1	0.331982331348361
GGGG-0	11	25	0.664073933074238
GGGG-1	4	28	-0.309834877092914
GGGG-2	5	23	0.0423857164964379
GGGGA-1	4	11	0.149660774554406
GGGGA-2	3	4	0.555125882662571
GGGGAA-0	2	3	0.400975202835312
GGGGAA-2	2	4	0.26744381021079
GGGGAG-0	1	3	0.293700144777344
GGGGAG-2	2	4	0.565633860260986
GGGGC-1	1	11	-0.468439907269553
GGGGC-2	1	4	0.160168752152821
GGGGCG-0	1	1	0.630172381398557
GGGGCT-2	1	1	0.331982331348361
GGGGG-0	4	5	0.958676448370593
GGGGG-1	3	11	0.224707273290393
GGGGGA-1	1	4	-0.138021297897375
GGGGGA-2	2	3	0.400975202835312
GGGGGC-2	1	3	0.293700144777344
GGGGGG-1	1	4	0.160168752152821
GGGGGT-1	2	4	0.26744381021079
GGGGT-0	1	5	-0.255804333553758
GGGGT-1	3	11	-0.0734827767598035
GGGGTA-2	1	3	-0.00448990527285208
GGGGTT-1	1	1	0.331982331348361
GGGGTT-2	2	3	0.400975202835312
GGGT-0	5	25	-0.327263297535903
GGGT-1	7	28	-0.138021297897375
GGGT-2	7	23	0.0318777388980228
GGGTA-0	1	7	-0.456475029015909
GGGTA-2	1	7	-0.456475029015909
GGGTAG-0	1	1	0.630172381398557
GGGTAT-1	1	1	0.331982331348361
GGGTC-0	2	7	0.247180129142451
GGGTC-2	2	7	0.247180129142451
GGGTCG-0	2	2	0.853315932712767
GGGTCT-1	2	2	0.555125882662571
GGGTG-0	3	7	0.534862201594232
GGGTG-1	2	5	0.447850824604602
GGGTGC-1	1	3	0.293700144777344
GGGTGG-1	2	3	0.699165252885508
GGGTGG-2	2	2	0.853315932712767
GGGTT-0	1	7	-0.456475029015909
GGGTT-1	3	5	0.437342847006187
GGGTT-2	4	7	0.459815702858246
GGGTTA-2	1	3	-0.00448990527285208
GGGTTC-0	1	4	0.160168752152821
GGGTTG-0	3	4	0.853315932712767
GGGTTG-2	1	3	0.293700144777344
GGGTTT-1	1	1	0.331982331348361
GGGTTT-2	1	3	-0.00448990527285208
GGT-0	15	87	-0.489997721054553
GGT-1	25	103	-0.166459233217908
GGT-2	26	101	-0.109850420930678
GGTA-0	9	26	0.149660774554406
GGTA-2	7	25	-0.0395812250841221
GGTAA-1	1	9	-0.623529113679075
GGTAAA-2	1	1	0.331982331348361
GGTAG-0	5	7	0.940327309702396
GGTAG-1	2	9	0.0801260444792849
GGTAGA-1	3	5	0.437342847006187
GGTAGA-2	1	2	0.149660774554406
GGTAGC-1	1	5	0.0423857164964379
GGTAGG-1	1	5	0.0423857164964379
GGTAGG-2	1	2	0.447850824604602
GGTAT-0	2	7	-0.0510099209077449
GGTAT-1	6	9	0.629233854816293
GGTATG-1	2	2	0.853315932712767
GGTATG-2	6	6	1.18978816933398
GGTC-0	5	26	-0.0629747991613883
GGTC-1	3	15	-0.0116815047738379
GGTC-2	5	25	-0.0290732474857071
GGTCG-0	2	5	0.447850824604602
GGTCG-1	1	5	0.0423857164964379
GGTCGA-2	1	1	0.331982331348361
GGTCGG-1	1	2	0.447850824604602
GGTCGT-1	1	2	0.149660774554406
GGTCT-0	3	5	0.437342847006187
GGTCT-1	4	5	0.660486398320397
GGTCT-2	3	3	0.688657275287093
GGTCTA-0	1	3	-0.00448990527285208
GGTCTA-2	1	4	-0.138021297897375
GGTCTC-1	3	3	0.986847325337289
GGTCTG-0	1	3	0.293700144777344
GGTCTG-2	2	4	0.565633860260986
GGTCTT-0	1	3	-0.00448990527285208
GGTCTT-2	1	4	-0.138021297897375
GGTG-0	11	26	0.630172381398557
GGTG-1	4	15	0.211462046540372
GGTG-2	5	25	-0.0290732474857071
GGTGA-0	3	5	0.437342847006187
GGTGA-1	4	11	0.149660774554406
GGTGAA-1	1	3	-0.00448990527285208
GGTGAA-2	2	4	0.26744381021079
GGTGAG-2	2	4	0.565633860260986
GGTGAT-1	2	3	0.400975202835312
GGTGC-1	1	11	-0.468439907269553
GGTGCG-2	1	1	0.630172381398557
GGTGG-0	1	5	0.0423857164964379
GGTGG-1	5	11	0.630172381398557
GGTGG-2	2	4	0.565633860260986
GGTGGA-2	3	5	0.437342847006187
GGTGGC-0	2	2	0.853315932712767
GGTGGG-1	1	1	0.630172381398557
GGTGGG-2	1	5	0.0423857164964379
GGTGGT-2	1	5	-0.255804333553758
GGTGT-0	1	5	-0.255804333553758
GGTGT-1	1	11	-0.766629957319749
GGTGT-2	2	4	0.26744381021079
GGTGTC-0	1	2	0.447850824604602
GGTGTC-1	1	1	0.630172381398557
GGTGTT-0	1	2	0.149660774554406
GGTGTT-2	1	1	0.331982331348361
GGTT-0	1	26	-1.45977713787969
GGTT-1	8	15	0.501058661392295
GGTT-2	8	25	0.0782018105722614
GGTTA-2	2	8	-0.138021297897375
GGTTAT-0	2	2	0.555125882662571
GGTTC-0	1	8	-0.245296355955343
GGTTC-2	1	8	-0.245296355955343
GGTTCA-1	1	1	0.331982331348361
GGTTCC-0	1	1	0.630172381398557
GGTTG-0	5	8	0.853315932712767
GGTTG-2	3	8	0.447850824604602
GGTTGA-0	1	3	-0.00448990527285208
GGTTGA-1	1	5	-0.255804333553758
GGTTGG-0	2	3	0.699165252885508
GGTTGG-1	3	5	0.735532897056383
GGTTGT-1	1	5	-0.255804333553758
GGTTT-0	2	8	-0.138021297897375
GGTTT-1	1	1	0.331982331348361
GGTTT-2	2	8	-0.138021297897375
GGTTTA-2	1	1	0.331982331348361
GGTTTC-0	1	2	0.447850824604602
GGTTTG-0	1	2	0.447850824604602
GGTTTT-1	2	2	0.555125882662571
GT-0	99	379	-0.0945917399700385
GT-1	106	461	-0.220935507902934
GT-2	84	296	-0.0128581549433686
GTA-0	20	84	-0.184541313532267
GTA-1	13	99	-0.747398595391861
GTA-2	19	106	-0.456475029015909
GTAA-0	1	19	-1.19407397214669
GTAA-1	7	20	0.149660774554406
GTAAA-1	1	1	0.331982331348361
GTAAA-2	3	7	0.236672151544036
GTAAAA-0	1	3	-0.00448990527285208
GTAAAC-2	1	1	0.630172381398557
GTAAAG-0	1	3	0.293700144777344
GTAAAT-0	1	3	-0.00448990527285208
GTAAC-2	2	7	0.247180129142451
GTAACT-0	2	2	0.555125882662571
GTAAG-2	2	7	0.247180129142451
GTAAGA-0	1	2	0.149660774554406
GTAAGG-0	1	2	0.447850824604602
GTAC-0	3	19	-0.202736741536547
GTAC-1	1	20	-0.938443536515288
GTAC-2	6	13	0.659159918271809
GTACA-0	2	6	0.04430025889658
GTACA-1	2	3	0.400975202835312
GTACA-2	1	1	0.331982331348361
GTACAA-0	1	1	0.331982331348361
GTACAG-1	2	2	0.853315932712767
GTACAT-2	2	2	0.555125882662571
GTACG-0	1	6	-0.0629747991613883
GTACGG-1	1	1	0.630172381398557
GTACT-0	3	6	0.331982331348361
GTACT-1	1	3	-0.00448990527285208
GTACTG-1	3	3	0.986847325337289
GTACTG-2	1	1	0.630172381398557
GTAG-0	11	19	0.895875547131563
GTAG-1	5	20	0.160168752152821
GTAGA-1	3	11	-0.0734827767598035
GTAGA-2	2	5	0.149660774554406
GTAGAC-0	1	2	0.447850824604602
GTAGAC-2	1	3	0.293700144777344
GTAGAG-0	1	2	0.447850824604602
GTAGAT-2	2	3	0.400975202835312
GTAGC-1	2	11	-0.0629747991613883
GTAGCA-2	2	2	0.555125882662571
GTAGG-1	5	11	0.630172381398557
GTAGG-2	1	5	0.0423857164964379
GTAGGA-2	1	5	-0.255804333553758
GTAGGC-0	1	1	0.630172381398557
GTAGGC-2	3	5	0.735532897056383
GTAGGT-2	1	5	-0.255804333553758
GTAGT-1	1	11	-0.766629957319749
GTAGT-2	2	5	0.149660774554406
GTAGTA-0	1	2	0.149660774554406
GTAGTG-0	1	2	0.447850824604602
GTAGTG-2	1	1	0.630172381398557
GTAT-0	4	19	-0.277783240272533
GTAT-1	7	20	0.149660774554406
GTAT-2	7	13	0.494501260846136
GTATA-0	2	7	-0.0510099209077449
GTATAG-1	1	2	0.447850824604602
GTATAT-1	1	2	0.149660774554406
GTATC-0	2	7	0.247180129142451
GTATC-2	1	7	-0.158284978965713
GTATCC-1	2	2	0.853315932712767
GTATCT-0	1	1	0.331982331348361
GTATG-0	2	7	0.247180129142451
GTATG-1	2	4	0.565633860260986
GTATG-2	6	7	1.09447798952965
GTATGA-0	1	6	-0.361164849211584
GTATGA-1	1	2	0.149660774554406
GTATGG-0	5	6	1.03563748950672
GTATGG-1	1	2	0.447850824604602
GTATGG-2	2	2	0.853315932712767
GTATT-0	1	7	-0.456475029015909
GTATT-1	2	4	0.26744381021079
GTATTC-1	1	1	0.630172381398557
GTATTC-2	1	2	0.447850824604602
GTATTT-2	1	2	0.149660774554406
GTC-0	19	84	0.0648585723484964
GTC-1	20	99	-0.0437434372335009
GTC-2	19	106	-0.158284978965713
GTCA-0	2	19	-0.788608864038524
GTCA-1	4	19	-0.277783240272533
GTCA-2	7	20	0.149660774554406
GTCAA-0	1	7	-0.456475029015909
GTCAAC-1	1	1	0.630172381398557
GTCAC-2	1	4	0.160168752152821
GTCACC-0	1	1	0.630172381398557
GTCAG-0	1	7	-0.158284978965713
GTCAGG-1	1	1	0.630172381398557
GTCAT-0	5	7	0.6421372596522
GTCAT-1	2	2	0.555125882662571
GTCAT-2	3	4	0.555125882662571
GTCATA-0	1	3	-0.00448990527285208
GTCATC-1	4	5	0.958676448370593
GTCATG-0	2	3	0.699165252885508
GTCATT-1	1	5	-0.255804333553758
GTCATT-2	2	2	0.555125882662571
GTCC-0	5	19	0.202728366571617
GTCC-1	1	19	-0.895883922096492
GTCC-2	4	20	-0.0221528046411333
GTCCA-0	2	4	0.26744381021079
GTCCA-2	1	1	0.331982331348361
GTCCAC-0	1	1	0.630172381398557
GTCCAG-1	2	2	0.853315932712767
GTCCC-0	1	4	0.160168752152821
GTCCC-1	2	5	0.447850824604602
GTCCCA-1	1	1	0.331982331348361
GTCCCG-2	2	2	0.853315932712767
GTCCG-1	2	5	0.447850824604602
GTCCGG-2	1	2	0.447850824604602
GTCCGT-2	1	2	0.149660774554406
GTCCT-0	1	4	-0.138021297897375
GTCCT-1	1	5	-0.255804333553758
GTCCTC-1	1	1	0.630172381398557
GTCCTT-2	1	1	0.331982331348361
GTCG-0	7	19	0.490410439023398
GTCG-1	3	19	-0.202736741536547
GTCG-2	1	20	-0.938443536515288
GTCGA-2	1	3	-0.00448990527285208
GTCGAG-0	1	1	0.630172381398557
GTCGC-1	2	7	0.247180129142451
GTCGC-2	1	3	0.293700144777344
GTCGCA-2	1	2	0.149660774554406
GTCGCG-0	1	1	0.630172381398557
GTCGCT-2	1	2	0.149660774554406
GTCGG-1	1	7	-0.158284978965713
GTCGGC-2	1	1	0.630172381398557
GTCGT-0	1	1	0.331982331348361
GTCGT-1	4	7	0.459815702858246
GTCGT-2	1	3	-0.00448990527285208
GTCGTG-0	1	1	0.630172381398557
GTCGTG-1	1	1	0.630172381398557
GTCGTG-2	3	4	0.853315932712767
GTCGTT-2	1	4	-0.138021297897375
GTCT-0	5	19	-0.0954616834785787
GTCT-1	11	19	0.597685497081367
GTCT-2	8	20	0.26744381021079
GTCTA-0	4	8	0.372804325868616
GTCTA-2	4	11	0.149660774554406
GTCTAA-0	2	4	0.26744381021079
GTCTAA-1	1	4	-0.138021297897375
GTCTAC-0	2	4	0.565633860260986
GTCTAG-1	1	4	0.160168752152821
GTCTAT-1	2	4	0.26744381021079
GTCTC-0	1	8	-0.245296355955343
GTCTC-1	3	5	0.735532897056383
GTCTC-2	3	11	0.224707273290393
GTCTCA-0	2	3	0.400975202835312
GTCTCA-2	1	3	-0.00448990527285208
GTCTCC-0	1	3	0.293700144777344
GTCTCC-2	2	3	0.699165252885508
GTCTCT-1	1	1	0.331982331348361
GTCTG-0	2	8	0.160168752152821
GTCTG-1	1	5	0.0423857164964379
GTCTG-2	3	11	0.224707273290393
GTCTGA-1	1	2	0.149660774554406
GTCTGG-0	1	3	0.293700144777344
GTCTGG-1	1	2	0.447850824604602
GTCTGG-2	1	1	0.630172381398557
GTCTGT-0	2	3	0.400975202835312
GTCTT-0	1	8	-0.543486406005539
GTCTT-1	1	5	-0.255804333553758
GTCTT-2	1	11	-0.766629957319749
GTCTTC-0	1	1	0.630172381398557
GTCTTG-1	1	1	0.630172381398557
GTCTTG-2	1	1	0.630172381398557
GTG-0	32	84	0.565633860260986
GTG-1	17	99	-0.197894117060759
GTG-2	31	106	0.311718650280022
GTGA-0	13	31	0.331982331348361
GTGA-1	10	32	0.0626493975647767
GTGAA-1	4	13	0.0244976316004004
GTGAA-2	5	10	0.400975202835312
GTGAAA-0	1	5	-0.255804333553758
GTGAAC-0	1	5	0.0423857164964379
GTGAAC-2	1	4	0.160168752152821
GTGAAG-0	3	5	0.735532897056383
GTGAAT-2	3	4	0.555125882662571
GTGAG-1	2	13	-0.188137942115394
GTGAG-2	4	10	0.516843696091554
GTGAGA-0	1	4	-0.138021297897375
GTGAGG-0	3	4	0.853315932712767
GTGAGT-2	2	2	0.555125882662571
GTGAT-1	7	13	0.494501260846136
GTGAT-2	1	10	-0.697637085832797
GTGATA-2	2	7	-0.0510099209077449
GTGATC-0	1	1	0.630172381398557
GTGATC-2	2	7	0.247180129142451
GTGATG-2	1	7	-0.158284978965713
GTGATT-2	2	7	-0.0510099209077449
GTGC-0	1	31	-1.31573776765676
GTGC-1	6	32	-0.0911456761280848
GTGC-2	2	17	-0.399447035782601
GTGCA-1	1	1	0.331982331348361
GTGCAA-2	1	1	0.331982331348361
GTGCG-2	2	6	0.342490308946776
GTGCGG-0	1	2	0.447850824604602
GTGCGT-0	1	2	0.149660774554406
GTGCT-0	2	2	0.555125882662571
GTGCT-2	4	6	0.555125882662571
GTGCTA-0	2	4	0.26744381021079
GTGCTC-0	1	4	0.160168752152821
GTGCTT-0	1	4	-0.138021297897375
GTGCTT-1	2	2	0.555125882662571
GTGG-0	10	31	0.389010324581669
GTGG-1	13	32	0.602001504431861
GTGG-2	9	17	0.804525768543335
GTGGA-0	5	9	0.475083174989034
GTGGA-1	3	10	-0.00448990527285208
GTGGA-2	6	13	0.360969868221613
GTGGAA-1	2	5	0.149660774554406
GTGGAC-0	1	6	-0.0629747991613883
GTGGAG-0	4	6	0.853315932712767
GTGGAG-1	1	5	0.0423857164964379
GTGGAG-2	2	3	0.699165252885508
GTGGAT-0	1	6	-0.361164849211584
GTGGAT-1	2	5	0.149660774554406
GTGGAT-2	1	3	-0.00448990527285208
GTGGC-0	2	9	0.0801260444792849
GTGGC-2	2	13	-0.188137942115394
GTGGCA-0	1	2	0.149660774554406
GTGGCC-0	1	2	0.447850824604602
GTGGCT-1	2	2	0.555125882662571
GTGGG-0	2	9	0.0801260444792849
GTGGG-1	4	10	0.516843696091554
GTGGG-2	2	13	-0.188137942115394
GTGGGA-1	2	2	0.555125882662571
GTGGGA-2	2	4	0.26744381021079
GTGGGC-0	1	2	0.447850824604602
GTGGGG-0	1	2	0.447850824604602
GTGGGG-2	1	4	0.160168752152821
GTGGGT-2	1	4	-0.138021297897375
GTGGT-1	3	10	-0.00448990527285208
GTGGT-2	3	13	-0.198645919713809
GTGGTA-0	1	3	-0.00448990527285208
GTGGTC-0	1	3	0.293700144777344
GTGGTC-2	1	3	0.293700144777344
GTGGTG-0	1	3	0.293700144777344
GTGGTG-2	2	3	0.699165252885508
GTGT-0	7	31	-0.227633456587062
GTGT-1	3	32	-0.948951514113703
GTGT-2	6	17	0.149660774554406
GTGTA-0	1	6	-0.361164849211584
GTGTAC-1	1	1	0.630172381398557
GTGTC-0	1	6	-0.0629747991613883
GTGTC-1	3	7	0.534862201594232
GTGTC-2	2	3	0.699165252885508
GTGTCA-1	1	1	0.331982331348361
GTGTCC-2	1	3	0.293700144777344
GTGTCG-0	2	2	0.853315932712767
GTGTCT-2	2	3	0.400975202835312
GTGTG-0	1	6	-0.0629747991613883
GTGTG-1	1	7	-0.158284978965713
GTGTGG-1	1	1	0.630172381398557
GTGTGT-2	1	1	0.331982331348361
GTGTT-0	3	6	0.331982331348361
GTGTT-1	3	7	0.236672151544036
GTGTT-2	1	3	-0.00448990527285208
GTGTTA-2	1	3	-0.00448990527285208
GTGTTG-2	1	3	0.293700144777344
GTGTTT-0	1	1	0.331982331348361
GTGTTT-1	3	3	0.688657275287093
GTGTTT-2	1	3	-0.00448990527285208
GTT-0	13	84	-0.590006421640432
GTT-1	49	99	0.525567080421026
GTT-2	37	106	0.185378857156486
GTTA-0	3	37	-1.0790046423619
GTTA-2	12	49	-0.157069492868069
GTTAA-0	4	12	0.0851222534168351
GTTAA-1	1	3	-0.00448990527285208
GTTAAA-1	2	4	0.26744381021079
GTTAAA-2	1	1	0.331982331348361
GTTAAG-1	1	4	0.160168752152821
GTTAAT-1	1	4	-0.138021297897375
GTTAC-0	2	12	-0.12751332029896
GTTACA-1	1	2	0.149660774554406
GTTACG-1	1	2	0.447850824604602
GTTAG-0	1	12	-0.532978428407124
GTTAG-1	1	3	0.293700144777344
GTTAGA-1	1	1	0.331982331348361
GTTAGC-2	1	1	0.630172381398557
GTTAT-0	5	12	0.26744381021079
GTTAT-1	1	3	-0.00448990527285208
GTTATC-1	4	5	0.958676448370593
GTTATC-2	1	1	0.630172381398557
GTTATT-1	1	5	-0.255804333553758
GTTC-0	6	37	-0.221198804376282
GTTC-1	3	13	0.0995441303363865
GTTC-2	3	49	-1.03753443915952
GTTCA-0	1	3	-0.00448990527285208
GTTCA-1	1	6	-0.361164849211584
GTTCA-2	2	3	0.400975202835312
GTTCAA-0	1	2	0.149660774554406
GTTCAA-2	1	1	0.331982331348361
GTTCAC-1	1	1	0.630172381398557
GTTCAG-0	1	2	0.447850824604602
GTTCC-0	1	3	0.293700144777344
GTTCC-1	2	6	0.342490308946776
GTTCCA-1	1	1	0.331982331348361
GTTCCG-2	1	2	0.447850824604602
GTTCCT-2	1	2	0.149660774554406
GTTCT-0	1	3	-0.00448990527285208
GTTCT-1	3	6	0.331982331348361
GTTCT-2	1	3	-0.00448990527285208
GTTCTC-0	1	1	0.630172381398557
GTTCTG-1	1	1	0.630172381398557
GTTCTG-2	1	3	0.293700144777344
GTTCTT-2	2	3	0.400975202835312
GTTG-0	15	37	0.605479768808185
GTTG-1	2	13	-0.188137942115394
GTTG-2	15	49	0.348759921960371
GTTGA-0	6	15	0.249744233111389
GTTGA-1	5	15	0.0955935532841305
GTTGAA-1	2	6	0.04430025889658
GTTGAA-2	1	5	-0.255804333553758
GTTGAC-2	1	5	0.0423857164964379
GTTGAG-1	1	6	-0.0629747991613883
GTTGAG-2	1	5	0.0423857164964379
GTTGAT-1	3	6	0.331982331348361
GTTGAT-2	2	5	0.149660774554406
GTTGC-0	2	15	-0.299363577225619
GTTGC-1	1	15	-0.704828685333783
GTTGCA-1	1	2	0.149660774554406
GTTGCT-1	1	2	0.149660774554406
GTTGCT-2	1	1	0.331982331348361
GTTGG-0	4	15	0.211462046540372
GTTGG-1	6	15	0.547934283161585
GTTGGA-1	2	4	0.26744381021079
GTTGGA-2	2	6	0.04430025889658
GTTGGG-1	1	4	0.160168752152821
GTTGGG-2	4	6	0.853315932712767
GTTGGT-1	1	4	-0.138021297897375
GTTGT-0	3	15	-0.309871554824034
GTTGT-1	3	15	-0.309871554824034
GTTGT-2	2	2	0.555125882662571
GTTGTC-0	1	2	0.447850824604602
GTTGTG-0	1	2	0.447850824604602
GTTGTG-2	2	3	0.699165252885508
GTTGTT-1	3	3	0.688657275287093
GTTGTT-2	1	3	-0.00448990527285208
GTTT-0	13	37	0.173758326133467
GTTT-1	8	13	0.612284296502519
GTTT-2	19	49	0.273713423224385
GTTTA-0	1	19	-1.19407397214669
GTTTA-1	1	13	-0.891793100273755
GTTTA-2	2	8	-0.138021297897375
GTTTAC-1	1	1	0.630172381398557
GTTTAG-0	1	2	0.447850824604602
GTTTAT-0	1	2	0.149660774554406
GTTTAT-2	1	1	0.331982331348361
GTTTC-0	7	19	0.490410439023398
GTTTC-1	1	13	-0.593603050223559
GTTTC-2	6	8	1.00746661254003
GTTTCA-1	1	7	-0.456475029015909
GTTTCC-0	2	6	0.342490308946776
GTTTCC-1	4	7	0.758005752908442
GTTTCG-2	1	1	0.630172381398557
GTTTCT-0	4	6	0.555125882662571
GTTTCT-1	2	7	-0.0510099209077449
GTTTG-0	3	19	-0.202736741536547
GTTTG-1	2	13	-0.188137942115394
GTTTGA-1	1	3	-0.00448990527285208
GTTTGG-2	1	2	0.447850824604602
GTTTGT-1	2	3	0.400975202835312
GTTTGT-2	1	2	0.149660774554406
GTTTT-0	8	19	0.310003424629586
GTTTT-1	9	13	0.717644812160346
GTTTTA-2	2	9	-0.218064005570911
GTTTTC-1	7	8	1.14099800516455
GTTTTC-2	2	9	0.0801260444792849
GTTTTG-2	5	9	0.77327322503923
GTTTTT-1	1	8	-0.543486406005539
T-0	377	1609	-0.202683819283105
T-1	512	1609	0.102697830268077
T-2	460	1609	-0.0041799719060443
TA-0	111	460	-0.173112617708645
TA-1	31	377	-1.22879040910446
TA-2	111	512	-0.279334830963952
TAA-0	20	111	-0.452136627417311
TAA-1	41	111	0.241010553142634
TAAA-1	11	20	0.555125882662571
TAAA-2	16	41	0.274823917508412
TAAAA-0	6	16	0.198450938723838
TAAAA-2	5	11	0.331982331348361
TAAAAA-0	1	5	-0.255804333553758
TAAAAA-1	1	6	-0.361164849211584
TAAAAC-1	2	6	0.342490308946776
TAAAAG-0	3	5	0.735532897056383
TAAAAG-1	2	6	0.342490308946776
TAAAAT-0	1	5	-0.255804333553758
TAAAAT-1	1	6	-0.361164849211584
TAAAC-0	3	16	-0.0629747991613883
TAAAC-2	1	11	-0.468439907269553
TAAACA-0	1	1	0.331982331348361
TAAACA-1	1	3	-0.00448990527285208
TAAACC-1	1	3	0.293700144777344
TAAACT-1	1	3	-0.00448990527285208
TAAAG-0	4	16	0.160168752152821
TAAAG-2	3	11	0.224707273290393
TAAAGA-1	1	4	-0.138021297897375
TAAAGC-0	1	3	0.293700144777344
TAAAGG-0	1	3	0.293700144777344
TAAAGT-0	1	3	-0.00448990527285208
TAAAGT-1	3	4	0.555125882662571
TAAAT-0	3	16	-0.361164849211584
TAAAT-2	2	11	-0.361164849211584
TAAATC-1	1	3	0.293700144777344
TAAATG-0	2	2	0.853315932712767
TAAATG-1	1	3	0.293700144777344
TAAATT-1	1	3	-0.00448990527285208
TAAC-1	2	20	-0.532978428407124
TAAC-2	12	41	0.304749980963929
TAACA-0	5	12	0.26744381021079
TAACA-2	2	2	0.555125882662571
TAACAA-1	2	5	0.149660774554406
TAACAC-1	1	5	0.0423857164964379
TAACAG-0	1	2	0.447850824604602
TAACAT-0	1	2	0.149660774554406
TAACAT-1	2	5	0.149660774554406
TAACC-0	2	12	-0.12751332029896
TAACCA-1	1	2	0.149660774554406
TAACCC-1	1	2	0.447850824604602
TAACG-0	3	12	0.160168752152821
TAACGA-1	1	3	-0.00448990527285208
TAACGG-1	1	3	0.293700144777344
TAACGT-1	1	3	-0.00448990527285208
TAACT-0	2	12	-0.425703370349156
TAACTC-1	1	2	0.447850824604602
TAACTT-1	1	2	0.149660774554406
TAAG-1	3	20	-0.245296355955343
TAAG-2	8	41	-0.0629747991613883
TAAGA-0	4	8	0.372804325868616
TAAGAA-1	2	4	0.26744381021079
TAAGAT-1	2	4	0.26744381021079
TAAGG-0	2	8	0.160168752152821
TAAGG-2	2	3	0.699165252885508
TAAGGA-0	1	2	0.149660774554406
TAAGGA-1	1	2	0.149660774554406
TAAGGG-0	1	2	0.447850824604602
TAAGGT-1	1	2	0.149660774554406
TAAGT-0	2	8	-0.138021297897375
TAAGT-2	1	3	-0.00448990527285208
TAAGTG-0	1	1	0.630172381398557
TAAGTT-1	2	2	0.555125882662571
TAAT-1	4	20	-0.320342854691329
TAAT-2	5	41	-0.766629957319749
TAATC-2	1	4	0.160168752152821
TAATCT-0	1	1	0.331982331348361
TAATG-0	3	5	0.735532897056383
TAATG-2	3	4	0.853315932712767
TAATGC-0	1	3	0.293700144777344
TAATGC-1	1	3	0.293700144777344
TAATGG-0	2	3	0.699165252885508
TAATGT-1	2	3	0.400975202835312
TAATT-0	2	5	0.149660774554406
TAATTT-1	2	2	0.555125882662571
TAC-0	20	111	-0.153946577367115
TAC-1	13	111	-0.559411685475279
TAC-2	14	31	0.699165252885508
TACA-0	5	14	0.149660774554406
TACA-1	7	20	0.149660774554406
TACA-2	4	13	0.0244976316004004
TACAA-0	1	4	-0.138021297897375
TACAA-1	2	5	0.149660774554406
TACAA-2	3	7	0.236672151544036
TACAAA-0	1	3	-0.00448990527285208
TACAAC-0	1	3	0.293700144777344
TACAAG-0	1	3	0.293700144777344
TACAAG-2	1	2	0.447850824604602
TACAAT-1	1	1	0.331982331348361
TACAAT-2	1	2	0.149660774554406
TACAC-0	2	4	0.565633860260986
TACACT-1	2	2	0.555125882662571
TACAG-0	1	4	0.160168752152821
TACAG-1	3	5	0.735532897056383
TACAG-2	2	7	0.247180129142451
TACAGA-0	2	2	0.555125882662571
TACAGA-1	1	1	0.331982331348361
TACAGA-2	2	3	0.400975202835312
TACAGC-2	1	3	0.293700144777344
TACAT-2	2	7	-0.0510099209077449
TACATA-0	1	2	0.149660774554406
TACATG-0	1	2	0.447850824604602
TACC-1	5	20	0.160168752152821
TACC-2	4	13	0.322687681650596
TACCA-2	3	5	0.437342847006187
TACCAC-0	1	3	0.293700144777344
TACCAT-0	2	3	0.400975202835312
TACCC-0	1	4	0.160168752152821
TACCCC-1	1	1	0.630172381398557
TACCG-2	1	5	0.0423857164964379
TACCGT-0	1	1	0.331982331348361
TACCT-0	3	4	0.555125882662571
TACCT-2	1	5	-0.255804333553758
TACCTA-0	1	1	0.331982331348361
TACCTT-1	3	3	0.688657275287093
TACG-0	3	14	0.0423857164964379
TACG-1	2	20	-0.532978428407124
TACGA-1	1	3	-0.00448990527285208
TACGAC-2	1	1	0.630172381398557
TACGG-1	2	3	0.699165252885508
TACGG-2	2	2	0.853315932712767
TACGGA-0	1	2	0.149660774554406
TACGGG-2	1	2	0.447850824604602
TACGGT-0	1	2	0.149660774554406
TACGGT-2	1	2	0.149660774554406
TACT-0	6	14	0.303811454381665
TACT-1	6	20	0.0161293819298837
TACT-2	5	13	0.206819188394355
TACTA-0	2	5	0.149660774554406
TACTA-2	1	6	-0.361164849211584
TACTAA-1	1	2	0.149660774554406
TACTAC-0	1	1	0.630172381398557
TACTAT-1	1	2	0.149660774554406
TACTC-0	2	5	0.447850824604602
TACTC-2	4	6	0.853315932712767
TACTCA-0	2	4	0.26744381021079
TACTCC-0	1	4	0.160168752152821
TACTCC-1	1	2	0.447850824604602
TACTCG-0	1	4	0.160168752152821
TACTCG-1	1	2	0.447850824604602
TACTG-1	6	6	1.18978816933398
TACTG-2	1	6	-0.0629747991613883
TACTGA-0	1	1	0.331982331348361
TACTGC-2	1	6	-0.0629747991613883
TACTGG-2	4	6	0.853315932712767
TACTGT-2	1	6	-0.361164849211584
TACTT-0	1	5	-0.255804333553758
TACTTT-1	1	1	0.331982331348361
TAG-0	42	111	0.562731100603024
TAG-1	24	111	0.0204068097776626
TAGA-1	16	42	0.252845010789637
TAGA-2	8	24	0.113293130383532
TAGAA-0	2	8	-0.138021297897375
TAGAA-2	2	16	-0.648846921663365
TAGAAA-0	1	2	0.149660774554406
TAGAAA-1	1	2	0.149660774554406
TAGAAG-1	1	2	0.447850824604602
TAGAC-0	1	8	-0.245296355955343
TAGAC-2	4	16	0.160168752152821
TAGACA-0	1	4	-0.138021297897375
TAGACC-0	1	4	0.160168752152821
TAGACC-1	1	1	0.630172381398557
TAGACT-0	2	4	0.26744381021079
TAGAG-0	3	8	0.447850824604602
TAGAG-2	3	16	-0.0629747991613883
TAGAGA-0	2	3	0.400975202835312
TAGAGA-1	2	3	0.400975202835312
TAGAGT-0	1	3	-0.00448990527285208
TAGAGT-1	1	3	-0.00448990527285208
TAGAT-0	2	8	-0.138021297897375
TAGAT-2	7	16	0.331982331348361
TAGATA-0	1	7	-0.456475029015909
TAGATG-0	3	7	0.534862201594232
TAGATT-0	2	7	-0.0510099209077449
TAGATT-1	2	2	0.555125882662571
TAGC-1	11	42	0.202728366571617
TAGC-2	7	24	0.293700144777344
TAGCA-0	1	7	-0.456475029015909
TAGCA-2	8	11	0.737447439456525
TAGCAA-0	1	8	-0.543486406005539
TAGCAA-1	1	1	0.331982331348361
TAGCAC-0	3	8	0.447850824604602
TAGCAG-0	1	8	-0.245296355955343
TAGCAT-0	3	8	0.149660774554406
TAGCC-2	2	11	-0.0629747991613883
TAGCCC-0	1	2	0.447850824604602
TAGCCG-0	1	2	0.447850824604602
TAGCG-0	1	7	-0.158284978965713
TAGCG-2	1	11	-0.468439907269553
TAGCGA-1	1	1	0.331982331348361
TAGCGT-0	1	1	0.331982331348361
TAGCT-0	5	7	0.6421372596522
TAGCTA-1	2	5	0.149660774554406
TAGCTG-1	2	5	0.447850824604602
TAGCTT-1	1	5	-0.255804333553758
TAGG-1	11	42	0.202728366571617
TAGG-2	4	24	-0.176303484468392
TAGGA-0	3	4	0.555125882662571
TAGGA-2	3	11	-0.0734827767598035
TAGGAA-0	1	3	-0.00448990527285208
TAGGAA-1	1	3	-0.00448990527285208
TAGGAG-0	2	3	0.699165252885508
TAGGAG-1	2	3	0.699165252885508
TAGGC-0	1	4	0.160168752152821
TAGGC-2	4	11	0.447850824604602
TAGGCA-0	2	4	0.26744381021079
TAGGCC-0	2	4	0.565633860260986
TAGGCC-1	1	1	0.630172381398557
TAGGG-2	1	11	-0.468439907269553
TAGGGA-0	1	1	0.331982331348361
TAGGT-2	3	11	-0.0734827767598035
TAGGTA-0	1	3	-0.00448990527285208
TAGGTG-0	2	3	0.699165252885508
TAGT-1	4	42	-0.970930420832479
TAGT-2	5	24	-0.292171977724633
TAGTA-0	1	5	-0.255804333553758
TAGTA-2	2	4	0.26744381021079
TAGTAA-0	1	2	0.149660774554406
TAGTAA-1	1	1	0.331982331348361
TAGTAT-0	1	2	0.149660774554406
TAGTG-0	4	5	0.958676448370593
TAGTG-2	2	4	0.565633860260986
TAGTGA-0	2	2	0.555125882662571
TAGTGA-1	1	4	-0.138021297897375
TAGTGG-1	2	4	0.565633860260986
TAGTGT-1	1	4	-0.138021297897375
TAT-0	28	111	-0.12936323515426
TAT-1	33	111	0.0297014594754274
TAT-2	17	31	0.583296759629267
TATA-0	4	17	-0.186811462066807
TATA-1	2	28	-1.1188505509091
TATA-2	6	33	-0.416734700366395
TATAA-0	1	6	-0.361164849211584
TATAA-1	1	4	-0.138021297897375
TATAAA-2	1	1	0.331982331348361
TATAAT-1	1	1	0.331982331348361
TATAC-2	1	2	0.447850824604602
TATACA-0	1	1	0.331982331348361
TATAG-0	4	6	0.853315932712767
TATAG-1	2	4	0.565633860260986
TATAGA-1	2	4	0.26744381021079
TATAGC-1	1	4	0.160168752152821
TATAGC-2	2	2	0.853315932712767
TATAGT-1	1	4	-0.138021297897375
TATAT-0	1	6	-0.361164849211584
TATAT-1	1	4	-0.138021297897375
TATAT-2	1	2	0.149660774554406
TATATC-2	1	1	0.630172381398557
TATATG-1	1	1	0.630172381398557
TATATT-0	1	1	0.331982331348361
TATC-0	3	17	-0.11176496333082
TATC-1	8	28	0.277951787809205
TATC-2	8	33	0.132769777964707
TATCA-0	2	8	-0.138021297897375
TATCA-2	3	8	0.149660774554406
TATCAA-0	2	3	0.400975202835312
TATCAA-1	1	2	0.149660774554406
TATCAC-1	1	2	0.447850824604602
TATCAG-0	1	3	0.293700144777344
TATCC-1	2	3	0.699165252885508
TATCCA-2	1	2	0.149660774554406
TATCCG-2	1	2	0.447850824604602
TATCG-0	1	8	-0.245296355955343
TATCG-2	2	8	0.160168752152821
TATCGC-0	1	2	0.447850824604602
TATCGG-1	1	1	0.630172381398557
TATCGT-0	1	2	0.149660774554406
TATCT-0	5	8	0.555125882662571
TATCT-1	1	3	-0.00448990527285208
TATCT-2	3	8	0.149660774554406
TATCTA-0	1	3	-0.00448990527285208
TATCTC-1	2	5	0.447850824604602
TATCTG-1	1	5	0.0423857164964379
TATCTT-0	2	3	0.400975202835312
TATCTT-1	2	5	0.149660774554406
TATCTT-2	1	1	0.331982331348361
TATG-0	7	17	0.581382217229125
TATG-1	9	28	0.383312303467031
TATG-2	13	33	0.574602530243746
TATGA-0	1	13	-0.891793100273755
TATGA-1	4	7	0.459815702858246
TATGAA-1	1	1	0.331982331348361
TATGAT-2	4	4	0.77826943397678
TATGC-2	1	9	-0.325339063628879
TATGCA-0	1	1	0.331982331348361
TATGG-0	8	13	0.910474346552715
TATGG-1	2	7	0.247180129142451
TATGG-2	8	9	1.17873833314739
TATGGA-0	3	8	0.149660774554406
TATGGA-1	3	8	0.149660774554406
TATGGA-2	1	2	0.149660774554406
TATGGC-1	1	8	-0.245296355955343
TATGGG-0	5	8	0.853315932712767
TATGGG-1	4	8	0.670994375918812
TATGGT-2	1	2	0.149660774554406
TATGT-0	4	13	0.0244976316004004
TATGT-1	1	7	-0.456475029015909
TATGTA-2	1	1	0.331982331348361
TATGTC-1	4	4	1.07645948402698
TATT-0	3	17	-0.409955013381016
TATT-1	9	28	0.0851222534168351
TATT-2	6	33	-0.416734700366395
TATTC-0	1	6	-0.0629747991613883
TATTC-1	1	3	0.293700144777344
TATTC-2	2	9	0.0801260444792849
TATTCA-0	1	2	0.149660774554406
TATTCC-0	1	2	0.447850824604602
TATTCC-2	1	1	0.630172381398557
TATTCT-1	1	1	0.331982331348361
TATTG-0	3	6	0.630172381398557
TATTG-1	2	3	0.699165252885508
TATTG-2	5	9	0.77327322503923
TATTGA-1	2	3	0.400975202835312
TATTGC-2	2	2	0.853315932712767
TATTGG-0	1	5	0.0423857164964379
TATTGT-0	4	5	0.660486398320397
TATTGT-1	1	3	-0.00448990527285208
TATTT-0	2	6	0.04430025889658
TATTT-2	2	9	-0.218064005570911
TATTTC-0	1	2	0.447850824604602
TATTTG-0	1	2	0.447850824604602
TATTTT-1	2	2	0.555125882662571
TC-0	95	460	-0.0290732474857071
TC-1	105	377	0.267102832258078
TC-2	118	512	0.0794798409026786
TCA-0	40	118	0.157824085193567
TCA-1	13	95	-0.707789457296815
TCA-2	25	105	-0.184978280985146
TCAA-0	6	25	-0.173112617708645
TCAA-1	12	40	0.0290327867657917
TCAA-2	3	13	-0.198645919713809
TCAAA-0	3	3	0.688657275287093
TCAAA-1	2	6	0.04430025889658
TCAAA-2	3	12	-0.138021297897375
TCAAAA-1	1	3	-0.00448990527285208
TCAAAC-2	1	2	0.447850824604602
TCAAAG-0	2	3	0.699165252885508
TCAAAT-0	1	3	-0.00448990527285208
TCAAAT-1	2	3	0.400975202835312
TCAAAT-2	1	2	0.149660774554406
TCAAC-1	3	6	0.630172381398557
TCAAC-2	7	12	0.853315932712767
TCAACA-0	4	7	0.459815702858246
TCAACA-2	1	3	-0.00448990527285208
TCAACC-0	1	7	-0.158284978965713
TCAACG-0	1	7	-0.158284978965713
TCAACG-2	1	3	0.293700144777344
TCAACT-0	1	7	-0.456475029015909
TCAACT-2	1	3	-0.00448990527285208
TCAAG-2	1	12	-0.532978428407124
TCAAGA-0	1	1	0.331982331348361
TCAAT-1	1	6	-0.361164849211584
TCAAT-2	1	12	-0.83116847845732
TCAATG-0	1	1	0.630172381398557
TCAATT-2	1	1	0.331982331348361
TCAC-0	1	25	-1.12768553615382
TCAC-1	15	40	0.534862201594232
TCAC-2	1	13	-0.593603050223559
TCACA-2	4	15	-0.0867280035098241
TCACAA-0	3	4	0.555125882662571
TCACAT-0	1	4	-0.138021297897375
TCACC-0	1	1	0.630172381398557
TCACC-1	1	1	0.630172381398557
TCACC-2	4	15	0.211462046540372
TCACCA-0	3	4	0.555125882662571
TCACCA-2	1	1	0.331982331348361
TCACCC-1	1	1	0.630172381398557
TCACCT-0	1	4	-0.138021297897375
TCACG-2	3	15	-0.0116815047738379
TCACGA-0	2	3	0.400975202835312
TCACGC-0	1	3	0.293700144777344
TCACT-2	4	15	-0.0867280035098241
TCACTA-0	2	4	0.26744381021079
TCACTT-0	2	4	0.26744381021079
TCAG-0	6	25	0.125077432341551
TCAG-1	6	40	-0.291816371590236
TCAG-2	2	13	-0.188137942115394
TCAGA-1	1	6	-0.361164849211584
TCAGA-2	1	6	-0.361164849211584
TCAGAA-0	1	1	0.331982331348361
TCAGAC-2	1	1	0.630172381398557
TCAGC-0	1	2	0.447850824604602
TCAGC-1	1	6	-0.0629747991613883
TCAGC-2	1	6	-0.0629747991613883
TCAGCA-1	1	1	0.331982331348361
TCAGCA-2	1	1	0.331982331348361
TCAGCT-0	1	1	0.331982331348361
TCAGG-1	4	6	0.853315932712767
TCAGGG-2	1	4	0.160168752152821
TCAGGT-2	3	4	0.555125882662571
TCAGT-0	1	2	0.149660774554406
TCAGT-2	4	6	0.555125882662571
TCAGTA-1	1	1	0.331982331348361
TCAGTC-0	1	4	0.160168752152821
TCAGTG-0	2	4	0.565633860260986
TCAGTT-0	1	4	-0.138021297897375
TCAT-0	11	25	0.365883883024042
TCAT-1	7	40	-0.456475029015909
TCAT-2	7	13	0.494501260846136
TCATA-0	3	7	0.236672151544036
TCATA-2	3	7	0.236672151544036
TCATAA-0	2	3	0.400975202835312
TCATAA-1	1	3	-0.00448990527285208
TCATAG-0	1	3	0.293700144777344
TCATAG-1	1	3	0.293700144777344
TCATAT-1	1	3	-0.00448990527285208
TCATC-1	10	11	1.23630818496887
TCATCA-2	2	10	-0.292171977724633
TCATCC-2	3	10	0.293700144777344
TCATCT-2	5	10	0.400975202835312
TCATG-0	3	7	0.534862201594232
TCATG-2	1	7	-0.158284978965713
TCATGC-1	2	3	0.699165252885508
TCATGG-0	1	1	0.630172381398557
TCATGG-1	1	3	0.293700144777344
TCATT-0	1	7	-0.456475029015909
TCATT-1	1	11	-0.766629957319749
TCATT-2	3	7	0.236672151544036
TCATTC-1	1	1	0.630172381398557
TCATTC-2	1	1	0.630172381398557
TCATTG-0	3	3	0.986847325337289
TCC-0	26	118	0.0382789345437844
TCC-1	32	95	0.447850824604602
TCC-2	31	105	0.320851133843295
TCCA-0	13	31	0.331982331348361
TCCA-1	13	26	0.486133011175619
TCCA-2	11	32	0.149660774554406
TCCAA-0	4	11	0.149660774554406
TCCAA-1	4	13	0.0244976316004004
TCCAA-2	2	13	-0.48632799216559
TCCAAA-0	1	2	0.149660774554406
TCCAAA-2	1	4	-0.138021297897375
TCCAAC-1	2	4	0.565633860260986
TCCAAC-2	1	4	0.160168752152821
TCCAAG-0	1	2	0.447850824604602
TCCAAG-1	1	4	0.160168752152821
TCCAAG-2	1	4	0.160168752152821
TCCAAT-1	1	4	-0.138021297897375
TCCAAT-2	1	4	-0.138021297897375
TCCAC-0	2	11	-0.0629747991613883
TCCAC-1	2	13	-0.188137942115394
TCCAC-2	4	13	0.322687681650596
TCCACA-0	2	4	0.26744381021079
TCCACA-1	2	2	0.555125882662571
TCCACT-0	2	4	0.26744381021079
TCCACT-2	2	2	0.555125882662571
TCCAG-0	4	11	0.447850824604602
TCCAG-1	3	13	0.0995441303363865
TCCAG-2	2	13	-0.188137942115394
TCCAGA-0	1	2	0.149660774554406
TCCAGA-1	1	4	-0.138021297897375
TCCAGA-2	3	3	0.688657275287093
TCCAGC-1	1	4	0.160168752152821
TCCAGT-0	1	2	0.149660774554406
TCCAGT-1	2	4	0.26744381021079
TCCAT-0	1	11	-0.766629957319749
TCCAT-1	4	13	0.0244976316004004
TCCAT-2	5	13	0.206819188394355
TCCATA-0	2	5	0.149660774554406
TCCATA-2	1	4	-0.138021297897375
TCCATC-1	1	1	0.630172381398557
TCCATC-2	1	4	0.160168752152821
TCCATG-0	3	5	0.735532897056383
TCCATG-2	1	4	0.160168752152821
TCCATT-2	1	4	-0.138021297897375
TCCC-0	9	31	0.293700144777344
TCCC-1	5	26	-0.0629747991613883
TCCC-2	7	32	0.0423857164964379
TCCCA-0	3	7	0.236672151544036
TCCCA-1	7	9	0.762765247440815
TCCCA-2	1	5	-0.255804333553758
TCCCAA-2	2	7	-0.0510099209077449
TCCCAC-1	2	3	0.699165252885508
TCCCAC-2	2	7	0.247180129142451
TCCCAG-0	1	1	0.630172381398557
TCCCAG-2	1	7	-0.158284978965713
TCCCAT-1	1	3	-0.00448990527285208
TCCCAT-2	2	7	-0.0510099209077449
TCCCC-0	3	7	0.534862201594232
TCCCC-1	1	9	-0.325339063628879
TCCCCA-1	1	3	-0.00448990527285208
TCCCCC-1	2	3	0.699165252885508
TCCCCC-2	1	1	0.630172381398557
TCCCG-0	1	7	-0.158284978965713
TCCCG-2	3	5	0.735532897056383
TCCCGG-0	1	3	0.293700144777344
TCCCGG-1	1	1	0.630172381398557
TCCCGT-0	2	3	0.400975202835312
TCCCT-1	1	9	-0.623529113679075
TCCCT-2	1	5	-0.255804333553758
TCCCTA-0	1	1	0.331982331348361
TCCCTG-2	1	1	0.630172381398557
TCCG-0	5	31	-0.217125478988647
TCCG-1	3	26	-0.468439907269553
TCCG-2	6	32	-0.0911456761280848
TCCGA-0	3	6	0.331982331348361
TCCGA-1	1	5	-0.255804333553758
TCCGAA-2	1	1	0.331982331348361
TCCGAG-1	2	3	0.699165252885508
TCCGAT-1	1	3	-0.00448990527285208
TCCGC-1	2	5	0.447850824604602
TCCGC-2	1	3	0.293700144777344
TCCGCA-2	1	2	0.149660774554406
TCCGCC-0	1	1	0.630172381398557
TCCGCG-2	1	2	0.447850824604602
TCCGG-1	2	5	0.447850824604602
TCCGG-2	1	3	0.293700144777344
TCCGGG-2	2	2	0.853315932712767
TCCGGT-0	1	1	0.331982331348361
TCCGT-0	3	6	0.331982331348361
TCCGT-2	1	3	-0.00448990527285208
TCCGTA-0	1	1	0.331982331348361
TCCGTT-1	3	3	0.688657275287093
TCCT-0	4	31	-0.697637085832797
TCCT-1	5	26	-0.361164849211584
TCCT-2	8	32	-0.138021297897375
TCCTA-0	3	8	0.149660774554406
TCCTA-2	2	5	0.149660774554406
TCCTAA-0	1	2	0.149660774554406
TCCTAA-1	2	3	0.400975202835312
TCCTAC-1	1	3	0.293700144777344
TCCTAT-0	1	2	0.149660774554406
TCCTC-0	3	8	0.447850824604602
TCCTC-1	1	4	0.160168752152821
TCCTC-2	2	5	0.447850824604602
TCCTCC-1	2	3	0.699165252885508
TCCTCG-1	1	3	0.293700144777344
TCCTCT-0	2	2	0.555125882662571
TCCTCT-2	1	1	0.331982331348361
TCCTG-0	2	8	0.160168752152821
TCCTG-1	1	4	0.160168752152821
TCCTGA-1	2	2	0.555125882662571
TCCTGC-2	1	1	0.630172381398557
TCCTT-1	2	4	0.26744381021079
TCCTT-2	1	5	-0.255804333553758
TCCTTA-0	1	1	0.331982331348361
TCCTTA-2	1	2	0.149660774554406
TCCTTC-2	1	2	0.447850824604602
TCG-0	17	118	-0.36718617356438
TCG-1	11	95	-0.563750087073878
TCG-2	9	105	-0.842299675962386
TCGA-1	3	17	-0.409955013381016
TCGA-2	4	11	0.149660774554406
TCGAC-0	1	4	0.160168752152821
TCGAC-2	1	3	0.293700144777344
TCGACC-1	1	1	0.630172381398557
TCGACG-0	1	1	0.630172381398557
TCGAG-0	3	4	0.853315932712767
TCGAG-2	2	3	0.699165252885508
TCGAGA-0	1	2	0.149660774554406
TCGAGA-1	2	3	0.400975202835312
TCGAGC-0	1	2	0.447850824604602
TCGAGG-1	1	3	0.293700144777344
TCGC-0	4	9	0.590951668245276
TCGC-1	3	17	-0.11176496333082
TCGC-2	2	11	-0.0629747991613883
TCGCA-2	1	3	-0.00448990527285208
TCGCAA-0	1	1	0.331982331348361
TCGCC-0	1	2	0.447850824604602
TCGCC-1	2	4	0.565633860260986
TCGCCC-2	1	2	0.447850824604602
TCGCCG-1	1	1	0.630172381398557
TCGCCG-2	1	2	0.447850824604602
TCGCG-0	1	2	0.447850824604602
TCGCG-2	1	3	0.293700144777344
TCGCGG-0	1	1	0.630172381398557
TCGCGG-1	1	1	0.630172381398557
TCGCT-1	2	4	0.26744381021079
TCGCT-2	1	3	-0.00448990527285208
TCGCTA-0	1	1	0.331982331348361
TCGCTA-2	1	2	0.149660774554406
TCGCTC-2	1	2	0.447850824604602
TCGG-0	1	9	-0.325339063628879
TCGG-1	6	17	0.447850824604602
TCGG-2	2	11	-0.0629747991613883
TCGGA-1	1	1	0.331982331348361
TCGGA-2	1	6	-0.361164849211584
TCGGAA-0	1	1	0.331982331348361
TCGGAA-2	1	1	0.331982331348361
TCGGC-2	2	6	0.342490308946776
TCGGCG-0	2	2	0.853315932712767
TCGGG-2	2	6	0.342490308946776
TCGGGG-0	1	2	0.447850824604602
TCGGGT-0	1	2	0.149660774554406
TCGGT-0	2	2	0.555125882662571
TCGGT-2	1	6	-0.361164849211584
TCGGTC-1	1	2	0.447850824604602
TCGGTG-0	1	1	0.630172381398557
TCGGTT-1	1	2	0.149660774554406
TCGT-0	4	9	0.29276161819508
TCGT-1	5	17	-0.00448990527285208
TCGT-2	3	11	-0.0734827767598035
TCGTC-0	1	3	0.293700144777344
TCGTC-1	1	4	0.160168752152821
TCGTCC-2	1	1	0.630172381398557
TCGTCT-1	1	1	0.331982331348361
TCGTG-0	1	3	0.293700144777344
TCGTG-1	1	4	0.160168752152821
TCGTG-2	4	5	0.958676448370593
TCGTGA-0	3	4	0.555125882662571
TCGTGG-0	1	4	0.160168752152821
TCGTGG-1	1	1	0.630172381398557
TCGTGT-2	1	1	0.331982331348361
TCGTT-0	1	3	-0.00448990527285208
TCGTT-1	2	4	0.26744381021079
TCGTT-2	1	5	-0.255804333553758
TCGTTA-2	1	2	0.149660774554406
TCGTTC-1	1	1	0.630172381398557
TCGTTT-0	1	1	0.331982331348361
TCGTTT-2	1	2	0.149660774554406
TCT-0	35	118	0.0277709569453695
TCT-1	39	95	0.342032667201862
TCT-2	40	105	0.27049724769768
TCTA-0	14	40	0.172133630406465
TCTA-1	1	35	-1.72214140234719
TCTA-2	11	39	-0.0280204026830461
TCTAA-0	3	11	-0.0734827767598035
TCTAA-1	6	14	0.303811454381665
TCTAAA-1	1	3	-0.00448990527285208
TCTAAA-2	4	6	0.555125882662571
TCTAAC-2	1	6	-0.0629747991613883
TCTAAG-2	1	6	-0.0629747991613883
TCTAAT-1	2	3	0.400975202835312
TCTAC-0	4	11	0.447850824604602
TCTAC-1	1	14	-0.650761464063507
TCTACA-1	1	4	-0.138021297897375
TCTACC-1	2	4	0.565633860260986
TCTACC-2	1	1	0.630172381398557
TCTACT-1	1	4	-0.138021297897375
TCTAG-0	2	11	-0.0629747991613883
TCTAG-1	3	14	0.0423857164964379
TCTAGA-1	2	2	0.555125882662571
TCTAGA-2	2	3	0.400975202835312
TCTAGC-2	1	3	0.293700144777344
TCTAT-0	2	11	-0.361164849211584
TCTAT-1	4	14	-0.0326607822395483
TCTAT-2	1	1	0.331982331348361
TCTATA-2	2	4	0.26744381021079
TCTATC-2	1	4	0.160168752152821
TCTATT-0	1	1	0.331982331348361
TCTATT-1	2	2	0.555125882662571
TCTATT-2	1	4	-0.138021297897375
TCTC-0	7	40	-0.158284978965713
TCTC-1	16	35	0.716114811199282
TCTC-2	10	39	0.18315827037752
TCTCA-0	7	10	0.688657275287093
TCTCA-2	3	16	-0.361164849211584
TCTCAA-1	2	7	-0.0510099209077449
TCTCAC-0	1	3	0.293700144777344
TCTCAC-1	2	7	0.247180129142451
TCTCAG-0	1	3	0.293700144777344
TCTCAG-1	2	7	0.247180129142451
TCTCAT-0	1	3	-0.00448990527285208
TCTCAT-1	1	7	-0.456475029015909
TCTCC-0	3	10	0.293700144777344
TCTCC-1	1	7	-0.158284978965713
TCTCC-2	7	16	0.630172381398557
TCTCCA-0	3	7	0.236672151544036
TCTCCA-1	2	3	0.400975202835312
TCTCCC-0	2	7	0.247180129142451
TCTCCG-0	1	7	-0.158284978965713
TCTCCT-0	1	7	-0.456475029015909
TCTCCT-1	1	3	-0.00448990527285208
TCTCCT-2	1	1	0.331982331348361
TCTCG-1	2	7	0.247180129142451
TCTCG-2	3	16	-0.0629747991613883
TCTCGA-2	2	2	0.555125882662571
TCTCGC-0	1	3	0.293700144777344
TCTCGT-0	2	3	0.400975202835312
TCTCT-1	4	7	0.459815702858246
TCTCT-2	3	16	-0.361164849211584
TCTCTA-0	1	3	-0.00448990527285208
TCTCTA-2	2	4	0.26744381021079
TCTCTC-0	1	3	0.293700144777344
TCTCTG-2	1	4	0.160168752152821
TCTCTT-0	1	3	-0.00448990527285208
TCTCTT-2	1	4	-0.138021297897375
TCTG-0	9	40	0.0648585723484964
TCTG-1	8	35	0.0801260444792849
TCTG-2	10	39	0.18315827037752
TCTGA-0	1	10	-0.697637085832797
TCTGA-1	1	9	-0.623529113679075
TCTGAC-1	1	1	0.630172381398557
TCTGAT-2	1	1	0.331982331348361
TCTGC-0	1	10	-0.399447035782601
TCTGC-1	4	9	0.590951668245276
TCTGC-2	1	8	-0.245296355955343
TCTGCA-2	1	4	-0.138021297897375
TCTGCC-2	1	4	0.160168752152821
TCTGCG-0	1	1	0.630172381398557
TCTGCT-1	1	1	0.331982331348361
TCTGCT-2	2	4	0.26744381021079
TCTGG-0	2	10	0.00601807232556294
TCTGG-1	2	9	0.0801260444792849
TCTGG-2	3	8	0.447850824604602
TCTGGA-0	1	3	-0.00448990527285208
TCTGGA-1	2	2	0.555125882662571
TCTGGC-2	1	2	0.447850824604602
TCTGGG-0	1	3	0.293700144777344
TCTGGG-2	1	2	0.447850824604602
TCTGGT-0	1	3	-0.00448990527285208
TCTGT-0	6	10	0.555125882662571
TCTGT-1	2	9	-0.218064005570911
TCTGT-2	4	8	0.372804325868616
TCTGTA-0	2	4	0.26744381021079
TCTGTA-1	3	6	0.331982331348361
TCTGTC-0	1	4	0.160168752152821
TCTGTC-1	1	6	-0.0629747991613883
TCTGTT-0	1	4	-0.138021297897375
TCTGTT-1	2	6	0.04430025889658
TCTGTT-2	2	2	0.555125882662571
TCTT-0	10	40	-0.138021297897375
TCTT-1	10	35	-0.0173933101087599
TCTT-2	8	39	-0.315702475134827
TCTTA-0	2	8	-0.138021297897375
TCTTA-2	3	10	-0.00448990527285208
TCTTAC-0	1	3	0.293700144777344
TCTTAG-0	2	3	0.699165252885508
TCTTAG-1	1	2	0.447850824604602
TCTTAT-1	1	2	0.149660774554406
TCTTC-0	2	8	0.160168752152821
TCTTC-1	2	10	0.00601807232556294
TCTTC-2	3	10	0.293700144777344
TCTTCA-0	1	3	-0.00448990527285208
TCTTCA-1	1	2	0.149660774554406
TCTTCC-1	1	2	0.447850824604602
TCTTCC-2	2	2	0.853315932712767
TCTTCG-0	1	3	0.293700144777344
TCTTCT-0	1	3	-0.00448990527285208
TCTTG-0	2	8	0.160168752152821
TCTTG-1	4	10	0.516843696091554
TCTTG-2	3	10	0.293700144777344
TCTTGC-1	1	2	0.447850824604602
TCTTGG-1	1	2	0.447850824604602
TCTTGG-2	3	4	0.853315932712767
TCTTGT-0	3	3	0.688657275287093
TCTTGT-2	1	4	-0.138021297897375
TCTTT-0	2	8	-0.138021297897375
TCTTT-1	4	10	0.218653646041358
TCTTT-2	1	10	-0.697637085832797
TCTTTC-2	1	4	0.160168752152821
TCTTTG-1	1	2	0.447850824604602
TCTTTG-2	2	4	0.565633860260986
TCTTTT-0	1	1	0.331982331348361
TCTTTT-1	1	2	0.149660774554406
TCTTTT-2	1	4	-0.138021297897375
TG-0	149	460	0.417213855142712
TG-1	74	377	-0.0788481483176785
TG-2	145	512	0.283962969499486
TGA-0	39	145	-0.0667937886090068
TGA-1	55	149	0.24318683256523
TGAA-1	15	39	0.259661669768735
TGAA-2	15	55	-0.0566756584434223
TGAAA-0	5	15	0.0955935532841305
TGAAA-2	4	15	-0.0867280035098241
TGAAAA-0	1	4	-0.138021297897375
TGAAAA-1	1	5	-0.255804333553758
TGAAAC-1	1	5	0.0423857164964379
TGAAAG-0	1	4	0.160168752152821
TGAAAT-0	2	4	0.26744381021079
TGAAAT-1	3	5	0.437342847006187
TGAAC-0	2	15	-0.299363577225619
TGAAC-2	2	15	-0.299363577225619
TGAACA-0	1	2	0.149660774554406
TGAACA-1	1	2	0.149660774554406
TGAACT-0	1	2	0.149660774554406
TGAACT-1	1	2	0.149660774554406
TGAAG-0	5	15	0.393783603334326
TGAAG-2	4	15	0.211462046540372
TGAAGA-0	1	4	-0.138021297897375
TGAAGA-1	3	5	0.437342847006187
TGAAGC-1	1	5	0.0423857164964379
TGAAGG-0	2	4	0.565633860260986
TGAAGT-0	1	4	-0.138021297897375
TGAAGT-1	1	5	-0.255804333553758
TGAAT-0	2	15	-0.597553627275815
TGAAT-2	5	15	0.0955935532841305
TGAATA-0	1	5	-0.255804333553758
TGAATA-1	1	2	0.149660774554406
TGAATG-0	3	5	0.735532897056383
TGAATG-1	1	2	0.447850824604602
TGAATT-0	1	5	-0.255804333553758
TGAC-1	5	39	-0.422977533192796
TGAC-2	8	55	-0.333849753296788
TGACA-0	6	8	0.709276562489829
TGACA-2	1	5	-0.255804333553758
TGACAG-1	2	6	0.342490308946776
TGACAT-0	1	1	0.331982331348361
TGACAT-1	4	6	0.555125882662571
TGACG-0	1	8	-0.245296355955343
TGACG-2	1	5	0.0423857164964379
TGACGT-0	1	1	0.331982331348361
TGACGT-1	1	1	0.331982331348361
TGACT-0	1	8	-0.543486406005539
TGACT-2	3	5	0.437342847006187
TGACTA-0	1	3	-0.00448990527285208
TGACTC-1	1	1	0.630172381398557
TGACTT-0	2	3	0.400975202835312
TGAG-1	5	39	-0.422977533192796
TGAG-2	13	55	0.107982998982251
TGAGA-0	7	13	0.494501260846136
TGAGA-2	3	5	0.437342847006187
TGAGAA-1	1	7	-0.456475029015909
TGAGAC-0	2	3	0.699165252885508
TGAGAC-1	1	7	-0.158284978965713
TGAGAG-0	1	3	0.293700144777344
TGAGAG-1	1	7	-0.158284978965713
TGAGAT-1	4	7	0.459815702858246
TGAGG-0	4	13	0.322687681650596
TGAGGG-1	3	4	0.853315932712767
TGAGGT-1	1	4	-0.138021297897375
TGAGT-0	2	13	-0.48632799216559
TGAGT-2	2	5	0.149660774554406
TGAGTA-0	2	2	0.555125882662571
TGAGTA-1	1	2	0.149660774554406
TGAGTT-1	1	2	0.149660774554406
TGAT-1	14	39	0.195123148631164
TGAT-2	19	55	0.166467892870787
TGATA-0	8	19	0.310003424629586
TGATA-2	3	14	-0.255804333553758
TGATAA-1	4	8	0.372804325868616
TGATAG-1	2	8	0.160168752152821
TGATAT-0	2	3	0.400975202835312
TGATAT-1	2	8	-0.138021297897375
TGATC-0	2	19	-0.490418813988328
TGATC-2	5	14	0.447850824604602
TGATCA-0	3	5	0.437342847006187
TGATCC-1	1	2	0.447850824604602
TGATCT-0	2	5	0.149660774554406
TGATCT-1	1	2	0.149660774554406
TGATG-0	8	19	0.608193474679782
TGATG-2	2	14	-0.245296355955343
TGATGA-0	1	2	0.149660774554406
TGATGA-1	3	8	0.149660774554406
TGATGC-1	1	8	-0.245296355955343
TGATGT-0	1	2	0.149660774554406
TGATGT-1	4	8	0.372804325868616
TGATT-0	1	19	-1.19407397214669
TGATT-2	4	14	-0.0326607822395483
TGATTG-0	1	4	0.160168752152821
TGATTT-0	3	4	0.555125882662571
TGATTT-1	1	1	0.331982331348361
TGC-0	15	145	-0.684894470432966
TGC-1	23	149	-0.305920977771778
TGC-2	14	74	-0.10219551231467
TGCA-0	6	14	0.303811454381665
TGCA-1	6	15	0.249744233111389
TGCA-2	2	23	-0.948951514113703
TGCAA-0	1	2	0.149660774554406
TGCAA-1	6	6	0.891598119283784
TGCAA-2	1	6	-0.361164849211584
TGCAAA-2	3	6	0.331982331348361
TGCAAC-1	1	1	0.630172381398557
TGCAAC-2	1	6	-0.0629747991613883
TGCAAG-0	1	1	0.630172381398557
TGCAAG-2	2	6	0.342490308946776
TGCAG-0	1	2	0.447850824604602
TGCAG-2	1	6	-0.0629747991613883
TGCAGA-0	1	1	0.331982331348361
TGCAGC-1	1	1	0.630172381398557
TGCAT-2	4	6	0.555125882662571
TGCATA-0	1	4	-0.138021297897375
TGCATC-0	2	4	0.565633860260986
TGCATT-0	1	4	-0.138021297897375
TGCC-1	2	15	-0.299363577225619
TGCC-2	4	23	-0.139935840297517
TGCCA-0	2	4	0.26744381021079
TGCCA-2	1	2	0.149660774554406
TGCCAC-0	1	1	0.630172381398557
TGCCAT-1	2	2	0.555125882662571
TGCCC-0	1	4	0.160168752152821
TGCCCT-1	1	1	0.331982331348361
TGCCT-0	1	4	-0.138021297897375
TGCCT-2	1	2	0.149660774554406
TGCCTA-0	1	1	0.331982331348361
TGCCTT-1	1	1	0.331982331348361
TGCG-0	2	14	-0.245296355955343
TGCG-1	3	15	-0.0116815047738379
TGCG-2	5	23	0.0423857164964379
TGCGA-0	2	5	0.149660774554406
TGCGAA-1	1	2	0.149660774554406
TGCGAC-1	1	2	0.447850824604602
TGCGC-1	1	2	0.447850824604602
TGCGC-2	1	3	0.293700144777344
TGCGCC-0	1	1	0.630172381398557
TGCGCT-2	1	1	0.331982331348361
TGCGG-0	1	5	0.0423857164964379
TGCGG-1	1	2	0.447850824604602
TGCGGA-1	1	1	0.331982331348361
TGCGGG-2	1	1	0.630172381398557
TGCGT-0	2	5	0.149660774554406
TGCGT-2	2	3	0.400975202835312
TGCGTC-0	1	2	0.447850824604602
TGCGTG-0	1	2	0.447850824604602
TGCGTG-1	2	2	0.853315932712767
TGCT-0	5	14	0.149660774554406
TGCT-1	4	15	-0.0867280035098241
TGCT-2	12	23	0.517385554679724
TGCTA-0	9	12	0.77826943397678
TGCTA-2	1	4	-0.138021297897375
TGCTAA-1	1	9	-0.623529113679075
TGCTAC-1	2	9	0.0801260444792849
TGCTAG-0	1	1	0.630172381398557
TGCTAG-1	4	9	0.590951668245276
TGCTAT-1	2	9	-0.218064005570911
TGCTC-0	1	12	-0.532978428407124
TGCTC-1	2	5	0.447850824604602
TGCTCC-1	1	1	0.630172381398557
TGCTCT-2	2	2	0.555125882662571
TGCTT-0	2	12	-0.425703370349156
TGCTT-1	3	5	0.437342847006187
TGCTT-2	3	4	0.555125882662571
TGCTTA-0	1	3	-0.00448990527285208
TGCTTC-0	1	3	0.293700144777344
TGCTTC-2	2	3	0.699165252885508
TGCTTG-0	1	3	0.293700144777344
TGCTTT-1	2	2	0.555125882662571
TGCTTT-2	1	3	-0.00448990527285208
TGG-0	46	145	0.392664409037311
TGG-1	39	149	0.204904645994213
TGG-2	37	74	0.827340446309506
TGGA-0	16	37	0.367914340574424
TGGA-1	21	46	0.427292511152686
TGGA-2	14	39	0.195123148631164
TGGAA-0	1	14	-0.948951514113703
TGGAA-1	4	16	-0.138021297897375
TGGAA-2	10	21	0.427292511152686
TGGAAA-0	1	10	-0.697637085832797
TGGAAA-1	1	1	0.331982331348361
TGGAAA-2	1	4	-0.138021297897375
TGGAAC-2	3	4	0.853315932712767
TGGAAG-0	8	10	1.10463036099367
TGGAAT-0	1	10	-0.697637085832797
TGGAC-0	2	14	-0.245296355955343
TGGAC-2	1	21	-0.979265531035543
TGGACA-0	1	1	0.331982331348361
TGGACC-1	1	2	0.447850824604602
TGGACG-1	1	2	0.447850824604602
TGGAG-0	8	14	0.853315932712767
TGGAG-1	3	16	-0.0629747991613883
TGGAG-2	6	21	0.273497437459825
TGGAGA-0	3	6	0.331982331348361
TGGAGA-1	1	8	-0.543486406005539
TGGAGA-2	1	3	-0.00448990527285208
TGGAGC-1	1	8	-0.245296355955343
TGGAGC-2	1	3	0.293700144777344
TGGAGG-1	1	8	-0.245296355955343
TGGAGT-0	3	6	0.331982331348361
TGGAGT-1	5	8	0.555125882662571
TGGAGT-2	1	3	-0.00448990527285208
TGGAT-0	3	14	-0.255804333553758
TGGAT-1	9	16	0.555125882662571
TGGAT-2	4	21	-0.361164849211584
TGGATA-1	1	3	-0.00448990527285208
TGGATA-2	2	9	-0.218064005570911
TGGATC-1	1	3	0.293700144777344
TGGATC-2	3	9	0.367808116931066
TGGATG-0	3	4	0.853315932712767
TGGATG-2	1	9	-0.325339063628879
TGGATT-0	1	4	-0.138021297897375
TGGATT-1	1	3	-0.00448990527285208
TGGATT-2	3	9	0.06961806688087
TGGC-0	4	37	-0.557671040997496
TGGC-1	5	46	-0.573800422927379
TGGC-2	3	39	-0.82844264130096
TGGCA-0	2	3	0.400975202835312
TGGCA-2	2	5	0.149660774554406
TGGCAA-1	1	2	0.149660774554406
TGGCAT-0	2	2	0.555125882662571
TGGCAT-1	1	2	0.149660774554406
TGGCC-0	1	3	0.293700144777344
TGGCC-2	1	5	0.0423857164964379
TGGCCC-0	1	1	0.630172381398557
TGGCCT-1	1	1	0.331982331348361
TGGCG-1	2	4	0.565633860260986
TGGCGT-2	2	2	0.555125882662571
TGGCT-1	2	4	0.26744381021079
TGGCT-2	2	5	0.149660774554406
TGGCTC-0	2	2	0.853315932712767
TGGCTC-2	1	2	0.447850824604602
TGGCTT-2	1	2	0.149660774554406
TGGG-0	15	37	0.605479768808185
TGGG-1	14	46	0.342490308946776
TGGG-2	11	39	0.27016964736715
TGGGA-0	4	11	0.149660774554406
TGGGA-1	10	15	0.701729356854446
TGGGA-2	4	14	-0.0326607822395483
TGGGAA-0	2	4	0.26744381021079
TGGGAA-1	3	4	0.555125882662571
TGGGAA-2	1	10	-0.697637085832797
TGGGAC-2	2	10	0.00601807232556294
TGGGAG-0	2	4	0.565633860260986
TGGGAG-2	4	10	0.516843696091554
TGGGAT-1	1	4	-0.138021297897375
TGGGAT-2	3	10	-0.00448990527285208
TGGGC-0	1	11	-0.468439907269553
TGGGCG-1	1	1	0.630172381398557
TGGGG-0	5	11	0.630172381398557
TGGGG-1	1	15	-0.704828685333783
TGGGG-2	4	14	0.265529267810648
TGGGGA-1	2	5	0.149660774554406
TGGGGA-2	1	1	0.331982331348361
TGGGGG-0	4	4	1.07645948402698
TGGGGG-1	2	5	0.447850824604602
TGGGGT-1	1	5	-0.255804333553758
TGGGT-0	1	11	-0.766629957319749
TGGGT-1	4	15	-0.0867280035098241
TGGGT-2	6	14	0.303811454381665
TGGGTC-0	2	6	0.342490308946776
TGGGTC-2	2	4	0.565633860260986
TGGGTG-0	3	6	0.630172381398557
TGGGTG-1	1	1	0.630172381398557
TGGGTT-0	1	6	-0.361164849211584
TGGGTT-2	2	4	0.26744381021079
TGGT-0	2	37	-1.36668671481368
TGGT-1	6	46	-0.717839793150317
TGGT-2	11	39	-0.0280204026830461
TGGTA-0	4	11	0.149660774554406
TGGTA-2	2	6	0.04430025889658
TGGTAG-0	2	2	0.853315932712767
TGGTAG-1	2	4	0.565633860260986
TGGTAT-1	2	4	0.26744381021079
TGGTC-0	2	11	-0.0629747991613883
TGGTC-2	2	6	0.342490308946776
TGGTCT-0	2	2	0.555125882662571
TGGTCT-1	2	2	0.555125882662571
TGGTG-0	5	11	0.630172381398557
TGGTG-1	1	2	0.447850824604602
TGGTG-2	2	6	0.342490308946776
TGGTGA-0	1	2	0.149660774554406
TGGTGA-1	2	5	0.149660774554406
TGGTGG-1	2	5	0.447850824604602
TGGTGT-0	1	2	0.149660774554406
TGGTGT-1	1	5	-0.255804333553758
TGGTGT-2	1	1	0.331982331348361
TGGTT-1	1	2	0.149660774554406
TGGTTA-2	1	1	0.331982331348361
TGT-0	44	145	0.0509892470473766
TGT-1	32	149	-0.285657296703439
TGT-2	23	74	0.06961806688087
TGTA-0	4	23	-0.438125890347713
TGTA-1	5	44	-0.83116847845732
TGTA-2	2	32	-1.23663358656548
TGTAA-1	1	4	-0.138021297897375
TGTAAC-2	1	1	0.630172381398557
TGTAC-0	1	2	0.447850824604602
TGTAC-1	1	4	0.160168752152821
TGTAC-2	2	5	0.447850824604602
TGTACA-2	1	1	0.331982331348361
TGTACG-0	1	2	0.447850824604602
TGTACT-0	1	2	0.149660774554406
TGTACT-1	1	1	0.331982331348361
TGTAG-1	1	4	0.160168752152821
TGTAGT-2	1	1	0.331982331348361
TGTAT-0	1	2	0.149660774554406
TGTAT-1	1	4	-0.138021297897375
TGTAT-2	3	5	0.437342847006187
TGTATA-0	1	3	-0.00448990527285208
TGTATC-2	1	1	0.630172381398557
TGTATG-0	1	3	0.293700144777344
TGTATT-0	1	3	-0.00448990527285208
TGTATT-1	1	1	0.331982331348361
TGTC-0	7	23	0.330067788948219
TGTC-1	13	44	0.31431943198008
TGTC-2	7	32	0.0423857164964379
TGTCA-0	1	7	-0.456475029015909
TGTCA-1	1	7	-0.456475029015909
TGTCA-2	6	13	0.360969868221613
TGTCAA-0	1	6	-0.361164849211584
TGTCAG-0	1	6	-0.0629747991613883
TGTCAT-0	4	6	0.555125882662571
TGTCAT-1	1	1	0.331982331348361
TGTCAT-2	1	1	0.331982331348361
TGTCC-0	1	7	-0.158284978965713
TGTCC-2	3	13	0.0995441303363865
TGTCCA-0	2	3	0.400975202835312
TGTCCT-0	1	3	-0.00448990527285208
TGTCCT-1	1	1	0.331982331348361
TGTCG-0	3	7	0.534862201594232
TGTCG-1	2	7	0.247180129142451
TGTCGC-2	1	2	0.447850824604602
TGTCGT-1	3	3	0.688657275287093
TGTCGT-2	1	2	0.149660774554406
TGTCT-0	2	7	-0.0510099209077449
TGTCT-1	4	7	0.459815702858246
TGTCT-2	4	13	0.0244976316004004
TGTCTA-0	2	4	0.26744381021079
TGTCTA-2	2	4	0.26744381021079
TGTCTC-0	1	4	0.160168752152821
TGTCTC-2	1	4	0.160168752152821
TGTCTG-0	1	4	0.160168752152821
TGTCTG-1	1	2	0.447850824604602
TGTCTG-2	1	4	0.160168752152821
TGTCTT-1	1	2	0.149660774554406
TGTG-0	6	23	0.196536396323696
TGTG-1	4	44	-0.715299985201079
TGTG-2	11	32	0.447850824604602
TGTGA-0	3	11	-0.0734827767598035
TGTGA-1	1	6	-0.361164849211584
TGTGAG-2	1	1	0.630172381398557
TGTGAT-1	3	3	0.688657275287093
TGTGC-1	1	6	-0.0629747991613883
TGTGC-2	2	4	0.565633860260986
TGTGCT-0	2	2	0.555125882662571
TGTGCT-2	1	1	0.331982331348361
TGTGG-0	3	11	0.224707273290393
TGTGG-1	4	6	0.853315932712767
TGTGG-2	1	4	0.160168752152821
TGTGGA-0	1	1	0.331982331348361
TGTGGA-2	2	4	0.26744381021079
TGTGGG-1	2	3	0.699165252885508
TGTGGG-2	1	4	0.160168752152821
TGTGGT-1	1	3	-0.00448990527285208
TGTGGT-2	1	4	-0.138021297897375
TGTGT-0	5	11	0.331982331348361
TGTGT-2	1	4	-0.138021297897375
TGTGTC-1	1	5	0.0423857164964379
TGTGTG-0	1	1	0.630172381398557
TGTGTG-1	1	5	0.0423857164964379
TGTGTT-1	3	5	0.437342847006187
TGTT-0	6	23	-0.1016536537265
TGTT-1	22	44	0.512566268243775
TGTT-2	12	32	0.229703482227943
TGTTA-0	2	12	-0.425703370349156
TGTTA-2	3	22	-0.623529113679075
TGTTAA-0	1	3	-0.00448990527285208
TGTTAA-1	1	2	0.149660774554406
TGTTAG-0	1	3	0.293700144777344
TGTTAT-0	1	3	-0.00448990527285208
TGTTAT-1	1	2	0.149660774554406
TGTTC-0	1	12	-0.532978428407124
TGTTC-2	2	22	-0.61302113608066
TGTTCA-0	1	2	0.149660774554406
TGTTCT-0	1	2	0.149660774554406
TGTTCT-1	1	1	0.331982331348361
TGTTG-0	5	12	0.565633860260986
TGTTG-1	1	6	-0.0629747991613883
TGTTG-2	10	22	0.6862618480496
TGTTGA-0	3	10	-0.00448990527285208
TGTTGA-1	2	5	0.149660774554406
TGTTGC-0	2	10	0.00601807232556294
TGTTGG-0	2	10	0.00601807232556294
TGTTGG-1	1	5	0.0423857164964379
TGTTGT-0	3	10	-0.00448990527285208
TGTTGT-1	2	5	0.149660774554406
TGTTGT-2	1	1	0.331982331348361
TGTTT-0	4	12	0.0851222534168351
TGTTT-1	5	6	0.737447439456525
TGTTT-2	7	22	0.06961806688087
TGTTTA-0	1	7	-0.456475029015909
TGTTTA-1	1	4	-0.138021297897375
TGTTTA-2	1	5	-0.255804333553758
TGTTTC-0	3	7	0.534862201594232
TGTTTC-2	4	5	0.958676448370593
TGTTTT-0	3	7	0.236672151544036
TGTTTT-1	3	4	0.555125882662571
TT-0	104	460	-0.237651138846216
TT-1	167	377	0.429437667499074
TT-2	138	512	-0.063359769128355
TTA-0	14	138	-0.999503793276535
TTA-1	3	104	-2.04756380278181
TTA-2	37	167	-0.255804333553758
TTAA-0	10	37	-0.0674037306834212
TTAA-1	5	14	0.149660774554406
TTAAA-1	6	10	0.555125882662571
TTAAA-2	2	5	0.149660774554406
TTAAAA-2	3	6	0.331982331348361
TTAAAG-2	2	6	0.342490308946776
TTAAAT-0	2	2	0.555125882662571
TTAAAT-2	1	6	-0.361164849211584
TTAAC-1	2	10	0.00601807232556294
TTAAC-2	3	5	0.735532897056383
TTAACA-0	2	3	0.400975202835312
TTAACA-2	2	2	0.555125882662571
TTAACG-0	1	3	0.293700144777344
TTAAG-1	1	10	-0.399447035782601
TTAAGG-2	1	1	0.630172381398557
TTAAT-1	1	10	-0.697637085832797
TTAATG-2	1	1	0.630172381398557
TTAC-0	6	37	-0.221198804376282
TTAC-1	1	14	-0.650761464063507
TTAC-2	2	3	0.699165252885508
TTACA-0	1	2	0.149660774554406
TTACA-1	1	6	-0.361164849211584
TTACAA-1	1	1	0.331982331348361
TTACAG-2	1	1	0.630172381398557
TTACG-1	2	6	0.342490308946776
TTACGG-2	2	2	0.853315932712767
TTACT-0	1	2	0.149660774554406
TTACT-1	3	6	0.331982331348361
TTACT-2	1	1	0.331982331348361
TTACTA-0	1	1	0.331982331348361
TTACTA-2	1	3	-0.00448990527285208
TTACTC-2	2	3	0.699165252885508
TTACTG-1	1	1	0.630172381398557
TTAG-0	11	37	0.317797696356404
TTAG-1	3	14	0.0423857164964379
TTAGA-1	4	11	0.149660774554406
TTAGAA-2	2	4	0.26744381021079
TTAGAG-2	1	4	0.160168752152821
TTAGAT-2	1	4	-0.138021297897375
TTAGC-1	3	11	0.224707273290393
TTAGC-2	1	3	0.293700144777344
TTAGCA-2	2	3	0.400975202835312
TTAGCC-2	1	3	0.293700144777344
TTAGCT-0	1	1	0.331982331348361
TTAGG-1	3	11	0.224707273290393
TTAGG-2	2	3	0.699165252885508
TTAGGA-0	2	2	0.555125882662571
TTAGGA-2	2	3	0.400975202835312
TTAGGG-2	1	3	0.293700144777344
TTAGT-1	1	11	-0.766629957319749
TTAGTA-2	1	1	0.331982331348361
TTAT-0	10	37	-0.0674037306834212
TTAT-1	5	14	0.149660774554406
TTAT-2	1	3	-0.00448990527285208
TTATA-2	1	5	-0.255804333553758
TTATAG-0	1	1	0.630172381398557
TTATC-1	5	10	0.699165252885508
TTATC-2	1	5	0.0423857164964379
TTATCA-2	1	5	-0.255804333553758
TTATCG-0	1	1	0.630172381398557
TTATCG-2	1	5	0.0423857164964379
TTATCT-2	3	5	0.437342847006187
TTATG-0	1	1	0.630172381398557
TTATG-1	1	10	-0.399447035782601
TTATG-2	1	5	0.0423857164964379
TTATGC-2	1	1	0.630172381398557
TTATGG-1	1	1	0.630172381398557
TTATGT-0	1	1	0.331982331348361
TTATT-1	4	10	0.218653646041358
TTATT-2	2	5	0.149660774554406
TTATTC-2	1	4	0.160168752152821
TTATTG-0	2	2	0.853315932712767
TTATTG-2	3	4	0.853315932712767
TTC-0	37	138	0.228222215397837
TTC-1	27	104	0.196536396323696
TTC-2	39	167	0.0936790108839885
TTCA-0	14	39	0.195123148631164
TTCA-1	5	37	-0.673539534253737
TTCA-2	6	27	-0.239803992207317
TTCAA-0	1	6	-0.361164849211584
TTCAA-1	4	14	-0.0326607822395483
TTCAA-2	3	5	0.437342847006187
TTCAAA-0	3	3	0.688657275287093
TTCAAA-2	1	4	-0.138021297897375
TTCAAC-1	1	1	0.630172381398557
TTCAAC-2	2	4	0.565633860260986
TTCAAG-2	1	4	0.160168752152821
TTCAC-1	5	14	0.447850824604602
TTCACC-2	2	5	0.447850824604602
TTCACG-2	1	5	0.0423857164964379
TTCACT-2	2	5	0.149660774554406
TTCAG-0	3	6	0.630172381398557
TTCAG-1	2	14	-0.245296355955343
TTCAG-2	1	5	0.0423857164964379
TTCAGC-0	1	1	0.630172381398557
TTCAGC-1	1	3	0.293700144777344
TTCAGC-2	1	2	0.447850824604602
TTCAGG-1	2	3	0.699165252885508
TTCAGT-2	1	2	0.149660774554406
TTCAT-0	1	6	-0.361164849211584
TTCAT-1	3	14	-0.255804333553758
TTCAT-2	1	5	-0.255804333553758
TTCATA-2	3	3	0.688657275287093
TTCATC-1	1	1	0.630172381398557
TTCATG-0	1	1	0.630172381398557
TTCC-0	6	39	-0.268826853365537
TTCC-1	14	37	0.540941247670614
TTCC-2	9	27	0.415061001781611
TTCCA-0	3	9	0.06961806688087
TTCCA-1	3	6	0.331982331348361
TTCCA-2	4	14	-0.0326607822395483
TTCCAA-0	1	4	-0.138021297897375
TTCCAC-2	1	3	0.293700144777344
TTCCAG-0	3	4	0.853315932712767
TTCCAG-2	1	3	0.293700144777344
TTCCAT-1	3	3	0.688657275287093
TTCCAT-2	1	3	-0.00448990527285208
TTCCC-0	3	9	0.367808116931066
TTCCC-1	1	6	-0.0629747991613883
TTCCC-2	4	14	0.265529267810648
TTCCCA-0	1	4	-0.138021297897375
TTCCCA-1	1	3	-0.00448990527285208
TTCCCA-2	1	1	0.331982331348361
TTCCCC-0	2	4	0.565633860260986
TTCCCC-1	1	3	0.293700144777344
TTCCCG-0	1	4	0.160168752152821
TTCCCT-1	1	3	-0.00448990527285208
TTCCG-0	2	9	0.0801260444792849
TTCCG-2	2	14	-0.245296355955343
TTCCGA-0	1	2	0.149660774554406
TTCCGA-1	1	2	0.149660774554406
TTCCGC-1	1	2	0.447850824604602
TTCCGT-0	1	2	0.149660774554406
TTCCT-0	1	9	-0.623529113679075
TTCCT-1	2	6	0.04430025889658
TTCCT-2	4	14	-0.0326607822395483
TTCCTA-0	1	4	-0.138021297897375
TTCCTA-2	1	2	0.149660774554406
TTCCTC-0	1	4	0.160168752152821
TTCCTC-2	1	2	0.447850824604602
TTCCTG-0	2	4	0.565633860260986
TTCCTT-1	1	1	0.331982331348361
TTCG-0	2	39	-1.11612471375274
TTCG-1	3	37	-0.780814592311705
TTCG-2	2	27	-0.788911802544325
TTCGC-0	1	2	0.447850824604602
TTCGC-2	1	3	0.293700144777344
TTCGCC-0	1	1	0.630172381398557
TTCGCC-1	1	1	0.630172381398557
TTCGG-0	1	2	0.447850824604602
TTCGG-1	1	2	0.447850824604602
TTCGG-2	1	3	0.293700144777344
TTCGGA-1	1	1	0.331982331348361
TTCGGC-2	1	1	0.630172381398557
TTCGGT-0	1	1	0.331982331348361
TTCGT-1	1	2	0.149660774554406
TTCGT-2	1	3	-0.00448990527285208
TTCGTC-0	1	1	0.630172381398557
TTCGTG-2	1	1	0.630172381398557
TTCT-0	17	39	0.377444705425118
TTCT-1	15	37	0.307289718757989
TTCT-2	10	27	0.21218113153574
TTCTA-0	4	10	0.218653646041358
TTCTA-2	3	15	-0.309871554824034
TTCTAA-0	1	3	-0.00448990527285208
TTCTAA-1	3	4	0.555125882662571
TTCTAC-0	1	3	0.293700144777344
TTCTAG-0	1	3	0.293700144777344
TTCTAT-1	1	4	-0.138021297897375
TTCTC-0	2	10	0.00601807232556294
TTCTC-1	8	17	0.699165252885508
TTCTC-2	6	15	0.547934283161585
TTCTCA-0	4	6	0.555125882662571
TTCTCC-0	2	6	0.342490308946776
TTCTCC-2	4	8	0.670994375918812
TTCTCG-1	1	2	0.447850824604602
TTCTCG-2	3	8	0.447850824604602
TTCTCT-1	1	2	0.149660774554406
TTCTCT-2	1	8	-0.543486406005539
TTCTG-0	3	10	0.293700144777344
TTCTG-1	3	17	-0.11176496333082
TTCTG-2	2	15	-0.299363577225619
TTCTGA-0	1	2	0.149660774554406
TTCTGC-1	2	3	0.699165252885508
TTCTGG-0	1	2	0.447850824604602
TTCTGG-1	1	3	0.293700144777344
TTCTGT-2	3	3	0.688657275287093
TTCTT-0	1	10	-0.697637085832797
TTCTT-1	6	17	0.149660774554406
TTCTT-2	4	15	-0.0867280035098241
TTCTTA-0	1	4	-0.138021297897375
TTCTTA-2	2	6	0.04430025889658
TTCTTC-0	1	4	0.160168752152821
TTCTTC-2	1	6	-0.0629747991613883
TTCTTG-0	2	4	0.565633860260986
TTCTTG-2	2	6	0.342490308946776
TTCTTT-1	1	1	0.331982331348361
TTCTTT-2	1	6	-0.361164849211584
TTG-0	46	138	0.44078365738151
TTG-1	17	104	-0.245296355955343
TTG-2	53	167	0.393783603334326
TTGA-0	13	53	-0.155720874996776
TTGA-1	17	46	0.226621815690535
TTGAA-1	6	13	0.360969868221613
TTGAA-2	4	17	-0.186811462066807
TTGAAA-0	2	4	0.26744381021079
TTGAAA-2	3	6	0.331982331348361
TTGAAC-0	1	4	0.160168752152821
TTGAAG-2	2	6	0.342490308946776
TTGAAT-0	1	4	-0.138021297897375
TTGAAT-2	1	6	-0.361164849211584
TTGAC-1	2	13	-0.188137942115394
TTGAC-2	3	17	-0.11176496333082
TTGACA-0	2	3	0.400975202835312
TTGACG-0	1	3	0.293700144777344
TTGACT-2	2	2	0.555125882662571
TTGAG-1	2	13	-0.188137942115394
TTGAG-2	3	17	-0.11176496333082
TTGAGA-0	2	3	0.400975202835312
TTGAGA-2	2	2	0.555125882662571
TTGAGT-0	1	3	-0.00448990527285208
TTGAT-1	3	13	-0.198645919713809
TTGAT-2	7	17	0.283192167178929
TTGATA-0	3	7	0.236672151544036
TTGATA-2	1	3	-0.00448990527285208
TTGATC-2	2	3	0.699165252885508
TTGATG-0	4	7	0.758005752908442
TTGC-0	9	53	-0.194003061567793
TTGC-1	4	46	-0.756121979721334
TTGC-2	3	17	-0.11176496333082
TTGCA-1	4	9	0.29276161819508
TTGCAT-2	4	4	0.77826943397678
TTGCC-1	2	9	0.0801260444792849
TTGCC-2	1	4	0.160168752152821
TTGCCA-2	1	2	0.149660774554406
TTGCCC-0	1	1	0.630172381398557
TTGCCT-2	1	2	0.149660774554406
TTGCG-1	1	9	-0.325339063628879
TTGCG-2	1	4	0.160168752152821
TTGCGA-0	1	1	0.331982331348361
TTGCGT-2	1	1	0.331982331348361
TTGCT-0	2	3	0.400975202835312
TTGCT-1	2	9	-0.218064005570911
TTGCT-2	2	4	0.26744381021079
TTGCTA-0	2	2	0.555125882662571
TTGCTA-2	1	2	0.149660774554406
TTGCTC-1	2	2	0.853315932712767
TTGCTT-2	1	2	0.149660774554406
TTGG-0	11	53	-0.0116815047738379
TTGG-1	14	46	0.342490308946776
TTGG-2	8	17	0.699165252885508
TTGGA-0	3	8	0.149660774554406
TTGGA-1	6	11	0.486133011175619
TTGGA-2	4	14	-0.0326607822395483
TTGGAA-2	1	6	-0.361164849211584
TTGGAG-0	3	4	0.853315932712767
TTGGAG-2	2	6	0.342490308946776
TTGGAT-0	1	4	-0.138021297897375
TTGGAT-1	3	3	0.688657275287093
TTGGAT-2	3	6	0.331982331348361
TTGGC-1	1	11	-0.468439907269553
TTGGCC-2	1	1	0.630172381398557
TTGGG-0	5	8	0.853315932712767
TTGGG-1	2	11	-0.0629747991613883
TTGGG-2	6	14	0.602001504431861
TTGGGA-0	4	6	0.555125882662571
TTGGGA-1	4	5	0.660486398320397
TTGGGG-0	2	6	0.342490308946776
TTGGGT-1	1	5	-0.255804333553758
TTGGGT-2	2	2	0.555125882662571
TTGGT-1	2	11	-0.361164849211584
TTGGT-2	4	14	-0.0326607822395483
TTGGTA-2	2	2	0.555125882662571
TTGGTC-0	1	4	0.160168752152821
TTGGTG-0	3	4	0.853315932712767
TTGT-0	19	53	0.200954068941957
TTGT-1	11	46	-0.17884329241763
TTGT-2	6	17	0.149660774554406
TTGTA-0	1	6	-0.361164849211584
TTGTA-1	2	19	-0.788608864038524
TTGTAC-2	1	2	0.447850824604602
TTGTAT-1	1	1	0.331982331348361
TTGTAT-2	1	2	0.149660774554406
TTGTC-0	1	6	-0.0629747991613883
TTGTC-2	1	11	-0.468439907269553
TTGTCT-0	1	1	0.331982331348361
TTGTCT-1	1	1	0.331982331348361
TTGTG-0	3	6	0.630172381398557
TTGTG-1	3	19	-0.202736741536547
TTGTG-2	6	11	0.784323061225815
TTGTGA-0	2	6	0.04430025889658
TTGTGA-1	1	3	-0.00448990527285208
TTGTGC-2	2	3	0.699165252885508
TTGTGG-0	2	6	0.342490308946776
TTGTGG-1	2	3	0.699165252885508
TTGTGG-2	1	3	0.293700144777344
TTGTGT-0	2	6	0.04430025889658
TTGTT-0	1	6	-0.361164849211584
TTGTT-1	14	19	0.820829048395576
TTGTT-2	4	11	0.149660774554406
TTGTTA-2	1	14	-0.948951514113703
TTGTTG-0	3	4	0.853315932712767
TTGTTG-2	9	14	0.958676448370593
TTGTTT-0	1	4	-0.138021297897375
TTGTTT-1	1	1	0.331982331348361
TTGTTT-2	4	14	-0.0326607822395483
TTT-0	41	138	0.0301156239046236
TTT-1	57	104	0.626584846644716
TTT-2	38	167	-0.229828847150498
TTTA-0	4	38	-0.879958642626752
TTTA-1	2	41	-1.45977713787969
TTTA-2	15	57	-0.090012078711014
TTTAA-0	6	15	0.249744233111389
TTTAA-1	2	4	0.26744381021079
TTTAAA-1	4	6	0.555125882662571
TTTAAA-2	1	2	0.149660774554406
TTTAAC-1	2	6	0.342490308946776
TTTAAC-2	1	2	0.447850824604602
TTTAC-0	2	15	-0.299363577225619
TTTAC-1	1	4	0.160168752152821
TTTAC-2	1	2	0.447850824604602
TTTACA-0	1	1	0.331982331348361
TTTACT-1	2	2	0.555125882662571
TTTACT-2	1	1	0.331982331348361
TTTAG-0	4	15	0.211462046540372
TTTAGA-1	2	4	0.26744381021079
TTTAGC-1	1	4	0.160168752152821
TTTAGG-1	1	4	0.160168752152821
TTTAT-0	3	15	-0.309871554824034
TTTAT-1	1	4	-0.138021297897375
TTTAT-2	1	2	0.149660774554406
TTTATC-1	1	3	0.293700144777344
TTTATG-0	1	1	0.630172381398557
TTTATG-2	1	1	0.630172381398557
TTTATT-1	2	3	0.400975202835312
TTTC-0	12	38	0.37374285245088
TTTC-1	15	41	0.512389345742174
TTTC-2	15	57	0.208177971339182
TTTCA-0	2	15	-0.597553627275815
TTTCA-1	1	12	-0.83116847845732
TTTCA-2	3	15	-0.309871554824034
TTTCAA-1	2	2	0.555125882662571
TTTCAA-2	1	1	0.331982331348361
TTTCAG-0	2	3	0.699165252885508
TTTCC-0	2	15	-0.299363577225619
TTTCC-1	6	12	0.719784540088244
TTTCC-2	4	15	0.211462046540372
TTTCCA-0	1	4	-0.138021297897375
TTTCCA-1	1	2	0.149660774554406
TTTCCA-2	3	6	0.331982331348361
TTTCCC-0	2	4	0.565633860260986
TTTCCG-0	1	4	0.160168752152821
TTTCCG-2	1	6	-0.0629747991613883
TTTCCT-1	1	2	0.149660774554406
TTTCCT-2	2	6	0.04430025889658
TTTCG-1	1	12	-0.532978428407124
TTTCG-2	2	15	-0.299363577225619
TTTCGC-0	1	2	0.447850824604602
TTTCGG-0	1	2	0.447850824604602
TTTCGT-2	1	1	0.331982331348361
TTTCT-0	11	15	0.788740733844076
TTTCT-1	4	12	0.0851222534168351
TTTCT-2	6	15	0.249744233111389
TTTCTA-0	2	6	0.04430025889658
TTTCTC-0	1	6	-0.0629747991613883
TTTCTC-1	3	11	0.224707273290393
TTTCTC-2	3	4	0.853315932712767
TTTCTG-0	2	6	0.342490308946776
TTTCTG-1	2	11	-0.0629747991613883
TTTCTG-2	1	4	0.160168752152821
TTTCTT-0	1	6	-0.361164849211584
TTTCTT-1	6	11	0.486133011175619
TTTG-0	8	38	0.00601807232556294
TTTG-1	6	41	-0.314289227442294
TTTG-2	20	57	0.480111686822824
TTTGA-0	6	20	0.0161293819298837
TTTGA-1	4	8	0.372804325868616
TTTGAA-1	3	6	0.331982331348361
TTTGAA-2	1	4	-0.138021297897375
TTTGAC-1	2	6	0.342490308946776
TTTGAG-1	1	6	-0.0629747991613883
TTTGAT-2	3	4	0.555125882662571
TTTGC-0	4	20	-0.0221528046411333
TTTGC-1	1	8	-0.245296355955343
TTTGCA-1	1	4	-0.138021297897375
TTTGCC-1	1	4	0.160168752152821
TTTGCC-2	1	1	0.630172381398557
TTTGCG-1	1	4	0.160168752152821
TTTGCT-1	1	4	-0.138021297897375
TTTGG-0	4	20	-0.0221528046411333
TTTGG-2	3	6	0.630172381398557
TTTGGA-0	2	3	0.400975202835312
TTTGGA-1	2	4	0.26744381021079
TTTGGG-0	1	3	0.293700144777344
TTTGGG-1	1	4	0.160168752152821
TTTGGT-1	1	4	-0.138021297897375
TTTGT-0	6	20	0.0161293819298837
TTTGT-1	3	8	0.149660774554406
TTTGT-2	3	6	0.331982331348361
TTTGTA-0	1	3	-0.00448990527285208
TTTGTC-2	1	3	0.293700144777344
TTTGTG-0	2	3	0.699165252885508
TTTGTG-1	1	6	-0.0629747991613883
TTTGTG-2	1	3	0.293700144777344
TTTGTT-1	5	6	0.737447439456525
TTTGTT-2	1	3	-0.00448990527285208
TTTT-0	14	38	0.218653646041358
TTTT-1	18	41	0.386049552618637
TTTT-2	7	57	-0.783159259270959
TTTTA-0	2	7	-0.0510099209077449
TTTTA-2	5	18	-0.0510099209077449
TTTTAA-0	2	5	0.149660774554406
TTTTAA-1	1	2	0.149660774554406
TTTTAG-0	2	5	0.447850824604602
TTTTAT-0	1	5	-0.255804333553758
TTTTAT-1	1	2	0.149660774554406
TTTTC-0	1	7	-0.158284978965713
TTTTC-1	12	14	1.22104071283808
TTTTC-2	4	18	0.0648585723484964
TTTTCA-0	1	4	-0.138021297897375
TTTTCA-2	3	12	-0.138021297897375
TTTTCC-2	3	12	0.160168752152821
TTTTCG-2	1	12	-0.532978428407124
TTTTCT-0	3	4	0.555125882662571
TTTTCT-1	1	1	0.331982331348361
TTTTCT-2	5	12	0.26744381021079
TTTTG-0	1	7	-0.158284978965713
TTTTG-2	9	18	0.758005752908442
TTTTGA-0	4	9	0.29276161819508
TTTTGA-1	1	1	0.331982331348361
TTTTGC-0	2	9	0.0801260444792849
TTTTGG-0	2	9	0.0801260444792849
TTTTGT-0	1	9	-0.623529113679075
TTTTT-0	3	7	0.236672151544036
TTTTT-1	2	14	-0.543486406005539
TTTTTC-1	3	3	0.986847325337289
TTTTTC-2	2	2	0.853315932712767
```
