## Supplementary material for "RefPlantNLR: a comprehensive collection of experimentally validated plant NLRs": longest_orfs.cds.scores

```
#acc	Markov_order	seq_length	score_1	score_2	score_3	score_4	score_5	score_6
RFL1.493.1320.p1	5	828	339.04	83.33	76.46	89.02	180.49	81.21
RFL1.493.1320.p2	5	207	77.65	20.85	19.94	16.79	82.88	21.02
RPS2.487.1317.p1	5	825	303.84	66.60	78.39	71.25	191.85	66.66
RPS2.487.1317.p2	5	408	150.67	32.73	31.93	40.96	152.30	28.30
RPS5.490.1323.p1	5	834	340.25	75.22	78.09	79.17	203.77	80.11
RPS5.490.1323.p2	5	414	154.08	38.58	39.09	41.88	169.02	37.58
SUT1.484.1314.p1	5	831	317.62	86.22	68.23	83.36	217.72	64.05
SUT1.484.1314.p2	5	321	122.46	21.76	28.02	19.13	123.41	31.12
SUT1.484.1314.p3	5	171	55.93	14.51	20.52	18.28	58.42	17.23
```
