## Supplementary material for "RefPlantNLR: a comprehensive collection of experimentally validated plant NLRs": longest_orfs.gff3

```
RFL1.493.1320	transdecoder	gene	1	828	.	+	.	ID=GENE.RFL1.493.1320~~RFL1.493.1320.p1;Name=ORF%20type%3Ainternal%20len%3A277%20%28%2B%29
RFL1.493.1320	transdecoder	mRNA	1	828	.	+	.	ID=RFL1.493.1320.p1;Parent=GENE.RFL1.493.1320~~RFL1.493.1320.p1;Name=ORF%20type%3Ainternal%20len%3A277%20%28%2B%29
RFL1.493.1320	transdecoder	exon	1	828	.	+	.	ID=RFL1.493.1320.p1.exon1;Parent=RFL1.493.1320.p1
RFL1.493.1320	transdecoder	CDS	1	828	.	+	0	ID=cds.RFL1.493.1320.p1;Parent=RFL1.493.1320.p1;5_prime_partial=true;3_prime_partial=true
RFL1.493.1320	transdecoder	gene	1	828	.	-	.	ID=GENE.RFL1.493.1320~~RFL1.493.1320.p2;Name=ORF%20type%3Acomplete%20len%3A69%20%28-%29
RFL1.493.1320	transdecoder	mRNA	1	828	.	-	.	ID=RFL1.493.1320.p2;Parent=GENE.RFL1.493.1320~~RFL1.493.1320.p2;Name=ORF%20type%3Acomplete%20len%3A69%20%28-%29
RFL1.493.1320	transdecoder	five_prime_UTR	594	828	.	-	.	ID=RFL1.493.1320.p2.utr5p1;Parent=RFL1.493.1320.p2
RFL1.493.1320	transdecoder	exon	1	828	.	-	.	ID=RFL1.493.1320.p2.exon1;Parent=RFL1.493.1320.p2
RFL1.493.1320	transdecoder	CDS	387	593	.	-	0	ID=cds.RFL1.493.1320.p2;Parent=RFL1.493.1320.p2
RFL1.493.1320	transdecoder	three_prime_UTR	1	386	.	-	.	ID=RFL1.493.1320.p2.utr3p1;Parent=RFL1.493.1320.p2
RPS2.487.1317	transdecoder	gene	1	825	.	+	.	ID=GENE.RPS2.487.1317~~RPS2.487.1317.p1;Name=ORF%20type%3Ainternal%20len%3A276%20%28%2B%29
RPS2.487.1317	transdecoder	mRNA	1	825	.	+	.	ID=RPS2.487.1317.p1;Parent=GENE.RPS2.487.1317~~RPS2.487.1317.p1;Name=ORF%20type%3Ainternal%20len%3A276%20%28%2B%29
RPS2.487.1317	transdecoder	exon	1	825	.	+	.	ID=RPS2.487.1317.p1.exon1;Parent=RPS2.487.1317.p1
RPS2.487.1317	transdecoder	CDS	1	825	.	+	0	ID=cds.RPS2.487.1317.p1;Parent=RPS2.487.1317.p1;5_prime_partial=true;3_prime_partial=true
RPS2.487.1317	transdecoder	gene	1	825	.	-	.	ID=GENE.RPS2.487.1317~~RPS2.487.1317.p2;Name=ORF%20type%3Acomplete%20len%3A136%20%28-%29
RPS2.487.1317	transdecoder	mRNA	1	825	.	-	.	ID=RPS2.487.1317.p2;Parent=GENE.RPS2.487.1317~~RPS2.487.1317.p2;Name=ORF%20type%3Acomplete%20len%3A136%20%28-%29
RPS2.487.1317	transdecoder	five_prime_UTR	591	825	.	-	.	ID=RPS2.487.1317.p2.utr5p1;Parent=RPS2.487.1317.p2
RPS2.487.1317	transdecoder	exon	1	825	.	-	.	ID=RPS2.487.1317.p2.exon1;Parent=RPS2.487.1317.p2
RPS2.487.1317	transdecoder	CDS	183	590	.	-	0	ID=cds.RPS2.487.1317.p2;Parent=RPS2.487.1317.p2
RPS2.487.1317	transdecoder	three_prime_UTR	1	182	.	-	.	ID=RPS2.487.1317.p2.utr3p1;Parent=RPS2.487.1317.p2
RPS5.490.1323	transdecoder	gene	1	834	.	+	.	ID=GENE.RPS5.490.1323~~RPS5.490.1323.p1;Name=ORF%20type%3Ainternal%20len%3A279%20%28%2B%29
RPS5.490.1323	transdecoder	mRNA	1	834	.	+	.	ID=RPS5.490.1323.p1;Parent=GENE.RPS5.490.1323~~RPS5.490.1323.p1;Name=ORF%20type%3Ainternal%20len%3A279%20%28%2B%29
RPS5.490.1323	transdecoder	exon	1	834	.	+	.	ID=RPS5.490.1323.p1.exon1;Parent=RPS5.490.1323.p1
RPS5.490.1323	transdecoder	CDS	1	834	.	+	0	ID=cds.RPS5.490.1323.p1;Parent=RPS5.490.1323.p1;5_prime_partial=true;3_prime_partial=true
RPS5.490.1323	transdecoder	gene	1	834	.	-	.	ID=GENE.RPS5.490.1323~~RPS5.490.1323.p2;Name=ORF%20type%3A3prime_partial%20len%3A139%20%28-%29
RPS5.490.1323	transdecoder	mRNA	1	834	.	-	.	ID=RPS5.490.1323.p2;Parent=GENE.RPS5.490.1323~~RPS5.490.1323.p2;Name=ORF%20type%3A3prime_partial%20len%3A139%20%28-%29
RPS5.490.1323	transdecoder	five_prime_UTR	417	834	.	-	.	ID=RPS5.490.1323.p2.utr5p1;Parent=RPS5.490.1323.p2
RPS5.490.1323	transdecoder	exon	1	834	.	-	.	ID=RPS5.490.1323.p2.exon1;Parent=RPS5.490.1323.p2
RPS5.490.1323	transdecoder	CDS	3	416	.	-	0	ID=cds.RPS5.490.1323.p2;Parent=RPS5.490.1323.p2;3_prime_partial=true
SUT1.484.1314	transdecoder	gene	1	831	.	+	.	ID=GENE.SUT1.484.1314~~SUT1.484.1314.p1;Name=ORF%20type%3Ainternal%20len%3A278%20%28%2B%29
SUT1.484.1314	transdecoder	mRNA	1	831	.	+	.	ID=SUT1.484.1314.p1;Parent=GENE.SUT1.484.1314~~SUT1.484.1314.p1;Name=ORF%20type%3Ainternal%20len%3A278%20%28%2B%29
SUT1.484.1314	transdecoder	exon	1	831	.	+	.	ID=SUT1.484.1314.p1.exon1;Parent=SUT1.484.1314.p1
SUT1.484.1314	transdecoder	CDS	1	831	.	+	0	ID=cds.SUT1.484.1314.p1;Parent=SUT1.484.1314.p1;5_prime_partial=true;3_prime_partial=true
SUT1.484.1314	transdecoder	gene	1	831	.	-	.	ID=GENE.SUT1.484.1314~~SUT1.484.1314.p2;Name=ORF%20type%3Acomplete%20len%3A107%20%28-%29
SUT1.484.1314	transdecoder	mRNA	1	831	.	-	.	ID=SUT1.484.1314.p2;Parent=GENE.SUT1.484.1314~~SUT1.484.1314.p2;Name=ORF%20type%3Acomplete%20len%3A107%20%28-%29
SUT1.484.1314	transdecoder	five_prime_UTR	585	831	.	-	.	ID=SUT1.484.1314.p2.utr5p1;Parent=SUT1.484.1314.p2
SUT1.484.1314	transdecoder	exon	1	831	.	-	.	ID=SUT1.484.1314.p2.exon1;Parent=SUT1.484.1314.p2
SUT1.484.1314	transdecoder	CDS	264	584	.	-	0	ID=cds.SUT1.484.1314.p2;Parent=SUT1.484.1314.p2
SUT1.484.1314	transdecoder	three_prime_UTR	1	263	.	-	.	ID=SUT1.484.1314.p2.utr3p1;Parent=SUT1.484.1314.p2
SUT1.484.1314	transdecoder	gene	1	831	.	-	.	ID=GENE.SUT1.484.1314~~SUT1.484.1314.p3;Name=ORF%20type%3Acomplete%20len%3A57%20%28-%29
SUT1.484.1314	transdecoder	mRNA	1	831	.	-	.	ID=SUT1.484.1314.p3;Parent=GENE.SUT1.484.1314~~SUT1.484.1314.p3;Name=ORF%20type%3Acomplete%20len%3A57%20%28-%29
SUT1.484.1314	transdecoder	five_prime_UTR	264	831	.	-	.	ID=SUT1.484.1314.p3.utr5p1;Parent=SUT1.484.1314.p3
SUT1.484.1314	transdecoder	exon	1	831	.	-	.	ID=SUT1.484.1314.p3.exon1;Parent=SUT1.484.1314.p3
SUT1.484.1314	transdecoder	CDS	93	263	.	-	0	ID=cds.SUT1.484.1314.p3;Parent=SUT1.484.1314.p3
SUT1.484.1314	transdecoder	three_prime_UTR	1	92	.	-	.	ID=SUT1.484.1314.p3.utr3p1;Parent=SUT1.484.1314.p3
```
