## Supplementary material for "RefPlantNLR: a comprehensive collection of experimentally validated plant NLRs": consensus_clusters.vvinRPW8-consensus.txt

```
ADR1.L2.547.1311
ADR1.L3.25.741
AtNRG1.1.523.1314
AtNRG1.2.535.1320
NRG1.646.1407
NbADR1.550.1374
```
