## Supplementary material for "RefPlantNLR: a comprehensive collection of experimentally validated plant NLRs": consensus_clusters.vvinRPW8-consensus.txt.fa.transdecoder.bed

```
track name='consensus_clusters.vvinRPW8-consensus.txt.fa.transdecoder.gff3'
ADR1.L2.547.1311	0	765	ID=ADR1.L2.547.1311.p1;GENE.ADR1.L2.547.1311~~ADR1.L2.547.1311.p1;ORF_type:internal_len:256_(+),score=322.30	0	+	0	765	0	1	765	0
ADR1.L3.25.741	0	717	ID=ADR1.L3.25.741.p1;GENE.ADR1.L3.25.741~~ADR1.L3.25.741.p1;ORF_type:internal_len:240_(+),score=311.75	0	+	0	717	0	1	717	0
AtNRG1.1.523.1314	0	792	ID=AtNRG1.1.523.1314.p1;GENE.AtNRG1.1.523.1314~~AtNRG1.1.523.1314.p1;ORF_type:internal_len:265_(+),score=302.76	0	+	0	792	0	1	792	0
AtNRG1.2.535.1320	0	786	ID=AtNRG1.2.535.1320.p1;GENE.AtNRG1.2.535.1320~~AtNRG1.2.535.1320.p1;ORF_type:internal_len:263_(+),score=302.40	0	+	0	786	0	1	786	0
NRG1.646.1407	0	759	ID=NRG1.646.1407.p1;GENE.NRG1.646.1407~~NRG1.646.1407.p1;ORF_type:internal_len:254_(+),score=246.10	0	+	0	759	0	1	759	0
NbADR1.550.1374	0	825	ID=NbADR1.550.1374.p1;GENE.NbADR1.550.1374~~NbADR1.550.1374.p1;ORF_type:internal_len:276_(+),score=293.09	0	+	0	825	0	1	825	0
```
