## Supplementary material for "RefPlantNLR: a comprehensive collection of experimentally validated plant NLRs": consensus_clusters.vvinRPW8-consensus.txt.fa.transdecoder.cds

```
>ADR1.L2.547.1311.p1 GENE.ADR1.L2.547.1311~~ADR1.L2.547.1311.p1  ORF type:internal len:256 (+),score=322.30 ADR1.L2.547.1311:1-765(+)
GATTTGGGAAAGAGGAAGGTGAAGGAGATGTTGTTTAAATCCATTGATGGGGAAAGACTT
ATTGGTATCTCTGGGATGAGTGGTTCAGGGAAAACCACTCTTGCCAAAGAGCTTGCCCGG
GACGAGGAGGTTCGAGGCCACTTTGGGAACAAGGTTTTGTTTCTGACTGTGTCACAATCT
CCCAATCTTGAGGAGCTTAGAGCCCATATATGGGGATTTCTTACTAGTTATGAGGCTGGG
GTTGGTGCTACTCTTCCAGAATCGAGGAAGCTAGTGATCCTTGATGATGTTTGGACAAGG
GAATCTCTGGACCAGCTGATGTTCGAAAATATTCCTGGAACCACAACTCTTGTGGTCTCA
CGGTCTAAACTCGCAGATTCTAGAGTCACTTATGATGTAGAGTTACTCAATGAACATGAA
GCAACGGCCCTGTTCTGTCTCTCTGTTTTCAATCAGAAATTAGTGCCTTCAGGGTTCAGC
CAAAGTTTGGTCAAGCAGGTTGTTGGGGAGTGTAAAGGTCTACCTTTGTCTCTGAAAGTC
ATTGGTGCTTCATTGAAAGAACGACCTGAAAAATATTGGGAAGGTGCAGTGGAGAGGCTA
TCAAGAGGTGAACCTGCTGATGAAACTCATGAGAGTAGAGTGTTTGCTCAAATCGAAGCA
ACTCTAGAAAATCTTGACCCTAAAACCAGAGATTGTTTCTTGGTTCTCGGTGCTTTCCCT
GAAGATAAGAAGATCCCTCTTGATGTTCTCATCAACGTGTTGGTT
>ADR1.L3.25.741.p1 GENE.ADR1.L3.25.741~~ADR1.L3.25.741.p1  ORF type:internal len:240 (+),score=311.75 ADR1.L3.25.741:1-717(+)
GCAAGAATTATTGGGATCTCAGGGATGATCGGTTCAGGGAAAACCATTCTTGCCAAGGAG
CTTGCGCGGGACGAGGAGGTCCGAGGCCATTTTGCGAACCGAGTTTTGTTTCTGACTGTG
TCACAATCTCCCAATCTTGAGGAGCTGAGATCCCTTATACGGGATTTTCTTACTGGTCAT
GAGGCTGGCTTTGGTACCGCTCTTCCGGAATCCGTTGGTCATACACGGAAGCTAGTGATC
CTTGATGATGTTAGGACAAGGGAATCTCTAGACCAGCTGATGTTCAATATTCCTGGAACC
ACAACGCTTGTGGTCTCACAGTCTAAACTCGTAGATCCTAGAACCACCTATGATGTAGAG
TTATTAAATGAACATGACGCAACATCTCTGTTCTGTCTCTCTGCTTTCAACCAGAAATCA
GTTCCTTCAGGGTTCAGCAAAAGTTTGGTCAAGCAGGTTGTTGGGGAGTCTAAAGGTCTA
CCTTTGTCTCTGAAAGTCCTTGGCGCTTCATTAAACGATCGACCTGAAACATATTGGGCA
ATTGCAGTGGAGAGGTTATCAAGAGGTGAACCTGTTGATGAAACTCATGAGAGTAAAGTG
TTTGCTCAAATCGAAGCAACTCTAGAAAATCTCGATCCAAAAACCAAAGAGTGTTTCTTG
GATATGGGTGCTTTCCCTGAAGGCAAGAAAATCCCTGTTGATGTTCTCATCAACATG
>AtNRG1.1.523.1314.p1 GENE.AtNRG1.1.523.1314~~AtNRG1.1.523.1314.p1  ORF type:internal len:265 (+),score=302.76 AtNRG1.1.523.1314:1-792(+)
TTGGGGGAGTTAAAGAAGAGACTCCTTGACGATTCTGTGGTTACTCTTGTGGTTTCTGCT
CCTCCTGGTTGCGGGAAAACCACGCTGGTTAGTCGGCTTTGTGACGATCCAGATATCAAA
GGGAAGTTCAAGCATATCTTCTTTAATGTTGTGTCAAATACTCCTAACTTTAGGGTAATA
GTACAGAATTTACTCCAGCACAACGGTTACAATGCACTTACATTTGAGAATGATTCTCAA
GCAGAAGTTGGCTTAAGAAAACTGCTGGAGGAACTTAAAGAAAATGGTCCTATATTGTTG
GTGTTGGATGATGTGTGGCGGGGAGCGGATTCTTTCCTTCAGAAATTTCAAATTAAGTTA
CCAAATTATAAGATTTTGGTGACTTCTCGGTTTGACTTTCCGAGTTTTGATTCCAATTAT
CGTTTGAAACCTTTGGAAGATGATGATGCTAGAGCCCTTCTCATTCATTGGGCATCGCGA
CCTTGTAACACGTCTCCTGATGAGTACGAAGATCTCCTCCAGAAGATATTGAAACGTTGC
AATGGATTCCCAATCGTAATTGAAGTAGTGGGTGTTTCACTCAAAGGACGATCTCTAAAT
ACATGGAAAGGTCAGGTGGAAAGCTGGTCTGAAGGGGAAAAAATTCTTGGTAAGCCTTAT
CCAACTGTGCTAGAATGTTTGCAGCCTAGTTTTGATGCTCTGGATCCCAACCTTAAGGAG
TGCTTTTTGGACATGGGCTCATTTCTTGAGGACCAAAAGATACGTGCTTCGGTAATAATT
GATATGTGGGTG
>AtNRG1.2.535.1320.p1 GENE.AtNRG1.2.535.1320~~AtNRG1.2.535.1320.p1  ORF type:internal len:263 (+),score=302.40 AtNRG1.2.535.1320:1-786(+)
TTGGTGGAGCTGAAGAAGAAACTCCTTGACAATTCCGTGGTTGTGGTGTCTGGTCCTCCT
GGTTGTGGGAAGACCACGCTGGTTACTAAGCTTTGTGACGACCCAGAGATCGAAGGAGAA
TTCAAGAAAATCTTCTATAGCGTTGTGTCGAATACTCCTAATTTCAGGGCCATAGTACAA
AACTTACTCCAGGACAACGGTTGCGGAGCAATTACATTTGACGATGATTCTCAAGCAGAA
ACTGGCTTAAGAGATCTTCTGGAGGAACTCACAAAAGATGGTCGTATATTGTTGGTGTTG
GATGATGTGTGGCAGGGATCCGAGTTCTTGCTTCGAAAATTTCAAATTGATTTACCAGAT
TATAAGATTTTGGTGACTTCTCAGTTTGATTTTACGAGTTTATGGCCCACTTACCATTTG
GTACCTTTGAAATATGAATATGCTAGGTCCCTTCTCATTCAGTGGGCATCTCCACCTCTT
CACACATCTCCAGATGAGTATGAAGATCTTCTCCAAAAGATATTGAAACGTTGCAATGGA
TTCCCTCTCGTAATTGAAGTAGTCGGCATTTCACTTAAAGGACAAGCTCTGTATTTATGG
AAAGGTCAAGTGGAAAGCTGGTCTGAAGGGGAAACAATTCTTGGTAACGCTAATCCTACT
GTGCGACAACGTCTGCAGCCTAGCTTCAATGTCCTGAAACCTCATCTTAAAGAGTGTTTC
ATGGACATGGGTTCATTTCTTCAGGACCAAAAGATACGTGCTTCGCTTATAATTGACATA
TGGATG
>NRG1.646.1407.p1 GENE.NRG1.646.1407~~NRG1.646.1407.p1  ORF type:internal len:254 (+),score=246.10 NRG1.646.1407:1-759(+)
GTGGTGGTTCTTTCTGCTCCTGCTGGCTGTGGAAAGACTACTTTGGCTGCAATGCTTTGT
CAAGAGGATGATATCAAAGACAAATACAGGGACATCTTTTTTGTCACTGTTTCCAAAAAA
GCAAACATCAAGCGCATTGTTGGGGAAATTTTTGAGATGAAAGGTTACAAGGGGCCAGAC
TTTGCTTCTGAACATGCTGCAGTCTGCCAACTCAATAACCTCCTAAGGAGAAGCACATCT
CAACCTGTACTTCTGGTGCTGGACGATGTTTGGTCTGAATCAGATTTTGTCATTGAAAGT
TTTATATTTCAGATACCAGGATTTAAGATTTTGGTCACCTCAAGATCTGTGTTCCCAAAA
TTTGATACATATAAATTAAATCTTTTGAGTGAGAAGGACGCGAAGGCTCTTTTCTATAGT
TCAGCTTTTAAAGATAGCATCCCTTATGTTCAACTTGATCTTGTTCATAAGGCGGTGAGA
AGCTGTTGTGGTTTTCCACTTGCTCTTAAAGTTGTTGGCCGATCGTTGTGTGGCCAGCCT
GAGTTGATATGGTTTAATAGAGTGATGTTGCAGTCTAAAAGACAAATTCTCTTTCCTACC
GAGAATGATCTGCTTCGCACTCTGCGAGCTAGCATTGATGCATTGGATGAAATAGATCTA
TATAGCAGCGAAGCAACTACATTAAGAGACTGCTACCTGGATCTAGGATCATTTCCTGAA
GACCACAGAATTCATGCTGCTGCAATTTTAGATATGTGG
>NbADR1.550.1374.p1 GENE.NbADR1.550.1374~~NbADR1.550.1374.p1  ORF type:internal len:276 (+),score=293.09 NbADR1.550.1374:1-825(+)
GAGTTGGGGAAGAGGAAAGTGAAGGAGATGTTAATGGGTAAAGAAGATAGGGGTGTGTTT
GAGATTTGTGGAATTGGAGGTAGTGGCAAGACCACCTTGGCTAAAGAGATTTGTAAAGAT
GATCAAGTTAAAAGTTATTTCAAGGACAAGATTTTCTTTTTCACTGTTTCTCAATCTCCA
AATGTGGAGCAATTGAGGAAAACGATTTGGGAAAAGATATCAGGGTGCAATCTCCACGGT
TATGGACGTGCGGAGATTTTGCCCCAGTGGAACCTACAGTACCAATGGAACTCGAACTCT
ACAGTCCCTGTACTCTTGATTCTTGATGATGTTTGGTCGCTCTCTGTGCTAGAGCCGCTA
ATTCTCAAAATTCCCGGCTGCAAGATCCTAGTTGTGTCGCGCATTAAGTTCCCTCCATCG
GTTGTTGACTGTGTTTATGATTTAGAGCTATTAAGGGAAGATGAAGCTATGTCCTTATTT
TGCCATTTTGCTTTTGGACATAATTCCATTCCGCGTGGTTTCAATCATACGCTTGTCAAA
AAGGTTGTGGAGGAATGTGAAGGGCTTCCGTTGGCGCTTAAGGTAATTGGATCTTCATTA
AAGGGAAAGCCTGAGATGTTCTGGACAAGTGCGAAAAACAGATTATCACAGAGCCAACCT
GTCTGCGAGTCTCATGAACTGCAGTTGCTTGAGCGAATGAAATTGAGTATTGATTGTTTG
CCTGATAAGGTGAGAGAGTGTTTCCTCGACTTGGGTGCTTTCCCAGAAGACAAAAGGATT
CCTCTTGATGTTCTAATTAACATGTGGGTGGAGCTACATGATATT
```
