## Supplementary material for "RefPlantNLR: a comprehensive collection of experimentally validated plant NLRs": consensus_clusters.vvinRPW8-consensus.txt.fa.transdecoder.gff3

```
ADR1.L2.547.1311	transdecoder	gene	1	765	.	+	.	ID=GENE.ADR1.L2.547.1311~~ADR1.L2.547.1311.p1;Name=ORF%20type%3Ainternal%20len%3A256%20%28%2B%29%2Cscore%3D322.30
ADR1.L2.547.1311	transdecoder	mRNA	1	765	.	+	.	ID=ADR1.L2.547.1311.p1;Parent=GENE.ADR1.L2.547.1311~~ADR1.L2.547.1311.p1;Name=ORF%20type%3Ainternal%20len%3A256%20%28%2B%29%2Cscore%3D322.30
ADR1.L2.547.1311	transdecoder	exon	1	765	.	+	.	ID=ADR1.L2.547.1311.p1.exon1;Parent=ADR1.L2.547.1311.p1
ADR1.L2.547.1311	transdecoder	CDS	1	765	.	+	0	ID=cds.ADR1.L2.547.1311.p1;Parent=ADR1.L2.547.1311.p1
ADR1.L3.25.741	transdecoder	gene	1	717	.	+	.	ID=GENE.ADR1.L3.25.741~~ADR1.L3.25.741.p1;Name=ORF%20type%3Ainternal%20len%3A240%20%28%2B%29%2Cscore%3D311.75
ADR1.L3.25.741	transdecoder	mRNA	1	717	.	+	.	ID=ADR1.L3.25.741.p1;Parent=GENE.ADR1.L3.25.741~~ADR1.L3.25.741.p1;Name=ORF%20type%3Ainternal%20len%3A240%20%28%2B%29%2Cscore%3D311.75
ADR1.L3.25.741	transdecoder	exon	1	717	.	+	.	ID=ADR1.L3.25.741.p1.exon1;Parent=ADR1.L3.25.741.p1
ADR1.L3.25.741	transdecoder	CDS	1	717	.	+	0	ID=cds.ADR1.L3.25.741.p1;Parent=ADR1.L3.25.741.p1
AtNRG1.1.523.1314	transdecoder	gene	1	792	.	+	.	ID=GENE.AtNRG1.1.523.1314~~AtNRG1.1.523.1314.p1;Name=ORF%20type%3Ainternal%20len%3A265%20%28%2B%29%2Cscore%3D302.76
AtNRG1.1.523.1314	transdecoder	mRNA	1	792	.	+	.	ID=AtNRG1.1.523.1314.p1;Parent=GENE.AtNRG1.1.523.1314~~AtNRG1.1.523.1314.p1;Name=ORF%20type%3Ainternal%20len%3A265%20%28%2B%29%2Cscore%3D302.76
AtNRG1.1.523.1314	transdecoder	exon	1	792	.	+	.	ID=AtNRG1.1.523.1314.p1.exon1;Parent=AtNRG1.1.523.1314.p1
AtNRG1.1.523.1314	transdecoder	CDS	1	792	.	+	0	ID=cds.AtNRG1.1.523.1314.p1;Parent=AtNRG1.1.523.1314.p1
AtNRG1.2.535.1320	transdecoder	gene	1	786	.	+	.	ID=GENE.AtNRG1.2.535.1320~~AtNRG1.2.535.1320.p1;Name=ORF%20type%3Ainternal%20len%3A263%20%28%2B%29%2Cscore%3D302.40
AtNRG1.2.535.1320	transdecoder	mRNA	1	786	.	+	.	ID=AtNRG1.2.535.1320.p1;Parent=GENE.AtNRG1.2.535.1320~~AtNRG1.2.535.1320.p1;Name=ORF%20type%3Ainternal%20len%3A263%20%28%2B%29%2Cscore%3D302.40
AtNRG1.2.535.1320	transdecoder	exon	1	786	.	+	.	ID=AtNRG1.2.535.1320.p1.exon1;Parent=AtNRG1.2.535.1320.p1
AtNRG1.2.535.1320	transdecoder	CDS	1	786	.	+	0	ID=cds.AtNRG1.2.535.1320.p1;Parent=AtNRG1.2.535.1320.p1
NRG1.646.1407	transdecoder	gene	1	759	.	+	.	ID=GENE.NRG1.646.1407~~NRG1.646.1407.p1;Name=ORF%20type%3Ainternal%20len%3A254%20%28%2B%29%2Cscore%3D246.10
NRG1.646.1407	transdecoder	mRNA	1	759	.	+	.	ID=NRG1.646.1407.p1;Parent=GENE.NRG1.646.1407~~NRG1.646.1407.p1;Name=ORF%20type%3Ainternal%20len%3A254%20%28%2B%29%2Cscore%3D246.10
NRG1.646.1407	transdecoder	exon	1	759	.	+	.	ID=NRG1.646.1407.p1.exon1;Parent=NRG1.646.1407.p1
NRG1.646.1407	transdecoder	CDS	1	759	.	+	0	ID=cds.NRG1.646.1407.p1;Parent=NRG1.646.1407.p1
NbADR1.550.1374	transdecoder	gene	1	825	.	+	.	ID=GENE.NbADR1.550.1374~~NbADR1.550.1374.p1;Name=ORF%20type%3Ainternal%20len%3A276%20%28%2B%29%2Cscore%3D293.09
NbADR1.550.1374	transdecoder	mRNA	1	825	.	+	.	ID=NbADR1.550.1374.p1;Parent=GENE.NbADR1.550.1374~~NbADR1.550.1374.p1;Name=ORF%20type%3Ainternal%20len%3A276%20%28%2B%29%2Cscore%3D293.09
NbADR1.550.1374	transdecoder	exon	1	825	.	+	.	ID=NbADR1.550.1374.p1.exon1;Parent=NbADR1.550.1374.p1
NbADR1.550.1374	transdecoder	CDS	1	825	.	+	0	ID=cds.NbADR1.550.1374.p1;Parent=NbADR1.550.1374.p1
```
