## Supplementary material for "RefPlantNLR: a comprehensive collection of experimentally validated plant NLRs": hexamer.scores

```
#framed_kmer	kmer_count	kminus1_prefix_count	loglikelihood
A-0	517	1825	-0.00978593796909815
A-1	543	1825	0.0391880666273616
A-2	446	1825	-0.157202585615012
AA-0	145	446	0.126122507106255
AA-1	195	517	0.274128085639435
AA-2	163	543	0.0471810935645018
AAA-0	53	163	0.122753702309804
AAA-1	44	145	0.0544796519871452
AAA-2	72	195	0.248918084586183
AAAA-0	21	72	0.0120725812342695
AAAA-1	17	53	0.0990839582238991
AAAA-2	11	44	-0.134530892957606
AAAAA-0	3	11	-0.0699923718200349
AAAAA-1	6	21	-0.0212022076506028
AAAAA-2	4	17	-0.183321057127038
AAAAAA-0	1	4	-0.134530892957606
AAAAAA-1	1	3	-0.000999500333083499
AAAAAA-2	2	6	0.0477906638363485
AAAAAC-1	1	3	0.289016295464918
AAAAAC-2	1	6	-0.0676586484738147
AAAAAG-0	2	4	0.560950010948559
AAAAAG-2	2	6	0.33780645963435
AAAAAT-0	1	4	-0.134530892957606
AAAAAT-1	1	3	-0.000999500333083499
AAAAAT-2	1	6	-0.357674444271816
AAAAC-0	2	11	-0.0676586484738147
AAAAC-1	6	21	0.268813588147398
AAAAC-2	2	17	-0.404130885095028
AAAACA-0	1	2	0.153151179494175
AAAACC-1	1	2	0.443166975292176
AAAACC-2	5	6	1.03095364019429
AAAACG-2	1	6	-0.0676586484738147
AAAACT-0	1	2	0.153151179494175
AAAACT-1	1	2	0.153151179494175
AAAAG-0	3	11	0.220023423977966
AAAAG-1	4	21	-0.0676586484738147
AAAAG-2	6	17	0.443166975292176
AAAAGA-0	4	6	0.558616287602339
AAAAGA-1	2	3	0.404465607775081
AAAAGA-2	1	4	-0.134530892957606
AAAAGC-0	1	6	-0.0676586484738147
AAAAGC-1	1	3	0.289016295464918
AAAAGG-0	1	6	-0.0676586484738147
AAAAGG-2	1	4	0.155484902840395
AAAAGT-2	2	4	0.270934215150558
AAAAT-0	3	11	-0.0699923718200349
AAAAT-1	5	21	-0.175352887477861
AAAAT-2	5	17	-0.000999500333083499
AAAATA-0	1	5	-0.252313928613989
AAAATA-1	1	3	-0.000999500333083499
AAAATC-0	2	5	0.443166975292176
AAAATC-2	3	5	0.730849047743957
AAAATG-0	1	5	0.0377018671840115
AAAATT-0	1	5	-0.252313928613989
AAAATT-1	2	3	0.404465607775081
AAAATT-2	2	5	0.153151179494175
AAAC-0	11	72	-0.304047426538045
AAAC-1	13	53	0.137785325740994
AAAC-2	6	44	-0.383511597892292
AAACA-0	3	6	0.33547273628813
AAACA-1	2	11	-0.357674444271816
AAACA-2	4	13	0.0279880365401689
AAACAA-0	1	4	-0.134530892957606
AAACAA-2	1	2	0.153151179494175
AAACAC-2	1	2	0.443166975292176
AAACAG-1	2	3	0.694481403573082
AAACAT-0	3	4	0.558616287602339
AAACAT-1	1	3	-0.000999500333083499
AAACC-0	1	6	-0.0676586484738147
AAACC-1	3	11	0.220023423977966
AAACC-2	5	13	0.500325389132125
AAACCA-0	5	5	0.84629836005412
AAACCA-1	1	1	0.33547273628813
AAACCA-2	1	3	-0.000999500333083499
AAACCT-2	2	3	0.404465607775081
AAACG-0	1	6	-0.0676586484738147
AAACG-1	2	11	-0.0676586484738147
AAACG-2	1	13	-0.598286899535985
AAACGA-0	1	1	0.33547273628813
AAACGA-1	1	1	0.33547273628813
AAACGT-2	2	2	0.558616287602339
AAACT-0	1	6	-0.357674444271816
AAACT-1	4	11	0.153151179494175
AAACT-2	3	13	-0.195155514774041
AAACTC-0	2	3	0.694481403573082
AAACTC-2	3	4	0.84863208340034
AAACTG-0	1	3	0.289016295464918
AAACTG-2	1	4	0.155484902840395
AAACTT-1	1	1	0.33547273628813
AAAG-0	28	72	0.578341753660429
AAAG-1	11	53	-0.0163653540862643
AAAG-2	15	44	0.443166975292176
AAAGA-0	10	15	0.705219761794215
AAAGA-1	12	28	0.350976922824095
AAAGA-2	3	11	-0.0699923718200349
AAAGAA-1	2	10	-0.288681572784864
AAAGAA-2	3	12	-0.134530892957606
AAAGAC-0	3	3	0.982163476024863
AAAGAC-1	2	10	0.00133422301313666
AAAGAC-2	1	12	-0.53766227771955
AAAGAG-1	2	10	0.00133422301313666
AAAGAG-2	4	12	0.378628454154605
AAAGAT-1	4	10	0.222144050981126
AAAGAT-2	4	12	0.0886126583566036
AAAGC-0	3	15	-0.0163653540862643
AAAGC-1	2	28	-0.825344350171331
AAAGC-2	2	11	-0.0676586484738147
AAAGCA-1	2	3	0.404465607775081
AAAGCA-2	2	2	0.558616287602339
AAAGCC-1	1	3	0.289016295464918
AAAGCT-0	2	2	0.558616287602339
AAAGG-0	2	15	-0.304047426538045
AAAGG-1	8	28	0.273267938496778
AAAGG-2	1	11	-0.473123756581979
AAAGGA-0	1	1	0.33547273628813
AAAGGA-2	2	8	-0.134530892957606
AAAGGG-1	1	2	0.443166975292176
AAAGGG-2	1	8	-0.249980205267769
AAAGGT-1	1	2	0.153151179494175
AAAGGT-2	5	8	0.558616287602339
AAAGT-1	6	28	-0.268062285582129
AAAGT-2	5	11	0.33547273628813
AAAGTA-0	1	5	-0.252313928613989
AAAGTC-2	3	6	0.625488532086131
AAAGTG-2	2	6	0.33780645963435
AAAGTT-0	4	5	0.663976803260166
AAAGTT-2	1	6	-0.357674444271816
AAAT-0	12	72	-0.51402051466251
AAAT-1	12	53	-0.226338442210729
AAAT-2	12	44	-0.0544881852840697
AAATA-0	4	12	0.0886126583566036
AAATA-1	3	12	-0.134530892957606
AAATA-2	1	12	-0.827678073517551
AAATAC-1	3	4	0.84863208340034
AAATAC-2	1	3	0.289016295464918
AAATAG-0	1	1	0.625488532086131
AAATAT-1	1	4	-0.134530892957606
AAATAT-2	2	3	0.404465607775081
AAATC-0	3	12	0.155484902840395
AAATC-1	2	12	-0.132197169611386
AAATC-2	5	12	0.560950010948559
AAATCA-2	1	2	0.153151179494175
AAATCC-0	1	5	0.0377018671840115
AAATCC-2	1	2	0.443166975292176
AAATCG-0	2	5	0.443166975292176
AAATCT-0	2	5	0.153151179494175
AAATCT-1	3	3	0.692147680226862
AAATG-0	3	12	0.155484902840395
AAATGA-1	1	3	-0.000999500333083499
AAATGG-1	1	3	0.289016295464918
AAATGT-1	1	3	-0.000999500333083499
AAATT-0	2	12	-0.422212965409387
AAATT-1	7	12	0.558616287602339
AAATT-2	6	12	0.425084894977817
AAATTA-0	1	6	-0.357674444271816
AAATTA-1	1	2	0.153151179494175
AAATTA-2	2	7	-0.0475195159679764
AAATTC-0	3	6	0.625488532086131
AAATTG-0	1	6	-0.0676586484738147
AAATTG-2	1	7	-0.16296882827814
AAATTT-0	1	6	-0.357674444271816
AAATTT-1	1	2	0.153151179494175
AAATTT-2	4	7	0.463306107798014
AAC-0	26	163	-0.28037768245214
AAC-1	29	145	-0.0609696603230183
AAC-2	28	195	-0.384229730777733
AACA-0	9	28	0.0886126583566036
AACA-1	6	26	-0.203523764444557
AACA-2	7	29	-0.16530255162436
AACAA-0	2	7	-0.0475195159679764
AACAA-1	2	9	-0.214573600631142
AACAA-2	1	6	-0.357674444271816
AACAAC-1	1	2	0.443166975292176
AACAAG-2	1	2	0.443166975292176
AACAAT-0	1	1	0.33547273628813
AACAAT-1	1	2	0.153151179494175
AACAAT-2	1	2	0.153151179494175
AACAC-1	1	9	-0.330022912941306
AACAC-2	1	6	-0.0676586484738147
AACACG-2	1	1	0.625488532086131
AACACT-0	1	1	0.33547273628813
AACAG-1	2	9	0.0754421951668585
AACAG-2	1	6	-0.0676586484738147
AACAGA-2	1	2	0.153151179494175
AACAGC-0	1	1	0.625488532086131
AACAGT-2	1	2	0.153151179494175
AACAT-0	5	7	0.645627664591969
AACAT-1	4	9	0.296252023134848
AACAT-2	3	6	0.33547273628813
AACATA-1	1	5	-0.252313928613989
AACATC-1	4	5	0.953992599058167
AACATC-2	2	4	0.560950010948559
AACATG-0	3	3	0.982163476024863
AACATG-2	2	4	0.560950010948559
AACC-0	7	28	0.155484902840395
AACC-1	7	26	0.220023423977966
AACC-2	9	29	0.347856795487851
AACCA-0	8	9	0.884038688036967
AACCA-1	3	7	0.240162556483805
AACCA-2	1	7	-0.452984624076141
AACCAA-1	1	8	-0.539996001065771
AACCAC-0	1	1	0.625488532086131
AACCAC-1	5	8	0.84863208340034
AACCAC-2	1	3	0.289016295464918
AACCAG-1	1	8	-0.249980205267769
AACCAG-2	1	3	0.289016295464918
AACCAT-1	1	8	-0.539996001065771
AACCAT-2	1	3	-0.000999500333083499
AACCG-1	1	7	-0.16296882827814
AACCGA-2	1	1	0.33547273628813
AACCT-0	1	9	-0.620038708739307
AACCT-1	3	7	0.240162556483805
AACCT-2	6	7	0.799778344419227
AACCTA-2	1	3	-0.000999500333083499
AACCTC-0	1	6	-0.0676586484738147
AACCTC-2	1	3	0.289016295464918
AACCTG-0	4	6	0.84863208340034
AACCTT-0	1	6	-0.357674444271816
AACCTT-1	1	1	0.33547273628813
AACCTT-2	1	3	-0.000999500333083499
AACG-0	6	28	0.0219535102158724
AACG-1	4	26	-0.249980205267769
AACG-2	3	29	-0.568433936386304
AACGA-0	1	3	-0.000999500333083499
AACGA-1	2	6	0.0477906638363485
AACGA-2	1	4	-0.134530892957606
AACGAC-0	1	1	0.625488532086131
AACGAT-1	1	1	0.33547273628813
AACGAT-2	2	2	0.558616287602339
AACGC-0	1	3	0.289016295464918
AACGC-1	1	6	-0.0676586484738147
AACGCT-1	1	1	0.33547273628813
AACGCT-2	1	1	0.33547273628813
AACGG-0	1	3	0.289016295464918
AACGG-1	2	6	0.33780645963435
AACGGC-1	1	1	0.625488532086131
AACGGT-2	2	2	0.558616287602339
AACGT-1	1	6	-0.357674444271816
AACGT-2	3	4	0.558616287602339
AACGTC-0	1	3	0.289016295464918
AACGTG-2	1	1	0.625488532086131
AACGTT-0	2	3	0.404465607775081
AACT-0	6	28	-0.268062285582129
AACT-1	9	26	0.153151179494175
AACT-2	10	29	0.153151179494175
AACTA-0	2	10	-0.288681572784864
AACTAC-1	1	2	0.443166975292176
AACTAG-1	1	2	0.443166975292176
AACTC-0	5	10	0.694481403573082
AACTC-1	3	6	0.625488532086131
AACTC-2	5	9	0.768589375726804
AACTCA-0	2	5	0.153151179494175
AACTCA-1	2	5	0.153151179494175
AACTCA-2	1	3	-0.000999500333083499
AACTCC-0	1	5	0.0377018671840115
AACTCG-0	2	5	0.443166975292176
AACTCG-2	1	3	0.289016295464918
AACTCT-1	3	5	0.440833251945956
AACTCT-2	1	3	-0.000999500333083499
AACTG-0	2	10	0.00133422301313666
AACTG-1	1	6	-0.0676586484738147
AACTG-2	2	9	0.0754421951668585
AACTGC-0	2	2	0.84863208340034
AACTGC-2	1	1	0.625488532086131
AACTGG-1	1	2	0.443166975292176
AACTGT-1	1	2	0.153151179494175
AACTT-0	1	10	-0.694146680893029
AACTT-1	2	6	0.0477906638363485
AACTT-2	2	9	-0.214573600631142
AACTTA-0	1	2	0.153151179494175
AACTTA-2	1	2	0.153151179494175
AACTTG-0	1	2	0.443166975292176
AACTTT-1	1	1	0.33547273628813
AACTTT-2	1	2	0.153151179494175
AAG-0	56	163	0.466836719378081
AAG-1	33	145	0.0641934826309878
AAG-2	58	195	0.326011883141513
AAGA-0	28	58	0.491924913103667
AAGA-1	21	56	0.2484613592985
AAGA-2	13	33	0.279902885133319
AAGAA-0	3	13	-0.195155514774041
AAGAA-1	7	28	-0.134530892957606
AAGAA-2	3	21	-0.580817995586026
AAGAAA-0	1	3	-0.000999500333083499
AAGAAA-1	1	3	-0.000999500333083499
AAGAAA-2	3	7	0.240162556483805
AAGAAC-0	1	3	0.289016295464918
AAGAAC-2	1	7	-0.16296882827814
AAGAAG-0	1	3	0.289016295464918
AAGAAG-2	3	7	0.530178352281806
AAGAAT-1	2	3	0.404465607775081
AAGAC-0	3	13	0.0948602810239602
AAGAC-1	4	28	-0.314518726405341
AAGAC-2	3	21	-0.290802199788024
AAGACA-0	2	3	0.404465607775081
AAGACA-1	1	3	-0.000999500333083499
AAGACA-2	1	4	-0.134530892957606
AAGACC-0	1	3	0.289016295464918
AAGACC-2	2	4	0.560950010948559
AAGACT-1	2	3	0.404465607775081
AAGACT-2	1	4	-0.134530892957606
AAGAG-0	6	13	0.654476068959383
AAGAG-1	6	28	0.0219535102158724
AAGAG-2	5	21	0.11466290832014
AAGAGA-0	1	5	-0.252313928613989
AAGAGA-1	2	6	0.0477906638363485
AAGAGA-2	2	6	0.0477906638363485
AAGAGC-0	1	5	0.0377018671840115
AAGAGC-1	1	6	-0.0676586484738147
AAGAGG-0	1	5	0.0377018671840115
AAGAGG-1	3	6	0.625488532086131
AAGAGG-2	3	6	0.625488532086131
AAGAGT-0	2	5	0.153151179494175
AAGAGT-2	1	6	-0.357674444271816
AAGAT-0	1	13	-0.888302695333986
AAGAT-1	11	28	0.270934215150558
AAGAT-2	10	21	0.430782916092454
AAGATA-0	3	10	-0.000999500333083499
AAGATA-2	5	11	0.33547273628813
AAGATC-0	2	10	0.00133422301313666
AAGATC-1	1	1	0.625488532086131
AAGATC-2	2	11	-0.0676586484738147
AAGATG-0	5	10	0.694481403573082
AAGATT-2	4	11	0.153151179494175
AAGC-0	11	58	-0.100448471296806
AAGC-1	10	56	-0.154670025463445
AAGC-2	8	33	0.12808592865228
AAGCA-0	4	8	0.376294730808385
AAGCA-1	5	11	0.33547273628813
AAGCA-2	8	10	0.809930715883246
AAGCAA-0	5	8	0.558616287602339
AAGCAA-1	2	4	0.270934215150558
AAGCAA-2	1	5	-0.252313928613989
AAGCAC-0	1	8	-0.249980205267769
AAGCAC-1	1	4	0.155484902840395
AAGCAG-0	2	8	0.155484902840395
AAGCAG-1	1	4	0.155484902840395
AAGCAG-2	2	5	0.443166975292176
AAGCAT-2	2	5	0.153151179494175
AAGCC-1	2	11	-0.0676586484738147
AAGCCT-2	2	2	0.558616287602339
AAGCG-0	1	8	-0.249980205267769
AAGCG-1	1	11	-0.473123756581979
AAGCGC-1	1	1	0.625488532086131
AAGCGC-2	1	1	0.625488532086131
AAGCT-0	3	8	0.153151179494175
AAGCT-1	3	11	-0.0699923718200349
AAGCT-2	2	10	-0.288681572784864
AAGCTA-0	1	2	0.153151179494175
AAGCTA-2	2	3	0.404465607775081
AAGCTC-0	1	2	0.443166975292176
AAGCTG-1	3	3	0.982163476024863
AAGCTT-2	1	3	-0.000999500333083499
AAGG-0	15	58	0.187233601154975
AAGG-1	14	56	0.155484902840395
AAGG-2	5	33	-0.277379179455884
AAGGA-0	2	5	0.153151179494175
AAGGA-1	6	15	0.253234638051157
AAGGA-2	3	14	-0.252313928613989
AAGGAC-0	2	3	0.694481403573082
AAGGAC-2	2	6	0.33780645963435
AAGGAG-0	1	3	0.289016295464918
AAGGAG-1	1	2	0.443166975292176
AAGGAG-2	4	6	0.84863208340034
AAGGAT-1	1	2	0.153151179494175
AAGGC-1	2	15	-0.304047426538045
AAGGC-2	1	14	-0.655445313375934
AAGGCA-0	1	1	0.33547273628813
AAGGCG-2	1	2	0.443166975292176
AAGGCT-2	1	2	0.153151179494175
AAGGG-0	3	5	0.730849047743957
AAGGG-1	2	15	-0.304047426538045
AAGGG-2	4	14	0.260845418498221
AAGGGA-0	1	4	-0.134530892957606
AAGGGA-1	3	3	0.692147680226862
AAGGGA-2	1	2	0.153151179494175
AAGGGC-0	1	4	0.155484902840395
AAGGGG-0	2	4	0.560950010948559
AAGGGG-2	1	2	0.443166975292176
AAGGT-1	5	15	0.0990839582238991
AAGGT-2	6	14	0.307301859321433
AAGGTA-2	1	5	-0.252313928613989
AAGGTC-0	4	6	0.84863208340034
AAGGTG-0	1	6	-0.0676586484738147
AAGGTG-2	2	5	0.443166975292176
AAGGTT-0	1	6	-0.357674444271816
AAGGTT-2	2	5	0.153151179494175
AAGT-0	4	58	-1.26593300444871
AAGT-1	11	56	-0.357674444271816
AAGT-2	7	33	-0.279712902802104
AAGTA-0	1	7	-0.452984624076141
AAGTA-2	2	11	-0.357674444271816
AAGTAG-0	2	2	0.84863208340034
AAGTAG-1	1	1	0.625488532086131
AAGTC-1	1	4	0.155484902840395
AAGTC-2	3	11	0.220023423977966
AAGTCA-0	1	3	-0.000999500333083499
AAGTCC-0	1	3	0.289016295464918
AAGTCG-2	1	1	0.625488532086131
AAGTCT-0	1	3	-0.000999500333083499
AAGTG-0	2	7	0.242496279830025
AAGTG-2	3	11	0.220023423977966
AAGTGA-0	1	3	-0.000999500333083499
AAGTGC-1	1	2	0.443166975292176
AAGTGG-0	1	3	0.289016295464918
AAGTGG-1	1	2	0.443166975292176
AAGTGT-0	1	3	-0.000999500333083499
AAGTT-0	4	7	0.463306107798014
AAGTT-1	3	4	0.558616287602339
AAGTT-2	3	11	-0.0699923718200349
AAGTTA-0	1	3	-0.000999500333083499
AAGTTA-1	1	4	-0.134530892957606
AAGTTA-2	1	3	-0.000999500333083499
AAGTTC-2	2	3	0.694481403573082
AAGTTG-0	2	3	0.694481403573082
AAGTTT-1	3	4	0.558616287602339
AAT-0	28	163	-0.498934514267996
AAT-1	39	145	-0.0633033836692383
AAT-2	37	195	-0.403955196835822
AATA-0	8	37	-0.264584021205804
AATA-1	4	28	-0.604534522203342
AATA-2	4	39	-0.899998735097178
AATAA-0	1	4	-0.134530892957606
AATAA-1	1	8	-0.539996001065771
AATAAC-2	1	1	0.625488532086131
AATAAT-1	1	1	0.33547273628813
AATAC-0	1	4	0.155484902840395
AATAC-1	4	8	0.666310526606386
AATAC-2	1	4	0.155484902840395
AATACA-0	1	1	0.33547273628813
AATACA-2	2	4	0.270934215150558
AATACT-1	1	1	0.33547273628813
AATACT-2	2	4	0.270934215150558
AATAG-0	2	4	0.560950010948559
AATAG-1	1	8	-0.249980205267769
AATAGA-1	1	2	0.153151179494175
AATAGA-2	1	1	0.33547273628813
AATAGT-1	1	2	0.153151179494175
AATAT-1	2	8	-0.134530892957606
AATAT-2	3	4	0.558616287602339
AATATG-0	2	3	0.694481403573082
AATATT-0	1	3	-0.000999500333083499
AATATT-2	2	2	0.558616287602339
AATC-0	9	37	0.130792290250023
AATC-1	11	28	0.560950010948559
AATC-2	8	39	-0.0221962743970574
AATCA-0	1	8	-0.539996001065771
AATCA-1	2	9	-0.214573600631142
AATCA-2	3	11	-0.0699923718200349
AATCAA-0	1	3	-0.000999500333083499
AATCAA-1	1	1	0.33547273628813
AATCAG-0	2	3	0.694481403573082
AATCAG-2	1	2	0.443166975292176
AATCAT-2	1	2	0.153151179494175
AATCC-0	2	8	0.155484902840395
AATCC-1	1	9	-0.330022912941306
AATCC-2	2	11	-0.0676586484738147
AATCCA-0	1	2	0.153151179494175
AATCCC-1	1	2	0.443166975292176
AATCCG-0	1	2	0.443166975292176
AATCCT-1	1	2	0.153151179494175
AATCCT-2	1	1	0.33547273628813
AATCG-0	3	8	0.443166975292176
AATCG-2	1	11	-0.473123756581979
AATCGA-0	1	1	0.33547273628813
AATCGA-1	2	3	0.404465607775081
AATCGT-1	1	3	-0.000999500333083499
AATCT-0	2	8	-0.134530892957606
AATCT-1	6	9	0.632724259756061
AATCT-2	5	11	0.33547273628813
AATCTC-0	5	5	1.13631415585212
AATCTC-1	1	2	0.443166975292176
AATCTC-2	2	6	0.33780645963435
AATCTT-1	1	2	0.153151179494175
AATCTT-2	4	6	0.558616287602339
AATG-0	12	37	0.393156554717514
AATG-1	4	28	-0.314518726405341
AATG-2	3	39	-0.833126490613386
AATGA-0	1	3	-0.000999500333083499
AATGA-1	4	12	0.0886126583566036
AATGAA-1	1	1	0.33547273628813
AATGAA-2	2	4	0.270934215150558
AATGAT-2	2	4	0.270934215150558
AATGC-0	1	3	0.289016295464918
AATGC-1	2	12	-0.132197169611386
AATGC-2	1	4	0.155484902840395
AATGCA-2	1	2	0.153151179494175
AATGCG-2	1	2	0.443166975292176
AATGCT-0	1	1	0.33547273628813
AATGCT-1	1	1	0.33547273628813
AATGG-0	1	3	0.289016295464918
AATGG-1	3	12	0.155484902840395
AATGG-2	1	4	0.155484902840395
AATGGA-0	1	1	0.33547273628813
AATGGA-2	2	3	0.404465607775081
AATGGG-1	1	1	0.625488532086131
AATGGT-2	1	3	-0.000999500333083499
AATGT-1	3	12	-0.134530892957606
AATGT-2	2	4	0.270934215150558
AATGTC-2	1	3	0.289016295464918
AATGTG-0	1	2	0.443166975292176
AATGTG-2	1	3	0.289016295464918
AATGTT-0	1	2	0.153151179494175
AATGTT-2	1	3	-0.000999500333083499
AATT-0	8	37	-0.264584021205804
AATT-1	9	28	0.0886126583566036
AATT-2	24	39	0.709439177336923
AATTA-0	6	24	-0.134530892957606
AATTA-1	2	8	-0.134530892957606
AATTA-2	2	9	-0.214573600631142
AATTAA-0	1	2	0.153151179494175
AATTAA-1	2	6	0.0477906638363485
AATTAC-1	1	6	-0.0676586484738147
AATTAG-0	1	2	0.443166975292176
AATTAG-1	2	6	0.33780645963435
AATTAT-1	1	6	-0.357674444271816
AATTAT-2	2	2	0.558616287602339
AATTC-0	6	24	0.155484902840395
AATTC-1	2	8	0.155484902840395
AATTC-2	1	9	-0.330022912941306
AATTCA-0	1	1	0.33547273628813
AATTCA-1	1	6	-0.357674444271816
AATTCC-1	1	6	-0.0676586484738147
AATTCC-2	2	2	0.84863208340034
AATTCT-1	4	6	0.558616287602339
AATTG-0	8	24	0.406799331121301
AATTG-2	2	9	0.0754421951668585
AATTGA-0	2	2	0.558616287602339
AATTGA-1	5	8	0.558616287602339
AATTGC-1	1	8	-0.249980205267769
AATTGG-1	2	8	0.155484902840395
AATTT-0	4	24	-0.471003129578819
AATTT-1	4	8	0.376294730808385
AATTT-2	4	9	0.296252023134848
AATTTA-2	1	4	-0.134530892957606
AATTTC-0	2	4	0.560950010948559
AATTTC-2	3	4	0.84863208340034
AATTTG-0	1	4	0.155484902840395
AATTTG-1	1	4	0.155484902840395
AATTTT-0	1	4	-0.134530892957606
AATTTT-1	3	4	0.558616287602339
AC-0	74	446	-0.249980205267769
AC-1	89	517	-0.214161107462816
AC-2	81	543	-0.355950291197443
ACA-0	28	81	0.176408041658442
ACA-1	20	74	-0.0604229208038842
ACA-2	30	89	0.153151179494175
ACAA-0	11	30	0.210309593334124
ACAA-1	12	28	0.350976922824095
ACAA-2	8	20	0.270934215150558
ACAAA-0	2	8	-0.134530892957606
ACAAA-1	3	11	-0.0699923718200349
ACAAA-2	3	12	-0.134530892957606
ACAAAA-0	2	3	0.404465607775081
ACAAAA-1	1	2	0.153151179494175
ACAAAA-2	1	3	-0.000999500333083499
ACAAAG-2	1	3	0.289016295464918
ACAAAT-0	1	3	-0.000999500333083499
ACAAAT-1	1	2	0.153151179494175
ACAAAT-2	1	3	-0.000999500333083499
ACAAC-0	2	8	0.155484902840395
ACAAC-1	4	11	0.443166975292176
ACAAC-2	3	12	0.155484902840395
ACAACA-1	1	2	0.153151179494175
ACAACG-0	3	3	0.982163476024863
ACAACG-1	1	2	0.443166975292176
ACAACG-2	1	4	0.155484902840395
ACAACT-2	3	4	0.558616287602339
ACAAG-0	1	8	-0.249980205267769
ACAAG-1	3	11	0.220023423977966
ACAAG-2	3	12	0.155484902840395
ACAAGA-0	1	3	-0.000999500333083499
ACAAGC-1	1	1	0.625488532086131
ACAAGG-0	2	3	0.694481403573082
ACAAGG-2	2	3	0.694481403573082
ACAAGT-2	1	3	-0.000999500333083499
ACAAT-0	3	8	0.153151179494175
ACAAT-1	1	11	-0.76313955237998
ACAAT-2	3	12	-0.134530892957606
ACAATC-1	3	3	0.982163476024863
ACAATG-0	2	3	0.694481403573082
ACAATT-0	1	3	-0.000999500333083499
ACAATT-2	1	1	0.33547273628813
ACAC-0	1	30	-1.29143408009593
ACAC-1	3	28	-0.53766227771955
ACAC-2	2	20	-0.53766227771955
ACACA-0	1	2	0.153151179494175
ACACA-2	2	3	0.404465607775081
ACACAA-0	1	2	0.153151179494175
ACACAA-1	1	1	0.33547273628813
ACACAT-0	1	2	0.153151179494175
ACACG-1	1	1	0.625488532086131
ACACG-2	1	3	0.289016295464918
ACACGG-2	1	1	0.625488532086131
ACACGT-0	1	1	0.33547273628813
ACACT-0	1	2	0.153151179494175
ACACTC-1	1	1	0.625488532086131
ACAG-0	5	30	-0.192821791427821
ACAG-1	4	28	-0.314518726405341
ACAG-2	5	20	0.155484902840395
ACAGA-0	2	5	0.153151179494175
ACAGA-1	1	5	-0.252313928613989
ACAGA-2	2	4	0.270934215150558
ACAGAA-0	1	2	0.153151179494175
ACAGAA-1	1	2	0.153151179494175
ACAGAG-1	1	2	0.443166975292176
ACAGAG-2	1	1	0.625488532086131
ACAGAT-0	1	2	0.153151179494175
ACAGC-0	1	5	0.0377018671840115
ACAGC-1	1	5	0.0377018671840115
ACAGCC-2	1	1	0.625488532086131
ACAGCT-1	1	1	0.33547273628813
ACAGG-1	2	5	0.443166975292176
ACAGG-2	1	4	0.155484902840395
ACAGGG-0	1	1	0.625488532086131
ACAGGG-2	2	2	0.84863208340034
ACAGT-0	2	5	0.153151179494175
ACAGT-1	1	5	-0.252313928613989
ACAGT-2	1	4	-0.134530892957606
ACAGTA-1	1	2	0.153151179494175
ACAGTC-1	1	2	0.443166975292176
ACAGTC-2	1	1	0.625488532086131
ACAGTG-0	1	1	0.625488532086131
ACAT-0	13	30	0.364460273161382
ACAT-1	9	28	0.0886126583566036
ACAT-2	5	20	-0.134530892957606
ACATA-0	1	5	-0.252313928613989
ACATA-1	2	13	-0.482837587225822
ACATA-2	1	9	-0.620038708739307
ACATAA-1	1	1	0.33547273628813
ACATAT-0	1	1	0.33547273628813
ACATAT-2	2	2	0.558616287602339
ACATC-1	7	13	0.788007461583905
ACATC-2	3	9	0.36312426761864
ACATCA-0	2	3	0.404465607775081
ACATCA-2	3	7	0.240162556483805
ACATCT-0	1	3	-0.000999500333083499
ACATCT-2	4	7	0.463306107798014
ACATG-0	4	5	0.953992599058167
ACATG-1	1	13	-0.598286899535985
ACATG-2	5	9	0.768589375726804
ACATGA-1	3	4	0.558616287602339
ACATGC-1	1	4	0.155484902840395
ACATGG-0	2	5	0.443166975292176
ACATGG-2	1	1	0.625488532086131
ACATGT-0	2	5	0.153151179494175
ACATT-1	3	13	-0.195155514774041
ACATTA-2	1	3	-0.000999500333083499
ACATTT-2	2	3	0.404465607775081
ACC-0	19	81	0.0948602810239602
ACC-1	18	74	0.129509416437134
ACC-2	19	89	0.00491204436102064
ACCA-0	10	19	0.514164525031505
ACCA-1	12	19	0.681218609694672
ACCA-2	4	18	-0.229841072761931
ACCAA-0	1	4	-0.134530892957606
ACCAA-1	1	10	-0.694146680893029
ACCAA-2	4	12	0.0886126583566036
ACCAAA-0	3	4	0.558616287602339
ACCAAA-1	1	1	0.33547273628813
ACCAAA-2	1	1	0.33547273628813
ACCAAT-0	1	4	-0.134530892957606
ACCAC-0	1	4	0.155484902840395
ACCAC-1	7	10	0.982163476024863
ACCAC-2	3	12	0.155484902840395
ACCACA-0	1	3	-0.000999500333083499
ACCACA-1	1	1	0.33547273628813
ACCACA-2	2	7	-0.0475195159679764
ACCACC-0	1	3	0.289016295464918
ACCACC-2	2	7	0.242496279830025
ACCACG-2	2	7	0.242496279830025
ACCACT-2	1	7	-0.452984624076141
ACCAG-0	2	4	0.560950010948559
ACCAG-1	1	10	-0.404130885095028
ACCAG-2	3	12	0.155484902840395
ACCAGA-0	1	3	-0.000999500333083499
ACCAGA-1	1	2	0.153151179494175
ACCAGA-2	1	1	0.33547273628813
ACCAGC-0	2	3	0.694481403573082
ACCAGG-1	1	2	0.443166975292176
ACCAT-1	1	10	-0.694146680893029
ACCAT-2	2	12	-0.422212965409387
ACCATA-0	1	2	0.153151179494175
ACCATT-0	1	2	0.153151179494175
ACCATT-2	1	1	0.33547273628813
ACCC-0	1	19	-0.900567771408919
ACCC-1	2	19	-0.495102663300754
ACCC-2	1	18	-0.856116008838085
ACCCA-0	1	1	0.33547273628813
ACCCA-1	1	1	0.33547273628813
ACCCA-2	1	2	0.153151179494175
ACCCAA-1	1	1	0.33547273628813
ACCCAC-2	1	1	0.625488532086131
ACCCAG-0	1	1	0.625488532086131
ACCCT-2	1	2	0.153151179494175
ACCCTA-0	1	1	0.33547273628813
ACCG-0	3	19	-0.207420590848974
ACCG-1	1	19	-0.900567771408919
ACCGA-1	1	3	-0.000999500333083499
ACCGA-2	1	1	0.33547273628813
ACCGAG-0	1	1	0.625488532086131
ACCGAG-2	1	1	0.625488532086131
ACCGC-1	2	3	0.694481403573082
ACCGCC-2	1	2	0.443166975292176
ACCGCT-2	1	2	0.153151179494175
ACCT-0	5	19	-0.0919712785388101
ACCT-1	4	19	-0.274292835332765
ACCT-2	13	18	0.799778344419227
ACCTA-1	1	5	-0.252313928613989
ACCTA-2	1	4	-0.134530892957606
ACCTAC-0	1	1	0.625488532086131
ACCTAT-2	1	1	0.33547273628813
ACCTC-0	2	13	-0.192821791427821
ACCTC-1	1	5	0.0377018671840115
ACCTC-2	1	4	0.155484902840395
ACCTCA-1	1	2	0.153151179494175
ACCTCA-2	1	1	0.33547273628813
ACCTCC-0	1	1	0.625488532086131
ACCTCT-1	1	2	0.153151179494175
ACCTG-0	6	13	0.654476068959383
ACCTG-2	1	4	0.155484902840395
ACCTGA-1	2	6	0.0477906638363485
ACCTGC-1	1	6	-0.0676586484738147
ACCTGG-0	1	1	0.625488532086131
ACCTGT-1	3	6	0.33547273628813
ACCTT-0	5	13	0.210309593334124
ACCTT-1	3	5	0.440833251945956
ACCTT-2	1	4	-0.134530892957606
ACCTTA-0	1	1	0.33547273628813
ACCTTA-2	1	3	-0.000999500333083499
ACCTTG-1	1	5	0.0377018671840115
ACCTTG-2	1	3	0.289016295464918
ACCTTT-1	4	5	0.663976803260166
ACCTTT-2	1	3	-0.000999500333083499
ACG-0	17	81	-0.0105002346338662
ACG-1	12	74	-0.249980205267769
ACG-2	8	89	-0.793595651856751
ACGA-0	2	8	-0.134530892957606
ACGA-1	10	17	0.605136303237232
ACGA-2	2	12	-0.422212965409387
ACGAA-2	1	10	-0.694146680893029
ACGAAG-0	1	1	0.625488532086131
ACGAC-0	1	2	0.443166975292176
ACGAC-2	1	10	-0.404130885095028
ACGACC-0	1	1	0.625488532086131
ACGACC-1	1	1	0.625488532086131
ACGAG-1	1	2	0.443166975292176
ACGAG-2	2	10	0.00133422301313666
ACGAGG-0	2	2	0.84863208340034
ACGAGT-2	1	1	0.33547273628813
ACGAT-0	1	2	0.153151179494175
ACGAT-1	1	2	0.153151179494175
ACGAT-2	6	10	0.558616287602339
ACGATC-0	3	6	0.625488532086131
ACGATC-1	1	1	0.625488532086131
ACGATG-0	2	6	0.33780645963435
ACGATT-0	1	6	-0.357674444271816
ACGATT-2	1	1	0.33547273628813
ACGC-0	4	8	0.666310526606386
ACGC-1	3	17	-0.116448812643247
ACGCA-2	1	3	-0.000999500333083499
ACGCAA-0	1	1	0.33547273628813
ACGCG-2	1	3	0.289016295464918
ACGCGA-0	1	1	0.33547273628813
ACGCT-1	4	4	0.781759838916549
ACGCT-2	1	3	-0.000999500333083499
ACGCTA-0	1	1	0.33547273628813
ACGCTG-2	2	4	0.560950010948559
ACGCTT-2	2	4	0.270934215150558
ACGG-0	1	8	-0.249980205267769
ACGG-1	3	17	-0.116448812643247
ACGG-2	3	12	0.155484902840395
ACGGA-0	1	3	-0.000999500333083499
ACGGAA-1	1	1	0.33547273628813
ACGGC-1	1	1	0.625488532086131
ACGGCC-2	1	1	0.625488532086131
ACGGG-0	1	3	0.289016295464918
ACGGGA-1	1	1	0.33547273628813
ACGGT-0	1	3	-0.000999500333083499
ACGGT-2	3	3	0.692147680226862
ACGGTC-1	1	1	0.625488532086131
ACGGTT-0	3	3	0.692147680226862
ACGT-0	1	8	-0.539996001065771
ACGT-1	1	17	-1.09961178900119
ACGT-2	7	12	0.558616287602339
ACGTC-0	2	7	0.242496279830025
ACGTC-1	1	1	0.625488532086131
ACGTCC-1	1	2	0.443166975292176
ACGTCT-1	1	2	0.153151179494175
ACGTCT-2	1	1	0.33547273628813
ACGTG-0	3	7	0.530178352281806
ACGTG-2	1	1	0.625488532086131
ACGTGC-1	3	3	0.982163476024863
ACGTGT-0	1	1	0.33547273628813
ACGTT-0	2	7	-0.0475195159679764
ACGTTG-1	2	2	0.84863208340034
ACT-0	16	81	-0.357674444271816
ACT-1	24	74	0.113930466340894
ACT-2	32	89	0.215671536475509
ACTA-0	5	32	-0.539996001065771
ACTA-2	1	24	-1.38729386145297
ACTAA-1	1	5	-0.252313928613989
ACTAAG-2	1	1	0.625488532086131
ACTAC-0	1	1	0.625488532086131
ACTAC-1	2	5	0.443166975292176
ACTACA-2	1	2	0.153151179494175
ACTACT-1	1	1	0.33547273628813
ACTACT-2	1	2	0.153151179494175
ACTAG-1	2	5	0.443166975292176
ACTAGG-2	1	2	0.443166975292176
ACTAGT-2	1	2	0.153151179494175
ACTC-0	12	32	0.523209682965712
ACTC-1	4	16	0.155484902840395
ACTC-2	12	24	0.774524111246618
ACTCA-0	5	12	0.270934215150558
ACTCA-1	2	12	-0.422212965409387
ACTCA-2	1	4	-0.134530892957606
ACTCAA-1	4	5	0.663976803260166
ACTCAC-1	1	5	0.0377018671840115
ACTCAG-0	1	1	0.625488532086131
ACTCAT-2	2	2	0.558616287602339
ACTCC-0	4	12	0.378628454154605
ACTCC-1	2	12	-0.132197169611386
ACTCCA-1	2	4	0.270934215150558
ACTCCT-1	2	4	0.270934215150558
ACTCCT-2	2	2	0.558616287602339
ACTCG-0	2	12	-0.132197169611386
ACTCG-2	1	4	0.155484902840395
ACTCGA-0	1	1	0.33547273628813
ACTCGC-1	1	2	0.443166975292176
ACTCGT-1	1	2	0.153151179494175
ACTCT-0	1	12	-0.827678073517551
ACTCT-1	8	12	0.676399323258723
ACTCT-2	2	4	0.270934215150558
ACTCTA-0	1	2	0.153151179494175
ACTCTA-2	3	8	0.153151179494175
ACTCTC-0	1	2	0.443166975292176
ACTCTG-2	1	8	-0.249980205267769
ACTCTT-1	1	1	0.33547273628813
ACTCTT-2	4	8	0.376294730808385
ACTG-0	9	32	0.260845418498221
ACTG-1	6	16	0.491957139461608
ACTG-2	3	24	-0.404130885095028
ACTGC-0	2	3	0.694481403573082
ACTGC-2	3	6	0.625488532086131
ACTGCA-0	2	3	0.404465607775081
ACTGCA-1	1	2	0.153151179494175
ACTGCT-0	1	3	-0.000999500333083499
ACTGCT-1	1	2	0.153151179494175
ACTGG-1	2	9	0.0754421951668585
ACTGG-2	1	6	-0.0676586484738147
ACTGGC-2	1	2	0.443166975292176
ACTGGG-0	1	1	0.625488532086131
ACTGGT-2	1	2	0.153151179494175
ACTGT-0	1	3	-0.000999500333083499
ACTGT-1	7	9	0.766255652380584
ACTGT-2	2	6	0.0477906638363485
ACTGTA-0	1	2	0.153151179494175
ACTGTA-2	1	7	-0.452984624076141
ACTGTG-0	1	2	0.443166975292176
ACTGTG-2	4	7	0.753321903596015
ACTGTT-1	1	1	0.33547273628813
ACTGTT-2	2	7	-0.0475195159679764
ACTT-0	6	32	-0.385845321238512
ACTT-1	6	16	0.201941343663607
ACTT-2	8	24	0.1167835353233
ACTTA-0	4	8	0.376294730808385
ACTTA-1	2	6	0.0477906638363485
ACTTA-2	1	6	-0.357674444271816
ACTTAA-1	2	4	0.270934215150558
ACTTAC-0	1	1	0.625488532086131
ACTTAC-1	1	4	0.155484902840395
ACTTAC-2	1	2	0.443166975292176
ACTTAT-1	1	4	-0.134530892957606
ACTTAT-2	1	2	0.153151179494175
ACTTC-0	1	8	-0.249980205267769
ACTTC-1	2	6	0.33780645963435
ACTTCT-1	1	1	0.33547273628813
ACTTCT-2	2	2	0.558616287602339
ACTTG-0	2	8	0.155484902840395
ACTTG-2	1	6	-0.0676586484738147
ACTTGA-1	1	2	0.153151179494175
ACTTGC-1	1	2	0.443166975292176
ACTTGG-0	1	1	0.625488532086131
ACTTT-0	1	8	-0.539996001065771
ACTTT-1	2	6	0.0477906638363485
ACTTT-2	4	6	0.558616287602339
ACTTTA-0	1	4	-0.134530892957606
ACTTTA-2	1	2	0.153151179494175
ACTTTC-0	1	4	0.155484902840395
ACTTTG-0	2	4	0.560950010948559
ACTTTG-1	1	1	0.625488532086131
ACTTTG-2	1	2	0.443166975292176
AG-0	132	446	0.322880809417674
AG-1	104	517	-0.060010427635558
AG-2	142	543	0.200175091798212
AGA-0	51	142	0.219400565035375
AGA-1	51	132	0.29035230100766
AGA-2	35	104	0.153151179494175
AGAA-0	12	35	0.153151179494175
AGAA-1	15	51	0.0170190051695948
AGAA-2	11	51	-0.270663067282186
AGAAA-0	4	11	0.153151179494175
AGAAA-1	2	12	-0.422212965409387
AGAAA-2	6	15	0.253234638051157
AGAAAA-0	2	6	0.0477906638363485
AGAAAA-1	3	4	0.558616287602339
AGAAAA-2	1	2	0.153151179494175
AGAAAC-0	1	6	-0.0676586484738147
AGAAAC-1	1	4	0.155484902840395
AGAAAG-2	1	2	0.443166975292176
AGAAAT-0	3	6	0.33547273628813
AGAAC-0	1	11	-0.473123756581979
AGAAC-1	2	12	-0.132197169611386
AGAAC-2	1	15	-0.70951253464621
AGAACA-2	1	2	0.153151179494175
AGAACC-0	1	1	0.625488532086131
AGAACC-2	1	2	0.443166975292176
AGAACG-1	1	1	0.625488532086131
AGAAG-0	3	11	0.220023423977966
AGAAG-1	3	12	0.155484902840395
AGAAG-2	5	15	0.3890997540219
AGAAGA-0	4	5	0.663976803260166
AGAAGA-1	2	3	0.404465607775081
AGAAGC-2	3	3	0.982163476024863
AGAAGG-0	1	5	0.0377018671840115
AGAAGT-1	1	3	-0.000999500333083499
AGAAT-0	3	11	-0.0699923718200349
AGAAT-1	5	12	0.270934215150558
AGAAT-2	3	15	-0.306381149884265
AGAATC-1	1	3	0.289016295464918
AGAATC-2	1	5	0.0377018671840115
AGAATG-0	2	3	0.694481403573082
AGAATG-1	1	3	0.289016295464918
AGAATT-0	1	3	-0.000999500333083499
AGAATT-1	1	3	-0.000999500333083499
AGAATT-2	4	5	0.663976803260166
AGAC-0	4	35	-0.512344469735261
AGAC-1	4	51	-0.856116008838085
AGAC-2	7	51	-0.386112379592349
AGACA-0	2	7	-0.0475195159679764
AGACA-1	1	4	-0.134530892957606
AGACA-2	1	4	-0.134530892957606
AGACAA-0	1	1	0.33547273628813
AGACAA-1	2	2	0.558616287602339
AGACAA-2	1	1	0.33547273628813
AGACC-0	2	7	0.242496279830025
AGACC-2	2	4	0.560950010948559
AGACCA-0	2	2	0.558616287602339
AGACCA-1	2	2	0.558616287602339
AGACT-0	3	7	0.240162556483805
AGACT-1	3	4	0.558616287602339
AGACT-2	1	4	-0.134530892957606
AGACTA-0	1	1	0.33547273628813
AGACTA-2	1	3	-0.000999500333083499
AGACTC-2	1	3	0.289016295464918
AGACTG-1	2	3	0.694481403573082
AGACTT-1	1	3	-0.000999500333083499
AGACTT-2	1	3	-0.000999500333083499
AGAG-0	14	35	0.586267818932849
AGAG-1	12	51	0.0993954361893514
AGAG-2	13	51	0.173503408343073
AGAGA-0	3	13	-0.195155514774041
AGAGA-1	4	14	-0.0291703772997797
AGAGA-2	2	12	-0.422212965409387
AGAGAA-0	1	2	0.153151179494175
AGAGAC-0	1	2	0.443166975292176
AGAGAC-2	1	4	0.155484902840395
AGAGAG-1	1	3	0.289016295464918
AGAGAG-2	1	4	0.155484902840395
AGAGAT-1	2	3	0.404465607775081
AGAGAT-2	2	4	0.270934215150558
AGAGC-0	3	13	0.0948602810239602
AGAGC-1	3	14	0.0377018671840115
AGAGC-2	2	12	-0.132197169611386
AGAGCA-2	1	3	-0.000999500333083499
AGAGCC-0	1	2	0.443166975292176
AGAGCC-1	1	3	0.289016295464918
AGAGCC-2	2	3	0.694481403573082
AGAGCG-0	1	2	0.443166975292176
AGAGCT-1	2	3	0.404465607775081
AGAGG-0	1	13	-0.598286899535985
AGAGG-1	3	14	0.0377018671840115
AGAGG-2	5	12	0.560950010948559
AGAGGA-0	3	5	0.440833251945956
AGAGGA-1	1	1	0.33547273628813
AGAGGA-2	1	3	-0.000999500333083499
AGAGGC-0	1	5	0.0377018671840115
AGAGGT-0	1	5	-0.252313928613989
AGAGGT-2	2	3	0.404465607775081
AGAGT-0	6	13	0.364460273161382
AGAGT-1	4	14	-0.0291703772997797
AGAGT-2	3	12	-0.134530892957606
AGAGTA-0	3	3	0.692147680226862
AGAGTC-2	1	4	0.155484902840395
AGAGTG-1	3	6	0.625488532086131
AGAGTG-2	3	4	0.84863208340034
AGAGTT-1	3	6	0.33547273628813
AGAT-0	4	35	-0.802360265533262
AGAT-1	20	51	0.288952720653237
AGAT-2	20	51	0.288952720653237
AGATA-0	5	20	-0.134530892957606
AGATA-2	6	20	0.0196197868696522
AGATAA-1	1	5	-0.252313928613989
AGATAC-0	3	6	0.625488532086131
AGATAG-1	2	5	0.443166975292176
AGATAT-0	3	6	0.33547273628813
AGATAT-1	2	5	0.153151179494175
AGATC-0	5	20	0.155484902840395
AGATC-1	3	4	0.84863208340034
AGATC-2	3	20	-0.249980205267769
AGATCA-2	1	3	-0.000999500333083499
AGATCC-0	2	3	0.694481403573082
AGATCC-1	1	5	0.0377018671840115
AGATCC-2	1	3	0.289016295464918
AGATCG-0	1	3	0.289016295464918
AGATCT-1	4	5	0.663976803260166
AGATCT-2	1	3	-0.000999500333083499
AGATG-0	6	20	0.309635582667653
AGATG-2	4	20	-0.0268366539535596
AGATGA-0	1	4	-0.134530892957606
AGATGA-1	4	6	0.558616287602339
AGATGG-1	1	6	-0.0676586484738147
AGATGT-0	3	4	0.558616287602339
AGATGT-1	1	6	-0.357674444271816
AGATT-0	4	20	-0.316852449751561
AGATT-1	1	4	-0.134530892957606
AGATT-2	7	20	0.153151179494175
AGATTA-1	1	4	-0.134530892957606
AGATTA-2	1	1	0.33547273628813
AGATTC-1	1	4	0.155484902840395
AGATTG-1	1	4	0.155484902840395
AGATTT-0	7	7	0.93330973704375
AGATTT-1	1	4	-0.134530892957606
AGC-0	29	142	-0.0406299760858955
AGC-1	19	132	-0.375143348221775
AGC-2	24	104	0.0785238617042667
AGCA-0	11	24	0.404465607775081
AGCA-1	7	29	-0.16530255162436
AGCA-2	10	19	0.514164525031505
AGCAA-0	7	10	0.692147680226862
AGCAA-1	3	11	-0.0699923718200349
AGCAA-2	2	7	-0.0475195159679764
AGCAAA-0	1	2	0.153151179494175
AGCAAA-1	1	7	-0.452984624076141
AGCAAA-2	2	3	0.404465607775081
AGCAAC-1	4	7	0.753321903596015
AGCAAC-2	1	3	0.289016295464918
AGCAAG-1	1	7	-0.16296882827814
AGCAAT-0	1	2	0.153151179494175
AGCAAT-1	1	7	-0.452984624076141
AGCAC-0	1	10	-0.404130885095028
AGCAC-1	2	11	-0.0676586484738147
AGCAC-2	1	7	-0.16296882827814
AGCACA-0	1	1	0.33547273628813
AGCACA-2	2	2	0.558616287602339
AGCACC-1	1	1	0.625488532086131
AGCAG-0	2	10	0.00133422301313666
AGCAG-1	4	11	0.443166975292176
AGCAG-2	2	7	0.242496279830025
AGCAGA-1	2	2	0.558616287602339
AGCAGA-2	2	4	0.270934215150558
AGCAGC-2	1	4	0.155484902840395
AGCAGG-0	2	2	0.84863208340034
AGCAGG-2	1	4	0.155484902840395
AGCAT-1	2	11	-0.357674444271816
AGCAT-2	2	7	-0.0475195159679764
AGCATA-0	1	2	0.153151179494175
AGCATC-2	1	2	0.443166975292176
AGCATT-0	1	2	0.153151179494175
AGCATT-2	1	2	0.153151179494175
AGCC-0	3	24	-0.404130885095028
AGCC-1	7	29	0.124713244173641
AGCC-2	3	19	-0.207420590848974
AGCCA-0	1	3	-0.000999500333083499
AGCCA-1	3	3	0.692147680226862
AGCCAA-2	3	3	0.692147680226862
AGCCAG-1	1	1	0.625488532086131
AGCCC-0	2	3	0.694481403573082
AGCCCA-1	1	2	0.153151179494175
AGCCCT-1	1	2	0.153151179494175
AGCCG-2	2	7	0.242496279830025
AGCCGC-0	1	2	0.443166975292176
AGCCGG-0	1	2	0.443166975292176
AGCCT-2	5	7	0.645627664591969
AGCCTA-0	2	5	0.153151179494175
AGCCTG-0	2	5	0.443166975292176
AGCCTT-0	1	5	-0.252313928613989
AGCG-0	5	24	0.00133422301313666
AGCG-1	2	29	-0.856116008838085
AGCG-2	1	19	-0.900567771408919
AGCGA-1	2	5	0.153151179494175
AGCGA-2	1	2	0.153151179494175
AGCGAA-0	1	1	0.33547273628813
AGCGAA-2	1	2	0.153151179494175
AGCGAC-2	1	2	0.443166975292176
AGCGC-1	1	5	0.0377018671840115
AGCGC-2	1	2	0.443166975292176
AGCGCA-0	1	1	0.33547273628813
AGCGCA-2	1	1	0.33547273628813
AGCGG-0	1	1	0.625488532086131
AGCGG-1	1	5	0.0377018671840115
AGCGGA-1	1	1	0.33547273628813
AGCGGC-2	1	1	0.625488532086131
AGCGT-1	1	5	-0.252313928613989
AGCGTT-2	1	1	0.33547273628813
AGCT-0	5	24	-0.288681572784864
AGCT-1	13	29	0.394313236311063
AGCT-2	5	19	-0.0919712785388101
AGCTA-0	2	5	0.153151179494175
AGCTA-2	4	13	0.0279880365401689
AGCTAC-0	1	4	0.155484902840395
AGCTAG-0	2	4	0.560950010948559
AGCTAG-1	1	2	0.443166975292176
AGCTAT-0	1	4	-0.134530892957606
AGCTAT-1	1	2	0.153151179494175
AGCTC-0	2	5	0.443166975292176
AGCTC-1	1	5	0.0377018671840115
AGCTCC-2	1	1	0.625488532086131
AGCTCG-1	1	2	0.443166975292176
AGCTCT-1	1	2	0.153151179494175
AGCTG-1	3	5	0.730849047743957
AGCTG-2	4	13	0.31800383233817
AGCTGA-0	4	4	0.781759838916549
AGCTGG-2	2	3	0.694481403573082
AGCTGT-2	1	3	-0.000999500333083499
AGCTT-0	1	5	-0.252313928613989
AGCTT-1	1	5	-0.252313928613989
AGCTT-2	5	13	0.210309593334124
AGCTTA-0	1	5	-0.252313928613989
AGCTTC-0	1	5	0.0377018671840115
AGCTTC-2	1	1	0.625488532086131
AGCTTG-0	2	5	0.443166975292176
AGCTTT-0	1	5	-0.252313928613989
AGCTTT-1	1	1	0.33547273628813
AGG-0	34	142	0.113520703741363
AGG-1	33	132	0.155484902840395
AGG-2	22	104	-0.00485774723478441
AGGA-0	11	22	0.478573579928803
AGGA-1	17	34	0.504549066332063
AGGA-2	7	33	-0.279712902802104
AGGAA-0	2	7	-0.0475195159679764
AGGAA-1	5	11	0.33547273628813
AGGAA-2	3	17	-0.406464608441248
AGGAAA-1	1	2	0.153151179494175
AGGAAA-2	3	5	0.440833251945956
AGGAAC-0	2	3	0.694481403573082
AGGAAG-2	2	5	0.443166975292176
AGGAAT-0	1	3	-0.000999500333083499
AGGAAT-1	1	2	0.153151179494175
AGGAC-0	2	7	0.242496279830025
AGGAC-1	1	11	-0.473123756581979
AGGAC-2	5	17	0.289016295464918
AGGACA-0	2	5	0.153151179494175
AGGACA-1	1	2	0.153151179494175
AGGACA-2	1	1	0.33547273628813
AGGACC-0	2	5	0.443166975292176
AGGACG-0	1	5	0.0377018671840115
AGGACG-1	1	2	0.443166975292176
AGGAG-0	1	7	-0.16296882827814
AGGAG-1	2	11	-0.0676586484738147
AGGAG-2	8	17	0.694481403573082
AGGAGA-0	2	8	-0.134530892957606
AGGAGA-1	1	1	0.33547273628813
AGGAGA-2	1	2	0.153151179494175
AGGAGC-0	3	8	0.443166975292176
AGGAGC-2	1	2	0.443166975292176
AGGAGG-0	2	8	0.155484902840395
AGGAGT-0	1	8	-0.539996001065771
AGGAT-0	2	7	-0.0475195159679764
AGGAT-1	3	11	-0.0699923718200349
AGGAT-2	1	17	-1.09961178900119
AGGATC-1	1	2	0.443166975292176
AGGATC-2	1	3	0.289016295464918
AGGATG-0	1	1	0.625488532086131
AGGATG-2	1	3	0.289016295464918
AGGATT-1	1	2	0.153151179494175
AGGATT-2	1	3	-0.000999500333083499
AGGC-0	1	22	-1.02317009350125
AGGC-1	4	34	-0.486368983332
AGGC-2	5	33	-0.277379179455884
AGGCA-0	2	5	0.153151179494175
AGGCAA-1	2	2	0.558616287602339
AGGCC-0	2	5	0.443166975292176
AGGCCA-1	2	2	0.558616287602339
AGGCG-2	1	4	0.155484902840395
AGGCGG-0	1	1	0.625488532086131
AGGCT-0	1	5	-0.252313928613989
AGGCT-1	1	1	0.33547273628813
AGGCT-2	3	4	0.558616287602339
AGGCTA-2	1	1	0.33547273628813
AGGCTC-0	1	3	0.289016295464918
AGGCTG-0	2	3	0.694481403573082
AGGCTG-1	1	1	0.625488532086131
AGGG-0	7	22	0.36312426761864
AGGG-1	3	34	-0.70951253464621
AGGG-2	12	33	0.495810708777598
AGGGA-0	6	12	0.425084894977817
AGGGA-1	4	7	0.463306107798014
AGGGA-2	2	3	0.404465607775081
AGGGAA-0	1	2	0.153151179494175
AGGGAA-1	3	6	0.33547273628813
AGGGAA-2	3	4	0.558616287602339
AGGGAC-1	2	6	0.33780645963435
AGGGAC-2	1	4	0.155484902840395
AGGGAT-0	1	2	0.153151179494175
AGGGAT-1	1	6	-0.357674444271816
AGGGC-0	1	12	-0.53766227771955
AGGGC-1	1	7	-0.16296882827814
AGGGCC-2	1	1	0.625488532086131
AGGGCT-1	1	1	0.33547273628813
AGGGG-0	2	12	-0.132197169611386
AGGGG-1	1	7	-0.16296882827814
AGGGG-2	1	3	0.289016295464918
AGGGGA-1	2	2	0.558616287602339
AGGGGC-0	1	1	0.625488532086131
AGGGGT-2	1	1	0.33547273628813
AGGGT-0	3	12	-0.134530892957606
AGGGT-1	1	7	-0.452984624076141
AGGGTA-2	1	1	0.33547273628813
AGGGTG-1	1	3	0.289016295464918
AGGGTT-1	2	3	0.404465607775081
AGGT-0	3	22	-0.620038708739307
AGGT-1	10	34	0.0120725812342695
AGGT-2	9	33	-0.0565693514878942
AGGTA-0	1	9	-0.620038708739307
AGGTA-2	1	10	-0.694146680893029
AGGTAA-0	1	1	0.33547273628813
AGGTAG-1	1	1	0.625488532086131
AGGTC-0	4	9	0.586267818932849
AGGTC-1	1	3	0.289016295464918
AGGTC-2	1	10	-0.404130885095028
AGGTCA-1	2	4	0.270934215150558
AGGTCC-0	1	1	0.625488532086131
AGGTCC-2	1	1	0.625488532086131
AGGTCT-1	2	4	0.270934215150558
AGGTG-0	3	9	0.36312426761864
AGGTG-2	3	10	0.289016295464918
AGGTGA-0	2	3	0.404465607775081
AGGTGA-1	2	3	0.404465607775081
AGGTGC-1	1	3	0.289016295464918
AGGTGG-0	1	3	0.289016295464918
AGGTT-0	1	9	-0.620038708739307
AGGTT-1	2	3	0.404465607775081
AGGTT-2	5	10	0.404465607775081
AGGTTA-1	1	1	0.33547273628813
AGGTTA-2	1	2	0.153151179494175
AGGTTC-0	1	5	0.0377018671840115
AGGTTC-2	1	2	0.443166975292176
AGGTTG-0	3	5	0.730849047743957
AGGTTT-0	1	5	-0.252313928613989
AGT-0	28	142	-0.364547323559578
AGT-1	29	132	-0.259694035911612
AGT-2	23	104	-0.252313928613989
AGTA-0	5	23	-0.252313928613989
AGTA-1	3	28	-0.827678073517551
AGTA-2	4	29	-0.635306180870095
AGTAA-1	1	5	-0.252313928613989
AGTAAA-2	1	1	0.33547273628813
AGTAC-0	2	4	0.560950010948559
AGTAC-1	1	5	0.0377018671840115
AGTAC-2	2	3	0.694481403573082
AGTACA-1	2	2	0.558616287602339
AGTACA-2	1	1	0.33547273628813
AGTACC-0	1	2	0.443166975292176
AGTACG-0	1	2	0.443166975292176
AGTAG-0	2	4	0.560950010948559
AGTAG-1	2	5	0.443166975292176
AGTAGA-2	1	2	0.153151179494175
AGTAGT-1	2	2	0.558616287602339
AGTAGT-2	1	2	0.153151179494175
AGTAT-1	1	5	-0.252313928613989
AGTAT-2	1	3	-0.000999500333083499
AGTATG-0	1	1	0.625488532086131
AGTATT-2	1	1	0.33547273628813
AGTC-0	2	23	-0.655445313375934
AGTC-1	5	28	-0.132197169611386
AGTC-2	7	29	0.124713244173641
AGTCA-0	2	7	-0.0475195159679764
AGTCAC-1	1	2	0.443166975292176
AGTCAT-1	1	2	0.153151179494175
AGTCC-0	2	7	0.242496279830025
AGTCCC-1	1	2	0.443166975292176
AGTCCT-1	1	2	0.153151179494175
AGTCG-0	1	7	-0.16296882827814
AGTCG-1	1	2	0.443166975292176
AGTCG-2	1	5	0.0377018671840115
AGTCGA-0	1	1	0.33547273628813
AGTCGG-1	1	1	0.625488532086131
AGTCGG-2	1	1	0.625488532086131
AGTCT-0	2	7	-0.0475195159679764
AGTCT-1	1	2	0.153151179494175
AGTCT-2	4	5	0.663976803260166
AGTCTA-0	3	4	0.558616287602339
AGTCTC-0	1	4	0.155484902840395
AGTCTG-1	2	2	0.84863208340034
AGTCTT-2	1	1	0.33547273628813
AGTG-0	6	23	0.19185254701127
AGTG-1	7	28	0.155484902840395
AGTG-2	12	29	0.610221059955342
AGTGA-0	4	12	0.0886126583566036
AGTGA-1	2	6	0.0477906638363485
AGTGAA-1	1	4	-0.134530892957606
AGTGAC-2	1	2	0.443166975292176
AGTGAG-2	1	2	0.443166975292176
AGTGAT-1	3	4	0.558616287602339
AGTGC-0	2	12	-0.132197169611386
AGTGC-1	1	6	-0.0676586484738147
AGTGC-2	1	7	-0.16296882827814
AGTGCC-1	1	2	0.443166975292176
AGTGCG-1	1	2	0.443166975292176
AGTGCG-2	1	1	0.625488532086131
AGTGCT-0	1	1	0.33547273628813
AGTGG-0	4	12	0.378628454154605
AGTGG-1	3	6	0.625488532086131
AGTGG-2	2	7	0.242496279830025
AGTGGA-0	1	2	0.153151179494175
AGTGGA-1	3	4	0.558616287602339
AGTGGA-2	1	3	-0.000999500333083499
AGTGGC-2	1	3	0.289016295464918
AGTGGG-0	1	2	0.443166975292176
AGTGGG-1	1	4	0.155484902840395
AGTGGT-2	1	3	-0.000999500333083499
AGTGT-0	2	12	-0.422212965409387
AGTGT-2	4	7	0.463306107798014
AGTGTA-0	1	4	-0.134530892957606
AGTGTT-0	3	4	0.558616287602339
AGTGTT-1	2	2	0.558616287602339
AGTT-0	10	23	0.353821874956326
AGTT-1	13	28	0.425084894977817
AGTT-2	6	29	-0.298833944248882
AGTTA-0	1	6	-0.357674444271816
AGTTA-1	2	10	-0.288681572784864
AGTTA-2	4	13	0.0279880365401689
AGTTAA-0	1	4	-0.134530892957606
AGTTAA-1	1	1	0.33547273628813
AGTTAC-0	2	4	0.560950010948559
AGTTAT-0	1	4	-0.134530892957606
AGTTAT-2	2	2	0.558616287602339
AGTTC-0	1	6	-0.0676586484738147
AGTTC-1	2	10	0.00133422301313666
AGTTC-2	5	13	0.500325389132125
AGTTCA-0	1	5	-0.252313928613989
AGTTCA-2	2	2	0.558616287602339
AGTTCC-0	2	5	0.443166975292176
AGTTCC-1	1	1	0.625488532086131
AGTTCG-0	1	5	0.0377018671840115
AGTTCT-0	1	5	-0.252313928613989
AGTTG-0	3	6	0.625488532086131
AGTTG-2	3	13	0.0948602810239602
AGTTGA-0	1	3	-0.000999500333083499
AGTTGC-0	1	3	0.289016295464918
AGTTGG-0	1	3	0.289016295464918
AGTTGG-1	1	3	0.289016295464918
AGTTGT-1	2	3	0.404465607775081
AGTTT-0	1	6	-0.357674444271816
AGTTT-1	6	10	0.558616287602339
AGTTT-2	1	13	-0.888302695333986
AGTTTA-2	1	6	-0.357674444271816
AGTTTG-0	1	1	0.625488532086131
AGTTTG-2	2	6	0.33780645963435
AGTTTT-1	1	1	0.33547273628813
AGTTTT-2	3	6	0.33547273628813
AT-0	91	446	-0.33569553755304
AT-1	129	517	-0.1364521231355
AT-2	157	543	0.00990969876727013
ATA-0	33	157	-0.303280372206017
ATA-1	7	91	-1.22267188175842
ATA-2	21	129	-0.547543206701153
ATAA-0	2	21	-0.868500068037807
ATAA-1	8	33	-0.16192986714572
ATAAA-2	1	8	-0.539996001065771
ATAAAT-0	1	1	0.33547273628813
ATAAC-2	1	8	-0.249980205267769
ATAACC-0	1	1	0.625488532086131
ATAAG-2	5	8	0.84863208340034
ATAAGA-0	3	5	0.440833251945956
ATAAGG-0	2	5	0.443166975292176
ATAAT-1	2	2	0.558616287602339
ATAAT-2	1	8	-0.539996001065771
ATAATT-0	1	1	0.33547273628813
ATAATT-2	2	2	0.558616287602339
ATAC-0	5	21	0.11466290832014
ATAC-1	7	33	0.0103028929958971
ATAC-2	1	7	-0.16296882827814
ATACA-0	1	1	0.33547273628813
ATACA-2	4	7	0.463306107798014
ATACAC-0	1	4	0.155484902840395
ATACAG-0	1	4	0.155484902840395
ATACAG-1	1	1	0.625488532086131
ATACAT-0	2	4	0.270934215150558
ATACC-1	1	5	0.0377018671840115
ATACCA-2	1	1	0.33547273628813
ATACG-1	3	5	0.730849047743957
ATACG-2	1	7	-0.16296882827814
ATACGC-0	1	1	0.625488532086131
ATACGG-2	1	3	0.289016295464918
ATACGT-2	2	3	0.404465607775081
ATACT-1	1	5	-0.252313928613989
ATACT-2	2	7	-0.0475195159679764
ATACTC-0	2	2	0.84863208340034
ATACTC-2	1	1	0.625488532086131
ATAG-0	3	21	-0.290802199788024
ATAG-1	6	33	-0.123228499628626
ATAGA-1	1	3	-0.000999500333083499
ATAGA-2	1	6	-0.357674444271816
ATAGAG-0	1	1	0.625488532086131
ATAGAT-2	1	1	0.33547273628813
ATAGC-2	3	6	0.625488532086131
ATAGCA-0	2	3	0.404465607775081
ATAGCG-0	1	3	0.289016295464918
ATAGG-2	1	6	-0.0676586484738147
ATAGGG-0	1	1	0.625488532086131
ATAGT-1	2	3	0.404465607775081
ATAGT-2	1	6	-0.357674444271816
ATAGTA-2	2	2	0.558616287602339
ATAGTT-0	1	1	0.33547273628813
ATAT-0	11	21	0.517794293082084
ATAT-1	12	33	0.205794912979597
ATAT-2	6	7	0.799778344419227
ATATA-0	2	6	0.0477906638363485
ATATA-2	1	12	-0.827678073517551
ATATAA-1	1	2	0.153151179494175
ATATAG-1	1	2	0.443166975292176
ATATAT-0	1	1	0.33547273628813
ATATC-1	3	11	0.220023423977966
ATATC-2	5	12	0.560950010948559
ATATCA-0	4	5	0.663976803260166
ATATCA-2	3	3	0.692147680226862
ATATCT-0	1	5	-0.252313928613989
ATATG-0	2	6	0.33780645963435
ATATG-1	3	11	0.220023423977966
ATATG-2	3	12	0.155484902840395
ATATGA-1	1	2	0.153151179494175
ATATGC-1	1	2	0.443166975292176
ATATGG-0	1	3	0.289016295464918
ATATGG-2	3	3	0.982163476024863
ATATGT-0	2	3	0.404465607775081
ATATT-0	2	6	0.0477906638363485
ATATT-1	5	11	0.33547273628813
ATATT-2	3	12	-0.134530892957606
ATATTC-0	2	3	0.694481403573082
ATATTG-1	2	2	0.84863208340034
ATATTG-2	4	5	0.953992599058167
ATATTT-2	1	5	-0.252313928613989
ATC-0	27	157	-0.207420590848974
ATC-1	37	91	0.625488532086131
ATC-2	29	129	0.0526275174006871
ATCA-0	9	29	0.0578409996898499
ATCA-1	3	27	-0.795929375202971
ATCA-2	16	37	0.371404745514193
ATCAA-0	7	16	0.33547273628813
ATCAA-1	7	9	0.766255652380584
ATCAA-2	1	3	-0.000999500333083499
ATCAAA-1	1	7	-0.452984624076141
ATCAAA-2	2	7	-0.0475195159679764
ATCAAC-2	3	7	0.530178352281806
ATCAAG-0	1	1	0.625488532086131
ATCAAG-1	5	7	0.93564346038997
ATCAAG-2	2	7	0.242496279830025
ATCAAT-1	1	7	-0.452984624076141
ATCAC-0	1	16	-0.76080582903376
ATCAC-1	1	9	-0.330022912941306
ATCACA-1	1	1	0.33547273628813
ATCACT-2	1	1	0.33547273628813
ATCAG-0	4	16	0.155484902840395
ATCAG-2	1	3	0.289016295464918
ATCAGA-0	1	1	0.33547273628813
ATCAGA-1	1	4	-0.134530892957606
ATCAGG-1	2	4	0.560950010948559
ATCAGT-1	1	4	-0.134530892957606
ATCAT-0	4	16	-0.134530892957606
ATCAT-1	1	9	-0.620038708739307
ATCAT-2	1	3	-0.000999500333083499
ATCATA-0	1	1	0.33547273628813
ATCATC-1	1	4	0.155484902840395
ATCATC-2	1	1	0.625488532086131
ATCATG-1	1	4	0.155484902840395
ATCATT-1	2	4	0.270934215150558
ATCC-0	8	29	0.242496279830025
ATCC-1	6	27	0.0537022085304527
ATCC-2	4	37	-0.562354890309922
ATCCA-0	1	4	-0.134530892957606
ATCCA-2	3	6	0.33547273628813
ATCCAA-0	2	3	0.404465607775081
ATCCAG-0	1	3	0.289016295464918
ATCCAT-1	1	1	0.33547273628813
ATCCC-0	1	4	0.155484902840395
ATCCC-1	3	8	0.443166975292176
ATCCC-2	1	6	-0.0676586484738147
ATCCCA-0	1	1	0.33547273628813
ATCCCT-1	1	1	0.33547273628813
ATCCCT-2	3	3	0.692147680226862
ATCCG-0	2	4	0.560950010948559
ATCCGA-1	1	2	0.153151179494175
ATCCGT-1	1	2	0.153151179494175
ATCCT-1	5	8	0.558616287602339
ATCCT-2	2	6	0.0477906638363485
ATCCTA-0	2	2	0.558616287602339
ATCCTA-2	1	5	-0.252313928613989
ATCCTC-2	1	5	0.0377018671840115
ATCCTT-2	3	5	0.440833251945956
ATCG-0	5	29	-0.16296882827814
ATCG-1	3	27	-0.50591357940497
ATCG-2	4	37	-0.562354890309922
ATCGA-0	1	4	-0.134530892957606
ATCGA-1	3	5	0.440833251945956
ATCGA-2	1	3	-0.000999500333083499
ATCGAA-2	3	3	0.692147680226862
ATCGAC-0	1	1	0.625488532086131
ATCGAG-1	1	1	0.625488532086131
ATCGC-0	1	4	0.155484902840395
ATCGCG-1	1	1	0.625488532086131
ATCGG-0	1	4	0.155484902840395
ATCGG-1	1	5	0.0377018671840115
ATCGG-2	1	3	0.289016295464918
ATCGGC-0	1	1	0.625488532086131
ATCGGT-1	1	1	0.33547273628813
ATCGGT-2	1	1	0.33547273628813
ATCGT-0	1	4	-0.134530892957606
ATCGT-1	1	5	-0.252313928613989
ATCGT-2	1	3	-0.000999500333083499
ATCGTA-2	1	1	0.33547273628813
ATCGTT-0	1	1	0.33547273628813
ATCGTT-1	1	1	0.33547273628813
ATCT-0	7	29	-0.16530255162436
ATCT-1	15	27	0.590364985916919
ATCT-2	13	37	0.177248731073235
ATCTA-2	2	15	-0.594063222336046
ATCTAG-0	1	2	0.443166975292176
ATCTAT-0	1	2	0.153151179494175
ATCTC-0	10	13	1.10646119270244
ATCTC-1	3	7	0.530178352281806
ATCTC-2	4	15	0.206778197227946
ATCTCA-0	1	4	-0.134530892957606
ATCTCA-1	1	10	-0.694146680893029
ATCTCA-2	1	3	-0.000999500333083499
ATCTCC-0	2	4	0.560950010948559
ATCTCC-1	5	10	0.694481403573082
ATCTCC-2	1	3	0.289016295464918
ATCTCG-0	1	4	0.155484902840395
ATCTCT-1	4	10	0.222144050981126
ATCTCT-2	1	3	-0.000999500333083499
ATCTG-0	1	13	-0.598286899535985
ATCTG-2	1	15	-0.70951253464621
ATCTGC-0	1	1	0.625488532086131
ATCTGT-1	1	1	0.33547273628813
ATCTT-0	2	13	-0.482837587225822
ATCTT-1	4	7	0.463306107798014
ATCTT-2	8	15	0.504549066332063
ATCTTA-0	1	8	-0.539996001065771
ATCTTC-0	2	8	0.155484902840395
ATCTTC-1	1	2	0.443166975292176
ATCTTC-2	2	4	0.560950010948559
ATCTTG-0	4	8	0.666310526606386
ATCTTG-2	1	4	0.155484902840395
ATCTTT-0	1	8	-0.539996001065771
ATCTTT-1	1	2	0.153151179494175
ATCTTT-2	1	4	-0.134530892957606
ATG-0	64	157	0.63476216887146
ATG-1	11	91	-0.527190977852255
ATG-2	27	129	-0.0163653540862643
ATGA-0	5	27	-0.390464267094807
ATGA-1	33	64	0.558616287602339
ATGAA-1	2	5	0.153151179494175
ATGAA-2	10	33	0.0387408283164306
ATGAAA-0	3	10	-0.000999500333083499
ATGAAA-2	2	2	0.558616287602339
ATGAAC-0	3	10	0.289016295464918
ATGAAG-0	3	10	0.289016295464918
ATGAAT-0	1	10	-0.694146680893029
ATGAC-2	1	33	-1.37599146812399
ATGACG-0	1	1	0.625488532086131
ATGAG-1	1	5	0.0377018671840115
ATGAG-2	6	33	-0.123228499628626
ATGAGA-0	2	6	0.0477906638363485
ATGAGG-0	2	6	0.33780645963435
ATGAGT-0	2	6	0.0477906638363485
ATGAGT-2	1	1	0.33547273628813
ATGAT-1	2	5	0.153151179494175
ATGAT-2	16	33	0.474058899574276
ATGATA-0	2	16	-0.645356516723597
ATGATA-2	1	2	0.153151179494175
ATGATC-0	2	16	-0.355340720925596
ATGATC-2	1	2	0.443166975292176
ATGATG-0	9	16	0.84863208340034
ATGATT-0	3	16	-0.357674444271816
ATGC-0	3	27	-0.50591357940497
ATGC-1	8	64	-0.480503863879602
ATGC-2	1	11	-0.473123756581979
ATGCA-2	2	8	-0.134530892957606
ATGCAC-0	1	2	0.443166975292176
ATGCAT-0	1	2	0.153151179494175
ATGCG-1	1	3	0.289016295464918
ATGCG-2	1	8	-0.249980205267769
ATGCGC-0	1	1	0.625488532086131
ATGCGC-2	1	1	0.625488532086131
ATGCT-0	1	1	0.33547273628813
ATGCT-1	2	3	0.404465607775081
ATGCT-2	5	8	0.558616287602339
ATGCTA-0	2	5	0.153151179494175
ATGCTA-2	1	2	0.153151179494175
ATGCTC-0	1	5	0.0377018671840115
ATGCTG-0	2	5	0.443166975292176
ATGCTT-1	1	1	0.33547273628813
ATGCTT-2	1	2	0.153151179494175
ATGG-0	5	27	-0.100448471296806
ATGG-1	6	64	-0.731818292160508
ATGG-2	7	11	0.913170604537911
ATGGA-0	4	7	0.463306107798014
ATGGA-1	1	5	-0.252313928613989
ATGGA-2	3	6	0.33547273628813
ATGGAA-1	3	4	0.558616287602339
ATGGAC-0	1	3	0.289016295464918
ATGGAC-2	1	1	0.625488532086131
ATGGAT-0	2	3	0.404465607775081
ATGGAT-1	1	4	-0.134530892957606
ATGGC-0	1	7	-0.16296882827814
ATGGCC-1	1	1	0.625488532086131
ATGGG-0	1	7	-0.16296882827814
ATGGG-1	4	5	0.953992599058167
ATGGG-2	1	6	-0.0676586484738147
ATGGGC-2	1	4	0.155484902840395
ATGGGG-0	1	1	0.625488532086131
ATGGGG-1	1	1	0.625488532086131
ATGGGT-2	3	4	0.558616287602339
ATGGT-0	1	7	-0.452984624076141
ATGGT-2	2	6	0.0477906638363485
ATGGTC-0	2	2	0.84863208340034
ATGGTT-1	1	1	0.33547273628813
ATGT-0	12	27	0.382725621138675
ATGT-1	17	64	-0.0773724791176575
ATGT-2	3	11	-0.0699923718200349
ATGTA-0	1	3	-0.000999500333083499
ATGTA-2	2	17	-0.694146680893029
ATGTAG-0	2	2	0.84863208340034
ATGTAG-1	1	1	0.625488532086131
ATGTC-1	1	12	-0.53766227771955
ATGTC-2	2	17	-0.404130885095028
ATGTCC-0	2	2	0.84863208340034
ATGTCC-2	1	1	0.625488532086131
ATGTG-0	1	3	0.289016295464918
ATGTG-1	3	12	0.155484902840395
ATGTG-2	3	17	-0.116448812643247
ATGTGA-1	1	1	0.33547273628813
ATGTGG-0	1	3	0.289016295464918
ATGTGG-2	3	3	0.982163476024863
ATGTGT-0	2	3	0.404465607775081
ATGTT-0	1	3	-0.000999500333083499
ATGTT-1	8	12	0.676399323258723
ATGTT-2	10	17	0.605136303237232
ATGTTA-0	1	10	-0.694146680893029
ATGTTA-2	2	8	-0.134530892957606
ATGTTC-0	4	10	0.512159846779127
ATGTTC-2	4	8	0.666310526606386
ATGTTG-0	1	10	-0.404130885095028
ATGTTG-2	2	8	0.155484902840395
ATGTTT-0	4	10	0.222144050981126
ATGTTT-1	1	1	0.33547273628813
ATT-0	33	157	-0.303280372206017
ATT-1	36	91	0.308804489205968
ATT-2	52	129	0.331706253492653
ATTA-0	7	52	-0.694146680893029
ATTA-1	3	33	-0.972860083362049
ATTA-2	9	36	-0.134530892957606
ATTAA-0	7	9	0.766255652380584
ATTAA-1	3	7	0.240162556483805
ATTAAA-1	5	7	0.645627664591969
ATTAAC-2	1	3	0.289016295464918
ATTAAG-1	2	7	0.242496279830025
ATTAAG-2	2	3	0.694481403573082
ATTAC-1	1	7	-0.16296882827814
ATTACA-2	1	1	0.33547273628813
ATTAG-0	1	9	-0.330022912941306
ATTAG-1	2	7	0.242496279830025
ATTAGA-2	1	2	0.153151179494175
ATTAGC-2	1	2	0.443166975292176
ATTAGT-1	1	1	0.33547273628813
ATTAT-0	1	9	-0.620038708739307
ATTAT-1	1	7	-0.452984624076141
ATTAT-2	3	3	0.692147680226862
ATTATA-0	2	3	0.404465607775081
ATTATC-0	1	3	0.289016295464918
ATTATC-1	1	1	0.625488532086131
ATTATT-2	1	1	0.33547273628813
ATTC-0	15	52	0.289016295464918
ATTC-1	8	33	0.12808592865228
ATTC-2	4	36	-0.53766227771955
ATTCA-0	1	4	-0.134530892957606
ATTCA-1	3	15	-0.306381149884265
ATTCAA-1	1	1	0.33547273628813
ATTCAG-2	1	3	0.289016295464918
ATTCAT-2	2	3	0.404465607775081
ATTCC-0	2	4	0.560950010948559
ATTCC-1	5	15	0.3890997540219
ATTCC-2	3	8	0.443166975292176
ATTCCA-0	2	3	0.404465607775081
ATTCCC-1	2	2	0.84863208340034
ATTCCC-2	1	5	0.0377018671840115
ATTCCG-0	1	3	0.289016295464918
ATTCCG-2	1	5	0.0377018671840115
ATTCCT-2	3	5	0.440833251945956
ATTCG-1	1	15	-0.70951253464621
ATTCGC-2	1	1	0.625488532086131
ATTCT-0	1	4	-0.134530892957606
ATTCT-1	6	15	0.253234638051157
ATTCT-2	5	8	0.558616287602339
ATTCTA-0	1	5	-0.252313928613989
ATTCTC-0	2	5	0.443166975292176
ATTCTC-1	1	1	0.625488532086131
ATTCTC-2	2	6	0.33780645963435
ATTCTG-0	1	5	0.0377018671840115
ATTCTT-0	1	5	-0.252313928613989
ATTCTT-2	4	6	0.558616287602339
ATTG-0	16	52	0.349640917281352
ATTG-1	7	33	0.0103028929958971
ATTG-2	9	36	0.155484902840395
ATTGA-0	5	9	0.478573579928803
ATTGA-1	9	16	0.558616287602339
ATTGAA-1	3	5	0.440833251945956
ATTGAA-2	3	9	0.0731084718206384
ATTGAC-2	1	9	-0.330022912941306
ATTGAG-1	2	5	0.443166975292176
ATTGAT-2	5	9	0.478573579928803
ATTGC-1	1	16	-0.76080582903376
ATTGC-2	1	7	-0.16296882827814
ATTGCA-0	1	1	0.33547273628813
ATTGCA-2	1	1	0.33547273628813
ATTGG-0	1	9	-0.330022912941306
ATTGG-1	5	16	0.33780645963435
ATTGG-2	4	7	0.753321903596015
ATTGGA-1	1	1	0.33547273628813
ATTGGA-2	2	5	0.153151179494175
ATTGGG-0	3	4	0.84863208340034
ATTGGG-2	1	5	0.0377018671840115
ATTGGT-0	1	4	-0.134530892957606
ATTGGT-2	2	5	0.153151179494175
ATTGT-0	3	9	0.0731084718206384
ATTGT-1	1	16	-1.05082162483176
ATTGT-2	2	7	-0.0475195159679764
ATTGTT-0	2	2	0.558616287602339
ATTGTT-1	3	3	0.692147680226862
ATTGTT-2	1	1	0.33547273628813
ATTT-0	13	52	-0.134530892957606
ATTT-1	15	33	0.413434277757841
ATTT-2	14	36	0.270934215150558
ATTTA-0	1	14	-0.945461109173935
ATTTA-2	4	15	-0.0832375985700556
ATTTAA-1	1	1	0.33547273628813
ATTTAC-0	2	4	0.560950010948559
ATTTAG-0	1	4	0.155484902840395
ATTTAT-0	1	4	-0.134530892957606
ATTTC-0	7	14	0.730849047743957
ATTTC-1	1	13	-0.598286899535985
ATTTC-2	4	15	0.206778197227946
ATTTCA-0	3	4	0.558616287602339
ATTTCA-1	3	7	0.240162556483805
ATTTCA-2	1	1	0.33547273628813
ATTTCC-0	1	4	0.155484902840395
ATTTCC-1	1	7	-0.16296882827814
ATTTCT-1	3	7	0.240162556483805
ATTTG-0	4	14	0.260845418498221
ATTTG-1	4	13	0.31800383233817
ATTTG-2	2	15	-0.304047426538045
ATTTGA-1	3	4	0.558616287602339
ATTTGG-0	2	2	0.84863208340034
ATTTGG-2	1	4	0.155484902840395
ATTTGT-1	1	4	-0.134530892957606
ATTTGT-2	3	4	0.558616287602339
ATTTT-0	2	14	-0.539996001065771
ATTTT-1	8	13	0.615774701442288
ATTTT-2	5	15	0.0990839582238991
ATTTTA-0	1	5	-0.252313928613989
ATTTTA-2	1	8	-0.539996001065771
ATTTTC-0	1	5	0.0377018671840115
ATTTTC-2	1	8	-0.249980205267769
ATTTTG-0	3	5	0.730849047743957
ATTTTG-1	1	2	0.443166975292176
ATTTTG-2	5	8	0.84863208340034
ATTTTT-1	1	2	0.153151179494175
ATTTTT-2	1	8	-0.539996001065771
C-0	371	1825	-0.0508515301574335
C-1	362	1825	-0.0753425501657293
C-2	321	1825	-0.195193838886172
CA-0	127	321	0.319968549752164
CA-1	95	371	-0.11081436634029
CA-2	116	362	0.111304069558674
CAA-0	41	116	0.201941343663607
CAA-1	59	127	0.470910707183234
CAA-2	32	95	0.153151179494175
CAAA-0	13	32	0.307301859321433
CAAA-1	11	41	-0.0699923718200349
CAAA-2	16	59	-0.0581579141730322
CAAAA-0	8	16	0.453255771944513
CAAAA-1	4	13	0.0279880365401689
CAAAA-2	4	11	0.153151179494175
CAAAAA-0	2	4	0.270934215150558
CAAAAA-1	4	8	0.376294730808385
CAAAAC-2	1	4	0.155484902840395
CAAAAG-0	1	4	0.155484902840395
CAAAAG-1	2	8	0.155484902840395
CAAAAG-2	3	4	0.84863208340034
CAAAAT-0	1	4	-0.134530892957606
CAAAAT-1	2	8	-0.134530892957606
CAAAC-0	1	16	-0.76080582903376
CAAAC-1	2	13	-0.192821791427821
CAAAC-2	1	11	-0.473123756581979
CAAACA-0	1	1	0.33547273628813
CAAACA-1	1	1	0.33547273628813
CAAACA-2	2	2	0.558616287602339
CAAAG-0	6	16	0.491957139461608
CAAAG-1	2	13	-0.192821791427821
CAAAG-2	2	11	-0.0676586484738147
CAAAGA-0	1	2	0.153151179494175
CAAAGA-1	3	6	0.33547273628813
CAAAGC-0	1	2	0.443166975292176
CAAAGG-1	2	6	0.33780645963435
CAAAGT-1	1	6	-0.357674444271816
CAAAGT-2	2	2	0.558616287602339
CAAAT-0	1	16	-1.05082162483176
CAAAT-1	5	13	0.210309593334124
CAAAT-2	4	11	0.153151179494175
CAAATA-0	2	4	0.270934215150558
CAAATA-1	1	1	0.33547273628813
CAAATC-2	2	5	0.443166975292176
CAAATG-0	1	4	0.155484902840395
CAAATT-0	1	4	-0.134530892957606
CAAATT-2	3	5	0.440833251945956
CAAC-0	6	32	-0.0958295254405111
CAAC-1	11	41	0.220023423977966
CAAC-2	11	59	-0.116448812643247
CAACA-0	3	11	-0.0699923718200349
CAACA-1	1	6	-0.357674444271816
CAACA-2	2	11	-0.357674444271816
CAACAA-0	1	2	0.153151179494175
CAACAA-1	1	3	-0.000999500333083499
CAACAG-2	1	1	0.625488532086131
CAACAT-0	1	2	0.153151179494175
CAACAT-1	2	3	0.404465607775081
CAACC-0	2	11	-0.0676586484738147
CAACC-1	2	6	0.33780645963435
CAACCA-1	1	2	0.153151179494175
CAACCT-1	1	2	0.153151179494175
CAACCT-2	2	2	0.558616287602339
CAACG-0	4	11	0.443166975292176
CAACG-1	1	6	-0.0676586484738147
CAACG-2	2	11	-0.0676586484738147
CAACGA-1	1	4	-0.134530892957606
CAACGC-0	1	2	0.443166975292176
CAACGG-0	1	2	0.443166975292176
CAACGG-1	2	4	0.560950010948559
CAACGT-1	1	4	-0.134530892957606
CAACGT-2	1	1	0.33547273628813
CAACT-0	2	11	-0.357674444271816
CAACT-1	2	6	0.0477906638363485
CAACT-2	7	11	0.62315480873991
CAACTA-0	2	7	-0.0475195159679764
CAACTC-0	3	7	0.530178352281806
CAACTC-1	1	2	0.443166975292176
CAACTC-2	1	2	0.443166975292176
CAACTG-0	1	7	-0.16296882827814
CAACTG-1	1	2	0.443166975292176
CAACTT-0	1	7	-0.452984624076141
CAACTT-2	1	2	0.153151179494175
CAAG-0	6	32	-0.0958295254405111
CAAG-1	12	41	0.300066131651503
CAAG-2	16	59	0.231857881624969
CAAGA-0	7	16	0.33547273628813
CAAGA-1	1	6	-0.357674444271816
CAAGA-2	6	12	0.425084894977817
CAAGAA-0	2	6	0.0477906638363485
CAAGAA-1	2	7	-0.0475195159679764
CAAGAC-1	1	7	-0.16296882827814
CAAGAG-0	3	6	0.625488532086131
CAAGAG-1	2	7	0.242496279830025
CAAGAG-2	1	1	0.625488532086131
CAAGAT-0	1	6	-0.357674444271816
CAAGAT-1	2	7	-0.0475195159679764
CAAGC-0	4	16	0.155484902840395
CAAGC-1	3	6	0.625488532086131
CAAGC-2	2	12	-0.132197169611386
CAAGCA-0	1	2	0.153151179494175
CAAGCA-1	3	4	0.558616287602339
CAAGCA-2	2	3	0.404465607775081
CAAGCG-0	1	2	0.443166975292176
CAAGCG-1	1	4	0.155484902840395
CAAGCT-2	1	3	-0.000999500333083499
CAAGG-0	4	16	0.155484902840395
CAAGG-2	2	12	-0.132197169611386
CAAGGA-1	2	4	0.270934215150558
CAAGGG-0	2	2	0.84863208340034
CAAGGG-1	1	4	0.155484902840395
CAAGGT-1	1	4	-0.134530892957606
CAAGT-0	1	16	-1.05082162483176
CAAGT-1	2	6	0.0477906638363485
CAAGT-2	2	12	-0.422212965409387
CAAGTC-1	1	1	0.625488532086131
CAAGTG-0	2	2	0.84863208340034
CAAGTG-2	1	2	0.443166975292176
CAAGTT-2	1	2	0.153151179494175
CAAT-0	7	32	-0.252313928613989
CAAT-1	7	41	-0.475457479928199
CAAT-2	16	59	-0.0581579141730322
CAATA-0	2	16	-0.645356516723597
CAATA-2	1	7	-0.452984624076141
CAATAA-1	1	2	0.153151179494175
CAATAC-0	1	1	0.625488532086131
CAATAT-1	1	2	0.153151179494175
CAATC-0	5	16	0.33780645963435
CAATC-1	4	7	0.753321903596015
CAATC-2	1	7	-0.16296882827814
CAATCA-1	2	5	0.153151179494175
CAATCA-2	1	4	-0.134530892957606
CAATCG-0	1	1	0.625488532086131
CAATCT-1	3	5	0.440833251945956
CAATCT-2	3	4	0.558616287602339
CAATG-0	6	16	0.491957139461608
CAATG-1	2	7	0.242496279830025
CAATG-2	1	7	-0.16296882827814
CAATGA-1	1	6	-0.357674444271816
CAATGC-0	1	1	0.625488532086131
CAATGC-1	2	6	0.33780645963435
CAATGC-2	1	2	0.443166975292176
CAATGG-1	2	6	0.33780645963435
CAATGG-2	1	2	0.443166975292176
CAATGT-1	1	6	-0.357674444271816
CAATT-0	3	16	-0.357674444271816
CAATT-1	1	7	-0.452984624076141
CAATT-2	4	7	0.463306107798014
CAATTA-0	1	4	-0.134530892957606
CAATTA-1	1	3	-0.000999500333083499
CAATTC-0	1	4	0.155484902840395
CAATTC-1	1	3	0.289016295464918
CAATTG-0	1	4	0.155484902840395
CAATTG-2	1	1	0.625488532086131
CAATTT-0	1	4	-0.134530892957606
CAATTT-1	1	3	-0.000999500333083499
CAC-0	16	116	-0.412499134765544
CAC-1	24	127	-0.114542234372665
CAC-2	11	95	-0.568433936386304
CACA-0	5	11	0.33547273628813
CACA-1	6	16	0.201941343663607
CACA-2	8	24	0.1167835353233
CACAA-0	4	8	0.376294730808385
CACAA-1	2	5	0.153151179494175
CACAA-2	3	6	0.33547273628813
CACAAA-1	1	4	-0.134530892957606
CACAAC-0	1	3	0.289016295464918
CACAAC-1	3	4	0.84863208340034
CACAAC-2	2	2	0.84863208340034
CACAAT-0	2	3	0.404465607775081
CACAC-1	1	5	0.0377018671840115
CACAC-2	1	6	-0.0676586484738147
CACACA-0	1	1	0.33547273628813
CACACA-2	1	1	0.33547273628813
CACAG-0	2	8	0.155484902840395
CACAG-1	1	5	0.0377018671840115
CACAG-2	2	6	0.33780645963435
CACAGA-0	1	2	0.153151179494175
CACAGA-1	1	2	0.153151179494175
CACAGA-2	1	1	0.33547273628813
CACAGC-1	1	2	0.443166975292176
CACAGT-0	1	2	0.153151179494175
CACAT-0	2	8	-0.134530892957606
CACAT-1	1	5	-0.252313928613989
CACATC-1	2	2	0.84863208340034
CACATG-2	1	1	0.625488532086131
CACC-0	1	11	-0.473123756581979
CACC-1	2	16	-0.355340720925596
CACC-2	6	24	0.155484902840395
CACCA-1	1	1	0.33547273628813
CACCAC-2	1	1	0.625488532086131
CACCC-0	1	6	-0.0676586484738147
CACCC-2	1	2	0.443166975292176
CACCCA-0	1	1	0.33547273628813
CACCCA-1	1	1	0.33547273628813
CACCG-0	1	6	-0.0676586484738147
CACCGC-1	1	1	0.625488532086131
CACCT-0	4	6	0.558616287602339
CACCT-2	1	2	0.153151179494175
CACCTA-1	1	4	-0.134530892957606
CACCTC-0	1	1	0.625488532086131
CACCTC-1	1	4	0.155484902840395
CACCTT-1	2	4	0.270934215150558
CACG-0	1	11	-0.473123756581979
CACG-1	3	16	-0.0676586484738147
CACG-2	3	24	-0.404130885095028
CACGC-0	2	3	0.694481403573082
CACGCT-1	2	2	0.558616287602339
CACGG-1	1	1	0.625488532086131
CACGG-2	2	3	0.694481403573082
CACGGA-0	1	2	0.153151179494175
CACGGT-0	1	2	0.153151179494175
CACGGT-2	1	1	0.33547273628813
CACGT-0	1	3	-0.000999500333083499
CACGT-2	1	3	-0.000999500333083499
CACGTC-0	1	1	0.625488532086131
CACGTC-1	1	1	0.625488532086131
CACT-0	3	11	-0.0699923718200349
CACT-1	5	16	0.0477906638363485
CACT-2	7	24	-0.000999500333083499
CACTC-0	3	7	0.530178352281806
CACTC-1	1	3	0.289016295464918
CACTC-2	1	5	0.0377018671840115
CACTCA-0	1	1	0.33547273628813
CACTCT-1	3	3	0.692147680226862
CACTCT-2	1	1	0.33547273628813
CACTG-0	2	7	0.242496279830025
CACTG-1	1	3	0.289016295464918
CACTG-2	1	5	0.0377018671840115
CACTGG-2	1	1	0.625488532086131
CACTGT-0	1	1	0.33547273628813
CACTGT-1	2	2	0.558616287602339
CACTT-0	2	7	-0.0475195159679764
CACTT-1	1	3	-0.000999500333083499
CACTT-2	3	5	0.440833251945956
CACTTA-0	2	3	0.404465607775081
CACTTA-1	2	2	0.558616287602339
CACTTG-0	1	3	0.289016295464918
CACTTT-2	1	1	0.33547273628813
CAG-0	30	116	0.188274725663386
CAG-1	17	127	-0.443046301344701
CAG-2	28	95	0.31395524381217
CAGA-0	7	28	-0.134530892957606
CAGA-1	12	30	0.29035230100766
CAGA-2	7	17	0.286682572118697
CAGAA-0	3	7	0.240162556483805
CAGAA-1	5	7	0.645627664591969
CAGAA-2	4	12	0.0886126583566036
CAGAAA-0	1	4	-0.134530892957606
CAGAAA-1	1	3	-0.000999500333083499
CAGAAA-2	3	5	0.440833251945956
CAGAAG-0	2	4	0.560950010948559
CAGAAG-1	1	3	0.289016295464918
CAGAAG-2	1	5	0.0377018671840115
CAGAAT-0	1	4	-0.134530892957606
CAGAAT-1	1	3	-0.000999500333083499
CAGAAT-2	1	5	-0.252313928613989
CAGAC-2	1	12	-0.53766227771955
CAGACT-0	1	1	0.33547273628813
CAGAG-0	2	7	0.242496279830025
CAGAG-1	1	7	-0.16296882827814
CAGAG-2	2	12	-0.132197169611386
CAGAGA-0	2	2	0.558616287602339
CAGAGA-1	1	2	0.153151179494175
CAGAGC-2	1	1	0.625488532086131
CAGAGT-1	1	2	0.153151179494175
CAGAT-0	2	7	-0.0475195159679764
CAGAT-1	1	7	-0.452984624076141
CAGAT-2	5	12	0.270934215150558
CAGATA-0	1	5	-0.252313928613989
CAGATA-2	1	1	0.33547273628813
CAGATC-1	1	2	0.443166975292176
CAGATG-0	1	5	0.0377018671840115
CAGATT-0	3	5	0.440833251945956
CAGATT-1	1	2	0.153151179494175
CAGC-0	8	28	0.273267938496778
CAGC-1	2	30	-0.885968971987766
CAGC-2	5	17	0.289016295464918
CAGCA-0	2	5	0.153151179494175
CAGCA-1	1	8	-0.539996001065771
CAGCAA-1	1	2	0.153151179494175
CAGCAC-2	1	1	0.625488532086131
CAGCAG-1	1	2	0.443166975292176
CAGCC-0	2	5	0.443166975292176
CAGCC-1	4	8	0.666310526606386
CAGCC-2	1	2	0.443166975292176
CAGCCA-0	1	1	0.33547273628813
CAGCCA-1	2	2	0.558616287602339
CAGCCG-2	1	4	0.155484902840395
CAGCCT-2	3	4	0.558616287602339
CAGCG-0	1	5	0.0377018671840115
CAGCGA-1	1	1	0.33547273628813
CAGCT-1	3	8	0.153151179494175
CAGCT-2	1	2	0.153151179494175
CAGCTG-2	2	3	0.694481403573082
CAGCTT-0	1	1	0.33547273628813
CAGCTT-2	1	3	-0.000999500333083499
CAGG-0	6	28	0.0219535102158724
CAGG-1	11	30	0.500325389132125
CAGG-2	3	17	-0.116448812643247
CAGGA-0	1	3	-0.000999500333083499
CAGGA-1	2	6	0.0477906638363485
CAGGA-2	1	11	-0.76313955237998
CAGGAC-2	2	2	0.84863208340034
CAGGAG-1	1	1	0.625488532086131
CAGGAT-0	1	1	0.33547273628813
CAGGC-2	2	11	-0.0676586484738147
CAGGCA-0	1	2	0.153151179494175
CAGGCT-0	1	2	0.153151179494175
CAGGG-0	2	3	0.694481403573082
CAGGG-1	1	6	-0.0676586484738147
CAGGG-2	8	11	1.03095364019429
CAGGGA-0	5	8	0.558616287602339
CAGGGA-1	1	2	0.153151179494175
CAGGGA-2	1	1	0.33547273628813
CAGGGC-1	1	2	0.443166975292176
CAGGGT-0	3	8	0.153151179494175
CAGGT-1	3	6	0.33547273628813
CAGGTG-2	1	3	0.289016295464918
CAGGTT-2	2	3	0.404465607775081
CAGT-0	7	28	-0.134530892957606
CAGT-1	5	30	-0.482837587225822
CAGT-2	2	17	-0.694146680893029
CAGTA-1	1	7	-0.452984624076141
CAGTAC-2	1	1	0.625488532086131
CAGTC-1	2	7	0.242496279830025
CAGTC-2	2	5	0.443166975292176
CAGTCC-0	1	2	0.443166975292176
CAGTCT-0	1	2	0.153151179494175
CAGTCT-2	2	2	0.558616287602339
CAGTG-0	1	2	0.443166975292176
CAGTG-1	2	7	0.242496279830025
CAGTG-2	2	5	0.443166975292176
CAGTGA-1	1	1	0.33547273628813
CAGTGG-0	2	2	0.84863208340034
CAGTGG-2	2	2	0.84863208340034
CAGTT-0	1	2	0.153151179494175
CAGTT-1	2	7	-0.0475195159679764
CAGTT-2	1	5	-0.252313928613989
CAGTTC-0	1	1	0.625488532086131
CAGTTC-1	1	1	0.625488532086131
CAGTTG-2	1	2	0.443166975292176
CAGTTT-2	1	2	0.153151179494175
CAT-0	27	116	-0.203523764444557
CAT-1	27	127	-0.291229344863663
CAT-2	24	95	-0.124480557104105
CATA-0	7	24	-0.000999500333083499
CATA-1	2	27	-1.08361144765475
CATA-2	2	27	-1.08361144765475
CATAA-1	2	7	-0.0475195159679764
CATAAG-2	1	2	0.443166975292176
CATAAT-2	1	2	0.153151179494175
CATAC-1	2	7	0.242496279830025
CATACA-2	1	2	0.153151179494175
CATACG-2	1	2	0.443166975292176
CATAG-0	1	2	0.443166975292176
CATAGT-1	1	1	0.33547273628813
CATAT-0	1	2	0.153151179494175
CATAT-1	3	7	0.240162556483805
CATAT-2	2	2	0.558616287602339
CATATA-0	1	2	0.153151179494175
CATATA-2	1	3	-0.000999500333083499
CATATC-2	2	3	0.694481403573082
CATATG-1	1	1	0.625488532086131
CATATT-0	1	2	0.153151179494175
CATC-0	2	24	-0.691812957546809
CATC-1	11	27	0.59269870926314
CATC-2	7	27	0.187233601154975
CATCA-0	4	7	0.463306107798014
CATCA-2	4	11	0.153151179494175
CATCAA-0	3	4	0.558616287602339
CATCAA-1	3	4	0.558616287602339
CATCAC-1	1	4	0.155484902840395
CATCAT-0	1	4	-0.134530892957606
CATCC-0	2	7	0.242496279830025
CATCCC-1	1	2	0.443166975292176
CATCCT-1	1	2	0.153151179494175
CATCG-2	2	11	-0.0676586484738147
CATCGC-0	1	2	0.443166975292176
CATCGG-0	1	2	0.443166975292176
CATCT-0	1	7	-0.452984624076141
CATCT-1	2	2	0.558616287602339
CATCT-2	5	11	0.33547273628813
CATCTC-0	4	5	0.953992599058167
CATCTC-2	1	2	0.443166975292176
CATCTT-0	1	5	-0.252313928613989
CATCTT-1	1	1	0.33547273628813
CATCTT-2	1	2	0.153151179494175
CATG-0	9	24	0.512159846779127
CATG-1	2	27	-0.793595651856751
CATG-2	6	27	0.0537022085304527
CATGA-1	7	9	0.766255652380584
CATGAA-2	2	7	-0.0475195159679764
CATGAC-2	1	7	-0.16296882827814
CATGAG-2	3	7	0.530178352281806
CATGAT-2	1	7	-0.452984624076141
CATGC-1	2	9	0.0754421951668585
CATGCT-2	2	2	0.558616287602339
CATGG-0	3	6	0.625488532086131
CATGG-2	1	2	0.443166975292176
CATGGA-0	1	1	0.33547273628813
CATGGA-1	1	3	-0.000999500333083499
CATGGG-1	2	3	0.694481403573082
CATGT-0	2	6	0.0477906638363485
CATGT-2	1	2	0.153151179494175
CATGTA-0	1	1	0.33547273628813
CATGTG-1	1	2	0.443166975292176
CATGTT-1	1	2	0.153151179494175
CATT-0	6	24	-0.134530892957606
CATT-1	12	27	0.382725621138675
CATT-2	12	27	0.382725621138675
CATTA-0	1	12	-0.827678073517551
CATTA-2	3	12	-0.134530892957606
CATTAA-0	3	3	0.692147680226862
CATTAA-1	1	1	0.33547273628813
CATTC-0	5	12	0.560950010948559
CATTC-2	1	12	-0.53766227771955
CATTCA-1	2	5	0.153151179494175
CATTCC-1	1	5	0.0377018671840115
CATTCG-1	1	5	0.0377018671840115
CATTCT-0	1	1	0.33547273628813
CATTCT-1	1	5	-0.252313928613989
CATTG-0	5	12	0.560950010948559
CATTG-1	3	6	0.625488532086131
CATTG-2	3	12	0.155484902840395
CATTGA-0	1	3	-0.000999500333083499
CATTGA-1	3	5	0.440833251945956
CATTGC-2	1	3	0.289016295464918
CATTGG-0	1	3	0.289016295464918
CATTGG-1	1	5	0.0377018671840115
CATTGG-2	2	3	0.694481403573082
CATTGT-0	1	3	-0.000999500333083499
CATTGT-1	1	5	-0.252313928613989
CATTT-0	1	12	-0.827678073517551
CATTT-1	3	6	0.33547273628813
CATTT-2	5	12	0.270934215150558
CATTTC-0	3	5	0.730849047743957
CATTTC-1	1	1	0.625488532086131
CATTTG-0	2	5	0.443166975292176
CATTTG-2	1	3	0.289016295464918
CATTTT-2	2	3	0.404465607775081
CC-0	72	321	0.0484135227789392
CC-1	84	371	0.0575044944801911
CC-2	50	362	-0.429028436716755
CCA-0	26	50	0.558616287602339
CCA-1	30	72	0.3550173323611
CCA-2	22	84	-0.0900791303867723
CCAA-0	8	22	0.190891507477022
CCAA-1	10	26	0.2484613592985
CCAA-2	9	30	0.0279880365401689
CCAAA-0	6	9	0.632724259756061
CCAAA-1	5	8	0.558616287602339
CCAAA-2	3	10	-0.000999500333083499
CCAAAA-0	1	3	-0.000999500333083499
CCAAAA-1	3	6	0.33547273628813
CCAAAA-2	3	5	0.440833251945956
CCAAAC-1	1	6	-0.0676586484738147
CCAAAG-0	2	3	0.694481403573082
CCAAAG-1	2	6	0.33780645963435
CCAAAT-2	2	5	0.153151179494175
CCAAC-0	2	9	0.0754421951668585
CCAAC-1	2	8	0.155484902840395
CCAAC-2	2	10	0.00133422301313666
CCAACA-0	1	2	0.153151179494175
CCAACA-2	1	2	0.153151179494175
CCAACC-0	1	2	0.443166975292176
CCAACC-1	1	2	0.443166975292176
CCAACT-1	1	2	0.153151179494175
CCAACT-2	1	2	0.153151179494175
CCAAG-2	2	10	0.00133422301313666
CCAAGG-0	1	2	0.443166975292176
CCAAGT-0	1	2	0.153151179494175
CCAAT-0	1	9	-0.620038708739307
CCAAT-1	1	8	-0.539996001065771
CCAAT-2	3	10	-0.000999500333083499
CCAATC-0	2	3	0.694481403573082
CCAATC-2	1	1	0.625488532086131
CCAATG-1	1	1	0.625488532086131
CCAATT-0	1	3	-0.000999500333083499
CCAC-0	4	22	-0.106879361627096
CCAC-1	10	26	0.538477155096501
CCAC-2	7	30	0.0948602810239602
CCACA-0	2	7	-0.0475195159679764
CCACA-1	2	4	0.270934215150558
CCACA-2	3	10	-0.000999500333083499
CCACAA-0	2	3	0.404465607775081
CCACAA-2	1	2	0.153151179494175
CCACAC-2	1	2	0.443166975292176
CCACAG-0	1	3	0.289016295464918
CCACAG-1	1	2	0.443166975292176
CCACAT-1	1	2	0.153151179494175
CCACC-0	1	7	-0.16296882827814
CCACC-1	1	4	0.155484902840395
CCACC-2	3	10	0.289016295464918
CCACCA-1	1	1	0.33547273628813
CCACCC-0	1	3	0.289016295464918
CCACCT-0	2	3	0.404465607775081
CCACCT-2	1	1	0.33547273628813
CCACG-0	1	7	-0.16296882827814
CCACG-2	2	10	0.00133422301313666
CCACGC-0	2	2	0.84863208340034
CCACGG-1	1	1	0.625488532086131
CCACT-0	2	7	-0.0475195159679764
CCACT-1	1	4	-0.134530892957606
CCACT-2	2	10	-0.288681572784864
CCACTC-0	1	2	0.443166975292176
CCACTG-1	1	2	0.443166975292176
CCACTT-0	1	2	0.153151179494175
CCACTT-1	1	2	0.153151179494175
CCACTT-2	1	1	0.33547273628813
CCAG-0	8	22	0.480907303275023
CCAG-1	2	26	-0.76080582903376
CCAG-2	8	30	0.212643316680344
CCAGA-0	2	8	-0.134530892957606
CCAGA-1	7	8	0.84629836005412
CCAGA-2	1	2	0.153151179494175
CCAGAA-1	2	2	0.558616287602339
CCAGAA-2	2	7	-0.0475195159679764
CCAGAC-2	1	7	-0.16296882827814
CCAGAG-0	1	1	0.625488532086131
CCAGAG-2	1	7	-0.16296882827814
CCAGAT-2	3	7	0.240162556483805
CCAGC-0	4	8	0.666310526606386
CCAGC-2	1	2	0.443166975292176
CCAGCA-0	1	1	0.33547273628813
CCAGCA-1	1	4	-0.134530892957606
CCAGCC-1	1	4	0.155484902840395
CCAGCT-1	2	4	0.270934215150558
CCAGG-0	1	8	-0.249980205267769
CCAGG-1	1	8	-0.249980205267769
CCAGGA-1	1	1	0.33547273628813
CCAGGA-2	1	1	0.33547273628813
CCAGT-0	1	8	-0.539996001065771
CCAGTG-1	1	1	0.625488532086131
CCAT-0	1	22	-1.31318588929925
CCAT-1	4	26	-0.539996001065771
CCAT-2	6	30	-0.328686907398564
CCATA-0	2	6	0.0477906638363485
CCATA-2	1	4	-0.134530892957606
CCATAG-0	1	1	0.625488532086131
CCATAT-1	2	2	0.558616287602339
CCATC-1	1	1	0.625488532086131
CCATCG-2	1	1	0.625488532086131
CCATT-0	4	6	0.558616287602339
CCATT-2	3	4	0.558616287602339
CCATTC-0	2	3	0.694481403573082
CCATTG-0	1	3	0.289016295464918
CCATTG-1	1	4	0.155484902840395
CCATTT-1	3	4	0.558616287602339
CCC-0	9	50	-0.144619689609943
CCC-1	15	72	-0.0163653540862643
CCC-2	9	84	-0.632972457523875
CCCA-0	6	9	0.632724259756061
CCCA-1	3	9	0.0731084718206384
CCCA-2	4	15	-0.0832375985700556
CCCAA-0	2	4	0.270934215150558
CCCAA-1	5	6	0.740937844396294
CCCAAA-1	1	2	0.153151179494175
CCCAAC-2	2	5	0.443166975292176
CCCAAG-2	1	5	0.0377018671840115
CCCAAT-1	1	2	0.153151179494175
CCCAAT-2	2	5	0.153151179494175
CCCAC-1	1	6	-0.0676586484738147
CCCAC-2	1	3	0.289016295464918
CCCACA-0	1	1	0.33547273628813
CCCACT-2	1	1	0.33547273628813
CCCAG-0	2	4	0.560950010948559
CCCAG-2	1	3	0.289016295464918
CCCAGA-1	2	2	0.558616287602339
CCCAGT-0	1	1	0.33547273628813
CCCAT-2	1	3	-0.000999500333083499
CCCATA-0	1	1	0.33547273628813
CCCC-0	2	9	0.0754421951668585
CCCC-2	1	15	-0.70951253464621
CCCCA-0	1	1	0.33547273628813
CCCCA-1	1	2	0.153151179494175
CCCCAA-1	1	1	0.33547273628813
CCCCAG-2	1	1	0.625488532086131
CCCCT-1	1	2	0.153151179494175
CCCCTT-2	1	1	0.33547273628813
CCCG-0	1	9	-0.330022912941306
CCCG-1	1	9	-0.330022912941306
CCCGG-1	1	1	0.625488532086131
CCCGG-2	1	1	0.625488532086131
CCCGGC-2	1	1	0.625488532086131
CCCGGG-0	1	1	0.625488532086131
CCCT-1	5	9	0.478573579928803
CCCT-2	10	15	0.705219761794215
CCCTA-0	1	10	-0.694146680893029
CCCTAA-1	1	1	0.33547273628813
CCCTC-0	3	10	0.289016295464918
CCCTCC-1	1	3	0.289016295464918
CCCTCT-1	2	3	0.404465607775081
CCCTG-0	5	10	0.694481403573082
CCCTG-2	1	5	0.0377018671840115
CCCTGA-1	2	5	0.153151179494175
CCCTGT-0	1	1	0.33547273628813
CCCTGT-1	3	5	0.440833251945956
CCCTT-0	1	10	-0.694146680893029
CCCTT-2	4	5	0.663976803260166
CCCTTA-0	1	4	-0.134530892957606
CCCTTA-1	1	1	0.33547273628813
CCCTTC-0	2	4	0.560950010948559
CCCTTG-0	1	4	0.155484902840395
CCG-0	8	50	-0.249980205267769
CCG-1	4	72	-1.17951616389195
CCG-2	6	84	-0.989647401462608
CCGA-0	1	6	-0.357674444271816
CCGA-1	2	8	-0.134530892957606
CCGA-2	3	4	0.558616287602339
CCGAG-0	2	3	0.694481403573082
CCGAG-1	1	1	0.625488532086131
CCGAG-2	2	2	0.84863208340034
CCGAGA-0	1	2	0.153151179494175
CCGAGG-1	1	2	0.443166975292176
CCGAGT-0	1	2	0.153151179494175
CCGAGT-1	1	2	0.153151179494175
CCGAGT-2	1	1	0.33547273628813
CCGAT-0	1	3	-0.000999500333083499
CCGATC-1	1	1	0.625488532086131
CCGC-0	2	6	0.33780645963435
CCGC-1	3	8	0.443166975292176
CCGCA-2	1	3	-0.000999500333083499
CCGCAC-0	1	1	0.625488532086131
CCGCC-2	1	3	0.289016295464918
CCGCCT-0	1	1	0.33547273628813
CCGCG-1	1	2	0.443166975292176
CCGCGT-2	1	1	0.33547273628813
CCGCT-1	1	2	0.153151179494175
CCGCT-2	1	3	-0.000999500333083499
CCGCTA-2	1	1	0.33547273628813
CCGCTC-0	1	1	0.625488532086131
CCGG-0	2	6	0.33780645963435
CCGG-1	1	8	-0.249980205267769
CCGG-2	1	4	0.155484902840395
CCGGA-1	1	2	0.153151179494175
CCGGAA-2	1	1	0.33547273628813
CCGGC-2	1	1	0.625488532086131
CCGGCT-0	1	1	0.33547273628813
CCGGG-0	1	1	0.625488532086131
CCGGG-1	1	2	0.443166975292176
CCGGGA-1	1	1	0.33547273628813
CCGGGA-2	1	1	0.33547273628813
CCGT-0	1	6	-0.357674444271816
CCGT-1	2	8	-0.134530892957606
CCGTG-2	1	2	0.443166975292176
CCGTGG-0	1	1	0.625488532086131
CCGTT-1	1	1	0.33547273628813
CCGTT-2	1	2	0.153151179494175
CCGTTG-0	1	1	0.625488532086131
CCGTTG-2	1	1	0.625488532086131
CCT-0	7	50	-0.657779036722154
CCT-1	23	72	0.0990839582238991
CCT-2	47	84	0.645627664591969
CCTA-0	9	47	-0.377477071567996
CCTA-1	1	7	-0.452984624076141
CCTA-2	3	23	-0.657779036722154
CCTAA-0	1	3	-0.000999500333083499
CCTAA-1	3	9	0.0731084718206384
CCTAAA-2	1	3	-0.000999500333083499
CCTAAC-2	1	3	0.289016295464918
CCTAAG-1	1	1	0.625488532086131
CCTAAT-2	1	3	-0.000999500333083499
CCTAC-0	1	3	0.289016295464918
CCTAC-1	2	9	0.0754421951668585
CCTACA-1	1	1	0.33547273628813
CCTACC-2	1	2	0.443166975292176
CCTACT-2	1	2	0.153151179494175
CCTAG-0	1	3	0.289016295464918
CCTAG-1	3	9	0.36312426761864
CCTAGA-2	1	3	-0.000999500333083499
CCTAGC-2	1	3	0.289016295464918
CCTAGT-1	1	1	0.33547273628813
CCTAGT-2	1	3	-0.000999500333083499
CCTAT-1	1	9	-0.620038708739307
CCTAT-2	1	1	0.33547273628813
CCTATA-2	1	1	0.33547273628813
CCTATG-0	1	1	0.625488532086131
CCTC-0	8	47	-0.192821791427821
CCTC-1	1	7	-0.16296882827814
CCTC-2	4	23	-0.144619689609943
CCTCA-1	1	8	-0.539996001065771
CCTCA-2	1	1	0.33547273628813
CCTCAA-0	1	1	0.33547273628813
CCTCAT-2	1	1	0.33547273628813
CCTCC-0	2	4	0.560950010948559
CCTCC-1	3	8	0.443166975292176
CCTCCA-1	1	2	0.153151179494175
CCTCCA-2	1	3	-0.000999500333083499
CCTCCT-1	1	2	0.153151179494175
CCTCCT-2	2	3	0.404465607775081
CCTCG-0	1	4	0.155484902840395
CCTCGA-1	1	1	0.33547273628813
CCTCT-0	1	4	-0.134530892957606
CCTCT-1	4	8	0.376294730808385
CCTCTC-2	1	4	0.155484902840395
CCTCTT-1	1	1	0.33547273628813
CCTCTT-2	3	4	0.558616287602339
CCTG-0	21	47	0.700996084594276
CCTG-2	4	23	-0.144619689609943
CCTGA-0	1	4	-0.134530892957606
CCTGA-1	9	21	0.33547273628813
CCTGAA-1	1	1	0.33547273628813
CCTGAA-2	5	9	0.478573579928803
CCTGAG-2	2	9	0.0754421951668585
CCTGAT-2	2	9	-0.214573600631142
CCTGC-0	1	4	0.155484902840395
CCTGC-1	2	21	-0.578484272239806
CCTGCT-1	1	1	0.33547273628813
CCTGCT-2	2	2	0.558616287602339
CCTGG-0	1	4	0.155484902840395
CCTGG-1	4	21	-0.0676586484738147
CCTGGA-1	1	1	0.33547273628813
CCTGGA-2	2	4	0.270934215150558
CCTGGT-2	2	4	0.270934215150558
CCTGT-0	1	4	-0.134530892957606
CCTGT-1	6	21	-0.0212022076506028
CCTGTA-2	3	6	0.33547273628813
CCTGTC-2	1	6	-0.0676586484738147
CCTGTT-1	1	1	0.33547273628813
CCTGTT-2	2	6	0.0477906638363485
CCTT-0	9	47	-0.377477071567996
CCTT-1	5	7	0.645627664591969
CCTT-2	12	23	0.520875959619492
CCTTA-0	2	12	-0.422212965409387
CCTTA-1	2	9	-0.214573600631142
CCTTA-2	3	5	0.440833251945956
CCTTAA-1	1	2	0.153151179494175
CCTTAT-0	2	3	0.404465607775081
CCTTAT-1	1	2	0.153151179494175
CCTTAT-2	2	2	0.558616287602339
CCTTC-0	3	12	0.155484902840395
CCTTC-1	2	9	0.0754421951668585
CCTTCA-1	1	3	-0.000999500333083499
CCTTCA-2	2	2	0.558616287602339
CCTTCT-1	2	3	0.404465607775081
CCTTG-0	6	12	0.715100690775818
CCTTG-1	1	9	-0.330022912941306
CCTTG-2	1	5	0.0377018671840115
CCTTGA-1	4	6	0.558616287602339
CCTTGG-0	1	1	0.625488532086131
CCTTGG-1	1	6	-0.0676586484738147
CCTTGT-1	1	6	-0.357674444271816
CCTTGT-2	1	1	0.33547273628813
CCTTT-0	1	12	-0.827678073517551
CCTTT-1	4	9	0.296252023134848
CCTTT-2	1	5	-0.252313928613989
CCTTTC-0	1	1	0.625488532086131
CCTTTG-2	4	4	1.07177563471455
CCTTTT-1	1	1	0.33547273628813
CG-0	49	321	-0.330022912941306
CG-1	38	371	-0.721585115880479
CG-2	35	362	-0.777335130984971
CGA-0	10	35	-0.0139029051689914
CGA-1	23	49	0.459525384958108
CGA-2	13	38	0.153151179494175
CGAA-0	3	13	-0.195155514774041
CGAA-1	5	10	0.404465607775081
CGAA-2	6	23	-0.0981632487867313
CGAAA-0	1	6	-0.357674444271816
CGAAA-1	1	3	-0.000999500333083499
CGAAA-2	1	5	-0.252313928613989
CGAAAA-0	1	1	0.33547273628813
CGAAAA-1	1	1	0.33547273628813
CGAAAA-2	1	1	0.33547273628813
CGAAC-2	2	5	0.443166975292176
CGAACC-0	1	2	0.443166975292176
CGAACT-0	1	2	0.153151179494175
CGAAG-0	5	6	1.03095364019429
CGAAG-1	1	3	0.289016295464918
CGAAG-2	1	5	0.0377018671840115
CGAAGA-1	1	5	-0.252313928613989
CGAAGC-1	3	5	0.730849047743957
CGAAGC-2	1	1	0.625488532086131
CGAAGG-0	1	1	0.625488532086131
CGAAGG-1	1	5	0.0377018671840115
CGAAT-1	1	3	-0.000999500333083499
CGAAT-2	1	5	-0.252313928613989
CGAATA-0	1	1	0.33547273628813
CGAATG-2	1	1	0.625488532086131
CGAC-0	4	13	0.31800383233817
CGAC-2	4	23	-0.144619689609943
CGACA-0	1	4	-0.134530892957606
CGACA-1	1	4	-0.134530892957606
CGACAA-2	1	1	0.33547273628813
CGACAC-1	1	1	0.625488532086131
CGACC-0	2	4	0.560950010948559
CGACC-1	3	4	0.84863208340034
CGACCA-1	1	2	0.153151179494175
CGACCC-1	1	2	0.443166975292176
CGACCT-2	3	3	0.692147680226862
CGACT-0	1	4	-0.134530892957606
CGACTT-1	1	1	0.33547273628813
CGAG-0	4	13	0.31800383233817
CGAG-1	4	10	0.512159846779127
CGAG-2	6	23	0.19185254701127
CGAGA-0	1	6	-0.357674444271816
CGAGAA-1	1	1	0.33547273628813
CGAGC-1	1	4	0.155484902840395
CGAGCT-2	1	1	0.33547273628813
CGAGG-0	2	6	0.33780645963435
CGAGG-1	2	4	0.560950010948559
CGAGG-2	2	4	0.560950010948559
CGAGGA-0	2	2	0.558616287602339
CGAGGA-1	2	2	0.558616287602339
CGAGGC-2	2	2	0.84863208340034
CGAGT-0	3	6	0.33547273628813
CGAGT-1	1	4	-0.134530892957606
CGAGT-2	2	4	0.270934215150558
CGAGTC-1	1	3	0.289016295464918
CGAGTT-0	2	2	0.558616287602339
CGAGTT-1	2	3	0.404465607775081
CGAGTT-2	1	1	0.33547273628813
CGAT-0	2	13	-0.482837587225822
CGAT-1	1	10	-0.694146680893029
CGAT-2	7	23	0.0353681438377914
CGATC-0	4	7	0.753321903596015
CGATC-1	2	2	0.84863208340034
CGATCC-1	2	4	0.560950010948559
CGATCG-1	2	4	0.560950010948559
CGATCG-2	1	2	0.443166975292176
CGATCT-2	1	2	0.153151179494175
CGATG-0	2	7	0.242496279830025
CGATGA-1	1	2	0.153151179494175
CGATGT-1	1	2	0.153151179494175
CGATT-0	1	7	-0.452984624076141
CGATT-2	1	1	0.33547273628813
CGATTC-1	1	1	0.625488532086131
CGATTT-0	1	1	0.33547273628813
CGC-0	13	35	0.517274947445898
CGC-1	9	49	-0.12592755659779
CGC-2	6	38	-0.249980205267769
CGCA-0	4	6	0.558616287602339
CGCA-2	4	9	0.296252023134848
CGCAA-0	1	4	-0.134530892957606
CGCAAC-1	1	1	0.625488532086131
CGCAC-0	1	4	0.155484902840395
CGCAC-1	1	4	0.155484902840395
CGCACG-1	1	1	0.625488532086131
CGCACT-2	1	1	0.33547273628813
CGCAG-0	1	4	0.155484902840395
CGCAG-1	1	4	0.155484902840395
CGCAGA-1	1	1	0.33547273628813
CGCAGA-2	1	1	0.33547273628813
CGCAT-0	1	4	-0.134530892957606
CGCAT-1	2	4	0.270934215150558
CGCATT-1	1	1	0.33547273628813
CGCATT-2	2	2	0.558616287602339
CGCC-2	1	9	-0.330022912941306
CGCCT-0	1	1	0.33547273628813
CGCCTT-1	1	1	0.33547273628813
CGCG-0	1	6	-0.0676586484738147
CGCG-1	4	13	0.31800383233817
CGCG-2	1	9	-0.330022912941306
CGCGA-0	1	1	0.33547273628813
CGCGA-1	1	1	0.33547273628813
CGCGA-2	1	4	-0.134530892957606
CGCGAA-1	1	1	0.33547273628813
CGCGAC-0	1	1	0.625488532086131
CGCGAC-2	1	1	0.625488532086131
CGCGC-2	1	4	0.155484902840395
CGCGCA-0	1	1	0.33547273628813
CGCGG-2	1	4	0.155484902840395
CGCGGG-0	1	1	0.625488532086131
CGCGT-2	1	4	-0.134530892957606
CGCGTG-0	1	1	0.625488532086131
CGCT-0	1	6	-0.357674444271816
CGCT-1	9	13	0.721135217100114
CGCT-2	3	9	0.0731084718206384
CGCTA-0	1	3	-0.000999500333083499
CGCTA-2	1	9	-0.620038708739307
CGCTAA-0	1	1	0.33547273628813
CGCTAA-1	1	1	0.33547273628813
CGCTC-0	1	3	0.289016295464918
CGCTC-1	1	1	0.625488532086131
CGCTC-2	1	9	-0.330022912941306
CGCTCA-2	1	1	0.33547273628813
CGCTCT-0	1	1	0.33547273628813
CGCTCT-1	1	1	0.33547273628813
CGCTG-2	2	9	0.0754421951668585
CGCTGG-0	2	2	0.84863208340034
CGCTT-0	1	3	-0.000999500333083499
CGCTT-2	5	9	0.478573579928803
CGCTTA-0	2	5	0.153151179494175
CGCTTC-1	1	1	0.625488532086131
CGCTTG-0	3	5	0.730849047743957
CGG-0	9	35	0.180802710824685
CGG-1	10	49	-0.0306173767934656
CGG-2	9	38	0.106694738670963
CGGA-0	1	9	-0.620038708739307
CGGA-1	3	9	0.0731084718206384
CGGA-2	1	10	-0.694146680893029
CGGAA-1	1	1	0.33547273628813
CGGAA-2	1	3	-0.000999500333083499
CGGAAG-2	1	1	0.625488532086131
CGGAAT-0	1	1	0.33547273628813
CGGAG-0	1	1	0.625488532086131
CGGAG-2	1	3	0.289016295464918
CGGAGA-0	1	1	0.33547273628813
CGGAGC-1	1	1	0.625488532086131
CGGAT-2	1	3	-0.000999500333083499
CGGATT-0	1	1	0.33547273628813
CGGC-0	2	9	0.0754421951668585
CGGC-1	1	9	-0.330022912941306
CGGC-2	3	10	0.289016295464918
CGGCA-0	1	3	-0.000999500333083499
CGGCAT-1	1	1	0.33547273628813
CGGCC-1	1	2	0.443166975292176
CGGCC-2	1	1	0.625488532086131
CGGCCA-2	1	1	0.33547273628813
CGGCCC-0	1	1	0.625488532086131
CGGCT-0	2	3	0.404465607775081
CGGCT-1	1	2	0.153151179494175
CGGCTC-1	1	2	0.443166975292176
CGGCTG-1	1	2	0.443166975292176
CGGCTT-2	1	1	0.33547273628813
CGGG-0	4	9	0.586267818932849
CGGG-1	1	9	-0.330022912941306
CGGG-2	1	10	-0.404130885095028
CGGGA-0	1	1	0.33547273628813
CGGGA-1	3	4	0.558616287602339
CGGGA-2	1	1	0.33547273628813
CGGGAA-0	1	1	0.33547273628813
CGGGAA-1	1	1	0.33547273628813
CGGGAC-2	2	3	0.694481403573082
CGGGAT-2	1	3	-0.000999500333083499
CGGGG-1	1	4	0.155484902840395
CGGGGA-2	1	1	0.33547273628813
CGGT-0	2	9	-0.214573600631142
CGGT-1	4	9	0.296252023134848
CGGT-2	5	10	0.404465607775081
CGGTA-2	2	4	0.270934215150558
CGGTAA-0	1	2	0.153151179494175
CGGTAG-0	1	2	0.443166975292176
CGGTC-1	1	2	0.443166975292176
CGGTCT-2	1	1	0.33547273628813
CGGTG-0	1	5	0.0377018671840115
CGGTG-2	1	4	0.155484902840395
CGGTGA-0	1	1	0.33547273628813
CGGTGC-1	1	1	0.625488532086131
CGGTT-0	4	5	0.663976803260166
CGGTT-1	1	2	0.153151179494175
CGGTT-2	1	4	-0.134530892957606
CGGTTA-1	2	4	0.270934215150558
CGGTTC-1	1	4	0.155484902840395
CGGTTG-0	1	1	0.625488532086131
CGGTTG-1	1	4	0.155484902840395
CGGTTT-2	1	1	0.33547273628813
CGT-0	3	35	-1.02550381684747
CGT-1	7	49	-0.639086903710002
CGT-2	10	38	-0.0880108773227132
CGTA-0	1	10	-0.694146680893029
CGTA-2	3	7	0.240162556483805
CGTAA-0	2	3	0.404465607775081
CGTAAT-1	2	2	0.558616287602339
CGTAG-0	1	3	0.289016295464918
CGTAGA-1	1	1	0.33547273628813
CGTAT-1	1	1	0.33547273628813
CGTATA-2	1	1	0.33547273628813
CGTC-0	2	10	0.00133422301313666
CGTC-1	1	3	0.289016295464918
CGTCC-1	1	2	0.443166975292176
CGTCCA-2	1	1	0.33547273628813
CGTCT-1	1	2	0.153151179494175
CGTCT-2	1	1	0.33547273628813
CGTCTC-0	1	1	0.625488532086131
CGTCTG-2	1	1	0.625488532086131
CGTG-0	4	10	0.512159846779127
CGTG-2	2	7	0.242496279830025
CGTGC-1	3	4	0.84863208340034
CGTGCG-2	1	3	0.289016295464918
CGTGCT-2	2	3	0.404465607775081
CGTGG-0	1	2	0.443166975292176
CGTGG-1	1	4	0.155484902840395
CGTGGT-1	1	1	0.33547273628813
CGTGGT-2	1	1	0.33547273628813
CGTGT-0	1	2	0.153151179494175
CGTGTT-1	1	1	0.33547273628813
CGTT-0	3	10	-0.000999500333083499
CGTT-1	2	3	0.404465607775081
CGTT-2	2	7	-0.0475195159679764
CGTTG-0	2	2	0.84863208340034
CGTTG-1	2	3	0.694481403573082
CGTTG-2	2	2	0.84863208340034
CGTTGC-2	2	2	0.84863208340034
CGTTGG-0	1	2	0.443166975292176
CGTTGG-1	1	2	0.443166975292176
CGTTGT-0	1	2	0.153151179494175
CGTTGT-1	1	2	0.153151179494175
CGTTT-1	1	3	-0.000999500333083499
CGTTTG-2	1	1	0.625488532086131
CT-0	72	321	-0.241602273019062
CT-1	154	371	0.36826255911112
CT-2	161	362	0.436726469993302
CTA-0	28	161	-0.486886175751822
CTA-1	4	72	-1.46953195968995
CTA-2	23	154	-0.632777734516737
CTAA-0	4	23	-0.434635485407944
CTAA-1	10	28	0.183922838160929
CTAAA-1	1	4	-0.134530892957606
CTAAA-2	6	10	0.558616287602339
CTAAAA-0	2	6	0.0477906638363485
CTAAAC-0	2	6	0.33780645963435
CTAAAG-0	2	6	0.33780645963435
CTAAAT-2	1	1	0.33547273628813
CTAAC-2	1	10	-0.404130885095028
CTAACT-0	1	1	0.33547273628813
CTAAG-1	1	4	0.155484902840395
CTAAG-2	1	10	-0.404130885095028
CTAAGC-0	1	1	0.625488532086131
CTAAGG-2	1	1	0.625488532086131
CTAAT-1	2	4	0.270934215150558
CTAAT-2	2	10	-0.288681572784864
CTAATC-0	1	2	0.443166975292176
CTAATT-0	1	2	0.153151179494175
CTAATT-2	2	2	0.558616287602339
CTAC-0	5	23	0.0377018671840115
CTAC-1	6	28	0.0219535102158724
CTAC-2	1	4	0.155484902840395
CTACA-1	2	5	0.153151179494175
CTACA-2	2	6	0.0477906638363485
CTACAG-0	1	2	0.443166975292176
CTACAG-2	1	2	0.443166975292176
CTACAT-0	1	2	0.153151179494175
CTACAT-2	1	2	0.153151179494175
CTACC-0	1	1	0.625488532086131
CTACC-1	2	5	0.443166975292176
CTACC-2	1	6	-0.0676586484738147
CTACCG-0	1	1	0.625488532086131
CTACCT-1	1	1	0.33547273628813
CTACCT-2	2	2	0.558616287602339
CTACT-1	1	5	-0.252313928613989
CTACT-2	3	6	0.33547273628813
CTACTC-0	1	3	0.289016295464918
CTACTG-0	1	3	0.289016295464918
CTACTT-0	1	3	-0.000999500333083499
CTACTT-2	1	1	0.33547273628813
CTAG-0	10	23	0.643837670754327
CTAG-1	10	28	0.47393863395893
CTAGA-1	5	10	0.404465607775081
CTAGA-2	3	10	-0.000999500333083499
CTAGAA-0	1	3	-0.000999500333083499
CTAGAA-2	3	5	0.440833251945956
CTAGAC-2	1	5	0.0377018671840115
CTAGAG-0	2	3	0.694481403573082
CTAGAG-2	1	5	0.0377018671840115
CTAGC-1	1	10	-0.404130885095028
CTAGC-2	3	10	0.289016295464918
CTAGCA-0	2	3	0.404465607775081
CTAGCT-0	1	3	-0.000999500333083499
CTAGCT-2	1	1	0.33547273628813
CTAGG-1	1	10	-0.404130885095028
CTAGG-2	2	10	0.00133422301313666
CTAGGA-0	1	2	0.153151179494175
CTAGGA-2	1	1	0.33547273628813
CTAGGT-0	1	2	0.153151179494175
CTAGT-1	3	10	-0.000999500333083499
CTAGT-2	2	10	-0.288681572784864
CTAGTG-2	2	3	0.694481403573082
CTAGTT-0	2	2	0.558616287602339
CTAGTT-2	1	3	-0.000999500333083499
CTAT-0	4	23	-0.434635485407944
CTAT-1	2	28	-1.11536014596933
CTAT-2	3	4	0.558616287602339
CTATA-0	2	3	0.404465607775081
CTATA-1	1	4	-0.134530892957606
CTATA-2	1	2	0.153151179494175
CTATAG-1	2	2	0.84863208340034
CTATAT-0	1	1	0.33547273628813
CTATAT-2	1	1	0.33547273628813
CTATC-1	1	4	0.155484902840395
CTATCA-2	1	1	0.33547273628813
CTATG-0	1	3	0.289016295464918
CTATG-2	1	2	0.443166975292176
CTATGA-1	1	1	0.33547273628813
CTATGT-0	1	1	0.33547273628813
CTATT-1	2	4	0.270934215150558
CTATTA-2	2	2	0.558616287602339
CTC-0	50	161	0.367659422784031
CTC-1	18	72	0.155484902840395
CTC-2	35	154	0.0627031693894287
CTCA-0	13	35	0.227259151647897
CTCA-1	11	50	-0.252313928613989
CTCA-2	7	18	0.240162556483805
CTCAA-0	2	7	-0.0475195159679764
CTCAA-1	6	13	0.364460273161382
CTCAA-2	6	11	0.489623416115388
CTCAAA-0	2	6	0.0477906638363485
CTCAAA-2	3	6	0.33547273628813
CTCAAC-0	1	6	-0.0676586484738147
CTCAAG-0	2	6	0.33780645963435
CTCAAG-1	2	2	0.84863208340034
CTCAAT-0	1	6	-0.357674444271816
CTCAAT-2	3	6	0.33547273628813
CTCAC-0	2	7	0.242496279830025
CTCAC-1	3	13	0.0948602810239602
CTCACA-1	1	2	0.153151179494175
CTCACA-2	1	3	-0.000999500333083499
CTCACC-2	2	3	0.694481403573082
CTCACG-1	1	2	0.443166975292176
CTCAG-0	2	7	0.242496279830025
CTCAG-2	1	11	-0.473123756581979
CTCAGG-1	2	2	0.84863208340034
CTCAGT-0	1	1	0.33547273628813
CTCAT-0	1	7	-0.452984624076141
CTCAT-1	4	13	0.0279880365401689
CTCAT-2	4	11	0.153151179494175
CTCATC-0	1	4	0.155484902840395
CTCATC-2	2	4	0.560950010948559
CTCATG-0	3	4	0.84863208340034
CTCATT-1	1	1	0.33547273628813
CTCATT-2	2	4	0.270934215150558
CTCC-0	10	35	0.27611289062901
CTCC-1	13	50	0.19185254701127
CTCC-2	2	18	-0.450650900729921
CTCCA-0	1	2	0.153151179494175
CTCCA-1	5	10	0.404465607775081
CTCCA-2	4	13	0.0279880365401689
CTCCAA-0	1	4	-0.134530892957606
CTCCAA-2	1	5	-0.252313928613989
CTCCAC-0	1	4	0.155484902840395
CTCCAC-1	1	1	0.625488532086131
CTCCAC-2	1	5	0.0377018671840115
CTCCAG-0	1	4	0.155484902840395
CTCCAG-2	3	5	0.730849047743957
CTCCAT-0	1	4	-0.134530892957606
CTCCC-2	2	13	-0.192821791427821
CTCCCA-0	2	2	0.558616287602339
CTCCG-0	1	2	0.443166975292176
CTCCGC-1	1	1	0.625488532086131
CTCCT-1	5	10	0.404465607775081
CTCCT-2	7	13	0.497991665785904
CTCCTA-0	2	7	-0.0475195159679764
CTCCTA-2	1	5	-0.252313928613989
CTCCTC-0	1	7	-0.16296882827814
CTCCTC-2	1	5	0.0377018671840115
CTCCTG-0	4	7	0.753321903596015
CTCCTG-2	1	5	0.0377018671840115
CTCCTT-2	2	5	0.153151179494175
CTCG-0	6	35	-0.175872233114048
CTCG-1	2	50	-1.34859249393588
CTCG-2	2	18	-0.450650900729921
CTCGA-0	1	2	0.153151179494175
CTCGA-1	2	6	0.0477906638363485
CTCGAA-1	1	1	0.33547273628813
CTCGAC-2	1	2	0.443166975292176
CTCGAT-2	1	2	0.153151179494175
CTCGC-1	1	6	-0.0676586484738147
CTCGC-2	1	2	0.443166975292176
CTCGCA-0	1	1	0.33547273628813
CTCGCA-2	1	1	0.33547273628813
CTCGG-0	1	2	0.443166975292176
CTCGG-1	1	6	-0.0676586484738147
CTCGG-2	1	2	0.443166975292176
CTCGGT-0	1	1	0.33547273628813
CTCGGT-1	1	1	0.33547273628813
CTCGGT-2	1	1	0.33547273628813
CTCGT-1	2	6	0.0477906638363485
CTCGTA-2	2	2	0.558616287602339
CTCT-0	6	35	-0.465888028912049
CTCT-1	24	50	0.481655246466211
CTCT-2	7	18	0.240162556483805
CTCTA-0	2	7	-0.0475195159679764
CTCTA-2	5	24	-0.288681572784864
CTCTAA-0	1	5	-0.252313928613989
CTCTAC-1	1	2	0.443166975292176
CTCTAG-0	3	5	0.730849047743957
CTCTAG-1	1	2	0.443166975292176
CTCTAT-0	1	5	-0.252313928613989
CTCTC-0	1	7	-0.16296882827814
CTCTC-1	3	6	0.625488532086131
CTCTC-2	2	24	-0.691812957546809
CTCTCA-0	1	2	0.153151179494175
CTCTCG-0	1	2	0.443166975292176
CTCTCT-1	1	1	0.33547273628813
CTCTCT-2	3	3	0.692147680226862
CTCTG-0	4	7	0.753321903596015
CTCTG-2	7	24	0.289016295464918
CTCTGA-0	2	7	-0.0475195159679764
CTCTGC-0	1	7	-0.16296882827814
CTCTGC-1	1	4	0.155484902840395
CTCTGG-0	2	7	0.242496279830025
CTCTGG-1	1	4	0.155484902840395
CTCTGT-0	2	7	-0.0475195159679764
CTCTGT-1	2	4	0.270934215150558
CTCTT-1	3	6	0.33547273628813
CTCTT-2	10	24	0.317454230785451
CTCTTA-0	1	10	-0.694146680893029
CTCTTC-0	3	10	0.289016295464918
CTCTTG-0	5	10	0.694481403573082
CTCTTG-2	2	3	0.694481403573082
CTCTTT-0	1	10	-0.694146680893029
CTCTTT-2	1	3	-0.000999500333083499
CTG-0	53	161	0.424817836623979
CTG-1	18	72	0.155484902840395
CTG-2	31	154	-0.0550798662669547
CTGA-0	9	31	-0.000999500333083499
CTGA-1	14	53	-0.0832375985700556
CTGAA-1	4	9	0.296252023134848
CTGAA-2	9	14	0.663976803260166
CTGAAA-0	2	9	-0.214573600631142
CTGAAA-2	3	4	0.558616287602339
CTGAAC-0	1	9	-0.330022912941306
CTGAAG-0	5	9	0.768589375726804
CTGAAG-2	1	4	0.155484902840395
CTGAAT-0	1	9	-0.620038708739307
CTGAC-1	2	9	0.0754421951668585
CTGACT-2	2	2	0.558616287602339
CTGAG-1	1	9	-0.330022912941306
CTGAG-2	2	14	-0.249980205267769
CTGAGA-0	1	2	0.153151179494175
CTGAGA-2	1	1	0.33547273628813
CTGAGT-0	1	2	0.153151179494175
CTGAT-1	2	9	-0.214573600631142
CTGAT-2	3	14	-0.252313928613989
CTGATA-0	1	3	-0.000999500333083499
CTGATG-0	2	3	0.694481403573082
CTGATG-2	2	2	0.84863208340034
CTGC-0	8	31	0.183655779807091
CTGC-1	9	53	-0.198686910880219
CTGC-2	6	18	0.396646959657283
CTGCA-0	3	6	0.33547273628813
CTGCA-1	3	8	0.153151179494175
CTGCA-2	3	9	0.0731084718206384
CTGCAA-0	2	3	0.404465607775081
CTGCAA-1	2	3	0.404465607775081
CTGCAA-2	1	3	-0.000999500333083499
CTGCAG-0	1	3	0.289016295464918
CTGCAG-1	1	3	0.289016295464918
CTGCAG-2	2	3	0.694481403573082
CTGCC-0	1	6	-0.0676586484738147
CTGCCA-1	1	1	0.33547273628813
CTGCG-0	1	6	-0.0676586484738147
CTGCG-1	1	8	-0.249980205267769
CTGCGA-1	1	1	0.33547273628813
CTGCGA-2	1	1	0.33547273628813
CTGCT-0	1	6	-0.357674444271816
CTGCT-1	4	8	0.376294730808385
CTGCT-2	6	9	0.632724259756061
CTGCTA-1	1	1	0.33547273628813
CTGCTC-0	2	6	0.33780645963435
CTGCTC-2	1	4	0.155484902840395
CTGCTG-0	3	6	0.625488532086131
CTGCTG-2	2	4	0.560950010948559
CTGCTT-0	1	6	-0.357674444271816
CTGCTT-2	1	4	-0.134530892957606
CTGG-0	10	31	0.384326475269242
CTGG-1	12	53	0.0636773535872722
CTGG-2	6	18	0.396646959657283
CTGGA-0	1	6	-0.357674444271816
CTGGA-1	6	10	0.558616287602339
CTGGA-2	2	12	-0.422212965409387
CTGGAA-0	2	2	0.558616287602339
CTGGAC-1	1	1	0.625488532086131
CTGGAC-2	2	6	0.33780645963435
CTGGAG-2	2	6	0.33780645963435
CTGGAT-2	2	6	0.0477906638363485
CTGGC-0	2	6	0.33780645963435
CTGGC-1	1	10	-0.404130885095028
CTGGC-2	3	12	0.155484902840395
CTGGCC-1	2	2	0.84863208340034
CTGGCT-0	3	3	0.692147680226862
CTGGCT-2	1	1	0.33547273628813
CTGGG-0	1	6	-0.0676586484738147
CTGGG-2	3	12	0.155484902840395
CTGGGA-0	2	3	0.404465607775081
CTGGGG-0	1	3	0.289016295464918
CTGGGG-1	1	1	0.625488532086131
CTGGT-0	2	6	0.0477906638363485
CTGGT-1	3	10	-0.000999500333083499
CTGGT-2	4	12	0.0886126583566036
CTGGTC-0	2	4	0.560950010948559
CTGGTC-1	2	2	0.84863208340034
CTGGTG-2	1	3	0.289016295464918
CTGGTT-0	2	4	0.270934215150558
CTGGTT-2	2	3	0.404465607775081
CTGT-0	4	31	-0.694146680893029
CTGT-1	18	53	0.153151179494175
CTGT-2	6	18	0.106631163859282
CTGTA-0	1	6	-0.357674444271816
CTGTA-1	1	4	-0.134530892957606
CTGTA-2	4	18	-0.229841072761931
CTGTAC-0	2	4	0.560950010948559
CTGTAG-0	1	4	0.155484902840395
CTGTAG-1	1	1	0.625488532086131
CTGTAT-0	1	4	-0.134530892957606
CTGTAT-2	1	1	0.33547273628813
CTGTC-0	2	6	0.33780645963435
CTGTC-2	1	18	-0.856116008838085
CTGTCT-0	1	1	0.33547273628813
CTGTCT-1	2	2	0.558616287602339
CTGTG-0	2	6	0.33780645963435
CTGTG-2	8	18	0.647961387938189
CTGTGC-0	3	8	0.443166975292176
CTGTGG-0	2	8	0.155484902840395
CTGTGG-1	1	2	0.443166975292176
CTGTGT-0	3	8	0.153151179494175
CTGTGT-1	1	2	0.153151179494175
CTGTT-0	1	6	-0.357674444271816
CTGTT-1	3	4	0.558616287602339
CTGTT-2	5	18	-0.0475195159679764
CTGTTC-2	2	3	0.694481403573082
CTGTTG-0	2	5	0.443166975292176
CTGTTG-1	1	1	0.625488532086131
CTGTTT-0	3	5	0.440833251945956
CTGTTT-2	1	3	-0.000999500333083499
CTT-0	30	161	-0.42019480125315
CTT-1	32	72	0.417537689342434
CTT-2	65	154	0.378823177161743
CTTA-0	13	65	-0.343285706819716
CTTA-1	4	30	-0.665159144019776
CTTA-2	6	32	-0.385845321238512
CTTAA-0	2	6	0.0477906638363485
CTTAA-1	6	13	0.364460273161382
CTTAAA-2	4	6	0.558616287602339
CTTAAG-1	2	2	0.84863208340034
CTTAAG-2	2	6	0.33780645963435
CTTAC-0	1	6	-0.0676586484738147
CTTAC-1	3	13	0.0948602810239602
CTTAC-2	1	4	0.155484902840395
CTTACA-2	1	3	-0.000999500333083499
CTTACC-0	1	1	0.625488532086131
CTTACT-1	1	1	0.33547273628813
CTTACT-2	2	3	0.404465607775081
CTTAG-1	1	13	-0.598286899535985
CTTAGA-2	1	1	0.33547273628813
CTTAT-0	2	6	0.0477906638363485
CTTAT-1	3	13	-0.195155514774041
CTTAT-2	3	4	0.558616287602339
CTTATA-2	2	3	0.404465607775081
CTTATC-0	1	3	0.289016295464918
CTTATC-1	1	2	0.443166975292176
CTTATG-0	2	3	0.694481403573082
CTTATT-1	1	2	0.153151179494175
CTTATT-2	1	3	-0.000999500333083499
CTTC-0	14	65	0.0157229604652362
CTTC-1	11	30	0.500325389132125
CTTC-2	3	32	-0.655445313375934
CTTCA-0	1	3	-0.000999500333083499
CTTCA-1	3	14	-0.252313928613989
CTTCA-2	5	11	0.33547273628813
CTTCAA-1	1	1	0.33547273628813
CTTCAC-2	1	3	0.289016295464918
CTTCAG-0	2	5	0.443166975292176
CTTCAG-2	2	3	0.694481403573082
CTTCAT-0	3	5	0.440833251945956
CTTCC-1	3	14	0.0377018671840115
CTTCCA-2	1	3	-0.000999500333083499
CTTCCG-2	2	3	0.694481403573082
CTTCG-1	2	14	-0.249980205267769
CTTCG-2	2	11	-0.0676586484738147
CTTCGA-2	1	2	0.153151179494175
CTTCGC-0	1	2	0.443166975292176
CTTCGC-2	1	2	0.443166975292176
CTTCGG-0	1	2	0.443166975292176
CTTCT-0	2	3	0.404465607775081
CTTCT-1	6	14	0.307301859321433
CTTCT-2	4	11	0.153151179494175
CTTCTA-1	1	2	0.153151179494175
CTTCTC-0	2	4	0.560950010948559
CTTCTC-2	4	6	0.84863208340034
CTTCTG-0	2	4	0.560950010948559
CTTCTG-2	2	6	0.33780645963435
CTTCTT-1	1	2	0.153151179494175
CTTG-0	28	65	0.6749685893495
CTTG-1	1	30	-1.29143408009593
CTTG-2	8	32	0.155484902840395
CTTGA-0	2	8	-0.134530892957606
CTTGA-1	14	28	0.494077766464768
CTTGAC-1	1	2	0.443166975292176
CTTGAC-2	3	14	0.0377018671840115
CTTGAG-2	4	14	0.260845418498221
CTTGAT-1	1	2	0.153151179494175
CTTGAT-2	7	14	0.440833251945956
CTTGC-0	2	8	0.155484902840395
CTTGC-1	5	28	-0.132197169611386
CTTGCA-1	1	2	0.153151179494175
CTTGCC-2	3	5	0.730849047743957
CTTGCG-2	1	5	0.0377018671840115
CTTGCT-1	1	2	0.153151179494175
CTTGCT-2	1	5	-0.252313928613989
CTTGG-0	4	8	0.666310526606386
CTTGG-1	3	28	-0.53766227771955
CTTGGA-1	1	4	-0.134530892957606
CTTGGC-1	1	4	0.155484902840395
CTTGGC-2	1	3	0.289016295464918
CTTGGG-1	1	4	0.155484902840395
CTTGGT-1	1	4	-0.134530892957606
CTTGGT-2	2	3	0.404465607775081
CTTGT-1	6	28	-0.268062285582129
CTTGT-2	1	1	0.33547273628813
CTTGTA-0	1	1	0.33547273628813
CTTGTA-2	1	6	-0.357674444271816
CTTGTC-2	1	6	-0.0676586484738147
CTTGTG-2	3	6	0.625488532086131
CTTGTT-2	1	6	-0.357674444271816
CTTT-0	10	65	-0.584447763636604
CTTT-1	14	30	0.433453144648333
CTTT-2	15	32	0.440833251945956
CTTTA-0	2	15	-0.594063222336046
CTTTA-2	1	14	-0.945461109173935
CTTTAA-0	1	1	0.33547273628813
CTTTAA-1	1	2	0.153151179494175
CTTTAG-1	1	2	0.443166975292176
CTTTC-0	4	15	0.206778197227946
CTTTC-1	2	10	0.00133422301313666
CTTTC-2	5	14	0.443166975292176
CTTTCA-0	1	5	-0.252313928613989
CTTTCA-1	1	4	-0.134530892957606
CTTTCC-0	4	5	0.953992599058167
CTTTCC-1	2	4	0.560950010948559
CTTTCC-2	1	2	0.443166975292176
CTTTCT-1	1	4	-0.134530892957606
CTTTCT-2	1	2	0.153151179494175
CTTTG-0	5	15	0.3890997540219
CTTTG-1	4	10	0.512159846779127
CTTTG-2	5	14	0.443166975292176
CTTTGA-0	1	5	-0.252313928613989
CTTTGA-1	1	5	-0.252313928613989
CTTTGC-1	1	5	0.0377018671840115
CTTTGG-0	2	5	0.443166975292176
CTTTGG-1	2	5	0.443166975292176
CTTTGG-2	1	4	0.155484902840395
CTTTGT-0	2	5	0.153151179494175
CTTTGT-1	1	5	-0.252313928613989
CTTTGT-2	3	4	0.558616287602339
CTTTT-0	4	15	-0.0832375985700556
CTTTT-1	4	10	0.222144050981126
CTTTT-2	3	14	-0.252313928613989
CTTTTA-0	1	3	-0.000999500333083499
CTTTTA-2	1	4	-0.134530892957606
CTTTTC-2	1	4	0.155484902840395
CTTTTG-0	1	3	0.289016295464918
CTTTTG-2	2	4	0.560950010948559
CTTTTT-0	1	3	-0.000999500333083499
CTTTTT-1	4	4	0.781759838916549
G-0	546	1825	0.334703417991401
G-1	321	1825	-0.195193838886172
G-2	429	1825	0.0940398242570279
GA-0	130	429	0.0562230633609462
GA-1	224	546	0.357945592140188
GA-2	74	321	-0.214573600631142
GAA-0	26	74	0.190891507477022
GAA-1	52	130	0.324215581763495
GAA-2	59	224	-0.0832375985700556
GAAA-0	19	59	0.104361015324743
GAAA-1	9	26	0.153151179494175
GAAA-2	27	52	0.558616287602339
GAAAA-0	7	27	-0.102782194643026
GAAAA-1	7	19	0.195710793912971
GAAAA-2	3	9	0.0731084718206384
GAAAAA-1	1	7	-0.452984624076141
GAAAAA-2	2	7	-0.0475195159679764
GAAAAC-0	2	3	0.694481403573082
GAAAAC-1	4	7	0.753321903596015
GAAAAG-2	1	7	-0.16296882827814
GAAAAT-0	1	3	-0.000999500333083499
GAAAAT-1	2	7	-0.0475195159679764
GAAAAT-2	4	7	0.463306107798014
GAAAC-0	6	27	0.0537022085304527
GAAAC-1	5	19	0.198044517259191
GAAAC-2	1	9	-0.330022912941306
GAAACA-0	1	1	0.33547273628813
GAAACA-1	1	6	-0.357674444271816
GAAACA-2	2	5	0.153151179494175
GAAACC-1	2	6	0.33780645963435
GAAACG-1	2	6	0.33780645963435
GAAACT-1	1	6	-0.357674444271816
GAAACT-2	3	5	0.440833251945956
GAAAG-0	8	27	0.305016636811359
GAAAG-1	5	19	0.198044517259191
GAAAG-2	5	9	0.768589375726804
GAAAGA-0	4	5	0.663976803260166
GAAAGA-1	1	8	-0.539996001065771
GAAAGA-2	2	5	0.153151179494175
GAAAGC-0	1	5	0.0377018671840115
GAAAGC-1	1	8	-0.249980205267769
GAAAGC-2	2	5	0.443166975292176
GAAAGG-1	3	8	0.443166975292176
GAAAGT-1	3	8	0.153151179494175
GAAAGT-2	1	5	-0.252313928613989
GAAAT-0	6	27	-0.236313587267548
GAAAT-1	2	19	-0.785118459098755
GAAATA-1	1	6	-0.357674444271816
GAAATA-2	1	2	0.153151179494175
GAAATC-1	1	6	-0.0676586484738147
GAAATT-1	4	6	0.558616287602339
GAAATT-2	1	2	0.153151179494175
GAAC-0	9	59	-0.298770369437201
GAAC-1	4	26	-0.249980205267769
GAAC-2	6	52	-0.53766227771955
GAACA-0	1	6	-0.357674444271816
GAACA-1	3	9	0.0731084718206384
GAACA-2	1	4	-0.134530892957606
GAACAA-1	1	1	0.33547273628813
GAACAT-0	1	1	0.33547273628813
GAACAT-2	3	3	0.692147680226862
GAACC-0	3	6	0.625488532086131
GAACC-1	2	9	0.0754421951668585
GAACC-2	3	4	0.84863208340034
GAACCA-0	3	3	0.692147680226862
GAACCA-1	1	3	-0.000999500333083499
GAACCG-1	1	3	0.289016295464918
GAACCT-1	1	3	-0.000999500333083499
GAACCT-2	2	2	0.558616287602339
GAACG-1	1	9	-0.330022912941306
GAACGA-2	1	1	0.33547273628813
GAACT-0	2	6	0.0477906638363485
GAACT-1	3	9	0.0731084718206384
GAACTC-1	2	2	0.84863208340034
GAACTC-2	1	3	0.289016295464918
GAACTG-2	1	3	0.289016295464918
GAACTT-2	1	3	-0.000999500333083499
GAAG-0	22	59	0.534138753497903
GAAG-1	4	26	-0.249980205267769
GAAG-2	15	52	0.289016295464918
GAAGA-0	7	15	0.38676603067568
GAAGA-1	8	22	0.190891507477022
GAAGAA-1	2	7	-0.0475195159679764
GAAGAC-1	1	7	-0.16296882827814
GAAGAC-2	2	8	0.155484902840395
GAAGAG-1	2	7	0.242496279830025
GAAGAT-1	2	7	-0.0475195159679764
GAAGAT-2	6	8	0.712766967429598
GAAGC-0	2	15	-0.304047426538045
GAAGC-1	5	22	0.0754421951668585
GAAGC-2	4	4	1.07177563471455
GAAGCA-0	3	4	0.558616287602339
GAAGCA-2	4	5	0.663976803260166
GAAGCT-0	1	4	-0.134530892957606
GAAGCT-1	2	2	0.558616287602339
GAAGCT-2	1	5	-0.252313928613989
GAAGG-0	5	15	0.3890997540219
GAAGG-1	6	22	0.229592874994117
GAAGGA-1	3	5	0.440833251945956
GAAGGA-2	1	6	-0.357674444271816
GAAGGC-1	1	5	0.0377018671840115
GAAGGC-2	1	6	-0.0676586484738147
GAAGGG-2	3	6	0.625488532086131
GAAGGT-1	1	5	-0.252313928613989
GAAGGT-2	1	6	-0.357674444271816
GAAGT-0	1	15	-0.999528330444211
GAAGT-1	3	22	-0.620038708739307
GAAGTA-2	2	3	0.404465607775081
GAAGTT-1	1	1	0.33547273628813
GAAGTT-2	1	3	-0.000999500333083499
GAAT-0	9	59	-0.588786165235203
GAAT-1	9	26	0.153151179494175
GAAT-2	4	52	-1.16415031013876
GAATA-0	1	4	-0.134530892957606
GAATA-1	1	9	-0.620038708739307
GAATAC-1	1	1	0.625488532086131
GAATAT-2	1	1	0.33547273628813
GAATC-1	5	9	0.768589375726804
GAATC-2	2	9	0.0754421951668585
GAATCA-0	1	2	0.153151179494175
GAATCA-2	1	5	-0.252313928613989
GAATCC-0	1	2	0.443166975292176
GAATCC-2	1	5	0.0377018671840115
GAATCG-2	1	5	0.0377018671840115
GAATCT-2	2	5	0.153151179494175
GAATG-0	2	4	0.560950010948559
GAATG-1	2	9	0.0754421951668585
GAATG-2	1	9	-0.330022912941306
GAATGA-0	1	1	0.33547273628813
GAATGA-1	2	2	0.558616287602339
GAATGT-2	2	2	0.558616287602339
GAATT-0	1	4	-0.134530892957606
GAATT-1	1	9	-0.620038708739307
GAATT-2	6	9	0.632724259756061
GAATTA-0	2	6	0.0477906638363485
GAATTC-0	1	6	-0.0676586484738147
GAATTC-2	1	1	0.625488532086131
GAATTG-0	1	6	-0.0676586484738147
GAATTT-0	2	6	0.0477906638363485
GAATTT-1	1	1	0.33547273628813
GAC-0	12	74	-0.249980205267769
GAC-1	14	130	-0.648010334888416
GAC-2	34	224	-0.332218303504741
GACA-0	11	34	0.0990839582238991
GACA-1	4	12	0.0886126583566036
GACA-2	6	14	0.307301859321433
GACAA-0	5	6	0.740937844396294
GACAA-1	6	11	0.489623416115388
GACAA-2	3	4	0.558616287602339
GACAAA-0	1	3	-0.000999500333083499
GACAAA-1	2	5	0.153151179494175
GACAAA-2	3	6	0.33547273628813
GACAAC-0	1	3	0.289016295464918
GACAAC-2	1	6	-0.0676586484738147
GACAAG-0	1	3	0.289016295464918
GACAAG-1	3	5	0.730849047743957
GACAAG-2	1	6	-0.0676586484738147
GACAAT-2	1	6	-0.357674444271816
GACAC-1	1	11	-0.473123756581979
GACACA-2	1	1	0.33547273628813
GACAT-0	1	6	-0.357674444271816
GACAT-1	4	11	0.153151179494175
GACAT-2	1	4	-0.134530892957606
GACATA-0	1	1	0.33547273628813
GACATA-2	1	4	-0.134530892957606
GACATC-1	1	1	0.625488532086131
GACATC-2	1	4	0.155484902840395
GACATG-2	2	4	0.560950010948559
GACC-0	8	34	0.101417681570119
GACC-1	3	12	0.155484902840395
GACC-2	2	14	-0.249980205267769
GACCA-0	2	2	0.558616287602339
GACCA-1	6	8	0.712766967429598
GACCAA-2	3	6	0.33547273628813
GACCAC-1	2	2	0.84863208340034
GACCAC-2	1	6	-0.0676586484738147
GACCAG-2	2	6	0.33780645963435
GACCC-1	2	8	0.155484902840395
GACCCA-2	1	2	0.153151179494175
GACCCT-2	1	2	0.153151179494175
GACCT-2	3	3	0.692147680226862
GACCTG-0	2	3	0.694481403573082
GACCTT-0	1	3	-0.000999500333083499
GACG-0	9	34	0.206778197227946
GACG-1	2	12	-0.132197169611386
GACGA-1	7	9	0.766255652380584
GACGA-2	1	2	0.153151179494175
GACGAC-2	1	7	-0.16296882827814
GACGAG-2	2	7	0.242496279830025
GACGAT-0	1	1	0.33547273628813
GACGAT-2	4	7	0.463306107798014
GACGC-1	2	9	0.0754421951668585
GACGCA-2	1	2	0.153151179494175
GACGCG-2	1	2	0.443166975292176
GACGT-2	1	2	0.153151179494175
GACGTG-0	1	1	0.625488532086131
GACT-0	6	34	-0.439912542508788
GACT-1	3	12	-0.134530892957606
GACT-2	6	14	0.307301859321433
GACTA-0	1	6	-0.357674444271816
GACTA-2	1	3	-0.000999500333083499
GACTAC-0	1	1	0.625488532086131
GACTAC-1	1	1	0.625488532086131
GACTC-2	1	3	0.289016295464918
GACTCC-0	1	1	0.625488532086131
GACTG-0	3	6	0.625488532086131
GACTG-1	3	6	0.625488532086131
GACTGC-2	2	3	0.694481403573082
GACTGT-1	3	3	0.692147680226862
GACTGT-2	1	3	-0.000999500333083499
GACTT-0	2	6	0.0477906638363485
GACTT-1	3	6	0.33547273628813
GACTT-2	1	3	-0.000999500333083499
GACTTA-0	1	1	0.33547273628813
GACTTC-1	2	2	0.84863208340034
GACTTG-2	1	3	0.289016295464918
GACTTT-2	2	3	0.404465607775081
GAG-0	22	74	0.320564653199844
GAG-1	27	130	-0.0238560258154218
GAG-2	56	224	0.155484902840395
GAGA-0	16	56	-0.00936775000360005
GAGA-1	5	22	-0.214573600631142
GAGA-2	8	27	0.0150008410133577
GAGAA-0	4	8	0.376294730808385
GAGAA-1	3	16	-0.357674444271816
GAGAA-2	1	5	-0.252313928613989
GAGAAG-1	2	4	0.560950010948559
GAGAAG-2	1	3	0.289016295464918
GAGAAT-0	1	1	0.33547273628813
GAGAAT-1	2	4	0.270934215150558
GAGAAT-2	2	3	0.404465607775081
GAGAC-0	1	8	-0.249980205267769
GAGAC-2	1	5	0.0377018671840115
GAGACT-0	1	1	0.33547273628813
GAGACT-1	1	1	0.33547273628813
GAGAG-0	1	8	-0.249980205267769
GAGAG-1	5	16	0.33780645963435
GAGAG-2	1	5	0.0377018671840115
GAGAGA-1	1	1	0.33547273628813
GAGAGC-2	1	5	0.0377018671840115
GAGAGG-2	2	5	0.443166975292176
GAGAGT-0	1	1	0.33547273628813
GAGAGT-2	2	5	0.153151179494175
GAGAT-0	1	8	-0.539996001065771
GAGAT-1	8	16	0.453255771944513
GAGAT-2	2	5	0.153151179494175
GAGATC-0	1	2	0.443166975292176
GAGATC-1	1	1	0.625488532086131
GAGATC-2	1	8	-0.249980205267769
GAGATG-2	4	8	0.666310526606386
GAGATT-0	1	2	0.153151179494175
GAGATT-2	3	8	0.153151179494175
GAGC-0	10	56	-0.154670025463445
GAGC-1	6	22	0.229592874994117
GAGC-2	3	27	-0.50591357940497
GAGCA-0	1	3	-0.000999500333083499
GAGCA-1	1	10	-0.694146680893029
GAGCA-2	2	6	0.0477906638363485
GAGCAA-0	2	2	0.558616287602339
GAGCAA-2	1	1	0.33547273628813
GAGCAG-1	1	1	0.625488532086131
GAGCC-0	1	3	0.289016295464918
GAGCC-1	1	10	-0.404130885095028
GAGCC-2	2	6	0.33780645963435
GAGCCA-1	1	1	0.33547273628813
GAGCCC-0	2	2	0.84863208340034
GAGCCG-2	1	1	0.625488532086131
GAGCG-0	1	3	0.289016295464918
GAGCG-1	1	10	-0.404130885095028
GAGCG-2	1	6	-0.0676586484738147
GAGCGA-1	1	1	0.33547273628813
GAGCGA-2	1	1	0.33547273628813
GAGCGG-0	1	1	0.625488532086131
GAGCT-1	7	10	0.692147680226862
GAGCT-2	1	6	-0.357674444271816
GAGCTA-0	1	1	0.33547273628813
GAGCTA-2	2	7	-0.0475195159679764
GAGCTG-2	2	7	0.242496279830025
GAGCTT-2	3	7	0.240162556483805
GAGG-0	13	56	0.0864920313534436
GAGG-1	6	22	0.229592874994117
GAGG-2	8	27	0.305016636811359
GAGGA-0	6	8	0.712766967429598
GAGGA-1	9	13	0.721135217100114
GAGGA-2	1	6	-0.357674444271816
GAGGAA-0	1	1	0.33547273628813
GAGGAA-1	5	6	0.740937844396294
GAGGAA-2	3	9	0.0731084718206384
GAGGAC-2	1	9	-0.330022912941306
GAGGAG-2	4	9	0.586267818932849
GAGGAT-1	1	6	-0.357674444271816
GAGGAT-2	1	9	-0.620038708739307
GAGGC-0	1	8	-0.249980205267769
GAGGC-1	2	13	-0.192821791427821
GAGGC-2	2	6	0.33780645963435
GAGGCC-0	2	2	0.84863208340034
GAGGCT-1	1	1	0.33547273628813
GAGGCT-2	2	2	0.558616287602339
GAGGT-0	1	8	-0.539996001065771
GAGGT-1	2	13	-0.482837587225822
GAGGT-2	3	6	0.33547273628813
GAGGTA-0	1	3	-0.000999500333083499
GAGGTC-2	1	2	0.443166975292176
GAGGTG-0	2	3	0.694481403573082
GAGGTT-1	1	1	0.33547273628813
GAGGTT-2	1	2	0.153151179494175
GAGT-0	17	56	0.0477906638363485
GAGT-1	5	22	-0.214573600631142
GAGT-2	8	27	0.0150008410133577
GAGTA-0	4	8	0.376294730808385
GAGTA-1	2	17	-0.694146680893029
GAGTAA-1	1	4	-0.134530892957606
GAGTAC-1	1	4	0.155484902840395
GAGTAC-2	1	2	0.443166975292176
GAGTAG-1	1	4	0.155484902840395
GAGTAT-1	1	4	-0.134530892957606
GAGTAT-2	1	2	0.153151179494175
GAGTC-1	2	17	-0.404130885095028
GAGTC-2	1	5	0.0377018671840115
GAGTCA-0	1	1	0.33547273628813
GAGTCT-2	2	2	0.558616287602339
GAGTG-0	2	8	0.155484902840395
GAGTG-1	5	17	0.289016295464918
GAGTG-2	3	5	0.730849047743957
GAGTGA-0	1	3	-0.000999500333083499
GAGTGA-1	1	2	0.153151179494175
GAGTGC-0	1	3	0.289016295464918
GAGTGC-2	1	5	0.0377018671840115
GAGTGG-1	1	2	0.443166975292176
GAGTGT-0	1	3	-0.000999500333083499
GAGTGT-2	4	5	0.663976803260166
GAGTT-0	2	8	-0.134530892957606
GAGTT-1	8	17	0.404465607775081
GAGTT-2	1	5	-0.252313928613989
GAGTTA-2	3	8	0.153151179494175
GAGTTC-2	3	8	0.443166975292176
GAGTTG-2	2	8	0.155484902840395
GAGTTT-0	1	1	0.33547273628813
GAGTTT-1	2	2	0.558616287602339
GAT-0	13	74	-0.465888028912049
GAT-1	37	130	-0.00849017206224112
GAT-2	75	224	0.153151179494175
GATA-0	12	75	-0.5527350268432
GATA-2	8	37	-0.264584021205804
GATAA-1	2	12	-0.422212965409387
GATAAG-2	2	2	0.84863208340034
GATAC-0	3	8	0.443166975292176
GATAC-1	1	12	-0.53766227771955
GATACA-2	1	1	0.33547273628813
GATACC-1	1	3	0.289016295464918
GATACG-1	2	3	0.694481403573082
GATAG-1	2	12	-0.132197169611386
GATAGC-2	1	2	0.443166975292176
GATAGG-2	1	2	0.443166975292176
GATAT-0	5	8	0.558616287602339
GATAT-1	7	12	0.558616287602339
GATATC-1	2	5	0.443166975292176
GATATC-2	3	7	0.530178352281806
GATATG-1	1	5	0.0377018671840115
GATATG-2	3	7	0.530178352281806
GATATT-1	2	5	0.153151179494175
GATATT-2	1	7	-0.452984624076141
GATC-0	14	75	-0.119618387404526
GATC-1	8	13	0.905790497240289
GATC-2	8	37	0.0254317745921971
GATCA-1	1	14	-0.945461109173935
GATCA-2	2	8	-0.134530892957606
GATCAA-2	1	1	0.33547273628813
GATCAT-0	2	2	0.558616287602339
GATCC-0	4	8	0.666310526606386
GATCC-1	4	14	0.260845418498221
GATCC-2	2	8	0.155484902840395
GATCCA-2	2	4	0.270934215150558
GATCCC-0	1	2	0.443166975292176
GATCCC-1	1	4	0.155484902840395
GATCCC-2	1	4	0.155484902840395
GATCCG-0	1	2	0.443166975292176
GATCCT-1	3	4	0.558616287602339
GATCCT-2	1	4	-0.134530892957606
GATCG-0	2	8	0.155484902840395
GATCG-1	2	14	-0.249980205267769
GATCG-2	1	8	-0.249980205267769
GATCGA-1	1	2	0.153151179494175
GATCGA-2	1	2	0.153151179494175
GATCGG-1	1	2	0.443166975292176
GATCGG-2	1	2	0.443166975292176
GATCGT-0	1	1	0.33547273628813
GATCT-0	2	8	-0.134530892957606
GATCT-1	7	14	0.440833251945956
GATCT-2	3	8	0.153151179494175
GATCTA-2	2	7	-0.0475195159679764
GATCTC-0	1	3	0.289016295464918
GATCTC-1	1	2	0.443166975292176
GATCTC-2	1	7	-0.16296882827814
GATCTG-0	1	3	0.289016295464918
GATCTG-2	1	7	-0.16296882827814
GATCTT-0	1	3	-0.000999500333083499
GATCTT-1	1	2	0.153151179494175
GATCTT-2	3	7	0.240162556483805
GATG-0	34	75	0.727679472982678
GATG-2	11	37	0.313113847043978
GATGA-0	4	11	0.153151179494175
GATGA-1	16	34	0.447390652492115
GATGAA-1	1	4	-0.134530892957606
GATGAA-2	4	16	-0.134530892957606
GATGAG-1	1	4	0.155484902840395
GATGAG-2	2	16	-0.355340720925596
GATGAT-1	2	4	0.270934215150558
GATGAT-2	10	16	0.653926467406664
GATGC-1	3	34	-0.70951253464621
GATGCA-2	1	3	-0.000999500333083499
GATGCT-2	2	3	0.404465607775081
GATGG-1	2	34	-0.997194607097991
GATGGG-2	1	2	0.443166975292176
GATGGT-2	1	2	0.153151179494175
GATGT-0	6	11	0.489623416115388
GATGT-1	13	34	0.253234638051157
GATGTA-2	2	13	-0.482837587225822
GATGTC-2	1	13	-0.598286899535985
GATGTG-2	2	13	-0.192821791427821
GATGTT-1	6	6	0.895088524223552
GATGTT-2	8	13	0.615774701442288
GATT-0	15	75	-0.345095662064956
GATT-1	5	13	0.210309593334124
GATT-2	10	37	-0.0639133257436526
GATTA-1	1	15	-0.999528330444211
GATTA-2	1	5	-0.252313928613989
GATTAT-0	1	1	0.33547273628813
GATTAT-2	1	1	0.33547273628813
GATTC-0	2	10	0.00133422301313666
GATTC-1	6	15	0.543250433849158
GATTC-2	2	5	0.443166975292176
GATTCC-0	2	2	0.84863208340034
GATTCC-1	1	2	0.443166975292176
GATTCC-2	1	6	-0.0676586484738147
GATTCT-1	1	2	0.153151179494175
GATTCT-2	5	6	0.740937844396294
GATTG-1	2	15	-0.304047426538045
GATTGT-2	2	2	0.558616287602339
GATTT-0	8	10	0.809930715883246
GATTT-1	6	15	0.253234638051157
GATTT-2	2	5	0.153151179494175
GATTTA-0	1	2	0.153151179494175
GATTTA-2	2	6	0.0477906638363485
GATTTC-0	1	2	0.443166975292176
GATTTG-1	3	8	0.443166975292176
GATTTG-2	1	6	-0.0676586484738147
GATTTT-1	5	8	0.558616287602339
GATTTT-2	3	6	0.33547273628813
GC-0	77	429	-0.172249637352612
GC-1	80	546	-0.373689859593792
GC-2	64	321	-0.0676586484738147
GCA-0	27	64	0.364460273161382
GCA-1	14	77	-0.434635485407944
GCA-2	25	80	0.0790432073404531
GCAA-0	12	25	0.449416995637347
GCAA-1	12	27	0.382725621138675
GCAA-2	3	14	-0.252313928613989
GCAAA-0	1	3	-0.000999500333083499
GCAAA-1	1	12	-0.827678073517551
GCAAA-2	4	12	0.0886126583566036
GCAAAA-0	2	4	0.270934215150558
GCAAAC-0	1	4	0.155484902840395
GCAAAC-1	1	1	0.625488532086131
GCAAAC-2	1	1	0.625488532086131
GCAAAG-0	1	4	0.155484902840395
GCAAC-1	5	12	0.560950010948559
GCAAC-2	2	12	-0.132197169611386
GCAACA-0	1	2	0.153151179494175
GCAACA-2	1	5	-0.252313928613989
GCAACG-2	1	5	0.0377018671840115
GCAACT-0	1	2	0.153151179494175
GCAACT-2	3	5	0.440833251945956
GCAAG-1	2	12	-0.132197169611386
GCAAG-2	3	12	0.155484902840395
GCAAGA-0	3	3	0.692147680226862
GCAAGA-2	1	2	0.153151179494175
GCAAGT-2	1	2	0.153151179494175
GCAAT-0	2	3	0.404465607775081
GCAAT-1	4	12	0.0886126583566036
GCAAT-2	3	12	-0.134530892957606
GCAATC-0	1	3	0.289016295464918
GCAATG-0	2	3	0.694481403573082
GCAATG-1	1	2	0.443166975292176
GCAATG-2	1	4	0.155484902840395
GCAATT-1	1	2	0.153151179494175
GCAATT-2	3	4	0.558616287602339
GCAC-0	3	25	-0.439222204906298
GCAC-1	3	27	-0.50591357940497
GCAC-2	1	14	-0.655445313375934
GCACA-0	1	1	0.33547273628813
GCACA-2	2	3	0.404465607775081
GCACAA-1	1	1	0.33547273628813
GCACAG-0	1	2	0.443166975292176
GCACAT-0	1	2	0.153151179494175
GCACC-1	1	3	0.289016295464918
GCACCC-2	1	1	0.625488532086131
GCACG-1	1	3	0.289016295464918
GCACGT-2	1	1	0.33547273628813
GCACT-1	1	3	-0.000999500333083499
GCACT-2	1	3	-0.000999500333083499
GCACTC-0	1	1	0.625488532086131
GCACTT-2	1	1	0.33547273628813
GCAG-0	6	25	0.120393583029125
GCAG-1	7	27	0.187233601154975
GCAG-2	8	14	0.84863208340034
GCAGA-1	3	6	0.33547273628813
GCAGA-2	3	7	0.240162556483805
GCAGAA-0	1	3	-0.000999500333083499
GCAGAA-2	2	3	0.404465607775081
GCAGAG-0	1	3	0.289016295464918
GCAGAT-0	1	3	-0.000999500333083499
GCAGAT-2	1	3	-0.000999500333083499
GCAGC-0	3	8	0.443166975292176
GCAGC-2	2	7	0.242496279830025
GCAGCC-0	1	2	0.443166975292176
GCAGCC-1	3	3	0.982163476024863
GCAGCG-0	1	2	0.443166975292176
GCAGG-0	3	8	0.443166975292176
GCAGG-2	1	7	-0.16296882827814
GCAGGA-0	1	1	0.33547273628813
GCAGGG-1	1	3	0.289016295464918
GCAGGT-1	2	3	0.404465607775081
GCAGT-0	2	8	-0.134530892957606
GCAGT-1	3	6	0.33547273628813
GCAGT-2	1	7	-0.452984624076141
GCAGTC-1	1	2	0.443166975292176
GCAGTC-2	1	3	0.289016295464918
GCAGTG-2	2	3	0.694481403573082
GCAGTT-0	1	1	0.33547273628813
GCAGTT-1	1	2	0.153151179494175
GCAT-0	4	25	-0.506094449390089
GCAT-1	5	27	-0.390464267094807
GCAT-2	2	14	-0.539996001065771
GCATA-0	1	2	0.153151179494175
GCATAT-1	1	1	0.33547273628813
GCATC-1	2	4	0.560950010948559
GCATC-2	1	5	0.0377018671840115
GCATCC-0	1	1	0.625488532086131
GCATCG-2	1	2	0.443166975292176
GCATCT-2	1	2	0.153151179494175
GCATT-0	1	2	0.153151179494175
GCATT-1	2	4	0.270934215150558
GCATT-2	4	5	0.663976803260166
GCATTA-0	1	4	-0.134530892957606
GCATTG-0	2	4	0.560950010948559
GCATTG-1	1	1	0.625488532086131
GCATTG-2	2	2	0.84863208340034
GCATTT-0	1	4	-0.134530892957606
GCC-0	9	64	-0.375143348221775
GCC-1	15	77	-0.080081168472372
GCC-2	9	80	-0.586452441888982
GCCA-0	4	9	0.296252023134848
GCCA-1	8	9	0.884038688036967
GCCA-2	3	15	-0.306381149884265
GCCAA-0	1	3	-0.000999500333083499
GCCAA-1	2	4	0.270934215150558
GCCAA-2	4	8	0.376294730808385
GCCAAA-0	2	4	0.270934215150558
GCCAAA-2	1	2	0.153151179494175
GCCAAC-0	2	4	0.560950010948559
GCCAAC-1	1	1	0.625488532086131
GCCAAG-2	1	2	0.443166975292176
GCCAC-0	1	3	0.289016295464918
GCCAC-2	1	8	-0.249980205267769
GCCACA-1	1	1	0.33547273628813
GCCACT-0	1	1	0.33547273628813
GCCAG-0	1	3	0.289016295464918
GCCAG-1	1	4	0.155484902840395
GCCAG-2	1	8	-0.249980205267769
GCCAGA-1	1	1	0.33547273628813
GCCAGC-0	1	1	0.625488532086131
GCCAGC-2	1	1	0.625488532086131
GCCAT-1	1	4	-0.134530892957606
GCCAT-2	2	8	-0.134530892957606
GCCATA-2	1	1	0.33547273628813
GCCATT-0	2	2	0.558616287602339
GCCC-0	4	9	0.586267818932849
GCCC-2	3	15	-0.0163653540862643
GCCCA-0	1	3	-0.000999500333083499
GCCCA-1	1	4	-0.134530892957606
GCCCAC-1	1	1	0.625488532086131
GCCCAT-2	1	1	0.33547273628813
GCCCC-0	2	3	0.694481403573082
GCCCCA-1	1	2	0.153151179494175
GCCCCT-1	1	2	0.153151179494175
GCCCG-1	1	4	0.155484902840395
GCCCGG-2	1	1	0.625488532086131
GCCCT-1	2	4	0.270934215150558
GCCCTG-2	1	2	0.443166975292176
GCCCTT-2	1	2	0.153151179494175
GCCG-1	1	9	-0.330022912941306
GCCG-2	2	15	-0.304047426538045
GCCGA-2	1	1	0.33547273628813
GCCGAT-0	1	1	0.33547273628813
GCCGC-0	1	2	0.443166975292176
GCCGCT-1	1	1	0.33547273628813
GCCGG-0	1	2	0.443166975292176
GCCGGG-1	1	1	0.625488532086131
GCCT-0	1	9	-0.620038708739307
GCCT-2	7	15	0.38676603067568
GCCTA-0	2	7	-0.0475195159679764
GCCTAG-1	2	2	0.84863208340034
GCCTG-0	3	7	0.530178352281806
GCCTGA-1	3	3	0.692147680226862
GCCTT-0	2	7	-0.0475195159679764
GCCTT-1	1	1	0.33547273628813
GCCTTA-1	1	2	0.153151179494175
GCCTTA-2	1	1	0.33547273628813
GCCTTC-1	1	2	0.443166975292176
GCG-0	10	64	-0.27983316841745
GCG-1	11	77	-0.367763240924153
GCG-2	9	80	-0.586452441888982
GCGA-0	3	9	0.0731084718206384
GCGA-1	4	10	0.222144050981126
GCGA-2	5	11	0.33547273628813
GCGAA-0	2	5	0.153151179494175
GCGAA-1	3	3	0.692147680226862
GCGAA-2	1	4	-0.134530892957606
GCGAAA-2	1	3	-0.000999500333083499
GCGAAC-2	1	3	0.289016295464918
GCGAAG-0	1	1	0.625488532086131
GCGAAG-1	1	2	0.443166975292176
GCGAAG-2	1	3	0.289016295464918
GCGAAT-1	1	2	0.153151179494175
GCGAC-0	2	5	0.443166975292176
GCGAC-2	2	4	0.560950010948559
GCGACA-0	1	2	0.153151179494175
GCGACA-1	1	2	0.153151179494175
GCGACC-0	1	2	0.443166975292176
GCGACC-1	1	2	0.443166975292176
GCGAG-0	1	5	0.0377018671840115
GCGAG-2	1	4	0.155484902840395
GCGAGC-1	1	1	0.625488532086131
GCGAGT-0	1	1	0.33547273628813
GCGC-0	3	9	0.36312426761864
GCGC-1	2	10	0.00133422301313666
GCGC-2	3	11	0.220023423977966
GCGCA-0	2	3	0.404465607775081
GCGCA-2	1	2	0.153151179494175
GCGCAT-0	1	1	0.33547273628813
GCGCAT-1	2	2	0.558616287602339
GCGCG-0	1	3	0.289016295464918
GCGCG-1	1	3	0.289016295464918
GCGCGA-1	1	1	0.33547273628813
GCGCGG-2	1	1	0.625488532086131
GCGCT-1	2	3	0.404465607775081
GCGCT-2	1	2	0.153151179494175
GCGCTT-0	1	1	0.33547273628813
GCGCTT-2	2	2	0.558616287602339
GCGG-0	3	9	0.36312426761864
GCGG-1	3	10	0.289016295464918
GCGG-2	2	11	-0.0676586484738147
GCGGA-1	2	3	0.404465607775081
GCGGA-2	1	3	-0.000999500333083499
GCGGAG-0	1	1	0.625488532086131
GCGGAG-2	1	2	0.443166975292176
GCGGAT-2	1	2	0.153151179494175
GCGGC-2	1	3	0.289016295464918
GCGGCT-0	1	1	0.33547273628813
GCGGG-0	2	2	0.84863208340034
GCGGG-2	1	3	0.289016295464918
GCGGGA-0	1	1	0.33547273628813
GCGGGA-1	1	2	0.153151179494175
GCGGGG-1	1	2	0.443166975292176
GCGGT-1	1	3	-0.000999500333083499
GCGGTG-2	1	1	0.625488532086131
GCGT-1	1	10	-0.694146680893029
GCGT-2	1	11	-0.76313955237998
GCGTG-0	1	1	0.625488532086131
GCGTGG-1	1	1	0.625488532086131
GCGTT-2	1	1	0.33547273628813
GCGTTG-0	1	1	0.625488532086131
GCT-0	18	64	-0.0233052578473817
GCT-1	37	77	0.494900473216231
GCT-2	37	80	0.458532829045357
GCTA-0	7	37	-0.382367056862187
GCTA-1	1	18	-1.14613180463609
GCTA-2	9	37	-0.159223505547978
GCTAA-0	1	9	-0.620038708739307
GCTAA-1	2	7	-0.0475195159679764
GCTAAA-2	1	2	0.153151179494175
GCTAAT-1	1	1	0.33547273628813
GCTAAT-2	1	2	0.153151179494175
GCTAC-0	1	9	-0.330022912941306
GCTAC-1	1	7	-0.16296882827814
GCTAC-2	1	1	0.625488532086131
GCTACA-1	1	1	0.33547273628813
GCTACC-0	1	1	0.625488532086131
GCTACT-2	1	1	0.33547273628813
GCTAG-0	5	9	0.768589375726804
GCTAG-1	3	7	0.530178352281806
GCTAGA-1	2	5	0.153151179494175
GCTAGA-2	1	3	-0.000999500333083499
GCTAGC-1	1	5	0.0377018671840115
GCTAGC-2	1	3	0.289016295464918
GCTAGG-2	1	3	0.289016295464918
GCTAGT-1	2	5	0.153151179494175
GCTAT-0	2	9	-0.214573600631142
GCTAT-1	1	7	-0.452984624076141
GCTATC-1	1	2	0.443166975292176
GCTATG-2	1	1	0.625488532086131
GCTATT-1	1	2	0.153151179494175
GCTC-0	10	37	0.226102470054348
GCTC-1	4	18	0.0601747230360701
GCTC-2	2	37	-1.07318051407591
GCTCA-1	2	10	-0.288681572784864
GCTCA-2	2	4	0.270934215150558
GCTCAA-0	1	2	0.153151179494175
GCTCAA-2	2	2	0.558616287602339
GCTCAT-0	1	2	0.153151179494175
GCTCC-0	1	2	0.443166975292176
GCTCC-1	2	10	0.00133422301313666
GCTCC-2	1	4	0.155484902840395
GCTCCA-0	1	1	0.33547273628813
GCTCCT-1	1	1	0.33547273628813
GCTCCT-2	2	2	0.558616287602339
GCTCG-1	1	10	-0.404130885095028
GCTCGC-2	1	1	0.625488532086131
GCTCT-0	1	2	0.153151179494175
GCTCT-1	5	10	0.404465607775081
GCTCT-2	1	4	-0.134530892957606
GCTCTA-0	1	1	0.33547273628813
GCTCTC-1	1	1	0.625488532086131
GCTCTG-2	2	5	0.443166975292176
GCTCTT-2	3	5	0.440833251945956
GCTG-0	9	37	0.130792290250023
GCTG-1	6	18	0.396646959657283
GCTG-2	10	37	0.226102470054348
GCTGA-0	4	10	0.222144050981126
GCTGA-1	1	9	-0.620038708739307
GCTGAA-1	1	4	-0.134530892957606
GCTGAG-1	1	4	0.155484902840395
GCTGAT-1	2	4	0.270934215150558
GCTGAT-2	1	1	0.33547273628813
GCTGC-0	1	10	-0.404130885095028
GCTGC-1	4	9	0.586267818932849
GCTGC-2	1	6	-0.0676586484738147
GCTGCA-0	1	1	0.33547273628813
GCTGCA-1	1	1	0.33547273628813
GCTGCA-2	3	4	0.558616287602339
GCTGCT-2	1	4	-0.134530892957606
GCTGG-0	5	10	0.694481403573082
GCTGG-1	3	9	0.36312426761864
GCTGG-2	3	6	0.625488532086131
GCTGGA-1	2	5	0.153151179494175
GCTGGC-0	1	3	0.289016295464918
GCTGGC-1	1	5	0.0377018671840115
GCTGGC-2	2	3	0.694481403573082
GCTGGG-2	1	3	0.289016295464918
GCTGGT-0	2	3	0.404465607775081
GCTGGT-1	2	5	0.153151179494175
GCTGT-1	1	9	-0.620038708739307
GCTGT-2	2	6	0.0477906638363485
GCTGTG-0	1	2	0.443166975292176
GCTGTG-2	1	1	0.625488532086131
GCTGTT-0	1	2	0.153151179494175
GCTT-0	11	37	0.023098051245977
GCTT-1	7	18	0.240162556483805
GCTT-2	16	37	0.371404745514193
GCTTA-0	3	16	-0.357674444271816
GCTTA-2	2	7	-0.0475195159679764
GCTTAA-0	2	2	0.558616287602339
GCTTAA-1	1	3	-0.000999500333083499
GCTTAG-1	1	3	0.289016295464918
GCTTAT-1	1	3	-0.000999500333083499
GCTTC-0	4	16	0.155484902840395
GCTTC-1	5	11	0.625488532086131
GCTTC-2	1	7	-0.16296882827814
GCTTCA-0	1	1	0.33547273628813
GCTTCA-2	2	5	0.153151179494175
GCTTCC-1	1	4	0.155484902840395
GCTTCG-1	2	4	0.560950010948559
GCTTCG-2	2	5	0.443166975292176
GCTTCT-1	1	4	-0.134530892957606
GCTTCT-2	1	5	-0.252313928613989
GCTTG-0	6	16	0.491957139461608
GCTTGA-1	2	6	0.0477906638363485
GCTTGC-1	2	6	0.33780645963435
GCTTGT-1	2	6	0.0477906638363485
GCTTT-0	3	16	-0.357674444271816
GCTTT-1	6	11	0.489623416115388
GCTTT-2	4	7	0.463306107798014
GCTTTC-2	4	6	0.84863208340034
GCTTTG-0	2	4	0.560950010948559
GCTTTG-1	3	3	0.982163476024863
GCTTTT-0	2	4	0.270934215150558
GCTTTT-2	2	6	0.0477906638363485
GG-0	129	429	0.338575986413378
GG-1	107	546	-0.0860077871420114
GG-2	89	321	0.257763751960813
GGA-0	33	89	0.24552449962519
GGA-1	58	129	0.43895178384625
GGA-2	26	107	-0.16192986714572
GGAA-0	11	26	0.33547273628813
GGAA-1	19	33	0.636577829072051
GGAA-2	17	58	0.0150008410133577
GGAAA-0	8	17	0.404465607775081
GGAAA-1	6	11	0.489623416115388
GGAAA-2	10	19	0.514164525031505
GGAAAA-0	4	10	0.222144050981126
GGAAAA-1	2	8	-0.134530892957606
GGAAAA-2	1	6	-0.357674444271816
GGAAAC-0	1	10	-0.404130885095028
GGAAAC-1	1	8	-0.249980205267769
GGAAAC-2	1	6	-0.0676586484738147
GGAAAG-0	4	10	0.512159846779127
GGAAAG-1	4	8	0.666310526606386
GGAAAG-2	4	6	0.84863208340034
GGAAAT-0	1	10	-0.694146680893029
GGAAAT-1	1	8	-0.539996001065771
GGAAC-0	2	17	-0.404130885095028
GGAAC-1	2	11	-0.0676586484738147
GGAAC-2	3	19	-0.207420590848974
GGAACA-0	1	3	-0.000999500333083499
GGAACC-0	1	3	0.289016295464918
GGAACC-2	2	2	0.84863208340034
GGAACT-0	1	3	-0.000999500333083499
GGAACT-1	2	2	0.558616287602339
GGAAG-0	3	17	-0.116448812643247
GGAAG-2	6	19	0.352195197086449
GGAAGA-0	2	6	0.0477906638363485
GGAAGA-1	2	3	0.404465607775081
GGAAGC-0	2	6	0.33780645963435
GGAAGG-0	1	6	-0.0676586484738147
GGAAGG-1	1	3	0.289016295464918
GGAAGT-0	1	6	-0.357674444271816
GGAAT-0	4	17	-0.183321057127038
GGAAT-1	3	11	-0.0699923718200349
GGAATC-1	3	4	0.84863208340034
GGAATC-2	1	3	0.289016295464918
GGAATG-1	1	4	0.155484902840395
GGAATT-2	2	3	0.404465607775081
GGAC-0	4	26	-0.249980205267769
GGAC-1	5	33	-0.277379179455884
GGAC-2	12	58	-0.0204057636232691
GGACA-0	5	12	0.270934215150558
GGACA-1	2	4	0.270934215150558
GGACA-2	4	5	0.663976803260166
GGACAA-0	3	4	0.558616287602339
GGACAA-1	2	5	0.153151179494175
GGACAA-2	1	2	0.153151179494175
GGACAT-0	1	4	-0.134530892957606
GGACAT-1	3	5	0.440833251945956
GGACAT-2	1	2	0.153151179494175
GGACC-0	3	12	0.155484902840395
GGACCA-1	3	3	0.692147680226862
GGACG-0	4	12	0.378628454154605
GGACG-1	2	4	0.560950010948559
GGACGA-1	3	4	0.558616287602339
GGACGA-2	1	2	0.153151179494175
GGACGC-1	1	4	0.155484902840395
GGACGT-2	1	2	0.153151179494175
GGACT-2	1	5	-0.252313928613989
GGACTG-0	1	1	0.625488532086131
GGAG-0	4	26	-0.249980205267769
GGAG-1	2	33	-0.970526360015829
GGAG-2	20	58	0.459167316638617
GGAGA-0	5	20	-0.134530892957606
GGAGA-1	1	4	-0.134530892957606
GGAGA-2	1	2	0.153151179494175
GGAGAA-0	1	1	0.33547273628813
GGAGAA-2	1	1	0.33547273628813
GGAGAG-1	2	5	0.443166975292176
GGAGAT-1	3	5	0.440833251945956
GGAGC-0	6	20	0.309635582667653
GGAGC-1	2	4	0.560950010948559
GGAGC-2	1	2	0.443166975292176
GGAGCA-0	1	1	0.33547273628813
GGAGCA-1	1	6	-0.357674444271816
GGAGCA-2	1	2	0.153151179494175
GGAGCG-2	1	2	0.443166975292176
GGAGCT-1	5	6	0.740937844396294
GGAGG-0	5	20	0.155484902840395
GGAGG-1	1	4	0.155484902840395
GGAGGA-1	3	5	0.440833251945956
GGAGGT-1	2	5	0.153151179494175
GGAGGT-2	1	1	0.33547273628813
GGAGT-0	4	20	-0.316852449751561
GGAGTC-1	1	4	0.155484902840395
GGAGTG-1	2	4	0.560950010948559
GGAGTT-1	1	4	-0.134530892957606
GGAT-0	7	26	-0.0699923718200349
GGAT-1	7	33	-0.279712902802104
GGAT-2	9	58	-0.572785823888761
GGATA-0	1	9	-0.620038708739307
GGATAT-1	1	1	0.33547273628813
GGATC-0	2	9	0.0754421951668585
GGATC-1	3	7	0.530178352281806
GGATC-2	2	7	0.242496279830025
GGATCA-2	1	3	-0.000999500333083499
GGATCC-1	1	2	0.443166975292176
GGATCC-2	1	3	0.289016295464918
GGATCT-0	2	2	0.558616287602339
GGATCT-1	1	2	0.153151179494175
GGATCT-2	1	3	-0.000999500333083499
GGATG-0	4	9	0.586267818932849
GGATG-2	4	7	0.753321903596015
GGATGA-0	3	4	0.558616287602339
GGATGA-1	4	4	0.781759838916549
GGATT-0	2	9	-0.214573600631142
GGATT-1	4	7	0.463306107798014
GGATT-2	1	7	-0.452984624076141
GGATTC-0	1	1	0.625488532086131
GGATTC-1	1	2	0.443166975292176
GGATTC-2	2	4	0.560950010948559
GGATTT-1	1	2	0.153151179494175
GGATTT-2	2	4	0.270934215150558
GGC-0	11	89	-0.50591357940497
GGC-1	13	129	-0.70951253464621
GGC-2	18	107	-0.223311958185608
GGCA-0	5	18	-0.0475195159679764
GGCA-1	1	11	-0.76313955237998
GGCA-2	3	13	-0.195155514774041
GGCAA-0	1	3	-0.000999500333083499
GGCAA-1	4	5	0.663976803260166
GGCAAA-2	2	4	0.270934215150558
GGCAAG-2	2	4	0.560950010948559
GGCAAT-1	1	1	0.33547273628813
GGCAG-2	1	1	0.625488532086131
GGCAGG-0	1	1	0.625488532086131
GGCAT-0	2	3	0.404465607775081
GGCAT-1	1	5	-0.252313928613989
GGCATC-1	2	2	0.84863208340034
GGCATT-2	1	1	0.33547273628813
GGCC-0	4	18	0.0601747230360701
GGCC-1	5	11	0.625488532086131
GGCC-2	2	13	-0.192821791427821
GGCCA-0	1	2	0.153151179494175
GGCCA-1	3	4	0.558616287602339
GGCCA-2	3	5	0.440833251945956
GGCCAA-0	1	3	-0.000999500333083499
GGCCAC-0	1	3	0.289016295464918
GGCCAC-2	1	3	0.289016295464918
GGCCAG-0	1	3	0.289016295464918
GGCCAG-2	1	3	0.289016295464918
GGCCAT-1	1	1	0.33547273628813
GGCCAT-2	1	3	-0.000999500333083499
GGCCC-0	1	2	0.443166975292176
GGCCC-2	2	5	0.443166975292176
GGCCCA-0	1	2	0.153151179494175
GGCCCC-0	1	2	0.443166975292176
GGCCCT-1	1	1	0.33547273628813
GGCCG-1	1	4	0.155484902840395
GGCCGA-2	1	1	0.33547273628813
GGCG-0	1	18	-0.856116008838085
GGCG-1	1	11	-0.473123756581979
GGCG-2	2	13	-0.192821791427821
GGCGC-0	1	2	0.443166975292176
GGCGC-1	1	1	0.625488532086131
GGCGCT-1	1	1	0.33547273628813
GGCGCT-2	1	1	0.33547273628813
GGCGG-0	1	2	0.443166975292176
GGCGG-2	1	1	0.625488532086131
GGCGGG-0	1	1	0.625488532086131
GGCGGT-1	1	1	0.33547273628813
GGCT-0	8	18	0.357945592140188
GGCT-1	4	11	0.153151179494175
GGCT-2	6	13	0.364460273161382
GGCTA-0	1	6	-0.357674444271816
GGCTA-2	1	4	-0.134530892957606
GGCTAA-1	1	1	0.33547273628813
GGCTAT-0	1	1	0.33547273628813
GGCTC-0	1	6	-0.0676586484738147
GGCTC-1	2	8	0.155484902840395
GGCTCA-2	1	2	0.153151179494175
GGCTCT-1	1	1	0.33547273628813
GGCTCT-2	1	2	0.153151179494175
GGCTG-0	4	6	0.84863208340034
GGCTG-1	3	8	0.443166975292176
GGCTG-2	1	4	0.155484902840395
GGCTGC-0	1	1	0.625488532086131
GGCTGC-1	1	4	0.155484902840395
GGCTGC-2	1	3	0.289016295464918
GGCTGG-1	2	4	0.560950010948559
GGCTGG-2	1	3	0.289016295464918
GGCTGT-1	1	4	-0.134530892957606
GGCTGT-2	1	3	-0.000999500333083499
GGCTT-1	3	8	0.153151179494175
GGCTT-2	2	4	0.270934215150558
GGCTTA-2	2	3	0.404465607775081
GGCTTC-0	1	2	0.443166975292176
GGCTTT-0	1	2	0.153151179494175
GGCTTT-2	1	3	-0.000999500333083499
GGG-0	28	89	0.376475600793504
GGG-1	18	129	-0.404130885095028
GGG-2	27	107	0.164453572823155
GGGA-0	14	27	0.525826464779348
GGGA-1	16	28	0.619240909418774
GGGA-2	6	18	0.106631163859282
GGGAA-0	3	6	0.33547273628813
GGGAA-1	9	14	0.663976803260166
GGGAA-2	9	16	0.558616287602339
GGGAAA-0	5	9	0.478573579928803
GGGAAA-1	2	3	0.404465607775081
GGGAAA-2	5	9	0.478573579928803
GGGAAC-2	1	9	-0.330022912941306
GGGAAG-0	2	9	0.0754421951668585
GGGAAG-2	3	9	0.36312426761864
GGGAAT-0	2	9	-0.214573600631142
GGGAAT-1	1	3	-0.000999500333083499
GGGAC-1	2	14	-0.249980205267769
GGGAC-2	3	16	-0.0676586484738147
GGGACA-0	1	3	-0.000999500333083499
GGGACA-2	1	2	0.153151179494175
GGGACG-0	2	3	0.694481403573082
GGGACT-2	1	2	0.153151179494175
GGGAG-0	1	6	-0.0676586484738147
GGGAG-2	3	16	-0.0676586484738147
GGGAGC-1	1	1	0.625488532086131
GGGAGT-0	3	3	0.692147680226862
GGGAT-0	2	6	0.0477906638363485
GGGAT-1	3	14	-0.252313928613989
GGGAT-2	1	16	-1.05082162483176
GGGATC-1	1	2	0.443166975292176
GGGATC-2	1	3	0.289016295464918
GGGATG-2	2	3	0.694481403573082
GGGATT-0	1	1	0.33547273628813
GGGATT-1	1	2	0.153151179494175
GGGC-0	2	27	-0.793595651856751
GGGC-1	4	28	-0.314518726405341
GGGC-2	2	18	-0.450650900729921
GGGCA-0	1	2	0.153151179494175
GGGCA-2	3	4	0.558616287602339
GGGCAA-0	1	3	-0.000999500333083499
GGGCAA-1	1	1	0.33547273628813
GGGCAT-0	2	3	0.404465607775081
GGGCC-1	1	2	0.443166975292176
GGGCC-2	1	4	0.155484902840395
GGGCCA-0	1	1	0.33547273628813
GGGCCA-2	1	1	0.33547273628813
GGGCT-0	1	2	0.153151179494175
GGGCT-1	1	2	0.153151179494175
GGGCTC-1	1	1	0.625488532086131
GGGCTT-2	1	1	0.33547273628813
GGGG-0	8	27	0.305016636811359
GGGG-1	4	28	-0.314518726405341
GGGG-2	4	18	0.0601747230360701
GGGGA-0	2	4	0.270934215150558
GGGGA-1	7	8	0.84629836005412
GGGGA-2	2	4	0.270934215150558
GGGGAA-1	2	2	0.558616287602339
GGGGAA-2	4	7	0.463306107798014
GGGGAG-0	1	2	0.443166975292176
GGGGAG-2	3	7	0.530178352281806
GGGGAT-0	1	2	0.153151179494175
GGGGC-0	1	4	0.155484902840395
GGGGC-2	1	4	0.155484902840395
GGGGCA-0	1	1	0.33547273628813
GGGGCC-1	1	1	0.625488532086131
GGGGG-0	1	4	0.155484902840395
GGGGGA-1	1	1	0.33547273628813
GGGGT-1	1	8	-0.539996001065771
GGGGT-2	1	4	-0.134530892957606
GGGGTG-0	1	1	0.625488532086131
GGGGTT-2	1	1	0.33547273628813
GGGT-0	3	27	-0.795929375202971
GGGT-1	4	28	-0.604534522203342
GGGT-2	6	18	0.106631163859282
GGGTA-0	1	6	-0.357674444271816
GGGTA-2	1	4	-0.134530892957606
GGGTAA-0	1	1	0.33547273628813
GGGTAA-1	1	1	0.33547273628813
GGGTG-0	4	6	0.84863208340034
GGGTG-1	1	3	0.289016295464918
GGGTG-2	2	4	0.560950010948559
GGGTGC-1	2	4	0.560950010948559
GGGTGC-2	1	1	0.625488532086131
GGGTGG-0	1	2	0.443166975292176
GGGTGT-1	2	4	0.270934215150558
GGGTT-0	1	6	-0.357674444271816
GGGTT-1	2	3	0.404465607775081
GGGTT-2	1	4	-0.134530892957606
GGGTTC-1	1	1	0.625488532086131
GGGTTC-2	2	2	0.84863208340034
GGGTTG-0	1	1	0.625488532086131
GGT-0	16	89	-0.447622680934755
GGT-1	40	129	0.0749864066448385
GGT-2	36	107	0.153151179494175
GGTA-0	6	36	-0.491205836896339
GGTA-1	1	16	-1.05082162483176
GGTA-2	5	40	-0.740666696527922
GGTAA-0	3	5	0.440833251945956
GGTAA-1	3	6	0.33547273628813
GGTAAA-2	1	3	-0.000999500333083499
GGTAAC-2	1	3	0.289016295464918
GGTAAG-2	1	3	0.289016295464918
GGTAAT-1	3	3	0.692147680226862
GGTAC-0	1	5	0.0377018671840115
GGTAC-1	1	6	-0.0676586484738147
GGTAC-2	1	1	0.625488532086131
GGTACC-1	1	1	0.625488532086131
GGTACC-2	1	1	0.625488532086131
GGTACT-0	1	1	0.33547273628813
GGTAG-0	1	5	0.0377018671840115
GGTAG-1	1	6	-0.0676586484738147
GGTAGG-1	1	1	0.625488532086131
GGTAGT-2	1	1	0.33547273628813
GGTAT-1	1	6	-0.357674444271816
GGTATC-2	1	1	0.625488532086131
GGTC-0	9	36	0.155484902840395
GGTC-1	6	16	0.491957139461608
GGTC-2	6	40	-0.296500220902662
GGTCA-0	3	6	0.33547273628813
GGTCA-1	4	9	0.296252023134848
GGTCAA-1	2	3	0.404465607775081
GGTCAA-2	1	4	-0.134530892957606
GGTCAC-1	1	3	0.289016295464918
GGTCAG-2	1	4	0.155484902840395
GGTCAT-2	2	4	0.270934215150558
GGTCC-0	1	6	-0.0676586484738147
GGTCC-1	2	9	0.0754421951668585
GGTCC-2	1	6	-0.0676586484738147
GGTCCC-0	1	1	0.625488532086131
GGTCCG-1	1	1	0.625488532086131
GGTCCT-2	2	2	0.558616287602339
GGTCG-1	1	9	-0.330022912941306
GGTCG-2	1	6	-0.0676586484738147
GGTCGC-0	1	1	0.625488532086131
GGTCGT-2	1	1	0.33547273628813
GGTCT-0	2	6	0.0477906638363485
GGTCT-1	2	9	-0.214573600631142
GGTCT-2	4	6	0.558616287602339
GGTCTA-0	1	4	-0.134530892957606
GGTCTA-2	2	2	0.558616287602339
GGTCTC-1	2	2	0.84863208340034
GGTCTG-0	3	4	0.84863208340034
GGTG-0	10	36	0.25079508264472
GGTG-1	2	16	-0.355340720925596
GGTG-2	14	40	0.465639831144234
GGTGA-0	5	14	0.153151179494175
GGTGA-1	2	10	-0.288681572784864
GGTGAA-1	1	5	-0.252313928613989
GGTGAA-2	2	2	0.558616287602339
GGTGAC-1	2	5	0.443166975292176
GGTGAG-1	2	5	0.443166975292176
GGTGC-0	1	14	-0.655445313375934
GGTGC-1	6	10	0.84863208340034
GGTGC-2	1	2	0.443166975292176
GGTGCA-0	1	1	0.33547273628813
GGTGCA-2	1	6	-0.357674444271816
GGTGCT-1	1	1	0.33547273628813
GGTGCT-2	5	6	0.740937844396294
GGTGG-0	4	14	0.260845418498221
GGTGG-2	1	2	0.443166975292176
GGTGGA-1	3	4	0.558616287602339
GGTGGT-0	1	1	0.33547273628813
GGTGGT-1	1	4	-0.134530892957606
GGTGT-0	3	14	-0.252313928613989
GGTGT-1	2	10	-0.288681572784864
GGTGTC-1	1	3	0.289016295464918
GGTGTG-2	1	2	0.443166975292176
GGTGTT-1	2	3	0.404465607775081
GGTGTT-2	1	2	0.153151179494175
GGTT-0	11	36	0.0477906638363485
GGTT-1	7	16	0.33547273628813
GGTT-2	15	40	0.240162556483805
GGTTA-0	3	15	-0.306381149884265
GGTTA-1	3	11	-0.0699923718200349
GGTTA-2	1	7	-0.452984624076141
GGTTAC-1	2	3	0.694481403573082
GGTTAC-2	2	3	0.694481403573082
GGTTAG-1	1	3	0.289016295464918
GGTTAT-0	1	1	0.33547273628813
GGTTAT-2	1	3	-0.000999500333083499
GGTTC-0	3	15	-0.0163653540862643
GGTTC-1	3	11	0.220023423977966
GGTTC-2	4	7	0.753321903596015
GGTTCA-0	2	4	0.270934215150558
GGTTCA-2	3	3	0.692147680226862
GGTTCC-0	1	4	0.155484902840395
GGTTCG-1	1	3	0.289016295464918
GGTTCT-0	1	4	-0.134530892957606
GGTTCT-1	2	3	0.404465607775081
GGTTG-0	6	15	0.543250433849158
GGTTG-1	3	11	0.220023423977966
GGTTGC-2	2	3	0.694481403573082
GGTTGG-1	1	6	-0.0676586484738147
GGTTGT-1	5	6	0.740937844396294
GGTTGT-2	1	3	-0.000999500333083499
GGTTT-0	2	15	-0.594063222336046
GGTTT-1	2	11	-0.357674444271816
GGTTT-2	2	7	-0.0475195159679764
GGTTTA-0	1	2	0.153151179494175
GGTTTC-1	1	2	0.443166975292176
GGTTTC-2	1	2	0.443166975292176
GGTTTG-0	1	2	0.443166975292176
GGTTTT-1	1	2	0.153151179494175
GGTTTT-2	1	2	0.153151179494175
GT-0	89	429	-0.31916458950994
GT-1	135	546	-0.14549992432818
GT-2	94	321	0.0218151774330879
GTA-0	17	94	-0.442832252612123
GTA-1	5	89	-1.48907655576292
GTA-2	19	135	-0.686978191414416
GTAA-0	6	19	0.0621794012884482
GTAA-1	7	17	0.286682572118697
GTAAA-2	4	7	0.463306107798014
GTAAAG-0	4	4	1.07177563471455
GTAAC-1	1	6	-0.0676586484738147
GTAAC-2	2	7	0.242496279830025
GTAACA-0	1	2	0.153151179494175
GTAACC-2	1	1	0.625488532086131
GTAACG-0	1	2	0.443166975292176
GTAAG-2	1	7	-0.16296882827814
GTAAGC-0	1	1	0.625488532086131
GTAAT-1	5	6	0.740937844396294
GTAATA-2	2	5	0.153151179494175
GTAATT-2	3	5	0.440833251945956
GTAC-0	5	19	0.198044517259191
GTAC-1	2	17	-0.404130885095028
GTAC-2	3	5	0.730849047743957
GTACA-1	2	5	0.153151179494175
GTACA-2	1	2	0.153151179494175
GTACAA-2	1	2	0.153151179494175
GTACAG-0	1	1	0.625488532086131
GTACAG-2	1	2	0.443166975292176
GTACC-0	1	3	0.289016295464918
GTACC-1	1	5	0.0377018671840115
GTACC-2	1	2	0.443166975292176
GTACCA-1	1	1	0.33547273628813
GTACCG-0	1	1	0.625488532086131
GTACCT-2	1	1	0.33547273628813
GTACG-0	1	3	0.289016295464918
GTACGA-1	1	1	0.33547273628813
GTACT-0	1	3	-0.000999500333083499
GTACT-1	2	5	0.153151179494175
GTACTC-2	1	2	0.443166975292176
GTACTG-1	1	1	0.625488532086131
GTACTT-2	1	2	0.153151179494175
GTAG-0	7	19	0.485726589710972
GTAG-1	5	17	0.289016295464918
GTAGA-1	4	7	0.463306107798014
GTAGA-2	1	5	-0.252313928613989
GTAGAG-0	1	1	0.625488532086131
GTAGAG-2	3	4	0.84863208340034
GTAGAT-2	1	4	-0.134530892957606
GTAGC-2	1	5	0.0377018671840115
GTAGCT-0	1	1	0.33547273628813
GTAGG-1	1	7	-0.16296882827814
GTAGG-2	1	5	0.0377018671840115
GTAGGA-2	1	1	0.33547273628813
GTAGGT-0	1	1	0.33547273628813
GTAGT-1	2	7	-0.0475195159679764
GTAGT-2	2	5	0.153151179494175
GTAGTC-0	1	2	0.443166975292176
GTAGTC-2	1	2	0.443166975292176
GTAGTG-0	1	2	0.443166975292176
GTAGTG-2	1	2	0.443166975292176
GTAT-0	1	19	-1.19058356720692
GTAT-1	3	17	-0.406464608441248
GTAT-2	2	5	0.153151179494175
GTATA-2	1	3	-0.000999500333083499
GTATAT-0	1	1	0.33547273628813
GTATC-2	1	3	0.289016295464918
GTATCT-0	1	1	0.33547273628813
GTATG-0	1	2	0.443166975292176
GTATGA-1	1	1	0.33547273628813
GTATT-0	1	2	0.153151179494175
GTATT-1	1	1	0.33547273628813
GTATT-2	1	3	-0.000999500333083499
GTATTG-0	1	1	0.625488532086131
GTATTT-1	1	1	0.33547273628813
GTATTT-2	1	1	0.33547273628813
GTC-0	17	94	-0.152816456814122
GTC-1	23	89	0.187233601154975
GTC-2	21	135	-0.30165221581209
GTCA-0	9	21	0.33547273628813
GTCA-1	5	17	-0.000999500333083499
GTCA-2	4	23	-0.434635485407944
GTCAA-0	1	4	-0.134530892957606
GTCAA-1	4	9	0.296252023134848
GTCAA-2	2	5	0.153151179494175
GTCAAA-1	1	1	0.33547273628813
GTCAAA-2	1	4	-0.134530892957606
GTCAAG-0	2	2	0.84863208340034
GTCAAG-2	3	4	0.84863208340034
GTCAC-0	3	4	0.84863208340034
GTCAC-1	3	9	0.36312426761864
GTCACA-1	2	3	0.404465607775081
GTCACC-2	1	3	0.289016295464918
GTCACT-1	1	3	-0.000999500333083499
GTCACT-2	2	3	0.404465607775081
GTCAG-2	1	5	0.0377018671840115
GTCAGG-0	1	1	0.625488532086131
GTCAT-1	2	9	-0.214573600631142
GTCAT-2	2	5	0.153151179494175
GTCATA-0	1	2	0.153151179494175
GTCATG-0	1	2	0.443166975292176
GTCATT-2	2	2	0.558616287602339
GTCC-0	5	21	0.11466290832014
GTCC-1	3	17	-0.116448812643247
GTCC-2	2	23	-0.655445313375934
GTCCA-2	1	3	-0.000999500333083499
GTCCC-0	1	2	0.443166975292176
GTCCC-1	2	5	0.443166975292176
GTCCCT-1	1	1	0.33547273628813
GTCCCT-2	2	2	0.558616287602339
GTCCG-1	1	5	0.0377018671840115
GTCCGA-2	1	1	0.33547273628813
GTCCT-0	1	2	0.153151179494175
GTCCT-1	2	5	0.153151179494175
GTCCT-2	2	3	0.404465607775081
GTCCTA-0	1	2	0.153151179494175
GTCCTC-0	1	2	0.443166975292176
GTCCTG-2	1	2	0.443166975292176
GTCCTT-1	1	1	0.33547273628813
GTCCTT-2	1	2	0.153151179494175
GTCG-0	1	21	-0.98394938034797
GTCG-1	2	17	-0.404130885095028
GTCG-2	4	23	-0.144619689609943
GTCGA-0	2	4	0.270934215150558
GTCGAA-1	1	2	0.153151179494175
GTCGAG-1	1	2	0.443166975292176
GTCGC-0	2	4	0.560950010948559
GTCGCG-1	1	2	0.443166975292176
GTCGCT-1	1	2	0.153151179494175
GTCGG-1	1	1	0.625488532086131
GTCGG-2	1	2	0.443166975292176
GTCGGC-0	1	1	0.625488532086131
GTCGGC-2	1	1	0.625488532086131
GTCGT-2	1	2	0.153151179494175
GTCGTA-0	1	1	0.33547273628813
GTCT-0	6	21	-0.0212022076506028
GTCT-1	7	17	0.286682572118697
GTCT-2	13	23	0.594983931773214
GTCTA-0	4	13	0.0279880365401689
GTCTA-2	2	7	-0.0475195159679764
GTCTAA-1	4	4	0.781759838916549
GTCTAC-0	2	2	0.84863208340034
GTCTC-0	4	13	0.31800383233817
GTCTC-1	2	6	0.33780645963435
GTCTC-2	2	7	0.242496279830025
GTCTCA-1	1	4	-0.134530892957606
GTCTCA-2	2	2	0.558616287602339
GTCTCC-1	1	4	0.155484902840395
GTCTCT-0	2	2	0.558616287602339
GTCTCT-1	2	4	0.270934215150558
GTCTG-0	4	13	0.31800383233817
GTCTG-1	3	6	0.625488532086131
GTCTG-2	1	7	-0.16296882827814
GTCTGA-1	3	4	0.558616287602339
GTCTGC-0	1	1	0.625488532086131
GTCTGC-2	2	3	0.694481403573082
GTCTGG-1	1	4	0.155484902840395
GTCTGG-2	1	3	0.289016295464918
GTCTT-0	1	13	-0.888302695333986
GTCTT-1	1	6	-0.357674444271816
GTCTT-2	2	7	-0.0475195159679764
GTCTTC-1	1	1	0.625488532086131
GTCTTT-0	2	2	0.558616287602339
GTCTTT-2	1	1	0.33547273628813
GTG-0	29	94	0.358009166951869
GTG-1	15	89	-0.218231506953189
GTG-2	49	135	0.51932833625774
GTGA-0	9	49	-0.415943352395792
GTGA-1	7	29	-0.16530255162436
GTGAA-1	2	9	-0.214573600631142
GTGAA-2	3	7	0.240162556483805
GTGAAC-0	2	3	0.694481403573082
GTGAAG-0	1	3	0.289016295464918
GTGAAG-2	2	2	0.84863208340034
GTGAC-1	2	9	0.0754421951668585
GTGAC-2	3	7	0.530178352281806
GTGACA-0	1	3	-0.000999500333083499
GTGACG-0	2	3	0.694481403573082
GTGACT-2	2	2	0.558616287602339
GTGAG-1	2	9	0.0754421951668585
GTGAG-2	1	7	-0.16296882827814
GTGAGA-0	1	1	0.33547273628813
GTGAGA-2	2	2	0.558616287602339
GTGAT-1	3	9	0.0731084718206384
GTGATC-2	2	3	0.694481403573082
GTGATG-2	1	3	0.289016295464918
GTGC-0	6	49	-0.482602500536523
GTGC-1	10	29	0.443166975292176
GTGC-2	2	15	-0.304047426538045
GTGCA-0	1	2	0.153151179494175
GTGCA-2	1	10	-0.694146680893029
GTGCAA-1	1	1	0.33547273628813
GTGCAG-0	1	1	0.625488532086131
GTGCC-1	1	6	-0.0676586484738147
GTGCCT-2	1	1	0.33547273628813
GTGCG-1	2	6	0.33780645963435
GTGCG-2	2	10	0.00133422301313666
GTGCGA-0	1	2	0.153151179494175
GTGCGA-2	2	2	0.558616287602339
GTGCGG-0	1	2	0.443166975292176
GTGCT-0	1	2	0.153151179494175
GTGCT-1	3	6	0.33547273628813
GTGCT-2	7	10	0.692147680226862
GTGCTA-0	1	7	-0.452984624076141
GTGCTA-2	2	3	0.404465607775081
GTGCTG-2	1	3	0.289016295464918
GTGCTT-0	6	7	0.799778344419227
GTGCTT-1	1	1	0.33547273628813
GTGG-0	18	49	0.515926329574604
GTGG-1	9	29	0.347856795487851
GTGG-2	8	15	0.794564862130064
GTGGA-0	1	8	-0.539996001065771
GTGGA-1	9	18	0.463306107798014
GTGGA-2	3	9	0.0731084718206384
GTGGAA-0	3	3	0.692147680226862
GTGGAA-1	1	1	0.33547273628813
GTGGAA-2	3	9	0.0731084718206384
GTGGAG-2	6	9	0.922740055554062
GTGGC-0	2	8	0.155484902840395
GTGGC-2	2	9	0.0754421951668585
GTGGCA-0	1	2	0.153151179494175
GTGGCA-1	1	2	0.153151179494175
GTGGCC-0	1	2	0.443166975292176
GTGGCG-1	1	2	0.443166975292176
GTGGG-0	3	8	0.443166975292176
GTGGG-1	1	18	-0.856116008838085
GTGGG-2	1	9	-0.330022912941306
GTGGGA-0	1	1	0.33547273628813
GTGGGC-1	1	3	0.289016295464918
GTGGGT-1	2	3	0.404465607775081
GTGGGT-2	1	1	0.33547273628813
GTGGT-0	1	8	-0.539996001065771
GTGGT-1	8	18	0.357945592140188
GTGGT-2	3	9	0.0731084718206384
GTGGTC-2	2	8	0.155484902840395
GTGGTG-2	2	8	0.155484902840395
GTGGTT-0	3	3	0.692147680226862
GTGGTT-1	1	1	0.33547273628813
GTGGTT-2	4	8	0.376294730808385
GTGT-0	15	49	0.0540602768499438
GTGT-1	3	29	-0.858449732184305
GTGT-2	5	15	0.0990839582238991
GTGTA-0	1	5	-0.252313928613989
GTGTAA-1	1	1	0.33547273628813
GTGTC-1	6	15	0.543250433849158
GTGTCA-2	3	6	0.33547273628813
GTGTCG-2	2	6	0.33780645963435
GTGTCT-2	1	6	-0.357674444271816
GTGTG-0	1	5	0.0377018671840115
GTGTG-1	2	15	-0.304047426538045
GTGTG-2	1	3	0.289016295464918
GTGTGG-1	1	1	0.625488532086131
GTGTGG-2	2	2	0.84863208340034
GTGTGT-0	1	1	0.33547273628813
GTGTT-0	3	5	0.440833251945956
GTGTT-1	7	15	0.38676603067568
GTGTT-2	2	3	0.404465607775081
GTGTTC-2	1	7	-0.16296882827814
GTGTTG-2	3	7	0.530178352281806
GTGTTT-0	2	2	0.558616287602339
GTGTTT-1	3	3	0.692147680226862
GTGTTT-2	3	7	0.240162556483805
GTT-0	31	94	0.132531892291439
GTT-1	46	89	0.569311576719087
GTT-2	46	135	0.167437136741651
GTTA-0	5	46	-0.868500068037807
GTTA-1	5	31	-0.511825124099074
GTTA-2	7	46	-0.580817995586026
GTTAA-0	3	7	0.240162556483805
GTTAA-1	1	5	-0.252313928613989
GTTAAA-1	1	3	-0.000999500333083499
GTTAAA-2	1	1	0.33547273628813
GTTAAT-1	2	3	0.404465607775081
GTTAC-0	2	7	0.242496279830025
GTTAC-1	2	5	0.443166975292176
GTTAC-2	2	5	0.443166975292176
GTTACA-0	2	2	0.558616287602339
GTTACC-1	1	2	0.443166975292176
GTTACT-1	1	2	0.153151179494175
GTTACT-2	2	2	0.558616287602339
GTTAG-1	2	5	0.443166975292176
GTTAGG-2	1	2	0.443166975292176
GTTAGT-2	1	2	0.153151179494175
GTTAT-0	2	7	-0.0475195159679764
GTTAT-2	3	5	0.440833251945956
GTTATC-1	1	2	0.443166975292176
GTTATG-0	2	3	0.694481403573082
GTTATT-0	1	3	-0.000999500333083499
GTTATT-1	1	2	0.153151179494175
GTTC-0	9	46	-0.0676586484738147
GTTC-1	5	31	-0.221809328301073
GTTC-2	16	46	0.462969602588356
GTTCA-0	5	16	0.0477906638363485
GTTCA-1	2	9	-0.214573600631142
GTTCA-2	5	5	0.84629836005412
GTTCAA-1	2	5	0.153151179494175
GTTCAA-2	1	2	0.153151179494175
GTTCAG-0	3	5	0.730849047743957
GTTCAG-1	3	5	0.730849047743957
GTTCAT-0	1	5	-0.252313928613989
GTTCAT-2	1	2	0.153151179494175
GTTCC-0	4	16	0.155484902840395
GTTCC-1	1	9	-0.330022912941306
GTTCCA-1	2	4	0.270934215150558
GTTCCC-1	2	4	0.560950010948559
GTTCCT-2	1	1	0.33547273628813
GTTCG-0	2	16	-0.355340720925596
GTTCG-1	1	9	-0.330022912941306
GTTCGA-1	2	2	0.558616287602339
GTTCGA-2	1	1	0.33547273628813
GTTCT-0	5	16	0.0477906638363485
GTTCT-1	5	9	0.478573579928803
GTTCTA-2	1	5	-0.252313928613989
GTTCTC-2	3	5	0.730849047743957
GTTCTG-1	3	5	0.730849047743957
GTTCTT-1	2	5	0.153151179494175
GTTCTT-2	1	5	-0.252313928613989
GTTG-0	19	46	0.625488532086131
GTTG-1	6	31	-0.0676586484738147
GTTG-2	13	46	0.268813588147398
GTTGA-0	1	13	-0.888302695333986
GTTGA-1	3	19	-0.497436386646975
GTTGAC-2	1	3	0.289016295464918
GTTGAT-1	1	1	0.33547273628813
GTTGAT-2	2	3	0.404465607775081
GTTGC-0	2	13	-0.192821791427821
GTTGC-2	4	6	0.84863208340034
GTTGCA-0	2	4	0.270934215150558
GTTGCA-1	1	2	0.153151179494175
GTTGCG-0	2	4	0.560950010948559
GTTGCT-1	1	2	0.153151179494175
GTTGG-0	8	13	0.905790497240289
GTTGG-1	7	19	0.485726589710972
GTTGGA-1	2	8	-0.134530892957606
GTTGGC-1	1	8	-0.249980205267769
GTTGGC-2	2	7	0.242496279830025
GTTGGG-1	2	8	0.155484902840395
GTTGGG-2	3	7	0.530178352281806
GTTGGT-1	3	8	0.153151179494175
GTTGGT-2	2	7	-0.0475195159679764
GTTGT-0	2	13	-0.482837587225822
GTTGT-1	9	19	0.41885434522718
GTTGT-2	2	6	0.0477906638363485
GTTGTG-0	2	2	0.84863208340034
GTTGTG-1	1	2	0.443166975292176
GTTGTG-2	5	9	0.768589375726804
GTTGTT-1	1	2	0.153151179494175
GTTGTT-2	4	9	0.296252023134848
GTTT-0	12	46	-0.0953101798043248
GTTT-1	15	31	0.469004128912652
GTTT-2	10	46	-0.262364264467491
GTTTA-0	2	10	-0.288681572784864
GTTTA-1	1	12	-0.827678073517551
GTTTA-2	1	15	-0.999528330444211
GTTTAA-1	2	2	0.558616287602339
GTTTAT-0	1	1	0.33547273628813
GTTTAT-2	1	1	0.33547273628813
GTTTC-0	3	10	0.289016295464918
GTTTC-1	4	12	0.378628454154605
GTTTC-2	5	15	0.3890997540219
GTTTCA-0	2	5	0.153151179494175
GTTTCA-2	1	4	-0.134530892957606
GTTTCC-0	1	5	0.0377018671840115
GTTTCC-1	1	3	0.289016295464918
GTTTCC-2	1	4	0.155484902840395
GTTTCT-0	2	5	0.153151179494175
GTTTCT-1	2	3	0.404465607775081
GTTTCT-2	2	4	0.270934215150558
GTTTG-0	5	10	0.694481403573082
GTTTG-1	4	12	0.378628454154605
GTTTG-2	5	15	0.3890997540219
GTTTGA-0	1	5	-0.252313928613989
GTTTGA-1	3	5	0.440833251945956
GTTTGC-0	2	5	0.443166975292176
GTTTGC-1	2	5	0.443166975292176
GTTTGC-2	1	4	0.155484902840395
GTTTGG-0	2	5	0.443166975292176
GTTTGG-2	3	4	0.84863208340034
GTTTT-1	3	12	-0.134530892957606
GTTTT-2	4	15	-0.0832375985700556
GTTTTA-0	1	4	-0.134530892957606
GTTTTC-0	1	4	0.155484902840395
GTTTTC-2	1	3	0.289016295464918
GTTTTG-0	2	4	0.560950010948559
GTTTTG-2	2	3	0.694481403573082
T-0	391	1825	-0.288499340438119
T-1	599	1825	0.137168474987565
T-2	629	1825	0.185958639156997
TA-0	111	629	-0.480208082686797
TA-1	29	391	-1.32592491507668
TA-2	93	599	-0.606858946294897
TAA-0	25	93	-0.0648509723196163
TAA-1	40	111	0.220403406503342
TAAA-1	7	25	-0.0360908201443535
TAAA-2	18	40	0.412012813410464
TAAAA-0	3	18	-0.452984624076141
TAAAAC-1	1	3	0.289016295464918
TAAAAG-1	2	3	0.694481403573082
TAAAC-0	2	18	-0.450650900729921
TAAAC-2	2	7	0.242496279830025
TAAACC-0	1	2	0.443166975292176
TAAACG-0	1	2	0.443166975292176
TAAACT-1	2	2	0.558616287602339
TAAAG-0	11	18	0.93564346038997
TAAAG-2	2	7	0.242496279830025
TAAAGA-0	1	2	0.153151179494175
TAAAGA-1	6	11	0.489623416115388
TAAAGG-0	1	2	0.443166975292176
TAAAGG-1	3	11	0.220023423977966
TAAAGT-1	2	11	-0.357674444271816
TAAAT-0	2	18	-0.740666696527922
TAAAT-2	3	7	0.240162556483805
TAAATA-0	1	3	-0.000999500333083499
TAAATC-0	1	3	0.289016295464918
TAAATC-1	1	2	0.443166975292176
TAAATG-0	1	3	0.289016295464918
TAAATT-1	1	2	0.153151179494175
TAAC-1	1	25	-1.13236938546624
TAAC-2	5	40	-0.450650900729921
TAACA-0	2	5	0.153151179494175
TAACAC-1	1	2	0.443166975292176
TAACAT-1	1	2	0.153151179494175
TAACC-0	1	5	0.0377018671840115
TAACC-2	1	1	0.625488532086131
TAACCT-0	1	1	0.33547273628813
TAACCT-1	1	1	0.33547273628813
TAACG-0	1	5	0.0377018671840115
TAACGC-1	1	1	0.625488532086131
TAACT-0	1	5	-0.252313928613989
TAACTT-1	1	1	0.33547273628813
TAAG-1	6	25	0.120393583029125
TAAG-2	12	40	0.322538987503561
TAAGA-0	4	12	0.0886126583566036
TAAGA-2	4	6	0.558616287602339
TAAGAA-0	1	4	-0.134530892957606
TAAGAA-1	1	4	-0.134530892957606
TAAGAG-0	3	4	0.84863208340034
TAAGAT-1	3	4	0.558616287602339
TAAGC-0	2	12	-0.132197169611386
TAAGCC-1	1	2	0.443166975292176
TAAGCT-1	1	2	0.153151179494175
TAAGG-0	4	12	0.378628454154605
TAAGG-2	2	6	0.33780645963435
TAAGGA-0	1	2	0.153151179494175
TAAGGA-1	1	4	-0.134530892957606
TAAGGC-1	1	4	0.155484902840395
TAAGGG-0	1	2	0.443166975292176
TAAGGT-1	2	4	0.270934215150558
TAAGT-0	2	12	-0.422212965409387
TAAGTT-1	2	2	0.558616287602339
TAAT-1	11	25	0.369374287963811
TAAT-2	5	40	-0.740666696527922
TAATA-0	1	5	-0.252313928613989
TAATA-2	2	11	-0.357674444271816
TAATAA-0	1	2	0.153151179494175
TAATAG-0	1	2	0.443166975292176
TAATAG-1	1	1	0.625488532086131
TAATC-0	1	5	0.0377018671840115
TAATCC-1	1	1	0.625488532086131
TAATG-0	1	5	0.0377018671840115
TAATG-2	1	11	-0.473123756581979
TAATGG-0	1	1	0.625488532086131
TAATGT-1	1	1	0.33547273628813
TAATT-0	2	5	0.153151179494175
TAATT-2	8	11	0.740937844396294
TAATTA-0	2	8	-0.134530892957606
TAATTC-0	1	8	-0.249980205267769
TAATTC-1	1	2	0.443166975292176
TAATTG-0	5	8	0.84863208340034
TAATTT-1	1	2	0.153151179494175
TAC-0	20	93	0.0115907231803257
TAC-1	22	111	-0.0676586484738147
TAC-2	8	29	0.242496279830025
TACA-0	3	8	0.153151179494175
TACA-1	4	20	-0.316852449751561
TACA-2	9	22	0.296252023134848
TACAA-1	2	3	0.404465607775081
TACAA-2	1	4	-0.134530892957606
TACAAA-0	1	1	0.33547273628813
TACAAG-2	1	2	0.443166975292176
TACAAT-2	1	2	0.153151179494175
TACAC-0	1	9	-0.330022912941306
TACACG-1	1	1	0.625488532086131
TACAG-0	3	9	0.36312426761864
TACAG-1	1	3	0.289016295464918
TACAG-2	2	4	0.560950010948559
TACAGA-0	1	2	0.153151179494175
TACAGG-1	2	3	0.694481403573082
TACAGG-2	1	1	0.625488532086131
TACAGT-0	1	2	0.153151179494175
TACAGT-1	1	3	-0.000999500333083499
TACAT-0	5	9	0.478573579928803
TACAT-2	1	4	-0.134530892957606
TACATA-1	1	5	-0.252313928613989
TACATG-0	1	1	0.625488532086131
TACATG-1	1	5	0.0377018671840115
TACATT-1	3	5	0.440833251945956
TACC-0	3	8	0.443166975292176
TACC-1	6	20	0.309635582667653
TACC-2	2	22	-0.617704985393087
TACCA-1	2	3	0.404465607775081
TACCA-2	3	6	0.33547273628813
TACCAA-0	1	3	-0.000999500333083499
TACCAA-2	1	2	0.153151179494175
TACCAG-0	2	3	0.694481403573082
TACCAT-2	1	2	0.153151179494175
TACCG-0	2	2	0.84863208340034
TACCGA-1	1	2	0.153151179494175
TACCGC-1	1	2	0.443166975292176
TACCT-1	1	3	-0.000999500333083499
TACCT-2	3	6	0.33547273628813
TACCTG-2	1	1	0.625488532086131
TACCTT-0	3	3	0.692147680226862
TACG-0	1	8	-0.249980205267769
TACG-1	3	20	-0.249980205267769
TACG-2	2	22	-0.617704985393087
TACGA-0	1	2	0.153151179494175
TACGA-1	1	1	0.33547273628813
TACGAA-2	1	1	0.33547273628813
TACGAG-1	1	1	0.625488532086131
TACGC-0	1	2	0.443166975292176
TACGCT-1	1	1	0.33547273628813
TACGG-2	1	3	0.289016295464918
TACGGG-0	1	1	0.625488532086131
TACGT-2	2	3	0.404465607775081
TACGTG-0	2	2	0.84863208340034
TACT-0	1	8	-0.539996001065771
TACT-1	7	20	0.153151179494175
TACT-2	9	22	0.296252023134848
TACTA-0	2	9	-0.214573600631142
TACTAA-1	1	2	0.153151179494175
TACTAG-1	1	2	0.443166975292176
TACTC-0	4	9	0.586267818932849
TACTC-2	5	7	0.93564346038997
TACTCA-0	2	5	0.153151179494175
TACTCC-0	2	5	0.443166975292176
TACTCC-1	2	4	0.560950010948559
TACTCT-0	1	5	-0.252313928613989
TACTCT-1	2	4	0.270934215150558
TACTG-0	2	9	0.0754421951668585
TACTG-1	1	1	0.625488532086131
TACTGG-1	1	2	0.443166975292176
TACTGT-1	1	2	0.153151179494175
TACTGT-2	1	1	0.33547273628813
TACTT-0	1	9	-0.620038708739307
TACTT-2	2	7	-0.0475195159679764
TACTTC-0	1	2	0.443166975292176
TACTTT-0	1	2	0.153151179494175
TACTTT-1	1	1	0.33547273628813
TAG-0	24	93	0.185944110325103
TAG-1	27	111	0.129051645772239
TAGA-1	13	24	0.558616287602339
TAGA-2	7	27	-0.102782194643026
TAGAA-0	2	7	-0.0475195159679764
TAGAA-2	3	13	-0.195155514774041
TAGAAA-0	2	3	0.404465607775081
TAGAAC-1	2	2	0.84863208340034
TAGAAT-0	1	3	-0.000999500333083499
TAGAC-2	2	13	-0.192821791427821
TAGACC-0	1	2	0.443166975292176
TAGACT-0	1	2	0.153151179494175
TAGAG-0	5	7	0.93564346038997
TAGAG-2	5	13	0.500325389132125
TAGAGC-0	2	5	0.443166975292176
TAGAGC-1	2	5	0.443166975292176
TAGAGT-0	3	5	0.440833251945956
TAGAGT-1	3	5	0.440833251945956
TAGAT-2	3	13	-0.195155514774041
TAGATA-0	1	3	-0.000999500333083499
TAGATC-0	2	3	0.694481403573082
TAGC-1	1	24	-1.09727806565497
TAGC-2	8	27	0.305016636811359
TAGCA-0	4	8	0.376294730808385
TAGCAC-1	1	4	0.155484902840395
TAGCAG-1	1	4	0.155484902840395
TAGCAT-1	2	4	0.270934215150558
TAGCG-0	2	8	0.155484902840395
TAGCGG-1	1	2	0.443166975292176
TAGCGT-1	1	2	0.153151179494175
TAGCT-0	2	8	-0.134530892957606
TAGCT-2	1	1	0.33547273628813
TAGCTC-0	1	1	0.625488532086131
TAGCTC-1	1	2	0.443166975292176
TAGCTT-1	1	2	0.153151179494175
TAGG-1	2	24	-0.691812957546809
TAGG-2	6	27	0.0537022085304527
TAGGA-0	2	6	0.0477906638363485
TAGGA-2	2	2	0.558616287602339
TAGGAA-0	1	2	0.153151179494175
TAGGAC-1	1	2	0.443166975292176
TAGGAT-0	1	2	0.153151179494175
TAGGAT-1	1	2	0.153151179494175
TAGGG-0	2	6	0.33780645963435
TAGGGG-1	1	2	0.443166975292176
TAGGGT-1	1	2	0.153151179494175
TAGGT-0	2	6	0.0477906638363485
TAGGTC-1	1	2	0.443166975292176
TAGGTT-1	1	2	0.153151179494175
TAGT-1	8	24	0.1167835353233
TAGT-2	6	27	-0.236313587267548
TAGTA-2	2	8	-0.134530892957606
TAGTAC-0	2	2	0.84863208340034
TAGTC-0	2	6	0.33780645963435
TAGTC-2	1	8	-0.249980205267769
TAGTCG-0	1	1	0.625488532086131
TAGTCG-1	1	2	0.443166975292176
TAGTCT-1	1	2	0.153151179494175
TAGTG-0	1	6	-0.0676586484738147
TAGTG-2	4	8	0.666310526606386
TAGTGA-0	2	4	0.270934215150558
TAGTGC-0	1	4	0.155484902840395
TAGTGG-0	1	4	0.155484902840395
TAGTGG-1	1	1	0.625488532086131
TAGTT-0	3	6	0.33547273628813
TAGTT-2	1	8	-0.539996001065771
TAGTTA-1	1	3	-0.000999500333083499
TAGTTC-1	1	3	0.289016295464918
TAGTTG-0	1	1	0.625488532086131
TAGTTT-1	1	3	-0.000999500333083499
TAT-0	23	93	-0.144893679993153
TAT-1	22	111	-0.357674444271816
TAT-2	21	29	0.84629836005412
TATA-0	6	21	-0.0212022076506028
TATA-1	1	23	-1.3509262172821
TATA-2	6	22	-0.0604229208038842
TATAA-0	1	6	-0.357674444271816
TATAA-1	3	6	0.33547273628813
TATAAA-2	1	3	-0.000999500333083499
TATAAG-2	2	3	0.694481403573082
TATAAT-1	1	1	0.33547273628813
TATAC-0	1	6	-0.0676586484738147
TATACG-1	1	1	0.625488532086131
TATAG-1	3	6	0.625488532086131
TATAGC-2	2	3	0.694481403573082
TATAGT-2	1	3	-0.000999500333083499
TATAT-0	4	6	0.558616287602339
TATAT-2	1	1	0.33547273628813
TATATA-0	1	1	0.33547273628813
TATATG-1	1	4	0.155484902840395
TATATT-1	3	4	0.558616287602339
TATC-0	2	21	-0.578484272239806
TATC-1	7	23	0.325383939635792
TATC-2	6	22	0.229592874994117
TATCA-0	4	6	0.558616287602339
TATCA-2	7	7	0.93330973704375
TATCAA-0	3	7	0.240162556483805
TATCAA-1	3	4	0.558616287602339
TATCAC-0	1	7	-0.16296882827814
TATCAG-0	2	7	0.242496279830025
TATCAT-0	1	7	-0.452984624076141
TATCAT-1	1	4	-0.134530892957606
TATCC-1	1	2	0.443166975292176
TATCCA-2	1	1	0.33547273628813
TATCG-1	1	2	0.443166975292176
TATCGT-2	1	1	0.33547273628813
TATCT-0	2	6	0.0477906638363485
TATCTC-1	1	2	0.443166975292176
TATCTT-1	1	2	0.153151179494175
TATG-0	9	21	0.625488532086131
TATG-1	5	23	0.0377018671840115
TATG-2	4	22	-0.106879361627096
TATGA-1	6	9	0.632724259756061
TATGAA-2	2	6	0.0477906638363485
TATGAG-2	1	6	-0.0676586484738147
TATGAT-2	3	6	0.33547273628813
TATGC-1	1	9	-0.330022912941306
TATGCT-2	1	1	0.33547273628813
TATGG-0	1	4	0.155484902840395
TATGG-1	1	9	-0.330022912941306
TATGG-2	5	5	1.13631415585212
TATGGA-0	2	5	0.153151179494175
TATGGA-2	1	1	0.33547273628813
TATGGC-0	1	5	0.0377018671840115
TATGGG-0	1	5	0.0377018671840115
TATGGG-1	1	1	0.625488532086131
TATGGT-0	1	5	-0.252313928613989
TATGT-0	3	4	0.558616287602339
TATGT-1	1	9	-0.620038708739307
TATGTC-1	1	3	0.289016295464918
TATGTG-1	2	3	0.694481403573082
TATGTT-2	1	1	0.33547273628813
TATT-0	4	21	-0.357674444271816
TATT-1	10	23	0.353821874956326
TATT-2	6	22	-0.0604229208038842
TATTA-2	3	10	-0.000999500333083499
TATTAA-0	3	3	0.692147680226862
TATTC-0	2	6	0.33780645963435
TATTCC-1	2	2	0.84863208340034
TATTG-0	3	6	0.625488532086131
TATTG-1	2	4	0.560950010948559
TATTG-2	4	10	0.512159846779127
TATTGA-0	2	4	0.270934215150558
TATTGA-1	1	3	-0.000999500333083499
TATTGG-1	2	3	0.694481403573082
TATTGG-2	2	2	0.84863208340034
TATTGT-0	2	4	0.270934215150558
TATTT-1	2	4	0.270934215150558
TATTT-2	3	10	-0.000999500333083499
TATTTA-2	1	2	0.153151179494175
TATTTC-0	1	3	0.289016295464918
TATTTC-2	1	2	0.443166975292176
TATTTG-0	1	3	0.289016295464918
TATTTT-0	1	3	-0.000999500333083499
TC-0	148	629	0.0952551477615685
TC-1	109	391	0.26337386485158
TC-2	126	599	-0.0159508463083085
TCA-0	46	126	0.234376619416761
TCA-1	31	148	-0.306381149884265
TCA-2	39	109	0.21325510356388
TCAA-0	10	39	-0.111541374732907
TCAA-1	25	46	0.597837000755621
TCAA-2	12	31	0.261364764134408
TCAAA-0	4	12	0.0886126583566036
TCAAA-1	2	10	-0.288681572784864
TCAAA-2	6	25	-0.169622212768876
TCAAAA-0	3	6	0.33547273628813
TCAAAG-0	3	6	0.625488532086131
TCAAAG-2	1	2	0.443166975292176
TCAAAT-1	4	4	0.781759838916549
TCAAAT-2	1	2	0.153151179494175
TCAAC-0	2	12	-0.132197169611386
TCAAC-2	4	25	-0.216078653592088
TCAACA-0	1	4	-0.134530892957606
TCAACC-0	1	4	0.155484902840395
TCAACC-1	1	2	0.443166975292176
TCAACG-0	1	4	0.155484902840395
TCAACT-0	1	4	-0.134530892957606
TCAACT-1	1	2	0.153151179494175
TCAAG-0	5	12	0.560950010948559
TCAAG-1	7	10	0.982163476024863
TCAAG-2	8	25	0.371708011310031
TCAAGA-0	3	8	0.153151179494175
TCAAGA-1	1	5	-0.252313928613989
TCAAGA-2	5	7	0.645627664591969
TCAAGC-0	4	8	0.666310526606386
TCAAGC-1	2	5	0.443166975292176
TCAAGC-2	2	7	0.242496279830025
TCAAGG-0	1	8	-0.249980205267769
TCAAGT-1	2	5	0.153151179494175
TCAAT-0	1	12	-0.827678073517551
TCAAT-1	1	10	-0.694146680893029
TCAAT-2	7	25	-0.0360908201443535
TCAATA-0	2	7	-0.0475195159679764
TCAATA-2	1	1	0.33547273628813
TCAATC-0	2	7	0.242496279830025
TCAATC-1	1	1	0.625488532086131
TCAATG-0	2	7	0.242496279830025
TCAATT-0	1	7	-0.452984624076141
TCAC-0	8	39	-0.0221962743970574
TCAC-1	8	46	-0.173019164131641
TCAC-2	1	31	-1.32042161696918
TCACA-0	1	1	0.33547273628813
TCACA-1	4	8	0.376294730808385
TCACA-2	1	8	-0.539996001065771
TCACAA-0	1	1	0.33547273628813
TCACAA-2	2	4	0.270934215150558
TCACAC-1	1	1	0.625488532086131
TCACAG-2	2	4	0.560950010948559
TCACC-2	3	8	0.443166975292176
TCACCG-0	1	3	0.289016295464918
TCACCT-0	2	3	0.404465607775081
TCACG-1	1	8	-0.249980205267769
TCACGG-2	1	1	0.625488532086131
TCACT-1	3	8	0.153151179494175
TCACT-2	4	8	0.376294730808385
TCACTC-0	1	4	0.155484902840395
TCACTC-2	1	3	0.289016295464918
TCACTG-0	2	4	0.560950010948559
TCACTG-2	1	3	0.289016295464918
TCACTT-0	1	4	-0.134530892957606
TCACTT-2	1	3	-0.000999500333083499
TCAG-0	11	39	0.265485798054723
TCAG-1	4	46	-0.76080582903376
TCAG-2	7	31	0.0658727441507077
TCAGA-0	3	7	0.240162556483805
TCAGA-1	1	11	-0.76313955237998
TCAGA-2	1	4	-0.134530892957606
TCAGAA-0	1	1	0.33547273628813
TCAGAA-1	2	3	0.404465607775081
TCAGAT-1	1	3	-0.000999500333083499
TCAGAT-2	1	1	0.33547273628813
TCAGC-1	1	11	-0.473123756581979
TCAGC-2	2	4	0.560950010948559
TCAGCA-0	1	2	0.153151179494175
TCAGCC-0	1	2	0.443166975292176
TCAGCT-2	1	1	0.33547273628813
TCAGG-0	2	7	0.242496279830025
TCAGG-1	8	11	1.03095364019429
TCAGG-2	1	4	0.155484902840395
TCAGGA-1	1	2	0.153151179494175
TCAGGC-2	2	8	0.155484902840395
TCAGGG-0	1	1	0.625488532086131
TCAGGG-2	6	8	1.0027827632276
TCAGGT-1	1	2	0.153151179494175
TCAGT-0	2	7	-0.0475195159679764
TCAGT-1	1	11	-0.76313955237998
TCAGTG-1	1	2	0.443166975292176
TCAGTT-1	1	2	0.153151179494175
TCAGTT-2	1	1	0.33547273628813
TCAT-0	9	39	-0.206851554537232
TCAT-1	9	46	-0.357674444271816
TCAT-2	11	31	0.181322056460871
TCATA-0	3	11	-0.0699923718200349
TCATAA-1	1	3	-0.000999500333083499
TCATAC-1	2	3	0.694481403573082
TCATC-0	2	11	-0.0676586484738147
TCATC-1	1	9	-0.330022912941306
TCATC-2	3	9	0.36312426761864
TCATCA-0	2	3	0.404465607775081
TCATCA-2	1	1	0.33547273628813
TCATCC-0	1	3	0.289016295464918
TCATCT-1	2	2	0.558616287602339
TCATG-0	5	11	0.625488532086131
TCATG-1	1	9	-0.330022912941306
TCATG-2	1	9	-0.330022912941306
TCATGA-1	4	5	0.663976803260166
TCATGC-1	1	5	0.0377018671840115
TCATGG-0	1	1	0.625488532086131
TCATGT-2	1	1	0.33547273628813
TCATT-0	1	11	-0.76313955237998
TCATT-1	7	9	0.766255652380584
TCATT-2	5	9	0.478573579928803
TCATTA-2	2	7	-0.0475195159679764
TCATTC-0	3	5	0.730849047743957
TCATTC-2	1	7	-0.16296882827814
TCATTG-0	2	5	0.443166975292176
TCATTG-1	1	1	0.625488532086131
TCATTG-2	1	7	-0.16296882827814
TCATTT-2	3	7	0.240162556483805
TCC-0	35	126	0.257763751960813
TCC-1	36	148	0.128816655758234
TCC-2	13	109	-0.546551225136796
TCCA-0	6	13	0.364460273161382
TCCA-1	7	35	-0.332356636287526
TCCA-2	11	36	0.0477906638363485
TCCAA-0	4	11	0.153151179494175
TCCAA-1	2	6	0.0477906638363485
TCCAA-2	1	7	-0.452984624076141
TCCAAA-0	1	1	0.33547273628813
TCCAAA-1	3	4	0.558616287602339
TCCAAA-2	1	2	0.153151179494175
TCCAAC-1	1	4	0.155484902840395
TCCAAT-2	1	2	0.153151179494175
TCCAC-0	2	11	-0.0676586484738147
TCCAC-1	2	6	0.33780645963435
TCCAC-2	2	7	0.242496279830025
TCCACA-2	1	2	0.153151179494175
TCCACC-1	1	2	0.443166975292176
TCCACC-2	1	2	0.443166975292176
TCCACG-0	1	2	0.443166975292176
TCCACT-0	1	2	0.153151179494175
TCCACT-1	1	2	0.153151179494175
TCCAG-0	3	11	0.220023423977966
TCCAG-2	3	7	0.530178352281806
TCCAGA-0	1	3	-0.000999500333083499
TCCAGA-1	3	3	0.692147680226862
TCCAGC-0	1	3	0.289016295464918
TCCAGG-0	1	3	0.289016295464918
TCCAT-0	1	11	-0.76313955237998
TCCAT-1	2	6	0.0477906638363485
TCCAT-2	1	7	-0.452984624076141
TCCATC-1	1	1	0.625488532086131
TCCATT-0	1	1	0.33547273628813
TCCATT-2	2	2	0.558616287602339
TCCC-0	2	13	-0.192821791427821
TCCC-1	13	35	0.517274947445898
TCCC-2	4	36	-0.53766227771955
TCCCA-0	3	4	0.558616287602339
TCCCA-2	3	13	-0.195155514774041
TCCCAA-0	2	3	0.404465607775081
TCCCAA-1	3	3	0.692147680226862
TCCCAG-0	1	3	0.289016295464918
TCCCC-2	1	13	-0.598286899535985
TCCCCA-0	1	1	0.33547273628813
TCCCG-0	1	4	0.155484902840395
TCCCGG-1	1	1	0.625488532086131
TCCCT-1	2	2	0.558616287602339
TCCCT-2	9	13	0.721135217100114
TCCCTC-0	3	9	0.36312426761864
TCCCTG-0	5	9	0.768589375726804
TCCCTT-0	1	9	-0.620038708739307
TCCCTT-2	2	2	0.558616287602339
TCCG-0	4	13	0.31800383233817
TCCG-1	1	35	-1.42863520160942
TCCG-2	4	36	-0.53766227771955
TCCGA-0	1	4	-0.134530892957606
TCCGA-1	1	4	-0.134530892957606
TCCGA-2	1	1	0.33547273628813
TCCGAG-0	1	1	0.625488532086131
TCCGAG-1	1	1	0.625488532086131
TCCGAG-2	1	1	0.625488532086131
TCCGC-0	1	4	0.155484902840395
TCCGC-1	1	4	0.155484902840395
TCCGCA-2	1	1	0.33547273628813
TCCGCG-1	1	1	0.625488532086131
TCCGG-0	1	4	0.155484902840395
TCCGGA-1	1	1	0.33547273628813
TCCGT-0	1	4	-0.134530892957606
TCCGT-1	2	4	0.270934215150558
TCCGTG-2	1	2	0.443166975292176
TCCGTT-1	1	1	0.33547273628813
TCCGTT-2	1	2	0.153151179494175
TCCT-0	1	13	-0.888302695333986
TCCT-1	14	35	0.296252023134848
TCCT-2	17	36	0.453255771944513
TCCTA-0	6	17	0.153151179494175
TCCTA-2	2	14	-0.539996001065771
TCCTAA-0	1	2	0.153151179494175
TCCTAA-1	2	6	0.0477906638363485
TCCTAC-1	2	6	0.33780645963435
TCCTAG-0	1	2	0.443166975292176
TCCTAG-1	1	6	-0.0676586484738147
TCCTAT-1	1	6	-0.357674444271816
TCCTC-0	3	17	-0.116448812643247
TCCTC-2	3	14	0.0377018671840115
TCCTCC-0	1	3	0.289016295464918
TCCTCC-1	2	3	0.694481403573082
TCCTCG-0	1	3	0.289016295464918
TCCTCT-0	1	3	-0.000999500333083499
TCCTCT-1	1	3	-0.000999500333083499
TCCTG-0	7	17	0.576698367916698
TCCTG-2	2	14	-0.249980205267769
TCCTGA-0	1	2	0.153151179494175
TCCTGA-1	2	7	-0.0475195159679764
TCCTGC-0	1	2	0.443166975292176
TCCTGC-1	1	7	-0.16296882827814
TCCTGG-1	4	7	0.753321903596015
TCCTT-0	1	17	-1.09961178900119
TCCTT-1	1	1	0.33547273628813
TCCTT-2	7	14	0.440833251945956
TCCTTA-2	1	1	0.33547273628813
TCCTTC-0	1	7	-0.16296882827814
TCCTTC-1	1	1	0.625488532086131
TCCTTG-0	5	7	0.93564346038997
TCCTTT-0	1	7	-0.452984624076141
TCG-0	14	126	-0.617704985393087
TCG-1	11	148	-0.997194607097991
TCG-2	12	109	-0.620659197290518
TCGA-0	4	12	0.0886126583566036
TCGA-1	7	14	0.440833251945956
TCGA-2	3	11	-0.0699923718200349
TCGAA-0	1	3	-0.000999500333083499
TCGAA-1	2	4	0.270934215150558
TCGAA-2	4	7	0.463306107798014
TCGAAA-0	1	4	-0.134530892957606
TCGAAA-1	1	1	0.33547273628813
TCGAAC-2	1	2	0.443166975292176
TCGAAG-0	3	4	0.84863208340034
TCGAAT-2	1	2	0.153151179494175
TCGAC-0	1	3	0.289016295464918
TCGAC-2	1	7	-0.16296882827814
TCGACC-1	1	1	0.625488532086131
TCGACT-0	1	1	0.33547273628813
TCGAG-0	1	3	0.289016295464918
TCGAG-1	2	4	0.560950010948559
TCGAG-2	1	7	-0.16296882827814
TCGAGG-1	1	1	0.625488532086131
TCGAGG-2	2	2	0.84863208340034
TCGAGT-0	1	1	0.33547273628813
TCGAT-2	1	7	-0.452984624076141
TCGATC-0	1	1	0.625488532086131
TCGC-0	4	12	0.378628454154605
TCGC-1	1	14	-0.655445313375934
TCGC-2	3	11	0.220023423977966
TCGCA-0	2	3	0.404465607775081
TCGCA-2	1	1	0.33547273628813
TCGCAC-1	1	2	0.443166975292176
TCGCAG-0	1	1	0.625488532086131
TCGCAG-1	1	2	0.443166975292176
TCGCG-1	2	4	0.560950010948559
TCGCGA-2	1	2	0.153151179494175
TCGCGC-2	1	2	0.443166975292176
TCGCT-0	1	3	-0.000999500333083499
TCGCT-1	2	4	0.270934215150558
TCGCTC-1	1	1	0.625488532086131
TCGCTC-2	1	2	0.443166975292176
TCGCTT-2	1	2	0.153151179494175
TCGG-0	3	12	0.155484902840395
TCGG-1	3	14	0.0377018671840115
TCGG-2	3	11	0.220023423977966
TCGGC-0	2	3	0.694481403573082
TCGGC-2	1	3	0.289016295464918
TCGGCA-0	1	1	0.33547273628813
TCGGCC-1	1	2	0.443166975292176
TCGGCT-1	1	2	0.153151179494175
TCGGT-0	1	3	-0.000999500333083499
TCGGT-1	3	3	0.692147680226862
TCGGT-2	2	3	0.404465607775081
TCGGTA-2	2	3	0.404465607775081
TCGGTG-0	1	2	0.443166975292176
TCGGTT-0	1	2	0.153151179494175
TCGGTT-1	1	1	0.33547273628813
TCGGTT-2	1	3	-0.000999500333083499
TCGT-0	1	12	-0.827678073517551
TCGT-1	3	14	-0.252313928613989
TCGT-2	2	11	-0.357674444271816
TCGTA-0	1	2	0.153151179494175
TCGTA-2	3	3	0.692147680226862
TCGTAA-0	2	3	0.404465607775081
TCGTAG-0	1	3	0.289016295464918
TCGTAT-1	1	1	0.33547273628813
TCGTT-0	1	2	0.153151179494175
TCGTT-1	1	1	0.33547273628813
TCGTTG-2	1	1	0.625488532086131
TCGTTT-1	1	1	0.33547273628813
TCT-0	31	126	-0.150035079493571
TCT-1	70	148	0.490562824357324
TCT-2	45	109	0.353017045939039
TCTA-0	7	45	-0.560615288268506
TCTA-1	2	31	-1.20497230465902
TCTA-2	10	70	-0.654406352243515
TCTAA-0	2	10	-0.288681572784864
TCTAA-1	4	7	0.463306107798014
TCTAAA-1	1	2	0.153151179494175
TCTAAA-2	4	4	0.781759838916549
TCTAAT-1	1	2	0.153151179494175
TCTAC-0	2	10	0.00133422301313666
TCTAC-1	1	7	-0.16296882827814
TCTACA-2	1	1	0.33547273628813
TCTACC-1	2	2	0.84863208340034
TCTAG-0	4	10	0.512159846779127
TCTAG-1	2	7	0.242496279830025
TCTAGA-1	3	4	0.558616287602339
TCTAGA-2	1	2	0.153151179494175
TCTAGC-2	1	2	0.443166975292176
TCTAGG-1	1	4	0.155484902840395
TCTAT-0	2	10	-0.288681572784864
TCTAT-2	2	2	0.558616287602339
TCTATA-0	2	2	0.558616287602339
TCTATA-1	1	2	0.153151179494175
TCTATT-1	1	2	0.153151179494175
TCTC-0	20	45	0.694481403573082
TCTC-1	9	31	0.289016295464918
TCTC-2	17	70	0.12808592865228
TCTCA-0	8	17	0.404465607775081
TCTCA-1	6	20	0.0196197868696522
TCTCA-2	3	9	0.0731084718206384
TCTCAA-1	2	8	-0.134530892957606
TCTCAA-2	4	6	0.558616287602339
TCTCAC-0	2	3	0.694481403573082
TCTCAC-1	2	8	0.155484902840395
TCTCAG-0	1	3	0.289016295464918
TCTCAG-2	1	6	-0.0676586484738147
TCTCAT-1	4	8	0.376294730808385
TCTCAT-2	1	6	-0.357674444271816
TCTCC-0	3	17	-0.116448812643247
TCTCC-1	6	20	0.309635582667653
TCTCC-2	1	9	-0.330022912941306
TCTCCA-1	2	3	0.404465607775081
TCTCCA-2	3	6	0.33547273628813
TCTCCC-2	2	6	0.33780645963435
TCTCCG-0	1	1	0.625488532086131
TCTCCT-1	1	3	-0.000999500333083499
TCTCCT-2	1	6	-0.357674444271816
TCTCG-0	3	17	-0.116448812643247
TCTCG-1	1	20	-0.943127385827715
TCTCG-2	1	9	-0.330022912941306
TCTCGA-1	1	3	-0.000999500333083499
TCTCGG-0	1	1	0.625488532086131
TCTCGG-1	1	3	0.289016295464918
TCTCGG-2	1	1	0.625488532086131
TCTCGT-1	1	3	-0.000999500333083499
TCTCT-0	3	17	-0.406464608441248
TCTCT-1	7	20	0.153151179494175
TCTCT-2	4	9	0.296252023134848
TCTCTA-2	2	7	-0.0475195159679764
TCTCTC-1	2	3	0.694481403573082
TCTCTC-2	1	7	-0.16296882827814
TCTCTG-0	4	4	1.07177563471455
TCTCTG-2	4	7	0.753321903596015
TCTCTT-1	1	3	-0.000999500333083499
TCTG-0	14	45	0.358009166951869
TCTG-1	6	31	-0.0676586484738147
TCTG-2	14	70	-0.054235628141674
TCTGA-0	4	14	-0.0291703772997797
TCTGA-1	4	14	-0.0291703772997797
TCTGAA-1	2	4	0.270934215150558
TCTGAA-2	4	4	0.781759838916549
TCTGAC-1	2	4	0.560950010948559
TCTGC-0	4	14	0.260845418498221
TCTGC-1	3	14	0.0377018671840115
TCTGC-2	2	6	0.33780645963435
TCTGCA-1	1	4	-0.134530892957606
TCTGCC-0	1	2	0.443166975292176
TCTGCG-0	1	2	0.443166975292176
TCTGCG-1	1	4	0.155484902840395
TCTGCT-1	2	4	0.270934215150558
TCTGCT-2	3	3	0.692147680226862
TCTGG-0	4	14	0.260845418498221
TCTGG-1	3	14	0.0377018671840115
TCTGG-2	2	6	0.33780645963435
TCTGGA-0	1	2	0.153151179494175
TCTGGA-1	3	4	0.558616287602339
TCTGGC-0	1	2	0.443166975292176
TCTGGG-2	2	3	0.694481403573082
TCTGGT-1	1	4	-0.134530892957606
TCTGGT-2	1	3	-0.000999500333083499
TCTGT-0	2	14	-0.539996001065771
TCTGT-1	4	14	-0.0291703772997797
TCTGT-2	2	6	0.0477906638363485
TCTGTA-1	1	2	0.153151179494175
TCTGTC-0	2	2	0.84863208340034
TCTGTG-2	3	4	0.84863208340034
TCTGTT-1	1	2	0.153151179494175
TCTGTT-2	1	4	-0.134530892957606
TCTT-0	4	45	-1.03061891751424
TCTT-1	14	31	0.404465607775081
TCTT-2	29	70	0.34889575662027
TCTTA-0	4	29	-0.635306180870095
TCTTAA-1	2	4	0.270934215150558
TCTTAC-1	2	4	0.560950010948559
TCTTC-0	6	29	-0.00881814845088134
TCTTC-1	2	4	0.560950010948559
TCTTC-2	2	14	-0.249980205267769
TCTTCA-1	2	6	0.0477906638363485
TCTTCA-2	1	2	0.153151179494175
TCTTCC-1	2	6	0.33780645963435
TCTTCT-0	2	2	0.558616287602339
TCTTCT-1	2	6	0.0477906638363485
TCTTCT-2	1	2	0.153151179494175
TCTTG-0	14	29	0.753321903596015
TCTTG-2	6	14	0.597317655119434
TCTTGA-0	2	6	0.0477906638363485
TCTTGA-1	7	14	0.440833251945956
TCTTGC-0	2	6	0.33780645963435
TCTTGC-1	2	14	-0.249980205267769
TCTTGG-0	2	6	0.33780645963435
TCTTGG-1	2	14	-0.249980205267769
TCTTGT-1	3	14	-0.252313928613989
TCTTT-0	5	29	-0.452984624076141
TCTTT-1	2	4	0.270934215150558
TCTTT-2	6	14	0.307301859321433
TCTTTA-0	1	6	-0.357674444271816
TCTTTC-0	2	6	0.33780645963435
TCTTTC-1	2	5	0.443166975292176
TCTTTC-2	1	2	0.443166975292176
TCTTTG-0	1	6	-0.0676586484738147
TCTTTT-0	2	6	0.0477906638363485
TCTTTT-1	3	5	0.440833251945956
TCTTTT-2	1	2	0.153151179494175
TG-0	232	629	0.54234729538181
TG-1	72	391	-0.146647059792445
TG-2	163	599	0.239728495057299
TGA-0	36	163	-0.255312431610246
TGA-1	90	232	0.298791169653525
TGAA-1	13	36	0.201941343663607
TGAA-2	25	90	-0.0334347760862372
TGAAA-0	6	25	-0.169622212768876
TGAAA-2	10	13	0.816445396904439
TGAAAA-1	1	6	-0.357674444271816
TGAAAC-0	4	10	0.512159846779127
TGAAAC-1	3	6	0.625488532086131
TGAAAG-0	4	10	0.512159846779127
TGAAAG-1	1	6	-0.0676586484738147
TGAAAT-0	2	10	-0.288681572784864
TGAAAT-1	1	6	-0.357674444271816
TGAAC-0	6	25	0.120393583029125
TGAACA-1	3	6	0.33547273628813
TGAACC-1	2	6	0.33780645963435
TGAACT-1	1	6	-0.357674444271816
TGAAG-0	11	25	0.659390083761812
TGAAG-2	3	13	0.0948602810239602
TGAAGA-0	1	3	-0.000999500333083499
TGAAGA-1	3	11	-0.0699923718200349
TGAAGC-1	2	11	-0.0676586484738147
TGAAGG-0	2	3	0.694481403573082
TGAAGG-1	4	11	0.443166975292176
TGAAGT-1	2	11	-0.357674444271816
TGAAT-0	2	25	-1.01692007315608
TGAATA-1	1	2	0.153151179494175
TGAATC-1	1	2	0.443166975292176
TGAC-1	5	36	-0.355340720925596
TGAC-2	11	90	-0.516608868521718
TGACA-0	3	11	-0.0699923718200349
TGACA-2	1	5	-0.252313928613989
TGACAA-0	1	1	0.33547273628813
TGACAA-1	2	3	0.404465607775081
TGACAT-1	1	3	-0.000999500333083499
TGACC-0	1	11	-0.473123756581979
TGACCC-1	1	1	0.625488532086131
TGACG-0	5	11	0.625488532086131
TGACGA-1	4	5	0.663976803260166
TGACGC-1	1	5	0.0377018671840115
TGACT-0	2	11	-0.357674444271816
TGACT-2	4	5	0.663976803260166
TGACTG-0	2	4	0.560950010948559
TGACTG-1	1	2	0.443166975292176
TGACTT-0	2	4	0.270934215150558
TGACTT-1	1	2	0.153151179494175
TGAG-1	9	36	0.155484902840395
TGAG-2	16	90	-0.168302174253502
TGAGA-0	7	16	0.33547273628813
TGAGA-2	5	9	0.478573579928803
TGAGAA-0	2	5	0.153151179494175
TGAGAA-1	2	7	-0.0475195159679764
TGAGAG-0	1	5	0.0377018671840115
TGAGAG-1	2	7	0.242496279830025
TGAGAT-0	1	5	-0.252313928613989
TGAGAT-1	3	7	0.240162556483805
TGAGC-0	1	16	-0.76080582903376
TGAGCG-1	1	1	0.625488532086131
TGAGG-0	5	16	0.33780645963435
TGAGG-2	1	9	-0.330022912941306
TGAGGA-0	1	1	0.33547273628813
TGAGGA-1	3	5	0.440833251945956
TGAGGC-1	2	5	0.443166975292176
TGAGT-0	3	16	-0.357674444271816
TGAGT-2	3	9	0.0731084718206384
TGAGTA-0	1	3	-0.000999500333083499
TGAGTA-1	2	3	0.404465607775081
TGAGTG-0	2	3	0.694481403573082
TGAGTT-1	1	3	-0.000999500333083499
TGAT-1	9	36	-0.134530892957606
TGAT-2	38	90	0.372030332021927
TGATA-0	6	38	-0.539996001065771
TGATA-2	2	9	-0.214573600631142
TGATAA-1	1	6	-0.357674444271816
TGATAC-1	1	6	-0.0676586484738147
TGATAT-0	2	2	0.558616287602339
TGATAT-1	4	6	0.558616287602339
TGATC-0	3	38	-0.809595993203192
TGATC-2	3	9	0.36312426761864
TGATCA-1	1	3	-0.000999500333083499
TGATCC-0	2	3	0.694481403573082
TGATCG-0	1	3	0.289016295464918
TGATCT-1	2	3	0.404465607775081
TGATG-0	22	38	0.939603861606067
TGATG-2	3	9	0.36312426761864
TGATGA-1	7	22	0.0731084718206384
TGATGC-1	3	22	-0.330022912941306
TGATGG-1	1	22	-1.02317009350125
TGATGT-0	3	3	0.692147680226862
TGATGT-1	11	22	0.478573579928803
TGATT-0	7	38	-0.406464608441248
TGATT-2	1	9	-0.620038708739307
TGATTC-0	1	1	0.625488532086131
TGATTC-1	3	7	0.530178352281806
TGATTG-1	1	7	-0.16296882827814
TGATTT-1	3	7	0.240162556483805
TGC-0	24	163	-0.357338723588269
TGC-1	38	232	-0.258490894935678
TGC-2	16	72	0.0442592677301706
TGCA-0	7	16	0.33547273628813
TGCA-1	6	24	-0.134530892957606
TGCA-2	7	38	-0.406464608441248
TGCAA-0	2	7	-0.0475195159679764
TGCAA-1	5	7	0.645627664591969
TGCAA-2	1	6	-0.357674444271816
TGCAAC-2	1	5	0.0377018671840115
TGCAAG-2	1	5	0.0377018671840115
TGCAAT-0	1	1	0.33547273628813
TGCAAT-1	2	2	0.558616287602339
TGCAAT-2	3	5	0.440833251945956
TGCAC-0	1	7	-0.16296882827814
TGCACT-1	1	1	0.33547273628813
TGCAG-0	3	7	0.530178352281806
TGCAG-1	2	7	0.242496279830025
TGCAG-2	5	6	1.03095364019429
TGCAGC-0	3	5	0.730849047743957
TGCAGC-2	1	2	0.443166975292176
TGCAGT-0	2	5	0.153151179494175
TGCAGT-1	3	3	0.692147680226862
TGCAGT-2	1	2	0.153151179494175
TGCAT-0	1	7	-0.452984624076141
TGCATT-1	1	1	0.33547273628813
TGCC-0	2	16	-0.355340720925596
TGCC-1	3	24	-0.404130885095028
TGCC-2	3	38	-0.809595993203192
TGCCA-0	2	3	0.404465607775081
TGCCA-1	2	2	0.558616287602339
TGCCAA-1	2	2	0.558616287602339
TGCCAA-2	1	2	0.153151179494175
TGCCAT-2	1	2	0.153151179494175
TGCCC-0	1	3	0.289016295464918
TGCCC-2	1	3	0.289016295464918
TGCCCC-0	1	1	0.625488532086131
TGCCCG-1	1	1	0.625488532086131
TGCCT-2	2	3	0.404465607775081
TGCCTG-0	1	2	0.443166975292176
TGCCTT-0	1	2	0.153151179494175
TGCG-0	3	16	-0.0676586484738147
TGCG-1	4	24	-0.180987333780818
TGCG-2	5	38	-0.404130885095028
TGCGA-0	2	5	0.153151179494175
TGCGA-1	1	3	-0.000999500333083499
TGCGA-2	3	4	0.558616287602339
TGCGAA-0	1	3	-0.000999500333083499
TGCGAA-1	2	2	0.558616287602339
TGCGAC-0	1	3	0.289016295464918
TGCGAG-0	1	3	0.289016295464918
TGCGAG-2	1	1	0.625488532086131
TGCGC-0	2	5	0.443166975292176
TGCGC-2	1	4	0.155484902840395
TGCGCG-0	1	1	0.625488532086131
TGCGCG-1	1	2	0.443166975292176
TGCGCT-1	1	2	0.153151179494175
TGCGG-0	1	5	0.0377018671840115
TGCGG-1	2	3	0.694481403573082
TGCGGA-1	1	1	0.33547273628813
TGCGGA-2	1	2	0.153151179494175
TGCGGG-2	1	2	0.443166975292176
TGCT-0	4	16	-0.134530892957606
TGCT-1	11	24	0.404465607775081
TGCT-2	23	38	0.692147680226862
TGCTA-0	3	23	-0.657779036722154
TGCTA-1	1	4	-0.134530892957606
TGCTA-2	3	11	-0.0699923718200349
TGCTAC-1	1	3	0.289016295464918
TGCTAC-2	1	1	0.625488532086131
TGCTAG-0	3	3	0.982163476024863
TGCTAG-1	2	3	0.694481403573082
TGCTC-0	6	23	0.19185254701127
TGCTC-2	1	11	-0.473123756581979
TGCTCA-1	2	6	0.0477906638363485
TGCTCC-0	1	1	0.625488532086131
TGCTCC-1	2	6	0.33780645963435
TGCTCT-1	2	6	0.0477906638363485
TGCTG-0	5	23	0.0377018671840115
TGCTG-2	3	11	0.220023423977966
TGCTGA-1	1	5	-0.252313928613989
TGCTGC-1	3	5	0.730849047743957
TGCTGG-0	3	3	0.982163476024863
TGCTGG-1	1	5	0.0377018671840115
TGCTT-0	9	23	0.258511695152001
TGCTT-1	3	4	0.558616287602339
TGCTT-2	4	11	0.153151179494175
TGCTTC-0	2	4	0.560950010948559
TGCTTC-1	4	9	0.586267818932849
TGCTTG-0	1	4	0.155484902840395
TGCTTT-0	1	4	-0.134530892957606
TGCTTT-1	5	9	0.478573579928803
TGCTTT-2	3	3	0.692147680226862
TGG-0	58	163	0.50132289544925
TGG-1	46	232	-0.0719049393552659
TGG-2	31	72	0.676781826473681
TGGA-0	7	31	-0.224143051647293
TGGA-1	22	58	0.260123299046343
TGGA-2	12	46	-0.0953101798043248
TGGAA-0	6	12	0.425084894977817
TGGAA-1	4	7	0.463306107798014
TGGAA-2	4	22	-0.396895157425097
TGGAAA-0	3	4	0.558616287602339
TGGAAA-1	3	6	0.33547273628813
TGGAAA-2	2	4	0.270934215150558
TGGAAC-1	2	6	0.33780645963435
TGGAAC-2	2	4	0.560950010948559
TGGAAG-0	1	4	0.155484902840395
TGGAAT-1	1	6	-0.357674444271816
TGGAC-0	2	12	-0.132197169611386
TGGAC-1	2	7	0.242496279830025
TGGAC-2	4	22	-0.106879361627096
TGGACA-0	2	4	0.270934215150558
TGGACA-1	1	2	0.153151179494175
TGGACA-2	2	2	0.558616287602339
TGGACC-0	1	4	0.155484902840395
TGGACG-0	1	4	0.155484902840395
TGGACG-1	1	2	0.443166975292176
TGGAG-0	1	12	-0.53766227771955
TGGAG-2	8	22	0.480907303275023
TGGAGA-0	2	8	-0.134530892957606
TGGAGC-0	3	8	0.443166975292176
TGGAGG-0	3	8	0.443166975292176
TGGAGG-1	1	1	0.625488532086131
TGGAT-0	3	12	-0.134530892957606
TGGAT-1	1	7	-0.452984624076141
TGGAT-2	6	22	-0.0604229208038842
TGGATA-0	1	6	-0.357674444271816
TGGATC-0	2	6	0.33780645963435
TGGATC-1	1	3	0.289016295464918
TGGATG-0	3	6	0.625488532086131
TGGATG-2	1	1	0.625488532086131
TGGATT-1	2	3	0.404465607775081
TGGC-0	6	31	-0.0676586484738147
TGGC-1	4	58	-0.975917208650706
TGGC-2	8	46	-0.173019164131641
TGGCA-0	1	8	-0.539996001065771
TGGCA-1	1	6	-0.357674444271816
TGGCAA-1	1	1	0.33547273628813
TGGCAG-2	1	1	0.625488532086131
TGGCC-0	2	8	0.155484902840395
TGGCC-1	3	6	0.625488532086131
TGGCCA-1	1	2	0.153151179494175
TGGCCA-2	1	3	-0.000999500333083499
TGGCCC-2	2	3	0.694481403573082
TGGCCG-1	1	2	0.443166975292176
TGGCG-0	1	8	-0.249980205267769
TGGCG-1	1	6	-0.0676586484738147
TGGCG-2	1	4	0.155484902840395
TGGCGC-0	1	1	0.625488532086131
TGGCGC-1	1	1	0.625488532086131
TGGCGG-2	1	1	0.625488532086131
TGGCT-0	4	8	0.376294730808385
TGGCT-1	1	6	-0.357674444271816
TGGCT-2	3	4	0.558616287602339
TGGCTA-0	1	3	-0.000999500333083499
TGGCTG-0	2	3	0.694481403573082
TGGCTG-1	1	4	0.155484902840395
TGGCTG-2	1	1	0.625488532086131
TGGCTT-1	3	4	0.558616287602339
TGGG-0	9	31	0.289016295464918
TGGG-1	10	58	-0.187459848286435
TGGG-2	10	46	0.0276515313305102
TGGGA-0	5	10	0.404465607775081
TGGGA-1	2	9	-0.214573600631142
TGGGA-2	1	10	-0.694146680893029
TGGGAA-0	1	1	0.33547273628813
TGGGAA-1	3	5	0.440833251945956
TGGGAA-2	2	2	0.558616287602339
TGGGAT-1	2	5	0.153151179494175
TGGGC-1	3	9	0.36312426761864
TGGGC-2	1	10	-0.404130885095028
TGGGCA-2	3	3	0.692147680226862
TGGGCT-0	1	1	0.33547273628813
TGGGG-0	5	10	0.694481403573082
TGGGG-1	2	9	0.0754421951668585
TGGGG-2	3	10	0.289016295464918
TGGGGA-0	2	3	0.404465607775081
TGGGGA-1	4	5	0.663976803260166
TGGGGA-2	1	2	0.153151179494175
TGGGGC-2	1	2	0.443166975292176
TGGGGG-0	1	3	0.289016295464918
TGGGGT-1	1	5	-0.252313928613989
TGGGT-1	2	9	-0.214573600631142
TGGGT-2	5	10	0.404465607775081
TGGGTA-0	1	5	-0.252313928613989
TGGGTG-0	3	5	0.730849047743957
TGGGTG-2	2	2	0.84863208340034
TGGGTT-0	1	5	-0.252313928613989
TGGT-0	8	31	-0.10636001599091
TGGT-1	22	58	0.260123299046343
TGGT-2	16	46	0.172953806790355
TGGTA-0	4	16	-0.134530892957606
TGGTA-1	1	8	-0.539996001065771
TGGTA-2	1	22	-1.31318588929925
TGGTAA-1	2	4	0.270934215150558
TGGTAC-0	1	1	0.625488532086131
TGGTAC-1	1	4	0.155484902840395
TGGTAC-2	1	1	0.625488532086131
TGGTAT-1	1	4	-0.134530892957606
TGGTC-0	5	16	0.33780645963435
TGGTC-1	4	8	0.666310526606386
TGGTC-2	5	22	0.0754421951668585
TGGTCA-0	3	5	0.440833251945956
TGGTCA-1	2	5	0.153151179494175
TGGTCC-1	2	5	0.443166975292176
TGGTCG-1	1	5	0.0377018671840115
TGGTCG-2	1	4	0.155484902840395
TGGTCT-0	2	5	0.153151179494175
TGGTCT-2	3	4	0.558616287602339
TGGTG-0	2	16	-0.355340720925596
TGGTG-1	1	8	-0.249980205267769
TGGTG-2	8	22	0.480907303275023
TGGTGA-0	2	8	-0.134530892957606
TGGTGC-0	1	8	-0.249980205267769
TGGTGC-1	2	2	0.84863208340034
TGGTGG-0	2	8	0.155484902840395
TGGTGG-2	1	1	0.625488532086131
TGGTGT-0	3	8	0.153151179494175
TGGTT-0	5	16	0.0477906638363485
TGGTT-1	2	8	-0.134530892957606
TGGTT-2	8	22	0.190891507477022
TGGTTA-0	3	8	0.153151179494175
TGGTTC-0	2	8	0.155484902840395
TGGTTC-1	1	5	0.0377018671840115
TGGTTC-2	1	2	0.443166975292176
TGGTTG-0	1	8	-0.249980205267769
TGGTTG-1	2	5	0.443166975292176
TGGTTT-0	1	8	-0.539996001065771
TGGTTT-1	2	5	0.153151179494175
TGGTTT-2	1	2	0.153151179494175
TGT-0	42	163	-0.105030228560908
TGT-1	58	232	-0.134530892957606
TGT-2	25	72	0.179126665897435
TGTA-0	5	25	-0.323772892596135
TGTA-1	1	42	-1.88373074776687
TGTA-2	7	58	-0.795929375202971
TGTAA-0	1	7	-0.452984624076141
TGTAA-1	3	5	0.440833251945956
TGTAAA-2	2	3	0.404465607775081
TGTAAC-1	1	1	0.625488532086131
TGTAAC-2	1	3	0.289016295464918
TGTAC-0	2	7	0.242496279830025
TGTACT-1	2	2	0.558616287602339
TGTAG-0	3	7	0.530178352281806
TGTAG-1	2	5	0.443166975292176
TGTAGA-1	3	3	0.692147680226862
TGTAGC-2	1	2	0.443166975292176
TGTAGG-2	1	2	0.443166975292176
TGTAT-0	1	7	-0.452984624076141
TGTAT-2	1	1	0.33547273628813
TGTATT-0	1	1	0.33547273628813
TGTATT-1	1	1	0.33547273628813
TGTC-0	4	25	-0.216078653592088
TGTC-1	11	42	0.198044517259191
TGTC-2	8	58	-0.388130543748587
TGTCA-0	4	8	0.376294730808385
TGTCA-1	1	4	-0.134530892957606
TGTCA-2	4	11	0.153151179494175
TGTCAA-0	1	4	-0.134530892957606
TGTCAA-1	2	4	0.270934215150558
TGTCAA-2	1	1	0.33547273628813
TGTCAC-0	3	4	0.84863208340034
TGTCAC-1	1	4	0.155484902840395
TGTCAT-1	1	4	-0.134530892957606
TGTCC-0	2	8	0.155484902840395
TGTCC-2	1	11	-0.473123756581979
TGTCCC-1	1	2	0.443166975292176
TGTCCT-0	1	1	0.33547273628813
TGTCCT-1	1	2	0.153151179494175
TGTCG-2	2	11	-0.0676586484738147
TGTCGA-0	1	2	0.153151179494175
TGTCGC-0	1	2	0.443166975292176
TGTCT-0	2	8	-0.134530892957606
TGTCT-1	3	4	0.558616287602339
TGTCT-2	4	11	0.153151179494175
TGTCTC-0	2	4	0.560950010948559
TGTCTC-2	2	3	0.694481403573082
TGTCTG-0	1	4	0.155484902840395
TGTCTG-1	1	2	0.443166975292176
TGTCTT-0	1	4	-0.134530892957606
TGTCTT-1	1	2	0.153151179494175
TGTCTT-2	1	3	-0.000999500333083499
TGTG-0	9	25	0.477068526967857
TGTG-1	6	42	-0.340951983473496
TGTG-2	20	58	0.459167316638617
TGTGA-1	3	9	0.0731084718206384
TGTGAA-2	1	3	-0.000999500333083499
TGTGAC-2	2	3	0.694481403573082
TGTGC-0	3	20	-0.249980205267769
TGTGCG-1	1	3	0.289016295464918
TGTGCT-1	2	3	0.404465607775081
TGTGG-0	8	20	0.560950010948559
TGTGG-1	5	9	0.768589375726804
TGTGG-2	5	6	1.03095364019429
TGTGGA-1	3	8	0.153151179494175
TGTGGA-2	2	5	0.153151179494175
TGTGGC-0	2	5	0.443166975292176
TGTGGC-2	1	5	0.0377018671840115
TGTGGG-0	2	5	0.443166975292176
TGTGGG-2	1	5	0.0377018671840115
TGTGGT-1	5	8	0.558616287602339
TGTGGT-2	1	5	-0.252313928613989
TGTGT-0	9	20	0.376294730808385
TGTGT-1	1	9	-0.620038708739307
TGTGT-2	1	6	-0.357674444271816
TGTGTC-1	5	9	0.768589375726804
TGTGTG-0	1	1	0.625488532086131
TGTGTG-1	2	9	0.0754421951668585
TGTGTT-1	2	9	-0.214573600631142
TGTGTT-2	1	1	0.33547273628813
TGTT-0	7	25	-0.0360908201443535
TGTT-1	24	42	0.64199789654139
TGTT-2	23	58	0.302682913465139
TGTTA-0	1	23	-1.3509262172821
TGTTA-2	2	24	-0.98182875334481
TGTTAA-0	2	2	0.558616287602339
TGTTAG-1	1	1	0.625488532086131
TGTTC-0	5	23	0.0377018671840115
TGTTC-2	7	24	0.289016295464918
TGTTCA-0	2	7	-0.0475195159679764
TGTTCA-1	2	5	0.153151179494175
TGTTCC-0	1	7	-0.16296882827814
TGTTCG-0	1	7	-0.16296882827814
TGTTCT-0	3	7	0.240162556483805
TGTTCT-1	3	5	0.440833251945956
TGTTG-0	8	23	0.443166975292176
TGTTG-1	1	7	-0.16296882827814
TGTTG-2	8	24	0.406799331121301
TGTTGA-1	3	8	0.153151179494175
TGTTGC-0	1	8	-0.249980205267769
TGTTGG-0	6	8	1.0027827632276
TGTTGG-1	4	8	0.666310526606386
TGTTGT-0	1	8	-0.539996001065771
TGTTGT-1	1	8	-0.539996001065771
TGTTGT-2	1	1	0.33547273628813
TGTTT-0	9	23	0.258511695152001
TGTTT-1	6	7	0.799778344419227
TGTTT-2	7	24	-0.000999500333083499
TGTTTA-0	1	7	-0.452984624076141
TGTTTA-1	1	9	-0.620038708739307
TGTTTC-0	3	7	0.530178352281806
TGTTTC-1	3	9	0.36312426761864
TGTTTC-2	4	6	0.84863208340034
TGTTTG-0	3	7	0.530178352281806
TGTTTG-1	4	9	0.586267818932849
TGTTTG-2	2	6	0.33780645963435
TGTTTT-1	1	9	-0.620038708739307
TT-0	136	629	-0.278726028153767
TT-1	181	391	0.476884390337958
TT-2	217	599	0.234341334224188
TTA-0	33	217	-0.620038708739307
TTA-1	13	136	-1.05082162483176
TTA-2	30	181	-0.534605152430894
TTAA-0	13	30	0.364460273161382
TTAA-1	15	33	0.413434277757841
TTAAA-1	6	13	0.364460273161382
TTAAA-2	7	15	0.38676603067568
TTAAAA-0	1	7	-0.452984624076141
TTAAAC-2	2	6	0.33780645963435
TTAAAG-0	5	7	0.93564346038997
TTAAAG-2	2	6	0.33780645963435
TTAAAT-0	1	7	-0.452984624076141
TTAAAT-2	2	6	0.0477906638363485
TTAAC-2	1	15	-0.70951253464621
TTAACA-0	1	1	0.33547273628813
TTAAG-1	5	13	0.500325389132125
TTAAG-2	5	15	0.3890997540219
TTAAGA-0	1	5	-0.252313928613989
TTAAGA-2	4	5	0.663976803260166
TTAAGG-0	2	5	0.443166975292176
TTAAGG-2	1	5	0.0377018671840115
TTAAGT-0	2	5	0.153151179494175
TTAAT-1	2	13	-0.482837587225822
TTAAT-2	2	15	-0.594063222336046
TTAATA-0	1	2	0.153151179494175
TTAATG-0	1	2	0.443166975292176
TTAATG-2	1	2	0.443166975292176
TTAATT-2	1	2	0.153151179494175
TTAC-0	5	30	-0.192821791427821
TTAC-1	7	33	0.0103028929958971
TTAC-2	3	13	0.0948602810239602
TTACA-0	2	3	0.404465607775081
TTACA-2	2	7	-0.0475195159679764
TTACAA-1	2	2	0.558616287602339
TTACAT-0	2	2	0.558616287602339
TTACC-0	1	3	0.289016295464918
TTACC-1	2	5	0.443166975292176
TTACCA-1	1	1	0.33547273628813
TTACCA-2	2	2	0.558616287602339
TTACG-2	1	7	-0.16296882827814
TTACGA-0	1	1	0.33547273628813
TTACT-1	3	5	0.440833251945956
TTACT-2	4	7	0.463306107798014
TTACTA-0	2	4	0.270934215150558
TTACTC-0	1	4	0.155484902840395
TTACTC-2	3	3	0.982163476024863
TTACTG-0	1	4	0.155484902840395
TTAG-0	4	30	-0.375143348221775
TTAG-1	6	33	-0.123228499628626
TTAGA-1	3	4	0.558616287602339
TTAGA-2	2	6	0.0477906638363485
TTAGAA-0	1	2	0.153151179494175
TTAGAC-2	1	3	0.289016295464918
TTAGAG-0	1	2	0.443166975292176
TTAGAG-2	1	3	0.289016295464918
TTAGAT-2	1	3	-0.000999500333083499
TTAGC-2	1	6	-0.0676586484738147
TTAGCG-0	1	1	0.625488532086131
TTAGG-2	2	6	0.33780645963435
TTAGGA-0	1	2	0.153151179494175
TTAGGG-0	1	2	0.443166975292176
TTAGT-1	1	4	-0.134530892957606
TTAGT-2	1	6	-0.357674444271816
TTAGTC-0	1	1	0.625488532086131
TTAGTG-2	1	1	0.625488532086131
TTAT-0	7	30	-0.195155514774041
TTAT-1	5	33	-0.567394975253885
TTAT-2	10	13	0.816445396904439
TTATA-0	2	10	-0.288681572784864
TTATA-2	3	5	0.440833251945956
TTATAA-0	1	3	-0.000999500333083499
TTATAA-1	2	2	0.558616287602339
TTATAC-0	1	3	0.289016295464918
TTATAT-0	1	3	-0.000999500333083499
TTATC-0	2	10	0.00133422301313666
TTATC-1	3	7	0.530178352281806
TTATCA-2	3	3	0.692147680226862
TTATCC-1	1	2	0.443166975292176
TTATCG-1	1	2	0.443166975292176
TTATG-0	5	10	0.694481403573082
TTATG-1	2	7	0.242496279830025
TTATGA-1	3	5	0.440833251945956
TTATGG-1	1	5	0.0377018671840115
TTATGG-2	2	2	0.84863208340034
TTATGT-1	1	5	-0.252313928613989
TTATT-0	1	10	-0.694146680893029
TTATT-1	2	7	-0.0475195159679764
TTATT-2	2	5	0.153151179494175
TTATTA-2	1	2	0.153151179494175
TTATTG-0	2	2	0.84863208340034
TTATTT-1	1	1	0.33547273628813
TTATTT-2	1	2	0.153151179494175
TTC-0	54	217	0.150949747675004
TTC-1	31	136	0.0658727441507077
TTC-2	41	181	0.0590930571653291
TTCA-0	15	41	0.217689700631746
TTCA-1	12	54	-0.243730184922598
TTCA-2	12	31	0.261364764134408
TTCAA-1	8	15	0.504549066332063
TTCAA-2	3	12	-0.134530892957606
TTCAAA-0	2	3	0.404465607775081
TTCAAC-0	1	3	0.289016295464918
TTCAAC-2	1	8	-0.249980205267769
TTCAAG-2	3	8	0.443166975292176
TTCAAT-2	4	8	0.376294730808385
TTCAC-0	2	12	-0.132197169611386
TTCAC-1	1	15	-0.70951253464621
TTCAC-2	1	12	-0.53766227771955
TTCACA-0	1	1	0.33547273628813
TTCACT-1	2	2	0.558616287602339
TTCACT-2	1	1	0.33547273628813
TTCAG-0	5	12	0.560950010948559
TTCAG-1	4	15	0.206778197227946
TTCAG-2	4	12	0.378628454154605
TTCAGA-0	2	4	0.270934215150558
TTCAGA-2	1	4	-0.134530892957606
TTCAGC-1	1	5	0.0377018671840115
TTCAGC-2	2	4	0.560950010948559
TTCAGG-0	1	4	0.155484902840395
TTCAGG-1	4	5	0.953992599058167
TTCAGG-2	1	4	0.155484902840395
TTCAGT-0	1	4	-0.134530892957606
TTCAT-0	4	12	0.0886126583566036
TTCAT-1	2	15	-0.594063222336046
TTCAT-2	4	12	0.0886126583566036
TTCATA-0	1	4	-0.134530892957606
TTCATC-0	1	4	0.155484902840395
TTCATG-0	1	4	0.155484902840395
TTCATG-2	1	2	0.443166975292176
TTCATT-0	1	4	-0.134530892957606
TTCATT-1	4	4	0.781759838916549
TTCATT-2	1	2	0.153151179494175
TTCC-0	12	41	0.300066131651503
TTCC-1	14	54	0.189386454516076
TTCC-2	5	31	-0.221809328301073
TTCCA-0	4	5	0.663976803260166
TTCCA-1	2	12	-0.422212965409387
TTCCA-2	3	14	-0.252313928613989
TTCCAA-0	1	3	-0.000999500333083499
TTCCAA-1	2	4	0.270934215150558
TTCCAC-0	1	3	0.289016295464918
TTCCAC-1	1	4	0.155484902840395
TTCCAC-2	1	2	0.443166975292176
TTCCAG-0	1	3	0.289016295464918
TTCCAT-1	1	4	-0.134530892957606
TTCCAT-2	1	2	0.153151179494175
TTCCC-1	8	12	0.966415119056724
TTCCC-2	1	14	-0.655445313375934
TTCCCA-2	3	8	0.153151179494175
TTCCCC-2	1	8	-0.249980205267769
TTCCCG-0	1	1	0.625488532086131
TTCCCT-2	4	8	0.376294730808385
TTCCG-0	1	5	0.0377018671840115
TTCCG-2	4	14	0.260845418498221
TTCCGA-0	1	4	-0.134530892957606
TTCCGC-0	1	4	0.155484902840395
TTCCGG-0	1	4	0.155484902840395
TTCCGT-0	1	4	-0.134530892957606
TTCCGT-1	1	1	0.33547273628813
TTCCT-1	2	12	-0.422212965409387
TTCCT-2	6	14	0.307301859321433
TTCCTA-0	1	6	-0.357674444271816
TTCCTC-0	1	6	-0.0676586484738147
TTCCTC-2	1	2	0.443166975292176
TTCCTG-0	3	6	0.625488532086131
TTCCTT-0	1	6	-0.357674444271816
TTCCTT-2	1	2	0.153151179494175
TTCG-0	2	41	-1.16627093714192
TTCG-1	4	54	-0.909225834152033
TTCG-2	2	31	-0.914956508861018
TTCGA-1	2	2	0.558616287602339
TTCGA-2	2	4	0.270934215150558
TTCGAA-0	1	2	0.153151179494175
TTCGAA-2	1	2	0.153151179494175
TTCGAG-0	1	2	0.443166975292176
TTCGAG-2	1	2	0.443166975292176
TTCGC-0	1	2	0.443166975292176
TTCGC-2	2	4	0.560950010948559
TTCGCA-0	1	2	0.153151179494175
TTCGCT-0	1	2	0.153151179494175
TTCGCT-1	1	1	0.33547273628813
TTCGG-0	1	2	0.443166975292176
TTCGGT-1	1	1	0.33547273628813
TTCT-0	12	41	0.0100503358535015
TTCT-1	24	54	0.410196282484066
TTCT-2	12	31	0.261364764134408
TTCTA-0	1	12	-0.827678073517551
TTCTA-1	2	12	-0.422212965409387
TTCTA-2	1	24	-1.38729386145297
TTCTAA-0	1	1	0.33547273628813
TTCTAG-1	1	1	0.625488532086131
TTCTAT-2	2	2	0.558616287602339
TTCTC-0	5	12	0.560950010948559
TTCTC-1	1	12	-0.53766227771955
TTCTC-2	9	24	0.512159846779127
TTCTCA-0	6	9	0.632724259756061
TTCTCA-1	4	5	0.663976803260166
TTCTCC-0	1	9	-0.330022912941306
TTCTCG-0	1	9	-0.330022912941306
TTCTCG-1	1	5	0.0377018671840115
TTCTCG-2	1	1	0.625488532086131
TTCTCT-0	1	9	-0.620038708739307
TTCTG-0	5	12	0.560950010948559
TTCTG-1	3	12	0.155484902840395
TTCTG-2	5	24	0.00133422301313666
TTCTGA-0	2	5	0.153151179494175
TTCTGA-1	1	5	-0.252313928613989
TTCTGC-0	1	5	0.0377018671840115
TTCTGC-1	2	5	0.443166975292176
TTCTGG-0	2	5	0.443166975292176
TTCTGG-1	1	5	0.0377018671840115
TTCTGG-2	1	3	0.289016295464918
TTCTGT-1	1	5	-0.252313928613989
TTCTGT-2	2	3	0.404465607775081
TTCTT-0	1	12	-0.827678073517551
TTCTT-1	6	12	0.425084894977817
TTCTT-2	9	24	0.222144050981126
TTCTTA-0	2	9	-0.214573600631142
TTCTTC-0	1	9	-0.330022912941306
TTCTTG-0	5	9	0.768589375726804
TTCTTG-2	3	6	0.625488532086131
TTCTTT-0	1	9	-0.620038708739307
TTCTTT-1	1	1	0.33547273628813
TTCTTT-2	3	6	0.33547273628813
TTG-0	86	217	0.609524681097116
TTG-1	27	136	-0.0676586484738147
TTG-2	56	181	0.364474706716511
TTGA-0	13	56	-0.203523764444557
TTGA-1	36	86	0.362871710476244
TTGAA-1	5	13	0.210309593334124
TTGAA-2	3	36	-1.05082162483176
TTGAAA-0	1	3	-0.000999500333083499
TTGAAA-2	5	5	0.84629836005412
TTGAAG-0	2	3	0.694481403573082
TTGAC-1	1	13	-0.598286899535985
TTGAC-2	7	36	-0.0676586484738147
TTGACA-0	2	7	-0.0475195159679764
TTGACA-2	1	1	0.33547273628813
TTGACC-0	1	7	-0.16296882827814
TTGACG-0	2	7	0.242496279830025
TTGACT-0	2	7	-0.0475195159679764
TTGAG-1	5	13	0.500325389132125
TTGAG-2	7	36	-0.0676586484738147
TTGAGA-0	3	7	0.240162556483805
TTGAGA-2	2	5	0.153151179494175
TTGAGC-0	1	7	-0.16296882827814
TTGAGG-0	3	7	0.530178352281806
TTGAGG-2	1	5	0.0377018671840115
TTGAGT-2	2	5	0.153151179494175
TTGAT-1	2	13	-0.482837587225822
TTGAT-2	19	36	0.558616287602339
TTGATA-0	3	19	-0.497436386646975
TTGATA-2	1	2	0.153151179494175
TTGATC-0	1	19	-0.900567771408919
TTGATG-0	11	19	0.891191697819136
TTGATT-0	4	19	-0.274292835332765
TTGATT-2	1	2	0.153151179494175
TTGC-0	7	56	-0.473123756581979
TTGC-1	11	86	-0.473123756581979
TTGC-2	7	27	0.187233601154975
TTGCA-0	3	7	0.240162556483805
TTGCA-1	3	7	0.240162556483805
TTGCA-2	1	11	-0.76313955237998
TTGCAA-1	2	3	0.404465607775081
TTGCAG-0	1	1	0.625488532086131
TTGCAG-1	1	3	0.289016295464918
TTGCAG-2	3	3	0.982163476024863
TTGCC-0	1	7	-0.16296882827814
TTGCC-1	2	7	0.242496279830025
TTGCC-2	3	11	0.220023423977966
TTGCCA-0	2	3	0.404465607775081
TTGCCA-1	1	1	0.33547273628813
TTGCCC-0	1	3	0.289016295464918
TTGCCC-2	1	2	0.443166975292176
TTGCCT-2	1	2	0.153151179494175
TTGCG-0	2	7	0.242496279830025
TTGCG-2	2	11	-0.0676586484738147
TTGCGA-0	1	2	0.153151179494175
TTGCGC-0	1	2	0.443166975292176
TTGCGG-1	2	2	0.84863208340034
TTGCT-0	1	7	-0.452984624076141
TTGCT-1	2	7	-0.0475195159679764
TTGCT-2	5	11	0.33547273628813
TTGCTC-0	3	5	0.730849047743957
TTGCTT-0	2	5	0.153151179494175
TTGCTT-1	1	1	0.33547273628813
TTGCTT-2	2	2	0.558616287602339
TTGG-0	25	56	0.705531239759667
TTGG-1	19	86	0.0377018671840115
TTGG-2	9	27	0.410377152469185
TTGGA-0	1	9	-0.620038708739307
TTGGA-1	6	25	-0.169622212768876
TTGGA-2	4	19	-0.274292835332765
TTGGAA-0	1	4	-0.134530892957606
TTGGAA-2	1	6	-0.357674444271816
TTGGAC-0	1	4	0.155484902840395
TTGGAC-1	1	1	0.625488532086131
TTGGAC-2	1	6	-0.0676586484738147
TTGGAG-0	1	4	0.155484902840395
TTGGAT-0	1	4	-0.134530892957606
TTGGAT-2	4	6	0.558616287602339
TTGGC-0	1	9	-0.330022912941306
TTGGC-1	3	25	-0.439222204906298
TTGGC-2	3	19	-0.207420590848974
TTGGCC-0	1	3	0.289016295464918
TTGGCG-0	1	3	0.289016295464918
TTGGCG-2	1	3	0.289016295464918
TTGGCT-0	1	3	-0.000999500333083499
TTGGCT-1	1	1	0.33547273628813
TTGGCT-2	2	3	0.404465607775081
TTGGG-0	4	9	0.586267818932849
TTGGG-1	5	25	-0.0337570967981335
TTGGG-2	5	19	0.198044517259191
TTGGGA-0	2	5	0.153151179494175
TTGGGA-1	2	4	0.270934215150558
TTGGGA-2	1	5	-0.252313928613989
TTGGGC-1	2	4	0.560950010948559
TTGGGG-0	3	5	0.730849047743957
TTGGGG-2	3	5	0.730849047743957
TTGGGT-2	1	5	-0.252313928613989
TTGGT-0	3	9	0.0731084718206384
TTGGT-1	11	25	0.369374287963811
TTGGT-2	7	19	0.195710793912971
TTGGTA-0	4	7	0.463306107798014
TTGGTA-1	1	3	-0.000999500333083499
TTGGTA-2	1	11	-0.76313955237998
TTGGTC-0	1	7	-0.16296882827814
TTGGTC-1	2	3	0.694481403573082
TTGGTC-2	3	11	0.220023423977966
TTGGTG-0	2	7	0.242496279830025
TTGGTG-2	5	11	0.625488532086131
TTGGTT-2	2	11	-0.357674444271816
TTGT-0	11	56	-0.357674444271816
TTGT-1	20	86	-0.203523764444557
TTGT-2	11	27	0.302682913465139
TTGTA-0	2	11	-0.357674444271816
TTGTA-2	1	20	-1.23314318162572
TTGTAA-0	1	1	0.33547273628813
TTGTAA-1	2	2	0.558616287602339
TTGTC-0	2	11	-0.0676586484738147
TTGTC-1	4	11	0.443166975292176
TTGTC-2	5	20	0.155484902840395
TTGTCA-0	4	5	0.663976803260166
TTGTCA-1	1	2	0.153151179494175
TTGTCA-2	1	4	-0.134530892957606
TTGTCT-0	1	5	-0.252313928613989
TTGTCT-1	1	2	0.153151179494175
TTGTCT-2	3	4	0.558616287602339
TTGTG-0	5	11	0.625488532086131
TTGTG-1	1	11	-0.473123756581979
TTGTG-2	8	20	0.560950010948559
TTGTGA-1	2	5	0.153151179494175
TTGTGG-0	5	8	0.84863208340034
TTGTGG-1	3	5	0.730849047743957
TTGTGT-0	3	8	0.153151179494175
TTGTGT-2	1	1	0.33547273628813
TTGTT-0	2	11	-0.357674444271816
TTGTT-1	6	11	0.489623416115388
TTGTT-2	6	20	0.0196197868696522
TTGTTC-0	1	6	-0.0676586484738147
TTGTTG-0	5	6	1.03095364019429
TTGTTG-2	3	6	0.625488532086131
TTGTTT-1	2	2	0.558616287602339
TTGTTT-2	3	6	0.33547273628813
TTT-0	42	217	-0.385199117661906
TTT-1	65	136	0.499775787579406
TTT-2	54	181	0.0387408283164306
TTTA-0	8	54	-0.611454965047915
TTTA-1	1	42	-1.88373074776687
TTTA-2	8	65	-0.785118459098755
TTTAA-0	1	8	-0.539996001065771
TTTAA-1	5	8	0.558616287602339
TTTAAA-2	2	5	0.153151179494175
TTTAAG-1	1	1	0.625488532086131
TTTAAG-2	1	5	0.0377018671840115
TTTAAT-2	2	5	0.153151179494175
TTTAC-0	2	8	0.155484902840395
TTTAC-1	1	8	-0.249980205267769
TTTACC-1	1	2	0.443166975292176
TTTACG-2	1	1	0.625488532086131
TTTACT-1	1	2	0.153151179494175
TTTAG-0	3	8	0.443166975292176
TTTAG-1	1	8	-0.249980205267769
TTTAGA-1	3	3	0.692147680226862
TTTAGG-2	1	1	0.625488532086131
TTTAT-0	2	8	-0.134530892957606
TTTAT-1	1	8	-0.539996001065771
TTTAT-2	1	1	0.33547273628813
TTTATA-2	1	1	0.33547273628813
TTTATG-0	1	1	0.625488532086131
TTTATG-1	2	2	0.84863208340034
TTTC-0	16	54	0.314549597470082
TTTC-1	7	42	-0.207420590848974
TTTC-2	18	65	0.252111738529467
TTTCA-0	8	18	0.357945592140188
TTTCA-1	4	16	-0.134530892957606
TTTCA-2	2	7	-0.0475195159679764
TTTCAA-1	4	8	0.376294730808385
TTTCAA-2	2	4	0.270934215150558
TTTCAC-0	2	2	0.84863208340034
TTTCAC-1	1	8	-0.249980205267769
TTTCAG-1	1	8	-0.249980205267769
TTTCAG-2	1	4	0.155484902840395
TTTCAT-1	2	8	-0.134530892957606
TTTCAT-2	1	4	-0.134530892957606
TTTCC-0	6	18	0.396646959657283
TTTCC-1	5	16	0.33780645963435
TTTCC-2	2	7	0.242496279830025
TTTCCA-0	2	2	0.558616287602339
TTTCCA-2	2	5	0.153151179494175
TTTCCC-1	4	6	0.84863208340034
TTTCCG-2	1	5	0.0377018671840115
TTTCCT-1	2	6	0.0477906638363485
TTTCCT-2	2	5	0.153151179494175
TTTCT-0	4	18	-0.229841072761931
TTTCT-1	7	16	0.33547273628813
TTTCT-2	3	7	0.240162556483805
TTTCTA-1	1	4	-0.134530892957606
TTTCTC-0	1	3	0.289016295464918
TTTCTG-0	2	3	0.694481403573082
TTTCTG-2	3	7	0.530178352281806
TTTCTT-1	3	4	0.558616287602339
TTTCTT-2	4	7	0.463306107798014
TTTG-0	23	54	0.659390083761812
TTTG-1	13	42	0.352195197086449
TTTG-2	24	65	0.526548584231227
TTTGA-0	5	24	-0.288681572784864
TTTGA-1	10	23	0.353821874956326
TTTGAA-1	2	5	0.153151179494175
TTTGAC-2	2	10	0.00133422301313666
TTTGAG-1	3	5	0.730849047743957
TTTGAG-2	3	10	0.289016295464918
TTTGAT-2	5	10	0.404465607775081
TTTGC-0	3	24	-0.404130885095028
TTTGC-1	5	23	0.0377018671840115
TTTGC-2	2	13	-0.192821791427821
TTTGCA-1	1	3	-0.000999500333083499
TTTGCC-0	1	2	0.443166975292176
TTTGCC-1	2	3	0.694481403573082
TTTGCG-2	1	5	0.0377018671840115
TTTGCT-0	1	2	0.153151179494175
TTTGCT-2	4	5	0.663976803260166
TTTGG-0	10	24	0.607470026583452
TTTGG-1	4	23	-0.144619689609943
TTTGG-2	5	13	0.500325389132125
TTTGGA-0	1	5	-0.252313928613989
TTTGGA-1	2	10	-0.288681572784864
TTTGGA-2	2	4	0.270934215150558
TTTGGC-0	1	5	0.0377018671840115
TTTGGC-1	1	10	-0.404130885095028
TTTGGG-0	1	5	0.0377018671840115
TTTGGG-1	1	10	-0.404130885095028
TTTGGG-2	1	4	0.155484902840395
TTTGGT-0	2	5	0.153151179494175
TTTGGT-1	6	10	0.558616287602339
TTTGGT-2	1	4	-0.134530892957606
TTTGT-0	6	24	-0.134530892957606
TTTGT-1	4	23	-0.434635485407944
TTTGT-2	6	13	0.364460273161382
TTTGTA-0	1	6	-0.357674444271816
TTTGTC-0	2	6	0.33780645963435
TTTGTC-1	4	6	0.84863208340034
TTTGTC-2	4	4	1.07177563471455
TTTGTG-0	3	6	0.625488532086131
TTTGTT-1	2	6	0.0477906638363485
TTTT-0	7	54	-0.729238000704299
TTTT-1	21	42	0.514164525031505
TTTT-2	15	65	-0.209754314195194
TTTTA-0	3	15	-0.306381149884265
TTTTA-2	2	21	-0.868500068037807
TTTTAA-1	1	3	-0.000999500333083499
TTTTAC-1	1	3	0.289016295464918
TTTTAG-0	2	2	0.84863208340034
TTTTAT-1	1	3	-0.000999500333083499
TTTTC-0	2	15	-0.304047426538045
TTTTC-2	4	21	-0.0676586484738147
TTTTCA-0	2	4	0.270934215150558
TTTTCC-1	1	2	0.443166975292176
TTTTCT-0	2	4	0.270934215150558
TTTTCT-1	1	2	0.153151179494175
TTTTG-0	9	15	0.899925377787891
TTTTG-1	1	7	-0.16296882827814
TTTTG-2	12	21	0.887852796553622
TTTTGA-0	3	12	-0.134530892957606
TTTTGA-1	3	9	0.0731084718206384
TTTTGC-0	1	12	-0.53766227771955
TTTTGC-1	2	9	0.0754421951668585
TTTTGC-2	1	1	0.625488532086131
TTTTGG-0	4	12	0.378628454154605
TTTTGG-1	2	9	0.0754421951668585
TTTTGT-0	4	12	0.0886126583566036
TTTTGT-1	2	9	-0.214573600631142
TTTTT-0	1	15	-0.999528330444211
TTTTT-1	6	7	0.799778344419227
TTTTT-2	3	21	-0.580817995586026
TTTTTC-2	1	6	-0.0676586484738147
TTTTTG-0	3	3	0.982163476024863
TTTTTG-2	3	6	0.625488532086131
TTTTTT-1	1	1	0.33547273628813
TTTTTT-2	2	6	0.0477906638363485
```
