## Supplementary material for "RefPlantNLR: a comprehensive collection of experimentally validated plant NLRs": longest_orfs.cds.scores

```
#acc	Markov_order	seq_length	score_1	score_2	score_3	score_4	score_5	score_6
ADR1.L2.547.1311.p1	5	765	322.30	84.18	74.40	84.77	108.54	79.05
ADR1.L3.25.741.p1	5	717	311.75	75.81	76.55	74.68	100.92	84.09
AtNRG1.1.523.1314.p1	5	792	302.76	88.39	73.94	101.85	87.50	72.65
AtNRG1.2.535.1320.p1	5	786	302.40	80.98	80.33	83.15	85.41	81.68
NRG1.646.1407.p1	5	759	246.10	107.07	63.58	119.92	125.56	89.94
NRG1.646.1407.p2	5	195	61.09	25.53	19.97	63.95	56.22	20.79
NRG1.646.1407.p3	5	171	59.46	23.94	17.65	14.37	55.90	14.61
NRG1.646.1407.p4	5	159	51.45	18.50	51.99	16.52	47.85	23.95
NbADR1.550.1374.p1	5	825	293.09	82.77	93.85	94.88	157.14	82.10
NbADR1.550.1374.p2	5	165	59.65	13.51	21.14	20.42	63.07	16.79
NbADR1.550.1374.p3	5	153	49.61	20.19	15.97	15.09	51.69	15.29
```
