## Supplementary material for "RefPlantNLR: a comprehensive collection of experimentally validated plant NLRs": longest_orfs.cds.top_longest_5000.nr

```
>NbADR1.550.1374.p1 type:internal len:276 NbADR1.550.1374:1-825(+)
GAGTTGGGGAAGAGGAAAGTGAAGGAGATGTTAATGGGTAAAGAAGATAGGGGTGTGTTT
GAGATTTGTGGAATTGGAGGTAGTGGCAAGACCACCTTGGCTAAAGAGATTTGTAAAGAT
GATCAAGTTAAAAGTTATTTCAAGGACAAGATTTTCTTTTTCACTGTTTCTCAATCTCCA
AATGTGGAGCAATTGAGGAAAACGATTTGGGAAAAGATATCAGGGTGCAATCTCCACGGT
TATGGACGTGCGGAGATTTTGCCCCAGTGGAACCTACAGTACCAATGGAACTCGAACTCT
ACAGTCCCTGTACTCTTGATTCTTGATGATGTTTGGTCGCTCTCTGTGCTAGAGCCGCTA
ATTCTCAAAATTCCCGGCTGCAAGATCCTAGTTGTGTCGCGCATTAAGTTCCCTCCATCG
GTTGTTGACTGTGTTTATGATTTAGAGCTATTAAGGGAAGATGAAGCTATGTCCTTATTT
TGCCATTTTGCTTTTGGACATAATTCCATTCCGCGTGGTTTCAATCATACGCTTGTCAAA
AAGGTTGTGGAGGAATGTGAAGGGCTTCCGTTGGCGCTTAAGGTAATTGGATCTTCATTA
AAGGGAAAGCCTGAGATGTTCTGGACAAGTGCGAAAAACAGATTATCACAGAGCCAACCT
GTCTGCGAGTCTCATGAACTGCAGTTGCTTGAGCGAATGAAATTGAGTATTGATTGTTTG
CCTGATAAGGTGAGAGAGTGTTTCCTCGACTTGGGTGCTTTCCCAGAAGACAAAAGGATT
CCTCTTGATGTTCTAATTAACATGTGGGTGGAGCTACATGATATT
>AtNRG1.1.523.1314.p1 type:internal len:265 AtNRG1.1.523.1314:1-792(+)
TTGGGGGAGTTAAAGAAGAGACTCCTTGACGATTCTGTGGTTACTCTTGTGGTTTCTGCT
CCTCCTGGTTGCGGGAAAACCACGCTGGTTAGTCGGCTTTGTGACGATCCAGATATCAAA
GGGAAGTTCAAGCATATCTTCTTTAATGTTGTGTCAAATACTCCTAACTTTAGGGTAATA
GTACAGAATTTACTCCAGCACAACGGTTACAATGCACTTACATTTGAGAATGATTCTCAA
GCAGAAGTTGGCTTAAGAAAACTGCTGGAGGAACTTAAAGAAAATGGTCCTATATTGTTG
GTGTTGGATGATGTGTGGCGGGGAGCGGATTCTTTCCTTCAGAAATTTCAAATTAAGTTA
CCAAATTATAAGATTTTGGTGACTTCTCGGTTTGACTTTCCGAGTTTTGATTCCAATTAT
CGTTTGAAACCTTTGGAAGATGATGATGCTAGAGCCCTTCTCATTCATTGGGCATCGCGA
CCTTGTAACACGTCTCCTGATGAGTACGAAGATCTCCTCCAGAAGATATTGAAACGTTGC
AATGGATTCCCAATCGTAATTGAAGTAGTGGGTGTTTCACTCAAAGGACGATCTCTAAAT
ACATGGAAAGGTCAGGTGGAAAGCTGGTCTGAAGGGGAAAAAATTCTTGGTAAGCCTTAT
CCAACTGTGCTAGAATGTTTGCAGCCTAGTTTTGATGCTCTGGATCCCAACCTTAAGGAG
TGCTTTTTGGACATGGGCTCATTTCTTGAGGACCAAAAGATACGTGCTTCGGTAATAATT
GATATGTGGGTG
>AtNRG1.2.535.1320.p1 type:internal len:263 AtNRG1.2.535.1320:1-786(+)
TTGGTGGAGCTGAAGAAGAAACTCCTTGACAATTCCGTGGTTGTGGTGTCTGGTCCTCCT
GGTTGTGGGAAGACCACGCTGGTTACTAAGCTTTGTGACGACCCAGAGATCGAAGGAGAA
TTCAAGAAAATCTTCTATAGCGTTGTGTCGAATACTCCTAATTTCAGGGCCATAGTACAA
AACTTACTCCAGGACAACGGTTGCGGAGCAATTACATTTGACGATGATTCTCAAGCAGAA
ACTGGCTTAAGAGATCTTCTGGAGGAACTCACAAAAGATGGTCGTATATTGTTGGTGTTG
GATGATGTGTGGCAGGGATCCGAGTTCTTGCTTCGAAAATTTCAAATTGATTTACCAGAT
TATAAGATTTTGGTGACTTCTCAGTTTGATTTTACGAGTTTATGGCCCACTTACCATTTG
GTACCTTTGAAATATGAATATGCTAGGTCCCTTCTCATTCAGTGGGCATCTCCACCTCTT
CACACATCTCCAGATGAGTATGAAGATCTTCTCCAAAAGATATTGAAACGTTGCAATGGA
TTCCCTCTCGTAATTGAAGTAGTCGGCATTTCACTTAAAGGACAAGCTCTGTATTTATGG
AAAGGTCAAGTGGAAAGCTGGTCTGAAGGGGAAACAATTCTTGGTAACGCTAATCCTACT
GTGCGACAACGTCTGCAGCCTAGCTTCAATGTCCTGAAACCTCATCTTAAAGAGTGTTTC
ATGGACATGGGTTCATTTCTTCAGGACCAAAAGATACGTGCTTCGCTTATAATTGACATA
TGGATG
>ADR1.L2.547.1311.p1 type:internal len:256 ADR1.L2.547.1311:1-765(+)
GATTTGGGAAAGAGGAAGGTGAAGGAGATGTTGTTTAAATCCATTGATGGGGAAAGACTT
ATTGGTATCTCTGGGATGAGTGGTTCAGGGAAAACCACTCTTGCCAAAGAGCTTGCCCGG
GACGAGGAGGTTCGAGGCCACTTTGGGAACAAGGTTTTGTTTCTGACTGTGTCACAATCT
CCCAATCTTGAGGAGCTTAGAGCCCATATATGGGGATTTCTTACTAGTTATGAGGCTGGG
GTTGGTGCTACTCTTCCAGAATCGAGGAAGCTAGTGATCCTTGATGATGTTTGGACAAGG
GAATCTCTGGACCAGCTGATGTTCGAAAATATTCCTGGAACCACAACTCTTGTGGTCTCA
CGGTCTAAACTCGCAGATTCTAGAGTCACTTATGATGTAGAGTTACTCAATGAACATGAA
GCAACGGCCCTGTTCTGTCTCTCTGTTTTCAATCAGAAATTAGTGCCTTCAGGGTTCAGC
CAAAGTTTGGTCAAGCAGGTTGTTGGGGAGTGTAAAGGTCTACCTTTGTCTCTGAAAGTC
ATTGGTGCTTCATTGAAAGAACGACCTGAAAAATATTGGGAAGGTGCAGTGGAGAGGCTA
TCAAGAGGTGAACCTGCTGATGAAACTCATGAGAGTAGAGTGTTTGCTCAAATCGAAGCA
ACTCTAGAAAATCTTGACCCTAAAACCAGAGATTGTTTCTTGGTTCTCGGTGCTTTCCCT
GAAGATAAGAAGATCCCTCTTGATGTTCTCATCAACGTGTTGGTT
>NRG1.646.1407.p1 type:internal len:254 NRG1.646.1407:1-759(+)
GTGGTGGTTCTTTCTGCTCCTGCTGGCTGTGGAAAGACTACTTTGGCTGCAATGCTTTGT
CAAGAGGATGATATCAAAGACAAATACAGGGACATCTTTTTTGTCACTGTTTCCAAAAAA
GCAAACATCAAGCGCATTGTTGGGGAAATTTTTGAGATGAAAGGTTACAAGGGGCCAGAC
TTTGCTTCTGAACATGCTGCAGTCTGCCAACTCAATAACCTCCTAAGGAGAAGCACATCT
CAACCTGTACTTCTGGTGCTGGACGATGTTTGGTCTGAATCAGATTTTGTCATTGAAAGT
TTTATATTTCAGATACCAGGATTTAAGATTTTGGTCACCTCAAGATCTGTGTTCCCAAAA
TTTGATACATATAAATTAAATCTTTTGAGTGAGAAGGACGCGAAGGCTCTTTTCTATAGT
TCAGCTTTTAAAGATAGCATCCCTTATGTTCAACTTGATCTTGTTCATAAGGCGGTGAGA
AGCTGTTGTGGTTTTCCACTTGCTCTTAAAGTTGTTGGCCGATCGTTGTGTGGCCAGCCT
GAGTTGATATGGTTTAATAGAGTGATGTTGCAGTCTAAAAGACAAATTCTCTTTCCTACC
GAGAATGATCTGCTTCGCACTCTGCGAGCTAGCATTGATGCATTGGATGAAATAGATCTA
TATAGCAGCGAAGCAACTACATTAAGAGACTGCTACCTGGATCTAGGATCATTTCCTGAA
GACCACAGAATTCATGCTGCTGCAATTTTAGATATGTGG
>ADR1.L3.25.741.p1 type:internal len:240 ADR1.L3.25.741:1-717(+)
GCAAGAATTATTGGGATCTCAGGGATGATCGGTTCAGGGAAAACCATTCTTGCCAAGGAG
CTTGCGCGGGACGAGGAGGTCCGAGGCCATTTTGCGAACCGAGTTTTGTTTCTGACTGTG
TCACAATCTCCCAATCTTGAGGAGCTGAGATCCCTTATACGGGATTTTCTTACTGGTCAT
GAGGCTGGCTTTGGTACCGCTCTTCCGGAATCCGTTGGTCATACACGGAAGCTAGTGATC
CTTGATGATGTTAGGACAAGGGAATCTCTAGACCAGCTGATGTTCAATATTCCTGGAACC
ACAACGCTTGTGGTCTCACAGTCTAAACTCGTAGATCCTAGAACCACCTATGATGTAGAG
TTATTAAATGAACATGACGCAACATCTCTGTTCTGTCTCTCTGCTTTCAACCAGAAATCA
GTTCCTTCAGGGTTCAGCAAAAGTTTGGTCAAGCAGGTTGTTGGGGAGTCTAAAGGTCTA
CCTTTGTCTCTGAAAGTCCTTGGCGCTTCATTAAACGATCGACCTGAAACATATTGGGCA
ATTGCAGTGGAGAGGTTATCAAGAGGTGAACCTGTTGATGAAACTCATGAGAGTAAAGTG
TTTGCTCAAATCGAAGCAACTCTAGAAAATCTCGATCCAAAAACCAAAGAGTGTTTCTTG
GATATGGGTGCTTTCCCTGAAGGCAAGAAAATCCCTGTTGATGTTCTCATCAACATG
>NRG1.646.1407.p2 type:3prime_partial len:66 NRG1.646.1407:195-1(-)
ATGTTCAGAAGCAAAGTCTGGCCCCTTGTAACCTTTCATCTCAAAAATTTCCCCAACAAT
GCGCTTGATGTTTGCTTTTTTGGAAACAGTGACAAAAAAGATGTCCCTGTATTTGTCTTT
GATATCATCCTCTTGACAAAGCATTGCAGCCAAAGTAGTCTTTCCACAGCCAGCAGGAGC
AGAAAGAACCACCAC
>NRG1.646.1407.p3 type:complete len:57 NRG1.646.1407:635-465(-)
ATGCTAGCTCGCAGAGTGCGAAGCAGATCATTCTCGGTAGGAAAGAGAATTTGTCTTTTA
GACTGCAACATCACTCTATTAAACCATATCAACTCAGGCTGGCCACACAACGATCGGCCA
ACAACTTTAAGAGCAAGTGGAAAACCACAACAGCTTCTCACCGCCTTATGA
>NbADR1.550.1374.p2 type:complete len:55 NbADR1.550.1374:404-240(-)
ATGCGCGACACAACTAGGATCTTGCAGCCGGGAATTTTGAGAATTAGCGGCTCTAGCACA
GAGAGCGACCAAACATCATCAAGAATCAAGAGTACAGGGACTGTAGAGTTCGAGTTCCAT
TGGTACTGTAGGTTCCACTGGGGCAAAATCTCCGCACGTCCATAA
>NRG1.646.1407.p4 type:5prime_partial len:53 NRG1.646.1407:2-160(+)
TGGTGGTTCTTTCTGCTCCTGCTGGCTGTGGAAAGACTACTTTGGCTGCAATGCTTTGTC
AAGAGGATGATATCAAAGACAAATACAGGGACATCTTTTTTGTCACTGTTTCCAAAAAAG
CAAACATCAAGCGCATTGTTGGGGAAATTTTTGAGATGA
>NbADR1.550.1374.p3 type:5prime_partial len:51 NbADR1.550.1374:824-672(-)
ATATCATGTAGCTCCACCCACATGTTAATTAGAACATCAAGAGGAATCCTTTTGTCTTCT
GGGAAAGCACCCAAGTCGAGGAAACACTCTCTCACCTTATCAGGCAAACAATCAATACTC
AATTTCATTCGCTCAAGCAACTGCAGTTCATGA
```
