## Supplementary material for "RefPlantNLR: a comprehensive collection of experimentally validated plant NLRs": consensus_clusters.vvinRPW8-consensus.txt.profile.hmm

```
HMMER3/f [3.3.1 | Jul 2020]
NAME  consensus_clusters.vvinRPW8-consensus.txt.profile
LENG  262
ALPH  amino
RF    no
MM    no
CONS  yes
CS    no
MAP   yes
DATE  Mon Nov 16 11:17:09 2020
NSEQ  6
EFFN  0.875977
CKSUM 1001896181
STATS LOCAL MSV      -10.7927  0.70245
STATS LOCAL VITERBI  -11.5212  0.70245
STATS LOCAL FORWARD   -5.2194  0.70245
HMM          A        C        D        E        F        G        H        I        K        L        M        N        P        Q        R        S        T        V        W        Y   
            m->m     m->i     m->d     i->m     i->i     d->m     d->d
  COMPO   2.63571  4.14488  2.89838  2.67770  3.26358  2.95499  3.86011  2.72794  2.65946  2.23962  3.64942  3.14679  3.43103  3.12289  3.02754  2.64402  2.91082  2.51581  4.56374  3.69377
          2.68635  4.42242  2.77515  2.73116  3.46371  2.40498  3.72512  3.29371  2.67674  2.69329  4.24707  2.90364  2.73757  3.18163  2.89766  2.37904  2.77537  2.98535  4.58494  3.61520
          0.45457  1.68815  1.71249  1.51555  0.24806  0.00000        *
      1   3.02956  4.44628  4.45754  3.95718  3.28376  4.19047  4.65335  1.96651  3.79456  1.36899  3.15119  4.21715  4.53645  4.07552  4.00132  3.56560  3.29789  1.43571  5.21760  4.00952      7 l - - -
          2.68618  4.42225  2.77519  2.73123  3.46354  2.40513  3.72494  3.29354  2.67741  2.69355  4.24690  2.90347  2.73739  3.18146  2.89801  2.37887  2.77519  2.98518  4.58477  3.61503
          0.02960  3.93052  4.65287  0.61958  0.77255  0.66956  0.71731
      2   2.58540  4.61254  3.06637  2.59608  3.98027  2.69971  3.70873  3.30308  1.86815  2.99081  3.85731  3.05053  3.82959  2.89839  2.78269  2.67479  2.86128  2.46876  5.26689  3.98538      8 k - - -
          2.68618  4.42225  2.77519  2.73123  3.46354  2.40513  3.72494  3.29354  2.67741  2.69355  4.24690  2.90347  2.73739  3.18146  2.89801  2.37887  2.77519  2.98518  4.58477  3.61503
          0.02960  3.93052  4.65287  0.61958  0.77255  0.66956  0.71731
      3   3.00236  5.12524  2.51236  0.94562  4.47875  3.31158  3.90337  3.94417  2.79120  3.55196  4.52339  2.96611  3.91890  3.11779  3.20608  2.97884  3.30702  3.62201  5.63940  4.36162      9 e - - -
          2.68618  4.42225  2.77519  2.73123  3.46354  2.40513  3.72494  3.29354  2.67741  2.69355  4.24690  2.90347  2.73739  3.18146  2.89801  2.37887  2.77519  2.98518  4.58477  3.61503
          0.02960  3.93052  4.65287  0.61958  0.77255  0.66956  0.71731
      4   3.17403  4.58679  4.50974  3.96763  3.05307  4.31350  4.60605  2.19324  3.76920  1.13937  1.93277  4.26516  4.56718  4.00686  3.94979  3.66285  3.40771  2.28824  5.06824  3.92847     10 l - - -
          2.68618  4.42225  2.77519  2.73123  3.46354  2.40513  3.72494  3.29354  2.67741  2.69355  4.24690  2.90347  2.73739  3.18146  2.89801  2.37887  2.77519  2.98518  4.58477  3.61503
          0.02960  3.93052  4.65287  0.61958  0.77255  0.66956  0.71731
      5   2.80884  4.68574  3.34602  2.82512  3.75453  3.58751  3.76347  3.03121  1.74725  1.90769  3.70817  3.24587  3.99840  2.98498  2.61621  2.93473  3.03906  2.84896  5.15133  3.88162     11 k - - -
          2.68618  4.42225  2.77519  2.73123  3.46354  2.40513  3.72494  3.29354  2.67741  2.69355  4.24690  2.90347  2.73739  3.18146  2.89801  2.37887  2.77519  2.98518  4.58477  3.61503
          0.02960  3.93052  4.65287  0.61958  0.77255  0.66956  0.71731
      6   2.64840  4.42837  3.40555  2.84576  2.82164  3.57643  3.78350  2.79274  2.06926  2.40027  2.75333  3.26800  3.95607  3.08259  3.02082  2.83679  2.88015  2.61784  4.90785  3.61400     12 k - - -
          2.68618  4.42225  2.77519  2.73123  3.46354  2.40513  3.72494  3.29354  2.67741  2.69355  4.24690  2.90347  2.73739  3.18146  2.89801  2.37887  2.77519  2.98518  4.58477  3.61503
          0.02960  3.93052  4.65287  0.61958  0.77255  0.66956  0.71731
      7   2.77791  4.96091  3.06768  2.55063  4.36156  2.65785  3.60548  3.75549  1.64309  3.27681  4.11170  3.01863  3.88208  2.74685  2.06172  2.78917  3.00050  3.41173  5.40763  4.14827     13 k - - -
          2.68618  4.42225  2.77519  2.73123  3.46354  2.40513  3.72494  3.29354  2.67741  2.69355  4.24690  2.90347  2.73739  3.18146  2.89801  2.37887  2.77519  2.98518  4.58477  3.61503
          0.02960  3.93052  4.65287  0.61958  0.77255  0.66956  0.71731
      8   2.63049  4.53586  3.19582  2.70132  3.74453  3.45078  3.72631  3.08295  2.12516  2.06304  3.68663  3.13746  3.88698  2.95810  2.78707  2.38066  2.88242  2.83316  5.10746  3.83535     14 l - - -
          2.68618  4.42225  2.77519  2.73123  3.46354  2.40513  3.72494  3.29354  2.67741  2.69355  4.24690  2.90347  2.73739  3.18146  2.89801  2.37887  2.77519  2.98518  4.58477  3.61503
          0.02960  3.93052  4.65287  0.61958  0.77255  0.66956  0.71731
      9   2.73401  4.41523  3.53391  2.48324  3.42495  3.70641  3.97478  2.15819  2.91693  1.74483  3.33942  3.43736  4.08252  3.28082  3.24363  2.99396  2.97056  2.31728  5.02961  3.79235     15 l - - -
          2.68618  4.42225  2.77519  2.73123  3.46354  2.40513  3.72494  3.29354  2.67741  2.69355  4.24690  2.90347  2.73739  3.18146  2.89801  2.37887  2.77519  2.98518  4.58477  3.61503
          0.02960  3.93052  4.65287  0.61958  0.77255  0.66956  0.71731
     10   3.05213  5.18916  0.83826  2.37176  4.57401  3.25479  3.98247  4.17542  3.07762  3.77342  4.75278  2.93105  3.91169  3.22171  3.60173  3.00794  3.39194  3.80843  5.73132  4.43731     16 d - - -
          2.68619  4.42226  2.77521  2.73124  3.46355  2.40499  3.72496  3.29355  2.67742  2.69356  4.24691  2.90348  2.73741  3.18147  2.89802  2.37888  2.77521  2.98519  4.58478  3.61504
          0.13065  2.18088  4.65287  0.38077  1.14992  0.53292  0.88403
     11   2.36630  5.10513  2.32072  2.04734  4.41550  3.33250  3.60922  3.88148  2.39730  3.39743  4.17630  2.42645  3.78642  2.73231  2.46664  2.63184  2.91102  3.48093  5.56208  4.15968     18 e - - -
          2.68618  4.42225  2.77519  2.73123  3.46354  2.40513  3.72494  3.29354  2.67741  2.69355  4.24690  2.90347  2.73739  3.18146  2.89801  2.37887  2.77519  2.98518  4.58477  3.61503
          0.02705  4.01952  4.74187  0.61958  0.77255  0.59165  0.80612
     12   2.53093  4.62271  3.06662  2.62249  4.22356  2.55207  3.77184  3.65023  2.48467  3.24623  4.06966  3.05563  3.80121  2.94322  2.08073  1.91464  2.85764  3.25184  5.44527  4.15535     19 s - - -
          2.68618  4.42225  2.77519  2.73123  3.46354  2.40513  3.72494  3.29354  2.67741  2.69355  4.24690  2.90347  2.73739  3.18146  2.89801  2.37887  2.77519  2.98518  4.58477  3.61503
          0.02705  4.01952  4.74187  0.61958  0.77255  0.42482  1.06098
     13   3.17376  4.46905  4.90636  4.38351  3.54102  4.55528  5.04987  1.60116  4.27188  1.78707  3.34313  4.60669  4.82236  4.50316  4.45356  3.92593  3.42497  1.04303  5.51629  4.33566     20 v - - -
          2.68618  4.42225  2.77519  2.73123  3.46354  2.40513  3.72494  3.29354  2.67741  2.69355  4.24690  2.90347  2.73739  3.18146  2.89801  2.37887  2.77519  2.98518  4.58477  3.61503
          0.02443  4.11990  4.84225  0.61958  0.77255  0.48576  0.95510
     14   3.07863  4.39782  4.81905  4.27487  2.58608  4.38711  4.77423  1.53573  4.16059  1.96138  3.24174  4.44889  4.66998  4.33716  4.29874  3.73446  3.32144  1.26776  5.21711  4.00420     21 v - - -
          2.68621  4.42228  2.77522  2.73126  3.46357  2.40515  3.72497  3.29357  2.67743  2.69337  4.24692  2.90349  2.73742  3.18149  2.89803  2.37889  2.77500  2.98521  4.58480  3.61506
          0.11241  2.31836  4.84225  0.65524  0.73255  0.48576  0.95510
     15   2.62208  4.54999  3.06773  2.28405  3.87557  2.39926  3.85760  3.11236  2.76085  2.90353  3.79721  3.14614  3.90658  3.09442  3.15793  2.75379  2.91089  1.84593  5.26154  3.98362     24 v - - -
          2.68618  4.42225  2.77519  2.73123  3.46354  2.40513  3.72494  3.29354  2.67741  2.69355  4.24690  2.90347  2.73739  3.18146  2.89801  2.37887  2.77519  2.98518  4.58477  3.61503
          0.02443  4.11990  4.84225  0.61958  0.77255  0.48576  0.95510
     16   3.20157  4.47896  4.99027  4.46413  3.51174  4.60930  5.09744  1.27346  4.35709  1.69427  3.30242  4.67462  4.85414  4.55955  4.51734  3.98193  3.44847  1.32931  5.51213  4.35313     25 i - - -
          2.68618  4.42225  2.77519  2.73123  3.46354  2.40513  3.72494  3.29354  2.67741  2.69355  4.24690  2.90347  2.73739  3.18146  2.89801  2.37887  2.77519  2.98518  4.58477  3.61503
          0.02443  4.11990  4.84225  0.61958  0.77255  0.48576  0.95510
     17   2.26795  2.60281  3.89701  3.53464  4.14455  3.02625  4.38623  3.49805  3.44584  3.27613  4.15084  3.52907  3.78209  3.73592  3.68706  1.04547  2.76167  3.03548  5.55945  4.35311     26 s - - -
          2.68618  4.42225  2.77519  2.73123  3.46354  2.40513  3.72494  3.29354  2.67741  2.69355  4.24690  2.90347  2.73739  3.18146  2.89801  2.37887  2.77519  2.98518  4.58477  3.61503
          0.02443  4.11990  4.84225  0.61958  0.77255  0.48576  0.95510
     18   1.50971  4.24877  3.48468  3.27820  4.46795  1.27660  4.38305  3.84500  3.40340  3.57615  4.41914  3.41019  3.77830  3.67232  3.69666  2.49519  2.81997  3.28083  5.80026  4.61151     27 g - - -
          2.68618  4.42225  2.77519  2.73123  3.46354  2.40513  3.72494  3.29354  2.67741  2.69355  4.24690  2.90347  2.73739  3.18146  2.89801  2.37887  2.77519  2.98518  4.58477  3.61503
          0.02443  4.11990  4.84225  0.61958  0.77255  0.48576  0.95510
     19   2.73174  4.35627  3.79107  3.24438  3.37754  3.73721  4.08362  2.17497  3.14054  2.17507  2.38317  3.59415  2.19207  3.45164  3.43694  3.03083  2.98475  2.38913  4.99613  3.78757     28 i - - -
          2.68618  4.42225  2.77519  2.73123  3.46354  2.40513  3.72494  3.29354  2.67741  2.69355  4.24690  2.90347  2.73739  3.18146  2.89801  2.37887  2.77519  2.98518  4.58477  3.61503
          0.02443  4.11990  4.84225  0.61958  0.77255  0.48576  0.95510
     20   2.11678  4.40862  3.29667  2.79600  3.88388  2.64237  3.87374  2.70093  2.78577  2.94361  3.79721  3.18803  2.46025  3.10886  3.18215  2.28199  2.79762  2.93248  5.25126  3.98909     29 a - - -
          2.68618  4.42225  2.77519  2.73123  3.46354  2.40513  3.72494  3.29354  2.67741  2.69355  4.24690  2.90347  2.73739  3.18146  2.89801  2.37887  2.77519  2.98518  4.58477  3.61503
          0.02443  4.11990  4.84225  0.61958  0.77255  0.48576  0.95510
     21   3.00270  4.74621  3.72656  3.66092  4.78471  0.43236  4.75910  4.45142  3.87545  4.07198  5.05480  3.89183  4.14472  4.18047  4.07765  3.18282  3.50312  3.93185  5.80739  4.89739     30 G - - -
          2.68618  4.42225  2.77519  2.73123  3.46354  2.40513  3.72494  3.29354  2.67741  2.69355  4.24690  2.90347  2.73739  3.18146  2.89801  2.37887  2.77519  2.98518  4.58477  3.61503
          0.02443  4.11990  4.84225  0.61958  0.77255  0.48576  0.95510
     22   2.27067  1.67931  3.97856  3.62691  4.07573  3.03687  4.41641  3.40882  3.52024  3.20589  4.09316  3.57339  3.79429  3.80109  3.73278  1.42912  2.76389  2.97282  5.51054  4.31102     31 s - - -
          2.68618  4.42225  2.77519  2.73123  3.46354  2.40513  3.72494  3.29354  2.67741  2.69355  4.24690  2.90347  2.73739  3.18146  2.89801  2.37887  2.77519  2.98518  4.58477  3.61503
          0.02443  4.11990  4.84225  0.61958  0.77255  0.48576  0.95510
     23   3.00270  4.74621  3.72656  3.66092  4.78471  0.43236  4.75910  4.45142  3.87545  4.07198  5.05480  3.89183  4.14472  4.18047  4.07765  3.18282  3.50312  3.93185  5.80739  4.89739     32 G - - -
          2.68618  4.42225  2.77519  2.73123  3.46354  2.40513  3.72494  3.29354  2.67741  2.69355  4.24690  2.90347  2.73739  3.18146  2.89801  2.37887  2.77519  2.98518  4.58477  3.61503
          0.02443  4.11990  4.84225  0.61958  0.77255  0.48576  0.95510
     24   3.21664  5.17386  3.40799  2.99219  4.61758  3.67081  3.92226  4.06449  0.74298  3.57897  4.53396  3.40301  4.15933  3.10464  2.51219  3.24650  3.45482  3.76085  5.57533  4.42741     33 k - - -
          2.68618  4.42225  2.77519  2.73123  3.46354  2.40513  3.72494  3.29354  2.67741  2.69355  4.24690  2.90347  2.73739  3.18146  2.89801  2.37887  2.77519  2.98518  4.58477  3.61503
          0.02443  4.11990  4.84225  0.61958  0.77255  0.48576  0.95510
     25   2.56623  4.40933  3.67021  3.44303  4.20964  3.23815  4.43858  3.36808  3.39096  3.22254  4.26278  3.60589  3.96411  3.77476  3.63259  2.77102  0.81223  3.03533  5.62484  4.42854     34 t - - -
          2.68618  4.42225  2.77519  2.73123  3.46354  2.40513  3.72494  3.29354  2.67741  2.69355  4.24690  2.90347  2.73739  3.18146  2.89801  2.37887  2.77519  2.98518  4.58477  3.61503
          0.02443  4.11990  4.84225  0.61958  0.77255  0.48576  0.95510
     26   2.65666  4.36439  3.81687  3.36818  3.69256  3.55171  4.27088  2.13370  3.24626  2.51094  3.62417  3.63957  4.10634  3.60565  3.53185  2.93955  1.36741  2.31386  5.30078  4.06051     35 t - - -
          2.68618  4.42225  2.77519  2.73123  3.46354  2.40513  3.72494  3.29354  2.67741  2.69355  4.24690  2.90347  2.73739  3.18146  2.89801  2.37887  2.77519  2.98518  4.58477  3.61503
          0.02443  4.11990  4.84225  0.61958  0.77255  0.48576  0.95510
     27   3.44457  4.83754  4.58602  4.23406  3.24887  4.29361  4.81296  2.47332  3.99963  0.62098  3.20701  4.48566  4.69089  4.30788  4.13229  3.90435  3.73002  2.57358  5.21042  3.98851     36 L - - -
          2.68618  4.42225  2.77519  2.73123  3.46354  2.40513  3.72494  3.29354  2.67741  2.69355  4.24690  2.90347  2.73739  3.18146  2.89801  2.37887  2.77519  2.98518  4.58477  3.61503
          0.02443  4.11990  4.84225  0.61958  0.77255  0.48576  0.95510
     28   1.34256  4.25850  3.95143  3.55182  3.85988  3.37839  4.42478  2.54546  3.48019  2.70549  3.77545  3.69135  4.03091  3.78274  3.74149  2.80459  2.93417  1.66612  5.45028  4.23553     37 a - - -
          2.68618  4.42225  2.77519  2.73123  3.46354  2.40513  3.72494  3.29354  2.67741  2.69355  4.24690  2.90347  2.73739  3.18146  2.89801  2.37887  2.77519  2.98518  4.58477  3.61503
          0.02443  4.11990  4.84225  0.61958  0.77255  0.48576  0.95510
     29   2.22411  4.73049  3.05165  2.56118  4.19730  3.35113  3.73238  3.59577  1.77380  3.20315  4.02163  3.03401  3.83335  2.89034  2.86571  2.30941  2.44162  3.23068  5.42571  4.11736     38 k - - -
          2.68618  4.42225  2.77519  2.73123  3.46354  2.40513  3.72494  3.29354  2.67741  2.69355  4.24690  2.90347  2.73739  3.18146  2.89801  2.37887  2.77519  2.98518  4.58477  3.61503
          0.02443  4.11990  4.84225  0.61958  0.77255  0.48576  0.95510
     30   2.69871  4.97225  3.00871  1.85393  4.26687  3.46599  3.61925  3.68224  2.04523  3.23065  3.09428  2.97206  3.85777  2.75083  2.35985  2.70241  2.91968  3.33588  5.41445  4.09080     39 e - - -
          2.68618  4.42225  2.77519  2.73123  3.46354  2.40513  3.72494  3.29354  2.67741  2.69355  4.24690  2.90347  2.73739  3.18146  2.89801  2.37887  2.77519  2.98518  4.58477  3.61503
          0.02443  4.11990  4.84225  0.61958  0.77255  0.48576  0.95510
     31   3.38744  4.70552  4.93984  4.41433  3.17063  4.64103  4.97404  1.79478  4.23024  0.84991  2.98487  4.67158  4.83960  4.39246  4.35709  4.02347  3.62147  2.18310  5.27170  4.15172     40 l - - -
          2.68618  4.42225  2.77519  2.73123  3.46354  2.40513  3.72494  3.29354  2.67741  2.69355  4.24690  2.90347  2.73739  3.18146  2.89801  2.37887  2.77519  2.98518  4.58477  3.61503
          0.02443  4.11990  4.84225  0.61958  0.77255  0.48576  0.95510
     32   1.61477  1.39015  4.16831  3.82930  4.02812  3.10123  4.53134  3.08102  3.69374  3.04530  4.00911  3.69574  3.85813  3.95744  3.86249  2.56999  2.80856  2.73484  5.51979  4.34851     41 c - - -
          2.68618  4.42225  2.77519  2.73123  3.46354  2.40513  3.72494  3.29354  2.67741  2.69355  4.24690  2.90347  2.73739  3.18146  2.89801  2.37887  2.77519  2.98518  4.58477  3.61503
          0.02443  4.11990  4.84225  0.61958  0.77255  0.48576  0.95510
     33   2.72610  5.15980  2.18075  2.35358  4.50104  3.41625  3.61356  3.95744  2.03966  3.44222  4.21788  2.89043  3.83892  2.35680  2.16644  2.68800  2.95349  3.55266  5.57091  4.20012     42 k - - -
          2.68618  4.42225  2.77519  2.73123  3.46354  2.40513  3.72494  3.29354  2.67741  2.69355  4.24690  2.90347  2.73739  3.18146  2.89801  2.37887  2.77519  2.98518  4.58477  3.61503
          0.02443  4.11990  4.84225  0.61958  0.77255  0.48576  0.95510
     34   3.07814  5.67098  1.05307  1.77219  4.95554  3.27838  3.87110  4.49107  2.94163  3.98982  4.86758  2.74351  3.92759  3.04764  3.56518  2.94441  3.37873  4.05819  6.13271  4.60924     43 d - - -
          2.68618  4.42225  2.77519  2.73123  3.46354  2.40513  3.72494  3.29354  2.67741  2.69355  4.24690  2.90347  2.73739  3.18146  2.89801  2.37887  2.77519  2.98518  4.58477  3.61503
          0.02443  4.11990  4.84225  0.61958  0.77255  0.48576  0.95510
     35   2.87972  5.40408  1.72180  1.72009  4.71293  3.30317  3.75470  4.21162  2.68340  3.71247  4.52521  2.77097  2.34668  2.90194  3.24020  2.79444  3.15008  3.78843  5.87322  4.40628     44 e - - -
          2.68618  4.42225  2.77519  2.73123  3.46354  2.40513  3.72494  3.29354  2.67741  2.69355  4.24690  2.90347  2.73739  3.18146  2.89801  2.37887  2.77519  2.98518  4.58477  3.61503
          0.02443  4.11990  4.84225  0.61958  0.77255  0.48576  0.95510
     36   2.92165  5.50467  1.70510  1.49758  4.79544  3.29970  3.76004  4.31040  2.69615  3.78841  4.60337  2.75208  3.87534  2.34543  3.25868  2.81842  3.19121  3.87532  5.93749  4.44993     45 e - - -
          2.68618  4.42225  2.77519  2.73123  3.46354  2.40513  3.72494  3.29354  2.67741  2.69355  4.24690  2.90347  2.73739  3.18146  2.89801  2.37887  2.77519  2.98518  4.58477  3.61503
          0.02443  4.11990  4.84225  0.61958  0.77255  0.48576  0.95510
     37   3.17547  4.46338  4.96497  4.47591  3.65653  4.57234  5.18144  1.19566  4.36986  2.14266  3.44855  4.67717  4.87019  4.62762  4.55661  3.97080  3.44142  1.14280  5.65194  4.44717     46 v - - -
          2.68618  4.42225  2.77519  2.73123  3.46354  2.40513  3.72494  3.29354  2.67741  2.69355  4.24690  2.90347  2.73739  3.18146  2.89801  2.37887  2.77519  2.98518  4.58477  3.61503
          0.02443  4.11990  4.84225  0.61958  0.77255  0.48576  0.95510
     38   2.96795  5.23442  3.21678  2.23570  4.66123  3.61570  3.63177  4.03603  1.42168  3.47638  4.30452  3.10402  3.99584  2.75416  1.80284  2.94018  3.15226  3.68001  5.53859  4.30382     47 k - - -
          2.68618  4.42225  2.77519  2.73123  3.46354  2.40513  3.72494  3.29354  2.67741  2.69355  4.24690  2.90347  2.73739  3.18146  2.89801  2.37887  2.77519  2.98518  4.58477  3.61503
          0.02443  4.11990  4.84225  0.61958  0.77255  0.48576  0.95510
     39   2.66605  4.88291  2.08520  2.40822  4.55914  1.60619  3.88984  4.03534  2.84208  3.61042  4.43137  2.91760  3.83607  3.06639  3.34851  2.18090  3.02502  3.57075  5.79894  4.41292     48 g - - -
          2.68618  4.42225  2.77519  2.73123  3.46354  2.40513  3.72494  3.29354  2.67741  2.69355  4.24690  2.90347  2.73739  3.18146  2.89801  2.37887  2.77519  2.98518  4.58477  3.61503
          0.02443  4.11990  4.84225  0.61958  0.77255  0.48576  0.95510
     40   2.70221  4.98236  2.94932  2.17709  4.21129  3.45394  2.62876  3.69432  1.88265  3.24206  4.04954  2.95696  3.85610  2.76293  2.70295  2.70241  2.92619  3.34619  5.39467  3.11195     49 k - - -
          2.68618  4.42225  2.77519  2.73123  3.46354  2.40513  3.72494  3.29354  2.67741  2.69355  4.24690  2.90347  2.73739  3.18146  2.89801  2.37887  2.77519  2.98518  4.58477  3.61503
          0.02443  4.11990  4.84225  0.61958  0.77255  0.48576  0.95510
     41   3.72213  4.94543  4.72832  4.43047  0.88847  4.47126  3.55486  3.35556  4.27018  2.66481  3.95231  4.16492  4.77917  4.22478  4.28698  3.84986  3.94583  3.29956  3.68894  1.58898     50 f - - -
          2.68618  4.42225  2.77519  2.73123  3.46354  2.40513  3.72494  3.29354  2.67741  2.69355  4.24690  2.90347  2.73739  3.18146  2.89801  2.37887  2.77519  2.98518  4.58477  3.61503
          0.02443  4.11990  4.84225  0.61958  0.77255  0.48576  0.95510
     42   2.40430  4.98635  3.07444  2.53146  4.36913  2.86570  3.64654  3.77663  1.62406  3.30738  4.11890  3.02169  3.88965  2.77922  2.20988  2.75152  2.97338  3.41733  5.46132  4.16409     51 k - - -
          2.68618  4.42225  2.77519  2.73123  3.46354  2.40513  3.72494  3.29354  2.67741  2.69355  4.24690  2.90347  2.73739  3.18146  2.89801  2.37887  2.77519  2.98518  4.58477  3.61503
          0.02443  4.11990  4.84225  0.61958  0.77255  0.48576  0.95510
     43   2.76706  5.25894  1.93051  2.24887  4.56265  3.34592  2.91099  4.05327  2.16519  3.54759  4.33040  2.16853  3.83437  2.79543  2.98319  2.70751  3.01395  3.63679  5.69354  4.26584     52 d - - -
          2.68622  4.42229  2.77524  2.73127  3.46358  2.40517  3.72499  3.29358  2.67703  2.69359  4.24694  2.90351  2.73744  3.18150  2.89781  2.37891  2.77524  2.98522  4.58481  3.61507
          0.31440  1.33987  4.84225  0.20808  1.67208  0.48576  0.95510
     44   3.18115  4.47362  4.95569  4.46876  3.63500  4.56533  5.17252  1.06693  4.35754  2.11258  3.42886  4.67176  4.86541  4.61436  4.54276  3.96552  3.44810  1.30163  5.63807  4.43647     54 i - - -
          2.68618  4.42225  2.77519  2.73123  3.46354  2.40513  3.72494  3.29354  2.67741  2.69355  4.24690  2.90347  2.73739  3.18146  2.89801  2.37887  2.77519  2.98518  4.58477  3.61503
          0.02443  4.11990  4.84225  0.61958  0.77255  0.48576  0.95510
     45   3.41174  4.74016  4.78209  4.32302  1.30770  4.46676  4.23388  2.50443  4.16732  1.34228  3.14843  4.39499  4.72735  4.24632  4.25581  3.84278  3.64398  2.60164  4.44232  2.88875     55 f - - -
          2.68618  4.42225  2.77519  2.73123  3.46354  2.40513  3.72494  3.29354  2.67741  2.69355  4.24690  2.90347  2.73739  3.18146  2.89801  2.37887  2.77519  2.98518  4.58477  3.61503
          0.02443  4.11990  4.84225  0.61958  0.77255  0.48576  0.95510
     46   3.71545  4.94228  4.72245  4.42294  0.87999  4.46710  3.55925  3.34565  4.26316  2.65500  3.94356  4.16380  4.77601  4.22185  4.28247  3.84618  3.93977  3.29115  3.69450  1.61666     56 f - - -
          2.68618  4.42225  2.77519  2.73123  3.46354  2.40513  3.72494  3.29354  2.67741  2.69355  4.24690  2.90347  2.73739  3.18146  2.89801  2.37887  2.77519  2.98518  4.58477  3.61503
          0.02443  4.11990  4.84225  0.61958  0.77255  0.48576  0.95510
     47   2.59451  4.22793  3.63709  3.07672  2.76734  3.60330  3.88775  2.66717  3.00885  2.00775  3.34010  2.87491  3.99186  3.29562  3.31510  2.49608  2.83397  2.17821  4.80753  3.56274     57 l - - -
          2.68618  4.42225  2.77519  2.73123  3.46354  2.40513  3.72494  3.29354  2.67741  2.69355  4.24690  2.90347  2.73739  3.18146  2.89801  2.37887  2.77519  2.98518  4.58477  3.61503
          0.02443  4.11990  4.84225  0.61958  0.77255  0.48576  0.95510
     48   2.58097  4.29530  3.90969  3.47959  3.78631  3.46504  4.35967  2.48589  3.37980  2.62395  3.70306  3.67968  4.07209  3.70976  3.65158  2.87279  1.50807  1.67254  5.38083  4.15797     58 t - - -
          2.68618  4.42225  2.77519  2.73123  3.46354  2.40513  3.72494  3.29354  2.67741  2.69355  4.24690  2.90347  2.73739  3.18146  2.89801  2.37887  2.77519  2.98518  4.58477  3.61503
          0.02443  4.11990  4.84225  0.61958  0.77255  0.48576  0.95510
     49   3.00838  4.49068  4.46261  4.14028  3.74405  3.97394  4.90352  2.07235  4.01213  2.39221  3.67795  4.28864  4.52572  4.35723  4.19992  3.49856  3.36706  0.76124  5.56805  4.31222     59 v - - -
          2.68618  4.42225  2.77519  2.73123  3.46354  2.40513  3.72494  3.29354  2.67741  2.69355  4.24690  2.90347  2.73739  3.18146  2.89801  2.37887  2.77519  2.98518  4.58477  3.61503
          0.02443  4.11990  4.84225  0.61958  0.77255  0.48576  0.95510
     50   2.45513  4.37494  3.44213  3.27706  4.33405  3.10125  4.37606  3.89406  3.36800  3.59751  4.50723  3.45615  3.86202  3.69877  3.64094  0.77090  2.95515  3.37359  5.68776  4.42111     60 s - - -
          2.68618  4.42225  2.77519  2.73123  3.46354  2.40513  3.72494  3.29354  2.67741  2.69355  4.24690  2.90347  2.73739  3.18146  2.89801  2.37887  2.77519  2.98518  4.58477  3.61503
          0.02443  4.11990  4.84225  0.61958  0.77255  0.48576  0.95510
     51   2.83906  5.19295  2.79625  2.42078  4.54103  3.45306  3.66290  3.98424  1.97080  3.47463  4.28588  2.14568  3.90396  1.87302  2.62643  2.80328  3.06607  3.60531  5.59357  4.25755     61 q - - -
          2.68618  4.42225  2.77519  2.73123  3.46354  2.40513  3.72494  3.29354  2.67741  2.69355  4.24690  2.90347  2.73739  3.18146  2.89801  2.37887  2.77519  2.98518  4.58477  3.61503
          0.02443  4.11990  4.84225  0.61958  0.77255  0.48576  0.95510
     52   2.56945  4.65453  3.06946  2.62670  4.17832  3.31639  3.79537  3.57332  2.16673  3.20044  4.03150  3.07574  3.83902  2.97128  2.93986  1.79906  2.10468  3.20517  5.43566  4.13998     62 s - - -
          2.68618  4.42225  2.77519  2.73123  3.46354  2.40513  3.72494  3.29354  2.67741  2.69355  4.24690  2.90347  2.73739  3.18146  2.89801  2.37887  2.77519  2.98518  4.58477  3.61503
          0.02443  4.11990  4.84225  0.61958  0.77255  0.48576  0.95510
     53   1.88290  4.34628  3.39758  3.15786  4.33115  3.10510  4.27625  3.65593  3.22120  3.39276  4.29820  3.38121  1.21860  3.55088  3.52804  2.58834  2.88746  3.20310  5.68408  4.46583     63 p - - -
          2.68618  4.42225  2.77519  2.73123  3.46354  2.40513  3.72494  3.29354  2.67741  2.69355  4.24690  2.90347  2.73739  3.18146  2.89801  2.37887  2.77519  2.98518  4.58477  3.61503
          0.02443  4.11990  4.84225  0.61958  0.77255  0.48576  0.95510
     54   2.95013  4.94218  2.87785  2.79214  4.34703  3.36752  4.15157  4.11901  3.08075  3.73929  4.69862  0.78454  4.03467  3.43083  3.43868  3.01164  3.34386  3.71554  5.62454  4.28231     64 n - - -
          2.68618  4.42225  2.77519  2.73123  3.46354  2.40513  3.72494  3.29354  2.67741  2.69355  4.24690  2.90347  2.73739  3.18146  2.89801  2.37887  2.77519  2.98518  4.58477  3.61503
          0.02443  4.11990  4.84225  0.61958  0.77255  0.48576  0.95510
     55   3.13128  4.46023  4.84421  4.27393  2.12280  4.38708  4.68398  1.82158  4.14405  1.35468  3.01206  4.44416  4.63164  4.25009  4.23810  3.72082  3.35839  1.82840  5.05061  3.88792     65 l - - -
          2.68618  4.42225  2.77519  2.73123  3.46354  2.40513  3.72494  3.29354  2.67741  2.69355  4.24690  2.90347  2.73739  3.18146  2.89801  2.37887  2.77519  2.98518  4.58477  3.61503
          0.02443  4.11990  4.84225  0.61958  0.77255  0.48576  0.95510
     56   2.87495  5.20176  3.00374  1.75744  4.58537  3.52806  3.63477  3.99319  1.86834  3.45991  4.27220  3.01296  3.93549  2.75759  1.89110  2.84347  3.08063  3.62209  5.55486  4.26518     66 e - - -
          2.68618  4.42225  2.77519  2.73123  3.46354  2.40513  3.72494  3.29354  2.67741  2.69355  4.24690  2.90347  2.73739  3.18146  2.89801  2.37887  2.77519  2.98518  4.58477  3.61503
          0.02443  4.11990  4.84225  0.61958  0.77255  0.48576  0.95510
     57   2.35542  4.91236  2.94832  2.03861  4.19101  3.42616  3.62224  3.61212  2.35307  3.18311  3.98595  2.94068  3.82640  2.43241  2.44051  2.65241  2.87220  2.81222  5.39075  4.04891     67 e - - -
          2.68618  4.42225  2.77519  2.73123  3.46354  2.40513  3.72494  3.29354  2.67741  2.69355  4.24690  2.90347  2.73739  3.18146  2.89801  2.37887  2.77519  2.98518  4.58477  3.61503
          0.02443  4.11990  4.84225  0.61958  0.77255  0.48576  0.95510
     58   3.32373  4.62212  4.97228  4.44682  3.26763  4.63635  5.01650  1.32283  4.28380  1.16792  3.07678  4.68328  4.84764  4.45453  4.41471  4.01656  3.56174  1.98834  5.34027  4.20925     68 l - - -
          2.68618  4.42225  2.77519  2.73123  3.46354  2.40513  3.72494  3.29354  2.67741  2.69355  4.24690  2.90347  2.73739  3.18146  2.89801  2.37887  2.77519  2.98518  4.58477  3.61503
          0.02443  4.11990  4.84225  0.61958  0.77255  0.48576  0.95510
     59   2.77155  4.56381  3.61407  3.05277  3.79311  3.61546  3.93148  2.87912  2.58553  2.71917  3.73291  3.41902  4.06485  3.18408  1.80888  2.96235  3.04024  1.69601  5.21395  3.97036     69 v - - -
          2.68618  4.42225  2.77519  2.73123  3.46354  2.40513  3.72494  3.29354  2.67741  2.69355  4.24690  2.90347  2.73739  3.18146  2.89801  2.37887  2.77519  2.98518  4.58477  3.61503
          0.02443  4.11990  4.84225  0.61958  0.77255  0.48576  0.95510
     60   2.36425  4.94052  2.87307  2.40505  4.29062  2.77280  3.64920  3.72669  2.12731  3.28028  4.07586  2.92718  3.82334  2.17958  2.82758  2.36825  2.89505  3.35387  5.47018  4.11811     70 k - - -
          2.68618  4.42225  2.77519  2.73123  3.46354  2.40513  3.72494  3.29354  2.67741  2.69355  4.24690  2.90347  2.73739  3.18146  2.89801  2.37887  2.77519  2.98518  4.58477  3.61503
          0.02443  4.11990  4.84225  0.61958  0.77255  0.48576  0.95510
     61   2.64308  4.90267  2.88507  2.14813  4.15950  3.41238  3.04892  3.59118  2.40838  2.76560  3.97853  2.30217  3.82526  2.77807  2.86135  2.65500  2.51065  3.25039  5.38653  4.03666     71 e - - -
          2.68618  4.42225  2.77519  2.73123  3.46354  2.40513  3.72494  3.29354  2.67741  2.69355  4.24690  2.90347  2.73739  3.18146  2.89801  2.37887  2.77519  2.98518  4.58477  3.61503
          0.02443  4.11990  4.84225  0.61958  0.77255  0.48576  0.95510
     62   3.29956  4.59732  4.95503  4.43703  3.31649  4.62192  5.02423  1.17603  4.27367  1.34245  3.13225  4.67046  4.84813  4.46782  4.41518  4.00585  3.54195  1.91771  5.37332  4.22151     72 i - - -
          2.68618  4.42225  2.77519  2.73123  3.46354  2.40513  3.72494  3.29354  2.67741  2.69355  4.24690  2.90347  2.73739  3.18146  2.89801  2.37887  2.77519  2.98518  4.58477  3.61503
          0.02443  4.11990  4.84225  0.61958  0.77255  0.48576  0.95510
     63   2.77590  4.26764  4.06198  3.49674  2.35393  3.82317  3.88502  2.65703  3.33741  1.77496  3.28599  3.71080  4.17779  3.58906  2.85211  3.11192  3.00478  2.50883  2.59326  2.97867     73 l - - -
          2.68618  4.42225  2.77519  2.73123  3.46354  2.40513  3.72494  3.29354  2.67741  2.69355  4.24690  2.90347  2.73739  3.18146  2.89801  2.37887  2.77519  2.98518  4.58477  3.61503
          0.19646  4.11990  1.81942  0.61958  0.77255  0.48576  0.95510
     64   2.83547  5.19354  2.48031  1.64720  4.48616  3.32268  3.67543  3.95132  2.41801  3.46944  4.32059  2.81930  3.84751  1.95984  2.82611  2.78483  3.08764  3.58619  5.62669  4.24882     74 e - - -
          2.68618  4.42225  2.77519  2.73123  3.46354  2.40513  3.72494  3.29354  2.67741  2.69355  4.24690  2.90347  2.73739  3.18146  2.89801  2.37887  2.77519  2.98518  4.58477  3.61503
          0.14689  3.95239  2.14217  0.61958  0.77255  0.65159  0.73651
     65   2.59183  4.69091  2.44371  2.42225  3.80322  3.36700  2.91600  3.29772  2.46101  2.91935  2.90956  2.93022  3.79571  2.81405  2.89502  2.64599  2.83227  3.00896  5.14895  3.79073     75 e - - -
          2.68618  4.42225  2.77519  2.73123  3.46354  2.40513  3.72494  3.29354  2.67741  2.69355  4.24690  2.90347  2.73739  3.18146  2.89801  2.37887  2.77519  2.98518  4.58477  3.61503
          0.03252  3.83802  4.56037  0.61958  0.77255  0.73828  0.64996
     66   2.75254  4.95540  2.64396  2.37871  4.30822  3.30421  3.64811  3.77475  1.89207  3.33632  4.19544  1.92783  3.82339  2.81589  2.63239  2.75054  3.01829  3.42063  5.46132  4.12976     76 k - - -
          2.68618  4.42225  2.77519  2.73123  3.46354  2.40513  3.72494  3.29354  2.67741  2.69355  4.24690  2.90347  2.73739  3.18146  2.89801  2.37887  2.77519  2.98518  4.58477  3.61503
          0.03252  3.83802  4.56037  0.61958  0.77255  0.73828  0.64996
     67   2.62350  4.40174  3.29016  3.18550  4.32729  0.78430  4.30739  3.91900  3.36203  3.57735  4.55323  3.45460  3.79176  3.68901  3.60137  2.79452  3.10208  3.45401  5.43104  4.42822     77 g - - -
          2.68618  4.42225  2.77519  2.73123  3.46354  2.40513  3.72494  3.29354  2.67741  2.69355  4.24690  2.90347  2.73739  3.18146  2.89801  2.37887  2.77519  2.98518  4.58477  3.61503
          0.03252  3.83802  4.56037  0.61958  0.77255  0.73828  0.64996
     68   2.65594  2.75828  3.83343  3.34261  2.77945  3.56627  3.79828  2.69142  3.18788  2.41089  3.44179  3.55253  4.03310  3.48654  3.41942  2.92848  2.94619  2.50189  4.37731  1.86021     78 y - - -
          2.68618  4.42225  2.77519  2.73123  3.46354  2.40513  3.72494  3.29354  2.67741  2.69355  4.24690  2.90347  2.73739  3.18146  2.89801  2.37887  2.77519  2.98518  4.58477  3.61503
          0.03252  3.83802  4.56037  0.61958  0.77255  0.73828  0.64996
     69   2.65277  4.86501  2.63431  2.34868  4.29142  2.52339  3.65166  3.72956  1.98263  3.29618  4.12954  2.34237  3.77966  2.81369  2.76325  2.66383  2.93274  3.35712  5.47230  4.13799     79 k - - -
          2.68618  4.42225  2.77519  2.73123  3.46354  2.40513  3.72494  3.29354  2.67741  2.69355  4.24690  2.90347  2.73739  3.18146  2.89801  2.37887  2.77519  2.98518  4.58477  3.61503
          0.03252  3.83802  4.56037  0.61958  0.77255  0.73828  0.64996
     70   1.40475  4.11516  3.25332  3.02199  4.18157  2.03795  4.13196  3.51048  3.11939  3.27139  4.13912  3.21025  3.63003  3.41562  3.42464  2.36558  2.67021  3.02251  5.53135  4.32222     80 a - - -
          2.68618  4.42225  2.77519  2.73123  3.46354  2.40513  3.72494  3.29354  2.67741  2.69355  4.24690  2.90347  2.73739  3.18146  2.89801  2.37887  2.77519  2.98518  4.58477  3.61503
          0.03252  3.83802  4.56037  0.61958  0.77255  0.73828  0.64996
     71   2.68394  4.32297  3.68481  3.15921  3.32868  3.67194  4.03052  2.02690  3.03806  1.85588  3.26636  3.51995  2.85223  3.37918  3.33983  2.98002  2.94423  2.23838  4.97284  3.73398     81 l - - -
          2.68618  4.42225  2.77519  2.73123  3.46354  2.40513  3.72494  3.29354  2.67741  2.69355  4.24690  2.90347  2.73739  3.18146  2.89801  2.37887  2.77519  2.98518  4.58477  3.61503
          0.03252  3.83802  4.56037  0.61958  0.77255  0.35512  1.20762
     72   2.69178  5.06167  2.06373  2.31555  4.40479  2.80109  3.67329  3.85858  2.17592  3.40058  4.19260  2.86080  3.82247  2.80709  2.97542  2.66987  2.21674  3.46700  5.58449  4.19301     82 d - - -
          2.68618  4.42225  2.77519  2.73123  3.46354  2.40513  3.72494  3.29354  2.67741  2.69355  4.24690  2.90347  2.73739  3.18146  2.89801  2.37887  2.77519  2.98518  4.58477  3.61503
          0.02443  4.11990  4.84225  0.61958  0.77255  0.48576  0.95510
     73   3.27504  4.62704  4.71098  4.23945  1.25044  4.36505  4.27208  1.96197  4.09722  1.83268  3.20053  4.33173  4.66142  4.21154  4.20709  3.73292  3.51864  2.39054  4.53038  2.99996     83 f - - -
          2.68618  4.42225  2.77519  2.73123  3.46354  2.40513  3.72494  3.29354  2.67741  2.69355  4.24690  2.90347  2.73739  3.18146  2.89801  2.37887  2.77519  2.98518  4.58477  3.61503
          0.02443  4.11990  4.84225  0.61958  0.77255  0.48576  0.95510
     74   2.31691  4.85563  2.48556  2.17425  4.11375  3.39749  3.66356  3.52511  2.48646  2.43802  3.95115  2.93111  3.82806  2.81778  2.95748  2.34585  2.87985  3.19612  5.37598  4.03029     84 e - - -
          2.68618  4.42225  2.77519  2.73123  3.46354  2.40513  3.72494  3.29354  2.67741  2.69355  4.24690  2.90347  2.73739  3.18146  2.89801  2.37887  2.77519  2.98518  4.58477  3.61503
          0.02443  4.11990  4.84225  0.61958  0.77255  0.48576  0.95510
     75   2.63817  4.94809  2.33485  2.35913  4.37828  2.69069  3.70440  3.83347  2.53584  3.38642  4.17832  2.47874  3.80966  2.84365  3.02864  2.26129  2.23447  3.42851  5.57869  4.19783     85 t - - -
          2.68618  4.42225  2.77519  2.73123  3.46354  2.40513  3.72494  3.29354  2.67741  2.69355  4.24690  2.90347  2.73739  3.18146  2.89801  2.37887  2.77519  2.98518  4.58477  3.61503
          0.02443  4.11990  4.84225  0.61958  0.77255  0.48576  0.95510
     76   2.62997  3.37883  2.19745  2.10606  4.24661  2.86058  3.65768  3.68526  2.46809  3.25548  4.05292  2.89991  3.81005  2.79629  2.95139  2.36052  2.88199  3.31814  5.46538  4.09866     86 e - - -
          2.68618  4.42225  2.77519  2.73123  3.46354  2.40513  3.72494  3.29354  2.67741  2.69355  4.24690  2.90347  2.73739  3.18146  2.89801  2.37887  2.77519  2.98518  4.58477  3.61503
          0.02443  4.11990  4.84225  0.61958  0.77255  0.48576  0.95510
     77   2.66168  4.80290  2.96929  2.49305  3.81386  3.44516  2.56170  3.46830  2.49347  3.06882  3.90863  2.56297  3.86413  2.85933  2.92782  2.13726  2.90089  3.15679  5.16657  3.07050     87 s - - -
          2.68618  4.42225  2.77519  2.73123  3.46354  2.40513  3.72494  3.29354  2.67741  2.69355  4.24690  2.90347  2.73739  3.18146  2.89801  2.37887  2.77519  2.98518  4.58477  3.61503
          0.02443  4.11990  4.84225  0.61958  0.77255  0.48576  0.95510
     78   2.33044  4.89712  2.89191  2.01546  4.15689  3.42412  3.65537  3.56104  2.41412  2.66812  3.97858  2.94918  3.84451  2.20400  2.84825  2.68514  2.90271  3.23391  5.39090  4.05240     88 e - - -
          2.68618  4.42225  2.77519  2.73123  3.46354  2.40513  3.72494  3.29354  2.67741  2.69355  4.24690  2.90347  2.73739  3.18146  2.89801  2.37887  2.77519  2.98518  4.58477  3.61503
          0.02443  4.11990  4.84225  0.61958  0.77255  0.48576  0.95510
     79   1.27888  4.54560  3.15799  2.81379  3.91371  3.30951  2.75063  3.46080  2.78621  3.12407  4.01674  3.20682  3.89208  3.18523  3.13309  2.71489  2.94032  3.12244  5.29866  3.95481     89 a - - -
          2.68618  4.42225  2.77519  2.73123  3.46354  2.40513  3.72494  3.29354  2.67741  2.69355  4.24690  2.90347  2.73739  3.18146  2.89801  2.37887  2.77519  2.98518  4.58477  3.61503
          0.02443  4.11990  4.84225  0.61958  0.77255  0.48576  0.95510
     80   2.64883  4.76769  2.84052  1.92291  4.14766  2.06145  3.78033  3.49506  2.62750  3.17034  4.02168  2.99958  3.85979  2.96047  3.06838  2.70435  2.93583  2.55137  5.44280  4.11586     90 e - - -
          2.68618  4.42225  2.77519  2.73123  3.46354  2.40513  3.72494  3.29354  2.67741  2.69355  4.24690  2.90347  2.73739  3.18146  2.89801  2.37887  2.77519  2.98518  4.58477  3.61503
          0.02443  4.11990  4.84225  0.61958  0.77255  0.48576  0.95510
     81   2.59770  3.07583  4.12368  3.53948  2.70490  3.70819  4.02111  2.43305  3.40985  2.22370  3.17007  3.71981  4.08166  3.62134  3.57238  3.00310  2.45872  1.87116  4.66395  2.82464     91 v - - -
          2.68618  4.42225  2.77519  2.73123  3.46354  2.40513  3.72494  3.29354  2.67741  2.69355  4.24690  2.90347  2.73739  3.18146  2.89801  2.37887  2.77519  2.98518  4.58477  3.61503
          0.02443  4.11990  4.84225  0.61958  0.77255  0.48576  0.95510
     82   2.72734  4.79282  2.84946  2.65820  4.41477  1.25352  3.97387  3.92727  2.78540  3.51514  4.38860  3.11263  3.91489  2.31891  3.15007  2.79505  3.09329  3.51168  5.64936  4.34878     92 g - - -
          2.68618  4.42225  2.77519  2.73123  3.46354  2.40513  3.72494  3.29354  2.67741  2.69355  4.24690  2.90347  2.73739  3.18146  2.89801  2.37887  2.77519  2.98518  4.58477  3.61503
          0.02443  4.11990  4.84225  0.61958  0.77255  0.48576  0.95510
     83   2.32602  4.40285  3.46589  2.91128  3.60102  3.53777  3.85344  2.87841  2.73100  1.82773  3.53657  3.30861  3.96008  3.14052  2.56600  2.82078  2.51015  2.65615  5.03653  3.80263     93 l - - -
          2.68618  4.42225  2.77519  2.73123  3.46354  2.40513  3.72494  3.29354  2.67741  2.69355  4.24690  2.90347  2.73739  3.18146  2.89801  2.37887  2.77519  2.98518  4.58477  3.61503
          0.02443  4.11990  4.84225  0.61958  0.77255  0.48576  0.95510
     84   2.04644  4.75412  3.05260  2.54461  4.16631  3.37793  3.70812  3.57174  2.43642  3.17267  3.99202  2.52724  3.83839  2.86482  2.16428  2.65741  2.50540  3.21870  5.39520  4.08553     94 a - - -
          2.68618  4.42225  2.77519  2.73123  3.46354  2.40513  3.72494  3.29354  2.67741  2.69355  4.24690  2.90347  2.73739  3.18146  2.89801  2.37887  2.77519  2.98518  4.58477  3.61503
          0.19646  4.11990  1.81942  0.61958  0.77255  0.48576  0.95510
     85   2.77993  5.29900  2.01006  1.86002  4.59990  3.26175  3.65108  4.09054  2.15445  3.58353  4.38336  2.23793  3.79361  2.78897  3.03817  2.70221  3.03671  3.67183  5.73722  4.28955     95 e - - -
          2.68618  4.42225  2.77519  2.73123  3.46354  2.40513  3.72494  3.29354  2.67741  2.69355  4.24690  2.90347  2.73739  3.18146  2.89801  2.37887  2.77519  2.98518  4.58477  3.61503
          0.02895  3.95239  4.67474  0.61958  0.77255  0.65159  0.73651
     86   3.22060  4.57679  4.67868  4.15679  3.13702  4.43761  4.77526  1.71457  3.97419  1.03999  2.97649  4.43080  4.68099  4.19562  4.14112  3.80878  3.46089  2.05157  5.17893  4.01682     96 l - - -
          2.68618  4.42225  2.77519  2.73123  3.46354  2.40513  3.72494  3.29354  2.67741  2.69355  4.24690  2.90347  2.73739  3.18146  2.89801  2.37887  2.77519  2.98518  4.58477  3.61503
          0.02895  3.95239  4.67474  0.61958  0.77255  0.39449  1.12093
     87   3.44457  4.83754  4.58602  4.23406  3.24887  4.29361  4.81296  2.47332  3.99963  0.62098  3.20701  4.48566  4.69089  4.30788  4.13229  3.90435  3.73002  2.57358  5.21042  3.98851     97 L - - -
          2.68618  4.42225  2.77519  2.73123  3.46354  2.40513  3.72494  3.29354  2.67741  2.69355  4.24690  2.90347  2.73739  3.18146  2.89801  2.37887  2.77519  2.98518  4.58477  3.61503
          0.02443  4.11990  4.84225  0.61958  0.77255  0.48576  0.95510
     88   2.74849  5.04967  2.81576  1.90181  4.38793  3.41836  3.67174  3.82137  2.35956  3.35922  4.17079  2.93990  2.23255  2.80933  2.33283  2.73762  2.98910  3.45511  5.52769  4.18567     98 e - - -
          2.68618  4.42225  2.77519  2.73123  3.46354  2.40513  3.72494  3.29354  2.67741  2.69355  4.24690  2.90347  2.73739  3.18146  2.89801  2.37887  2.77519  2.98518  4.58477  3.61503
          0.02443  4.11990  4.84225  0.61958  0.77255  0.48576  0.95510
     89   2.82472  5.19432  2.79948  1.56835  4.53612  3.45203  3.65297  3.97486  2.26729  3.46355  4.27074  2.93495  3.89505  2.35051  2.23793  2.78736  3.04919  3.59506  5.58907  4.24969     99 e - - -
          2.68630  4.42237  2.77532  2.73136  3.46366  2.40525  3.72507  3.29366  2.67753  2.69344  4.24702  2.90302  2.73752  3.18083  2.89813  2.37899  2.77532  2.98531  4.58183  3.61457
          0.12278  2.22887  4.84225  1.59776  0.22608  0.48576  0.95510
     90   2.57160  4.39909  3.49888  3.08863  3.67764  3.37817  4.05152  3.01862  3.00155  1.92166  3.75268  3.40304  3.95606  3.37376  3.31282  1.49083  2.92974  2.77696  5.18402  3.87262    108 s - - -
          2.68618  4.42225  2.77519  2.73123  3.46354  2.40513  3.72494  3.29354  2.67741  2.69355  4.24690  2.90347  2.73739  3.18146  2.89801  2.37887  2.77519  2.98518  4.58477  3.61503
          0.10686  4.11990  2.46393  0.61958  0.77255  0.48576  0.95510
     91   2.59427  4.65706  3.05122  2.55058  3.95865  3.40017  3.69600  3.31653  2.20722  2.98139  3.82805  2.56065  3.83851  2.87863  2.87885  2.67141  2.15183  2.60984  5.25734  3.96024    109 t - - -
          2.68618  4.42225  2.77519  2.73123  3.46354  2.40513  3.72494  3.29354  2.67741  2.69355  4.24690  2.90347  2.73739  3.18146  2.89801  2.37887  2.77519  2.98518  4.58477  3.61503
          0.02650  4.03955  4.76189  0.61958  0.77255  0.57221  0.83074
     92   2.68338  4.99729  2.68602  2.07308  4.34637  2.76914  3.65905  3.78792  2.12684  3.33844  4.14354  2.87050  3.81610  2.80015  2.88157  2.00040  2.93847  3.41173  5.52688  4.16057    110 s - - -
          2.68618  4.42225  2.77519  2.73123  3.46354  2.40513  3.72494  3.29354  2.67741  2.69355  4.24690  2.90347  2.73739  3.18146  2.89801  2.37887  2.77519  2.98518  4.58477  3.61503
          0.02650  4.03955  4.76189  0.61958  0.77255  0.57221  0.83074
     93   2.66281  5.07998  2.33617  2.27542  4.37865  3.34419  2.98235  3.84442  2.39834  3.36805  4.14873  2.47104  3.79039  2.36220  2.88673  2.63092  2.48980  3.45118  5.53745  4.13988    111 e - - -
          2.68618  4.42225  2.77519  2.73123  3.46354  2.40513  3.72494  3.29354  2.67741  2.69355  4.24690  2.90347  2.73739  3.18146  2.89801  2.37887  2.77519  2.98518  4.58477  3.61503
          0.13886  4.03955  2.18884  0.61958  0.77255  0.57221  0.83074
     94   2.31185  4.18573  3.44675  3.04276  3.89516  1.97037  4.04905  3.07116  3.01646  2.92428  3.83059  3.28905  3.75605  3.33690  3.34086  2.50886  2.22425  2.15929  5.31647  4.08711    112 g - - -
          2.68618  4.42225  2.77519  2.73123  3.46354  2.40513  3.72494  3.29354  2.67741  2.69355  4.24690  2.90347  2.73739  3.18146  2.89801  2.37887  2.77519  2.98518  4.58477  3.61503
          0.02961  3.93029  4.65264  0.61958  0.77255  0.38583  1.13908
     95   2.82130  4.86282  3.28848  2.80711  4.34811  3.48240  3.82855  3.78978  2.36321  3.34368  4.21949  3.22896  1.82131  3.00383  1.60588  2.88619  3.10402  3.44280  5.47495  4.24242    113 r - - -
          2.68618  4.42225  2.77519  2.73123  3.46354  2.40513  3.72494  3.29354  2.67741  2.69355  4.24690  2.90347  2.73739  3.18146  2.89801  2.37887  2.77519  2.98518  4.58477  3.61503
          0.02443  4.11990  4.84225  0.61958  0.77255  0.48576  0.95510
     96   2.77540  4.37390  3.80881  3.25024  3.54527  3.81611  4.11312  1.83278  2.28658  2.40527  3.45660  3.61676  4.19039  3.45349  3.35513  3.10528  3.01643  1.68911  5.11201  3.88741    114 v - - -
          2.68618  4.42225  2.77519  2.73123  3.46354  2.40513  3.72494  3.29354  2.67741  2.69355  4.24690  2.90347  2.73739  3.18146  2.89801  2.37887  2.77519  2.98518  4.58477  3.61503
          0.02443  4.11990  4.84225  0.61958  0.77255  0.48576  0.95510
     97   3.44457  4.83754  4.58602  4.23406  3.24887  4.29361  4.81296  2.47332  3.99963  0.62098  3.20701  4.48566  4.69089  4.30788  4.13229  3.90435  3.73002  2.57358  5.21042  3.98851    115 L - - -
          2.68618  4.42225  2.77519  2.73123  3.46354  2.40513  3.72494  3.29354  2.67741  2.69355  4.24690  2.90347  2.73739  3.18146  2.89801  2.37887  2.77519  2.98518  4.58477  3.61503
          0.02443  4.11990  4.84225  0.61958  0.77255  0.48576  0.95510
     98   3.21068  4.58133  4.74605  4.23744  3.28286  4.41359  4.85670  2.06950  4.07099  1.03967  3.11756  4.47406  4.71072  4.29138  4.23389  3.79468  3.46868  1.58738  5.29165  4.13389    116 l - - -
          2.68618  4.42225  2.77519  2.73123  3.46354  2.40513  3.72494  3.29354  2.67741  2.69355  4.24690  2.90347  2.73739  3.18146  2.89801  2.37887  2.77519  2.98518  4.58477  3.61503
          0.02443  4.11990  4.84225  0.61958  0.77255  0.48576  0.95510
     99   3.17367  4.46204  4.96243  4.47332  3.65907  4.57007  5.17973  1.22818  4.36753  2.14709  3.45143  4.67465  4.86880  4.62613  4.55496  3.96832  3.43975  1.11196  5.65261  4.44694    117 v - - -
          2.68618  4.42225  2.77519  2.73123  3.46354  2.40513  3.72494  3.29354  2.67741  2.69355  4.24690  2.90347  2.73739  3.18146  2.89801  2.37887  2.77519  2.98518  4.58477  3.61503
          0.02443  4.11990  4.84225  0.61958  0.77255  0.48576  0.95510
    100   3.44457  4.83754  4.58602  4.23406  3.24887  4.29361  4.81296  2.47332  3.99963  0.62098  3.20701  4.48566  4.69089  4.30788  4.13229  3.90435  3.73002  2.57358  5.21042  3.98851    118 L - - -
          2.68618  4.42225  2.77519  2.73123  3.46354  2.40513  3.72494  3.29354  2.67741  2.69355  4.24690  2.90347  2.73739  3.18146  2.89801  2.37887  2.77519  2.98518  4.58477  3.61503
          0.02443  4.11990  4.84225  0.61958  0.77255  0.48576  0.95510
    101   3.27580  5.41959  0.61910  2.52495  4.83462  3.41658  4.17600  4.48349  3.31099  4.05011  5.04065  3.09117  4.08735  3.42041  3.85558  3.21495  3.62201  4.09847  5.95277  4.67566    119 D - - -
          2.68618  4.42225  2.77519  2.73123  3.46354  2.40513  3.72494  3.29354  2.67741  2.69355  4.24690  2.90347  2.73739  3.18146  2.89801  2.37887  2.77519  2.98518  4.58477  3.61503
          0.02443  4.11990  4.84225  0.61958  0.77255  0.48576  0.95510
    102   3.27580  5.41959  0.61910  2.52495  4.83462  3.41658  4.17600  4.48349  3.31099  4.05011  5.04065  3.09117  4.08735  3.42041  3.85558  3.21495  3.62201  4.09847  5.95277  4.67566    120 D - - -
          2.68618  4.42225  2.77519  2.73123  3.46354  2.40513  3.72494  3.29354  2.67741  2.69355  4.24690  2.90347  2.73739  3.18146  2.89801  2.37887  2.77519  2.98518  4.58477  3.61503
          0.02443  4.11990  4.84225  0.61958  0.77255  0.48576  0.95510
    103   3.00838  4.49068  4.46261  4.14028  3.74405  3.97394  4.90352  2.07235  4.01213  2.39221  3.67795  4.28864  4.52572  4.35723  4.19992  3.49856  3.36706  0.76124  5.56805  4.31222    121 v - - -
          2.68618  4.42225  2.77519  2.73123  3.46354  2.40513  3.72494  3.29354  2.67741  2.69355  4.24690  2.90347  2.73739  3.18146  2.89801  2.37887  2.77519  2.98518  4.58477  3.61503
          0.02443  4.11990  4.84225  0.61958  0.77255  0.48576  0.95510
    104   3.08203  4.73577  3.88363  3.34740  3.07439  3.80475  3.85166  3.33885  2.76516  2.87227  3.91009  3.63531  4.23399  3.39172  2.30026  3.25023  3.32444  3.14643  1.25053  3.08004    122 w - - -
          2.68618  4.42225  2.77519  2.73123  3.46354  2.40513  3.72494  3.29354  2.67741  2.69355  4.24690  2.90347  2.73739  3.18146  2.89801  2.37887  2.77519  2.98518  4.58477  3.61503
          0.02443  4.11990  4.84225  0.61958  0.77255  0.48576  0.95510
    105   2.63699  4.82110  3.02337  2.50531  4.17138  3.41171  3.67265  3.58605  2.38383  3.17065  3.98720  3.00115  3.84451  2.44447  2.43888  2.06642  2.27090  3.24116  5.38474  4.06856    123 s - - -
          2.68618  4.42225  2.77519  2.73123  3.46354  2.40513  3.72494  3.29354  2.67741  2.69355  4.24690  2.90347  2.73739  3.18146  2.89801  2.37887  2.77519  2.98518  4.58477  3.61503
          0.02443  4.11990  4.84225  0.61958  0.77255  0.48576  0.95510
    106   2.67871  4.87080  2.99287  2.19000  4.14593  2.49367  3.65384  3.55384  2.35756  2.65316  3.96627  2.99054  3.86071  2.80461  2.20965  2.70615  2.91028  3.22867  5.36191  4.04456    124 e - - -
          2.68618  4.42225  2.77519  2.73123  3.46354  2.40513  3.72494  3.29354  2.67741  2.69355  4.24690  2.90347  2.73739  3.18146  2.89801  2.37887  2.77519  2.98518  4.58477  3.61503
          0.02443  4.11990  4.84225  0.61958  0.77255  0.48576  0.95510
    107   2.25305  4.82512  2.74765  1.90751  4.33970  3.28556  3.79399  3.75642  2.64109  3.36292  4.18530  2.95626  3.83402  2.95922  3.09804  1.70975  2.94679  3.36404  5.58359  4.23397    125 s - - -
          2.68618  4.42225  2.77519  2.73123  3.46354  2.40513  3.72494  3.29354  2.67741  2.69355  4.24690  2.90347  2.73739  3.18146  2.89801  2.37887  2.77519  2.98518  4.58477  3.61503
          0.31440  4.11990  1.37230  0.61958  0.77255  0.48576  0.95510
    108   2.87157  5.37115  1.46598  1.70132  4.65762  3.15829  3.70629  4.15424  2.71780  3.69068  4.55756  2.63749  3.77895  2.87936  3.29510  2.76812  3.16224  3.75092  5.85058  4.37206    126 d - - -
          2.68618  4.42225  2.77519  2.73123  3.46354  2.40513  3.72494  3.29354  2.67741  2.69355  4.24690  2.90347  2.73739  3.18146  2.89801  2.37887  2.77519  2.98518  4.58477  3.61503
          0.03252  3.83802  4.56037  0.61958  0.77255  0.73828  0.64996
    109   2.60870  4.30039  3.60258  3.20747  1.80699  3.44894  3.80836  2.82349  3.16064  2.47326  3.54109  3.45080  3.97925  3.44423  3.43069  2.24539  2.93873  2.62724  4.44953  2.91140    127 f - - -
          2.68618  4.42225  2.77519  2.73123  3.46354  2.40513  3.72494  3.29354  2.67741  2.69355  4.24690  2.90347  2.73739  3.18146  2.89801  2.37887  2.77519  2.98518  4.58477  3.61503
          0.03252  3.83802  4.56037  0.61958  0.77255  0.35512  1.20762
    110   2.66393  4.20307  3.93605  3.37525  2.71102  3.72345  4.04910  2.44602  3.28177  2.00721  3.27392  3.65209  4.11201  3.53893  3.52892  2.29779  2.91127  1.80116  4.80935  3.56405    128 v - - -
          2.68618  4.42225  2.77519  2.73123  3.46354  2.40513  3.72494  3.29354  2.67741  2.69355  4.24690  2.90347  2.73739  3.18146  2.89801  2.37887  2.77519  2.98518  4.58477  3.61503
          0.02443  4.11990  4.84225  0.61958  0.77255  0.48576  0.95510
    111   3.38598  4.70291  4.94304  4.41697  3.17286  4.64236  4.97643  1.78001  4.23419  0.85640  2.98623  4.67353  4.84038  4.39520  4.36063  4.02440  3.61988  2.17729  5.27372  4.15470    129 l - - -
          2.68618  4.42225  2.77519  2.73123  3.46354  2.40513  3.72494  3.29354  2.67741  2.69355  4.24690  2.90347  2.73739  3.18146  2.89801  2.37887  2.77519  2.98518  4.58477  3.61503
          0.02443  4.11990  4.84225  0.61958  0.77255  0.48576  0.95510
    112   2.74821  5.24654  2.05817  1.78803  4.56650  3.35429  3.65090  4.04873  2.43820  3.53540  4.31038  2.81862  3.82762  2.40619  2.48614  2.69083  2.99103  3.62735  5.67727  4.25657    130 e - - -
          2.68618  4.42225  2.77519  2.73123  3.46354  2.40513  3.72494  3.29354  2.67741  2.69355  4.24690  2.90347  2.73739  3.18146  2.89801  2.37887  2.77519  2.98518  4.58477  3.61503
          0.02443  4.11990  4.84225  0.61958  0.77255  0.48576  0.95510
    113   2.70276  5.03136  2.89978  2.41620  4.37517  3.42563  3.63147  3.81109  1.87541  3.33622  4.13011  2.93712  3.00356  2.19695  2.69850  2.33019  2.93611  3.43469  5.49601  4.15219    131 k - - -
          2.68618  4.42225  2.77519  2.73123  3.46354  2.40513  3.72494  3.29354  2.67741  2.69355  4.24690  2.90347  2.73739  3.18146  2.89801  2.37887  2.77519  2.98518  4.58477  3.61503
          0.02443  4.11990  4.84225  0.61958  0.77255  0.48576  0.95510
    114   3.40595  4.73058  4.83517  4.35159  1.56417  4.50694  4.36996  2.43767  4.19995  1.11843  3.05955  4.46074  4.74301  4.27132  4.28557  3.87760  3.63345  2.55971  4.58333  3.09014    132 l - - -
          2.68618  4.42225  2.77519  2.73123  3.46354  2.40513  3.72494  3.29354  2.67741  2.69355  4.24690  2.90347  2.73739  3.18146  2.89801  2.37887  2.77519  2.98518  4.58477  3.61503
          0.02443  4.11990  4.84225  0.61958  0.77255  0.48576  0.95510
    115   2.77254  4.40623  3.74359  3.18231  3.36292  3.78062  4.03685  1.95302  3.03346  2.13292  2.39546  3.56027  4.13981  2.37524  3.33108  3.05572  3.00439  2.45383  4.98388  3.77858    133 i - - -
          2.68618  4.42225  2.77519  2.73123  3.46354  2.40513  3.72494  3.29354  2.67741  2.69355  4.24690  2.90347  2.73739  3.18146  2.89801  2.37887  2.77519  2.98518  4.58477  3.61503
          0.02443  4.11990  4.84225  0.61958  0.77255  0.48576  0.95510
    116   3.22755  4.54985  4.87176  4.32122  1.78100  4.45582  4.60569  1.65333  4.18441  1.43360  3.01276  4.47810  4.68545  4.27410  4.27472  3.79639  3.45270  2.23307  4.90265  3.59913    134 l - - -
          2.68619  4.42226  2.77521  2.73104  3.46355  2.40514  3.72496  3.29355  2.67742  2.69356  4.24691  2.90348  2.73741  3.18147  2.89802  2.37888  2.77521  2.98519  4.58478  3.61504
          0.10686  2.37025  4.84225  0.38077  1.14992  0.48576  0.95510
    117   2.75633  5.24055  2.25680  2.27266  4.56393  3.36262  3.65256  4.04207  1.91231  3.52956  4.30810  2.19377  3.83451  2.35546  2.89790  2.70094  2.99802  3.62487  5.66952  4.25711    136 k - - -
          2.68618  4.42225  2.77519  2.73123  3.46354  2.40513  3.72494  3.29354  2.67741  2.69355  4.24690  2.90347  2.73739  3.18146  2.89801  2.37887  2.77519  2.98518  4.58477  3.61503
          0.02443  4.11990  4.84225  0.61958  0.77255  0.48576  0.95510
    118   3.29956  4.59732  4.95503  4.43703  3.31649  4.62192  5.02423  1.17603  4.27367  1.34245  3.13225  4.67046  4.84813  4.46782  4.41518  4.00585  3.54195  1.91771  5.37332  4.22151    137 i - - -
          2.68618  4.42225  2.77519  2.73123  3.46354  2.40513  3.72494  3.29354  2.67741  2.69355  4.24690  2.90347  2.73739  3.18146  2.89801  2.37887  2.77519  2.98518  4.58477  3.61503
          0.02443  4.11990  4.84225  0.61958  0.77255  0.48576  0.95510
    119   3.11450  4.82277  3.74954  3.62942  4.59169  3.49664  4.68036  4.20873  3.70951  3.80530  4.87033  3.90790  0.47386  4.09046  3.92078  3.29128  3.57678  3.82439  5.70276  4.71793    138 P - - -
          2.68618  4.42225  2.77519  2.73123  3.46354  2.40513  3.72494  3.29354  2.67741  2.69355  4.24690  2.90347  2.73739  3.18146  2.89801  2.37887  2.77519  2.98518  4.58477  3.61503
          0.02443  4.11990  4.84225  0.61958  0.77255  0.48576  0.95510
    120   2.82764  5.18676  1.98936  2.27002  4.67096  1.57828  3.84096  4.17314  2.81436  3.71259  4.54417  2.30532  3.87085  3.01029  3.36049  2.78698  3.14705  3.73349  5.88282  4.44284    139 g - - -
          2.68618  4.42225  2.77519  2.73123  3.46354  2.40513  3.72494  3.29354  2.67741  2.69355  4.24690  2.90347  2.73739  3.18146  2.89801  2.37887  2.77519  2.98518  4.58477  3.61503
          0.02443  4.11990  4.84225  0.61958  0.77255  0.48576  0.95510
    121   2.61983  3.09236  3.99020  3.42064  2.55800  3.68514  3.94378  2.55766  3.30891  2.29900  3.24459  3.64222  4.06973  3.54059  3.51487  2.97708  2.23885  2.36604  4.60048  2.38766    140 t - - -
          2.68618  4.42225  2.77519  2.73123  3.46354  2.40513  3.72494  3.29354  2.67741  2.69355  4.24690  2.90347  2.73739  3.18146  2.89801  2.37887  2.77519  2.98518  4.58477  3.61503
          0.02443  4.11990  4.84225  0.61958  0.77255  0.48576  0.95510
    122   2.79071  4.89423  3.15919  2.68856  4.36014  3.47556  3.75369  3.68473  1.36128  3.29603  4.16434  3.13468  3.94942  2.91169  2.57103  2.83845  2.17444  3.35230  5.48728  4.22786    141 k - - -
          2.68618  4.42225  2.77519  2.73123  3.46354  2.40513  3.72494  3.29354  2.67741  2.69355  4.24690  2.90347  2.73739  3.18146  2.89801  2.37887  2.77519  2.98518  4.58477  3.61503
          0.02443  4.11990  4.84225  0.61958  0.77255  0.48576  0.95510
    123   2.85451  4.36516  4.23811  3.76989  3.59264  3.91974  4.54800  1.24464  3.63599  2.28733  3.47558  4.00640  4.38255  3.95902  3.87225  3.30100  2.18277  1.92362  5.33207  4.11660    142 i - - -
          2.68618  4.42225  2.77519  2.73123  3.46354  2.40513  3.72494  3.29354  2.67741  2.69355  4.24690  2.90347  2.73739  3.18146  2.89801  2.37887  2.77519  2.98518  4.58477  3.61503
          0.02443  4.11990  4.84225  0.61958  0.77255  0.48576  0.95510
    124   3.44457  4.83754  4.58602  4.23406  3.24887  4.29361  4.81296  2.47332  3.99963  0.62098  3.20701  4.48566  4.69089  4.30788  4.13229  3.90435  3.73002  2.57358  5.21042  3.98851    143 L - - -
          2.68618  4.42225  2.77519  2.73123  3.46354  2.40513  3.72494  3.29354  2.67741  2.69355  4.24690  2.90347  2.73739  3.18146  2.89801  2.37887  2.77519  2.98518  4.58477  3.61503
          0.02443  4.11990  4.84225  0.61958  0.77255  0.48576  0.95510
    125   3.00838  4.49068  4.46261  4.14028  3.74405  3.97394  4.90352  2.07235  4.01213  2.39221  3.67795  4.28864  4.52572  4.35723  4.19992  3.49856  3.36706  0.76124  5.56805  4.31222    144 v - - -
          2.68618  4.42225  2.77519  2.73123  3.46354  2.40513  3.72494  3.29354  2.67741  2.69355  4.24690  2.90347  2.73739  3.18146  2.89801  2.37887  2.77519  2.98518  4.58477  3.61503
          0.02443  4.11990  4.84225  0.61958  0.77255  0.48576  0.95510
    126   2.62362  4.29595  3.98839  3.55235  3.75547  3.53974  4.40723  2.36773  3.45032  2.57116  3.66411  3.74836  4.12837  3.77398  3.71333  2.94463  1.71407  1.45043  5.37585  4.15559    145 v - - -
          2.68618  4.42225  2.77519  2.73123  3.46354  2.40513  3.72494  3.29354  2.67741  2.69355  4.24690  2.90347  2.73739  3.18146  2.89801  2.37887  2.77519  2.98518  4.58477  3.61503
          0.02443  4.11990  4.84225  0.61958  0.77255  0.48576  0.95510
    127   2.45513  4.37494  3.44213  3.27706  4.33405  3.10125  4.37606  3.89406  3.36800  3.59751  4.50723  3.45615  3.86202  3.69877  3.64094  0.77090  2.95515  3.37359  5.68776  4.42111    146 s - - -
          2.68618  4.42225  2.77519  2.73123  3.46354  2.40513  3.72494  3.29354  2.67741  2.69355  4.24690  2.90347  2.73739  3.18146  2.89801  2.37887  2.77519  2.98518  4.58477  3.61503
          0.02443  4.11990  4.84225  0.61958  0.77255  0.48576  0.95510
    128   3.05334  5.18211  3.39296  2.79525  4.57395  3.67288  3.67836  3.98321  2.00343  3.43082  4.30675  3.21591  4.06272  1.99257  1.31522  3.05175  3.23772  3.66310  5.49069  4.28552    147 r - - -
          2.68618  4.42225  2.77519  2.73123  3.46354  2.40513  3.72494  3.29354  2.67741  2.69355  4.24690  2.90347  2.73739  3.18146  2.89801  2.37887  2.77519  2.98518  4.58477  3.61503
          0.02443  4.11990  4.84225  0.61958  0.77255  0.48576  0.95510
    129   2.66361  4.26483  3.81861  3.28541  2.27171  3.65950  3.97995  2.23718  3.20511  2.34688  3.36373  3.57659  4.08115  3.47658  3.47785  1.95428  2.92712  2.42871  4.74908  3.41010    148 s - - -
          2.68618  4.42225  2.77519  2.73123  3.46354  2.40513  3.72494  3.29354  2.67741  2.69355  4.24690  2.90347  2.73739  3.18146  2.89801  2.37887  2.77519  2.98518  4.58477  3.61503
          0.02443  4.11990  4.84225  0.61958  0.77255  0.48576  0.95510
    130   2.69400  5.00847  2.15271  2.37118  4.30708  3.39404  3.66258  3.70117  1.79773  3.29585  4.10811  2.90634  3.84018  2.79944  2.88055  2.68675  2.93696  2.72889  5.50280  4.13495    149 k - - -
          2.68618  4.42225  2.77519  2.73123  3.46354  2.40513  3.72494  3.29354  2.67741  2.69355  4.24690  2.90347  2.73739  3.18146  2.89801  2.37887  2.77519  2.98518  4.58477  3.61503
          0.02443  4.11990  4.84225  0.61958  0.77255  0.48576  0.95510
    131   3.41174  4.74016  4.78209  4.32302  1.30770  4.46676  4.23388  2.50443  4.16732  1.34228  3.14843  4.39499  4.72735  4.24632  4.25581  3.84278  3.64398  2.60164  4.44232  2.88875    150 f - - -
          2.68618  4.42225  2.77519  2.73123  3.46354  2.40513  3.72494  3.29354  2.67741  2.69355  4.24690  2.90347  2.73739  3.18146  2.89801  2.37887  2.77519  2.98518  4.58477  3.61503
          0.02443  4.11990  4.84225  0.61958  0.77255  0.48576  0.95510
    132   2.08996  4.30541  3.49509  3.02292  3.92433  3.23546  4.03882  3.15069  2.98757  2.95387  3.84395  3.32264  1.94949  3.30721  3.34085  2.60407  2.29688  2.36607  5.33090  4.09529    151 p - - -
          2.68618  4.42225  2.77519  2.73123  3.46354  2.40513  3.72494  3.29354  2.67741  2.69355  4.24690  2.90347  2.73739  3.18146  2.89801  2.37887  2.77519  2.98518  4.58477  3.61503
          0.02443  4.11990  4.84225  0.61958  0.77255  0.48576  0.95510
    133   2.69304  5.10041  2.11536  2.29904  4.44249  3.34636  3.66028  3.90814  2.15432  3.43255  4.21576  2.84801  2.96361  2.78810  2.95865  2.07822  2.94531  3.50492  5.60300  4.20219    152 s - - -
          2.68618  4.42225  2.77519  2.73123  3.46354  2.40513  3.72494  3.29354  2.67741  2.69355  4.24690  2.90347  2.73739  3.18146  2.89801  2.37887  2.77519  2.98518  4.58477  3.61503
          0.02443  4.11990  4.84225  0.61958  0.77255  0.48576  0.95510
    134   2.59453  4.28585  3.56756  3.02774  2.38402  3.55515  3.87439  2.78432  2.96879  2.19304  3.42027  3.38674  3.14041  3.26663  3.29253  2.18761  2.85133  2.57040  4.82892  3.53578    153 s - - -
          2.68621  4.42228  2.77522  2.73126  3.46357  2.40516  3.72497  3.29357  2.67744  2.69358  4.24693  2.90350  2.73743  3.18149  2.89804  2.37890  2.77522  2.98459  4.58480  3.61506
          0.12278  2.22887  4.84225  0.65720  0.73044  0.48576  0.95510
    135   2.67724  4.90295  2.00678  2.44837  4.03911  3.43905  3.64761  3.59184  2.41382  3.16520  3.98957  2.96669  3.85325  2.80896  2.25603  2.69372  2.91091  3.26042  3.45188  3.93012    156 d - - -
          2.68618  4.42225  2.77519  2.73123  3.46354  2.40513  3.72494  3.29354  2.67741  2.69355  4.24690  2.90347  2.73739  3.18146  2.89801  2.37887  2.77519  2.98518  4.58477  3.61503
          0.12743  4.11990  2.26919  0.61958  0.77255  0.48576  0.95510
    136   2.38524  2.91598  3.60973  3.08876  3.62492  3.26108  3.97836  2.94776  3.02803  2.69828  3.58559  3.35566  2.82554  3.31992  3.34641  2.22285  2.32927  2.27570  5.06548  3.84864    157 s - - -
          2.68618  4.42225  2.77519  2.73123  3.46354  2.40513  3.72494  3.29354  2.67741  2.69355  4.24690  2.90347  2.73739  3.18146  2.89801  2.37887  2.77519  2.98518  4.58477  3.61503
          0.02705  4.01952  4.74187  0.61958  0.77255  0.42482  1.06098
    137   2.50501  4.39985  3.34146  2.90071  3.89029  3.31598  3.96342  3.10335  2.87004  2.92628  3.82486  2.62228  3.87866  3.21915  3.23106  2.67377  1.61129  2.31546  5.29308  4.03207    158 t - - -
          2.68618  4.42225  2.77519  2.73123  3.46354  2.40513  3.72494  3.29354  2.67741  2.69355  4.24690  2.90347  2.73739  3.18146  2.89801  2.37887  2.77519  2.98518  4.58477  3.61503
          0.02443  4.11990  4.84225  0.61958  0.77255  0.48576  0.95510
    138   3.62406  5.01190  4.21325  3.99533  2.34770  4.12601  3.76332  3.60123  3.84632  2.98941  4.25146  4.04178  4.59696  4.09133  3.97628  3.73329  3.91357  3.48429  3.99872  0.63620    159 Y - - -
          2.68618  4.42225  2.77519  2.73123  3.46354  2.40513  3.72494  3.29354  2.67741  2.69355  4.24690  2.90347  2.73739  3.18146  2.89801  2.37887  2.77519  2.98518  4.58477  3.61503
          0.02443  4.11990  4.84225  0.61958  0.77255  0.48576  0.95510
    139   2.71189  5.14453  1.97779  2.32979  4.46388  3.39707  2.92300  3.93052  2.07094  3.42832  4.20507  2.87255  3.82900  2.73835  2.43819  2.67486  2.94399  3.52868  5.56846  4.18439    160 d - - -
          2.68618  4.42225  2.77519  2.73123  3.46354  2.40513  3.72494  3.29354  2.67741  2.69355  4.24690  2.90347  2.73739  3.18146  2.89801  2.37887  2.77519  2.98518  4.58477  3.61503
          0.02443  4.11990  4.84225  0.61958  0.77255  0.48576  0.95510
    140   3.21068  4.58133  4.74605  4.23744  3.28286  4.41359  4.85670  2.06950  4.07099  1.03967  3.11756  4.47406  4.71072  4.29138  4.23389  3.79468  3.46868  1.58738  5.29165  4.13389    161 l - - -
          2.68618  4.42225  2.77519  2.73123  3.46354  2.40513  3.72494  3.29354  2.67741  2.69355  4.24690  2.90347  2.73739  3.18146  2.89801  2.37887  2.77519  2.98518  4.58477  3.61503
          0.02443  4.11990  4.84225  0.61958  0.77255  0.48576  0.95510
    141   2.69761  5.03345  2.77588  1.77370  4.32817  3.39906  3.64489  3.75889  2.15000  3.31368  4.11336  2.47147  3.83623  2.77799  2.84052  2.68365  2.93425  2.80136  5.50165  4.13619    162 e - - -
          2.68618  4.42225  2.77519  2.73123  3.46354  2.40513  3.72494  3.29354  2.67741  2.69355  4.24690  2.90347  2.73739  3.18146  2.89801  2.37887  2.77519  2.98518  4.58477  3.61503
          0.02443  4.11990  4.84225  0.61958  0.77255  0.48576  0.95510
    142   2.82127  4.50525  3.74341  3.31757  3.47256  3.67401  4.19509  2.73913  3.18266  1.26440  3.46155  3.64707  2.26205  3.55586  3.45520  3.07817  3.12639  2.64210  5.12518  3.87695    163 l - - -
          2.68618  4.42225  2.77519  2.73123  3.46354  2.40513  3.72494  3.29354  2.67741  2.69355  4.24690  2.90347  2.73739  3.18146  2.89801  2.37887  2.77519  2.98518  4.58477  3.61503
          0.02443  4.11990  4.84225  0.61958  0.77255  0.48576  0.95510
    143   3.44457  4.83754  4.58602  4.23406  3.24887  4.29361  4.81296  2.47332  3.99963  0.62098  3.20701  4.48566  4.69089  4.30788  4.13229  3.90435  3.73002  2.57358  5.21042  3.98851    164 L - - -
          2.68618  4.42225  2.77519  2.73123  3.46354  2.40513  3.72494  3.29354  2.67741  2.69355  4.24690  2.90347  2.73739  3.18146  2.89801  2.37887  2.77519  2.98518  4.58477  3.61503
          0.02443  4.11990  4.84225  0.61958  0.77255  0.48576  0.95510
    144   2.70373  5.10576  2.84230  2.13550  4.43810  3.41762  3.61164  3.88738  2.05907  3.38960  4.16868  2.29515  3.83368  2.72856  2.36844  2.33107  2.93175  3.49373  5.53340  4.16879    165 k - - -
          2.68618  4.42225  2.77519  2.73123  3.46354  2.40513  3.72494  3.29354  2.67741  2.69355  4.24690  2.90347  2.73739  3.18146  2.89801  2.37887  2.77519  2.98518  4.58477  3.61503
          0.02443  4.11990  4.84225  0.61958  0.77255  0.48576  0.95510
    145   2.78679  5.19438  2.19265  1.46663  4.39950  3.34925  3.70074  3.92693  2.56907  3.46727  4.28068  2.82800  3.85319  2.85020  3.08103  2.74036  3.03870  3.54929  5.62002  3.03314    166 e - - -
          2.68618  4.42225  2.77519  2.73123  3.46354  2.40513  3.72494  3.29354  2.67741  2.69355  4.24690  2.90347  2.73739  3.18146  2.89801  2.37887  2.77519  2.98518  4.58477  3.61503
          0.02443  4.11990  4.84225  0.61958  0.77255  0.48576  0.95510
    146   2.76740  5.26463  1.96748  1.99118  4.57334  3.34786  2.53111  4.05896  2.13924  3.55050  4.33181  2.81153  3.83409  2.79106  2.97182  2.70688  3.01306  3.64114  5.69663  4.27043    167 d - - -
          2.68618  4.42225  2.77519  2.73123  3.46354  2.40513  3.72494  3.29354  2.67741  2.69355  4.24690  2.90347  2.73739  3.18146  2.89801  2.37887  2.77519  2.98518  4.58477  3.61503
          0.02443  4.11990  4.84225  0.61958  0.77255  0.48576  0.95510
    147   2.80961  5.25303  1.69328  1.76381  4.47082  3.33672  3.71086  3.99838  2.59611  3.52791  4.33974  2.80873  3.85515  2.85905  3.12210  2.75172  3.06483  3.60999  5.67948  3.02237    168 d - - -
          2.68618  4.42225  2.77519  2.73123  3.46354  2.40513  3.72494  3.29354  2.67741  2.69355  4.24690  2.90347  2.73739  3.18146  2.89801  2.37887  2.77519  2.98518  4.58477  3.61503
          0.02443  4.11990  4.84225  0.61958  0.77255  0.48576  0.95510
    148   0.70854  4.33460  3.73202  3.54345  4.31659  3.15093  4.53363  3.48051  3.56660  3.34999  4.36032  3.62466  3.91430  3.88604  3.79477  2.68572  2.98067  3.09112  5.71840  4.54902    169 a - - -
          2.68618  4.42225  2.77519  2.73123  3.46354  2.40513  3.72494  3.29354  2.67741  2.69355  4.24690  2.90347  2.73739  3.18146  2.89801  2.37887  2.77519  2.98518  4.58477  3.61503
          0.02443  4.11990  4.84225  0.61958  0.77255  0.48576  0.95510
    149   2.69701  4.76893  3.19691  2.60754  4.01879  3.51665  3.66840  3.39440  2.06425  3.00970  3.02415  3.08402  3.90071  2.83840  2.11165  2.76014  2.29834  3.10376  5.26099  3.98508    170 k - - -
          2.68618  4.42225  2.77519  2.73123  3.46354  2.40513  3.72494  3.29354  2.67741  2.69355  4.24690  2.90347  2.73739  3.18146  2.89801  2.37887  2.77519  2.98518  4.58477  3.61503
          0.02443  4.11990  4.84225  0.61958  0.77255  0.48576  0.95510
    150   1.33630  4.21335  3.55688  3.27262  4.36630  3.00007  4.32301  3.73495  3.31659  3.46889  4.30849  3.39542  3.75803  3.60389  3.61648  1.39897  2.77164  3.19797  5.72362  4.51171    171 a - - -
          2.68618  4.42225  2.77519  2.73123  3.46354  2.40513  3.72494  3.29354  2.67741  2.69355  4.24690  2.90347  2.73739  3.18146  2.89801  2.37887  2.77519  2.98518  4.58477  3.61503
          0.02443  4.11990  4.84225  0.61958  0.77255  0.48576  0.95510
    151   3.44457  4.83754  4.58602  4.23406  3.24887  4.29361  4.81296  2.47332  3.99963  0.62098  3.20701  4.48566  4.69089  4.30788  4.13229  3.90435  3.73002  2.57358  5.21042  3.98851    172 L - - -
          2.68618  4.42225  2.77519  2.73123  3.46354  2.40513  3.72494  3.29354  2.67741  2.69355  4.24690  2.90347  2.73739  3.18146  2.89801  2.37887  2.77519  2.98518  4.58477  3.61503
          0.02443  4.11990  4.84225  0.61958  0.77255  0.48576  0.95510
    152   3.40905  4.73669  4.79290  4.32820  1.35242  4.47436  4.26078  2.48948  4.17339  1.29576  3.12867  4.40775  4.72976  4.25075  4.26125  3.84879  3.64014  2.59171  4.47051  2.92839    173 l - - -
          2.68618  4.42225  2.77519  2.73123  3.46354  2.40513  3.72494  3.29354  2.67741  2.69355  4.24690  2.90347  2.73739  3.18146  2.89801  2.37887  2.77519  2.98518  4.58477  3.61503
          0.02443  4.11990  4.84225  0.61958  0.77255  0.48576  0.95510
    153   2.69936  2.27556  4.22447  3.65745  3.12411  3.80702  4.11443  1.85524  3.50797  2.20587  3.23340  3.82953  4.18680  3.73578  3.67230  3.11851  2.94541  2.17973  4.71461  2.71691    174 i - - -
          2.68618  4.42225  2.77519  2.73123  3.46354  2.40513  3.72494  3.29354  2.67741  2.69355  4.24690  2.90347  2.73739  3.18146  2.89801  2.37887  2.77519  2.98518  4.58477  3.61503
          0.02443  4.11990  4.84225  0.61958  0.77255  0.48576  0.95510
    154   2.66149  4.70654  3.09265  2.57539  3.85255  3.48147  2.57424  3.32082  2.46514  2.32396  3.80421  3.06212  3.88515  2.50147  2.85306  2.37492  2.89382  3.03671  5.17910  3.85580    175 l - - -
          2.68618  4.42225  2.77519  2.73123  3.46354  2.40513  3.72494  3.29354  2.67741  2.69355  4.24690  2.90347  2.73739  3.18146  2.89801  2.37887  2.77519  2.98518  4.58477  3.61503
          0.02443  4.11990  4.84225  0.61958  0.77255  0.48576  0.95510
    155   2.80004  4.38664  3.86293  3.34118  2.26100  3.75170  3.76715  2.89743  3.24546  2.53649  3.52317  3.59123  4.15241  3.50076  3.50680  1.88941  3.05087  2.70216  2.47239  2.75891    176 s - - -
          2.68618  4.42225  2.77519  2.73123  3.46354  2.40513  3.72494  3.29354  2.67741  2.69355  4.24690  2.90347  2.73739  3.18146  2.89801  2.37887  2.77519  2.98518  4.58477  3.61503
          0.02443  4.11990  4.84225  0.61958  0.77255  0.48576  0.95510
    156   1.09465  4.24569  3.86303  3.49787  3.97003  3.24628  4.40513  2.80492  3.43268  2.85536  3.90252  3.61159  3.94231  3.74236  3.69609  2.68786  2.88685  2.09604  5.51859  4.30171    177 a - - -
          2.68618  4.42225  2.77519  2.73123  3.46354  2.40513  3.72494  3.29354  2.67741  2.69355  4.24690  2.90347  2.73739  3.18146  2.89801  2.37887  2.77519  2.98518  4.58477  3.61503
          0.02443  4.11990  4.84225  0.61958  0.77255  0.48576  0.95510
    157   2.72215  4.40345  3.79458  3.40104  1.47225  3.56227  3.92715  3.00217  3.35773  2.63716  3.68653  3.60620  4.10504  3.61857  3.61271  1.96789  3.06131  2.79320  4.51901  2.96707    178 f - - -
          2.68618  4.42225  2.77519  2.73123  3.46354  2.40513  3.72494  3.29354  2.67741  2.69355  4.24690  2.90347  2.73739  3.18146  2.89801  2.37887  2.77519  2.98518  4.58477  3.61503
          0.12743  4.11990  2.26919  0.61958  0.77255  0.48576  0.95510
    158   2.61106  4.85532  2.83827  2.41289  4.27173  2.68793  3.66297  3.71011  2.40959  3.27245  4.07656  2.22591  2.92854  2.80656  2.43609  2.62992  2.88072  3.32926  5.46324  4.12053    179 n - - -
          2.68618  4.42225  2.77519  2.73123  3.46354  2.40513  3.72494  3.29354  2.67741  2.69355  4.24690  2.90347  2.73739  3.18146  2.89801  2.37887  2.77519  2.98518  4.58477  3.61503
          0.02705  4.01952  4.74187  0.61958  0.77255  0.42482  1.06098
    159   2.73292  5.05999  2.92696  2.43081  4.37353  3.45436  2.89751  3.81285  2.00850  3.33229  4.13072  2.94970  2.60117  2.18955  2.64140  2.71863  2.95590  3.44543  5.48184  4.14480    180 k - - -
          2.68618  4.42225  2.77519  2.73123  3.46354  2.40513  3.72494  3.29354  2.67741  2.69355  4.24690  2.90347  2.73739  3.18146  2.89801  2.37887  2.77519  2.98518  4.58477  3.61503
          0.02443  4.11990  4.84225  0.61958  0.77255  0.48576  0.95510
    160   2.60967  3.54136  2.58064  2.43467  4.06732  3.42071  3.63602  3.48121  2.05750  2.68430  3.89803  2.58551  3.82076  2.78550  2.87846  2.64021  2.84351  3.15483  5.32258  3.98620    181 k - - -
          2.68618  4.42225  2.77519  2.73123  3.46354  2.40513  3.72494  3.29354  2.67741  2.69355  4.24690  2.90347  2.73739  3.18146  2.89801  2.37887  2.77519  2.98518  4.58477  3.61503
          0.02443  4.11990  4.84225  0.61958  0.77255  0.48576  0.95510
    161   2.63628  4.74665  2.99331  2.51737  3.94352  3.42337  2.95848  3.43122  2.49651  2.64686  3.88797  2.60289  3.85651  2.87523  2.91763  1.91051  2.88549  3.11925  5.25530  3.91050    182 s - - -
          2.68618  4.42225  2.77519  2.73123  3.46354  2.40513  3.72494  3.29354  2.67741  2.69355  4.24690  2.90347  2.73739  3.18146  2.89801  2.37887  2.77519  2.98518  4.58477  3.61503
          0.02443  4.11990  4.84225  0.61958  0.77255  0.48576  0.95510
    162   2.88998  4.32451  4.38831  3.85746  3.56761  4.07223  4.58154  1.51264  3.75550  2.28317  3.43606  4.10085  4.45874  4.02998  3.98943  3.41396  2.17521  1.46245  5.29795  4.09323    183 v - - -
          2.68618  4.42225  2.77519  2.73123  3.46354  2.40513  3.72494  3.29354  2.67741  2.69355  4.24690  2.90347  2.73739  3.18146  2.89801  2.37887  2.77519  2.98518  4.58477  3.61503
          0.02443  4.11990  4.84225  0.61958  0.77255  0.48576  0.95510
    163   2.39815  4.37196  3.26209  3.01107  4.35819  3.08413  4.17938  3.82394  3.10500  3.48622  4.33136  3.28348  1.46521  3.42919  3.44455  1.70088  2.85944  3.31047  5.67953  4.42020    184 p - - -
          2.68618  4.42225  2.77519  2.73123  3.46354  2.40513  3.72494  3.29354  2.67741  2.69355  4.24690  2.90347  2.73739  3.18146  2.89801  2.37887  2.77519  2.98518  4.58477  3.61503
          0.02443  4.11990  4.84225  0.61958  0.77255  0.48576  0.95510
    164   2.61478  4.68596  3.08907  2.55758  3.90968  3.44010  3.68926  3.34876  2.48362  2.97822  3.81939  3.04466  2.65601  2.87538  2.50500  2.18560  2.85979  3.04761  5.22130  3.04517    185 s - - -
          2.68618  4.42225  2.77519  2.73123  3.46354  2.40513  3.72494  3.29354  2.67741  2.69355  4.24690  2.90347  2.73739  3.18146  2.89801  2.37887  2.77519  2.98518  4.58477  3.61503
          0.12743  4.11990  2.26919  0.61958  0.77255  0.48576  0.95510
    165   2.81863  5.07179  1.59473  2.31763  4.64528  1.60663  3.89489  4.16263  2.90913  3.72835  4.58698  2.86071  3.85635  3.08611  3.44441  2.79953  3.16529  3.71792  5.84139  4.46142    186 d - - -
          2.68618  4.42225  2.77519  2.73123  3.46354  2.40513  3.72494  3.29354  2.67741  2.69355  4.24690  2.90347  2.73739  3.18146  2.89801  2.37887  2.77519  2.98518  4.58477  3.61503
          0.02705  4.01952  4.74187  0.61958  0.77255  0.42482  1.06098
    166   2.70196  4.42194  3.46083  2.21896  2.14472  3.64173  3.89566  2.71980  2.94202  2.44464  3.46124  3.37677  4.04058  3.25435  3.29123  2.92470  2.94429  2.19894  4.89995  3.57166    187 f - - -
          2.68618  4.42225  2.77519  2.73123  3.46354  2.40513  3.72494  3.29354  2.67741  2.69355  4.24690  2.90347  2.73739  3.18146  2.89801  2.37887  2.77519  2.98518  4.58477  3.61503
          0.02443  4.11990  4.84225  0.61958  0.77255  0.48576  0.95510
    167   2.65619  4.79469  2.94375  2.48259  3.93575  3.43268  3.67439  3.45799  2.48720  3.06747  3.90390  2.55728  3.85798  2.45414  2.91842  2.17793  2.89688  3.14665  5.25028  2.63822    188 s - - -
          2.68618  4.42225  2.77519  2.73123  3.46354  2.40513  3.72494  3.29354  2.67741  2.69355  4.24690  2.90347  2.73739  3.18146  2.89801  2.37887  2.77519  2.98518  4.58477  3.61503
          0.02443  4.11990  4.84225  0.61958  0.77255  0.48576  0.95510
    168   2.68538  5.01534  2.91892  1.97499  4.31162  3.43597  2.93897  3.74906  2.09848  2.73938  4.07681  2.93007  3.83802  2.44680  2.70780  2.67591  2.91049  3.38409  5.45377  4.10614    189 e - - -
          2.68618  4.42225  2.77519  2.73123  3.46354  2.40513  3.72494  3.29354  2.67741  2.69355  4.24690  2.90347  2.73739  3.18146  2.89801  2.37887  2.77519  2.98518  4.58477  3.61503
          0.02443  4.11990  4.84225  0.61958  0.77255  0.48576  0.95510
    169   2.67446  4.94378  1.67954  2.36950  4.46986  3.26444  3.79543  3.91528  2.68705  3.49564  4.30833  2.89451  3.83106  2.95341  3.18838  2.01374  2.42063  3.49441  5.69419  4.30507    190 d - - -
          2.68618  4.42225  2.77519  2.73123  3.46354  2.40513  3.72494  3.29354  2.67741  2.69355  4.24690  2.90347  2.73739  3.18146  2.89801  2.37887  2.77519  2.98518  4.58477  3.61503
          0.02443  4.11990  4.84225  0.61958  0.77255  0.48576  0.95510
    170   3.44457  4.83754  4.58602  4.23406  3.24887  4.29361  4.81296  2.47332  3.99963  0.62098  3.20701  4.48566  4.69089  4.30788  4.13229  3.90435  3.73002  2.57358  5.21042  3.98851    191 L - - -
          2.68618  4.42225  2.77519  2.73123  3.46354  2.40513  3.72494  3.29354  2.67741  2.69355  4.24690  2.90347  2.73739  3.18146  2.89801  2.37887  2.77519  2.98518  4.58477  3.61503
          0.02443  4.11990  4.84225  0.61958  0.77255  0.48576  0.95510
    171   3.13861  4.50149  4.71932  4.22023  3.42948  4.37573  4.87588  1.94108  4.06570  1.48860  3.27775  4.44528  4.70380  4.32520  4.24922  3.75983  3.40493  1.13775  5.38039  4.18046    192 v - - -
          2.68618  4.42225  2.77519  2.73123  3.46354  2.40513  3.72494  3.29354  2.67741  2.69355  4.24690  2.90347  2.73739  3.18146  2.89801  2.37887  2.77519  2.98518  4.58477  3.61503
          0.02443  4.11990  4.84225  0.61958  0.77255  0.48576  0.95510
    172   2.89525  5.18090  3.09219  2.56540  4.52811  3.55992  2.77221  3.96233  1.53450  3.43034  4.25185  3.05022  3.95512  2.05748  2.38805  2.87141  3.09453  3.60414  5.51015  4.22827    193 k - - -
          2.68618  4.42225  2.77519  2.73123  3.46354  2.40513  3.72494  3.29354  2.67741  2.69355  4.24690  2.90347  2.73739  3.18146  2.89801  2.37887  2.77519  2.98518  4.58477  3.61503
          0.02443  4.11990  4.84225  0.61958  0.77255  0.48576  0.95510
    173   3.02074  5.23304  3.15968  2.66929  4.63623  3.61352  3.67383  4.03363  1.24573  3.48415  4.34208  3.12749  4.02553  2.04690  2.30260  2.99837  3.21392  3.69370  5.54949  4.31650    194 k - - -
          2.68618  4.42225  2.77519  2.73123  3.46354  2.40513  3.72494  3.29354  2.67741  2.69355  4.24690  2.90347  2.73739  3.18146  2.89801  2.37887  2.77519  2.98518  4.58477  3.61503
          0.02443  4.11990  4.84225  0.61958  0.77255  0.48576  0.95510
    174   2.37195  4.34969  4.58136  4.06516  3.63133  4.20586  4.77429  1.46000  3.96832  2.28627  3.47317  4.28033  4.58207  4.23459  4.18539  3.56643  3.23613  1.22989  5.42707  4.22084    195 v - - -
          2.68618  4.42225  2.77519  2.73123  3.46354  2.40513  3.72494  3.29354  2.67741  2.69355  4.24690  2.90347  2.73739  3.18146  2.89801  2.37887  2.77519  2.98518  4.58477  3.61503
          0.02443  4.11990  4.84225  0.61958  0.77255  0.48576  0.95510
    175   3.13861  4.50149  4.71932  4.22023  3.42948  4.37573  4.87588  1.94108  4.06570  1.48860  3.27775  4.44528  4.70380  4.32520  4.24922  3.75983  3.40493  1.13775  5.38039  4.18046    196 v - - -
          2.68618  4.42225  2.77519  2.73123  3.46354  2.40513  3.72494  3.29354  2.67741  2.69355  4.24690  2.90347  2.73739  3.18146  2.89801  2.37887  2.77519  2.98518  4.58477  3.61503
          0.02443  4.11990  4.84225  0.61958  0.77255  0.48576  0.95510
    176   2.76583  5.11709  2.92300  2.14211  4.46776  2.50271  3.62458  3.89671  1.80768  3.39444  4.19003  2.95379  3.87588  2.74642  2.24195  2.74214  2.98654  3.51806  5.52637  4.19683    197 k - - -
          2.68618  4.42225  2.77519  2.73123  3.46354  2.40513  3.72494  3.29354  2.67741  2.69355  4.24690  2.90347  2.73739  3.18146  2.89801  2.37887  2.77519  2.98518  4.58477  3.61503
          0.02443  4.11990  4.84225  0.61958  0.77255  0.48576  0.95510
    177   2.75106  5.07623  2.82646  1.74773  4.42728  3.42218  3.65854  3.86370  2.32279  3.38757  4.19189  2.93597  3.86810  2.79061  2.07811  2.32435  2.98885  3.48783  5.54126  4.19707    198 e - - -
          2.68618  4.42225  2.77519  2.73123  3.46354  2.40513  3.72494  3.29354  2.67741  2.69355  4.24690  2.90347  2.73739  3.18146  2.89801  2.37887  2.77519  2.98518  4.58477  3.61503
          0.02443  4.11990  4.84225  0.61958  0.77255  0.48576  0.95510
    178   2.29331  1.17761  4.07859  3.76888  4.04259  3.05501  4.48587  3.33153  3.62227  3.18283  4.10170  3.64463  3.82284  3.91261  3.79305  2.02978  2.79418  2.92161  5.50155  4.29309    199 c - - -
          2.68618  4.42225  2.77519  2.73123  3.46354  2.40513  3.72494  3.29354  2.67741  2.69355  4.24690  2.90347  2.73739  3.18146  2.89801  2.37887  2.77519  2.98518  4.58477  3.61503
          0.02443  4.11990  4.84225  0.61958  0.77255  0.48576  0.95510
    179   2.65769  3.36581  2.91902  2.16560  4.20738  3.42070  3.63821  3.62903  1.98448  3.20209  4.00853  2.28951  3.83505  2.77749  2.79750  2.66879  2.89232  3.28274  5.40775  4.06755    200 k - - -
          2.68618  4.42225  2.77519  2.73123  3.46354  2.40513  3.72494  3.29354  2.67741  2.69355  4.24690  2.90347  2.73739  3.18146  2.89801  2.37887  2.77519  2.98518  4.58477  3.61503
          0.02443  4.11990  4.84225  0.61958  0.77255  0.48576  0.95510
    180   3.00270  4.74621  3.72656  3.66092  4.78471  0.43236  4.75910  4.45142  3.87545  4.07198  5.05480  3.89183  4.14472  4.18047  4.07765  3.18282  3.50312  3.93185  5.80739  4.89739    201 G - - -
          2.68618  4.42225  2.77519  2.73123  3.46354  2.40513  3.72494  3.29354  2.67741  2.69355  4.24690  2.90347  2.73739  3.18146  2.89801  2.37887  2.77519  2.98518  4.58477  3.61503
          0.02443  4.11990  4.84225  0.61958  0.77255  0.48576  0.95510
    181   3.40595  4.73058  4.83517  4.35159  1.56417  4.50694  4.36996  2.43767  4.19995  1.11843  3.05955  4.46074  4.74301  4.27132  4.28557  3.87760  3.63345  2.55971  4.58333  3.09014    202 l - - -
          2.68618  4.42225  2.77519  2.73123  3.46354  2.40513  3.72494  3.29354  2.67741  2.69355  4.24690  2.90347  2.73739  3.18146  2.89801  2.37887  2.77519  2.98518  4.58477  3.61503
          0.02443  4.11990  4.84225  0.61958  0.77255  0.48576  0.95510
    182   3.11450  4.82277  3.74954  3.62942  4.59169  3.49664  4.68036  4.20873  3.70951  3.80530  4.87033  3.90790  0.47386  4.09046  3.92078  3.29128  3.57678  3.82439  5.70276  4.71793    203 P - - -
          2.68618  4.42225  2.77519  2.73123  3.46354  2.40513  3.72494  3.29354  2.67741  2.69355  4.24690  2.90347  2.73739  3.18146  2.89801  2.37887  2.77519  2.98518  4.58477  3.61503
          0.02443  4.11990  4.84225  0.61958  0.77255  0.48576  0.95510
    183   3.39060  4.71156  4.93170  4.40768  3.16560  4.63730  4.96800  1.82910  4.22027  0.83549  2.98216  4.66645  4.83752  4.38579  4.34817  4.02083  3.62501  2.19665  5.26687  4.14421    204 l - - -
          2.68618  4.42225  2.77519  2.73123  3.46354  2.40513  3.72494  3.29354  2.67741  2.69355  4.24690  2.90347  2.73739  3.18146  2.89801  2.37887  2.77519  2.98518  4.58477  3.61503
          0.02443  4.11990  4.84225  0.61958  0.77255  0.48576  0.95510
    184   1.68623  4.21755  3.68260  3.24252  3.89893  3.20207  4.17567  3.04578  3.20106  2.93333  3.84180  3.44269  3.85442  3.49642  3.50875  1.89166  2.79629  1.89444  5.34353  4.12755    205 a - - -
          2.68618  4.42225  2.77519  2.73123  3.46354  2.40513  3.72494  3.29354  2.67741  2.69355  4.24690  2.90347  2.73739  3.18146  2.89801  2.37887  2.77519  2.98518  4.58477  3.61503
          0.02443  4.11990  4.84225  0.61958  0.77255  0.48576  0.95510
    185   3.35757  4.66178  4.97285  4.44338  3.21328  4.64781  5.00214  1.54883  4.27457  0.98279  3.02002  4.68862  4.84649  4.42984  4.39880  4.02678  3.59192  2.08543  5.30409  4.18801    206 l - - -
          2.68618  4.42225  2.77519  2.73123  3.46354  2.40513  3.72494  3.29354  2.67741  2.69355  4.24690  2.90347  2.73739  3.18146  2.89801  2.37887  2.77519  2.98518  4.58477  3.61503
          0.02443  4.11990  4.84225  0.61958  0.77255  0.48576  0.95510
    186   2.94170  5.26848  2.78432  1.83288  4.64189  3.48357  3.70121  4.05585  1.37197  3.54354  4.38040  2.97918  3.95412  2.83890  2.58329  2.89762  3.16596  3.68868  5.64637  4.33728    207 k - - -
          2.68618  4.42225  2.77519  2.73123  3.46354  2.40513  3.72494  3.29354  2.67741  2.69355  4.24690  2.90347  2.73739  3.18146  2.89801  2.37887  2.77519  2.98518  4.58477  3.61503
          0.02443  4.11990  4.84225  0.61958  0.77255  0.48576  0.95510
    187   3.00838  4.49068  4.46261  4.14028  3.74405  3.97394  4.90352  2.07235  4.01213  2.39221  3.67795  4.28864  4.52572  4.35723  4.19992  3.49856  3.36706  0.76124  5.56805  4.31222    208 v - - -
          2.68618  4.42225  2.77519  2.73123  3.46354  2.40513  3.72494  3.29354  2.67741  2.69355  4.24690  2.90347  2.73739  3.18146  2.89801  2.37887  2.77519  2.98518  4.58477  3.61503
          0.02443  4.11990  4.84225  0.61958  0.77255  0.48576  0.95510
    188   3.18769  4.46704  4.97220  4.44914  3.54717  4.59746  5.09828  1.39842  4.34383  1.78352  3.34043  4.66093  4.85126  4.56051  4.51320  3.97082  3.43679  1.15902  5.53470  4.36311    209 v - - -
          2.68618  4.42225  2.77519  2.73123  3.46354  2.40513  3.72494  3.29354  2.67741  2.69355  4.24690  2.90347  2.73739  3.18146  2.89801  2.37887  2.77519  2.98518  4.58477  3.61503
          0.02443  4.11990  4.84225  0.61958  0.77255  0.48576  0.95510
    189   3.00270  4.74621  3.72656  3.66092  4.78471  0.43236  4.75910  4.45142  3.87545  4.07198  5.05480  3.89183  4.14472  4.18047  4.07765  3.18282  3.50312  3.93185  5.80739  4.89739    210 G - - -
          2.68618  4.42225  2.77519  2.73123  3.46354  2.40513  3.72494  3.29354  2.67741  2.69355  4.24690  2.90347  2.73739  3.18146  2.89801  2.37887  2.77519  2.98518  4.58477  3.61503
          0.02443  4.11990  4.84225  0.61958  0.77255  0.48576  0.95510
    190   2.10902  4.37353  3.39810  2.84050  3.58183  3.50415  3.82075  2.50169  2.77145  2.63251  3.52548  3.25552  3.92042  3.10809  2.63960  2.41110  2.82778  2.35116  5.00619  3.76110    211 a - - -
          2.68618  4.42225  2.77519  2.73123  3.46354  2.40513  3.72494  3.29354  2.67741  2.69355  4.24690  2.90347  2.73739  3.18146  2.89801  2.37887  2.77519  2.98518  4.58477  3.61503
          0.02443  4.11990  4.84225  0.61958  0.77255  0.48576  0.95510
    191   2.45513  4.37494  3.44213  3.27706  4.33405  3.10125  4.37606  3.89406  3.36800  3.59751  4.50723  3.45615  3.86202  3.69877  3.64094  0.77090  2.95515  3.37359  5.68776  4.42111    212 s - - -
          2.68618  4.42225  2.77519  2.73123  3.46354  2.40513  3.72494  3.29354  2.67741  2.69355  4.24690  2.90347  2.73739  3.18146  2.89801  2.37887  2.77519  2.98518  4.58477  3.61503
          0.02443  4.11990  4.84225  0.61958  0.77255  0.48576  0.95510
    192   3.44457  4.83754  4.58602  4.23406  3.24887  4.29361  4.81296  2.47332  3.99963  0.62098  3.20701  4.48566  4.69089  4.30788  4.13229  3.90435  3.73002  2.57358  5.21042  3.98851    213 L - - -
          2.68618  4.42225  2.77519  2.73123  3.46354  2.40513  3.72494  3.29354  2.67741  2.69355  4.24690  2.90347  2.73739  3.18146  2.89801  2.37887  2.77519  2.98518  4.58477  3.61503
          0.02443  4.11990  4.84225  0.61958  0.77255  0.48576  0.95510
    193   2.67585  3.17038  3.15313  2.62470  4.12182  3.44740  3.71491  3.51022  1.54868  3.12965  3.97144  2.62335  3.89036  2.88356  2.71061  2.73898  2.93271  3.18748  5.34725  4.06104    214 k - - -
          2.68618  4.42225  2.77519  2.73123  3.46354  2.40513  3.72494  3.29354  2.67741  2.69355  4.24690  2.90347  2.73739  3.18146  2.89801  2.37887  2.77519  2.98518  4.58477  3.61503
          0.02443  4.11990  4.84225  0.61958  0.77255  0.48576  0.95510
    194   2.91093  5.35464  1.98494  1.91891  4.71664  1.54979  3.81747  4.20817  2.79626  3.73756  4.57623  2.78939  3.88842  2.98327  3.35772  2.83632  3.20443  3.79259  5.91236  4.45572    215 g - - -
          2.68618  4.42225  2.77519  2.73123  3.46354  2.40513  3.72494  3.29354  2.67741  2.69355  4.24690  2.90347  2.73739  3.18146  2.89801  2.37887  2.77519  2.98518  4.58477  3.61503
          0.02443  4.11990  4.84225  0.61958  0.77255  0.48576  0.95510
    195   3.04122  5.24501  3.40526  2.74793  4.69398  3.68435  3.63325  4.04802  1.70543  3.47423  4.31804  3.17955  4.04400  1.95571  1.54199  3.02014  3.20866  3.70860  5.51829  4.32339    216 r - - -
          2.68618  4.42225  2.77519  2.73123  3.46354  2.40513  3.72494  3.29354  2.67741  2.69355  4.24690  2.90347  2.73739  3.18146  2.89801  2.37887  2.77519  2.98518  4.58477  3.61503
          0.02443  4.11990  4.84225  0.61958  0.77255  0.48576  0.95510
    196   1.91279  4.30005  3.36050  3.05206  4.32839  3.05541  4.17667  3.72940  3.11682  3.41288  4.24386  3.29323  1.52095  3.42318  3.46137  2.04428  2.79535  3.22249  5.65990  4.42291    217 p - - -
          2.68618  4.42225  2.77519  2.73123  3.46354  2.40513  3.72494  3.29354  2.67741  2.69355  4.24690  2.90347  2.73739  3.18146  2.89801  2.37887  2.77519  2.98518  4.58477  3.61503
          0.02443  4.11990  4.84225  0.61958  0.77255  0.48576  0.95510
    197   2.83498  4.87627  2.92069  1.51645  3.95883  3.51727  3.84126  3.23537  2.64676  2.04466  3.90217  3.10727  3.98837  3.04234  3.03817  2.89855  3.08714  3.02791  5.37392  4.04546    218 e - - -
          2.68618  4.42225  2.77519  2.73123  3.46354  2.40513  3.72494  3.29354  2.67741  2.69355  4.24690  2.90347  2.73739  3.18146  2.89801  2.37887  2.77519  2.98518  4.58477  3.61503
          0.02443  4.11990  4.84225  0.61958  0.77255  0.48576  0.95510
    198   2.59446  4.43320  3.30375  2.74012  3.58532  3.52313  3.75404  2.95760  2.42077  2.34581  2.93082  2.76654  3.90617  3.02117  3.06360  2.75809  2.53168  2.71562  4.99190  3.05340    219 l - - -
          2.68618  4.42225  2.77519  2.73123  3.46354  2.40513  3.72494  3.29354  2.67741  2.69355  4.24690  2.90347  2.73739  3.18146  2.89801  2.37887  2.77519  2.98518  4.58477  3.61503
          0.02443  4.11990  4.84225  0.61958  0.77255  0.48576  0.95510
    199   2.68893  4.14712  4.14886  3.57127  2.54640  3.79553  4.02960  2.14026  3.44751  1.91384  3.16841  3.76740  4.15109  3.65562  3.62092  3.08746  2.51082  2.30436  4.62435  2.44448    220 l - - -
          2.68618  4.42225  2.77519  2.73123  3.46354  2.40513  3.72494  3.29354  2.67741  2.69355  4.24690  2.90347  2.73739  3.18146  2.89801  2.37887  2.77519  2.98518  4.58477  3.61503
          0.02443  4.11990  4.84225  0.61958  0.77255  0.48576  0.95510
    200   3.78018  5.06048  4.49082  4.26318  2.96478  4.02571  4.23979  3.82255  3.98456  3.17143  4.44352  4.36442  4.56540  4.35904  4.06681  3.98128  4.09473  3.71939  0.50608  2.95512    221 W - - -
          2.68618  4.42225  2.77519  2.73123  3.46354  2.40513  3.72494  3.29354  2.67741  2.69355  4.24690  2.90347  2.73739  3.18146  2.89801  2.37887  2.77519  2.98518  4.58477  3.61503
          0.02443  4.11990  4.84225  0.61958  0.77255  0.48576  0.95510
    201   2.36953  4.71776  3.03729  2.28296  3.11384  3.44541  3.66694  3.33520  2.04760  2.97120  3.80737  3.00846  3.84462  2.84035  2.90796  2.67362  2.50104  3.03724  5.24313  3.93171    222 k - - -
          2.68618  4.42225  2.77519  2.73123  3.46354  2.40513  3.72494  3.29354  2.67741  2.69355  4.24690  2.90347  2.73739  3.18146  2.89801  2.37887  2.77519  2.98518  4.58477  3.61503
          0.02443  4.11990  4.84225  0.61958  0.77255  0.48576  0.95510
    202   2.52693  4.54481  3.09118  2.65851  4.00066  2.04898  3.82533  2.77878  2.69734  3.05844  3.90245  2.51838  3.83187  3.03125  3.11354  2.24665  2.84372  3.05754  5.33306  4.04046    223 g - - -
          2.68618  4.42225  2.77519  2.73123  3.46354  2.40513  3.72494  3.29354  2.67741  2.69355  4.24690  2.90347  2.73739  3.18146  2.89801  2.37887  2.77519  2.98518  4.58477  3.61503
          0.02443  4.11990  4.84225  0.61958  0.77255  0.48576  0.95510
    203   1.88614  4.86882  3.06931  2.56253  4.22853  3.45223  3.68724  3.63130  2.31746  3.20544  4.03953  3.04439  3.88787  2.14090  2.27608  2.74420  2.95487  3.29515  5.40739  4.11193    224 a - - -
          2.68618  4.42225  2.77519  2.73123  3.46354  2.40513  3.72494  3.29354  2.67741  2.69355  4.24690  2.90347  2.73739  3.18146  2.89801  2.37887  2.77519  2.98518  4.58477  3.61503
          0.02443  4.11990  4.84225  0.61958  0.77255  0.48576  0.95510
    204   2.78732  4.47211  3.64968  3.19094  3.72335  3.68468  4.10443  2.51562  2.35488  2.60682  3.65874  3.54665  4.14968  3.40556  3.16802  3.05622  3.06836  1.26650  5.24338  3.99952    225 v - - -
          2.68618  4.42225  2.77519  2.73123  3.46354  2.40513  3.72494  3.29354  2.67741  2.69355  4.24690  2.90347  2.73739  3.18146  2.89801  2.37887  2.77519  2.98518  4.58477  3.61503
          0.12743  4.11990  2.26919  0.61958  0.77255  0.48576  0.95510
    205   2.89284  5.30695  2.31847  1.27830  4.62481  3.27467  3.76101  4.12588  2.65175  3.66153  4.51404  2.20980  3.86350  2.92805  3.14054  2.82119  3.17634  3.72896  5.80373  4.36730    226 e - - -
          2.68618  4.42225  2.77519  2.73123  3.46354  2.40513  3.72494  3.29354  2.67741  2.69355  4.24690  2.90347  2.73739  3.18146  2.89801  2.37887  2.77519  2.98518  4.58477  3.61503
          0.02705  4.01952  4.74187  0.61958  0.77255  0.42482  1.06098
    206   2.65572  4.65882  3.24420  2.68028  3.93035  3.47915  3.72654  3.31264  2.42773  2.94728  2.93501  3.13287  3.90159  2.92030  1.94596  2.12349  2.90452  3.02805  5.22853  3.95368    227 r - - -
          2.68618  4.42225  2.77519  2.73123  3.46354  2.40513  3.72494  3.29354  2.67741  2.69355  4.24690  2.90347  2.73739  3.18146  2.89801  2.37887  2.77519  2.98518  4.58477  3.61503
          0.02443  4.11990  4.84225  0.61958  0.77255  0.48576  0.95510
    207   3.16716  4.57902  4.46689  3.95286  2.72132  4.17045  4.10429  2.62544  3.69357  1.11851  3.22481  4.10022  4.49334  3.94514  3.83609  3.53571  3.39974  2.64995  2.28978  2.95207    228 l - - -
          2.68618  4.42225  2.77519  2.73123  3.46354  2.40513  3.72494  3.29354  2.67741  2.69355  4.24690  2.90347  2.73739  3.18146  2.89801  2.37887  2.77519  2.98518  4.58477  3.61503
          0.02443  4.11990  4.84225  0.61958  0.77255  0.48576  0.95510
    208   2.62410  4.70617  2.92256  2.63916  4.27129  3.27267  3.88513  3.76975  2.66697  3.36931  4.22597  3.08203  3.86660  2.38603  3.03545  1.31580  2.97601  3.36743  5.54428  4.21353    229 s - - -
          2.68618  4.42225  2.77519  2.73123  3.46354  2.40513  3.72494  3.29354  2.67741  2.69355  4.24690  2.90347  2.73739  3.18146  2.89801  2.37887  2.77519  2.98518  4.58477  3.61503
          0.02443  4.11990  4.84225  0.61958  0.77255  0.48576  0.95510
    209   2.72956  5.10201  2.86287  1.93409  4.43639  3.43327  3.62223  3.87753  2.27592  3.38367  4.17260  2.92142  3.85183  2.37659  2.14521  2.33628  2.95616  3.49361  5.52767  4.17696    230 e - - -
          2.68618  4.42225  2.77519  2.73123  3.46354  2.40513  3.72494  3.29354  2.67741  2.69355  4.24690  2.90347  2.73739  3.18146  2.89801  2.37887  2.77519  2.98518  4.58477  3.61503
          0.02443  4.11990  4.84225  0.61958  0.77255  0.48576  0.95510
    210   2.59905  4.71265  2.90922  2.59510  4.35877  1.68718  3.85279  3.79087  2.15881  3.38674  4.21264  3.04877  3.84326  3.02926  3.01262  2.20037  2.94203  3.37310  5.58513  4.27681    231 g - - -
          2.68618  4.42225  2.77519  2.73123  3.46354  2.40513  3.72494  3.29354  2.67741  2.69355  4.24690  2.90347  2.73739  3.18146  2.89801  2.37887  2.77519  2.98518  4.58477  3.61503
          0.02443  4.11990  4.84225  0.61958  0.77255  0.48576  0.95510
    211   2.82472  5.19432  2.79948  1.56835  4.53612  3.45203  3.65297  3.97486  2.26729  3.46355  4.27074  2.93495  3.89505  2.35051  2.23793  2.78736  3.04919  3.59506  5.58907  4.24969    232 e - - -
          2.68618  4.42225  2.77519  2.73123  3.46354  2.40513  3.72494  3.29354  2.67741  2.69355  4.24690  2.90347  2.73739  3.18146  2.89801  2.37887  2.77519  2.98518  4.58477  3.61503
          0.02443  4.11990  4.84225  0.61958  0.77255  0.48576  0.95510
    212   2.68838  4.92435  2.93753  2.46216  4.25411  3.42623  3.66043  3.67101  2.10968  3.23674  4.05109  2.97194  2.31261  2.39802  2.74661  2.70305  2.50681  3.32228  5.43459  4.10904    233 k - - -
          2.68618  4.42225  2.77519  2.73123  3.46354  2.40513  3.72494  3.29354  2.67741  2.69355  4.24690  2.90347  2.73739  3.18146  2.89801  2.37887  2.77519  2.98518  4.58477  3.61503
          0.02443  4.11990  4.84225  0.61958  0.77255  0.48576  0.95510
    213   2.47455  4.36352  4.64167  4.12872  3.63605  4.25782  4.83207  1.27763  4.02974  2.26367  3.46875  4.33883  4.62396  4.29411  4.24037  3.62294  3.26479  1.33573  5.45900  4.25498    234 i - - -
          2.68618  4.42225  2.77519  2.73123  3.46354  2.40513  3.72494  3.29354  2.67741  2.69355  4.24690  2.90347  2.73739  3.18146  2.89801  2.37887  2.77519  2.98518  4.58477  3.61503
          0.02443  4.11990  4.84225  0.61958  0.77255  0.48576  0.95510
    214   2.63548  3.15010  2.46491  2.90533  3.55670  3.55191  3.90221  2.77178  2.89159  1.78956  3.52403  3.31969  3.98171  3.20540  3.25805  2.84214  2.89538  2.56365  5.03964  3.77806    235 l - - -
          2.68618  4.42225  2.77519  2.73123  3.46354  2.40513  3.72494  3.29354  2.67741  2.69355  4.24690  2.90347  2.73739  3.18146  2.89801  2.37887  2.77519  2.98518  4.58477  3.61503
          0.02443  4.11990  4.84225  0.61958  0.77255  0.48576  0.95510
    215   2.67228  4.78615  2.85646  1.78627  2.96871  2.39004  3.73167  3.44466  2.59914  3.07801  3.93440  2.99245  3.86869  2.92379  3.04914  2.72211  2.93005  3.13953  5.30977  3.95602    236 e - - -
          2.68618  4.42225  2.77519  2.73123  3.46354  2.40513  3.72494  3.29354  2.67741  2.69355  4.24690  2.90347  2.73739  3.18146  2.89801  2.37887  2.77519  2.98518  4.58477  3.61503
          0.02443  4.11990  4.84225  0.61958  0.77255  0.48576  0.95510
    216   2.60883  4.85653  2.90979  2.42971  4.22134  3.36858  3.66525  3.65261  2.19028  3.22662  4.02690  2.53869  2.98716  2.80606  2.88650  2.31062  2.27626  3.28554  5.43547  4.08950    237 k - - -
          2.68618  4.42225  2.77519  2.73123  3.46354  2.40513  3.72494  3.29354  2.67741  2.69355  4.24690  2.90347  2.73739  3.18146  2.89801  2.37887  2.77519  2.98518  4.58477  3.61503
          0.02443  4.11990  4.84225  0.61958  0.77255  0.48576  0.95510
    217   2.24262  4.63994  3.06016  2.58568  4.01871  3.35737  2.24854  3.42972  2.57003  3.06381  3.90074  3.05492  3.01538  2.93758  2.98661  2.65109  2.41367  3.09809  5.32125  4.01591    238 a - - -
          2.68618  4.42225  2.77519  2.73123  3.46354  2.40513  3.72494  3.29354  2.67741  2.69355  4.24690  2.90347  2.73739  3.18146  2.89801  2.37887  2.77519  2.98518  4.58477  3.61503
          0.02443  4.11990  4.84225  0.61958  0.77255  0.48576  0.95510
    218   2.76483  5.08206  2.63618  1.51925  4.22941  3.38394  3.69065  3.79462  2.51686  3.35385  4.17877  2.43330  3.86469  2.85195  2.98328  2.74315  3.01160  3.44111  5.48509  3.06695    239 e - - -
          2.68618  4.42225  2.77519  2.73123  3.46354  2.40513  3.72494  3.29354  2.67741  2.69355  4.24690  2.90347  2.73739  3.18146  2.89801  2.37887  2.77519  2.98518  4.58477  3.61503
          0.02443  4.11990  4.84225  0.61958  0.77255  0.48576  0.95510
    219   2.56888  4.63705  3.04229  2.57901  4.00439  3.35524  3.75546  3.41705  2.58991  2.55670  3.89486  2.53591  2.54405  2.94311  3.01443  2.10340  2.85446  3.08793  5.31576  4.00640    240 s - - -
          2.68618  4.42225  2.77519  2.73123  3.46354  2.40513  3.72494  3.29354  2.67741  2.69355  4.24690  2.90347  2.73739  3.18146  2.89801  2.37887  2.77519  2.98518  4.58477  3.61503
          0.02443  4.11990  4.84225  0.61958  0.77255  0.48576  0.95510
    220   2.65706  5.05582  2.48057  2.34931  4.37161  3.40160  3.60135  3.82393  2.12710  3.34103  4.11544  2.88656  3.81049  2.39965  2.48183  2.63494  2.28393  3.43285  5.50094  4.12680    241 k - - -
          2.68618  4.42225  2.77519  2.73123  3.46354  2.40513  3.72494  3.29354  2.67741  2.69355  4.24690  2.90347  2.73739  3.18146  2.89801  2.37887  2.77519  2.98518  4.58477  3.61503
          0.02443  4.11990  4.84225  0.61958  0.77255  0.48576  0.95510
    221   3.14332  4.50570  4.72335  4.22210  3.41570  4.37989  4.87286  1.95018  4.06753  1.44279  3.26212  4.44777  4.70393  4.32213  4.24876  3.76264  3.40826  1.16915  5.37061  4.17557    242 v - - -
          2.68618  4.42225  2.77519  2.73123  3.46354  2.40513  3.72494  3.29354  2.67741  2.69355  4.24690  2.90347  2.73739  3.18146  2.89801  2.37887  2.77519  2.98518  4.58477  3.61503
          0.02443  4.11990  4.84225  0.61958  0.77255  0.48576  0.95510
    222   2.86206  4.39327  4.03086  3.46669  2.21868  3.89672  4.04948  2.58008  3.26976  1.43283  3.20383  3.75361  4.24133  3.58334  2.73550  3.19191  3.09241  2.51571  4.70154  3.34792    243 l - - -
          2.68618  4.42225  2.77519  2.73123  3.46354  2.40513  3.72494  3.29354  2.67741  2.69355  4.24690  2.90347  2.73739  3.18146  2.89801  2.37887  2.77519  2.98518  4.58477  3.61503
          0.02443  4.11990  4.84225  0.61958  0.77255  0.48576  0.95510
    223   2.17452  5.04067  2.86158  1.93956  4.35686  3.42204  3.62787  3.79228  2.31829  3.32350  4.11782  2.92036  3.84187  2.40407  2.36718  2.68679  2.93145  3.42089  5.49249  4.14072    244 e - - -
          2.68618  4.42225  2.77519  2.73123  3.46354  2.40513  3.72494  3.29354  2.67741  2.69355  4.24690  2.90347  2.73739  3.18146  2.89801  2.37887  2.77519  2.98518  4.58477  3.61503
          0.02443  4.11990  4.84225  0.61958  0.77255  0.48576  0.95510
    224   2.64286  3.39162  3.17526  2.60381  3.98116  3.46895  3.68891  3.36688  2.40047  2.99369  3.83804  3.07785  3.87645  2.27234  2.14841  2.71710  2.47032  3.06793  5.25251  3.96895    245 r - - -
          2.68618  4.42225  2.77519  2.73123  3.46354  2.40513  3.72494  3.29354  2.67741  2.69355  4.24690  2.90347  2.73739  3.18146  2.89801  2.37887  2.77519  2.98518  4.58477  3.61503
          0.02443  4.11990  4.84225  0.61958  0.77255  0.48576  0.95510
    225   3.33652  4.63960  5.00344  4.43443  3.14819  4.63148  4.95026  1.64382  4.29733  1.04625  2.32814  4.67150  4.80192  4.38233  4.39502  3.98108  3.55686  2.20123  5.23258  4.18209    246 l - - -
          2.68618  4.42225  2.77519  2.73123  3.46354  2.40513  3.72494  3.29354  2.67741  2.69355  4.24690  2.90347  2.73739  3.18146  2.89801  2.37887  2.77519  2.98518  4.58477  3.61503
          0.02443  4.11990  4.84225  0.61958  0.77255  0.48576  0.95510
    226   2.81694  5.18611  2.98974  1.98734  4.56306  3.50256  3.61457  3.98549  1.90914  3.44946  4.24459  2.98067  3.90163  2.09134  2.15071  2.78358  3.02608  3.59994  5.54822  4.23697    247 k - - -
          2.68618  4.42225  2.77519  2.73123  3.46354  2.40513  3.72494  3.29354  2.67741  2.69355  4.24690  2.90347  2.73739  3.18146  2.89801  2.37887  2.77519  2.98518  4.58477  3.61503
          0.02443  4.11990  4.84225  0.61958  0.77255  0.48576  0.95510
    227   1.68032  4.37345  3.42548  2.96078  3.80810  3.33639  3.98316  3.05723  2.91195  2.31497  3.74696  3.30954  2.38496  3.25487  3.26318  2.68988  2.85195  2.78304  5.24458  3.99461    248 a - - -
          2.68618  4.42225  2.77519  2.73123  3.46354  2.40513  3.72494  3.29354  2.67741  2.69355  4.24690  2.90347  2.73739  3.18146  2.89801  2.37887  2.77519  2.98518  4.58477  3.61503
          0.02443  4.11990  4.84225  0.61958  0.77255  0.48576  0.95510
    228   2.31946  4.26514  3.47209  3.16438  4.31266  3.04477  4.23795  3.68034  3.18233  3.40668  4.25534  3.35254  3.77609  3.50250  3.49789  1.21624  1.87502  3.18172  5.66446  4.43295    249 s - - -
          2.68618  4.42225  2.77519  2.73123  3.46354  2.40513  3.72494  3.29354  2.67741  2.69355  4.24690  2.90347  2.73739  3.18146  2.89801  2.37887  2.77519  2.98518  4.58477  3.61503
          0.02443  4.11990  4.84225  0.61958  0.77255  0.48576  0.95510
    229   3.24575  4.56019  4.92520  4.36642  2.05055  4.49542  4.69927  1.60301  4.23162  1.28205  2.97760  4.53507  4.70976  4.30915  4.31382  3.83761  3.46906  2.22503  4.99030  3.75518    250 l - - -
          2.68618  4.42225  2.77519  2.73123  3.46354  2.40513  3.72494  3.29354  2.67741  2.69355  4.24690  2.90347  2.73739  3.18146  2.89801  2.37887  2.77519  2.98518  4.58477  3.61503
          0.02443  4.11990  4.84225  0.61958  0.77255  0.48576  0.95510
    230   2.99927  5.62948  1.40280  1.63531  4.91125  3.27694  3.80824  4.44627  2.82316  3.91824  4.75588  2.21184  3.89450  2.96777  3.43123  2.87336  3.28407  3.99980  6.06927  4.54305    251 d - - -
          2.68618  4.42225  2.77519  2.73123  3.46354  2.40513  3.72494  3.29354  2.67741  2.69355  4.24690  2.90347  2.73739  3.18146  2.89801  2.37887  2.77519  2.98518  4.58477  3.61503
          0.02443  4.11990  4.84225  0.61958  0.77255  0.48576  0.95510
    231   1.86341  2.99748  3.55793  3.04170  3.70081  3.33519  3.98572  2.95777  2.99059  2.75756  3.65102  2.34833  3.88169  3.29773  3.33099  2.67307  2.80002  2.26844  5.13620  3.90565    252 a - - -
          2.68618  4.42225  2.77519  2.73123  3.46354  2.40513  3.72494  3.29354  2.67741  2.69355  4.24690  2.90347  2.73739  3.18146  2.89801  2.37887  2.77519  2.98518  4.58477  3.61503
          0.02443  4.11990  4.84225  0.61958  0.77255  0.48576  0.95510
    232   3.44457  4.83754  4.58602  4.23406  3.24887  4.29361  4.81296  2.47332  3.99963  0.62098  3.20701  4.48566  4.69089  4.30788  4.13229  3.90435  3.73002  2.57358  5.21042  3.98851    253 L - - -
          2.68618  4.42225  2.77519  2.73123  3.46354  2.40513  3.72494  3.29354  2.67741  2.69355  4.24690  2.90347  2.73739  3.18146  2.89801  2.37887  2.77519  2.98518  4.58477  3.61503
          0.02443  4.11990  4.84225  0.61958  0.77255  0.48576  0.95510
    233   2.82183  5.27457  1.50481  2.24833  4.60417  3.32571  3.72945  4.08496  2.19781  3.60073  4.40805  2.81268  2.83897  2.87233  3.10434  2.76142  3.08621  3.67574  5.76251  4.33278    254 d - - -
          2.68618  4.42225  2.77519  2.73123  3.46354  2.40513  3.72494  3.29354  2.67741  2.69355  4.24690  2.90347  2.73739  3.18146  2.89801  2.37887  2.77519  2.98518  4.58477  3.61503
          0.02443  4.11990  4.84225  0.61958  0.77255  0.48576  0.95510
    234   2.86519  5.31302  2.01289  1.89686  4.63359  3.30970  3.76768  4.11414  2.69093  3.64315  4.46671  2.79841  1.80330  2.92196  3.22987  2.79775  3.13948  3.71083  5.81889  4.37698    255 p - - -
          2.68609  4.42240  2.77508  2.73113  3.46368  2.40527  3.72509  3.29324  2.67755  2.69345  4.24704  2.90361  2.73754  3.18161  2.89815  2.37866  2.77508  2.98533  4.58491  3.61457
          0.12743  2.19147  4.84225  1.70882  0.19977  0.48576  0.95510
    235   2.72627  5.03044  2.93627  2.44186  4.34754  3.45128  2.91341  3.78268  1.71409  3.31259  4.11478  2.55453  3.86388  2.76095  2.65404  2.71850  2.49891  3.41988  5.47002  4.13670    265 k - - -
          2.68618  4.42225  2.77519  2.73123  3.46354  2.40513  3.72494  3.29354  2.67741  2.69355  4.24690  2.90347  2.73739  3.18146  2.89801  2.37887  2.77519  2.98518  4.58477  3.61503
          0.02443  4.11990  4.84225  0.61958  0.77255  0.48576  0.95510
    236   2.82449  4.35134  4.14095  3.60749  3.41124  3.89319  4.35711  2.23373  3.48279  1.46678  3.30062  3.88368  4.30056  3.77180  3.72960  3.22491  2.22232  1.84209  5.12767  3.93788    266 l - - -
          2.68618  4.42225  2.77519  2.73123  3.46354  2.40513  3.72494  3.29354  2.67741  2.69355  4.24690  2.90347  2.73739  3.18146  2.89801  2.37887  2.77519  2.98518  4.58477  3.61503
          0.02443  4.11990  4.84225  0.61958  0.77255  0.48576  0.95510
    237   3.16987  5.27349  3.62641  2.90583  4.76768  3.76494  3.66143  4.09631  1.30748  3.50708  4.38165  3.28917  4.11961  2.79260  1.37953  3.15777  3.32039  3.77841  5.52019  4.37862    267 k - - -
          2.68618  4.42225  2.77519  2.73123  3.46354  2.40513  3.72494  3.29354  2.67741  2.69355  4.24690  2.90347  2.73739  3.18146  2.89801  2.37887  2.77519  2.98518  4.58477  3.61503
          0.02443  4.11990  4.84225  0.61958  0.77255  0.48576  0.95510
    238   3.02837  5.62183  1.59701  1.22121  4.90910  3.28416  3.83609  4.43748  2.86256  3.92851  4.78346  2.74492  3.91104  3.00263  3.46636  2.90409  3.31845  4.00261  6.07321  4.56054    268 e - - -
          2.68618  4.42225  2.77519  2.73123  3.46354  2.40513  3.72494  3.29354  2.67741  2.69355  4.24690  2.90347  2.73739  3.18146  2.89801  2.37887  2.77519  2.98518  4.58477  3.61503
          0.02443  4.11990  4.84225  0.61958  0.77255  0.48576  0.95510
    239   2.90167  0.55200  4.46749  4.26872  4.21215  3.46595  4.86228  3.40475  4.10007  3.30529  4.43707  4.19094  4.19141  4.43624  4.17791  3.17275  3.38974  3.13059  5.56712  4.49606    269 C - - -
          2.68618  4.42225  2.77519  2.73123  3.46354  2.40513  3.72494  3.29354  2.67741  2.69355  4.24690  2.90347  2.73739  3.18146  2.89801  2.37887  2.77519  2.98518  4.58477  3.61503
          0.02443  4.11990  4.84225  0.61958  0.77255  0.48576  0.95510
    240   3.72213  4.94543  4.72832  4.43047  0.88847  4.47126  3.55486  3.35556  4.27018  2.66481  3.95231  4.16492  4.77917  4.22478  4.28698  3.84986  3.94583  3.29956  3.68894  1.58898    270 f - - -
          2.68618  4.42225  2.77519  2.73123  3.46354  2.40513  3.72494  3.29354  2.67741  2.69355  4.24690  2.90347  2.73739  3.18146  2.89801  2.37887  2.77519  2.98518  4.58477  3.61503
          0.02443  4.11990  4.84225  0.61958  0.77255  0.48576  0.95510
    241   3.41187  4.75850  4.87876  4.33427  3.09134  4.60915  4.89501  2.25980  4.12979  0.79371  2.30112  4.61214  4.79625  4.29085  4.25729  3.97792  3.63713  2.41798  5.20017  4.11302    271 l - - -
          2.68618  4.42225  2.77519  2.73123  3.46354  2.40513  3.72494  3.29354  2.67741  2.69355  4.24690  2.90347  2.73739  3.18146  2.89801  2.37887  2.77519  2.98518  4.58477  3.61503
          0.02443  4.11990  4.84225  0.61958  0.77255  0.48576  0.95510
    242   2.81025  4.97879  1.24261  2.44176  4.29696  3.34887  3.89682  3.51871  2.84679  3.31751  4.26625  2.97230  3.92881  3.08965  3.34174  2.83306  3.12188  2.55202  5.65161  4.25328    272 d - - -
          2.68618  4.42225  2.77519  2.73123  3.46354  2.40513  3.72494  3.29354  2.67741  2.69355  4.24690  2.90347  2.73739  3.18146  2.89801  2.37887  2.77519  2.98518  4.58477  3.61503
          0.02443  4.11990  4.84225  0.61958  0.77255  0.48576  0.95510
    243   3.36082  4.71887  4.82554  4.27572  3.09478  4.55010  4.83807  2.26831  4.07958  1.01040  1.72499  4.54903  4.75218  4.24547  4.21263  3.90950  3.58632  2.41423  5.17495  4.08453    273 l - - -
          2.68618  4.42225  2.77519  2.73123  3.46354  2.40513  3.72494  3.29354  2.67741  2.69355  4.24690  2.90347  2.73739  3.18146  2.89801  2.37887  2.77519  2.98518  4.58477  3.61503
          0.02443  4.11990  4.84225  0.61958  0.77255  0.48576  0.95510
    244   3.00270  4.74621  3.72656  3.66092  4.78471  0.43236  4.75910  4.45142  3.87545  4.07198  5.05480  3.89183  4.14472  4.18047  4.07765  3.18282  3.50312  3.93185  5.80739  4.89739    274 G - - -
          2.68618  4.42225  2.77519  2.73123  3.46354  2.40513  3.72494  3.29354  2.67741  2.69355  4.24690  2.90347  2.73739  3.18146  2.89801  2.37887  2.77519  2.98518  4.58477  3.61503
          0.02443  4.11990  4.84225  0.61958  0.77255  0.48576  0.95510
    245   1.35890  4.21417  3.55474  3.27066  4.36762  3.00013  4.32222  3.73693  3.31512  3.47032  4.30970  3.39446  3.75799  3.60261  3.61545  1.37575  2.77190  3.19940  5.72447  4.51221    275 a - - -
          2.68618  4.42225  2.77519  2.73123  3.46354  2.40513  3.72494  3.29354  2.67741  2.69355  4.24690  2.90347  2.73739  3.18146  2.89801  2.37887  2.77519  2.98518  4.58477  3.61503
          0.02443  4.11990  4.84225  0.61958  0.77255  0.48576  0.95510
    246   3.59104  4.92219  4.57962  4.34743  0.67966  4.20942  4.01228  3.09177  4.25012  2.40744  3.78901  4.30733  4.66718  4.35116  4.30827  3.84368  3.89471  3.09960  4.19979  2.54063    276 F - - -
          2.68618  4.42225  2.77519  2.73123  3.46354  2.40513  3.72494  3.29354  2.67741  2.69355  4.24690  2.90347  2.73739  3.18146  2.89801  2.37887  2.77519  2.98518  4.58477  3.61503
          0.02443  4.11990  4.84225  0.61958  0.77255  0.48576  0.95510
    247   2.76799  4.53291  3.59054  3.18814  3.61700  3.55961  4.13614  2.91471  3.06731  1.73813  3.65324  3.53341  1.59010  3.46442  3.36118  2.97974  3.09471  2.76301  5.19252  3.91392    277 p - - -
          2.68618  4.42225  2.77519  2.73123  3.46354  2.40513  3.72494  3.29354  2.67741  2.69355  4.24690  2.90347  2.73739  3.18146  2.89801  2.37887  2.77519  2.98518  4.58477  3.61503
          0.02443  4.11990  4.84225  0.61958  0.77255  0.48576  0.95510
    248   2.94203  5.35173  2.45191  1.20261  4.64561  3.36639  3.77120  4.13093  2.56739  3.63702  4.49153  2.85524  3.91979  2.35048  3.00518  2.87284  3.20382  3.75032  5.78585  4.38064    278 e - - -
          2.68618  4.42225  2.77519  2.73123  3.46354  2.40513  3.72494  3.29354  2.67741  2.69355  4.24690  2.90347  2.73739  3.18146  2.89801  2.37887  2.77519  2.98518  4.58477  3.61503
          0.02443  4.11990  4.84225  0.61958  0.77255  0.48576  0.95510
    249   2.99195  5.32701  0.97523  2.30911  4.84496  2.43949  3.96644  4.39567  3.03214  3.93469  4.81151  2.87398  3.94111  3.15978  3.60951  2.93111  3.33290  3.94366  6.01830  4.60383    279 d - - -
          2.68618  4.42225  2.77519  2.73123  3.46354  2.40513  3.72494  3.29354  2.67741  2.69355  4.24690  2.90347  2.73739  3.18146  2.89801  2.37887  2.77519  2.98518  4.58477  3.61503
          0.02443  4.11990  4.84225  0.61958  0.77255  0.48576  0.95510
    250   2.89525  5.18090  3.09219  2.56540  4.52811  3.55992  2.77221  3.96233  1.53450  3.43034  4.25185  3.05022  3.95512  2.05748  2.38805  2.87141  3.09453  3.60414  5.51015  4.22827    280 k - - -
          2.68618  4.42225  2.77519  2.73123  3.46354  2.40513  3.72494  3.29354  2.67741  2.69355  4.24690  2.90347  2.73739  3.18146  2.89801  2.37887  2.77519  2.98518  4.58477  3.61503
          0.02443  4.11990  4.84225  0.61958  0.77255  0.48576  0.95510
    251   3.15939  5.27005  3.60226  2.89295  4.76051  3.75652  3.66162  4.09287  1.18446  3.50582  4.37881  3.28072  4.11376  2.79271  1.54756  3.14690  3.31261  3.77312  5.52116  4.37483    281 k - - -
          2.68618  4.42225  2.77519  2.73123  3.46354  2.40513  3.72494  3.29354  2.67741  2.69355  4.24690  2.90347  2.73739  3.18146  2.89801  2.37887  2.77519  2.98518  4.58477  3.61503
          0.02443  4.11990  4.84225  0.61958  0.77255  0.48576  0.95510
    252   3.22851  4.58812  4.67331  4.30433  3.55316  4.32329  4.99322  0.81497  4.13745  2.09611  3.45779  4.51616  4.73730  4.46472  4.30678  3.84890  3.52594  1.88536  5.49018  4.24526    282 i - - -
          2.68618  4.42225  2.77519  2.73123  3.46354  2.40513  3.72494  3.29354  2.67741  2.69355  4.24690  2.90347  2.73739  3.18146  2.89801  2.37887  2.77519  2.98518  4.58477  3.61503
          0.02443  4.11990  4.84225  0.61958  0.77255  0.48576  0.95510
    253   2.76780  4.94646  3.09681  2.57205  4.22355  3.49902  2.82200  3.69502  2.25204  3.24375  4.07622  3.05480  2.23354  2.81807  1.99207  2.78937  2.99608  3.36098  5.38398  4.07501    283 r - - -
          2.68618  4.42225  2.77519  2.73123  3.46354  2.40513  3.72494  3.29354  2.67741  2.69355  4.24690  2.90347  2.73739  3.18146  2.89801  2.37887  2.77519  2.98518  4.58477  3.61503
          0.02443  4.11990  4.84225  0.61958  0.77255  0.48576  0.95510
    254   1.73847  4.33027  4.00394  3.48817  3.50210  3.74051  4.29847  2.31511  3.38742  1.74627  3.40592  3.76514  4.20517  3.68526  3.65978  3.08424  3.03246  1.91771  5.16478  3.95818    284 a - - -
          2.68618  4.42225  2.77519  2.73123  3.46354  2.40513  3.72494  3.29354  2.67741  2.69355  4.24690  2.90347  2.73739  3.18146  2.89801  2.37887  2.77519  2.98518  4.58477  3.61503
          0.02443  4.11990  4.84225  0.61958  0.77255  0.48576  0.95510
    255   2.19332  4.91819  1.70227  2.38230  4.49362  3.24577  3.82009  3.94088  2.72668  3.52369  4.33733  2.90190  3.82948  2.98183  3.23047  1.94039  2.99231  3.50759  5.72200  4.33369    285 d - - -
          2.68618  4.42225  2.77519  2.73123  3.46354  2.40513  3.72494  3.29354  2.67741  2.69355  4.24690  2.90347  2.73739  3.18146  2.89801  2.37887  2.77519  2.98518  4.58477  3.61503
          0.02443  4.11990  4.84225  0.61958  0.77255  0.48576  0.95510
    256   2.31997  4.34386  4.32044  3.81129  3.56078  3.98630  4.55829  2.02297  3.69831  1.94467  3.43541  4.04927  4.41274  3.98699  3.93556  3.34413  3.15383  1.21634  5.30215  4.09445    286 v - - -
          2.68618  4.42225  2.77519  2.73123  3.46354  2.40513  3.72494  3.29354  2.67741  2.69355  4.24690  2.90347  2.73739  3.18146  2.89801  2.37887  2.77519  2.98518  4.58477  3.61503
          0.02443  4.11990  4.84225  0.61958  0.77255  0.48576  0.95510
    257   3.32373  4.62212  4.97228  4.44682  3.26763  4.63635  5.01650  1.32283  4.28380  1.16792  3.07678  4.68328  4.84764  4.45453  4.41471  4.01656  3.56174  1.98834  5.34027  4.20925    287 l - - -
          2.68618  4.42225  2.77519  2.73123  3.46354  2.40513  3.72494  3.29354  2.67741  2.69355  4.24690  2.90347  2.73739  3.18146  2.89801  2.37887  2.77519  2.98518  4.58477  3.61503
          0.02443  4.11990  4.84225  0.61958  0.77255  0.48576  0.95510
    258   3.27522  4.57705  4.91843  4.41475  3.37553  4.59658  5.02810  1.04483  4.24462  1.56273  3.20509  4.64722  4.84649  4.47566  4.40137  3.98902  3.52461  1.84926  5.41309  4.22864    288 i - - -
          2.68618  4.42225  2.77519  2.73123  3.46354  2.40513  3.72494  3.29354  2.67741  2.69355  4.24690  2.90347  2.73739  3.18146  2.89801  2.37887  2.77519  2.98518  4.58477  3.61503
          0.02443  4.11990  4.84225  0.61958  0.77255  0.48576  0.95510
    259   2.98541  5.49798  1.39202  2.18580  4.81766  3.27505  3.84799  4.38257  2.87391  3.89013  4.74539  1.64529  3.90636  3.02097  3.46447  2.88397  3.28907  3.94422  6.01588  4.51197    289 d - - -
          2.68618  4.42225  2.77519  2.73123  3.46354  2.40513  3.72494  3.29354  2.67741  2.69355  4.24690  2.90347  2.73739  3.18146  2.89801  2.37887  2.77519  2.98518  4.58477  3.61503
          0.02443  4.11990  4.84225  0.61958  0.77255  0.48576  0.95510
    260   3.13212  4.49319  4.71132  4.15496  3.27340  4.37519  4.75433  1.78956  4.02414  1.73810  1.60242  4.39426  4.64373  4.20870  4.18619  3.71407  3.37056  1.79253  5.22177  4.10244    290 m - - -
          2.68618  4.42225  2.77519  2.73123  3.46354  2.40513  3.72494  3.29354  2.67741  2.69355  4.24690  2.90347  2.73739  3.18146  2.89801  2.37887  2.77519  2.98518  4.58477  3.61503
          0.10664  4.11990  2.46618  0.61958  0.77255  0.48576  0.95510
    261   3.19596  4.64573  4.27573  3.81074  2.50979  4.05427  3.84729  2.86281  3.49853  1.86170  3.50363  3.93787  4.43066  3.82373  3.66162  3.46267  3.44290  2.81967  1.41662  2.57426    291 w - - -
          2.68618  4.42225  2.77519  2.73123  3.46354  2.40513  3.72494  3.29354  2.67741  2.69355  4.24690  2.90347  2.73739  3.18146  2.89801  2.37887  2.77519  2.98518  4.58477  3.61503
          0.13883  4.03975  2.18904  0.61958  0.77255  0.57201  0.83101
    262   2.93301  4.37731  4.36046  3.84464  3.34208  4.07786  4.56518  1.97544  3.69556  1.90148  2.47005  4.10353  4.44847  3.98177  3.91600  3.43753  3.20438  1.28433  5.20796  4.01520    292 v - - -
          2.68626  4.42233  2.77502  2.73107  3.46362  2.40520  3.72437  3.29320  2.67748  2.69339  4.24697  2.90354  2.73747  3.18154  2.89808  2.37894  2.77527  2.98526  4.58485  3.61511
          0.14081  2.02991        *  1.23421  0.34399  0.00000        *
//
```
