## Supplementary material for "RefPlantNLR: a comprehensive collection of experimentally validated plant NLRs": consensus_clusters.vvinRPW8_custom_NB-ARC-consensus.txt.fa.transdecoder.bed

```
track name='consensus_clusters.vvinRPW8_custom_NB-ARC-consensus.txt.fa.transdecoder.gff3'
ADR1.541.1263	0	723	ID=ADR1.541.1263.p1;GENE.ADR1.541.1263~~ADR1.541.1263.p1;ORF_type:internal_len:242_(+),score=315.23	0	+	0	723	0	1	723	0
ADR1.L1.577.1341	0	765	ID=ADR1.L1.577.1341.p1;GENE.ADR1.L1.577.1341~~ADR1.L1.577.1341.p1;ORF_type:internal_len:256_(+),score=332.81	0	+	0	765	0	1	765	0
```
