## Supplementary material for "RefPlantNLR: a comprehensive collection of experimentally validated plant NLRs": consensus_clusters.vvinRPW8_custom_NB-ARC-consensus.txt.fa.transdecoder.cds

```
>ADR1.541.1263.p1 GENE.ADR1.541.1263~~ADR1.541.1263.p1  ORF type:internal len:242 (+),score=315.23 ADR1.541.1263:1-723(+)
TTTAAGTTTACGGATACACATTTGTTTGGGATCTCTGGAATGAGCGGTTCAGGGAAAACC
ACTCTTGCAATAGAGCTTTCAAAGGACGATGATGTTCGAGGACTCTTTAAGAATAAGGTT
TTGTTTTTGACTGTGTCACGGTCTCCGAATTTTGAGAATTTGGAGTCTTGTATACGAGAA
TTTCTTTATGATGGAGTTCATCAACGGAAGCTAGTGATTCTTGATGATGTTTGGACAAGG
GAGTCCTTGGACAGGCTGATGTCTAAAATTCGTGGAAGCACTACTTTAGTAGTGTCACGG
TCCAAGCTTGCAGATCCTAGAACCACCTACAATGTGGAATTATTAAAGAAAGATGAAGCA
ATGTCTCTTTTGTGTCTCTGTGCTTTCGAACAAAAGTCCCCGCCTTCTCCATTCAACAAA
TATTTGGTGAAGCAGGTTGTTGATGAGTGTAAAGGTTTACCTTTATCTTTGAAAGTTCTT
GGTGCTTCGTTAAAAAACAAACCTGAAAGATATTGGGAAGGCGTAGTGAAGAGGTTATTA
AGAGGAGAAGCTGCTGATGAAACTCATGAGAGCAGAGTGTTTGCTCATATGGAAGAAAGT
CTAGAAAACCTCGACCCGAAAATCCGAGACTGTTTCTTGGATATGGGTGCTTTCCCTGAA
GACAAGAAGATCCCTCTTGATCTTCTCACGAGCGTGTGGGTTGAGAGGCATGATATTGAC
GAG
>ADR1.L1.577.1341.p1 GENE.ADR1.L1.577.1341~~ADR1.L1.577.1341.p1  ORF type:internal len:256 (+),score=332.81 ADR1.L1.577.1341:1-765(+)
AAGATGATGTTCGAATCTCAAGGAGGGGTTTTTGGGATCAGTGGAATGGGCGGTGTTGGT
AAAACCACTCTTGCCAAAGAACTTCAACGGGACCATGAAGTCCAATGTCACTTTGAGAAC
CGGATTTTGTTTCTGACTGTATCACAATCTCCGCTTCTTGAGGAGCTGAGGGAACTTATA
TGGGGTTTCTTATCTGGTTGTGAAGCTGGAAATCCTGTTCCTGACTGTAATTTTCCGTTT
GATGGCGCGCGTAAGCTCGTGATTCTTGATGATGTTTGGACCACACAGGCCCTGGACCGC
TTGACCTCGTTTAAGTTTCCTGGTTGCACAACTCTTGTGGTCTCACGATCCAAACTCACT
GAGCCTAAATTCACTTATGATGTCGAAGTACTGAGTGAAGATGAAGCAATCTCTCTCTTC
TGTCTCTGTGCTTTCGGTCAGAAATCTATCCCTCTTGGTTTCTGCAAAGATCTGGTTAAG
CAGGTTGCTAATGAATGTAAAGGGCTTCCTTTAGCTCTCAAAGTCACGGGTGCTTCATTA
AATGGCAAACCTGAAATGTACTGGAAGGGCGTATTGCAGAGGTTATCAAAAGGTGAACCT
GCTGATGACTCTCACGAGAGTAGATTGCTTCGTCAAATGGAAGCTAGTCTAGACAATCTC
GACCAGACGACCAAAGATTGTTTCTTGGATCTTGGCGCCTTCCCTGAAGACAGGAAGATT
CCTCTTGATGTTCTCATCAACATTTGGATTGAGTTACATGATATA
```
