## Supplementary material for "RefPlantNLR: a comprehensive collection of experimentally validated plant NLRs": hexamer.scores

```
#framed_kmer	kmer_count	kminus1_prefix_count	loglikelihood
A-0	127	496	-0.107311735789088
A-1	156	496	0.0969038056396029
A-2	111	496	-0.240843128413611
AA-0	28	111	-0.122370199663289
AA-1	52	127	0.350360689064457
AA-2	52	156	0.150384197031782
AAA-0	12	52	-0.205136234560126
AAA-1	9	28	0.0921152889078057
AAA-2	20	52	0.27443684570176
AAAA-0	5	20	-0.131028262406404
AAAA-1	3	12	-0.131028262406404
AAAA-2	2	9	-0.21107097007994
AAAAA-0	1	2	0.156653810045377
AAAAA-1	1	5	-0.248811298062787
AAAAAA-1	1	1	0.338975366839332
AAAAAC-2	1	1	0.620826518980319
AAAAC-1	2	5	0.438504962186364
AAAAC-2	2	3	0.689819390467271
AAAACA-0	1	2	0.156653810045377
AAAACC-0	1	2	0.438504962186364
AAAACC-2	2	2	0.843970070294529
AAAAG-0	1	2	0.438504962186364
AAAAG-2	1	3	0.284354282359106
AAAAGG-1	1	1	0.620826518980319
AAAAGT-0	1	1	0.338975366839332
AAAAT-1	2	5	0.156653810045377
AAAATC-2	1	2	0.438504962186364
AAAATT-2	1	2	0.156653810045377
AAAC-0	3	20	-0.254642218373581
AAAC-1	3	12	0.150822889734584
AAAC-2	2	9	0.0707801820610473
AAACA-0	1	2	0.156653810045377
AAACAA-1	1	1	0.338975366839332
AAACC-0	1	2	0.438504962186364
AAACC-1	2	3	0.689819390467271
AAACC-2	2	3	0.689819390467271
AAACCA-0	2	2	0.562118918153541
AAACCT-1	1	1	0.338975366839332
AAACCT-2	2	2	0.562118918153541
AAACT-1	1	3	0.00250313021811847
AAACT-2	1	3	0.00250313021811847
AAACTC-0	1	1	0.620826518980319
AAACTC-2	1	1	0.620826518980319
AAAG-0	9	20	0.661648513500574
AAAG-1	2	12	-0.136859182717197
AAAG-2	3	9	0.358462254512828
AAAGA-0	1	3	0.00250313021811847
AAAGA-1	4	9	0.29975465368605
AAAGA-2	1	2	0.156653810045377
AAAGAA-1	1	1	0.338975366839332
AAAGAA-2	1	4	-0.131028262406404
AAAGAT-0	1	1	0.338975366839332
AAAGAT-2	3	4	0.562118918153541
AAAGG-0	1	3	0.284354282359106
AAAGG-1	3	9	0.358462254512828
AAAGGA-1	1	1	0.338975366839332
AAAGGG-2	1	3	0.284354282359106
AAAGGT-2	2	3	0.407968238326283
AAAGT-0	1	3	0.00250313021811847
AAAGT-1	2	9	-0.21107097007994
AAAGT-2	1	2	0.156653810045377
AAAGTC-0	1	1	0.620826518980319
AAAGTC-1	1	1	0.620826518980319
AAAGTC-2	1	2	0.438504962186364
AAAGTT-2	1	2	0.156653810045377
AAAT-0	3	20	-0.536493370514569
AAAT-1	4	12	0.0921152889078057
AAAT-2	2	9	-0.21107097007994
AAATA-1	1	3	0.00250313021811847
AAATAT-2	1	1	0.338975366839332
AAATC-0	1	2	0.438504962186364
AAATC-1	1	3	0.284354282359106
AAATC-2	1	4	0.150822889734584
AAATCC-0	1	1	0.620826518980319
AAATCC-1	1	1	0.620826518980319
AAATCT-2	1	1	0.338975366839332
AAATG-0	1	2	0.438504962186364
AAATG-2	2	4	0.556287997842748
AAATGG-0	1	2	0.438504962186364
AAATGG-1	1	1	0.620826518980319
AAATGT-0	1	2	0.156653810045377
AAATT-1	1	3	0.00250313021811847
AAATT-2	1	4	-0.131028262406404
AAATTC-0	1	1	0.620826518980319
AAATTC-2	1	1	0.620826518980319
AAC-0	9	52	-0.185649346886629
AAC-1	5	28	-0.136859182717197
AAC-2	5	52	-0.69647497065262
AACA-0	3	5	0.444335882497158
AACA-1	1	9	-0.616536078188105
AACAA-1	2	3	0.407968238326283
AACAA-2	1	1	0.338975366839332
AACAAA-0	1	1	0.338975366839332
AACAAA-2	2	2	0.562118918153541
AACAT-1	1	3	0.00250313021811847
AACATT-2	1	1	0.338975366839332
AACC-0	2	5	0.438504962186364
AACC-1	3	9	0.358462254512828
AACC-2	3	5	0.726187034638145
AACCA-0	3	3	0.695650310778064
AACCAC-1	3	3	0.977501462919052
AACCG-1	1	2	0.438504962186364
AACCGG-2	1	1	0.620826518980319
AACCT-1	1	2	0.156653810045377
AACCT-2	3	3	0.695650310778064
AACCTC-2	1	1	0.620826518980319
AACCTG-0	3	3	0.977501462919052
AACG-1	2	9	0.0707801820610473
AACGG-2	2	2	0.843970070294529
AACGGA-0	1	2	0.156653810045377
AACGGG-0	1	2	0.438504962186364
AACT-1	3	9	0.0766111023718406
AACT-2	2	5	0.156653810045377
AACTC-0	2	2	0.843970070294529
AACTC-2	1	3	0.284354282359106
AACTCA-0	1	1	0.338975366839332
AACTCA-1	1	2	0.156653810045377
AACTCT-1	1	2	0.156653810045377
AACTT-2	2	3	0.407968238326283
AACTTA-0	1	2	0.156653810045377
AACTTC-0	1	2	0.438504962186364
AAG-0	22	52	0.647259776048475
AAG-1	5	28	-0.136859182717197
AAG-2	18	52	0.456204539285765
AAGA-0	7	18	0.243665187035007
AAGA-1	8	22	0.194394138028224
AAGA-2	2	5	0.156653810045377
AAGAA-1	3	7	0.243665187035007
AAGAA-2	2	8	-0.131028262406404
AAGAAA-0	1	2	0.156653810045377
AAGAAA-2	1	3	0.00250313021811847
AAGAAC-0	1	2	0.438504962186364
AAGAAG-2	1	3	0.284354282359106
AAGAAT-2	1	3	0.00250313021811847
AAGAC-2	2	8	0.150822889734584
AAGACA-0	2	2	0.562118918153541
AAGAG-0	1	2	0.438504962186364
AAGAG-1	1	7	-0.167630841383951
AAGAGG-1	1	1	0.620826518980319
AAGAGG-2	1	1	0.620826518980319
AAGAT-0	1	2	0.156653810045377
AAGAT-1	3	7	0.243665187035007
AAGAT-2	4	8	0.379797361359587
AAGATA-1	1	1	0.338975366839332
AAGATC-0	1	4	0.150822889734584
AAGATC-2	1	3	0.284354282359106
AAGATG-0	2	4	0.556287997842748
AAGATG-2	1	3	0.284354282359106
AAGATT-0	1	4	-0.131028262406404
AAGATT-2	1	3	0.00250313021811847
AAGC-0	5	18	0.237834266724213
AAGC-1	5	22	0.0707801820610473
AAGC-2	1	5	0.0330398540782001
AAGCA-0	1	1	0.338975366839332
AAGCA-1	2	5	0.156653810045377
AAGCA-2	2	5	0.156653810045377
AAGCAA-0	2	2	0.562118918153541
AAGCAC-1	1	1	0.620826518980319
AAGCAG-2	2	2	0.843970070294529
AAGCT-1	3	5	0.444335882497158
AAGCT-2	3	5	0.444335882497158
AAGCTA-0	1	3	0.00250313021811847
AAGCTA-2	1	3	0.00250313021811847
AAGCTC-2	1	3	0.284354282359106
AAGCTG-0	2	3	0.689819390467271
AAGCTT-2	1	3	0.00250313021811847
AAGG-0	3	18	-0.167630841383951
AAGG-1	5	22	0.0707801820610473
AAGG-2	1	5	0.0330398540782001
AAGGA-1	1	3	0.00250313021811847
AAGGA-2	1	5	-0.248811298062787
AAGGAC-2	1	1	0.620826518980319
AAGGAG-0	1	1	0.620826518980319
AAGGC-2	1	5	0.0330398540782001
AAGGCG-0	1	1	0.620826518980319
AAGGG-0	1	1	0.620826518980319
AAGGG-1	1	3	0.284354282359106
AAGGG-2	1	5	0.0330398540782001
AAGGGA-1	1	1	0.338975366839332
AAGGGC-0	1	1	0.620826518980319
AAGGGC-2	1	1	0.620826518980319
AAGGT-1	1	3	0.00250313021811847
AAGGT-2	2	5	0.156653810045377
AAGGTG-0	1	2	0.438504962186364
AAGGTT-0	1	2	0.156653810045377
AAGGTT-2	1	1	0.338975366839332
AAGT-0	3	18	-0.449481993524939
AAGT-1	4	22	-0.393392526873895
AAGT-2	1	5	-0.248811298062787
AAGTA-2	1	4	-0.131028262406404
AAGTAC-0	1	1	0.620826518980319
AAGTC-0	1	1	0.620826518980319
AAGTC-1	1	3	0.284354282359106
AAGTC-2	2	4	0.556287997842748
AAGTCA-0	1	2	0.156653810045377
AAGTCC-0	1	2	0.438504962186364
AAGTCC-2	1	1	0.620826518980319
AAGTCT-1	1	1	0.338975366839332
AAGTT-1	2	3	0.407968238326283
AAGTT-2	1	4	-0.131028262406404
AAGTTC-0	1	1	0.620826518980319
AAGTTT-2	2	2	0.562118918153541
AAT-0	9	52	-0.467500499027617
AAT-1	9	28	0.0921152889078057
AAT-2	9	52	-0.467500499027617
AATA-0	1	9	-0.616536078188105
AATA-1	1	9	-0.616536078188105
AATA-2	1	9	-0.616536078188105
AATAA-1	1	1	0.338975366839332
AATAAG-2	1	1	0.620826518980319
AATAG-0	1	1	0.620826518980319
AATAGA-1	1	1	0.338975366839332
AATAT-2	1	1	0.338975366839332
AATATT-0	1	1	0.338975366839332
AATC-0	2	9	0.0707801820610473
AATC-1	3	9	0.358462254512828
AATC-2	2	9	0.0707801820610473
AATCC-0	1	2	0.438504962186364
AATCC-1	1	2	0.438504962186364
AATCCG-1	1	1	0.620826518980319
AATCCT-2	1	1	0.338975366839332
AATCT-0	1	2	0.156653810045377
AATCT-1	1	2	0.156653810045377
AATCT-2	3	3	0.695650310778064
AATCTA-0	1	3	0.00250313021811847
AATCTC-0	2	3	0.689819390467271
AATCTC-1	1	1	0.620826518980319
AATCTC-2	1	1	0.620826518980319
AATG-0	3	9	0.358462254512828
AATG-1	2	9	0.0707801820610473
AATG-2	5	9	0.763927362620993
AATGA-0	1	5	-0.248811298062787
AATGA-1	1	3	0.00250313021811847
AATGAA-2	1	1	0.338975366839332
AATGAG-1	1	1	0.620826518980319
AATGG-0	2	5	0.438504962186364
AATGG-1	1	3	0.284354282359106
AATGGA-1	1	2	0.156653810045377
AATGGC-2	1	1	0.620826518980319
AATGGG-1	1	2	0.438504962186364
AATGT-0	2	5	0.156653810045377
AATGT-1	1	3	0.00250313021811847
AATGT-2	2	2	0.562118918153541
AATGTA-0	1	2	0.156653810045377
AATGTA-1	1	2	0.156653810045377
AATGTC-0	1	2	0.438504962186364
AATGTC-1	1	2	0.438504962186364
AATGTG-2	1	1	0.620826518980319
AATT-0	3	9	0.0766111023718406
AATT-1	3	9	0.0766111023718406
AATT-2	1	9	-0.616536078188105
AATTA-2	1	3	0.00250313021811847
AATTAT-0	1	1	0.338975366839332
AATTC-0	1	1	0.620826518980319
AATTC-2	1	3	0.284354282359106
AATTCA-0	1	1	0.338975366839332
AATTCG-1	1	1	0.620826518980319
AATTT-1	3	3	0.695650310778064
AATTT-2	1	3	0.00250313021811847
AATTTC-0	1	1	0.620826518980319
AATTTG-2	1	3	0.284354282359106
AATTTT-2	2	3	0.407968238326283
AC-0	20	111	-0.163292439785353
AC-1	25	127	-0.0799835343251952
AC-2	22	156	-0.402562348450203
ACA-0	8	22	0.194394138028224
ACA-1	5	20	-0.131028262406404
ACA-2	4	25	-0.502591818838887
ACAA-0	2	4	0.27443684570176
ACAA-1	5	8	0.562118918153541
ACAA-2	2	5	0.156653810045377
ACAAA-0	1	2	0.156653810045377
ACAAA-2	2	5	0.156653810045377
ACAAAA-1	1	1	0.338975366839332
ACAAAC-0	1	2	0.438504962186364
ACAAAT-0	1	2	0.156653810045377
ACAAC-1	1	2	0.438504962186364
ACAACT-2	1	1	0.338975366839332
ACAAG-1	1	2	0.438504962186364
ACAAG-2	1	5	0.0330398540782001
ACAAGA-0	1	1	0.338975366839332
ACAAGG-2	1	1	0.620826518980319
ACAAT-0	1	2	0.156653810045377
ACAAT-2	2	5	0.156653810045377
ACAATC-0	1	2	0.438504962186364
ACAATC-1	1	1	0.620826518980319
ACAATG-0	1	2	0.438504962186364
ACAC-0	2	4	0.556287997842748
ACACA-1	2	2	0.562118918153541
ACACAG-2	1	2	0.438504962186364
ACACAT-2	1	2	0.156653810045377
ACAG-1	2	8	0.150822889734584
ACAG-2	1	5	0.0330398540782001
ACAGG-0	1	1	0.620826518980319
ACAGG-2	2	2	0.843970070294529
ACAGGA-0	1	2	0.156653810045377
ACAGGC-0	1	2	0.438504962186364
ACAGGC-1	1	1	0.620826518980319
ACAT-1	1	8	-0.536493370514569
ACAT-2	2	5	0.156653810045377
ACATG-0	1	2	0.438504962186364
ACATGA-1	1	1	0.338975366839332
ACATT-0	1	2	0.156653810045377
ACATT-2	1	1	0.338975366839332
ACATTT-0	1	1	0.338975366839332
ACATTT-1	1	1	0.338975366839332
ACC-0	6	22	0.224930861888305
ACC-1	4	20	-0.0314986670593709
ACC-2	7	25	0.249262962547836
ACCA-0	5	7	0.649130295143171
ACCA-1	2	6	0.0512932943875505
ACCAA-1	1	5	-0.248811298062787
ACCAAA-2	1	1	0.338975366839332
ACCAC-1	4	5	0.949330585952355
ACCACA-2	1	4	-0.131028262406404
ACCACC-2	1	4	0.150822889734584
ACCACT-2	2	4	0.27443684570176
ACCAG-2	1	2	0.438504962186364
ACCAGA-0	1	1	0.338975366839332
ACCAT-2	1	2	0.156653810045377
ACCATG-0	1	1	0.620826518980319
ACCC-1	1	6	-0.072320661579626
ACCCG-2	1	1	0.620826518980319
ACCCGA-0	1	1	0.338975366839332
ACCG-1	2	6	0.333144446528538
ACCGC-2	1	2	0.438504962186364
ACCGCT-0	1	1	0.338975366839332
ACCGG-2	1	2	0.438504962186364
ACCGGA-0	1	1	0.338975366839332
ACCT-0	2	7	-0.0440168854167743
ACCT-1	1	6	-0.354171813720614
ACCT-2	4	4	0.785262469467751
ACCTA-1	1	2	0.156653810045377
ACCTAC-2	1	1	0.620826518980319
ACCTC-1	1	2	0.438504962186364
ACCTC-2	1	1	0.620826518980319
ACCTCG-0	1	1	0.620826518980319
ACCTCG-2	1	1	0.620826518980319
ACCTG-0	3	4	0.843970070294529
ACCTGA-1	2	3	0.407968238326283
ACCTGC-1	1	3	0.284354282359106
ACCTT-0	1	4	-0.131028262406404
ACCTTT-1	1	1	0.338975366839332
ACG-0	3	22	-0.334684926047117
ACG-1	6	20	0.304973569561842
ACG-2	4	25	-0.220740666697899
ACGA-0	2	4	0.27443684570176
ACGA-1	3	3	0.695650310778064
ACGA-2	2	6	0.0512932943875505
ACGAC-1	1	2	0.438504962186364
ACGACC-2	1	1	0.620826518980319
ACGAG-0	1	2	0.438504962186364
ACGAG-1	1	2	0.438504962186364
ACGAG-2	2	3	0.689819390467271
ACGAGA-0	1	2	0.156653810045377
ACGAGA-1	1	1	0.338975366839332
ACGAGC-2	1	1	0.620826518980319
ACGAT-0	1	2	0.156653810045377
ACGAT-2	1	3	0.00250313021811847
ACGATC-1	1	1	0.620826518980319
ACGATG-0	1	1	0.620826518980319
ACGG-0	2	4	0.556287997842748
ACGG-2	4	6	0.843970070294529
ACGGA-0	1	4	-0.131028262406404
ACGGA-1	1	2	0.156653810045377
ACGGAA-1	1	1	0.338975366839332
ACGGAT-2	1	1	0.338975366839332
ACGGG-0	1	4	0.150822889734584
ACGGG-1	1	2	0.438504962186364
ACGGGA-1	1	1	0.338975366839332
ACGGGT-2	1	1	0.338975366839332
ACGGT-0	2	4	0.27443684570176
ACGGTC-1	2	2	0.843970070294529
ACT-0	5	22	-0.21107097007994
ACT-1	5	20	-0.131028262406404
ACT-2	10	25	0.285865541525383
ACTA-0	1	10	-0.690644050341827
ACTAC-1	1	1	0.620826518980319
ACTACT-2	1	1	0.338975366839332
ACTC-0	4	10	0.507497833673316
ACTC-1	1	5	0.0330398540782001
ACTC-2	2	5	0.438504962186364
ACTCA-0	1	2	0.156653810045377
ACTCA-1	1	4	-0.131028262406404
ACTCAC-1	1	1	0.620826518980319
ACTCAT-2	1	1	0.338975366839332
ACTCT-0	1	2	0.156653810045377
ACTCT-1	3	4	0.562118918153541
ACTCT-2	1	1	0.338975366839332
ACTCTC-0	1	1	0.620826518980319
ACTCTT-1	1	1	0.338975366839332
ACTCTT-2	3	3	0.695650310778064
ACTG-0	3	10	0.284354282359106
ACTG-1	3	5	0.726187034638145
ACTG-2	1	5	0.0330398540782001
ACTGA-0	1	1	0.338975366839332
ACTGA-1	1	3	0.00250313021811847
ACTGAG-1	1	1	0.620826518980319
ACTGAG-2	1	1	0.620826518980319
ACTGG-2	1	3	0.284354282359106
ACTGGA-0	1	1	0.338975366839332
ACTGT-1	2	3	0.407968238326283
ACTGT-2	2	3	0.407968238326283
ACTGTA-0	1	2	0.156653810045377
ACTGTA-2	1	2	0.156653810045377
ACTGTG-2	1	2	0.438504962186364
ACTGTT-0	1	2	0.156653810045377
ACTT-0	2	10	-0.285178942233662
ACTT-1	1	5	-0.248811298062787
ACTT-2	2	5	0.156653810045377
ACTTA-0	1	2	0.156653810045377
ACTTA-1	1	2	0.156653810045377
ACTTAT-1	1	1	0.338975366839332
ACTTAT-2	1	1	0.338975366839332
ACTTC-0	1	2	0.438504962186364
ACTTCA-1	1	1	0.338975366839332
ACTTT-1	1	2	0.156653810045377
ACTTT-2	1	1	0.338975366839332
ACTTTA-2	1	1	0.338975366839332
ACTTTG-0	1	1	0.620826518980319
AG-0	40	111	0.505757189195532
AG-1	21	127	-0.247037618988361
AG-2	38	156	0.125505081750294
AGA-0	15	38	0.2901852026699
AGA-1	15	40	0.243665187035007
AGA-2	5	21	-0.171850256926659
AGAA-0	1	5	-0.248811298062787
AGAA-1	6	15	0.256737268602359
AGAA-2	5	15	0.102586588775101
AGAAA-0	2	5	0.156653810045377
AGAAA-2	2	6	0.0512932943875505
AGAAAA-1	1	2	0.156653810045377
AGAAAG-0	1	2	0.438504962186364
AGAAAG-1	1	2	0.438504962186364
AGAAAT-0	1	2	0.156653810045377
AGAAC-0	1	5	0.0330398540782001
AGAAC-1	1	1	0.620826518980319
AGAAC-2	1	6	-0.072320661579626
AGAACC-0	1	1	0.620826518980319
AGAACC-2	1	1	0.620826518980319
AGAACT-1	1	1	0.338975366839332
AGAAG-0	1	5	0.0330398540782001
AGAAG-2	1	6	-0.072320661579626
AGAAGA-0	1	1	0.338975366839332
AGAAGC-1	1	1	0.620826518980319
AGAAT-0	1	5	-0.248811298062787
AGAAT-2	2	6	0.0512932943875505
AGAATA-0	1	2	0.156653810045377
AGAATT-0	1	2	0.156653810045377
AGAATT-1	1	1	0.338975366839332
AGAC-1	1	15	-0.714174547752021
AGAC-2	4	15	0.202116184122134
AGACA-0	3	4	0.562118918153541
AGACAA-1	2	3	0.407968238326283
AGACAG-1	1	3	0.284354282359106
AGACG-2	1	1	0.620826518980319
AGACGA-0	1	1	0.338975366839332
AGACT-0	1	4	-0.131028262406404
AGACTG-1	1	1	0.620826518980319
AGAG-0	2	5	0.438504962186364
AGAG-1	5	15	0.384437740916089
AGAG-2	1	15	-0.714174547752021
AGAGC-0	1	1	0.620826518980319
AGAGC-2	1	5	0.0330398540782001
AGAGCA-0	1	1	0.338975366839332
AGAGCT-1	1	1	0.338975366839332
AGAGG-1	1	2	0.438504962186364
AGAGG-2	3	5	0.726187034638145
AGAGGA-2	1	1	0.338975366839332
AGAGGC-0	1	3	0.284354282359106
AGAGGT-0	2	3	0.407968238326283
AGAGT-1	1	2	0.156653810045377
AGAGT-2	1	5	-0.248811298062787
AGAGTA-0	1	1	0.338975366839332
AGAGTG-2	1	1	0.620826518980319
AGAT-0	2	5	0.156653810045377
AGAT-1	3	15	-0.302878519333063
AGAT-2	5	15	0.102586588775101
AGATA-1	1	2	0.156653810045377
AGATAT-2	1	1	0.338975366839332
AGATC-0	2	5	0.438504962186364
AGATC-2	1	3	0.284354282359106
AGATCC-0	1	1	0.620826518980319
AGATCC-1	1	2	0.438504962186364
AGATCT-1	1	2	0.156653810045377
AGATG-0	2	5	0.438504962186364
AGATG-2	1	3	0.284354282359106
AGATGA-0	1	1	0.338975366839332
AGATGA-1	2	2	0.562118918153541
AGATT-0	1	5	-0.248811298062787
AGATT-1	1	2	0.156653810045377
AGATT-2	1	3	0.00250313021811847
AGATTC-0	1	1	0.620826518980319
AGATTG-1	1	1	0.620826518980319
AGATTG-2	1	1	0.620826518980319
AGC-0	8	38	-0.00332779009267469
AGC-1	6	40	-0.301162234008474
AGC-2	4	21	-0.072320661579626
AGCA-0	2	4	0.27443684570176
AGCA-1	2	8	-0.131028262406404
AGCA-2	2	6	0.0512932943875505
AGCAA-0	2	2	0.562118918153541
AGCAAT-1	2	2	0.562118918153541
AGCAC-1	1	2	0.438504962186364
AGCACT-2	1	1	0.338975366839332
AGCAG-1	1	2	0.438504962186364
AGCAG-2	2	2	0.843970070294529
AGCAGA-2	1	1	0.338975366839332
AGCAGG-0	2	2	0.843970070294529
AGCC-1	1	8	-0.254642218373581
AGCCT-2	1	1	0.338975366839332
AGCCTA-0	1	1	0.338975366839332
AGCG-0	2	4	0.556287997842748
AGCGG-1	1	2	0.438504962186364
AGCGGT-2	1	1	0.338975366839332
AGCGT-1	1	2	0.156653810045377
AGCGTG-2	1	1	0.620826518980319
AGCT-1	5	8	0.562118918153541
AGCT-2	4	6	0.562118918153541
AGCTA-0	1	4	-0.131028262406404
AGCTA-2	1	5	-0.248811298062787
AGCTAG-0	1	1	0.620826518980319
AGCTAG-1	1	1	0.620826518980319
AGCTC-0	1	4	0.150822889734584
AGCTC-2	1	5	0.0330398540782001
AGCTCG-0	1	1	0.620826518980319
AGCTCT-1	1	1	0.338975366839332
AGCTG-0	2	4	0.556287997842748
AGCTG-2	1	5	0.0330398540782001
AGCTGA-0	1	1	0.338975366839332
AGCTGC-1	1	2	0.438504962186364
AGCTGG-1	1	2	0.438504962186364
AGCTT-2	2	5	0.156653810045377
AGCTTG-0	1	2	0.438504962186364
AGCTTT-0	1	2	0.156653810045377
AGG-0	7	38	-0.121110825749058
AGG-1	9	40	0.0555127099302588
AGG-2	7	21	0.397682967666109
AGGA-0	1	7	-0.449481993524939
AGGA-1	2	7	-0.0440168854167743
AGGA-2	3	9	0.0766111023718406
AGGAA-1	1	1	0.338975366839332
AGGAAG-2	1	1	0.620826518980319
AGGAC-0	1	3	0.284354282359106
AGGAC-2	1	2	0.438504962186364
AGGACG-0	1	1	0.620826518980319
AGGACT-1	1	1	0.338975366839332
AGGAG-0	2	3	0.689819390467271
AGGAG-2	1	2	0.438504962186364
AGGAGA-1	1	2	0.156653810045377
AGGAGC-0	1	1	0.620826518980319
AGGAGG-1	1	2	0.438504962186364
AGGC-0	2	7	0.237834266724213
AGGC-1	1	7	-0.167630841383951
AGGC-2	1	9	-0.334684926047117
AGGCA-1	1	2	0.156653810045377
AGGCAT-2	1	1	0.338975366839332
AGGCC-2	1	1	0.620826518980319
AGGCCC-0	1	1	0.620826518980319
AGGCG-0	1	1	0.620826518980319
AGGCGT-1	1	1	0.338975366839332
AGGCT-1	1	2	0.156653810045377
AGGCTG-2	1	1	0.620826518980319
AGGG-0	2	7	0.237834266724213
AGGG-1	1	7	-0.167630841383951
AGGG-2	3	9	0.358462254512828
AGGGA-0	1	3	0.00250313021811847
AGGGA-1	2	2	0.562118918153541
AGGGAA-1	1	1	0.338975366839332
AGGGAA-2	1	2	0.156653810045377
AGGGAG-2	1	2	0.438504962186364
AGGGC-0	1	3	0.284354282359106
AGGGC-2	1	1	0.620826518980319
AGGGCG-0	1	1	0.620826518980319
AGGGCT-1	1	1	0.338975366839332
AGGGG-0	1	3	0.284354282359106
AGGGGT-1	1	1	0.338975366839332
AGGT-0	2	7	-0.0440168854167743
AGGT-1	3	7	0.243665187035007
AGGT-2	2	9	-0.21107097007994
AGGTG-0	1	2	0.438504962186364
AGGTGA-1	1	1	0.338975366839332
AGGTT-0	1	2	0.156653810045377
AGGTT-1	2	2	0.562118918153541
AGGTT-2	3	3	0.695650310778064
AGGTTA-2	2	2	0.562118918153541
AGGTTG-0	2	3	0.689819390467271
AGGTTT-0	1	3	0.00250313021811847
AGGTTT-1	1	1	0.338975366839332
AGT-0	7	38	-0.402961977890046
AGT-1	10	40	-0.131028262406404
AGT-2	5	21	-0.171850256926659
AGTA-0	1	5	-0.248811298062787
AGTA-2	2	10	-0.285178942233662
AGTAC-0	1	2	0.438504962186364
AGTACT-1	1	1	0.338975366839332
AGTAG-0	1	2	0.438504962186364
AGTAG-1	1	1	0.620826518980319
AGTAGA-2	1	1	0.338975366839332
AGTAGT-1	1	1	0.338975366839332
AGTC-0	2	5	0.438504962186364
AGTC-1	3	7	0.525516339175994
AGTC-2	2	10	-0.00332779009267469
AGTCA-0	1	2	0.156653810045377
AGTCAC-1	1	1	0.620826518980319
AGTCC-0	1	2	0.438504962186364
AGTCC-2	2	3	0.689819390467271
AGTCCA-1	1	1	0.338975366839332
AGTCCC-0	1	2	0.438504962186364
AGTCCT-0	1	2	0.156653810045377
AGTCT-1	2	2	0.562118918153541
AGTCT-2	1	3	0.00250313021811847
AGTCTA-2	2	2	0.562118918153541
AGTCTT-0	1	1	0.338975366839332
AGTG-0	2	5	0.438504962186364
AGTG-1	1	7	-0.167630841383951
AGTG-2	4	10	0.507497833673316
AGTGA-0	2	4	0.27443684570176
AGTGA-1	1	2	0.156653810045377
AGTGAA-1	1	2	0.156653810045377
AGTGAA-2	1	1	0.338975366839332
AGTGAT-1	1	2	0.156653810045377
AGTGG-1	1	2	0.438504962186364
AGTGGA-2	1	1	0.338975366839332
AGTGT-0	2	4	0.27443684570176
AGTGT-2	1	1	0.338975366839332
AGTGTA-0	1	1	0.338975366839332
AGTGTC-1	1	2	0.438504962186364
AGTGTT-1	1	2	0.156653810045377
AGTT-1	3	7	0.243665187035007
AGTT-2	2	10	-0.285178942233662
AGTTA-2	1	3	0.00250313021811847
AGTTAC-0	1	1	0.620826518980319
AGTTC-0	2	2	0.843970070294529
AGTTCA-1	1	2	0.156653810045377
AGTTCT-1	1	2	0.156653810045377
AGTTT-2	2	3	0.407968238326283
AGTTTA-0	1	2	0.156653810045377
AGTTTC-0	1	2	0.438504962186364
AT-0	22	111	-0.354171813720614
AT-1	29	127	-0.21873384282551
AT-2	44	156	-0.0132452267500206
ATA-0	6	44	-0.670024763139091
ATA-1	2	22	-0.904218150639886
ATA-2	4	29	-0.631803550318893
ATAA-1	1	6	-0.354171813720614
ATAAG-2	1	1	0.620826518980319
ATAAGG-0	1	1	0.620826518980319
ATAC-0	1	4	0.150822889734584
ATAC-1	1	6	-0.072320661579626
ATACA-2	1	1	0.338975366839332
ATACAC-0	1	1	0.620826518980319
ATACG-1	1	1	0.620826518980319
ATACGA-2	1	1	0.338975366839332
ATAG-0	1	4	0.150822889734584
ATAGA-1	1	1	0.338975366839332
ATAGAG-2	1	1	0.620826518980319
ATAT-0	1	4	-0.131028262406404
ATAT-1	4	6	0.562118918153541
ATAT-2	2	2	0.562118918153541
ATATA-2	1	4	-0.131028262406404
ATATG-1	1	1	0.620826518980319
ATATG-2	2	4	0.556287997842748
ATATGG-0	2	2	0.843970070294529
ATATGG-2	1	1	0.620826518980319
ATATT-0	2	2	0.562118918153541
ATATT-2	1	4	-0.131028262406404
ATATTG-0	1	1	0.620826518980319
ATATTG-1	1	2	0.438504962186364
ATATTT-1	1	2	0.156653810045377
ATC-0	7	44	-0.254642218373581
ATC-1	8	22	0.476245290169212
ATC-2	7	29	0.12005123106783
ATCA-0	2	7	-0.0440168854167743
ATCA-1	1	7	-0.449481993524939
ATCA-2	2	8	-0.131028262406404
ATCAA-0	1	2	0.156653810045377
ATCAA-1	1	2	0.156653810045377
ATCAA-2	1	1	0.338975366839332
ATCAAA-1	1	1	0.338975366839332
ATCAAC-0	1	1	0.620826518980319
ATCAAC-2	1	1	0.620826518980319
ATCAC-0	1	2	0.438504962186364
ATCACA-1	1	1	0.338975366839332
ATCAG-1	1	2	0.438504962186364
ATCAGT-2	1	1	0.338975366839332
ATCC-0	3	7	0.525516339175994
ATCC-1	2	7	0.237834266724213
ATCC-2	1	8	-0.254642218373581
ATCCA-0	1	1	0.338975366839332
ATCCAA-1	1	1	0.338975366839332
ATCCC-1	2	3	0.689819390467271
ATCCCT-2	2	2	0.562118918153541
ATCCG-1	1	3	0.284354282359106
ATCCGA-2	1	1	0.338975366839332
ATCCT-2	2	2	0.562118918153541
ATCCTA-0	1	2	0.156653810045377
ATCCTG-0	1	2	0.438504962186364
ATCT-0	2	7	-0.0440168854167743
ATCT-1	4	7	0.466808738349216
ATCT-2	5	8	0.562118918153541
ATCTA-0	1	5	-0.248811298062787
ATCTAT-1	1	1	0.338975366839332
ATCTC-0	2	5	0.438504962186364
ATCTC-1	2	2	0.843970070294529
ATCTC-2	1	4	0.150822889734584
ATCTCA-1	1	2	0.156653810045377
ATCTCC-1	1	2	0.438504962186364
ATCTCG-0	1	1	0.620826518980319
ATCTCT-2	2	2	0.562118918153541
ATCTG-0	1	5	0.0330398540782001
ATCTG-2	1	4	0.150822889734584
ATCTGG-0	1	1	0.620826518980319
ATCTGG-1	1	1	0.620826518980319
ATCTT-0	1	5	-0.248811298062787
ATCTT-2	2	4	0.27443684570176
ATCTTC-0	1	2	0.438504962186364
ATCTTG-0	1	2	0.438504962186364
ATCTTT-1	1	1	0.338975366839332
ATG-0	24	44	0.884792064814784
ATG-1	3	22	-0.334684926047117
ATG-2	10	29	0.438504962186364
ATGA-0	2	10	-0.285178942233662
ATGA-1	15	24	0.695650310778064
ATGAA-2	5	15	0.102586588775101
ATGAAA-0	1	5	-0.248811298062787
ATGAAG-0	3	5	0.726187034638145
ATGAAT-0	1	5	-0.248811298062787
ATGAC-2	1	15	-0.714174547752021
ATGACT-0	1	1	0.338975366839332
ATGAG-1	1	2	0.438504962186364
ATGAG-2	2	15	-0.308709439643857
ATGAGA-0	1	2	0.156653810045377
ATGAGC-2	1	1	0.620826518980319
ATGAGT-0	1	2	0.156653810045377
ATGAT-1	1	2	0.156653810045377
ATGAT-2	7	15	0.390268661226882
ATGATA-0	2	7	-0.0440168854167743
ATGATG-0	5	7	0.930981447284159
ATGATG-2	1	1	0.620826518980319
ATGG-0	4	10	0.507497833673316
ATGG-1	3	24	-0.408792898200839
ATGG-2	1	3	0.284354282359106
ATGGA-1	2	4	0.27443684570176
ATGGA-2	1	3	0.00250313021811847
ATGGAA-2	2	2	0.562118918153541
ATGGAG-0	1	1	0.620826518980319
ATGGC-2	2	3	0.689819390467271
ATGGCA-0	1	2	0.156653810045377
ATGGCG-0	1	2	0.438504962186364
ATGGG-0	1	1	0.620826518980319
ATGGG-1	2	4	0.556287997842748
ATGGGC-2	1	2	0.438504962186364
ATGGGG-1	1	1	0.620826518980319
ATGGGT-2	1	2	0.156653810045377
ATGT-0	4	10	0.225646681532328
ATGT-1	6	24	-0.131028262406404
ATGT-2	2	3	0.407968238326283
ATGTA-0	1	2	0.156653810045377
ATGTA-1	1	4	-0.131028262406404
ATGTAA-1	1	1	0.338975366839332
ATGTAC-2	1	1	0.620826518980319
ATGTC-0	1	2	0.438504962186364
ATGTC-1	2	4	0.556287997842748
ATGTC-2	1	6	-0.072320661579626
ATGTCA-1	1	1	0.338975366839332
ATGTCG-0	1	1	0.620826518980319
ATGTCT-2	2	2	0.562118918153541
ATGTG-2	1	6	-0.072320661579626
ATGTGG-0	1	1	0.620826518980319
ATGTT-1	1	4	-0.131028262406404
ATGTT-2	4	6	0.562118918153541
ATGTTC-0	2	4	0.556287997842748
ATGTTC-2	1	1	0.620826518980319
ATGTTT-0	2	4	0.27443684570176
ATT-0	7	44	-0.536493370514569
ATT-1	9	22	0.29975465368605
ATT-2	8	29	-0.0440168854167743
ATTA-2	4	9	0.29975465368605
ATTAA-0	3	4	0.562118918153541
ATTAAA-1	2	3	0.407968238326283
ATTAAG-1	1	3	0.284354282359106
ATTAT-0	1	4	-0.131028262406404
ATTATT-1	1	1	0.338975366839332
ATTC-0	4	8	0.661648513500574
ATTC-2	2	9	0.0707801820610473
ATTCA-0	2	2	0.562118918153541
ATTCAA-1	1	2	0.156653810045377
ATTCAC-1	1	2	0.438504962186364
ATTCC-1	1	4	0.150822889734584
ATTCCT-2	1	1	0.338975366839332
ATTCG-1	1	4	0.150822889734584
ATTCGT-2	1	1	0.338975366839332
ATTCT-1	2	4	0.27443684570176
ATTCTT-2	2	2	0.562118918153541
ATTG-0	2	8	0.150822889734584
ATTG-1	2	7	0.237834266724213
ATTG-2	2	9	0.0707801820610473
ATTGA-1	2	2	0.562118918153541
ATTGAC-2	1	2	0.438504962186364
ATTGAG-2	1	2	0.438504962186364
ATTGC-0	2	2	0.843970070294529
ATTGCA-1	1	2	0.156653810045377
ATTGCT-1	1	2	0.156653810045377
ATTGG-2	1	2	0.438504962186364
ATTGGG-0	1	1	0.620826518980319
ATTGT-2	1	2	0.156653810045377
ATTGTT-0	1	1	0.338975366839332
ATTT-0	2	8	-0.131028262406404
ATTT-1	5	7	0.649130295143171
ATTT-2	1	9	-0.616536078188105
ATTTC-0	1	1	0.620826518980319
ATTTCT-1	1	1	0.338975366839332
ATTTG-1	1	2	0.438504962186364
ATTTG-2	3	5	0.726187034638145
ATTTGG-0	2	3	0.689819390467271
ATTTGG-2	1	1	0.620826518980319
ATTTGT-0	1	3	0.00250313021811847
ATTTT-1	1	2	0.156653810045377
ATTTT-2	2	5	0.156653810045377
ATTTTC-0	1	2	0.438504962186364
ATTTTG-0	1	2	0.438504962186364
ATTTTG-2	1	1	0.620826518980319
C-0	98	496	-0.0823709974331275
C-1	95	496	-0.113142656099881
C-2	83	496	-0.246674048724404
CA-0	30	83	0.223345184544049
CA-1	22	98	-0.234212498641635
CA-2	17	95	-0.449481993524939
CAA-0	7	17	0.2901852026699
CAA-1	14	30	0.436955775199535
CAA-2	7	22	0.0766111023718406
CAAA-0	2	7	-0.0440168854167743
CAAA-1	2	7	-0.0440168854167743
CAAA-2	8	14	0.562118918153541
CAAAA-1	1	2	0.156653810045377
CAAAA-2	1	2	0.156653810045377
CAAAAG-0	1	1	0.620826518980319
CAAAAG-2	1	1	0.620826518980319
CAAAC-0	3	8	0.438504962186364
CAAACC-1	2	3	0.689819390467271
CAAACT-1	1	3	0.00250313021811847
CAAAG-0	4	8	0.661648513500574
CAAAG-2	1	2	0.438504962186364
CAAAGA-1	3	4	0.562118918153541
CAAAGG-0	1	1	0.620826518980319
CAAAGT-1	1	4	-0.131028262406404
CAAAT-0	1	8	-0.536493370514569
CAAAT-1	1	2	0.156653810045377
CAAATA-1	1	1	0.338975366839332
CAAATG-2	1	1	0.620826518980319
CAAC-0	2	7	0.237834266724213
CAAC-1	1	7	-0.167630841383951
CAAC-2	2	14	-0.254642218373581
CAACA-0	2	2	0.562118918153541
CAACAA-1	1	2	0.156653810045377
CAACAT-1	1	2	0.156653810045377
CAACG-1	2	2	0.843970070294529
CAACGG-2	2	2	0.843970070294529
CAACT-2	1	1	0.338975366839332
CAACTC-0	1	1	0.620826518980319
CAAG-0	1	7	-0.167630841383951
CAAG-1	1	7	-0.167630841383951
CAAG-2	2	14	-0.254642218373581
CAAGA-0	1	2	0.156653810045377
CAAGAA-1	1	1	0.338975366839332
CAAGC-0	1	2	0.438504962186364
CAAGCT-1	1	1	0.338975366839332
CAAGG-1	1	1	0.620826518980319
CAAGG-2	1	1	0.620826518980319
CAAGGA-2	1	1	0.338975366839332
CAAGGG-0	1	1	0.620826518980319
CAAT-0	2	7	-0.0440168854167743
CAAT-1	3	7	0.243665187035007
CAAT-2	2	14	-0.536493370514569
CAATA-2	1	3	0.00250313021811847
CAATAG-0	1	1	0.620826518980319
CAATC-0	1	2	0.438504962186364
CAATC-1	1	2	0.438504962186364
CAATC-2	1	3	0.284354282359106
CAATCT-0	1	1	0.338975366839332
CAATCT-1	1	1	0.338975366839332
CAATCT-2	1	1	0.338975366839332
CAATG-0	1	2	0.438504962186364
CAATG-1	1	2	0.438504962186364
CAATG-2	1	3	0.284354282359106
CAATGT-0	1	1	0.338975366839332
CAATGT-1	1	1	0.338975366839332
CAATGT-2	1	1	0.338975366839332
CAC-0	6	17	0.438504962186364
CAC-1	10	30	0.408651999036683
CAC-2	2	22	-0.622366998498898
CACA-1	3	6	0.338975366839332
CACA-2	2	10	-0.285178942233662
CACAA-0	1	2	0.156653810045377
CACAA-2	1	3	0.00250313021811847
CACAAC-1	1	1	0.620826518980319
CACAAT-0	1	1	0.338975366839332
CACAC-0	1	2	0.438504962186364
CACACA-1	1	1	0.338975366839332
CACAG-2	1	3	0.284354282359106
CACAGG-0	1	1	0.620826518980319
CACAT-2	1	3	0.00250313021811847
CACATT-0	1	1	0.338975366839332
CACC-2	1	10	-0.408792898200839
CACCT-0	1	1	0.338975366839332
CACCTA-1	1	1	0.338975366839332
CACG-0	1	2	0.438504962186364
CACG-1	3	6	0.620826518980319
CACG-2	2	10	-0.00332779009267469
CACGA-0	1	2	0.156653810045377
CACGA-1	1	1	0.338975366839332
CACGA-2	1	3	0.00250313021811847
CACGAG-1	1	1	0.620826518980319
CACGAG-2	1	1	0.620826518980319
CACGAT-0	1	1	0.338975366839332
CACGG-0	1	2	0.438504962186364
CACGG-2	2	3	0.689819390467271
CACGGG-1	1	1	0.620826518980319
CACGGT-0	2	2	0.562118918153541
CACT-0	1	2	0.156653810045377
CACT-2	5	10	0.407968238326283
CACTA-0	1	5	-0.248811298062787
CACTAC-1	1	1	0.620826518980319
CACTC-0	2	5	0.438504962186364
CACTCT-1	2	2	0.562118918153541
CACTG-0	1	5	0.0330398540782001
CACTGA-1	1	1	0.338975366839332
CACTT-0	1	5	-0.248811298062787
CACTT-1	1	1	0.338975366839332
CACTTA-1	1	1	0.338975366839332
CACTTT-2	1	1	0.338975366839332
CAG-0	2	17	-0.408792898200839
CAG-1	4	30	-0.379805361327587
CAG-2	6	22	0.224930861888305
CAGA-0	3	6	0.338975366839332
CAGA-1	1	2	0.156653810045377
CAGA-2	1	4	-0.131028262406404
CAGAA-1	1	3	0.00250313021811847
CAGAAA-2	1	1	0.338975366839332
CAGAC-1	1	3	0.284354282359106
CAGACG-2	1	1	0.620826518980319
CAGAG-0	1	1	0.620826518980319
CAGAG-1	1	3	0.284354282359106
CAGAGG-2	1	1	0.620826518980319
CAGAGT-1	1	1	0.338975366839332
CAGAT-2	1	1	0.338975366839332
CAGATC-0	1	1	0.620826518980319
CAGG-0	3	6	0.620826518980319
CAGG-1	1	2	0.438504962186364
CAGG-2	2	4	0.556287997842748
CAGGA-0	1	2	0.156653810045377
CAGGAA-1	1	1	0.338975366839332
CAGGC-0	1	2	0.438504962186364
CAGGC-1	1	3	0.284354282359106
CAGGCC-2	1	1	0.620826518980319
CAGGCT-1	1	1	0.338975366839332
CAGGG-2	1	1	0.620826518980319
CAGGGA-0	1	1	0.338975366839332
CAGGT-1	2	3	0.407968238326283
CAGGTT-2	2	2	0.562118918153541
CAGT-2	1	4	-0.131028262406404
CAGTG-0	1	1	0.620826518980319
CAGTGG-1	1	1	0.620826518980319
CAT-0	2	17	-0.690644050341827
CAT-1	2	30	-1.17248213723457
CAT-2	7	22	0.0766111023718406
CATA-0	1	7	-0.449481993524939
CATAT-1	1	1	0.338975366839332
CATATG-2	1	1	0.620826518980319
CATC-0	1	7	-0.167630841383951
CATC-2	1	2	0.438504962186364
CATCA-0	1	1	0.338975366839332
CATCA-1	1	1	0.338975366839332
CATCAA-1	1	1	0.338975366839332
CATCAA-2	1	1	0.338975366839332
CATG-0	4	7	0.748659890490204
CATGA-1	4	4	0.785262469467751
CATGAA-2	1	4	-0.131028262406404
CATGAG-2	1	4	0.150822889734584
CATGAT-2	2	4	0.27443684570176
CATT-0	1	7	-0.449481993524939
CATT-1	2	2	0.562118918153541
CATT-2	1	2	0.156653810045377
CATTA-2	1	2	0.156653810045377
CATTAA-0	1	1	0.338975366839332
CATTC-2	1	2	0.438504962186364
CATTCA-0	1	1	0.338975366839332
CATTT-0	1	1	0.338975366839332
CATTT-1	1	1	0.338975366839332
CATTTG-1	1	1	0.620826518980319
CATTTG-2	1	1	0.620826518980319
CC-0	14	83	-0.220740666697899
CC-1	22	98	0.0476386534993528
CC-2	14	95	-0.349952398177906
CCA-0	8	14	0.562118918153541
CCA-1	3	14	-0.248811298062787
CCA-2	1	22	-1.30968325874805
CCAA-1	4	8	0.379797361359587
CCAA-2	1	3	0.00250313021811847
CCAAA-2	3	4	0.562118918153541
CCAAAC-0	1	3	0.284354282359106
CCAAAG-0	2	3	0.689819390467271
CCAAG-2	1	4	0.150822889734584
CCAAGC-0	1	1	0.620826518980319
CCAAT-0	1	1	0.338975366839332
CCAATG-1	1	1	0.620826518980319
CCAC-1	4	8	0.661648513500574
CCACA-2	1	4	-0.131028262406404
CCACAC-0	1	1	0.620826518980319
CCACC-2	1	4	0.150822889734584
CCACCT-0	1	1	0.338975366839332
CCACT-2	2	4	0.27443684570176
CCACTC-0	2	2	0.843970070294529
CCAG-2	1	3	0.284354282359106
CCAGA-0	1	1	0.338975366839332
CCAGAC-1	1	1	0.620826518980319
CCAT-0	1	1	0.338975366839332
CCAT-2	1	3	0.00250313021811847
CCATG-0	1	1	0.620826518980319
CCATGA-1	1	1	0.338975366839332
CCATT-1	1	1	0.338975366839332
CCATTC-2	1	1	0.620826518980319
CCC-0	2	14	-0.254642218373581
CCC-1	6	14	0.592655642013623
CCCC-1	1	2	0.438504962186364
CCCCG-2	1	1	0.620826518980319
CCCCGC-0	1	1	0.620826518980319
CCCG-2	2	6	0.333144446528538
CCCGA-0	1	2	0.156653810045377
CCCGAA-1	1	1	0.338975366839332
CCCGC-0	1	2	0.438504962186364
CCCGCC-1	1	1	0.620826518980319
CCCT-1	1	2	0.156653810045377
CCCT-2	4	6	0.562118918153541
CCCTC-0	2	4	0.556287997842748
CCCTCT-1	2	2	0.562118918153541
CCCTG-0	2	4	0.556287997842748
CCCTG-2	1	1	0.620826518980319
CCCTGA-1	2	2	0.562118918153541
CCCTGG-0	1	1	0.620826518980319
CCG-1	3	14	0.0330398540782001
CCG-2	5	22	0.0707801820610473
CCGA-0	2	5	0.156653810045377
CCGA-2	1	3	0.00250313021811847
CCGAA-1	2	2	0.562118918153541
CCGAAA-2	1	2	0.156653810045377
CCGAAT-2	1	2	0.156653810045377
CCGAG-0	1	1	0.620826518980319
CCGAGA-1	1	1	0.338975366839332
CCGC-0	2	5	0.438504962186364
CCGC-2	1	3	0.284354282359106
CCGCC-1	1	2	0.438504962186364
CCGCCT-2	1	1	0.338975366839332
CCGCT-0	1	1	0.338975366839332
CCGCT-1	1	2	0.156653810045377
CCGCTT-1	1	1	0.338975366839332
CCGCTT-2	1	1	0.338975366839332
CCGG-2	1	3	0.284354282359106
CCGGA-0	1	1	0.338975366839332
CCGGAT-1	1	1	0.338975366839332
CCGT-0	1	5	-0.248811298062787
CCGTT-1	1	1	0.338975366839332
CCGTTT-2	1	1	0.338975366839332
CCT-0	4	14	-0.0256677467485776
CCT-1	2	14	-0.536493370514569
CCT-2	16	22	0.830382904748221
CCTA-0	2	16	-0.641853886172395
CCTA-1	1	4	-0.131028262406404
CCTAA-1	1	2	0.156653810045377
CCTAAA-2	1	1	0.338975366839332
CCTAC-2	1	1	0.620826518980319
CCTACA-0	1	1	0.338975366839332
CCTAG-1	1	2	0.438504962186364
CCTAGA-2	1	1	0.338975366839332
CCTC-0	3	16	-0.072320661579626
CCTC-1	1	4	0.150822889734584
CCTC-2	1	2	0.438504962186364
CCTCG-0	1	1	0.620826518980319
CCTCG-2	1	1	0.620826518980319
CCTCGA-1	1	1	0.338975366839332
CCTCGT-0	1	1	0.338975366839332
CCTCT-1	3	3	0.695650310778064
CCTCTT-2	3	3	0.695650310778064
CCTG-0	8	16	0.738609554636703
CCTG-2	1	2	0.438504962186364
CCTGA-1	5	8	0.562118918153541
CCTGAA-2	4	5	0.667479433811368
CCTGAC-2	1	5	0.0330398540782001
CCTGC-1	1	8	-0.254642218373581
CCTGCT-2	1	1	0.338975366839332
CCTGG-0	1	1	0.620826518980319
CCTGG-1	1	8	-0.254642218373581
CCTGGA-1	1	1	0.338975366839332
CCTGGT-2	1	1	0.338975366839332
CCTGT-1	1	8	-0.536493370514569
CCTGTT-2	1	1	0.338975366839332
CCTT-0	3	16	-0.354171813720614
CCTT-1	2	4	0.27443684570176
CCTTC-1	1	3	0.284354282359106
CCTTC-2	1	2	0.438504962186364
CCTTCC-0	1	1	0.620826518980319
CCTTCT-2	1	1	0.338975366839332
CCTTG-2	1	2	0.438504962186364
CCTTGG-0	1	1	0.620826518980319
CCTTT-1	2	3	0.407968238326283
CCTTTA-2	2	2	0.562118918153541
CG-0	17	83	-0.0384191099039448
CG-1	13	98	-0.448798232814538
CG-2	12	95	-0.493053241818579
CGA-0	4	12	0.0921152889078057
CGA-1	8	17	0.407968238326283
CGA-2	4	13	0.0314906670913709
CGAA-1	2	4	0.27443684570176
CGAA-2	3	8	0.156653810045377
CGAAA-2	1	2	0.156653810045377
CGAAAA-0	1	1	0.338975366839332
CGAAC-0	1	3	0.284354282359106
CGAACA-1	1	1	0.338975366839332
CGAAG-0	1	3	0.284354282359106
CGAAGT-1	1	1	0.338975366839332
CGAAT-0	1	3	0.00250313021811847
CGAAT-2	1	2	0.156653810045377
CGAATC-1	1	1	0.620826518980319
CGAATT-0	1	1	0.338975366839332
CGAC-1	1	4	0.150822889734584
CGAC-2	2	8	0.150822889734584
CGACC-0	2	2	0.843970070294529
CGACC-2	1	1	0.620826518980319
CGACCA-0	1	1	0.338975366839332
CGACCA-1	1	2	0.156653810045377
CGACCC-1	1	2	0.438504962186364
CGAG-0	3	4	0.843970070294529
CGAG-1	1	4	0.150822889734584
CGAG-2	2	8	0.150822889734584
CGAGA-0	1	2	0.156653810045377
CGAGA-1	2	3	0.407968238326283
CGAGAA-2	1	2	0.156653810045377
CGAGAC-2	1	2	0.438504962186364
CGAGAG-1	1	1	0.620826518980319
CGAGC-2	1	1	0.620826518980319
CGAGCG-0	1	1	0.620826518980319
CGAGG-1	1	3	0.284354282359106
CGAGGA-2	1	1	0.338975366839332
CGAT-0	1	4	-0.131028262406404
CGAT-2	1	8	-0.536493370514569
CGATC-1	1	1	0.620826518980319
CGATCC-2	1	1	0.620826518980319
CGATG-0	1	1	0.620826518980319
CGATGA-1	1	1	0.338975366839332
CGC-0	3	12	0.150822889734584
CGC-1	2	17	-0.408792898200839
CGC-2	1	13	-0.602948912641797
CGCC-1	1	3	0.284354282359106
CGCC-2	1	2	0.438504962186364
CGCCT-0	1	1	0.338975366839332
CGCCT-2	1	1	0.338975366839332
CGCCTT-0	1	1	0.338975366839332
CGCCTT-1	1	1	0.338975366839332
CGCG-1	1	3	0.284354282359106
CGCG-2	1	2	0.438504962186364
CGCGC-0	1	1	0.620826518980319
CGCGCG-1	1	1	0.620826518980319
CGCGT-2	1	1	0.338975366839332
CGCGTA-0	1	1	0.338975366839332
CGCT-0	1	1	0.338975366839332
CGCT-1	1	3	0.00250313021811847
CGCTT-1	1	1	0.338975366839332
CGCTT-2	1	1	0.338975366839332
CGCTTC-0	1	1	0.620826518980319
CGCTTG-2	1	1	0.620826518980319
CGG-0	2	12	-0.136859182717197
CGG-1	3	17	-0.121110825749058
CGG-2	5	13	0.495663376026313
CGGA-0	2	5	0.156653810045377
CGGA-1	1	2	0.156653810045377
CGGAA-1	1	2	0.156653810045377
CGGAAG-2	1	1	0.620826518980319
CGGAT-1	1	2	0.156653810045377
CGGAT-2	1	1	0.338975366839332
CGGATA-0	1	1	0.338975366839332
CGGATT-2	1	1	0.338975366839332
CGGG-0	1	5	0.0330398540782001
CGGG-1	1	2	0.438504962186364
CGGGA-1	1	1	0.338975366839332
CGGGAC-2	1	1	0.620826518980319
CGGGT-2	1	1	0.338975366839332
CGGGTG-0	1	1	0.620826518980319
CGGT-0	2	5	0.156653810045377
CGGT-2	3	3	0.695650310778064
CGGTC-0	1	3	0.284354282359106
CGGTC-1	2	2	0.843970070294529
CGGTCA-1	1	1	0.338975366839332
CGGTCC-2	1	2	0.438504962186364
CGGTCT-2	1	2	0.156653810045377
CGGTG-0	1	3	0.284354282359106
CGGTGT-1	1	1	0.338975366839332
CGGTT-0	1	3	0.00250313021811847
CGGTTC-1	1	1	0.620826518980319
CGT-0	3	12	-0.131028262406404
CGT-1	4	17	-0.179818426575836
CGT-2	3	13	-0.191652884222839
CGTA-0	1	3	0.00250313021811847
CGTA-2	2	4	0.27443684570176
CGTAA-1	1	1	0.338975366839332
CGTAAG-2	1	1	0.620826518980319
CGTAG-0	1	2	0.438504962186364
CGTAGT-1	1	1	0.338975366839332
CGTAT-0	1	2	0.156653810045377
CGTATT-1	1	1	0.338975366839332
CGTC-0	1	3	0.284354282359106
CGTCA-1	1	1	0.338975366839332
CGTCAA-2	1	1	0.338975366839332
CGTG-0	1	3	0.284354282359106
CGTG-2	2	4	0.556287997842748
CGTGA-0	1	2	0.156653810045377
CGTGAT-1	1	1	0.338975366839332
CGTGG-1	1	1	0.620826518980319
CGTGGA-2	1	1	0.338975366839332
CGTGT-0	1	2	0.156653810045377
CGTGTG-1	1	1	0.620826518980319
CGTT-1	3	3	0.695650310778064
CGTTA-2	1	3	0.00250313021811847
CGTTAA-0	1	1	0.338975366839332
CGTTT-2	2	3	0.407968238326283
CGTTTA-0	1	2	0.156653810045377
CGTTTG-0	1	2	0.438504962186364
CT-0	22	83	-0.0751478040119474
CT-1	41	98	0.367962903712584
CT-2	52	95	0.630438162131018
CTA-0	7	52	-0.690644050341827
CTA-1	1	22	-1.30968325874805
CTA-2	3	41	-1.16510202993694
CTAA-1	3	7	0.243665187035007
CTAAA-2	2	3	0.407968238326283
CTAAAA-0	1	2	0.156653810045377
CTAAAT-0	1	2	0.156653810045377
CTAAT-2	1	3	0.00250313021811847
CTAATG-0	1	1	0.620826518980319
CTAC-1	1	7	-0.167630841383951
CTAC-2	1	1	0.620826518980319
CTACA-0	1	1	0.338975366839332
CTACAA-1	1	1	0.338975366839332
CTACT-2	1	1	0.338975366839332
CTACTT-0	1	1	0.338975366839332
CTAG-0	3	3	0.977501462919052
CTAG-1	2	7	0.237834266724213
CTAGA-1	2	3	0.407968238326283
CTAGA-2	1	2	0.156653810045377
CTAGAA-0	1	1	0.338975366839332
CTAGAA-2	1	2	0.156653810045377
CTAGAC-2	1	2	0.438504962186364
CTAGT-1	1	3	0.00250313021811847
CTAGT-2	1	2	0.156653810045377
CTAGTC-0	1	1	0.620826518980319
CTAGTG-2	1	1	0.620826518980319
CTAT-1	1	7	-0.449481993524939
CTATC-2	1	1	0.620826518980319
CTATCC-0	1	1	0.620826518980319
CTC-0	16	52	0.344978904175541
CTC-1	5	22	0.0707801820610473
CTC-2	11	41	0.215361410872155
CTCA-0	4	11	0.156653810045377
CTCA-1	4	16	-0.131028262406404
CTCA-2	1	5	-0.248811298062787
CTCAA-1	1	4	-0.131028262406404
CTCAA-2	1	4	-0.131028262406404
CTCAAA-2	1	1	0.338975366839332
CTCAAG-0	1	1	0.620826518980319
CTCAC-0	1	1	0.620826518980319
CTCAC-1	2	4	0.556287997842748
CTCAC-2	1	4	0.150822889734584
CTCACG-0	1	1	0.620826518980319
CTCACG-1	1	1	0.620826518980319
CTCACG-2	1	2	0.438504962186364
CTCACT-2	1	2	0.156653810045377
CTCAT-1	1	4	-0.131028262406404
CTCAT-2	2	4	0.27443684570176
CTCATA-0	1	2	0.156653810045377
CTCATC-2	1	1	0.620826518980319
CTCATG-0	1	2	0.438504962186364
CTCC-1	3	16	-0.072320661579626
CTCCA-2	1	3	0.00250313021811847
CTCCAT-0	1	1	0.338975366839332
CTCCG-2	2	3	0.689819390467271
CTCCGA-0	1	2	0.156653810045377
CTCCGC-0	1	2	0.438504962186364
CTCG-0	3	11	0.215361410872155
CTCG-2	1	5	0.0330398540782001
CTCGA-1	2	3	0.407968238326283
CTCGAC-2	2	2	0.843970070294529
CTCGT-0	1	1	0.338975366839332
CTCGT-1	1	3	0.00250313021811847
CTCGTG-2	1	1	0.620826518980319
CTCGTT-1	1	1	0.338975366839332
CTCT-0	4	11	0.156653810045377
CTCT-1	9	16	0.562118918153541
CTCT-2	3	5	0.444335882497158
CTCTC-0	2	3	0.689819390467271
CTCTC-2	2	9	0.0707801820610473
CTCTCA-0	1	2	0.156653810045377
CTCTCA-1	1	2	0.156653810045377
CTCTCT-0	1	2	0.156653810045377
CTCTCT-1	1	2	0.156653810045377
CTCTG-0	1	3	0.284354282359106
CTCTG-1	2	4	0.556287997842748
CTCTGG-1	1	1	0.620826518980319
CTCTGT-2	2	2	0.562118918153541
CTCTT-1	2	4	0.27443684570176
CTCTT-2	7	9	0.769758282931786
CTCTTC-2	1	2	0.438504962186364
CTCTTG-0	6	7	1.08513212711142
CTCTTT-0	1	7	-0.449481993524939
CTCTTT-2	1	2	0.156653810045377
CTG-0	17	52	0.40213731801549
CTG-1	7	22	0.358462254512828
CTG-2	6	41	-0.323635089860532
CTGA-0	4	6	0.562118918153541
CTGA-1	8	17	0.407968238326283
CTGAA-2	4	8	0.379797361359587
CTGAAA-0	2	4	0.27443684570176
CTGAAG-0	2	4	0.556287997842748
CTGAC-1	1	4	0.150822889734584
CTGAC-2	1	8	-0.254642218373581
CTGACT-0	1	1	0.338975366839332
CTGACT-2	1	1	0.338975366839332
CTGAG-1	2	4	0.556287997842748
CTGAG-2	1	8	-0.254642218373581
CTGAGC-0	1	1	0.620826518980319
CTGAGG-2	1	2	0.438504962186364
CTGAGT-2	1	2	0.156653810045377
CTGAT-1	1	4	-0.131028262406404
CTGAT-2	2	8	-0.131028262406404
CTGATG-0	2	2	0.843970070294529
CTGATG-2	1	1	0.620826518980319
CTGC-1	2	17	-0.408792898200839
CTGC-2	1	7	-0.167630841383951
CTGCA-0	1	1	0.338975366839332
CTGCAA-1	1	1	0.338975366839332
CTGCT-2	2	2	0.562118918153541
CTGCTG-0	2	2	0.843970070294529
CTGG-0	2	6	0.333144446528538
CTGG-1	4	17	0.102032725565152
CTGG-2	1	7	-0.167630841383951
CTGGA-0	1	1	0.338975366839332
CTGGA-1	1	2	0.156653810045377
CTGGA-2	2	4	0.27443684570176
CTGGAA-0	2	2	0.562118918153541
CTGGAA-1	1	1	0.338975366839332
CTGGAC-2	1	1	0.620826518980319
CTGGT-1	1	2	0.156653810045377
CTGGT-2	2	4	0.27443684570176
CTGGTT-0	2	2	0.562118918153541
CTGGTT-2	1	1	0.338975366839332
CTGT-1	3	17	-0.402961977890046
CTGT-2	5	7	0.649130295143171
CTGTA-0	1	5	-0.248811298062787
CTGTA-2	1	3	0.00250313021811847
CTGTAA-1	1	1	0.338975366839332
CTGTAT-0	1	1	0.338975366839332
CTGTC-0	1	5	0.0330398540782001
CTGTCT-1	1	1	0.338975366839332
CTGTG-0	2	5	0.438504962186364
CTGTG-2	1	3	0.284354282359106
CTGTGC-1	2	2	0.843970070294529
CTGTGT-0	1	1	0.338975366839332
CTGTT-0	1	5	-0.248811298062787
CTGTT-2	1	3	0.00250313021811847
CTGTTC-0	1	1	0.620826518980319
CTGTTT-1	1	1	0.338975366839332
CTT-0	12	52	-0.205136234560126
CTT-1	9	22	0.29975465368605
CTT-2	21	41	0.539646062301483
CTTA-0	1	21	-1.27046254559477
CTTA-1	1	12	-0.824175442966349
CTTA-2	1	9	-0.616536078188105
CTTAT-0	1	1	0.338975366839332
CTTAT-1	1	1	0.338975366839332
CTTAT-2	1	1	0.338975366839332
CTTATA-2	1	1	0.338975366839332
CTTATC-1	1	1	0.620826518980319
CTTATG-0	1	1	0.620826518980319
CTTC-0	5	21	0.110000895214328
CTTC-1	3	12	0.150822889734584
CTTC-2	2	9	0.0707801820610473
CTTCA-1	1	5	-0.248811298062787
CTTCA-2	1	3	0.00250313021811847
CTTCAA-2	1	1	0.338975366839332
CTTCAT-0	1	1	0.338975366839332
CTTCC-0	1	2	0.438504962186364
CTTCC-1	1	5	0.0330398540782001
CTTCCC-1	1	1	0.620826518980319
CTTCCT-2	1	1	0.338975366839332
CTTCG-1	1	5	0.0330398540782001
CTTCG-2	1	3	0.284354282359106
CTTCGT-0	1	1	0.338975366839332
CTTCGT-2	1	1	0.338975366839332
CTTCT-0	1	2	0.156653810045377
CTTCT-1	2	5	0.156653810045377
CTTCT-2	1	3	0.00250313021811847
CTTCTC-0	1	1	0.620826518980319
CTTCTC-2	1	2	0.438504962186364
CTTCTG-1	1	1	0.620826518980319
CTTCTT-2	1	2	0.156653810045377
CTTG-0	12	21	0.88319078344781
CTTG-1	1	12	-0.542324290825362
CTTG-2	4	9	0.581605805827038
CTTGA-0	1	4	-0.131028262406404
CTTGA-1	5	12	0.27443684570176
CTTGAC-1	1	1	0.620826518980319
CTTGAG-2	1	5	0.0330398540782001
CTTGAT-2	4	5	0.667479433811368
CTTGC-1	3	12	0.150822889734584
CTTGCA-2	2	3	0.407968238326283
CTTGCC-2	1	3	0.284354282359106
CTTGG-0	3	4	0.843970070294529
CTTGG-1	3	12	0.150822889734584
CTTGGA-1	3	3	0.695650310778064
CTTGGC-2	1	3	0.284354282359106
CTTGGT-2	2	3	0.407968238326283
CTTGT-1	1	12	-0.824175442966349
CTTGT-2	1	1	0.338975366839332
CTTGTA-0	1	1	0.338975366839332
CTTGTG-2	1	1	0.620826518980319
CTTT-0	3	21	-0.577315365034824
CTTT-1	7	12	0.562118918153541
CTTT-2	2	9	-0.21107097007994
CTTTA-0	1	2	0.156653810045377
CTTTA-1	1	3	0.00250313021811847
CTTTA-2	3	7	0.243665187035007
CTTTAA-1	1	1	0.338975366839332
CTTTAG-0	2	3	0.689819390467271
CTTTAT-0	1	3	0.00250313021811847
CTTTAT-2	1	1	0.338975366839332
CTTTC-1	1	3	0.284354282359106
CTTTC-2	3	7	0.525516339175994
CTTTCA-2	1	1	0.338975366839332
CTTTCC-0	1	3	0.284354282359106
CTTTCG-0	2	3	0.689819390467271
CTTTG-0	1	2	0.438504962186364
CTTTG-2	1	7	-0.167630841383951
CTTTGA-0	1	1	0.338975366839332
CTTTGA-1	1	1	0.338975366839332
CTTTT-1	1	3	0.00250313021811847
CTTTTG-2	1	1	0.620826518980319
G-0	163	496	0.422375580256481
G-1	87	496	-0.200154033089511
G-2	114	496	0.0674412807955327
GA-0	42	114	0.245781589941384
GA-1	76	163	0.481077708150415
GA-2	17	87	-0.365221649907199
GAA-0	5	17	0.00250313021811847
GAA-1	15	42	0.199213424464173
GAA-2	25	76	0.131336002061087
GAAA-0	5	25	-0.320270262044932
GAAA-1	1	5	-0.248811298062787
GAAA-2	5	15	0.102586588775101
GAAAA-0	2	5	0.156653810045377
GAAAA-1	1	5	-0.248811298062787
GAAAAC-1	1	2	0.438504962186364
GAAAAC-2	1	1	0.620826518980319
GAAAAT-1	1	2	0.156653810045377
GAAAC-1	1	5	0.0330398540782001
GAAACT-2	1	1	0.338975366839332
GAAAG-0	2	5	0.438504962186364
GAAAG-1	2	5	0.438504962186364
GAAAGA-1	1	2	0.156653810045377
GAAAGA-2	1	2	0.156653810045377
GAAAGT-1	1	2	0.156653810045377
GAAAGT-2	1	2	0.156653810045377
GAAAT-0	1	5	-0.248811298062787
GAAAT-1	1	5	-0.248811298062787
GAAAT-2	1	1	0.338975366839332
GAAATC-0	1	1	0.620826518980319
GAAATC-1	1	1	0.620826518980319
GAAATG-2	1	1	0.620826518980319
GAAC-0	4	25	-0.220740666697899
GAAC-1	1	5	0.0330398540782001
GAAC-2	1	15	-0.714174547752021
GAACA-1	1	4	-0.131028262406404
GAACAA-2	1	1	0.338975366839332
GAACC-0	1	1	0.620826518980319
GAACC-1	1	4	0.150822889734584
GAACC-2	1	1	0.620826518980319
GAACCA-0	1	1	0.338975366839332
GAACCG-1	1	1	0.620826518980319
GAACCT-2	1	1	0.338975366839332
GAACT-1	2	4	0.27443684570176
GAACTT-2	2	2	0.562118918153541
GAAG-0	12	25	0.734770778329537
GAAG-1	1	5	0.0330398540782001
GAAG-2	6	15	0.538588420743347
GAAGA-0	3	6	0.338975366839332
GAAGA-1	4	12	0.0921152889078057
GAAGAA-2	1	4	-0.131028262406404
GAAGAC-2	2	4	0.556287997842748
GAAGAG-1	1	3	0.284354282359106
GAAGAT-1	2	3	0.407968238326283
GAAGAT-2	1	4	-0.131028262406404
GAAGC-0	2	6	0.333144446528538
GAAGC-1	5	12	0.556287997842748
GAAGC-2	1	1	0.620826518980319
GAAGCA-0	1	1	0.338975366839332
GAAGCA-1	1	2	0.156653810045377
GAAGCA-2	2	5	0.156653810045377
GAAGCT-1	1	2	0.156653810045377
GAAGCT-2	3	5	0.444335882497158
GAAGG-0	1	6	-0.072320661579626
GAAGG-1	1	12	-0.542324290825362
GAAGGC-2	1	1	0.620826518980319
GAAGGG-1	1	1	0.620826518980319
GAAGT-1	2	12	-0.418710334858185
GAAGTA-2	1	2	0.156653810045377
GAAGTC-2	1	2	0.438504962186364
GAAT-0	4	25	-0.502591818838887
GAAT-1	2	5	0.156653810045377
GAAT-2	3	15	-0.302878519333063
GAATA-0	1	3	0.00250313021811847
GAATAA-1	1	1	0.338975366839332
GAATC-1	1	4	0.150822889734584
GAATCT-2	1	1	0.338975366839332
GAATG-1	1	4	0.150822889734584
GAATG-2	2	2	0.843970070294529
GAATGA-0	1	2	0.156653810045377
GAATGG-0	1	2	0.438504962186364
GAATGT-2	1	1	0.338975366839332
GAATT-0	2	3	0.407968238326283
GAATT-1	2	4	0.27443684570176
GAATTA-2	1	2	0.156653810045377
GAATTT-1	2	2	0.562118918153541
GAATTT-2	1	2	0.156653810045377
GAC-0	1	17	-0.814258006309003
GAC-1	7	42	-0.212082603954785
GAC-2	13	76	-0.205852054204149
GACA-0	4	13	0.0314906670913709
GACA-2	1	7	-0.449481993524939
GACAA-0	1	1	0.338975366839332
GACAA-1	2	4	0.27443684570176
GACAAG-1	1	1	0.620826518980319
GACAAG-2	1	2	0.438504962186364
GACAAT-2	1	2	0.156653810045377
GACAG-1	2	4	0.556287997842748
GACAGG-2	2	2	0.843970070294529
GACC-0	4	13	0.313341819232359
GACC-2	3	7	0.525516339175994
GACCA-0	2	3	0.407968238326283
GACCA-1	2	4	0.27443684570176
GACCAA-1	1	2	0.156653810045377
GACCAC-1	1	2	0.438504962186364
GACCAG-2	1	2	0.438504962186364
GACCAT-2	1	2	0.156653810045377
GACCC-1	1	4	0.150822889734584
GACCCG-2	1	1	0.620826518980319
GACCG-1	1	4	0.150822889734584
GACCGC-2	1	1	0.620826518980319
GACCT-0	1	3	0.00250313021811847
GACCTC-1	1	1	0.620826518980319
GACG-0	2	13	-0.197483804533632
GACG-2	1	7	-0.167630841383951
GACGA-0	1	1	0.338975366839332
GACGA-1	2	2	0.562118918153541
GACGAC-1	1	1	0.620826518980319
GACGAG-2	1	2	0.438504962186364
GACGAT-2	1	2	0.156653810045377
GACT-0	3	13	-0.191652884222839
GACT-1	1	1	0.338975366839332
GACT-2	2	7	-0.0440168854167743
GACTC-1	1	3	0.284354282359106
GACTC-2	1	1	0.620826518980319
GACTCT-0	1	1	0.338975366839332
GACTCT-2	1	1	0.338975366839332
GACTG-0	2	2	0.843970070294529
GACTG-1	2	3	0.689819390467271
GACTGT-1	2	2	0.562118918153541
GACTGT-2	2	2	0.562118918153541
GAG-0	8	17	0.689819390467271
GAG-1	9	42	0.011060947359425
GAG-2	14	76	-0.136859182717197
GAGA-0	5	14	0.156653810045377
GAGA-1	3	8	0.156653810045377
GAGAA-1	2	5	0.156653810045377
GAGAA-2	2	3	0.407968238326283
GAGAAC-2	1	2	0.438504962186364
GAGAAG-0	1	2	0.438504962186364
GAGAAT-0	1	2	0.156653810045377
GAGAAT-2	1	2	0.156653810045377
GAGAC-2	1	3	0.284354282359106
GAGACT-0	1	1	0.338975366839332
GAGAG-1	3	5	0.726187034638145
GAGAGC-2	1	3	0.284354282359106
GAGAGG-2	1	3	0.284354282359106
GAGAGT-2	1	3	0.00250313021811847
GAGC-0	3	14	0.0330398540782001
GAGC-2	3	9	0.358462254512828
GAGCA-0	1	3	0.00250313021811847
GAGCAG-1	1	1	0.620826518980319
GAGCC-1	1	3	0.284354282359106
GAGCCT-2	1	1	0.338975366839332
GAGCG-0	2	3	0.689819390467271
GAGCGG-1	1	2	0.438504962186364
GAGCGT-1	1	2	0.156653810045377
GAGCT-1	2	3	0.407968238326283
GAGCTG-2	1	2	0.438504962186364
GAGCTT-2	1	2	0.156653810045377
GAGG-0	1	14	-0.660107326481745
GAGG-1	3	8	0.438504962186364
GAGG-2	4	9	0.581605805827038
GAGGA-1	1	1	0.338975366839332
GAGGA-2	2	3	0.407968238326283
GAGGAC-0	1	2	0.438504962186364
GAGGAG-0	1	2	0.438504962186364
GAGGAG-2	1	1	0.620826518980319
GAGGC-0	1	4	0.150822889734584
GAGGCA-1	1	1	0.338975366839332
GAGGG-0	1	4	0.150822889734584
GAGGG-2	1	3	0.284354282359106
GAGGGA-1	1	1	0.338975366839332
GAGGGG-0	1	1	0.620826518980319
GAGGT-0	2	4	0.27443684570176
GAGGTT-1	2	2	0.562118918153541
GAGT-0	4	14	-0.0256677467485776
GAGT-1	2	8	-0.131028262406404
GAGT-2	2	9	-0.21107097007994
GAGTA-0	1	2	0.156653810045377
GAGTAG-1	1	1	0.620826518980319
GAGTC-1	2	4	0.556287997842748
GAGTCC-2	1	2	0.438504962186364
GAGTCT-2	1	2	0.156653810045377
GAGTG-0	1	2	0.438504962186364
GAGTG-1	1	4	0.150822889734584
GAGTG-2	1	2	0.438504962186364
GAGTGA-1	1	1	0.338975366839332
GAGTGT-0	1	1	0.338975366839332
GAGTGT-2	1	1	0.338975366839332
GAGTT-1	1	4	-0.131028262406404
GAGTT-2	1	2	0.156653810045377
GAGTTA-2	1	1	0.338975366839332
GAGTTC-0	1	1	0.620826518980319
GAT-0	3	17	-0.402961977890046
GAT-1	11	42	-0.0884686479876081
GAT-2	24	76	0.0921152889078057
GATA-0	4	24	-0.467500499027617
GATA-1	1	3	0.00250313021811847
GATAC-1	1	4	0.150822889734584
GATACA-2	1	1	0.338975366839332
GATAT-1	3	4	0.562118918153541
GATAT-2	1	1	0.338975366839332
GATATA-2	1	3	0.00250313021811847
GATATG-2	1	3	0.284354282359106
GATATT-0	1	1	0.338975366839332
GATATT-2	1	3	0.00250313021811847
GATC-0	4	24	-0.185649346886629
GATC-1	1	3	0.284354282359106
GATC-2	3	11	0.215361410872155
GATCA-0	1	3	0.00250313021811847
GATCAG-1	1	1	0.620826518980319
GATCC-0	1	3	0.284354282359106
GATCC-1	1	4	0.150822889734584
GATCC-2	1	1	0.620826518980319
GATCCA-0	1	1	0.338975366839332
GATCCC-1	1	1	0.620826518980319
GATCCT-2	1	1	0.338975366839332
GATCT-0	1	3	0.00250313021811847
GATCT-1	3	4	0.562118918153541
GATCTC-1	1	1	0.620826518980319
GATCTG-2	1	3	0.284354282359106
GATCTT-2	2	3	0.407968238326283
GATG-0	15	24	0.977501462919052
GATG-2	3	11	0.215361410872155
GATGA-0	1	3	0.00250313021811847
GATGA-1	8	15	0.508051696883266
GATGAA-2	3	8	0.156653810045377
GATGAC-2	1	8	-0.254642218373581
GATGAG-2	1	8	-0.254642218373581
GATGAT-1	1	1	0.338975366839332
GATGAT-2	3	8	0.156653810045377
GATGG-1	2	15	-0.308709439643857
GATGGA-2	1	2	0.156653810045377
GATGGC-2	1	2	0.438504962186364
GATGT-0	2	3	0.407968238326283
GATGT-1	5	15	0.102586588775101
GATGTC-1	1	2	0.438504962186364
GATGTC-2	1	5	0.0330398540782001
GATGTT-1	1	2	0.156653810045377
GATGTT-2	4	5	0.667479433811368
GATT-0	1	24	-1.38379123090177
GATT-1	1	3	0.00250313021811847
GATT-2	5	11	0.338975366839332
GATTC-0	3	5	0.726187034638145
GATTCC-1	1	3	0.284354282359106
GATTCT-1	2	3	0.407968238326283
GATTG-0	1	5	0.0330398540782001
GATTG-1	1	1	0.620826518980319
GATTG-2	1	1	0.620826518980319
GATTGA-1	1	1	0.338975366839332
GATTGC-0	1	1	0.620826518980319
GATTGT-2	1	1	0.338975366839332
GATTT-0	1	5	-0.248811298062787
GATTTT-1	1	1	0.338975366839332
GC-0	16	114	-0.400354029554974
GC-1	21	163	-0.489834108203965
GC-2	13	87	-0.334684926047117
GCA-0	5	13	0.213812223885326
GCA-1	4	16	-0.131028262406404
GCA-2	4	21	-0.354171813720614
GCAA-0	3	4	0.562118918153541
GCAA-1	2	5	0.156653810045377
GCAAA-2	2	2	0.562118918153541
GCAAAC-0	1	2	0.438504962186364
GCAAAG-0	1	2	0.438504962186364
GCAAT-1	3	3	0.695650310778064
GCAATA-2	1	3	0.00250313021811847
GCAATC-2	1	3	0.284354282359106
GCAATG-2	1	3	0.284354282359106
GCAC-1	2	5	0.438504962186364
GCACA-2	1	2	0.156653810045377
GCACAA-0	1	1	0.338975366839332
GCACT-2	1	2	0.156653810045377
GCACTA-0	1	1	0.338975366839332
GCAG-0	1	4	0.150822889734584
GCAG-1	1	5	0.0330398540782001
GCAG-2	3	4	0.843970070294529
GCAGA-0	1	3	0.00250313021811847
GCAGA-1	1	1	0.338975366839332
GCAGA-2	1	1	0.338975366839332
GCAGAG-0	1	1	0.620826518980319
GCAGAG-1	1	1	0.620826518980319
GCAGAT-2	1	1	0.338975366839332
GCAGG-0	2	3	0.689819390467271
GCAGGT-1	2	2	0.562118918153541
GCAT-2	1	4	-0.131028262406404
GCATG-0	1	1	0.620826518980319
GCATGA-1	1	1	0.338975366839332
GCC-1	2	16	-0.360002734031407
GCC-2	3	21	-0.295464212893836
GCCA-0	1	3	0.00250313021811847
GCCAA-1	1	1	0.338975366839332
GCCAAA-2	1	1	0.338975366839332
GCCC-0	1	3	0.284354282359106
GCCCT-1	1	1	0.338975366839332
GCCCTG-2	1	1	0.620826518980319
GCCT-0	1	3	0.00250313021811847
GCCT-2	2	2	0.562118918153541
GCCTA-0	1	2	0.156653810045377
GCCTAA-1	1	1	0.338975366839332
GCCTT-0	1	2	0.156653810045377
GCCTT-1	1	1	0.338975366839332
GCCTTC-1	1	1	0.620826518980319
GCCTTC-2	1	1	0.620826518980319
GCG-0	7	13	0.783345448478094
GCG-1	1	16	-0.765467842139571
GCG-2	1	21	-0.988611393453781
GCGC-0	1	1	0.620826518980319
GCGC-1	2	7	0.237834266724213
GCGCC-2	1	2	0.438504962186364
GCGCCT-0	1	1	0.338975366839332
GCGCG-1	1	1	0.620826518980319
GCGCG-2	1	2	0.438504962186364
GCGCGC-0	1	1	0.620826518980319
GCGCGT-2	1	1	0.338975366839332
GCGG-1	2	7	0.237834266724213
GCGGT-2	2	2	0.562118918153541
GCGGTG-0	1	2	0.438504962186364
GCGGTT-0	1	2	0.156653810045377
GCGT-1	3	7	0.243665187035007
GCGT-2	1	1	0.338975366839332
GCGTA-0	1	1	0.338975366839332
GCGTA-2	2	3	0.407968238326283
GCGTAA-1	1	1	0.338975366839332
GCGTAG-0	1	2	0.438504962186364
GCGTAT-0	1	2	0.156653810045377
GCGTG-2	1	3	0.284354282359106
GCGTGT-0	1	1	0.338975366839332
GCT-0	1	13	-0.884800064782784
GCT-1	9	16	0.562118918153541
GCT-2	13	21	0.675447603460545
GCTA-0	2	13	-0.47933495667462
GCTA-2	1	9	-0.616536078188105
GCTAA-1	1	2	0.156653810045377
GCTAAT-2	1	1	0.338975366839332
GCTAG-0	1	1	0.620826518980319
GCTAG-1	1	2	0.438504962186364
GCTAGT-1	1	1	0.338975366839332
GCTAGT-2	1	1	0.338975366839332
GCTC-0	2	13	-0.197483804533632
GCTC-2	1	9	-0.334684926047117
GCTCA-1	1	2	0.156653810045377
GCTCAT-2	1	1	0.338975366839332
GCTCG-0	1	1	0.620826518980319
GCTCGT-1	1	1	0.338975366839332
GCTCT-1	1	2	0.156653810045377
GCTCTC-2	1	1	0.620826518980319
GCTG-0	4	13	0.313341819232359
GCTG-2	2	9	0.0707801820610473
GCTGA-0	2	2	0.562118918153541
GCTGA-1	2	4	0.27443684570176
GCTGAG-1	1	2	0.438504962186364
GCTGAT-1	1	2	0.156653810045377
GCTGAT-2	2	2	0.562118918153541
GCTGC-1	1	4	0.150822889734584
GCTGCT-2	1	1	0.338975366839332
GCTGG-1	1	4	0.150822889734584
GCTGGA-2	1	1	0.338975366839332
GCTT-0	5	13	0.213812223885326
GCTT-1	1	1	0.338975366839332
GCTT-2	5	9	0.482076210480005
GCTTC-0	3	5	0.726187034638145
GCTTC-1	2	5	0.438504962186364
GCTTCA-2	1	2	0.156653810045377
GCTTCC-1	1	3	0.284354282359106
GCTTCG-1	1	3	0.284354282359106
GCTTCG-2	1	2	0.438504962186364
GCTTCT-1	1	3	0.00250313021811847
GCTTG-0	1	5	0.0330398540782001
GCTTG-2	1	1	0.620826518980319
GCTTGA-0	1	1	0.338975366839332
GCTTGC-1	1	1	0.620826518980319
GCTTT-0	1	5	-0.248811298062787
GCTTT-1	3	5	0.444335882497158
GCTTTC-1	1	1	0.620826518980319
GCTTTC-2	3	3	0.977501462919052
GG-0	29	114	0.167630008050965
GG-1	32	163	-0.0843690000958005
GG-2	24	87	0.245133569205825
GGA-0	10	24	0.320956861336653
GGA-1	15	29	0.531347259486788
GGA-2	8	32	-0.131028262406404
GGAA-0	4	8	0.379797361359587
GGAA-1	4	10	0.225646681532328
GGAA-2	5	15	0.102586588775101
GGAAA-1	1	4	-0.131028262406404
GGAAA-2	1	4	-0.131028262406404
GGAAAA-0	1	1	0.338975366839332
GGAAAT-2	1	1	0.338975366839332
GGAAC-0	1	5	0.0330398540782001
GGAACT-1	1	1	0.338975366839332
GGAAG-0	3	5	0.726187034638145
GGAAG-1	1	4	0.150822889734584
GGAAG-2	3	4	0.843970070294529
GGAAGA-0	1	3	0.00250313021811847
GGAAGA-1	1	3	0.00250313021811847
GGAAGC-0	1	3	0.284354282359106
GGAAGC-1	1	3	0.284354282359106
GGAAGC-2	1	1	0.620826518980319
GGAAGG-0	1	3	0.284354282359106
GGAAGG-1	1	3	0.284354282359106
GGAAT-0	1	5	-0.248811298062787
GGAAT-1	2	4	0.27443684570176
GGAATG-2	2	2	0.843970070294529
GGAATT-1	1	1	0.338975366839332
GGAC-0	1	8	-0.254642218373581
GGAC-1	2	10	-0.00332779009267469
GGAC-2	4	15	0.202116184122134
GGACA-0	1	4	-0.131028262406404
GGACA-2	1	2	0.156653810045377
GGACAA-0	1	1	0.338975366839332
GGACAG-1	1	1	0.620826518980319
GGACC-0	2	4	0.556287997842748
GGACC-2	1	2	0.438504962186364
GGACCA-0	1	1	0.338975366839332
GGACCA-1	1	2	0.156653810045377
GGACCG-1	1	2	0.438504962186364
GGACG-0	1	4	0.150822889734584
GGACGA-1	1	1	0.338975366839332
GGACT-1	1	1	0.338975366839332
GGACTC-2	1	1	0.620826518980319
GGAG-0	3	8	0.438504962186364
GGAG-2	3	15	-0.0210273671920756
GGAGA-1	1	3	0.00250313021811847
GGAGAA-2	1	1	0.338975366839332
GGAGC-0	1	3	0.284354282359106
GGAGCT-1	1	1	0.338975366839332
GGAGG-1	1	3	0.284354282359106
GGAGGG-2	1	1	0.620826518980319
GGAGT-0	2	3	0.407968238326283
GGAGT-1	1	3	0.00250313021811847
GGAGTC-1	2	2	0.843970070294529
GGAGTT-2	1	1	0.338975366839332
GGAT-1	4	10	0.225646681532328
GGAT-2	3	15	-0.302878519333063
GGATA-0	2	3	0.407968238326283
GGATAC-1	1	2	0.438504962186364
GGATAT-1	1	2	0.156653810045377
GGATC-0	1	3	0.284354282359106
GGATC-2	2	4	0.556287997842748
GGATCA-0	1	2	0.156653810045377
GGATCT-0	1	2	0.156653810045377
GGATCT-1	1	1	0.338975366839332
GGATT-2	2	4	0.27443684570176
GGATTG-0	1	2	0.438504962186364
GGATTT-0	1	2	0.156653810045377
GGC-0	3	24	-0.408792898200839
GGC-1	1	29	-1.26624313005206
GGC-2	6	32	-0.100491538546322
GGCA-0	1	6	-0.354171813720614
GGCA-1	1	3	0.00250313021811847
GGCAA-1	1	1	0.338975366839332
GGCAAA-2	1	1	0.338975366839332
GGCAT-2	1	1	0.338975366839332
GGCATG-0	1	1	0.620826518980319
GGCC-2	1	1	0.620826518980319
GGCCC-0	1	1	0.620826518980319
GGCCCT-1	1	1	0.338975366839332
GGCG-0	5	6	1.02629162708848
GGCGC-1	2	5	0.438504962186364
GGCGCC-2	1	2	0.438504962186364
GGCGCG-2	1	2	0.438504962186364
GGCGG-1	1	5	0.0330398540782001
GGCGGT-2	1	1	0.338975366839332
GGCGT-1	2	5	0.156653810045377
GGCGTA-2	2	2	0.562118918153541
GGCT-1	2	3	0.407968238326283
GGCTG-2	1	2	0.438504962186364
GGCTGA-0	1	1	0.338975366839332
GGCTT-2	1	2	0.156653810045377
GGCTTC-0	1	1	0.620826518980319
GGG-0	7	24	0.284354282359106
GGG-1	5	29	-0.167630841383951
GGG-2	5	32	-0.254642218373581
GGGA-0	3	5	0.444335882497158
GGGA-1	4	7	0.466808738349216
GGGAA-1	1	3	0.00250313021811847
GGGAA-2	2	4	0.27443684570176
GGGAAA-2	1	1	0.338975366839332
GGGAAC-0	1	2	0.438504962186364
GGGAAG-0	1	2	0.438504962186364
GGGAC-2	1	4	0.150822889734584
GGGACC-0	1	1	0.620826518980319
GGGAG-2	1	4	0.150822889734584
GGGAGT-0	1	1	0.338975366839332
GGGAT-1	2	3	0.407968238326283
GGGATC-2	2	2	0.843970070294529
GGGC-0	1	5	0.0330398540782001
GGGC-2	2	5	0.438504962186364
GGGCG-0	2	2	0.843970070294529
GGGCGG-1	1	2	0.438504962186364
GGGCGT-1	1	2	0.156653810045377
GGGCT-1	1	1	0.338975366839332
GGGCTT-2	1	1	0.338975366839332
GGGG-0	1	5	0.0330398540782001
GGGG-1	1	7	-0.167630841383951
GGGGT-1	1	1	0.338975366839332
GGGGT-2	1	1	0.338975366839332
GGGGTT-0	1	1	0.338975366839332
GGGGTT-2	1	1	0.338975366839332
GGGT-1	2	7	-0.0440168854167743
GGGT-2	3	5	0.444335882497158
GGGTG-0	2	3	0.689819390467271
GGGTGC-1	2	2	0.843970070294529
GGGTT-0	1	3	0.00250313021811847
GGGTT-2	2	2	0.562118918153541
GGGTTG-0	1	2	0.438504962186364
GGGTTT-0	1	2	0.156653810045377
GGGTTT-1	1	1	0.338975366839332
GGT-0	4	24	-0.467500499027617
GGT-1	8	29	-0.0440168854167743
GGT-2	13	32	0.310804489872635
GGTA-0	1	13	-0.884800064782784
GGTAA-1	1	1	0.338975366839332
GGTAAA-2	1	1	0.338975366839332
GGTC-0	1	13	-0.602948912641797
GGTC-1	2	4	0.556287997842748
GGTC-2	1	8	-0.254642218373581
GGTCA-1	1	1	0.338975366839332
GGTCAG-2	1	1	0.620826518980319
GGTCC-2	1	2	0.438504962186364
GGTCCA-0	1	1	0.338975366839332
GGTCT-0	1	1	0.338975366839332
GGTCT-2	1	2	0.156653810045377
GGTCTC-0	1	1	0.620826518980319
GGTCTC-1	1	1	0.620826518980319
GGTG-0	5	13	0.495663376026313
GGTG-2	1	8	-0.254642218373581
GGTGA-0	1	1	0.338975366839332
GGTGA-1	1	5	-0.248811298062787
GGTGAA-1	1	1	0.338975366839332
GGTGAA-2	1	1	0.338975366839332
GGTGC-1	3	5	0.726187034638145
GGTGCT-2	3	3	0.695650310778064
GGTGT-1	1	5	-0.248811298062787
GGTGTT-2	1	1	0.338975366839332
GGTT-0	6	13	0.367962903712584
GGTT-1	2	4	0.27443684570176
GGTT-2	6	8	0.7162695979808
GGTTA-0	1	6	-0.354171813720614
GGTTA-2	2	2	0.562118918153541
GGTTAA-1	1	1	0.338975366839332
GGTTAT-0	2	2	0.562118918153541
GGTTC-1	1	6	-0.072320661579626
GGTTCA-2	1	1	0.338975366839332
GGTTG-0	3	6	0.620826518980319
GGTTG-1	2	6	0.333144446528538
GGTTGA-1	1	3	0.00250313021811847
GGTTGC-1	1	3	0.284354282359106
GGTTGC-2	1	2	0.438504962186364
GGTTGT-1	1	3	0.00250313021811847
GGTTGT-2	1	2	0.156653810045377
GGTTT-0	2	6	0.0512932943875505
GGTTT-1	3	6	0.338975366839332
GGTTTA-2	1	3	0.00250313021811847
GGTTTC-2	2	3	0.689819390467271
GGTTTT-1	2	2	0.562118918153541
GT-0	26	114	-0.219581659747849
GT-1	34	163	-0.307379652213855
GT-2	33	87	0.270767116812798
GTA-0	7	33	-0.276210272250902
GTA-1	1	26	-1.45278410238872
GTA-2	5	34	-0.590560591784844
GTAA-1	5	7	0.649130295143171
GTAAA-2	3	5	0.444335882497158
GTAAAA-0	1	3	0.00250313021811847
GTAAAG-0	2	3	0.689819390467271
GTAAG-2	1	5	0.0330398540782001
GTAAGC-0	1	1	0.620826518980319
GTAAT-2	1	5	-0.248811298062787
GTAATT-0	1	1	0.338975366839332
GTAC-0	1	5	0.0330398540782001
GTAC-2	1	1	0.620826518980319
GTACT-0	1	1	0.338975366839332
GTACT-1	1	1	0.338975366839332
GTACTG-1	1	1	0.620826518980319
GTACTG-2	1	1	0.620826518980319
GTAG-0	2	5	0.438504962186364
GTAG-1	1	7	-0.167630841383951
GTAGA-2	1	1	0.338975366839332
GTAGAT-0	1	1	0.338975366839332
GTAGT-1	2	2	0.562118918153541
GTAGTG-2	2	2	0.843970070294529
GTAT-0	2	5	0.156653810045377
GTAT-1	1	7	-0.449481993524939
GTATA-2	1	1	0.338975366839332
GTATAC-0	1	1	0.620826518980319
GTATC-1	1	2	0.438504962186364
GTATCA-2	1	1	0.338975366839332
GTATT-1	1	2	0.156653810045377
GTATTG-2	1	1	0.620826518980319
GTC-0	7	33	0.00564087989008571
GTC-1	9	26	0.438504962186364
GTC-2	4	34	-0.491030996437811
GTCA-0	1	4	-0.131028262406404
GTCA-1	3	7	0.243665187035007
GTCA-2	2	9	-0.21107097007994
GTCAA-2	1	3	0.00250313021811847
GTCAAA-0	1	1	0.338975366839332
GTCAC-0	2	2	0.843970070294529
GTCAC-1	1	1	0.620826518980319
GTCAC-2	1	3	0.284354282359106
GTCACG-1	2	2	0.843970070294529
GTCACG-2	1	1	0.620826518980319
GTCACT-0	1	1	0.338975366839332
GTCAG-2	1	3	0.284354282359106
GTCAGA-0	1	1	0.338975366839332
GTCC-0	1	4	0.150822889734584
GTCC-2	3	9	0.358462254512828
GTCCA-0	1	3	0.00250313021811847
GTCCA-1	1	1	0.338975366839332
GTCCAA-1	1	1	0.338975366839332
GTCCAA-2	1	1	0.338975366839332
GTCCC-0	1	3	0.284354282359106
GTCCCC-1	1	1	0.620826518980319
GTCCT-0	1	3	0.00250313021811847
GTCCTT-1	1	1	0.338975366839332
GTCG-0	1	4	0.150822889734584
GTCGA-1	1	1	0.338975366839332
GTCGAA-2	1	1	0.338975366839332
GTCT-0	1	4	-0.131028262406404
GTCT-1	4	7	0.466808738349216
GTCT-2	4	9	0.29975465368605
GTCTA-0	1	4	-0.131028262406404
GTCTA-2	2	4	0.27443684570176
GTCTAA-1	1	1	0.338975366839332
GTCTAG-0	2	2	0.843970070294529
GTCTC-0	2	4	0.556287997842748
GTCTC-1	1	1	0.620826518980319
GTCTC-2	2	4	0.556287997842748
GTCTCA-2	1	1	0.338975366839332
GTCTCC-1	1	2	0.438504962186364
GTCTCT-0	2	2	0.562118918153541
GTCTCT-1	1	2	0.156653810045377
GTCTT-0	1	4	-0.131028262406404
GTCTTG-1	1	1	0.620826518980319
GTG-0	11	33	0.41110598799825
GTG-1	3	26	-0.477785769687791
GTG-2	10	34	0.297426363926459
GTGA-0	4	10	0.225646681532328
GTGA-1	3	11	-0.0664897412688329
GTGAA-1	2	4	0.27443684570176
GTGAA-2	3	3	0.695650310778064
GTGAAC-0	1	3	0.284354282359106
GTGAAG-0	2	3	0.689819390467271
GTGAAG-2	2	2	0.843970070294529
GTGAT-1	2	4	0.27443684570176
GTGATT-2	2	2	0.562118918153541
GTGC-1	5	11	0.620826518980319
GTGCT-2	5	5	0.849800990605322
GTGCTT-0	5	5	0.849800990605322
GTGG-0	2	10	-0.00332779009267469
GTGG-1	2	11	-0.072320661579626
GTGG-2	1	3	0.284354282359106
GTGGA-1	1	2	0.156653810045377
GTGGA-2	2	2	0.562118918153541
GTGGAA-0	2	2	0.562118918153541
GTGGAA-2	1	1	0.338975366839332
GTGGG-0	1	1	0.620826518980319
GTGGGT-1	1	1	0.338975366839332
GTGGT-1	1	2	0.156653810045377
GTGGTC-2	1	1	0.620826518980319
GTGT-0	4	10	0.225646681532328
GTGT-1	1	11	-0.759636921828778
GTGT-2	2	3	0.407968238326283
GTGTA-0	1	2	0.156653810045377
GTGTAA-1	1	1	0.338975366839332
GTGTC-0	1	2	0.438504962186364
GTGTC-1	2	4	0.556287997842748
GTGTCA-2	2	2	0.562118918153541
GTGTCT-1	1	1	0.338975366839332
GTGTG-1	1	4	0.150822889734584
GTGTGG-2	1	1	0.620826518980319
GTGTT-1	1	4	-0.131028262406404
GTGTT-2	1	1	0.338975366839332
GTGTTG-0	1	1	0.620826518980319
GTGTTT-2	1	1	0.338975366839332
GTT-0	8	33	-0.158427236594518
GTT-1	13	26	0.49312604666659
GTT-2	15	34	0.390268661226882
GTTA-0	1	15	-0.996025699893009
GTTA-2	4	13	0.0314906670913709
GTTAA-0	1	4	-0.131028262406404
GTTAA-1	1	1	0.338975366839332
GTTAAA-1	1	1	0.338975366839332
GTTAAG-2	1	1	0.620826518980319
GTTAC-0	1	4	0.150822889734584
GTTACA-1	1	1	0.338975366839332
GTTAT-0	2	4	0.27443684570176
GTTATC-1	1	2	0.438504962186364
GTTATT-1	1	2	0.156653810045377
GTTC-0	5	15	0.384437740916089
GTTC-1	1	8	-0.254642218373581
GTTC-2	1	13	-0.602948912641797
GTTCA-1	1	5	-0.248811298062787
GTTCA-2	1	1	0.338975366839332
GTTCAG-0	1	1	0.620826518980319
GTTCAT-2	1	1	0.338975366839332
GTTCC-1	1	5	0.0330398540782001
GTTCCT-2	1	1	0.338975366839332
GTTCG-0	1	1	0.620826518980319
GTTCG-1	1	5	0.0330398540782001
GTTCGA-1	1	1	0.338975366839332
GTTCGA-2	1	1	0.338975366839332
GTTCT-1	2	5	0.156653810045377
GTTCTC-2	1	2	0.438504962186364
GTTCTT-2	1	2	0.156653810045377
GTTG-0	5	15	0.384437740916089
GTTG-1	2	8	0.150822889734584
GTTGA-1	2	5	0.156653810045377
GTTGAG-2	1	2	0.438504962186364
GTTGAT-2	1	2	0.156653810045377
GTTGC-1	1	5	0.0330398540782001
GTTGC-2	1	2	0.438504962186364
GTTGCA-0	1	1	0.338975366839332
GTTGCT-2	1	1	0.338975366839332
GTTGG-1	1	5	0.0330398540782001
GTTGGT-2	1	1	0.338975366839332
GTTGT-1	1	5	-0.248811298062787
GTTGT-2	1	2	0.156653810045377
GTTGTG-0	1	1	0.620826518980319
GTTGTT-2	1	1	0.338975366839332
GTTT-0	4	15	-0.0797349680188535
GTTT-1	5	8	0.562118918153541
GTTT-2	8	13	0.61927733199349
GTTTA-0	2	8	-0.131028262406404
GTTTA-2	1	5	-0.248811298062787
GTTTAA-1	1	2	0.156653810045377
GTTTAC-0	1	1	0.620826518980319
GTTTAC-1	1	2	0.438504962186364
GTTTC-0	2	8	0.150822889734584
GTTTC-2	4	5	0.949330585952355
GTTTCC-1	1	2	0.438504962186364
GTTTCT-0	4	4	0.785262469467751
GTTTCT-1	1	2	0.156653810045377
GTTTG-0	3	8	0.438504962186364
GTTTG-1	2	4	0.556287997842748
GTTTGA-1	1	3	0.00250313021811847
GTTTGC-1	1	3	0.284354282359106
GTTTGG-1	1	3	0.284354282359106
GTTTGG-2	2	2	0.843970070294529
GTTTT-0	1	8	-0.536493370514569
GTTTT-1	2	4	0.27443684570176
GTTTTG-2	1	2	0.438504962186364
GTTTTT-1	1	1	0.338975366839332
GTTTTT-2	1	2	0.156653810045377
T-0	108	496	-0.267994117479561
T-1	158	496	0.109562202511526
T-2	188	496	0.282405015350937
TA-0	26	188	-0.706392407309966
TA-1	6	108	-1.51732262352629
TA-2	25	158	-0.574233698497415
TAA-0	4	25	-0.502591818838887
TAA-1	13	26	0.49312604666659
TAAA-1	3	4	0.562118918153541
TAAA-2	5	13	0.213812223885326
TAAAA-0	2	5	0.156653810045377
TAAAA-2	1	3	0.00250313021811847
TAAAAA-0	1	1	0.338975366839332
TAAAAC-1	1	2	0.438504962186364
TAAAAT-1	1	2	0.156653810045377
TAAAG-0	2	5	0.438504962186364
TAAAG-2	1	3	0.284354282359106
TAAAGA-0	1	1	0.338975366839332
TAAAGG-1	2	2	0.843970070294529
TAAAT-0	1	5	-0.248811298062787
TAAAT-2	1	3	0.00250313021811847
TAAATG-0	1	1	0.620826518980319
TAAATT-1	1	1	0.338975366839332
TAAG-1	1	4	0.150822889734584
TAAG-2	6	13	0.649814055853571
TAAGA-0	1	6	-0.354171813720614
TAAGA-2	1	1	0.338975366839332
TAAGAA-1	1	1	0.338975366839332
TAAGAG-0	1	1	0.620826518980319
TAAGC-0	2	6	0.333144446528538
TAAGCA-1	1	2	0.156653810045377
TAAGCT-1	1	2	0.156653810045377
TAAGG-0	1	6	-0.072320661579626
TAAGGT-1	1	1	0.338975366839332
TAAGT-0	2	6	0.0512932943875505
TAAGTT-1	2	2	0.562118918153541
TAAT-2	2	13	-0.47933495667462
TAATG-0	1	2	0.438504962186364
TAATGA-1	1	1	0.338975366839332
TAATT-0	1	2	0.156653810045377
TAATTT-1	1	1	0.338975366839332
TAC-0	4	25	-0.220740666697899
TAC-1	3	26	-0.477785769687791
TAC-2	2	6	0.333144446528538
TACA-0	1	2	0.156653810045377
TACA-1	1	4	-0.131028262406404
TACA-2	1	3	0.00250313021811847
TACAA-1	1	1	0.338975366839332
TACAAT-2	1	1	0.338975366839332
TACAC-0	1	1	0.620826518980319
TACACA-1	1	1	0.338975366839332
TACAT-2	1	1	0.338975366839332
TACATG-0	1	1	0.620826518980319
TACC-1	1	4	0.150822889734584
TACCT-2	1	1	0.338975366839332
TACCTT-0	1	1	0.338975366839332
TACG-1	1	4	0.150822889734584
TACG-2	1	3	0.284354282359106
TACGA-2	1	1	0.338975366839332
TACGAG-0	1	1	0.620826518980319
TACGG-0	1	1	0.620826518980319
TACGGA-1	1	1	0.338975366839332
TACT-0	1	2	0.156653810045377
TACT-1	1	4	-0.131028262406404
TACT-2	1	3	0.00250313021811847
TACTG-1	1	1	0.620826518980319
TACTG-2	1	1	0.620826518980319
TACTGA-0	1	1	0.338975366839332
TACTGG-2	1	1	0.620826518980319
TACTT-0	1	1	0.338975366839332
TACTTT-1	1	1	0.338975366839332
TAG-0	8	25	0.36704599820422
TAG-1	3	26	-0.477785769687791
TAGA-1	3	8	0.156653810045377
TAGA-2	2	3	0.407968238326283
TAGAA-0	1	2	0.156653810045377
TAGAA-2	1	3	0.00250313021811847
TAGAAA-0	1	1	0.338975366839332
TAGAAC-1	1	1	0.620826518980319
TAGAC-2	1	3	0.284354282359106
TAGACA-0	1	1	0.338975366839332
TAGAG-2	1	3	0.284354282359106
TAGAGC-0	1	1	0.620826518980319
TAGAT-0	1	2	0.156653810045377
TAGATT-1	1	1	0.338975366839332
TAGC-1	1	8	-0.254642218373581
TAGCT-2	1	1	0.338975366839332
TAGCTC-0	1	1	0.620826518980319
TAGT-1	4	8	0.379797361359587
TAGT-2	1	3	0.00250313021811847
TAGTA-2	1	4	-0.131028262406404
TAGTAG-0	1	1	0.620826518980319
TAGTC-0	1	1	0.620826518980319
TAGTCT-1	1	1	0.338975366839332
TAGTG-2	3	4	0.843970070294529
TAGTGA-0	2	3	0.407968238326283
TAGTGT-0	1	3	0.00250313021811847
TAT-0	8	25	0.085194846063232
TAT-1	7	26	-0.0664897412688329
TAT-2	4	6	0.562118918153541
TATA-2	3	7	0.243665187035007
TATAC-0	1	3	0.284354282359106
TATACG-1	1	1	0.620826518980319
TATAT-0	1	3	0.00250313021811847
TATATG-1	1	1	0.620826518980319
TATC-1	4	8	0.661648513500574
TATC-2	1	7	-0.167630841383951
TATCA-2	2	4	0.27443684570176
TATCAA-0	1	2	0.156653810045377
TATCAC-0	1	2	0.438504962186364
TATCC-0	1	1	0.620826518980319
TATCCC-1	1	1	0.620826518980319
TATCT-2	2	4	0.27443684570176
TATCTG-0	1	2	0.438504962186364
TATCTT-0	1	2	0.156653810045377
TATG-0	2	4	0.556287997842748
TATG-1	1	8	-0.254642218373581
TATG-2	2	7	0.237834266724213
TATGA-1	2	2	0.562118918153541
TATGAT-2	2	2	0.562118918153541
TATGG-0	2	2	0.843970070294529
TATGG-2	1	1	0.620826518980319
TATGGA-1	1	2	0.156653810045377
TATGGG-0	1	1	0.620826518980319
TATGGG-1	1	2	0.438504962186364
TATT-0	2	4	0.27443684570176
TATT-1	3	8	0.156653810045377
TATT-2	1	7	-0.449481993524939
TATTA-2	2	3	0.407968238326283
TATTAA-0	2	2	0.562118918153541
TATTG-0	1	1	0.620826518980319
TATTG-1	1	2	0.438504962186364
TATTG-2	1	3	0.284354282359106
TATTGA-1	1	1	0.338975366839332
TATTGC-0	1	1	0.620826518980319
TATTGG-2	1	1	0.620826518980319
TATTT-1	1	2	0.156653810045377
TATTTG-2	1	1	0.620826518980319
TC-0	48	188	0.171442176937319
TC-1	27	108	0.150822889734584
TC-2	34	158	0.00486897711150374
TCA-0	9	34	-0.0797349680188535
TCA-1	10	48	-0.29808234706957
TCA-2	8	27	0.0185034715645597
TCAA-0	2	8	-0.131028262406404
TCAA-1	3	9	0.0766111023718406
TCAA-2	4	10	0.225646681532328
TCAAA-0	1	4	-0.131028262406404
TCAAA-1	2	2	0.562118918153541
TCAAA-2	1	3	0.00250313021811847
TCAAAA-2	1	2	0.156653810045377
TCAAAG-0	1	1	0.620826518980319
TCAAAG-2	1	2	0.438504962186364
TCAAAT-1	1	1	0.338975366839332
TCAAC-0	2	4	0.556287997842748
TCAAC-2	2	3	0.689819390467271
TCAACA-0	2	2	0.562118918153541
TCAACG-1	2	2	0.843970070294529
TCAAG-0	1	4	0.150822889734584
TCAAGG-1	1	1	0.620826518980319
TCAC-0	4	8	0.661648513500574
TCAC-1	4	9	0.581605805827038
TCAC-2	2	10	-0.00332779009267469
TCACA-1	1	4	-0.131028262406404
TCACAA-2	1	1	0.338975366839332
TCACG-0	1	2	0.438504962186364
TCACG-1	3	4	0.843970070294529
TCACG-2	2	4	0.556287997842748
TCACGA-0	1	2	0.156653810045377
TCACGA-1	1	1	0.338975366839332
TCACGA-2	1	3	0.00250313021811847
TCACGG-0	1	2	0.438504962186364
TCACGG-2	2	3	0.689819390467271
TCACT-0	1	2	0.156653810045377
TCACT-2	2	4	0.27443684570176
TCACTG-0	1	2	0.438504962186364
TCACTT-0	1	2	0.156653810045377
TCACTT-1	1	1	0.338975366839332
TCAG-0	1	8	-0.254642218373581
TCAG-1	1	9	-0.334684926047117
TCAG-2	1	10	-0.408792898200839
TCAGA-0	1	1	0.338975366839332
TCAGAA-1	1	1	0.338975366839332
TCAGG-1	1	1	0.620826518980319
TCAGGG-2	1	1	0.620826518980319
TCAGT-2	1	1	0.338975366839332
TCAGTG-0	1	1	0.620826518980319
TCAT-0	1	8	-0.536493370514569
TCAT-1	1	9	-0.616536078188105
TCAT-2	3	10	0.00250313021811847
TCATA-0	1	3	0.00250313021811847
TCATAT-1	1	1	0.338975366839332
TCATC-0	1	3	0.284354282359106
TCATC-2	1	1	0.620826518980319
TCATCA-0	1	1	0.338975366839332
TCATCA-1	1	1	0.338975366839332
TCATG-0	1	3	0.284354282359106
TCATGA-1	1	1	0.338975366839332
TCATT-1	1	1	0.338975366839332
TCATTA-2	1	1	0.338975366839332
TCC-0	6	34	-0.154558759816598
TCC-1	10	48	-0.0162311949285826
TCC-2	4	27	-0.287432041196572
TCCA-0	2	4	0.27443684570176
TCCA-1	1	6	-0.354171813720614
TCCA-2	1	10	-0.690644050341827
TCCAA-1	2	2	0.562118918153541
TCCAA-2	1	1	0.338975366839332
TCCAAA-2	1	2	0.156653810045377
TCCAAG-2	1	2	0.438504962186364
TCCAAT-0	1	1	0.338975366839332
TCCAT-0	1	1	0.338975366839332
TCCATT-1	1	1	0.338975366839332
TCCC-0	1	4	0.150822889734584
TCCC-1	4	6	0.843970070294529
TCCCC-1	1	1	0.620826518980319
TCCCCG-2	1	1	0.620826518980319
TCCCT-2	4	4	0.785262469467751
TCCCTC-0	2	4	0.556287997842748
TCCCTG-0	2	4	0.556287997842748
TCCG-1	1	6	-0.072320661579626
TCCG-2	3	10	0.284354282359106
TCCGA-0	1	3	0.00250313021811847
TCCGA-2	1	1	0.338975366839332
TCCGAA-1	1	1	0.338975366839332
TCCGAG-0	1	1	0.620826518980319
TCCGC-0	1	3	0.284354282359106
TCCGCT-1	1	1	0.338975366839332
TCCGT-0	1	3	0.00250313021811847
TCCGTT-1	1	1	0.338975366839332
TCCT-0	1	4	-0.131028262406404
TCCT-2	6	10	0.562118918153541
TCCTA-0	1	6	-0.354171813720614
TCCTAG-1	1	1	0.620826518980319
TCCTC-0	1	6	-0.072320661579626
TCCTCT-1	1	1	0.338975366839332
TCCTG-0	3	6	0.620826518980319
TCCTGA-1	1	3	0.00250313021811847
TCCTGG-1	1	3	0.284354282359106
TCCTGT-1	1	3	0.00250313021811847
TCCTT-0	1	6	-0.354171813720614
TCCTT-1	1	1	0.338975366839332
TCCTTG-2	1	1	0.620826518980319
TCCTTT-1	1	1	0.338975366839332
TCG-0	7	34	-0.0210273671920756
TCG-1	3	48	-1.02783210660706
TCG-2	2	27	-0.798257664962562
TCGA-1	5	7	0.649130295143171
TCGA-2	1	3	0.00250313021811847
TCGAA-2	3	5	0.444335882497158
TCGAAC-0	1	3	0.284354282359106
TCGAAG-0	1	3	0.284354282359106
TCGAAT-0	1	3	0.00250313021811847
TCGAC-2	2	5	0.438504962186364
TCGACC-0	2	2	0.843970070294529
TCGAG-0	1	1	0.620826518980319
TCGAGG-1	1	1	0.620826518980319
TCGG-1	1	7	-0.167630841383951
TCGGT-2	1	1	0.338975366839332
TCGGTC-0	1	1	0.620826518980319
TCGT-0	2	2	0.562118918153541
TCGT-1	1	7	-0.449481993524939
TCGT-2	2	3	0.407968238326283
TCGTC-0	1	2	0.438504962186364
TCGTCA-1	1	1	0.338975366839332
TCGTG-0	1	2	0.438504962186364
TCGTG-2	1	1	0.620826518980319
TCGTGA-0	1	1	0.338975366839332
TCGTGG-1	1	1	0.620826518980319
TCGTT-1	2	2	0.562118918153541
TCGTTA-2	1	2	0.156653810045377
TCGTTT-2	1	2	0.156653810045377
TCT-0	12	34	0.182629296448638
TCT-1	25	48	0.562118918153541
TCT-2	13	27	0.460336223843599
TCTA-0	2	13	-0.47933495667462
TCTA-2	2	25	-1.01341744260488
TCTAA-1	1	2	0.156653810045377
TCTAAA-2	1	1	0.338975366839332
TCTAG-0	2	2	0.843970070294529
TCTAGA-1	2	2	0.562118918153541
TCTAT-1	1	2	0.156653810045377
TCTATC-2	1	1	0.620826518980319
TCTC-0	7	13	0.783345448478094
TCTC-1	3	12	0.150822889734584
TCTC-2	7	25	0.249262962547836
TCTCA-0	3	7	0.243665187035007
TCTCA-1	2	7	-0.0440168854167743
TCTCA-2	1	3	0.00250313021811847
TCTCAA-1	1	3	0.00250313021811847
TCTCAA-2	1	2	0.156653810045377
TCTCAC-0	1	1	0.620826518980319
TCTCAC-1	1	3	0.284354282359106
TCTCAC-2	1	2	0.438504962186364
TCTCAT-1	1	3	0.00250313021811847
TCTCC-1	3	7	0.525516339175994
TCTCCA-2	1	3	0.00250313021811847
TCTCCG-2	2	3	0.689819390467271
TCTCG-0	1	7	-0.167630841383951
TCTCGA-1	1	1	0.338975366839332
TCTCT-0	3	7	0.243665187035007
TCTCT-1	2	7	-0.0440168854167743
TCTCT-2	2	3	0.407968238326283
TCTCTC-0	1	2	0.438504962186364
TCTCTC-2	1	2	0.438504962186364
TCTCTG-0	1	2	0.438504962186364
TCTCTG-1	2	3	0.689819390467271
TCTCTT-1	1	3	0.00250313021811847
TCTCTT-2	1	2	0.156653810045377
TCTG-0	2	13	-0.197483804533632
TCTG-1	4	12	0.373966441048793
TCTG-2	2	25	-0.73156629046389
TCTGA-0	1	2	0.156653810045377
TCTGAC-1	1	1	0.620826518980319
TCTGC-2	1	4	0.150822889734584
TCTGCA-0	1	1	0.338975366839332
TCTGG-0	1	2	0.438504962186364
TCTGG-1	2	2	0.843970070294529
TCTGGA-2	1	2	0.156653810045377
TCTGGT-1	1	1	0.338975366839332
TCTGGT-2	1	2	0.156653810045377
TCTGT-2	3	4	0.562118918153541
TCTGTC-0	1	3	0.284354282359106
TCTGTG-0	2	3	0.689819390467271
TCTT-0	2	13	-0.47933495667462
TCTT-1	5	12	0.27443684570176
TCTT-2	14	25	0.596020469829223
TCTTA-2	1	5	-0.248811298062787
TCTTAT-0	1	1	0.338975366839332
TCTTC-0	1	14	-0.660107326481745
TCTTC-2	1	5	0.0330398540782001
TCTTCT-0	1	1	0.338975366839332
TCTTCT-1	1	1	0.338975366839332
TCTTG-0	11	14	1.13165214274631
TCTTG-1	1	2	0.438504962186364
TCTTG-2	2	5	0.438504962186364
TCTTGA-1	5	11	0.338975366839332
TCTTGC-1	2	11	-0.072320661579626
TCTTGG-0	2	2	0.843970070294529
TCTTGG-1	3	11	0.215361410872155
TCTTGT-1	1	11	-0.759636921828778
TCTTGT-2	1	1	0.338975366839332
TCTTT-0	2	14	-0.536493370514569
TCTTT-1	1	2	0.156653810045377
TCTTT-2	1	5	-0.248811298062787
TCTTTA-0	1	1	0.338975366839332
TCTTTA-1	1	2	0.156653810045377
TCTTTG-2	1	1	0.620826518980319
TCTTTT-1	1	2	0.156653810045377
TG-0	77	188	0.636330705516284
TG-1	21	108	-0.0903391670823045
TG-2	40	158	0.163092982326398
TGA-0	13	40	0.110133794410484
TGA-1	38	77	0.524378590170694
TGAA-1	3	13	-0.191652884222839
TGAA-2	12	38	0.0825458378916551
TGAAA-0	3	12	-0.131028262406404
TGAAA-2	1	3	0.00250313021811847
TGAAAC-1	1	3	0.284354282359106
TGAAAG-0	1	1	0.620826518980319
TGAAAG-1	1	3	0.284354282359106
TGAAAT-1	1	3	0.00250313021811847
TGAAC-0	1	12	-0.542324290825362
TGAACC-1	1	1	0.620826518980319
TGAAG-0	7	12	0.843970070294529
TGAAG-2	2	3	0.689819390467271
TGAAGA-0	1	2	0.156653810045377
TGAAGA-1	3	7	0.243665187035007
TGAAGC-0	1	2	0.438504962186364
TGAAGC-1	3	7	0.525516339175994
TGAAGT-1	1	7	-0.449481993524939
TGAAT-0	1	12	-0.824175442966349
TGAATG-1	1	1	0.620826518980319
TGAC-1	3	13	0.0901982679181488
TGAC-2	3	38	-0.814258006309003
TGACC-2	1	3	0.284354282359106
TGACCT-0	1	1	0.338975366839332
TGACG-0	1	3	0.284354282359106
TGACGA-1	1	1	0.338975366839332
TGACT-0	2	3	0.407968238326283
TGACT-2	2	3	0.407968238326283
TGACTC-1	1	2	0.438504962186364
TGACTG-0	2	2	0.843970070294529
TGACTG-1	1	2	0.438504962186364
TGAG-1	3	13	0.0901982679181488
TGAG-2	8	38	-0.00332779009267469
TGAGA-0	4	8	0.379797361359587
TGAGAA-1	2	4	0.27443684570176
TGAGAG-1	2	4	0.556287997842748
TGAGC-0	1	8	-0.254642218373581
TGAGC-2	1	3	0.284354282359106
TGAGCC-1	1	1	0.620826518980319
TGAGCG-0	1	1	0.620826518980319
TGAGG-0	1	8	-0.254642218373581
TGAGG-2	1	3	0.284354282359106
TGAGGA-1	1	1	0.338975366839332
TGAGGG-0	1	1	0.620826518980319
TGAGT-0	2	8	-0.131028262406404
TGAGT-2	1	3	0.00250313021811847
TGAGTG-0	1	1	0.620826518980319
TGAGTG-1	1	2	0.438504962186364
TGAGTT-1	1	2	0.156653810045377
TGAT-1	4	13	0.0314906670913709
TGAT-2	15	38	0.2901852026699
TGATA-0	2	15	-0.590560591784844
TGATAT-1	2	2	0.562118918153541
TGATC-0	1	15	-0.714174547752021
TGATCT-1	1	1	0.338975366839332
TGATG-0	12	15	1.15762762914957
TGATG-2	2	4	0.556287997842748
TGATGA-1	5	12	0.27443684570176
TGATGG-1	2	12	-0.136859182717197
TGATGT-0	2	2	0.562118918153541
TGATGT-1	5	12	0.27443684570176
TGATT-2	2	4	0.27443684570176
TGATTC-0	2	2	0.843970070294529
TGC-0	2	40	-1.14846009439568
TGC-1	12	77	-0.292382546356428
TGC-2	2	21	-0.583146285345617
TGCA-0	2	2	0.562118918153541
TGCA-1	1	2	0.156653810045377
TGCA-2	2	12	-0.418710334858185
TGCAA-0	1	2	0.156653810045377
TGCAA-1	1	2	0.156653810045377
TGCAAA-2	1	1	0.338975366839332
TGCAAT-1	1	1	0.338975366839332
TGCAC-1	1	2	0.438504962186364
TGCACA-2	1	1	0.338975366839332
TGCAG-0	1	2	0.438504962186364
TGCAG-2	1	1	0.620826518980319
TGCAGA-0	1	1	0.338975366839332
TGCAGA-1	1	1	0.338975366839332
TGCC-2	1	12	-0.542324290825362
TGCCA-0	1	1	0.338975366839332
TGCCAA-1	1	1	0.338975366839332
TGCT-1	1	2	0.156653810045377
TGCT-2	9	12	0.785262469467751
TGCTA-0	1	9	-0.616536078188105
TGCTAA-1	1	1	0.338975366839332
TGCTC-0	1	9	-0.334684926047117
TGCTCA-1	1	1	0.338975366839332
TGCTG-0	2	9	0.0707801820610473
TGCTGA-1	2	2	0.562118918153541
TGCTT-0	5	9	0.482076210480005
TGCTT-2	1	1	0.338975366839332
TGCTTC-0	1	1	0.620826518980319
TGCTTC-1	2	5	0.438504962186364
TGCTTT-1	3	5	0.444335882497158
TGG-0	13	40	0.391984946551472
TGG-1	15	77	-0.0847431815781833
TGG-2	7	21	0.397682967666109
TGGA-0	4	7	0.466808738349216
TGGA-1	8	13	0.61927733199349
TGGA-2	5	15	0.102586588775101
TGGAA-0	4	5	0.667479433811368
TGGAA-1	1	4	-0.131028262406404
TGGAA-2	3	8	0.156653810045377
TGGAAA-1	1	4	-0.131028262406404
TGGAAG-0	2	3	0.689819390467271
TGGAAG-1	1	4	0.150822889734584
TGGAAG-2	1	1	0.620826518980319
TGGAAT-0	1	3	0.00250313021811847
TGGAAT-1	2	4	0.27443684570176
TGGAC-1	2	4	0.556287997842748
TGGAC-2	2	8	0.150822889734584
TGGACA-0	1	2	0.156653810045377
TGGACA-2	1	2	0.156653810045377
TGGACC-0	1	2	0.438504962186364
TGGACC-2	1	2	0.438504962186364
TGGAG-0	1	5	0.0330398540782001
TGGAG-2	1	8	-0.254642218373581
TGGAGT-0	1	1	0.338975366839332
TGGAGT-1	1	1	0.338975366839332
TGGAT-1	1	4	-0.131028262406404
TGGAT-2	2	8	-0.131028262406404
TGGATA-0	1	2	0.156653810045377
TGGATC-0	1	2	0.438504962186364
TGGATT-2	1	1	0.338975366839332
TGGC-2	3	15	-0.0210273671920756
TGGCA-0	1	3	0.00250313021811847
TGGCAA-1	1	1	0.338975366839332
TGGCG-0	2	3	0.689819390467271
TGGCGC-1	2	2	0.843970070294529
TGGG-0	3	7	0.525516339175994
TGGG-1	2	13	-0.197483804533632
TGGG-2	2	15	-0.308709439643857
TGGGA-0	2	2	0.562118918153541
TGGGA-1	1	3	0.00250313021811847
TGGGAA-2	1	1	0.338975366839332
TGGGAT-1	2	2	0.562118918153541
TGGGC-2	1	2	0.438504962186364
TGGGCG-0	1	1	0.620826518980319
TGGGG-1	1	3	0.284354282359106
TGGGGT-2	1	1	0.338975366839332
TGGGT-1	1	3	0.00250313021811847
TGGGT-2	1	2	0.156653810045377
TGGGTG-0	1	1	0.620826518980319
TGGGTT-2	1	1	0.338975366839332
TGGT-1	3	13	-0.191652884222839
TGGT-2	5	15	0.102586588775101
TGGTA-0	1	5	-0.248811298062787
TGGTAA-1	1	1	0.338975366839332
TGGTC-2	1	3	0.284354282359106
TGGTCT-0	1	1	0.338975366839332
TGGTG-0	1	5	0.0330398540782001
TGGTG-2	1	3	0.284354282359106
TGGTGA-0	1	1	0.338975366839332
TGGTGC-1	1	1	0.620826518980319
TGGTT-0	3	5	0.444335882497158
TGGTT-2	1	3	0.00250313021811847
TGGTTA-0	1	1	0.338975366839332
TGGTTG-1	2	3	0.689819390467271
TGGTTT-1	1	3	0.00250313021811847
TGT-0	12	40	0.0360258222567622
TGT-1	12	77	-0.574233698497415
TGT-2	12	21	0.601339631306823
TGTA-0	4	12	0.0921152889078057
TGTA-1	1	12	-0.824175442966349
TGTA-2	1	12	-0.824175442966349
TGTAA-1	3	4	0.562118918153541
TGTAAA-2	2	3	0.407968238326283
TGTAAT-2	1	3	0.00250313021811847
TGTAC-2	1	1	0.620826518980319
TGTACT-0	1	1	0.338975366839332
TGTAT-0	1	1	0.338975366839332
TGTAT-1	1	4	-0.131028262406404
TGTATA-2	1	1	0.338975366839332
TGTATC-1	1	1	0.620826518980319
TGTC-0	3	12	0.150822889734584
TGTC-1	4	12	0.373966441048793
TGTC-2	1	12	-0.542324290825362
TGTCA-1	1	3	0.00250313021811847
TGTCA-2	2	4	0.27443684570176
TGTCAC-0	2	2	0.843970070294529
TGTCAC-2	1	1	0.620826518980319
TGTCG-0	1	1	0.620826518980319
TGTCGA-1	1	1	0.338975366839332
TGTCT-1	2	3	0.407968238326283
TGTCT-2	2	4	0.27443684570176
TGTCTA-0	1	2	0.156653810045377
TGTCTC-0	1	2	0.438504962186364
TGTCTC-2	2	2	0.843970070294529
TGTG-0	3	12	0.150822889734584
TGTG-1	2	12	-0.136859182717197
TGTG-2	3	12	0.150822889734584
TGTGA-1	1	3	0.00250313021811847
TGTGAA-2	1	1	0.338975366839332
TGTGC-1	2	3	0.689819390467271
TGTGCT-2	2	2	0.562118918153541
TGTGG-0	2	3	0.689819390467271
TGTGG-2	1	2	0.438504962186364
TGTGGA-1	1	2	0.156653810045377
TGTGGG-0	1	1	0.620826518980319
TGTGGT-1	1	2	0.156653810045377
TGTGT-0	1	3	0.00250313021811847
TGTGT-2	1	2	0.156653810045377
TGTGTC-0	1	1	0.620826518980319
TGTGTC-1	1	1	0.620826518980319
TGTT-0	2	12	-0.418710334858185
TGTT-1	5	12	0.27443684570176
TGTT-2	7	12	0.562118918153541
TGTTC-0	3	7	0.525516339175994
TGTTC-2	1	5	0.0330398540782001
TGTTCC-1	1	3	0.284354282359106
TGTTCG-0	1	1	0.620826518980319
TGTTCG-1	1	3	0.284354282359106
TGTTCT-1	1	3	0.00250313021811847
TGTTG-0	2	7	0.237834266724213
TGTTGA-1	1	2	0.156653810045377
TGTTGG-1	1	2	0.438504962186364
TGTTT-0	2	7	-0.0440168854167743
TGTTT-1	2	2	0.562118918153541
TGTTT-2	4	5	0.667479433811368
TGTTTC-0	1	4	0.150822889734584
TGTTTC-2	2	2	0.843970070294529
TGTTTG-0	2	4	0.556287997842748
TGTTTG-1	2	2	0.843970070294529
TGTTTT-0	1	4	-0.131028262406404
TT-0	37	188	-0.364643113587909
TT-1	54	108	0.544100412650863
TT-2	59	158	0.262014325703203
TTA-0	6	59	-0.941958478622733
TTA-1	2	37	-1.35969367932271
TTA-2	13	54	-0.166119582217674
TTAA-0	4	13	0.0314906670913709
TTAA-1	4	6	0.562118918153541
TTAAA-1	3	4	0.562118918153541
TTAAAA-2	1	3	0.00250313021811847
TTAAAG-2	1	3	0.284354282359106
TTAAAT-2	1	3	0.00250313021811847
TTAAG-1	1	4	0.150822889734584
TTAAG-2	4	4	1.06711362160874
TTAAGA-0	1	4	-0.131028262406404
TTAAGA-2	1	1	0.338975366839332
TTAAGC-0	1	4	0.150822889734584
TTAAGT-0	2	4	0.27443684570176
TTAC-0	2	13	-0.197483804533632
TTAC-1	1	6	-0.072320661579626
TTACA-1	1	2	0.156653810045377
TTACAT-2	1	1	0.338975366839332
TTACC-1	1	2	0.438504962186364
TTACCT-2	1	1	0.338975366839332
TTACG-2	1	1	0.620826518980319
TTACGG-0	1	1	0.620826518980319
TTAG-0	2	13	-0.197483804533632
TTAGC-1	1	2	0.438504962186364
TTAGCT-2	1	1	0.338975366839332
TTAGT-1	1	2	0.156653810045377
TTAGTA-2	1	1	0.338975366839332
TTAT-0	5	13	0.213812223885326
TTAT-1	1	6	-0.354171813720614
TTAT-2	2	2	0.562118918153541
TTATA-2	1	1	0.338975366839332
TTATAT-0	1	1	0.338975366839332
TTATC-1	3	5	0.726187034638145
TTATCA-2	1	3	0.00250313021811847
TTATCT-2	2	3	0.407968238326283
TTATG-0	2	2	0.843970070294529
TTATGA-1	2	2	0.562118918153541
TTATT-1	2	5	0.156653810045377
TTATTA-2	2	2	0.562118918153541
TTC-0	18	59	0.338421503629382
TTC-1	5	37	-0.384695346621779
TTC-2	12	54	0.0416235977695916
TTCA-0	2	12	-0.418710334858185
TTCA-1	2	18	-0.73716406597672
TTCA-2	3	5	0.444335882497158
TTCAA-0	1	3	0.00250313021811847
TTCAA-1	1	2	0.156653810045377
TTCAA-2	1	2	0.156653810045377
TTCAAA-1	1	1	0.338975366839332
TTCAAC-0	1	1	0.620826518980319
TTCAAC-2	1	1	0.620826518980319
TTCAC-1	1	2	0.438504962186364
TTCACT-2	1	1	0.338975366839332
TTCAG-0	1	3	0.284354282359106
TTCAGG-1	1	1	0.620826518980319
TTCAT-0	1	3	0.00250313021811847
TTCAT-2	1	2	0.156653810045377
TTCATC-0	1	1	0.620826518980319
TTCATT-1	1	1	0.338975366839332
TTCC-0	2	12	-0.136859182717197
TTCC-1	5	18	0.237834266724213
TTCCC-1	2	2	0.843970070294529
TTCCCT-2	2	2	0.562118918153541
TTCCG-2	1	5	0.0330398540782001
TTCCGT-0	1	1	0.338975366839332
TTCCT-2	4	5	0.667479433811368
TTCCTC-0	1	4	0.150822889734584
TTCCTG-0	2	4	0.556287997842748
TTCCTT-0	1	4	-0.131028262406404
TTCG-0	3	12	0.150822889734584
TTCG-1	3	18	-0.167630841383951
TTCG-2	1	5	0.0330398540782001
TTCGA-1	2	3	0.407968238326283
TTCGA-2	1	3	0.00250313021811847
TTCGAA-2	2	2	0.562118918153541
TTCGAG-0	1	1	0.620826518980319
TTCGG-1	1	3	0.284354282359106
TTCGGT-2	1	1	0.338975366839332
TTCGT-0	1	1	0.338975366839332
TTCGT-2	2	3	0.407968238326283
TTCGTC-0	1	2	0.438504962186364
TTCGTG-0	1	2	0.438504962186364
TTCGTT-1	1	1	0.338975366839332
TTCT-0	5	12	0.27443684570176
TTCT-1	8	18	0.36144822269139
TTCT-2	1	5	-0.248811298062787
TTCTC-0	1	1	0.620826518980319
TTCTC-2	2	8	0.150822889734584
TTCTCA-0	2	2	0.562118918153541
TTCTCC-1	1	1	0.620826518980319
TTCTG-1	2	5	0.438504962186364
TTCTG-2	1	8	-0.254642218373581
TTCTGA-0	1	1	0.338975366839332
TTCTGC-2	1	2	0.438504962186364
TTCTGT-2	1	2	0.156653810045377
TTCTT-1	3	5	0.444335882497158
TTCTT-2	5	8	0.562118918153541
TTCTTA-2	1	3	0.00250313021811847
TTCTTG-0	4	5	0.949330585952355
TTCTTG-2	2	3	0.689819390467271
TTCTTT-0	1	5	-0.248811298062787
TTG-0	25	59	0.652079062484423
TTG-1	8	37	0.0207697614863859
TTG-2	14	54	0.184724441410265
TTGA-0	3	14	-0.248811298062787
TTGA-1	12	25	0.452919626188549
TTGAA-1	1	3	0.00250313021811847
TTGAAA-2	1	1	0.338975366839332
TTGAC-1	2	3	0.689819390467271
TTGAC-2	1	12	-0.542324290825362
TTGACC-2	1	2	0.438504962186364
TTGACG-0	1	1	0.620826518980319
TTGACT-2	1	2	0.156653810045377
TTGAG-2	5	12	0.556287997842748
TTGAGA-0	3	5	0.444335882497158
TTGAGG-0	1	5	0.0330398540782001
TTGAGT-0	1	5	-0.248811298062787
TTGAT-2	6	12	0.428587525529019
TTGATC-0	1	6	-0.072320661579626
TTGATG-0	5	6	1.02629162708848
TTGC-0	2	14	-0.254642218373581
TTGC-1	5	25	-0.0384191099039448
TTGC-2	1	8	-0.254642218373581
TTGCA-0	1	1	0.338975366839332
TTGCA-1	1	2	0.156653810045377
TTGCA-2	2	5	0.156653810045377
TTGCAA-0	1	2	0.156653810045377
TTGCAC-1	1	1	0.620826518980319
TTGCAG-0	1	2	0.438504962186364
TTGCAG-2	1	1	0.620826518980319
TTGCC-2	1	5	0.0330398540782001
TTGCCA-0	1	1	0.338975366839332
TTGCT-1	1	2	0.156653810045377
TTGCT-2	2	5	0.156653810045377
TTGCTA-0	1	2	0.156653810045377
TTGCTC-0	1	2	0.438504962186364
TTGCTT-2	1	1	0.338975366839332
TTGG-0	5	14	0.438504962186364
TTGG-1	6	25	0.115731569923314
TTGG-2	4	8	0.661648513500574
TTGGA-0	3	4	0.562118918153541
TTGGA-1	4	5	0.667479433811368
TTGGAC-1	2	3	0.689819390467271
TTGGAC-2	1	4	0.150822889734584
TTGGAG-2	1	4	0.150822889734584
TTGGAT-1	1	3	0.00250313021811847
TTGGAT-2	2	4	0.27443684570176
TTGGC-2	1	6	-0.072320661579626
TTGGCG-0	1	1	0.620826518980319
TTGGG-0	1	4	0.150822889734584
TTGGG-2	2	6	0.333144446528538
TTGGGA-0	2	2	0.562118918153541
TTGGGA-1	1	1	0.338975366839332
TTGGT-1	1	5	-0.248811298062787
TTGGT-2	3	6	0.338975366839332
TTGGTA-0	1	3	0.00250313021811847
TTGGTG-0	1	3	0.284354282359106
TTGGTG-2	1	1	0.620826518980319
TTGGTT-0	1	3	0.00250313021811847
TTGT-0	4	14	-0.0256677467485776
TTGT-1	2	25	-1.01341744260488
TTGT-2	3	8	0.156653810045377
TTGTA-0	1	3	0.00250313021811847
TTGTAT-1	1	1	0.338975366839332
TTGTG-0	1	3	0.284354282359106
TTGTG-1	1	4	0.150822889734584
TTGTG-2	1	2	0.438504962186364
TTGTGA-1	1	1	0.338975366839332
TTGTGG-0	1	1	0.620826518980319
TTGTGT-2	1	1	0.338975366839332
TTGTT-0	1	3	0.00250313021811847
TTGTT-1	3	4	0.562118918153541
TTGTT-2	1	2	0.156653810045377
TTGTTG-0	1	1	0.620826518980319
TTGTTT-1	1	1	0.338975366839332
TTGTTT-2	3	3	0.695650310778064
TTT-0	10	59	-0.489973354879676
TTT-1	22	37	0.677188247938329
TTT-2	15	54	-0.0325881895931515
TTTA-0	4	15	-0.0797349680188535
TTTA-1	1	10	-0.690644050341827
TTTA-2	4	22	-0.393392526873895
TTTAA-1	3	4	0.562118918153541
TTTAAG-2	3	3	0.977501462919052
TTTAC-0	1	4	0.150822889734584
TTTAC-1	1	4	0.150822889734584
TTTACC-1	1	1	0.620826518980319
TTTACG-2	1	1	0.620826518980319
TTTAG-0	2	4	0.556287997842748
TTTAGC-1	1	2	0.438504962186364
TTTAGT-1	1	2	0.156653810045377
TTTAT-0	1	4	-0.131028262406404
TTTAT-2	1	1	0.338975366839332
TTTATC-1	1	1	0.620826518980319
TTTATG-0	1	1	0.620826518980319
TTTC-0	4	15	0.202116184122134
TTTC-1	1	10	-0.408792898200839
TTTC-2	7	22	0.358462254512828
TTTCA-2	1	1	0.338975366839332
TTTCAA-0	1	1	0.338975366839332
TTTCC-0	1	7	-0.167630841383951
TTTCC-1	2	4	0.556287997842748
TTTCCC-1	1	1	0.620826518980319
TTTCCG-2	1	2	0.438504962186364
TTTCCT-2	1	2	0.156653810045377
TTTCG-0	2	7	0.237834266724213
TTTCGA-1	1	2	0.156653810045377
TTTCGG-1	1	2	0.438504962186364
TTTCT-0	4	7	0.466808738349216
TTTCT-1	2	4	0.27443684570176
TTTCTG-1	1	4	0.150822889734584
TTTCTG-2	1	2	0.438504962186364
TTTCTT-1	3	4	0.562118918153541
TTTCTT-2	1	2	0.156653810045377
TTTG-0	6	15	0.538588420743347
TTTG-1	3	10	0.284354282359106
TTTG-2	8	22	0.476245290169212
TTTGA-0	2	8	-0.131028262406404
TTTGA-1	3	6	0.338975366839332
TTTGAA-1	1	2	0.156653810045377
TTTGAC-1	1	2	0.438504962186364
TTTGAG-2	2	3	0.689819390467271
TTTGAT-2	1	3	0.00250313021811847
TTTGC-1	1	6	-0.072320661579626
TTTGCT-2	1	1	0.338975366839332
TTTGG-0	2	8	0.150822889734584
TTTGG-1	2	6	0.333144446528538
TTTGG-2	3	3	0.977501462919052
TTTGGA-0	3	3	0.695650310778064
TTTGGA-1	1	2	0.156653810045377
TTTGGG-2	2	2	0.843970070294529
TTTGGT-1	1	2	0.156653810045377
TTTGT-0	4	8	0.379797361359587
TTTGTG-1	1	4	0.150822889734584
TTTGTT-1	3	4	0.562118918153541
TTTT-0	1	15	-0.996025699893009
TTTT-1	5	10	0.407968238326283
TTTT-2	3	22	-0.616536078188105
TTTTC-0	1	3	0.284354282359106
TTTTCC-1	1	1	0.620826518980319
TTTTG-0	2	3	0.689819390467271
TTTTG-2	4	5	0.949330585952355
TTTTGA-0	1	4	-0.131028262406404
TTTTGA-1	1	2	0.156653810045377
TTTTGG-1	1	2	0.438504962186364
TTTTGT-0	3	4	0.562118918153541
TTTTT-1	1	1	0.338975366839332
TTTTT-2	1	5	-0.248811298062787
TTTTTG-0	1	1	0.620826518980319
TTTTTG-2	1	1	0.620826518980319
```
