## Supplementary material for "RefPlantNLR: a comprehensive collection of experimentally validated plant NLRs": longest_orfs.cds

```
>ADR1.541.1263.p1 type:internal len:242 ADR1.541.1263:1-723(+)
TTTAAGTTTACGGATACACATTTGTTTGGGATCTCTGGAATGAGCGGTTCAGGGAAAACCACTCTTGCAATAGAGCTTTCAAAGGACGATGATGTTCGAGGACTCTTTAAGAATAAGGTTTTGTTTTTGACTGTGTCACGGTCTCCGAATTTTGAGAATTTGGAGTCTTGTATACGAGAATTTCTTTATGATGGAGTTCATCAACGGAAGCTAGTGATTCTTGATGATGTTTGGACAAGGGAGTCCTTGGACAGGCTGATGTCTAAAATTCGTGGAAGCACTACTTTAGTAGTGTCACGGTCCAAGCTTGCAGATCCTAGAACCACCTACAATGTGGAATTATTAAAGAAAGATGAAGCAATGTCTCTTTTGTGTCTCTGTGCTTTCGAACAAAAGTCCCCGCCTTCTCCATTCAACAAATATTTGGTGAAGCAGGTTGTTGATGAGTGTAAAGGTTTACCTTTATCTTTGAAAGTTCTTGGTGCTTCGTTAAAAAACAAACCTGAAAGATATTGGGAAGGCGTAGTGAAGAGGTTATTAAGAGGAGAAGCTGCTGATGAAACTCATGAGAGCAGAGTGTTTGCTCATATGGAAGAAAGTCTAGAAAACCTCGACCCGAAAATCCGAGACTGTTTCTTGGATATGGGTGCTTTCCCTGAAGACAAGAAGATCCCTCTTGATCTTCTCACGAGCGTGTGGGTTGAGAGGCATGATATTGACGAG
>ADR1.L1.577.1341.p1 type:internal len:256 ADR1.L1.577.1341:1-765(+)
AAGATGATGTTCGAATCTCAAGGAGGGGTTTTTGGGATCAGTGGAATGGGCGGTGTTGGTAAAACCACTCTTGCCAAAGAACTTCAACGGGACCATGAAGTCCAATGTCACTTTGAGAACCGGATTTTGTTTCTGACTGTATCACAATCTCCGCTTCTTGAGGAGCTGAGGGAACTTATATGGGGTTTCTTATCTGGTTGTGAAGCTGGAAATCCTGTTCCTGACTGTAATTTTCCGTTTGATGGCGCGCGTAAGCTCGTGATTCTTGATGATGTTTGGACCACACAGGCCCTGGACCGCTTGACCTCGTTTAAGTTTCCTGGTTGCACAACTCTTGTGGTCTCACGATCCAAACTCACTGAGCCTAAATTCACTTATGATGTCGAAGTACTGAGTGAAGATGAAGCAATCTCTCTCTTCTGTCTCTGTGCTTTCGGTCAGAAATCTATCCCTCTTGGTTTCTGCAAAGATCTGGTTAAGCAGGTTGCTAATGAATGTAAAGGGCTTCCTTTAGCTCTCAAAGTCACGGGTGCTTCATTAAATGGCAAACCTGAAATGTACTGGAAGGGCGTATTGCAGAGGTTATCAAAAGGTGAACCTGCTGATGACTCTCACGAGAGTAGATTGCTTCGTCAAATGGAAGCTAGTCTAGACAATCTCGACCAGACGACCAAAGATTGTTTCTTGGATCTTGGCGCCTTCCCTGAAGACAGGAAGATTCCTCTTGATGTTCTCATCAACATTTGGATTGAGTTACATGATATA
```
