## Supplementary material for "RefPlantNLR: a comprehensive collection of experimentally validated plant NLRs": longest_orfs.cds.best_candidates.gff3

```
ADR1.541.1263	transdecoder	gene	1	723	.	+	.	ID=GENE.ADR1.541.1263~~ADR1.541.1263.p1;Name=ORF%20type%3Ainternal%20len%3A242%20%28%2B%29%2Cscore%3D315.23
ADR1.541.1263	transdecoder	mRNA	1	723	.	+	.	ID=ADR1.541.1263.p1;Parent=GENE.ADR1.541.1263~~ADR1.541.1263.p1;Name=ORF%20type%3Ainternal%20len%3A242%20%28%2B%29%2Cscore%3D315.23
ADR1.541.1263	transdecoder	exon	1	723	.	+	.	ID=ADR1.541.1263.p1.exon1;Parent=ADR1.541.1263.p1
ADR1.541.1263	transdecoder	CDS	1	723	.	+	0	ID=cds.ADR1.541.1263.p1;Parent=ADR1.541.1263.p1
ADR1.L1.577.1341	transdecoder	gene	1	765	.	+	.	ID=GENE.ADR1.L1.577.1341~~ADR1.L1.577.1341.p1;Name=ORF%20type%3Ainternal%20len%3A256%20%28%2B%29%2Cscore%3D332.81
ADR1.L1.577.1341	transdecoder	mRNA	1	765	.	+	.	ID=ADR1.L1.577.1341.p1;Parent=GENE.ADR1.L1.577.1341~~ADR1.L1.577.1341.p1;Name=ORF%20type%3Ainternal%20len%3A256%20%28%2B%29%2Cscore%3D332.81
ADR1.L1.577.1341	transdecoder	exon	1	765	.	+	.	ID=ADR1.L1.577.1341.p1.exon1;Parent=ADR1.L1.577.1341.p1
ADR1.L1.577.1341	transdecoder	CDS	1	765	.	+	0	ID=cds.ADR1.L1.577.1341.p1;Parent=ADR1.L1.577.1341.p1
```
