## Supplementary material for "RefPlantNLR: a comprehensive collection of experimentally validated plant NLRs": longest_orfs.cds.scores

```
#acc	Markov_order	seq_length	score_1	score_2	score_3	score_4	score_5	score_6
ADR1.541.1263.p1	5	723	315.23	50.27	40.62	43.81	51.52	32.00
ADR1.L1.577.1341.p1	5	765	332.81	50.64	44.02	42.03	39.63	33.42
```
