## Supplementary material for "RefPlantNLR: a comprehensive collection of experimentally validated plant NLRs": longest_orfs.cds.top_500_longest

```
>ADR1.L1.577.1341.p1 type:internal len:256 ADR1.L1.577.1341:1-765(+)
AAGATGATGTTCGAATCTCAAGGAGGGGTTTTTGGGATCAGTGGAATGGGCGGTGTTGGT
AAAACCACTCTTGCCAAAGAACTTCAACGGGACCATGAAGTCCAATGTCACTTTGAGAAC
CGGATTTTGTTTCTGACTGTATCACAATCTCCGCTTCTTGAGGAGCTGAGGGAACTTATA
TGGGGTTTCTTATCTGGTTGTGAAGCTGGAAATCCTGTTCCTGACTGTAATTTTCCGTTT
GATGGCGCGCGTAAGCTCGTGATTCTTGATGATGTTTGGACCACACAGGCCCTGGACCGC
TTGACCTCGTTTAAGTTTCCTGGTTGCACAACTCTTGTGGTCTCACGATCCAAACTCACT
GAGCCTAAATTCACTTATGATGTCGAAGTACTGAGTGAAGATGAAGCAATCTCTCTCTTC
TGTCTCTGTGCTTTCGGTCAGAAATCTATCCCTCTTGGTTTCTGCAAAGATCTGGTTAAG
CAGGTTGCTAATGAATGTAAAGGGCTTCCTTTAGCTCTCAAAGTCACGGGTGCTTCATTA
AATGGCAAACCTGAAATGTACTGGAAGGGCGTATTGCAGAGGTTATCAAAAGGTGAACCT
GCTGATGACTCTCACGAGAGTAGATTGCTTCGTCAAATGGAAGCTAGTCTAGACAATCTC
GACCAGACGACCAAAGATTGTTTCTTGGATCTTGGCGCCTTCCCTGAAGACAGGAAGATT
CCTCTTGATGTTCTCATCAACATTTGGATTGAGTTACATGATATA
>ADR1.541.1263.p1 type:internal len:242 ADR1.541.1263:1-723(+)
TTTAAGTTTACGGATACACATTTGTTTGGGATCTCTGGAATGAGCGGTTCAGGGAAAACC
ACTCTTGCAATAGAGCTTTCAAAGGACGATGATGTTCGAGGACTCTTTAAGAATAAGGTT
TTGTTTTTGACTGTGTCACGGTCTCCGAATTTTGAGAATTTGGAGTCTTGTATACGAGAA
TTTCTTTATGATGGAGTTCATCAACGGAAGCTAGTGATTCTTGATGATGTTTGGACAAGG
GAGTCCTTGGACAGGCTGATGTCTAAAATTCGTGGAAGCACTACTTTAGTAGTGTCACGG
TCCAAGCTTGCAGATCCTAGAACCACCTACAATGTGGAATTATTAAAGAAAGATGAAGCA
ATGTCTCTTTTGTGTCTCTGTGCTTTCGAACAAAAGTCCCCGCCTTCTCCATTCAACAAA
TATTTGGTGAAGCAGGTTGTTGATGAGTGTAAAGGTTTACCTTTATCTTTGAAAGTTCTT
GGTGCTTCGTTAAAAAACAAACCTGAAAGATATTGGGAAGGCGTAGTGAAGAGGTTATTA
AGAGGAGAAGCTGCTGATGAAACTCATGAGAGCAGAGTGTTTGCTCATATGGAAGAAAGT
CTAGAAAACCTCGACCCGAAAATCCGAGACTGTTTCTTGGATATGGGTGCTTTCCCTGAA
GACAAGAAGATCCCTCTTGATCTTCTCACGAGCGTGTGGGTTGAGAGGCATGATATTGAC
GAG
```
