## Supplementary material for "RefPlantNLR: a comprehensive collection of experimentally validated plant NLRs": consensus_clusters.vvinRPW8_custom_NB-ARC-consensus.txt.profile.hmm

```
HMMER3/f [3.3.1 | Jul 2020]
NAME  consensus_clusters.vvinRPW8_custom_NB-ARC-consensus.txt.profile
LENG  259
ALPH  amino
RF    no
MM    no
CONS  yes
CS    no
MAP   yes
DATE  Mon Nov 16 11:17:09 2020
NSEQ  2
EFFN  0.472656
CKSUM 218271386
STATS LOCAL MSV      -10.9968  0.70255
STATS LOCAL VITERBI  -11.7444  0.70255
STATS LOCAL FORWARD   -5.3031  0.70255
HMM          A        C        D        E        F        G        H        I        K        L        M        N        P        Q        R        S        T        V        W        Y   
            m->m     m->i     m->d     i->m     i->i     d->m     d->d
  COMPO   2.61484  3.97044  2.80459  2.67103  3.22581  2.83411  3.81576  2.83616  2.67307  2.29418  3.68306  3.17117  3.33765  3.22548  2.98107  2.65632  2.89645  2.59776  4.54221  3.66590
          2.68618  4.42225  2.77519  2.73123  3.46354  2.40513  3.72494  3.29354  2.67741  2.69355  4.24690  2.90347  2.73739  3.18146  2.89801  2.37887  2.77519  2.98518  4.58477  3.61503
          0.23861  3.85111  1.65537  0.61958  0.77255  0.00000        *
      1   2.78148  4.70661  2.94366  2.62722  4.04110  3.27944  3.67148  3.45981  1.39807  3.08241  4.07154  3.05605  3.80845  2.88777  2.44542  2.84727  3.06038  3.18510  5.20041  3.98537      1 k - - -
          2.68618  4.42225  2.77519  2.73123  3.46354  2.40513  3.72494  3.29354  2.67741  2.69355  4.24690  2.90347  2.73739  3.18146  2.89801  2.37887  2.77519  2.98518  4.58477  3.61503
          0.03931  3.65181  4.37415  0.61958  0.77255  0.40237  1.10483
      2   3.02707  4.46376  4.32906  3.80705  2.00102  4.10462  4.22595  2.30057  3.67543  1.60377  2.07018  4.04011  4.40840  3.86528  3.85758  3.44094  3.26603  2.35221  4.64239  3.25309      2 l - - -
          2.68618  4.42225  2.77519  2.73123  3.46354  2.40513  3.72494  3.29354  2.67741  2.69355  4.24690  2.90347  2.73739  3.18146  2.89801  2.37887  2.77519  2.98518  4.58477  3.61503
          0.03209  3.85111  4.57345  0.61958  0.77255  0.48576  0.95510
      3   2.70568  4.58334  3.29862  2.76589  3.70421  3.52310  3.73149  2.97475  1.88756  2.60316  2.45505  3.19216  3.93386  2.95501  2.66780  2.84074  2.94207  2.78047  5.10568  3.85028      3 k - - -
          2.68618  4.42225  2.77519  2.73123  3.46354  2.40513  3.72494  3.29354  2.67741  2.69355  4.24690  2.90347  2.73739  3.18146  2.89801  2.37887  2.77519  2.98518  4.58477  3.61503
          0.03209  3.85111  4.57345  0.61958  0.77255  0.48576  0.95510
      4   3.23154  4.63966  4.20937  3.92001  1.04734  3.92590  3.86836  2.75808  3.82763  2.13318  3.49155  3.99526  4.38513  4.00155  3.95262  3.50243  3.53274  2.74717  4.12415  2.49400      4 f - - -
          2.68618  4.42225  2.77519  2.73123  3.46354  2.40513  3.72494  3.29354  2.67741  2.69355  4.24690  2.90347  2.73739  3.18146  2.89801  2.37887  2.77519  2.98518  4.58477  3.61503
          0.23861  3.85111  1.65537  0.61958  0.77255  0.48576  0.95510
      5   2.78112  4.80371  2.44273  1.39629  4.12630  3.14368  3.73300  3.53555  2.58643  3.19694  4.19744  2.85110  3.74259  2.96470  2.95865  2.79825  3.08969  3.24878  5.34269  4.08172      5 e - - -
          2.68618  4.42225  2.77519  2.73123  3.46354  2.40513  3.72494  3.29354  2.67741  2.69355  4.24690  2.90347  2.73739  3.18146  2.89801  2.37887  2.77519  2.98518  4.58477  3.61503
          0.03931  3.65181  4.37415  0.61958  0.77255  0.40237  1.10483
      6   2.21899  4.15278  3.27421  2.97154  4.08243  2.94594  4.05082  3.40776  2.97934  3.16539  4.03870  3.19535  3.65758  3.31911  3.29362  1.69370  1.82432  2.96549  5.45183  4.20906      6 s - - -
          2.68618  4.42225  2.77519  2.73123  3.46354  2.40513  3.72494  3.29354  2.67741  2.69355  4.24690  2.90347  2.73739  3.18146  2.89801  2.37887  2.77519  2.98518  4.58477  3.61503
          0.03209  3.85111  4.57345  0.61958  0.77255  0.48576  0.95510
      7   2.78488  5.18191  1.74455  2.15402  4.44806  3.21490  3.67201  3.96702  2.56791  3.50036  4.35358  2.71778  3.78297  2.02332  3.06732  2.72333  3.06064  3.58469  5.65571  4.22305      7 d - - -
          2.68618  4.42225  2.77519  2.73123  3.46354  2.40513  3.72494  3.29354  2.67741  2.69355  4.24690  2.90347  2.73739  3.18146  2.89801  2.37887  2.77519  2.98518  4.58477  3.61503
          0.03209  3.85111  4.57345  0.61958  0.77255  0.48576  0.95510
      8   2.23805  4.17344  3.21245  2.95263  4.14698  1.87252  4.07147  3.48165  3.01465  3.22826  4.09955  3.18900  3.65930  3.34044  3.33188  2.40853  1.78376  3.02307  5.49203  4.26773      8 t - - -
          2.68618  4.42225  2.77519  2.73123  3.46354  2.40513  3.72494  3.29354  2.67741  2.69355  4.24690  2.90347  2.73739  3.18146  2.89801  2.37887  2.77519  2.98518  4.58477  3.61503
          0.03209  3.85111  4.57345  0.61958  0.77255  0.48576  0.95510
      9   2.62827  4.65709  2.81429  2.54602  3.86375  2.06105  2.19249  3.60016  2.59040  3.19582  4.07754  3.00459  3.80573  2.99965  2.95281  2.69776  2.95000  3.24731  5.20385  3.81879      9 g - - -
          2.68618  4.42225  2.77519  2.73123  3.46354  2.40513  3.72494  3.29354  2.67741  2.69355  4.24690  2.90347  2.73739  3.18146  2.89801  2.37887  2.77519  2.98518  4.58477  3.61503
          0.03209  3.85111  4.57345  0.61958  0.77255  0.48576  0.95510
     10   2.97215  4.41732  4.33509  3.84085  3.25752  4.09842  4.56421  1.96571  3.67335  1.42379  3.14140  4.11262  4.46352  3.97540  3.89367  3.47430  3.24576  1.49053  5.17236  3.94661     10 l - - -
          2.68618  4.42225  2.77519  2.73123  3.46354  2.40513  3.72494  3.29354  2.67741  2.69355  4.24690  2.90347  2.73739  3.18146  2.89801  2.37887  2.77519  2.98518  4.58477  3.61503
          0.03209  3.85111  4.57345  0.61958  0.77255  0.48576  0.95510
     11   3.23154  4.63966  4.20937  3.92001  1.04734  3.92590  3.86836  2.75808  3.82763  2.13318  3.49155  3.99526  4.38513  4.00155  3.95262  3.50243  3.53274  2.74717  4.12415  2.49400     11 f - - -
          2.68618  4.42225  2.77519  2.73123  3.46354  2.40513  3.72494  3.29354  2.67741  2.69355  4.24690  2.90347  2.73739  3.18146  2.89801  2.37887  2.77519  2.98518  4.58477  3.61503
          0.03209  3.85111  4.57345  0.61958  0.77255  0.48576  0.95510
     12   2.63899  4.41626  3.30837  3.20520  4.34737  0.76284  4.32656  3.94201  3.38355  3.59877  4.57453  3.47273  3.80671  3.70943  3.62171  2.81034  3.11858  3.47447  5.44792  4.44863     12 g - - -
          2.68618  4.42225  2.77519  2.73123  3.46354  2.40513  3.72494  3.29354  2.67741  2.69355  4.24690  2.90347  2.73739  3.18146  2.89801  2.37887  2.77519  2.98518  4.58477  3.61503
          0.03209  3.85111  4.57345  0.61958  0.77255  0.48576  0.95510
     13   3.01451  4.43949  4.30486  3.92005  3.36005  4.04309  4.65230  1.10476  3.74775  1.95074  3.29902  4.16840  4.47657  4.09839  3.94678  3.53652  3.31414  1.84599  5.24629  3.98258     13 i - - -
          2.68618  4.42225  2.77519  2.73123  3.46354  2.40513  3.72494  3.29354  2.67741  2.69355  4.24690  2.90347  2.73739  3.18146  2.89801  2.37887  2.77519  2.98518  4.58477  3.61503
          0.03209  3.85111  4.57345  0.61958  0.77255  0.48576  0.95510
     14   2.30490  4.22488  3.18826  3.00329  4.05515  2.95518  4.11362  3.57499  3.07561  3.29696  4.22500  3.23133  3.69228  3.42665  3.36213  1.12372  2.78348  3.11477  5.42940  4.13862     14 s - - -
          2.68618  4.42225  2.77519  2.73123  3.46354  2.40513  3.72494  3.29354  2.67741  2.69355  4.24690  2.90347  2.73739  3.18146  2.89801  2.37887  2.77519  2.98518  4.58477  3.61503
          0.03209  3.85111  4.57345  0.61958  0.77255  0.48576  0.95510
     15   2.63899  4.41626  3.30837  3.20520  4.34737  0.76284  4.32656  3.94201  3.38355  3.59877  4.57453  3.47273  3.80671  3.70943  3.62171  2.81034  3.11858  3.47447  5.44792  4.44863     15 g - - -
          2.68618  4.42225  2.77519  2.73123  3.46354  2.40513  3.72494  3.29354  2.67741  2.69355  4.24690  2.90347  2.73739  3.18146  2.89801  2.37887  2.77519  2.98518  4.58477  3.61503
          0.03209  3.85111  4.57345  0.61958  0.77255  0.48576  0.95510
     16   2.95272  4.50496  4.02662  3.61867  3.19888  3.81816  4.35876  2.37236  3.38784  1.79695  1.41949  3.89874  4.27882  3.77123  3.59562  3.29951  3.25770  2.37595  5.03673  3.79651     16 m - - -
          2.68618  4.42225  2.77519  2.73123  3.46354  2.40513  3.72494  3.29354  2.67741  2.69355  4.24690  2.90347  2.73739  3.18146  2.89801  2.37887  2.77519  2.98518  4.58477  3.61503
          0.03209  3.85111  4.57345  0.61958  0.77255  0.48576  0.95510
     17   2.21251  4.17879  3.09280  2.88829  4.25041  1.83730  4.07618  3.71569  3.04396  3.38981  4.22547  3.13603  3.62912  3.33834  3.37749  1.62464  2.69136  3.17007  5.57318  4.32588     17 s - - -
          2.68618  4.42225  2.77519  2.73123  3.46354  2.40513  3.72494  3.29354  2.67741  2.69355  4.24690  2.90347  2.73739  3.18146  2.89801  2.37887  2.77519  2.98518  4.58477  3.61503
          0.03209  3.85111  4.57345  0.61958  0.77255  0.48576  0.95510
     18   2.63899  4.41626  3.30837  3.20520  4.34737  0.76284  4.32656  3.94201  3.38355  3.59877  4.57453  3.47273  3.80671  3.70943  3.62171  2.81034  3.11858  3.47447  5.44792  4.44863     18 g - - -
          2.68618  4.42225  2.77519  2.73123  3.46354  2.40513  3.72494  3.29354  2.67741  2.69355  4.24690  2.90347  2.73739  3.18146  2.89801  2.37887  2.77519  2.98518  4.58477  3.61503
          0.03209  3.85111  4.57345  0.61958  0.77255  0.48576  0.95510
     19   2.34501  4.16683  3.49790  3.11912  3.73296  3.14809  4.07526  2.79666  3.06041  2.74808  3.73414  3.34644  3.79538  3.40066  3.35520  1.84255  2.75345  1.81957  5.22779  3.96302     19 v - - -
          2.68618  4.42225  2.77519  2.73123  3.46354  2.40513  3.72494  3.29354  2.67741  2.69355  4.24690  2.90347  2.73739  3.18146  2.89801  2.37887  2.77519  2.98518  4.58477  3.61503
          0.03209  3.85111  4.57345  0.61958  0.77255  0.48576  0.95510
     20   2.63899  4.41626  3.30837  3.20520  4.34737  0.76284  4.32656  3.94201  3.38355  3.59877  4.57453  3.47273  3.80671  3.70943  3.62171  2.81034  3.11858  3.47447  5.44792  4.44863     20 g - - -
          2.68618  4.42225  2.77519  2.73123  3.46354  2.40513  3.72494  3.29354  2.67741  2.69355  4.24690  2.90347  2.73739  3.18146  2.89801  2.37887  2.77519  2.98518  4.58477  3.61503
          0.03209  3.85111  4.57345  0.61958  0.77255  0.48576  0.95510
     21   2.95297  4.91541  3.12751  2.75328  4.29695  3.44447  3.74800  3.72494  1.06789  3.29481  4.25764  3.17861  3.94651  2.94086  2.42846  2.99649  3.20794  3.43401  5.36057  4.17035     21 k - - -
          2.68618  4.42225  2.77519  2.73123  3.46354  2.40513  3.72494  3.29354  2.67741  2.69355  4.24690  2.90347  2.73739  3.18146  2.89801  2.37887  2.77519  2.98518  4.58477  3.61503
          0.03209  3.85111  4.57345  0.61958  0.77255  0.48576  0.95510
     22   2.40166  4.24661  3.40957  3.16087  3.95043  3.08652  4.17976  3.07498  3.10342  2.93922  3.99131  3.37350  3.78868  3.49937  3.36299  2.60272  1.20864  2.77224  5.39013  4.16714     22 t - - -
          2.68618  4.42225  2.77519  2.73123  3.46354  2.40513  3.72494  3.29354  2.67741  2.69355  4.24690  2.90347  2.73739  3.18146  2.89801  2.37887  2.77519  2.98518  4.58477  3.61503
          0.03209  3.85111  4.57345  0.61958  0.77255  0.48576  0.95510
     23   2.40166  4.24661  3.40957  3.16087  3.95043  3.08652  4.17976  3.07498  3.10342  2.93922  3.99131  3.37350  3.78868  3.49937  3.36299  2.60272  1.20864  2.77224  5.39013  4.16714     23 t - - -
          2.68618  4.42225  2.77519  2.73123  3.46354  2.40513  3.72494  3.29354  2.67741  2.69355  4.24690  2.90347  2.73739  3.18146  2.89801  2.37887  2.77519  2.98518  4.58477  3.61503
          0.03209  3.85111  4.57345  0.61958  0.77255  0.48576  0.95510
     24   3.13155  4.60029  4.15509  3.79510  3.12799  3.95481  4.45755  2.33117  3.56305  0.90195  3.15808  4.07262  4.39402  3.93650  3.74251  3.52355  3.42687  2.36291  4.99928  3.71758     24 l - - -
          2.68618  4.42225  2.77519  2.73123  3.46354  2.40513  3.72494  3.29354  2.67741  2.69355  4.24690  2.90347  2.73739  3.18146  2.89801  2.37887  2.77519  2.98518  4.58477  3.61503
          0.03209  3.85111  4.57345  0.61958  0.77255  0.48576  0.95510
     25   1.04499  4.18182  3.44126  3.23186  4.03145  3.00687  4.25638  3.15379  3.24757  3.03635  4.07074  3.38676  3.74410  3.59075  3.49942  2.53240  2.80829  2.81190  5.46074  4.25868     25 a - - -
          2.68618  4.42225  2.77519  2.73123  3.46354  2.40513  3.72494  3.29354  2.67741  2.69355  4.24690  2.90347  2.73739  3.18146  2.89801  2.37887  2.77519  2.98518  4.58477  3.61503
          0.03209  3.85111  4.57345  0.61958  0.77255  0.48576  0.95510
     26   2.72280  4.52722  3.36572  2.85549  3.66794  3.57021  3.81241  2.05656  1.94041  2.55960  3.59954  3.27088  3.98597  3.05525  2.78013  2.90130  2.96577  2.52378  5.11719  3.85663     26 k - - -
          2.68618  4.42225  2.77519  2.73123  3.46354  2.40513  3.72494  3.29354  2.67741  2.69355  4.24690  2.90347  2.73739  3.18146  2.89801  2.37887  2.77519  2.98518  4.58477  3.61503
          0.03209  3.85111  4.57345  0.61958  0.77255  0.48576  0.95510
     27   2.93441  5.04041  2.47937  1.05614  4.38402  3.26064  3.84592  3.83369  2.72379  3.45437  4.42961  2.92153  3.86429  3.06220  3.13022  2.91914  3.23857  3.51984  5.55964  4.28217     27 e - - -
          2.68618  4.42225  2.77519  2.73123  3.46354  2.40513  3.72494  3.29354  2.67741  2.69355  4.24690  2.90347  2.73739  3.18146  2.89801  2.37887  2.77519  2.98518  4.58477  3.61503
          0.03209  3.85111  4.57345  0.61958  0.77255  0.48576  0.95510
     28   3.13155  4.60029  4.15509  3.79510  3.12799  3.95481  4.45755  2.33117  3.56305  0.90195  3.15808  4.07262  4.39402  3.93650  3.74251  3.52355  3.42687  2.36291  4.99928  3.71758     28 l - - -
          2.68618  4.42225  2.77519  2.73123  3.46354  2.40513  3.72494  3.29354  2.67741  2.69355  4.24690  2.90347  2.73739  3.18146  2.89801  2.37887  2.77519  2.98518  4.58477  3.61503
          0.03209  3.85111  4.57345  0.61958  0.77255  0.48576  0.95510
     29   2.57525  4.67032  2.77955  2.48579  4.11681  3.21745  3.72273  3.60501  2.46972  3.20327  4.07116  2.94901  3.77745  2.07582  2.82897  1.94543  2.89613  3.23895  5.38469  4.05056     29 s - - -
          2.68618  4.42225  2.77519  2.73123  3.46354  2.40513  3.72494  3.29354  2.67741  2.69355  4.24690  2.90347  2.73739  3.18146  2.89801  2.37887  2.77519  2.98518  4.58477  3.61503
          0.03209  3.85111  4.57345  0.61958  0.77255  0.48576  0.95510
     30   2.95024  5.03896  3.33376  2.71719  4.45389  3.57331  3.56893  3.81629  1.48810  3.29381  4.17139  3.12629  3.95929  2.71243  1.62764  2.95893  3.13145  3.50604  5.36462  4.18058     30 k - - -
          2.68618  4.42225  2.77519  2.73123  3.46354  2.40513  3.72494  3.29354  2.67741  2.69355  4.24690  2.90347  2.73739  3.18146  2.89801  2.37887  2.77519  2.98518  4.58477  3.61503
          0.03209  3.85111  4.57345  0.61958  0.77255  0.48576  0.95510
     31   2.96706  5.09139  0.94917  2.32241  4.46564  3.19485  3.91285  4.04904  2.99303  3.66129  4.63916  2.87761  3.84616  3.15213  3.50615  2.93200  3.30526  3.69058  5.63838  4.34238     31 d - - -
          2.68618  4.42225  2.77519  2.73123  3.46354  2.40513  3.72494  3.29354  2.67741  2.69355  4.24690  2.90347  2.73739  3.18146  2.89801  2.37887  2.77519  2.98518  4.58477  3.61503
          0.03209  3.85111  4.57345  0.61958  0.77255  0.48576  0.95510
     32   2.77185  5.09687  1.78812  2.20693  4.14059  3.24330  2.30635  3.87372  2.57794  3.41508  4.27386  2.76136  3.79477  2.85416  3.06714  2.72760  3.04346  3.50879  5.44148  3.97508     32 d - - -
          2.68618  4.42225  2.77519  2.73123  3.46354  2.40513  3.72494  3.29354  2.67741  2.69355  4.24690  2.90347  2.73739  3.18146  2.89801  2.37887  2.77519  2.98518  4.58477  3.61503
          0.03209  3.85111  4.57345  0.61958  0.77255  0.48576  0.95510
     33   2.86969  5.37937  1.59590  1.56186  4.66556  3.16733  3.70420  4.16344  2.70591  3.69305  4.55340  2.64284  3.78251  2.87401  3.28110  2.76618  3.15738  3.75693  5.85260  4.37325     33 e - - -
          2.68618  4.42225  2.77519  2.73123  3.46354  2.40513  3.72494  3.29354  2.67741  2.69355  4.24690  2.90347  2.73739  3.18146  2.89801  2.37887  2.77519  2.98518  4.58477  3.61503
          0.03209  3.85111  4.57345  0.61958  0.77255  0.48576  0.95510
     34   2.79130  4.34007  4.09556  3.75826  3.53475  3.70154  4.56376  2.05217  3.62571  2.22566  3.50338  3.95145  4.26341  3.98716  3.84023  3.20392  3.15347  1.05228  5.31550  4.04568     34 v - - -
          2.68618  4.42225  2.77519  2.73123  3.46354  2.40513  3.72494  3.29354  2.67741  2.69355  4.24690  2.90347  2.73739  3.18146  2.89801  2.37887  2.77519  2.98518  4.58477  3.61503
          0.03209  3.85111  4.57345  0.61958  0.77255  0.48576  0.95510
     35   2.85604  4.97049  3.13886  2.61972  4.29225  3.49665  3.58931  3.73088  2.00365  3.22583  4.10909  3.06153  3.91287  2.01180  1.74406  2.87089  3.06438  3.42022  5.33918  4.09433     35 r - - -
          2.68618  4.42225  2.77519  2.73123  3.46354  2.40513  3.72494  3.29354  2.67741  2.69355  4.24690  2.90347  2.73739  3.18146  2.89801  2.37887  2.77519  2.98518  4.58477  3.61503
          0.03209  3.85111  4.57345  0.61958  0.77255  0.48576  0.95510
     36   2.21014  1.98058  3.74047  3.40160  3.93830  1.75448  4.23990  3.25419  3.31992  3.05594  3.95964  3.43266  3.67999  3.61901  3.54535  2.43250  2.68799  2.84667  5.32670  4.16465     36 g - - -
          2.68618  4.42225  2.77519  2.73123  3.46354  2.40513  3.72494  3.29354  2.67741  2.69355  4.24690  2.90347  2.73739  3.18146  2.89801  2.37887  2.77519  2.98518  4.58477  3.61503
          0.03209  3.85111  4.57345  0.61958  0.77255  0.48576  0.95510
     37   2.78437  4.56541  3.35518  2.90165  3.04700  3.58416  2.34523  2.98890  2.65225  1.89089  3.60215  3.29030  4.00845  3.13081  2.93936  2.93293  3.03093  2.82062  4.60798  3.10491     37 l - - -
          2.68618  4.42225  2.77519  2.73123  3.46354  2.40513  3.72494  3.29354  2.67741  2.69355  4.24690  2.90347  2.73739  3.18146  2.89801  2.37887  2.77519  2.98518  4.58477  3.61503
          0.03209  3.85111  4.57345  0.61958  0.77255  0.48576  0.95510
     38   3.23154  4.63966  4.20937  3.92001  1.04734  3.92590  3.86836  2.75808  3.82763  2.13318  3.49155  3.99526  4.38513  4.00155  3.95262  3.50243  3.53274  2.74717  4.12415  2.49400     38 f - - -
          2.68618  4.42225  2.77519  2.73123  3.46354  2.40513  3.72494  3.29354  2.67741  2.69355  4.24690  2.90347  2.73739  3.18146  2.89801  2.37887  2.77519  2.98518  4.58477  3.61503
          0.03209  3.85111  4.57345  0.61958  0.77255  0.48576  0.95510
     39   2.82021  5.10489  2.60156  1.79204  4.44144  3.34533  3.62178  3.84840  1.74023  3.38321  4.23670  2.85520  3.83955  2.77288  2.58640  2.78625  3.05704  3.50034  5.52497  4.20371     39 k - - -
          2.68618  4.42225  2.77519  2.73123  3.46354  2.40513  3.72494  3.29354  2.67741  2.69355  4.24690  2.90347  2.73739  3.18146  2.89801  2.37887  2.77519  2.98518  4.58477  3.61503
          0.03209  3.85111  4.57345  0.61958  0.77255  0.48576  0.95510
     40   2.70613  4.70159  2.69722  2.58067  4.06180  3.16996  3.90444  3.76782  2.80647  3.41718  4.37275  1.19644  3.82089  3.17735  3.16024  2.77427  3.08741  3.39218  5.37020  4.01183     40 n - - -
          2.68618  4.42225  2.77519  2.73123  3.46354  2.40513  3.72494  3.29354  2.67741  2.69355  4.24690  2.90347  2.73739  3.18146  2.89801  2.37887  2.77519  2.98518  4.58477  3.61503
          0.03209  3.85111  4.57345  0.61958  0.77255  0.48576  0.95510
     41   2.95024  5.03896  3.33376  2.71719  4.45389  3.57331  3.56893  3.81629  1.48810  3.29381  4.17139  3.12629  3.95929  2.71243  1.62764  2.95893  3.13145  3.50604  5.36462  4.18058     41 k - - -
          2.68618  4.42225  2.77519  2.73123  3.46354  2.40513  3.72494  3.29354  2.67741  2.69355  4.24690  2.90347  2.73739  3.18146  2.89801  2.37887  2.77519  2.98518  4.58477  3.61503
          0.03209  3.85111  4.57345  0.61958  0.77255  0.48576  0.95510
     42   2.98399  4.35870  4.53001  4.03534  3.44435  4.23224  4.78355  1.40212  3.91037  1.96853  3.27538  4.28367  4.58118  4.19644  4.13165  3.61258  3.25721  1.31316  5.37662  4.16312     42 v - - -
          2.68618  4.42225  2.77519  2.73123  3.46354  2.40513  3.72494  3.29354  2.67741  2.69355  4.24690  2.90347  2.73739  3.18146  2.89801  2.37887  2.77519  2.98518  4.58477  3.61503
          0.03209  3.85111  4.57345  0.61958  0.77255  0.48576  0.95510
     43   3.13155  4.60029  4.15509  3.79510  3.12799  3.95481  4.45755  2.33117  3.56305  0.90195  3.15808  4.07262  4.39402  3.93650  3.74251  3.52355  3.42687  2.36291  4.99928  3.71758     43 l - - -
          2.68618  4.42225  2.77519  2.73123  3.46354  2.40513  3.72494  3.29354  2.67741  2.69355  4.24690  2.90347  2.73739  3.18146  2.89801  2.37887  2.77519  2.98518  4.58477  3.61503
          0.03209  3.85111  4.57345  0.61958  0.77255  0.48576  0.95510
     44   3.23154  4.63966  4.20937  3.92001  1.04734  3.92590  3.86836  2.75808  3.82763  2.13318  3.49155  3.99526  4.38513  4.00155  3.95262  3.50243  3.53274  2.74717  4.12415  2.49400     44 f - - -
          2.68618  4.42225  2.77519  2.73123  3.46354  2.40513  3.72494  3.29354  2.67741  2.69355  4.24690  2.90347  2.73739  3.18146  2.89801  2.37887  2.77519  2.98518  4.58477  3.61503
          0.03209  3.85111  4.57345  0.61958  0.77255  0.48576  0.95510
     45   3.13155  4.60029  4.15509  3.79510  3.12799  3.95481  4.45755  2.33117  3.56305  0.90195  3.15808  4.07262  4.39402  3.93650  3.74251  3.52355  3.42687  2.36291  4.99928  3.71758     45 l - - -
          2.68618  4.42225  2.77519  2.73123  3.46354  2.40513  3.72494  3.29354  2.67741  2.69355  4.24690  2.90347  2.73739  3.18146  2.89801  2.37887  2.77519  2.98518  4.58477  3.61503
          0.03209  3.85111  4.57345  0.61958  0.77255  0.48576  0.95510
     46   2.40166  4.24661  3.40957  3.16087  3.95043  3.08652  4.17976  3.07498  3.10342  2.93922  3.99131  3.37350  3.78868  3.49937  3.36299  2.60272  1.20864  2.77224  5.39013  4.16714     46 t - - -
          2.68618  4.42225  2.77519  2.73123  3.46354  2.40513  3.72494  3.29354  2.67741  2.69355  4.24690  2.90347  2.73739  3.18146  2.89801  2.37887  2.77519  2.98518  4.58477  3.61503
          0.03209  3.85111  4.57345  0.61958  0.77255  0.48576  0.95510
     47   2.79130  4.34007  4.09556  3.75826  3.53475  3.70154  4.56376  2.05217  3.62571  2.22566  3.50338  3.95145  4.26341  3.98716  3.84023  3.20392  3.15347  1.05228  5.31550  4.04568     47 v - - -
          2.68618  4.42225  2.77519  2.73123  3.46354  2.40513  3.72494  3.29354  2.67741  2.69355  4.24690  2.90347  2.73739  3.18146  2.89801  2.37887  2.77519  2.98518  4.58477  3.61503
          0.03209  3.85111  4.57345  0.61958  0.77255  0.48576  0.95510
     48   2.30490  4.22488  3.18826  3.00329  4.05515  2.95518  4.11362  3.57499  3.07561  3.29696  4.22500  3.23133  3.69228  3.42665  3.36213  1.12372  2.78348  3.11477  5.42940  4.13862     48 s - - -
          2.68618  4.42225  2.77519  2.73123  3.46354  2.40513  3.72494  3.29354  2.67741  2.69355  4.24690  2.90347  2.73739  3.18146  2.89801  2.37887  2.77519  2.98518  4.58477  3.61503
          0.03209  3.85111  4.57345  0.61958  0.77255  0.48576  0.95510
     49   2.85604  4.97049  3.13886  2.61972  4.29225  3.49665  3.58931  3.73088  2.00365  3.22583  4.10909  3.06153  3.91287  2.01180  1.74406  2.87089  3.06438  3.42022  5.33918  4.09433     49 r - - -
          2.68618  4.42225  2.77519  2.73123  3.46354  2.40513  3.72494  3.29354  2.67741  2.69355  4.24690  2.90347  2.73739  3.18146  2.89801  2.37887  2.77519  2.98518  4.58477  3.61503
          0.03209  3.85111  4.57345  0.61958  0.77255  0.48576  0.95510
     50   2.30490  4.22488  3.18826  3.00329  4.05515  2.95518  4.11362  3.57499  3.07561  3.29696  4.22500  3.23133  3.69228  3.42665  3.36213  1.12372  2.78348  3.11477  5.42940  4.13862     50 s - - -
          2.68618  4.42225  2.77519  2.73123  3.46354  2.40513  3.72494  3.29354  2.67741  2.69355  4.24690  2.90347  2.73739  3.18146  2.89801  2.37887  2.77519  2.98518  4.58477  3.61503
          0.03209  3.85111  4.57345  0.61958  0.77255  0.48576  0.95510
     51   2.72390  4.48453  3.32881  3.16495  4.16154  3.17327  4.24398  3.70168  3.22046  3.33075  4.37985  3.47369  0.86831  3.60990  3.46822  2.89077  3.16383  3.34946  5.35374  4.28199     51 p - - -
          2.68618  4.42225  2.77519  2.73123  3.46354  2.40513  3.72494  3.29354  2.67741  2.69355  4.24690  2.90347  2.73739  3.18146  2.89801  2.37887  2.77519  2.98518  4.58477  3.61503
          0.03209  3.85111  4.57345  0.61958  0.77255  0.48576  0.95510
     52   2.64867  4.52913  3.09034  2.73378  3.53415  3.39924  3.79385  2.97995  2.65974  1.97915  3.71372  2.18127  3.90252  3.08662  2.99174  2.78731  2.94010  2.76148  5.01898  3.63525     52 l - - -
          2.68618  4.42225  2.77519  2.73123  3.46354  2.40513  3.72494  3.29354  2.67741  2.69355  4.24690  2.90347  2.73739  3.18146  2.89801  2.37887  2.77519  2.98518  4.58477  3.61503
          0.03209  3.85111  4.57345  0.61958  0.77255  0.48576  0.95510
     53   3.16403  4.55883  4.43436  3.95092  1.87153  4.21933  4.16703  2.31479  3.81007  1.26860  3.01125  4.13538  4.50766  3.97362  3.96829  3.58107  3.40243  2.37989  4.47628  2.97829     53 l - - -
          2.68618  4.42225  2.77519  2.73123  3.46354  2.40513  3.72494  3.29354  2.67741  2.69355  4.24690  2.90347  2.73739  3.18146  2.89801  2.37887  2.77519  2.98518  4.58477  3.61503
          0.03209  3.85111  4.57345  0.61958  0.77255  0.48576  0.95510
     54   2.93441  5.04041  2.47937  1.05614  4.38402  3.26064  3.84592  3.83369  2.72379  3.45437  4.42961  2.92153  3.86429  3.06220  3.13022  2.91914  3.23857  3.51984  5.55964  4.28217     54 e - - -
          2.68618  4.42225  2.77519  2.73123  3.46354  2.40513  3.72494  3.29354  2.67741  2.69355  4.24690  2.90347  2.73739  3.18146  2.89801  2.37887  2.77519  2.98518  4.58477  3.61503
          0.03209  3.85111  4.57345  0.61958  0.77255  0.48576  0.95510
     55   2.79546  5.14663  2.29912  1.66192  4.46189  3.21250  3.68700  3.94757  2.55538  3.50702  4.36473  1.95631  3.79256  2.85860  3.02111  2.74241  3.07855  3.56850  5.66062  4.24551     55 e - - -
          2.68618  4.42225  2.77519  2.73123  3.46354  2.40513  3.72494  3.29354  2.67741  2.69355  4.24690  2.90347  2.73739  3.18146  2.89801  2.37887  2.77519  2.98518  4.58477  3.61503
          0.03209  3.85111  4.57345  0.61958  0.77255  0.48576  0.95510
     56   3.13155  4.60029  4.15509  3.79510  3.12799  3.95481  4.45755  2.33117  3.56305  0.90195  3.15808  4.07262  4.39402  3.93650  3.74251  3.52355  3.42687  2.36291  4.99928  3.71758     56 l - - -
          2.68618  4.42225  2.77519  2.73123  3.46354  2.40513  3.72494  3.29354  2.67741  2.69355  4.24690  2.90347  2.73739  3.18146  2.89801  2.37887  2.77519  2.98518  4.58477  3.61503
          0.03209  3.85111  4.57345  0.61958  0.77255  0.48576  0.95510
     57   2.79724  4.99858  2.81961  1.86203  4.33477  3.39772  3.61265  3.74750  2.16955  3.28312  4.14268  2.94106  3.85635  2.76513  1.87989  2.79214  3.02647  3.41533  5.42269  4.13711     57 e - - -
          2.68618  4.42225  2.77519  2.73123  3.46354  2.40513  3.72494  3.29354  2.67741  2.69355  4.24690  2.90347  2.73739  3.18146  2.89801  2.37887  2.77519  2.98518  4.58477  3.61503
          0.03209  3.85111  4.57345  0.61958  0.77255  0.48576  0.95510
     58   2.64674  4.84080  2.49632  1.75868  4.28414  3.19365  3.71951  3.71460  2.57291  3.33116  4.18898  2.82758  3.77103  2.90111  3.00995  1.94624  2.95862  3.34221  5.53432  4.16918     58 e - - -
          2.68618  4.42225  2.77519  2.73123  3.46354  2.40513  3.72494  3.29354  2.67741  2.69355  4.24690  2.90347  2.73739  3.18146  2.89801  2.37887  2.77519  2.98518  4.58477  3.61503
          0.03209  3.85111  4.57345  0.61958  0.77255  0.48576  0.95510
     59   2.66972  2.37865  4.11760  3.61823  3.27174  3.64291  4.26184  2.25169  3.42735  1.59197  3.27501  3.80146  4.13759  3.73957  3.63290  3.03995  2.98822  2.12315  4.96858  3.71456     59 l - - -
          2.68618  4.42225  2.77519  2.73123  3.46354  2.40513  3.72494  3.29354  2.67741  2.69355  4.24690  2.90347  2.73739  3.18146  2.89801  2.37887  2.77519  2.98518  4.58477  3.61503
          0.03209  3.85111  4.57345  0.61958  0.77255  0.48576  0.95510
     60   3.01451  4.43949  4.30486  3.92005  3.36005  4.04309  4.65230  1.10476  3.74775  1.95074  3.29902  4.16840  4.47657  4.09839  3.94678  3.53652  3.31414  1.84599  5.24629  3.98258     60 i - - -
          2.68618  4.42225  2.77519  2.73123  3.46354  2.40513  3.72494  3.29354  2.67741  2.69355  4.24690  2.90347  2.73739  3.18146  2.89801  2.37887  2.77519  2.98518  4.58477  3.61503
          0.03209  3.85111  4.57345  0.61958  0.77255  0.48576  0.95510
     61   2.80940  4.58404  3.53485  2.95108  3.21253  3.58914  3.66328  3.16709  2.40806  2.73674  3.71552  3.31163  3.99208  3.03688  1.89781  2.95032  3.03690  2.95087  2.42646  3.22931     61 r - - -
          2.68618  4.42225  2.77519  2.73123  3.46354  2.40513  3.72494  3.29354  2.67741  2.69355  4.24690  2.90347  2.73739  3.18146  2.89801  2.37887  2.77519  2.98518  4.58477  3.61503
          0.03209  3.85111  4.57345  0.61958  0.77255  0.48576  0.95510
     62   2.71381  4.90778  2.43450  1.65968  4.38690  2.03296  3.75892  3.83421  2.64968  3.43381  4.29987  2.82451  3.78306  2.94732  3.09974  2.71552  3.03144  3.45121  5.59606  4.25471     62 e - - -
          2.68618  4.42225  2.77519  2.73123  3.46354  2.40513  3.72494  3.29354  2.67741  2.69355  4.24690  2.90347  2.73739  3.18146  2.89801  2.37887  2.77519  2.98518  4.58477  3.61503
          0.03209  3.85111  4.57345  0.61958  0.77255  0.48576  0.95510
     63   3.23154  4.63966  4.20937  3.92001  1.04734  3.92590  3.86836  2.75808  3.82763  2.13318  3.49155  3.99526  4.38513  4.00155  3.95262  3.50243  3.53274  2.74717  4.12415  2.49400     63 f - - -
          2.68618  4.42225  2.77519  2.73123  3.46354  2.40513  3.72494  3.29354  2.67741  2.69355  4.24690  2.90347  2.73739  3.18146  2.89801  2.37887  2.77519  2.98518  4.58477  3.61503
          0.03209  3.85111  4.57345  0.61958  0.77255  0.48576  0.95510
     64   3.13155  4.60029  4.15509  3.79510  3.12799  3.95481  4.45755  2.33117  3.56305  0.90195  3.15808  4.07262  4.39402  3.93650  3.74251  3.52355  3.42687  2.36291  4.99928  3.71758     64 l - - -
          2.68618  4.42225  2.77519  2.73123  3.46354  2.40513  3.72494  3.29354  2.67741  2.69355  4.24690  2.90347  2.73739  3.18146  2.89801  2.37887  2.77519  2.98518  4.58477  3.61503
          0.23861  3.85111  1.65537  0.61958  0.77255  0.48576  0.95510
     65   2.23111  4.13987  3.03353  2.85287  3.85405  2.87458  3.96165  3.35267  2.90901  3.09679  4.05473  3.10623  3.59766  3.28120  3.19246  1.48584  2.69684  2.94008  5.24893  3.93908     65 s - - -
          2.68618  4.42225  2.77519  2.73123  3.46354  2.40513  3.72494  3.29354  2.67741  2.69355  4.24690  2.90347  2.73739  3.18146  2.89801  2.37887  2.77519  2.98518  4.58477  3.61503
          0.03931  3.65181  4.37415  0.61958  0.77255  0.63549  0.75433
     66   2.43038  4.20929  3.05565  2.93586  4.04758  1.17225  4.05582  3.60457  3.08340  3.28575  4.27265  3.22418  3.59337  3.42915  3.33064  2.59884  2.89513  3.17908  5.18854  4.14687     66 g - - -
          2.68618  4.42225  2.77519  2.73123  3.46354  2.40513  3.72494  3.29354  2.67741  2.69355  4.24690  2.90347  2.73739  3.18146  2.89801  2.37887  2.77519  2.98518  4.58477  3.61503
          0.03931  3.65181  4.37415  0.61958  0.77255  0.63549  0.75433
     67   2.37614  1.53401  3.82460  3.52491  3.57970  3.03219  4.22277  2.69722  3.35271  2.61711  3.73842  3.57116  3.72219  3.71089  3.51221  2.64482  2.82671  2.45471  5.03040  3.86513     67 c - - -
          2.68618  4.42225  2.77519  2.73123  3.46354  2.40513  3.72494  3.29354  2.67741  2.69355  4.24690  2.90347  2.73739  3.18146  2.89801  2.37887  2.77519  2.98518  4.58477  3.61503
          0.03931  3.65181  4.37415  0.61958  0.77255  0.63549  0.75433
     68   2.78112  4.80371  2.44273  1.39629  4.12630  3.14368  3.73300  3.53555  2.58643  3.19694  4.19744  2.85110  3.74259  2.96470  2.95865  2.79825  3.08969  3.24878  5.34269  4.08172     68 e - - -
          2.68618  4.42225  2.77519  2.73123  3.46354  2.40513  3.72494  3.29354  2.67741  2.69355  4.24690  2.90347  2.73739  3.18146  2.89801  2.37887  2.77519  2.98518  4.58477  3.61503
          0.03931  3.65181  4.37415  0.61958  0.77255  0.63549  0.75433
     69   1.39178  4.10623  3.25106  3.04829  3.84032  2.93255  4.09421  2.93759  3.05819  2.82484  3.89681  3.25020  3.65183  3.42533  3.31544  2.46631  2.72862  2.63373  5.29155  4.06873     69 a - - -
          2.68618  4.42225  2.77519  2.73123  3.46354  2.40513  3.72494  3.29354  2.67741  2.69355  4.24690  2.90347  2.73739  3.18146  2.89801  2.37887  2.77519  2.98518  4.58477  3.61503
          0.03931  3.65181  4.37415  0.61958  0.77255  0.63549  0.75433
     70   2.43038  4.20929  3.05565  2.93586  4.04758  1.17225  4.05582  3.60457  3.08340  3.28575  4.27265  3.22418  3.59337  3.42915  3.33064  2.59884  2.89513  3.17908  5.18854  4.14687     70 g - - -
          2.68618  4.42225  2.77519  2.73123  3.46354  2.40513  3.72494  3.29354  2.67741  2.69355  4.24690  2.90347  2.73739  3.18146  2.89801  2.37887  2.77519  2.98518  4.58477  3.61503
          0.03931  3.65181  4.37415  0.61958  0.77255  0.63549  0.75433
     71   2.55634  4.52048  2.63105  2.50117  3.84957  3.04669  3.77860  3.52498  2.67107  3.20362  4.17245  1.62686  3.69493  3.06418  3.00659  2.64066  2.93877  3.17079  5.18470  3.82344     71 n - - -
          2.68618  4.42225  2.77519  2.73123  3.46354  2.40513  3.72494  3.29354  2.67741  2.69355  4.24690  2.90347  2.73739  3.18146  2.89801  2.37887  2.77519  2.98518  4.58477  3.61503
          0.03931  3.65181  4.37415  0.61958  0.77255  0.63549  0.75433
     72   2.50158  4.27880  3.08734  2.90718  3.89192  2.97948  3.99200  3.39151  2.94684  3.03909  4.09126  3.22882  1.36898  3.34409  3.20573  2.66590  2.92969  3.06238  5.12863  4.01500     72 p - - -
          2.68618  4.42225  2.77519  2.73123  3.46354  2.40513  3.72494  3.29354  2.67741  2.69355  4.24690  2.90347  2.73739  3.18146  2.89801  2.37887  2.77519  2.98518  4.58477  3.61503
          0.03931  3.65181  4.37415  0.61958  0.77255  0.63549  0.75433
     73   2.63279  4.25123  3.80082  3.47344  3.40072  3.47343  4.31659  2.11778  3.33637  2.14189  3.41918  3.69355  4.05734  3.71959  3.56628  2.97593  3.00712  1.36831  5.14072  3.85065     73 v - - -
          2.68618  4.42225  2.77519  2.73123  3.46354  2.40513  3.72494  3.29354  2.67741  2.69355  4.24690  2.90347  2.73739  3.18146  2.89801  2.37887  2.77519  2.98518  4.58477  3.61503
          0.03931  3.65181  4.37415  0.61958  0.77255  0.63549  0.75433
     74   2.50158  4.27880  3.08734  2.90718  3.89192  2.97948  3.99200  3.39151  2.94684  3.03909  4.09126  3.22882  1.36898  3.34409  3.20573  2.66590  2.92969  3.06238  5.12863  4.01500     74 p - - -
          2.68618  4.42225  2.77519  2.73123  3.46354  2.40513  3.72494  3.29354  2.67741  2.69355  4.24690  2.90347  2.73739  3.18146  2.89801  2.37887  2.77519  2.98518  4.58477  3.61503
          0.03931  3.65181  4.37415  0.61958  0.77255  0.63549  0.75433
     75   2.76809  4.81589  1.30151  2.25170  4.16898  3.05699  3.77111  3.71104  2.81949  3.36811  4.35691  2.78895  3.69680  3.02259  3.29034  2.76837  3.10818  3.38000  5.38095  4.09888     75 d - - -
          2.68618  4.42225  2.77519  2.73123  3.46354  2.40513  3.72494  3.29354  2.67741  2.69355  4.24690  2.90347  2.73739  3.18146  2.89801  2.37887  2.77519  2.98518  4.58477  3.61503
          0.03931  3.65181  4.37415  0.61958  0.77255  0.63549  0.75433
     76   2.37614  1.53401  3.82460  3.52491  3.57970  3.03219  4.22277  2.69722  3.35271  2.61711  3.73842  3.57116  3.72219  3.71089  3.51221  2.64482  2.82671  2.45471  5.03040  3.86513     76 c - - -
          2.68618  4.42225  2.77519  2.73123  3.46354  2.40513  3.72494  3.29354  2.67741  2.69355  4.24690  2.90347  2.73739  3.18146  2.89801  2.37887  2.77519  2.98518  4.58477  3.61503
          0.03931  3.65181  4.37415  0.61958  0.77255  0.63549  0.75433
     77   2.55634  4.52048  2.63105  2.50117  3.84957  3.04669  3.77860  3.52498  2.67107  3.20362  4.17245  1.62686  3.69493  3.06418  3.00659  2.64066  2.93877  3.17079  5.18470  3.82344     77 n - - -
          2.68618  4.42225  2.77519  2.73123  3.46354  2.40513  3.72494  3.29354  2.67741  2.69355  4.24690  2.90347  2.73739  3.18146  2.89801  2.37887  2.77519  2.98518  4.58477  3.61503
          0.03931  3.65181  4.37415  0.61958  0.77255  0.63549  0.75433
     78   2.99074  4.46564  3.92172  3.60760  1.46394  3.70650  3.81372  2.55838  3.52252  1.99066  3.33431  3.77217  4.18214  3.75810  3.69711  3.26432  3.29807  2.52902  4.15551  2.56146     78 f - - -
          2.68618  4.42225  2.77519  2.73123  3.46354  2.40513  3.72494  3.29354  2.67741  2.69355  4.24690  2.90347  2.73739  3.18146  2.89801  2.37887  2.77519  2.98518  4.58477  3.61503
          0.03931  3.65181  4.37415  0.61958  0.77255  0.63549  0.75433
     79   2.50158  4.27880  3.08734  2.90718  3.89192  2.97948  3.99200  3.39151  2.94684  3.03909  4.09126  3.22882  1.36898  3.34409  3.20573  2.66590  2.92969  3.06238  5.12863  4.01500     79 p - - -
          2.68618  4.42225  2.77519  2.73123  3.46354  2.40513  3.72494  3.29354  2.67741  2.69355  4.24690  2.90347  2.73739  3.18146  2.89801  2.37887  2.77519  2.98518  4.58477  3.61503
          0.03931  3.65181  4.37415  0.61958  0.77255  0.40237  1.10483
     80   3.34973  4.68666  4.32402  3.94902  1.41707  4.15963  3.44122  3.07341  3.81559  2.45377  3.69384  3.87800  4.48912  3.88715  3.92797  3.51474  3.57927  2.99209  3.62964  1.39633     80 y - - -
          2.68618  4.42225  2.77519  2.73123  3.46354  2.40513  3.72494  3.29354  2.67741  2.69355  4.24690  2.90347  2.73739  3.18146  2.89801  2.37887  2.77519  2.98518  4.58477  3.61503
          0.03209  3.85111  4.57345  0.61958  0.77255  0.48576  0.95510
     81   2.96706  5.09139  0.94917  2.32241  4.46564  3.19485  3.91285  4.04904  2.99303  3.66129  4.63916  2.87761  3.84616  3.15213  3.50615  2.93200  3.30526  3.69058  5.63838  4.34238     81 d - - -
          2.68618  4.42225  2.77519  2.73123  3.46354  2.40513  3.72494  3.29354  2.67741  2.69355  4.24690  2.90347  2.73739  3.18146  2.89801  2.37887  2.77519  2.98518  4.58477  3.61503
          0.03209  3.85111  4.57345  0.61958  0.77255  0.48576  0.95510
     82   2.63899  4.41626  3.30837  3.20520  4.34737  0.76284  4.32656  3.94201  3.38355  3.59877  4.57453  3.47273  3.80671  3.70943  3.62171  2.81034  3.11858  3.47447  5.44792  4.44863     82 g - - -
          2.68618  4.42225  2.77519  2.73123  3.46354  2.40513  3.72494  3.29354  2.67741  2.69355  4.24690  2.90347  2.73739  3.18146  2.89801  2.37887  2.77519  2.98518  4.58477  3.61503
          0.03209  3.85111  4.57345  0.61958  0.77255  0.48576  0.95510
     83   1.78276  4.17736  3.77121  3.37627  3.70417  3.31550  4.28195  2.35889  3.29942  2.51269  3.61688  3.56357  3.94519  3.62473  3.57126  2.73821  2.84857  1.61685  5.32006  4.09234     83 v - - -
          2.68618  4.42225  2.77519  2.73123  3.46354  2.40513  3.72494  3.29354  2.67741  2.69355  4.24690  2.90347  2.73739  3.18146  2.89801  2.37887  2.77519  2.98518  4.58477  3.61503
          0.23861  3.85111  1.65537  0.61958  0.77255  0.48576  0.95510
     84   2.79091  4.62485  2.94493  2.69759  3.15425  3.27933  1.71597  3.45591  2.54906  2.97349  4.01112  3.11007  3.82831  3.06561  2.82097  2.86815  3.09323  3.19706  4.62069  3.11485     84 h - - -
          2.68618  4.42225  2.77519  2.73123  3.46354  2.40513  3.72494  3.29354  2.67741  2.69355  4.24690  2.90347  2.73739  3.18146  2.89801  2.37887  2.77519  2.98518  4.58477  3.61503
          0.03931  3.65181  4.37415  0.61958  0.77255  0.63549  0.75433
     85   2.72631  4.67707  2.78387  2.55143  3.80969  3.22765  3.70157  3.42010  2.39402  2.94381  3.99520  3.00239  3.78879  1.69675  2.67620  2.79176  3.03196  3.16914  5.13188  3.81391     85 q - - -
          2.68618  4.42225  2.77519  2.73123  3.46354  2.40513  3.72494  3.29354  2.67741  2.69355  4.24690  2.90347  2.73739  3.18146  2.89801  2.37887  2.77519  2.98518  4.58477  3.61503
          0.03931  3.65181  4.37415  0.61958  0.77255  0.40237  1.10483
     86   2.98181  4.82196  3.47033  2.98618  4.17114  3.47359  3.80954  3.71158  2.22984  3.23141  4.23238  3.34743  3.97742  3.03113  1.01153  3.06715  3.24936  3.43650  5.26298  4.10337     86 r - - -
          2.68618  4.42225  2.77519  2.73123  3.46354  2.40513  3.72494  3.29354  2.67741  2.69355  4.24690  2.90347  2.73739  3.18146  2.89801  2.37887  2.77519  2.98518  4.58477  3.61503
          0.03209  3.85111  4.57345  0.61958  0.77255  0.48576  0.95510
     87   2.95297  4.91541  3.12751  2.75328  4.29695  3.44447  3.74800  3.72494  1.06789  3.29481  4.25764  3.17861  3.94651  2.94086  2.42846  2.99649  3.20794  3.43401  5.36057  4.17035     87 k - - -
          2.68618  4.42225  2.77519  2.73123  3.46354  2.40513  3.72494  3.29354  2.67741  2.69355  4.24690  2.90347  2.73739  3.18146  2.89801  2.37887  2.77519  2.98518  4.58477  3.61503
          0.03209  3.85111  4.57345  0.61958  0.77255  0.48576  0.95510
     88   3.13155  4.60029  4.15509  3.79510  3.12799  3.95481  4.45755  2.33117  3.56305  0.90195  3.15808  4.07262  4.39402  3.93650  3.74251  3.52355  3.42687  2.36291  4.99928  3.71758     88 l - - -
          2.68618  4.42225  2.77519  2.73123  3.46354  2.40513  3.72494  3.29354  2.67741  2.69355  4.24690  2.90347  2.73739  3.18146  2.89801  2.37887  2.77519  2.98518  4.58477  3.61503
          0.03209  3.85111  4.57345  0.61958  0.77255  0.48576  0.95510
     89   2.79130  4.34007  4.09556  3.75826  3.53475  3.70154  4.56376  2.05217  3.62571  2.22566  3.50338  3.95145  4.26341  3.98716  3.84023  3.20392  3.15347  1.05228  5.31550  4.04568     89 v - - -
          2.68618  4.42225  2.77519  2.73123  3.46354  2.40513  3.72494  3.29354  2.67741  2.69355  4.24690  2.90347  2.73739  3.18146  2.89801  2.37887  2.77519  2.98518  4.58477  3.61503
          0.03209  3.85111  4.57345  0.61958  0.77255  0.48576  0.95510
     90   3.01451  4.43949  4.30486  3.92005  3.36005  4.04309  4.65230  1.10476  3.74775  1.95074  3.29902  4.16840  4.47657  4.09839  3.94678  3.53652  3.31414  1.84599  5.24629  3.98258     90 i - - -
          2.68618  4.42225  2.77519  2.73123  3.46354  2.40513  3.72494  3.29354  2.67741  2.69355  4.24690  2.90347  2.73739  3.18146  2.89801  2.37887  2.77519  2.98518  4.58477  3.61503
          0.03209  3.85111  4.57345  0.61958  0.77255  0.48576  0.95510
     91   3.13155  4.60029  4.15509  3.79510  3.12799  3.95481  4.45755  2.33117  3.56305  0.90195  3.15808  4.07262  4.39402  3.93650  3.74251  3.52355  3.42687  2.36291  4.99928  3.71758     91 l - - -
          2.68618  4.42225  2.77519  2.73123  3.46354  2.40513  3.72494  3.29354  2.67741  2.69355  4.24690  2.90347  2.73739  3.18146  2.89801  2.37887  2.77519  2.98518  4.58477  3.61503
          0.03209  3.85111  4.57345  0.61958  0.77255  0.48576  0.95510
     92   2.96706  5.09139  0.94917  2.32241  4.46564  3.19485  3.91285  4.04904  2.99303  3.66129  4.63916  2.87761  3.84616  3.15213  3.50615  2.93200  3.30526  3.69058  5.63838  4.34238     92 d - - -
          2.68618  4.42225  2.77519  2.73123  3.46354  2.40513  3.72494  3.29354  2.67741  2.69355  4.24690  2.90347  2.73739  3.18146  2.89801  2.37887  2.77519  2.98518  4.58477  3.61503
          0.03209  3.85111  4.57345  0.61958  0.77255  0.48576  0.95510
     93   2.96706  5.09139  0.94917  2.32241  4.46564  3.19485  3.91285  4.04904  2.99303  3.66129  4.63916  2.87761  3.84616  3.15213  3.50615  2.93200  3.30526  3.69058  5.63838  4.34238     93 d - - -
          2.68618  4.42225  2.77519  2.73123  3.46354  2.40513  3.72494  3.29354  2.67741  2.69355  4.24690  2.90347  2.73739  3.18146  2.89801  2.37887  2.77519  2.98518  4.58477  3.61503
          0.03209  3.85111  4.57345  0.61958  0.77255  0.48576  0.95510
     94   2.79130  4.34007  4.09556  3.75826  3.53475  3.70154  4.56376  2.05217  3.62571  2.22566  3.50338  3.95145  4.26341  3.98716  3.84023  3.20392  3.15347  1.05228  5.31550  4.04568     94 v - - -
          2.68618  4.42225  2.77519  2.73123  3.46354  2.40513  3.72494  3.29354  2.67741  2.69355  4.24690  2.90347  2.73739  3.18146  2.89801  2.37887  2.77519  2.98518  4.58477  3.61503
          0.03209  3.85111  4.57345  0.61958  0.77255  0.48576  0.95510
     95   3.30082  4.68298  4.05895  3.75994  2.64541  3.70659  3.87436  3.32373  3.48270  2.72220  3.95849  3.91336  4.22260  3.87144  3.61473  3.50470  3.60019  3.21347  0.92950  2.64867     95 w - - -
          2.68618  4.42225  2.77519  2.73123  3.46354  2.40513  3.72494  3.29354  2.67741  2.69355  4.24690  2.90347  2.73739  3.18146  2.89801  2.37887  2.77519  2.98518  4.58477  3.61503
          0.03209  3.85111  4.57345  0.61958  0.77255  0.48576  0.95510
     96   2.40166  4.24661  3.40957  3.16087  3.95043  3.08652  4.17976  3.07498  3.10342  2.93922  3.99131  3.37350  3.78868  3.49937  3.36299  2.60272  1.20864  2.77224  5.39013  4.16714     96 t - - -
          2.68618  4.42225  2.77519  2.73123  3.46354  2.40513  3.72494  3.29354  2.67741  2.69355  4.24690  2.90347  2.73739  3.18146  2.89801  2.37887  2.77519  2.98518  4.58477  3.61503
          0.03209  3.85111  4.57345  0.61958  0.77255  0.48576  0.95510
     97   2.58752  4.56506  3.22068  2.72965  4.02497  3.32143  3.72878  3.35603  2.32006  3.01129  3.91575  3.12361  3.83274  2.92481  1.92927  2.69495  2.06873  3.04665  5.27546  4.02695     97 r - - -
          2.68618  4.42225  2.77519  2.73123  3.46354  2.40513  3.72494  3.29354  2.67741  2.69355  4.24690  2.90347  2.73739  3.18146  2.89801  2.37887  2.77519  2.98518  4.58477  3.61503
          0.03209  3.85111  4.57345  0.61958  0.77255  0.48576  0.95510
     98   2.80082  5.11918  2.46140  1.74321  4.40241  3.29066  3.64374  3.86051  2.37766  3.39149  4.25447  2.79705  3.81634  2.03457  2.77292  2.75869  3.05373  3.50899  5.55905  4.19172     98 e - - -
          2.68618  4.42225  2.77519  2.73123  3.46354  2.40513  3.72494  3.29354  2.67741  2.69355  4.24690  2.90347  2.73739  3.18146  2.89801  2.37887  2.77519  2.98518  4.58477  3.61503
          0.03209  3.85111  4.57345  0.61958  0.77255  0.48576  0.95510
     99   1.54847  4.10394  3.30692  3.03876  4.14138  2.89104  4.11782  3.46999  3.08839  3.23443  4.10040  3.21561  3.63117  3.39747  3.39364  1.64132  2.65157  2.99019  5.51304  4.28168     99 a - - -
          2.68618  4.42225  2.77519  2.73123  3.46354  2.40513  3.72494  3.29354  2.67741  2.69355  4.24690  2.90347  2.73739  3.18146  2.89801  2.37887  2.77519  2.98518  4.58477  3.61503
          0.03209  3.85111  4.57345  0.61958  0.77255  0.48576  0.95510
    100   3.13155  4.60029  4.15509  3.79510  3.12799  3.95481  4.45755  2.33117  3.56305  0.90195  3.15808  4.07262  4.39402  3.93650  3.74251  3.52355  3.42687  2.36291  4.99928  3.71758    100 l - - -
          2.68618  4.42225  2.77519  2.73123  3.46354  2.40513  3.72494  3.29354  2.67741  2.69355  4.24690  2.90347  2.73739  3.18146  2.89801  2.37887  2.77519  2.98518  4.58477  3.61503
          0.03209  3.85111  4.57345  0.61958  0.77255  0.48576  0.95510
    101   2.96706  5.09139  0.94917  2.32241  4.46564  3.19485  3.91285  4.04904  2.99303  3.66129  4.63916  2.87761  3.84616  3.15213  3.50615  2.93200  3.30526  3.69058  5.63838  4.34238    101 d - - -
          2.68618  4.42225  2.77519  2.73123  3.46354  2.40513  3.72494  3.29354  2.67741  2.69355  4.24690  2.90347  2.73739  3.18146  2.89801  2.37887  2.77519  2.98518  4.58477  3.61503
          0.03209  3.85111  4.57345  0.61958  0.77255  0.48576  0.95510
    102   2.98181  4.82196  3.47033  2.98618  4.17114  3.47359  3.80954  3.71158  2.22984  3.23141  4.23238  3.34743  3.97742  3.03113  1.01153  3.06715  3.24936  3.43650  5.26298  4.10337    102 r - - -
          2.68618  4.42225  2.77519  2.73123  3.46354  2.40513  3.72494  3.29354  2.67741  2.69355  4.24690  2.90347  2.73739  3.18146  2.89801  2.37887  2.77519  2.98518  4.58477  3.61503
          0.03209  3.85111  4.57345  0.61958  0.77255  0.48576  0.95510
    103   3.13155  4.60029  4.15509  3.79510  3.12799  3.95481  4.45755  2.33117  3.56305  0.90195  3.15808  4.07262  4.39402  3.93650  3.74251  3.52355  3.42687  2.36291  4.99928  3.71758    103 l - - -
          2.68618  4.42225  2.77519  2.73123  3.46354  2.40513  3.72494  3.29354  2.67741  2.69355  4.24690  2.90347  2.73739  3.18146  2.89801  2.37887  2.77519  2.98518  4.58477  3.61503
          0.03209  3.85111  4.57345  0.61958  0.77255  0.48576  0.95510
    104   2.58958  4.29390  3.64601  3.16047  3.44592  3.49966  4.05223  2.49615  3.01278  2.22508  2.29199  3.47783  3.99565  3.38199  3.30169  2.85562  2.10691  2.34723  5.06452  3.83994    104 t - - -
          2.68618  4.42225  2.77519  2.73123  3.46354  2.40513  3.72494  3.29354  2.67741  2.69355  4.24690  2.90347  2.73739  3.18146  2.89801  2.37887  2.77519  2.98518  4.58477  3.61503
          0.03209  3.85111  4.57345  0.61958  0.77255  0.48576  0.95510
    105   2.30490  4.22488  3.18826  3.00329  4.05515  2.95518  4.11362  3.57499  3.07561  3.29696  4.22500  3.23133  3.69228  3.42665  3.36213  1.12372  2.78348  3.11477  5.42940  4.13862    105 s - - -
          2.68618  4.42225  2.77519  2.73123  3.46354  2.40513  3.72494  3.29354  2.67741  2.69355  4.24690  2.90347  2.73739  3.18146  2.89801  2.37887  2.77519  2.98518  4.58477  3.61503
          0.23861  3.85111  1.65537  0.61958  0.77255  0.48576  0.95510
    106   2.99074  4.46564  3.92172  3.60760  1.46394  3.70650  3.81372  2.55838  3.52252  1.99066  3.33431  3.77217  4.18214  3.75810  3.69711  3.26432  3.29807  2.52902  4.15551  2.56146    106 f - - -
          2.68618  4.42225  2.77519  2.73123  3.46354  2.40513  3.72494  3.29354  2.67741  2.69355  4.24690  2.90347  2.73739  3.18146  2.89801  2.37887  2.77519  2.98518  4.58477  3.61503
          0.03931  3.65181  4.37415  0.61958  0.77255  0.40237  1.10483
    107   2.95297  4.91541  3.12751  2.75328  4.29695  3.44447  3.74800  3.72494  1.06789  3.29481  4.25764  3.17861  3.94651  2.94086  2.42846  2.99649  3.20794  3.43401  5.36057  4.17035    107 k - - -
          2.68618  4.42225  2.77519  2.73123  3.46354  2.40513  3.72494  3.29354  2.67741  2.69355  4.24690  2.90347  2.73739  3.18146  2.89801  2.37887  2.77519  2.98518  4.58477  3.61503
          0.03209  3.85111  4.57345  0.61958  0.77255  0.48576  0.95510
    108   3.04222  4.43217  4.44884  3.94260  2.01702  4.17592  4.30847  1.63185  3.81916  1.70527  3.05182  4.14249  4.47982  3.99911  3.98689  3.52653  3.28664  2.09562  4.69092  3.27419    108 i - - -
          2.68618  4.42225  2.77519  2.73123  3.46354  2.40513  3.72494  3.29354  2.67741  2.69355  4.24690  2.90347  2.73739  3.18146  2.89801  2.37887  2.77519  2.98518  4.58477  3.61503
          0.03209  3.85111  4.57345  0.61958  0.77255  0.48576  0.95510
    109   2.65546  4.67610  3.11865  2.66530  4.12170  3.33049  3.71294  3.55882  2.30271  3.14040  4.02621  3.09006  2.26734  2.90027  1.85130  2.73212  2.94556  3.22604  5.30926  4.06189    109 r - - -
          2.68618  4.42225  2.77519  2.73123  3.46354  2.40513  3.72494  3.29354  2.67741  2.69355  4.24690  2.90347  2.73739  3.18146  2.89801  2.37887  2.77519  2.98518  4.58477  3.61503
          0.03209  3.85111  4.57345  0.61958  0.77255  0.48576  0.95510
    110   2.63899  4.41626  3.30837  3.20520  4.34737  0.76284  4.32656  3.94201  3.38355  3.59877  4.57453  3.47273  3.80671  3.70943  3.62171  2.81034  3.11858  3.47447  5.44792  4.44863    110 g - - -
          2.68618  4.42225  2.77519  2.73123  3.46354  2.40513  3.72494  3.29354  2.67741  2.69355  4.24690  2.90347  2.73739  3.18146  2.89801  2.37887  2.77519  2.98518  4.58477  3.61503
          0.03209  3.85111  4.57345  0.61958  0.77255  0.48576  0.95510
    111   2.16024  2.15253  3.73964  3.36323  3.84341  2.93623  4.18706  3.14559  3.25443  2.96175  3.86515  3.39110  3.66612  3.55847  3.49021  1.66024  2.63194  2.75361  5.28675  4.06845    111 s - - -
          2.68618  4.42225  2.77519  2.73123  3.46354  2.40513  3.72494  3.29354  2.67741  2.69355  4.24690  2.90347  2.73739  3.18146  2.89801  2.37887  2.77519  2.98518  4.58477  3.61503
          0.03209  3.85111  4.57345  0.61958  0.77255  0.48576  0.95510
    112   2.40166  4.24661  3.40957  3.16087  3.95043  3.08652  4.17976  3.07498  3.10342  2.93922  3.99131  3.37350  3.78868  3.49937  3.36299  2.60272  1.20864  2.77224  5.39013  4.16714    112 t - - -
          2.68618  4.42225  2.77519  2.73123  3.46354  2.40513  3.72494  3.29354  2.67741  2.69355  4.24690  2.90347  2.73739  3.18146  2.89801  2.37887  2.77519  2.98518  4.58477  3.61503
          0.03209  3.85111  4.57345  0.61958  0.77255  0.48576  0.95510
    113   2.40166  4.24661  3.40957  3.16087  3.95043  3.08652  4.17976  3.07498  3.10342  2.93922  3.99131  3.37350  3.78868  3.49937  3.36299  2.60272  1.20864  2.77224  5.39013  4.16714    113 t - - -
          2.68618  4.42225  2.77519  2.73123  3.46354  2.40513  3.72494  3.29354  2.67741  2.69355  4.24690  2.90347  2.73739  3.18146  2.89801  2.37887  2.77519  2.98518  4.58477  3.61503
          0.03209  3.85111  4.57345  0.61958  0.77255  0.48576  0.95510
    114   3.13155  4.60029  4.15509  3.79510  3.12799  3.95481  4.45755  2.33117  3.56305  0.90195  3.15808  4.07262  4.39402  3.93650  3.74251  3.52355  3.42687  2.36291  4.99928  3.71758    114 l - - -
          2.68618  4.42225  2.77519  2.73123  3.46354  2.40513  3.72494  3.29354  2.67741  2.69355  4.24690  2.90347  2.73739  3.18146  2.89801  2.37887  2.77519  2.98518  4.58477  3.61503
          0.03209  3.85111  4.57345  0.61958  0.77255  0.48576  0.95510
    115   2.79130  4.34007  4.09556  3.75826  3.53475  3.70154  4.56376  2.05217  3.62571  2.22566  3.50338  3.95145  4.26341  3.98716  3.84023  3.20392  3.15347  1.05228  5.31550  4.04568    115 v - - -
          2.68618  4.42225  2.77519  2.73123  3.46354  2.40513  3.72494  3.29354  2.67741  2.69355  4.24690  2.90347  2.73739  3.18146  2.89801  2.37887  2.77519  2.98518  4.58477  3.61503
          0.03209  3.85111  4.57345  0.61958  0.77255  0.48576  0.95510
    116   2.79130  4.34007  4.09556  3.75826  3.53475  3.70154  4.56376  2.05217  3.62571  2.22566  3.50338  3.95145  4.26341  3.98716  3.84023  3.20392  3.15347  1.05228  5.31550  4.04568    116 v - - -
          2.68618  4.42225  2.77519  2.73123  3.46354  2.40513  3.72494  3.29354  2.67741  2.69355  4.24690  2.90347  2.73739  3.18146  2.89801  2.37887  2.77519  2.98518  4.58477  3.61503
          0.03209  3.85111  4.57345  0.61958  0.77255  0.48576  0.95510
    117   2.30490  4.22488  3.18826  3.00329  4.05515  2.95518  4.11362  3.57499  3.07561  3.29696  4.22500  3.23133  3.69228  3.42665  3.36213  1.12372  2.78348  3.11477  5.42940  4.13862    117 s - - -
          2.68618  4.42225  2.77519  2.73123  3.46354  2.40513  3.72494  3.29354  2.67741  2.69355  4.24690  2.90347  2.73739  3.18146  2.89801  2.37887  2.77519  2.98518  4.58477  3.61503
          0.03209  3.85111  4.57345  0.61958  0.77255  0.48576  0.95510
    118   2.98181  4.82196  3.47033  2.98618  4.17114  3.47359  3.80954  3.71158  2.22984  3.23141  4.23238  3.34743  3.97742  3.03113  1.01153  3.06715  3.24936  3.43650  5.26298  4.10337    118 r - - -
          2.68618  4.42225  2.77519  2.73123  3.46354  2.40513  3.72494  3.29354  2.67741  2.69355  4.24690  2.90347  2.73739  3.18146  2.89801  2.37887  2.77519  2.98518  4.58477  3.61503
          0.03209  3.85111  4.57345  0.61958  0.77255  0.48576  0.95510
    119   2.30490  4.22488  3.18826  3.00329  4.05515  2.95518  4.11362  3.57499  3.07561  3.29696  4.22500  3.23133  3.69228  3.42665  3.36213  1.12372  2.78348  3.11477  5.42940  4.13862    119 s - - -
          2.68618  4.42225  2.77519  2.73123  3.46354  2.40513  3.72494  3.29354  2.67741  2.69355  4.24690  2.90347  2.73739  3.18146  2.89801  2.37887  2.77519  2.98518  4.58477  3.61503
          0.03209  3.85111  4.57345  0.61958  0.77255  0.48576  0.95510
    120   2.95297  4.91541  3.12751  2.75328  4.29695  3.44447  3.74800  3.72494  1.06789  3.29481  4.25764  3.17861  3.94651  2.94086  2.42846  2.99649  3.20794  3.43401  5.36057  4.17035    120 k - - -
          2.68618  4.42225  2.77519  2.73123  3.46354  2.40513  3.72494  3.29354  2.67741  2.69355  4.24690  2.90347  2.73739  3.18146  2.89801  2.37887  2.77519  2.98518  4.58477  3.61503
          0.03209  3.85111  4.57345  0.61958  0.77255  0.48576  0.95510
    121   3.13155  4.60029  4.15509  3.79510  3.12799  3.95481  4.45755  2.33117  3.56305  0.90195  3.15808  4.07262  4.39402  3.93650  3.74251  3.52355  3.42687  2.36291  4.99928  3.71758    121 l - - -
          2.68618  4.42225  2.77519  2.73123  3.46354  2.40513  3.72494  3.29354  2.67741  2.69355  4.24690  2.90347  2.73739  3.18146  2.89801  2.37887  2.77519  2.98518  4.58477  3.61503
          0.03209  3.85111  4.57345  0.61958  0.77255  0.48576  0.95510
    122   1.60289  4.11659  3.43374  3.11289  4.01944  2.97839  4.13408  3.10785  3.09014  3.00981  3.94749  3.28815  3.69239  3.42215  3.38376  2.42616  1.82293  2.74249  5.44639  4.23015    122 a - - -
          2.68618  4.42225  2.77519  2.73123  3.46354  2.40513  3.72494  3.29354  2.67741  2.69355  4.24690  2.90347  2.73739  3.18146  2.89801  2.37887  2.77519  2.98518  4.58477  3.61503
          0.03209  3.85111  4.57345  0.61958  0.77255  0.48576  0.95510
    123   2.86969  5.37937  1.59590  1.56186  4.66556  3.16733  3.70420  4.16344  2.70591  3.69305  4.55340  2.64284  3.78251  2.87401  3.28110  2.76618  3.15738  3.75693  5.85260  4.37325    123 e - - -
          2.68618  4.42225  2.77519  2.73123  3.46354  2.40513  3.72494  3.29354  2.67741  2.69355  4.24690  2.90347  2.73739  3.18146  2.89801  2.37887  2.77519  2.98518  4.58477  3.61503
          0.03209  3.85111  4.57345  0.61958  0.77255  0.48576  0.95510
    124   2.72390  4.48453  3.32881  3.16495  4.16154  3.17327  4.24398  3.70168  3.22046  3.33075  4.37985  3.47369  0.86831  3.60990  3.46822  2.89077  3.16383  3.34946  5.35374  4.28199    124 p - - -
          2.68618  4.42225  2.77519  2.73123  3.46354  2.40513  3.72494  3.29354  2.67741  2.69355  4.24690  2.90347  2.73739  3.18146  2.89801  2.37887  2.77519  2.98518  4.58477  3.61503
          0.03209  3.85111  4.57345  0.61958  0.77255  0.48576  0.95510
    125   2.95024  5.03896  3.33376  2.71719  4.45389  3.57331  3.56893  3.81629  1.48810  3.29381  4.17139  3.12629  3.95929  2.71243  1.62764  2.95893  3.13145  3.50604  5.36462  4.18058    125 k - - -
          2.68618  4.42225  2.77519  2.73123  3.46354  2.40513  3.72494  3.29354  2.67741  2.69355  4.24690  2.90347  2.73739  3.18146  2.89801  2.37887  2.77519  2.98518  4.58477  3.61503
          0.03209  3.85111  4.57345  0.61958  0.77255  0.48576  0.95510
    126   2.61612  4.27995  3.70293  3.25267  2.14439  3.51773  3.97549  2.56182  3.17504  2.25306  3.38528  3.52405  4.01871  3.47319  3.44975  2.88610  2.07501  2.40942  4.73338  3.32335    126 t - - -
          2.68618  4.42225  2.77519  2.73123  3.46354  2.40513  3.72494  3.29354  2.67741  2.69355  4.24690  2.90347  2.73739  3.18146  2.89801  2.37887  2.77519  2.98518  4.58477  3.61503
          0.03209  3.85111  4.57345  0.61958  0.77255  0.48576  0.95510
    127   2.40166  4.24661  3.40957  3.16087  3.95043  3.08652  4.17976  3.07498  3.10342  2.93922  3.99131  3.37350  3.78868  3.49937  3.36299  2.60272  1.20864  2.77224  5.39013  4.16714    127 t - - -
          2.68618  4.42225  2.77519  2.73123  3.46354  2.40513  3.72494  3.29354  2.67741  2.69355  4.24690  2.90347  2.73739  3.18146  2.89801  2.37887  2.77519  2.98518  4.58477  3.61503
          0.03209  3.85111  4.57345  0.61958  0.77255  0.48576  0.95510
    128   3.21669  4.71433  3.80691  3.53250  2.29441  3.80541  3.60924  3.22893  3.39063  2.68831  3.90624  3.69747  4.27986  3.70180  3.57863  3.35543  3.50333  3.09850  3.93728  1.00206    128 y - - -
          2.68618  4.42225  2.77519  2.73123  3.46354  2.40513  3.72494  3.29354  2.67741  2.69355  4.24690  2.90347  2.73739  3.18146  2.89801  2.37887  2.77519  2.98518  4.58477  3.61503
          0.03209  3.85111  4.57345  0.61958  0.77255  0.48576  0.95510
    129   2.80356  5.21807  1.63743  2.10789  4.53840  3.15808  3.71408  4.08458  2.70537  3.63148  4.48814  1.89612  3.77413  2.89129  3.25857  2.73198  3.10695  3.67274  5.76475  4.29624    129 d - - -
          2.68618  4.42225  2.77519  2.73123  3.46354  2.40513  3.72494  3.29354  2.67741  2.69355  4.24690  2.90347  2.73739  3.18146  2.89801  2.37887  2.77519  2.98518  4.58477  3.61503
          0.03209  3.85111  4.57345  0.61958  0.77255  0.48576  0.95510
    130   2.79130  4.34007  4.09556  3.75826  3.53475  3.70154  4.56376  2.05217  3.62571  2.22566  3.50338  3.95145  4.26341  3.98716  3.84023  3.20392  3.15347  1.05228  5.31550  4.04568    130 v - - -
          2.68618  4.42225  2.77519  2.73123  3.46354  2.40513  3.72494  3.29354  2.67741  2.69355  4.24690  2.90347  2.73739  3.18146  2.89801  2.37887  2.77519  2.98518  4.58477  3.61503
          0.03209  3.85111  4.57345  0.61958  0.77255  0.48576  0.95510
    131   2.93441  5.04041  2.47937  1.05614  4.38402  3.26064  3.84592  3.83369  2.72379  3.45437  4.42961  2.92153  3.86429  3.06220  3.13022  2.91914  3.23857  3.51984  5.55964  4.28217    131 e - - -
          2.68618  4.42225  2.77519  2.73123  3.46354  2.40513  3.72494  3.29354  2.67741  2.69355  4.24690  2.90347  2.73739  3.18146  2.89801  2.37887  2.77519  2.98518  4.58477  3.61503
          0.03209  3.85111  4.57345  0.61958  0.77255  0.48576  0.95510
    132   2.97215  4.41732  4.33509  3.84085  3.25752  4.09842  4.56421  1.96571  3.67335  1.42379  3.14140  4.11262  4.46352  3.97540  3.89367  3.47430  3.24576  1.49053  5.17236  3.94661    132 l - - -
          2.68618  4.42225  2.77519  2.73123  3.46354  2.40513  3.72494  3.29354  2.67741  2.69355  4.24690  2.90347  2.73739  3.18146  2.89801  2.37887  2.77519  2.98518  4.58477  3.61503
          0.03209  3.85111  4.57345  0.61958  0.77255  0.48576  0.95510
    133   3.13155  4.60029  4.15509  3.79510  3.12799  3.95481  4.45755  2.33117  3.56305  0.90195  3.15808  4.07262  4.39402  3.93650  3.74251  3.52355  3.42687  2.36291  4.99928  3.71758    133 l - - -
          2.68618  4.42225  2.77519  2.73123  3.46354  2.40513  3.72494  3.29354  2.67741  2.69355  4.24690  2.90347  2.73739  3.18146  2.89801  2.37887  2.77519  2.98518  4.58477  3.61503
          0.03209  3.85111  4.57345  0.61958  0.77255  0.48576  0.95510
    134   2.61400  4.70517  2.88729  2.53133  4.19246  3.27040  3.69410  3.60782  1.79040  3.21428  4.07283  2.98383  3.80149  2.87184  2.65378  1.97213  2.91579  3.24842  5.39112  4.09760    134 k - - -
          2.68618  4.42225  2.77519  2.73123  3.46354  2.40513  3.72494  3.29354  2.67741  2.69355  4.24690  2.90347  2.73739  3.18146  2.89801  2.37887  2.77519  2.98518  4.58477  3.61503
          0.03209  3.85111  4.57345  0.61958  0.77255  0.48576  0.95510
    135   2.82021  5.10489  2.60156  1.79204  4.44144  3.34533  3.62178  3.84840  1.74023  3.38321  4.23670  2.85520  3.83955  2.77288  2.58640  2.78625  3.05704  3.50034  5.52497  4.20371    135 k - - -
          2.68618  4.42225  2.77519  2.73123  3.46354  2.40513  3.72494  3.29354  2.67741  2.69355  4.24690  2.90347  2.73739  3.18146  2.89801  2.37887  2.77519  2.98518  4.58477  3.61503
          0.03209  3.85111  4.57345  0.61958  0.77255  0.48576  0.95510
    136   2.96706  5.09139  0.94917  2.32241  4.46564  3.19485  3.91285  4.04904  2.99303  3.66129  4.63916  2.87761  3.84616  3.15213  3.50615  2.93200  3.30526  3.69058  5.63838  4.34238    136 d - - -
          2.68618  4.42225  2.77519  2.73123  3.46354  2.40513  3.72494  3.29354  2.67741  2.69355  4.24690  2.90347  2.73739  3.18146  2.89801  2.37887  2.77519  2.98518  4.58477  3.61503
          0.03209  3.85111  4.57345  0.61958  0.77255  0.48576  0.95510
    137   2.93441  5.04041  2.47937  1.05614  4.38402  3.26064  3.84592  3.83369  2.72379  3.45437  4.42961  2.92153  3.86429  3.06220  3.13022  2.91914  3.23857  3.51984  5.55964  4.28217    137 e - - -
          2.68618  4.42225  2.77519  2.73123  3.46354  2.40513  3.72494  3.29354  2.67741  2.69355  4.24690  2.90347  2.73739  3.18146  2.89801  2.37887  2.77519  2.98518  4.58477  3.61503
          0.03209  3.85111  4.57345  0.61958  0.77255  0.48576  0.95510
    138   1.04499  4.18182  3.44126  3.23186  4.03145  3.00687  4.25638  3.15379  3.24757  3.03635  4.07074  3.38676  3.74410  3.59075  3.49942  2.53240  2.80829  2.81190  5.46074  4.25868    138 a - - -
          2.68618  4.42225  2.77519  2.73123  3.46354  2.40513  3.72494  3.29354  2.67741  2.69355  4.24690  2.90347  2.73739  3.18146  2.89801  2.37887  2.77519  2.98518  4.58477  3.61503
          0.03209  3.85111  4.57345  0.61958  0.77255  0.48576  0.95510
    139   3.02723  4.43516  4.42965  3.89186  3.16314  4.20619  4.57027  1.58108  3.73059  1.63644  2.10993  4.17538  4.49823  3.98239  3.93118  3.55070  3.27170  1.98354  5.11146  3.95520    139 i - - -
          2.68618  4.42225  2.77519  2.73123  3.46354  2.40513  3.72494  3.29354  2.67741  2.69355  4.24690  2.90347  2.73739  3.18146  2.89801  2.37887  2.77519  2.98518  4.58477  3.61503
          0.03209  3.85111  4.57345  0.61958  0.77255  0.48576  0.95510
    140   2.30490  4.22488  3.18826  3.00329  4.05515  2.95518  4.11362  3.57499  3.07561  3.29696  4.22500  3.23133  3.69228  3.42665  3.36213  1.12372  2.78348  3.11477  5.42940  4.13862    140 s - - -
          2.68618  4.42225  2.77519  2.73123  3.46354  2.40513  3.72494  3.29354  2.67741  2.69355  4.24690  2.90347  2.73739  3.18146  2.89801  2.37887  2.77519  2.98518  4.58477  3.61503
          0.03209  3.85111  4.57345  0.61958  0.77255  0.48576  0.95510
    141   3.13155  4.60029  4.15509  3.79510  3.12799  3.95481  4.45755  2.33117  3.56305  0.90195  3.15808  4.07262  4.39402  3.93650  3.74251  3.52355  3.42687  2.36291  4.99928  3.71758    141 l - - -
          2.68618  4.42225  2.77519  2.73123  3.46354  2.40513  3.72494  3.29354  2.67741  2.69355  4.24690  2.90347  2.73739  3.18146  2.89801  2.37887  2.77519  2.98518  4.58477  3.61503
          0.03209  3.85111  4.57345  0.61958  0.77255  0.48576  0.95510
    142   3.16403  4.55883  4.43436  3.95092  1.87153  4.21933  4.16703  2.31479  3.81007  1.26860  3.01125  4.13538  4.50766  3.97362  3.96829  3.58107  3.40243  2.37989  4.47628  2.97829    142 l - - -
          2.68618  4.42225  2.77519  2.73123  3.46354  2.40513  3.72494  3.29354  2.67741  2.69355  4.24690  2.90347  2.73739  3.18146  2.89801  2.37887  2.77519  2.98518  4.58477  3.61503
          0.03209  3.85111  4.57345  0.61958  0.77255  0.48576  0.95510
    143   2.56275  0.98482  4.07638  3.81134  3.80784  3.19000  4.46315  2.94843  3.63824  2.86476  3.98545  3.80404  3.89526  3.98524  3.76631  2.83431  3.02775  2.69439  5.22821  4.09561    143 c - - -
          2.68618  4.42225  2.77519  2.73123  3.46354  2.40513  3.72494  3.29354  2.67741  2.69355  4.24690  2.90347  2.73739  3.18146  2.89801  2.37887  2.77519  2.98518  4.58477  3.61503
          0.03209  3.85111  4.57345  0.61958  0.77255  0.48576  0.95510
    144   3.13155  4.60029  4.15509  3.79510  3.12799  3.95481  4.45755  2.33117  3.56305  0.90195  3.15808  4.07262  4.39402  3.93650  3.74251  3.52355  3.42687  2.36291  4.99928  3.71758    144 l - - -
          2.68618  4.42225  2.77519  2.73123  3.46354  2.40513  3.72494  3.29354  2.67741  2.69355  4.24690  2.90347  2.73739  3.18146  2.89801  2.37887  2.77519  2.98518  4.58477  3.61503
          0.03209  3.85111  4.57345  0.61958  0.77255  0.48576  0.95510
    145   2.56275  0.98482  4.07638  3.81134  3.80784  3.19000  4.46315  2.94843  3.63824  2.86476  3.98545  3.80404  3.89526  3.98524  3.76631  2.83431  3.02775  2.69439  5.22821  4.09561    145 c - - -
          2.68618  4.42225  2.77519  2.73123  3.46354  2.40513  3.72494  3.29354  2.67741  2.69355  4.24690  2.90347  2.73739  3.18146  2.89801  2.37887  2.77519  2.98518  4.58477  3.61503
          0.03209  3.85111  4.57345  0.61958  0.77255  0.48576  0.95510
    146   1.04499  4.18182  3.44126  3.23186  4.03145  3.00687  4.25638  3.15379  3.24757  3.03635  4.07074  3.38676  3.74410  3.59075  3.49942  2.53240  2.80829  2.81190  5.46074  4.25868    146 a - - -
          2.68618  4.42225  2.77519  2.73123  3.46354  2.40513  3.72494  3.29354  2.67741  2.69355  4.24690  2.90347  2.73739  3.18146  2.89801  2.37887  2.77519  2.98518  4.58477  3.61503
          0.03209  3.85111  4.57345  0.61958  0.77255  0.48576  0.95510
    147   3.23154  4.63966  4.20937  3.92001  1.04734  3.92590  3.86836  2.75808  3.82763  2.13318  3.49155  3.99526  4.38513  4.00155  3.95262  3.50243  3.53274  2.74717  4.12415  2.49400    147 f - - -
          2.68618  4.42225  2.77519  2.73123  3.46354  2.40513  3.72494  3.29354  2.67741  2.69355  4.24690  2.90347  2.73739  3.18146  2.89801  2.37887  2.77519  2.98518  4.58477  3.61503
          0.03209  3.85111  4.57345  0.61958  0.77255  0.48576  0.95510
    148   2.71381  4.90778  2.43450  1.65968  4.38690  2.03296  3.75892  3.83421  2.64968  3.43381  4.29987  2.82451  3.78306  2.94732  3.09974  2.71552  3.03144  3.45121  5.59606  4.25471    148 e - - -
          2.68618  4.42225  2.77519  2.73123  3.46354  2.40513  3.72494  3.29354  2.67741  2.69355  4.24690  2.90347  2.73739  3.18146  2.89801  2.37887  2.77519  2.98518  4.58477  3.61503
          0.03209  3.85111  4.57345  0.61958  0.77255  0.48576  0.95510
    149   2.86433  4.84892  2.88936  2.64405  4.01458  3.35222  3.80207  3.64232  2.46638  3.14677  4.17551  3.10349  3.90555  1.27252  2.75086  2.91311  3.16144  3.37341  5.29052  3.98294    149 q - - -
          2.68618  4.42225  2.77519  2.73123  3.46354  2.40513  3.72494  3.29354  2.67741  2.69355  4.24690  2.90347  2.73739  3.18146  2.89801  2.37887  2.77519  2.98518  4.58477  3.61503
          0.03209  3.85111  4.57345  0.61958  0.77255  0.48576  0.95510
    150   2.95297  4.91541  3.12751  2.75328  4.29695  3.44447  3.74800  3.72494  1.06789  3.29481  4.25764  3.17861  3.94651  2.94086  2.42846  2.99649  3.20794  3.43401  5.36057  4.17035    150 k - - -
          2.68618  4.42225  2.77519  2.73123  3.46354  2.40513  3.72494  3.29354  2.67741  2.69355  4.24690  2.90347  2.73739  3.18146  2.89801  2.37887  2.77519  2.98518  4.58477  3.61503
          0.03209  3.85111  4.57345  0.61958  0.77255  0.48576  0.95510
    151   2.30490  4.22488  3.18826  3.00329  4.05515  2.95518  4.11362  3.57499  3.07561  3.29696  4.22500  3.23133  3.69228  3.42665  3.36213  1.12372  2.78348  3.11477  5.42940  4.13862    151 s - - -
          2.68618  4.42225  2.77519  2.73123  3.46354  2.40513  3.72494  3.29354  2.67741  2.69355  4.24690  2.90347  2.73739  3.18146  2.89801  2.37887  2.77519  2.98518  4.58477  3.61503
          0.03209  3.85111  4.57345  0.61958  0.77255  0.48576  0.95510
    152   2.60208  4.32116  3.53531  3.09690  3.50060  3.47753  4.03577  1.87343  2.99878  2.36063  3.47190  3.43606  2.39623  3.36473  3.30197  2.85551  2.91616  2.33977  5.08335  3.82542    152 i - - -
          2.68618  4.42225  2.77519  2.73123  3.46354  2.40513  3.72494  3.29354  2.67741  2.69355  4.24690  2.90347  2.73739  3.18146  2.89801  2.37887  2.77519  2.98518  4.58477  3.61503
          0.03209  3.85111  4.57345  0.61958  0.77255  0.48576  0.95510
    153   2.72390  4.48453  3.32881  3.16495  4.16154  3.17327  4.24398  3.70168  3.22046  3.33075  4.37985  3.47369  0.86831  3.60990  3.46822  2.89077  3.16383  3.34946  5.35374  4.28199    153 p - - -
          2.68618  4.42225  2.77519  2.73123  3.46354  2.40513  3.72494  3.29354  2.67741  2.69355  4.24690  2.90347  2.73739  3.18146  2.89801  2.37887  2.77519  2.98518  4.58477  3.61503
          0.03209  3.85111  4.57345  0.61958  0.77255  0.48576  0.95510
    154   2.50391  4.30850  3.38968  2.98709  3.50893  3.31592  3.93564  2.82008  2.87683  1.88843  3.60451  3.31000  3.87744  3.26815  3.17816  1.96273  2.84985  2.60069  5.03609  3.71185    154 l - - -
          2.68618  4.42225  2.77519  2.73123  3.46354  2.40513  3.72494  3.29354  2.67741  2.69355  4.24690  2.90347  2.73739  3.18146  2.89801  2.37887  2.77519  2.98518  4.58477  3.61503
          0.03209  3.85111  4.57345  0.61958  0.77255  0.48576  0.95510
    155   2.36860  4.31694  3.05298  2.83501  4.24752  1.76477  4.03973  3.71444  2.98000  3.36740  4.23193  3.15513  1.92337  3.29875  3.32270  2.51216  2.81433  3.23208  5.50234  4.30542    155 g - - -
          2.68618  4.42225  2.77519  2.73123  3.46354  2.40513  3.72494  3.29354  2.67741  2.69355  4.24690  2.90347  2.73739  3.18146  2.89801  2.37887  2.77519  2.98518  4.58477  3.61503
          0.03209  3.85111  4.57345  0.61958  0.77255  0.48576  0.95510
    156   3.23154  4.63966  4.20937  3.92001  1.04734  3.92590  3.86836  2.75808  3.82763  2.13318  3.49155  3.99526  4.38513  4.00155  3.95262  3.50243  3.53274  2.74717  4.12415  2.49400    156 f - - -
          2.68618  4.42225  2.77519  2.73123  3.46354  2.40513  3.72494  3.29354  2.67741  2.69355  4.24690  2.90347  2.73739  3.18146  2.89801  2.37887  2.77519  2.98518  4.58477  3.61503
          0.03209  3.85111  4.57345  0.61958  0.77255  0.48576  0.95510
    157   2.34937  2.28744  3.37181  2.98716  3.75755  3.11539  3.96817  3.11967  2.91418  2.90905  3.81811  2.07771  3.75180  3.28006  3.21997  2.53849  2.74873  2.78775  5.17548  3.89826    157 n - - -
          2.68618  4.42225  2.77519  2.73123  3.46354  2.40513  3.72494  3.29354  2.67741  2.69355  4.24690  2.90347  2.73739  3.18146  2.89801  2.37887  2.77519  2.98518  4.58477  3.61503
          0.03209  3.85111  4.57345  0.61958  0.77255  0.48576  0.95510
    158   2.95297  4.91541  3.12751  2.75328  4.29695  3.44447  3.74800  3.72494  1.06789  3.29481  4.25764  3.17861  3.94651  2.94086  2.42846  2.99649  3.20794  3.43401  5.36057  4.17035    158 k - - -
          2.68618  4.42225  2.77519  2.73123  3.46354  2.40513  3.72494  3.29354  2.67741  2.69355  4.24690  2.90347  2.73739  3.18146  2.89801  2.37887  2.77519  2.98518  4.58477  3.61503
          0.03209  3.85111  4.57345  0.61958  0.77255  0.48576  0.95510
    159   2.74394  4.82146  1.96710  2.42335  3.40501  3.35967  3.64529  3.44411  2.67278  3.04622  3.97469  2.93379  3.86096  2.95690  3.12265  2.77088  3.00646  3.16438  4.89111  2.24743    159 d - - -
          2.68618  4.42225  2.77519  2.73123  3.46354  2.40513  3.72494  3.29354  2.67741  2.69355  4.24690  2.90347  2.73739  3.18146  2.89801  2.37887  2.77519  2.98518  4.58477  3.61503
          0.03209  3.85111  4.57345  0.61958  0.77255  0.48576  0.95510
    160   3.13155  4.60029  4.15509  3.79510  3.12799  3.95481  4.45755  2.33117  3.56305  0.90195  3.15808  4.07262  4.39402  3.93650  3.74251  3.52355  3.42687  2.36291  4.99928  3.71758    160 l - - -
          2.68618  4.42225  2.77519  2.73123  3.46354  2.40513  3.72494  3.29354  2.67741  2.69355  4.24690  2.90347  2.73739  3.18146  2.89801  2.37887  2.77519  2.98518  4.58477  3.61503
          0.03209  3.85111  4.57345  0.61958  0.77255  0.48576  0.95510
    161   2.79130  4.34007  4.09556  3.75826  3.53475  3.70154  4.56376  2.05217  3.62571  2.22566  3.50338  3.95145  4.26341  3.98716  3.84023  3.20392  3.15347  1.05228  5.31550  4.04568    161 v - - -
          2.68618  4.42225  2.77519  2.73123  3.46354  2.40513  3.72494  3.29354  2.67741  2.69355  4.24690  2.90347  2.73739  3.18146  2.89801  2.37887  2.77519  2.98518  4.58477  3.61503
          0.03209  3.85111  4.57345  0.61958  0.77255  0.48576  0.95510
    162   2.95297  4.91541  3.12751  2.75328  4.29695  3.44447  3.74800  3.72494  1.06789  3.29481  4.25764  3.17861  3.94651  2.94086  2.42846  2.99649  3.20794  3.43401  5.36057  4.17035    162 k - - -
          2.68618  4.42225  2.77519  2.73123  3.46354  2.40513  3.72494  3.29354  2.67741  2.69355  4.24690  2.90347  2.73739  3.18146  2.89801  2.37887  2.77519  2.98518  4.58477  3.61503
          0.03209  3.85111  4.57345  0.61958  0.77255  0.48576  0.95510
    163   2.86433  4.84892  2.88936  2.64405  4.01458  3.35222  3.80207  3.64232  2.46638  3.14677  4.17551  3.10349  3.90555  1.27252  2.75086  2.91311  3.16144  3.37341  5.29052  3.98294    163 q - - -
          2.68618  4.42225  2.77519  2.73123  3.46354  2.40513  3.72494  3.29354  2.67741  2.69355  4.24690  2.90347  2.73739  3.18146  2.89801  2.37887  2.77519  2.98518  4.58477  3.61503
          0.03209  3.85111  4.57345  0.61958  0.77255  0.48576  0.95510
    164   2.79130  4.34007  4.09556  3.75826  3.53475  3.70154  4.56376  2.05217  3.62571  2.22566  3.50338  3.95145  4.26341  3.98716  3.84023  3.20392  3.15347  1.05228  5.31550  4.04568    164 v - - -
          2.68618  4.42225  2.77519  2.73123  3.46354  2.40513  3.72494  3.29354  2.67741  2.69355  4.24690  2.90347  2.73739  3.18146  2.89801  2.37887  2.77519  2.98518  4.58477  3.61503
          0.03209  3.85111  4.57345  0.61958  0.77255  0.48576  0.95510
    165   1.78276  4.17736  3.77121  3.37627  3.70417  3.31550  4.28195  2.35889  3.29942  2.51269  3.61688  3.56357  3.94519  3.62473  3.57126  2.73821  2.84857  1.61685  5.32006  4.09234    165 v - - -
          2.68618  4.42225  2.77519  2.73123  3.46354  2.40513  3.72494  3.29354  2.67741  2.69355  4.24690  2.90347  2.73739  3.18146  2.89801  2.37887  2.77519  2.98518  4.58477  3.61503
          0.03209  3.85111  4.57345  0.61958  0.77255  0.48576  0.95510
    166   2.80356  5.21807  1.63743  2.10789  4.53840  3.15808  3.71408  4.08458  2.70537  3.63148  4.48814  1.89612  3.77413  2.89129  3.25857  2.73198  3.10695  3.67274  5.76475  4.29624    166 d - - -
          2.68618  4.42225  2.77519  2.73123  3.46354  2.40513  3.72494  3.29354  2.67741  2.69355  4.24690  2.90347  2.73739  3.18146  2.89801  2.37887  2.77519  2.98518  4.58477  3.61503
          0.03209  3.85111  4.57345  0.61958  0.77255  0.48576  0.95510
    167   2.93441  5.04041  2.47937  1.05614  4.38402  3.26064  3.84592  3.83369  2.72379  3.45437  4.42961  2.92153  3.86429  3.06220  3.13022  2.91914  3.23857  3.51984  5.55964  4.28217    167 e - - -
          2.68618  4.42225  2.77519  2.73123  3.46354  2.40513  3.72494  3.29354  2.67741  2.69355  4.24690  2.90347  2.73739  3.18146  2.89801  2.37887  2.77519  2.98518  4.58477  3.61503
          0.03209  3.85111  4.57345  0.61958  0.77255  0.48576  0.95510
    168   2.56275  0.98482  4.07638  3.81134  3.80784  3.19000  4.46315  2.94843  3.63824  2.86476  3.98545  3.80404  3.89526  3.98524  3.76631  2.83431  3.02775  2.69439  5.22821  4.09561    168 c - - -
          2.68618  4.42225  2.77519  2.73123  3.46354  2.40513  3.72494  3.29354  2.67741  2.69355  4.24690  2.90347  2.73739  3.18146  2.89801  2.37887  2.77519  2.98518  4.58477  3.61503
          0.03209  3.85111  4.57345  0.61958  0.77255  0.48576  0.95510
    169   2.95297  4.91541  3.12751  2.75328  4.29695  3.44447  3.74800  3.72494  1.06789  3.29481  4.25764  3.17861  3.94651  2.94086  2.42846  2.99649  3.20794  3.43401  5.36057  4.17035    169 k - - -
          2.68618  4.42225  2.77519  2.73123  3.46354  2.40513  3.72494  3.29354  2.67741  2.69355  4.24690  2.90347  2.73739  3.18146  2.89801  2.37887  2.77519  2.98518  4.58477  3.61503
          0.03209  3.85111  4.57345  0.61958  0.77255  0.48576  0.95510
    170   2.63899  4.41626  3.30837  3.20520  4.34737  0.76284  4.32656  3.94201  3.38355  3.59877  4.57453  3.47273  3.80671  3.70943  3.62171  2.81034  3.11858  3.47447  5.44792  4.44863    170 g - - -
          2.68618  4.42225  2.77519  2.73123  3.46354  2.40513  3.72494  3.29354  2.67741  2.69355  4.24690  2.90347  2.73739  3.18146  2.89801  2.37887  2.77519  2.98518  4.58477  3.61503
          0.03209  3.85111  4.57345  0.61958  0.77255  0.48576  0.95510
    171   3.13155  4.60029  4.15509  3.79510  3.12799  3.95481  4.45755  2.33117  3.56305  0.90195  3.15808  4.07262  4.39402  3.93650  3.74251  3.52355  3.42687  2.36291  4.99928  3.71758    171 l - - -
          2.68618  4.42225  2.77519  2.73123  3.46354  2.40513  3.72494  3.29354  2.67741  2.69355  4.24690  2.90347  2.73739  3.18146  2.89801  2.37887  2.77519  2.98518  4.58477  3.61503
          0.03209  3.85111  4.57345  0.61958  0.77255  0.48576  0.95510
    172   2.72390  4.48453  3.32881  3.16495  4.16154  3.17327  4.24398  3.70168  3.22046  3.33075  4.37985  3.47369  0.86831  3.60990  3.46822  2.89077  3.16383  3.34946  5.35374  4.28199    172 p - - -
          2.68618  4.42225  2.77519  2.73123  3.46354  2.40513  3.72494  3.29354  2.67741  2.69355  4.24690  2.90347  2.73739  3.18146  2.89801  2.37887  2.77519  2.98518  4.58477  3.61503
          0.03209  3.85111  4.57345  0.61958  0.77255  0.48576  0.95510
    173   3.13155  4.60029  4.15509  3.79510  3.12799  3.95481  4.45755  2.33117  3.56305  0.90195  3.15808  4.07262  4.39402  3.93650  3.74251  3.52355  3.42687  2.36291  4.99928  3.71758    173 l - - -
          2.68618  4.42225  2.77519  2.73123  3.46354  2.40513  3.72494  3.29354  2.67741  2.69355  4.24690  2.90347  2.73739  3.18146  2.89801  2.37887  2.77519  2.98518  4.58477  3.61503
          0.03209  3.85111  4.57345  0.61958  0.77255  0.48576  0.95510
    174   1.54847  4.10394  3.30692  3.03876  4.14138  2.89104  4.11782  3.46999  3.08839  3.23443  4.10040  3.21561  3.63117  3.39747  3.39364  1.64132  2.65157  2.99019  5.51304  4.28168    174 a - - -
          2.68618  4.42225  2.77519  2.73123  3.46354  2.40513  3.72494  3.29354  2.67741  2.69355  4.24690  2.90347  2.73739  3.18146  2.89801  2.37887  2.77519  2.98518  4.58477  3.61503
          0.03209  3.85111  4.57345  0.61958  0.77255  0.48576  0.95510
    175   3.13155  4.60029  4.15509  3.79510  3.12799  3.95481  4.45755  2.33117  3.56305  0.90195  3.15808  4.07262  4.39402  3.93650  3.74251  3.52355  3.42687  2.36291  4.99928  3.71758    175 l - - -
          2.68618  4.42225  2.77519  2.73123  3.46354  2.40513  3.72494  3.29354  2.67741  2.69355  4.24690  2.90347  2.73739  3.18146  2.89801  2.37887  2.77519  2.98518  4.58477  3.61503
          0.03209  3.85111  4.57345  0.61958  0.77255  0.48576  0.95510
    176   2.95297  4.91541  3.12751  2.75328  4.29695  3.44447  3.74800  3.72494  1.06789  3.29481  4.25764  3.17861  3.94651  2.94086  2.42846  2.99649  3.20794  3.43401  5.36057  4.17035    176 k - - -
          2.68618  4.42225  2.77519  2.73123  3.46354  2.40513  3.72494  3.29354  2.67741  2.69355  4.24690  2.90347  2.73739  3.18146  2.89801  2.37887  2.77519  2.98518  4.58477  3.61503
          0.03209  3.85111  4.57345  0.61958  0.77255  0.48576  0.95510
    177   2.79130  4.34007  4.09556  3.75826  3.53475  3.70154  4.56376  2.05217  3.62571  2.22566  3.50338  3.95145  4.26341  3.98716  3.84023  3.20392  3.15347  1.05228  5.31550  4.04568    177 v - - -
          2.68618  4.42225  2.77519  2.73123  3.46354  2.40513  3.72494  3.29354  2.67741  2.69355  4.24690  2.90347  2.73739  3.18146  2.89801  2.37887  2.77519  2.98518  4.58477  3.61503
          0.03209  3.85111  4.57345  0.61958  0.77255  0.48576  0.95510
    178   2.63732  4.33248  3.66393  3.21513  3.44730  3.53103  4.10854  2.43528  3.05187  1.70488  3.40000  3.52669  4.04017  3.44328  3.33037  2.91202  2.08218  2.29464  5.10126  3.84744    178 l - - -
          2.68618  4.42225  2.77519  2.73123  3.46354  2.40513  3.72494  3.29354  2.67741  2.69355  4.24690  2.90347  2.73739  3.18146  2.89801  2.37887  2.77519  2.98518  4.58477  3.61503
          0.03209  3.85111  4.57345  0.61958  0.77255  0.48576  0.95510
    179   2.63899  4.41626  3.30837  3.20520  4.34737  0.76284  4.32656  3.94201  3.38355  3.59877  4.57453  3.47273  3.80671  3.70943  3.62171  2.81034  3.11858  3.47447  5.44792  4.44863    179 g - - -
          2.68618  4.42225  2.77519  2.73123  3.46354  2.40513  3.72494  3.29354  2.67741  2.69355  4.24690  2.90347  2.73739  3.18146  2.89801  2.37887  2.77519  2.98518  4.58477  3.61503
          0.03209  3.85111  4.57345  0.61958  0.77255  0.48576  0.95510
    180   1.04499  4.18182  3.44126  3.23186  4.03145  3.00687  4.25638  3.15379  3.24757  3.03635  4.07074  3.38676  3.74410  3.59075  3.49942  2.53240  2.80829  2.81190  5.46074  4.25868    180 a - - -
          2.68618  4.42225  2.77519  2.73123  3.46354  2.40513  3.72494  3.29354  2.67741  2.69355  4.24690  2.90347  2.73739  3.18146  2.89801  2.37887  2.77519  2.98518  4.58477  3.61503
          0.03209  3.85111  4.57345  0.61958  0.77255  0.48576  0.95510
    181   2.30490  4.22488  3.18826  3.00329  4.05515  2.95518  4.11362  3.57499  3.07561  3.29696  4.22500  3.23133  3.69228  3.42665  3.36213  1.12372  2.78348  3.11477  5.42940  4.13862    181 s - - -
          2.68618  4.42225  2.77519  2.73123  3.46354  2.40513  3.72494  3.29354  2.67741  2.69355  4.24690  2.90347  2.73739  3.18146  2.89801  2.37887  2.77519  2.98518  4.58477  3.61503
          0.03209  3.85111  4.57345  0.61958  0.77255  0.48576  0.95510
    182   3.13155  4.60029  4.15509  3.79510  3.12799  3.95481  4.45755  2.33117  3.56305  0.90195  3.15808  4.07262  4.39402  3.93650  3.74251  3.52355  3.42687  2.36291  4.99928  3.71758    182 l - - -
          2.68618  4.42225  2.77519  2.73123  3.46354  2.40513  3.72494  3.29354  2.67741  2.69355  4.24690  2.90347  2.73739  3.18146  2.89801  2.37887  2.77519  2.98518  4.58477  3.61503
          0.03209  3.85111  4.57345  0.61958  0.77255  0.48576  0.95510
    183   2.76833  4.97688  2.69832  2.40215  4.33520  3.33298  3.63738  3.79155  1.73624  3.34085  4.19591  2.07688  3.83607  2.79897  2.57055  2.76414  3.02443  3.43803  5.46001  4.14014    183 k - - -
          2.68618  4.42225  2.77519  2.73123  3.46354  2.40513  3.72494  3.29354  2.67741  2.69355  4.24690  2.90347  2.73739  3.18146  2.89801  2.37887  2.77519  2.98518  4.58477  3.61503
          0.03209  3.85111  4.57345  0.61958  0.77255  0.48576  0.95510
    184   2.49243  4.56260  2.64655  2.49148  4.28445  1.95322  3.86427  3.80253  2.77465  3.42400  4.27714  1.91018  3.72319  3.08120  3.18154  2.57069  2.88939  3.34484  5.55437  4.22793    184 n - - -
          2.68618  4.42225  2.77519  2.73123  3.46354  2.40513  3.72494  3.29354  2.67741  2.69355  4.24690  2.90347  2.73739  3.18146  2.89801  2.37887  2.77519  2.98518  4.58477  3.61503
          0.03209  3.85111  4.57345  0.61958  0.77255  0.48576  0.95510
    185   2.95297  4.91541  3.12751  2.75328  4.29695  3.44447  3.74800  3.72494  1.06789  3.29481  4.25764  3.17861  3.94651  2.94086  2.42846  2.99649  3.20794  3.43401  5.36057  4.17035    185 k - - -
          2.68618  4.42225  2.77519  2.73123  3.46354  2.40513  3.72494  3.29354  2.67741  2.69355  4.24690  2.90347  2.73739  3.18146  2.89801  2.37887  2.77519  2.98518  4.58477  3.61503
          0.03209  3.85111  4.57345  0.61958  0.77255  0.48576  0.95510
    186   2.72390  4.48453  3.32881  3.16495  4.16154  3.17327  4.24398  3.70168  3.22046  3.33075  4.37985  3.47369  0.86831  3.60990  3.46822  2.89077  3.16383  3.34946  5.35374  4.28199    186 p - - -
          2.68618  4.42225  2.77519  2.73123  3.46354  2.40513  3.72494  3.29354  2.67741  2.69355  4.24690  2.90347  2.73739  3.18146  2.89801  2.37887  2.77519  2.98518  4.58477  3.61503
          0.03209  3.85111  4.57345  0.61958  0.77255  0.48576  0.95510
    187   2.93441  5.04041  2.47937  1.05614  4.38402  3.26064  3.84592  3.83369  2.72379  3.45437  4.42961  2.92153  3.86429  3.06220  3.13022  2.91914  3.23857  3.51984  5.55964  4.28217    187 e - - -
          2.68618  4.42225  2.77519  2.73123  3.46354  2.40513  3.72494  3.29354  2.67741  2.69355  4.24690  2.90347  2.73739  3.18146  2.89801  2.37887  2.77519  2.98518  4.58477  3.61503
          0.03209  3.85111  4.57345  0.61958  0.77255  0.48576  0.95510
    188   2.71227  4.53652  3.44675  2.86995  3.60029  3.55243  3.76180  2.92632  2.41412  2.48428  2.40200  3.26745  3.95944  3.00630  2.03769  2.87218  2.95197  2.75737  5.04576  3.79469    188 r - - -
          2.68618  4.42225  2.77519  2.73123  3.46354  2.40513  3.72494  3.29354  2.67741  2.69355  4.24690  2.90347  2.73739  3.18146  2.89801  2.37887  2.77519  2.98518  4.58477  3.61503
          0.03209  3.85111  4.57345  0.61958  0.77255  0.48576  0.95510
    189   3.21669  4.71433  3.80691  3.53250  2.29441  3.80541  3.60924  3.22893  3.39063  2.68831  3.90624  3.69747  4.27986  3.70180  3.57863  3.35543  3.50333  3.09850  3.93728  1.00206    189 y - - -
          2.68618  4.42225  2.77519  2.73123  3.46354  2.40513  3.72494  3.29354  2.67741  2.69355  4.24690  2.90347  2.73739  3.18146  2.89801  2.37887  2.77519  2.98518  4.58477  3.61503
          0.03209  3.85111  4.57345  0.61958  0.77255  0.48576  0.95510
    190   3.30082  4.68298  4.05895  3.75994  2.64541  3.70659  3.87436  3.32373  3.48270  2.72220  3.95849  3.91336  4.22260  3.87144  3.61473  3.50470  3.60019  3.21347  0.92950  2.64867    190 w - - -
          2.68618  4.42225  2.77519  2.73123  3.46354  2.40513  3.72494  3.29354  2.67741  2.69355  4.24690  2.90347  2.73739  3.18146  2.89801  2.37887  2.77519  2.98518  4.58477  3.61503
          0.03209  3.85111  4.57345  0.61958  0.77255  0.48576  0.95510
    191   2.82021  5.10489  2.60156  1.79204  4.44144  3.34533  3.62178  3.84840  1.74023  3.38321  4.23670  2.85520  3.83955  2.77288  2.58640  2.78625  3.05704  3.50034  5.52497  4.20371    191 k - - -
          2.68618  4.42225  2.77519  2.73123  3.46354  2.40513  3.72494  3.29354  2.67741  2.69355  4.24690  2.90347  2.73739  3.18146  2.89801  2.37887  2.77519  2.98518  4.58477  3.61503
          0.03209  3.85111  4.57345  0.61958  0.77255  0.48576  0.95510
    192   2.63899  4.41626  3.30837  3.20520  4.34737  0.76284  4.32656  3.94201  3.38355  3.59877  4.57453  3.47273  3.80671  3.70943  3.62171  2.81034  3.11858  3.47447  5.44792  4.44863    192 g - - -
          2.68618  4.42225  2.77519  2.73123  3.46354  2.40513  3.72494  3.29354  2.67741  2.69355  4.24690  2.90347  2.73739  3.18146  2.89801  2.37887  2.77519  2.98518  4.58477  3.61503
          0.03209  3.85111  4.57345  0.61958  0.77255  0.48576  0.95510
    193   2.79130  4.34007  4.09556  3.75826  3.53475  3.70154  4.56376  2.05217  3.62571  2.22566  3.50338  3.95145  4.26341  3.98716  3.84023  3.20392  3.15347  1.05228  5.31550  4.04568    193 v - - -
          2.68618  4.42225  2.77519  2.73123  3.46354  2.40513  3.72494  3.29354  2.67741  2.69355  4.24690  2.90347  2.73739  3.18146  2.89801  2.37887  2.77519  2.98518  4.58477  3.61503
          0.03209  3.85111  4.57345  0.61958  0.77255  0.48576  0.95510
    194   2.97215  4.41732  4.33509  3.84085  3.25752  4.09842  4.56421  1.96571  3.67335  1.42379  3.14140  4.11262  4.46352  3.97540  3.89367  3.47430  3.24576  1.49053  5.17236  3.94661    194 l - - -
          2.68618  4.42225  2.77519  2.73123  3.46354  2.40513  3.72494  3.29354  2.67741  2.69355  4.24690  2.90347  2.73739  3.18146  2.89801  2.37887  2.77519  2.98518  4.58477  3.61503
          0.03209  3.85111  4.57345  0.61958  0.77255  0.48576  0.95510
    195   2.85749  5.03900  2.93126  2.51385  4.37953  3.45290  3.59142  3.79585  1.62387  3.29606  4.16622  2.98655  3.89231  2.01679  2.31872  2.85009  3.07040  3.47063  5.41092  4.14827    195 k - - -
          2.68618  4.42225  2.77519  2.73123  3.46354  2.40513  3.72494  3.29354  2.67741  2.69355  4.24690  2.90347  2.73739  3.18146  2.89801  2.37887  2.77519  2.98518  4.58477  3.61503
          0.03209  3.85111  4.57345  0.61958  0.77255  0.48576  0.95510
    196   2.98181  4.82196  3.47033  2.98618  4.17114  3.47359  3.80954  3.71158  2.22984  3.23141  4.23238  3.34743  3.97742  3.03113  1.01153  3.06715  3.24936  3.43650  5.26298  4.10337    196 r - - -
          2.68618  4.42225  2.77519  2.73123  3.46354  2.40513  3.72494  3.29354  2.67741  2.69355  4.24690  2.90347  2.73739  3.18146  2.89801  2.37887  2.77519  2.98518  4.58477  3.61503
          0.03209  3.85111  4.57345  0.61958  0.77255  0.48576  0.95510
    197   3.13155  4.60029  4.15509  3.79510  3.12799  3.95481  4.45755  2.33117  3.56305  0.90195  3.15808  4.07262  4.39402  3.93650  3.74251  3.52355  3.42687  2.36291  4.99928  3.71758    197 l - - -
          2.68618  4.42225  2.77519  2.73123  3.46354  2.40513  3.72494  3.29354  2.67741  2.69355  4.24690  2.90347  2.73739  3.18146  2.89801  2.37887  2.77519  2.98518  4.58477  3.61503
          0.03209  3.85111  4.57345  0.61958  0.77255  0.48576  0.95510
    198   2.50391  4.30850  3.38968  2.98709  3.50893  3.31592  3.93564  2.82008  2.87683  1.88843  3.60451  3.31000  3.87744  3.26815  3.17816  1.96273  2.84985  2.60069  5.03609  3.71185    198 l - - -
          2.68618  4.42225  2.77519  2.73123  3.46354  2.40513  3.72494  3.29354  2.67741  2.69355  4.24690  2.90347  2.73739  3.18146  2.89801  2.37887  2.77519  2.98518  4.58477  3.61503
          0.03209  3.85111  4.57345  0.61958  0.77255  0.48576  0.95510
    199   2.95024  5.03896  3.33376  2.71719  4.45389  3.57331  3.56893  3.81629  1.48810  3.29381  4.17139  3.12629  3.95929  2.71243  1.62764  2.95893  3.13145  3.50604  5.36462  4.18058    199 k - - -
          2.68618  4.42225  2.77519  2.73123  3.46354  2.40513  3.72494  3.29354  2.67741  2.69355  4.24690  2.90347  2.73739  3.18146  2.89801  2.37887  2.77519  2.98518  4.58477  3.61503
          0.03209  3.85111  4.57345  0.61958  0.77255  0.48576  0.95510
    200   2.63899  4.41626  3.30837  3.20520  4.34737  0.76284  4.32656  3.94201  3.38355  3.59877  4.57453  3.47273  3.80671  3.70943  3.62171  2.81034  3.11858  3.47447  5.44792  4.44863    200 g - - -
          2.68618  4.42225  2.77519  2.73123  3.46354  2.40513  3.72494  3.29354  2.67741  2.69355  4.24690  2.90347  2.73739  3.18146  2.89801  2.37887  2.77519  2.98518  4.58477  3.61503
          0.03209  3.85111  4.57345  0.61958  0.77255  0.48576  0.95510
    201   2.93441  5.04041  2.47937  1.05614  4.38402  3.26064  3.84592  3.83369  2.72379  3.45437  4.42961  2.92153  3.86429  3.06220  3.13022  2.91914  3.23857  3.51984  5.55964  4.28217    201 e - - -
          2.68618  4.42225  2.77519  2.73123  3.46354  2.40513  3.72494  3.29354  2.67741  2.69355  4.24690  2.90347  2.73739  3.18146  2.89801  2.37887  2.77519  2.98518  4.58477  3.61503
          0.03209  3.85111  4.57345  0.61958  0.77255  0.48576  0.95510
    202   1.61081  4.20321  3.21923  2.93017  4.08253  2.98333  4.04190  3.38112  2.97144  3.12928  4.03195  3.18996  2.10650  3.30545  3.29699  2.43991  2.71812  2.96773  5.44895  4.21510    202 a - - -
          2.68618  4.42225  2.77519  2.73123  3.46354  2.40513  3.72494  3.29354  2.67741  2.69355  4.24690  2.90347  2.73739  3.18146  2.89801  2.37887  2.77519  2.98518  4.58477  3.61503
          0.03209  3.85111  4.57345  0.61958  0.77255  0.48576  0.95510
    203   1.04499  4.18182  3.44126  3.23186  4.03145  3.00687  4.25638  3.15379  3.24757  3.03635  4.07074  3.38676  3.74410  3.59075  3.49942  2.53240  2.80829  2.81190  5.46074  4.25868    203 a - - -
          2.68618  4.42225  2.77519  2.73123  3.46354  2.40513  3.72494  3.29354  2.67741  2.69355  4.24690  2.90347  2.73739  3.18146  2.89801  2.37887  2.77519  2.98518  4.58477  3.61503
          0.03209  3.85111  4.57345  0.61958  0.77255  0.48576  0.95510
    204   2.96706  5.09139  0.94917  2.32241  4.46564  3.19485  3.91285  4.04904  2.99303  3.66129  4.63916  2.87761  3.84616  3.15213  3.50615  2.93200  3.30526  3.69058  5.63838  4.34238    204 d - - -
          2.68618  4.42225  2.77519  2.73123  3.46354  2.40513  3.72494  3.29354  2.67741  2.69355  4.24690  2.90347  2.73739  3.18146  2.89801  2.37887  2.77519  2.98518  4.58477  3.61503
          0.03209  3.85111  4.57345  0.61958  0.77255  0.48576  0.95510
    205   2.86969  5.37937  1.59590  1.56186  4.66556  3.16733  3.70420  4.16344  2.70591  3.69305  4.55340  2.64284  3.78251  2.87401  3.28110  2.76618  3.15738  3.75693  5.85260  4.37325    205 e - - -
          2.68618  4.42225  2.77519  2.73123  3.46354  2.40513  3.72494  3.29354  2.67741  2.69355  4.24690  2.90347  2.73739  3.18146  2.89801  2.37887  2.77519  2.98518  4.58477  3.61503
          0.03209  3.85111  4.57345  0.61958  0.77255  0.48576  0.95510
    206   2.21899  4.15278  3.27421  2.97154  4.08243  2.94594  4.05082  3.40776  2.97934  3.16539  4.03870  3.19535  3.65758  3.31911  3.29362  1.69370  1.82432  2.96549  5.45183  4.20906    206 s - - -
          2.68618  4.42225  2.77519  2.73123  3.46354  2.40513  3.72494  3.29354  2.67741  2.69355  4.24690  2.90347  2.73739  3.18146  2.89801  2.37887  2.77519  2.98518  4.58477  3.61503
          0.03209  3.85111  4.57345  0.61958  0.77255  0.48576  0.95510
    207   2.97222  4.79304  3.10556  2.86358  3.27031  3.42992  1.18836  3.67181  2.70724  3.16836  4.20983  3.27368  3.98139  3.22960  2.97411  3.04317  3.27495  3.40737  4.73560  3.22182    207 h - - -
          2.68618  4.42225  2.77519  2.73123  3.46354  2.40513  3.72494  3.29354  2.67741  2.69355  4.24690  2.90347  2.73739  3.18146  2.89801  2.37887  2.77519  2.98518  4.58477  3.61503
          0.03209  3.85111  4.57345  0.61958  0.77255  0.48576  0.95510
    208   2.93441  5.04041  2.47937  1.05614  4.38402  3.26064  3.84592  3.83369  2.72379  3.45437  4.42961  2.92153  3.86429  3.06220  3.13022  2.91914  3.23857  3.51984  5.55964  4.28217    208 e - - -
          2.68618  4.42225  2.77519  2.73123  3.46354  2.40513  3.72494  3.29354  2.67741  2.69355  4.24690  2.90347  2.73739  3.18146  2.89801  2.37887  2.77519  2.98518  4.58477  3.61503
          0.03209  3.85111  4.57345  0.61958  0.77255  0.48576  0.95510
    209   2.30490  4.22488  3.18826  3.00329  4.05515  2.95518  4.11362  3.57499  3.07561  3.29696  4.22500  3.23133  3.69228  3.42665  3.36213  1.12372  2.78348  3.11477  5.42940  4.13862    209 s - - -
          2.68618  4.42225  2.77519  2.73123  3.46354  2.40513  3.72494  3.29354  2.67741  2.69355  4.24690  2.90347  2.73739  3.18146  2.89801  2.37887  2.77519  2.98518  4.58477  3.61503
          0.03209  3.85111  4.57345  0.61958  0.77255  0.48576  0.95510
    210   2.98181  4.82196  3.47033  2.98618  4.17114  3.47359  3.80954  3.71158  2.22984  3.23141  4.23238  3.34743  3.97742  3.03113  1.01153  3.06715  3.24936  3.43650  5.26298  4.10337    210 r - - -
          2.68618  4.42225  2.77519  2.73123  3.46354  2.40513  3.72494  3.29354  2.67741  2.69355  4.24690  2.90347  2.73739  3.18146  2.89801  2.37887  2.77519  2.98518  4.58477  3.61503
          0.03209  3.85111  4.57345  0.61958  0.77255  0.48576  0.95510
    211   2.97215  4.41732  4.33509  3.84085  3.25752  4.09842  4.56421  1.96571  3.67335  1.42379  3.14140  4.11262  4.46352  3.97540  3.89367  3.47430  3.24576  1.49053  5.17236  3.94661    211 l - - -
          2.68618  4.42225  2.77519  2.73123  3.46354  2.40513  3.72494  3.29354  2.67741  2.69355  4.24690  2.90347  2.73739  3.18146  2.89801  2.37887  2.77519  2.98518  4.58477  3.61503
          0.03209  3.85111  4.57345  0.61958  0.77255  0.48576  0.95510
    212   3.16403  4.55883  4.43436  3.95092  1.87153  4.21933  4.16703  2.31479  3.81007  1.26860  3.01125  4.13538  4.50766  3.97362  3.96829  3.58107  3.40243  2.37989  4.47628  2.97829    212 l - - -
          2.68618  4.42225  2.77519  2.73123  3.46354  2.40513  3.72494  3.29354  2.67741  2.69355  4.24690  2.90347  2.73739  3.18146  2.89801  2.37887  2.77519  2.98518  4.58477  3.61503
          0.03209  3.85111  4.57345  0.61958  0.77255  0.48576  0.95510
    213   1.87597  4.51323  3.20170  2.74314  4.03208  3.26765  3.76497  3.36246  2.39401  3.03033  3.93374  3.12573  3.81003  2.96763  1.94494  2.65613  2.86605  3.03842  5.29830  4.04794    213 a - - -
          2.68618  4.42225  2.77519  2.73123  3.46354  2.40513  3.72494  3.29354  2.67741  2.69355  4.24690  2.90347  2.73739  3.18146  2.89801  2.37887  2.77519  2.98518  4.58477  3.61503
          0.03209  3.85111  4.57345  0.61958  0.77255  0.48576  0.95510
    214   2.78747  4.93160  2.82585  2.47030  3.86995  3.40622  2.36107  3.65965  2.25687  3.18491  4.07224  2.95886  3.86879  2.06192  2.57529  2.79571  3.02312  3.34816  5.16640  3.74960    214 q - - -
          2.68618  4.42225  2.77519  2.73123  3.46354  2.40513  3.72494  3.29354  2.67741  2.69355  4.24690  2.90347  2.73739  3.18146  2.89801  2.37887  2.77519  2.98518  4.58477  3.61503
          0.03209  3.85111  4.57345  0.61958  0.77255  0.48576  0.95510
    215   2.95272  4.50496  4.02662  3.61867  3.19888  3.81816  4.35876  2.37236  3.38784  1.79695  1.41949  3.89874  4.27882  3.77123  3.59562  3.29951  3.25770  2.37595  5.03673  3.79651    215 m - - -
          2.68618  4.42225  2.77519  2.73123  3.46354  2.40513  3.72494  3.29354  2.67741  2.69355  4.24690  2.90347  2.73739  3.18146  2.89801  2.37887  2.77519  2.98518  4.58477  3.61503
          0.03209  3.85111  4.57345  0.61958  0.77255  0.48576  0.95510
    216   2.93441  5.04041  2.47937  1.05614  4.38402  3.26064  3.84592  3.83369  2.72379  3.45437  4.42961  2.92153  3.86429  3.06220  3.13022  2.91914  3.23857  3.51984  5.55964  4.28217    216 e - - -
          2.68618  4.42225  2.77519  2.73123  3.46354  2.40513  3.72494  3.29354  2.67741  2.69355  4.24690  2.90347  2.73739  3.18146  2.89801  2.37887  2.77519  2.98518  4.58477  3.61503
          0.03209  3.85111  4.57345  0.61958  0.77255  0.48576  0.95510
    217   1.92333  4.73583  2.60536  1.80309  4.18940  3.21448  3.75311  3.47875  2.60433  3.19133  4.08340  2.89164  3.78524  2.94316  3.02597  2.66643  2.93492  3.14937  5.47952  4.14680    217 e - - -
          2.68618  4.42225  2.77519  2.73123  3.46354  2.40513  3.72494  3.29354  2.67741  2.69355  4.24690  2.90347  2.73739  3.18146  2.89801  2.37887  2.77519  2.98518  4.58477  3.61503
          0.03209  3.85111  4.57345  0.61958  0.77255  0.48576  0.95510
    218   2.30490  4.22488  3.18826  3.00329  4.05515  2.95518  4.11362  3.57499  3.07561  3.29696  4.22500  3.23133  3.69228  3.42665  3.36213  1.12372  2.78348  3.11477  5.42940  4.13862    218 s - - -
          2.68618  4.42225  2.77519  2.73123  3.46354  2.40513  3.72494  3.29354  2.67741  2.69355  4.24690  2.90347  2.73739  3.18146  2.89801  2.37887  2.77519  2.98518  4.58477  3.61503
          0.03209  3.85111  4.57345  0.61958  0.77255  0.48576  0.95510
    219   3.13155  4.60029  4.15509  3.79510  3.12799  3.95481  4.45755  2.33117  3.56305  0.90195  3.15808  4.07262  4.39402  3.93650  3.74251  3.52355  3.42687  2.36291  4.99928  3.71758    219 l - - -
          2.68618  4.42225  2.77519  2.73123  3.46354  2.40513  3.72494  3.29354  2.67741  2.69355  4.24690  2.90347  2.73739  3.18146  2.89801  2.37887  2.77519  2.98518  4.58477  3.61503
          0.03209  3.85111  4.57345  0.61958  0.77255  0.48576  0.95510
    220   2.86969  5.37937  1.59590  1.56186  4.66556  3.16733  3.70420  4.16344  2.70591  3.69305  4.55340  2.64284  3.78251  2.87401  3.28110  2.76618  3.15738  3.75693  5.85260  4.37325    220 e - - -
          2.68618  4.42225  2.77519  2.73123  3.46354  2.40513  3.72494  3.29354  2.67741  2.69355  4.24690  2.90347  2.73739  3.18146  2.89801  2.37887  2.77519  2.98518  4.58477  3.61503
          0.03209  3.85111  4.57345  0.61958  0.77255  0.48576  0.95510
    221   2.70613  4.70159  2.69722  2.58067  4.06180  3.16996  3.90444  3.76782  2.80647  3.41718  4.37275  1.19644  3.82089  3.17735  3.16024  2.77427  3.08741  3.39218  5.37020  4.01183    221 n - - -
          2.68618  4.42225  2.77519  2.73123  3.46354  2.40513  3.72494  3.29354  2.67741  2.69355  4.24690  2.90347  2.73739  3.18146  2.89801  2.37887  2.77519  2.98518  4.58477  3.61503
          0.03209  3.85111  4.57345  0.61958  0.77255  0.48576  0.95510
    222   3.13155  4.60029  4.15509  3.79510  3.12799  3.95481  4.45755  2.33117  3.56305  0.90195  3.15808  4.07262  4.39402  3.93650  3.74251  3.52355  3.42687  2.36291  4.99928  3.71758    222 l - - -
          2.68618  4.42225  2.77519  2.73123  3.46354  2.40513  3.72494  3.29354  2.67741  2.69355  4.24690  2.90347  2.73739  3.18146  2.89801  2.37887  2.77519  2.98518  4.58477  3.61503
          0.03209  3.85111  4.57345  0.61958  0.77255  0.48576  0.95510
    223   2.96706  5.09139  0.94917  2.32241  4.46564  3.19485  3.91285  4.04904  2.99303  3.66129  4.63916  2.87761  3.84616  3.15213  3.50615  2.93200  3.30526  3.69058  5.63838  4.34238    223 d - - -
          2.68618  4.42225  2.77519  2.73123  3.46354  2.40513  3.72494  3.29354  2.67741  2.69355  4.24690  2.90347  2.73739  3.18146  2.89801  2.37887  2.77519  2.98518  4.58477  3.61503
          0.03209  3.85111  4.57345  0.61958  0.77255  0.48576  0.95510
    224   2.64521  4.74750  2.78584  2.47849  4.12399  3.27167  3.70981  3.59864  2.43576  3.16985  4.06047  2.95718  2.32742  2.03676  2.79173  2.69250  2.94173  3.26113  5.37320  4.05740    224 q - - -
          2.68618  4.42225  2.77519  2.73123  3.46354  2.40513  3.72494  3.29354  2.67741  2.69355  4.24690  2.90347  2.73739  3.18146  2.89801  2.37887  2.77519  2.98518  4.58477  3.61503
          0.03209  3.85111  4.57345  0.61958  0.77255  0.48576  0.95510
    225   2.62829  4.66204  3.02400  2.60769  4.10546  3.32750  3.70295  3.39998  1.79288  3.07763  3.96901  3.04583  3.83177  2.88566  2.61931  2.70756  2.10284  3.08883  5.33352  4.06745    225 k - - -
          2.68618  4.42225  2.77519  2.73123  3.46354  2.40513  3.72494  3.29354  2.67741  2.69355  4.24690  2.90347  2.73739  3.18146  2.89801  2.37887  2.77519  2.98518  4.58477  3.61503
          0.03209  3.85111  4.57345  0.61958  0.77255  0.48576  0.95510
    226   2.65864  4.27785  3.83566  3.37101  3.50586  3.62933  4.24255  1.69432  3.24269  2.25176  3.41285  3.65927  4.12397  3.59613  3.51892  3.00270  2.11245  2.01174  5.18039  3.94743    226 i - - -
          2.68618  4.42225  2.77519  2.73123  3.46354  2.40513  3.72494  3.29354  2.67741  2.69355  4.24690  2.90347  2.73739  3.18146  2.89801  2.37887  2.77519  2.98518  4.58477  3.61503
          0.03209  3.85111  4.57345  0.61958  0.77255  0.48576  0.95510
    227   2.95024  5.03896  3.33376  2.71719  4.45389  3.57331  3.56893  3.81629  1.48810  3.29381  4.17139  3.12629  3.95929  2.71243  1.62764  2.95893  3.13145  3.50604  5.36462  4.18058    227 k - - -
          2.68618  4.42225  2.77519  2.73123  3.46354  2.40513  3.72494  3.29354  2.67741  2.69355  4.24690  2.90347  2.73739  3.18146  2.89801  2.37887  2.77519  2.98518  4.58477  3.61503
          0.03209  3.85111  4.57345  0.61958  0.77255  0.48576  0.95510
    228   2.96706  5.09139  0.94917  2.32241  4.46564  3.19485  3.91285  4.04904  2.99303  3.66129  4.63916  2.87761  3.84616  3.15213  3.50615  2.93200  3.30526  3.69058  5.63838  4.34238    228 d - - -
          2.68618  4.42225  2.77519  2.73123  3.46354  2.40513  3.72494  3.29354  2.67741  2.69355  4.24690  2.90347  2.73739  3.18146  2.89801  2.37887  2.77519  2.98518  4.58477  3.61503
          0.03209  3.85111  4.57345  0.61958  0.77255  0.48576  0.95510
    229   2.56275  0.98482  4.07638  3.81134  3.80784  3.19000  4.46315  2.94843  3.63824  2.86476  3.98545  3.80404  3.89526  3.98524  3.76631  2.83431  3.02775  2.69439  5.22821  4.09561    229 c - - -
          2.68618  4.42225  2.77519  2.73123  3.46354  2.40513  3.72494  3.29354  2.67741  2.69355  4.24690  2.90347  2.73739  3.18146  2.89801  2.37887  2.77519  2.98518  4.58477  3.61503
          0.03209  3.85111  4.57345  0.61958  0.77255  0.48576  0.95510
    230   3.23154  4.63966  4.20937  3.92001  1.04734  3.92590  3.86836  2.75808  3.82763  2.13318  3.49155  3.99526  4.38513  4.00155  3.95262  3.50243  3.53274  2.74717  4.12415  2.49400    230 f - - -
          2.68618  4.42225  2.77519  2.73123  3.46354  2.40513  3.72494  3.29354  2.67741  2.69355  4.24690  2.90347  2.73739  3.18146  2.89801  2.37887  2.77519  2.98518  4.58477  3.61503
          0.03209  3.85111  4.57345  0.61958  0.77255  0.48576  0.95510
    231   3.13155  4.60029  4.15509  3.79510  3.12799  3.95481  4.45755  2.33117  3.56305  0.90195  3.15808  4.07262  4.39402  3.93650  3.74251  3.52355  3.42687  2.36291  4.99928  3.71758    231 l - - -
          2.68618  4.42225  2.77519  2.73123  3.46354  2.40513  3.72494  3.29354  2.67741  2.69355  4.24690  2.90347  2.73739  3.18146  2.89801  2.37887  2.77519  2.98518  4.58477  3.61503
          0.03209  3.85111  4.57345  0.61958  0.77255  0.48576  0.95510
    232   2.96706  5.09139  0.94917  2.32241  4.46564  3.19485  3.91285  4.04904  2.99303  3.66129  4.63916  2.87761  3.84616  3.15213  3.50615  2.93200  3.30526  3.69058  5.63838  4.34238    232 d - - -
          2.68618  4.42225  2.77519  2.73123  3.46354  2.40513  3.72494  3.29354  2.67741  2.69355  4.24690  2.90347  2.73739  3.18146  2.89801  2.37887  2.77519  2.98518  4.58477  3.61503
          0.03209  3.85111  4.57345  0.61958  0.77255  0.48576  0.95510
    233   3.10220  4.54106  4.37936  3.84201  3.04369  4.21775  4.51296  2.16899  3.63995  1.20235  2.03981  4.15030  4.49333  3.90802  3.83903  3.56500  3.34008  2.24221  5.03036  3.86655    233 l - - -
          2.68618  4.42225  2.77519  2.73123  3.46354  2.40513  3.72494  3.29354  2.67741  2.69355  4.24690  2.90347  2.73739  3.18146  2.89801  2.37887  2.77519  2.98518  4.58477  3.61503
          0.03209  3.85111  4.57345  0.61958  0.77255  0.48576  0.95510
    234   2.63899  4.41626  3.30837  3.20520  4.34737  0.76284  4.32656  3.94201  3.38355  3.59877  4.57453  3.47273  3.80671  3.70943  3.62171  2.81034  3.11858  3.47447  5.44792  4.44863    234 g - - -
          2.68618  4.42225  2.77519  2.73123  3.46354  2.40513  3.72494  3.29354  2.67741  2.69355  4.24690  2.90347  2.73739  3.18146  2.89801  2.37887  2.77519  2.98518  4.58477  3.61503
          0.03209  3.85111  4.57345  0.61958  0.77255  0.48576  0.95510
    235   1.04499  4.18182  3.44126  3.23186  4.03145  3.00687  4.25638  3.15379  3.24757  3.03635  4.07074  3.38676  3.74410  3.59075  3.49942  2.53240  2.80829  2.81190  5.46074  4.25868    235 a - - -
          2.68618  4.42225  2.77519  2.73123  3.46354  2.40513  3.72494  3.29354  2.67741  2.69355  4.24690  2.90347  2.73739  3.18146  2.89801  2.37887  2.77519  2.98518  4.58477  3.61503
          0.03209  3.85111  4.57345  0.61958  0.77255  0.48576  0.95510
    236   3.23154  4.63966  4.20937  3.92001  1.04734  3.92590  3.86836  2.75808  3.82763  2.13318  3.49155  3.99526  4.38513  4.00155  3.95262  3.50243  3.53274  2.74717  4.12415  2.49400    236 f - - -
          2.68618  4.42225  2.77519  2.73123  3.46354  2.40513  3.72494  3.29354  2.67741  2.69355  4.24690  2.90347  2.73739  3.18146  2.89801  2.37887  2.77519  2.98518  4.58477  3.61503
          0.03209  3.85111  4.57345  0.61958  0.77255  0.48576  0.95510
    237   2.72390  4.48453  3.32881  3.16495  4.16154  3.17327  4.24398  3.70168  3.22046  3.33075  4.37985  3.47369  0.86831  3.60990  3.46822  2.89077  3.16383  3.34946  5.35374  4.28199    237 p - - -
          2.68618  4.42225  2.77519  2.73123  3.46354  2.40513  3.72494  3.29354  2.67741  2.69355  4.24690  2.90347  2.73739  3.18146  2.89801  2.37887  2.77519  2.98518  4.58477  3.61503
          0.03209  3.85111  4.57345  0.61958  0.77255  0.48576  0.95510
    238   2.93441  5.04041  2.47937  1.05614  4.38402  3.26064  3.84592  3.83369  2.72379  3.45437  4.42961  2.92153  3.86429  3.06220  3.13022  2.91914  3.23857  3.51984  5.55964  4.28217    238 e - - -
          2.68618  4.42225  2.77519  2.73123  3.46354  2.40513  3.72494  3.29354  2.67741  2.69355  4.24690  2.90347  2.73739  3.18146  2.89801  2.37887  2.77519  2.98518  4.58477  3.61503
          0.03209  3.85111  4.57345  0.61958  0.77255  0.48576  0.95510
    239   2.96706  5.09139  0.94917  2.32241  4.46564  3.19485  3.91285  4.04904  2.99303  3.66129  4.63916  2.87761  3.84616  3.15213  3.50615  2.93200  3.30526  3.69058  5.63838  4.34238    239 d - - -
          2.68618  4.42225  2.77519  2.73123  3.46354  2.40513  3.72494  3.29354  2.67741  2.69355  4.24690  2.90347  2.73739  3.18146  2.89801  2.37887  2.77519  2.98518  4.58477  3.61503
          0.03209  3.85111  4.57345  0.61958  0.77255  0.48576  0.95510
    240   2.95024  5.03896  3.33376  2.71719  4.45389  3.57331  3.56893  3.81629  1.48810  3.29381  4.17139  3.12629  3.95929  2.71243  1.62764  2.95893  3.13145  3.50604  5.36462  4.18058    240 k - - -
          2.68618  4.42225  2.77519  2.73123  3.46354  2.40513  3.72494  3.29354  2.67741  2.69355  4.24690  2.90347  2.73739  3.18146  2.89801  2.37887  2.77519  2.98518  4.58477  3.61503
          0.03209  3.85111  4.57345  0.61958  0.77255  0.48576  0.95510
    241   2.95297  4.91541  3.12751  2.75328  4.29695  3.44447  3.74800  3.72494  1.06789  3.29481  4.25764  3.17861  3.94651  2.94086  2.42846  2.99649  3.20794  3.43401  5.36057  4.17035    241 k - - -
          2.68618  4.42225  2.77519  2.73123  3.46354  2.40513  3.72494  3.29354  2.67741  2.69355  4.24690  2.90347  2.73739  3.18146  2.89801  2.37887  2.77519  2.98518  4.58477  3.61503
          0.03209  3.85111  4.57345  0.61958  0.77255  0.48576  0.95510
    242   3.01451  4.43949  4.30486  3.92005  3.36005  4.04309  4.65230  1.10476  3.74775  1.95074  3.29902  4.16840  4.47657  4.09839  3.94678  3.53652  3.31414  1.84599  5.24629  3.98258    242 i - - -
          2.68618  4.42225  2.77519  2.73123  3.46354  2.40513  3.72494  3.29354  2.67741  2.69355  4.24690  2.90347  2.73739  3.18146  2.89801  2.37887  2.77519  2.98518  4.58477  3.61503
          0.03209  3.85111  4.57345  0.61958  0.77255  0.48576  0.95510
    243   2.72390  4.48453  3.32881  3.16495  4.16154  3.17327  4.24398  3.70168  3.22046  3.33075  4.37985  3.47369  0.86831  3.60990  3.46822  2.89077  3.16383  3.34946  5.35374  4.28199    243 p - - -
          2.68618  4.42225  2.77519  2.73123  3.46354  2.40513  3.72494  3.29354  2.67741  2.69355  4.24690  2.90347  2.73739  3.18146  2.89801  2.37887  2.77519  2.98518  4.58477  3.61503
          0.03209  3.85111  4.57345  0.61958  0.77255  0.48576  0.95510
    244   3.13155  4.60029  4.15509  3.79510  3.12799  3.95481  4.45755  2.33117  3.56305  0.90195  3.15808  4.07262  4.39402  3.93650  3.74251  3.52355  3.42687  2.36291  4.99928  3.71758    244 l - - -
          2.68618  4.42225  2.77519  2.73123  3.46354  2.40513  3.72494  3.29354  2.67741  2.69355  4.24690  2.90347  2.73739  3.18146  2.89801  2.37887  2.77519  2.98518  4.58477  3.61503
          0.03209  3.85111  4.57345  0.61958  0.77255  0.48576  0.95510
    245   2.96706  5.09139  0.94917  2.32241  4.46564  3.19485  3.91285  4.04904  2.99303  3.66129  4.63916  2.87761  3.84616  3.15213  3.50615  2.93200  3.30526  3.69058  5.63838  4.34238    245 d - - -
          2.68618  4.42225  2.77519  2.73123  3.46354  2.40513  3.72494  3.29354  2.67741  2.69355  4.24690  2.90347  2.73739  3.18146  2.89801  2.37887  2.77519  2.98518  4.58477  3.61503
          0.03209  3.85111  4.57345  0.61958  0.77255  0.48576  0.95510
    246   2.97215  4.41732  4.33509  3.84085  3.25752  4.09842  4.56421  1.96571  3.67335  1.42379  3.14140  4.11262  4.46352  3.97540  3.89367  3.47430  3.24576  1.49053  5.17236  3.94661    246 l - - -
          2.68618  4.42225  2.77519  2.73123  3.46354  2.40513  3.72494  3.29354  2.67741  2.69355  4.24690  2.90347  2.73739  3.18146  2.89801  2.37887  2.77519  2.98518  4.58477  3.61503
          0.03209  3.85111  4.57345  0.61958  0.77255  0.48576  0.95510
    247   3.13155  4.60029  4.15509  3.79510  3.12799  3.95481  4.45755  2.33117  3.56305  0.90195  3.15808  4.07262  4.39402  3.93650  3.74251  3.52355  3.42687  2.36291  4.99928  3.71758    247 l - - -
          2.68618  4.42225  2.77519  2.73123  3.46354  2.40513  3.72494  3.29354  2.67741  2.69355  4.24690  2.90347  2.73739  3.18146  2.89801  2.37887  2.77519  2.98518  4.58477  3.61503
          0.03209  3.85111  4.57345  0.61958  0.77255  0.48576  0.95510
    248   2.65864  4.27785  3.83566  3.37101  3.50586  3.62933  4.24255  1.69432  3.24269  2.25176  3.41285  3.65927  4.12397  3.59613  3.51892  3.00270  2.11245  2.01174  5.18039  3.94743    248 i - - -
          2.68618  4.42225  2.77519  2.73123  3.46354  2.40513  3.72494  3.29354  2.67741  2.69355  4.24690  2.90347  2.73739  3.18146  2.89801  2.37887  2.77519  2.98518  4.58477  3.61503
          0.03209  3.85111  4.57345  0.61958  0.77255  0.48576  0.95510
    249   2.44379  4.51028  2.72327  2.52077  4.18589  3.06480  3.83672  3.70563  2.71817  3.33977  4.18854  1.99798  3.71374  3.05163  3.11345  1.81548  2.83636  3.26085  5.49074  4.14242    249 s - - -
          2.68618  4.42225  2.77519  2.73123  3.46354  2.40513  3.72494  3.29354  2.67741  2.69355  4.24690  2.90347  2.73739  3.18146  2.89801  2.37887  2.77519  2.98518  4.58477  3.61503
          0.03209  3.85111  4.57345  0.61958  0.77255  0.48576  0.95510
    250   2.98399  4.35870  4.53001  4.03534  3.44435  4.23224  4.78355  1.40212  3.91037  1.96853  3.27538  4.28367  4.58118  4.19644  4.13165  3.61258  3.25721  1.31316  5.37662  4.16312    250 v - - -
          2.68618  4.42225  2.77519  2.73123  3.46354  2.40513  3.72494  3.29354  2.67741  2.69355  4.24690  2.90347  2.73739  3.18146  2.89801  2.37887  2.77519  2.98518  4.58477  3.61503
          0.03209  3.85111  4.57345  0.61958  0.77255  0.48576  0.95510
    251   3.30082  4.68298  4.05895  3.75994  2.64541  3.70659  3.87436  3.32373  3.48270  2.72220  3.95849  3.91336  4.22260  3.87144  3.61473  3.50470  3.60019  3.21347  0.92950  2.64867    251 w - - -
          2.68618  4.42225  2.77519  2.73123  3.46354  2.40513  3.72494  3.29354  2.67741  2.69355  4.24690  2.90347  2.73739  3.18146  2.89801  2.37887  2.77519  2.98518  4.58477  3.61503
          0.03209  3.85111  4.57345  0.61958  0.77255  0.48576  0.95510
    252   2.98399  4.35870  4.53001  4.03534  3.44435  4.23224  4.78355  1.40212  3.91037  1.96853  3.27538  4.28367  4.58118  4.19644  4.13165  3.61258  3.25721  1.31316  5.37662  4.16312    252 v - - -
          2.68618  4.42225  2.77519  2.73123  3.46354  2.40513  3.72494  3.29354  2.67741  2.69355  4.24690  2.90347  2.73739  3.18146  2.89801  2.37887  2.77519  2.98518  4.58477  3.61503
          0.03209  3.85111  4.57345  0.61958  0.77255  0.48576  0.95510
    253   2.93441  5.04041  2.47937  1.05614  4.38402  3.26064  3.84592  3.83369  2.72379  3.45437  4.42961  2.92153  3.86429  3.06220  3.13022  2.91914  3.23857  3.51984  5.55964  4.28217    253 e - - -
          2.68618  4.42225  2.77519  2.73123  3.46354  2.40513  3.72494  3.29354  2.67741  2.69355  4.24690  2.90347  2.73739  3.18146  2.89801  2.37887  2.77519  2.98518  4.58477  3.61503
          0.03209  3.85111  4.57345  0.61958  0.77255  0.48576  0.95510
    254   2.78660  4.60238  3.48620  2.91826  3.58662  3.58654  3.76920  2.95113  2.37071  1.88217  3.60032  3.30467  3.99748  3.02011  1.93983  2.94048  3.02396  2.79530  5.03890  3.75724    254 l - - -
          2.68618  4.42225  2.77519  2.73123  3.46354  2.40513  3.72494  3.29354  2.67741  2.69355  4.24690  2.90347  2.73739  3.18146  2.89801  2.37887  2.77519  2.98518  4.58477  3.61503
          0.03209  3.85111  4.57345  0.61958  0.77255  0.48576  0.95510
    255   2.97222  4.79304  3.10556  2.86358  3.27031  3.42992  1.18836  3.67181  2.70724  3.16836  4.20983  3.27368  3.98139  3.22960  2.97411  3.04317  3.27495  3.40737  4.73560  3.22182    255 h - - -
          2.68618  4.42225  2.77519  2.73123  3.46354  2.40513  3.72494  3.29354  2.67741  2.69355  4.24690  2.90347  2.73739  3.18146  2.89801  2.37887  2.77519  2.98518  4.58477  3.61503
          0.03209  3.85111  4.57345  0.61958  0.77255  0.48576  0.95510
    256   2.96706  5.09139  0.94917  2.32241  4.46564  3.19485  3.91285  4.04904  2.99303  3.66129  4.63916  2.87761  3.84616  3.15213  3.50615  2.93200  3.30526  3.69058  5.63838  4.34238    256 d - - -
          2.68618  4.42225  2.77519  2.73123  3.46354  2.40513  3.72494  3.29354  2.67741  2.69355  4.24690  2.90347  2.73739  3.18146  2.89801  2.37887  2.77519  2.98518  4.58477  3.61503
          0.03209  3.85111  4.57345  0.61958  0.77255  0.48576  0.95510
    257   3.01451  4.43949  4.30486  3.92005  3.36005  4.04309  4.65230  1.10476  3.74775  1.95074  3.29902  4.16840  4.47657  4.09839  3.94678  3.53652  3.31414  1.84599  5.24629  3.98258    257 i - - -
          2.68618  4.42225  2.77519  2.73123  3.46354  2.40513  3.72494  3.29354  2.67741  2.69355  4.24690  2.90347  2.73739  3.18146  2.89801  2.37887  2.77519  2.98518  4.58477  3.61503
          0.23861  3.85111  1.65537  0.61958  0.77255  0.48576  0.95510
    258   2.76809  4.81589  1.30151  2.25170  4.16898  3.05699  3.77111  3.71104  2.81949  3.36811  4.35691  2.78895  3.69680  3.02259  3.29034  2.76837  3.10818  3.38000  5.38095  4.09888    258 d - - -
          2.68618  4.42225  2.77519  2.73123  3.46354  2.40513  3.72494  3.29354  2.67741  2.69355  4.24690  2.90347  2.73739  3.18146  2.89801  2.37887  2.77519  2.98518  4.58477  3.61503
          0.03931  3.65181  4.37415  0.61958  0.77255  0.63549  0.75433
    259   2.78112  4.80371  2.44273  1.39629  4.12630  3.14368  3.73300  3.53555  2.58643  3.19694  4.19744  2.85110  3.74259  2.96470  2.95865  2.79825  3.08969  3.24878  5.34269  4.08172    259 e - - -
          2.68618  4.42225  2.77519  2.73123  3.46354  2.40513  3.72494  3.29354  2.67741  2.69355  4.24690  2.90347  2.73739  3.18146  2.89801  2.37887  2.77519  2.98518  4.58477  3.61503
          0.02663  3.63913        *  0.61958  0.77255  0.00000        *
//
```
