## Supplementary material for "RefPlantNLR: a comprehensive collection of experimentally validated plant NLRs": consensus_clusters.vvinTNL-consensus.txt

```
BAR1.583.1335
Bs4.631.1398
CHS3.529.1272
GhDSC1.643.1344
GmKR3.661.1449
Gro1.4.622.1362
KR1.613.1353
L.751.1500
L1.751.1500
L10.751.1536
L11.751.1497
L2.751.1500
L3.751.1536
L4.751.1536
L5.751.1536
L6.751.1497
L7.751.1497
L8.751.1500
L9.751.1500
LAZ5.790.1533
LH.751.1500
Ma.652.1395
Ngc.D.718.1410
Pl17.913.1653
Prv^2.2797.3441
RCT1.667.1422
RPP2B.721.1452
RPS4.700.1425
RPS4^No.0.700.1425
RRS1.R.478.1218
RRS1.S.478.1218
RRS1B.451.1188
RT4.4.601.1344
Roq1.598.1386
Ry_sto.598.1317
SLH1.478.1218
SOC3.580.1335
TN13.745.1377
TNL2.PN40024.595.1356
WRR12^Ler.0.580.1335
Y.1.631.1368
muRdr1A.613.1362
muRdr1H.613.1353
```
