## Supplementary material for "RefPlantNLR: a comprehensive collection of experimentally validated plant NLRs": consensus_clusters.vvinTNL-consensus.txt.fa.transdecoder.bed

```
track name='consensus_clusters.vvinTNL-consensus.txt.fa.transdecoder.gff3'
BAR1.583.1335	0	495	ID=BAR1.583.1335.p1;GENE.BAR1.583.1335~~BAR1.583.1335.p1;ORF_type:internal_len:166_(+),score=94.09	0	+	0	495	0	1	495	0
Bs4.631.1398	0	738	ID=Bs4.631.1398.p1;GENE.Bs4.631.1398~~Bs4.631.1398.p1;ORF_type:internal_len:247_(+),score=144.96	0	+	0	738	0	1	738	0
CHS3.529.1272	0	744	ID=CHS3.529.1272.p1;GENE.CHS3.529.1272~~CHS3.529.1272.p1;ORF_type:internal_len:249_(+),score=175.85	0	+	0	744	0	1	744	0
GhDSC1.643.1344	0	702	ID=GhDSC1.643.1344.p1;GENE.GhDSC1.643.1344~~GhDSC1.643.1344.p1;ORF_type:internal_len:235_(+),score=131.37	0	+	0	702	0	1	702	0
GmKR3.661.1449	0	786	ID=GmKR3.661.1449.p1;GENE.GmKR3.661.1449~~GmKR3.661.1449.p1;ORF_type:internal_len:263_(+),score=164.04	0	+	0	786	0	1	786	0
Gro1.4.622.1362	0	741	ID=Gro1.4.622.1362.p1;GENE.Gro1.4.622.1362~~Gro1.4.622.1362.p1;ORF_type:3prime_partial_len:248_(+),score=148.49	0	+	0	741	0	1	741	0
KR1.613.1353	0	741	ID=KR1.613.1353.p1;GENE.KR1.613.1353~~KR1.613.1353.p1;ORF_type:internal_len:248_(+),score=161.50	0	+	0	741	0	1	741	0
L.751.1500	0	750	ID=L.751.1500.p1;GENE.L.751.1500~~L.751.1500.p1;ORF_type:internal_len:251_(+),score=277.84	0	+	0	750	0	1	750	0
L1.751.1500	0	750	ID=L1.751.1500.p1;GENE.L1.751.1500~~L1.751.1500.p1;ORF_type:internal_len:251_(+),score=276.50	0	+	0	750	0	1	750	0
L10.751.1536	0	786	ID=L10.751.1536.p1;GENE.L10.751.1536~~L10.751.1536.p1;ORF_type:internal_len:263_(+),score=275.45	0	+	0	786	0	1	786	0
L11.751.1497	0	747	ID=L11.751.1497.p1;GENE.L11.751.1497~~L11.751.1497.p1;ORF_type:internal_len:250_(+),score=282.84	0	+	0	747	0	1	747	0
L2.751.1500	0	750	ID=L2.751.1500.p1;GENE.L2.751.1500~~L2.751.1500.p1;ORF_type:3prime_partial_len:251_(+),score=271.14	0	+	0	750	0	1	750	0
L3.751.1536	0	786	ID=L3.751.1536.p1;GENE.L3.751.1536~~L3.751.1536.p1;ORF_type:internal_len:263_(+),score=275.45	0	+	0	786	0	1	786	0
L4.751.1536	0	786	ID=L4.751.1536.p1;GENE.L4.751.1536~~L4.751.1536.p1;ORF_type:internal_len:263_(+),score=277.40	0	+	0	786	0	1	786	0
L5.751.1536	0	786	ID=L5.751.1536.p1;GENE.L5.751.1536~~L5.751.1536.p1;ORF_type:internal_len:263_(+),score=273.01	0	+	0	786	0	1	786	0
L6.751.1497	0	747	ID=L6.751.1497.p1;GENE.L6.751.1497~~L6.751.1497.p1;ORF_type:internal_len:250_(+),score=282.84	0	+	0	747	0	1	747	0
L7.751.1497	0	747	ID=L7.751.1497.p1;GENE.L7.751.1497~~L7.751.1497.p1;ORF_type:internal_len:250_(+),score=282.84	0	+	0	747	0	1	747	0
L8.751.1500	0	750	ID=L8.751.1500.p1;GENE.L8.751.1500~~L8.751.1500.p1;ORF_type:internal_len:251_(+),score=264.95	0	+	0	750	0	1	750	0
L9.751.1500	0	750	ID=L9.751.1500.p1;GENE.L9.751.1500~~L9.751.1500.p1;ORF_type:internal_len:251_(+),score=276.72	0	+	0	750	0	1	750	0
LAZ5.790.1533	0	741	ID=LAZ5.790.1533.p1;GENE.LAZ5.790.1533~~LAZ5.790.1533.p1;ORF_type:internal_len:248_(+),score=147.09	0	+	0	741	0	1	741	0
LH.751.1500	0	750	ID=LH.751.1500.p1;GENE.LH.751.1500~~LH.751.1500.p1;ORF_type:internal_len:251_(+),score=263.67	0	+	0	750	0	1	750	0
Ma.652.1395	0	744	ID=Ma.652.1395.p1;GENE.Ma.652.1395~~Ma.652.1395.p1;ORF_type:internal_len:249_(+),score=163.19	0	+	0	744	0	1	744	0
Ngc.D.718.1410	0	693	ID=Ngc.D.718.1410.p1;GENE.Ngc.D.718.1410~~Ngc.D.718.1410.p1;ORF_type:internal_len:232_(+),score=122.16	0	+	0	693	0	1	693	0
Pl17.913.1653	0	741	ID=Pl17.913.1653.p1;GENE.Pl17.913.1653~~Pl17.913.1653.p1;ORF_type:internal_len:248_(+),score=142.52	0	+	0	741	0	1	741	0
Prv^2.2797.3441	0	645	ID=Prv^2.2797.3441.p1;GENE.Prv^2.2797.3441~~Prv^2.2797.3441.p1;ORF_type:internal_len:216_(+),score=109.88	0	+	0	645	0	1	645	0
RCT1.667.1422	0	756	ID=RCT1.667.1422.p1;GENE.RCT1.667.1422~~RCT1.667.1422.p1;ORF_type:internal_len:253_(+),score=147.74	0	+	0	756	0	1	756	0
RPP2B.721.1452	0	732	ID=RPP2B.721.1452.p1;GENE.RPP2B.721.1452~~RPP2B.721.1452.p1;ORF_type:internal_len:245_(+),score=143.51	0	+	0	732	0	1	732	0
RPS4.700.1425	0	726	ID=RPS4.700.1425.p1;GENE.RPS4.700.1425~~RPS4.700.1425.p1;ORF_type:internal_len:243_(+),score=147.92	0	+	0	726	0	1	726	0
RPS4^No.0.700.1425	0	726	ID=RPS4^No.0.700.1425.p1;GENE.RPS4^No.0.700.1425~~RPS4^No.0.700.1425.p1;ORF_type:internal_len:243_(+),score=139.22	0	+	0	726	0	1	726	0
RRS1.R.478.1218	0	741	ID=RRS1.R.478.1218.p1;GENE.RRS1.R.478.1218~~RRS1.R.478.1218.p1;ORF_type:internal_len:248_(+),score=190.16	0	+	0	741	0	1	741	0
RRS1.S.478.1218	0	741	ID=RRS1.S.478.1218.p1;GENE.RRS1.S.478.1218~~RRS1.S.478.1218.p1;ORF_type:internal_len:248_(+),score=184.81	0	+	0	741	0	1	741	0
RRS1B.451.1188	0	738	ID=RRS1B.451.1188.p1;GENE.RRS1B.451.1188~~RRS1B.451.1188.p1;ORF_type:internal_len:247_(+),score=182.15	0	+	0	738	0	1	738	0
RT4.4.601.1344	0	744	ID=RT4.4.601.1344.p1;GENE.RT4.4.601.1344~~RT4.4.601.1344.p1;ORF_type:internal_len:249_(+),score=140.61	0	+	0	744	0	1	744	0
Roq1.598.1386	0	789	ID=Roq1.598.1386.p1;GENE.Roq1.598.1386~~Roq1.598.1386.p1;ORF_type:internal_len:264_(+),score=164.93	0	+	0	789	0	1	789	0
Ry_sto.598.1317	0	720	ID=Ry_sto.598.1317.p1;GENE.Ry_sto.598.1317~~Ry_sto.598.1317.p1;ORF_type:internal_len:241_(+),score=137.97	0	+	0	720	0	1	720	0
SLH1.478.1218	0	741	ID=SLH1.478.1218.p1;GENE.SLH1.478.1218~~SLH1.478.1218.p1;ORF_type:internal_len:248_(+),score=190.16	0	+	0	741	0	1	741	0
SOC3.580.1335	0	756	ID=SOC3.580.1335.p1;GENE.SOC3.580.1335~~SOC3.580.1335.p1;ORF_type:internal_len:253_(+),score=158.33	0	+	0	756	0	1	756	0
TN13.745.1377	0	633	ID=TN13.745.1377.p1;GENE.TN13.745.1377~~TN13.745.1377.p1;ORF_type:internal_len:212_(+),score=135.47	0	+	0	633	0	1	633	0
TNL2.PN40024.595.1356	0	762	ID=TNL2.PN40024.595.1356.p1;GENE.TNL2.PN40024.595.1356~~TNL2.PN40024.595.1356.p1;ORF_type:internal_len:255_(+),score=154.13	0	+	0	762	0	1	762	0
WRR12^Ler.0.580.1335	0	756	ID=WRR12^Ler.0.580.1335.p1;GENE.WRR12^Ler.0.580.1335~~WRR12^Ler.0.580.1335.p1;ORF_type:internal_len:253_(+),score=158.33	0	+	0	756	0	1	756	0
Y.1.631.1368	0	738	ID=Y.1.631.1368.p1;GENE.Y.1.631.1368~~Y.1.631.1368.p1;ORF_type:internal_len:247_(+),score=149.72	0	+	0	738	0	1	738	0
muRdr1A.613.1362	0	750	ID=muRdr1A.613.1362.p1;GENE.muRdr1A.613.1362~~muRdr1A.613.1362.p1;ORF_type:internal_len:251_(+),score=189.32	0	+	0	750	0	1	750	0
muRdr1H.613.1353	0	741	ID=muRdr1H.613.1353.p1;GENE.muRdr1H.613.1353~~muRdr1H.613.1353.p1;ORF_type:internal_len:248_(+),score=199.69	0	+	0	741	0	1	741	0
```
