## Supplementary material for "RefPlantNLR: a comprehensive collection of experimentally validated plant NLRs": consensus_clusters.vvinTNL-consensus.txt.fa.transdecoder.cds

```
>BAR1.583.1335.p1 GENE.BAR1.583.1335~~BAR1.583.1335.p1  ORF type:internal len:166 (+),score=94.09 BAR1.583.1335:1-495(+)
TTAGGTTTGGTAAAAGAAAGATTGCAGGATCTGAAAGTTCTTGTTGTTCTTGATGATGTT
GATAAACTAGAACAACTTGATGCCTTAGTGAAACAATCTCAGTGGTTTGGTTCTGGAAGT
AGGATCATTGTGACCACGGAAAACAAACAGCTATTGAGAGCGCATGGGATCACTTGCATA
TATGAGTTGGGTTTTCCATCTAGAAGTGATTCTCTTCAGATTTTCTGCCAATATGCATTT
GGAGAGAGTTCTGCACCAGATGGTTGTATCGAGCTTGCTACTGAAATAACAAAGCTTGCT
GGCTATCTTCCCCTAGCTCTAAAGGTTTTGGGGTCCTCTCTGCGAGGGATGAGCAAAGAT
GAGCAAAAATCAGCATTGCCTCGACTCAGAACCAGTCTTAATGAGGATATTAGAAATGTT
TTACGAGTCGGTTATGATGGTATACATGACAAGGATAAGGTCATATTCCTTCATATTGCT
TGTTTATTCAATGGT
>Bs4.631.1398.p1 GENE.Bs4.631.1398~~Bs4.631.1398.p1  ORF type:internal len:247 (+),score=144.96 Bs4.631.1398:1-738(+)
CTAAAATCGAAACTTCAAATAGAAATCAATGATGTTCGGATTTTAGGGATCTGGGGAATA
GGCGGAGTCGGTAAAACAAGAATAGCAAAAGCCATTTTTGATACTCTATCTTATCAATTT
GAAGCTTCTTGTTTTCTTGCTGATGTTAAAGAATTTGCAAAAAAGAATAAACTGCATTCT
TTACAAAATATTCTTCTCTCTGAACTGTTAAGGAAAAAAAATGATTACGTCTACAACAAG
TATGATGGAAAGTGTATGATTCCAAACAGACTTTGTTCTTTGAAGGTTCTAATTGTGCTT
GATGATATAGATCATGGTGATCAGATGGAGTATTTAGCAGGTGATATTTGTTGGTTTGGT
AATGGCAGCAGAGTTATTGTAACAACTAGAAACAAACATTTGATAGAGAAAGATGATGCG
ATATACGAAGTGTCTACACTGCCTGATCATGAAGCTATGCAATTATTCAATATGCATGCT
TTTAAAAAAGAAGTTCCAAATGAGGATTTTAAGGAGTTGGCGTTAGAGATAGTAAATCAC
GCTAAAGGCCTCCCTTTAGCCCTCAAGGTGTGGGGCTGTTTATTGCATAAAAAAAATCTC
TCTTTATGGAAAATAACAGTAGAGCAAATAAAGAAAGACTCTAATTCAGAAATTGTTGAA
CAACTCAAAATAAGTTATGATGGGTTGGAGTCCGAAGAGCAGGAAATATTTTTAGATATA
GCATGTTTCTTCCGCGGA
>CHS3.529.1272.p1 GENE.CHS3.529.1272~~CHS3.529.1272.p1  ORF type:internal len:249 (+),score=175.85 CHS3.529.1272:1-744(+)
GAGATAGAAAAGTTGCTTTACAAGCAACATAGGGACATCCGAAGCATAGGAATTTGGGGT
ATGCCTGGCATAGGCAAGACGACGCTTGCTAAAGCAGTCTTTAATCACATGTCCACTGAT
TATGATGCTTCTTGCTTCATCGAGAACTTTGATGAAGCTTTTCATAAGGAGGGACTCCAC
CGTTTGCTCAAAGAAAGAATTGGTAAAATTCTAAAGGATGAGTTTGACATAGAAAGTTCG
TATATTATGAGACCGACCCTCCATAGGGACAAATTATACGATAAAAGGATTCTTGTTGTT
TTAGATGATGTGCGCGATTCCCTTGCTGCAGAGTCCTTCCTTAAAAGGCTTGATTGGTTT
GGTTCCGGAAGCCTTATAATCATAACCTCCGTTGATAAACAAGTGTTTGCCTTTTGTCAG
ATCAATCAAATATACACGGTTCAAGGTTTAAATGTGCACGAGGCTCTGCAGCTTTTCTCC
CAAAGCGTATTTGGAATAAACGAGCCAGAGCAGAATGACAGGAAACTGTCAATGAAGGTG
ATTGACTATGTTAATGGAAACCCGTTAGCTCTCAGCATTTACGGCCGAGAGCTAATGGGG
AAGAAGTCAGAAATGGAGACTGCATTCTTCGAGCTCAAGCATTGTCCTCCCTTAAAGATT
CAGGATGTGCTAAAAAACGCTTATAGTGCACTTAGCGACAATGAGAAGAACATTGTTTTG
GACATTGCTTTTTTCTTCAAGGGA
>GhDSC1.643.1344.p1 GENE.GhDSC1.643.1344~~GhDSC1.643.1344.p1  ORF type:internal len:235 (+),score=131.37 GhDSC1.643.1344:1-702(+)
GTAATAGGACTTTGGGGAATGGGTGGTATTGGCAAAACTACCCTTGCTGATATTGTATAT
AAGGAAGTCTCTCCAGAGTTTGAAAGTCGTTTCTTTCTGCGAAATGTTAGTAAGAAAATA
AAAGACCAGGGGGATGAATCTTTACGAAATGATCTTCTTTCCAAACTATTAAAGGAAAAA
GAAATTTGTGTTGATACCCCTTCCATAGGATACCCTTACAATGAGAGGTTGAACAATAAA
AGTGTACTTCTTGTCCTTGATGATATTAGTGACCCAGACCAAATAGATTTTATGGGTGTT
ACACATTTTGGTCCTGGAAGCAAAATCATTGTAACATCCAGAGATAGACAAATACTTAAC
AATGGAGGAGCTGATAAAATACATGAGGTAAAGAAGTTAAATGCGAATGACTCTCTTCAA
CTTTTTTCTACATTTGCATTTAAGCAGTTGAATCCTGCAGTTGATTTTCGAGATCTATCA
CGCAAGTTTGTAAAATATGCCCAGGGTAGTCCACTTGCTCTTAAAGTTTGTGGTTCTACA
CTATACAAAAAGTCTAGAAAAGAATGGGAAAGCGAGGTGGATAAACTGAGGGAATGTGCG
CAACCAAAAATTTTACAGATTTTGGAGAGTAGCTTTAATGGGCTTGATGAGATAGAGAAG
AATATATTTCTCGATATTGCAATCTTCTTTAAAGGGGAACGA
>GmKR3.661.1449.p1 GENE.GmKR3.661.1449~~GmKR3.661.1449.p1  ORF type:internal len:263 (+),score=164.04 GmKR3.661.1449:1-786(+)
AGGAAACTTTTGGAGGCTGGATCTAGTGATGCTATCTCCATGATAGGGATCCACGGAATG
GGCGGGGTAGGAAAATCAACACTTGCTCGAGCAGTTTATAATTTGCATACTGATCATTTT
GATGATTCGTGTTTCCTACAAAACGTGAGAGAAGAATCAAACAGACACGGGTTAAAACGC
CTACAAAGCATCCTTCTTTCACAAATACTTAAGAAGGAAATCAACTTAGCAAGTGAGCAA
CAAGGCACTTCGATGATAAAAAATAAGCTCAAGGGAAAGAAGGTTCTCTTAGTTCTAGAT
GATGTTGATGAGCACAAGCAATTACAGGCAATTGTTGGAAAATCTGTTTGGTCTGAGTCT
GAGTTTGGCACCAGATTGGTTCTGATCATCACCACTCGGGACAAACAACTCCTAACATCT
TATGGGGTCAAAAGAACACATGAGGTGAAAGAATTGAGTAAGAAAGATGCTATTCAATTG
CTTAAACGGAAAGCTTTTAAAACATATGATGAAGTTGATCAAAGTTACAATCAGGTCTTG
AATGATGTAGTAACTTGGACTTCTGGCCTTCCATTGGCTTTGGAAGTGATAGGTTCGAAC
CTGTTTGGAAAAAGTATTAAAGAATGGGAATCAGCTATCAAACAATATCAAAGAATTCCC
AATAAGGAAATCTTGAAGATACTTAAAGTAAGCTTTGATGCTTTGGAGGAAGAAGAAAAA
AGTGTTTTTCTTGACATTACTTGTTGCTTGAAAGGCTATAAATGCAGAGAGATTGAAGAT
ATACTT
>Gro1.4.622.1362.p1 GENE.Gro1.4.622.1362~~Gro1.4.622.1362.p1  ORF type:3prime_partial len:248 (+),score=148.49 Gro1.4.622.1362:1-741(+)
ATGCTTGGAATCGGGTCTGGTGGAGTTCACTTCCTTGGAATATTGGGAATGAGCGGAGTG
GGGAAGACAACTCTAGCGAGAGTTATTTATGATAACATTCGGAGTCAATTTCAAGGTGCA
TGTTTTCTTCACGAAGTCAGAGACCGTTCAGCAAAACAGGGACTAGAGCGCTTGCAAGAG
ATACTTCTTTCTGAGATCCTTGTTGTAAAAAAACTAAGGATCAACGATTCATTTGAAGGA
GCTAATATGCAAAAACAAAGACTACAGTACAAAAAGGTTCTTCTTGTTCTGGATGATGTT
GATCACATAGATCAGTTAAATGCATTAGCCGGGGAGCGTGAATGGTTTGGTGACGGAAGT
AGAATCATCATAACAACCAAAGATAAACACTTGCTTGTTAAGTATGAGACTGAAAAGATA
TACAGAATGAAAACTTTAAACAATTATGAAAGTTTACAACTTTTTAAACAACATGCTTTC
AAGAAAAACCGCCCTACCAAAGAATTCGAGGATCTATCAGCTCAAGTGATAAAGCATACC
GATGGACTCCCCCTAGCTCTGAAAGTCCTGGGAAGTTTCTTGTATGGAAGAGGTTTGGAT
GAATGGATAAGTGAAGTGGAGCGTTTGAAACAAATCCCAGAAAATGAAATTTTGAAGAAA
CTCGAACAAAGTTTCACTGGTCTCCACAATACTGAGCAAAAGATATTCTTAGACATTGCA
TGTTTCTTTTCAGGGAAGAAG
>KR1.613.1353.p1 GENE.KR1.613.1353~~KR1.613.1353.p1  ORF type:internal len:248 (+),score=161.50 KR1.613.1353:1-741(+)
GAAGTAAAAGCGCTTCTGGATGTTGGATCTGATGATGTTGTCCACATGCTGGGTATACAT
GGGCTCGGTGGAGTAGGTAAAACGACACTTGCTGCTGCAGTTTATAATTCCATTGCTGAC
CATTTTGAAGCTTTGTGTTTCCTTCAAAACGTGAGAGAAACTTCAAAGAAACATGGGTTA
CAACATCTACAAAGAAACCTTCTTTCTGAAATGGCCGGAGAGGATAAGTTAATAGGTGTC
AAACAAGGAATTTCCATAATAGAGCATAGGCTCCGGCAAAAGAAGGTTCTTTTGATTCTC
GATGATGTTGACAAAAGGGAACAGCTACAGGCGCTTGCTGGAAGACCTGATTTGTTTGGT
CCTGGCAGTAGAGTCATCATCACGACTCGGGACAAACAATTGCTAGCATGTCACGGTGTT
GAAAGAACATATGAGGTGAATGAATTGAATGAGGAATATGCTCTTGAGTTACTTAATTGG
AAAGCTTTCAAGTTGGAAAAAGTTGATCCATTTTACAAGGATGTTTTGAATCGAGCAGCA
ACTTATGCTTCAGGCCTTCCATTGGCTTTAGAAGTAATAGGTTCCAACTTATCCGGAAAA
AATATAGAACAATGGATATCTGCTTTAGATCGATACAAAAGAATCCCTAATAAAGAGATC
CAAGAGATACTTAAAGTGAGTTATGATGCTTTGGAAGAGGATGAGCAAAGTATTTTTCTT
GACATTGCTTGTTGCTTCAAA
>L.751.1500.p1 GENE.L.751.1500~~L.751.1500.p1  ORF type:internal len:251 (+),score=277.84 L.751.1500:1-750(+)
TTGAGTTTAGACTCTGAAAATGTGACAATGGTCGGCCTTTATGGTATGGGTGGAATAGGC
AAGACGACCACTGCAAAGGCGGTTTATAACAAGATTTCTTCTTGTTTCGATCGTTGTTGT
TTTATTGACAACATACGTGAAACACAAGATCAGAAGGATGGCGTTGTTGTTTTGCAAAAG
AAGCTAGTATCTGAAATTTTGAGGATCGATTCGGGTTCGGTTGGATTTAATAATGATAGT
GGCGGACGGAAGACGATAAAGGAGAGAGTTTCGAGGTTCAAAATTCTTGTCGTTCTCGAT
GATGTGGATGAGAAGTTTAAATTTGAAGATATGTTGGGAAGTCCTAAAGATTTTATTTCT
CAAAGTAGATTCATTATTACTTCAAGAAGTATGAGAGTTTTGGGTACTTTGAATGAGAAT
CAATGCAAGTTGTATGAAGTTGGATCGATGAGCAAACCACGTTCGCTTGAACTCTTCTCC
AAGCATGCATTCAAAAAGAATACGCCTCCATCGGATTATGAGACTCTAGCAAATGATGTC
GTAGATACTACAGCAGGACTTCCATTGACTCTGAAGGTTATAGGTTCGATTTTATTTAAA
CAAGAGATTGCGGTTTGGGAAGACACGTTGGAACAATTACGTAAAACACTTAACCTTGAT
GAGGTTTATGATAGGTTAAAAATAAGTTACGATGCGTTGAAGCCGGAGGCAAAAGAGATT
TTCTTGGATATAGCTTGCTTCTTCATCGGA
>L1.751.1500.p1 GENE.L1.751.1500~~L1.751.1500.p1  ORF type:internal len:251 (+),score=276.50 L1.751.1500:1-750(+)
TTGAGTTTAGATTCTGAAAATGTGACAATGGTCGGCCTTTATGGTATGGGTGGAATAGGC
AAGACGACCACTGCAAAGGCGGTTTATAACAAGATTTCTTCTTGTTTCGATCGTTGTTGT
TTTATTGACAACATACGTGAAACACAAGATCAGAAGGATGGCGTTGTTGTTTTGCAAAAG
AAGCTAGTATCTGAAATTTTGAGGATCGATTCGGGTTCGGTTGGATTTATTAATGATAGT
GGCGGACGGAAGATGATAAAGGAGAGAGTTTCGAGGTTCAAAATTCTTGTCGTTCTCGAT
GATGTGGATGAGAAGTTTAAATTTGAAGATATGTTGGGAAATCATAAAGATTTTATTTCT
CAAAGTAGATTCATTATTACTTCAAGAAGTGTGAGAGTTTTGAGTACTTTGAATGAGAAT
CAATGTAAGTTGTATGAAGTTGGATCGCTGAGCAAACCACATTCGCTTGAACTCTTCTCC
AAGCATGCATTCAAAAAGAATACGCCTCCATCGTATTATGAGACTCTAGCAAATGACGTC
GTATATACTGCAGCAGGACTTCCATTGACTCTGAAGGTTATAGGATCGCTTTTATTTAAA
CAAGAGATTGCGGTTTGGGAAGACACGTTGGAACAATTACGTAGAACACTTAACCTTGAT
GAGGTTTATGATAGGCTAAAAATAAGTTATGATGCGTTGAAGCCGGAGGCAAAAGAGATT
TTCTTGGATATAGCTTGCTTCTTCATCGGA
>L10.751.1536.p1 GENE.L10.751.1536~~L10.751.1536.p1  ORF type:internal len:263 (+),score=275.45 L10.751.1536:1-786(+)
TTGAGTTTAGACTCTGAAAATGTGACAATGGTCGGCCTTTATGGTATGGGTGGAATAGGC
AAGACGACCACTGCAAAGGCGGTTTATAACAAGATTTCTTCTTGTTTCGATCGTTGTTGT
TTTATTGACAACATACGTGAAACACAAGATCAGAAGGATGGCGTTGTTGTTTTGCAAAAG
AAGCTAGTATCTGAAATTTTGAGGATCGATTCGGGTTCGGTTGGATTTAATAATGATAGT
GGCGGACGGAAGATGATAAAGGAGAGAGTTTCGAGGTTCAAAATTCTTGTCGTTCTCGAT
GATGTGGATGAGAAGTTTAAATTTGAAGATATGTTGGGAAGTCCTAAAGATTTTATTTCT
CAAAGTAGATTCATTATTACTTCAAGAAGTATGAGAGTTTTGGGTACTTTGAATGAGAAT
CAATGCAAGTTGTATGAAGTTGGATCGATGAGCAAACCACATTCGCTTGAACTCTTCTCC
AAGCATGCATTCAAAAAGAATACGCCTCCATCGGATTATGAGACTCTAGCAAATGATGTC
GTAGATACTACAGCAGGACTTCCATTGACTCTGAAGGTTATAGGTTCGATTTTATTTAAA
CAAGAGATTGGGGTTTGGAAAGATACGTTGCAACAATTACGTAAAACACTTAACCTTAAT
GAGGTTTATGATAGGTTAAAAATAAGTTACGATGCGTTGAAGCCGGAGGCAAAAGAGATT
TTCTTGGATATAGCTTGCTTCTTCATCGGAAAAAATAAAGAAGTACCGTATTACATGTGG
ACCGAC
>L11.751.1497.p1 GENE.L11.751.1497~~L11.751.1497.p1  ORF type:internal len:250 (+),score=282.84 L11.751.1497:1-747(+)
TTGAGTTTAGACTCTGAAAATGTGACAATGGTCGGCCTTTATGGTATGGGTGGAATAGGC
AAGACGACCACTGCAAAGGCGGTTTATAACAAGATTTCTTCTTGTTTCGATTGTTGTTGT
TTTATTGACAACATACGTGAAACACAAGAGAAGGATGGCGTTGTTGTTTTGCAAAAGAAG
CTAGTATCTGAAATTTTGAGGATCGATTCGGGTTCGGTTGGATTTAATAATGATAGTGGC
GGACGGAAGACGATAAAGGAGAGAGTTTCGAGGTTCAAAATTCTTGTCGTTCTCGATGAT
GTGGATGAGAAGTTTAAATTTGAAGATATGTTGGGAAGTCCTAAAGATTTTATTTCTCAA
AGTAGATTCATTATTACTTCAAGAAGTATGAGAGTTTTGGGTACTTTGAATGAGAATCAA
TGCAAGTTGTATGAAGTTGGATCGATGAGCAAACCACGTTCGCTTGAACTCTTCTCCAAG
CATGCATTCAAAAAGAATACGCCTCCATCGTATTATGAGACTCTAGCAAATGACGTCGTA
GATACTACAGCAGGACTTCCATTGACTCTGAAGGTTATAGGATCGCTTTTATTTAAACAA
GAGATTGCGGTTTGGGAAGACACGTTGGAACAATTACGTAGAACACTTAACCTTGATGAG
GTTTATGATAGGCTAAAAATAAGTTATGATGCGTTGAACCCGGAGGCAAAAGAGATTTTC
TTGGATATAGCTTGCTTCTTCATCGGA
>L2.751.1500.p1 GENE.L2.751.1500~~L2.751.1500.p1  ORF type:3prime_partial len:251 (+),score=271.14 L2.751.1500:1-750(+)
ATGAGTTTAGACTCTGAAAATGTGACAATGGTCGGCCTTTATGGTATGGGTGGAATAGGC
AAGACGACCACTGCAAAGGCGGTTTATAACAAGATTTCTTCTTGTTTCGATCGTTGTTGT
TTTATTGACAACATACGTGAAACACAAGATCAGAAGGATGGCGTTGTTGTTTTGCAAAAG
AAGCTAGTATCTGAAATTTTGAGGATCGATTCGGGTTCGGTTGGATTTAATAATGATAGT
GGCGGACGGAAGATGATAAAGGAGAGAGTTTCGAGGTTCAAAATTCTTGTCGTTCTCGAT
GATGTGGATGAGAAGTTTAAATTTGAAGATATGTTGGGAAGTCCTAAAGATTTTATTTCT
CAAAGTAGATTCATTATTACTTCAAGAAGTATGAGAGTTTTGGGTACTTTGAATGAGAAT
CAATGCAAGTTGTATGAAGTTGGATCGATGAGCAAACCACGTTCGCTTGAACTCTTCTCC
AAGCATGCATTCAAAAAGAATACGCCTCCATCGGATTATGAGATTCTAGCAAATGATGTC
GTAGATACTACAGCAGGACTTCCATTGACTCTGAAGGTTATAGGTTCGCTTTTATTTAAA
CAAAAAATTGGGGTTTGGGAAGATACTTTGGAACAATTACGTAAAACACTTAACCTTGAT
GAGGTTTATGATAGGCTAAAAATAAGTTATGATGCGTTGAAGCCGGAGGCAAAAGAGATT
TTCTTGGATATAGCTTGCTTCTTCATCGGA
>L3.751.1536.p1 GENE.L3.751.1536~~L3.751.1536.p1  ORF type:internal len:263 (+),score=275.45 L3.751.1536:1-786(+)
TTGAGTTTAGACTCTGAAAATGTGACAATGGTCGGCCTTTATGGTATGGGTGGAATAGGC
AAGACGACCACTGCAAAGGCGGTTTATAACAAGATTTCTTCTTGTTTCGATCGTTGTTGT
TTTATTGACAACATACGTGAAACACAAGATCAGAAGGATGGCGTTGTTGTTTTGCAAAAG
AAGCTAGTATCTGAAATTTTGAGGATCGATTCGGGTTCGGTTGGATTTAATAATGATAGT
GGCGGACGGAAGATGATAAAGGAGAGAGTTTCGAGGTTCAAAATTCTTGTCGTTCTCGAT
GATGTGGATGAGAAGTTTAAATTTGAAGATATGTTGGGAAGTCCTAAAGATTTTATTTCT
CAAAGTAGATTCATTATTACTTCAAGAAGTATGAGAGTTTTGGGTACTTTGAATGAGAAT
CAATGCAAGTTGTATGAAGTTGGATCGATGAGCAAACCACATTCGCTTGAACTCTTCTCC
AAGCATGCATTCAAAAAGAATACGCCTCCATCGGATTATGAGACTCTAGCAAATGATGTC
GTAGATACTACAGCAGGACTTCCATTGACTCTGAAGGTTATAGGTTCGATTTTATTTAAA
CAAGAGATTGGGGTTTGGAAAGATACGTTGCAACAATTACGTAAAACACTTAACCTTAAT
GAGGTTTATGATAGGTTAAAAATAAGTTACGATGCGTTGAAGCCGGAGGCAAAAGAGATT
TTCTTGGATATAGCTTGCTTCTTCATCGGAAAAAATAAAGAAGTACCGTATTACATGTGG
ACCGAC
>L4.751.1536.p1 GENE.L4.751.1536~~L4.751.1536.p1  ORF type:internal len:263 (+),score=277.40 L4.751.1536:1-786(+)
TTGAGTTTAGACTCTGAAAATGTGACAATGGTCGGCCTTTATGGTATGGGTGGAATAGGC
AAGACGACCACTGCAAAGGCGGTTTATAACAAGATTTCTTCTTGTTTCGATCGTTGTTGT
TTTATTGACAACATACGTGAAACACAAGATCAGAAGGATGGCGTTGTTGTTTTGCAAAAG
AAGCTAGTATCTGAAATTTTGAGGATCGATTCGGGTTCGGTTGGATTTAATAATGATAGT
GGCGGACGGAAGATGATAAAGGAGAGAGTTTCGAGGTTCAAAATTCTTGTCGTTCTCGAT
GATGTGGATGAGAAGTTTAAATTTGAAGATATGTTGGGAAGTCCTAAAGATTTTATTTCT
CAAAGTAGATTCATTATTACTTCAAGAAGTATGAGAGTTTTGGGTACTTTGAATGAGAAT
CAATGCAAGTTGTATGAAGTTGGATCGATGAGCAAACCACATTCGCTTGAACTCTTCTCC
AAGCATGCATTCAAAAAGAATACGCCTCCATCGGATTATGAGACTCTAGCAAATGATGTC
GTAGATACTACAGCAGGACTTCCATTGACTCTGAAGGTTATAGGTTCGATTTTATTTAAA
CAAGAGATTGGGGTTTGGAAAGATACGTTGCAACAATTACGTAAAACACTTAACCTTGAT
GAGGTTTATGATAGGTTAAAAATAAGTTACGATGCGTTGAAGCCGGAGGCAAAAGAGATT
TTCTTGGATATAGCTTGCTTCTTCATCGGAAAAAATAAAGAAGTACCGTATTACATGTGG
ACCGAC
>L5.751.1536.p1 GENE.L5.751.1536~~L5.751.1536.p1  ORF type:internal len:263 (+),score=273.01 L5.751.1536:1-786(+)
TTGAGTTTAGACTCTGAAAATGTGACAATGGTCGGCCTTTATGGTATGGGTGGAATAGGC
AAGACGACCACTGCAAAGGCGGTTTATAACAAGATTTCTTCTTGTTTCGATCGTTGTTGT
TTTATTGACAACATACGTGAAACACAAGATCAGAAGGATGGCGTTGTTGTTTTGCAAAAG
AAGCTAGTATATGAAATTTTGAGGATCGATTCGGGTTCGGTTGGATTTAATAATGATAGT
GGCGGACGGAAGATGATAAAGGAGAGAGTTTCGAGGTTCAAAATTCTTGTCGTTCTCGAT
GATGTGGATGAGAAGTTTAAATTTGAAGATATGTTGGGAAGTCCTAAAGATTTTATTTCT
CAAAGTAGATTCATTATTACTTCAAGAAGTATGAGAGTTTTGGGTACTTTGAATGAGAAT
CAATGCAAGTTGTATGAAGTTGGATCGATGAGCAAACCACGTTCGCTTGAACTCTTCTCC
AAGCATGCATTCAAAAAGAATACGCCTCCATCGGATTATGAGACTCTAGCAAATGATGTC
GTAGATACTACAGCAGGACTTCCATTGACTCTGAAGGTTATAGGTTCGATTTTATTTAAA
CAAGAGATTGGGGTTTGGAAAGATACGTTGCAACAATTACGTAAAACACTTAACCTTGAT
GAGGTTTATGATAGGTTAAAAATAAGTTACGATGCGTTGAAGCCGGAGGCAAAAGAGATT
TTCTTGGATATAGCTTGCTTCTTCATCGGAAAAAATAAAGAAGTACCGTATTACATGTGG
ACCGAC
>L6.751.1497.p1 GENE.L6.751.1497~~L6.751.1497.p1  ORF type:internal len:250 (+),score=282.84 L6.751.1497:1-747(+)
TTGAGTTTAGACTCTGAAAATGTGACAATGGTCGGCCTTTATGGTATGGGTGGAATAGGC
AAGACGACCACTGCAAAGGCGGTTTATAACAAGATTTCTTCTTGTTTCGATTGTTGTTGT
TTTATTGACAACATACGTGAAACACAAGAGAAGGATGGCGTTGTTGTTTTGCAAAAGAAG
CTAGTATCTGAAATTTTGAGGATCGATTCGGGTTCGGTTGGATTTAATAATGATAGTGGC
GGACGGAAGACGATAAAGGAGAGAGTTTCGAGGTTCAAAATTCTTGTCGTTCTCGATGAT
GTGGATGAGAAGTTTAAATTTGAAGATATGTTGGGAAGTCCTAAAGATTTTATTTCTCAA
AGTAGATTCATTATTACTTCAAGAAGTATGAGAGTTTTGGGTACTTTGAATGAGAATCAA
TGCAAGTTGTATGAAGTTGGATCGATGAGCAAACCACGTTCGCTTGAACTCTTCTCCAAG
CATGCATTCAAAAAGAATACGCCTCCATCGTATTATGAGACTCTAGCAAATGACGTCGTA
GATACTACAGCAGGACTTCCATTGACTCTGAAGGTTATAGGATCGCTTTTATTTAAACAA
GAGATTGCGGTTTGGGAAGACACGTTGGAACAATTACGTAGAACACTTAACCTTGATGAG
GTTTATGATAGGCTAAAAATAAGTTATGATGCGTTGAACCCGGAGGCAAAAGAGATTTTC
TTGGATATAGCTTGCTTCTTCATCGGA
>L7.751.1497.p1 GENE.L7.751.1497~~L7.751.1497.p1  ORF type:internal len:250 (+),score=282.84 L7.751.1497:1-747(+)
TTGAGTTTAGACTCTGAAAATGTGACAATGGTCGGCCTTTATGGTATGGGTGGAATAGGC
AAGACGACCACTGCAAAGGCGGTTTATAACAAGATTTCTTCTTGTTTCGATTGTTGTTGT
TTTATTGACAACATACGTGAAACACAAGAGAAGGATGGCGTTGTTGTTTTGCAAAAGAAG
CTAGTATCTGAAATTTTGAGGATCGATTCGGGTTCGGTTGGATTTAATAATGATAGTGGC
GGACGGAAGACGATAAAGGAGAGAGTTTCGAGGTTCAAAATTCTTGTCGTTCTCGATGAT
GTGGATGAGAAGTTTAAATTTGAAGATATGTTGGGAAGTCCTAAAGATTTTATTTCTCAA
AGTAGATTCATTATTACTTCAAGAAGTATGAGAGTTTTGGGTACTTTGAATGAGAATCAA
TGCAAGTTGTATGAAGTTGGATCGATGAGCAAACCACGTTCGCTTGAACTCTTCTCCAAG
CATGCATTCAAAAAGAATACGCCTCCATCGTATTATGAGACTCTAGCAAATGACGTCGTA
GATACTACAGCAGGACTTCCATTGACTCTGAAGGTTATAGGATCGCTTTTATTTAAACAA
GAGATTGCGGTTTGGGAAGACACGTTGGAACAATTACGTAGAACACTTAACCTTGATGAG
GTTTATGATAGGCTAAAAATAAGTTATGATGCGTTGAACCCGGAGGCAAAAGAGATTTTC
TTGGATATAGCTTGCTTCTTCATCGGA
>L8.751.1500.p1 GENE.L8.751.1500~~L8.751.1500.p1  ORF type:internal len:251 (+),score=264.95 L8.751.1500:1-750(+)
TTGAGTTTAGACTCTGAAAATGTGACAATGGTCGGCCTTTATGGTATGGGTGGAATAGGC
AAGACGACCACTGCAAAGGCGGTTTATAACAAGATTTCTTCTTGTTTCGATCGTTGTTGT
TTTATTGACAACATACGTGAAACACAAGATCAGAAGGATGGCGTTGTTGTGTTGCAAAAG
AAGCTAGTATCTGAAATTTTGAGGATCGATTCGGGTTCGGTTGGATTTAATAATGATAGT
GGCGGACGGAAGATGATAAAGGAGAGAGTTTCGAGGTTCAAAATTCTTGTCGTTCTCGAT
GATGTGGATGAAAAGTTTAAATTTGAAGATATGTTGGGAAGTCCTAAAGATTTTATTTCT
CAAAGTAGATTCATTATTACTTCAAGAAGTATGAGAGTTTTGGGTACTTTGAATGAGAAT
CAATGCAAGTTGTATGAAGTTGGATCGATGAGCAAACCACGTTCGCTTGAACTCTTCTCC
AAGCATGCATTCAAAAAGAATACGCCTCCATCGGATTATGAGACTCTAGCAAATGATGTC
GTAGATACTACAGCAGGACTTCCATTGACTCTGAAGGTTATAGGTTCGCTTTTATTTAAA
CAAGAAATTGGGGTTTGGGAAGATACTTTGGAACAATTATGTAAAACACTTAACCTTGAT
GAGGTTTATGATAGGCTAAAAATAAGTTACGATGCGTTGAAGCCGGAGGCAAAAGAGATT
TTCTTGGATATAGCTTGCTTCTTCATCGGA
>L9.751.1500.p1 GENE.L9.751.1500~~L9.751.1500.p1  ORF type:internal len:251 (+),score=276.72 L9.751.1500:1-750(+)
TTGAGTTTAGACTCTGAAAATGTGACAATGGTCGGCCTTTATGGTATGGGTGGAATAGGC
AAGACGACCACTGCAAAGGCGGTTTATAACAAGATTTCTTCTTGTTTCGATTGTTGTTGT
TTTATTGACAACATACGTGAAACACAAGATCAGAAGGATGGCGTTGTTGTTTTGCAAAAG
AAGCTAGTATCTGAAATTTTGAGGATCGATTCGGGTTCGGTTGGATTTATTAATGATAGT
GGCGGACGGAAGATGATAAAGGAGAGAGTTTCGAGGTTCAAAATTCTTGTCGTTCTCGAT
GATGTGGATGAGAAGTTTAAATTTGAAGATATGTTGGGAAATCATAAAGATTTTATTTCT
CAAAGTAGATTCATTATTACTTCAAGAAGTGTGAGAGTTTTGAGTACTTTGAATGAGAAT
CAATGTAAGTTGTATGAAGTTGGATCGCTGAGCAAACCACATTCGCTTGAACTCTTCTCC
AAGCATGCATTCAAAAAGAATACGCCTCCATCGTATTATGAGACTCTAGCAAATGACGTC
GTATATACTGCAGCAGGACTTCCATTGACTCTGAAGGTTATAGGATCGCTTTTATTTAAA
CAAGAGATTGCGGTTTGGGAAGACACGTTGGAACAATTACGTAGAACACTTAACCTTGAT
GAGGTTTATGATAGGCTAAAAATAAGTTATGATGCGTTGAAGCCGGAGGCAAAAGAGATT
TTCTTGGATATAGCTTGCTTCTTCATCGGA
>LAZ5.790.1533.p1 GENE.LAZ5.790.1533~~LAZ5.790.1533.p1  ORF type:internal len:248 (+),score=147.09 LAZ5.790.1533:1-741(+)
GAGATGGAAGAAAAGTTAGATTTTGATAGCCTCGAAACTAAAACTGTTGGAATTGTTGGG
ATGCCTGGGATTGGTAAAACCACTCTTGCAGAAACGTTGTATAGAAAGTGGGAACACAAG
TTTGAGAGGAGTATGTTTTTCCCAGATGCCAGTAAGATGGCGAATGAACACGGAATGTGT
TGGCTGCAGAAGAGATTATTGGAAGAGCTGTTGAAGGATACTAATCTCAACATAGGATAT
ACAACGAATGAACATGAGTTTTGTAAGGATGTTCTTCTCCTAAAGAAAGTTTTTCTTGTC
ATAGATAATGTTAGTAGCGAGGAACAGATCGAAACTCTTTTTGGTAAATGGAATTGGATT
AAAAATGGAAGCAAGATTGTTATTACGTCAAGTGATGAGTCAATGCTCAAGGGTTTCGTT
AAAGATACTTATGTAGTCCCAAGTTTGAACAGCAGAGACAGTCTACTGTGGTTTACTAAT
CATGCATTTGGTTTGGATGATGCCCAGGGAAACTTGGTAAAGTTGTCCAAACACTTTCTG
AATTATGCCAAAGGCAACCCACTAGCCCTCGGAGCTTTTGGTGTAGAACTTTGTGGGAAA
GACAAGGCTGATTGGGAAAAGAGAATAAAAACATTGACACTAATTTCCAATAAGATGATC
CAAGATGTCTTGAGAAGAAGGTATGATGAACTCACAGAGAGGCAGAAAGATATTTTTCTT
GACGTCGCATGTTTCTTCAAA
>LH.751.1500.p1 GENE.LH.751.1500~~LH.751.1500.p1  ORF type:internal len:251 (+),score=263.67 LH.751.1500:1-750(+)
TTGAGTTTAGACTCTGAAAATGTGACAATGGTCGGCCTTTATGGTATGGGTGGAATAGGC
AAGACGACCACTGCAAAGGCGGTTTATAACAAGATTTCTTCTTGTTTCGATCGTTGTTGT
TTTATTGACAACATACGTGAAACACAAGATCAGAAGGATGGCGTTGTTGTTTTGCAAAAG
AAGCTAGTATATGAAATTTTGAGGATCGATTCGGGTTCGGTTGGATTTAATAATGATAGT
GGCGGACGGAAGATGATAAAGGAGAGAGTTTCGAGGTTCAAAATTCTTGTCGTTCTCGAT
GATGTGGATGAAAAGTTTAAATTTGAAGATATGTTGGGAAGTCCTAAAGATTTTATTTCT
CAAAGTAGATTCATTATTACTTCAAGAAGTATGAGAGTTTTGGGTACTTTGAATGAGAAT
CAATGCAAGTTGTATGAAGTTGGATCGATGAGCAAACCACGTTCGCTTGAACTCTTCTCC
AAGCATGCATTCAAAAAGAATACGCCTCCATCGGATTATGAGACTCTAGCAAATGATGTC
GTAGATACTACAGCAGGACTTCCATTGACTCTGAAGGTTATAGGTTCGCTTTTATTTAAA
CAAGAAATTGGGGTTTGGGAAGATACTTTGGAACAATTATGTAAAACACTTAACCTTGAT
GAGGTTTATGATAGGCTAAAAATAAGTTACGATGCGTTGAAGCCGGAGGCAAAAGAGATT
TTCTTGGATATAGCTTGCTTCTTCATCGGA
>Ma.652.1395.p1 GENE.Ma.652.1395~~Ma.652.1395.p1  ORF type:internal len:249 (+),score=163.19 Ma.652.1395:1-744(+)
TTGTGTATGGGTTCAGAAGAAGTTCGTGTAATAGGGATTTGTGGGATGCCAGGGATTGGT
AAGAGTACTGTTGCAAAAGCTCTTTCTCAAAGAATTCACAGTCAATTTGATGCTATCAGT
TTCATTTCTAAGGTTGGAGAGATATCTAAAAAAAAAGGCTTATTTCATATCAAAAAACAA
CTTTGTGATCACTTGTTGGATAAGAAAGTAACCACAAAGGATGTCGATGATGTGATATGT
AAGAGATTGCGTGACAAACGGGTGCTTATAATTCTTGACAACGTGGATGAATTAGAACAA
ATAGAAGCTGTGGCTGGAAGTGACGGTGCAGGCTTATCCAATCGGTTTGGTAAGGGAAGT
AGAATCATCGTAACCACAACAGATGAAAGGTTGTTGATAGATTATAACCCAGAAATATAC
ACAATTGAGAAACTTACTCCGGATCAAGCTCTTCTTCTCTTCTGTCGGAAAGCCCTCAAA
ACAGACCATCCCACGGATGCTTTTAAGAAGTTGTCTAACGAATTTGTAGATTACATTGAT
GGTCATCCATTGGCTCTTGAAGTTTTTGGTCACTCATTATGGAAAAGAGAAGAAGATTAT
TGGTCTACCAAATTGAAGTCTTTAAAAGATAAAGGCTACTCTGGTGAGAAGAAAATTATT
GGTGTTCTTAAAGCAAGTTTTGATGGATTAGAGAATCAAGAACAGCAGGACATGTTTCTG
GACACTGCATGTTTCTTCAAAGGC
>Ngc.D.718.1410.p1 GENE.Ngc.D.718.1410~~Ngc.D.718.1410.p1  ORF type:internal len:232 (+),score=122.16 Ngc.D.718.1410:1-693(+)
GGTATGGGGGGCCTCGGTAAAACTACTCTCGCAAAGGCTGTTTATGATAAAGTTTCTACA
AAATTTGAGCGTTGCTACTTTTTGGAGAACATCAGAGATACATTATCAGAAAAGAATGGG
GTATCAATTCTGCAGAACAAGATTATCTCTGGTATTTTAAGGAAAGATTTTAACGAGGCT
AAAAATGCTAGTGATGGAATCCGAATAATCAGAGATAGAGTTTGCAGGCACAAACTTCTT
ATTGTCCTTGATGATGTAGATGAGAAGTTCCAGTTCGATGATGTTTTAGGGAAATTGAAC
AATTTCTCAACAAATAGTCGATTTCTGATTACCACAAGAGATGCGAGAGGTTTAGAACTC
CTTCAGGAATATAAGATGTTTGAGCTTCAAGAGATGAGTCCTGATCACTCCCTTACACTT
TTCAACAAACACGCATTTGATGTGGATTGTCCTCCAAAAGATTATGCAATTTTGTCCAAG
GAATTTGTACAAGCAGCGGCTGGGTTACCTCTATATATTAAGGTCATCGGGTCTCTTTTG
TTTCGCATGGACAAAATATTTTGGGAAGAAAAGCTTGAAGAATTTAAAAAAATATCTCCG
ACTAAGGTGCAAGAGAGACTGAAAATAAGTTATAATGAGTTAACTCACAATGAGAAGCAA
ATCTTTCTTGATATCGCTTGTTATTTTATCGGA
>Pl17.913.1653.p1 GENE.Pl17.913.1653~~Pl17.913.1653.p1  ORF type:internal len:248 (+),score=142.52 Pl17.913.1653:1-741(+)
GATTTGAAACCACTATTAGACATTGGATCAGGTGGTGTGCGTATGGTTGGGATATGGGGG
GTTGGGGGCGGTGGTAAGACCACTCTTGCTAGTTCCGTTTATATGGAAATGTCTCAACAT
TTTCAAGGTCACTGTATTTTGGAGAATGTTAGAGAGGATACAAGCAAGCATGGCTTAAAG
AAACTACAAGAGAATATTTTATCATCTCTTTTCAAGAAAGAAGTGAACGTATATAGTGTT
ATCGAAGGAAAACACAAGATGAAAGAAATGTTATGTCATAGAAAAGTGTTGGTAGTTCTT
GATGATGTCGATGAACTTGGCCAACTAGAGGCGTTAGCTGGAAAACATAATTGGTTTGGT
AGTGGAAGCAGAATAATAATCACAACTAGAGATGAACATTTGCTAAGAACCCATAGGGTA
GACCACGTCTATCCTATCGCATTATTATCGAATGATGATGCTACTCAACTCTTTAAAAGG
CATGCATATAACGAAAAAGAGCCTATAGAAGATTATGATAAATTTTCTCTACGTGCAATA
TCTTATGCTTCTGGGCACCCCTTGTCACTTAAAGTTTTAGGTTCTTTTCTGTATGACAAA
AATAAGAACGAGTGGATTAGTGCCTTGGAAAAGCTAAAAGACATCCCAAATCCAAATGTC
ATGAACATAATCAAAACTAGTTATGATGGACTTGAATCTTACGAGAAAGAGTTATTCTTA
GATATTGCATGTTTCTTTAGA
>Prv^2.2797.3441.p1 GENE.Prv^2.2797.3441~~Prv^2.2797.3441.p1  ORF type:internal len:216 (+),score=109.88 Prv^2.2797.3441:1-645(+)
AATCTCCTAGATTTAGAACGATCCAAGGACACACTTTTTGTGGGGATTTTTGGATCAAGT
GGAATTGGTAAAACAACCATTGCTGAAGTTGTTTACAACACAATTTTAGATCAATTCCAA
AGTGGTTGTTTTCTTTACCTTTCTTCAAAGCAAAACAGTTTGGTCCCACTTCAGCATCAA
ATGCTTTCTCATCTTCTATCAAAAGAAACTAAAATTTGGGATGAAGATCACGGAGCACAA
ATGATTAAGCATCACATGAGTAATAGAAAAGTTCTTATTGTTCTCGATGGAGTCNNNNNN
NNNNNNNNNATTGAAAAGTTAGTTGGAAGTCCGACTTGGTTTGCACCCGGAAGCAGAGTT
ATTATTACGGCTAGAAATAGAGATGTTCTGCATCAACTCGATTATAGAGATCAAGTGCAA
GAATACAAGGTGGAGTTACTTTCTCGTGAGAGTGCTTACTCACTGTTTTGCAAGAATGCA
TTCGGAGATGGCCCATCTGATAAAAATGATCTTTGTAGTGAAATTGTGGAAAAGGTTGGA
AGACTTCCATTAGCTTTGAGAACCATTGGTTCCTATTTGCATAATAAGGAGTTGGAAGTA
TGGATTGAAACATTGAAAAGATTAGATGAATTGGAACAAAATTTC
>RCT1.667.1422.p1 GENE.RCT1.667.1422~~RCT1.667.1422.p1  ORF type:internal len:253 (+),score=147.74 RCT1.667.1422:1-756(+)
GATATGATTCAACTTCTAGACACTCAACAAACAAATGATGTTCTACTACTAGGGATGTGG
GGGATGGGTGGAATTGGAAAAACCACCGTTGCAAAGGCCATTTACAATAAAATTGGTCGC
AATTTTGAAGGTAGGAGCTTTATTGCAAATATTAGGGAGGTTTGGGGGAAAGATTGTGGT
CAAGTGAATCTACAAGAACAACTTATGTATGATATTTTTAAAGAAACCACAACCAAGATA
CAGAACGTTGAATCAGGAATATCTATATTAAATGGAAGACTCTGTCATAAAAGAGTACTT
CTTGTACTTGACGATGTGAATAAACTGGACCAGCTAAATGCTTTGTGTGGAAGTTGTAAA
TGGTTTGCTCCAGGTAGTAGAATAATCATCACAACTAGAGATAAGCATATACTTAGAGGA
AATAGGGTTGACAAAATATACATAATGAAAGAAATGGATGAAAGTGAATCTCTTGAGCTT
TTTAGTTGGCATGCATTCAAGCAAGCGAGGCCTAGCAAAGATTTTTCAGAAATTTCCACA
AATGTAGTTCAGTATTCTGGGAGATTGCCGCTAGCTCTTGAAGTCCTTGGGTCCTATTTG
TTTGATAGGGAGGTAACAGAGTGGATTTGTGTATTGGAGAAACTCAAAAGAATTCCCAAT
GATCAAGTACATCAGAAGTTAAAAATAAGCTACGATGGCTTAAATGATGATACAGAGAAA
TCAATATTCCTTGACATTGCTTGTTTCTTTATTGGG
>RPP2B.721.1452.p1 GENE.RPP2B.721.1452~~RPP2B.721.1452.p1  ORF type:internal len:245 (+),score=143.51 RPP2B.721.1452:1-732(+)
GAACTGGAGAAGCTATTGATGTTCGATAATGATGAATGTGTCCGTGTCGTTGGAGTTCTT
GGGATGACTGGTATCGGCAAGACAACGGTTGCTGATATCGTATATAAACAGAACTTCCAG
AGGTTTGATGGATACGAGTTCCTTGAAGACATTGAAGATAACTCTAAGCGGTATGGATTA
CCTTATTTGTACCAAAAACTCCTCCATAAATTATTGGATGGAGAAAATGTTGATGTCAGA
GCGCAGGGAAGACCGGAAAACTTTCTAAGGAACAAGAAATTGTTTATTGTGCTGGACAAT
GTGACCGAAGAGAAACAAATAGAATATCTTATCGGAAAGAAGAATGTGTACAGGCAAGGA
AGTAGGATTGTTATAATAACAAGAGACAAGAAACTGCTGCAGAAAAACGCTGATGCTACA
TATGTGGTTCCCAGATTAAATGACAGGGAAGCTATGGAGTTATTCTGCCTTCAGGTATTT
GGCAACCACTATCCCACGGAAGAATTTGTGGATCTATCAAACGATTTTGTTTGTTATGCT
AAAGGGCTTCCGTTAGCTTTGAAGTTGTTAGGTAAGGGTCTATTAACCCATGATATAAAC
TACTGGAAGAAGAAATTGGAGTTTTTACAGGTAAATCCAGACAAGGAGCTTCAGAAAGAG
CTGAAATCGAGTTATAAAGCACTTGATGATGATCAGAAGAGCGTATTTCTGGACATAGCA
TGTTTTTTCAGG
>RPS4.700.1425.p1 GENE.RPS4.700.1425~~RPS4.700.1425.p1  ORF type:internal len:243 (+),score=147.92 RPS4.700.1425:1-726(+)
GTTGTTGGGATGCCCGGAATTGGTAAAACCACACTCCTGAAAGAGCTATATAAGACGTGG
CAGGGCAAGTTTTCGAGGCATGCGCTAATCGATCAAATCCGTGTAAAGTCCAAGCACTTG
GAGTTGGATCGCTTGCCTCAAATGCTCTTAGGCGAGTTGTCCAAGTTAAACCATCCTCAC
GTAGACAATCTCAAAGATCCATACAGTCAACTGCATGAACGCAAAGTGCTTGTTGTACTT
GATGATGTTAGTAAAAGGGAACAAATAGATGCTCTTCGTGAGATACTAGACTGGATTAAG
GAGGGTAAGGAGGGAAGCAGGGTTGTCATTGCAACAAGCGACATGTCCTTAACAAATGGT
TTGGTTGATGATACTTACATGGTTCAAAATTTGAACCACAGAGATAGCTTACAACTATTT
CACTATCATGCCTTTATTGATGATCAAGCCAATCCTCAAAAGAAAGATTTCATGAAGCTG
TCAGAAGGGTTTGTACATTACGCCAGAGGCCATCCACTAGCCCTCAAAGTATTGGGTGGA
GAGCTTAATAAGAAAAGTATGGATCATTGGAATTCGAAAATGAAGAAACTTGCACAGAGC
CCCAGCCCTAATATTGTCAGTGTCTTCCAAGTGAGTTATGATGAATTGACTACAGCGCAG
AAAGATGCATTTCTCGACATAGCCTGTTTCAGATCACAGGACAAGGATTATGTAGAAAGT
CTACTG
>RPS4^No.0.700.1425.p1 GENE.RPS4^No.0.700.1425~~RPS4^No.0.700.1425.p1  ORF type:internal len:243 (+),score=139.22 RPS4^No.0.700.1425:1-726(+)
GTTGTCGGGATGCCCGGAATTGGTAAAACCACACTCCTGAAAGAGCTATATAAGACGTGG
CAGGGCAAGTTTTCGAGGCATGCGCTAATCGATCAAATCCGTGTAAAGTCCAAGCACTTG
GAGTTGGATCGCTTGCCTCAAATGGTCTTAGGCGAGTTATCGAAGTTAAACAATCCTCAC
GTAGACAATCTCAAAGATCCATACAGTCAACTGCATGAACGCAAAGTGCTTGTTGTACTT
GATGATGTTAGTAAAAGGGAACAAATAGATGCTCTTCGTGAGATACTAGACTGGATTAAG
GAGGGTAAGGAGGGAAGCAGGGTTGTCATTGCAACAAGCGACATGTCCTTAACAAATGGT
TTGGTTGATGATACTTACATGGTTCAAAATTTGAACCACAGAGATAGCTTACAACTATTT
CACTATCATGCCTTTATTGATGATCAAGCCAATCCTCAAAAGAAAGATTTCATGAAGCTG
TCAGAAGGGTTTGTACATTACGCCAGAGGCCATCCACTAGCCCTCAAAGTATTGGGTGGA
GAGCTTAATAAGAAAAGTATGGATCATTGGAATTCGAAAATGAAGAAACTTGCACAGAGC
CCCAGCCCTAATATTGTCAGTGTCTTCCAAGTGAGTTATGATGAATTGACTACAGCGCAG
AAAGATGCATTTCTCGACATAGCCTGTTTCAGATCACAGGACAAGGATTATGTAGAAAGT
CTACTG
>RRS1.R.478.1218.p1 GENE.RRS1.R.478.1218~~RRS1.R.478.1218.p1  ORF type:internal len:248 (+),score=190.16 RRS1.R.478.1218:1-741(+)
GAGATTGAAAACATGGTTAACAAGCAACCGATAGGCATCCGTTGTGTTGGAATTTGGGGT
ATGCCTGGCATAGGAAAGACAACACTTGCTAAAGCAGTCTTTGACCAAATGTCTAGCGCC
TTTGATGCTTCTTGTTTTATCGAAGACTATGACAAATCAATTCATGAGAAGGGTCTTTAT
TGTTTGCTGGAGGAACAACTTTTGCCGGGTAATGATGCAACCATTATGAAACTGAGCTCG
CTCAGAGACAGATTGAACAGTAAGAGAGTTCTTGTTGTTCTCGATGACGTGTGCAATGCT
CTGGTTGCAGAGTCTTTTCTCGAGGGGTTTGACTGGCTAGGACCCGGAAGCCTGATCATC
ATAACCTCTAGAGATAAACAAGTGTTTCGCCTTTGCGGAATCAATCAAATATATGAGGTC
CAGGGTTTAAATGAGAAAGAGGCTCGTCAACTTTTCTTGCTGTCTGCGTCTATAATGGAG
GATATGGGAGAGCAGAATCTCCATGAGTTGTCAGTGAGAGTAATAAGTTACGCTAATGGA
AACCCGTTAGCTATCAGTGTTTATGGAAGAGAGCTGAAAGGTAAGAAAAAACTCTCAGAA
ATGGAGACTGCATTCCTCAAACTCAAGCGACGTCCTCCATTTAAGATTGTCGATGCATTT
AAAAGCAGCTACGACACACTCAGTGACAACGAAAAGAACATTTTTTTGGACATAGCTTGT
TTTTTCCAGGGAGAAAATGTC
>RRS1.S.478.1218.p1 GENE.RRS1.S.478.1218~~RRS1.S.478.1218.p1  ORF type:internal len:248 (+),score=184.81 RRS1.S.478.1218:1-741(+)
GAGATTGAAAACATGGTTAACAAGCAACCGATAGGCATCCGTTGTGTTGGAATTTGGGGT
ATGCCTGGCATAGGAAAGACAACACTTGCTAAAGCAGTCTTTGACCAAATGTCTAGCGCC
TTTGATGCTTCTTGTTTTATCGAAGACTATGACAAATCAATTCATGAGAAGGGTCTTTAT
TGTTTGCTGGAGGAACAACTTTTGCCGGGCAATGATGCAACCATTATGAAACTGAGCTCG
CTCAGAGACAGATTGAACAGTAAGAGAGTTCTTGTTGTTCTCGATGACGTGCGCAATGCT
CTGGTTGGGGAGTCCTTTCTCGAGGGGTTTGACTGGCTAGGACCCGGAAGCCTGATCATC
ATAACCTCTAGAGATAAACAAGTGTTTTGCCTTTGCGGAATCAATCAAATATATGAGGTC
CAGGGTTTAAATGAGAAAGAGGCTCGTCAACTTTTCTTGCTGTCTGCGTCTATAAAGGAG
GATATGGGAGAGCAGAATCTCCAGGAGTTGTCAGTGAGAGTAATAAATTATGCTAATGGA
AACCCGTTAGCTATCAGTGTTTATGGAAGAGAGCTGAAAGGTAAGAAAAAACTCTCAGAA
ATGGAGACTGCATTCCTCAAACTCAAGCGACGTCCTCCATTTAAGATTGTCGATGCATTT
AAAAGCACCTATGACACACTCAGTGACAACGAAAAGAACATTTTTTTGGACATAGCTTGT
TTCTTCCAGGGAGAAAATGTC
>RRS1B.451.1188.p1 GENE.RRS1B.451.1188~~RRS1B.451.1188.p1  ORF type:internal len:247 (+),score=182.15 RRS1B.451.1188:1-738(+)
GAGATTGAGAAAATGATTAACAAGCAACCGTTGGACATCCGTTGTGTTGGAATTTGGGGT
ATGCCTGGCATAGGCAAGACTACACTTGCTAAAGCAGTCTTTGACCAAATGTCTGGTGAG
TTTGATGCTCATTGCTTTATTGAAGACTACACCAAAGCTATTCAAGAGAAGGGTGTTTAT
TGTTTGCTGGAGGAACAGTTTTTGAAAGAAAATGCTGGTGCTAGTGGTACCGTTACGAAA
TTGAGCTTGCTTAGGGATAGATTAAACAATAAGAGGGTTCTTGTTGTTCTTGATGATGTC
CGCAGTCCTCTGGTTGTGGAGTCTTTTCTTGGAGGGTTTGACTGGTTTGGTCCCAAAAGT
CTAATCATCATAACCTCCAAAGATAAATCGGTGTTTCGCCTTTGTCGAGTCAATCAAATA
TACGAGGTTCAGGGTTTAAATGAGAAAGAGGCTCTTCAACTCTTCTCTTTGTGTGCGTCT
ATAGACGATATGGCAGAGCAGAATCTCCACGAGGTGTCAATGAAAGTTATTAAATATGCT
AATGGCCATCCATTAGCTCTCAATCTCTATGGCAGAGAACTGATGGGGAAGAAAAGACCA
CCAGAAATGGAGATAGCATTCCTCAAACTCAAGGAATGTCCTCCAGCTATTTTTGTTGAT
GCAATCAAGAGCTCGTATGACACACTCAATGACAGGGAAAAAAACATTTTTTTGGACATA
GCTTGTTTCTTCCAGGGA
>RT4.4.601.1344.p1 GENE.RT4.4.601.1344~~RT4.4.601.1344.p1  ORF type:internal len:249 (+),score=140.61 RT4.4.601.1344:1-744(+)
GAACTGAATTCACTTGTGGACATATGGTTAAATGATATTCGCTTCATAGGAATATGGGGC
ATGGGAGGCATAGGTAAGACAACAATTGCTAGATTAGTCTATGAAGCAGTCAAAGAGAAA
TTCAAGGTTAGTTGCTTTCTTGAAAACATCAGAGAATTGTCCAAGACAAATGGCTTAGTT
CACATTCAAAAGGAAATTCTTTCTCATCTTAATGTAAGAAGCAATGATTTTTGTAATCTT
TATGATGGGAAAAAGATAATAGCAAACTCTTTAAGCAACAAAAAGGTACTTCTTGTTCTT
GATGATGTAAGTGACATAAGCCAATTGGAGAATTTAGGTGGAAAAAGAGAATGGTTTGGT
CCAGGAAGCAGACTAATAATCACAACTAGAGATAAGCACCTGCTAAAGACATATGGAGTG
GATATGACTTATAAGGCTAGAGGCTTAGCCCAAAATGAAGCCCTTCAGCTCTTTTGCTTG
AAAGCATTTAAACAAGATCAACCTAAAGAAGGGTATTTGAATTTGTGCAAAGGAGTGGTT
GAATATGCAAGAGGCCTTCCATTGGCACTTGAGGTATTGGGTTCCCATCTTTGTGGAAGA
AGCACTGAGGTTTGGCACAGTGCTTTAGAACAAATAAGAAGCTTTCCACACTCCAAAATT
CAAGATACACTGAAAATAAGTTATGACAGTTTGGAACCTACAGAGAAAAAATTGTTCCTA
GATATTGCATGTTTCTTCGTAGGG
>Roq1.598.1386.p1 GENE.Roq1.598.1386~~Roq1.598.1386.p1  ORF type:internal len:264 (+),score=164.93 Roq1.598.1386:1-789(+)
CTAAGTTCATTGTTGAGGATGGACCTGAAAGGAGTTCGTCTTGTTGGGATTTGGGGGATG
GGTGGTGTGGGAAAGACAACTGCTGCAAGAGCATTGTTTAACAGATACTATCAGAATTTT
GAAAGTGCTTGTTTTCTCGAAGATGTTAAAGAATATCTGCAACACCATACCTTGTTGTAT
TTGCAGAAGACTCTCCTTTCCAAACTGTTGAAGGTAGAATTTGTAGATTGTACTGATACT
GAAGAAATGTGTGTAATATTAAAGAGGAGACTTTGTTCTAAGAAAGTTCTGGTTGTTCTT
GATGATGTTAATCATAATGACCAGCTGGATAAGCTGGTCGGAGCTGAAGATTGGTTTGGT
AGTGGTAGTAGAATTGTTATCACAACTAGGGATATGAAACTGTTGAAAAACCATGATGTG
CATGAAACGTACGAGATAAAGGTTTTGGAAAAAGATGAAGCAATTGAGCTTTTCAATTTG
CACGCATTCAAGAGAAGTTCACCTGAAAAGGAGTTTAAGGAGCTCTTAAATCTTGTGGTA
GATTATACTGGAGGCCTTCCTTTAGCTCTTAAGGTGCTTGGTTCTCTGCTGTACAAGGAA
GATCTTGATGTATGGATAAGTACGATTGATAGACTAAAAGATAACCCTGAGGGTGAAATT
ATGGCTACACTTAAAATAAGTTTTGATGGATTAAGGGATTATGAAAAAAGTATATTTTTA
GATATTGCATGTTTCTTCAGGGGTTACAATCAAAGAGATATGACAGCATTATTTCACGCT
TCTGGTTTC
>Ry_sto.598.1317.p1 GENE.Ry_sto.598.1317~~Ry_sto.598.1317.p1  ORF type:internal len:241 (+),score=137.97 Ry_sto.598.1317:1-720(+)
TCATTATTAGATATGGAATCAAACGATGTTCGCTCTATTGGTATTTGGGGTATGGGCGGC
ATCGGCAAAACAGAAATTGCAAATGTTCTACATCAAAGATACCGCCATCAATTTGACGCT
GATTGTTTTCTTGGTGATGTTGGAAAACTTCATCAGAAAAATGGACTAACGTGGCTACAA
CAAGTCGTCATTTGCAAGCTCTTGGGTGAAAAATTGACTCTAACTAGTGAGCATGAAGGG
ATGAATATTTTAAAGAATATGCTTCGCTGGAAGAAAGTTCTGTTCACCATCGATGACGTA
AACCATCAAGAACAGTTGGAATTTTTGGTTGGAGAGCCAGAGTGGTTTGGTAGGGGTAGC
AGAATTATTTTAACAGCAAGAGACAAGCACCTATTAATCAGTCACGTTGGGGATAATGTG
TATGAAGTCCAACTATTATCTGAGAATGAAGCACTTGAATTGTTCAGTAGACATGCTTTT
AGAGAAAGATCACCAAAAGAAGATTTTATGGAACTTTCAAGACAAGTGGTGAAGCATGCT
GGTGGACTCCCTTTAGCTCTTAAAGTTTTGGGTTCTTCATTTTACGGACGAGACAAAAAG
CACTGGAGACACATAATTGATCGGCTGAAGAGAATCCCTCACAAGGATATTCTAGGAAAG
CTTAGGCTTAGTTTTGATGGTCTGGACAAAGATGAGAAGGAATTATTTCTGGATATTGTA
>SLH1.478.1218.p1 GENE.SLH1.478.1218~~SLH1.478.1218.p1  ORF type:internal len:248 (+),score=190.16 SLH1.478.1218:1-741(+)
GAGATTGAAAACATGGTTAACAAGCAACCGATAGGCATCCGTTGTGTTGGAATTTGGGGT
ATGCCTGGCATAGGAAAGACAACACTTGCTAAAGCAGTCTTTGACCAAATGTCTAGCGCC
TTTGATGCTTCTTGTTTTATCGAAGACTATGACAAATCAATTCATGAGAAGGGTCTTTAT
TGTTTGCTGGAGGAACAACTTTTGCCGGGTAATGATGCAACCATTATGAAACTGAGCTCG
CTCAGAGACAGATTGAACAGTAAGAGAGTTCTTGTTGTTCTCGATGACGTGTGCAATGCT
CTGGTTGCAGAGTCTTTTCTCGAGGGGTTTGACTGGCTAGGACCCGGAAGCCTGATCATC
ATAACCTCTAGAGATAAACAAGTGTTTCGCCTTTGCGGAATCAATCAAATATATGAGGTC
CAGGGTTTAAATGAGAAAGAGGCTCGTCAACTTTTCTTGCTGTCTGCGTCTATAATGGAG
GATATGGGAGAGCAGAATCTCCATGAGTTGTCAGTGAGAGTAATAAGTTACGCTAATGGA
AACCCGTTAGCTATCAGTGTTTATGGAAGAGAGCTGAAAGGTAAGAAAAAACTCTCAGAA
ATGGAGACTGCATTCCTCAAACTCAAGCGACGTCCTCCATTTAAGATTGTCGATGCATTT
AAAAGCAGCTACGACACACTCAGTGACAACGAAAAGAACATTTTTTTGGACATAGCTTGT
TTTTTCCAGGGAGAAAATGTC
>SOC3.580.1335.p1 GENE.SOC3.580.1335~~SOC3.580.1335.p1  ORF type:internal len:253 (+),score=158.33 SOC3.580.1335:1-756(+)
CTTAATCATCTCTTGGATCAGGAATCCAATGAGGTTCTCCTGGTAGGAATCTGGGGAATG
GGAGGAATTGGGAAAACCTCCATTGTTAAGTGTCTCTATGACCAGCTCTCACCTAAATTT
CCAGCTCATTGTTTCATAGAAAACATTAAGAGTGTTAGTAAAGACAATGGCCATGATCTA
AAGCATTTGCAAAAAGAATTGCTCTCCAGTATCCTCTGTGATGATATTAGGTTATGGAGC
GTGGAAGCTGGATGCCAAGAGATAAAAAAGAGACTTGGGAATCAAAAGGTTTTTCTTGTG
CTTGATGGTGTGGATAAAGTGGCGCAGGTGCATGCTTTGGCAAAAGAGAAAAACTGGTTT
GGTCCTGGGAGCCGAATTATCATAACCACTCGAGATATGGGCTTGCTCAATACCTGTGGA
GTAGAAGTCGTTTATGAGGTTAAGTGCTTGGATGATAAGGATGCCCTCCAGATGTTTAAA
CAGATTGCTTTTGAAGGAGGACTTCCTCCTTGTGAGGGTTTTGACCAACTCTCAATCCGA
GCTTCTAAGCTTGCTCACGGGCTTCCTTCTGCCATTCAAGCCTATGCATTATTTCTCCGT
GGAAGGACAGCGAGTCCTGAGGAGTGGGAAGAAGCACTGGGTGCACTTGAAAGCAGTCTT
GACGAGAATATAATGGAAATCTTGAAAATTAGCTACGAGGGCTTACCAAAACCACATCAG
AATGTATTCCTTCATGTTGTCTGTCTCTTCAATGGA
>TN13.745.1377.p1 GENE.TN13.745.1377~~TN13.745.1377.p1  ORF type:internal len:212 (+),score=135.47 TN13.745.1377:1-633(+)
AAATTGGAACGAATGTTATACCTAGATCTGAATGATGTGAGGATGATAGGGATTTGGGGT
CCTCCTGGGATTGGTAAGACTTCCATCGCCAGAGTTTTATTTCGAAAACATTCTGACAGT
TTCGATTTGAGTGTCTTTATGGAGACTGTCAAGGGTTATACAAGACCAGGTTGTTCGGAT
GAACACGGTCTTAAGCTGCACTTACAGCAGCAGTTTCTGTCTCAAATATTCAACCAGAAG
GATGTAGAAGTTCCTCACTTAGGAGTTGTACAAGACAGGTTAAGAGACAAGAGAGTGCTT
GTTGTGCTTGATGACGTTGATCAGTCAGCACAATTAGAAGCCATGGCCAAGGAAAATAAG
TGGTTTGGTCCTGGAAGTCGGATTATCATCACCACGCAAGATCGAAGACTTTTGAAAGCA
CATGGAATCAAAGATGTGTACAAGGTGGATTTACCACCACCTGATGATGCTTTTCAAATC
TTCTGCATGTATGCTTTTGGTAAAACCTCTCCAAAACATGGTTTCGAGGAGCTTGCATGG
GAAGCTACATACCTTTCTGGTATACACCCTTCGGGAATAAAAAGTATGGGCTCTTATTTC
CGGAAAATGTCAAAACCGGAGTGGGTAAACGCG
>TNL2.PN40024.595.1356.p1 GENE.TNL2.PN40024.595.1356~~TNL2.PN40024.595.1356.p1  ORF type:internal len:255 (+),score=154.13 TNL2.PN40024.595.1356:1-762(+)
GAAATAAAAATGCGATTACGTTTGGAATCGGATGATGTTGGTATGATAGGAATTTGGGGC
ATGGGCGGAATAGGGAAAACAACCCTTGCTAGAGCTCTTTACAACGAAATCTCAAGACAA
TTTGAAGCACACTCTTTTTTGGAAGATGTTGGAAAGGTTTTGGTTAATAAGGGTTTAATC
AAATTACAACAAATATTTCTTTATGATCTATTGGAGGAAAAAGATCTAAATACAAAGGGA
TTCACATTTATAAAGGCTAGACTCCATTCAAAAAAGGCCCTTGTTGTTCTCGACAATGTG
AATGATCCAAAAATATTGGAATGCTTAGTTGGAAATTGGGATTGGTTTGGTCGAGGAAGT
AGAATTATTATAACGGCTAGAGATAAACATTTGTTAATTGCACATGGTGTCCTTTGTTAT
CAGGTTCCAACATTTAATTATGATGAAGCTTATGGGTTCATTAAACGTCATTCGTTAAAA
CATGAGCTTCTTATTGGTGATTTCTTGGAGCTTTCTAAAGAAATGATAGATTATGCTAAA
GGCCTTCCGCTGGCTCTTAAAGTTTTATGTTCTTCTTTATTTGGCATGAGCAAAAAAGAA
CGGAGAAATCAGTTGGACAAATTGAAAAGTACTCTTCATAAGAAAATTGAGGAAGTACTT
AGAATCAGTTATGATGGGTTAGATGATAAAGAGAAGAATATATTTTTGGATATTGCATGT
TTCTTTAAAGGAGAAGACAAAGATTATGTAATTGAAATATTG
>WRR12^Ler.0.580.1335.p1 GENE.WRR12^Ler.0.580.1335~~WRR12^Ler.0.580.1335.p1  ORF type:internal len:253 (+),score=158.33 WRR12^Ler.0.580.1335:1-756(+)
CTTAATCATCTCTTGGATCAGGAATCCAATGAGGTTCTCCTGGTAGGAATCTGGGGAATG
GGAGGAATTGGGAAAACCTCCATTGTTAAGTGTCTCTATGACCAGCTCTCACCTAAATTT
CCAGCTCATTGTTTCATAGAAAACATTAAGAGTGTTAGTAAAGACAATGGCCATGATCTA
AAGCATTTGCAAAAAGAATTGCTCTCCAGTATCCTCTGTGATGATATTAGGTTATGGAGC
GTGGAAGCTGGATGCCAAGAGATAAAAAAGAGACTTGGGAATCAAAAGGTTTTTCTTGTG
CTTGATGGTGTGGATAAAGTGGCGCAGGTGCATGCTTTGGCAAAAGAGAAAAACTGGTTT
GGTCCTGGGAGCCGAATTATCATAACCACTCGAGATATGGGCTTGCTCAATACCTGTGGA
GTAGAAGTCGTTTATGAGGTTAAGTGCTTGGATGATAAGGATGCCCTCCAGATGTTTAAA
CAGATTGCTTTTGAAGGAGGACTTCCTCCTTGTGAGGGTTTTGACCAACTCTCAATCCGA
GCTTCTAAGCTTGCTCACGGGCTTCCTTCTGCCATTCAAGCCTATGCATTATTTCTCCGT
GGAAGGACAGCGAGTCCTGAGGAGTGGGAAGAAGCACTGGGTGCACTTGAAAGCAGTCTT
GACGAGAATATAATGGAAATCTTGAAAATTAGCTACGAGGGCTTACCAAAACCACATCAG
AATGTATTCCTTCATGTTGTCTGTCTCTTCAATGGA
>Y.1.631.1368.p1 GENE.Y.1.631.1368~~Y.1.631.1368.p1  ORF type:internal len:247 (+),score=149.72 Y.1.631.1368:1-738(+)
GTCAACTCCCTTCTAGAGATGAAAATCGATGATGTTCGGATTGTGTGGATCTGGGGAATG
GGGGGAGTTGGTAAAACGACAATAGCAAGAGCTATTTTTGATATACTCTCATCTAAATTT
GATGGTGCTTGTTTCCTTCCGGACAATAAAGAAAACAAGTATGAAATACATTCTCTGCAA
AGTATCCTTCTCTCTAAACTGGTAGGGGAAAAAGAAAATTGTGTGCATGATAAGGAGGAC
GGGAGGCACCTGATGGCTCGTAGACTTCGTTTGAAGAAAGTTCTAGTTGTGCTTGATAAC
ATAGATCATGAAGACCAATTGAAATACCTAGCAGGGGATCTTGGTTGGTTTGGCAATGGC
ACCAGAATTATTGCAACAACGAGAGACAAGCATTTCATTCGGAAAAATGATGCCGTATAT
CCTGTGACTACACTACTTGAACATGATGCTGTTCAGTTGTTCAACCAATATGCTTTCAAA
AATGAAGTTCCAGATAAGTGTTTCGAGGAGATAACGTTGGAGGTAGTAAGTCATGCTGAA
GGCCTTCCTTTAGCCCTGAAAGTGTGGGGTTCTTCCTTACATAAGAAGGATATACATGTG
TGGAGGAGTGCTGTTGATCGAATAAAGAGGAACCCTAGTTCAAAAGTTGTTGAAAACCTC
AAAGTAAGTTATGATGGGTTGGAGCGCGAAGATCAAGAGATATTTCTAGATATTGCATGC
TTCTTAAGAGGGAGAAAA
>muRdr1A.613.1362.p1 GENE.muRdr1A.613.1362~~muRdr1A.613.1362.p1  ORF type:internal len:251 (+),score=189.32 muRdr1A.613.1362:1-750(+)
GAGATAGATGTTCTTTTAGATAAAGAAGCAAATGATGTTCGCTTTATAGGGATATGGGGG
ATGGGTGGTATCGGTAAAACAACCTTTGCCAGACTAGTTTACCAGAAAATCTCTCATCAA
TTTGAAGTTTGCATCTTTCTTGCTAATGTCAGACAGGTTTCCGCAACCCATGGTCTAGTT
TGTCTACAAAACCAGATTCTTTCCCAAATCTTGAAGGAAGGAAATGATCATGTATGGGAT
GTTTATAGTGGAATCACTATGATAAAGAGATGTTTTTGTAATAAAGCAGTACTTCTAGTT
CTTGACGATGTGGATCAATCAGAGCAACTAGAACACTTGGCGGGAGAAAAAGACTGCTTT
GGTTTAAGGAGTAGAATCATCATTACAACTAGAGATCGACATGTACTAGTCACACATGAT
ATAGAAAAACCATATGAGTTGAAGACATTAGGAGAAGATGAAGCTCTTCAGCTGTTTAGT
TGGAAAGCCTTTAGGAAACATGAGCCTGAAGAAGATTATGCAAAACAGTCTAAGAATTTT
GTTAGGTATGCTGGAGGTCTTCCCTTAGCTCTTAAAATTTTGGGGTCTTTCTTGTACAAA
AGAAGTTTAGATTCATGGAGTTCTGCATTTCAAGAACTAAAACAAACTCCCAACCCAAAA
GTTTTTGAAATACTGAAAATAAGTTTTGATGGACTTCATGAGATGGAGAAGAAAATTTTT
CTGGACATTGCTTGTTTCCCCAGGCTGTAT
>muRdr1H.613.1353.p1 GENE.muRdr1H.613.1353~~muRdr1H.613.1353.p1  ORF type:internal len:248 (+),score=199.69 muRdr1H.613.1353:1-741(+)
GAGATAGATGTTCTTTTAGATAAAGAAGCAAATGAAGTTCGCTTTATAGGGATATGGGGG
ATGGGTGGTATCGGTAAAACAACCCTTGCCAGACTAGTTTACCAGAAAATCTCTCATCAA
TTTGAAGTTTGCATCTTTCTTGACAATGTCAGAGAGGTTTCCAAAACAACCCATGGTCTA
GTTGATCTACAAAAAAAAATTCTTTCCCAAATCTTTAAGGAAGAAAATGTTCAAGTATTG
GATGTTTATAGTGGAATGACTATGATAAAGAGATGTGTTTGTAATAAAGCGGTTCTTCTA
GTTCTTGATGATATGGATCAATCAGAGCAACTGGAAAACTTGGTGGGAGAAAAAGATTGC
TTTGGTTTGAGGAGTAGAATCATCATTACAACTAGAGATCGGCATGTACTGGTCACACAT
GGTGTAGAAAAACCATATGAGTTGAATGGACTAAACAAAAATGAAGCTCTTCAGCTCTTT
AGTTGGAAAGCCTTTAGGAAATGTGAGCCTGAAGAAGATTTTGCAGAACTGTGTAAGAGT
TTTGTTACGTATGCTGGAGGTCTTCCGTTAGCTCTTAAAATTTTGGGGTCTTTCTTGAAA
GGAAGAACTCCAGATGAATGGAATTCTGCATTGGCAAAACTACAACAAACTCCCGACATA
ACAGTTTTTAAAATATTGAAGATGAGTTTTGATGGACTTGATGAGATGGAGAAGAAAATT
TTTCTGGACATTGCTTGTTTC
```
