## Supplementary material for "RefPlantNLR: a comprehensive collection of experimentally validated plant NLRs": consensus_clusters.vvinTNL-consensus.txt.fa.transdecoder.gff3

```
BAR1.583.1335	transdecoder	gene	1	495	.	+	.	ID=GENE.BAR1.583.1335~~BAR1.583.1335.p1;Name=ORF%20type%3Ainternal%20len%3A166%20%28%2B%29%2Cscore%3D94.09
BAR1.583.1335	transdecoder	mRNA	1	495	.	+	.	ID=BAR1.583.1335.p1;Parent=GENE.BAR1.583.1335~~BAR1.583.1335.p1;Name=ORF%20type%3Ainternal%20len%3A166%20%28%2B%29%2Cscore%3D94.09
BAR1.583.1335	transdecoder	exon	1	495	.	+	.	ID=BAR1.583.1335.p1.exon1;Parent=BAR1.583.1335.p1
BAR1.583.1335	transdecoder	CDS	1	495	.	+	0	ID=cds.BAR1.583.1335.p1;Parent=BAR1.583.1335.p1
Bs4.631.1398	transdecoder	gene	1	738	.	+	.	ID=GENE.Bs4.631.1398~~Bs4.631.1398.p1;Name=ORF%20type%3Ainternal%20len%3A247%20%28%2B%29%2Cscore%3D144.96
Bs4.631.1398	transdecoder	mRNA	1	738	.	+	.	ID=Bs4.631.1398.p1;Parent=GENE.Bs4.631.1398~~Bs4.631.1398.p1;Name=ORF%20type%3Ainternal%20len%3A247%20%28%2B%29%2Cscore%3D144.96
Bs4.631.1398	transdecoder	exon	1	738	.	+	.	ID=Bs4.631.1398.p1.exon1;Parent=Bs4.631.1398.p1
Bs4.631.1398	transdecoder	CDS	1	738	.	+	0	ID=cds.Bs4.631.1398.p1;Parent=Bs4.631.1398.p1
CHS3.529.1272	transdecoder	gene	1	744	.	+	.	ID=GENE.CHS3.529.1272~~CHS3.529.1272.p1;Name=ORF%20type%3Ainternal%20len%3A249%20%28%2B%29%2Cscore%3D175.85
CHS3.529.1272	transdecoder	mRNA	1	744	.	+	.	ID=CHS3.529.1272.p1;Parent=GENE.CHS3.529.1272~~CHS3.529.1272.p1;Name=ORF%20type%3Ainternal%20len%3A249%20%28%2B%29%2Cscore%3D175.85
CHS3.529.1272	transdecoder	exon	1	744	.	+	.	ID=CHS3.529.1272.p1.exon1;Parent=CHS3.529.1272.p1
CHS3.529.1272	transdecoder	CDS	1	744	.	+	0	ID=cds.CHS3.529.1272.p1;Parent=CHS3.529.1272.p1
GhDSC1.643.1344	transdecoder	gene	1	702	.	+	.	ID=GENE.GhDSC1.643.1344~~GhDSC1.643.1344.p1;Name=ORF%20type%3Ainternal%20len%3A235%20%28%2B%29%2Cscore%3D131.37
GhDSC1.643.1344	transdecoder	mRNA	1	702	.	+	.	ID=GhDSC1.643.1344.p1;Parent=GENE.GhDSC1.643.1344~~GhDSC1.643.1344.p1;Name=ORF%20type%3Ainternal%20len%3A235%20%28%2B%29%2Cscore%3D131.37
GhDSC1.643.1344	transdecoder	exon	1	702	.	+	.	ID=GhDSC1.643.1344.p1.exon1;Parent=GhDSC1.643.1344.p1
GhDSC1.643.1344	transdecoder	CDS	1	702	.	+	0	ID=cds.GhDSC1.643.1344.p1;Parent=GhDSC1.643.1344.p1
GmKR3.661.1449	transdecoder	gene	1	786	.	+	.	ID=GENE.GmKR3.661.1449~~GmKR3.661.1449.p1;Name=ORF%20type%3Ainternal%20len%3A263%20%28%2B%29%2Cscore%3D164.04
GmKR3.661.1449	transdecoder	mRNA	1	786	.	+	.	ID=GmKR3.661.1449.p1;Parent=GENE.GmKR3.661.1449~~GmKR3.661.1449.p1;Name=ORF%20type%3Ainternal%20len%3A263%20%28%2B%29%2Cscore%3D164.04
GmKR3.661.1449	transdecoder	exon	1	786	.	+	.	ID=GmKR3.661.1449.p1.exon1;Parent=GmKR3.661.1449.p1
GmKR3.661.1449	transdecoder	CDS	1	786	.	+	0	ID=cds.GmKR3.661.1449.p1;Parent=GmKR3.661.1449.p1
Gro1.4.622.1362	transdecoder	gene	1	741	.	+	.	ID=GENE.Gro1.4.622.1362~~Gro1.4.622.1362.p1;Name=ORF%20type%3A3prime_partial%20len%3A248%20%28%2B%29%2Cscore%3D148.49
Gro1.4.622.1362	transdecoder	mRNA	1	741	.	+	.	ID=Gro1.4.622.1362.p1;Parent=GENE.Gro1.4.622.1362~~Gro1.4.622.1362.p1;Name=ORF%20type%3A3prime_partial%20len%3A248%20%28%2B%29%2Cscore%3D148.49
Gro1.4.622.1362	transdecoder	exon	1	741	.	+	.	ID=Gro1.4.622.1362.p1.exon1;Parent=Gro1.4.622.1362.p1
Gro1.4.622.1362	transdecoder	CDS	1	741	.	+	0	ID=cds.Gro1.4.622.1362.p1;Parent=Gro1.4.622.1362.p1
KR1.613.1353	transdecoder	gene	1	741	.	+	.	ID=GENE.KR1.613.1353~~KR1.613.1353.p1;Name=ORF%20type%3Ainternal%20len%3A248%20%28%2B%29%2Cscore%3D161.50
KR1.613.1353	transdecoder	mRNA	1	741	.	+	.	ID=KR1.613.1353.p1;Parent=GENE.KR1.613.1353~~KR1.613.1353.p1;Name=ORF%20type%3Ainternal%20len%3A248%20%28%2B%29%2Cscore%3D161.50
KR1.613.1353	transdecoder	exon	1	741	.	+	.	ID=KR1.613.1353.p1.exon1;Parent=KR1.613.1353.p1
KR1.613.1353	transdecoder	CDS	1	741	.	+	0	ID=cds.KR1.613.1353.p1;Parent=KR1.613.1353.p1
L.751.1500	transdecoder	gene	1	750	.	+	.	ID=GENE.L.751.1500~~L.751.1500.p1;Name=ORF%20type%3Ainternal%20len%3A251%20%28%2B%29%2Cscore%3D277.84
L.751.1500	transdecoder	mRNA	1	750	.	+	.	ID=L.751.1500.p1;Parent=GENE.L.751.1500~~L.751.1500.p1;Name=ORF%20type%3Ainternal%20len%3A251%20%28%2B%29%2Cscore%3D277.84
L.751.1500	transdecoder	exon	1	750	.	+	.	ID=L.751.1500.p1.exon1;Parent=L.751.1500.p1
L.751.1500	transdecoder	CDS	1	750	.	+	0	ID=cds.L.751.1500.p1;Parent=L.751.1500.p1
L1.751.1500	transdecoder	gene	1	750	.	+	.	ID=GENE.L1.751.1500~~L1.751.1500.p1;Name=ORF%20type%3Ainternal%20len%3A251%20%28%2B%29%2Cscore%3D276.50
L1.751.1500	transdecoder	mRNA	1	750	.	+	.	ID=L1.751.1500.p1;Parent=GENE.L1.751.1500~~L1.751.1500.p1;Name=ORF%20type%3Ainternal%20len%3A251%20%28%2B%29%2Cscore%3D276.50
L1.751.1500	transdecoder	exon	1	750	.	+	.	ID=L1.751.1500.p1.exon1;Parent=L1.751.1500.p1
L1.751.1500	transdecoder	CDS	1	750	.	+	0	ID=cds.L1.751.1500.p1;Parent=L1.751.1500.p1
L10.751.1536	transdecoder	gene	1	786	.	+	.	ID=GENE.L10.751.1536~~L10.751.1536.p1;Name=ORF%20type%3Ainternal%20len%3A263%20%28%2B%29%2Cscore%3D275.45
L10.751.1536	transdecoder	mRNA	1	786	.	+	.	ID=L10.751.1536.p1;Parent=GENE.L10.751.1536~~L10.751.1536.p1;Name=ORF%20type%3Ainternal%20len%3A263%20%28%2B%29%2Cscore%3D275.45
L10.751.1536	transdecoder	exon	1	786	.	+	.	ID=L10.751.1536.p1.exon1;Parent=L10.751.1536.p1
L10.751.1536	transdecoder	CDS	1	786	.	+	0	ID=cds.L10.751.1536.p1;Parent=L10.751.1536.p1
L11.751.1497	transdecoder	gene	1	747	.	+	.	ID=GENE.L11.751.1497~~L11.751.1497.p1;Name=ORF%20type%3Ainternal%20len%3A250%20%28%2B%29%2Cscore%3D282.84
L11.751.1497	transdecoder	mRNA	1	747	.	+	.	ID=L11.751.1497.p1;Parent=GENE.L11.751.1497~~L11.751.1497.p1;Name=ORF%20type%3Ainternal%20len%3A250%20%28%2B%29%2Cscore%3D282.84
L11.751.1497	transdecoder	exon	1	747	.	+	.	ID=L11.751.1497.p1.exon1;Parent=L11.751.1497.p1
L11.751.1497	transdecoder	CDS	1	747	.	+	0	ID=cds.L11.751.1497.p1;Parent=L11.751.1497.p1
L2.751.1500	transdecoder	gene	1	750	.	+	.	ID=GENE.L2.751.1500~~L2.751.1500.p1;Name=ORF%20type%3A3prime_partial%20len%3A251%20%28%2B%29%2Cscore%3D271.14
L2.751.1500	transdecoder	mRNA	1	750	.	+	.	ID=L2.751.1500.p1;Parent=GENE.L2.751.1500~~L2.751.1500.p1;Name=ORF%20type%3A3prime_partial%20len%3A251%20%28%2B%29%2Cscore%3D271.14
L2.751.1500	transdecoder	exon	1	750	.	+	.	ID=L2.751.1500.p1.exon1;Parent=L2.751.1500.p1
L2.751.1500	transdecoder	CDS	1	750	.	+	0	ID=cds.L2.751.1500.p1;Parent=L2.751.1500.p1
L3.751.1536	transdecoder	gene	1	786	.	+	.	ID=GENE.L3.751.1536~~L3.751.1536.p1;Name=ORF%20type%3Ainternal%20len%3A263%20%28%2B%29%2Cscore%3D275.45
L3.751.1536	transdecoder	mRNA	1	786	.	+	.	ID=L3.751.1536.p1;Parent=GENE.L3.751.1536~~L3.751.1536.p1;Name=ORF%20type%3Ainternal%20len%3A263%20%28%2B%29%2Cscore%3D275.45
L3.751.1536	transdecoder	exon	1	786	.	+	.	ID=L3.751.1536.p1.exon1;Parent=L3.751.1536.p1
L3.751.1536	transdecoder	CDS	1	786	.	+	0	ID=cds.L3.751.1536.p1;Parent=L3.751.1536.p1
L4.751.1536	transdecoder	gene	1	786	.	+	.	ID=GENE.L4.751.1536~~L4.751.1536.p1;Name=ORF%20type%3Ainternal%20len%3A263%20%28%2B%29%2Cscore%3D277.40
L4.751.1536	transdecoder	mRNA	1	786	.	+	.	ID=L4.751.1536.p1;Parent=GENE.L4.751.1536~~L4.751.1536.p1;Name=ORF%20type%3Ainternal%20len%3A263%20%28%2B%29%2Cscore%3D277.40
L4.751.1536	transdecoder	exon	1	786	.	+	.	ID=L4.751.1536.p1.exon1;Parent=L4.751.1536.p1
L4.751.1536	transdecoder	CDS	1	786	.	+	0	ID=cds.L4.751.1536.p1;Parent=L4.751.1536.p1
L5.751.1536	transdecoder	gene	1	786	.	+	.	ID=GENE.L5.751.1536~~L5.751.1536.p1;Name=ORF%20type%3Ainternal%20len%3A263%20%28%2B%29%2Cscore%3D273.01
L5.751.1536	transdecoder	mRNA	1	786	.	+	.	ID=L5.751.1536.p1;Parent=GENE.L5.751.1536~~L5.751.1536.p1;Name=ORF%20type%3Ainternal%20len%3A263%20%28%2B%29%2Cscore%3D273.01
L5.751.1536	transdecoder	exon	1	786	.	+	.	ID=L5.751.1536.p1.exon1;Parent=L5.751.1536.p1
L5.751.1536	transdecoder	CDS	1	786	.	+	0	ID=cds.L5.751.1536.p1;Parent=L5.751.1536.p1
L6.751.1497	transdecoder	gene	1	747	.	+	.	ID=GENE.L6.751.1497~~L6.751.1497.p1;Name=ORF%20type%3Ainternal%20len%3A250%20%28%2B%29%2Cscore%3D282.84
L6.751.1497	transdecoder	mRNA	1	747	.	+	.	ID=L6.751.1497.p1;Parent=GENE.L6.751.1497~~L6.751.1497.p1;Name=ORF%20type%3Ainternal%20len%3A250%20%28%2B%29%2Cscore%3D282.84
L6.751.1497	transdecoder	exon	1	747	.	+	.	ID=L6.751.1497.p1.exon1;Parent=L6.751.1497.p1
L6.751.1497	transdecoder	CDS	1	747	.	+	0	ID=cds.L6.751.1497.p1;Parent=L6.751.1497.p1
L7.751.1497	transdecoder	gene	1	747	.	+	.	ID=GENE.L7.751.1497~~L7.751.1497.p1;Name=ORF%20type%3Ainternal%20len%3A250%20%28%2B%29%2Cscore%3D282.84
L7.751.1497	transdecoder	mRNA	1	747	.	+	.	ID=L7.751.1497.p1;Parent=GENE.L7.751.1497~~L7.751.1497.p1;Name=ORF%20type%3Ainternal%20len%3A250%20%28%2B%29%2Cscore%3D282.84
L7.751.1497	transdecoder	exon	1	747	.	+	.	ID=L7.751.1497.p1.exon1;Parent=L7.751.1497.p1
L7.751.1497	transdecoder	CDS	1	747	.	+	0	ID=cds.L7.751.1497.p1;Parent=L7.751.1497.p1
L8.751.1500	transdecoder	gene	1	750	.	+	.	ID=GENE.L8.751.1500~~L8.751.1500.p1;Name=ORF%20type%3Ainternal%20len%3A251%20%28%2B%29%2Cscore%3D264.95
L8.751.1500	transdecoder	mRNA	1	750	.	+	.	ID=L8.751.1500.p1;Parent=GENE.L8.751.1500~~L8.751.1500.p1;Name=ORF%20type%3Ainternal%20len%3A251%20%28%2B%29%2Cscore%3D264.95
L8.751.1500	transdecoder	exon	1	750	.	+	.	ID=L8.751.1500.p1.exon1;Parent=L8.751.1500.p1
L8.751.1500	transdecoder	CDS	1	750	.	+	0	ID=cds.L8.751.1500.p1;Parent=L8.751.1500.p1
L9.751.1500	transdecoder	gene	1	750	.	+	.	ID=GENE.L9.751.1500~~L9.751.1500.p1;Name=ORF%20type%3Ainternal%20len%3A251%20%28%2B%29%2Cscore%3D276.72
L9.751.1500	transdecoder	mRNA	1	750	.	+	.	ID=L9.751.1500.p1;Parent=GENE.L9.751.1500~~L9.751.1500.p1;Name=ORF%20type%3Ainternal%20len%3A251%20%28%2B%29%2Cscore%3D276.72
L9.751.1500	transdecoder	exon	1	750	.	+	.	ID=L9.751.1500.p1.exon1;Parent=L9.751.1500.p1
L9.751.1500	transdecoder	CDS	1	750	.	+	0	ID=cds.L9.751.1500.p1;Parent=L9.751.1500.p1
LAZ5.790.1533	transdecoder	gene	1	741	.	+	.	ID=GENE.LAZ5.790.1533~~LAZ5.790.1533.p1;Name=ORF%20type%3Ainternal%20len%3A248%20%28%2B%29%2Cscore%3D147.09
LAZ5.790.1533	transdecoder	mRNA	1	741	.	+	.	ID=LAZ5.790.1533.p1;Parent=GENE.LAZ5.790.1533~~LAZ5.790.1533.p1;Name=ORF%20type%3Ainternal%20len%3A248%20%28%2B%29%2Cscore%3D147.09
LAZ5.790.1533	transdecoder	exon	1	741	.	+	.	ID=LAZ5.790.1533.p1.exon1;Parent=LAZ5.790.1533.p1
LAZ5.790.1533	transdecoder	CDS	1	741	.	+	0	ID=cds.LAZ5.790.1533.p1;Parent=LAZ5.790.1533.p1
LH.751.1500	transdecoder	gene	1	750	.	+	.	ID=GENE.LH.751.1500~~LH.751.1500.p1;Name=ORF%20type%3Ainternal%20len%3A251%20%28%2B%29%2Cscore%3D263.67
LH.751.1500	transdecoder	mRNA	1	750	.	+	.	ID=LH.751.1500.p1;Parent=GENE.LH.751.1500~~LH.751.1500.p1;Name=ORF%20type%3Ainternal%20len%3A251%20%28%2B%29%2Cscore%3D263.67
LH.751.1500	transdecoder	exon	1	750	.	+	.	ID=LH.751.1500.p1.exon1;Parent=LH.751.1500.p1
LH.751.1500	transdecoder	CDS	1	750	.	+	0	ID=cds.LH.751.1500.p1;Parent=LH.751.1500.p1
Ma.652.1395	transdecoder	gene	1	744	.	+	.	ID=GENE.Ma.652.1395~~Ma.652.1395.p1;Name=ORF%20type%3Ainternal%20len%3A249%20%28%2B%29%2Cscore%3D163.19
Ma.652.1395	transdecoder	mRNA	1	744	.	+	.	ID=Ma.652.1395.p1;Parent=GENE.Ma.652.1395~~Ma.652.1395.p1;Name=ORF%20type%3Ainternal%20len%3A249%20%28%2B%29%2Cscore%3D163.19
Ma.652.1395	transdecoder	exon	1	744	.	+	.	ID=Ma.652.1395.p1.exon1;Parent=Ma.652.1395.p1
Ma.652.1395	transdecoder	CDS	1	744	.	+	0	ID=cds.Ma.652.1395.p1;Parent=Ma.652.1395.p1
Ngc.D.718.1410	transdecoder	gene	1	693	.	+	.	ID=GENE.Ngc.D.718.1410~~Ngc.D.718.1410.p1;Name=ORF%20type%3Ainternal%20len%3A232%20%28%2B%29%2Cscore%3D122.16
Ngc.D.718.1410	transdecoder	mRNA	1	693	.	+	.	ID=Ngc.D.718.1410.p1;Parent=GENE.Ngc.D.718.1410~~Ngc.D.718.1410.p1;Name=ORF%20type%3Ainternal%20len%3A232%20%28%2B%29%2Cscore%3D122.16
Ngc.D.718.1410	transdecoder	exon	1	693	.	+	.	ID=Ngc.D.718.1410.p1.exon1;Parent=Ngc.D.718.1410.p1
Ngc.D.718.1410	transdecoder	CDS	1	693	.	+	0	ID=cds.Ngc.D.718.1410.p1;Parent=Ngc.D.718.1410.p1
Pl17.913.1653	transdecoder	gene	1	741	.	+	.	ID=GENE.Pl17.913.1653~~Pl17.913.1653.p1;Name=ORF%20type%3Ainternal%20len%3A248%20%28%2B%29%2Cscore%3D142.52
Pl17.913.1653	transdecoder	mRNA	1	741	.	+	.	ID=Pl17.913.1653.p1;Parent=GENE.Pl17.913.1653~~Pl17.913.1653.p1;Name=ORF%20type%3Ainternal%20len%3A248%20%28%2B%29%2Cscore%3D142.52
Pl17.913.1653	transdecoder	exon	1	741	.	+	.	ID=Pl17.913.1653.p1.exon1;Parent=Pl17.913.1653.p1
Pl17.913.1653	transdecoder	CDS	1	741	.	+	0	ID=cds.Pl17.913.1653.p1;Parent=Pl17.913.1653.p1
Prv^2.2797.3441	transdecoder	gene	1	645	.	+	.	ID=GENE.Prv^2.2797.3441~~Prv^2.2797.3441.p1;Name=ORF%20type%3Ainternal%20len%3A216%20%28%2B%29%2Cscore%3D109.88
Prv^2.2797.3441	transdecoder	mRNA	1	645	.	+	.	ID=Prv^2.2797.3441.p1;Parent=GENE.Prv^2.2797.3441~~Prv^2.2797.3441.p1;Name=ORF%20type%3Ainternal%20len%3A216%20%28%2B%29%2Cscore%3D109.88
Prv^2.2797.3441	transdecoder	exon	1	645	.	+	.	ID=Prv^2.2797.3441.p1.exon1;Parent=Prv^2.2797.3441.p1
Prv^2.2797.3441	transdecoder	CDS	1	645	.	+	0	ID=cds.Prv^2.2797.3441.p1;Parent=Prv^2.2797.3441.p1
RCT1.667.1422	transdecoder	gene	1	756	.	+	.	ID=GENE.RCT1.667.1422~~RCT1.667.1422.p1;Name=ORF%20type%3Ainternal%20len%3A253%20%28%2B%29%2Cscore%3D147.74
RCT1.667.1422	transdecoder	mRNA	1	756	.	+	.	ID=RCT1.667.1422.p1;Parent=GENE.RCT1.667.1422~~RCT1.667.1422.p1;Name=ORF%20type%3Ainternal%20len%3A253%20%28%2B%29%2Cscore%3D147.74
RCT1.667.1422	transdecoder	exon	1	756	.	+	.	ID=RCT1.667.1422.p1.exon1;Parent=RCT1.667.1422.p1
RCT1.667.1422	transdecoder	CDS	1	756	.	+	0	ID=cds.RCT1.667.1422.p1;Parent=RCT1.667.1422.p1
RPP2B.721.1452	transdecoder	gene	1	732	.	+	.	ID=GENE.RPP2B.721.1452~~RPP2B.721.1452.p1;Name=ORF%20type%3Ainternal%20len%3A245%20%28%2B%29%2Cscore%3D143.51
RPP2B.721.1452	transdecoder	mRNA	1	732	.	+	.	ID=RPP2B.721.1452.p1;Parent=GENE.RPP2B.721.1452~~RPP2B.721.1452.p1;Name=ORF%20type%3Ainternal%20len%3A245%20%28%2B%29%2Cscore%3D143.51
RPP2B.721.1452	transdecoder	exon	1	732	.	+	.	ID=RPP2B.721.1452.p1.exon1;Parent=RPP2B.721.1452.p1
RPP2B.721.1452	transdecoder	CDS	1	732	.	+	0	ID=cds.RPP2B.721.1452.p1;Parent=RPP2B.721.1452.p1
RPS4.700.1425	transdecoder	gene	1	726	.	+	.	ID=GENE.RPS4.700.1425~~RPS4.700.1425.p1;Name=ORF%20type%3Ainternal%20len%3A243%20%28%2B%29%2Cscore%3D147.92
RPS4.700.1425	transdecoder	mRNA	1	726	.	+	.	ID=RPS4.700.1425.p1;Parent=GENE.RPS4.700.1425~~RPS4.700.1425.p1;Name=ORF%20type%3Ainternal%20len%3A243%20%28%2B%29%2Cscore%3D147.92
RPS4.700.1425	transdecoder	exon	1	726	.	+	.	ID=RPS4.700.1425.p1.exon1;Parent=RPS4.700.1425.p1
RPS4.700.1425	transdecoder	CDS	1	726	.	+	0	ID=cds.RPS4.700.1425.p1;Parent=RPS4.700.1425.p1
RPS4^No.0.700.1425	transdecoder	gene	1	726	.	+	.	ID=GENE.RPS4^No.0.700.1425~~RPS4^No.0.700.1425.p1;Name=ORF%20type%3Ainternal%20len%3A243%20%28%2B%29%2Cscore%3D139.22
RPS4^No.0.700.1425	transdecoder	mRNA	1	726	.	+	.	ID=RPS4^No.0.700.1425.p1;Parent=GENE.RPS4^No.0.700.1425~~RPS4^No.0.700.1425.p1;Name=ORF%20type%3Ainternal%20len%3A243%20%28%2B%29%2Cscore%3D139.22
RPS4^No.0.700.1425	transdecoder	exon	1	726	.	+	.	ID=RPS4^No.0.700.1425.p1.exon1;Parent=RPS4^No.0.700.1425.p1
RPS4^No.0.700.1425	transdecoder	CDS	1	726	.	+	0	ID=cds.RPS4^No.0.700.1425.p1;Parent=RPS4^No.0.700.1425.p1
RRS1.R.478.1218	transdecoder	gene	1	741	.	+	.	ID=GENE.RRS1.R.478.1218~~RRS1.R.478.1218.p1;Name=ORF%20type%3Ainternal%20len%3A248%20%28%2B%29%2Cscore%3D190.16
RRS1.R.478.1218	transdecoder	mRNA	1	741	.	+	.	ID=RRS1.R.478.1218.p1;Parent=GENE.RRS1.R.478.1218~~RRS1.R.478.1218.p1;Name=ORF%20type%3Ainternal%20len%3A248%20%28%2B%29%2Cscore%3D190.16
RRS1.R.478.1218	transdecoder	exon	1	741	.	+	.	ID=RRS1.R.478.1218.p1.exon1;Parent=RRS1.R.478.1218.p1
RRS1.R.478.1218	transdecoder	CDS	1	741	.	+	0	ID=cds.RRS1.R.478.1218.p1;Parent=RRS1.R.478.1218.p1
RRS1.S.478.1218	transdecoder	gene	1	741	.	+	.	ID=GENE.RRS1.S.478.1218~~RRS1.S.478.1218.p1;Name=ORF%20type%3Ainternal%20len%3A248%20%28%2B%29%2Cscore%3D184.81
RRS1.S.478.1218	transdecoder	mRNA	1	741	.	+	.	ID=RRS1.S.478.1218.p1;Parent=GENE.RRS1.S.478.1218~~RRS1.S.478.1218.p1;Name=ORF%20type%3Ainternal%20len%3A248%20%28%2B%29%2Cscore%3D184.81
RRS1.S.478.1218	transdecoder	exon	1	741	.	+	.	ID=RRS1.S.478.1218.p1.exon1;Parent=RRS1.S.478.1218.p1
RRS1.S.478.1218	transdecoder	CDS	1	741	.	+	0	ID=cds.RRS1.S.478.1218.p1;Parent=RRS1.S.478.1218.p1
RRS1B.451.1188	transdecoder	gene	1	738	.	+	.	ID=GENE.RRS1B.451.1188~~RRS1B.451.1188.p1;Name=ORF%20type%3Ainternal%20len%3A247%20%28%2B%29%2Cscore%3D182.15
RRS1B.451.1188	transdecoder	mRNA	1	738	.	+	.	ID=RRS1B.451.1188.p1;Parent=GENE.RRS1B.451.1188~~RRS1B.451.1188.p1;Name=ORF%20type%3Ainternal%20len%3A247%20%28%2B%29%2Cscore%3D182.15
RRS1B.451.1188	transdecoder	exon	1	738	.	+	.	ID=RRS1B.451.1188.p1.exon1;Parent=RRS1B.451.1188.p1
RRS1B.451.1188	transdecoder	CDS	1	738	.	+	0	ID=cds.RRS1B.451.1188.p1;Parent=RRS1B.451.1188.p1
RT4.4.601.1344	transdecoder	gene	1	744	.	+	.	ID=GENE.RT4.4.601.1344~~RT4.4.601.1344.p1;Name=ORF%20type%3Ainternal%20len%3A249%20%28%2B%29%2Cscore%3D140.61
RT4.4.601.1344	transdecoder	mRNA	1	744	.	+	.	ID=RT4.4.601.1344.p1;Parent=GENE.RT4.4.601.1344~~RT4.4.601.1344.p1;Name=ORF%20type%3Ainternal%20len%3A249%20%28%2B%29%2Cscore%3D140.61
RT4.4.601.1344	transdecoder	exon	1	744	.	+	.	ID=RT4.4.601.1344.p1.exon1;Parent=RT4.4.601.1344.p1
RT4.4.601.1344	transdecoder	CDS	1	744	.	+	0	ID=cds.RT4.4.601.1344.p1;Parent=RT4.4.601.1344.p1
Roq1.598.1386	transdecoder	gene	1	789	.	+	.	ID=GENE.Roq1.598.1386~~Roq1.598.1386.p1;Name=ORF%20type%3Ainternal%20len%3A264%20%28%2B%29%2Cscore%3D164.93
Roq1.598.1386	transdecoder	mRNA	1	789	.	+	.	ID=Roq1.598.1386.p1;Parent=GENE.Roq1.598.1386~~Roq1.598.1386.p1;Name=ORF%20type%3Ainternal%20len%3A264%20%28%2B%29%2Cscore%3D164.93
Roq1.598.1386	transdecoder	exon	1	789	.	+	.	ID=Roq1.598.1386.p1.exon1;Parent=Roq1.598.1386.p1
Roq1.598.1386	transdecoder	CDS	1	789	.	+	0	ID=cds.Roq1.598.1386.p1;Parent=Roq1.598.1386.p1
Ry_sto.598.1317	transdecoder	gene	1	720	.	+	.	ID=GENE.Ry_sto.598.1317~~Ry_sto.598.1317.p1;Name=ORF%20type%3Ainternal%20len%3A241%20%28%2B%29%2Cscore%3D137.97
Ry_sto.598.1317	transdecoder	mRNA	1	720	.	+	.	ID=Ry_sto.598.1317.p1;Parent=GENE.Ry_sto.598.1317~~Ry_sto.598.1317.p1;Name=ORF%20type%3Ainternal%20len%3A241%20%28%2B%29%2Cscore%3D137.97
Ry_sto.598.1317	transdecoder	exon	1	720	.	+	.	ID=Ry_sto.598.1317.p1.exon1;Parent=Ry_sto.598.1317.p1
Ry_sto.598.1317	transdecoder	CDS	1	720	.	+	0	ID=cds.Ry_sto.598.1317.p1;Parent=Ry_sto.598.1317.p1
SLH1.478.1218	transdecoder	gene	1	741	.	+	.	ID=GENE.SLH1.478.1218~~SLH1.478.1218.p1;Name=ORF%20type%3Ainternal%20len%3A248%20%28%2B%29%2Cscore%3D190.16
SLH1.478.1218	transdecoder	mRNA	1	741	.	+	.	ID=SLH1.478.1218.p1;Parent=GENE.SLH1.478.1218~~SLH1.478.1218.p1;Name=ORF%20type%3Ainternal%20len%3A248%20%28%2B%29%2Cscore%3D190.16
SLH1.478.1218	transdecoder	exon	1	741	.	+	.	ID=SLH1.478.1218.p1.exon1;Parent=SLH1.478.1218.p1
SLH1.478.1218	transdecoder	CDS	1	741	.	+	0	ID=cds.SLH1.478.1218.p1;Parent=SLH1.478.1218.p1
SOC3.580.1335	transdecoder	gene	1	756	.	+	.	ID=GENE.SOC3.580.1335~~SOC3.580.1335.p1;Name=ORF%20type%3Ainternal%20len%3A253%20%28%2B%29%2Cscore%3D158.33
SOC3.580.1335	transdecoder	mRNA	1	756	.	+	.	ID=SOC3.580.1335.p1;Parent=GENE.SOC3.580.1335~~SOC3.580.1335.p1;Name=ORF%20type%3Ainternal%20len%3A253%20%28%2B%29%2Cscore%3D158.33
SOC3.580.1335	transdecoder	exon	1	756	.	+	.	ID=SOC3.580.1335.p1.exon1;Parent=SOC3.580.1335.p1
SOC3.580.1335	transdecoder	CDS	1	756	.	+	0	ID=cds.SOC3.580.1335.p1;Parent=SOC3.580.1335.p1
TN13.745.1377	transdecoder	gene	1	633	.	+	.	ID=GENE.TN13.745.1377~~TN13.745.1377.p1;Name=ORF%20type%3Ainternal%20len%3A212%20%28%2B%29%2Cscore%3D135.47
TN13.745.1377	transdecoder	mRNA	1	633	.	+	.	ID=TN13.745.1377.p1;Parent=GENE.TN13.745.1377~~TN13.745.1377.p1;Name=ORF%20type%3Ainternal%20len%3A212%20%28%2B%29%2Cscore%3D135.47
TN13.745.1377	transdecoder	exon	1	633	.	+	.	ID=TN13.745.1377.p1.exon1;Parent=TN13.745.1377.p1
TN13.745.1377	transdecoder	CDS	1	633	.	+	0	ID=cds.TN13.745.1377.p1;Parent=TN13.745.1377.p1
TNL2.PN40024.595.1356	transdecoder	gene	1	762	.	+	.	ID=GENE.TNL2.PN40024.595.1356~~TNL2.PN40024.595.1356.p1;Name=ORF%20type%3Ainternal%20len%3A255%20%28%2B%29%2Cscore%3D154.13
TNL2.PN40024.595.1356	transdecoder	mRNA	1	762	.	+	.	ID=TNL2.PN40024.595.1356.p1;Parent=GENE.TNL2.PN40024.595.1356~~TNL2.PN40024.595.1356.p1;Name=ORF%20type%3Ainternal%20len%3A255%20%28%2B%29%2Cscore%3D154.13
TNL2.PN40024.595.1356	transdecoder	exon	1	762	.	+	.	ID=TNL2.PN40024.595.1356.p1.exon1;Parent=TNL2.PN40024.595.1356.p1
TNL2.PN40024.595.1356	transdecoder	CDS	1	762	.	+	0	ID=cds.TNL2.PN40024.595.1356.p1;Parent=TNL2.PN40024.595.1356.p1
WRR12^Ler.0.580.1335	transdecoder	gene	1	756	.	+	.	ID=GENE.WRR12^Ler.0.580.1335~~WRR12^Ler.0.580.1335.p1;Name=ORF%20type%3Ainternal%20len%3A253%20%28%2B%29%2Cscore%3D158.33
WRR12^Ler.0.580.1335	transdecoder	mRNA	1	756	.	+	.	ID=WRR12^Ler.0.580.1335.p1;Parent=GENE.WRR12^Ler.0.580.1335~~WRR12^Ler.0.580.1335.p1;Name=ORF%20type%3Ainternal%20len%3A253%20%28%2B%29%2Cscore%3D158.33
WRR12^Ler.0.580.1335	transdecoder	exon	1	756	.	+	.	ID=WRR12^Ler.0.580.1335.p1.exon1;Parent=WRR12^Ler.0.580.1335.p1
WRR12^Ler.0.580.1335	transdecoder	CDS	1	756	.	+	0	ID=cds.WRR12^Ler.0.580.1335.p1;Parent=WRR12^Ler.0.580.1335.p1
Y.1.631.1368	transdecoder	gene	1	738	.	+	.	ID=GENE.Y.1.631.1368~~Y.1.631.1368.p1;Name=ORF%20type%3Ainternal%20len%3A247%20%28%2B%29%2Cscore%3D149.72
Y.1.631.1368	transdecoder	mRNA	1	738	.	+	.	ID=Y.1.631.1368.p1;Parent=GENE.Y.1.631.1368~~Y.1.631.1368.p1;Name=ORF%20type%3Ainternal%20len%3A247%20%28%2B%29%2Cscore%3D149.72
Y.1.631.1368	transdecoder	exon	1	738	.	+	.	ID=Y.1.631.1368.p1.exon1;Parent=Y.1.631.1368.p1
Y.1.631.1368	transdecoder	CDS	1	738	.	+	0	ID=cds.Y.1.631.1368.p1;Parent=Y.1.631.1368.p1
muRdr1A.613.1362	transdecoder	gene	1	750	.	+	.	ID=GENE.muRdr1A.613.1362~~muRdr1A.613.1362.p1;Name=ORF%20type%3Ainternal%20len%3A251%20%28%2B%29%2Cscore%3D189.32
muRdr1A.613.1362	transdecoder	mRNA	1	750	.	+	.	ID=muRdr1A.613.1362.p1;Parent=GENE.muRdr1A.613.1362~~muRdr1A.613.1362.p1;Name=ORF%20type%3Ainternal%20len%3A251%20%28%2B%29%2Cscore%3D189.32
muRdr1A.613.1362	transdecoder	exon	1	750	.	+	.	ID=muRdr1A.613.1362.p1.exon1;Parent=muRdr1A.613.1362.p1
muRdr1A.613.1362	transdecoder	CDS	1	750	.	+	0	ID=cds.muRdr1A.613.1362.p1;Parent=muRdr1A.613.1362.p1
muRdr1H.613.1353	transdecoder	gene	1	741	.	+	.	ID=GENE.muRdr1H.613.1353~~muRdr1H.613.1353.p1;Name=ORF%20type%3Ainternal%20len%3A248%20%28%2B%29%2Cscore%3D199.69
muRdr1H.613.1353	transdecoder	mRNA	1	741	.	+	.	ID=muRdr1H.613.1353.p1;Parent=GENE.muRdr1H.613.1353~~muRdr1H.613.1353.p1;Name=ORF%20type%3Ainternal%20len%3A248%20%28%2B%29%2Cscore%3D199.69
muRdr1H.613.1353	transdecoder	exon	1	741	.	+	.	ID=muRdr1H.613.1353.p1.exon1;Parent=muRdr1H.613.1353.p1
muRdr1H.613.1353	transdecoder	CDS	1	741	.	+	0	ID=cds.muRdr1H.613.1353.p1;Parent=muRdr1H.613.1353.p1
```
