## Supplementary material for "RefPlantNLR: a comprehensive collection of experimentally validated plant NLRs": hexamer.scores

```
#framed_kmer	kmer_count	kminus1_prefix_count	loglikelihood
A-0	3011	9291	0.0572978657939961
A-1	3052	9291	0.0708182696090898
A-2	2671	9291	-0.0624791884692517
AA-0	971	2671	0.171821322160088
AA-1	1168	3011	0.236719029340539
AA-2	996	3052	0.0640587967051835
AAA-0	358	996	0.159737286535898
AAA-1	342	971	0.139463153197849
AAA-2	454	1168	0.238000625843749
AAAA-0	164	454	0.163246466816152
AAAA-1	126	358	0.136713051662577
AAAA-2	118	342	0.116854895083561
AAAAA-0	41	118	0.117818750579868
AAAAA-1	50	164	-0.00796816964917696
AAAAA-2	37	126	-0.0457781136994403
AAAAAA-0	12	37	0.0355474677869853
AAAAAA-1	15	41	0.150096409499218
AAAAAA-2	14	50	-0.0967636684323079
AAAAAC-0	8	37	0.123549630550721
AAAAAC-1	5	41	-0.375005900623456
AAAAAC-2	9	50	-0.0465018336514199
AAAAAG-0	12	37	0.491274410676038
AAAAAG-1	6	41	-0.220855220796197
AAAAAG-2	12	50	0.215862430816071
AAAAAT-0	5	37	-0.737642420446497
AAAAAT-1	15	41	0.150096409499218
AAAAAT-2	15	50	-0.0322251472947369
AAAAC-0	25	118	0.0939726132070344
AAAAC-1	29	164	-0.0828694778222947
AAAAC-2	24	126	-0.00876150566857272
AAAACA-0	10	24	0.249860939652923
AAAACA-1	10	25	0.214769619841653
AAAACA-2	14	29	0.395712816665486
AAAACC-0	4	24	-0.0828694778222947
AAAACC-1	5	25	0.0643607591603898
AAAACC-2	5	29	-0.0648509723196163
AAAACG-0	4	24	-0.0828694778222947
AAAACG-1	1	25	-1.03425152950772
AAAACG-2	2	29	-0.757998152879562
AAAACT-0	6	24	-0.202124184090134
AAAACT-1	9	25	0.119459440037328
AAAACT-2	8	29	-0.115112807100505
AAAAG-0	35	118	0.419395013641662
AAAAG-1	31	164	-0.0183309566847235
AAAAG-2	34	126	0.32771073095264
AAAAGA-0	18	34	0.491022996469811
AAAAGA-1	25	35	0.778705068921592
AAAAGA-2	11	31	0.113728765328343
AAAAGC-0	5	34	-0.205929570579522
AAAAGC-1	4	35	-0.414226613776737
AAAAGC-2	4	31	-0.306013029136504
AAAAGG-0	7	34	0.081752501872259
AAAAGG-1	1	35	-1.33051734565089
AAAAGG-2	6	31	0.0304592074847087
AAAAGT-0	4	34	-0.843978070262529
AAAAGT-1	5	35	-0.687631999871835
AAAAGT-2	10	31	0.026717388338713
AAAAT-0	15	118	-0.847262145463719
AAAAT-1	54	164	0.0675393828589684
AAAAT-2	31	126	-0.2176283706261
AAAATA-0	7	31	-0.291736342779821
AAAATA-1	3	15	-0.373974441016794
AAAATA-2	20	54	0.16824960420676
AAAATC-0	1	31	-1.22230376101066
AAAATC-1	7	15	0.774899682432204
AAAATC-2	6	54	-0.474635741572297
AAAATG-0	18	31	1.02898803759584
AAAATG-2	7	54	-0.341104348947774
AAAATT-0	5	31	-0.579418415231602
AAAATT-1	5	15	0.0314906670913707
AAAATT-2	21	54	0.214769619841653
AAAC-0	97	454	0.0979954144751957
AAAC-1	46	358	-0.401599490196904
AAAC-2	60	342	-0.0956677909656041
AAACA-0	19	60	0.0210193672240753
AAACA-1	43	97	0.353239294106758
AAACA-2	21	46	0.363189624959926
AAACAA-0	10	21	0.363189624959926
AAACAA-1	8	19	0.245900538436826
AAACAA-2	23	43	0.512076405667643
AAACAC-0	4	21	0.0304592074847087
AAACAC-1	1	19	-0.802449915450396
AAACAC-2	5	43	-0.418491012563195
AAACAG-0	4	21	0.0304592074847087
AAACAG-1	4	19	0.11384081642376
AAACAG-2	5	43	-0.418491012563195
AAACAT-0	3	21	-0.648411286718554
AAACAT-1	6	19	-0.00541388984408004
AAACAT-2	10	43	-0.268082151881932
AAACC-0	17	60	0.371385794455302
AAACC-1	13	97	-0.336166067307192
AAACC-2	6	46	-0.326215736454024
AAACCA-0	4	6	0.491022996469811
AAACCA-1	8	17	0.336872316642553
AAACCA-2	9	13	0.653541925967586
AAACCC-1	4	17	0.204812594629486
AAACCG-1	2	17	-0.306013029136504
AAACCG-2	2	13	-0.0947039354692975
AAACCT-0	2	6	-0.0198026272961798
AAACCT-1	3	17	-0.474057899573776
AAACCT-2	2	13	-0.55043087835835
AAACG-0	8	60	-0.321761386104644
AAACG-1	8	97	-0.777998819586231
AAACG-2	4	46	-0.662687973075237
AAACGA-0	2	4	0.20334092401803
AAACGA-1	3	8	0.0855578883616466
AAACGA-2	2	8	-0.202124184090134
AAACGC-1	3	8	0.541284831250699
AAACGC-2	2	8	0.253602758798918
AAACGG-2	3	8	0.541284831250699
AAACGT-0	2	4	0.20334092401803
AAACGT-1	2	8	-0.202124184090134
AAACGT-2	1	8	-0.607589292198299
AAACT-0	16	60	-0.141499562273699
AAACT-1	33	97	0.0954101848046583
AAACT-2	15	46	0.0447358938413915
AAACTA-0	5	15	0.0314906670913707
AAACTA-1	1	16	-1.11841491596429
AAACTA-2	6	33	-0.480837586559155
AAACTC-0	4	15	0.304896053186469
AAACTC-1	6	16	0.590074995420131
AAACTC-2	8	33	0.226203784610804
AAACTG-0	2	15	-0.205929570579522
AAACTG-1	2	16	-0.257222864967072
AAACTG-2	9	33	0.33156430026863
AAACTT-0	4	15	-0.150830889702584
AAACTT-1	7	16	0.267879445155601
AAACTT-2	10	33	-0.0288524628160975
AAAG-0	141	454	0.468854993405885
AAAG-1	69	358	-0.00325184985760317
AAAG-2	87	342	0.270795159339291
AAAGA-0	39	87	0.362190124626843
AAAGA-1	77	141	0.564145261298774
AAAGA-2	24	69	0.112586560749566
AAAGAA-0	14	24	0.560015867956762
AAAGAA-1	22	39	0.558464277265344
AAAGAA-2	26	77	0.0855578883616466
AAAGAC-0	2	24	-0.593695101588285
AAAGAC-1	4	39	-0.511865083340653
AAAGAC-2	10	77	-0.356656761955259
AAAGAG-0	4	24	-0.0828694778222947
AAAGAG-1	7	39	-0.0418614540949176
AAAGAG-2	13	77	-0.115494705138371
AAAGAT-0	4	24	-0.538596420711347
AAAGAT-1	6	39	-0.631119789608493
AAAGAT-2	28	77	0.157016852343791
AAAGC-0	14	87	-0.162912185495831
AAAGC-1	22	141	-0.201342406572616
AAAGC-2	10	69	-0.252667048431212
AAAGCA-0	6	10	0.491022996469811
AAAGCA-1	5	14	0.0855578883616466
AAAGCA-2	10	22	0.323968911806645
AAAGCC-2	4	22	-0.00876150566857272
AAAGCG-0	2	10	0.0994520789716599
AAAGCG-2	2	22	-0.519587129434563
AAAGCT-0	2	10	-0.356274863917393
AAAGCT-1	9	14	0.596383512127637
AAAGCT-2	6	22	-0.128016211936412
AAAGG-0	24	87	0.34791343827016
AAAGG-1	14	141	-0.628786421399556
AAAGG-2	8	69	-0.453337743893363
AAAGGA-0	1	8	-0.607589292198299
AAAGGA-1	8	24	0.0491902441907718
AAAGGA-2	4	14	-0.0967636684323079
AAAGGC-0	3	8	0.541284831250699
AAAGGC-1	8	24	0.504917187079824
AAAGGC-2	7	14	0.82896690370248
AAAGGG-0	2	8	0.253602758798918
AAAGGG-1	1	24	-0.99916020969645
AAAGGG-2	2	14	-0.151862349309246
AAAGGT-0	2	8	-0.202124184090134
AAAGGT-1	7	24	-0.0685927914656117
AAAGGT-2	1	14	-1.01305440030646
AAAGT-0	10	87	-0.928794056688723
AAAGT-1	28	141	-0.425267735404344
AAAGT-2	27	69	0.225915246056569
AAAGTA-0	10	27	0.148078245342981
AAAGTA-2	5	28	-0.489806256541915
AAAGTC-0	4	27	-0.184652172132237
AAAGTC-1	3	10	0.387134151423441
AAAGTC-2	1	28	-1.13269160232097
AAAGTG-0	6	27	0.151820064488976
AAAGTG-1	2	10	0.0994520789716599
AAAGTG-2	5	28	-0.0340793136528626
AAAGTT-0	6	27	-0.303906878400077
AAAGTT-1	5	10	0.336872316642553
AAAGTT-2	17	28	0.608806032126194
AAAT-0	48	454	-1.0508787089738
AAAT-1	117	358	0.0632105896696499
AAAT-2	77	342	-0.305559771338376
AAATA-0	14	77	-0.502228776540472
AAATA-1	5	48	-0.975314072323616
AAATA-2	42	117	0.149579747126578
AAATAA-0	15	42	0.128117502780443
AAATAA-1	4	14	-0.0967636684323079
AAATAC-0	6	42	-0.242834127514973
AAATAC-1	1	14	-0.557327457417411
AAATAC-2	1	5	0.135819723142535
AAATAG-0	7	42	-0.10930273489045
AAATAG-1	5	14	0.541284831250699
AAATAT-0	14	42	0.0635789816428714
AAATAT-1	4	14	-0.0967636684323079
AAATAT-2	4	5	0.596383512127637
AAATC-0	8	77	-0.557327457417411
AAATC-1	14	48	0.396703602439592
AAATC-2	17	117	-0.265521667781767
AAATCA-0	3	17	-0.474057899573776
AAATCA-1	3	8	0.0855578883616466
AAATCA-2	6	14	0.239708568188905
AAATCC-0	2	17	-0.306013029136504
AAATCC-1	3	8	0.541284831250699
AAATCC-2	1	14	-0.557327457417411
AAATCG-0	1	17	-0.711478137244669
AAATCG-2	3	14	0.135819723142535
AAATCT-0	11	17	0.624554389094334
AAATCT-1	2	8	-0.202124184090134
AAATCT-2	4	14	-0.0967636684323079
AAATG-0	46	77	1.09559556695643
AAATG-1	4	48	-0.701908686228518
AAATG-2	23	117	0.0221604046700133
AAATGA-0	5	23	-0.319907219746518
AAATGA-1	21	46	0.363189624959926
AAATGC-0	5	23	0.135819723142535
AAATGC-1	6	46	-0.326215736454024
AAATGC-2	1	4	0.253602758798918
AAATGG-0	5	23	0.135819723142535
AAATGG-1	5	46	-0.480366416281282
AAATGG-2	2	4	0.659067866907083
AAATGT-0	8	23	0.0855578883616466
AAATGT-1	14	46	-0.0198026272961798
AAATGT-2	1	4	-0.202124184090134
AAATT-0	9	77	-0.907693884648637
AAATT-1	25	48	0.491022996469811
AAATT-2	35	117	-0.0281014301108748
AAATTA-0	4	35	-0.86995355666579
AAATTA-2	3	25	-0.796831291836827
AAATTC-0	9	35	0.278920566783208
AAATTC-1	1	9	-0.231905056982782
AAATTC-2	2	25	-0.628786421399556
AAATTG-0	5	35	-0.231905056982782
AAATTG-1	2	9	0.173560051125382
AAATTG-2	10	25	0.670496562730705
AAATTT-0	17	35	0.410980288796275
AAATTT-1	6	9	0.565130968623533
AAATTT-2	10	25	0.214769619841653
AAC-0	193	996	0
AAC-1	154	971	-0.199115234159792
AAC-2	147	1168	-0.429357576454034
AACA-0	57	147	0.227333350761251
AACA-1	84	193	0.343617704782084
AACA-2	65	154	0.311229886029215
AACAA-0	32	65	0.446571233898977
AACAA-1	26	57	0.369133178860774
AACAA-2	43	84	0.491022996469811
AACAAA-0	12	43	-0.101028067218765
AACAAA-1	7	32	-0.319907219746518
AACAAA-2	7	26	-0.137585662952563
AACAAC-0	8	43	-0.0130259044550303
AACAAC-1	12	32	0.621327538924236
AACAAC-2	1	26	-1.0681530811834
AACAAG-0	12	43	0.354698875670287
AACAAG-1	10	32	0.45427345426107
AACAAG-2	12	26	0.80364909571819
AACAAT-0	8	43	-0.468752847344083
AACAAT-1	3	32	-1.01305440030646
AACAAT-2	6	26	-0.271117055577086
AACAC-0	10	65	-0.19631411188008
AACAC-1	4	57	-0.861538831820402
AACAC-2	11	84	-0.352533044771397
AACACA-0	3	11	-0.137585662952563
AACACA-1	5	10	0.336872316642553
AACACA-2	2	4	0.20334092401803
AACACC-0	1	11	-0.375005900623456
AACACC-2	1	4	0.253602758798918
AACACG-0	4	11	0.541284831250699
AACACT-0	3	11	-0.137585662952563
AACACT-1	5	10	0.336872316642553
AACACT-2	1	4	-0.202124184090134
AACAG-0	10	65	-0.19631411188008
AACAG-1	8	57	-0.273752166918283
AACAG-2	11	84	-0.352533044771397
AACAGA-0	3	11	-0.137585662952563
AACAGA-1	5	10	0.336872316642553
AACAGA-2	4	8	0.308701439675857
AACAGC-0	3	11	0.318141279936489
AACAGC-1	1	10	-0.306013029136504
AACAGC-2	2	8	0.253602758798918
AACAGG-0	1	11	-0.375005900623456
AACAGT-0	4	11	0.0855578883616466
AACAGT-1	4	10	0.154550759848598
AACAGT-2	2	8	-0.202124184090134
AACAT-0	13	65	-0.410878997952244
AACAT-1	19	57	0.069028586410436
AACAT-2	19	84	-0.297434363894459
AACATA-0	3	19	-0.565029677779503
AACATA-1	2	13	-0.55043087835835
AACATA-2	7	19	0.128117502780443
AACATC-0	2	19	-0.396984807342231
AACATC-1	7	13	0.886125317542429
AACATC-2	5	19	0.296162373217714
AACATG-0	9	19	0.806987996983705
AACATG-2	2	19	-0.396984807342231
AACATT-0	5	19	-0.159564569671338
AACATT-1	4	13	-0.0396052545923594
AACATT-2	5	19	-0.159564569671338
AACC-0	37	147	0.26020344283027
AACC-1	24	193	-0.424430783950979
AACC-2	34	154	0.132650148381256
AACCA-0	16	34	0.379797361359587
AACCA-1	14	37	0.178648311427658
AACCA-2	12	24	0.416915024316089
AACCAA-0	3	12	-0.202124184090134
AACCAA-1	3	16	-0.425267735404344
AACCAA-2	4	14	-0.0967636684323079
AACCAC-0	6	12	0.813218546734341
AACCAC-1	7	16	0.723606388044654
AACCAC-2	2	14	-0.151862349309246
AACCAG-1	3	16	0.0304592074847087
AACCAG-2	4	14	0.358963274456745
AACCAT-0	3	12	-0.202124184090134
AACCAT-1	3	16	-0.425267735404344
AACCAT-2	4	14	-0.0967636684323079
AACCC-0	9	34	0.304896053186469
AACCC-1	13	37	0.56538238282976
AACCCA-1	4	9	0.22865873200232
AACCCA-2	4	13	-0.0396052545923594
AACCCC-2	1	13	-0.500169043577462
AACCCG-1	1	9	-0.231905056982782
AACCCG-2	4	13	0.416121688296693
AACCCT-1	4	9	0.22865873200232
AACCCT-2	4	13	-0.0396052545923594
AACCG-0	1	34	-1.30454185924763
AACCG-1	3	37	-0.687380585665608
AACCG-2	4	24	-0.0828694778222947
AACCGA-0	2	4	0.20334092401803
AACCGA-2	2	3	0.336872316642553
AACCGC-2	1	3	0.387134151423441
AACCGG-0	1	4	0.253602758798918
AACCGT-0	1	4	-0.202124184090134
AACCGT-1	1	1	0.267879445155601
AACCT-0	8	34	-0.25619140536041
AACCT-1	7	37	-0.449960347994716
AACCT-2	8	24	0.0491902441907718
AACCTA-0	2	8	-0.202124184090134
AACCTC-0	4	8	0.764428382564909
AACCTC-1	5	8	0.946749939358864
AACCTC-2	2	7	0.340614135788548
AACCTG-2	1	7	-0.0648509723196163
AACCTT-0	2	8	-0.202124184090134
AACCTT-1	3	8	0.0855578883616466
AACCTT-2	4	7	0.395712816665486
AACG-0	21	147	-0.2863402635378
AACG-1	13	193	-1.00424927920392
AACG-2	13	154	-0.783640583492899
AACGA-0	5	13	0.142716302201595
AACGA-1	11	21	0.450201001949556
AACGA-2	5	13	0.142716302201595
AACGAA-0	2	5	0.0855578883616466
AACGAA-1	1	5	-0.319907219746518
AACGAA-2	4	11	0.0855578883616466
AACGAC-0	1	5	0.135819723142535
AACGAC-1	3	5	0.82896690370248
AACGAC-2	1	11	-0.375005900623456
AACGAG-1	1	5	0.135819723142535
AACGAG-2	3	11	0.318141279936489
AACGAT-0	1	5	-0.319907219746518
AACGAT-2	3	11	-0.137585662952563
AACGC-1	3	21	-0.192684343829501
AACGC-2	3	13	0.192978136982483
AACGCA-0	1	3	-0.0685927914656117
AACGCC-0	1	3	0.387134151423441
AACGCG-2	1	3	0.387134151423441
AACGCT-0	1	3	-0.0685927914656117
AACGCT-2	2	3	0.336872316642553
AACGG-0	4	13	0.416121688296693
AACGG-1	1	21	-0.885831524389447
AACGG-2	4	13	0.416121688296693
AACGGA-0	2	4	0.20334092401803
AACGGA-1	1	4	-0.202124184090134
AACGGA-2	1	1	0.267879445155601
AACGGC-1	1	4	0.253602758798918
AACGGG-0	1	4	0.253602758798918
AACGGT-0	1	4	-0.202124184090134
AACGGT-1	2	4	0.20334092401803
AACGT-0	4	13	-0.0396052545923594
AACGT-1	6	21	-0.0887954987831311
AACGT-2	1	13	-0.955895986466514
AACGTA-1	1	4	-0.202124184090134
AACGTA-2	1	6	-0.425267735404344
AACGTC-0	1	1	0.723606388044654
AACGTG-1	1	4	0.253602758798918
AACGTG-2	3	6	0.723606388044654
AACGTT-1	2	4	0.20334092401803
AACGTT-2	2	6	-0.0198026272961798
AACT-0	32	147	-0.336602098318688
AACT-1	72	193	0.191425889440159
AACT-2	42	154	-0.117224740303648
AACTA-0	16	42	0.188742124596877
AACTA-1	1	32	-1.70620158086641
AACTA-2	12	72	-0.581613805795038
AACTAA-0	3	12	-0.202124184090134
AACTAA-1	4	16	-0.202124184090134
AACTAC-0	3	12	0.253602758798918
AACTAC-1	2	16	-0.257222864967072
AACTAC-2	1	1	0.723606388044654
AACTAG-0	3	12	0.253602758798918
AACTAG-1	10	16	1.04206011916319
AACTAT-0	3	12	-0.202124184090134
AACTC-0	12	42	0.376205080891251
AACTC-1	14	32	0.764428382564909
AACTC-2	19	72	0.304896053186469
AACTCA-0	6	19	-0.00541388984408004
AACTCA-1	1	12	-0.89527136465008
AACTCA-2	3	14	-0.319907219746518
AACTCC-0	3	19	-0.10930273489045
AACTCC-1	8	12	1.06453297501525
AACTCC-2	3	14	0.135819723142535
AACTCG-0	2	19	-0.396984807342231
AACTCG-2	3	14	0.135819723142535
AACTCT-0	8	19	0.245900538436826
AACTCT-1	3	12	-0.202124184090134
AACTCT-2	5	14	0.0855578883616466
AACTG-0	4	42	-0.579306364136186
AACTG-1	3	32	-0.557327457417411
AACTG-2	16	72	0.142377123688694
AACTGA-0	4	16	-0.202124184090134
AACTGC-0	3	16	0.0304592074847087
AACTGC-1	2	4	0.659067866907083
AACTGC-2	1	3	0.387134151423441
AACTGG-0	4	16	0.253602758798918
AACTGG-2	1	3	0.387134151423441
AACTGT-0	5	16	-0.0198026272961798
AACTGT-1	2	4	0.20334092401803
AACTGT-2	1	3	-0.0685927914656117
AACTT-0	10	42	-0.246575946660968
AACTT-1	14	32	0.308701439675857
AACTT-2	25	72	0.111533374764907
AACTTA-0	2	25	-1.08451336428861
AACTTA-1	1	10	-0.761739972025557
AACTTA-2	4	14	-0.0967636684323079
AACTTC-0	8	25	0.469825867268554
AACTTC-1	3	10	0.387134151423441
AACTTC-2	2	14	-0.151862349309246
AACTTG-0	3	25	-0.341104348947774
AACTTG-1	1	10	-0.306013029136504
AACTTG-2	4	14	0.358963274456745
AACTTT-0	12	25	0.381823704504819
AACTTT-1	5	10	0.336872316642553
AACTTT-2	4	14	-0.0967636684323079
AAG-0	302	996	0.445874646446041
AAG-1	219	971	0.151087195273323
AAG-2	324	1168	0.357255332111589
AAGA-0	135	324	0.303811454381665
AAGA-1	147	302	0.457797348841491
AAGA-2	72	219	0.0674578467180286
AAGAA-0	38	72	0.516998482873072
AAGAA-1	69	135	0.498191485948423
AAGAA-2	46	147	0.0170379419248904
AAGAAA-0	17	46	0.162518929497775
AAGAAA-1	5	38	-0.761739972025557
AAGAAA-2	33	69	0.420071260497526
AAGAAC-0	5	46	-0.480366416281282
AAGAAC-1	10	38	0.300122774433811
AAGAAC-2	4	69	-1.04112440879548
AAGAAG-0	13	46	0.366931444105922
AAGAAG-1	13	38	0.541284831250699
AAGAAG-2	17	69	0.239809436666582
AAGAAT-0	11	46	-0.242946178610389
AAGAAT-1	10	38	-0.155604168455241
AAGAAT-2	15	69	-0.333700541878854
AAGAC-0	11	72	-0.205929570579522
AAGAC-1	21	135	-0.203534359853567
AAGAC-2	19	147	-0.381650443342124
AAGACA-0	8	19	0.245900538436826
AAGACA-1	2	11	-0.425267735404344
AAGACA-2	9	21	0.267879445155601
AAGACC-0	3	19	-0.10930273489045
AAGACC-1	5	11	0.723606388044654
AAGACC-2	2	21	-0.480366416281282
AAGACG-2	7	21	0.500462836730444
AAGACT-0	8	19	0.245900538436826
AAGACT-1	4	11	0.0855578883616466
AAGACT-2	3	21	-0.648411286718554
AAGAG-0	17	72	0.199535537528643
AAGAG-1	23	135	-0.116522982863937
AAGAG-2	30	147	0.0566044875890308
AAGAGA-0	21	30	0.748852105771911
AAGAGA-1	8	17	0.336872316642553
AAGAGA-2	13	23	0.527390640640686
AAGAGC-0	5	30	-0.0947039354692975
AAGAGC-1	4	17	0.204812594629486
AAGAGC-2	4	23	-0.0465018336514199
AAGAGG-0	3	30	-0.500169043577462
AAGAGG-1	3	17	-0.0183309566847235
AAGAGG-2	3	23	-0.26964538496563
AAGAGT-0	1	30	-1.64904316702646
AAGAGT-1	2	17	-0.761739972025557
AAGAGT-2	3	23	-0.725372327854682
AAGAT-0	6	72	-1.20065301420126
AAGAT-1	22	135	-0.614809540171786
AAGAT-2	52	147	0.137182253766954
AAGATA-0	13	52	-0.202124184090134
AAGATA-1	1	6	-0.425267735404344
AAGATA-2	5	22	-0.282166891763671
AAGATC-0	10	52	0.0124407019820302
AAGATC-1	2	6	0.435924315592873
AAGATG-0	11	52	0.0994520789716599
AAGATG-2	8	22	0.579025159233546
AAGATT-0	18	52	0.103257465461048
AAGATT-1	3	6	0.267879445155601
AAGATT-2	9	22	0.22865873200232
AAGC-0	56	324	-0.110065220630785
AAGC-1	54	302	-0.076354796801101
AAGC-2	38	219	-0.103713005411663
AAGCA-0	22	38	0.581994774675538
AAGCA-1	28	56	0.45712144479413
AAGCA-2	22	54	0.259221382412487
AAGCAA-0	7	22	0.00551518068811014
AAGCAA-1	6	22	-0.128016211936412
AAGCAA-2	9	28	0.0210193672240753
AAGCAC-0	6	22	0.32771073095264
AAGCAC-1	4	22	-0.00876150566857272
AAGCAC-2	6	28	0.120071366174396
AAGCAG-0	7	22	0.461242123577163
AAGCAG-1	6	22	0.32771073095264
AAGCAG-2	2	28	-0.727226494212808
AAGCAT-0	2	22	-0.975314072323616
AAGCAT-1	6	22	-0.128016211936412
AAGCAT-2	11	28	0.20334092401803
AAGCC-0	5	38	-0.306013029136504
AAGCC-1	4	56	-0.845009529869191
AAGCC-2	9	54	-0.117960797633565
AAGCCA-0	3	9	0.00551518068811014
AAGCCA-1	1	5	-0.319907219746518
AAGCCC-0	3	9	0.461242123577163
AAGCCC-1	1	5	0.135819723142535
AAGCCG-2	2	4	0.659067866907083
AAGCCT-0	3	9	0.00551518068811014
AAGCCT-1	3	5	0.373239960813427
AAGCCT-2	2	4	0.20334092401803
AAGCG-0	4	38	-0.488334585930459
AAGCG-1	3	56	-1.0681530811834
AAGCG-2	3	54	-1.03425152950772
AAGCGA-0	1	3	-0.0685927914656117
AAGCGA-1	2	4	0.20334092401803
AAGCGA-2	1	3	-0.0685927914656117
AAGCGC-0	1	3	0.387134151423441
AAGCGC-1	1	4	0.253602758798918
AAGCGG-0	1	3	0.387134151423441
AAGCGG-2	1	3	0.387134151423441
AAGCGT-1	1	4	-0.202124184090134
AAGCGT-2	1	3	-0.0685927914656117
AAGCT-0	7	38	-0.474057899573776
AAGCT-1	21	56	0.180868068165971
AAGCT-2	20	54	0.16824960420676
AAGCTA-0	5	20	-0.202124184090134
AAGCTA-1	2	7	-0.115112807100505
AAGCTA-2	9	21	0.267879445155601
AAGCTC-0	6	20	0.407753438626177
AAGCTC-2	5	21	0.212780764278663
AAGCTG-0	2	20	-0.439544421761027
AAGCTG-2	3	21	-0.192684343829501
AAGCTT-0	7	20	0.0855578883616466
AAGCTT-1	5	7	0.578034373459441
AAGCTT-2	4	21	-0.425267735404344
AAGG-0	86	324	0.312791630189249
AAGG-1	31	302	-0.617952079233845
AAGG-2	34	219	-0.211926590051896
AAGGA-0	14	34	0.254634218405581
AAGGA-1	42	86	0.445560622393054
AAGGA-2	11	31	0.113728765328343
AAGGAA-0	5	11	0.267879445155601
AAGGAA-1	7	14	0.373239960813427
AAGGAA-2	12	42	-0.079521861997802
AAGGAC-0	1	11	-0.375005900623456
AAGGAC-1	1	14	-0.557327457417411
AAGGAC-2	3	42	-0.802449915450396
AAGGAG-0	5	11	0.723606388044654
AAGGAG-1	1	14	-0.557327457417411
AAGGAG-2	13	42	0.450313053044973
AAGGAT-1	5	14	0.0855578883616466
AAGGAT-2	14	42	0.0635789816428714
AAGGC-0	4	34	-0.388251127373477
AAGGC-1	10	86	-0.462017277613086
AAGGC-2	9	31	0.387134151423441
AAGGCA-0	2	9	-0.282166891763671
AAGGCA-1	1	4	-0.202124184090134
AAGGCC-0	3	9	0.461242123577163
AAGGCC-2	2	10	0.0994520789716599
AAGGCG-2	3	10	0.387134151423441
AAGGCT-0	3	9	0.00551518068811014
AAGGCT-1	3	4	0.491022996469811
AAGGCT-2	5	10	0.336872316642553
AAGGG-0	8	34	0.199535537528643
AAGGG-1	10	86	-0.462017277613086
AAGGG-2	6	31	0.0304592074847087
AAGGGA-0	1	6	-0.425267735404344
AAGGGA-1	5	8	0.491022996469811
AAGGGA-2	4	10	0.154550759848598
AAGGGC-0	1	6	0.0304592074847087
AAGGGG-0	2	6	0.435924315592873
AAGGGG-1	1	8	-0.151862349309246
AAGGGT-0	2	6	-0.0198026272961798
AAGGGT-1	2	8	-0.202124184090134
AAGGGT-2	6	10	0.491022996469811
AAGGT-0	8	34	-0.25619140536041
AAGGT-1	24	86	-0.0967636684323079
AAGGT-2	5	31	-0.579418415231602
AAGGTA-0	2	5	0.0855578883616466
AAGGTA-1	1	8	-0.607589292198299
AAGGTA-2	2	24	-1.04942204447734
AAGGTC-0	1	5	0.135819723142535
AAGGTC-1	1	8	-0.151862349309246
AAGGTC-2	2	24	-0.593695101588285
AAGGTG-0	1	5	0.135819723142535
AAGGTG-1	3	8	0.541284831250699
AAGGTG-2	6	24	0.253602758798918
AAGGTT-0	1	5	-0.319907219746518
AAGGTT-1	3	8	0.0855578883616466
AAGGTT-2	14	24	0.560015867956762
AAGT-0	45	324	-0.780202034865292
AAGT-1	70	302	-0.276735047881309
AAGT-2	75	219	0.107731745855969
AAGTA-0	23	75	-0.0072238450893195
AAGTA-1	8	45	-0.510425543744651
AAGTA-2	12	70	-0.554945558712877
AAGTAA-0	6	12	0.357491603845288
AAGTAA-1	1	23	-1.41851950841463
AAGTAC-0	3	12	0.253602758798918
AAGTAC-1	4	23	-0.0465018336514199
AAGTAC-2	1	8	-0.151862349309246
AAGTAG-1	8	23	0.541284831250699
AAGTAT-0	3	12	-0.202124184090134
AAGTAT-1	10	23	0.286228583823798
AAGTAT-2	7	8	0.778705068921592
AAGTC-0	11	75	-0.244644082760212
AAGTC-1	5	45	-0.460163708963763
AAGTC-2	9	70	-0.361582880291315
AAGTCA-0	1	9	-0.687631999871835
AAGTCA-1	1	11	-0.830732843512508
AAGTCA-2	1	5	-0.319907219746518
AAGTCC-0	4	9	0.684385674891373
AAGTCC-1	5	11	0.723606388044654
AAGTCC-2	1	5	0.135819723142535
AAGTCG-0	2	9	0.173560051125382
AAGTCG-1	2	11	0.0304592074847087
AAGTCT-0	2	9	-0.282166891763671
AAGTCT-1	3	11	-0.137585662952563
AAGTCT-2	3	5	0.373239960813427
AAGTG-0	16	75	0.103662611508003
AAGTG-1	7	45	-0.172481636511982
AAGTG-2	18	70	0.28027100588108
AAGTGA-0	6	18	0.0390378727267538
AAGTGA-1	7	16	0.267879445155601
AAGTGC-0	4	18	0.158292578994593
AAGTGC-1	2	16	-0.257222864967072
AAGTGC-2	2	7	0.340614135788548
AAGTGG-0	3	18	-0.0648509723196163
AAGTGG-1	3	16	0.0304592074847087
AAGTGG-2	2	7	0.340614135788548
AAGTGT-0	5	18	-0.115112807100505
AAGTGT-1	4	16	-0.202124184090134
AAGTGT-2	3	7	0.172569265351276
AAGTT-0	24	75	0.0335981494309357
AAGTT-1	25	45	0.550446416940612
AAGTT-2	31	70	0.345840986625313
AAGTTA-0	1	31	-1.67803070389971
AAGTTA-1	9	24	0.154550759848598
AAGTTA-2	6	25	-0.237215503901404
AAGTTC-0	12	31	0.649498415890932
AAGTTC-1	4	24	-0.0828694778222947
AAGTTC-2	2	25	-0.628786421399556
AAGTTG-0	7	31	0.163990600109231
AAGTTG-1	2	24	-0.593695101588285
AAGTTG-2	9	25	0.575186382926381
AAGTTT-0	11	31	0.113728765328343
AAGTTT-1	9	24	0.154550759848598
AAGTTT-2	8	25	0.0140989243795017
AAT-0	135	996	-0.810930216216329
AAT-1	256	971	-0.149191209072871
AAT-2	243	1168	-0.385128567814
AATA-0	53	243	-0.336234113033946
AATA-1	14	135	-1.04225355499873
AATA-2	78	256	-0.00706360151875004
AATAA-0	26	78	0.0732877957698324
AATAA-1	22	53	0.276613125124356
AATAAA-1	7	26	-0.137585662952563
AATAAA-2	10	22	0.323968911806645
AATAAC-1	3	26	-0.375005900623456
AATAAG-1	11	26	0.723606388044654
AATAAG-2	9	22	0.684385674891373
AATAAT-1	5	26	-0.425267735404344
AATAAT-2	3	22	-0.687631999871835
AATAC-0	7	78	-0.687380585665608
AATAC-1	7	53	-0.323712606235905
AATAC-2	2	14	-0.151862349309246
AATACA-0	1	2	0.0855578883616466
AATACA-1	2	7	-0.115112807100505
AATACA-2	2	7	-0.115112807100505
AATACC-0	1	2	0.541284831250699
AATACC-1	1	7	-0.0648509723196163
AATACC-2	1	7	-0.0648509723196163
AATACG-1	1	7	-0.0648509723196163
AATACG-2	3	7	0.628296208240329
AATACT-1	3	7	0.172569265351276
AATACT-2	1	7	-0.520577915208669
AATAG-0	21	78	0.324220326012872
AATAG-1	8	53	-0.205929570579522
AATAGA-1	7	21	0.0447358938413915
AATAGA-2	2	8	-0.202124184090134
AATAGC-1	5	21	0.212780764278663
AATAGC-2	2	8	0.253602758798918
AATAGG-1	9	21	0.723606388044654
AATAGG-2	2	8	0.253602758798918
AATAGT-2	2	8	-0.202124184090134
AATAT-0	23	78	-0.0444952398865513
AATAT-1	16	53	-0.0256677467485778
AATAT-2	12	14	0.858747776595128
AATATA-0	1	12	-0.89527136465008
AATATA-1	6	23	-0.16575653991926
AATATA-2	5	16	-0.0198026272961798
AATATC-0	4	12	0.476746310113128
AATATC-1	6	23	0.289970402969793
AATATC-2	2	16	-0.257222864967072
AATATG-0	6	12	0.813218546734341
AATATG-1	1	23	-0.962792565525575
AATATG-2	3	16	0.0304592074847087
AATATT-0	1	12	-0.89527136465008
AATATT-1	10	23	0.286228583823798
AATATT-2	6	16	0.134348052531079
AATC-0	43	243	-0.0853015827909072
AATC-1	33	135	0.231783711404279
AATC-2	53	256	0.0681995354675555
AATCA-0	23	53	0.319172739543152
AATCA-1	18	43	0.278461554486138
AATCA-2	16	33	0.406465608441748
AATCAA-0	8	16	0.385662480811985
AATCAA-1	8	23	0.0855578883616466
AATCAA-2	9	18	0.395712816665486
AATCAC-1	3	23	-0.26964538496563
AATCAC-2	2	18	-0.352533044771397
AATCAG-0	7	16	0.723606388044654
AATCAG-1	4	23	-0.0465018336514199
AATCAG-2	3	18	-0.0648509723196163
AATCAT-0	1	16	-1.11841491596429
AATCAT-1	8	23	0.0855578883616466
AATCAT-2	4	18	-0.297434363894459
AATCC-0	9	53	-0.100569054921696
AATCC-1	5	43	-0.418491012563195
AATCC-2	4	33	-0.361582880291315
AATCCA-0	3	4	0.491022996469811
AATCCA-2	2	5	0.0855578883616466
AATCCC-1	4	9	0.684385674891373
AATCCC-2	1	5	0.135819723142535
AATCCG-0	1	4	0.253602758798918
AATCCG-1	4	9	0.684385674891373
AATCCT-1	1	9	-0.687631999871835
AATCCT-2	2	5	0.0855578883616466
AATCG-0	4	53	-0.793716235481641
AATCG-1	3	43	-0.823956120671359
AATCG-2	5	33	-0.179261323497361
AATCGA-0	2	5	0.0855578883616466
AATCGA-1	3	4	0.491022996469811
AATCGA-2	2	3	0.336872316642553
AATCGC-0	1	5	0.135819723142535
AATCGG-0	2	5	0.541284831250699
AATCGG-1	1	4	0.253602758798918
AATCGG-2	1	3	0.387134151423441
AATCT-0	17	53	0.0314906670913707
AATCT-1	17	43	0.224394333215862
AATCT-2	8	33	-0.229523158278249
AATCTA-0	1	8	-0.607589292198299
AATCTA-1	3	17	-0.474057899573776
AATCTA-2	3	17	-0.474057899573776
AATCTC-0	2	8	0.253602758798918
AATCTC-1	3	17	-0.0183309566847235
AATCTC-2	10	17	0.993269954993757
AATCTG-0	1	8	-0.151862349309246
AATCTG-1	2	17	-0.306013029136504
AATCTG-2	2	17	-0.306013029136504
AATCTT-0	4	8	0.308701439675857
AATCTT-1	9	17	0.442232832300379
AATCTT-2	2	17	-0.761739972025557
AATG-0	107	243	0.812640010415052
AATG-1	23	135	-0.116522982863937
AATG-2	50	256	0.0110411216276069
AATGA-0	11	50	-0.319907219746518
AATGA-1	53	107	0.463624022281697
AATGAA-1	5	11	0.267879445155601
AATGAA-2	9	53	-0.556295997810748
AATGAC-1	1	11	-0.375005900623456
AATGAC-2	7	53	-0.323712606235905
AATGAG-1	1	11	-0.375005900623456
AATGAG-2	14	53	0.304896053186469
AATGAT-1	4	11	0.0855578883616466
AATGAT-2	23	53	0.319172739543152
AATGC-0	8	50	-0.151862349309246
AATGC-1	10	107	-0.671737808595155
AATGC-2	6	23	0.289970402969793
AATGCA-0	3	6	0.267879445155601
AATGCA-1	4	8	0.308701439675857
AATGCA-2	4	10	0.154550759848598
AATGCG-1	1	8	-0.151862349309246
AATGCG-2	1	10	-0.306013029136504
AATGCT-0	3	6	0.267879445155601
AATGCT-1	3	8	0.0855578883616466
AATGCT-2	5	10	0.336872316642553
AATGG-0	18	50	0.595352052520975
AATGG-1	17	107	-0.179261323497361
AATGG-2	10	23	0.74195552671285
AATGGA-0	4	10	0.154550759848598
AATGGA-1	7	18	0.172569265351276
AATGGA-2	8	17	0.336872316642553
AATGGC-1	1	18	-0.757998152879562
AATGGC-2	5	17	0.387134151423441
AATGGG-0	2	10	0.0994520789716599
AATGGG-1	6	18	0.494764815615806
AATGGG-2	2	17	-0.306013029136504
AATGGT-0	4	10	0.154550759848598
AATGGT-1	4	18	-0.297434363894459
AATGGT-2	2	17	-0.761739972025557
AATGT-0	13	50	-0.16575653991926
AATGT-1	27	107	-0.193155514107374
AATGT-2	7	23	-0.0322251472947369
AATGTA-0	2	7	-0.115112807100505
AATGTA-2	5	27	-0.458057558227335
AATGTC-0	2	7	0.340614135788548
AATGTC-1	6	13	0.752593924917906
AATGTC-2	5	27	-0.00233061533828236
AATGTG-0	3	7	0.628296208240329
AATGTG-1	3	13	0.192978136982483
AATGTG-2	8	27	0.403134492769882
AATGTT-1	4	13	-0.0396052545923594
AATGTT-2	9	27	0.0527680655386558
AATT-0	40	243	-0.611646092893913
AATT-1	65	135	0.43935098592549
AATT-2	75	256	-0.0457781136994403
AATTA-0	9	75	-0.882692582443219
AATTA-1	3	40	-1.21372509576861
AATTA-2	11	65	-0.565029677779503
AATTAC-0	5	11	0.723606388044654
AATTAG-0	2	11	0.0304592074847087
AATTAG-1	2	9	0.173560051125382
AATTAT-0	4	11	0.0855578883616466
AATTAT-1	7	9	0.698662361248055
AATTAT-2	3	3	0.624554389094334
AATTC-0	18	75	0.214888246618228
AATTC-1	10	40	0.253602758798918
AATTC-2	6	65	-0.648299235623137
AATTCA-0	1	6	-0.425267735404344
AATTCA-1	4	18	-0.297434363894459
AATTCA-2	4	10	0.154550759848598
AATTCC-0	2	6	0.435924315592873
AATTCC-1	4	18	0.158292578994593
AATTCC-2	2	10	0.0994520789716599
AATTCG-0	2	6	0.435924315592873
AATTCG-2	1	10	-0.306013029136504
AATTCT-0	1	6	-0.425267735404344
AATTCT-1	10	18	0.491022996469811
AATTCT-2	3	10	-0.0685927914656117
AATTG-0	21	75	0.361491720810103
AATTG-1	7	40	-0.0648509723196163
AATTG-2	21	65	0.496833068679865
AATTGA-0	9	21	0.267879445155601
AATTGA-1	5	21	-0.242946178610389
AATTGC-0	3	21	-0.192684343829501
AATTGC-1	4	21	0.0304592074847087
AATTGC-2	1	7	-0.0648509723196163
AATTGG-0	4	21	0.0304592074847087
AATTGG-1	6	21	0.366931444105922
AATTGG-2	4	7	0.851439759554539
AATTGT-0	5	21	-0.242946178610389
AATTGT-1	6	21	-0.0887954987831311
AATTGT-2	2	7	-0.115112807100505
AATTT-0	27	75	0.146926834737939
AATTT-1	20	40	0.444502980834918
AATTT-2	27	65	0.282268182607701
AATTTA-0	2	27	-1.15120473878728
AATTTA-2	3	20	-0.607589292198299
AATTTC-0	3	27	-0.407795723446447
AATTTC-1	6	27	0.151820064488976
AATTTC-2	5	20	0.253602758798918
AATTTG-0	16	27	1.03912325948988
AATTTG-1	6	27	0.151820064488976
AATTTG-2	7	20	0.541284831250699
AATTTT-0	5	27	-0.458057558227335
AATTTT-1	15	27	0.522771694784391
AATTTT-2	5	20	-0.202124184090134
AC-0	447	2671	-0.147014306996313
AC-1	400	3011	-0.377496561935908
AC-2	424	3052	-0.332875861443185
ACA-0	188	424	0.366793996507602
ACA-1	166	447	0.190696649943833
ACA-2	154	400	0.226180415987853
ACAA-0	74	154	0.4390632575391
ACAA-1	92	188	0.459274298155231
ACAA-2	78	166	0.417819592446516
ACAAA-0	27	78	0.109655439940707
ACAAA-1	15	74	-0.399949927420054
ACAAA-2	29	92	0.0210193672240753
ACAAAA-0	12	29	0.252611973024813
ACAAAA-1	7	27	-0.170375485775554
ACAAAA-2	4	15	-0.150830889702584
ACAAAC-0	7	29	0.222831100132165
ACAAAC-1	4	27	-0.184652172132237
ACAAAC-2	1	15	-0.611394678687686
ACAAAG-0	5	29	-0.0648509723196163
ACAAAG-1	6	27	0.151820064488976
ACAAAG-2	4	15	0.304896053186469
ACAAAT-0	5	29	-0.520577915208669
ACAAAT-1	10	27	0.148078245342981
ACAAAT-2	6	15	0.185641346918629
ACAAC-0	16	78	0.0663912167107718
ACAAC-1	30	74	0.717175497714363
ACAAC-2	10	92	-0.526555798750657
ACAACA-0	5	10	0.336872316642553
ACAACA-1	5	16	-0.0198026272961798
ACAACA-2	6	30	-0.396280198531092
ACAACC-0	1	10	-0.306013029136504
ACAACC-1	1	16	-0.662687973075237
ACAACC-2	8	30	0.310761172638867
ACAACG-0	4	10	0.610277702737651
ACAACG-2	3	30	-0.500169043577462
ACAACT-1	10	16	0.586333176274136
ACAACT-2	13	30	0.296866982028854
ACAAG-0	20	78	0.277700310377979
ACAAG-1	18	74	0.227627272395658
ACAAG-2	33	92	0.601909453067134
ACAAGA-0	12	33	0.138201621847069
ACAAGA-1	10	20	0.404011619480181
ACAAGA-2	11	18	0.578034373459441
ACAAGC-0	8	33	0.226203784610804
ACAAGC-1	4	20	0.0712812020049636
ACAAGC-2	4	18	0.158292578994593
ACAAGG-0	9	33	0.33156430026863
ACAAGG-1	2	20	-0.439544421761027
ACAAGG-2	2	18	-0.352533044771397
ACAAGT-0	3	33	-1.04045337449458
ACAAGT-1	4	20	-0.384445740884089
ACAAGT-2	1	18	-1.21372509576861
ACAAT-0	12	78	-0.65759971277296
ACAAT-1	11	74	-0.687631999871835
ACAAT-2	20	92	-0.335655576714657
ACAATA-0	5	20	-0.202124184090134
ACAATA-1	1	12	-0.89527136465008
ACAATA-2	2	11	-0.425267735404344
ACAATC-0	3	20	-0.151862349309246
ACAATC-1	1	12	-0.439544421761027
ACAATC-2	1	11	-0.375005900623456
ACAATG-0	9	20	0.764428382564909
ACAATG-1	2	12	-0.0340793136528626
ACAATG-2	3	11	0.318141279936489
ACAATT-0	3	20	-0.607589292198299
ACAATT-1	8	12	0.608806032126194
ACAATT-2	5	11	0.267879445155601
ACAC-0	32	154	0.0738096483583223
ACAC-1	19	188	-0.621865978554982
ACAC-2	19	166	-0.500169043577462
ACACA-0	6	19	-0.00541388984408004
ACACA-1	11	32	0.0855578883616466
ACACA-2	7	19	0.128117502780443
ACACAA-0	4	7	0.395712816665486
ACACAA-1	3	6	0.267879445155601
ACACAA-2	6	11	0.42203012498286
ACACAC-0	3	7	0.628296208240329
ACACAG-1	1	6	0.0304592074847087
ACACAT-1	2	6	-0.0198026272961798
ACACAT-2	5	11	0.267879445155601
ACACC-0	3	19	-0.10930273489045
ACACC-1	2	32	-0.845009529869191
ACACC-2	4	19	0.11384081642376
ACACCA-0	2	4	0.20334092401803
ACACCA-1	2	3	0.336872316642553
ACACCA-2	1	2	0.0855578883616466
ACACCC-0	2	4	0.659067866907083
ACACCC-1	1	3	0.387134151423441
ACACCT-2	1	2	0.0855578883616466
ACACG-0	5	19	0.296162373217714
ACACG-1	1	32	-1.25047463797736
ACACG-2	4	19	0.11384081642376
ACACGA-1	1	5	-0.319907219746518
ACACGC-1	1	5	0.135819723142535
ACACGG-0	1	4	0.253602758798918
ACACGG-1	3	5	0.82896690370248
ACACGG-2	1	1	0.723606388044654
ACACGT-0	3	4	0.491022996469811
ACACT-0	5	19	-0.159564569671338
ACACT-1	18	32	0.545090217740087
ACACT-2	4	19	-0.341886126465293
ACACTA-2	3	18	-0.520577915208669
ACACTC-0	1	4	0.253602758798918
ACACTC-1	2	5	0.541284831250699
ACACTC-2	3	18	-0.0648509723196163
ACACTG-0	1	4	0.253602758798918
ACACTG-2	2	18	-0.352533044771397
ACACTT-0	2	4	0.20334092401803
ACACTT-1	3	5	0.373239960813427
ACACTT-2	10	18	0.491022996469811
ACAG-0	21	154	-0.331655459749842
ACAG-1	23	188	-0.439544421761027
ACAG-2	22	166	-0.360407101202303
ACAGA-0	6	22	-0.128016211936412
ACAGA-1	9	21	0.267879445155601
ACAGA-2	7	23	-0.0322251472947369
ACAGAA-0	1	7	-0.520577915208669
ACAGAA-1	2	6	-0.0198026272961798
ACAGAA-2	2	9	-0.282166891763671
ACAGAC-0	2	7	0.340614135788548
ACAGAC-2	1	9	-0.231905056982782
ACAGAG-0	1	7	-0.0648509723196163
ACAGAG-1	1	6	0.0304592074847087
ACAGAG-2	4	9	0.684385674891373
ACAGAT-0	3	7	0.172569265351276
ACAGAT-1	3	6	0.267879445155601
ACAGAT-2	2	9	-0.282166891763671
ACAGC-0	5	22	0.173560051125382
ACAGC-1	8	21	0.618245872386827
ACAGC-2	2	23	-0.557327457417411
ACAGCA-0	1	2	0.0855578883616466
ACAGCA-1	2	5	0.0855578883616466
ACAGCA-2	4	8	0.308701439675857
ACAGCC-2	1	8	-0.151862349309246
ACAGCG-1	1	5	0.135819723142535
ACAGCG-2	2	8	0.253602758798918
ACAGCT-0	1	2	0.0855578883616466
ACAGCT-1	2	5	0.0855578883616466
ACAGCT-2	1	8	-0.607589292198299
ACAGG-0	6	22	0.32771073095264
ACAGG-2	5	23	0.135819723142535
ACAGGA-0	1	5	-0.319907219746518
ACAGGA-1	1	6	-0.425267735404344
ACAGGC-0	1	5	0.135819723142535
ACAGGC-1	2	6	0.435924315592873
ACAGGG-0	2	5	0.541284831250699
ACAGGG-1	1	6	0.0304592074847087
ACAGGT-0	1	5	-0.319907219746518
ACAGGT-1	2	6	-0.0198026272961798
ACAGT-0	5	22	-0.282166891763671
ACAGT-1	4	21	-0.425267735404344
ACAGT-2	9	23	0.190918404019473
ACAGTA-0	1	9	-0.687631999871835
ACAGTA-1	1	5	-0.319907219746518
ACAGTA-2	1	4	-0.202124184090134
ACAGTC-0	3	9	0.461242123577163
ACAGTC-1	1	5	0.135819723142535
ACAGTG-0	1	9	-0.231905056982782
ACAGTG-2	1	4	0.253602758798918
ACAGTT-0	4	9	0.22865873200232
ACAGTT-1	3	5	0.373239960813427
ACAGTT-2	2	4	0.20334092401803
ACAT-0	27	154	-0.546220345822007
ACAT-1	54	188	-0.0659920097655544
ACAT-2	47	166	-0.0804272491126145
ACATA-0	6	47	-0.801745306639256
ACATA-1	5	27	-0.458057558227335
ACATA-2	18	54	0.0681661456497774
ACATAA-0	5	18	-0.115112807100505
ACATAA-1	2	6	-0.0198026272961798
ACATAC-0	4	18	0.158292578994593
ACATAC-1	1	6	0.0304592074847087
ACATAC-2	1	5	0.135819723142535
ACATAG-0	8	18	0.746079243896713
ACATAG-1	1	6	0.0304592074847087
ACATAT-0	1	18	-1.21372509576861
ACATAT-1	2	6	-0.0198026272961798
ACATAT-2	4	5	0.596383512127637
ACATC-0	5	47	-0.500169043577462
ACATC-1	13	27	0.844967245048921
ACATC-2	10	54	-0.02265061782924
ACATCA-0	6	10	0.491022996469811
ACATCA-1	3	5	0.373239960813427
ACATCA-2	7	13	0.430398374653376
ACATCC-0	3	10	0.387134151423441
ACATCC-2	3	13	0.192978136982483
ACATCG-2	1	13	-0.500169043577462
ACATCT-0	1	10	-0.761739972025557
ACATCT-1	2	5	0.0855578883616466
ACATCT-2	2	13	-0.55043087835835
ACATG-0	21	47	0.799113940552799
ACATG-2	9	54	-0.117960797633565
ACATGA-0	1	9	-0.687631999871835
ACATGA-1	8	21	0.162518929497775
ACATGC-0	1	9	-0.231905056982782
ACATGC-1	4	21	0.0304592074847087
ACATGG-0	3	9	0.461242123577163
ACATGG-1	6	21	0.366931444105922
ACATGT-0	4	9	0.22865873200232
ACATGT-1	3	21	-0.648411286718554
ACATT-0	15	47	0.0249332665452116
ACATT-1	9	27	0.0527680655386558
ACATT-2	17	54	0.0140989243795017
ACATTA-0	2	17	-0.761739972025557
ACATTA-1	2	15	-0.661656513468575
ACATTA-2	2	9	-0.282166891763671
ACATTC-0	3	17	-0.0183309566847235
ACATTC-1	7	15	0.774899682432204
ACATTC-2	1	9	-0.231905056982782
ACATTG-0	10	17	0.993269954993757
ACATTG-2	2	9	0.173560051125382
ACATTT-0	2	17	-0.761739972025557
ACATTT-1	6	15	0.185641346918629
ACATTT-2	4	9	0.22865873200232
ACC-0	79	424	-0.0371994409891063
ACC-1	66	447	-0.266877600192903
ACC-2	75	400	-0.0307844177560101
ACCA-0	38	75	0.478283970692381
ACCA-1	35	79	0.348848507689268
ACCA-2	34	66	0.491022996469811
ACCAA-0	13	34	0.185641346918629
ACCAA-1	10	38	-0.155604168455241
ACCAA-2	12	35	0.0855578883616466
ACCAAA-0	7	12	0.491022996469811
ACCAAA-1	8	13	0.54818141030976
ACCAAA-2	7	10	0.624554389094334
ACCAAC-0	1	12	-0.439544421761027
ACCAAC-1	1	13	-0.500169043577462
ACCAAC-2	1	10	-0.306013029136504
ACCAAG-1	1	13	-0.500169043577462
ACCAAG-2	1	10	-0.306013029136504
ACCAAT-0	4	12	0.0210193672240753
ACCAAT-1	3	13	-0.262748805906569
ACCAAT-2	1	10	-0.761739972025557
ACCAC-0	11	34	0.487217609980423
ACCAC-1	17	38	0.792599259531605
ACCAC-2	5	35	-0.231905056982782
ACCACA-0	1	5	-0.319907219746518
ACCACA-1	4	11	0.0855578883616466
ACCACA-2	5	17	-0.0685927914656117
ACCACC-0	2	5	0.541284831250699
ACCACC-1	4	11	0.541284831250699
ACCACC-2	2	17	-0.306013029136504
ACCACG-0	1	5	0.135819723142535
ACCACG-1	1	11	-0.375005900623456
ACCACG-2	2	17	-0.306013029136504
ACCACT-0	1	5	-0.319907219746518
ACCACT-1	2	11	-0.425267735404344
ACCACT-2	8	17	0.336872316642553
ACCAG-0	6	34	-0.0517788907522637
ACCAG-1	6	38	-0.151862349309246
ACCAG-2	11	35	0.461242123577163
ACCAGA-0	5	11	0.267879445155601
ACCAGA-1	2	6	-0.0198026272961798
ACCAGA-2	4	6	0.491022996469811
ACCAGC-0	4	11	0.541284831250699
ACCAGC-1	1	6	0.0304592074847087
ACCAGG-0	1	11	-0.375005900623456
ACCAGG-1	1	6	0.0304592074847087
ACCAGT-0	1	11	-0.830732843512508
ACCAGT-1	2	6	-0.0198026272961798
ACCAGT-2	2	6	-0.0198026272961798
ACCAT-0	4	34	-0.843978070262529
ACCAT-1	5	38	-0.761739972025557
ACCAT-2	7	35	-0.399949927420054
ACCATA-0	1	7	-0.520577915208669
ACCATA-1	2	4	0.20334092401803
ACCATC-0	3	7	0.628296208240329
ACCATC-1	1	4	0.253602758798918
ACCATC-2	2	5	0.541284831250699
ACCATG-0	1	7	-0.0648509723196163
ACCATT-0	2	7	-0.115112807100505
ACCATT-1	1	4	-0.202124184090134
ACCATT-2	3	5	0.373239960813427
ACCC-0	18	75	0.214888246618228
ACCC-1	19	79	0.216788785676202
ACCC-2	5	66	-0.816838652902495
ACCCA-0	1	5	-0.319907219746518
ACCCA-1	6	18	0.0390378727267538
ACCCA-2	5	19	-0.159564569671338
ACCCAA-0	1	5	-0.319907219746518
ACCCAC-0	1	5	0.135819723142535
ACCCAG-0	2	5	0.541284831250699
ACCCAT-0	1	5	-0.319907219746518
ACCCAT-1	1	1	0.267879445155601
ACCCAT-2	6	6	0.827495233091024
ACCCC-1	3	18	-0.0648509723196163
ACCCC-2	3	19	-0.10930273489045
ACCCCA-0	1	3	-0.0685927914656117
ACCCCA-2	2	3	0.336872316642553
ACCCCT-0	2	3	0.336872316642553
ACCCCT-2	1	3	-0.0685927914656117
ACCCG-0	3	5	0.82896690370248
ACCCG-1	2	18	-0.352533044771397
ACCCG-2	4	19	0.11384081642376
ACCCGA-2	1	2	0.0855578883616466
ACCCGG-0	1	4	0.253602758798918
ACCCGG-1	3	3	1.08028133198339
ACCCGT-0	3	4	0.491022996469811
ACCCGT-2	1	2	0.0855578883616466
ACCCT-0	1	5	-0.319907219746518
ACCCT-1	7	18	0.172569265351276
ACCCT-2	7	19	0.128117502780443
ACCCTA-0	2	7	-0.115112807100505
ACCCTA-2	1	7	-0.520577915208669
ACCCTC-0	1	7	-0.0648509723196163
ACCCTC-2	2	7	0.340614135788548
ACCCTG-0	1	7	-0.0648509723196163
ACCCTG-1	1	1	0.723606388044654
ACCCTT-0	3	7	0.172569265351276
ACCCTT-2	4	7	0.395712816665486
ACCG-0	6	75	-0.783640583492899
ACCG-1	6	79	-0.833033338822476
ACCG-2	8	66	-0.411373544794331
ACCGA-0	3	8	0.0855578883616466
ACCGA-1	3	6	0.267879445155601
ACCGA-2	2	6	-0.0198026272961798
ACCGAA-0	1	2	0.0855578883616466
ACCGAA-2	1	3	-0.0685927914656117
ACCGAC-1	1	3	0.387134151423441
ACCGAC-2	1	3	0.387134151423441
ACCGAT-0	1	2	0.0855578883616466
ACCGAT-1	2	3	0.336872316642553
ACCGAT-2	1	3	-0.0685927914656117
ACCGC-2	2	6	0.435924315592873
ACCGCC-0	2	2	0.946749939358864
ACCGG-0	2	8	0.253602758798918
ACCGGA-1	2	2	0.491022996469811
ACCGT-0	3	8	0.0855578883616466
ACCGT-1	3	6	0.267879445155601
ACCGT-2	2	6	-0.0198026272961798
ACCGTA-1	1	3	-0.0685927914656117
ACCGTC-1	1	3	0.387134151423441
ACCGTT-0	2	2	0.491022996469811
ACCGTT-1	1	3	-0.0685927914656117
ACCGTT-2	3	3	0.624554389094334
ACCT-0	13	75	-0.546220345822007
ACCT-1	19	79	-0.238938157212851
ACCT-2	19	66	-0.0685927914656117
ACCTA-0	4	19	-0.341886126465293
ACCTA-2	4	19	-0.341886126465293
ACCTAA-0	1	4	-0.202124184090134
ACCTAA-1	2	4	0.20334092401803
ACCTAC-1	1	4	0.253602758798918
ACCTAG-0	2	4	0.659067866907083
ACCTAT-0	1	4	-0.202124184090134
ACCTAT-1	1	4	-0.202124184090134
ACCTC-0	6	19	0.450313053044973
ACCTC-1	6	13	0.752593924917906
ACCTC-2	3	19	-0.10930273489045
ACCTCA-0	1	3	-0.0685927914656117
ACCTCC-1	1	6	0.0304592074847087
ACCTCC-2	3	6	0.723606388044654
ACCTCG-1	1	6	0.0304592074847087
ACCTCG-2	1	6	0.0304592074847087
ACCTCT-0	2	3	0.336872316642553
ACCTCT-1	4	6	0.491022996469811
ACCTCT-2	2	6	-0.0198026272961798
ACCTG-0	5	19	0.296162373217714
ACCTG-1	2	13	-0.0947039354692975
ACCTG-2	5	19	0.296162373217714
ACCTGA-0	3	5	0.373239960813427
ACCTGA-1	3	5	0.373239960813427
ACCTGC-0	1	5	0.135819723142535
ACCTGG-1	1	5	0.135819723142535
ACCTGG-2	1	2	0.541284831250699
ACCTGT-0	1	5	-0.319907219746518
ACCTGT-1	1	5	-0.319907219746518
ACCTGT-2	1	2	0.0855578883616466
ACCTT-0	4	19	-0.341886126465293
ACCTT-1	5	13	0.142716302201595
ACCTT-2	7	19	0.128117502780443
ACCTTA-0	1	7	-0.520577915208669
ACCTTA-1	1	4	-0.202124184090134
ACCTTC-0	2	7	0.340614135788548
ACCTTC-2	2	5	0.541284831250699
ACCTTG-0	2	7	0.340614135788548
ACCTTG-1	1	4	0.253602758798918
ACCTTG-2	1	5	0.135819723142535
ACCTTT-0	2	7	-0.115112807100505
ACCTTT-1	2	4	0.20334092401803
ACCTTT-2	2	5	0.0855578883616466
ACG-0	73	424	-0.115160982458818
ACG-1	35	447	-0.888051281127759
ACG-2	46	400	-0.511370156332283
ACGA-0	16	46	0.105360515657826
ACGA-1	33	73	0.366725279792234
ACGA-2	10	35	-0.0814961963015196
ACGAA-0	3	10	-0.0685927914656117
ACGAA-1	3	16	-0.425267735404344
ACGAA-2	8	33	-0.229523158278249
ACGAAA-0	3	8	0.0855578883616466
ACGAAA-1	1	3	-0.0685927914656117
ACGAAA-2	1	3	-0.0685927914656117
ACGAAC-0	1	8	-0.151862349309246
ACGAAC-2	1	3	0.387134151423441
ACGAAG-0	2	8	0.253602758798918
ACGAAG-1	1	3	0.387134151423441
ACGAAT-0	2	8	-0.202124184090134
ACGAAT-1	1	3	-0.0685927914656117
ACGAAT-2	1	3	-0.0685927914656117
ACGAC-0	1	10	-0.306013029136504
ACGAC-1	8	16	0.841389423701037
ACGAC-2	2	33	-0.872408504057306
ACGACA-0	2	2	0.491022996469811
ACGACA-2	3	8	0.0855578883616466
ACGACC-2	3	8	0.541284831250699
ACGACG-2	1	8	-0.151862349309246
ACGACT-1	1	1	0.267879445155601
ACGACT-2	1	8	-0.607589292198299
ACGAG-0	4	10	0.610277702737651
ACGAG-1	2	16	-0.257222864967072
ACGAG-2	13	33	0.668036536889843
ACGAGA-0	4	13	-0.0396052545923594
ACGAGA-1	1	4	-0.202124184090134
ACGAGA-2	2	2	0.491022996469811
ACGAGC-0	2	13	-0.0947039354692975
ACGAGC-1	2	4	0.659067866907083
ACGAGG-0	5	13	0.598443245090648
ACGAGT-0	2	13	-0.55043087835835
ACGAGT-1	1	4	-0.202124184090134
ACGAT-0	1	10	-0.761739972025557
ACGAT-1	3	16	-0.425267735404344
ACGAT-2	10	33	-0.0288524628160975
ACGATA-0	2	10	-0.356274863917393
ACGATA-2	2	3	0.336872316642553
ACGATC-1	1	1	0.723606388044654
ACGATG-0	6	10	0.946749939358864
ACGATT-0	2	10	-0.356274863917393
ACGATT-2	1	3	-0.0685927914656117
ACGC-0	5	46	-0.480366416281282
ACGC-1	10	73	-0.306013029136504
ACGC-2	6	35	-0.0777543771555243
ACGCA-0	3	6	0.267879445155601
ACGCA-1	1	5	-0.319907219746518
ACGCA-2	2	10	-0.356274863917393
ACGCAA-1	3	3	0.624554389094334
ACGCAA-2	1	1	0.267879445155601
ACGCAT-0	2	2	0.491022996469811
ACGCC-0	1	6	0.0304592074847087
ACGCC-1	3	5	0.82896690370248
ACGCC-2	1	10	-0.306013029136504
ACGCCA-0	1	1	0.267879445155601
ACGCCT-1	1	1	0.267879445155601
ACGCCT-2	3	3	0.624554389094334
ACGCG-2	1	10	-0.306013029136504
ACGCT-0	2	6	-0.0198026272961798
ACGCT-1	1	5	-0.319907219746518
ACGCT-2	6	10	0.491022996469811
ACGCTA-0	2	6	-0.0198026272961798
ACGCTC-1	2	2	0.946749939358864
ACGCTG-0	2	6	0.435924315592873
ACGCTT-0	2	6	-0.0198026272961798
ACGCTT-2	1	1	0.267879445155601
ACGG-0	10	46	0.125769387289033
ACGG-1	13	73	-0.0648509723196163
ACGG-2	8	35	0.173560051125382
ACGGA-0	6	8	0.645173676297069
ACGGA-1	4	10	0.154550759848598
ACGGA-2	6	13	0.296866982028854
ACGGAA-0	4	6	0.491022996469811
ACGGAA-1	4	6	0.491022996469811
ACGGAA-2	3	4	0.491022996469811
ACGGAC-0	1	6	0.0304592074847087
ACGGAC-1	1	6	0.0304592074847087
ACGGAG-0	1	6	0.0304592074847087
ACGGAG-1	1	6	0.0304592074847087
ACGGAT-2	1	4	-0.202124184090134
ACGGC-1	2	10	0.0994520789716599
ACGGC-2	1	13	-0.500169043577462
ACGGCC-0	1	1	0.723606388044654
ACGGCT-2	2	2	0.491022996469811
ACGGG-0	1	8	-0.151862349309246
ACGGG-1	1	10	-0.306013029136504
ACGGG-2	3	13	0.192978136982483
ACGGGA-0	1	3	-0.0685927914656117
ACGGGC-0	1	3	0.387134151423441
ACGGGC-2	1	1	0.723606388044654
ACGGGT-0	1	3	-0.0685927914656117
ACGGGT-1	1	1	0.267879445155601
ACGGT-0	1	8	-0.607589292198299
ACGGT-1	3	10	-0.0685927914656117
ACGGT-2	3	13	-0.262748805906569
ACGGTA-2	1	3	-0.0685927914656117
ACGGTC-0	1	3	0.387134151423441
ACGGTG-0	2	3	0.792599259531605
ACGGTG-1	1	1	0.723606388044654
ACGGTT-2	2	3	0.336872316642553
ACGT-0	15	46	0.0447358938413915
ACGT-1	17	73	-0.269263486927763
ACGT-2	11	35	0.00551518068811014
ACGTA-0	3	11	-0.137585662952563
ACGTA-1	2	15	-0.661656513468575
ACGTA-2	4	17	-0.250914348259566
ACGTAA-0	2	4	0.20334092401803
ACGTAA-1	1	3	-0.0685927914656117
ACGTAC-2	1	2	0.541284831250699
ACGTAG-0	1	4	0.253602758798918
ACGTAG-1	2	3	0.792599259531605
ACGTAT-0	1	4	-0.202124184090134
ACGTAT-2	1	2	0.0855578883616466
ACGTC-0	2	11	0.0304592074847087
ACGTC-1	3	15	0.081752501872259
ACGTC-2	5	17	0.387134151423441
ACGTCA-1	1	2	0.0855578883616466
ACGTCA-2	3	3	0.624554389094334
ACGTCC-1	1	2	0.541284831250699
ACGTCG-0	3	5	0.82896690370248
ACGTCT-0	2	5	0.0855578883616466
ACGTG-0	4	11	0.541284831250699
ACGTG-1	2	15	-0.205929570579522
ACGTG-2	4	17	0.204812594629486
ACGTGA-0	2	4	0.20334092401803
ACGTGA-1	3	4	0.491022996469811
ACGTGC-1	1	4	0.253602758798918
ACGTGG-0	1	4	0.253602758798918
ACGTGG-2	2	2	0.946749939358864
ACGTGT-0	1	4	-0.202124184090134
ACGTT-0	2	11	-0.425267735404344
ACGTT-1	8	15	0.436955775199535
ACGTT-2	4	17	-0.250914348259566
ACGTTC-1	1	2	0.541284831250699
ACGTTG-0	3	4	0.946749939358864
ACGTTG-2	6	8	1.10090061918612
ACGTTT-0	1	4	-0.202124184090134
ACGTTT-1	1	2	0.0855578883616466
ACGTTT-2	2	8	-0.202124184090134
ACT-0	81	424	-0.468233771287787
ACT-1	180	447	0.271199868792904
ACT-2	125	400	0.0190372060200842
ACTA-0	31	125	-0.209906324532189
ACTA-1	8	81	-1.06125650212434
ACTA-2	35	180	-0.447246642123119
ACTAA-0	10	35	-0.0814961963015196
ACTAA-1	8	31	-0.173953307123438
ACTAAA-1	4	10	0.154550759848598
ACTAAA-2	3	8	0.0855578883616466
ACTAAC-1	2	10	0.0994520789716599
ACTAAG-1	2	10	0.0994520789716599
ACTAAG-2	2	8	0.253602758798918
ACTAAT-1	2	10	-0.356274863917393
ACTAAT-2	3	8	0.0855578883616466
ACTAC-0	8	35	0.173560051125382
ACTAC-1	10	31	0.482444331227766
ACTAC-2	3	8	0.541284831250699
ACTACA-0	2	3	0.336872316642553
ACTACA-1	3	8	0.0855578883616466
ACTACA-2	5	10	0.336872316642553
ACTACC-1	2	8	0.253602758798918
ACTACC-2	4	10	0.610277702737651
ACTACT-0	1	3	-0.0685927914656117
ACTACT-1	3	8	0.0855578883616466
ACTACT-2	1	10	-0.761739972025557
ACTAG-0	12	35	0.541284831250699
ACTAG-1	10	31	0.482444331227766
ACTAGA-1	5	12	0.20334092401803
ACTAGA-2	7	10	0.624554389094334
ACTAGC-1	3	12	0.253602758798918
ACTAGG-1	1	12	-0.439544421761027
ACTAGG-2	1	10	-0.306013029136504
ACTAGT-1	3	12	-0.202124184090134
ACTAGT-2	2	10	-0.356274863917393
ACTAT-0	5	35	-0.687631999871835
ACTAT-1	3	31	-0.984883523339767
ACTAT-2	5	8	0.491022996469811
ACTATA-1	1	5	-0.319907219746518
ACTATC-0	3	5	0.82896690370248
ACTATC-2	1	3	0.387134151423441
ACTATG-0	2	5	0.541284831250699
ACTATG-2	2	3	0.792599259531605
ACTATT-1	4	5	0.596383512127637
ACTC-0	34	125	0.33543277704655
ACTC-1	29	81	0.598443245090648
ACTC-2	32	180	-0.0785310762236965
ACTCA-0	9	32	-0.0967636684323079
ACTCA-1	4	34	-0.843978070262529
ACTCA-2	6	29	-0.366427235381411
ACTCAA-1	5	9	0.410980288796275
ACTCAA-2	2	4	0.20334092401803
ACTCAC-0	1	6	0.0304592074847087
ACTCAC-1	1	9	-0.231905056982782
ACTCAC-2	2	4	0.659067866907083
ACTCAG-0	2	6	0.435924315592873
ACTCAG-1	2	9	0.173560051125382
ACTCAT-0	3	6	0.267879445155601
ACTCAT-1	1	9	-0.687631999871835
ACTCC-0	9	32	0.358963274456745
ACTCC-1	9	34	0.304896053186469
ACTCC-2	6	29	0.089299707507642
ACTCCA-0	3	6	0.267879445155601
ACTCCA-1	2	9	-0.282166891763671
ACTCCA-2	4	9	0.22865873200232
ACTCCC-0	2	6	0.435924315592873
ACTCCC-1	2	9	0.173560051125382
ACTCCC-2	3	9	0.461242123577163
ACTCCG-2	1	9	-0.231905056982782
ACTCCT-0	1	6	-0.425267735404344
ACTCCT-1	5	9	0.410980288796275
ACTCCT-2	1	9	-0.687631999871835
ACTCG-0	2	32	-0.845009529869191
ACTCG-1	3	34	-0.611394678687686
ACTCG-2	3	29	-0.470316080427781
ACTCGA-0	2	3	0.336872316642553
ACTCGA-1	2	2	0.491022996469811
ACTCGA-2	1	3	-0.0685927914656117
ACTCGG-2	2	3	0.792599259531605
ACTCGT-0	1	3	-0.0685927914656117
ACTCT-0	12	32	0.165600596035183
ACTCT-1	18	34	0.491022996469811
ACTCT-2	14	29	0.395712816665486
ACTCTA-0	2	14	-0.607589292198299
ACTCTA-2	7	18	0.172569265351276
ACTCTC-0	4	14	0.358963274456745
ACTCTC-1	5	12	0.659067866907083
ACTCTC-2	3	18	-0.0648509723196163
ACTCTG-0	6	14	0.695435511077958
ACTCTG-1	1	12	-0.439544421761027
ACTCTG-2	3	18	-0.0648509723196163
ACTCTT-0	2	14	-0.607589292198299
ACTCTT-1	6	12	0.357491603845288
ACTCTT-2	5	18	-0.115112807100505
ACTG-0	24	125	-0.00103945957466237
ACTG-1	13	81	-0.163696806956249
ACTG-2	29	180	-0.173841256028021
ACTGA-0	7	29	-0.232895842756888
ACTGA-1	8	24	0.0491902441907718
ACTGAA-1	4	7	0.395712816665486
ACTGAA-2	3	8	0.0855578883616466
ACTGAG-1	2	7	0.340614135788548
ACTGAG-2	2	8	0.253602758798918
ACTGAT-1	1	7	-0.520577915208669
ACTGAT-2	3	8	0.0855578883616466
ACTGC-0	6	29	0.089299707507642
ACTGC-1	9	24	0.610277702737651
ACTGC-2	3	13	0.192978136982483
ACTGCA-1	2	6	-0.0198026272961798
ACTGCA-2	8	9	0.816445396904439
ACTGCC-1	2	6	0.435924315592873
ACTGCG-1	1	6	0.0304592074847087
ACTGCT-0	3	3	0.624554389094334
ACTGCT-1	1	6	-0.425267735404344
ACTGCT-2	1	9	-0.687631999871835
ACTGG-0	7	29	0.222831100132165
ACTGG-1	3	24	-0.306013029136504
ACTGG-2	7	13	0.886125317542429
ACTGGA-0	3	7	0.172569265351276
ACTGGA-1	3	7	0.172569265351276
ACTGGA-2	1	3	-0.0685927914656117
ACTGGC-0	1	7	-0.0648509723196163
ACTGGC-1	1	7	-0.0648509723196163
ACTGGG-0	1	7	-0.0648509723196163
ACTGGG-1	1	7	-0.0648509723196163
ACTGGT-0	2	7	-0.115112807100505
ACTGGT-1	2	7	-0.115112807100505
ACTGGT-2	2	3	0.336872316642553
ACTGT-0	8	29	-0.115112807100505
ACTGT-1	4	24	-0.538596420711347
ACTGT-2	3	13	-0.262748805906569
ACTGTA-0	1	3	-0.0685927914656117
ACTGTC-1	1	8	-0.151862349309246
ACTGTC-2	1	4	0.253602758798918
ACTGTG-1	2	8	0.253602758798918
ACTGTT-0	2	3	0.336872316642553
ACTGTT-1	5	8	0.491022996469811
ACTGTT-2	3	4	0.491022996469811
ACTT-0	35	125	-0.0921232888758058
ACTT-1	31	81	0.207254823339166
ACTT-2	84	180	0.411885675911087
ACTTA-0	16	84	-0.459953293392234
ACTTA-1	4	35	-0.86995355666579
ACTTA-2	6	31	-0.425267735404344
ACTTAA-1	10	16	0.586333176274136
ACTTAC-0	1	6	0.0304592074847087
ACTTAC-1	1	16	-0.662687973075237
ACTTAC-2	1	4	0.253602758798918
ACTTAG-0	2	6	0.435924315592873
ACTTAG-1	3	16	0.0304592074847087
ACTTAT-0	3	6	0.267879445155601
ACTTAT-1	2	16	-0.712949807856125
ACTTAT-2	3	4	0.491022996469811
ACTTC-0	24	84	0.381436130308803
ACTTC-1	12	35	0.541284831250699
ACTTC-2	5	31	-0.12369147234255
ACTTCA-1	4	24	-0.538596420711347
ACTTCA-2	6	12	0.357491603845288
ACTTCC-0	4	5	1.05211045501669
ACTTCC-1	10	24	0.705587882541975
ACTTCC-2	4	12	0.476746310113128
ACTTCG-1	1	24	-0.99916020969645
ACTTCG-2	1	12	-0.439544421761027
ACTTCT-0	1	5	-0.319907219746518
ACTTCT-1	9	24	0.154550759848598
ACTTCT-2	1	12	-0.89527136465008
ACTTG-0	21	84	0.253602758798918
ACTTG-1	4	35	-0.414226613776737
ACTTG-2	10	31	0.482444331227766
ACTTGA-0	1	10	-0.761739972025557
ACTTGA-1	11	21	0.450201001949556
ACTTGC-0	2	10	0.0994520789716599
ACTTGC-1	7	21	0.500462836730444
ACTTGC-2	1	4	0.253602758798918
ACTTGG-0	4	10	0.610277702737651
ACTTGG-1	2	21	-0.480366416281282
ACTTGG-2	2	4	0.659067866907083
ACTTGT-0	3	10	-0.0685927914656117
ACTTGT-1	1	21	-1.3415584672785
ACTTGT-2	1	4	-0.202124184090134
ACTTT-0	22	84	-0.1576724215193
ACTTT-1	15	35	0.293197253139891
ACTTT-2	10	31	0.026717388338713
ACTTTA-0	1	10	-0.761739972025557
ACTTTA-2	3	15	-0.373974441016794
ACTTTC-0	5	10	0.792599259531605
ACTTTC-1	4	22	-0.00876150566857272
ACTTTC-2	6	15	0.641368289807682
ACTTTG-0	1	10	-0.306013029136504
ACTTTG-1	7	22	0.461242123577163
ACTTTG-2	3	15	0.081752501872259
ACTTTT-0	3	10	-0.0685927914656117
ACTTTT-1	11	22	0.410980288796275
ACTTTT-2	3	15	-0.373974441016794
AG-0	741	2671	0.357541703756082
AG-1	593	3011	0.015421330120168
AG-2	656	3052	0.102718988117008
AGA-0	271	656	0.297732408305282
AGA-1	328	741	0.366843709415569
AGA-2	215	593	0.167531471321319
AGAA-0	86	215	0.261006565867839
AGAA-1	137	271	0.49465276452039
AGAA-2	105	328	0.0424743022253349
AGAAA-0	45	105	0.321463691289708
AGAAA-1	18	86	-0.371200514134068
AGAAA-2	55	137	0.260761977386737
AGAAAA-0	20	55	0.15115517084746
AGAAAA-1	19	45	0.288082152473121
AGAAAA-2	9	18	0.395712816665486
AGAAAC-0	13	55	0.201417005628348
AGAAAC-1	5	45	-0.460163708963763
AGAAAC-2	2	18	-0.352533044771397
AGAAAG-0	18	55	0.50679865517953
AGAAAG-1	7	45	-0.172481636511982
AGAAAG-2	3	18	-0.0648509723196163
AGAAAT-0	4	55	-1.28392935444186
AGAAAT-1	14	45	0.000400080021339671
AGAAAT-2	4	18	-0.297434363894459
AGAAC-0	17	105	-0.16107900441417
AGAAC-1	22	86	0.275581665517693
AGAAC-2	12	137	-0.743913412997823
AGAACA-0	5	12	0.20334092401803
AGAACA-1	9	17	0.442232832300379
AGAACA-2	10	22	0.323968911806645
AGAACC-1	1	17	-0.711478137244669
AGAACC-2	7	22	0.461242123577163
AGAACG-0	3	12	0.253602758798918
AGAACG-1	2	17	-0.306013029136504
AGAACT-0	4	12	0.0210193672240753
AGAACT-1	5	17	-0.0685927914656117
AGAACT-2	5	22	-0.282166891763671
AGAAG-0	26	105	0.244386103693994
AGAAG-1	19	86	0.135819723142535
AGAAG-2	41	137	0.428806847824009
AGAAGA-0	14	41	0.0855578883616466
AGAAGA-1	12	26	0.347922152829138
AGAAGA-2	3	19	-0.565029677779503
AGAAGC-0	6	41	-0.220855220796197
AGAAGC-1	5	26	0.0304592074847087
AGAAGC-2	4	19	0.11384081642376
AGAAGG-0	11	41	0.318141279936489
AGAAGG-1	2	26	-0.662687973075237
AGAAGG-2	5	19	0.296162373217714
AGAAGT-0	9	41	-0.319907219746518
AGAAGT-1	7	26	-0.137585662952563
AGAAGT-2	7	19	0.128117502780443
AGAAT-0	17	105	-0.616805947303223
AGAAT-1	27	86	0.0165650168746952
AGAAT-2	29	137	-0.363392331686257
AGAATA-0	11	29	0.172569265351276
AGAATA-1	3	17	-0.474057899573776
AGAATA-2	5	27	-0.458057558227335
AGAATC-0	6	29	0.089299707507642
AGAATC-1	1	17	-0.711478137244669
AGAATC-2	9	27	0.508495008427708
AGAATG-0	7	29	0.222831100132165
AGAATG-1	4	17	0.204812594629486
AGAATG-2	3	27	-0.407795723446447
AGAATT-0	5	29	-0.520577915208669
AGAATT-1	9	17	0.442232832300379
AGAATT-2	10	27	0.148078245342981
AGAC-0	30	215	-0.315187405412546
AGAC-1	29	271	-0.575676596085607
AGAC-2	44	328	-0.35857535922736
AGACA-0	20	44	0.357491603845288
AGACA-1	8	30	-0.144965770250186
AGACA-2	9	29	-0.00975229144267824
AGACAA-0	6	9	0.565130968623533
AGACAA-1	10	20	0.404011619480181
AGACAA-2	4	8	0.308701439675857
AGACAC-1	3	20	-0.151862349309246
AGACAC-2	2	8	0.253602758798918
AGACAG-1	3	20	-0.151862349309246
AGACAG-2	1	8	-0.151862349309246
AGACAT-0	3	9	0.00551518068811014
AGACAT-1	4	20	-0.384445740884089
AGACAT-2	1	8	-0.607589292198299
AGACC-0	9	44	0.0712812020049636
AGACC-1	7	30	0.192978136982483
AGACC-2	2	29	-0.757998152879562
AGACCA-0	1	2	0.0855578883616466
AGACCA-1	6	9	0.565130968623533
AGACCA-2	3	7	0.172569265351276
AGACCC-0	1	2	0.541284831250699
AGACCC-1	2	9	0.173560051125382
AGACCG-1	1	9	-0.231905056982782
AGACCG-2	2	7	0.340614135788548
AGACCT-2	2	7	-0.115112807100505
AGACG-0	1	44	-1.53815671042914
AGACG-2	7	29	0.222831100132165
AGACGA-0	6	7	0.732185053286699
AGACGA-1	1	1	0.267879445155601
AGACGT-0	1	7	-0.520577915208669
AGACT-0	13	44	-0.0479735042628759
AGACT-1	15	30	0.430398374653376
AGACT-2	11	29	0.172569265351276
AGACTA-0	1	11	-0.830732843512508
AGACTA-1	2	13	-0.55043087835835
AGACTA-2	5	15	0.0314906670913707
AGACTC-0	4	11	0.541284831250699
AGACTC-1	6	13	0.752593924917906
AGACTC-2	2	15	-0.205929570579522
AGACTG-0	4	11	0.541284831250699
AGACTG-1	3	13	0.192978136982483
AGACTG-2	1	15	-0.611394678687686
AGACTT-0	2	11	-0.425267735404344
AGACTT-1	2	13	-0.55043087835835
AGACTT-2	7	15	0.319172739543152
AGAG-0	70	215	0.513505267143623
AGAG-1	38	271	-0.313312331618116
AGAG-2	67	328	0.0542698561784271
AGAGA-0	37	67	0.559076459714827
AGAGA-1	35	70	0.463624022281697
AGAGA-2	18	38	0.390939537912828
AGAGAA-0	5	18	-0.115112807100505
AGAGAA-1	13	37	0.109655439940707
AGAGAA-2	8	35	-0.282166891763671
AGAGAC-0	2	18	-0.352533044771397
AGAGAC-1	1	37	-1.38052776622555
AGAGAC-2	8	35	0.173560051125382
AGAGAG-0	6	18	0.494764815615806
AGAGAG-1	4	37	-0.464237034351398
AGAGAG-2	4	35	-0.414226613776737
AGAGAT-0	5	18	-0.115112807100505
AGAGAT-1	19	37	0.466330383879439
AGAGAT-2	15	35	0.293197253139891
AGAGC-0	17	67	0.267589000773658
AGAGC-1	9	70	-0.361582880291315
AGAGC-2	6	38	-0.151862349309246
AGAGCA-1	8	17	0.336872316642553
AGAGCA-2	3	9	0.00551518068811014
AGAGCC-0	1	6	0.0304592074847087
AGAGCC-1	2	17	-0.306013029136504
AGAGCG-0	1	6	0.0304592074847087
AGAGCG-1	1	17	-0.711478137244669
AGAGCG-2	2	9	0.173560051125382
AGAGCT-0	2	6	-0.0198026272961798
AGAGCT-1	6	17	0.0855578883616466
AGAGCT-2	4	9	0.22865873200232
AGAGG-0	7	67	-0.543341215442671
AGAGG-1	8	70	-0.466943395949141
AGAGG-2	7	38	-0.0183309566847235
AGAGGA-0	3	7	0.172569265351276
AGAGGA-1	3	7	0.172569265351276
AGAGGA-2	2	8	-0.202124184090134
AGAGGC-0	1	7	-0.0648509723196163
AGAGGC-1	3	7	0.628296208240329
AGAGGC-2	3	8	0.541284831250699
AGAGGG-0	1	7	-0.0648509723196163
AGAGGG-2	1	8	-0.151862349309246
AGAGGT-0	2	7	-0.115112807100505
AGAGGT-1	1	7	-0.520577915208669
AGAGGT-2	2	8	-0.202124184090134
AGAGT-0	6	67	-1.13259955095625
AGAGT-1	18	70	-0.175455937007973
AGAGT-2	7	38	-0.474057899573776
AGAGTA-0	3	7	0.172569265351276
AGAGTA-2	2	18	-0.80825998766045
AGAGTC-1	2	6	0.435924315592873
AGAGTC-2	1	18	-0.757998152879562
AGAGTG-0	2	7	0.340614135788548
AGAGTG-1	2	6	0.435924315592873
AGAGTG-2	3	18	-0.0648509723196163
AGAGTT-0	2	7	-0.115112807100505
AGAGTT-1	2	6	-0.0198026272961798
AGAGTT-2	12	18	0.658077081132977
AGAT-0	28	215	-0.837605722800271
AGAT-1	67	271	-0.213093215460708
AGAT-2	112	328	0.106423026825608
AGATA-0	35	112	0.0140989243795017
AGATA-1	3	28	-0.89527136465008
AGATA-2	21	67	0.0125327533467566
AGATAA-0	4	21	-0.425267735404344
AGATAA-1	13	35	0.159665860515368
AGATAC-0	6	21	0.366931444105922
AGATAC-1	6	35	-0.0777543771555243
AGATAC-2	3	3	1.08028133198339
AGATAG-0	6	21	0.366931444105922
AGATAG-1	3	35	-0.637370165090947
AGATAT-0	5	21	-0.242946178610389
AGATAT-1	13	35	0.159665860515368
AGATC-0	20	112	-0.0691706334641328
AGATC-1	4	28	-0.216400870446817
AGATC-2	6	67	-0.676872608067193
AGATCA-0	2	6	-0.0198026272961798
AGATCA-1	11	20	0.491022996469811
AGATCA-2	3	4	0.491022996469811
AGATCC-0	3	6	0.723606388044654
AGATCC-1	1	20	-0.845009529869191
AGATCG-0	1	6	0.0304592074847087
AGATCG-1	4	20	0.0712812020049636
AGATCT-1	4	20	-0.384445740884089
AGATCT-2	1	4	-0.202124184090134
AGATG-0	28	112	0.253602758798918
AGATG-1	4	28	-0.216400870446817
AGATG-2	17	67	0.267589000773658
AGATGA-0	7	17	0.219089280986169
AGATGA-1	14	28	0.42648447533224
AGATGC-1	5	28	-0.0340793136528626
AGATGG-0	7	17	0.674816223875222
AGATGG-1	2	28	-0.727226494212808
AGATGT-0	3	17	-0.474057899573776
AGATGT-1	7	28	-0.202124184090134
AGATGT-2	4	4	0.714166547784021
AGATT-0	29	112	-0.168222632414453
AGATT-1	17	28	0.608806032126194
AGATT-2	23	67	0.0995441303363865
AGATTA-0	2	23	-1.01305440030646
AGATTA-1	9	29	-0.00975229144267824
AGATTA-2	7	17	0.219089280986169
AGATTC-0	2	23	-0.557327457417411
AGATTC-1	3	29	-0.470316080427781
AGATTC-2	4	17	0.204812594629486
AGATTG-0	11	23	0.82896690370248
AGATTG-1	4	29	-0.247172529113571
AGATTG-2	6	17	0.541284831250699
AGATTT-0	8	23	0.0855578883616466
AGATTT-1	13	29	0.326719945178535
AGC-0	117	656	-0.0816580906359975
AGC-1	144	741	0.00324664395982372
AGC-2	90	593	-0.241160486956943
AGCA-0	38	90	0.304437040889399
AGCA-1	46	117	0.238527233143074
AGCA-2	58	144	0.264495347171361
AGCAA-0	23	58	0.23508962233261
AGCAA-1	17	38	0.336872316642553
AGCAA-2	16	46	0.105360515657826
AGCAAA-0	6	16	0.134348052531079
AGCAAA-1	9	23	0.190918404019473
AGCAAA-2	11	17	0.624554389094334
AGCAAC-0	7	16	0.723606388044654
AGCAAC-1	3	23	-0.26964538496563
AGCAAC-2	1	17	-0.711478137244669
AGCAAG-0	1	16	-0.662687973075237
AGCAAG-1	9	23	0.646645346908525
AGCAAG-2	4	17	0.204812594629486
AGCAAT-0	2	16	-0.712949807856125
AGCAAT-1	2	23	-1.01305440030646
AGCAAT-2	1	17	-1.16720508013372
AGCAC-0	9	58	-0.184652172132237
AGCAC-1	4	38	-0.488334585930459
AGCAC-2	7	46	-0.192684343829501
AGCACA-0	1	7	-0.520577915208669
AGCACA-1	4	9	0.22865873200232
AGCACA-2	1	4	-0.202124184090134
AGCACC-0	2	7	0.340614135788548
AGCACC-1	2	9	0.173560051125382
AGCACC-2	1	4	0.253602758798918
AGCACT-0	4	7	0.395712816665486
AGCACT-1	3	9	0.00551518068811014
AGCACT-2	2	4	0.20334092401803
AGCAG-0	14	58	0.220812935975927
AGCAG-1	10	38	0.300122774433811
AGCAG-2	9	46	0.0304592074847087
AGCAGA-0	3	9	0.00551518068811014
AGCAGA-2	6	10	0.491022996469811
AGCAGC-0	2	9	0.173560051125382
AGCAGC-1	2	14	-0.151862349309246
AGCAGC-2	1	10	-0.306013029136504
AGCAGG-0	2	9	0.173560051125382
AGCAGG-1	5	14	0.541284831250699
AGCAGG-2	1	10	-0.306013029136504
AGCAGT-0	2	9	-0.282166891763671
AGCAGT-1	7	14	0.373239960813427
AGCAGT-2	2	10	-0.356274863917393
AGCAT-0	12	58	-0.378014850553799
AGCAT-1	7	38	-0.474057899573776
AGCAT-2	14	46	-0.0198026272961798
AGCATA-0	3	14	-0.319907219746518
AGCATA-1	1	12	-0.89527136465008
AGCATA-2	1	7	-0.520577915208669
AGCATC-0	2	14	-0.151862349309246
AGCATC-2	4	7	0.851439759554539
AGCATG-0	6	14	0.695435511077958
AGCATG-1	3	12	0.253602758798918
AGCATT-0	3	14	-0.319907219746518
AGCATT-1	8	12	0.608806032126194
AGCATT-2	2	7	-0.115112807100505
AGCC-0	12	90	-0.338448304889658
AGCC-1	10	117	-0.757998152879562
AGCC-2	21	144	-0.26627270048699
AGCCA-0	5	21	-0.242946178610389
AGCCA-1	3	12	-0.202124184090134
AGCCA-2	2	10	-0.356274863917393
AGCCAA-1	1	5	-0.319907219746518
AGCCAA-2	2	3	0.336872316642553
AGCCAC-1	1	5	0.135819723142535
AGCCAG-0	2	2	0.946749939358864
AGCCAG-2	1	3	0.387134151423441
AGCCAT-1	3	5	0.373239960813427
AGCCC-0	8	21	0.618245872386827
AGCCC-1	3	12	0.253602758798918
AGCCCA-1	1	8	-0.607589292198299
AGCCCA-2	1	3	-0.0685927914656117
AGCCCC-2	1	3	0.387134151423441
AGCCCT-1	7	8	0.778705068921592
AGCCCT-2	1	3	-0.0685927914656117
AGCCG-0	1	21	-0.885831524389447
AGCCG-1	1	12	-0.439544421761027
AGCCG-2	2	10	0.0994520789716599
AGCCGA-2	1	1	0.267879445155601
AGCCGG-0	2	2	0.946749939358864
AGCCGG-1	1	1	0.723606388044654
AGCCT-0	7	21	0.0447358938413915
AGCCT-1	5	12	0.20334092401803
AGCCT-2	6	10	0.491022996469811
AGCCTA-0	2	6	-0.0198026272961798
AGCCTA-1	1	7	-0.520577915208669
AGCCTA-2	1	5	-0.319907219746518
AGCCTC-2	1	5	0.135819723142535
AGCCTG-0	3	6	0.723606388044654
AGCCTG-1	2	7	0.340614135788548
AGCCTG-2	1	5	0.135819723142535
AGCCTT-0	1	6	-0.425267735404344
AGCCTT-1	4	7	0.395712816665486
AGCCTT-2	2	5	0.0855578883616466
AGCG-0	12	90	-0.338448304889658
AGCG-1	10	117	-0.757998152879562
AGCG-2	9	144	-1.05473006085126
AGCGA-0	3	9	0.00551518068811014
AGCGA-1	5	12	0.20334092401803
AGCGA-2	2	10	-0.356274863917393
AGCGAC-0	1	2	0.541284831250699
AGCGAC-2	2	5	0.541284831250699
AGCGAG-0	1	2	0.541284831250699
AGCGAG-1	3	3	1.08028133198339
AGCGAG-2	3	5	0.82896690370248
AGCGC-0	4	9	0.684385674891373
AGCGC-1	2	12	-0.0340793136528626
AGCGC-2	2	10	0.0994520789716599
AGCGCA-1	3	4	0.491022996469811
AGCGCC-2	2	2	0.946749939358864
AGCGCG-0	1	2	0.541284831250699
AGCGCT-0	1	2	0.0855578883616466
AGCGCT-1	1	4	-0.202124184090134
AGCGG-0	2	9	0.173560051125382
AGCGG-1	1	12	-0.439544421761027
AGCGG-2	2	10	0.0994520789716599
AGCGGA-2	1	1	0.267879445155601
AGCGGC-0	1	2	0.541284831250699
AGCGGC-1	1	2	0.541284831250699
AGCGGT-0	1	2	0.0855578883616466
AGCGGT-1	1	2	0.0855578883616466
AGCGT-1	4	12	0.0210193672240753
AGCGT-2	4	10	0.154550759848598
AGCGTA-2	2	4	0.20334092401803
AGCGTC-0	1	4	0.253602758798918
AGCGTG-0	1	4	0.253602758798918
AGCGTG-2	1	4	0.253602758798918
AGCGTT-0	2	4	0.20334092401803
AGCGTT-2	1	4	-0.202124184090134
AGCT-0	25	90	-0.101028067218765
AGCT-1	51	117	0.339623350014443
AGCT-2	56	144	0.230009171100191
AGCTA-0	12	56	-0.345225027730808
AGCTA-1	4	25	-0.573687740522617
AGCTA-2	14	51	-0.115112807100505
AGCTAA-0	5	14	0.0855578883616466
AGCTAA-1	2	12	-0.489806256541915
AGCTAC-0	3	14	0.135819723142535
AGCTAC-1	1	12	-0.439544421761027
AGCTAC-2	3	4	0.946749939358864
AGCTAG-0	3	14	0.135819723142535
AGCTAG-1	1	12	-0.439544421761027
AGCTAT-0	3	14	-0.319907219746518
AGCTAT-1	8	12	0.608806032126194
AGCTAT-2	1	4	-0.202124184090134
AGCTC-0	21	56	0.636595011055024
AGCTC-1	5	25	0.0643607591603898
AGCTC-2	12	51	0.197513292147875
AGCTCA-0	5	12	0.20334092401803
AGCTCA-1	2	21	-0.936093359170335
AGCTCC-0	1	12	-0.439544421761027
AGCTCC-1	2	21	-0.480366416281282
AGCTCC-2	2	5	0.541284831250699
AGCTCG-2	2	5	0.541284831250699
AGCTCT-0	6	12	0.357491603845288
AGCTCT-1	17	21	0.85566611005772
AGCTCT-2	1	5	-0.319907219746518
AGCTG-0	6	56	-0.508537293247978
AGCTG-1	3	25	-0.341104348947774
AGCTG-2	9	51	-0.0648509723196163
AGCTGA-0	2	9	-0.282166891763671
AGCTGA-1	2	6	-0.0198026272961798
AGCTGC-0	1	9	-0.231905056982782
AGCTGG-0	3	9	0.461242123577163
AGCTGG-1	3	6	0.723606388044654
AGCTGG-2	2	3	0.792599259531605
AGCTGT-0	3	9	0.00551518068811014
AGCTGT-1	1	6	-0.425267735404344
AGCTGT-2	1	3	-0.0685927914656117
AGCTT-0	17	56	-0.0198026272961798
AGCTT-1	13	25	0.455931676658541
AGCTT-2	16	51	0.0100503358535015
AGCTTA-0	3	16	-0.425267735404344
AGCTTA-1	2	17	-0.761739972025557
AGCTTA-2	2	13	-0.55043087835835
AGCTTC-0	4	16	0.253602758798918
AGCTTC-1	3	17	-0.0183309566847235
AGCTTC-2	2	13	-0.0947039354692975
AGCTTG-0	5	16	0.435924315592873
AGCTTG-1	5	17	0.387134151423441
AGCTTG-2	5	13	0.598443245090648
AGCTTT-0	4	16	-0.202124184090134
AGCTTT-1	7	17	0.219089280986169
AGCTTT-2	4	13	-0.0396052545923594
AGG-0	167	656	0.271621264301596
AGG-1	114	741	-0.228554970097501
AGG-2	106	593	-0.0791911590118871
AGGA-0	40	106	0.197261877941648
AGGA-1	69	167	0.291001862576455
AGGA-2	40	114	0.127057619268399
AGGAA-0	17	40	0.29035230100766
AGGAA-1	15	40	0.172569265351276
AGGAA-2	23	69	0.0717645662293107
AGGAAA-0	7	23	-0.0322251472947369
AGGAAA-1	6	17	0.0855578883616466
AGGAAA-2	8	15	0.436955775199535
AGGAAC-0	3	23	-0.26964538496563
AGGAAC-2	4	15	0.304896053186469
AGGAAG-0	6	23	0.289970402969793
AGGAAG-1	4	17	0.204812594629486
AGGAAG-2	1	15	-0.611394678687686
AGGAAT-0	7	23	-0.0322251472947369
AGGAAT-1	7	17	0.219089280986169
AGGAAT-2	2	15	-0.661656513468575
AGGAC-0	10	40	0.253602758798918
AGGAC-1	4	40	-0.534854601565352
AGGAC-2	7	69	-0.571120779549746
AGGACA-0	4	7	0.395712816665486
AGGACA-1	2	10	-0.356274863917393
AGGACA-2	2	4	0.20334092401803
AGGACC-1	2	10	0.0994520789716599
AGGACC-2	1	4	0.253602758798918
AGGACG-0	1	7	-0.0648509723196163
AGGACT-0	2	7	-0.115112807100505
AGGACT-1	6	10	0.491022996469811
AGGACT-2	1	4	-0.202124184090134
AGGAG-0	8	40	0.0529320633367672
AGGAG-1	9	40	0.158292578994593
AGGAG-2	16	69	0.182651022826634
AGGAGA-0	4	16	-0.202124184090134
AGGAGA-1	2	8	-0.202124184090134
AGGAGA-2	2	9	-0.282166891763671
AGGAGC-0	3	16	0.0304592074847087
AGGAGC-1	2	8	0.253602758798918
AGGAGC-2	2	9	0.173560051125382
AGGAGG-0	5	16	0.435924315592873
AGGAGG-1	1	8	-0.151862349309246
AGGAGT-0	4	16	-0.202124184090134
AGGAGT-1	3	8	0.0855578883616466
AGGAGT-2	5	9	0.410980288796275
AGGAT-0	5	40	-0.80825998766045
AGGAT-1	12	40	-0.0350700994269681
AGGAT-2	23	69	0.0717645662293107
AGGATA-0	8	23	0.0855578883616466
AGGATA-1	2	5	0.0855578883616466
AGGATA-2	1	12	-0.89527136465008
AGGATC-0	2	23	-0.557327457417411
AGGATC-1	2	5	0.541284831250699
AGGATC-2	5	12	0.659067866907083
AGGATG-0	11	23	0.82896690370248
AGGATG-2	4	12	0.476746310113128
AGGATT-0	2	23	-1.01305440030646
AGGATT-1	1	5	-0.319907219746518
AGGATT-2	2	12	-0.489806256541915
AGGC-0	19	106	-0.0648509723196163
AGGC-1	21	167	-0.410723983225535
AGGC-2	26	114	0.165049361457473
AGGCA-0	10	26	0.180868068165971
AGGCA-1	7	19	0.128117502780443
AGGCA-2	4	21	-0.425267735404344
AGGCAA-0	4	4	0.714166547784021
AGGCAA-1	6	10	0.491022996469811
AGGCAA-2	1	7	-0.520577915208669
AGGCAC-1	1	10	-0.306013029136504
AGGCAC-2	2	7	0.340614135788548
AGGCAG-2	1	7	-0.0648509723196163
AGGCAT-1	3	10	-0.0685927914656117
AGGCAT-2	3	7	0.172569265351276
AGGCC-0	7	26	0.318141279936489
AGGCC-1	1	19	-0.802449915450396
AGGCC-2	2	21	-0.480366416281282
AGGCCA-0	1	2	0.0855578883616466
AGGCCA-1	1	7	-0.520577915208669
AGGCCC-0	1	2	0.541284831250699
AGGCCT-1	6	7	0.732185053286699
AGGCCT-2	1	1	0.267879445155601
AGGCG-0	2	26	-0.662687973075237
AGGCG-1	1	19	-0.802449915450396
AGGCG-2	5	21	0.212780764278663
AGGCGA-1	1	2	0.0855578883616466
AGGCGC-0	1	5	0.135819723142535
AGGCGG-0	3	5	0.82896690370248
AGGCGG-1	1	2	0.541284831250699
AGGCGT-0	1	5	-0.319907219746518
AGGCGT-2	1	1	0.267879445155601
AGGCT-0	6	26	-0.271117055577086
AGGCT-1	10	19	0.446571233898977
AGGCT-2	10	21	0.363189624959926
AGGCTA-0	3	10	-0.0685927914656117
AGGCTA-1	2	6	-0.0198026272961798
AGGCTA-2	3	10	-0.0685927914656117
AGGCTC-0	3	10	0.387134151423441
AGGCTC-1	1	6	0.0304592074847087
AGGCTC-2	1	10	-0.306013029136504
AGGCTG-0	3	10	0.387134151423441
AGGCTG-2	2	10	0.0994520789716599
AGGCTT-0	1	10	-0.761739972025557
AGGCTT-1	3	6	0.267879445155601
AGGCTT-2	4	10	0.154550759848598
AGGG-0	27	106	0.271621264301596
AGGG-1	28	167	-0.134470606597377
AGGG-2	24	114	0.0880883203213449
AGGGA-0	14	24	0.560015867956762
AGGGA-1	14	27	0.45823317364682
AGGGA-2	11	28	0.20334092401803
AGGGAA-0	5	11	0.267879445155601
AGGGAA-1	3	14	-0.319907219746518
AGGGAA-2	6	14	0.239708568188905
AGGGAC-0	2	11	0.0304592074847087
AGGGAC-2	2	14	-0.151862349309246
AGGGAG-0	1	11	-0.375005900623456
AGGGAG-1	1	14	-0.557327457417411
AGGGAG-2	3	14	0.135819723142535
AGGGAT-0	1	11	-0.830732843512508
AGGGAT-1	10	14	0.691693691931962
AGGGAT-2	3	14	-0.319907219746518
AGGGC-0	2	24	-0.593695101588285
AGGGC-1	1	27	-1.10094290400639
AGGGC-2	3	28	-0.439544421761027
AGGGCA-0	1	3	-0.0685927914656117
AGGGCT-0	2	3	0.336872316642553
AGGGCT-1	2	2	0.491022996469811
AGGGCT-2	1	1	0.267879445155601
AGGGG-0	4	24	-0.0828694778222947
AGGGG-1	4	27	-0.184652172132237
AGGGG-2	2	28	-0.727226494212808
AGGGGA-1	3	4	0.491022996469811
AGGGGG-0	1	2	0.541284831250699
AGGGGG-2	1	4	0.253602758798918
AGGGGT-0	1	2	0.0855578883616466
AGGGGT-1	1	4	-0.202124184090134
AGGGGT-2	3	4	0.491022996469811
AGGGT-0	3	24	-0.761739972025557
AGGGT-1	8	27	-0.0525924501191705
AGGGT-2	12	28	0.283383631691566
AGGGTA-0	2	12	-0.489806256541915
AGGGTA-1	1	3	-0.0685927914656117
AGGGTA-2	3	8	0.0855578883616466
AGGGTC-0	2	12	-0.0340793136528626
AGGGTC-2	1	8	-0.151862349309246
AGGGTG-0	2	12	-0.0340793136528626
AGGGTT-0	6	12	0.357491603845288
AGGGTT-1	2	3	0.336872316642553
AGGGTT-2	4	8	0.308701439675857
AGGT-0	19	106	-0.520577915208669
AGGT-1	49	167	-0.0454703740447576
AGGT-2	24	114	-0.367638622567708
AGGTA-0	6	24	-0.202124184090134
AGGTA-1	2	19	-0.852711750231284
AGGTA-2	8	49	-0.588897159186146
AGGTAA-0	3	8	0.0855578883616466
AGGTAA-1	4	6	0.491022996469811
AGGTAC-0	1	8	-0.151862349309246
AGGTAG-0	2	8	0.253602758798918
AGGTAG-1	2	6	0.435924315592873
AGGTAT-0	2	8	-0.202124184090134
AGGTAT-2	2	2	0.491022996469811
AGGTC-0	4	24	-0.0828694778222947
AGGTC-1	1	19	-0.802449915450396
AGGTC-2	5	49	-0.538635324405258
AGGTCA-0	2	5	0.0855578883616466
AGGTCA-1	1	4	-0.202124184090134
AGGTCA-2	1	1	0.267879445155601
AGGTCC-0	2	5	0.541284831250699
AGGTCT-0	1	5	-0.319907219746518
AGGTCT-1	3	4	0.491022996469811
AGGTG-0	5	24	0.0994520789716599
AGGTG-1	4	19	0.11384081642376
AGGTG-2	11	49	0.154511856154687
AGGTGA-0	3	11	-0.137585662952563
AGGTGA-1	1	5	-0.319907219746518
AGGTGC-0	3	11	0.318141279936489
AGGTGC-1	1	5	0.135819723142535
AGGTGC-2	2	4	0.659067866907083
AGGTGG-0	3	11	0.318141279936489
AGGTGG-1	2	5	0.541284831250699
AGGTGG-2	2	4	0.659067866907083
AGGTGT-0	2	11	-0.425267735404344
AGGTGT-1	1	5	-0.319907219746518
AGGTT-0	9	24	0.154550759848598
AGGTT-1	12	19	0.613625318562143
AGGTT-2	25	49	0.471974801499117
AGGTTA-0	5	25	-0.391366183728663
AGGTTA-2	4	12	0.0210193672240753
AGGTTC-0	7	25	0.352042831612171
AGGTTC-1	4	9	0.684385674891373
AGGTTC-2	3	12	0.253602758798918
AGGTTG-0	2	25	-0.628786421399556
AGGTTG-1	1	9	-0.231905056982782
AGGTTG-2	3	12	0.253602758798918
AGGTTT-0	11	25	0.301780996831283
AGGTTT-1	4	9	0.22865873200232
AGGTTT-2	2	12	-0.489806256541915
AGT-0	99	656	-0.702899472002624
AGT-1	155	741	-0.379358034100266
AGT-2	182	593	0.00173921647857504
AGTA-0	46	182	-0.191428894973386
AGTA-1	11	99	-0.965652161411879
AGTA-2	28	155	-0.517438195204001
AGTAA-0	10	28	0.1163295470284
AGTAA-1	10	46	-0.329957555600019
AGTAAA-1	2	10	-0.356274863917393
AGTAAA-2	2	10	-0.356274863917393
AGTAAC-1	3	10	0.387134151423441
AGTAAG-1	3	10	0.387134151423441
AGTAAG-2	6	10	0.946749939358864
AGTAAT-1	2	10	-0.356274863917393
AGTAAT-2	2	10	-0.356274863917393
AGTAC-0	5	28	-0.0340793136528626
AGTAC-1	6	46	-0.326215736454024
AGTAC-2	2	11	0.0304592074847087
AGTACA-0	2	2	0.491022996469811
AGTACA-1	1	5	-0.319907219746518
AGTACA-2	1	6	-0.425267735404344
AGTACC-1	1	5	0.135819723142535
AGTACG-2	1	6	0.0304592074847087
AGTACT-1	3	5	0.373239960813427
AGTACT-2	4	6	0.491022996469811
AGTAG-0	3	28	-0.439544421761027
AGTAG-1	17	46	0.618245872386827
AGTAGA-1	2	3	0.336872316642553
AGTAGA-2	12	17	0.70459709676787
AGTAGC-2	2	17	-0.306013029136504
AGTAGG-1	1	3	0.387134151423441
AGTAGG-2	2	17	-0.306013029136504
AGTAGT-2	1	17	-1.16720508013372
AGTAT-0	10	28	0.1163295470284
AGTAT-1	13	46	-0.0887954987831311
AGTAT-2	9	11	0.778705068921592
AGTATA-0	2	9	-0.282166891763671
AGTATA-2	3	13	-0.262748805906569
AGTATC-0	1	9	-0.231905056982782
AGTATC-1	5	10	0.792599259531605
AGTATC-2	2	13	-0.0947039354692975
AGTATG-0	3	9	0.461242123577163
AGTATG-1	1	10	-0.306013029136504
AGTATG-2	5	13	0.598443245090648
AGTATT-0	3	9	0.00551518068811014
AGTATT-1	4	10	0.154550759848598
AGTATT-2	3	13	-0.262748805906569
AGTC-0	25	182	-0.32775301577291
AGTC-1	15	99	-0.222243146071046
AGTC-2	24	155	-0.210131257433222
AGTCA-0	6	24	-0.202124184090134
AGTCA-1	5	25	-0.391366183728663
AGTCA-2	5	15	0.0314906670913707
AGTCAA-0	3	5	0.373239960813427
AGTCAA-1	2	6	-0.0198026272961798
AGTCAA-2	3	5	0.373239960813427
AGTCAC-1	1	6	0.0304592074847087
AGTCAC-2	1	5	0.135819723142535
AGTCAG-0	2	5	0.541284831250699
AGTCAG-1	1	6	0.0304592074847087
AGTCAT-1	2	6	-0.0198026272961798
AGTCAT-2	1	5	-0.319907219746518
AGTCC-0	6	24	0.253602758798918
AGTCC-1	11	25	0.757507939720335
AGTCC-2	3	15	0.081752501872259
AGTCCA-0	1	3	-0.0685927914656117
AGTCCA-1	2	6	-0.0198026272961798
AGTCCA-2	3	11	-0.137585662952563
AGTCCC-1	1	6	0.0304592074847087
AGTCCC-2	1	11	-0.375005900623456
AGTCCG-0	1	3	0.387134151423441
AGTCCG-2	1	11	-0.375005900623456
AGTCCT-0	1	3	-0.0685927914656117
AGTCCT-1	3	6	0.267879445155601
AGTCCT-2	6	11	0.42203012498286
AGTCG-0	4	24	-0.0828694778222947
AGTCG-1	3	25	-0.341104348947774
AGTCGA-2	1	3	-0.0685927914656117
AGTCGG-1	2	4	0.659067866907083
AGTCGG-2	1	3	0.387134151423441
AGTCGT-1	2	4	0.20334092401803
AGTCGT-2	1	3	-0.0685927914656117
AGTCT-0	7	24	-0.0685927914656117
AGTCT-1	6	25	-0.237215503901404
AGTCT-2	7	15	0.319172739543152
AGTCTA-0	2	7	-0.115112807100505
AGTCTA-1	1	7	-0.520577915208669
AGTCTA-2	4	6	0.491022996469811
AGTCTC-0	1	7	-0.0648509723196163
AGTCTC-1	1	7	-0.0648509723196163
AGTCTG-0	1	7	-0.0648509723196163
AGTCTT-0	3	7	0.172569265351276
AGTCTT-1	5	7	0.578034373459441
AGTCTT-2	2	6	-0.0198026272961798
AGTG-0	46	182	0.264298047915666
AGTG-1	14	99	-0.286781667208617
AGTG-2	30	155	0.00498012218372372
AGTGA-0	11	30	0.142716302201595
AGTGA-1	13	46	-0.0887954987831311
AGTGAA-1	5	11	0.267879445155601
AGTGAA-2	3	13	-0.262748805906569
AGTGAC-2	4	13	0.416121688296693
AGTGAG-1	4	11	0.541284831250699
AGTGAG-2	2	13	-0.0947039354692975
AGTGAT-1	2	11	-0.425267735404344
AGTGAT-2	4	13	-0.0396052545923594
AGTGC-0	6	30	0.0594467443579608
AGTGC-1	7	46	-0.192684343829501
AGTGC-2	2	14	-0.151862349309246
AGTGCA-0	1	2	0.0855578883616466
AGTGCA-1	1	6	-0.425267735404344
AGTGCA-2	1	7	-0.520577915208669
AGTGCC-1	1	6	0.0304592074847087
AGTGCC-2	1	7	-0.0648509723196163
AGTGCT-0	1	2	0.0855578883616466
AGTGCT-1	4	6	0.491022996469811
AGTGCT-2	5	7	0.578034373459441
AGTGG-0	8	30	0.310761172638867
AGTGG-1	14	46	0.435924315592873
AGTGG-2	8	14	0.946749939358864
AGTGGA-0	2	8	-0.202124184090134
AGTGGA-1	2	8	-0.202124184090134
AGTGGA-2	6	14	0.239708568188905
AGTGGC-1	1	8	-0.151862349309246
AGTGGC-2	3	14	0.135819723142535
AGTGGG-0	3	8	0.541284831250699
AGTGGG-1	2	8	0.253602758798918
AGTGGG-2	2	14	-0.151862349309246
AGTGGT-0	3	8	0.0855578883616466
AGTGGT-1	3	8	0.0855578883616466
AGTGGT-2	3	14	-0.319907219746518
AGTGT-0	5	30	-0.55043087835835
AGTGT-1	12	46	-0.162903470936853
AGTGT-2	4	14	-0.0967636684323079
AGTGTA-0	1	4	-0.202124184090134
AGTGTA-2	2	12	-0.489806256541915
AGTGTC-0	1	4	0.253602758798918
AGTGTC-1	1	5	0.135819723142535
AGTGTC-2	3	12	0.253602758798918
AGTGTG-0	1	4	0.253602758798918
AGTGTG-1	1	5	0.135819723142535
AGTGTG-2	2	12	-0.0340793136528626
AGTGTT-0	1	4	-0.202124184090134
AGTGTT-1	3	5	0.373239960813427
AGTGTT-2	5	12	0.20334092401803
AGTT-0	63	182	0.117306586676227
AGTT-1	59	99	0.643785751022221
AGTT-2	73	155	0.419331068013695
AGTTA-0	4	73	-1.55019733238983
AGTTA-1	15	63	-0.247933720121428
AGTTA-2	12	59	-0.39401519190024
AGTTAA-0	6	12	0.357491603845288
AGTTAC-0	2	12	-0.0340793136528626
AGTTAC-2	4	15	0.304896053186469
AGTTAG-0	2	12	-0.0340793136528626
AGTTAT-0	2	12	-0.489806256541915
AGTTAT-1	4	4	0.714166547784021
AGTTAT-2	11	15	0.724637847651316
AGTTC-0	24	73	0.514967522933326
AGTTC-1	11	63	-0.0798888496841569
AGTTC-2	5	59	-0.711478137244669
AGTTCA-1	3	24	-0.761739972025557
AGTTCA-2	4	11	0.0855578883616466
AGTTCC-0	2	5	0.541284831250699
AGTTCC-1	3	24	-0.306013029136504
AGTTCC-2	1	11	-0.375005900623456
AGTTCG-0	1	5	0.135819723142535
AGTTCG-1	3	24	-0.306013029136504
AGTTCG-2	1	11	-0.375005900623456
AGTTCT-0	2	5	0.0855578883616466
AGTTCT-1	15	24	0.624554389094334
AGTTCT-2	5	11	0.267879445155601
AGTTG-0	16	73	0.129305042121341
AGTTG-1	9	63	-0.262210406478112
AGTTG-2	22	59	0.632256609456426
AGTTGA-0	4	22	-0.464488448557625
AGTTGA-1	5	16	-0.0198026272961798
AGTTGC-0	1	22	-0.925052237542728
AGTTGC-2	1	9	-0.231905056982782
AGTTGG-0	7	22	0.461242123577163
AGTTGG-1	6	16	0.590074995420131
AGTTGG-2	3	9	0.461242123577163
AGTTGT-0	9	22	0.22865873200232
AGTTGT-1	5	16	-0.0198026272961798
AGTTGT-2	5	9	0.410980288796275
AGTTT-0	29	73	0.241562136838228
AGTTT-1	28	63	0.346773387625264
AGTTT-2	20	59	0.0855578883616466
AGTTTA-0	4	20	-0.384445740884089
AGTTTA-1	4	29	-0.702899472002624
AGTTTA-2	9	28	0.0210193672240753
AGTTTC-0	4	20	0.0712812020049636
AGTTTC-1	6	29	0.089299707507642
AGTTTC-2	7	28	0.253602758798918
AGTTTG-0	8	20	0.659067866907083
AGTTTG-1	6	29	0.089299707507642
AGTTTG-2	5	28	-0.0340793136528626
AGTTTT-0	4	20	-0.384445740884089
AGTTTT-1	13	29	0.326719945178535
AGTTTT-2	7	28	-0.202124184090134
AT-0	488	2671	-0.515171992825479
AT-1	850	3011	-0.0807728035581553
AT-2	976	3052	0.0437946787861279
ATA-0	222	976	-0.296210623174742
ATA-1	63	488	-0.85542545610288
ATA-2	213	850	-0.199785001736962
ATAA-0	67	213	0.0237805286654034
ATAA-1	87	222	0.240971992235677
ATAAA-1	20	67	-0.0339872622881362
ATAAA-2	35	87	0.256829608969016
ATAAAA-0	8	35	-0.282166891763671
ATAAAA-2	7	20	0.0855578883616466
ATAAAC-0	9	35	0.278920566783208
ATAAAC-2	2	20	-0.439544421761027
ATAAAG-0	13	35	0.615392803404421
ATAAAG-2	11	20	0.946749939358864
ATAAAT-0	5	35	-0.687631999871835
ATAAC-1	11	67	-0.137876107334506
ATAAC-2	11	87	-0.386055736810041
ATAACA-0	6	11	0.42203012498286
ATAACA-2	5	11	0.267879445155601
ATAACC-0	2	11	0.0304592074847087
ATAACC-2	4	11	0.541284831250699
ATAACG-0	1	11	-0.375005900623456
ATAACG-2	2	11	0.0304592074847087
ATAACT-0	2	11	-0.425267735404344
ATAAG-1	17	67	0.267589000773658
ATAAG-2	26	87	0.424874479406288
ATAAGA-0	9	26	0.0855578883616466
ATAAGA-2	1	17	-1.16720508013372
ATAAGC-0	5	26	0.0304592074847087
ATAAGC-2	3	17	-0.0183309566847235
ATAAGG-0	9	26	0.541284831250699
ATAAGG-2	2	17	-0.306013029136504
ATAAGT-0	3	26	-0.830732843512508
ATAAGT-2	11	17	0.624554389094334
ATAAT-1	19	67	-0.0827774264575681
ATAAT-2	15	87	-0.554100607247312
ATAATA-0	1	15	-1.06712162157674
ATAATA-2	5	19	-0.159564569671338
ATAATC-0	2	15	-0.205929570579522
ATAATC-2	8	19	0.701627481325879
ATAATG-0	7	15	0.774899682432204
ATAATG-2	4	19	0.11384081642376
ATAATT-0	5	15	0.0314906670913707
ATAATT-2	2	19	-0.852711750231284
ATAC-0	28	213	-0.372704403635177
ATAC-1	31	222	-0.31490197655375
ATAC-2	27	63	0.767409010703047
ATACA-0	11	27	0.23508962233261
ATACA-1	8	28	-0.0843411484337508
ATACA-2	9	31	-0.0685927914656117
ATACAA-0	6	9	0.565130968623533
ATACAA-1	5	11	0.267879445155601
ATACAC-0	1	9	-0.231905056982782
ATACAC-1	3	11	0.318141279936489
ATACAC-2	1	8	-0.151862349309246
ATACAG-0	1	9	-0.231905056982782
ATACAG-1	2	11	0.0304592074847087
ATACAG-2	1	8	-0.151862349309246
ATACAT-0	1	9	-0.687631999871835
ATACAT-1	1	11	-0.830732843512508
ATACAT-2	6	8	0.645173676297069
ATACC-0	6	27	0.151820064488976
ATACC-1	2	28	-0.727226494212808
ATACC-2	6	31	0.0304592074847087
ATACCA-2	2	2	0.491022996469811
ATACCC-0	2	6	0.435924315592873
ATACCC-1	1	6	0.0304592074847087
ATACCG-0	1	6	0.0304592074847087
ATACCG-1	1	6	0.0304592074847087
ATACCT-0	3	6	0.267879445155601
ATACCT-1	4	6	0.491022996469811
ATACG-0	7	27	0.285351457113499
ATACG-1	5	28	-0.0340793136528626
ATACG-2	5	31	-0.12369147234255
ATACGA-0	1	5	-0.319907219746518
ATACGA-1	6	7	0.732185053286699
ATACGA-2	1	5	-0.319907219746518
ATACGC-0	3	5	0.82896690370248
ATACGC-2	1	5	0.135819723142535
ATACGT-0	1	5	-0.319907219746518
ATACGT-1	1	7	-0.520577915208669
ATACGT-2	3	5	0.373239960813427
ATACT-0	2	27	-1.15120473878728
ATACT-1	13	28	0.357491603845288
ATACT-2	11	31	0.113728765328343
ATACTA-0	3	11	-0.137585662952563
ATACTA-1	1	2	0.0855578883616466
ATACTA-2	1	13	-0.955895986466514
ATACTC-0	1	11	-0.375005900623456
ATACTC-2	2	13	-0.0947039354692975
ATACTG-0	5	11	0.723606388044654
ATACTG-2	1	13	-0.500169043577462
ATACTT-0	2	11	-0.425267735404344
ATACTT-1	1	2	0.0855578883616466
ATACTT-2	9	13	0.653541925967586
ATAG-0	70	213	0.522679643419665
ATAG-1	35	222	-0.197118940897367
ATAGA-1	26	70	0.175941949829916
ATAGA-2	10	35	-0.0814961963015196
ATAGAA-0	3	10	-0.0685927914656117
ATAGAA-2	9	26	0.0855578883616466
ATAGAC-0	2	10	0.0994520789716599
ATAGAC-2	2	26	-0.662687973075237
ATAGAG-0	3	10	0.387134151423441
ATAGAG-2	5	26	0.0304592074847087
ATAGAT-0	2	10	-0.356274863917393
ATAGAT-2	10	26	0.180868068165971
ATAGC-1	15	70	0.10842074895442
ATAGC-2	5	35	-0.231905056982782
ATAGCA-2	6	15	0.185641346918629
ATAGCC-0	1	5	0.135819723142535
ATAGCC-2	2	15	-0.205929570579522
ATAGCT-0	3	5	0.373239960813427
ATAGCT-2	7	15	0.319172739543152
ATAGG-1	27	70	0.668036536889843
ATAGG-2	10	35	0.374230746587533
ATAGGA-0	1	10	-0.761739972025557
ATAGGA-2	9	27	0.0527680655386558
ATAGGC-0	3	10	0.387134151423441
ATAGGC-2	7	27	0.285351457113499
ATAGGG-0	5	10	0.792599259531605
ATAGGG-2	6	27	0.151820064488976
ATAGGT-0	1	10	-0.761739972025557
ATAGGT-2	5	27	-0.458057558227335
ATAGT-1	2	70	-2.0212826275063
ATAGT-2	10	35	-0.0814961963015196
ATAGTA-2	2	2	0.491022996469811
ATAGTC-0	1	10	-0.306013029136504
ATAGTG-0	8	10	1.19806436763977
ATAGTT-0	1	10	-0.761739972025557
ATAT-0	47	213	-0.324526165602812
ATAT-1	69	222	0.0121304198068292
ATAT-2	36	63	0.590395470283015
ATATA-0	11	36	-0.0198026272961798
ATATA-1	9	47	-0.445070362700524
ATATA-2	17	69	-0.21591750622247
ATATAA-0	2	17	-0.761739972025557
ATATAA-1	5	11	0.267879445155601
ATATAC-0	4	17	0.204812594629486
ATATAC-1	4	11	0.541284831250699
ATATAC-2	7	9	1.15438930413711
ATATAG-0	7	17	0.674816223875222
ATATAG-1	1	11	-0.375005900623456
ATATAT-0	4	17	-0.250914348259566
ATATAT-1	1	11	-0.830732843512508
ATATAT-2	2	9	-0.282166891763671
ATATC-0	7	36	0.0304592074847087
ATATC-1	10	47	0.105966759992854
ATATC-2	9	69	-0.347977228235537
ATATCA-0	3	9	0.00551518068811014
ATATCA-1	2	7	-0.115112807100505
ATATCA-2	3	10	-0.0685927914656117
ATATCC-0	1	9	-0.231905056982782
ATATCC-1	2	7	0.340614135788548
ATATCG-0	2	9	0.173560051125382
ATATCG-2	1	10	-0.306013029136504
ATATCT-0	3	9	0.00551518068811014
ATATCT-1	3	7	0.172569265351276
ATATCT-2	6	10	0.491022996469811
ATATG-0	14	36	0.659067866907083
ATATG-1	7	47	-0.212486971125681
ATATG-2	17	69	0.239809436666582
ATATGA-0	4	17	-0.250914348259566
ATATGA-1	6	14	0.239708568188905
ATATGC-0	4	17	0.204812594629486
ATATGC-1	6	14	0.695435511077958
ATATGC-2	1	7	-0.0648509723196163
ATATGG-0	6	17	0.541284831250699
ATATGG-1	1	14	-0.557327457417411
ATATGG-2	5	7	1.03376131634849
ATATGT-0	3	17	-0.474057899573776
ATATGT-1	1	14	-1.01305440030646
ATATGT-2	1	7	-0.520577915208669
ATATT-0	4	36	-0.89527136465008
ATATT-1	21	47	0.343386997663746
ATATT-2	26	69	0.189547601885694
ATATTA-0	6	26	-0.271117055577086
ATATTA-2	3	21	-0.648411286718554
ATATTC-0	3	26	-0.375005900623456
ATATTC-2	6	21	0.366931444105922
ATATTG-0	10	26	0.636595011055024
ATATTG-2	5	21	0.212780764278663
ATATTT-0	7	26	-0.137585662952563
ATATTT-1	4	4	0.714166547784021
ATATTT-2	7	21	0.0447358938413915
ATC-0	157	976	-0.185060418718842
ATC-1	134	488	0.34669318186493
ATC-2	172	850	0.043257520628018
ATCA-0	73	172	0.317751275195774
ATCA-1	75	157	0.433499152331624
ATCA-2	54	134	0.264249677105022
ATCAA-0	25	54	0.381823704504819
ATCAA-1	22	73	-0.0241410288947779
ATCAA-2	33	75	0.341082849178896
ATCAAA-0	11	33	0.0581589141735322
ATCAAA-1	11	25	0.301780996831283
ATCAAA-2	8	22	0.123298216344494
ATCAAC-0	3	33	-0.584726431605525
ATCAAC-1	5	25	0.0643607591603898
ATCAAC-2	5	22	0.173560051125382
ATCAAG-0	8	33	0.226203784610804
ATCAAG-1	6	25	0.218511438987648
ATCAAG-2	4	22	-0.00876150566857272
ATCAAT-0	11	33	0.0581589141735322
ATCAAT-1	3	25	-0.796831291836827
ATCAAT-2	5	22	-0.282166891763671
ATCAC-0	3	54	-1.03425152950772
ATCAC-1	11	73	-0.219001652146875
ATCAC-2	7	75	-0.650109190868377
ATCACA-0	3	7	0.172569265351276
ATCACA-1	1	3	-0.0685927914656117
ATCACA-2	5	11	0.267879445155601
ATCACC-1	1	3	0.387134151423441
ATCACC-2	2	11	0.0304592074847087
ATCACG-0	2	7	0.340614135788548
ATCACG-1	1	3	0.387134151423441
ATCACG-2	1	11	-0.375005900623456
ATCACT-0	2	7	-0.115112807100505
ATCACT-2	3	11	-0.137585662952563
ATCAG-0	13	54	0.218511438987648
ATCAG-1	13	73	-0.0648509723196163
ATCAG-2	18	75	0.214888246618228
ATCAGA-0	10	18	0.491022996469811
ATCAGA-1	4	13	-0.0396052545923594
ATCAGA-2	4	13	-0.0396052545923594
ATCAGC-0	1	18	-0.757998152879562
ATCAGC-1	6	13	0.752593924917906
ATCAGC-2	1	13	-0.500169043577462
ATCAGG-0	3	18	-0.0648509723196163
ATCAGG-1	3	13	0.192978136982483
ATCAGG-2	2	13	-0.0947039354692975
ATCAGT-0	4	18	-0.297434363894459
ATCAGT-2	6	13	0.296866982028854
ATCAT-0	13	54	-0.237215503901404
ATCAT-1	27	73	0.172569265351276
ATCAT-2	17	75	-0.2949059175411
ATCATA-0	2	17	-0.761739972025557
ATCATA-1	1	13	-0.955895986466514
ATCATA-2	6	27	-0.303906878400077
ATCATC-0	5	17	0.387134151423441
ATCATC-1	8	13	1.00390835319881
ATCATC-2	15	27	0.978498637673444
ATCATG-0	7	17	0.674816223875222
ATCATG-1	1	13	-0.500169043577462
ATCATG-2	1	27	-1.10094290400639
ATCATT-0	3	17	-0.474057899573776
ATCATT-1	3	13	-0.262748805906569
ATCATT-2	5	27	-0.458057558227335
ATCC-0	30	172	-0.0965996706341966
ATCC-1	22	157	-0.306013029136504
ATCC-2	20	134	-0.242834127514973
ATCCA-0	10	20	0.404011619480181
ATCCA-1	8	30	-0.144965770250186
ATCCA-2	10	22	0.323968911806645
ATCCAA-0	3	10	-0.0685927914656117
ATCCAA-1	6	10	0.491022996469811
ATCCAA-2	2	8	-0.202124184090134
ATCCAC-0	1	10	-0.306013029136504
ATCCAC-1	2	10	0.0994520789716599
ATCCAC-2	3	8	0.541284831250699
ATCCAG-0	1	10	-0.306013029136504
ATCCAG-1	1	10	-0.306013029136504
ATCCAG-2	1	8	-0.151862349309246
ATCCAT-0	5	10	0.336872316642553
ATCCAT-1	1	10	-0.761739972025557
ATCCAT-2	2	8	-0.202124184090134
ATCCC-0	2	20	-0.439544421761027
ATCCC-1	8	30	0.310761172638867
ATCCC-2	4	22	-0.00876150566857272
ATCCCA-0	3	4	0.491022996469811
ATCCCA-2	5	8	0.491022996469811
ATCCCC-0	1	4	0.253602758798918
ATCCCC-1	1	2	0.541284831250699
ATCCCT-1	1	2	0.0855578883616466
ATCCCT-2	3	8	0.0855578883616466
ATCCG-0	2	20	-0.439544421761027
ATCCG-1	9	30	0.416121688296693
ATCCGA-1	1	2	0.0855578883616466
ATCCGA-2	4	9	0.22865873200232
ATCCGG-1	1	2	0.541284831250699
ATCCGG-2	1	9	-0.231905056982782
ATCCGT-2	4	9	0.22865873200232
ATCCT-0	6	20	-0.0479735042628759
ATCCT-1	5	30	-0.55043087835835
ATCCT-2	8	22	0.123298216344494
ATCCTA-0	2	8	-0.202124184090134
ATCCTA-1	1	6	-0.425267735404344
ATCCTC-0	4	8	0.764428382564909
ATCCTC-1	1	6	0.0304592074847087
ATCCTC-2	1	5	0.135819723142535
ATCCTG-0	2	8	0.253602758798918
ATCCTT-1	4	6	0.491022996469811
ATCCTT-2	4	5	0.596383512127637
ATCG-0	30	172	-0.0965996706341966
ATCG-1	12	157	-0.876557887604117
ATCG-2	24	134	-0.0684807403701951
ATCGA-0	11	24	0.336872316642553
ATCGA-1	14	30	0.365859853515805
ATCGA-2	6	12	0.357491603845288
ATCGAA-0	2	6	-0.0198026272961798
ATCGAA-1	3	11	-0.137585662952563
ATCGAA-2	4	14	-0.0967636684323079
ATCGAC-0	1	6	0.0304592074847087
ATCGAC-1	1	11	-0.375005900623456
ATCGAG-0	2	6	0.435924315592873
ATCGAG-1	4	11	0.541284831250699
ATCGAG-2	3	14	0.135819723142535
ATCGAT-0	1	6	-0.425267735404344
ATCGAT-1	3	11	-0.137585662952563
ATCGAT-2	7	14	0.373239960813427
ATCGC-0	4	24	-0.0828694778222947
ATCGC-1	3	30	-0.500169043577462
ATCGC-2	1	12	-0.439544421761027
ATCGCA-2	1	3	-0.0685927914656117
ATCGCC-2	1	3	0.387134151423441
ATCGCG-1	1	4	0.253602758798918
ATCGCT-0	1	1	0.267879445155601
ATCGCT-1	3	4	0.491022996469811
ATCGCT-2	1	3	-0.0685927914656117
ATCGG-0	5	24	0.0994520789716599
ATCGG-1	11	30	0.598443245090648
ATCGG-2	3	12	0.253602758798918
ATCGGA-1	2	5	0.0855578883616466
ATCGGA-2	5	11	0.267879445155601
ATCGGC-0	2	3	0.792599259531605
ATCGGC-2	2	11	0.0304592074847087
ATCGGG-1	1	5	0.135819723142535
ATCGGG-2	2	11	0.0304592074847087
ATCGGT-0	1	3	-0.0685927914656117
ATCGGT-1	2	5	0.0855578883616466
ATCGGT-2	2	11	-0.425267735404344
ATCGT-0	4	24	-0.538596420711347
ATCGT-1	2	30	-1.2435780589183
ATCGT-2	2	12	-0.489806256541915
ATCGTA-1	3	4	0.491022996469811
ATCGTA-2	2	2	0.491022996469811
ATCGTC-1	1	4	0.253602758798918
ATCGTT-0	2	2	0.491022996469811
ATCT-0	38	172	-0.322752171878749
ATCT-1	48	157	-0.00541388984408004
ATCT-2	36	134	-0.132165595483224
ATCTA-0	8	36	-0.307484699747961
ATCTA-1	3	38	-1.16720508013372
ATCTA-2	12	48	-0.202124184090134
ATCTAA-0	4	12	0.0210193672240753
ATCTAA-1	4	8	0.308701439675857
ATCTAC-0	3	12	0.253602758798918
ATCTAC-2	1	3	0.387134151423441
ATCTAG-1	3	8	0.541284831250699
ATCTAT-0	5	12	0.20334092401803
ATCTAT-1	1	8	-0.607589292198299
ATCTAT-2	2	3	0.336872316642553
ATCTC-0	8	36	0.148242243141092
ATCTC-1	11	38	0.387134151423441
ATCTC-2	17	48	0.579025159233546
ATCTCA-0	2	17	-0.761739972025557
ATCTCA-1	2	8	-0.202124184090134
ATCTCA-2	3	11	-0.137585662952563
ATCTCC-0	6	17	0.541284831250699
ATCTCC-1	1	8	-0.151862349309246
ATCTCC-2	2	11	0.0304592074847087
ATCTCG-1	1	8	-0.151862349309246
ATCTCT-0	8	17	0.336872316642553
ATCTCT-1	4	8	0.308701439675857
ATCTCT-2	6	11	0.42203012498286
ATCTG-0	11	36	0.435924315592873
ATCTG-1	5	38	-0.306013029136504
ATCTG-2	6	48	-0.365436449607305
ATCTGA-0	3	6	0.267879445155601
ATCTGA-1	6	11	0.42203012498286
ATCTGC-0	1	6	0.0304592074847087
ATCTGC-1	1	11	-0.375005900623456
ATCTGG-0	1	6	0.0304592074847087
ATCTGG-1	2	11	0.0304592074847087
ATCTGG-2	3	5	0.82896690370248
ATCTGT-0	1	6	-0.425267735404344
ATCTGT-1	2	11	-0.425267735404344
ATCTGT-2	2	5	0.0855578883616466
ATCTT-0	9	36	-0.202124184090134
ATCTT-1	19	38	0.442232832300379
ATCTT-2	13	48	-0.128016211936412
ATCTTA-0	2	13	-0.55043087835835
ATCTTA-1	4	9	0.22865873200232
ATCTTA-2	2	19	-0.852711750231284
ATCTTC-0	5	13	0.598443245090648
ATCTTC-1	2	9	0.173560051125382
ATCTTC-2	7	19	0.583844445669495
ATCTTG-0	3	13	0.192978136982483
ATCTTG-1	1	9	-0.231905056982782
ATCTTG-2	3	19	-0.10930273489045
ATCTTT-0	3	13	-0.262748805906569
ATCTTT-1	2	9	-0.282166891763671
ATCTTT-2	7	19	0.128117502780443
ATG-0	428	976	0.813801467182208
ATG-1	68	488	-0.32447509197624
ATG-2	197	850	0.178232956824774
ATGA-0	62	197	0.0239999953622133
ATGA-1	196	428	0.398948317523634
ATGAA-1	14	62	-0.297434363894459
ATGAA-2	43	196	-0.329957555600019
ATGAAA-0	7	43	-0.586535883000466
ATGAAA-2	8	14	0.491022996469811
ATGAAC-0	7	43	-0.130808940111414
ATGAAC-2	1	14	-0.557327457417411
ATGAAG-0	21	43	0.880791971567066
ATGAAG-2	3	14	0.135819723142535
ATGAAT-0	8	43	-0.468752847344083
ATGAAT-2	2	14	-0.607589292198299
ATGAC-1	7	62	-0.470316080427781
ATGAC-2	16	196	-0.825206902573012
ATGACA-0	8	16	0.385662480811985
ATGACA-2	2	7	-0.115112807100505
ATGACC-0	2	16	-0.257222864967072
ATGACC-2	1	7	-0.0648509723196163
ATGACG-0	5	16	0.435924315592873
ATGACT-0	1	16	-1.11841491596429
ATGACT-2	4	7	0.395712816665486
ATGAG-1	12	62	0.0151917353539201
ATGAG-2	47	196	0.212780764278663
ATGAGA-0	22	47	0.38783876023458
ATGAGA-2	3	12	-0.202124184090134
ATGAGC-0	5	47	-0.500169043577462
ATGAGC-2	5	12	0.659067866907083
ATGAGG-0	12	47	0.27302084465602
ATGAGG-2	1	12	-0.439544421761027
ATGAGT-0	8	47	-0.55043087835835
ATGAGT-2	3	12	-0.202124184090134
ATGAT-1	29	62	0.395712816665486
ATGAT-2	90	196	0.39671231699857
ATGATA-0	22	90	-0.223630389311098
ATGATA-2	11	29	0.172569265351276
ATGATC-0	9	90	-0.600812569357149
ATGATC-2	4	29	-0.247172529113571
ATGATG-0	52	90	1.06689425120093
ATGATG-2	4	29	-0.247172529113571
ATGATT-0	6	90	-1.41321445618493
ATGATT-2	10	29	0.0855578883616466
ATGC-0	30	197	-0.229420583655121
ATGC-1	75	428	-0.0977951280389703
ATGC-2	12	68	-0.0718196416357098
ATGCA-0	4	12	0.0210193672240753
ATGCA-1	10	30	0.0557049252119656
ATGCA-2	22	75	-0.0497834595081155
ATGCAA-0	8	22	0.123298216344494
ATGCAA-1	2	4	0.20334092401803
ATGCAA-2	3	10	-0.0685927914656117
ATGCAC-1	1	4	0.253602758798918
ATGCAC-2	1	10	-0.306013029136504
ATGCAG-0	2	22	-0.519587129434563
ATGCAG-1	1	4	0.253602758798918
ATGCAG-2	1	10	-0.306013029136504
ATGCAT-0	12	22	0.491022996469811
ATGCAT-2	5	10	0.336872316642553
ATGCC-0	1	12	-0.439544421761027
ATGCC-1	8	30	0.310761172638867
ATGCC-2	9	75	-0.426965639554167
ATGCCA-0	3	9	0.00551518068811014
ATGCCA-1	1	1	0.267879445155601
ATGCCA-2	2	8	-0.202124184090134
ATGCCC-0	3	9	0.461242123577163
ATGCCC-2	2	8	0.253602758798918
ATGCCG-0	1	9	-0.231905056982782
ATGCCT-0	2	9	-0.282166891763671
ATGCCT-2	4	8	0.308701439675857
ATGCG-1	1	30	-1.19331622413741
ATGCG-2	8	75	-0.532326155211993
ATGCGA-0	4	8	0.308701439675857
ATGCGA-2	1	1	0.267879445155601
ATGCGC-0	1	8	-0.151862349309246
ATGCGT-0	3	8	0.0855578883616466
ATGCT-0	7	12	0.491022996469811
ATGCT-1	11	30	0.142716302201595
ATGCT-2	36	75	0.425640237206959
ATGCTA-0	10	36	-0.106814004285809
ATGCTA-1	1	7	-0.520577915208669
ATGCTA-2	1	11	-0.830732843512508
ATGCTC-0	4	36	-0.439544421761027
ATGCTC-1	2	7	0.340614135788548
ATGCTC-2	2	11	0.0304592074847087
ATGCTG-0	6	36	-0.103072185139814
ATGCTG-2	1	11	-0.375005900623456
ATGCTT-0	16	36	0.328504066972036
ATGCTT-1	4	7	0.395712816665486
ATGCTT-2	7	11	0.555561517607382
ATGG-0	65	197	0.526246953886159
ATGG-1	67	428	-0.209020763149195
ATGG-2	26	68	0.659067866907083
ATGGA-0	12	26	0.347922152829138
ATGGA-1	23	65	0.128117502780443
ATGGA-2	25	67	0.179586838009923
ATGGAA-0	10	25	0.214769619841653
ATGGAA-1	4	12	0.0210193672240753
ATGGAA-2	9	23	0.190918404019473
ATGGAC-0	6	25	0.218511438987648
ATGGAC-1	1	12	-0.439544421761027
ATGGAC-2	2	23	-0.557327457417411
ATGGAG-0	4	25	-0.117960797633565
ATGGAG-1	3	12	0.253602758798918
ATGGAG-2	9	23	0.646645346908525
ATGGAT-0	4	25	-0.573687740522617
ATGGAT-1	4	12	0.0210193672240753
ATGGAT-2	3	23	-0.725372327854682
ATGGC-1	7	65	-0.514767842998615
ATGGC-2	12	67	-0.0578333996609697
ATGGCA-0	3	12	-0.202124184090134
ATGGCA-2	1	7	-0.520577915208669
ATGGCC-0	3	12	0.253602758798918
ATGGCC-2	3	7	0.628296208240329
ATGGCG-0	3	12	0.253602758798918
ATGGCG-2	1	7	-0.0648509723196163
ATGGCT-0	3	12	-0.202124184090134
ATGGCT-2	2	7	-0.115112807100505
ATGGG-0	9	26	0.541284831250699
ATGGG-1	24	65	0.62466644018975
ATGGG-2	13	67	0.016274572492752
ATGGGA-0	3	13	-0.262748805906569
ATGGGA-1	4	9	0.22865873200232
ATGGGA-2	3	24	-0.761739972025557
ATGGGC-0	2	13	-0.0947039354692975
ATGGGC-2	6	24	0.253602758798918
ATGGGG-0	2	13	-0.0947039354692975
ATGGGG-1	5	9	0.866707231685327
ATGGGG-2	5	24	0.0994520789716599
ATGGGT-0	6	13	0.296866982028854
ATGGGT-2	10	24	0.249860939652923
ATGGT-0	5	26	-0.425267735404344
ATGGT-1	11	65	-0.565029677779503
ATGGT-2	17	67	-0.188137942115394
ATGGTA-0	4	17	-0.250914348259566
ATGGTC-0	4	17	0.204812594629486
ATGGTC-2	4	11	0.541284831250699
ATGGTG-0	5	17	0.387134151423441
ATGGTG-2	1	11	-0.375005900623456
ATGGTT-0	3	17	-0.474057899573776
ATGGTT-1	5	5	0.778705068921592
ATGGTT-2	6	11	0.42203012498286
ATGT-0	40	197	-0.405562664325012
ATGT-1	90	428	-0.373395904697504
ATGT-2	30	68	0.341491262498847
ATGTA-0	4	30	-0.732752435152305
ATGTA-1	4	40	-0.990581544454404
ATGTA-2	17	90	-0.468752847344083
ATGTAA-0	4	17	-0.250914348259566
ATGTAA-1	2	4	0.20334092401803
ATGTAC-0	2	17	-0.306013029136504
ATGTAG-0	7	17	0.674816223875222
ATGTAT-0	4	17	-0.250914348259566
ATGTAT-1	2	4	0.20334092401803
ATGTAT-2	4	4	0.714166547784021
ATGTC-0	5	30	-0.0947039354692975
ATGTC-1	12	40	0.420656843462085
ATGTC-2	13	90	-0.264340332735936
ATGTCA-0	5	13	0.142716302201595
ATGTCA-1	2	5	0.0855578883616466
ATGTCA-2	2	12	-0.489806256541915
ATGTCC-0	3	13	0.192978136982483
ATGTCC-1	3	5	0.82896690370248
ATGTCC-2	4	12	0.476746310113128
ATGTCG-0	3	13	0.192978136982483
ATGTCG-2	1	12	-0.439544421761027
ATGTCT-0	1	13	-0.955895986466514
ATGTCT-2	5	12	0.20334092401803
ATGTG-0	4	30	-0.277025492263252
ATGTG-1	7	40	-0.0648509723196163
ATGTG-2	23	90	0.274656167996751
ATGTGA-0	9	23	0.190918404019473
ATGTGA-1	1	4	-0.202124184090134
ATGTGC-0	4	23	-0.0465018336514199
ATGTGC-1	1	4	0.253602758798918
ATGTGG-0	6	23	0.289970402969793
ATGTGG-2	3	7	0.628296208240329
ATGTGT-0	4	23	-0.502228776540472
ATGTGT-1	2	4	0.20334092401803
ATGTGT-2	4	7	0.395712816665486
ATGTT-0	17	30	0.54818141030976
ATGTT-1	17	40	0.29035230100766
ATGTT-2	37	90	0.278461554486138
ATGTTA-0	8	37	-0.332177312338332
ATGTTA-1	1	17	-1.16720508013372
ATGTTA-2	3	17	-0.474057899573776
ATGTTC-0	11	37	0.411231703002501
ATGTTC-1	2	17	-0.306013029136504
ATGTTC-2	2	17	-0.306013029136504
ATGTTG-0	11	37	0.411231703002501
ATGTTG-1	1	17	-0.711478137244669
ATGTTG-2	5	17	0.387134151423441
ATGTTT-0	7	37	-0.449960347994716
ATGTTT-1	13	17	0.778705068921592
ATGTTT-2	7	17	0.219089280986169
ATT-0	166	976	-0.585388582218106
ATT-1	223	488	0.397337512392488
ATT-2	268	850	0.0289503628430256
ATTA-0	53	268	-0.432647842701967
ATTA-1	27	166	-0.619423749845302
ATTA-2	45	223	-0.412138443962551
ATTAA-0	10	45	-0.3097548482825
ATTAA-1	14	53	-0.150830889702584
ATTAAA-1	6	10	0.491022996469811
ATTAAA-2	5	14	0.0855578883616466
ATTAAC-1	1	10	-0.306013029136504
ATTAAC-2	3	14	0.135819723142535
ATTAAG-1	2	10	0.0994520789716599
ATTAAG-2	4	14	0.358963274456745
ATTAAT-1	1	10	-0.761739972025557
ATTAAT-2	2	14	-0.607589292198299
ATTAC-0	8	45	-0.0546986008555982
ATTAC-1	9	53	-0.100569054921696
ATTAC-2	4	27	-0.184652172132237
ATTACA-0	2	4	0.20334092401803
ATTACA-1	2	8	-0.202124184090134
ATTACA-2	2	9	-0.282166891763671
ATTACC-1	2	8	0.253602758798918
ATTACC-2	1	9	-0.231905056982782
ATTACG-0	2	4	0.659067866907083
ATTACG-1	4	8	0.764428382564909
ATTACG-2	2	9	0.173560051125382
ATTACT-2	4	9	0.22865873200232
ATTAG-0	12	45	0.313026179269719
ATTAG-1	8	53	-0.205929570579522
ATTAGA-1	6	12	0.357491603845288
ATTAGA-2	2	8	-0.202124184090134
ATTAGC-1	3	12	0.253602758798918
ATTAGC-2	1	8	-0.151862349309246
ATTAGG-1	1	12	-0.439544421761027
ATTAGG-2	2	8	0.253602758798918
ATTAGT-1	2	12	-0.489806256541915
ATTAGT-2	3	8	0.0855578883616466
ATTAT-0	15	45	0.0649386011589108
ATTAT-1	22	53	0.276613125124356
ATTAT-2	23	27	0.928236802892556
ATTATA-0	3	23	-0.725372327854682
ATTATA-1	1	15	-1.06712162157674
ATTATA-2	4	22	-0.464488448557625
ATTATC-0	1	23	-0.962792565525575
ATTATC-1	5	15	0.487217609980423
ATTATC-2	3	22	-0.231905056982782
ATTATG-0	16	23	1.1772735979707
ATTATG-1	1	15	-0.611394678687686
ATTATG-2	6	22	0.32771073095264
ATTATT-0	3	23	-0.725372327854682
ATTATT-1	8	15	0.436955775199535
ATTATT-2	9	22	0.22865873200232
ATTC-0	40	268	-0.252332879672881
ATTC-1	39	166	0.192978136982483
ATTC-2	38	223	-0.121491251432947
ATTCA-0	17	38	0.336872316642553
ATTCA-1	10	40	-0.202124184090134
ATTCA-2	11	39	-0.0921232888758058
ATTCAA-0	1	11	-0.830732843512508
ATTCAA-1	11	17	0.624554389094334
ATTCAA-2	6	10	0.491022996469811
ATTCAC-0	1	11	-0.375005900623456
ATTCAC-1	3	17	-0.0183309566847235
ATTCAC-2	1	10	-0.306013029136504
ATTCAG-0	2	11	0.0304592074847087
ATTCAG-2	1	10	-0.306013029136504
ATTCAT-0	7	11	0.555561517607382
ATTCAT-1	3	17	-0.474057899573776
ATTCAT-2	2	10	-0.356274863917393
ATTCC-0	8	38	0.0994520789716599
ATTCC-1	8	40	0.0529320633367672
ATTCC-2	5	39	-0.329543526546699
ATTCCA-0	1	5	-0.319907219746518
ATTCCA-1	2	8	-0.202124184090134
ATTCCA-2	2	8	-0.202124184090134
ATTCCC-0	2	5	0.541284831250699
ATTCCC-2	4	8	0.764428382564909
ATTCCG-2	1	8	-0.151862349309246
ATTCCT-0	2	5	0.0855578883616466
ATTCCT-1	6	8	0.645173676297069
ATTCCT-2	1	8	-0.607589292198299
ATTCG-0	5	38	-0.306013029136504
ATTCG-1	3	40	-0.757998152879562
ATTCG-2	9	39	0.181282097219292
ATTCGA-0	1	9	-0.687631999871835
ATTCGA-1	1	5	-0.319907219746518
ATTCGC-0	2	9	0.173560051125382
ATTCGC-1	1	5	0.135819723142535
ATTCGC-2	1	3	0.387134151423441
ATTCGG-0	4	9	0.684385674891373
ATTCGG-1	1	5	0.135819723142535
ATTCGG-2	2	3	0.792599259531605
ATTCGT-0	2	9	-0.282166891763671
ATTCGT-1	2	5	0.0855578883616466
ATTCT-0	8	38	-0.356274863917393
ATTCT-1	19	40	0.395712816665486
ATTCT-2	14	39	0.131020262438404
ATTCTA-0	3	14	-0.319907219746518
ATTCTA-2	4	19	-0.341886126465293
ATTCTC-0	2	14	-0.151862349309246
ATTCTC-1	1	8	-0.151862349309246
ATTCTC-2	2	19	-0.396984807342231
ATTCTG-0	4	14	0.358963274456745
ATTCTG-1	2	8	0.253602758798918
ATTCTG-2	2	19	-0.396984807342231
ATTCTT-0	5	14	0.0855578883616466
ATTCTT-1	5	8	0.491022996469811
ATTCTT-2	11	19	0.533582610888607
ATTG-0	93	268	0.577389835892815
ATTG-1	25	166	-0.237804779109971
ATTG-2	62	223	0.358081828828939
ATTGA-0	19	62	-0.00975229144267824
ATTGA-1	21	93	-0.299498348115311
ATTGAA-1	8	19	0.245900538436826
ATTGAA-2	7	21	0.0447358938413915
ATTGAC-1	6	19	0.450313053044973
ATTGAC-2	4	21	0.0304592074847087
ATTGAG-1	4	19	0.11384081642376
ATTGAG-2	6	21	0.366931444105922
ATTGAT-1	1	19	-1.25817685833945
ATTGAT-2	4	21	-0.425267735404344
ATTGC-0	10	62	-0.151862349309246
ATTGC-1	27	93	0.39739065159063
ATTGC-2	4	25	-0.117960797633565
ATTGCA-0	1	4	-0.202124184090134
ATTGCA-1	3	10	-0.0685927914656117
ATTGCA-2	14	27	0.45823317364682
ATTGCC-1	2	10	0.0994520789716599
ATTGCC-2	1	27	-1.10094290400639
ATTGCG-1	1	10	-0.306013029136504
ATTGCG-2	2	27	-0.695477795898228
ATTGCT-0	3	4	0.491022996469811
ATTGCT-1	4	10	0.154550759848598
ATTGCT-2	10	27	0.148078245342981
ATTGG-0	21	62	0.541284831250699
ATTGG-1	19	93	0.060918414969417
ATTGG-2	10	25	0.670496562730705
ATTGGA-0	3	10	-0.0685927914656117
ATTGGA-1	12	21	0.530243709623092
ATTGGA-2	3	19	-0.565029677779503
ATTGGC-1	5	21	0.212780764278663
ATTGGC-2	1	19	-0.802449915450396
ATTGGG-0	2	10	0.0994520789716599
ATTGGG-1	3	21	-0.192684343829501
ATTGGG-2	4	19	0.11384081642376
ATTGGT-0	5	10	0.336872316642553
ATTGGT-1	1	21	-1.3415584672785
ATTGGT-2	11	19	0.533582610888607
ATTGT-0	11	62	-0.520577915208669
ATTGT-1	26	93	-0.0947039354692974
ATTGT-2	11	25	0.301780996831283
ATTGTA-0	1	11	-0.830732843512508
ATTGTA-2	5	26	-0.425267735404344
ATTGTC-0	2	11	0.0304592074847087
ATTGTC-1	2	11	0.0304592074847087
ATTGTC-2	5	26	0.0304592074847087
ATTGTG-0	3	11	0.318141279936489
ATTGTG-1	2	11	0.0304592074847087
ATTGTG-2	5	26	0.0304592074847087
ATTGTT-0	5	11	0.267879445155601
ATTGTT-1	7	11	0.555561517607382
ATTGTT-2	11	26	0.267879445155601
ATTT-0	80	268	-0.0271827345938023
ATTT-1	75	166	0.379105080265826
ATTT-2	78	223	0.128668012015375
ATTTA-0	17	78	-0.332177312338332
ATTTA-1	4	80	-1.63720870937946
ATTTA-2	8	75	-0.988053098101046
ATTTAA-0	1	8	-0.607589292198299
ATTTAA-1	12	17	0.70459709676787
ATTTAC-0	3	8	0.541284831250699
ATTTAC-1	1	17	-0.711478137244669
ATTTAC-2	3	4	0.946749939358864
ATTTAG-0	4	8	0.764428382564909
ATTTAG-1	1	17	-0.711478137244669
ATTTAT-1	3	17	-0.474057899573776
ATTTAT-2	1	4	-0.202124184090134
ATTTC-0	20	78	0.277700310377979
ATTTC-1	20	80	0.253602758798918
ATTTC-2	16	75	0.103662611508003
ATTTCA-0	3	16	-0.425267735404344
ATTTCA-1	7	20	0.0855578883616466
ATTTCA-2	4	20	-0.384445740884089
ATTTCC-0	3	16	0.0304592074847087
ATTTCC-1	2	20	-0.439544421761027
ATTTCC-2	6	20	0.407753438626177
ATTTCG-0	1	16	-0.662687973075237
ATTTCG-1	3	20	-0.151862349309246
ATTTCT-0	7	16	0.267879445155601
ATTTCT-1	8	20	0.20334092401803
ATTTCT-2	10	20	0.404011619480181
ATTTG-0	24	78	0.452053697522756
ATTTG-1	16	80	0.0422936651317114
ATTTG-2	21	75	0.361491720810103
ATTTGA-0	6	21	-0.0887954987831311
ATTTGA-1	13	24	0.491022996469811
ATTTGC-0	6	21	0.366931444105922
ATTTGC-1	2	24	-0.593695101588285
ATTTGC-2	1	16	-0.662687973075237
ATTTGG-0	1	21	-0.885831524389447
ATTTGG-1	5	24	0.0994520789716599
ATTTGG-2	8	16	0.841389423701037
ATTTGT-0	8	21	0.162518929497775
ATTTGT-1	4	24	-0.538596420711347
ATTTGT-2	7	16	0.267879445155601
ATTTT-0	15	78	-0.449960347994716
ATTTT-1	40	80	0.46692544489075
ATTTT-2	30	75	0.248709529047881
ATTTTA-0	10	30	0.0557049252119656
ATTTTA-1	2	15	-0.661656513468575
ATTTTA-2	11	40	-0.115112807100505
ATTTTC-0	3	30	-0.500169043577462
ATTTTC-1	6	15	0.641368289807682
ATTTTC-2	7	40	-0.0648509723196163
ATTTTG-0	14	30	0.821586796404858
ATTTTG-1	2	15	-0.205929570579522
ATTTTG-2	10	40	0.253602758798918
ATTTTT-0	3	30	-0.955895986466514
ATTTTT-1	5	15	0.0314906670913707
ATTTTT-2	12	40	-0.0350700994269681
C-0	1667	9291	-0.0779541973180434
C-1	1584	9291	-0.128995093925354
C-2	1542	9291	-0.155850927873575
CA-0	618	1542	0.268849220566985
CA-1	555	1667	0.083760942684945
CA-2	565	1584	0.152533613425858
CAA-0	226	565	0.265239760384828
CAA-1	272	618	0.360701879475537
CAA-2	223	555	0.269666755729697
CAAA-0	83	223	0.190036958391667
CAAA-1	86	226	0.211998986761145
CAAA-2	102	272	0.198498299542242
CAAAA-0	42	102	0.281931198611252
CAAAA-1	30	83	0.152249262860319
CAAAA-2	32	86	0.180868068165971
CAAAAA-0	6	32	-0.45343861237104
CAAAAA-1	15	42	0.128117502780443
CAAAAA-2	7	30	-0.262748805906569
CAAAAC-0	8	32	0.253602758798918
CAAAAC-1	6	42	-0.242834127514973
CAAAAC-2	7	30	0.192978136982483
CAAAAG-0	12	32	0.621327538924236
CAAAAG-1	8	42	0.00848030076593335
CAAAAG-2	10	30	0.511431868101018
CAAAAT-0	5	32	-0.607589292198299
CAAAAT-1	13	42	-0.00541388984408004
CAAAAT-2	6	30	-0.396280198531092
CAAAC-0	26	102	0.272294891811071
CAAAC-1	5	83	-1.03425152950772
CAAAC-2	19	86	0.135819723142535
CAAACA-0	3	19	-0.565029677779503
CAAACA-1	10	26	0.180868068165971
CAAACA-2	2	5	0.0855578883616466
CAAACC-0	8	19	0.701627481325879
CAAACC-1	7	26	0.318141279936489
CAAACG-0	2	19	-0.396984807342231
CAAACG-1	4	26	-0.151862349309246
CAAACT-0	6	19	-0.00541388984408004
CAAACT-1	5	26	-0.425267735404344
CAAACT-2	3	5	0.373239960813427
CAAAG-0	23	102	0.154511856154687
CAAAG-1	21	83	0.265031454622541
CAAAG-2	14	86	-0.151862349309246
CAAAGA-0	2	14	-0.607589292198299
CAAAGA-1	12	23	0.453282668486964
CAAAGA-2	6	21	-0.0887954987831311
CAAAGC-0	4	14	0.358963274456745
CAAAGC-1	3	23	-0.26964538496563
CAAAGC-2	4	21	0.0304592074847087
CAAAGG-0	7	14	0.82896690370248
CAAAGG-1	3	23	-0.26964538496563
CAAAGG-2	1	21	-0.885831524389447
CAAAGT-0	1	14	-1.01305440030646
CAAAGT-1	5	23	-0.319907219746518
CAAAGT-2	10	21	0.363189624959926
CAAAT-0	9	102	-1.17668382408827
CAAAT-1	27	83	0.0504665685503765
CAAAT-2	21	86	-0.224597039942193
CAAATA-0	3	21	-0.648411286718554
CAAATA-2	14	27	0.45823317364682
CAAATC-0	2	21	-0.480366416281282
CAAATC-1	3	9	0.461242123577163
CAAATC-2	6	27	0.151820064488976
CAAATG-0	13	21	1.06007862466587
CAAATG-2	6	27	0.151820064488976
CAAATT-0	3	21	-0.648411286718554
CAAATT-1	6	9	0.565130968623533
CAAATT-2	1	27	-1.55666984689544
CAAC-0	47	223	0.0861481133452972
CAAC-1	54	226	0.209150996228085
CAAC-2	32	272	-0.483996184331861
CAACA-0	13	32	0.239708568188905
CAACA-1	16	47	0.0855578883616466
CAACA-2	19	54	0.119459440037328
CAACAA-0	11	19	0.533582610888607
CAACAA-1	6	13	0.296866982028854
CAACAA-2	8	16	0.385662480811985
CAACAC-0	3	19	-0.10930273489045
CAACAC-1	2	13	-0.0947039354692975
CAACAC-2	2	16	-0.257222864967072
CAACAG-0	2	19	-0.396984807342231
CAACAG-1	1	13	-0.500169043577462
CAACAG-2	1	16	-0.662687973075237
CAACAT-0	3	19	-0.565029677779503
CAACAT-1	4	13	-0.0396052545923594
CAACAT-2	5	16	-0.0198026272961798
CAACC-0	8	32	0.253602758798918
CAACC-1	7	47	-0.212486971125681
CAACC-2	13	54	0.218511438987648
CAACCA-0	6	13	0.296866982028854
CAACCA-1	4	8	0.308701439675857
CAACCA-2	1	7	-0.520577915208669
CAACCC-0	5	13	0.598443245090648
CAACCC-1	3	8	0.541284831250699
CAACCG-0	1	13	-0.500169043577462
CAACCG-1	1	8	-0.151862349309246
CAACCG-2	2	7	0.340614135788548
CAACCT-0	1	13	-0.955895986466514
CAACCT-2	4	7	0.395712816665486
CAACG-0	5	32	-0.151862349309246
CAACG-2	4	54	-0.81110797819351
CAACGA-0	3	4	0.491022996469811
CAACGA-1	3	5	0.373239960813427
CAACGG-0	1	4	0.253602758798918
CAACGT-1	2	5	0.0855578883616466
CAACT-0	6	32	-0.45343861237104
CAACT-1	24	47	0.471220369173631
CAACT-2	18	54	0.0681661456497774
CAACTA-0	9	18	0.395712816665486
CAACTA-2	5	24	-0.356274863917393
CAACTC-0	3	18	-0.0648509723196163
CAACTC-1	3	6	0.723606388044654
CAACTC-2	6	24	0.253602758798918
CAACTG-0	2	18	-0.352533044771397
CAACTG-1	1	6	0.0304592074847087
CAACTG-2	2	24	-0.593695101588285
CAACTT-0	4	18	-0.297434363894459
CAACTT-1	2	6	-0.0198026272961798
CAACTT-2	11	24	0.336872316642553
CAAG-0	51	223	0.166190821018834
CAAG-1	52	226	0.172109724547735
CAAG-2	84	272	0.462147510691975
CAAGA-0	33	84	0.233193887167711
CAAGA-1	25	51	0.434933529818767
CAAGA-2	28	52	0.526114316281081
CAAGAA-0	17	28	0.608806032126194
CAAGAA-1	12	33	0.138201621847069
CAAGAA-2	5	25	-0.391366183728663
CAAGAC-0	3	28	-0.439544421761027
CAAGAC-1	9	33	0.33156430026863
CAAGAC-2	1	25	-1.03425152950772
CAAGAG-0	7	28	0.253602758798918
CAAGAG-1	5	33	-0.179261323497361
CAAGAG-2	12	25	0.837550647393872
CAAGAT-0	1	28	-1.58841854521003
CAAGAT-1	7	33	-0.347306193934632
CAAGAT-2	7	25	-0.103684111276882
CAAGC-0	20	84	0.207082743164026
CAAGC-1	9	51	-0.0648509723196163
CAAGC-2	8	52	-0.188229993480121
CAAGCA-0	3	8	0.0855578883616466
CAAGCA-1	15	20	0.778705068921592
CAAGCA-2	4	9	0.22865873200232
CAAGCC-0	2	8	0.253602758798918
CAAGCC-1	1	20	-0.845009529869191
CAAGCC-2	2	9	0.173560051125382
CAAGCG-0	2	8	0.253602758798918
CAAGCG-1	2	20	-0.439544421761027
CAAGCG-2	1	9	-0.231905056982782
CAAGCT-0	1	8	-0.607589292198299
CAAGCT-1	2	20	-0.89527136465008
CAAGCT-2	2	9	-0.282166891763671
CAAGG-0	20	84	0.207082743164026
CAAGG-1	6	51	-0.421525916258349
CAAGG-2	6	52	-0.439544421761027
CAAGGA-0	2	6	-0.0198026272961798
CAAGGA-1	11	20	0.491022996469811
CAAGGA-2	2	6	-0.0198026272961798
CAAGGC-1	1	20	-0.845009529869191
CAAGGC-2	1	6	0.0304592074847087
CAAGGG-0	2	6	0.435924315592873
CAAGGG-1	4	20	0.0712812020049636
CAAGGT-0	2	6	-0.0198026272961798
CAAGGT-1	4	20	-0.384445740884089
CAAGGT-2	3	6	0.267879445155601
CAAGT-0	10	84	-0.89527136465008
CAAGT-1	11	51	-0.338256358414714
CAAGT-2	10	52	-0.443286240907022
CAAGTA-0	2	10	-0.356274863917393
CAAGTA-1	2	10	-0.356274863917393
CAAGTA-2	2	11	-0.425267735404344
CAAGTC-0	1	10	-0.306013029136504
CAAGTC-2	1	11	-0.375005900623456
CAAGTG-0	4	10	0.610277702737651
CAAGTG-1	1	10	-0.306013029136504
CAAGTG-2	8	11	1.12907149615282
CAAGTT-0	3	10	-0.0685927914656117
CAAGTT-1	7	10	0.624554389094334
CAAT-0	39	223	-0.55190038633771
CAAT-1	34	226	-0.698561070404025
CAAT-2	54	272	-0.428897503454923
CAATA-0	12	54	-0.311323476055126
CAATA-1	3	39	-1.19073557754392
CAATA-2	6	34	-0.507505833641316
CAATAA-1	7	12	0.491022996469811
CAATAC-0	1	6	0.0304592074847087
CAATAC-1	2	12	-0.0340793136528626
CAATAG-0	1	6	0.0304592074847087
CAATAG-1	1	12	-0.439544421761027
CAATAT-0	4	6	0.491022996469811
CAATAT-1	2	12	-0.489806256541915
CAATAT-2	3	3	0.624554389094334
CAATC-0	14	54	0.2875043104746
CAATC-1	7	39	-0.0418614540949176
CAATC-2	6	34	-0.0517788907522637
CAATCA-0	1	6	-0.425267735404344
CAATCA-1	6	14	0.239708568188905
CAATCA-2	4	7	0.395712816665486
CAATCC-0	3	6	0.723606388044654
CAATCC-1	1	14	-0.557327457417411
CAATCC-2	2	7	0.340614135788548
CAATCG-1	1	14	-0.557327457417411
CAATCT-0	2	6	-0.0198026272961798
CAATCT-1	6	14	0.239708568188905
CAATCT-2	1	7	-0.520577915208669
CAATG-0	21	54	0.670496562730705
CAATG-1	7	39	-0.0418614540949176
CAATG-2	9	34	0.304896053186469
CAATGA-0	2	9	-0.282166891763671
CAATGA-1	9	21	0.267879445155601
CAATGC-0	1	9	-0.231905056982782
CAATGC-1	2	21	-0.480366416281282
CAATGC-2	3	7	0.628296208240329
CAATGG-0	3	9	0.461242123577163
CAATGG-1	5	21	0.212780764278663
CAATGG-2	2	7	0.340614135788548
CAATGT-0	3	9	0.00551518068811014
CAATGT-1	5	21	-0.242946178610389
CAATGT-2	2	7	-0.115112807100505
CAATT-0	7	54	-0.796831291836827
CAATT-1	22	39	0.558464277265344
CAATT-2	13	34	0.185641346918629
CAATTA-1	1	7	-0.520577915208669
CAATTA-2	6	22	-0.128016211936412
CAATTC-0	5	13	0.598443245090648
CAATTC-1	1	7	-0.0648509723196163
CAATTC-2	2	22	-0.519587129434563
CAATTG-0	5	13	0.598443245090648
CAATTG-1	1	7	-0.0648509723196163
CAATTG-2	4	22	-0.00876150566857272
CAATTT-0	3	13	-0.262748805906569
CAATTT-1	4	7	0.395712816665486
CAATTT-2	10	22	0.323968911806645
CAC-0	85	565	-0.249636017954014
CAC-1	79	618	-0.411016338146489
CAC-2	76	555	-0.342446931382607
CACA-0	25	76	0.0602400803773567
CACA-1	29	85	0.0967311889597719
CACA-2	29	79	0.166526950895314
CACAA-0	15	29	0.460251337803057
CACAA-1	9	25	0.119459440037328
CACAA-2	12	29	0.252611973024813
CACAAA-0	6	12	0.357491603845288
CACAAA-1	3	15	-0.373974441016794
CACAAA-2	3	9	0.00551518068811014
CACAAC-1	8	15	0.892682718088588
CACAAG-0	3	12	0.253602758798918
CACAAG-1	1	15	-0.611394678687686
CACAAG-2	4	9	0.684385674891373
CACAAT-0	3	12	-0.202124184090134
CACAAT-1	3	15	-0.373974441016794
CACAAT-2	2	9	-0.282166891763671
CACAC-0	8	29	0.340614135788548
CACAC-1	3	25	-0.341104348947774
CACAC-2	3	29	-0.470316080427781
CACACA-0	1	3	-0.0685927914656117
CACACA-1	4	8	0.308701439675857
CACACA-2	1	3	-0.0685927914656117
CACACC-2	1	3	0.387134151423441
CACACG-2	1	3	0.387134151423441
CACACT-0	2	3	0.336872316642553
CACACT-1	4	8	0.308701439675857
CACAG-0	2	29	-0.757998152879562
CACAG-1	4	25	-0.117960797633565
CACAG-2	2	29	-0.757998152879562
CACAGA-0	1	2	0.0855578883616466
CACAGA-1	1	2	0.0855578883616466
CACAGA-2	1	4	-0.202124184090134
CACAGC-1	1	2	0.541284831250699
CACAGG-0	1	2	0.541284831250699
CACAGT-2	3	4	0.491022996469811
CACAT-0	4	29	-0.702899472002624
CACAT-1	9	25	0.119459440037328
CACAT-2	12	29	0.252611973024813
CACATA-2	2	9	-0.282166891763671
CACATC-0	1	12	-0.439544421761027
CACATC-1	3	4	0.946749939358864
CACATC-2	2	9	0.173560051125382
CACATG-0	5	12	0.659067866907083
CACATG-2	3	9	0.461242123577163
CACATT-0	6	12	0.357491603845288
CACATT-1	1	4	-0.202124184090134
CACATT-2	2	9	-0.282166891763671
CACC-0	10	76	-0.344234241956702
CACC-1	15	85	-0.0761505275735498
CACC-2	13	79	-0.13988615826253
CACCA-0	7	13	0.430398374653376
CACCA-1	3	10	-0.0685927914656117
CACCA-2	7	15	0.319172739543152
CACCAA-0	2	7	-0.115112807100505
CACCAA-1	1	7	-0.520577915208669
CACCAA-2	1	3	-0.0685927914656117
CACCAC-0	1	7	-0.0648509723196163
CACCAC-1	3	7	0.628296208240329
CACCAC-2	1	3	0.387134151423441
CACCAG-0	3	7	0.628296208240329
CACCAG-1	2	7	0.340614135788548
CACCAT-0	1	7	-0.520577915208669
CACCAT-1	1	7	-0.520577915208669
CACCAT-2	1	3	-0.0685927914656117
CACCC-0	4	13	0.416121688296693
CACCC-1	2	10	0.0994520789716599
CACCC-2	2	15	-0.205929570579522
CACCCA-0	1	2	0.0855578883616466
CACCCA-1	2	4	0.20334092401803
CACCCC-2	1	2	0.541284831250699
CACCCG-0	1	2	0.541284831250699
CACCCG-1	1	4	0.253602758798918
CACCCT-1	1	4	-0.202124184090134
CACCCT-2	1	2	0.0855578883616466
CACCG-0	1	13	-0.500169043577462
CACCG-1	1	10	-0.306013029136504
CACCG-2	1	15	-0.611394678687686
CACCGT-0	1	1	0.267879445155601
CACCGT-1	1	1	0.267879445155601
CACCGT-2	1	1	0.267879445155601
CACCT-0	1	13	-0.955895986466514
CACCT-1	4	10	0.154550759848598
CACCT-2	5	15	0.0314906670913707
CACCTA-0	2	5	0.0855578883616466
CACCTA-2	1	4	-0.202124184090134
CACCTC-1	1	1	0.723606388044654
CACCTG-0	2	5	0.541284831250699
CACCTG-2	3	4	0.946749939358864
CACCTT-0	1	5	-0.319907219746518
CACG-0	19	76	0.253602758798918
CACG-1	4	85	-1.23930133737923
CACG-2	13	79	-0.13988615826253
CACGA-0	1	13	-0.955895986466514
CACGA-1	5	19	-0.159564569671338
CACGAA-2	2	5	0.0855578883616466
CACGAC-1	1	1	0.723606388044654
CACGAG-2	3	5	0.82896690370248
CACGC-0	1	13	-0.500169043577462
CACGC-1	4	19	0.11384081642376
CACGC-2	2	4	0.659067866907083
CACGCA-0	2	2	0.491022996469811
CACGCA-1	1	1	0.267879445155601
CACGCA-2	2	4	0.20334092401803
CACGCT-2	2	4	0.20334092401803
CACGG-0	5	13	0.598443245090648
CACGG-1	7	19	0.583844445669495
CACGG-2	1	4	0.253602758798918
CACGGA-0	1	1	0.267879445155601
CACGGA-1	3	5	0.373239960813427
CACGGA-2	3	7	0.172569265351276
CACGGG-1	1	5	0.135819723142535
CACGGG-2	2	7	0.340614135788548
CACGGT-1	1	5	-0.319907219746518
CACGGT-2	2	7	-0.115112807100505
CACGT-0	6	13	0.296866982028854
CACGT-1	3	19	-0.565029677779503
CACGT-2	1	4	-0.202124184090134
CACGTA-2	1	3	-0.0685927914656117
CACGTC-1	1	6	0.0304592074847087
CACGTC-2	1	3	0.387134151423441
CACGTT-0	1	1	0.267879445155601
CACGTT-1	5	6	0.673344553263766
CACGTT-2	1	3	-0.0685927914656117
CACT-0	22	76	-0.0623622417149756
CACT-1	37	85	0.333119967024002
CACT-2	24	79	-0.0157946058986408
CACTA-0	4	24	-0.538596420711347
CACTA-1	3	22	-0.687631999871835
CACTA-2	7	37	-0.449960347994716
CACTAA-0	1	7	-0.520577915208669
CACTAA-1	1	4	-0.202124184090134
CACTAC-0	1	7	-0.0648509723196163
CACTAC-1	1	4	0.253602758798918
CACTAC-2	1	3	0.387134151423441
CACTAG-0	3	7	0.628296208240329
CACTAT-0	2	7	-0.115112807100505
CACTAT-1	2	4	0.20334092401803
CACTAT-2	2	3	0.336872316642553
CACTC-0	5	24	0.0994520789716599
CACTC-1	5	22	0.173560051125382
CACTC-2	3	37	-0.687380585665608
CACTCA-0	2	3	0.336872316642553
CACTCA-1	1	5	-0.319907219746518
CACTCA-2	1	5	-0.319907219746518
CACTCC-0	1	3	0.387134151423441
CACTCC-2	2	5	0.541284831250699
CACTCG-1	2	5	0.541284831250699
CACTCT-1	2	5	0.0855578883616466
CACTCT-2	2	5	0.0855578883616466
CACTG-0	7	24	0.387134151423441
CACTG-1	4	22	-0.00876150566857272
CACTG-2	4	37	-0.464237034351398
CACTGA-0	1	4	-0.202124184090134
CACTGA-1	2	7	-0.115112807100505
CACTGC-0	1	4	0.253602758798918
CACTGC-1	4	7	0.851439759554539
CACTGG-0	1	4	0.253602758798918
CACTGG-1	1	7	-0.0648509723196163
CACTGG-2	2	4	0.659067866907083
CACTGT-0	1	4	-0.202124184090134
CACTGT-2	2	4	0.20334092401803
CACTT-0	7	24	-0.0685927914656117
CACTT-1	10	22	0.323968911806645
CACTT-2	23	37	0.648651940673394
CACTTA-0	7	23	-0.0322251472947369
CACTTA-2	2	10	-0.356274863917393
CACTTC-0	2	23	-0.557327457417411
CACTTC-1	2	7	0.340614135788548
CACTTC-2	1	10	-0.306013029136504
CACTTG-0	12	23	0.909009611376016
CACTTG-1	1	7	-0.0648509723196163
CACTTG-2	5	10	0.792599259531605
CACTTT-0	2	23	-1.01305440030646
CACTTT-1	4	7	0.395712816665486
CACTTT-2	2	10	-0.356274863917393
CAG-0	108	565	-0.0126354319783783
CAG-1	101	618	-0.1680701595361
CAG-2	99	555	-0.0810821672481989
CAGA-0	38	99	0.213002834929767
CAGA-1	44	108	0.272333795504981
CAGA-2	43	101	0.314399460790494
CAGAA-0	9	43	-0.363392331686257
CAGAA-1	25	38	0.70459709676787
CAGAA-2	20	44	0.357491603845288
CAGAAA-0	14	20	0.714166547784021
CAGAAA-1	2	9	-0.282166891763671
CAGAAA-2	8	25	0.0140989243795017
CAGAAC-0	2	20	-0.439544421761027
CAGAAC-1	3	9	0.461242123577163
CAGAAC-2	5	25	0.0643607591603898
CAGAAG-0	3	20	-0.151862349309246
CAGAAG-2	7	25	0.352042831612171
CAGAAT-0	1	20	-1.30073647275824
CAGAAT-1	4	9	0.22865873200232
CAGAAT-2	5	25	-0.391366183728663
CAGAC-0	6	43	-0.264340332735936
CAGAC-2	5	44	-0.439544421761027
CAGACA-0	1	5	-0.319907219746518
CAGACA-1	2	6	-0.0198026272961798
CAGACC-0	3	5	0.82896690370248
CAGACT-0	1	5	-0.319907219746518
CAGACT-1	4	6	0.491022996469811
CAGAG-0	20	43	0.834271955932173
CAGAG-1	2	38	-0.99916020969645
CAGAG-2	13	44	0.407753438626177
CAGAGA-0	4	13	-0.0396052545923594
CAGAGA-1	12	20	0.571065704143347
CAGAGC-0	4	13	0.416121688296693
CAGAGC-1	3	20	-0.151862349309246
CAGAGC-2	1	2	0.541284831250699
CAGAGG-1	2	20	-0.439544421761027
CAGAGG-2	1	2	0.541284831250699
CAGAGT-0	5	13	0.142716302201595
CAGAGT-1	3	20	-0.607589292198299
CAGAT-0	8	43	-0.468752847344083
CAGAT-1	11	38	-0.0685927914656117
CAGAT-2	6	44	-0.741120684822821
CAGATA-0	1	6	-0.425267735404344
CAGATA-1	2	8	-0.202124184090134
CAGATA-2	1	11	-0.830732843512508
CAGATC-1	1	8	-0.151862349309246
CAGATC-2	3	11	0.318141279936489
CAGATG-0	4	6	0.946749939358864
CAGATG-1	1	8	-0.151862349309246
CAGATG-2	3	11	0.318141279936489
CAGATT-0	1	6	-0.425267735404344
CAGATT-1	4	8	0.308701439675857
CAGATT-2	4	11	0.0855578883616466
CAGC-0	18	99	-0.0503928891443865
CAGC-1	27	108	0.253602758798918
CAGC-2	12	101	-0.449113872777178
CAGCA-0	6	12	0.357491603845288
CAGCA-1	4	18	-0.297434363894459
CAGCA-2	15	27	0.522771694784391
CAGCAA-0	7	15	0.319172739543152
CAGCAA-1	2	6	-0.0198026272961798
CAGCAC-0	1	15	-0.611394678687686
CAGCAG-0	3	15	0.081752501872259
CAGCAG-1	3	6	0.723606388044654
CAGCAG-2	3	4	0.946749939358864
CAGCAT-0	4	15	-0.150830889702584
CAGCAT-1	1	6	-0.425267735404344
CAGCAT-2	1	4	-0.202124184090134
CAGCC-0	2	12	-0.0340793136528626
CAGCC-1	1	18	-0.757998152879562
CAGCC-2	3	27	-0.407795723446447
CAGCCA-0	1	3	-0.0685927914656117
CAGCCA-1	1	2	0.0855578883616466
CAGCCC-1	1	2	0.541284831250699
CAGCCT-0	2	3	0.336872316642553
CAGCCT-2	1	1	0.267879445155601
CAGCG-1	2	18	-0.352533044771397
CAGCG-2	3	27	-0.407795723446447
CAGCGA-0	1	3	-0.0685927914656117
CAGCGA-2	1	2	0.0855578883616466
CAGCGC-0	1	3	0.387134151423441
CAGCGG-0	1	3	0.387134151423441
CAGCGG-2	1	2	0.541284831250699
CAGCT-0	4	12	0.0210193672240753
CAGCT-1	11	18	0.578034373459441
CAGCT-2	6	27	-0.303906878400077
CAGCTA-0	2	6	-0.0198026272961798
CAGCTA-1	1	4	-0.202124184090134
CAGCTA-2	3	11	-0.137585662952563
CAGCTC-0	3	6	0.723606388044654
CAGCTC-1	3	4	0.946749939358864
CAGCTC-2	3	11	0.318141279936489
CAGCTG-2	3	11	0.318141279936489
CAGCTT-0	1	6	-0.425267735404344
CAGCTT-2	2	11	-0.425267735404344
CAGG-0	26	99	0.301004997693502
CAGG-1	19	108	-0.0828694778222947
CAGG-2	15	101	-0.241474507998933
CAGGA-0	3	15	-0.373974441016794
CAGGA-1	7	26	-0.137585662952563
CAGGA-2	7	19	0.128117502780443
CAGGAA-0	2	7	-0.115112807100505
CAGGAA-1	1	3	-0.0685927914656117
CAGGAA-2	3	7	0.172569265351276
CAGGAC-0	4	7	0.851439759554539
CAGGAC-1	2	3	0.792599259531605
CAGGAC-2	2	7	0.340614135788548
CAGGAT-0	1	7	-0.520577915208669
CAGGAT-2	2	7	-0.115112807100505
CAGGC-0	5	15	0.487217609980423
CAGGC-1	2	26	-0.662687973075237
CAGGC-2	4	19	0.11384081642376
CAGGCA-0	1	4	-0.202124184090134
CAGGCA-1	3	5	0.373239960813427
CAGGCA-2	1	2	0.0855578883616466
CAGGCC-0	1	4	0.253602758798918
CAGGCG-2	1	2	0.541284831250699
CAGGCT-0	2	4	0.20334092401803
CAGGCT-1	2	5	0.0855578883616466
CAGGG-0	4	15	0.304896053186469
CAGGG-1	10	26	0.636595011055024
CAGGG-2	3	19	-0.10930273489045
CAGGGA-0	2	3	0.336872316642553
CAGGGA-1	2	4	0.20334092401803
CAGGGA-2	5	10	0.336872316642553
CAGGGC-2	1	10	-0.306013029136504
CAGGGG-0	1	3	0.387134151423441
CAGGGG-1	1	4	0.253602758798918
CAGGGG-2	1	10	-0.306013029136504
CAGGGT-1	1	4	-0.202124184090134
CAGGGT-2	3	10	-0.0685927914656117
CAGGT-0	2	15	-0.661656513468575
CAGGT-1	7	26	-0.137585662952563
CAGGT-2	5	19	-0.159564569671338
CAGGTA-0	1	5	-0.319907219746518
CAGGTA-2	2	7	-0.115112807100505
CAGGTC-0	1	5	0.135819723142535
CAGGTC-2	2	7	0.340614135788548
CAGGTG-0	2	5	0.541284831250699
CAGGTG-1	1	2	0.541284831250699
CAGGTG-2	1	7	-0.0648509723196163
CAGGTT-0	1	5	-0.319907219746518
CAGGTT-1	1	2	0.0855578883616466
CAGGTT-2	2	7	-0.115112807100505
CAGT-0	17	99	-0.560187053303715
CAGT-1	18	108	-0.589889715098898
CAGT-2	31	101	-0.00405427032804046
CAGTA-0	6	31	-0.425267735404344
CAGTA-1	2	17	-0.761739972025557
CAGTA-2	4	18	-0.297434363894459
CAGTAA-1	2	6	-0.0198026272961798
CAGTAC-0	1	4	0.253602758798918
CAGTAC-2	1	2	0.541284831250699
CAGTAG-0	1	4	0.253602758798918
CAGTAG-1	3	6	0.723606388044654
CAGTAT-0	2	4	0.20334092401803
CAGTAT-1	1	6	-0.425267735404344
CAGTAT-2	1	2	0.0855578883616466
CAGTC-0	7	31	0.163990600109231
CAGTC-1	4	17	0.204812594629486
CAGTC-2	6	18	0.494764815615806
CAGTCA-0	2	6	-0.0198026272961798
CAGTCA-1	3	7	0.172569265351276
CAGTCA-2	3	4	0.491022996469811
CAGTCC-1	1	7	-0.0648509723196163
CAGTCT-0	4	6	0.491022996469811
CAGTCT-1	3	7	0.172569265351276
CAGTCT-2	1	4	-0.202124184090134
CAGTG-0	5	31	-0.12369147234255
CAGTG-1	1	17	-0.711478137244669
CAGTG-2	3	18	-0.0648509723196163
CAGTGA-0	3	3	0.624554389094334
CAGTGA-1	1	5	-0.319907219746518
CAGTGC-1	1	5	0.135819723142535
CAGTGG-1	1	5	0.135819723142535
CAGTGG-2	1	1	0.723606388044654
CAGTGT-1	2	5	0.0855578883616466
CAGTT-0	12	31	0.193771473001879
CAGTT-1	10	17	0.537543012104704
CAGTT-2	5	18	-0.115112807100505
CAGTTA-1	1	12	-0.89527136465008
CAGTTA-2	1	10	-0.761739972025557
CAGTTC-1	2	12	-0.0340793136528626
CAGTTC-2	2	10	0.0994520789716599
CAGTTG-0	1	5	0.135819723142535
CAGTTG-1	1	12	-0.439544421761027
CAGTTG-2	4	10	0.610277702737651
CAGTTT-0	4	5	0.596383512127637
CAGTTT-1	8	12	0.608806032126194
CAGTTT-2	3	10	-0.0685927914656117
CAT-0	144	565	-0.182976514676
CAT-1	166	618	-0.130776103292668
CAT-2	157	555	-0.079384263098376
CATA-0	28	157	-0.529938357968233
CATA-1	15	144	-1.04045337449458
CATA-2	41	166	-0.213958641737137
CATAA-0	14	41	0.0855578883616466
CATAA-1	12	28	0.283383631691566
CATAAA-2	5	12	0.20334092401803
CATAAC-1	6	14	0.695435511077958
CATAAG-1	1	14	-0.557327457417411
CATAAG-2	3	12	0.253602758798918
CATAAT-1	7	14	0.373239960813427
CATAAT-2	4	12	0.0210193672240753
CATAC-0	6	41	-0.220855220796197
CATAC-1	5	28	-0.0340793136528626
CATAC-2	7	15	0.774899682432204
CATACA-0	2	7	-0.115112807100505
CATACC-0	2	7	0.340614135788548
CATACC-2	4	5	1.05211045501669
CATACG-0	2	7	0.340614135788548
CATACG-1	4	6	0.946749939358864
CATACT-0	1	7	-0.520577915208669
CATACT-1	2	6	-0.0198026272961798
CATACT-2	1	5	-0.319907219746518
CATAG-0	18	41	0.77767360931493
CATAG-1	5	28	-0.0340793136528626
CATAGA-1	6	18	0.0390378727267538
CATAGA-2	1	5	-0.319907219746518
CATAGC-1	4	18	0.158292578994593
CATAGG-1	8	18	0.746079243896713
CATAGG-2	4	5	1.05211045501669
CATAT-0	3	41	-1.23619795162067
CATAT-1	6	28	-0.335655576714657
CATAT-2	8	15	0.436955775199535
CATATA-0	1	8	-0.607589292198299
CATATA-1	1	3	-0.0685927914656117
CATATA-2	1	6	-0.425267735404344
CATATC-2	4	6	0.946749939358864
CATATG-0	6	8	1.10090061918612
CATATG-1	1	3	0.387134151423441
CATATT-0	1	8	-0.607589292198299
CATATT-1	1	3	-0.0685927914656117
CATATT-2	1	6	-0.425267735404344
CATC-0	34	157	0.11384081642376
CATC-1	47	144	0.513885857062585
CATC-2	57	166	0.564541693414967
CATCA-0	26	57	0.369133178860774
CATCA-1	16	34	0.379797361359587
CATCA-2	19	47	0.248076817859421
CATCAA-0	9	19	0.351261054094652
CATCAA-1	8	26	-0.0198026272961798
CATCAA-2	9	16	0.491022996469811
CATCAC-1	4	26	-0.151862349309246
CATCAC-2	1	16	-0.662687973075237
CATCAG-0	1	19	-0.802449915450396
CATCAG-1	4	26	-0.151862349309246
CATCAG-2	4	16	0.253602758798918
CATCAT-0	9	19	0.351261054094652
CATCAT-1	10	26	0.180868068165971
CATCAT-2	2	16	-0.712949807856125
CATCC-0	10	57	-0.0730814714561318
CATCC-1	8	34	0.199535537528643
CATCC-2	7	47	-0.212486971125681
CATCCA-0	3	7	0.172569265351276
CATCCA-1	2	10	-0.356274863917393
CATCCA-2	4	8	0.308701439675857
CATCCC-0	1	7	-0.0648509723196163
CATCCC-1	3	10	0.387134151423441
CATCCC-2	2	8	0.253602758798918
CATCCG-1	4	10	0.610277702737651
CATCCT-0	3	7	0.172569265351276
CATCCT-1	1	10	-0.761739972025557
CATCCT-2	2	8	-0.202124184090134
CATCG-0	11	57	0.013929905533498
CATCG-2	10	47	0.105966759992854
CATCGA-0	4	10	0.154550759848598
CATCGA-1	4	11	0.0855578883616466
CATCGC-1	1	11	-0.375005900623456
CATCGG-0	3	10	0.387134151423441
CATCGG-1	5	11	0.723606388044654
CATCGT-0	3	10	-0.0685927914656117
CATCGT-1	1	11	-0.830732843512508
CATCT-0	9	57	-0.624118594149509
CATCT-1	10	34	-0.0555207098982588
CATCT-2	11	47	-0.262748805906569
CATCTA-0	4	11	0.0855578883616466
CATCTA-2	2	10	-0.356274863917393
CATCTC-0	2	11	0.0304592074847087
CATCTC-1	2	9	0.173560051125382
CATCTC-2	3	10	0.387134151423441
CATCTG-0	3	11	0.318141279936489
CATCTG-1	1	9	-0.231905056982782
CATCTG-2	1	10	-0.306013029136504
CATCTT-0	2	11	-0.425267735404344
CATCTT-1	6	9	0.565130968623533
CATCTT-2	4	10	0.154550759848598
CATG-0	57	157	0.618935765480765
CATG-1	19	144	-0.361582880291315
CATG-2	20	166	-0.45137887940803
CATGA-0	6	20	-0.0479735042628759
CATGA-1	22	57	0.208790528785595
CATGAA-1	3	6	0.267879445155601
CATGAA-2	6	22	-0.128016211936412
CATGAC-2	1	22	-0.925052237542728
CATGAG-1	2	6	0.435924315592873
CATGAG-2	8	22	0.579025159233546
CATGAT-1	1	6	-0.425267735404344
CATGAT-2	7	22	0.00551518068811014
CATGC-0	1	20	-0.845009529869191
CATGC-1	16	57	0.362236599801714
CATGC-2	2	19	-0.396984807342231
CATGCA-0	1	2	0.0855578883616466
CATGCA-2	7	16	0.267879445155601
CATGCC-2	1	16	-0.662687973075237
CATGCG-2	2	16	-0.257222864967072
CATGCT-0	1	2	0.0855578883616466
CATGCT-1	1	1	0.267879445155601
CATGCT-2	6	16	0.134348052531079
CATGG-0	8	20	0.659067866907083
CATGG-1	13	57	0.168080585360756
CATGG-2	3	19	-0.10930273489045
CATGGA-0	2	3	0.336872316642553
CATGGA-1	1	8	-0.607589292198299
CATGGA-2	1	13	-0.955895986466514
CATGGC-1	1	8	-0.151862349309246
CATGGC-2	1	13	-0.500169043577462
CATGGG-0	1	3	0.387134151423441
CATGGG-1	2	8	0.253602758798918
CATGGG-2	5	13	0.598443245090648
CATGGT-1	4	8	0.308701439675857
CATGGT-2	6	13	0.296866982028854
CATGT-0	5	20	-0.202124184090134
CATGT-1	6	57	-0.980793538088242
CATGT-2	14	19	0.756726162202817
CATGTA-0	1	14	-1.01305440030646
CATGTA-1	1	5	-0.319907219746518
CATGTA-2	3	6	0.267879445155601
CATGTC-0	1	14	-0.557327457417411
CATGTC-1	2	5	0.541284831250699
CATGTG-1	1	5	0.135819723142535
CATGTG-2	2	6	0.435924315592873
CATGTT-0	12	14	0.858747776595128
CATGTT-1	1	5	-0.319907219746518
CATGTT-2	1	6	-0.425267735404344
CATT-0	37	157	-0.259648028228321
CATT-1	63	144	0.345840986625313
CATT-2	48	166	-0.059807961909879
CATTA-0	11	48	-0.282166891763671
CATTA-1	4	37	-0.919963977240451
CATTA-2	13	63	-0.381465112745951
CATTAA-0	1	13	-0.955895986466514
CATTAA-1	3	11	-0.137585662952563
CATTAC-0	1	13	-0.500169043577462
CATTAC-1	3	11	0.318141279936489
CATTAC-2	1	4	0.253602758798918
CATTAG-0	4	13	0.416121688296693
CATTAT-0	7	13	0.430398374653376
CATTAT-1	5	11	0.267879445155601
CATTAT-2	3	4	0.491022996469811
CATTC-0	7	48	-0.231905056982782
CATTC-1	15	37	0.698913775454282
CATTC-2	13	63	0.0742618301431015
CATTCA-0	6	13	0.296866982028854
CATTCA-1	2	7	-0.115112807100505
CATTCA-2	4	15	-0.150830889702584
CATTCC-0	3	13	0.192978136982483
CATTCC-1	3	7	0.628296208240329
CATTCC-2	2	15	-0.205929570579522
CATTCG-0	3	13	0.192978136982483
CATTCG-1	2	7	0.340614135788548
CATTCG-2	4	15	0.304896053186469
CATTCT-0	1	13	-0.955895986466514
CATTCT-2	5	15	0.0314906670913707
CATTG-0	20	48	0.733175839060805
CATTG-1	4	37	-0.464237034351398
CATTG-2	15	63	0.207793222767624
CATTGA-0	6	15	0.185641346918629
CATTGA-1	3	20	-0.607589292198299
CATTGC-0	2	15	-0.205929570579522
CATTGC-1	9	20	0.764428382564909
CATTGC-2	1	4	0.253602758798918
CATTGG-0	5	15	0.487217609980423
CATTGG-1	2	20	-0.439544421761027
CATTGG-2	1	4	0.253602758798918
CATTGT-0	2	15	-0.661656513468575
CATTGT-1	6	20	-0.0479735042628759
CATTGT-2	2	4	0.20334092401803
CATTT-0	9	48	-0.464488448557625
CATTT-1	14	37	0.178648311427658
CATTT-2	22	63	0.11497177356794
CATTTA-0	9	22	0.22865873200232
CATTTA-1	2	9	-0.282166891763671
CATTTA-2	1	14	-1.01305440030646
CATTTC-0	4	22	-0.00876150566857272
CATTTC-1	3	9	0.461242123577163
CATTTC-2	4	14	0.358963274456745
CATTTG-0	5	22	0.173560051125382
CATTTG-1	1	9	-0.231905056982782
CATTTG-2	4	14	0.358963274456745
CATTTT-0	4	22	-0.464488448557625
CATTTT-1	3	9	0.00551518068811014
CATTTT-2	5	14	0.0855578883616466
CC-0	300	1542	0.00358115552031733
CC-1	285	1667	-0.125288597856732
CC-2	278	1584	-0.0991217400669065
CCA-0	127	278	0.39429337001126
CCA-1	105	300	0.130581569735602
CCA-2	118	285	0.296866982028854
CCAA-0	40	118	0.0937211990008075
CCAA-1	45	127	0.1376142503177
CCAA-2	35	105	0.0763412332567227
CCAAA-0	17	35	0.410980288796275
CCAAA-1	21	40	0.491022996469811
CCAAA-2	19	45	0.288082152473121
CCAAAA-0	7	19	0.128117502780443
CCAAAA-1	6	17	0.0855578883616466
CCAAAA-2	9	21	0.267879445155601
CCAAAC-0	6	19	0.450313053044973
CCAAAC-1	1	17	-0.711478137244669
CCAAAC-2	7	21	0.500462836730444
CCAAAG-0	5	19	0.296162373217714
CCAAAG-1	4	17	0.204812594629486
CCAAAT-0	1	19	-1.25817685833945
CCAAAT-1	6	17	0.0855578883616466
CCAAAT-2	5	21	-0.242946178610389
CCAAC-0	7	35	0.0557770154689984
CCAAC-1	8	40	0.0529320633367672
CCAAC-2	6	45	-0.306013029136504
CCAACA-0	2	6	-0.0198026272961798
CCAACA-1	2	7	-0.115112807100505
CCAACA-2	4	8	0.308701439675857
CCAACC-0	2	6	0.435924315592873
CCAACC-1	1	7	-0.0648509723196163
CCAACG-2	1	8	-0.151862349309246
CCAACT-0	2	6	-0.0198026272961798
CCAACT-1	4	7	0.395712816665486
CCAACT-2	3	8	0.0855578883616466
CCAAG-0	4	35	-0.414226613776737
CCAAG-1	5	40	-0.352533044771397
CCAAG-2	10	45	0.145972094606553
CCAAGA-0	2	10	-0.356274863917393
CCAAGA-1	3	4	0.491022996469811
CCAAGA-2	2	5	0.0855578883616466
CCAAGC-0	4	10	0.610277702737651
CCAAGG-0	3	10	0.387134151423441
CCAAGG-2	1	5	0.135819723142535
CCAAGT-0	1	10	-0.761739972025557
CCAAGT-1	1	4	-0.202124184090134
CCAAGT-2	2	5	0.0855578883616466
CCAAT-0	7	35	-0.399949927420054
CCAAT-1	6	40	-0.654109307833192
CCAAT-2	10	45	-0.3097548482825
CCAATA-0	3	10	-0.0685927914656117
CCAATA-1	2	7	-0.115112807100505
CCAATA-2	1	6	-0.425267735404344
CCAATC-0	4	10	0.610277702737651
CCAATC-1	2	7	0.340614135788548
CCAATC-2	2	6	0.435924315592873
CCAATG-0	3	10	0.387134151423441
CCAATG-1	1	7	-0.0648509723196163
CCAATT-1	2	7	-0.115112807100505
CCAATT-2	3	6	0.267879445155601
CCAC-0	20	118	-0.119601487091025
CCAC-1	28	127	0.131995626704131
CCAC-2	15	105	-0.278862040070554
CCACA-0	7	15	0.319172739543152
CCACA-1	8	20	0.20334092401803
CCACA-2	9	28	0.0210193672240753
CCACAA-0	6	9	0.565130968623533
CCACAA-1	2	7	-0.115112807100505
CCACAA-2	3	8	0.0855578883616466
CCACAC-0	2	9	0.173560051125382
CCACAC-1	2	7	0.340614135788548
CCACAC-2	2	8	0.253602758798918
CCACAG-0	1	9	-0.231905056982782
CCACAG-1	1	7	-0.0648509723196163
CCACAT-1	2	7	-0.115112807100505
CCACAT-2	3	8	0.0855578883616466
CCACC-0	3	15	0.081752501872259
CCACC-1	5	20	0.253602758798918
CCACC-2	3	28	-0.439544421761027
CCACCA-1	1	3	-0.0685927914656117
CCACCA-2	2	5	0.0855578883616466
CCACCC-0	1	3	0.387134151423441
CCACCC-2	1	5	0.135819723142535
CCACCG-0	1	3	0.387134151423441
CCACCG-1	1	3	0.387134151423441
CCACCT-0	1	3	-0.0685927914656117
CCACCT-1	1	3	-0.0685927914656117
CCACCT-2	2	5	0.0855578883616466
CCACG-0	3	15	0.081752501872259
CCACG-1	1	20	-0.845009529869191
CCACG-2	5	28	-0.0340793136528626
CCACGA-1	1	3	-0.0685927914656117
CCACGC-0	1	5	0.135819723142535
CCACGG-0	3	5	0.82896690370248
CCACGG-1	1	3	0.387134151423441
CCACGT-0	1	5	-0.319907219746518
CCACGT-1	1	3	-0.0685927914656117
CCACGT-2	1	1	0.267879445155601
CCACT-0	2	15	-0.661656513468575
CCACT-1	6	20	-0.0479735042628759
CCACT-2	11	28	0.20334092401803
CCACTA-0	2	11	-0.425267735404344
CCACTA-1	1	2	0.0855578883616466
CCACTA-2	4	6	0.491022996469811
CCACTC-0	4	11	0.541284831250699
CCACTG-0	4	11	0.541284831250699
CCACTT-0	1	11	-0.830732843512508
CCACTT-1	1	2	0.0855578883616466
CCACTT-2	2	6	-0.0198026272961798
CCAG-0	28	118	0.203171905172026
CCAG-1	26	127	0.0605366627219864
CCAG-2	22	105	0.0840434536188148
CCAGA-0	8	22	0.123298216344494
CCAGA-1	14	28	0.42648447533224
CCAGA-2	12	26	0.347922152829138
CCAGAA-0	2	12	-0.489806256541915
CCAGAA-1	4	8	0.308701439675857
CCAGAA-2	5	14	0.0855578883616466
CCAGAC-0	2	12	-0.0340793136528626
CCAGAC-2	2	14	-0.151862349309246
CCAGAG-0	5	12	0.659067866907083
CCAGAG-1	1	8	-0.151862349309246
CCAGAG-2	3	14	0.135819723142535
CCAGAT-0	3	12	-0.202124184090134
CCAGAT-1	3	8	0.0855578883616466
CCAGAT-2	4	14	-0.0967636684323079
CCAGC-0	5	22	0.173560051125382
CCAGC-1	6	28	0.120071366174396
CCAGC-2	3	26	-0.375005900623456
CCAGCA-0	2	3	0.336872316642553
CCAGCA-2	3	6	0.267879445155601
CCAGCC-0	1	3	0.387134151423441
CCAGCC-2	1	6	0.0304592074847087
CCAGCT-1	5	5	0.778705068921592
CCAGCT-2	2	6	-0.0198026272961798
CCAGG-0	6	22	0.32771073095264
CCAGG-1	6	28	0.120071366174396
CCAGG-2	4	26	-0.151862349309246
CCAGGA-0	2	4	0.20334092401803
CCAGGA-2	2	6	-0.0198026272961798
CCAGGC-0	2	4	0.659067866907083
CCAGGC-2	1	6	0.0304592074847087
CCAGGG-1	6	6	1.28322217598008
CCAGGG-2	1	6	0.0304592074847087
CCAGGT-2	2	6	-0.0198026272961798
CCAGT-0	3	22	-0.687631999871835
CCAGT-1	2	28	-1.18295343710186
CCAGT-2	7	26	-0.137585662952563
CCAGTA-0	3	7	0.172569265351276
CCAGTC-0	1	7	-0.0648509723196163
CCAGTC-1	2	3	0.792599259531605
CCAGTC-2	1	2	0.541284831250699
CCAGTG-2	1	2	0.541284831250699
CCAGTT-0	2	7	-0.115112807100505
CCAGTT-1	1	3	-0.0685927914656117
CCAT-0	29	118	-0.218653486041345
CCAT-1	28	127	-0.323731316184921
CCAT-2	33	105	0.0191828194167741
CCATA-0	5	33	-0.634988266386413
CCATA-1	4	29	-0.702899472002624
CCATA-2	4	28	-0.67212781333587
CCATAA-0	1	4	-0.202124184090134
CCATAA-1	2	5	0.0855578883616466
CCATAC-0	1	4	0.253602758798918
CCATAC-1	1	5	0.135819723142535
CCATAC-2	2	4	0.659067866907083
CCATAG-0	2	4	0.659067866907083
CCATAG-1	2	5	0.541284831250699
CCATAT-2	2	4	0.20334092401803
CCATC-0	13	33	0.668036536889843
CCATC-1	10	29	0.541284831250699
CCATC-2	8	28	0.371385794455302
CCATCA-0	3	8	0.0855578883616466
CCATCA-1	4	13	-0.0396052545923594
CCATCA-2	3	10	-0.0685927914656117
CCATCC-1	6	13	0.752593924917906
CCATCG-0	2	8	0.253602758798918
CCATCG-2	4	10	0.610277702737651
CCATCT-0	2	8	-0.202124184090134
CCATCT-1	3	13	-0.262748805906569
CCATCT-2	3	10	-0.0685927914656117
CCATG-0	6	33	-0.0251106436701022
CCATG-1	1	29	-1.16346326098773
CCATG-2	3	28	-0.439544421761027
CCATGA-0	2	3	0.336872316642553
CCATGA-1	4	6	0.491022996469811
CCATGG-0	1	3	0.387134151423441
CCATGG-1	2	6	0.435924315592873
CCATGT-2	1	1	0.267879445155601
CCATT-0	8	33	-0.229523158278249
CCATT-1	14	29	0.395712816665486
CCATT-2	13	28	0.357491603845288
CCATTA-0	1	13	-0.955895986466514
CCATTA-2	3	14	-0.319907219746518
CCATTC-0	3	13	0.192978136982483
CCATTC-1	4	8	0.764428382564909
CCATTC-2	1	14	-0.557327457417411
CCATTG-0	5	13	0.598443245090648
CCATTG-2	7	14	0.82896690370248
CCATTT-0	4	13	-0.0396052545923594
CCATTT-1	4	8	0.308701439675857
CCATTT-2	3	14	-0.319907219746518
CCC-0	61	278	0.125124434025787
CCC-1	54	300	-0.0697973962549418
CCC-2	39	285	-0.337650114079687
CCCA-0	16	39	0.25618340539241
CCCA-1	23	61	0.187836737482065
CCCA-2	19	54	0.119459440037328
CCCAA-0	8	19	0.245900538436826
CCCAA-1	7	16	0.267879445155601
CCCAA-2	7	23	-0.0322251472947369
CCCAAA-0	5	7	0.578034373459441
CCCAAA-1	5	8	0.491022996469811
CCCAAA-2	2	7	-0.115112807100505
CCCAAC-0	1	7	-0.0648509723196163
CCCAAC-1	1	8	-0.151862349309246
CCCAAC-2	2	7	0.340614135788548
CCCAAG-1	2	8	0.253602758798918
CCCAAT-0	1	7	-0.520577915208669
CCCAAT-2	3	7	0.172569265351276
CCCAC-0	3	19	-0.10930273489045
CCCAC-1	2	16	-0.257222864967072
CCCAC-2	3	23	-0.26964538496563
CCCACA-0	2	3	0.336872316642553
CCCACA-1	1	3	-0.0685927914656117
CCCACG-2	2	2	0.946749939358864
CCCACT-0	1	3	-0.0685927914656117
CCCACT-1	2	3	0.336872316642553
CCCAG-0	5	19	0.296162373217714
CCCAG-1	4	16	0.253602758798918
CCCAG-2	3	23	-0.26964538496563
CCCAGA-0	1	3	-0.0685927914656117
CCCAGA-1	4	5	0.596383512127637
CCCAGA-2	1	4	-0.202124184090134
CCCAGC-2	1	4	0.253602758798918
CCCAGG-0	2	3	0.792599259531605
CCCAGG-1	1	5	0.135819723142535
CCCAGG-2	2	4	0.659067866907083
CCCAT-0	3	19	-0.565029677779503
CCCAT-1	3	16	-0.425267735404344
CCCAT-2	10	23	0.286228583823798
CCCATA-0	2	10	-0.356274863917393
CCCATC-0	4	10	0.610277702737651
CCCATC-1	1	3	0.387134151423441
CCCATC-2	1	3	0.387134151423441
CCCATG-0	3	10	0.387134151423441
CCCATG-1	1	3	0.387134151423441
CCCATT-0	1	10	-0.761739972025557
CCCATT-1	1	3	-0.0685927914656117
CCCATT-2	2	3	0.336872316642553
CCCC-0	7	39	-0.0418614540949176
CCCC-1	8	61	-0.337265572640609
CCCC-2	9	54	-0.117960797633565
CCCCA-0	5	9	0.410980288796275
CCCCA-1	3	7	0.172569265351276
CCCCA-2	3	8	0.0855578883616466
CCCCAA-0	3	3	0.624554389094334
CCCCAA-1	1	5	-0.319907219746518
CCCCAA-2	1	3	-0.0685927914656117
CCCCAG-1	2	5	0.541284831250699
CCCCAG-2	1	3	0.387134151423441
CCCCAT-1	2	5	0.0855578883616466
CCCCAT-2	1	3	-0.0685927914656117
CCCCC-0	1	9	-0.231905056982782
CCCCC-1	2	7	0.340614135788548
CCCCC-2	2	8	0.253602758798918
CCCCCA-0	1	2	0.0855578883616466
CCCCCA-2	1	2	0.0855578883616466
CCCCCC-2	1	2	0.541284831250699
CCCCCT-0	1	2	0.0855578883616466
CCCCCT-1	1	1	0.267879445155601
CCCCT-0	3	9	0.00551518068811014
CCCCT-1	2	7	-0.115112807100505
CCCCT-2	3	8	0.0855578883616466
CCCCTA-0	1	3	-0.0685927914656117
CCCCTA-2	2	2	0.491022996469811
CCCCTC-1	1	3	0.387134151423441
CCCCTG-1	1	3	0.387134151423441
CCCCTT-0	2	3	0.336872316642553
CCCCTT-1	1	3	-0.0685927914656117
CCCG-0	5	39	-0.329543526546699
CCCG-1	2	61	-1.43587786130872
CCCG-2	5	54	-0.628786421399556
CCCGA-1	1	5	-0.319907219746518
CCCGA-2	1	2	0.0855578883616466
CCCGAA-0	1	1	0.267879445155601
CCCGAC-2	1	1	0.723606388044654
CCCGG-0	1	5	0.135819723142535
CCCGG-1	4	5	1.05211045501669
CCCGGA-1	1	1	0.267879445155601
CCCGGA-2	3	4	0.491022996469811
CCCGGC-2	1	4	0.253602758798918
CCCGT-0	4	5	0.596383512127637
CCCGT-2	1	2	0.0855578883616466
CCCGTC-1	1	4	0.253602758798918
CCCGTG-1	1	4	0.253602758798918
CCCGTT-0	1	1	0.267879445155601
CCCGTT-1	2	4	0.20334092401803
CCCT-0	11	39	-0.0921232888758058
CCCT-1	28	61	0.377078737120593
CCCT-2	21	54	0.214769619841653
CCCTA-0	8	21	0.162518929497775
CCCTA-2	5	28	-0.489806256541915
CCCTAA-0	1	5	-0.319907219746518
CCCTAA-1	2	8	-0.202124184090134
CCCTAC-1	2	8	0.253602758798918
CCCTAG-0	2	5	0.541284831250699
CCCTAG-1	2	8	0.253602758798918
CCCTAT-0	2	5	0.0855578883616466
CCCTAT-1	2	8	-0.202124184090134
CCCTC-0	2	21	-0.480366416281282
CCCTC-1	3	11	0.318141279936489
CCCTC-2	8	28	0.371385794455302
CCCTCA-0	4	8	0.308701439675857
CCCTCA-1	1	2	0.0855578883616466
CCCTCC-0	2	8	0.253602758798918
CCCTCC-1	1	2	0.541284831250699
CCCTCC-2	2	3	0.792599259531605
CCCTCG-0	1	8	-0.151862349309246
CCCTCG-2	1	3	0.387134151423441
CCCTCT-0	1	8	-0.607589292198299
CCCTG-0	4	21	0.0304592074847087
CCCTG-1	3	11	0.318141279936489
CCCTG-2	3	28	-0.439544421761027
CCCTGA-0	1	3	-0.0685927914656117
CCCTGA-1	2	4	0.20334092401803
CCCTGG-0	1	3	0.387134151423441
CCCTGG-1	1	4	0.253602758798918
CCCTGG-2	3	3	1.08028133198339
CCCTGT-0	1	3	-0.0685927914656117
CCCTGT-1	1	4	-0.202124184090134
CCCTT-0	7	21	0.0447358938413915
CCCTT-1	5	11	0.267879445155601
CCCTT-2	12	28	0.283383631691566
CCCTTA-0	2	12	-0.489806256541915
CCCTTA-1	2	7	-0.115112807100505
CCCTTA-2	3	5	0.373239960813427
CCCTTC-0	3	12	0.253602758798918
CCCTTC-1	2	7	0.340614135788548
CCCTTG-0	5	12	0.659067866907083
CCCTTG-2	2	5	0.541284831250699
CCCTTT-0	1	12	-0.89527136465008
CCCTTT-1	3	7	0.172569265351276
CCG-0	25	278	-0.743913412997823
CCG-1	29	300	-0.675933199825257
CCG-2	32	285	-0.530022006727143
CCGA-0	8	32	-0.202124184090134
CCGA-1	7	25	-0.103684111276882
CCGA-2	12	29	0.252611973024813
CCGAA-0	7	12	0.491022996469811
CCGAA-2	2	7	-0.115112807100505
CCGAAC-1	2	7	0.340614135788548
CCGAAG-0	2	2	0.946749939358864
CCGAAG-1	1	7	-0.0648509723196163
CCGAAT-1	4	7	0.395712816665486
CCGAC-0	1	12	-0.439544421761027
CCGAC-1	4	8	0.764428382564909
CCGAC-2	3	7	0.628296208240329
CCGACA-0	1	3	-0.0685927914656117
CCGACA-2	1	4	-0.202124184090134
CCGACC-0	1	3	0.387134151423441
CCGACC-2	1	4	0.253602758798918
CCGACT-1	1	1	0.267879445155601
CCGACT-2	2	4	0.20334092401803
CCGAG-0	3	12	0.253602758798918
CCGAG-1	1	8	-0.151862349309246
CCGAG-2	1	7	-0.0648509723196163
CCGAGA-1	1	3	-0.0685927914656117
CCGAGC-0	1	1	0.723606388044654
CCGAGC-1	1	3	0.387134151423441
CCGAGG-1	1	3	0.387134151423441
CCGAGG-2	1	1	0.723606388044654
CCGAT-0	1	12	-0.89527136465008
CCGAT-1	3	8	0.0855578883616466
CCGAT-2	1	7	-0.520577915208669
CCGATA-2	2	3	0.336872316642553
CCGATG-0	1	1	0.723606388044654
CCGATT-1	1	1	0.267879445155601
CCGATT-2	1	3	-0.0685927914656117
CCGC-0	2	32	-0.845009529869191
CCGC-1	2	25	-0.628786421399556
CCGC-2	4	29	-0.247172529113571
CCGCA-0	1	4	-0.202124184090134
CCGCA-2	1	2	0.0855578883616466
CCGCAA-0	1	1	0.267879445155601
CCGCAG-1	1	1	0.723606388044654
CCGCC-0	2	4	0.659067866907083
CCGCC-2	1	2	0.541284831250699
CCGCCA-0	1	1	0.267879445155601
CCGCCA-1	1	2	0.0855578883616466
CCGCCC-1	1	2	0.541284831250699
CCGCG-0	1	4	0.253602758798918
CCGCGG-1	1	1	0.723606388044654
CCGCT-1	2	2	0.491022996469811
CCGCTA-2	1	2	0.0855578883616466
CCGCTG-2	1	2	0.541284831250699
CCGG-0	11	32	0.541284831250699
CCGG-1	9	25	0.575186382926381
CCGG-2	4	29	-0.247172529113571
CCGGA-0	3	4	0.491022996469811
CCGGA-1	8	11	0.673344553263766
CCGGA-2	7	9	0.698662361248055
CCGGAA-0	6	7	0.732185053286699
CCGGAA-1	1	3	-0.0685927914656117
CCGGAA-2	2	8	-0.202124184090134
CCGGAC-2	1	8	-0.151862349309246
CCGGAG-0	1	7	-0.0648509723196163
CCGGAG-1	2	3	0.792599259531605
CCGGAG-2	4	8	0.764428382564909
CCGGAT-2	1	8	-0.607589292198299
CCGGC-0	1	4	0.253602758798918
CCGGC-1	1	11	-0.375005900623456
CCGGC-2	1	9	-0.231905056982782
CCGGCA-0	1	1	0.267879445155601
CCGGCA-1	1	1	0.267879445155601
CCGGCC-2	1	1	0.723606388044654
CCGGG-1	2	11	0.0304592074847087
CCGGG-2	1	9	-0.231905056982782
CCGGGG-0	1	1	0.723606388044654
CCGGGT-2	2	2	0.491022996469811
CCGT-0	11	32	0.0855578883616466
CCGT-1	7	25	-0.103684111276882
CCGT-2	9	29	-0.00975229144267824
CCGTA-1	1	11	-0.830732843512508
CCGTA-2	1	7	-0.520577915208669
CCGTAT-0	1	1	0.267879445155601
CCGTAT-2	1	1	0.267879445155601
CCGTC-1	3	11	0.318141279936489
CCGTCA-2	1	3	-0.0685927914656117
CCGTCC-2	2	3	0.792599259531605
CCGTG-0	4	9	0.684385674891373
CCGTG-1	2	11	0.0304592074847087
CCGTG-2	1	7	-0.0648509723196163
CCGTGG-0	1	1	0.723606388044654
CCGTGG-1	2	4	0.659067866907083
CCGTGT-1	2	4	0.20334092401803
CCGTGT-2	2	2	0.491022996469811
CCGTT-0	5	9	0.410980288796275
CCGTT-1	5	11	0.267879445155601
CCGTT-2	5	7	0.578034373459441
CCGTTA-0	1	5	-0.319907219746518
CCGTTA-2	4	5	0.596383512127637
CCGTTC-1	1	5	0.135819723142535
CCGTTG-0	3	5	0.82896690370248
CCGTTG-1	2	5	0.541284831250699
CCGTTG-2	1	5	0.135819723142535
CCGTTT-0	1	5	-0.319907219746518
CCGTTT-1	2	5	0.0855578883616466
CCT-0	65	278	-0.268082151881932
CCT-1	112	300	0.194530294335875
CCT-2	96	285	0.092454467420707
CCTA-0	21	96	-0.329957555600019
CCTA-1	6	65	-1.10402617851219
CCTA-2	17	112	-0.679048256180444
CCTAA-0	5	17	-0.0685927914656117
CCTAA-1	6	21	-0.0887954987831311
CCTAAA-1	2	5	0.0855578883616466
CCTAAA-2	4	6	0.491022996469811
CCTAAC-1	2	5	0.541284831250699
CCTAAG-1	1	5	0.135819723142535
CCTAAT-2	2	6	-0.0198026272961798
CCTAC-0	2	17	-0.306013029136504
CCTAC-1	3	21	-0.192684343829501
CCTACA-1	2	2	0.491022996469811
CCTACA-2	1	3	-0.0685927914656117
CCTACC-2	2	3	0.792599259531605
CCTAG-0	6	17	0.541284831250699
CCTAG-1	4	21	0.0304592074847087
CCTAGA-1	3	6	0.267879445155601
CCTAGC-1	3	6	0.723606388044654
CCTAGC-2	2	4	0.659067866907083
CCTAGT-2	2	4	0.20334092401803
CCTAT-0	4	17	-0.250914348259566
CCTAT-1	8	21	0.162518929497775
CCTAT-2	6	6	0.827495233091024
CCTATA-2	1	8	-0.607589292198299
CCTATC-2	1	8	-0.151862349309246
CCTATG-0	4	6	0.946749939358864
CCTATG-1	2	4	0.659067866907083
CCTATG-2	3	8	0.541284831250699
CCTATT-0	2	6	-0.0198026272961798
CCTATT-1	2	4	0.20334092401803
CCTATT-2	3	8	0.0855578883616466
CCTC-0	27	96	0.366931444105922
CCTC-1	17	65	0.296162373217714
CCTC-2	24	112	0.105182753680645
CCTCA-0	7	24	-0.0685927914656117
CCTCA-1	7	27	-0.170375485775554
CCTCAA-1	6	7	0.732185053286699
CCTCAA-2	4	7	0.395712816665486
CCTCAC-2	3	7	0.628296208240329
CCTCAG-1	1	7	-0.0648509723196163
CCTCC-0	8	24	0.504917187079824
CCTCC-1	11	27	0.690816565221663
CCTCC-2	9	17	0.897959775189431
CCTCCA-0	6	9	0.565130968623533
CCTCCA-1	5	8	0.491022996469811
CCTCCA-2	8	11	0.673344553263766
CCTCCC-1	2	8	0.253602758798918
CCTCCC-2	1	11	-0.375005900623456
CCTCCG-0	1	9	-0.231905056982782
CCTCCT-0	2	9	-0.282166891763671
CCTCCT-1	1	8	-0.607589292198299
CCTCCT-2	2	11	-0.425267735404344
CCTCG-0	3	24	-0.306013029136504
CCTCG-1	2	27	-0.695477795898228
CCTCG-2	3	17	-0.0183309566847235
CCTCGA-0	1	3	-0.0685927914656117
CCTCGA-1	1	3	-0.0685927914656117
CCTCGA-2	2	2	0.491022996469811
CCTCGC-0	1	3	0.387134151423441
CCTCGG-0	1	3	0.387134151423441
CCTCGG-1	2	3	0.792599259531605
CCTCT-0	6	24	-0.202124184090134
CCTCT-1	7	27	-0.170375485775554
CCTCT-2	5	17	-0.0685927914656117
CCTCTA-0	2	5	0.0855578883616466
CCTCTA-1	1	6	-0.425267735404344
CCTCTA-2	2	7	-0.115112807100505
CCTCTC-0	3	5	0.82896690370248
CCTCTC-1	2	6	0.435924315592873
CCTCTC-2	2	7	0.340614135788548
CCTCTG-1	2	6	0.435924315592873
CCTCTG-2	1	7	-0.0648509723196163
CCTCTT-1	1	6	-0.425267735404344
CCTCTT-2	2	7	-0.115112807100505
CCTG-0	26	96	0.330563799935047
CCTG-1	9	65	-0.291624291684405
CCTG-2	13	112	-0.474635741572297
CCTGA-0	7	13	0.430398374653376
CCTGA-1	10	26	0.180868068165971
CCTGAA-1	3	7	0.172569265351276
CCTGAA-2	4	10	0.154550759848598
CCTGAG-1	1	7	-0.0648509723196163
CCTGAG-2	2	10	0.0994520789716599
CCTGAT-1	3	7	0.172569265351276
CCTGAT-2	4	10	0.154550759848598
CCTGC-0	1	13	-0.500169043577462
CCTGC-1	2	26	-0.662687973075237
CCTGCA-2	2	2	0.491022996469811
CCTGCT-1	1	1	0.267879445155601
CCTGG-0	3	13	0.192978136982483
CCTGG-1	11	26	0.723606388044654
CCTGG-2	5	9	0.866707231685327
CCTGGA-0	2	5	0.0855578883616466
CCTGGA-1	1	3	-0.0685927914656117
CCTGGA-2	3	11	-0.137585662952563
CCTGGC-2	4	11	0.541284831250699
CCTGGG-0	2	5	0.541284831250699
CCTGGG-1	1	3	0.387134151423441
CCTGGG-2	4	11	0.541284831250699
CCTGGT-0	1	5	-0.319907219746518
CCTGGT-1	1	3	-0.0685927914656117
CCTGT-0	2	13	-0.55043087835835
CCTGT-1	3	26	-0.830732843512508
CCTGT-2	4	9	0.22865873200232
CCTGTA-0	2	4	0.20334092401803
CCTGTA-2	1	3	-0.0685927914656117
CCTGTC-1	1	2	0.541284831250699
CCTGTC-2	1	3	0.387134151423441
CCTGTG-0	1	4	0.253602758798918
CCTGTG-2	1	3	0.387134151423441
CCTGTT-0	1	4	-0.202124184090134
CCTGTT-1	1	2	0.0855578883616466
CCTT-0	22	96	-0.285505793029185
CCTT-1	33	65	0.476424197048658
CCTT-2	58	112	0.508117429829111
CCTTA-0	6	58	-0.997054058960022
CCTTA-1	4	22	-0.464488448557625
CCTTA-2	10	33	-0.0288524628160975
CCTTAA-0	2	10	-0.356274863917393
CCTTAA-1	2	6	-0.0198026272961798
CCTTAC-0	3	10	0.387134151423441
CCTTAC-1	2	6	0.435924315592873
CCTTAC-2	2	4	0.659067866907083
CCTTAG-0	2	10	0.0994520789716599
CCTTAT-0	2	10	-0.356274863917393
CCTTAT-1	2	6	-0.0198026272961798
CCTTAT-2	2	4	0.20334092401803
CCTTC-0	20	58	0.55728517259714
CCTTC-1	3	22	-0.231905056982782
CCTTC-2	5	33	-0.179261323497361
CCTTCA-0	1	5	-0.319907219746518
CCTTCA-1	6	20	-0.0479735042628759
CCTTCC-0	1	5	0.135819723142535
CCTTCC-1	7	20	0.541284831250699
CCTTCC-2	1	3	0.387134151423441
CCTTCG-1	1	20	-0.845009529869191
CCTTCG-2	1	3	0.387134151423441
CCTTCT-0	3	5	0.373239960813427
CCTTCT-1	6	20	-0.0479735042628759
CCTTCT-2	1	3	-0.0685927914656117
CCTTG-0	16	58	0.345976078929933
CCTTG-1	6	22	0.32771073095264
CCTTG-2	6	33	-0.0251106436701022
CCTTGA-0	2	6	-0.0198026272961798
CCTTGA-1	7	16	0.267879445155601
CCTTGC-1	4	16	0.253602758798918
CCTTGG-0	1	6	0.0304592074847087
CCTTGG-1	2	16	-0.257222864967072
CCTTGT-0	3	6	0.267879445155601
CCTTGT-1	3	16	-0.425267735404344
CCTTGT-2	6	6	0.827495233091024
CCTTT-0	14	58	-0.234914006913125
CCTTT-1	9	22	0.22865873200232
CCTTT-2	12	33	0.138201621847069
CCTTTA-0	5	12	0.20334092401803
CCTTTA-1	4	14	-0.0967636684323079
CCTTTA-2	5	9	0.410980288796275
CCTTTC-0	3	12	0.253602758798918
CCTTTC-1	3	14	0.135819723142535
CCTTTC-2	2	9	0.173560051125382
CCTTTG-0	3	12	0.253602758798918
CCTTTG-1	4	14	0.358963274456745
CCTTTG-2	1	9	-0.231905056982782
CCTTTT-0	1	12	-0.89527136465008
CCTTTT-1	3	14	-0.319907219746518
CCTTTT-2	1	9	-0.687631999871835
CG-0	217	1542	-0.319034046439469
CG-1	136	1667	-0.86129948284846
CG-2	171	1584	-0.582839045074819
CGA-0	57	171	0.0798272136526615
CGA-1	91	217	0.307796052561044
CGA-2	43	136	0.026717388338713
CGAA-0	16	43	0.167235919375914
CGAA-1	10	57	-0.528808414345184
CGAA-2	18	91	-0.425267735404344
CGAAA-0	5	18	-0.115112807100505
CGAAA-1	5	16	-0.0198026272961798
CGAAA-2	3	10	-0.0685927914656117
CGAAAA-0	1	3	-0.0685927914656117
CGAAAA-1	2	5	0.0855578883616466
CGAAAA-2	2	5	0.0855578883616466
CGAAAC-0	1	3	0.387134151423441
CGAAAC-1	2	5	0.541284831250699
CGAAAC-2	1	5	0.135819723142535
CGAAAT-0	1	3	-0.0685927914656117
CGAAAT-1	1	5	-0.319907219746518
CGAAAT-2	2	5	0.0855578883616466
CGAAC-0	2	18	-0.352533044771397
CGAAC-1	2	16	-0.257222864967072
CGAAC-2	3	10	0.387134151423441
CGAACA-0	1	3	-0.0685927914656117
CGAACA-1	1	2	0.0855578883616466
CGAACA-2	1	2	0.0855578883616466
CGAACC-0	1	3	0.387134151423441
CGAACC-2	1	2	0.541284831250699
CGAACT-0	1	3	-0.0685927914656117
CGAACT-1	1	2	0.0855578883616466
CGAAG-0	9	18	0.851439759554539
CGAAG-1	3	16	0.0304592074847087
CGAAGA-1	5	9	0.410980288796275
CGAAGA-2	1	3	-0.0685927914656117
CGAAGC-2	1	3	0.387134151423441
CGAAGG-1	1	9	-0.231905056982782
CGAAGT-1	3	9	0.00551518068811014
CGAAGT-2	1	3	-0.0685927914656117
CGAAT-0	2	18	-0.80825998766045
CGAAT-1	6	16	0.134348052531079
CGAAT-2	4	10	0.154550759848598
CGAATA-2	2	6	-0.0198026272961798
CGAATC-1	1	2	0.541284831250699
CGAATC-2	1	6	0.0304592074847087
CGAATG-0	4	4	1.16989349067307
CGAATG-2	2	6	0.435924315592873
CGAATT-1	1	2	0.0855578883616466
CGAATT-2	1	6	-0.425267735404344
CGAC-0	5	43	-0.418491012563195
CGAC-1	14	57	0.237073456847708
CGAC-2	9	91	-0.611394678687686
CGACA-0	7	9	0.698662361248055
CGACA-1	1	5	-0.319907219746518
CGACA-2	5	14	0.0855578883616466
CGACAA-0	1	5	-0.319907219746518
CGACAA-1	3	7	0.172569265351276
CGACAC-0	2	5	0.541284831250699
CGACAC-1	1	7	-0.0648509723196163
CGACAG-0	1	5	0.135819723142535
CGACAT-0	1	5	-0.319907219746518
CGACAT-1	3	7	0.172569265351276
CGACAT-2	1	1	0.267879445155601
CGACC-0	1	9	-0.231905056982782
CGACC-2	4	14	0.358963274456745
CGACCA-0	3	4	0.491022996469811
CGACCA-1	1	1	0.267879445155601
CGACCC-0	1	4	0.253602758798918
CGACG-1	1	5	0.135819723142535
CGACG-2	2	14	-0.151862349309246
CGACGC-0	1	2	0.541284831250699
CGACGT-0	1	2	0.0855578883616466
CGACGT-2	1	1	0.267879445155601
CGACT-1	3	5	0.373239960813427
CGACT-2	3	14	-0.319907219746518
CGACTA-0	1	3	-0.0685927914656117
CGACTA-2	1	3	-0.0685927914656117
CGACTC-0	1	3	0.387134151423441
CGACTC-2	1	3	0.387134151423441
CGACTT-0	1	3	-0.0685927914656117
CGACTT-2	1	3	-0.0685927914656117
CGAG-0	16	43	0.622962862264966
CGAG-1	19	57	0.524755529299489
CGAG-2	27	91	0.418224738493472
CGAGA-0	7	27	-0.170375485775554
CGAGA-1	4	16	-0.202124184090134
CGAGA-2	8	19	0.245900538436826
CGAGAA-0	5	8	0.491022996469811
CGAGAA-1	6	7	0.732185053286699
CGAGAC-2	1	4	0.253602758798918
CGAGAG-0	3	8	0.541284831250699
CGAGAG-2	1	4	0.253602758798918
CGAGAT-1	1	7	-0.520577915208669
CGAGAT-2	2	4	0.20334092401803
CGAGC-0	6	27	0.151820064488976
CGAGC-1	5	16	0.435924315592873
CGAGCA-2	2	5	0.0855578883616466
CGAGCC-1	1	6	0.0304592074847087
CGAGCC-2	1	5	0.135819723142535
CGAGCT-1	5	6	0.673344553263766
CGAGCT-2	2	5	0.0855578883616466
CGAGG-0	11	27	0.690816565221663
CGAGG-1	3	16	0.0304592074847087
CGAGG-2	8	19	0.701627481325879
CGAGGA-0	1	8	-0.607589292198299
CGAGGA-1	4	11	0.0855578883616466
CGAGGA-2	1	3	-0.0685927914656117
CGAGGC-0	3	8	0.541284831250699
CGAGGC-1	2	11	0.0304592074847087
CGAGGG-0	1	8	-0.151862349309246
CGAGGG-1	2	11	0.0304592074847087
CGAGGG-2	2	3	0.792599259531605
CGAGGT-0	3	8	0.0855578883616466
CGAGGT-1	3	11	-0.137585662952563
CGAGT-0	3	27	-0.863522666335499
CGAGT-1	4	16	-0.202124184090134
CGAGT-2	3	19	-0.565029677779503
CGAGTC-0	1	3	0.387134151423441
CGAGTC-2	3	4	0.946749939358864
CGAGTG-1	1	3	0.387134151423441
CGAGTT-0	2	3	0.336872316642553
CGAGTT-1	2	3	0.336872316642553
CGAGTT-2	1	4	-0.202124184090134
CGAT-0	5	43	-0.874217955452247
CGAT-1	14	57	-0.218653486041345
CGAT-2	37	91	0.267879445155601
CGATA-0	4	37	-0.919963977240451
CGATA-1	1	5	-0.319907219746518
CGATA-2	5	14	0.0855578883616466
CGATAA-0	1	5	-0.319907219746518
CGATAA-1	2	4	0.20334092401803
CGATAC-0	1	5	0.135819723142535
CGATAC-2	1	1	0.723606388044654
CGATAG-0	1	5	0.135819723142535
CGATAT-0	2	5	0.0855578883616466
CGATAT-1	2	4	0.20334092401803
CGATC-0	4	37	-0.464237034351398
CGATC-1	1	5	0.135819723142535
CGATCA-1	1	4	-0.202124184090134
CGATCC-1	1	4	0.253602758798918
CGATCC-2	1	1	0.723606388044654
CGATCG-1	2	4	0.659067866907083
CGATG-0	20	37	0.970847490937924
CGATG-2	3	14	0.135819723142535
CGATGA-0	3	3	0.624554389094334
CGATGA-1	12	20	0.571065704143347
CGATGC-1	2	20	-0.439544421761027
CGATGG-1	3	20	-0.151862349309246
CGATGT-1	3	20	-0.607589292198299
CGATT-0	9	37	-0.226816796680506
CGATT-1	3	5	0.373239960813427
CGATT-2	6	14	0.239708568188905
CGATTA-0	1	6	-0.425267735404344
CGATTA-1	1	9	-0.687631999871835
CGATTA-2	1	3	-0.0685927914656117
CGATTC-1	5	9	0.866707231685327
CGATTG-0	2	6	0.435924315592873
CGATTG-1	1	9	-0.231905056982782
CGATTG-2	1	3	0.387134151423441
CGATTT-0	3	6	0.267879445155601
CGATTT-1	2	9	-0.282166891763671
CGATTT-2	1	3	-0.0685927914656117
CGC-0	25	171	-0.266792315983223
CGC-1	22	217	-0.622771365669794
CGC-2	25	136	-0.0436487646690133
CGCA-0	8	25	0.0140989243795017
CGCA-1	7	25	-0.103684111276882
CGCA-2	8	22	0.123298216344494
CGCAA-0	2	8	-0.202124184090134
CGCAA-1	4	8	0.308701439675857
CGCAA-2	3	7	0.172569265351276
CGCAAA-0	1	3	-0.0685927914656117
CGCAAA-1	1	2	0.0855578883616466
CGCAAA-2	1	4	-0.202124184090134
CGCAAC-0	1	3	0.387134151423441
CGCAAC-1	1	2	0.541284831250699
CGCAAG-0	1	3	0.387134151423441
CGCAAG-2	1	4	0.253602758798918
CGCAAT-2	2	4	0.20334092401803
CGCAC-0	1	8	-0.151862349309246
CGCAC-1	1	8	-0.151862349309246
CGCACA-1	1	1	0.267879445155601
CGCACA-2	1	1	0.267879445155601
CGCAG-1	2	8	0.253602758798918
CGCAG-2	3	7	0.628296208240329
CGCAGA-0	1	3	-0.0685927914656117
CGCAGA-2	1	2	0.0855578883616466
CGCAGG-0	2	3	0.792599259531605
CGCAGT-2	1	2	0.0855578883616466
CGCAT-0	5	8	0.491022996469811
CGCAT-1	1	8	-0.607589292198299
CGCAT-2	1	7	-0.520577915208669
CGCATG-0	1	1	0.723606388044654
CGCATG-1	2	5	0.541284831250699
CGCATG-2	1	1	0.723606388044654
CGCATT-1	3	5	0.373239960813427
CGCC-0	5	25	0.0643607591603898
CGCC-1	3	25	-0.341104348947774
CGCC-2	6	22	0.32771073095264
CGCCA-0	4	6	0.491022996469811
CGCCA-1	1	5	-0.319907219746518
CGCCAC-1	1	4	0.253602758798918
CGCCAG-1	2	4	0.659067866907083
CGCCAT-1	1	4	-0.202124184090134
CGCCAT-2	1	1	0.267879445155601
CGCCC-1	1	5	0.135819723142535
CGCCCT-2	1	1	0.267879445155601
CGCCT-0	2	6	-0.0198026272961798
CGCCT-1	3	5	0.373239960813427
CGCCT-2	3	3	0.624554389094334
CGCCTA-2	1	3	-0.0685927914656117
CGCCTC-0	3	3	1.08028133198339
CGCCTG-1	1	2	0.541284831250699
CGCCTT-1	1	2	0.0855578883616466
CGCCTT-2	2	3	0.336872316642553
CGCG-0	3	25	-0.341104348947774
CGCG-1	1	25	-1.03425152950772
CGCG-2	1	22	-0.925052237542728
CGCGA-1	2	3	0.336872316642553
CGCGAA-2	1	2	0.0855578883616466
CGCGAT-2	1	2	0.0855578883616466
CGCGC-2	1	1	0.723606388044654
CGCGCA-0	1	1	0.267879445155601
CGCGG-1	1	3	0.387134151423441
CGCGGA-2	1	1	0.267879445155601
CGCT-0	9	25	0.119459440037328
CGCT-1	14	25	0.524924548145492
CGCT-2	7	22	0.00551518068811014
CGCTA-0	2	7	-0.115112807100505
CGCTA-2	2	14	-0.607589292198299
CGCTAA-0	1	2	0.0855578883616466
CGCTAA-1	2	2	0.491022996469811
CGCTAG-0	1	2	0.541284831250699
CGCTC-1	3	9	0.461242123577163
CGCTC-2	1	14	-0.557327457417411
CGCTCA-0	1	1	0.267879445155601
CGCTCC-2	1	3	0.387134151423441
CGCTCT-2	2	3	0.336872316642553
CGCTG-0	2	7	0.340614135788548
CGCTG-1	1	9	-0.231905056982782
CGCTG-2	2	14	-0.151862349309246
CGCTGA-0	1	2	0.0855578883616466
CGCTGA-1	2	2	0.491022996469811
CGCTGG-0	1	2	0.541284831250699
CGCTGG-2	1	1	0.723606388044654
CGCTT-0	3	7	0.172569265351276
CGCTT-1	5	9	0.410980288796275
CGCTT-2	9	14	0.596383512127637
CGCTTA-1	1	3	-0.0685927914656117
CGCTTC-0	1	9	-0.231905056982782
CGCTTC-1	1	3	0.387134151423441
CGCTTC-2	1	5	0.135819723142535
CGCTTG-0	5	9	0.866707231685327
CGCTTG-1	1	3	0.387134151423441
CGCTTG-2	2	5	0.541284831250699
CGCTTT-0	3	9	0.00551518068811014
CGCTTT-2	2	5	0.0855578883616466
CGG-0	46	171	0.325258747705353
CGG-1	55	217	0.267086109136205
CGG-2	27	136	0.0304592074847087
CGGA-0	16	27	0.583396316600826
CGGA-1	17	46	0.162518929497775
CGGA-2	29	55	0.507830114786192
CGGAA-0	14	29	0.395712816665486
CGGAA-1	7	16	0.267879445155601
CGGAA-2	5	17	-0.0685927914656117
CGGAAA-0	2	5	0.0855578883616466
CGGAAA-1	3	14	-0.319907219746518
CGGAAA-2	4	7	0.395712816665486
CGGAAC-0	1	5	0.135819723142535
CGGAAG-0	2	5	0.541284831250699
CGGAAG-1	6	14	0.695435511077958
CGGAAG-2	3	7	0.628296208240329
CGGAAT-1	5	14	0.0855578883616466
CGGAC-0	4	29	-0.247172529113571
CGGAC-1	2	16	-0.257222864967072
CGGAC-2	1	17	-0.711478137244669
CGGACA-0	1	1	0.267879445155601
CGGACA-2	2	2	0.491022996469811
CGGACG-1	4	4	1.16989349067307
CGGAG-0	7	29	0.222831100132165
CGGAG-1	4	16	0.253602758798918
CGGAG-2	5	17	0.387134151423441
CGGAGA-0	1	5	-0.319907219746518
CGGAGA-1	2	7	-0.115112807100505
CGGAGA-2	1	4	-0.202124184090134
CGGAGC-1	3	7	0.628296208240329
CGGAGC-2	1	4	0.253602758798918
CGGAGG-0	3	5	0.82896690370248
CGGAGT-0	1	5	-0.319907219746518
CGGAGT-1	2	7	-0.115112807100505
CGGAGT-2	2	4	0.20334092401803
CGGAT-1	3	16	-0.425267735404344
CGGAT-2	6	17	0.0855578883616466
CGGATC-0	1	6	0.0304592074847087
CGGATG-0	4	6	0.946749939358864
CGGATT-0	1	6	-0.425267735404344
CGGATT-2	3	3	0.624554389094334
CGGC-0	4	27	-0.184652172132237
CGGC-1	4	46	-0.662687973075237
CGGC-2	8	55	-0.240415746650691
CGGCA-0	4	8	0.308701439675857
CGGCA-1	2	4	0.20334092401803
CGGCAA-1	3	4	0.491022996469811
CGGCAA-2	1	2	0.0855578883616466
CGGCAT-1	1	4	-0.202124184090134
CGGCAT-2	1	2	0.0855578883616466
CGGCC-0	4	8	0.764428382564909
CGGCC-2	1	4	0.253602758798918
CGGCCA-0	1	1	0.267879445155601
CGGCCG-1	1	4	0.253602758798918
CGGCCT-1	3	4	0.491022996469811
CGGCT-1	2	4	0.20334092401803
CGGCT-2	3	4	0.491022996469811
CGGCTA-0	2	3	0.336872316642553
CGGCTG-0	1	3	0.387134151423441
CGGCTG-2	2	2	0.946749939358864
CGGG-0	4	27	-0.184652172132237
CGGG-1	10	46	0.125769387289033
CGGG-2	7	55	-0.358198782307075
CGGGA-0	1	7	-0.520577915208669
CGGGA-1	3	4	0.491022996469811
CGGGA-2	3	10	-0.0685927914656117
CGGGAA-0	1	3	-0.0685927914656117
CGGGAA-2	1	3	-0.0685927914656117
CGGGAC-2	2	3	0.792599259531605
CGGGAG-0	2	3	0.792599259531605
CGGGAG-1	1	1	0.723606388044654
CGGGC-0	1	7	-0.0648509723196163
CGGGC-2	1	10	-0.306013029136504
CGGGCT-0	1	1	0.267879445155601
CGGGCT-1	1	1	0.267879445155601
CGGGG-0	2	7	0.340614135788548
CGGGGA-1	1	2	0.0855578883616466
CGGGGT-1	1	2	0.0855578883616466
CGGGT-0	3	7	0.172569265351276
CGGGT-1	1	4	-0.202124184090134
CGGGT-2	6	10	0.491022996469811
CGGGTA-0	1	6	-0.425267735404344
CGGGTC-0	2	6	0.435924315592873
CGGGTC-1	2	3	0.792599259531605
CGGGTG-2	1	1	0.723606388044654
CGGGTT-0	3	6	0.267879445155601
CGGGTT-1	1	3	-0.0685927914656117
CGGT-0	3	27	-0.863522666335499
CGGT-1	15	46	0.0447358938413915
CGGT-2	11	55	-0.408460617087963
CGGTA-0	4	11	0.0855578883616466
CGGTA-1	1	3	-0.0685927914656117
CGGTA-2	3	15	-0.373974441016794
CGGTAA-0	1	3	-0.0685927914656117
CGGTAA-1	4	4	0.714166547784021
CGGTAC-0	1	3	0.387134151423441
CGGTAT-0	1	3	-0.0685927914656117
CGGTAT-2	1	1	0.267879445155601
CGGTC-0	2	11	0.0304592074847087
CGGTCT-1	2	2	0.491022996469811
CGGTG-0	4	11	0.541284831250699
CGGTG-1	1	3	0.387134151423441
CGGTG-2	1	15	-0.611394678687686
CGGTGC-1	1	4	0.253602758798918
CGGTGG-1	2	4	0.659067866907083
CGGTGG-2	1	1	0.723606388044654
CGGTGT-0	1	1	0.267879445155601
CGGTGT-1	1	4	-0.202124184090134
CGGTT-0	1	11	-0.830732843512508
CGGTT-1	1	3	-0.0685927914656117
CGGTT-2	11	15	0.724637847651316
CGGTTA-1	1	1	0.267879445155601
CGGTTC-0	2	11	0.0304592074847087
CGGTTG-0	4	11	0.541284831250699
CGGTTT-0	5	11	0.267879445155601
CGGTTT-2	1	1	0.267879445155601
CGT-0	42	171	-0.219415681200195
CGT-1	49	217	-0.30196951905985
CGT-2	41	136	-0.0198026272961798
CGTA-0	6	41	-0.67658216368525
CGTA-1	9	42	-0.341886126465293
CGTA-2	14	49	-0.0780715354201555
CGTAA-0	4	14	-0.0967636684323079
CGTAA-1	2	6	-0.0198026272961798
CGTAAA-1	1	4	-0.202124184090134
CGTAAA-2	2	2	0.491022996469811
CGTAAC-1	3	4	0.946749939358864
CGTAC-2	1	9	-0.231905056982782
CGTACG-0	1	1	0.723606388044654
CGTAG-0	4	14	0.358963274456745
CGTAG-1	3	6	0.723606388044654
CGTAGA-1	3	4	0.491022996469811
CGTAGA-2	3	3	0.624554389094334
CGTAGG-1	1	4	0.253602758798918
CGTAT-0	6	14	0.239708568188905
CGTAT-1	1	6	-0.425267735404344
CGTAT-2	8	9	0.816445396904439
CGTATA-0	2	8	-0.202124184090134
CGTATA-1	4	6	0.491022996469811
CGTATC-0	1	8	-0.151862349309246
CGTATG-0	2	8	0.253602758798918
CGTATG-2	1	1	0.723606388044654
CGTATT-0	3	8	0.0855578883616466
CGTATT-1	2	6	-0.0198026272961798
CGTC-0	6	41	-0.220855220796197
CGTC-1	9	42	0.11384081642376
CGTC-2	6	49	-0.384484644578
CGTCA-0	1	6	-0.425267735404344
CGTCA-1	2	6	-0.0198026272961798
CGTCA-2	5	9	0.410980288796275
CGTCAA-0	3	5	0.373239960813427
CGTCAA-2	1	2	0.0855578883616466
CGTCAC-0	1	5	0.135819723142535
CGTCAT-0	1	5	-0.319907219746518
CGTCAT-1	1	1	0.267879445155601
CGTCAT-2	1	2	0.0855578883616466
CGTCC-1	1	6	0.0304592074847087
CGTCC-2	2	9	0.173560051125382
CGTCCG-0	1	2	0.541284831250699
CGTCCT-0	1	2	0.0855578883616466
CGTCCT-2	1	1	0.267879445155601
CGTCG-0	3	6	0.723606388044654
CGTCG-1	1	6	0.0304592074847087
CGTCGC-1	1	3	0.387134151423441
CGTCGT-1	2	3	0.336872316642553
CGTCGT-2	1	1	0.267879445155601
CGTCT-0	2	6	-0.0198026272961798
CGTCT-1	2	6	-0.0198026272961798
CGTCT-2	2	9	-0.282166891763671
CGTCTA-0	2	2	0.491022996469811
CGTCTA-1	2	2	0.491022996469811
CGTCTT-2	2	2	0.491022996469811
CGTG-0	14	41	0.541284831250699
CGTG-1	5	42	-0.396984807342231
CGTG-2	7	49	-0.250953251953477
CGTGA-0	3	7	0.172569265351276
CGTGA-1	8	14	0.491022996469811
CGTGAA-2	4	8	0.308701439675857
CGTGAC-2	1	8	-0.151862349309246
CGTGAG-1	3	3	1.08028133198339
CGTGAG-2	2	8	0.253602758798918
CGTGAT-2	1	8	-0.607589292198299
CGTGC-1	1	14	-0.557327457417411
CGTGCA-2	1	1	0.267879445155601
CGTGG-0	3	7	0.628296208240329
CGTGG-1	2	14	-0.151862349309246
CGTGG-2	2	5	0.541284831250699
CGTGGA-1	3	3	0.624554389094334
CGTGGA-2	1	2	0.0855578883616466
CGTGGC-0	2	2	0.946749939358864
CGTGGG-2	1	2	0.541284831250699
CGTGT-0	1	7	-0.520577915208669
CGTGT-1	3	14	-0.319907219746518
CGTGT-2	3	5	0.373239960813427
CGTGTA-2	2	3	0.336872316642553
CGTGTC-0	1	3	0.387134151423441
CGTGTC-2	1	3	0.387134151423441
CGTGTG-1	1	1	0.723606388044654
CGTGTT-0	2	3	0.336872316642553
CGTT-0	15	41	0.150096409499218
CGTT-1	19	42	0.351261054094652
CGTT-2	22	49	0.349372479406784
CGTTA-0	3	22	-0.687631999871835
CGTTA-2	7	19	0.128117502780443
CGTTAA-0	1	7	-0.520577915208669
CGTTAA-1	1	3	-0.0685927914656117
CGTTAC-1	1	3	0.387134151423441
CGTTAG-0	6	7	1.18791199617575
CGTTAG-1	1	3	0.387134151423441
CGTTC-0	3	22	-0.231905056982782
CGTTC-1	3	15	0.081752501872259
CGTTCA-2	1	3	-0.0685927914656117
CGTTCC-2	1	3	0.387134151423441
CGTTCG-2	1	3	0.387134151423441
CGTTCT-1	3	3	0.624554389094334
CGTTG-0	12	22	0.946749939358864
CGTTG-1	5	15	0.487217609980423
CGTTG-2	10	19	0.90229817678803
CGTTGA-0	3	10	-0.0685927914656117
CGTTGA-1	3	12	-0.202124184090134
CGTTGC-0	1	10	-0.306013029136504
CGTTGC-1	2	12	-0.0340793136528626
CGTTGC-2	1	5	0.135819723142535
CGTTGG-0	4	10	0.610277702737651
CGTTGG-1	2	12	-0.0340793136528626
CGTTGT-0	2	10	-0.356274863917393
CGTTGT-1	5	12	0.20334092401803
CGTTGT-2	4	5	0.596383512127637
CGTTT-0	4	22	-0.464488448557625
CGTTT-1	7	15	0.319172739543152
CGTTT-2	2	19	-0.852711750231284
CGTTTA-1	2	4	0.20334092401803
CGTTTC-1	1	4	0.253602758798918
CGTTTC-2	1	7	-0.0648509723196163
CGTTTG-2	5	7	1.03376131634849
CGTTTT-0	1	2	0.0855578883616466
CGTTTT-1	1	4	-0.202124184090134
CGTTTT-2	1	7	-0.520577915208669
CT-0	392	1542	-0.18544644024835
CT-1	691	1667	0.302578604052032
CT-2	570	1584	0.161328744878686
CTA-0	137	570	-0.241205534132606
CTA-1	35	392	-1.21372509576861
CTA-2	134	691	-0.454466890096606
CTAA-0	40	134	-0.0295114414231407
CTAA-1	43	137	0.0195999205698493
CTAAA-1	18	40	0.344419522277936
CTAAA-2	19	43	0.329754848873689
CTAAAA-0	6	19	-0.00541388984408004
CTAAAA-2	7	18	0.172569265351276
CTAAAC-0	1	19	-0.802449915450396
CTAAAC-2	2	18	-0.352533044771397
CTAAAG-0	10	19	0.90229817678803
CTAAAG-2	7	18	0.628296208240329
CTAAAT-0	2	19	-0.852711750231284
CTAAAT-2	2	18	-0.80825998766045
CTAAC-1	6	40	-0.198382364944139
CTAAC-2	3	43	-0.823956120671359
CTAACA-2	3	6	0.267879445155601
CTAACG-0	2	3	0.792599259531605
CTAACG-2	2	6	0.435924315592873
CTAACT-0	1	3	-0.0685927914656117
CTAACT-2	1	6	-0.425267735404344
CTAAG-1	8	40	0.0529320633367672
CTAAG-2	10	43	0.187644791007121
CTAAGA-0	4	10	0.154550759848598
CTAAGA-2	1	8	-0.607589292198299
CTAAGC-0	2	10	0.0994520789716599
CTAAGC-2	2	8	0.253602758798918
CTAAGG-0	2	10	0.0994520789716599
CTAAGG-2	3	8	0.541284831250699
CTAAGT-0	2	10	-0.356274863917393
CTAAGT-2	2	8	-0.202124184090134
CTAAT-1	8	40	-0.402794879552285
CTAAT-2	11	43	-0.181070774892302
CTAATA-0	4	11	0.0855578883616466
CTAATA-2	1	8	-0.607589292198299
CTAATC-0	2	11	0.0304592074847087
CTAATC-2	3	8	0.541284831250699
CTAATG-0	3	11	0.318141279936489
CTAATG-2	2	8	0.253602758798918
CTAATT-0	2	11	-0.425267735404344
CTAATT-2	2	8	-0.202124184090134
CTAC-0	29	134	0.11384081642376
CTAC-1	28	137	0.0584330595271145
CTAC-2	10	35	0.374230746587533
CTACA-0	4	10	0.154550759848598
CTACA-1	15	29	0.460251337803057
CTACA-2	14	28	0.42648447533224
CTACAA-0	1	14	-1.01305440030646
CTACAA-1	3	4	0.491022996469811
CTACAA-2	10	15	0.637626470661686
CTACAC-0	6	14	0.695435511077958
CTACAC-1	1	4	0.253602758798918
CTACAC-2	1	15	-0.611394678687686
CTACAG-0	4	14	0.358963274456745
CTACAG-2	2	15	-0.205929570579522
CTACAT-0	3	14	-0.319907219746518
CTACAT-2	2	15	-0.661656513468575
CTACC-1	2	29	-0.757998152879562
CTACC-2	7	28	0.253602758798918
CTACCA-0	5	7	0.578034373459441
CTACCC-0	1	7	-0.0648509723196163
CTACCC-2	1	2	0.541284831250699
CTACCT-0	1	7	-0.520577915208669
CTACCT-2	1	2	0.0855578883616466
CTACG-0	3	10	0.387134151423441
CTACG-1	2	29	-0.757998152879562
CTACGA-1	3	3	0.624554389094334
CTACGA-2	1	2	0.0855578883616466
CTACGT-2	1	2	0.0855578883616466
CTACT-0	3	10	-0.0685927914656117
CTACT-1	10	29	0.0855578883616466
CTACT-2	7	28	-0.202124184090134
CTACTA-0	2	7	-0.115112807100505
CTACTA-2	3	10	-0.0685927914656117
CTACTC-0	2	7	0.340614135788548
CTACTC-1	1	3	0.387134151423441
CTACTC-2	2	10	0.0994520789716599
CTACTG-0	1	7	-0.0648509723196163
CTACTG-1	1	3	0.387134151423441
CTACTG-2	3	10	0.387134151423441
CTACTT-0	2	7	-0.115112807100505
CTACTT-1	1	3	-0.0685927914656117
CTACTT-2	2	10	-0.356274863917393
CTAG-0	41	134	0.450313053044973
CTAG-1	33	137	0.217497754156802
CTAGA-1	13	41	0.0165650168746952
CTAGA-2	18	33	0.517691243551972
CTAGAA-0	7	18	0.172569265351276
CTAGAA-2	2	13	-0.55043087835835
CTAGAC-0	1	18	-0.757998152879562
CTAGAC-2	3	13	0.192978136982483
CTAGAG-0	9	18	0.851439759554539
CTAGAG-2	3	13	0.192978136982483
CTAGAT-0	1	18	-1.21372509576861
CTAGAT-2	5	13	0.142716302201595
CTAGC-1	12	41	0.398183987610026
CTAGC-2	3	33	-0.584726431605525
CTAGCA-0	1	3	-0.0685927914656117
CTAGCA-2	6	12	0.357491603845288
CTAGCC-0	1	3	0.387134151423441
CTAGCC-2	2	12	-0.0340793136528626
CTAGCG-0	1	3	0.387134151423441
CTAGCG-2	1	12	-0.439544421761027
CTAGCT-2	3	12	-0.202124184090134
CTAGG-1	3	41	-0.78047100873162
CTAGG-2	2	33	-0.872408504057306
CTAGGA-2	2	3	0.336872316642553
CTAGGG-0	2	2	0.946749939358864
CTAGGG-2	1	3	0.387134151423441
CTAGT-1	13	41	0.0165650168746952
CTAGT-2	10	33	-0.0288524628160975
CTAGTA-2	3	13	-0.262748805906569
CTAGTC-2	1	13	-0.500169043577462
CTAGTG-0	5	10	0.792599259531605
CTAGTG-2	1	13	-0.500169043577462
CTAGTT-0	5	10	0.336872316642553
CTAGTT-2	8	13	0.54818141030976
CTAT-0	24	134	-0.524207683259248
CTAT-1	33	137	-0.238229188732251
CTAT-2	25	35	0.778705068921592
CTATA-0	3	25	-0.796831291836827
CTATA-1	4	24	-0.538596420711347
CTATA-2	4	33	-0.817309823180368
CTATAA-0	1	4	-0.202124184090134
CTATAA-1	2	3	0.336872316642553
CTATAC-2	2	4	0.659067866907083
CTATAG-0	2	4	0.659067866907083
CTATAT-0	1	4	-0.202124184090134
CTATAT-1	1	3	-0.0685927914656117
CTATAT-2	2	4	0.20334092401803
CTATC-0	8	25	0.469825867268554
CTATC-1	7	24	0.387134151423441
CTATC-2	9	33	0.33156430026863
CTATCA-0	4	9	0.22865873200232
CTATCA-1	3	8	0.0855578883616466
CTATCA-2	5	7	0.578034373459441
CTATCC-1	2	8	0.253602758798918
CTATCC-2	1	7	-0.0648509723196163
CTATCG-0	1	9	-0.231905056982782
CTATCT-0	4	9	0.22865873200232
CTATCT-1	3	8	0.0855578883616466
CTATCT-2	1	7	-0.520577915208669
CTATG-0	10	25	0.670496562730705
CTATG-1	3	24	-0.306013029136504
CTATG-2	9	33	0.33156430026863
CTATGA-0	2	9	-0.282166891763671
CTATGA-1	3	10	-0.0685927914656117
CTATGC-0	2	9	0.173560051125382
CTATGC-1	3	10	0.387134151423441
CTATGC-2	1	3	0.387134151423441
CTATGG-0	1	9	-0.231905056982782
CTATGG-1	2	10	0.0994520789716599
CTATGG-2	1	3	0.387134151423441
CTATGT-0	4	9	0.22865873200232
CTATGT-1	2	10	-0.356274863917393
CTATGT-2	1	3	-0.0685927914656117
CTATT-0	4	25	-0.573687740522617
CTATT-1	10	24	0.249860939652923
CTATT-2	11	33	0.0581589141735322
CTATTA-0	2	11	-0.425267735404344
CTATTA-2	5	10	0.336872316642553
CTATTC-0	2	11	0.0304592074847087
CTATTG-0	2	11	0.0304592074847087
CTATTG-2	3	10	0.387134151423441
CTATTT-0	4	11	0.0855578883616466
CTATTT-1	4	4	0.714166547784021
CTATTT-2	2	10	-0.356274863917393
CTC-0	134	570	0.192542502037672
CTC-1	99	392	0.26365309465242
CTC-2	133	691	-0.00617492569507191
CTCA-0	37	133	-0.0982245890719829
CTCA-1	29	134	-0.341886126465293
CTCA-2	20	99	-0.406036373476457
CTCAA-0	5	20	-0.202124184090134
CTCAA-1	23	37	0.648651940673394
CTCAA-2	14	29	0.395712816665486
CTCAAA-0	8	14	0.491022996469811
CTCAAA-1	2	5	0.0855578883616466
CTCAAA-2	9	23	0.190918404019473
CTCAAC-0	4	14	0.358963274456745
CTCAAC-1	1	5	0.135819723142535
CTCAAC-2	1	23	-0.962792565525575
CTCAAG-0	1	14	-0.557327457417411
CTCAAG-1	1	5	0.135819723142535
CTCAAG-2	8	23	0.541284831250699
CTCAAT-0	1	14	-1.01305440030646
CTCAAT-1	1	5	-0.319907219746518
CTCAAT-2	5	23	-0.319907219746518
CTCAC-0	4	20	0.0712812020049636
CTCAC-1	4	37	-0.464237034351398
CTCAC-2	7	29	0.222831100132165
CTCACA-0	2	7	-0.115112807100505
CTCACA-1	1	4	-0.202124184090134
CTCACA-2	1	4	-0.202124184090134
CTCACC-1	1	4	0.253602758798918
CTCACG-0	3	7	0.628296208240329
CTCACG-2	3	4	0.946749939358864
CTCACT-0	2	7	-0.115112807100505
CTCACT-1	2	4	0.20334092401803
CTCAG-0	4	20	0.0712812020049636
CTCAG-1	6	37	-0.127764797730185
CTCAG-2	1	29	-1.16346326098773
CTCAGA-1	3	4	0.491022996469811
CTCAGA-2	2	6	-0.0198026272961798
CTCAGC-2	1	6	0.0304592074847087
CTCAGT-0	1	1	0.267879445155601
CTCAGT-1	1	4	-0.202124184090134
CTCAGT-2	3	6	0.267879445155601
CTCAT-0	7	20	0.0855578883616466
CTCAT-1	4	37	-0.919963977240451
CTCAT-2	7	29	-0.232895842756888
CTCATA-2	1	4	-0.202124184090134
CTCATC-0	4	7	0.851439759554539
CTCATC-1	5	7	1.03376131634849
CTCATC-2	2	4	0.659067866907083
CTCATG-0	1	7	-0.0648509723196163
CTCATG-1	1	7	-0.0648509723196163
CTCATT-0	2	7	-0.115112807100505
CTCATT-1	1	7	-0.520577915208669
CTCATT-2	1	4	-0.202124184090134
CTCC-0	32	133	0.216423755557164
CTCC-1	29	134	0.11384081642376
CTCC-2	29	99	0.406365513351328
CTCCA-0	19	29	0.683394889117267
CTCCA-1	12	32	0.165600596035183
CTCCA-2	16	29	0.520875959619492
CTCCAA-0	5	16	-0.0198026272961798
CTCCAA-1	6	19	-0.00541388984408004
CTCCAA-2	3	12	-0.202124184090134
CTCCAC-0	1	16	-0.662687973075237
CTCCAC-1	2	19	-0.396984807342231
CTCCAC-2	3	12	0.253602758798918
CTCCAG-0	5	16	0.435924315592873
CTCCAG-1	5	19	0.296162373217714
CTCCAG-2	1	12	-0.439544421761027
CTCCAT-0	5	16	-0.0198026272961798
CTCCAT-1	6	19	-0.00541388984408004
CTCCAT-2	5	12	0.20334092401803
CTCCC-0	3	29	-0.470316080427781
CTCCC-1	4	32	-0.334183906103201
CTCCC-2	4	29	-0.247172529113571
CTCCCA-0	1	4	-0.202124184090134
CTCCCA-1	1	3	-0.0685927914656117
CTCCCC-0	1	4	0.253602758798918
CTCCCC-2	1	4	0.253602758798918
CTCCCG-0	1	4	0.253602758798918
CTCCCG-2	1	4	0.253602758798918
CTCCCT-0	1	4	-0.202124184090134
CTCCCT-1	2	3	0.336872316642553
CTCCCT-2	2	4	0.20334092401803
CTCCG-0	3	29	-0.470316080427781
CTCCG-1	5	32	-0.151862349309246
CTCCG-2	4	29	-0.247172529113571
CTCCGA-0	2	4	0.20334092401803
CTCCGA-1	1	3	-0.0685927914656117
CTCCGA-2	3	5	0.373239960813427
CTCCGG-0	2	4	0.659067866907083
CTCCGG-2	1	5	0.135819723142535
CTCCGT-1	2	3	0.336872316642553
CTCCGT-2	1	5	-0.319907219746518
CTCCT-0	4	29	-0.702899472002624
CTCCT-1	11	32	0.0855578883616466
CTCCT-2	5	29	-0.520577915208669
CTCCTA-2	3	11	-0.137585662952563
CTCCTC-0	1	5	0.135819723142535
CTCCTC-1	1	4	0.253602758798918
CTCCTC-2	2	11	0.0304592074847087
CTCCTG-0	1	5	0.135819723142535
CTCCTG-2	2	11	0.0304592074847087
CTCCTT-0	3	5	0.373239960813427
CTCCTT-1	3	4	0.491022996469811
CTCCTT-2	4	11	0.0855578883616466
CTCG-0	20	133	-0.235561368185893
CTCG-1	10	134	-0.889461292440025
CTCG-2	9	99	-0.692246775316781
CTCGA-0	3	9	0.00551518068811014
CTCGA-1	15	20	0.778705068921592
CTCGA-2	5	10	0.336872316642553
CTCGAA-0	2	5	0.0855578883616466
CTCGAA-2	3	15	-0.373974441016794
CTCGAC-0	1	5	0.135819723142535
CTCGAC-2	2	15	-0.205929570579522
CTCGAG-0	2	5	0.541284831250699
CTCGAG-1	1	3	0.387134151423441
CTCGAG-2	1	15	-0.611394678687686
CTCGAT-1	2	3	0.336872316642553
CTCGAT-2	9	15	0.542316290857361
CTCGC-0	3	9	0.461242123577163
CTCGC-1	1	20	-0.845009529869191
CTCGCA-1	1	3	-0.0685927914656117
CTCGCA-2	1	1	0.267879445155601
CTCGCT-1	2	3	0.336872316642553
CTCGG-0	1	9	-0.231905056982782
CTCGG-1	3	20	-0.151862349309246
CTCGG-2	2	10	0.0994520789716599
CTCGGA-2	1	3	-0.0685927914656117
CTCGGG-0	2	2	0.946749939358864
CTCGGT-1	1	1	0.267879445155601
CTCGGT-2	2	3	0.336872316642553
CTCGT-0	2	9	-0.282166891763671
CTCGT-1	1	20	-1.30073647275824
CTCGT-2	3	10	-0.0685927914656117
CTCGTA-0	1	3	-0.0685927914656117
CTCGTA-1	2	2	0.491022996469811
CTCGTC-0	1	3	0.387134151423441
CTCGTG-0	1	3	0.387134151423441
CTCGTG-2	1	1	0.723606388044654
CTCT-0	43	133	0.0483788851198925
CTCT-1	66	134	0.461609111263518
CTCT-2	41	99	0.287110807083489
CTCTA-0	10	41	-0.224597039942193
CTCTA-1	5	43	-0.874217955452247
CTCTA-2	12	66	-0.499375707558066
CTCTAA-0	3	12	-0.202124184090134
CTCTAA-1	4	10	0.154550759848598
CTCTAC-0	2	12	-0.0340793136528626
CTCTAG-0	5	12	0.659067866907083
CTCTAG-1	3	10	0.387134151423441
CTCTAT-0	2	12	-0.489806256541915
CTCTAT-1	3	10	-0.0685927914656117
CTCTAT-2	5	5	0.778705068921592
CTCTC-0	10	41	0.23112990294686
CTCTC-1	13	43	0.428806847824009
CTCTC-2	10	66	-0.21070284933218
CTCTCA-0	5	10	0.336872316642553
CTCTCA-1	4	10	0.154550759848598
CTCTCA-2	5	13	0.142716302201595
CTCTCC-0	3	10	0.387134151423441
CTCTCC-1	3	10	0.387134151423441
CTCTCC-2	2	13	-0.0947039354692975
CTCTCG-0	1	10	-0.306013029136504
CTCTCG-2	1	13	-0.500169043577462
CTCTCT-0	1	10	-0.761739972025557
CTCTCT-1	3	10	-0.0685927914656117
CTCTCT-2	5	13	0.142716302201595
CTCTG-0	12	41	0.398183987610026
CTCTG-1	3	43	-0.823956120671359
CTCTG-2	13	66	0.0304592074847087
CTCTGA-0	5	13	0.142716302201595
CTCTGA-1	3	12	-0.202124184090134
CTCTGC-0	5	13	0.598443245090648
CTCTGC-1	4	12	0.476746310113128
CTCTGG-0	3	13	0.192978136982483
CTCTGG-1	4	12	0.476746310113128
CTCTGG-2	1	3	0.387134151423441
CTCTGT-1	1	12	-0.89527136465008
CTCTGT-2	2	3	0.336872316642553
CTCTT-0	9	41	-0.319907219746518
CTCTT-1	22	43	0.469516791248847
CTCTT-2	31	66	0.401410837780124
CTCTTA-0	6	31	-0.425267735404344
CTCTTA-1	1	9	-0.687631999871835
CTCTTA-2	7	22	0.00551518068811014
CTCTTC-0	9	31	0.387134151423441
CTCTTC-1	2	9	0.173560051125382
CTCTTC-2	7	22	0.461242123577163
CTCTTG-0	8	31	0.281773635765614
CTCTTG-1	1	9	-0.231905056982782
CTCTTG-2	3	22	-0.231905056982782
CTCTTT-0	7	31	-0.291736342779821
CTCTTT-1	5	9	0.410980288796275
CTCTTT-2	5	22	-0.282166891763671
CTG-0	130	570	0.162465046800394
CTG-1	49	392	-0.429494085907526
CTG-2	107	691	-0.221883498521764
CTGA-0	30	107	-0.0913728197974316
CTGA-1	46	130	0.136477978788903
CTGAA-1	17	30	0.54818141030976
CTGAA-2	19	46	0.267879445155601
CTGAAA-0	11	19	0.533582610888607
CTGAAA-2	10	17	0.537543012104704
CTGAAC-0	1	19	-0.802449915450396
CTGAAG-0	7	19	0.583844445669495
CTGAAG-2	4	17	0.204812594629486
CTGAAT-2	3	17	-0.474057899573776
CTGAC-2	2	46	-1.17351359684123
CTGACA-0	1	2	0.0855578883616466
CTGACC-0	1	2	0.541284831250699
CTGAG-1	5	30	-0.0947039354692975
CTGAG-2	8	46	-0.0749013081731178
CTGAGA-0	2	8	-0.202124184090134
CTGAGC-0	1	8	-0.151862349309246
CTGAGC-2	3	5	0.82896690370248
CTGAGG-0	3	8	0.541284831250699
CTGAGG-2	2	5	0.541284831250699
CTGAGT-0	2	8	-0.202124184090134
CTGAT-1	8	30	-0.144965770250186
CTGAT-2	17	46	0.162518929497775
CTGATA-0	5	17	-0.0685927914656117
CTGATA-2	2	8	-0.202124184090134
CTGATC-0	4	17	0.204812594629486
CTGATC-2	2	8	0.253602758798918
CTGATG-0	4	17	0.204812594629486
CTGATG-2	3	8	0.541284831250699
CTGATT-0	4	17	-0.250914348259566
CTGATT-2	1	8	-0.607589292198299
CTGC-0	20	107	-0.0251106436701022
CTGC-1	28	130	0.109353149954371
CTGC-2	10	49	0.0675004791650577
CTGCA-0	4	10	0.154550759848598
CTGCA-1	10	20	0.404011619480181
CTGCA-2	22	28	0.853928490159179
CTGCAA-0	7	22	0.00551518068811014
CTGCAA-2	2	10	-0.356274863917393
CTGCAC-0	2	22	-0.519587129434563
CTGCAC-2	1	10	-0.306013029136504
CTGCAG-0	6	22	0.32771073095264
CTGCAG-1	2	4	0.659067866907083
CTGCAG-2	4	10	0.610277702737651
CTGCAT-0	7	22	0.00551518068811014
CTGCAT-1	2	4	0.20334092401803
CTGCAT-2	3	10	-0.0685927914656117
CTGCC-0	3	10	0.387134151423441
CTGCC-1	4	20	0.0712812020049636
CTGCC-2	2	28	-0.727226494212808
CTGCCA-0	2	2	0.491022996469811
CTGCCA-1	1	3	-0.0685927914656117
CTGCCA-2	3	4	0.491022996469811
CTGCCT-1	2	3	0.336872316642553
CTGCCT-2	1	4	-0.202124184090134
CTGCG-1	3	20	-0.151862349309246
CTGCG-2	1	28	-1.13269160232097
CTGCGA-2	2	3	0.336872316642553
CTGCGG-2	1	3	0.387134151423441
CTGCGT-0	1	1	0.267879445155601
CTGCT-0	3	10	-0.0685927914656117
CTGCT-1	3	20	-0.607589292198299
CTGCT-2	3	28	-0.89527136465008
CTGCTA-2	1	3	-0.0685927914656117
CTGCTG-0	2	3	0.792599259531605
CTGCTG-2	2	3	0.792599259531605
CTGCTT-0	1	3	-0.0685927914656117
CTGCTT-1	3	3	0.624554389094334
CTGG-0	34	107	0.485714980095888
CTGG-1	42	130	0.50325743566146
CTGG-2	22	49	0.805099422295837
CTGGA-0	8	22	0.123298216344494
CTGGA-1	17	34	0.436955775199535
CTGGA-2	16	42	0.188742124596877
CTGGAA-0	6	16	0.134348052531079
CTGGAA-1	4	8	0.308701439675857
CTGGAA-2	2	17	-0.761739972025557
CTGGAC-2	7	17	0.674816223875222
CTGGAG-0	7	16	0.723606388044654
CTGGAG-1	3	8	0.541284831250699
CTGGAG-2	3	17	-0.0183309566847235
CTGGAT-0	3	16	-0.425267735404344
CTGGAT-1	1	8	-0.607589292198299
CTGGAT-2	5	17	-0.0685927914656117
CTGGC-0	1	22	-0.925052237542728
CTGGC-1	2	34	-0.899076751139467
CTGGC-2	6	42	-0.242834127514973
CTGGCA-0	4	6	0.491022996469811
CTGGCA-2	1	2	0.0855578883616466
CTGGCC-0	1	6	0.0304592074847087
CTGGCT-0	1	6	-0.425267735404344
CTGGCT-1	1	1	0.267879445155601
CTGGCT-2	1	2	0.0855578883616466
CTGGG-0	8	22	0.579025159233546
CTGGG-1	4	34	-0.388251127373477
CTGGG-2	9	42	0.11384081642376
CTGGGA-0	6	9	0.565130968623533
CTGGGA-2	1	4	-0.202124184090134
CTGGGC-0	2	9	0.173560051125382
CTGGGC-1	1	8	-0.151862349309246
CTGGGG-1	4	8	0.764428382564909
CTGGGT-0	1	9	-0.687631999871835
CTGGGT-1	3	8	0.0855578883616466
CTGGGT-2	3	4	0.491022996469811
CTGGT-0	5	22	-0.282166891763671
CTGGT-1	11	34	0.0314906670913707
CTGGT-2	11	42	-0.159564569671338
CTGGTA-0	3	11	-0.137585662952563
CTGGTA-2	4	11	0.0855578883616466
CTGGTC-0	1	11	-0.375005900623456
CTGGTC-1	2	5	0.541284831250699
CTGGTC-2	3	11	0.318141279936489
CTGGTG-0	6	11	0.877757067871912
CTGGTG-1	1	5	0.135819723142535
CTGGTG-2	1	11	-0.375005900623456
CTGGTT-0	1	11	-0.830732843512508
CTGGTT-1	2	5	0.0855578883616466
CTGGTT-2	3	11	-0.137585662952563
CTGT-0	22	107	-0.389865808353428
CTGT-1	14	130	-1.00561942181894
CTGT-2	17	49	0.104250021373799
CTGTA-0	4	17	-0.250914348259566
CTGTA-1	3	22	-0.687631999871835
CTGTA-2	1	14	-1.01305440030646
CTGTAA-0	1	1	0.267879445155601
CTGTAA-1	2	4	0.20334092401803
CTGTAC-2	1	3	0.387134151423441
CTGTAG-1	1	4	0.253602758798918
CTGTAT-1	1	4	-0.202124184090134
CTGTAT-2	2	3	0.336872316642553
CTGTC-0	3	17	-0.0183309566847235
CTGTC-1	6	22	0.32771073095264
CTGTC-2	2	14	-0.151862349309246
CTGTCA-0	2	2	0.491022996469811
CTGTCA-1	1	3	-0.0685927914656117
CTGTCA-2	3	6	0.267879445155601
CTGTCG-1	1	3	0.387134151423441
CTGTCT-1	1	3	-0.0685927914656117
CTGTCT-2	3	6	0.267879445155601
CTGTG-0	2	17	-0.306013029136504
CTGTG-1	2	22	-0.519587129434563
CTGTG-2	3	14	0.135819723142535
CTGTGA-0	2	3	0.336872316642553
CTGTGA-1	1	2	0.0855578883616466
CTGTGG-0	1	3	0.387134151423441
CTGTGG-1	1	2	0.541284831250699
CTGTGG-2	1	2	0.541284831250699
CTGTGT-2	1	2	0.0855578883616466
CTGTT-0	8	17	0.336872316642553
CTGTT-1	11	22	0.410980288796275
CTGTT-2	8	14	0.491022996469811
CTGTTA-0	2	8	-0.202124184090134
CTGTTA-2	1	11	-0.830732843512508
CTGTTC-0	1	8	-0.151862349309246
CTGTTC-1	2	8	0.253602758798918
CTGTTC-2	2	11	0.0304592074847087
CTGTTG-0	3	8	0.541284831250699
CTGTTG-1	1	8	-0.151862349309246
CTGTTG-2	3	11	0.318141279936489
CTGTTT-0	2	8	-0.202124184090134
CTGTTT-1	5	8	0.491022996469811
CTGTTT-2	5	11	0.267879445155601
CTT-0	168	570	-0.0385605043667365
CTT-1	209	392	0.549863496492744
CTT-2	317	691	0.402309714245141
CTTA-0	48	317	-0.695450647989633
CTTA-1	17	168	-1.07295254188753
CTTA-2	43	209	-0.392932354761408
CTTAA-0	8	43	-0.468752847344083
CTTAA-1	26	48	0.528763324452658
CTTAAA-1	5	8	0.491022996469811
CTTAAA-2	13	26	0.42203012498286
CTTAAC-1	1	8	-0.151862349309246
CTTAAC-2	4	26	-0.151862349309246
CTTAAG-1	2	8	0.253602758798918
CTTAAG-2	3	26	-0.375005900623456
CTTAAT-2	6	26	-0.271117055577086
CTTAC-0	11	43	0.274656167996751
CTTAC-1	4	48	-0.701908686228518
CTTAC-2	6	17	0.541284831250699
CTTACA-0	2	6	-0.0198026272961798
CTTACA-1	6	11	0.42203012498286
CTTACA-2	1	4	-0.202124184090134
CTTACC-0	1	6	0.0304592074847087
CTTACC-1	2	11	0.0304592074847087
CTTACC-2	1	4	0.253602758798918
CTTACG-0	1	6	0.0304592074847087
CTTACT-0	2	6	-0.0198026272961798
CTTACT-1	3	11	-0.137585662952563
CTTACT-2	2	4	0.20334092401803
CTTAG-0	11	43	0.274656167996751
CTTAG-1	7	48	-0.231905056982782
CTTAGA-1	2	11	-0.425267735404344
CTTAGA-2	3	7	0.172569265351276
CTTAGC-1	3	11	0.318141279936489
CTTAGC-2	1	7	-0.0648509723196163
CTTAGG-1	2	11	0.0304592074847087
CTTAGG-2	2	7	0.340614135788548
CTTAGT-1	4	11	0.0855578883616466
CTTAGT-2	1	7	-0.520577915208669
CTTAT-0	12	43	-0.101028067218765
CTTAT-1	11	48	-0.282166891763671
CTTAT-2	11	17	0.624554389094334
CTTATA-0	2	11	-0.425267735404344
CTTATA-1	1	12	-0.89527136465008
CTTATA-2	2	11	-0.425267735404344
CTTATC-0	1	11	-0.375005900623456
CTTATC-1	6	12	0.813218546734341
CTTATC-2	4	11	0.541284831250699
CTTATG-0	5	11	0.723606388044654
CTTATG-2	1	11	-0.375005900623456
CTTATT-0	3	11	-0.137585662952563
CTTATT-1	5	12	0.20334092401803
CTTATT-2	4	11	0.0855578883616466
CTTC-0	80	317	0.262905151461232
CTTC-1	43	168	0.276592277023617
CTTC-2	55	209	0.303956644944533
CTTCA-0	19	55	0.102365006678028
CTTCA-1	20	80	-0.202124184090134
CTTCA-2	11	43	-0.181070774892302
CTTCAA-0	7	11	0.555561517607382
CTTCAA-1	11	19	0.533582610888607
CTTCAA-2	6	20	-0.0479735042628759
CTTCAC-0	1	11	-0.375005900623456
CTTCAC-2	1	20	-0.845009529869191
CTTCAG-0	2	11	0.0304592074847087
CTTCAG-1	2	19	-0.396984807342231
CTTCAG-2	8	20	0.659067866907083
CTTCAT-0	1	11	-0.830732843512508
CTTCAT-1	6	19	-0.00541388984408004
CTTCAT-2	5	20	-0.202124184090134
CTTCC-0	13	55	0.201417005628348
CTTCC-1	29	80	0.610277702737651
CTTCC-2	10	43	0.187644791007121
CTTCCA-0	7	10	0.624554389094334
CTTCCA-1	5	13	0.142716302201595
CTTCCA-2	12	29	0.252611973024813
CTTCCC-0	1	10	-0.306013029136504
CTTCCC-1	2	13	-0.0947039354692975
CTTCCC-2	5	29	-0.0648509723196163
CTTCCG-1	1	13	-0.500169043577462
CTTCCG-2	7	29	0.222831100132165
CTTCCT-0	2	10	-0.356274863917393
CTTCCT-1	5	13	0.142716302201595
CTTCCT-2	5	29	-0.520577915208669
CTTCG-0	3	55	-1.05134596286702
CTTCG-1	4	80	-1.1814817664904
CTTCG-2	3	43	-0.823956120671359
CTTCGA-0	1	3	-0.0685927914656117
CTTCGA-1	2	3	0.336872316642553
CTTCGC-2	1	4	0.253602758798918
CTTCGG-0	2	3	0.792599259531605
CTTCGG-2	1	4	0.253602758798918
CTTCGT-1	1	3	-0.0685927914656117
CTTCGT-2	2	4	0.20334092401803
CTTCT-0	20	55	0.15115517084746
CTTCT-1	27	80	0.0855578883616466
CTTCT-2	19	43	0.329754848873689
CTTCTA-0	2	19	-0.852711750231284
CTTCTA-2	6	27	-0.303906878400077
CTTCTC-0	2	19	-0.396984807342231
CTTCTC-1	7	20	0.541284831250699
CTTCTC-2	6	27	0.151820064488976
CTTCTG-0	6	19	0.450313053044973
CTTCTG-1	3	20	-0.151862349309246
CTTCTG-2	2	27	-0.695477795898228
CTTCTT-0	9	19	0.351261054094652
CTTCTT-1	10	20	0.404011619480181
CTTCTT-2	13	27	0.389240302159869
CTTG-0	107	317	0.550587223913013
CTTG-1	33	168	0.0187631677215173
CTTG-2	46	209	0.128752555919442
CTTGA-0	15	46	0.0447358938413915
CTTGA-1	50	107	0.406465608441748
CTTGAA-1	9	15	0.542316290857361
CTTGAA-2	13	50	-0.16575653991926
CTTGAC-1	1	15	-0.611394678687686
CTTGAC-2	9	50	-0.0465018336514199
CTTGAG-1	3	15	0.081752501872259
CTTGAG-2	4	50	-0.739649014211365
CTTGAT-1	2	15	-0.661656513468575
CTTGAT-2	24	50	0.414061955333683
CTTGC-0	10	46	0.125769387289033
CTTGC-1	24	107	0.149242743474675
CTTGC-2	7	33	0.10842074895442
CTTGCA-0	3	7	0.172569265351276
CTTGCA-1	2	10	-0.356274863917393
CTTGCA-2	4	24	-0.538596420711347
CTTGCC-1	2	10	0.0994520789716599
CTTGCC-2	2	24	-0.593695101588285
CTTGCG-1	1	10	-0.306013029136504
CTTGCT-0	4	7	0.395712816665486
CTTGCT-1	5	10	0.336872316642553
CTTGCT-2	18	24	0.796404646020993
CTTGG-0	12	46	0.2928234719522
CTTGG-1	10	107	-0.671737808595155
CTTGG-2	4	33	-0.361582880291315
CTTGGA-0	3	4	0.491022996469811
CTTGGA-1	8	12	0.608806032126194
CTTGGA-2	3	10	-0.0685927914656117
CTTGGC-1	1	12	-0.439544421761027
CTTGGC-2	1	10	-0.306013029136504
CTTGGG-1	1	12	-0.439544421761027
CTTGGG-2	3	10	0.387134151423441
CTTGGT-0	1	4	-0.202124184090134
CTTGGT-1	2	12	-0.489806256541915
CTTGGT-2	3	10	-0.0685927914656117
CTTGT-0	9	46	-0.425267735404344
CTTGT-1	23	107	-0.347306193934632
CTTGT-2	22	33	0.708746480314682
CTTGTA-0	1	22	-1.38077918043178
CTTGTA-1	2	9	-0.282166891763671
CTTGTA-2	2	23	-1.01305440030646
CTTGTC-0	2	22	-0.519587129434563
CTTGTC-1	2	9	0.173560051125382
CTTGTC-2	5	23	0.135819723142535
CTTGTG-0	1	22	-0.925052237542728
CTTGTG-1	2	9	0.173560051125382
CTTGTG-2	4	23	-0.0465018336514199
CTTGTT-0	18	22	0.870512618174715
CTTGTT-1	3	9	0.00551518068811014
CTTGTT-2	12	23	0.453282668486964
CTTT-0	78	317	-0.217823093633238
CTTT-1	75	168	0.367409040502634
CTTT-2	65	209	0.0125327533467566
CTTTA-0	24	65	0.168939497300698
CTTTA-1	11	78	-0.737642420446497
CTTTA-2	18	75	-0.240838696270825
CTTTAA-0	5	18	-0.115112807100505
CTTTAA-1	9	24	0.154550759848598
CTTTAC-0	3	18	-0.0648509723196163
CTTTAC-2	3	11	0.318141279936489
CTTTAG-0	7	18	0.628296208240329
CTTTAG-1	7	24	0.387134151423441
CTTTAT-0	3	18	-0.520577915208669
CTTTAT-1	8	24	0.0491902441907718
CTTTAT-2	8	11	0.673344553263766
CTTTC-0	17	65	0.296162373217714
CTTTC-1	22	78	0.368672088583706
CTTTC-2	17	75	0.160821025347952
CTTTCA-0	9	17	0.442232832300379
CTTTCA-1	3	17	-0.474057899573776
CTTTCA-2	3	22	-0.687631999871835
CTTTCC-0	2	17	-0.306013029136504
CTTTCC-1	3	17	-0.0183309566847235
CTTTCC-2	7	22	0.461242123577163
CTTTCT-0	6	17	0.0855578883616466
CTTTCT-1	11	17	0.624554389094334
CTTTCT-2	12	22	0.491022996469811
CTTTG-0	11	65	-0.10930273489045
CTTTG-1	15	78	0.00576659489433712
CTTTG-2	16	75	0.103662611508003
CTTTGA-0	8	16	0.385662480811985
CTTTGA-1	6	11	0.42203012498286
CTTTGC-1	1	11	-0.375005900623456
CTTTGC-2	2	15	-0.205929570579522
CTTTGG-0	5	16	0.435924315592873
CTTTGG-1	2	11	0.0304592074847087
CTTTGG-2	2	15	-0.205929570579522
CTTTGT-0	3	16	-0.425267735404344
CTTTGT-1	2	11	-0.425267735404344
CTTTGT-2	11	15	0.724637847651316
CTTTT-0	13	65	-0.410878997952244
CTTTT-1	30	78	0.211438134250649
CTTTT-2	24	75	0.0335981494309357
CTTTTA-0	6	24	-0.202124184090134
CTTTTA-2	7	30	-0.262748805906569
CTTTTC-0	9	24	0.610277702737651
CTTTTC-1	4	13	0.416121688296693
CTTTTC-2	8	30	0.310761172638867
CTTTTG-0	3	24	-0.306013029136504
CTTTTG-1	6	13	0.752593924917906
CTTTTG-2	10	30	0.511431868101018
CTTTTT-0	6	24	-0.202124184090134
CTTTTT-1	3	13	-0.262748805906569
CTTTTT-2	5	30	-0.55043087835835
G-0	2565	9291	0.352768764938846
G-1	1567	9291	-0.139778579326382
G-2	1833	9291	0.0169198725796746
GA-0	681	1833	0.193310749658093
GA-1	1082	2565	0.320388426920863
GA-2	447	1567	-0.0705042288108796
GAA-0	192	447	0.335393026431964
GAA-1	284	681	0.307240519036181
GAA-2	319	1082	-0.0377653276703521
GAAA-0	111	319	0.125016725102194
GAAA-1	48	192	-0.202124184090134
GAAA-2	119	284	0.308701439675857
GAAAA-0	41	119	0.109655439940707
GAAAA-1	46	111	0.289385650376565
GAAAA-2	21	48	0.323968911806645
GAAAAA-0	8	21	0.162518929497775
GAAAAA-1	12	41	-0.0575429552790268
GAAAAA-2	16	46	0.105360515657826
GAAAAC-0	4	21	0.0304592074847087
GAAAAC-1	4	41	-0.557327457417411
GAAAAC-2	8	46	-0.0749013081731178
GAAAAG-0	5	21	0.212780764278663
GAAAAG-1	9	41	0.135819723142535
GAAAAG-2	12	46	0.2928234719522
GAAAAT-0	3	21	-0.648411286718554
GAAAAT-1	16	41	0.210721031315653
GAAAAT-2	10	46	-0.329957555600019
GAAAC-0	25	119	0.0858093025678735
GAAAC-1	12	111	-0.540085650982904
GAAAC-2	7	48	-0.231905056982782
GAAACA-0	2	7	-0.115112807100505
GAAACA-1	10	25	0.214769619841653
GAAACA-2	5	12	0.20334092401803
GAAACC-0	3	7	0.628296208240329
GAAACC-1	1	25	-1.03425152950772
GAAACC-2	1	12	-0.439544421761027
GAAACG-1	1	25	-1.03425152950772
GAAACG-2	2	12	-0.0340793136528626
GAAACT-0	2	7	-0.115112807100505
GAAACT-1	13	25	0.455931676658541
GAAACT-2	4	12	0.0210193672240753
GAAAG-0	43	119	0.611902398464653
GAAAG-1	17	111	-0.214663250548276
GAAAG-2	10	48	0.086548674135752
GAAAGA-0	6	10	0.491022996469811
GAAAGA-1	21	43	0.425065028678014
GAAAGA-2	7	17	0.219089280986169
GAAAGC-0	1	10	-0.306013029136504
GAAAGC-1	8	43	-0.0130259044550303
GAAAGC-2	2	17	-0.306013029136504
GAAAGG-0	1	10	-0.306013029136504
GAAAGG-1	4	43	-0.600812569357149
GAAAGG-2	1	17	-0.711478137244669
GAAAGT-0	2	10	-0.356274863917393
GAAAGT-1	10	43	-0.268082151881932
GAAAGT-2	7	17	0.219089280986169
GAAAT-0	10	119	-1.23011890554429
GAAAT-1	36	111	0.0501559613107305
GAAAT-2	10	48	-0.369178268753301
GAAATA-0	3	10	-0.0685927914656117
GAAATA-1	1	10	-0.761739972025557
GAAATA-2	8	36	-0.307484699747961
GAAATC-0	2	10	0.0994520789716599
GAAATC-1	2	10	0.0994520789716599
GAAATC-2	5	36	-0.257222864967072
GAAATG-0	4	10	0.610277702737651
GAAATG-1	1	10	-0.306013029136504
GAAATG-2	10	36	0.348912938603243
GAAATT-0	1	10	-0.761739972025557
GAAATT-1	6	10	0.491022996469811
GAAATT-2	13	36	0.134348052531079
GAAC-0	49	319	-0.225732197875701
GAAC-1	24	192	-0.419341714443507
GAAC-2	27	284	-0.690858850041933
GAACA-0	12	27	0.315132330006147
GAACA-1	25	49	0.471974801499117
GAACA-2	11	24	0.336872316642553
GAACAA-0	4	11	0.0855578883616466
GAACAA-1	5	12	0.20334092401803
GAACAA-2	12	25	0.381823704504819
GAACAC-0	3	11	0.318141279936489
GAACAC-2	4	25	-0.117960797633565
GAACAG-1	2	12	-0.0340793136528626
GAACAG-2	5	25	0.0643607591603898
GAACAT-0	4	11	0.0855578883616466
GAACAT-1	5	12	0.20334092401803
GAACAT-2	4	25	-0.573687740522617
GAACC-0	5	27	-0.00233061533828236
GAACC-1	4	49	-0.720956881199212
GAACC-2	8	24	0.504917187079824
GAACCA-0	3	8	0.0855578883616466
GAACCA-1	2	5	0.0855578883616466
GAACCA-2	2	4	0.20334092401803
GAACCC-0	3	8	0.541284831250699
GAACCC-1	2	5	0.541284831250699
GAACCT-0	2	8	-0.202124184090134
GAACCT-1	1	5	-0.319907219746518
GAACCT-2	2	4	0.20334092401803
GAACG-0	4	27	-0.184652172132237
GAACG-1	5	49	-0.538635324405258
GAACGA-1	2	4	0.20334092401803
GAACGA-2	3	5	0.373239960813427
GAACGC-2	1	5	0.135819723142535
GAACGG-2	1	5	0.135819723142535
GAACGT-1	2	4	0.20334092401803
GAACT-0	6	27	-0.303906878400077
GAACT-1	15	49	-0.0135330142825843
GAACT-2	5	24	-0.356274863917393
GAACTA-0	1	5	-0.319907219746518
GAACTA-2	1	15	-1.06712162157674
GAACTC-0	3	5	0.82896690370248
GAACTC-1	3	6	0.723606388044654
GAACTC-2	5	15	0.487217609980423
GAACTG-2	5	15	0.487217609980423
GAACTT-0	1	5	-0.319907219746518
GAACTT-1	3	6	0.267879445155601
GAACTT-2	4	15	-0.150830889702584
GAAG-0	110	319	0.571774998008487
GAAG-1	54	192	0.369115645920763
GAAG-2	80	284	0.371385794455302
GAAGA-0	35	80	0.336872316642553
GAAGA-1	45	110	0.276613125124356
GAAGA-2	13	54	-0.237215503901404
GAAGAA-0	4	13	-0.0396052545923594
GAAGAA-1	22	35	0.65610274682926
GAAGAA-2	15	45	0.0649386011589108
GAAGAC-0	6	13	0.752593924917906
GAAGAC-1	4	35	-0.414226613776737
GAAGAC-2	8	45	-0.0546986008555982
GAAGAG-0	2	13	-0.0947039354692975
GAAGAG-1	4	35	-0.414226613776737
GAAGAG-2	5	45	-0.460163708963763
GAAGAT-0	1	13	-0.955895986466514
GAAGAT-1	5	35	-0.687631999871835
GAAGAT-2	17	45	0.182721636815294
GAAGC-0	11	80	-0.306013029136504
GAAGC-1	23	110	0.081752501872259
GAAGC-2	13	54	0.218511438987648
GAAGCA-0	10	13	0.748852105771911
GAAGCA-1	3	11	-0.137585662952563
GAAGCA-2	8	23	0.0855578883616466
GAAGCC-0	2	13	-0.0947039354692975
GAAGCC-1	2	11	0.0304592074847087
GAAGCC-2	3	23	-0.26964538496563
GAAGCT-0	1	13	-0.955895986466514
GAAGCT-1	6	11	0.42203012498286
GAAGCT-2	12	23	0.453282668486964
GAAGG-0	21	80	0.300122774433811
GAAGG-1	11	110	-0.611394678687686
GAAGG-2	8	54	-0.223321313291391
GAAGGA-0	4	8	0.308701439675857
GAAGGA-1	11	21	0.450201001949556
GAAGGA-2	5	11	0.267879445155601
GAAGGC-2	1	11	-0.375005900623456
GAAGGG-0	2	8	0.253602758798918
GAAGGG-1	2	21	-0.480366416281282
GAAGGG-2	4	11	0.541284831250699
GAAGGT-0	2	8	-0.202124184090134
GAAGGT-1	8	21	0.162518929497775
GAAGGT-2	1	11	-0.830732843512508
GAAGT-0	12	80	-0.68169726435202
GAAGT-1	31	110	-0.0862923685650127
GAAGT-2	20	54	0.16824960420676
GAAGTA-0	8	20	0.20334092401803
GAAGTA-1	1	12	-0.89527136465008
GAAGTA-2	5	31	-0.579418415231602
GAAGTC-0	5	20	0.253602758798918
GAAGTC-1	2	12	-0.0340793136528626
GAAGTC-2	7	31	0.163990600109231
GAAGTG-0	3	20	-0.151862349309246
GAAGTG-2	5	31	-0.12369147234255
GAAGTT-0	4	20	-0.384445740884089
GAAGTT-1	9	12	0.714166547784021
GAAGTT-2	14	31	0.336872316642553
GAAT-0	48	319	-0.701661848082274
GAAT-1	66	192	0.110748137190205
GAAT-2	58	284	-0.40125285920047
GAATA-0	13	58	-0.303906878400077
GAATA-1	6	48	-0.821163392496358
GAATA-2	17	66	-0.173953307123438
GAATAA-0	7	17	0.219089280986169
GAATAA-1	2	13	-0.55043087835835
GAATAC-1	4	13	0.416121688296693
GAATAC-2	1	6	0.0304592074847087
GAATAG-0	6	17	0.541284831250699
GAATAT-0	3	17	-0.474057899573776
GAATAT-1	7	13	0.430398374653376
GAATAT-2	5	6	0.673344553263766
GAATC-0	11	58	-0.00233061533828236
GAATC-1	12	48	0.253602758798918
GAATC-2	16	66	0.224615221925666
GAATCA-0	9	16	0.491022996469811
GAATCA-1	5	11	0.267879445155601
GAATCA-2	6	12	0.357491603845288
GAATCC-0	4	16	0.253602758798918
GAATCC-1	1	11	-0.375005900623456
GAATCC-2	1	12	-0.439544421761027
GAATCG-0	2	16	-0.257222864967072
GAATCG-1	1	11	-0.375005900623456
GAATCG-2	2	12	-0.0340793136528626
GAATCT-0	1	16	-1.11841491596429
GAATCT-1	4	11	0.0855578883616466
GAATCT-2	3	12	-0.202124184090134
GAATG-0	21	58	0.603805188232033
GAATG-1	12	48	0.253602758798918
GAATG-2	12	66	-0.0436487646690133
GAATGA-0	3	12	-0.202124184090134
GAATGA-1	14	21	0.673344553263766
GAATGC-0	2	12	-0.0340793136528626
GAATGC-1	2	21	-0.480366416281282
GAATGC-2	2	12	-0.0340793136528626
GAATGG-0	5	12	0.659067866907083
GAATGG-1	2	21	-0.480366416281282
GAATGG-2	6	12	0.813218546734341
GAATGT-0	2	12	-0.489806256541915
GAATGT-1	3	21	-0.648411286718554
GAATGT-2	4	12	0.0210193672240753
GAATT-0	13	58	-0.303906878400077
GAATT-1	18	48	0.177365437614769
GAATT-2	21	66	0.026717388338713
GAATTA-0	5	21	-0.242946178610389
GAATTA-1	1	13	-0.955895986466514
GAATTA-2	2	18	-0.80825998766045
GAATTC-0	3	21	-0.192684343829501
GAATTC-1	4	13	0.416121688296693
GAATTC-2	2	18	-0.352533044771397
GAATTG-0	7	21	0.500462836730444
GAATTG-1	1	13	-0.500169043577462
GAATTG-2	7	18	0.628296208240329
GAATTT-0	6	21	-0.0887954987831311
GAATTT-1	7	13	0.430398374653376
GAATTT-2	7	18	0.172569265351276
GAC-0	61	447	-0.344435834538778
GAC-1	75	681	-0.558788378057085
GAC-2	126	1082	-0.50617229411648
GACA-0	72	126	0.607095167722565
GACA-1	12	61	-0.425267735404344
GACA-2	27	75	0.146926834737939
GACAA-0	13	27	0.389240302159869
GACAA-1	35	72	0.436955775199535
GACAA-2	4	12	0.0210193672240753
GACAAA-0	1	4	-0.202124184090134
GACAAA-1	2	13	-0.55043087835835
GACAAA-2	13	35	0.159665860515368
GACAAC-0	1	4	0.253602758798918
GACAAC-1	6	13	0.752593924917906
GACAAC-2	5	35	-0.231905056982782
GACAAG-0	1	4	0.253602758798918
GACAAG-1	1	13	-0.500169043577462
GACAAG-2	10	35	0.374230746587533
GACAAT-0	1	4	-0.202124184090134
GACAAT-1	4	13	-0.0396052545923594
GACAAT-2	7	35	-0.399949927420054
GACAC-0	5	27	-0.00233061533828236
GACAC-1	7	72	-0.611394678687686
GACAC-2	2	12	-0.0340793136528626
GACACA-0	1	2	0.0855578883616466
GACACA-1	1	5	-0.319907219746518
GACACA-2	3	7	0.172569265351276
GACACC-1	1	5	0.135819723142535
GACACG-0	1	2	0.541284831250699
GACACG-1	1	5	0.135819723142535
GACACG-2	2	7	0.340614135788548
GACACT-1	2	5	0.0855578883616466
GACACT-2	2	7	-0.115112807100505
GACAG-0	3	27	-0.407795723446447
GACAG-1	8	72	-0.493611643031303
GACAG-2	2	12	-0.0340793136528626
GACAGA-1	1	3	-0.0685927914656117
GACAGA-2	1	8	-0.607589292198299
GACAGC-0	1	2	0.541284831250699
GACAGC-1	2	3	0.792599259531605
GACAGG-0	1	2	0.541284831250699
GACAGG-2	4	8	0.764428382564909
GACAGT-2	3	8	0.0855578883616466
GACAT-0	6	27	-0.303906878400077
GACAT-1	22	72	-0.0110689473274251
GACAT-2	4	12	0.0210193672240753
GACATA-1	1	6	-0.425267735404344
GACATA-2	8	22	0.123298216344494
GACATC-1	3	6	0.723606388044654
GACATC-2	3	22	-0.231905056982782
GACATG-0	3	4	0.946749939358864
GACATG-2	2	22	-0.519587129434563
GACATT-0	1	4	-0.202124184090134
GACATT-1	2	6	-0.0198026272961798
GACATT-2	9	22	0.22865873200232
GACC-0	19	126	-0.231905056982782
GACC-1	10	61	-0.136594877178458
GACC-2	12	75	-0.164601375086676
GACCA-0	8	12	0.608806032126194
GACCA-1	14	19	0.756726162202817
GACCA-2	5	10	0.336872316642553
GACCAA-0	2	5	0.0855578883616466
GACCAA-1	2	8	-0.202124184090134
GACCAA-2	6	14	0.239708568188905
GACCAC-0	1	5	0.135819723142535
GACCAC-1	5	8	0.946749939358864
GACCAC-2	1	14	-0.557327457417411
GACCAG-0	2	5	0.541284831250699
GACCAG-2	5	14	0.541284831250699
GACCAT-1	1	8	-0.607589292198299
GACCAT-2	2	14	-0.607589292198299
GACCC-0	2	12	-0.0340793136528626
GACCC-1	3	19	-0.10930273489045
GACCC-2	1	10	-0.306013029136504
GACCCA-2	1	3	-0.0685927914656117
GACCCC-1	1	2	0.541284831250699
GACCCC-2	1	3	0.387134151423441
GACCCG-0	1	1	0.723606388044654
GACCCT-1	1	2	0.0855578883616466
GACCCT-2	1	3	-0.0685927914656117
GACCG-0	2	12	-0.0340793136528626
GACCG-1	1	19	-0.802449915450396
GACCG-2	2	10	0.0994520789716599
GACCGA-0	1	2	0.0855578883616466
GACCGA-1	2	2	0.491022996469811
GACCGG-0	1	2	0.541284831250699
GACCGT-2	1	1	0.267879445155601
GACCT-1	1	19	-1.25817685833945
GACCT-2	2	10	-0.356274863917393
GACCTC-0	1	2	0.541284831250699
GACCTG-0	1	2	0.541284831250699
GACCTG-2	1	1	0.723606388044654
GACG-0	14	126	-0.519587129434563
GACG-1	5	61	-0.742730680748773
GACG-2	10	75	-0.331655459749842
GACGA-0	7	10	0.624554389094334
GACGA-1	4	14	-0.0967636684323079
GACGA-2	1	5	-0.319907219746518
GACGAA-1	1	7	-0.520577915208669
GACGAC-1	4	7	0.851439759554539
GACGAG-0	1	1	0.723606388044654
GACGAG-1	1	7	-0.0648509723196163
GACGAG-2	1	4	0.253602758798918
GACGAT-1	1	7	-0.520577915208669
GACGAT-2	3	4	0.491022996469811
GACGC-0	1	10	-0.306013029136504
GACGC-1	1	14	-0.557327457417411
GACGCT-1	1	1	0.267879445155601
GACGCT-2	1	1	0.267879445155601
GACGG-1	3	14	0.135819723142535
GACGG-2	3	5	0.82896690370248
GACGGA-0	3	3	0.624554389094334
GACGGA-2	1	3	-0.0685927914656117
GACGGG-2	1	3	0.387134151423441
GACGGT-2	1	3	-0.0685927914656117
GACGT-0	2	10	-0.356274863917393
GACGT-1	6	14	0.239708568188905
GACGT-2	1	5	-0.319907219746518
GACGTA-2	1	6	-0.425267735404344
GACGTC-0	1	1	0.723606388044654
GACGTC-1	1	2	0.541284831250699
GACGTC-2	3	6	0.723606388044654
GACGTG-1	1	2	0.541284831250699
GACGTG-2	1	6	0.0304592074847087
GACGTT-2	1	6	-0.425267735404344
GACT-0	19	126	-0.687631999871835
GACT-1	34	61	0.565130968623533
GACT-2	26	75	0.110559190567064
GACTA-0	5	26	-0.425267735404344
GACTA-1	3	19	-0.565029677779503
GACTA-2	10	34	-0.0555207098982588
GACTAA-0	5	10	0.336872316642553
GACTAA-1	1	5	-0.319907219746518
GACTAC-0	2	10	0.0994520789716599
GACTAC-1	3	5	0.82896690370248
GACTAC-2	1	3	0.387134151423441
GACTAG-0	3	10	0.387134151423441
GACTAT-1	1	5	-0.319907219746518
GACTAT-2	2	3	0.336872316642553
GACTC-0	10	26	0.636595011055024
GACTC-1	8	19	0.701627481325879
GACTC-2	6	34	-0.0517788907522637
GACTCA-0	1	6	-0.425267735404344
GACTCA-2	1	8	-0.607589292198299
GACTCC-0	4	6	0.946749939358864
GACTCC-2	1	8	-0.151862349309246
GACTCG-1	1	10	-0.306013029136504
GACTCT-0	1	6	-0.425267735404344
GACTCT-1	9	10	0.847697940408543
GACTCT-2	6	8	0.645173676297069
GACTG-0	5	26	0.0304592074847087
GACTG-1	5	19	0.296162373217714
GACTG-2	2	34	-0.899076751139467
GACTGA-0	1	2	0.0855578883616466
GACTGA-1	1	5	-0.319907219746518
GACTGC-0	1	2	0.541284831250699
GACTGC-1	2	5	0.541284831250699
GACTGC-2	2	5	0.541284831250699
GACTGG-1	1	5	0.135819723142535
GACTGG-2	3	5	0.82896690370248
GACTGT-1	1	5	-0.319907219746518
GACTT-0	6	26	-0.271117055577086
GACTT-1	3	19	-0.565029677779503
GACTT-2	16	34	0.379797361359587
GACTTA-1	1	6	-0.425267735404344
GACTTC-0	7	16	0.723606388044654
GACTTC-1	3	6	0.723606388044654
GACTTC-2	2	3	0.792599259531605
GACTTG-0	3	16	0.0304592074847087
GACTTG-1	1	6	0.0304592074847087
GACTTT-0	6	16	0.134348052531079
GACTTT-1	1	6	-0.425267735404344
GACTTT-2	1	3	-0.0685927914656117
GAG-0	129	447	0.395964230871713
GAG-1	136	681	0.0304592074847087
GAG-2	233	1082	0.10496173478263
GAGA-0	98	233	0.311229886029215
GAGA-1	53	129	0.282805095372277
GAGA-2	46	136	0.0926753561305105
GAGAA-0	16	46	0.105360515657826
GAGAA-1	43	98	0.343386997663746
GAGAA-2	14	53	-0.150830889702584
GAGAAA-0	6	14	0.239708568188905
GAGAAA-1	4	16	-0.202124184090134
GAGAAA-2	14	43	0.0420727764219078
GAGAAC-0	1	14	-0.557327457417411
GAGAAC-1	4	16	0.253602758798918
GAGAAC-2	3	43	-0.823956120671359
GAGAAG-0	4	14	0.358963274456745
GAGAAG-1	4	16	0.253602758798918
GAGAAG-2	17	43	0.680121276104915
GAGAAT-0	3	14	-0.319907219746518
GAGAAT-1	4	16	-0.202124184090134
GAGAAT-2	9	43	-0.363392331686257
GAGAC-0	6	46	-0.326215736454024
GAGAC-1	8	98	-0.787851116029243
GAGAC-2	9	53	-0.100569054921696
GAGACA-0	7	9	0.698662361248055
GAGACA-1	1	6	-0.425267735404344
GAGACC-0	1	9	-0.231905056982782
GAGACC-1	2	6	0.435924315592873
GAGACT-1	3	6	0.267879445155601
GAGACT-2	8	8	0.896488104577975
GAGAG-0	17	46	0.618245872386827
GAGAG-1	13	98	-0.346018363750204
GAGAG-2	12	53	0.161795209545795
GAGAGA-0	4	12	0.0210193672240753
GAGAGA-1	4	17	-0.250914348259566
GAGAGA-2	5	13	0.142716302201595
GAGAGC-0	5	12	0.659067866907083
GAGAGC-1	1	17	-0.711478137244669
GAGAGC-2	1	13	-0.500169043577462
GAGAGG-0	3	12	0.253602758798918
GAGAGG-1	1	17	-0.711478137244669
GAGAGG-2	3	13	0.192978136982483
GAGAGT-1	11	17	0.624554389094334
GAGAGT-2	4	13	-0.0396052545923594
GAGAT-0	7	46	-0.648411286718554
GAGAT-1	34	98	0.114545425234899
GAGAT-2	18	53	0.0855578883616466
GAGATA-0	10	18	0.491022996469811
GAGATA-2	15	34	0.319172739543152
GAGATC-0	4	18	0.158292578994593
GAGATC-2	3	34	-0.611394678687686
GAGATG-0	4	18	0.158292578994593
GAGATG-1	2	7	0.340614135788548
GAGATG-2	6	34	-0.0517788907522637
GAGATT-1	5	7	0.578034373459441
GAGATT-2	10	34	-0.0555207098982588
GAGC-0	43	233	-0.0439733872980611
GAGC-1	20	129	-0.205929570579522
GAGC-2	24	136	-0.0828694778222947
GAGCA-0	7	24	-0.0685927914656117
GAGCA-1	14	43	0.0420727764219078
GAGCA-2	7	20	0.0855578883616466
GAGCAA-0	2	7	-0.115112807100505
GAGCAA-1	7	7	0.865716445911222
GAGCAA-2	7	14	0.373239960813427
GAGCAC-0	1	7	-0.0648509723196163
GAGCAC-2	1	14	-0.557327457417411
GAGCAG-0	2	7	0.340614135788548
GAGCAG-2	4	14	0.358963274456745
GAGCAT-0	2	7	-0.115112807100505
GAGCAT-2	2	14	-0.607589292198299
GAGCC-0	3	24	-0.306013029136504
GAGCC-1	5	43	-0.418491012563195
GAGCC-2	1	20	-0.845009529869191
GAGCCA-0	1	1	0.267879445155601
GAGCCA-2	2	5	0.0855578883616466
GAGCCC-1	1	3	0.387134151423441
GAGCCG-1	1	3	0.387134151423441
GAGCCT-1	1	3	-0.0685927914656117
GAGCCT-2	3	5	0.373239960813427
GAGCG-0	5	24	0.0994520789716599
GAGCG-1	5	43	-0.418491012563195
GAGCG-2	2	20	-0.439544421761027
GAGCGA-1	1	5	-0.319907219746518
GAGCGC-0	2	2	0.946749939358864
GAGCGC-2	2	5	0.541284831250699
GAGCGG-1	1	5	0.135819723142535
GAGCGT-1	3	5	0.373239960813427
GAGCGT-2	3	5	0.373239960813427
GAGCT-0	7	24	-0.0685927914656117
GAGCT-1	19	43	0.329754848873689
GAGCT-2	10	20	0.404011619480181
GAGCTA-0	4	10	0.154550759848598
GAGCTA-2	2	19	-0.852711750231284
GAGCTC-0	2	10	0.0994520789716599
GAGCTC-1	2	7	0.340614135788548
GAGCTC-2	4	19	0.11384081642376
GAGCTG-0	2	10	0.0994520789716599
GAGCTG-2	3	19	-0.10930273489045
GAGCTT-0	2	10	-0.356274863917393
GAGCTT-1	5	7	0.578034373459441
GAGCTT-2	10	19	0.446571233898977
GAGG-0	55	233	0.197188669518827
GAGG-1	20	129	-0.205929570579522
GAGG-2	30	136	0.132241901794651
GAGGA-0	14	30	0.365859853515805
GAGGA-1	20	55	0.15115517084746
GAGGA-2	7	20	0.0855578883616466
GAGGAA-0	3	7	0.172569265351276
GAGGAA-1	2	14	-0.607589292198299
GAGGAA-2	8	20	0.20334092401803
GAGGAC-0	3	7	0.628296208240329
GAGGAC-1	1	14	-0.557327457417411
GAGGAC-2	2	20	-0.439544421761027
GAGGAG-0	1	7	-0.0648509723196163
GAGGAG-1	6	14	0.695435511077958
GAGGAG-2	3	20	-0.151862349309246
GAGGAT-1	5	14	0.0855578883616466
GAGGAT-2	7	20	0.0855578883616466
GAGGC-0	5	30	-0.0947039354692975
GAGGC-1	9	55	-0.135055230992865
GAGGC-2	5	20	0.253602758798918
GAGGCA-0	1	5	-0.319907219746518
GAGGCA-1	3	5	0.373239960813427
GAGGCA-2	3	9	0.00551518068811014
GAGGCC-0	3	5	0.82896690370248
GAGGCC-1	1	5	0.135819723142535
GAGGCG-2	1	9	-0.231905056982782
GAGGCT-0	1	5	-0.319907219746518
GAGGCT-1	1	5	-0.319907219746518
GAGGCT-2	5	9	0.410980288796275
GAGGG-0	5	30	-0.0947039354692975
GAGGG-1	8	55	-0.240415746650691
GAGGG-2	4	20	0.0712812020049636
GAGGGA-0	2	4	0.20334092401803
GAGGGA-1	1	5	-0.319907219746518
GAGGGA-2	2	8	-0.202124184090134
GAGGGC-0	1	4	0.253602758798918
GAGGGC-1	1	5	0.135819723142535
GAGGGC-2	2	8	0.253602758798918
GAGGGG-2	1	8	-0.151862349309246
GAGGGT-0	1	4	-0.202124184090134
GAGGGT-1	3	5	0.373239960813427
GAGGGT-2	3	8	0.0855578883616466
GAGGT-0	6	30	-0.396280198531092
GAGGT-1	18	55	0.0510717122904773
GAGGT-2	4	20	-0.384445740884089
GAGGTA-2	4	18	-0.297434363894459
GAGGTC-0	2	4	0.659067866907083
GAGGTC-2	1	18	-0.757998152879562
GAGGTG-2	4	18	0.158292578994593
GAGGTT-0	2	4	0.20334092401803
GAGGTT-1	6	6	0.827495233091024
GAGGTT-2	9	18	0.395712816665486
GAGT-0	37	233	-0.646303804378989
GAGT-1	36	129	-0.0952610385477731
GAGT-2	36	136	-0.146554332935324
GAGTA-0	11	36	-0.0198026272961798
GAGTA-1	1	37	-1.83625470911461
GAGTA-2	4	36	-0.89527136465008
GAGTAA-0	1	4	-0.202124184090134
GAGTAA-1	4	11	0.0855578883616466
GAGTAC-0	1	4	0.253602758798918
GAGTAC-1	2	11	0.0304592074847087
GAGTAG-0	2	4	0.659067866907083
GAGTAG-1	3	11	0.318141279936489
GAGTAT-1	2	11	-0.425267735404344
GAGTAT-2	1	1	0.267879445155601
GAGTC-0	5	36	-0.257222864967072
GAGTC-1	6	37	-0.127764797730185
GAGTC-2	6	36	-0.103072185139814
GAGTCA-0	2	6	-0.0198026272961798
GAGTCA-1	1	5	-0.319907219746518
GAGTCA-2	1	6	-0.425267735404344
GAGTCC-0	1	6	0.0304592074847087
GAGTCC-1	4	5	1.05211045501669
GAGTCC-2	2	6	0.435924315592873
GAGTCG-0	2	6	0.435924315592873
GAGTCT-2	3	6	0.267879445155601
GAGTG-0	6	36	-0.103072185139814
GAGTG-1	6	37	-0.127764797730185
GAGTG-2	6	36	-0.103072185139814
GAGTGC-0	2	6	0.435924315592873
GAGTGC-1	2	6	0.435924315592873
GAGTGG-0	4	6	0.946749939358864
GAGTGG-1	1	6	0.0304592074847087
GAGTGG-2	5	6	1.12907149615282
GAGTGT-1	3	6	0.267879445155601
GAGTGT-2	1	6	-0.425267735404344
GAGTT-0	14	36	0.20334092401803
GAGTT-1	24	37	0.689473935193649
GAGTT-2	20	36	0.539813160639243
GAGTTA-0	3	20	-0.607589292198299
GAGTTA-1	4	14	-0.0967636684323079
GAGTTA-2	5	24	-0.356274863917393
GAGTTC-0	5	20	0.253602758798918
GAGTTC-1	3	14	0.135819723142535
GAGTTC-2	1	24	-0.99916020969645
GAGTTG-0	3	20	-0.151862349309246
GAGTTG-2	9	24	0.610277702737651
GAGTTT-0	9	20	0.308701439675857
GAGTTT-1	7	14	0.373239960813427
GAGTTT-2	9	24	0.154550759848598
GAT-0	55	447	-0.901945471737773
GAT-1	186	681	-0.114140044377882
GAT-2	404	1082	0.197800743642415
GATA-0	103	404	-0.182706098233033
GATA-1	7	55	-0.813925725196127
GATA-2	52	186	-0.0925619815786081
GATAA-0	16	52	-0.00796816964917696
GATAA-1	35	103	0.0948602810239602
GATAAA-1	11	16	0.673344553263766
GATAAA-2	17	35	0.410980288796275
GATAAC-1	1	16	-0.662687973075237
GATAAC-2	5	35	-0.231905056982782
GATAAG-1	3	16	0.0304592074847087
GATAAG-2	10	35	0.374230746587533
GATAAT-1	1	16	-1.11841491596429
GATAAT-2	3	35	-1.09309710798
GATAC-0	8	52	-0.188229993480121
GATAC-1	13	103	-0.393874384927839
GATAC-2	6	7	1.18791199617575
GATACA-0	1	6	-0.425267735404344
GATACA-1	2	8	-0.202124184090134
GATACA-2	4	13	-0.0396052545923594
GATACC-0	2	6	0.435924315592873
GATACC-1	1	8	-0.151862349309246
GATACC-2	1	13	-0.500169043577462
GATACG-0	1	6	0.0304592074847087
GATACG-2	1	13	-0.500169043577462
GATACT-0	1	6	-0.425267735404344
GATACT-1	5	8	0.491022996469811
GATACT-2	7	13	0.430398374653376
GATAG-0	15	52	0.387134151423441
GATAG-1	15	103	-0.260342992303316
GATAGA-1	7	15	0.319172739543152
GATAGA-2	5	15	0.0314906670913707
GATAGC-1	1	15	-0.611394678687686
GATAGC-2	3	15	0.081752501872259
GATAGG-1	5	15	0.487217609980423
GATAGG-2	4	15	0.304896053186469
GATAGT-1	2	15	-0.661656513468575
GATAGT-2	3	15	-0.373974441016794
GATAT-0	13	52	-0.202124184090134
GATAT-1	40	103	0.224913409272158
GATAT-2	1	7	-0.520577915208669
GATATA-0	1	1	0.267879445155601
GATATA-1	2	13	-0.55043087835835
GATATA-2	10	40	-0.202124184090134
GATATC-1	3	13	0.192978136982483
GATATC-2	2	40	-1.04568022533134
GATATG-1	4	13	0.416121688296693
GATATG-2	12	40	0.420656843462085
GATATT-1	4	13	-0.0396052545923594
GATATT-2	16	40	0.233193887167711
GATC-0	57	404	-0.310927043938934
GATC-1	14	55	0.270409877115299
GATC-2	23	186	-0.429073121893732
GATCA-0	10	23	0.286228583823798
GATCA-1	30	57	0.507283517341591
GATCA-2	5	14	0.0855578883616466
GATCAA-0	1	5	-0.319907219746518
GATCAA-1	3	10	-0.0685927914656117
GATCAA-2	11	30	0.142716302201595
GATCAC-0	2	5	0.541284831250699
GATCAC-1	1	10	-0.306013029136504
GATCAC-2	4	30	-0.277025492263252
GATCAG-0	1	5	0.135819723142535
GATCAG-1	2	10	0.0994520789716599
GATCAG-2	7	30	0.192978136982483
GATCAT-0	1	5	-0.319907219746518
GATCAT-1	4	10	0.154550759848598
GATCAT-2	8	30	-0.144965770250186
GATCC-0	6	23	0.289970402969793
GATCC-1	4	57	-0.861538831820402
GATCC-2	1	14	-0.557327457417411
GATCCA-0	1	1	0.267879445155601
GATCCA-1	4	6	0.491022996469811
GATCCA-2	3	4	0.491022996469811
GATCCG-1	1	6	0.0304592074847087
GATCCT-1	1	6	-0.425267735404344
GATCCT-2	1	4	-0.202124184090134
GATCG-0	4	23	-0.0465018336514199
GATCG-1	9	57	-0.168391651260457
GATCG-2	5	14	0.541284831250699
GATCGA-0	2	5	0.0855578883616466
GATCGA-1	4	4	0.714166547784021
GATCGA-2	4	9	0.22865873200232
GATCGC-0	3	5	0.82896690370248
GATCGC-2	1	9	-0.231905056982782
GATCGG-2	2	9	0.173560051125382
GATCGT-2	2	9	-0.282166891763671
GATCT-0	3	23	-0.725372327854682
GATCT-1	14	57	-0.218653486041345
GATCT-2	3	14	-0.319907219746518
GATCTA-0	1	3	-0.0685927914656117
GATCTA-2	7	14	0.373239960813427
GATCTC-0	1	3	0.387134151423441
GATCTC-2	1	14	-0.557327457417411
GATCTG-0	1	3	0.387134151423441
GATCTG-1	2	3	0.792599259531605
GATCTG-2	2	14	-0.151862349309246
GATCTT-1	1	3	-0.0685927914656117
GATCTT-2	4	14	-0.0967636684323079
GATG-0	180	404	0.827126976780473
GATG-1	6	55	-0.491730174931597
GATG-2	46	186	0.243020649468381
GATGA-0	20	46	0.316669609325033
GATGA-1	75	180	0.299967759707102
GATGAA-1	3	20	-0.607589292198299
GATGAA-2	20	75	-0.140755237713842
GATGAC-1	2	20	-0.439544421761027
GATGAC-2	3	75	-1.34325637142832
GATGAG-1	5	20	0.253602758798918
GATGAG-2	15	75	0.0430379896915687
GATGAT-1	10	20	0.404011619480181
GATGAT-2	37	75	0.452308484289121
GATGC-0	6	46	-0.326215736454024
GATGC-1	29	180	-0.173841256028021
GATGC-2	1	6	0.0304592074847087
GATGCA-2	5	29	-0.520577915208669
GATGCC-0	1	1	0.723606388044654
GATGCC-1	4	6	0.946749939358864
GATGCC-2	5	29	-0.0648509723196163
GATGCG-2	5	29	-0.0648509723196163
GATGCT-1	2	6	-0.0198026272961798
GATGCT-2	14	29	0.395712816665486
GATGG-0	15	46	0.500462836730444
GATGG-1	26	180	-0.279201771685848
GATGGA-1	5	15	0.0314906670913707
GATGGA-2	11	26	0.267879445155601
GATGGC-1	3	15	0.081752501872259
GATGGC-2	5	26	0.0304592074847087
GATGGG-1	6	15	0.641368289807682
GATGGG-2	4	26	-0.151862349309246
GATGGT-1	1	15	-1.06712162157674
GATGGT-2	6	26	-0.271117055577086
GATGT-0	5	46	-0.936093359170335
GATGT-1	50	180	-0.0989399478549035
GATGT-2	5	6	0.673344553263766
GATGTA-2	5	50	-1.01305440030646
GATGTC-2	7	50	-0.26964538496563
GATGTG-0	1	5	0.135819723142535
GATGTG-1	2	5	0.541284831250699
GATGTG-2	12	50	0.215862430816071
GATGTT-0	4	5	0.596383512127637
GATGTT-1	3	5	0.373239960813427
GATGTT-2	26	50	0.491022996469811
GATT-0	63	404	-0.668213914014734
GATT-1	28	55	0.473928563110511
GATT-2	65	186	0.126800846895696
GATTA-0	15	65	-0.277347605327722
GATTA-1	16	63	-0.187309098304994
GATTA-2	11	28	0.20334092401803
GATTAA-0	3	11	-0.137585662952563
GATTAA-1	6	15	0.185641346918629
GATTAC-0	2	11	0.0304592074847087
GATTAC-1	1	15	-0.611394678687686
GATTAC-2	2	16	-0.257222864967072
GATTAG-0	4	11	0.541284831250699
GATTAG-1	2	15	-0.205929570579522
GATTAT-0	2	11	-0.425267735404344
GATTAT-1	6	15	0.185641346918629
GATTAT-2	14	16	0.896488104577975
GATTC-0	7	65	-0.514767842998615
GATTC-1	12	63	0.000153857989379696
GATTC-2	6	28	0.120071366174396
GATTCA-0	6	6	0.827495233091024
GATTCA-1	2	7	-0.115112807100505
GATTCA-2	3	12	-0.202124184090134
GATTCC-1	1	7	-0.0648509723196163
GATTCC-2	1	12	-0.439544421761027
GATTCG-2	4	12	0.476746310113128
GATTCT-1	4	7	0.395712816665486
GATTCT-2	4	12	0.0210193672240753
GATTG-0	22	65	0.541284831250699
GATTG-1	11	63	-0.0798888496841569
GATTG-2	7	28	0.253602758798918
GATTGA-0	1	7	-0.520577915208669
GATTGA-1	7	22	0.00551518068811014
GATTGC-0	4	7	0.851439759554539
GATTGC-1	5	22	0.173560051125382
GATTGC-2	2	11	0.0304592074847087
GATTGG-0	2	7	0.340614135788548
GATTGG-1	5	22	0.173560051125382
GATTGG-2	4	11	0.541284831250699
GATTGT-1	5	22	-0.282166891763671
GATTGT-2	5	11	0.267879445155601
GATTT-0	21	65	0.0411061257908127
GATTT-1	24	63	0.198353382506991
GATTT-2	4	28	-0.67212781333587
GATTTA-0	3	4	0.491022996469811
GATTTA-1	1	21	-1.3415584672785
GATTTA-2	3	24	-0.761739972025557
GATTTC-0	1	4	0.253602758798918
GATTTC-1	6	21	0.366931444105922
GATTTC-2	3	24	-0.306013029136504
GATTTG-1	5	21	0.212780764278663
GATTTG-2	3	24	-0.306013029136504
GATTTT-1	9	21	0.267879445155601
GATTTT-2	15	24	0.624554389094334
GC-0	291	1833	-0.199238163028035
GC-1	399	2565	-0.219910330083093
GC-2	248	1567	-0.202117621872105
GCA-0	97	248	0.239708568188905
GCA-1	110	291	0.206725022002271
GCA-2	153	399	0.222186217496703
GCAA-0	57	153	0.188367382227868
GCAA-1	43	97	0.353239294106758
GCAA-2	34	110	0.00331979012467462
GCAAA-0	14	34	0.254634218405581
GCAAA-1	27	57	0.405500823031649
GCAAA-2	17	43	0.224394333215862
GCAAAA-0	6	17	0.0855578883616466
GCAAAA-1	9	14	0.596383512127637
GCAAAA-2	11	27	0.23508962233261
GCAAAC-0	7	17	0.674816223875222
GCAAAC-2	2	27	-0.695477795898228
GCAAAG-0	4	17	0.204812594629486
GCAAAG-1	3	14	0.135819723142535
GCAAAG-2	5	27	-0.00233061533828236
GCAAAT-1	2	14	-0.607589292198299
GCAAAT-2	9	27	0.0527680655386558
GCAAC-0	10	34	0.400206232990794
GCAAC-1	8	57	-0.273752166918283
GCAAC-2	3	43	-0.823956120671359
GCAACA-0	1	3	-0.0685927914656117
GCAACA-1	4	10	0.154550759848598
GCAACA-2	3	8	0.0855578883616466
GCAACC-0	2	3	0.792599259531605
GCAACC-1	3	10	0.387134151423441
GCAACC-2	4	8	0.764428382564909
GCAACT-1	3	10	-0.0685927914656117
GCAACT-2	1	8	-0.607589292198299
GCAAG-0	6	34	-0.0517788907522637
GCAAG-1	13	57	0.168080585360756
GCAAG-2	18	43	0.734188497375191
GCAAGA-0	10	18	0.491022996469811
GCAAGA-1	4	6	0.491022996469811
GCAAGA-2	7	13	0.430398374653376
GCAAGC-0	4	18	0.158292578994593
GCAAGC-1	1	6	0.0304592074847087
GCAAGC-2	1	13	-0.500169043577462
GCAAGG-1	1	6	0.0304592074847087
GCAAGG-2	2	13	-0.0947039354692975
GCAAGT-0	4	18	-0.297434363894459
GCAAGT-2	3	13	-0.262748805906569
GCAAT-0	4	34	-0.843978070262529
GCAAT-1	9	57	-0.624118594149509
GCAAT-2	5	43	-0.874217955452247
GCAATA-2	2	9	-0.282166891763671
GCAATC-0	1	5	0.135819723142535
GCAATC-2	2	9	0.173560051125382
GCAATG-0	3	5	0.82896690370248
GCAATG-1	1	4	0.253602758798918
GCAATG-2	2	9	0.173560051125382
GCAATT-0	1	5	-0.319907219746518
GCAATT-1	3	4	0.491022996469811
GCAATT-2	3	9	0.00551518068811014
GCAC-0	19	153	-0.420616411875508
GCAC-1	9	97	-0.672638303928405
GCAC-2	17	110	-0.205929570579522
GCACA-0	5	17	-0.0685927914656117
GCACA-1	7	19	0.128117502780443
GCACA-2	3	9	0.00551518068811014
GCACAA-0	1	3	-0.0685927914656117
GCACAA-1	2	5	0.0855578883616466
GCACAA-2	2	7	-0.115112807100505
GCACAC-0	1	3	0.387134151423441
GCACAC-1	1	5	0.135819723142535
GCACAC-2	1	7	-0.0648509723196163
GCACAG-1	1	5	0.135819723142535
GCACAG-2	1	7	-0.0648509723196163
GCACAT-0	1	3	-0.0685927914656117
GCACAT-1	1	5	-0.319907219746518
GCACAT-2	3	7	0.172569265351276
GCACC-0	4	17	0.204812594629486
GCACC-1	5	19	0.296162373217714
GCACC-2	3	9	0.461242123577163
GCACCA-0	2	3	0.336872316642553
GCACCA-2	3	5	0.373239960813427
GCACCC-0	1	3	0.387134151423441
GCACCC-1	1	4	0.253602758798918
GCACCC-2	1	5	0.135819723142535
GCACCG-2	1	5	0.135819723142535
GCACCT-1	3	4	0.491022996469811
GCACG-0	2	17	-0.306013029136504
GCACGA-1	1	2	0.0855578883616466
GCACGC-1	1	2	0.541284831250699
GCACT-0	6	17	0.0855578883616466
GCACT-1	7	19	0.128117502780443
GCACT-2	3	9	0.00551518068811014
GCACTC-1	1	6	0.0304592074847087
GCACTG-0	1	3	0.387134151423441
GCACTG-1	2	6	0.435924315592873
GCACTG-2	1	7	-0.0648509723196163
GCACTT-0	2	3	0.336872316642553
GCACTT-1	3	6	0.267879445155601
GCACTT-2	6	7	0.732185053286699
GCAG-0	27	153	-0.0841441752542953
GCAG-1	21	97	0.115819056435865
GCAG-2	22	110	0.039192887453463
GCAGA-0	11	22	0.410980288796275
GCAGA-1	7	27	-0.170375485775554
GCAGA-2	11	21	0.450201001949556
GCAGAA-0	4	11	0.0855578883616466
GCAGAA-1	10	11	0.874015248725917
GCAGAA-2	4	7	0.395712816665486
GCAGAC-0	1	11	-0.375005900623456
GCAGAG-0	6	11	0.877757067871912
GCAGAG-2	3	7	0.628296208240329
GCAGAT-1	1	11	-0.830732843512508
GCAGC-0	3	22	-0.231905056982782
GCAGC-1	4	27	-0.184652172132237
GCAGC-2	4	21	0.0304592074847087
GCAGCA-0	2	4	0.20334092401803
GCAGCA-1	1	3	-0.0685927914656117
GCAGCA-2	3	4	0.491022996469811
GCAGCC-0	1	4	0.253602758798918
GCAGCG-1	1	3	0.387134151423441
GCAGCG-2	1	4	0.253602758798918
GCAGCT-0	1	4	-0.202124184090134
GCAGCT-1	1	3	-0.0685927914656117
GCAGG-0	6	22	0.32771073095264
GCAGG-1	7	27	0.285351457113499
GCAGG-2	2	21	-0.480366416281282
GCAGGA-1	3	6	0.267879445155601
GCAGGA-2	4	7	0.395712816665486
GCAGGC-0	1	2	0.541284831250699
GCAGGC-2	1	7	-0.0648509723196163
GCAGGG-0	1	2	0.541284831250699
GCAGGG-1	2	6	0.435924315592873
GCAGGG-2	1	7	-0.0648509723196163
GCAGGT-1	1	6	-0.425267735404344
GCAGGT-2	1	7	-0.520577915208669
GCAGT-0	2	22	-0.975314072323616
GCAGT-1	9	27	0.0527680655386558
GCAGT-2	4	21	-0.425267735404344
GCAGTA-0	1	4	-0.202124184090134
GCAGTA-2	1	9	-0.687631999871835
GCAGTC-0	2	4	0.659067866907083
GCAGTC-2	5	9	0.866707231685327
GCAGTT-0	1	4	-0.202124184090134
GCAGTT-1	2	2	0.491022996469811
GCAGTT-2	3	9	0.00551518068811014
GCAT-0	49	153	0.0399473771095943
GCAT-1	24	97	-0.212074514943302
GCAT-2	37	110	0.0855578883616466
GCATA-0	8	37	-0.332177312338332
GCATA-1	3	49	-1.39982737540248
GCATA-2	6	24	-0.202124184090134
GCATAA-1	3	8	0.0855578883616466
GCATAC-1	3	8	0.541284831250699
GCATAC-2	1	3	0.387134151423441
GCATAG-0	5	6	1.12907149615282
GCATAG-1	1	8	-0.151862349309246
GCATAT-0	1	6	-0.425267735404344
GCATAT-1	1	8	-0.607589292198299
GCATAT-2	2	3	0.336872316642553
GCATC-0	4	37	-0.464237034351398
GCATC-1	3	49	-0.944100432513422
GCATC-2	11	24	0.792599259531605
GCATCA-0	4	11	0.0855578883616466
GCATCA-1	4	4	0.714166547784021
GCATCA-2	2	3	0.336872316642553
GCATCC-0	4	11	0.541284831250699
GCATCG-0	1	11	-0.375005900623456
GCATCT-0	2	11	-0.425267735404344
GCATCT-2	1	3	-0.0685927914656117
GCATG-0	18	37	0.870764032380941
GCATG-1	15	49	0.442193928606468
GCATG-2	5	24	0.0994520789716599
GCATGA-0	1	5	-0.319907219746518
GCATGA-1	5	18	-0.115112807100505
GCATGC-1	9	18	0.851439759554539
GCATGC-2	1	15	-0.611394678687686
GCATGG-0	3	5	0.82896690370248
GCATGG-1	3	18	-0.0648509723196163
GCATGG-2	2	15	-0.205929570579522
GCATGT-0	1	5	-0.319907219746518
GCATGT-1	1	18	-1.21372509576861
GCATGT-2	12	15	0.804680555324853
GCATT-0	7	37	-0.449960347994716
GCATT-1	28	49	0.581174093464109
GCATT-2	2	24	-1.04942204447734
GCATTA-1	1	7	-0.520577915208669
GCATTA-2	4	28	-0.67212781333587
GCATTC-1	3	7	0.628296208240329
GCATTC-2	9	28	0.476746310113128
GCATTG-1	1	7	-0.0648509723196163
GCATTG-2	4	28	-0.216400870446817
GCATTT-0	1	2	0.0855578883616466
GCATTT-1	2	7	-0.115112807100505
GCATTT-2	11	28	0.20334092401803
GCC-0	42	248	-0.128331851899052
GCC-1	35	291	-0.463559297964901
GCC-2	52	399	-0.388747528475752
GCCA-0	20	52	0.20334092401803
GCCA-1	11	42	-0.159564569671338
GCCA-2	9	35	-0.176806376105844
GCCAA-0	3	9	0.00551518068811014
GCCAA-1	4	20	-0.384445740884089
GCCAA-2	5	11	0.267879445155601
GCCAAA-1	1	3	-0.0685927914656117
GCCAAA-2	1	4	-0.202124184090134
GCCAAC-0	2	5	0.541284831250699
GCCAAC-1	1	3	0.387134151423441
GCCAAG-0	1	5	0.135819723142535
GCCAAG-2	1	4	0.253602758798918
GCCAAT-0	2	5	0.0855578883616466
GCCAAT-1	1	3	-0.0685927914656117
GCCAAT-2	2	4	0.20334092401803
GCCAC-1	2	20	-0.439544421761027
GCCACA-2	1	2	0.0855578883616466
GCCACT-2	1	2	0.0855578883616466
GCCAG-0	4	9	0.684385674891373
GCCAG-1	6	20	0.407753438626177
GCCAG-2	1	11	-0.375005900623456
GCCAGA-1	2	4	0.20334092401803
GCCAGA-2	4	6	0.491022996469811
GCCAGG-1	2	4	0.659067866907083
GCCAGG-2	1	6	0.0304592074847087
GCCAGT-0	1	1	0.267879445155601
GCCAGT-2	1	6	-0.425267735404344
GCCAT-0	1	9	-0.687631999871835
GCCAT-1	8	20	0.20334092401803
GCCAT-2	5	11	0.267879445155601
GCCATA-2	1	8	-0.607589292198299
GCCATC-0	4	5	1.05211045501669
GCCATC-2	2	8	0.253602758798918
GCCATG-0	1	5	0.135819723142535
GCCATG-2	1	8	-0.151862349309246
GCCATT-1	1	1	0.267879445155601
GCCATT-2	4	8	0.308701439675857
GCCC-0	13	52	0.253602758798918
GCCC-1	5	42	-0.396984807342231
GCCC-2	2	35	-0.925052237542728
GCCCA-1	4	13	-0.0396052545923594
GCCCA-2	2	5	0.0855578883616466
GCCCAA-2	1	4	-0.202124184090134
GCCCAG-2	2	4	0.659067866907083
GCCCAT-0	2	2	0.491022996469811
GCCCAT-2	1	4	-0.202124184090134
GCCCC-2	1	5	0.135819723142535
GCCCCA-0	1	1	0.267879445155601
GCCCG-0	1	2	0.541284831250699
GCCCGG-1	1	1	0.723606388044654
GCCCT-0	1	2	0.0855578883616466
GCCCT-1	9	13	0.653541925967586
GCCCT-2	2	5	0.0855578883616466
GCCCTA-0	2	2	0.491022996469811
GCCCTC-1	1	1	0.723606388044654
GCCCTC-2	5	9	0.866707231685327
GCCCTG-2	1	9	-0.231905056982782
GCCCTT-2	3	9	0.00551518068811014
GCCG-0	3	52	-0.99916020969645
GCCG-1	3	42	-0.802449915450396
GCCG-2	5	35	-0.231905056982782
GCCGA-0	1	5	-0.319907219746518
GCCGA-2	2	3	0.336872316642553
GCCGAA-0	1	2	0.0855578883616466
GCCGAG-0	1	2	0.541284831250699
GCCGAT-1	1	1	0.267879445155601
GCCGC-0	1	5	0.135819723142535
GCCGCT-1	1	1	0.267879445155601
GCCGG-0	3	5	0.82896690370248
GCCGG-1	2	3	0.792599259531605
GCCGG-2	1	3	0.387134151423441
GCCGGA-0	1	1	0.267879445155601
GCCGGA-1	2	3	0.336872316642553
GCCGGA-2	1	2	0.0855578883616466
GCCGGG-1	1	3	0.387134151423441
GCCGGG-2	1	2	0.541284831250699
GCCGT-1	1	3	-0.0685927914656117
GCCGTA-2	1	1	0.267879445155601
GCCT-0	16	52	-0.00796816964917696
GCCT-1	23	42	0.533582610888607
GCCT-2	19	35	0.516340804454101
GCCTA-0	3	19	-0.565029677779503
GCCTA-1	2	16	-0.712949807856125
GCCTA-2	2	23	-1.01305440030646
GCCTAC-0	1	2	0.541284831250699
GCCTAG-1	1	3	0.387134151423441
GCCTAT-0	1	2	0.0855578883616466
GCCTAT-1	2	3	0.336872316642553
GCCTAT-2	2	2	0.491022996469811
GCCTC-0	5	19	0.296162373217714
GCCTC-1	1	16	-0.662687973075237
GCCTC-2	5	23	0.135819723142535
GCCTCA-1	1	5	-0.319907219746518
GCCTCC-0	2	5	0.541284831250699
GCCTCC-1	3	5	0.82896690370248
GCCTCG-0	2	5	0.541284831250699
GCCTCG-1	1	5	0.135819723142535
GCCTCG-2	1	1	0.723606388044654
GCCTCT-0	1	5	-0.319907219746518
GCCTG-0	8	19	0.701627481325879
GCCTG-1	4	16	0.253602758798918
GCCTG-2	1	23	-0.962792565525575
GCCTGA-0	1	1	0.267879445155601
GCCTGA-1	3	8	0.0855578883616466
GCCTGC-1	1	8	-0.151862349309246
GCCTGG-1	4	8	0.764428382564909
GCCTGG-2	1	4	0.253602758798918
GCCTGT-2	3	4	0.491022996469811
GCCTT-0	3	19	-0.565029677779503
GCCTT-1	9	16	0.491022996469811
GCCTT-2	15	23	0.660922033265208
GCCTTA-0	1	15	-1.06712162157674
GCCTTA-2	1	9	-0.687631999871835
GCCTTC-0	7	15	0.774899682432204
GCCTTG-1	2	3	0.792599259531605
GCCTTG-2	2	9	0.173560051125382
GCCTTT-0	7	15	0.319172739543152
GCCTTT-1	1	3	-0.0685927914656117
GCCTTT-2	6	9	0.565130968623533
GCG-0	29	248	-0.488334585930459
GCG-1	20	291	-1.00255579869759
GCG-2	32	399	-0.862531880561394
GCGA-0	8	32	-0.202124184090134
GCGA-1	8	29	-0.115112807100505
GCGA-2	5	20	-0.202124184090134
GCGAA-0	1	5	-0.319907219746518
GCGAA-1	2	8	-0.202124184090134
GCGAA-2	1	8	-0.607589292198299
GCGAAA-1	1	1	0.267879445155601
GCGAAG-0	1	1	0.723606388044654
GCGAAT-2	2	2	0.491022996469811
GCGAC-0	1	5	0.135819723142535
GCGAC-1	1	8	-0.151862349309246
GCGAC-2	2	8	0.253602758798918
GCGACA-0	2	2	0.491022996469811
GCGACG-1	1	1	0.723606388044654
GCGACG-2	1	1	0.723606388044654
GCGAG-0	2	5	0.541284831250699
GCGAG-1	4	8	0.764428382564909
GCGAG-2	4	8	0.764428382564909
GCGAGA-2	2	4	0.20334092401803
GCGAGC-0	1	4	0.253602758798918
GCGAGG-0	2	4	0.659067866907083
GCGAGG-1	1	2	0.541284831250699
GCGAGG-2	1	4	0.253602758798918
GCGAGT-0	1	4	-0.202124184090134
GCGAGT-1	1	2	0.0855578883616466
GCGAGT-2	1	4	-0.202124184090134
GCGAT-0	1	5	-0.319907219746518
GCGAT-1	1	8	-0.607589292198299
GCGAT-2	1	8	-0.607589292198299
GCGATA-2	1	1	0.267879445155601
GCGATT-0	1	1	0.267879445155601
GCGATT-1	1	1	0.267879445155601
GCGC-0	8	32	0.253602758798918
GCGC-1	3	29	-0.470316080427781
GCGC-2	4	20	0.0712812020049636
GCGCA-0	1	4	-0.202124184090134
GCGCA-1	5	8	0.491022996469811
GCGCA-2	1	3	-0.0685927914656117
GCGCAA-2	1	5	-0.319907219746518
GCGCAC-0	1	1	0.723606388044654
GCGCAC-1	1	1	0.723606388044654
GCGCAG-2	3	5	0.82896690370248
GCGCAT-2	1	5	-0.319907219746518
GCGCC-2	2	3	0.792599259531605
GCGCCT-0	2	2	0.491022996469811
GCGCG-0	2	4	0.659067866907083
GCGCGA-1	2	2	0.491022996469811
GCGCT-0	1	4	-0.202124184090134
GCGCT-1	3	8	0.0855578883616466
GCGCTA-2	1	3	-0.0685927914656117
GCGCTT-1	1	1	0.267879445155601
GCGCTT-2	2	3	0.336872316642553
GCGG-0	8	32	0.253602758798918
GCGG-1	11	29	0.628296208240329
GCGG-2	3	20	-0.151862349309246
GCGGA-0	1	3	-0.0685927914656117
GCGGA-2	8	11	0.673344553263766
GCGGAA-0	2	8	-0.202124184090134
GCGGAC-0	3	8	0.541284831250699
GCGGAC-1	1	1	0.723606388044654
GCGGAG-0	2	8	0.253602758798918
GCGGC-0	1	3	0.387134151423441
GCGGC-1	1	8	-0.151862349309246
GCGGC-2	1	11	-0.375005900623456
GCGGCA-0	1	1	0.267879445155601
GCGGCT-1	1	1	0.267879445155601
GCGGCT-2	1	1	0.267879445155601
GCGGG-1	1	8	-0.151862349309246
GCGGG-2	1	11	-0.375005900623456
GCGGGA-2	1	1	0.267879445155601
GCGGGG-0	1	1	0.723606388044654
GCGGT-0	1	3	-0.0685927914656117
GCGGT-1	6	8	0.645173676297069
GCGGT-2	1	11	-0.830732843512508
GCGGTA-1	1	1	0.267879445155601
GCGGTG-0	1	1	0.723606388044654
GCGGTT-2	6	6	0.827495233091024
GCGT-0	7	32	-0.319907219746518
GCGT-1	7	29	-0.232895842756888
GCGT-2	8	20	0.20334092401803
GCGTA-0	1	8	-0.607589292198299
GCGTA-2	2	7	-0.115112807100505
GCGTAT-0	2	2	0.491022996469811
GCGTAT-1	1	1	0.267879445155601
GCGTC-0	1	8	-0.151862349309246
GCGTC-1	2	7	0.340614135788548
GCGTCG-1	1	1	0.723606388044654
GCGTCT-2	2	2	0.491022996469811
GCGTG-0	3	8	0.541284831250699
GCGTG-2	1	7	-0.0648509723196163
GCGTGA-1	3	3	0.624554389094334
GCGTGG-0	1	1	0.723606388044654
GCGTT-0	3	8	0.0855578883616466
GCGTT-1	5	7	0.578034373459441
GCGTT-2	4	7	0.395712816665486
GCGTTA-2	2	5	0.0855578883616466
GCGTTG-0	4	4	1.16989349067307
GCGTTG-1	1	3	0.387134151423441
GCGTTG-2	3	5	0.82896690370248
GCGTTT-1	2	3	0.336872316642553
GCT-0	76	248	-0.00145348862798309
GCT-1	126	291	0.341381907148528
GCT-2	162	399	0.278983815889836
GCTA-0	43	162	-0.143627977408526
GCTA-1	9	76	-0.89527136465008
GCTA-2	27	126	-0.351159763250622
GCTAA-0	11	27	0.23508962233261
GCTAA-1	13	43	-0.0269200950650438
GCTAAA-1	6	11	0.42203012498286
GCTAAA-2	7	13	0.430398374653376
GCTAAC-1	1	11	-0.375005900623456
GCTAAC-2	1	13	-0.500169043577462
GCTAAG-1	1	11	-0.375005900623456
GCTAAG-2	1	13	-0.500169043577462
GCTAAT-1	3	11	-0.137585662952563
GCTAAT-2	4	13	-0.0396052545923594
GCTAC-0	4	27	-0.184652172132237
GCTAC-1	6	43	-0.264340332735936
GCTAC-2	5	9	0.866707231685327
GCTACA-1	3	4	0.491022996469811
GCTACA-2	3	6	0.267879445155601
GCTACG-0	3	5	0.82896690370248
GCTACT-0	2	5	0.0855578883616466
GCTACT-1	1	4	-0.202124184090134
GCTACT-2	3	6	0.267879445155601
GCTAG-0	7	27	0.285351457113499
GCTAG-1	11	43	0.274656167996751
GCTAGA-2	6	11	0.42203012498286
GCTAGC-1	2	7	0.340614135788548
GCTAGG-1	1	7	-0.0648509723196163
GCTAGG-2	1	11	-0.375005900623456
GCTAGT-1	4	7	0.395712816665486
GCTAGT-2	4	11	0.0855578883616466
GCTAT-0	5	27	-0.458057558227335
GCTAT-1	13	43	-0.0269200950650438
GCTAT-2	4	9	0.22865873200232
GCTATA-0	1	4	-0.202124184090134
GCTATA-1	1	5	-0.319907219746518
GCTATC-0	2	4	0.659067866907083
GCTATC-1	1	5	0.135819723142535
GCTATC-2	5	13	0.598443245090648
GCTATG-0	1	4	0.253602758798918
GCTATG-1	1	5	0.135819723142535
GCTATG-2	3	13	0.192978136982483
GCTATT-1	2	5	0.0855578883616466
GCTATT-2	5	13	0.142716302201595
GCTC-0	35	162	0.111428270018376
GCTC-1	15	76	0.0304592074847087
GCTC-2	21	126	-0.136594877178458
GCTCA-0	10	21	0.363189624959926
GCTCA-1	4	35	-0.86995355666579
GCTCA-2	4	15	-0.150830889702584
GCTCAA-1	7	10	0.624554389094334
GCTCAA-2	1	4	-0.202124184090134
GCTCAC-0	2	4	0.659067866907083
GCTCAC-1	1	10	-0.306013029136504
GCTCAC-2	1	4	0.253602758798918
GCTCAG-0	1	4	0.253602758798918
GCTCAG-1	2	10	0.0994520789716599
GCTCAT-0	1	4	-0.202124184090134
GCTCAT-2	2	4	0.20334092401803
GCTCC-0	2	21	-0.480366416281282
GCTCC-1	3	35	-0.637370165090947
GCTCC-2	3	15	0.081752501872259
GCTCCA-0	1	3	-0.0685927914656117
GCTCCA-2	1	3	-0.0685927914656117
GCTCCG-0	1	3	0.387134151423441
GCTCCG-1	2	2	0.946749939358864
GCTCCG-2	1	3	0.387134151423441
GCTCCT-0	1	3	-0.0685927914656117
GCTCCT-2	1	3	-0.0685927914656117
GCTCG-0	1	21	-0.885831524389447
GCTCG-1	3	35	-0.637370165090947
GCTCG-2	2	15	-0.205929570579522
GCTCGA-2	1	3	-0.0685927914656117
GCTCGC-0	1	2	0.541284831250699
GCTCGG-1	1	1	0.723606388044654
GCTCGT-0	1	2	0.0855578883616466
GCTCGT-2	2	3	0.336872316642553
GCTCT-0	8	21	0.162518929497775
GCTCT-1	25	35	0.778705068921592
GCTCT-2	6	15	0.185641346918629
GCTCTA-0	2	6	-0.0198026272961798
GCTCTA-2	1	25	-1.48997847239677
GCTCTC-1	2	8	0.253602758798918
GCTCTC-2	2	25	-0.628786421399556
GCTCTG-2	3	25	-0.341104348947774
GCTCTT-0	4	6	0.491022996469811
GCTCTT-1	6	8	0.645173676297069
GCTCTT-2	19	25	0.812606620597273
GCTG-0	31	162	-0.00635476563800773
GCTG-1	5	76	-0.950370045527018
GCTG-2	23	126	-0.0495835001888278
GCTGA-0	4	23	-0.502228776540472
GCTGA-1	11	31	0.113728765328343
GCTGAA-1	3	4	0.491022996469811
GCTGAA-2	3	11	-0.137585662952563
GCTGAC-2	1	11	-0.375005900623456
GCTGAG-1	1	4	0.253602758798918
GCTGAT-2	7	11	0.555561517607382
GCTGC-0	3	23	-0.26964538496563
GCTGC-1	4	31	-0.306013029136504
GCTGCA-1	3	3	0.624554389094334
GCTGCA-2	3	4	0.491022996469811
GCTGCT-2	1	4	-0.202124184090134
GCTGG-0	9	23	0.646645346908525
GCTGG-1	12	31	0.649498415890932
GCTGG-2	3	5	0.82896690370248
GCTGGA-0	2	3	0.336872316642553
GCTGGA-1	4	9	0.22865873200232
GCTGGA-2	8	12	0.608806032126194
GCTGGC-1	1	9	-0.231905056982782
GCTGGC-2	1	12	-0.439544421761027
GCTGGG-1	2	9	0.173560051125382
GCTGGG-2	1	12	-0.439544421761027
GCTGGT-0	1	3	-0.0685927914656117
GCTGGT-1	2	9	-0.282166891763671
GCTGGT-2	2	12	-0.489806256541915
GCTGT-0	7	23	-0.0322251472947369
GCTGT-1	4	31	-0.761739972025557
GCTGT-2	2	5	0.0855578883616466
GCTGTA-1	2	7	-0.115112807100505
GCTGTC-1	2	7	0.340614135788548
GCTGTG-2	1	4	0.253602758798918
GCTGTT-0	2	2	0.491022996469811
GCTGTT-1	3	7	0.172569265351276
GCTGTT-2	3	4	0.491022996469811
GCTT-0	53	162	0.0611664352374874
GCTT-1	47	76	0.673344553263766
GCTT-2	55	126	0.341987417309323
GCTTA-0	9	55	-0.590782173881917
GCTTA-1	4	53	-1.24944317837069
GCTTA-2	12	47	-0.182706098233033
GCTTAA-0	3	12	-0.202124184090134
GCTTAA-1	2	9	-0.282166891763671
GCTTAC-0	2	12	-0.0340793136528626
GCTTAC-1	1	9	-0.231905056982782
GCTTAC-2	2	4	0.659067866907083
GCTTAG-0	3	12	0.253602758798918
GCTTAG-1	3	9	0.461242123577163
GCTTAT-0	4	12	0.0210193672240753
GCTTAT-1	3	9	0.00551518068811014
GCTTAT-2	2	4	0.20334092401803
GCTTC-0	10	55	-0.03974505118854
GCTTC-1	10	53	-0.00525887511737081
GCTTC-2	10	47	0.105966759992854
GCTTCA-0	4	10	0.154550759848598
GCTTCA-1	2	10	-0.356274863917393
GCTTCA-2	1	10	-0.761739972025557
GCTTCC-0	1	10	-0.306013029136504
GCTTCC-1	4	10	0.610277702737651
GCTTCC-2	1	10	-0.306013029136504
GCTTCG-1	1	10	-0.306013029136504
GCTTCG-2	1	10	-0.306013029136504
GCTTCT-0	5	10	0.336872316642553
GCTTCT-1	3	10	-0.0685927914656117
GCTTCT-2	7	10	0.624554389094334
GCTTG-0	22	55	0.697853891942239
GCTTG-1	14	53	0.304896053186469
GCTTG-2	12	47	0.27302084465602
GCTTGA-0	4	12	0.0210193672240753
GCTTGA-1	10	22	0.323968911806645
GCTTGC-0	6	12	0.813218546734341
GCTTGC-1	6	22	0.32771073095264
GCTTGC-2	3	14	0.135819723142535
GCTTGG-0	1	12	-0.439544421761027
GCTTGG-1	2	22	-0.519587129434563
GCTTGG-2	1	14	-0.557327457417411
GCTTGT-0	1	12	-0.89527136465008
GCTTGT-1	4	22	-0.464488448557625
GCTTGT-2	10	14	0.691693691931962
GCTTT-0	14	55	-0.185317065773753
GCTTT-1	25	53	0.399215447216688
GCTTT-2	13	47	-0.108598126079311
GCTTTA-0	7	13	0.430398374653376
GCTTTA-1	2	14	-0.607589292198299
GCTTTA-2	3	25	-0.796831291836827
GCTTTC-0	3	13	0.192978136982483
GCTTTC-1	3	14	0.135819723142535
GCTTTC-2	4	25	-0.117960797633565
GCTTTG-0	3	13	0.192978136982483
GCTTTG-1	1	14	-0.557327457417411
GCTTTG-2	8	25	0.469825867268554
GCTTTT-1	8	14	0.491022996469811
GCTTTT-2	10	25	0.214769619841653
GG-0	516	1833	0.372050909212112
GG-1	522	2565	0.0482065868738483
GG-2	337	1567	0.103475377146207
GGA-0	145	337	0.335894321454576
GGA-1	231	516	0.377078737120593
GGA-2	189	522	0.165893036452532
GGAA-0	90	189	0.432339494641721
GGAA-1	52	145	0.150515784636419
GGAA-2	79	231	0.106611297559479
GGAAA-0	23	79	-0.056616600418896
GGAAA-1	25	90	-0.101028067218765
GGAAA-2	26	52	0.454655352298936
GGAAAA-0	10	26	0.180868068165971
GGAAAA-1	13	23	0.527390640640686
GGAAAA-2	10	25	0.214769619841653
GGAAAC-0	5	26	0.0304592074847087
GGAAAC-2	4	25	-0.117960797633565
GGAAAG-0	9	26	0.541284831250699
GGAAAG-1	2	23	-0.557327457417411
GGAAAG-2	7	25	0.352042831612171
GGAAAT-0	2	26	-1.11841491596429
GGAAAT-1	8	23	0.0855578883616466
GGAAAT-2	4	25	-0.573687740522617
GGAAC-0	14	79	-0.070893286775579
GGAAC-2	4	52	-0.77601665838224
GGAACA-0	1	4	-0.202124184090134
GGAACA-1	9	14	0.596383512127637
GGAACC-0	2	4	0.659067866907083
GGAACC-1	2	14	-0.151862349309246
GGAACG-1	2	14	-0.151862349309246
GGAACT-0	1	4	-0.202124184090134
GGAACT-1	1	14	-1.01305440030646
GGAAG-0	26	79	0.51689337812654
GGAAG-1	32	90	0.593109899115285
GGAAG-2	15	52	0.387134151423441
GGAAGA-0	12	15	0.804680555324853
GGAAGA-1	14	26	0.491022996469811
GGAAGA-2	9	32	-0.0967636684323079
GGAAGC-0	1	15	-0.611394678687686
GGAAGC-1	4	26	-0.151862349309246
GGAAGC-2	8	32	0.253602758798918
GGAAGG-0	1	15	-0.611394678687686
GGAAGG-1	3	26	-0.375005900623456
GGAAGG-2	3	32	-0.557327457417411
GGAAGT-0	1	15	-1.06712162157674
GGAAGT-1	5	26	-0.425267735404344
GGAAGT-2	12	32	0.165600596035183
GGAAT-0	15	79	-0.46208170852706
GGAAT-1	33	90	0.167235919375914
GGAAT-2	7	52	-0.761739972025557
GGAATA-1	2	15	-0.661656513468575
GGAATA-2	10	33	-0.0288524628160975
GGAATC-0	1	7	-0.0648509723196163
GGAATC-1	6	15	0.641368289807682
GGAATC-2	6	33	-0.0251106436701022
GGAATG-0	1	7	-0.0648509723196163
GGAATG-1	4	15	0.304896053186469
GGAATG-2	7	33	0.10842074895442
GGAATT-0	5	7	0.578034373459441
GGAATT-1	3	15	-0.373974441016794
GGAATT-2	10	33	-0.0288524628160975
GGAC-0	26	189	-0.326956202981748
GGAC-1	10	145	-0.96615391322828
GGAC-2	27	231	-0.487483884050146
GGACA-0	22	27	0.88567718847376
GGACA-1	3	26	-0.830732843512508
GGACA-2	6	10	0.491022996469811
GGACAA-0	2	6	-0.0198026272961798
GGACAA-1	10	22	0.323968911806645
GGACAC-0	1	6	0.0304592074847087
GGACAC-1	2	22	-0.519587129434563
GGACAG-0	1	6	0.0304592074847087
GGACAG-2	1	3	0.387134151423441
GGACAT-0	2	6	-0.0198026272961798
GGACAT-1	10	22	0.323968911806645
GGACAT-2	2	3	0.336872316642553
GGACC-0	2	27	-0.695477795898228
GGACC-1	3	26	-0.375005900623456
GGACC-2	2	10	0.0994520789716599
GGACCA-0	1	2	0.0855578883616466
GGACCA-1	1	2	0.0855578883616466
GGACCA-2	2	3	0.336872316642553
GGACCC-2	1	3	0.387134151423441
GGACCG-0	1	2	0.541284831250699
GGACCT-1	1	2	0.0855578883616466
GGACG-0	1	27	-1.10094290400639
GGACG-1	4	26	-0.151862349309246
GGACGA-2	1	4	-0.202124184090134
GGACGG-1	1	1	0.723606388044654
GGACGG-2	3	4	0.946749939358864
GGACT-0	2	27	-1.15120473878728
GGACT-1	16	26	0.616186139423817
GGACT-2	2	10	-0.356274863917393
GGACTA-2	4	16	-0.202124184090134
GGACTC-1	1	2	0.541284831250699
GGACTC-2	3	16	0.0304592074847087
GGACTG-2	1	16	-0.662687973075237
GGACTT-0	2	2	0.491022996469811
GGACTT-1	1	2	0.0855578883616466
GGACTT-2	8	16	0.385662480811985
GGAG-0	43	189	0.161396564932184
GGAG-1	29	145	0.037148195635505
GGAG-2	55	231	0.205663296509799
GGAGA-0	17	55	-0.00299550897979834
GGAGA-1	14	43	0.0420727764219078
GGAGA-2	8	29	-0.115112807100505
GGAGAA-0	4	8	0.308701439675857
GGAGAA-1	7	17	0.219089280986169
GGAGAA-2	6	14	0.239708568188905
GGAGAC-0	3	8	0.541284831250699
GGAGAC-1	3	17	-0.0183309566847235
GGAGAG-1	4	17	0.204812594629486
GGAGAG-2	7	14	0.82896690370248
GGAGAT-0	1	8	-0.607589292198299
GGAGAT-1	3	17	-0.474057899573776
GGAGAT-2	1	14	-1.01305440030646
GGAGC-0	7	55	-0.358198782307075
GGAGC-1	6	43	-0.264340332735936
GGAGC-2	6	29	0.089299707507642
GGAGCA-0	1	6	-0.425267735404344
GGAGCA-2	2	6	-0.0198026272961798
GGAGCC-0	2	6	0.435924315592873
GGAGCG-0	1	6	0.0304592074847087
GGAGCG-1	3	7	0.628296208240329
GGAGCT-0	2	6	-0.0198026272961798
GGAGCT-1	4	7	0.395712816665486
GGAGCT-2	4	6	0.491022996469811
GGAGG-0	17	55	0.452731433909254
GGAGG-1	9	43	0.0923346112027961
GGAGG-2	4	29	-0.247172529113571
GGAGGA-0	2	4	0.20334092401803
GGAGGA-1	7	17	0.219089280986169
GGAGGA-2	4	9	0.22865873200232
GGAGGC-0	1	4	0.253602758798918
GGAGGC-1	4	17	0.204812594629486
GGAGGC-2	2	9	0.173560051125382
GGAGGG-0	1	4	0.253602758798918
GGAGGG-1	3	17	-0.0183309566847235
GGAGGG-2	1	9	-0.231905056982782
GGAGGT-1	3	17	-0.474057899573776
GGAGGT-2	2	9	-0.282166891763671
GGAGT-0	14	55	-0.185317065773753
GGAGT-1	14	43	0.0420727764219078
GGAGT-2	11	29	0.172569265351276
GGAGTA-0	4	11	0.0855578883616466
GGAGTA-1	1	14	-1.01305440030646
GGAGTA-2	2	14	-0.607589292198299
GGAGTC-0	3	11	0.318141279936489
GGAGTC-1	2	14	-0.151862349309246
GGAGTC-2	2	14	-0.151862349309246
GGAGTG-0	2	11	0.0304592074847087
GGAGTG-1	2	14	-0.151862349309246
GGAGTG-2	3	14	0.135819723142535
GGAGTT-0	2	11	-0.425267735404344
GGAGTT-1	9	14	0.596383512127637
GGAGTT-2	7	14	0.373239960813427
GGAT-0	22	189	-0.94302579594598
GGAT-1	54	145	0.187557056316768
GGAT-2	70	231	-0.0127354600730873
GGATA-0	22	70	0.0155992997547363
GGATA-1	3	22	-0.687631999871835
GGATA-2	7	54	-0.796831291836827
GGATAA-0	2	7	-0.115112807100505
GGATAA-1	8	22	0.123298216344494
GGATAC-0	1	7	-0.0648509723196163
GGATAC-1	2	22	-0.519587129434563
GGATAC-2	2	3	0.792599259531605
GGATAG-1	1	22	-0.925052237542728
GGATAT-0	4	7	0.395712816665486
GGATAT-1	11	22	0.410980288796275
GGATAT-2	1	3	-0.0685927914656117
GGATC-0	10	70	-0.26627270048699
GGATC-1	9	22	0.684385674891373
GGATC-2	10	54	-0.02265061782924
GGATCA-0	4	10	0.154550759848598
GGATCA-1	5	10	0.336872316642553
GGATCA-2	2	9	-0.282166891763671
GGATCC-0	1	10	-0.306013029136504
GGATCG-0	3	10	0.387134151423441
GGATCG-1	1	10	-0.306013029136504
GGATCG-2	5	9	0.866707231685327
GGATCT-0	2	10	-0.356274863917393
GGATCT-1	4	10	0.154550759848598
GGATCT-2	2	9	-0.282166891763671
GGATG-0	30	70	0.769819231199785
GGATG-1	2	22	-0.519587129434563
GGATG-2	17	54	0.469825867268554
GGATGA-0	5	17	-0.0685927914656117
GGATGA-1	15	30	0.430398374653376
GGATGC-0	5	17	0.387134151423441
GGATGC-1	2	30	-0.787851116029243
GGATGC-2	1	2	0.541284831250699
GGATGG-0	6	17	0.541284831250699
GGATGG-1	4	30	-0.277025492263252
GGATGT-0	1	17	-1.16720508013372
GGATGT-1	9	30	-0.0396052545923594
GGATGT-2	1	2	0.0855578883616466
GGATT-0	8	70	-0.922670338838194
GGATT-1	8	22	0.123298216344494
GGATT-2	20	54	0.16824960420676
GGATTA-0	4	20	-0.384445740884089
GGATTA-1	3	8	0.0855578883616466
GGATTA-2	3	8	0.0855578883616466
GGATTC-0	1	20	-0.845009529869191
GGATTC-2	2	8	0.253602758798918
GGATTG-0	7	20	0.541284831250699
GGATTG-1	2	8	0.253602758798918
GGATTT-0	8	20	0.20334092401803
GGATTT-1	3	8	0.0855578883616466
GGATTT-2	3	8	0.0855578883616466
GGC-0	37	337	-0.554399197638322
GGC-1	48	516	-0.722111393546037
GGC-2	76	522	-0.281598670965217
GGCA-0	29	76	0.20334092401803
GGCA-1	15	37	0.24318683256523
GGCA-2	11	48	-0.282166891763671
GGCAA-0	6	11	0.42203012498286
GGCAA-1	13	29	0.326719945178535
GGCAA-2	2	15	-0.661656513468575
GGCAAA-0	1	2	0.0855578883616466
GGCAAA-1	5	6	0.673344553263766
GGCAAA-2	3	13	-0.262748805906569
GGCAAC-2	2	13	-0.0947039354692975
GGCAAG-0	1	2	0.541284831250699
GGCAAG-2	7	13	0.886125317542429
GGCAAT-1	1	6	-0.425267735404344
GGCAAT-2	1	13	-0.955895986466514
GGCAC-0	1	11	-0.375005900623456
GGCAC-1	3	29	-0.470316080427781
GGCAC-2	4	15	0.304896053186469
GGCACA-0	2	4	0.20334092401803
GGCACC-0	2	4	0.659067866907083
GGCACC-2	2	3	0.792599259531605
GGCACT-1	1	1	0.267879445155601
GGCACT-2	1	3	-0.0685927914656117
GGCAG-0	1	11	-0.375005900623456
GGCAG-1	3	29	-0.470316080427781
GGCAG-2	2	15	-0.205929570579522
GGCAGA-0	1	2	0.0855578883616466
GGCAGA-1	1	1	0.267879445155601
GGCAGA-2	1	3	-0.0685927914656117
GGCAGC-2	1	3	0.387134151423441
GGCAGG-0	1	2	0.541284831250699
GGCAGT-2	1	3	-0.0685927914656117
GGCAT-0	2	11	-0.425267735404344
GGCAT-1	10	29	0.0855578883616466
GGCAT-2	7	15	0.319172739543152
GGCATA-0	2	7	-0.115112807100505
GGCATA-1	1	2	0.0855578883616466
GGCATA-2	4	10	0.154550759848598
GGCATC-0	1	7	-0.0648509723196163
GGCATC-1	1	2	0.541284831250699
GGCATC-2	3	10	0.387134151423441
GGCATG-0	4	7	0.851439759554539
GGCATG-2	3	10	0.387134151423441
GGCC-0	18	76	0.202309464411368
GGCC-1	1	37	-1.38052776622555
GGCC-2	7	48	-0.231905056982782
GGCCA-0	3	7	0.172569265351276
GGCCA-1	5	18	-0.115112807100505
GGCCAA-1	1	3	-0.0685927914656117
GGCCAA-2	1	5	-0.319907219746518
GGCCAT-1	2	3	0.336872316642553
GGCCAT-2	4	5	0.596383512127637
GGCCC-0	2	7	0.340614135788548
GGCCC-1	1	18	-0.757998152879562
GGCCCA-1	1	2	0.0855578883616466
GGCCCA-2	1	1	0.267879445155601
GGCCCT-1	1	2	0.0855578883616466
GGCCG-0	1	7	-0.0648509723196163
GGCCG-1	1	18	-0.757998152879562
GGCCGA-2	1	1	0.267879445155601
GGCCGG-1	1	1	0.723606388044654
GGCCT-0	1	7	-0.520577915208669
GGCCT-1	11	18	0.578034373459441
GGCCT-2	1	1	0.267879445155601
GGCCTA-0	1	1	0.267879445155601
GGCCTC-1	1	1	0.723606388044654
GGCCTC-2	2	11	0.0304592074847087
GGCCTT-2	9	11	0.778705068921592
GGCG-0	12	76	-0.177180157293536
GGCG-1	1	37	-1.38052776622555
GGCG-2	9	48	-0.00876150566857272
GGCGA-0	1	9	-0.687631999871835
GGCGA-1	1	12	-0.89527136465008
GGCGAA-1	1	1	0.267879445155601
GGCGAG-2	1	1	0.723606388044654
GGCGC-0	2	9	0.173560051125382
GGCGCA-1	1	2	0.0855578883616466
GGCGCT-1	1	2	0.0855578883616466
GGCGG-0	4	9	0.684385674891373
GGCGG-1	8	12	1.06453297501525
GGCGGA-2	5	8	0.491022996469811
GGCGGC-2	1	8	-0.151862349309246
GGCGGG-1	1	4	0.253602758798918
GGCGGG-2	1	8	-0.151862349309246
GGCGGT-1	3	4	0.491022996469811
GGCGGT-2	1	8	-0.607589292198299
GGCGT-0	2	9	-0.282166891763671
GGCGT-1	3	12	-0.202124184090134
GGCGT-2	1	1	0.267879445155601
GGCGTT-0	1	1	0.267879445155601
GGCGTT-1	2	2	0.491022996469811
GGCGTT-2	3	3	0.624554389094334
GGCT-0	16	76	-0.364643113587909
GGCT-1	20	37	0.515120548048871
GGCT-2	21	48	0.323968911806645
GGCTA-0	7	21	0.0447358938413915
GGCTA-1	3	16	-0.425267735404344
GGCTA-2	6	20	-0.0479735042628759
GGCTAA-0	2	6	-0.0198026272961798
GGCTAA-1	1	7	-0.520577915208669
GGCTAC-0	1	6	0.0304592074847087
GGCTAC-1	1	7	-0.0648509723196163
GGCTAC-2	1	3	0.387134151423441
GGCTAG-0	2	6	0.435924315592873
GGCTAG-1	5	7	1.03376131634849
GGCTAT-0	1	6	-0.425267735404344
GGCTAT-2	2	3	0.336872316642553
GGCTC-0	6	21	0.366931444105922
GGCTC-1	2	16	-0.257222864967072
GGCTC-2	2	20	-0.439544421761027
GGCTCA-2	1	2	0.0855578883616466
GGCTCC-0	1	2	0.541284831250699
GGCTCG-0	1	2	0.541284831250699
GGCTCG-1	2	6	0.435924315592873
GGCTCT-1	4	6	0.491022996469811
GGCTCT-2	1	2	0.0855578883616466
GGCTG-0	5	21	0.212780764278663
GGCTG-1	1	16	-0.662687973075237
GGCTG-2	5	20	0.253602758798918
GGCTGA-0	1	5	-0.319907219746518
GGCTGA-1	1	5	-0.319907219746518
GGCTGC-0	1	5	0.135819723142535
GGCTGG-0	1	5	0.135819723142535
GGCTGG-1	3	5	0.82896690370248
GGCTGT-0	2	5	0.0855578883616466
GGCTGT-1	1	5	-0.319907219746518
GGCTGT-2	1	1	0.267879445155601
GGCTT-0	3	21	-0.648411286718554
GGCTT-1	10	16	0.586333176274136
GGCTT-2	7	20	0.0855578883616466
GGCTTA-0	1	7	-0.520577915208669
GGCTTA-2	7	10	0.624554389094334
GGCTTC-0	4	7	0.851439759554539
GGCTTC-2	1	10	-0.306013029136504
GGCTTG-0	2	7	0.340614135788548
GGCTTG-2	1	10	-0.306013029136504
GGCTTT-1	3	3	0.624554389094334
GGCTTT-2	1	10	-0.761739972025557
GGG-0	86	337	0.273922761289876
GGG-1	115	516	0.139658499449701
GGG-2	92	522	-0.092804599665645
GGGA-0	47	92	0.491022996469811
GGGA-1	36	86	0.295278419343716
GGGA-2	31	115	-0.129217413282047
GGGAA-0	17	31	0.519193873436507
GGGAA-1	16	47	0.0855578883616466
GGGAA-2	18	36	0.43972970208226
GGGAAA-0	4	18	-0.297434363894459
GGGAAA-1	5	17	-0.0685927914656117
GGGAAA-2	7	16	0.267879445155601
GGGAAC-0	4	18	0.158292578994593
GGGAAG-0	6	18	0.494764815615806
GGGAAG-1	6	17	0.541284831250699
GGGAAG-2	7	16	0.723606388044654
GGGAAT-0	3	18	-0.520577915208669
GGGAAT-1	6	17	0.0855578883616466
GGGAAT-2	2	16	-0.712949807856125
GGGAC-0	3	31	-0.529156580450714
GGGAC-2	4	36	-0.439544421761027
GGGACA-0	4	4	0.714166547784021
GGGACC-1	1	3	0.387134151423441
GGGACT-1	2	3	0.336872316642553
GGGAG-0	8	31	0.281773635765614
GGGAG-1	5	47	-0.500169043577462
GGGAG-2	5	36	-0.257222864967072
GGGAGA-1	4	8	0.308701439675857
GGGAGA-2	2	5	0.0855578883616466
GGGAGC-0	1	5	0.135819723142535
GGGAGC-2	1	5	0.135819723142535
GGGAGG-0	2	5	0.541284831250699
GGGAGG-1	2	8	0.253602758798918
GGGAGG-2	1	5	0.135819723142535
GGGAGT-0	2	5	0.0855578883616466
GGGAGT-1	2	8	-0.202124184090134
GGGAGT-2	1	5	-0.319907219746518
GGGAT-0	1	31	-1.67803070389971
GGGAT-1	26	47	0.54818141030976
GGGAT-2	9	36	-0.202124184090134
GGGATA-0	3	9	0.00551518068811014
GGGATA-2	3	26	-0.830732843512508
GGGATC-0	1	9	-0.231905056982782
GGGATC-2	3	26	-0.375005900623456
GGGATG-0	3	9	0.461242123577163
GGGATG-2	12	26	0.80364909571819
GGGATT-0	2	9	-0.282166891763671
GGGATT-1	1	1	0.267879445155601
GGGATT-2	8	26	-0.0198026272961798
GGGC-0	7	92	-0.845009529869191
GGGC-1	3	86	-1.47361818929157
GGGC-2	15	115	-0.366637650952939
GGGCA-0	3	15	-0.373974441016794
GGGCA-1	2	7	-0.115112807100505
GGGCA-2	1	3	-0.0685927914656117
GGGCAA-1	1	3	-0.0685927914656117
GGGCAC-2	1	2	0.541284831250699
GGGCAT-0	1	1	0.267879445155601
GGGCAT-1	2	3	0.336872316642553
GGGCAT-2	1	2	0.0855578883616466
GGGCC-0	2	15	-0.205929570579522
GGGCC-2	1	3	0.387134151423441
GGGCCA-1	1	2	0.0855578883616466
GGGCCT-0	1	1	0.267879445155601
GGGCCT-1	1	2	0.0855578883616466
GGGCG-0	4	15	0.304896053186469
GGGCGG-1	4	4	1.16989349067307
GGGCT-0	6	15	0.185641346918629
GGGCT-1	5	7	0.578034373459441
GGGCT-2	1	3	-0.0685927914656117
GGGCTA-0	1	1	0.267879445155601
GGGCTA-2	1	5	-0.319907219746518
GGGCTC-1	1	6	0.0304592074847087
GGGCTC-2	1	5	0.135819723142535
GGGCTG-1	1	6	0.0304592074847087
GGGCTT-1	4	6	0.491022996469811
GGGCTT-2	3	5	0.373239960813427
GGGG-0	16	92	-0.0912377274928113
GGGG-1	28	86	0.507383279575018
GGGG-2	20	115	-0.0947039354692975
GGGGA-0	10	20	0.404011619480181
GGGGA-1	6	16	0.134348052531079
GGGGA-2	6	28	-0.335655576714657
GGGGAA-0	5	6	0.673344553263766
GGGGAA-1	4	10	0.154550759848598
GGGGAA-2	2	6	-0.0198026272961798
GGGGAG-0	1	6	0.0304592074847087
GGGGAG-1	1	10	-0.306013029136504
GGGGAG-2	1	6	0.0304592074847087
GGGGAT-1	5	10	0.336872316642553
GGGGAT-2	3	6	0.267879445155601
GGGGC-1	1	16	-0.662687973075237
GGGGC-2	5	28	-0.0340793136528626
GGGGCA-0	2	5	0.0855578883616466
GGGGCC-0	1	5	0.135819723142535
GGGGCC-2	1	1	0.723606388044654
GGGGCG-0	1	5	0.135819723142535
GGGGCT-0	1	5	-0.319907219746518
GGGGG-0	5	20	0.253602758798918
GGGGG-1	3	16	0.0304592074847087
GGGGG-2	8	28	0.371385794455302
GGGGGA-0	6	8	0.645173676297069
GGGGGA-1	1	5	-0.319907219746518
GGGGGA-2	1	3	-0.0685927914656117
GGGGGC-1	1	5	0.135819723142535
GGGGGC-2	2	3	0.792599259531605
GGGGGG-0	2	8	0.253602758798918
GGGGGG-1	2	5	0.541284831250699
GGGGGT-1	1	5	-0.319907219746518
GGGGT-0	5	20	-0.202124184090134
GGGGT-1	6	16	0.134348052531079
GGGGT-2	9	28	0.0210193672240753
GGGGTA-0	6	9	0.565130968623533
GGGGTA-1	1	5	-0.319907219746518
GGGGTA-2	3	6	0.267879445155601
GGGGTC-0	1	9	-0.231905056982782
GGGGTC-1	3	5	0.82896690370248
GGGGTC-2	1	6	0.0304592074847087
GGGGTT-0	2	9	-0.282166891763671
GGGGTT-1	1	5	-0.319907219746518
GGGGTT-2	2	6	-0.0198026272961798
GGGT-0	20	92	-0.335655576714657
GGGT-1	19	86	-0.319907219746518
GGGT-2	49	115	0.317069689346373
GGGTA-0	12	49	-0.221172379060829
GGGTA-1	2	20	-0.89527136465008
GGGTA-2	7	19	0.128117502780443
GGGTAA-0	1	7	-0.520577915208669
GGGTAA-1	2	12	-0.489806256541915
GGGTAC-1	2	12	-0.0340793136528626
GGGTAG-0	3	7	0.628296208240329
GGGTAG-1	2	12	-0.0340793136528626
GGGTAT-0	3	7	0.172569265351276
GGGTAT-1	6	12	0.357491603845288
GGGTAT-2	2	2	0.491022996469811
GGGTC-0	5	49	-0.538635324405258
GGGTC-1	6	20	0.407753438626177
GGGTC-2	3	19	-0.10930273489045
GGGTCA-0	2	3	0.336872316642553
GGGTCC-1	2	5	0.541284831250699
GGGTCC-2	2	6	0.435924315592873
GGGTCG-0	1	3	0.387134151423441
GGGTCT-1	3	5	0.373239960813427
GGGTCT-2	4	6	0.491022996469811
GGGTG-0	14	49	0.377655407468897
GGGTG-2	2	19	-0.396984807342231
GGGTGA-1	2	14	-0.607589292198299
GGGTGC-0	2	2	0.946749939358864
GGGTGC-1	1	14	-0.557327457417411
GGGTGG-1	9	14	1.05211045501669
GGGTGT-1	2	14	-0.607589292198299
GGGTT-0	18	49	0.158317242644075
GGGTT-1	12	20	0.571065704143347
GGGTT-2	7	19	0.128117502780443
GGGTTA-0	1	7	-0.520577915208669
GGGTTA-1	3	18	-0.520577915208669
GGGTTA-2	5	12	0.20334092401803
GGGTTC-0	1	7	-0.0648509723196163
GGGTTC-1	7	18	0.628296208240329
GGGTTC-2	1	12	-0.439544421761027
GGGTTG-0	3	7	0.628296208240329
GGGTTG-1	2	18	-0.352533044771397
GGGTTG-2	3	12	0.253602758798918
GGGTTT-0	2	7	-0.115112807100505
GGGTTT-1	6	18	0.0390378727267538
GGGTTT-2	3	12	-0.202124184090134
GGT-0	66	337	-0.443019680862794
GGT-1	122	516	-0.257474279173299
GGT-2	165	522	0.0308567526485896
GGTA-0	52	165	0.0245633756588047
GGTA-1	5	66	-1.27256559579155
GGTA-2	27	122	-0.319907219746518
GGTAA-0	8	27	-0.0525924501191705
GGTAA-1	22	52	0.294312702223757
GGTAAA-1	7	8	0.778705068921592
GGTAAA-2	12	22	0.491022996469811
GGTAAC-1	1	8	-0.151862349309246
GGTAAG-2	8	22	0.579025159233546
GGTAAT-2	2	22	-0.975314072323616
GGTAC-0	2	27	-0.695477795898228
GGTAC-1	3	52	-0.99916020969645
GGTACC-1	1	2	0.541284831250699
GGTACC-2	1	3	0.387134151423441
GGTACT-1	1	2	0.0855578883616466
GGTACT-2	2	3	0.336872316642553
GGTAG-0	9	27	0.508495008427708
GGTAG-1	8	52	-0.188229993480121
GGTAGA-1	3	9	0.00551518068811014
GGTAGC-2	1	8	-0.151862349309246
GGTAGG-1	3	9	0.461242123577163
GGTAGG-2	2	8	0.253602758798918
GGTAGT-1	3	9	0.00551518068811014
GGTAGT-2	5	8	0.491022996469811
GGTAT-0	8	27	-0.0525924501191705
GGTAT-1	19	52	0.154550759848598
GGTAT-2	5	5	0.778705068921592
GGTATA-1	1	8	-0.607589292198299
GGTATA-2	3	19	-0.565029677779503
GGTATC-0	1	5	0.135819723142535
GGTATC-1	3	8	0.541284831250699
GGTATC-2	4	19	0.11384081642376
GGTATG-0	3	5	0.82896690370248
GGTATG-1	1	8	-0.151862349309246
GGTATG-2	9	19	0.806987996983705
GGTATT-0	1	5	-0.319907219746518
GGTATT-1	3	8	0.0855578883616466
GGTATT-2	3	19	-0.565029677779503
GGTC-0	27	165	-0.157797084829061
GGTC-1	12	66	-0.0436487646690133
GGTC-2	17	122	-0.306013029136504
GGTCA-0	6	17	0.0855578883616466
GGTCA-1	4	27	-0.64037911502129
GGTCA-2	1	12	-0.89527136465008
GGTCAA-1	1	6	-0.425267735404344
GGTCAA-2	1	4	-0.202124184090134
GGTCAC-1	2	6	0.435924315592873
GGTCAC-2	2	4	0.659067866907083
GGTCAT-0	1	1	0.267879445155601
GGTCAT-1	3	6	0.267879445155601
GGTCAT-2	1	4	-0.202124184090134
GGTCC-0	3	17	-0.0183309566847235
GGTCC-1	8	27	0.403134492769882
GGTCC-2	3	12	0.253602758798918
GGTCCA-0	1	3	-0.0685927914656117
GGTCCA-1	2	3	0.336872316642553
GGTCCA-2	1	8	-0.607589292198299
GGTCCC-1	1	3	0.387134151423441
GGTCCC-2	1	8	-0.151862349309246
GGTCCT-0	2	3	0.336872316642553
GGTCCT-2	6	8	0.645173676297069
GGTCG-0	5	17	0.387134151423441
GGTCG-1	2	27	-0.695477795898228
GGTCGA-2	1	2	0.0855578883616466
GGTCGC-2	1	2	0.541284831250699
GGTCGG-1	5	5	1.23443201181064
GGTCT-0	3	17	-0.474057899573776
GGTCT-1	13	27	0.389240302159869
GGTCT-2	8	12	0.608806032126194
GGTCTA-0	1	8	-0.607589292198299
GGTCTA-2	3	13	-0.262748805906569
GGTCTC-0	1	8	-0.151862349309246
GGTCTC-2	3	13	0.192978136982483
GGTCTG-0	2	8	0.253602758798918
GGTCTG-1	2	3	0.792599259531605
GGTCTG-2	1	13	-0.500169043577462
GGTCTT-0	4	8	0.308701439675857
GGTCTT-1	1	3	-0.0685927914656117
GGTCTT-2	6	13	0.296866982028854
GGTG-0	41	165	0.247668023279104
GGTG-1	6	66	-0.662687973075237
GGTG-2	18	122	-0.251945807866229
GGTGA-0	4	18	-0.297434363894459
GGTGA-1	9	41	-0.319907219746518
GGTGAA-1	3	4	0.491022996469811
GGTGAA-2	2	9	-0.282166891763671
GGTGAC-2	1	9	-0.231905056982782
GGTGAG-2	2	9	0.173560051125382
GGTGAT-1	1	4	-0.202124184090134
GGTGAT-2	4	9	0.22865873200232
GGTGC-0	6	18	0.494764815615806
GGTGC-1	5	41	-0.375005900623456
GGTGC-2	2	6	0.435924315592873
GGTGCA-0	1	2	0.0855578883616466
GGTGCA-1	3	6	0.267879445155601
GGTGCA-2	3	5	0.373239960813427
GGTGCC-0	1	2	0.541284831250699
GGTGCC-1	1	6	0.0304592074847087
GGTGCT-1	2	6	-0.0198026272961798
GGTGCT-2	2	5	0.0855578883616466
GGTGG-0	4	18	0.158292578994593
GGTGG-1	16	41	0.666447974204705
GGTGG-2	4	6	0.946749939358864
GGTGGA-0	3	4	0.491022996469811
GGTGGA-1	3	4	0.491022996469811
GGTGGA-2	9	16	0.491022996469811
GGTGGG-1	1	4	0.253602758798918
GGTGGT-0	1	4	-0.202124184090134
GGTGGT-2	7	16	0.267879445155601
GGTGT-0	4	18	-0.297434363894459
GGTGT-1	11	41	-0.137585662952563
GGTGTA-2	2	11	-0.425267735404344
GGTGTC-1	1	4	0.253602758798918
GGTGTC-2	2	11	0.0304592074847087
GGTGTG-1	1	4	0.253602758798918
GGTGTG-2	3	11	0.318141279936489
GGTGTT-1	2	4	0.20334092401803
GGTGTT-2	4	11	0.0855578883616466
GGTT-0	44	165	-0.139066048122997
GGTT-1	43	66	0.719864568898658
GGTT-2	60	122	0.45876213425159
GGTTA-0	9	60	-0.67212781333587
GGTTA-1	5	44	-0.89527136465008
GGTTA-2	10	43	-0.268082151881932
GGTTAA-0	6	10	0.491022996469811
GGTTAA-1	3	9	0.00551518068811014
GGTTAC-0	2	10	0.0994520789716599
GGTTAC-1	1	9	-0.231905056982782
GGTTAC-2	3	5	0.82896690370248
GGTTAG-0	1	10	-0.306013029136504
GGTTAG-1	1	9	-0.231905056982782
GGTTAT-0	1	10	-0.761739972025557
GGTTAT-1	4	9	0.22865873200232
GGTTAT-2	2	5	0.0855578883616466
GGTTC-0	13	60	0.120071366174396
GGTTC-1	16	44	0.601909453067134
GGTTC-2	5	43	-0.418491012563195
GGTTCA-0	4	5	0.596383512127637
GGTTCA-1	3	13	-0.262748805906569
GGTTCA-2	1	16	-1.11841491596429
GGTTCC-1	2	13	-0.0947039354692975
GGTTCC-2	4	16	0.253602758798918
GGTTCG-2	5	16	0.435924315592873
GGTTCT-0	1	5	-0.319907219746518
GGTTCT-1	8	13	0.54818141030976
GGTTCT-2	6	16	0.134348052531079
GGTTG-0	17	60	0.371385794455302
GGTTG-1	7	44	-0.151862349309246
GGTTG-2	6	43	-0.264340332735936
GGTTGA-0	1	6	-0.425267735404344
GGTTGA-1	3	17	-0.474057899573776
GGTTGC-0	1	6	0.0304592074847087
GGTTGC-1	3	17	-0.0183309566847235
GGTTGC-2	2	7	0.340614135788548
GGTTGG-0	3	6	0.723606388044654
GGTTGG-1	8	17	0.792599259531605
GGTTGG-2	2	7	0.340614135788548
GGTTGT-0	1	6	-0.425267735404344
GGTTGT-1	3	17	-0.474057899573776
GGTTGT-2	3	7	0.172569265351276
GGTTT-0	21	60	0.1163295470284
GGTTT-1	16	44	0.146182510178081
GGTTT-2	22	43	0.469516791248847
GGTTTA-0	1	22	-1.38077918043178
GGTTTA-1	6	21	-0.0887954987831311
GGTTTA-2	6	16	0.134348052531079
GGTTTC-0	1	22	-0.925052237542728
GGTTTC-1	3	21	-0.192684343829501
GGTTTC-2	3	16	0.0304592074847087
GGTTTG-0	20	22	1.42632301962075
GGTTTG-1	5	21	0.212780764278663
GGTTTG-2	5	16	0.435924315592873
GGTTTT-1	7	21	0.0447358938413915
GGTTTT-2	2	16	-0.712949807856125
GT-0	336	1833	-0.511635977833008
GT-1	562	2565	-0.333822191940437
GT-2	535	1567	0.108836699844937
GTA-0	132	535	-0.215196265657487
GTA-1	45	336	-0.816134044091356
GTA-2	115	562	-0.400833710067062
GTAA-0	37	115	0.0426328436446126
GTAA-1	46	132	0.121662893003763
GTAAA-1	15	37	0.24318683256523
GTAAA-2	18	46	0.216586150768051
GTAAAA-0	14	18	0.80117792477365
GTAAAA-2	7	15	0.319172739543152
GTAAAC-2	2	15	-0.205929570579522
GTAAAG-0	2	18	-0.352533044771397
GTAAAG-2	4	15	0.304896053186469
GTAAAT-0	2	18	-0.80825998766045
GTAAAT-2	2	15	-0.661656513468575
GTAAC-1	9	37	0.228910146208547
GTAAC-2	2	46	-1.17351359684123
GTAACA-0	1	2	0.0855578883616466
GTAACA-2	4	9	0.22865873200232
GTAACC-0	1	2	0.541284831250699
GTAACC-2	2	9	0.173560051125382
GTAACG-2	1	9	-0.231905056982782
GTAACT-2	2	9	-0.282166891763671
GTAAG-1	6	37	-0.127764797730185
GTAAG-2	18	46	0.672313093657103
GTAAGA-0	11	18	0.578034373459441
GTAAGA-2	1	6	-0.425267735404344
GTAAGC-0	1	18	-0.757998152879562
GTAAGC-2	1	6	0.0304592074847087
GTAAGG-0	4	18	0.158292578994593
GTAAGG-2	1	6	0.0304592074847087
GTAAGT-0	2	18	-0.80825998766045
GTAAGT-2	3	6	0.267879445155601
GTAAT-1	7	37	-0.449960347994716
GTAAT-2	8	46	-0.53062825106217
GTAATA-0	3	8	0.0855578883616466
GTAATA-2	5	7	0.578034373459441
GTAATC-0	1	8	-0.151862349309246
GTAATC-2	1	7	-0.0648509723196163
GTAATG-0	3	8	0.541284831250699
GTAATT-0	1	8	-0.607589292198299
GTAATT-2	1	7	-0.520577915208669
GTAC-0	15	115	-0.366637650952939
GTAC-1	12	132	-0.707808408355706
GTAC-2	9	45	0.0506619148022281
GTACA-0	7	9	0.698662361248055
GTACA-1	4	15	-0.150830889702584
GTACA-2	3	12	-0.202124184090134
GTACAA-0	3	3	0.624554389094334
GTACAA-1	5	7	0.578034373459441
GTACAA-2	2	4	0.20334092401803
GTACAC-1	1	7	-0.0648509723196163
GTACAG-1	1	7	-0.0648509723196163
GTACAT-2	2	4	0.20334092401803
GTACC-0	1	9	-0.231905056982782
GTACC-1	2	15	-0.205929570579522
GTACC-2	1	12	-0.439544421761027
GTACCA-1	1	1	0.267879445155601
GTACCA-2	1	2	0.0855578883616466
GTACCG-0	1	1	0.723606388044654
GTACCG-2	1	2	0.541284831250699
GTACG-0	1	9	-0.231905056982782
GTACG-2	1	12	-0.439544421761027
GTACGA-0	1	1	0.267879445155601
GTACGA-1	1	1	0.267879445155601
GTACT-1	9	15	0.542316290857361
GTACT-2	7	12	0.491022996469811
GTACTA-2	1	9	-0.687631999871835
GTACTC-0	2	7	0.340614135788548
GTACTG-0	2	7	0.340614135788548
GTACTG-2	1	9	-0.231905056982782
GTACTT-0	3	7	0.172569265351276
GTACTT-2	7	9	0.698662361248055
GTAG-0	29	115	0.261971008469435
GTAG-1	34	132	0.28259029567217
GTAGA-1	17	29	0.578034373459441
GTAGA-2	16	34	0.379797361359587
GTAGAA-0	9	16	0.491022996469811
GTAGAA-2	8	17	0.336872316642553
GTAGAC-0	2	16	-0.257222864967072
GTAGAC-2	2	17	-0.306013029136504
GTAGAG-0	1	16	-0.662687973075237
GTAGAG-2	1	17	-0.711478137244669
GTAGAT-0	4	16	-0.202124184090134
GTAGAT-2	6	17	0.0855578883616466
GTAGC-2	4	34	-0.388251127373477
GTAGCA-0	1	4	-0.202124184090134
GTAGCG-0	1	4	0.253602758798918
GTAGCT-0	2	4	0.20334092401803
GTAGG-1	5	29	-0.0648509723196163
GTAGG-2	6	34	-0.0517788907522637
GTAGGA-0	4	6	0.491022996469811
GTAGGA-2	2	5	0.0855578883616466
GTAGGC-0	1	6	0.0304592074847087
GTAGGG-0	1	6	0.0304592074847087
GTAGGG-2	2	5	0.541284831250699
GTAGGT-2	1	5	-0.319907219746518
GTAGT-1	7	29	-0.232895842756888
GTAGT-2	8	34	-0.25619140536041
GTAGTA-0	2	8	-0.202124184090134
GTAGTA-2	2	7	-0.115112807100505
GTAGTC-0	1	8	-0.151862349309246
GTAGTC-2	1	7	-0.0648509723196163
GTAGTG-0	3	8	0.541284831250699
GTAGTG-2	1	7	-0.0648509723196163
GTAGTT-0	2	8	-0.202124184090134
GTAGTT-2	3	7	0.172569265351276
GTAT-0	33	115	-0.0685927914656117
GTAT-1	40	132	-0.0149126420019879
GTAT-2	36	45	0.903267791563354
GTATA-0	7	36	-0.425267735404344
GTATA-1	9	33	-0.124162642620422
GTATA-2	6	40	-0.654109307833192
GTATAA-1	1	7	-0.520577915208669
GTATAC-0	3	6	0.723606388044654
GTATAC-2	1	9	-0.231905056982782
GTATAG-1	2	7	0.340614135788548
GTATAT-0	3	6	0.267879445155601
GTATAT-1	4	7	0.395712816665486
GTATAT-2	8	9	0.816445396904439
GTATC-0	3	36	-0.662687973075237
GTATC-1	8	33	0.226203784610804
GTATC-2	7	40	-0.0648509723196163
GTATCA-0	1	7	-0.520577915208669
GTATCA-1	1	3	-0.0685927914656117
GTATCA-2	2	8	-0.202124184090134
GTATCC-0	2	7	0.340614135788548
GTATCC-1	1	3	0.387134151423441
GTATCC-2	2	8	0.253602758798918
GTATCG-0	4	7	0.851439759554539
GTATCT-1	1	3	-0.0685927914656117
GTATCT-2	4	8	0.308701439675857
GTATG-0	16	36	0.784231009861089
GTATG-1	5	33	-0.179261323497361
GTATG-2	18	40	0.800146465166988
GTATGA-0	4	18	-0.297434363894459
GTATGA-1	11	16	0.673344553263766
GTATGC-0	4	18	0.158292578994593
GTATGC-1	3	16	0.0304592074847087
GTATGC-2	1	5	0.135819723142535
GTATGG-0	9	18	0.851439759554539
GTATGG-1	2	16	-0.257222864967072
GTATGG-2	4	5	1.05211045501669
GTATGT-0	1	18	-1.21372509576861
GTATT-0	9	36	-0.202124184090134
GTATT-1	11	33	0.0581589141735322
GTATT-2	9	40	-0.297434363894459
GTATTA-0	1	9	-0.687631999871835
GTATTA-1	3	9	0.00551518068811014
GTATTC-0	1	9	-0.231905056982782
GTATTC-1	1	9	-0.231905056982782
GTATTC-2	1	11	-0.375005900623456
GTATTG-0	1	9	-0.231905056982782
GTATTG-2	5	11	0.723606388044654
GTATTT-0	6	9	0.565130968623533
GTATTT-1	5	9	0.410980288796275
GTATTT-2	5	11	0.267879445155601
GTC-0	77	535	-0.293109624300597
GTC-1	72	336	0.101410943456993
GTC-2	86	562	-0.23278883962979
GTCA-0	28	86	0.0516563366859654
GTCA-1	15	77	-0.437690255402901
GTCA-2	24	72	0.072312661611626
GTCAA-0	13	24	0.491022996469811
GTCAA-1	9	28	0.0210193672240753
GTCAA-2	5	15	0.0314906670913707
GTCAAA-1	4	13	-0.0396052545923594
GTCAAA-2	3	9	0.00551518068811014
GTCAAC-0	2	5	0.541284831250699
GTCAAC-1	2	13	-0.0947039354692975
GTCAAC-2	2	9	0.173560051125382
GTCAAG-0	1	5	0.135819723142535
GTCAAG-1	4	13	0.416121688296693
GTCAAG-2	2	9	0.173560051125382
GTCAAT-0	2	5	0.0855578883616466
GTCAAT-1	3	13	-0.262748805906569
GTCAAT-2	2	9	-0.282166891763671
GTCAC-0	3	24	-0.306013029136504
GTCAC-1	3	28	-0.439544421761027
GTCAC-2	4	15	0.304896053186469
GTCACA-2	2	3	0.336872316642553
GTCACG-0	2	4	0.659067866907083
GTCACG-1	1	3	0.387134151423441
GTCACT-0	2	4	0.20334092401803
GTCACT-1	2	3	0.336872316642553
GTCACT-2	1	3	-0.0685927914656117
GTCAG-0	4	24	-0.0828694778222947
GTCAG-1	5	28	-0.0340793136528626
GTCAG-2	1	15	-0.611394678687686
GTCAGA-0	1	1	0.267879445155601
GTCAGA-1	2	4	0.20334092401803
GTCAGA-2	4	5	0.596383512127637
GTCAGC-1	1	4	0.253602758798918
GTCAGT-1	1	4	-0.202124184090134
GTCAGT-2	1	5	-0.319907219746518
GTCAT-0	4	24	-0.538596420711347
GTCAT-1	11	28	0.20334092401803
GTCAT-2	5	15	0.0314906670913707
GTCATA-0	2	5	0.0855578883616466
GTCATA-1	1	4	-0.202124184090134
GTCATA-2	3	11	-0.137585662952563
GTCATC-0	1	5	0.135819723142535
GTCATC-1	2	4	0.659067866907083
GTCATC-2	3	11	0.318141279936489
GTCATG-0	1	5	0.135819723142535
GTCATG-2	1	11	-0.375005900623456
GTCATT-0	1	5	-0.319907219746518
GTCATT-1	1	4	-0.202124184090134
GTCATT-2	4	11	0.0855578883616466
GTCC-0	18	86	0.0845264287549842
GTCC-1	26	77	0.541284831250699
GTCC-2	18	72	0.253602758798918
GTCCA-0	9	18	0.395712816665486
GTCCA-1	6	18	0.0390378727267538
GTCCA-2	7	26	-0.137585662952563
GTCCAA-0	1	7	-0.520577915208669
GTCCAA-1	6	9	0.565130968623533
GTCCAA-2	2	6	-0.0198026272961798
GTCCAC-0	1	7	-0.0648509723196163
GTCCAC-1	1	9	-0.231905056982782
GTCCAC-2	1	6	0.0304592074847087
GTCCAG-0	3	7	0.628296208240329
GTCCAG-1	2	9	0.173560051125382
GTCCAG-2	1	6	0.0304592074847087
GTCCAT-0	2	7	-0.115112807100505
GTCCAT-2	2	6	-0.0198026272961798
GTCCC-0	1	18	-0.757998152879562
GTCCC-1	3	18	-0.0648509723196163
GTCCC-2	2	26	-0.662687973075237
GTCCCA-0	1	2	0.0855578883616466
GTCCCA-2	2	3	0.336872316642553
GTCCCT-0	1	2	0.0855578883616466
GTCCCT-1	1	1	0.267879445155601
GTCCCT-2	1	3	-0.0685927914656117
GTCCG-0	3	18	-0.0648509723196163
GTCCG-1	2	18	-0.352533044771397
GTCCG-2	1	26	-1.0681530811834
GTCCGA-0	1	1	0.267879445155601
GTCCGA-1	1	3	-0.0685927914656117
GTCCGC-1	1	3	0.387134151423441
GTCCGC-2	1	2	0.541284831250699
GTCCGG-1	1	3	0.387134151423441
GTCCGT-2	1	2	0.0855578883616466
GTCCT-0	5	18	-0.115112807100505
GTCCT-1	7	18	0.172569265351276
GTCCT-2	16	26	0.616186139423817
GTCCTA-0	4	16	-0.202124184090134
GTCCTA-1	1	5	-0.319907219746518
GTCCTC-0	6	16	0.590074995420131
GTCCTC-1	2	5	0.541284831250699
GTCCTC-2	1	7	-0.0648509723196163
GTCCTG-0	6	16	0.590074995420131
GTCCTG-2	2	7	0.340614135788548
GTCCTT-1	2	5	0.0855578883616466
GTCCTT-2	4	7	0.395712816665486
GTCG-0	21	86	0.23112990294686
GTCG-1	8	77	-0.557327457417411
GTCG-2	1	72	-1.99768903980758
GTCGA-1	3	21	-0.648411286718554
GTCGA-2	3	8	0.0855578883616466
GTCGAG-0	2	3	0.792599259531605
GTCGAT-0	1	3	-0.0685927914656117
GTCGAT-2	3	3	0.624554389094334
GTCGC-1	1	21	-0.885831524389447
GTCGC-2	1	8	-0.151862349309246
GTCGCA-0	1	1	0.267879445155601
GTCGCA-2	1	1	0.267879445155601
GTCGG-0	1	1	0.723606388044654
GTCGG-1	7	21	0.500462836730444
GTCGG-2	2	8	0.253602758798918
GTCGGA-0	2	2	0.491022996469811
GTCGGA-2	1	7	-0.520577915208669
GTCGGC-2	3	7	0.628296208240329
GTCGGG-1	1	1	0.723606388044654
GTCGGT-2	3	7	0.172569265351276
GTCGT-1	10	21	0.363189624959926
GTCGT-2	2	8	-0.202124184090134
GTCGTA-2	3	10	-0.0685927914656117
GTCGTC-0	1	2	0.541284831250699
GTCGTC-2	1	10	-0.306013029136504
GTCGTT-0	1	2	0.0855578883616466
GTCGTT-2	6	10	0.491022996469811
GTCT-0	17	86	-0.425267735404344
GTCT-1	28	77	0.157016852343791
GTCT-2	29	72	0.254634218405581
GTCTA-0	10	29	0.0855578883616466
GTCTA-1	3	17	-0.474057899573776
GTCTA-2	8	28	-0.0843411484337508
GTCTAA-0	1	8	-0.607589292198299
GTCTAA-1	3	10	-0.0685927914656117
GTCTAC-0	4	8	0.764428382564909
GTCTAC-1	2	10	0.0994520789716599
GTCTAC-2	1	3	0.387134151423441
GTCTAG-0	2	8	0.253602758798918
GTCTAG-1	2	10	0.0994520789716599
GTCTAT-0	1	8	-0.607589292198299
GTCTAT-1	3	10	-0.0685927914656117
GTCTAT-2	2	3	0.336872316642553
GTCTC-0	5	29	-0.0648509723196163
GTCTC-1	1	17	-0.711478137244669
GTCTC-2	5	28	-0.0340793136528626
GTCTCA-0	1	5	-0.319907219746518
GTCTCA-1	2	5	0.0855578883616466
GTCTCC-0	1	5	0.135819723142535
GTCTCC-1	1	5	0.135819723142535
GTCTCT-0	3	5	0.373239960813427
GTCTCT-1	2	5	0.0855578883616466
GTCTCT-2	1	1	0.267879445155601
GTCTG-0	5	29	-0.0648509723196163
GTCTG-1	3	17	-0.0183309566847235
GTCTG-2	3	28	-0.439544421761027
GTCTGA-1	2	5	0.0855578883616466
GTCTGC-1	1	5	0.135819723142535
GTCTGG-0	2	3	0.792599259531605
GTCTGG-1	2	5	0.541284831250699
GTCTGG-2	1	3	0.387134151423441
GTCTGT-0	1	3	-0.0685927914656117
GTCTGT-2	2	3	0.336872316642553
GTCTT-0	9	29	-0.00975229144267824
GTCTT-1	10	17	0.537543012104704
GTCTT-2	12	28	0.283383631691566
GTCTTA-0	2	12	-0.489806256541915
GTCTTC-0	3	12	0.253602758798918
GTCTTC-1	1	9	-0.231905056982782
GTCTTC-2	2	10	0.0994520789716599
GTCTTG-0	3	12	0.253602758798918
GTCTTG-2	4	10	0.610277702737651
GTCTTT-0	4	12	0.0210193672240753
GTCTTT-1	8	9	0.816445396904439
GTCTTT-2	4	10	0.154550759848598
GTG-0	128	535	0.209993953371484
GTG-1	48	336	-0.297228199580772
GTG-2	103	562	-0.0543060591430013
GTGA-0	33	103	0.0377018671840115
GTGA-1	37	128	-0.0610455858302287
GTGAA-1	10	33	-0.0288524628160975
GTGAA-2	10	37	-0.131506616876181
GTGAAA-0	7	10	0.624554389094334
GTGAAA-2	4	10	0.154550759848598
GTGAAC-2	1	10	-0.306013029136504
GTGAAG-0	1	10	-0.306013029136504
GTGAAG-2	1	10	-0.306013029136504
GTGAAT-0	2	10	-0.356274863917393
GTGAAT-2	4	10	0.154550759848598
GTGAC-1	6	33	-0.0251106436701022
GTGAC-2	6	37	-0.127764797730185
GTGACA-0	3	6	0.267879445155601
GTGACA-2	3	6	0.267879445155601
GTGACC-0	1	6	0.0304592074847087
GTGACC-2	2	6	0.435924315592873
GTGACG-0	2	6	0.435924315592873
GTGACT-2	1	6	-0.425267735404344
GTGAG-1	11	33	0.513885857062585
GTGAG-2	8	37	0.123549630550721
GTGAGA-0	3	8	0.0855578883616466
GTGAGA-2	5	11	0.267879445155601
GTGAGC-0	3	8	0.541284831250699
GTGAGG-0	1	8	-0.151862349309246
GTGAGG-2	2	11	0.0304592074847087
GTGAGT-0	1	8	-0.607589292198299
GTGAGT-2	4	11	0.0855578883616466
GTGAT-1	6	33	-0.480837586559155
GTGAT-2	13	37	0.109655439940707
GTGATA-0	3	13	-0.262748805906569
GTGATA-2	3	6	0.267879445155601
GTGATC-0	2	13	-0.0947039354692975
GTGATG-0	6	13	0.752593924917906
GTGATG-2	1	6	0.0304592074847087
GTGATT-0	2	13	-0.55043087835835
GTGATT-2	2	6	-0.0198026272961798
GTGC-0	23	103	0.145122115804848
GTGC-1	15	128	-0.470316080427781
GTGC-2	7	48	-0.231905056982782
GTGCA-0	4	7	0.395712816665486
GTGCA-1	7	23	-0.0322251472947369
GTGCA-2	5	15	0.0314906670913707
GTGCAA-0	1	5	-0.319907219746518
GTGCAA-1	4	4	0.714166547784021
GTGCAA-2	2	7	-0.115112807100505
GTGCAC-0	2	5	0.541284831250699
GTGCAC-2	2	7	0.340614135788548
GTGCAG-0	1	5	0.135819723142535
GTGCAT-0	1	5	-0.319907219746518
GTGCAT-2	3	7	0.172569265351276
GTGCC-0	1	7	-0.0648509723196163
GTGCC-1	2	23	-0.557327457417411
GTGCC-2	1	15	-0.611394678687686
GTGCCA-2	1	2	0.0855578883616466
GTGCCT-0	1	1	0.267879445155601
GTGCCT-1	1	1	0.267879445155601
GTGCCT-2	1	2	0.0855578883616466
GTGCG-1	2	23	-0.557327457417411
GTGCG-2	2	15	-0.205929570579522
GTGCGC-0	1	2	0.541284831250699
GTGCGC-2	1	2	0.541284831250699
GTGCGT-0	1	2	0.0855578883616466
GTGCGT-2	1	2	0.0855578883616466
GTGCT-0	2	7	-0.115112807100505
GTGCT-1	12	23	0.453282668486964
GTGCT-2	7	15	0.319172739543152
GTGCTA-0	1	7	-0.520577915208669
GTGCTA-2	1	12	-0.89527136465008
GTGCTC-1	1	2	0.541284831250699
GTGCTG-0	1	7	-0.0648509723196163
GTGCTG-2	1	12	-0.439544421761027
GTGCTT-0	5	7	0.578034373459441
GTGCTT-1	1	2	0.0855578883616466
GTGCTT-2	10	12	0.809476727588346
GTGG-0	31	103	0.432804188256629
GTGG-1	40	128	0.470667264036746
GTGG-2	24	48	0.907529226205582
GTGGA-0	11	24	0.336872316642553
GTGGA-1	18	31	0.573261094706783
GTGGA-2	19	40	0.395712816665486
GTGGAA-0	12	19	0.613625318562143
GTGGAA-1	1	11	-0.830732843512508
GTGGAA-2	3	18	-0.520577915208669
GTGGAC-0	3	19	-0.10930273489045
GTGGAC-1	1	11	-0.375005900623456
GTGGAC-2	1	18	-0.757998152879562
GTGGAG-0	4	19	0.11384081642376
GTGGAG-1	4	11	0.541284831250699
GTGGAG-2	3	18	-0.0648509723196163
GTGGAT-1	5	11	0.267879445155601
GTGGAT-2	11	18	0.578034373459441
GTGGC-0	2	24	-0.593695101588285
GTGGC-1	2	31	-0.816838652902495
GTGGC-2	3	40	-0.757998152879562
GTGGCA-1	1	2	0.0855578883616466
GTGGCG-0	3	3	1.08028133198339
GTGGCG-2	1	2	0.541284831250699
GTGGCT-1	1	2	0.0855578883616466
GTGGCT-2	1	2	0.0855578883616466
GTGGG-0	6	24	0.253602758798918
GTGGG-1	5	31	-0.12369147234255
GTGGG-2	5	40	-0.352533044771397
GTGGGA-0	4	5	0.596383512127637
GTGGGA-1	2	6	-0.0198026272961798
GTGGGA-2	2	5	0.0855578883616466
GTGGGG-1	3	6	0.723606388044654
GTGGGG-2	2	5	0.541284831250699
GTGGGT-0	1	5	-0.319907219746518
GTGGGT-1	1	6	-0.425267735404344
GTGGGT-2	1	5	-0.319907219746518
GTGGT-0	5	24	-0.356274863917393
GTGGT-1	6	31	-0.425267735404344
GTGGT-2	13	40	0.0390378727267538
GTGGTA-0	6	13	0.296866982028854
GTGGTA-2	1	6	-0.425267735404344
GTGGTC-0	2	13	-0.0947039354692975
GTGGTC-1	1	5	0.135819723142535
GTGGTG-0	2	13	-0.0947039354692975
GTGGTG-2	1	6	0.0304592074847087
GTGGTT-0	3	13	-0.262748805906569
GTGGTT-1	4	5	0.596383512127637
GTGGTT-2	4	6	0.491022996469811
GTGT-0	16	103	-0.655445313375934
GTGT-1	36	128	-0.0877138329123902
GTGT-2	17	48	0.123298216344494
GTGTA-0	5	17	-0.0685927914656117
GTGTA-1	3	16	-0.425267735404344
GTGTA-2	9	36	-0.202124184090134
GTGTAA-0	3	9	0.00551518068811014
GTGTAA-1	2	5	0.0855578883616466
GTGTAC-0	1	9	-0.231905056982782
GTGTAC-1	1	5	0.135819723142535
GTGTAC-2	2	3	0.792599259531605
GTGTAG-0	3	9	0.461242123577163
GTGTAT-0	2	9	-0.282166891763671
GTGTAT-1	2	5	0.0855578883616466
GTGTAT-2	1	3	-0.0685927914656117
GTGTC-0	2	17	-0.306013029136504
GTGTC-1	3	16	0.0304592074847087
GTGTC-2	8	36	0.148242243141092
GTGTCA-0	3	8	0.0855578883616466
GTGTCA-2	2	3	0.336872316642553
GTGTCC-0	2	8	0.253602758798918
GTGTCG-0	1	8	-0.151862349309246
GTGTCT-0	2	8	-0.202124184090134
GTGTCT-1	2	2	0.491022996469811
GTGTCT-2	1	3	-0.0685927914656117
GTGTG-0	4	17	0.204812594629486
GTGTG-1	5	16	0.435924315592873
GTGTG-2	6	36	-0.103072185139814
GTGTGA-0	1	6	-0.425267735404344
GTGTGC-0	2	6	0.435924315592873
GTGTGC-1	1	4	0.253602758798918
GTGTGC-2	1	5	0.135819723142535
GTGTGG-0	2	6	0.435924315592873
GTGTGG-1	1	4	0.253602758798918
GTGTGG-2	4	5	1.05211045501669
GTGTGT-0	1	6	-0.425267735404344
GTGTGT-1	2	4	0.20334092401803
GTGTT-0	6	17	0.0855578883616466
GTGTT-1	5	16	-0.0198026272961798
GTGTT-2	13	36	0.134348052531079
GTGTTA-0	3	13	-0.262748805906569
GTGTTC-0	1	13	-0.500169043577462
GTGTTC-1	2	6	0.435924315592873
GTGTTG-0	4	13	0.416121688296693
GTGTTG-1	1	6	0.0304592074847087
GTGTTG-2	2	5	0.541284831250699
GTGTTT-0	5	13	0.142716302201595
GTGTTT-1	3	6	0.267879445155601
GTGTTT-2	3	5	0.373239960813427
GTT-0	195	535	0.172569265351276
GTT-1	171	336	0.502719036233002
GTT-2	258	562	0.402404160526111
GTTA-0	37	258	-0.746588167004955
GTTA-1	24	195	-0.890258822826535
GTTA-2	35	171	-0.397096858437648
GTTAA-0	15	35	0.293197253139891
GTTAA-1	12	37	0.0355474677869853
GTTAAA-1	8	15	0.436955775199535
GTTAAA-2	4	12	0.0210193672240753
GTTAAC-1	1	15	-0.611394678687686
GTTAAC-2	1	12	-0.439544421761027
GTTAAG-1	3	15	0.081752501872259
GTTAAG-2	4	12	0.476746310113128
GTTAAT-1	3	15	-0.373974441016794
GTTAAT-2	3	12	-0.202124184090134
GTTAC-0	4	35	-0.414226613776737
GTTAC-1	4	37	-0.464237034351398
GTTAC-2	8	24	0.504917187079824
GTTACA-0	3	8	0.0855578883616466
GTTACA-1	1	4	-0.202124184090134
GTTACA-2	1	4	-0.202124184090134
GTTACC-0	1	8	-0.151862349309246
GTTACC-1	1	4	0.253602758798918
GTTACG-0	3	8	0.541284831250699
GTTACG-2	2	4	0.659067866907083
GTTACT-0	1	8	-0.607589292198299
GTTACT-1	2	4	0.20334092401803
GTTACT-2	1	4	-0.202124184090134
GTTAG-0	10	35	0.374230746587533
GTTAG-1	8	37	0.123549630550721
GTTAGA-1	3	10	-0.0685927914656117
GTTAGA-2	2	8	-0.202124184090134
GTTAGC-1	5	10	0.792599259531605
GTTAGG-1	1	10	-0.306013029136504
GTTAGG-2	1	8	-0.151862349309246
GTTAGT-1	1	10	-0.761739972025557
GTTAGT-2	5	8	0.491022996469811
GTTAT-0	6	35	-0.533481320044577
GTTAT-1	13	37	0.109655439940707
GTTAT-2	16	24	0.685179010910768
GTTATA-0	3	16	-0.425267735404344
GTTATA-1	1	6	-0.425267735404344
GTTATA-2	5	13	0.142716302201595
GTTATC-0	1	16	-0.662687973075237
GTTATC-1	1	6	0.0304592074847087
GTTATC-2	2	13	-0.0947039354692975
GTTATG-0	11	16	1.12907149615282
GTTATG-1	2	6	0.435924315592873
GTTATG-2	1	13	-0.500169043577462
GTTATT-0	1	16	-1.11841491596429
GTTATT-1	2	6	-0.0198026272961798
GTTATT-2	5	13	0.142716302201595
GTTC-0	63	258	0.230435699517384
GTTC-1	42	195	0.107792410887879
GTTC-2	17	171	-0.63451709610854
GTTCA-0	8	17	0.336872316642553
GTTCA-1	9	63	-0.717937349367164
GTTCA-2	8	42	-0.447246642123119
GTTCAA-0	1	8	-0.607589292198299
GTTCAA-1	5	8	0.491022996469811
GTTCAA-2	4	9	0.22865873200232
GTTCAC-0	1	8	-0.151862349309246
GTTCAC-1	1	8	-0.151862349309246
GTTCAC-2	2	9	0.173560051125382
GTTCAG-0	2	8	0.253602758798918
GTTCAG-1	1	8	-0.151862349309246
GTTCAG-2	3	9	0.461242123577163
GTTCAT-0	4	8	0.308701439675857
GTTCAT-1	1	8	-0.607589292198299
GTTCC-0	3	17	-0.0183309566847235
GTTCC-1	6	63	-0.618885350416844
GTTCC-2	10	42	0.209150996228085
GTTCCA-0	1	10	-0.761739972025557
GTTCCA-1	1	3	-0.0685927914656117
GTTCCA-2	4	6	0.491022996469811
GTTCCC-0	4	10	0.610277702737651
GTTCCC-2	1	6	0.0304592074847087
GTTCCG-0	2	10	0.0994520789716599
GTTCCT-0	3	10	-0.0685927914656117
GTTCCT-1	2	3	0.336872316642553
GTTCCT-2	1	6	-0.425267735404344
GTTCG-0	2	17	-0.306013029136504
GTTCG-1	7	63	-0.485353957792321
GTTCG-2	9	42	0.11384081642376
GTTCGA-0	3	9	0.00551518068811014
GTTCGA-1	2	2	0.491022996469811
GTTCGC-0	1	9	-0.231905056982782
GTTCGC-2	3	7	0.628296208240329
GTTCGG-0	4	9	0.684385674891373
GTTCGG-2	2	7	0.340614135788548
GTTCGT-0	1	9	-0.687631999871835
GTTCGT-2	2	7	-0.115112807100505
GTTCT-0	4	17	-0.250914348259566
GTTCT-1	41	63	0.717147175922159
GTTCT-2	15	42	0.128117502780443
GTTCTA-0	4	15	-0.150830889702584
GTTCTA-2	6	41	-0.67658216368525
GTTCTC-0	2	15	-0.205929570579522
GTTCTC-1	2	4	0.659067866907083
GTTCTC-2	9	41	0.135819723142535
GTTCTG-0	4	15	0.304896053186469
GTTCTG-1	2	4	0.659067866907083
GTTCTG-2	5	41	-0.375005900623456
GTTCTT-0	5	15	0.0314906670913707
GTTCTT-2	21	41	0.468550140617752
GTTG-0	82	258	0.49039322395431
GTTG-1	33	195	-0.127047180189522
GTTG-2	52	171	0.445403059547417
GTTGA-0	14	52	-0.133131312603183
GTTGA-1	22	82	-0.134682903294602
GTTGAA-1	10	14	0.691693691931962
GTTGAA-2	5	22	-0.282166891763671
GTTGAC-2	2	22	-0.519587129434563
GTTGAG-1	2	14	-0.151862349309246
GTTGAT-1	2	14	-0.607589292198299
GTTGAT-2	15	22	0.698662361248055
GTTGC-0	5	52	-0.593695101588285
GTTGC-1	6	82	-0.868540027279386
GTTGC-2	7	33	0.10842074895442
GTTGCA-1	2	5	0.0855578883616466
GTTGCA-2	4	6	0.491022996469811
GTTGCC-0	1	7	-0.0648509723196163
GTTGCC-1	1	5	0.135819723142535
GTTGCG-0	1	7	-0.0648509723196163
GTTGCT-0	5	7	0.578034373459441
GTTGCT-1	2	5	0.0855578883616466
GTTGCT-2	2	6	-0.0198026272961798
GTTGG-0	19	52	0.610277702737651
GTTGG-1	27	82	0.517754333840505
GTTGG-2	7	33	0.10842074895442
GTTGGA-0	2	7	-0.115112807100505
GTTGGA-1	13	19	0.687733290715865
GTTGGA-2	19	27	0.745915246098601
GTTGGC-0	2	7	0.340614135788548
GTTGGC-1	1	19	-0.802449915450396
GTTGGG-0	1	7	-0.0648509723196163
GTTGGG-1	4	19	0.11384081642376
GTTGGG-2	6	27	0.151820064488976
GTTGGT-0	2	7	-0.115112807100505
GTTGGT-1	1	19	-1.25817685833945
GTTGGT-2	2	27	-1.15120473878728
GTTGT-0	13	52	-0.202124184090134
GTTGT-1	27	82	0.0620273909514526
GTTGT-2	19	33	0.568984537939523
GTTGTA-0	4	19	-0.341886126465293
GTTGTA-1	5	13	0.142716302201595
GTTGTA-2	4	27	-0.64037911502129
GTTGTC-0	1	19	-0.802449915450396
GTTGTC-1	5	13	0.598443245090648
GTTGTC-2	4	27	-0.184652172132237
GTTGTG-0	5	19	0.296162373217714
GTTGTG-2	4	27	-0.184652172132237
GTTGTT-0	9	19	0.351261054094652
GTTGTT-1	3	13	-0.262748805906569
GTTGTT-2	15	27	0.522771694784391
GTTT-0	76	258	-0.0403689048776567
GTTT-1	96	195	0.465576330808647
GTTT-2	67	171	0.238891908282349
GTTTA-0	11	67	-0.593603050223559
GTTTA-1	18	76	-0.253417478477685
GTTTA-2	19	96	-0.425267735404344
GTTTAA-0	6	19	-0.00541388984408004
GTTTAA-1	7	11	0.555561517607382
GTTTAC-0	1	19	-0.802449915450396
GTTTAC-1	1	11	-0.375005900623456
GTTTAC-2	3	18	-0.0648509723196163
GTTTAG-0	6	19	0.450313053044973
GTTTAG-1	1	11	-0.375005900623456
GTTTAT-0	6	19	-0.00541388984408004
GTTTAT-1	2	11	-0.425267735404344
GTTTAT-2	15	18	0.865716445911222
GTTTC-0	10	67	-0.224887484324136
GTTTC-1	10	76	-0.344234241956702
GTTTC-2	35	96	0.618245872386827
GTTTCA-0	6	35	-0.533481320044577
GTTTCA-1	2	10	-0.356274863917393
GTTTCC-0	5	35	-0.231905056982782
GTTTCC-2	2	10	0.0994520789716599
GTTTCG-0	8	35	0.173560051125382
GTTTCG-1	3	10	0.387134151423441
GTTTCG-2	5	10	0.792599259531605
GTTTCT-0	14	35	0.22865873200232
GTTTCT-1	5	10	0.336872316642553
GTTTCT-2	3	10	-0.0685927914656117
GTTTG-0	35	67	0.960736181333604
GTTTG-1	15	76	0.0304592074847087
GTTTG-2	18	96	-0.020834086902842
GTTTGA-0	6	18	0.0390378727267538
GTTTGA-1	12	35	0.0855578883616466
GTTTGC-0	3	18	-0.0648509723196163
GTTTGC-1	3	35	-0.637370165090947
GTTTGC-2	3	15	0.081752501872259
GTTTGG-0	8	18	0.746079243896713
GTTTGG-1	17	35	0.866707231685327
GTTTGG-2	7	15	0.774899682432204
GTTTGT-0	1	18	-1.21372509576861
GTTTGT-1	3	35	-1.09309710798
GTTTGT-2	5	15	0.0314906670913707
GTTTT-0	10	67	-0.680614427213189
GTTTT-1	33	76	0.328504066972036
GTTTT-2	24	96	-0.202124184090134
GTTTTA-0	5	24	-0.356274863917393
GTTTTA-2	10	33	-0.0288524628160975
GTTTTC-0	6	24	0.253602758798918
GTTTTC-1	2	10	0.0994520789716599
GTTTTG-0	10	24	0.705587882541975
GTTTTG-1	3	10	0.387134151423441
GTTTTG-2	14	33	0.737029408376795
GTTTTT-0	3	24	-0.761739972025557
GTTTTT-1	5	10	0.336872316642553
GTTTTT-2	9	33	-0.124162642620422
T-0	2043	9291	-0.330397771802193
T-1	3083	9291	0.080921011557432
T-2	3240	9291	0.130575480015759
TA-0	708	3240	-0.33653671167342
TA-1	247	2043	-0.926531662466551
TA-2	663	3083	-0.352502697995969
TAA-0	195	663	-0.0405052096553501
TAA-1	265	708	0.19958857439948
TAAA-1	82	195	0.309705960101862
TAAA-2	113	265	0.325657245822413
TAAAA-0	40	113	0.135568308936308
TAAAA-2	28	82	0.0971187107627226
TAAAAA-0	15	28	0.491022996469811
TAAAAA-1	8	40	-0.402794879552285
TAAAAC-0	5	28	-0.0340793136528626
TAAAAC-1	14	40	0.563757687102758
TAAAAG-0	6	28	0.120071366174396
TAAAAG-1	8	40	0.0529320633367672
TAAAAT-0	2	28	-1.18295343710186
TAAAAT-1	10	40	-0.202124184090134
TAAAC-0	20	113	-0.0777543771555243
TAAAC-2	10	82	-0.416554903536328
TAAACA-0	4	10	0.154550759848598
TAAACA-1	12	20	0.571065704143347
TAAACC-0	2	10	0.0994520789716599
TAAACG-0	2	10	0.0994520789716599
TAAACG-1	2	20	-0.439544421761027
TAAACT-0	2	10	-0.356274863917393
TAAACT-1	6	20	-0.0479735042628759
TAAAG-0	40	113	0.59129525182536
TAAAG-2	29	82	0.586747205327457
TAAAGA-0	13	29	0.326719945178535
TAAAGA-1	19	40	0.395712816665486
TAAAGC-0	4	29	-0.247172529113571
TAAAGC-1	7	40	-0.0648509723196163
TAAAGG-0	9	29	0.445974651446374
TAAAGG-1	6	40	-0.198382364944139
TAAAGT-0	3	29	-0.926043023316833
TAAAGT-1	8	40	-0.402794879552285
TAAAT-0	13	113	-0.938946428152741
TAAAT-2	15	82	-0.49758839698397
TAAATA-0	1	15	-1.06712162157674
TAAATA-1	1	13	-0.955895986466514
TAAATC-0	3	15	0.081752501872259
TAAATC-1	2	13	-0.0947039354692975
TAAATG-0	11	15	1.18036479054037
TAAATG-1	3	13	0.192978136982483
TAAATT-1	7	13	0.430398374653376
TAAC-1	30	195	-0.219420500320537
TAAC-2	28	265	-0.587518429696556
TAACA-0	13	28	0.357491603845288
TAACA-2	14	30	0.365859853515805
TAACAA-0	7	14	0.373239960813427
TAACAA-1	7	13	0.430398374653376
TAACAC-1	1	13	-0.500169043577462
TAACAG-0	4	14	0.358963274456745
TAACAG-1	1	13	-0.500169043577462
TAACAT-0	3	14	-0.319907219746518
TAACAT-1	4	13	-0.0396052545923594
TAACC-0	7	28	0.253602758798918
TAACC-2	7	30	0.192978136982483
TAACCA-0	3	7	0.172569265351276
TAACCC-0	1	7	-0.0648509723196163
TAACCC-1	4	7	0.851439759554539
TAACCT-0	3	7	0.172569265351276
TAACCT-1	3	7	0.172569265351276
TAACG-0	4	28	-0.216400870446817
TAACG-2	5	30	-0.0947039354692975
TAACGA-1	3	4	0.491022996469811
TAACGG-0	3	5	0.82896690370248
TAACGG-1	1	4	0.253602758798918
TAACGT-0	2	5	0.0855578883616466
TAACT-0	4	28	-0.67212781333587
TAACT-2	4	30	-0.732752435152305
TAACTA-0	1	4	-0.202124184090134
TAACTC-0	2	4	0.659067866907083
TAACTC-1	2	4	0.659067866907083
TAACTT-0	1	4	-0.202124184090134
TAACTT-1	2	4	0.20334092401803
TAAG-1	44	195	0.153254784964636
TAAG-2	72	265	0.335645181465361
TAAGA-0	28	72	0.220732666729899
TAAGA-2	7	44	-0.607589292198299
TAAGAA-0	3	7	0.172569265351276
TAAGAA-1	13	28	0.357491603845288
TAAGAC-1	4	28	-0.216400870446817
TAAGAG-0	4	7	0.851439759554539
TAAGAG-1	7	28	0.253602758798918
TAAGAT-1	4	28	-0.67212781333587
TAAGC-0	11	72	-0.205929570579522
TAAGC-2	7	44	-0.151862349309246
TAAGCA-0	3	7	0.172569265351276
TAAGCA-1	5	11	0.267879445155601
TAAGCC-0	1	7	-0.0648509723196163
TAAGCC-1	1	11	-0.375005900623456
TAAGCG-1	1	11	-0.375005900623456
TAAGCT-0	3	7	0.172569265351276
TAAGCT-1	4	11	0.0855578883616466
TAAGG-0	21	72	0.400206232990794
TAAGG-2	12	44	0.333645466472455
TAAGGA-0	7	12	0.491022996469811
TAAGGA-1	12	21	0.530243709623092
TAAGGC-0	1	12	-0.439544421761027
TAAGGC-1	1	21	-0.885831524389447
TAAGGG-0	2	12	-0.0340793136528626
TAAGGG-1	3	21	-0.192684343829501
TAAGGT-0	2	12	-0.489806256541915
TAAGGT-1	5	21	-0.242946178610389
TAAGT-0	12	72	-0.581613805795038
TAAGT-2	18	44	0.257408145288306
TAAGTA-0	3	18	-0.520577915208669
TAAGTA-1	4	12	0.0210193672240753
TAAGTC-0	1	18	-0.757998152879562
TAAGTG-0	3	18	-0.0648509723196163
TAAGTG-1	4	12	0.476746310113128
TAAGTT-0	11	18	0.578034373459441
TAAGTT-1	4	12	0.0210193672240753
TAAT-1	39	195	-0.4202551935808
TAAT-2	52	265	-0.440249289019961
TAATA-0	14	52	-0.133131312603183
TAATA-2	13	39	0.0620273909514526
TAATAA-0	4	13	-0.0396052545923594
TAATAA-1	9	14	0.596383512127637
TAATAG-0	7	13	0.886125317542429
TAATAG-1	2	14	-0.151862349309246
TAATAT-0	2	13	-0.55043087835835
TAATAT-1	3	14	-0.319907219746518
TAATC-0	9	52	-0.0828694778222947
TAATC-2	14	39	0.586747205327457
TAATCA-0	10	14	0.691693691931962
TAATCA-1	4	9	0.22865873200232
TAATCG-0	1	14	-0.557327457417411
TAATCG-1	1	9	-0.231905056982782
TAATCT-0	3	14	-0.319907219746518
TAATCT-1	4	9	0.22865873200232
TAATG-0	19	52	0.610277702737651
TAATG-2	6	39	-0.17539284671944
TAATGA-0	1	6	-0.425267735404344
TAATGA-1	9	19	0.351261054094652
TAATGG-0	5	6	1.12907149615282
TAATGG-1	5	19	0.296162373217714
TAATGT-1	5	19	-0.159564569671338
TAATT-0	10	52	-0.443286240907022
TAATT-2	6	39	-0.631119789608493
TAATTA-1	1	10	-0.761739972025557
TAATTC-0	1	6	0.0304592074847087
TAATTC-1	4	10	0.610277702737651
TAATTG-0	4	6	0.946749939358864
TAATTG-1	3	10	0.387134151423441
TAATTT-0	1	6	-0.425267735404344
TAATTT-1	2	10	-0.356274863917393
TAC-0	108	663	-0.171545043767671
TAC-1	91	708	-0.406392214444126
TAC-2	75	247	0.445177521073356
TACA-0	34	75	0.370070386052148
TACA-1	41	108	0.20334092401803
TACA-2	32	91	0.126800846895696
TACAA-0	14	32	0.308701439675857
TACAA-1	22	34	0.68207823323252
TACAA-2	19	41	0.373239960813427
TACAAA-0	8	19	0.245900538436826
TACAAA-1	3	14	-0.319907219746518
TACAAA-2	6	22	-0.128016211936412
TACAAC-0	7	19	0.583844445669495
TACAAC-1	4	14	0.358963274456745
TACAAC-2	4	22	-0.00876150566857272
TACAAG-0	4	19	0.11384081642376
TACAAG-1	6	14	0.695435511077958
TACAAG-2	7	22	0.461242123577163
TACAAT-1	1	14	-1.01305440030646
TACAAT-2	5	22	-0.282166891763671
TACAC-0	9	32	0.358963274456745
TACAC-1	5	34	-0.205929570579522
TACAC-2	3	41	-0.78047100873162
TACACA-0	1	3	-0.0685927914656117
TACACA-1	1	9	-0.687631999871835
TACACA-2	1	5	-0.319907219746518
TACACC-0	2	3	0.792599259531605
TACACC-1	1	9	-0.231905056982782
TACACC-2	2	5	0.541284831250699
TACACG-2	1	5	0.135819723142535
TACACT-1	7	9	0.698662361248055
TACACT-2	1	5	-0.319907219746518
TACAG-0	5	32	-0.151862349309246
TACAG-1	3	34	-0.611394678687686
TACAG-2	7	41	-0.0873238281716749
TACAGA-0	2	7	-0.115112807100505
TACAGA-1	2	5	0.0855578883616466
TACAGA-2	1	3	-0.0685927914656117
TACAGC-0	1	7	-0.0648509723196163
TACAGC-1	3	5	0.82896690370248
TACAGG-0	3	7	0.628296208240329
TACAGG-2	1	3	0.387134151423441
TACAGT-0	1	7	-0.520577915208669
TACAGT-2	1	3	-0.0685927914656117
TACAT-0	4	32	-0.789910848992253
TACAT-1	4	34	-0.843978070262529
TACAT-2	12	41	-0.0575429552790268
TACATA-0	3	12	-0.202124184090134
TACATA-1	2	4	0.20334092401803
TACATA-2	1	4	-0.202124184090134
TACATC-0	2	12	-0.0340793136528626
TACATG-0	4	12	0.476746310113128
TACATG-2	2	4	0.659067866907083
TACATT-0	3	12	-0.202124184090134
TACATT-1	2	4	0.20334092401803
TACATT-2	1	4	-0.202124184090134
TACC-0	13	75	-0.0904934029329539
TACC-1	17	108	-0.188229993480121
TACC-2	16	91	-0.0807664276255159
TACCA-0	7	16	0.267879445155601
TACCA-1	4	13	-0.0396052545923594
TACCA-2	10	17	0.537543012104704
TACCAA-0	6	10	0.491022996469811
TACCAA-1	4	7	0.395712816665486
TACCAA-2	1	4	-0.202124184090134
TACCAC-0	3	10	0.387134151423441
TACCAC-1	2	7	0.340614135788548
TACCAC-2	1	4	0.253602758798918
TACCAG-0	1	10	-0.306013029136504
TACCAG-1	1	7	-0.0648509723196163
TACCAG-2	2	4	0.659067866907083
TACCC-0	3	16	0.0304592074847087
TACCC-1	1	13	-0.500169043577462
TACCC-2	2	17	-0.306013029136504
TACCCC-1	2	3	0.792599259531605
TACCCG-0	1	2	0.541284831250699
TACCCT-0	1	2	0.0855578883616466
TACCCT-1	1	3	-0.0685927914656117
TACCCT-2	1	1	0.267879445155601
TACCG-0	2	16	-0.257222864967072
TACCG-1	1	13	-0.500169043577462
TACCG-2	1	17	-0.711478137244669
TACCGA-1	1	2	0.0855578883616466
TACCGC-2	1	1	0.723606388044654
TACCGT-0	1	1	0.267879445155601
TACCGT-1	1	2	0.0855578883616466
TACCT-0	4	16	-0.202124184090134
TACCT-1	7	13	0.430398374653376
TACCT-2	4	17	-0.250914348259566
TACCTA-2	3	7	0.172569265351276
TACCTC-0	1	4	0.253602758798918
TACCTC-2	1	7	-0.0648509723196163
TACCTG-0	2	4	0.659067866907083
TACCTG-1	2	4	0.659067866907083
TACCTT-0	1	4	-0.202124184090134
TACCTT-1	2	4	0.20334092401803
TACCTT-2	3	7	0.172569265351276
TACG-0	19	75	0.266181541005779
TACG-1	13	108	-0.439544421761027
TACG-2	10	91	-0.516084498883361
TACGA-0	3	10	-0.0685927914656117
TACGA-1	13	19	0.687733290715865
TACGA-2	4	13	-0.0396052545923594
TACGAA-0	1	4	-0.202124184090134
TACGAA-1	1	3	-0.0685927914656117
TACGAA-2	2	13	-0.55043087835835
TACGAC-2	1	13	-0.500169043577462
TACGAG-0	3	4	0.946749939358864
TACGAG-2	6	13	0.752593924917906
TACGAT-1	2	3	0.336872316642553
TACGAT-2	4	13	-0.0396052545923594
TACGC-0	3	10	0.387134151423441
TACGC-1	2	19	-0.396984807342231
TACGC-2	1	13	-0.500169043577462
TACGCC-1	3	3	1.08028133198339
TACGCC-2	1	2	0.541284831250699
TACGCT-0	1	1	0.267879445155601
TACGCT-2	1	2	0.0855578883616466
TACGG-0	1	10	-0.306013029136504
TACGG-1	2	19	-0.396984807342231
TACGGA-2	1	2	0.0855578883616466
TACGGC-1	1	1	0.723606388044654
TACGGC-2	1	2	0.541284831250699
TACGT-0	3	10	-0.0685927914656117
TACGT-1	2	19	-0.852711750231284
TACGT-2	8	13	0.54818141030976
TACGTA-0	3	8	0.0855578883616466
TACGTA-1	1	3	-0.0685927914656117
TACGTA-2	1	2	0.0855578883616466
TACGTC-1	1	3	0.387134151423441
TACGTC-2	1	2	0.541284831250699
TACGTG-0	4	8	0.764428382564909
TACGTT-0	1	8	-0.607589292198299
TACGTT-1	1	3	-0.0685927914656117
TACT-0	8	75	-0.988053098101046
TACT-1	37	108	0.103257465461048
TACT-2	33	91	0.156653810045377
TACTA-0	6	33	-0.480837586559155
TACTA-1	1	8	-0.607589292198299
TACTA-2	6	37	-0.583491740619238
TACTAA-0	1	6	-0.425267735404344
TACTAA-1	2	6	-0.0198026272961798
TACTAC-0	2	6	0.435924315592873
TACTAC-1	4	6	0.946749939358864
TACTAG-0	3	6	0.723606388044654
TACTAT-2	1	1	0.267879445155601
TACTC-0	7	33	0.10842074895442
TACTC-1	2	8	0.253602758798918
TACTC-2	4	37	-0.464237034351398
TACTCA-1	2	7	-0.115112807100505
TACTCA-2	1	2	0.0855578883616466
TACTCC-0	1	4	0.253602758798918
TACTCC-1	1	7	-0.0648509723196163
TACTCT-0	3	4	0.491022996469811
TACTCT-1	4	7	0.395712816665486
TACTCT-2	1	2	0.0855578883616466
TACTG-0	8	33	0.226203784610804
TACTG-1	1	8	-0.151862349309246
TACTG-2	7	37	0.00576659489433712
TACTGA-0	1	7	-0.520577915208669
TACTGA-1	5	8	0.491022996469811
TACTGC-0	1	7	-0.0648509723196163
TACTGC-1	1	8	-0.151862349309246
TACTGG-0	2	7	0.340614135788548
TACTGG-1	1	8	-0.151862349309246
TACTGG-2	1	1	0.723606388044654
TACTGT-0	2	7	-0.115112807100505
TACTGT-1	1	8	-0.607589292198299
TACTT-0	12	33	0.138201621847069
TACTT-1	4	8	0.308701439675857
TACTT-2	20	37	0.515120548048871
TACTTA-0	7	20	0.0855578883616466
TACTTA-1	2	12	-0.489806256541915
TACTTC-0	7	20	0.541284831250699
TACTTC-1	4	12	0.476746310113128
TACTTG-0	3	20	-0.151862349309246
TACTTG-1	1	12	-0.439544421761027
TACTTG-2	1	4	0.253602758798918
TACTTT-0	2	20	-0.89527136465008
TACTTT-1	5	12	0.20334092401803
TACTTT-2	3	4	0.491022996469811
TAG-0	202	663	0.450313053044973
TAG-1	136	708	-0.00819986566504195
TAGA-1	84	202	0.298945264730492
TAGA-2	54	136	0.249860939652923
TAGAA-0	23	54	0.301780996831283
TAGAA-2	25	84	-0.0350700994269681
TAGAAA-0	8	25	0.0140989243795017
TAGAAA-1	7	23	-0.0322251472947369
TAGAAC-0	9	25	0.575186382926381
TAGAAC-1	5	23	0.135819723142535
TAGAAG-0	6	25	0.218511438987648
TAGAAG-1	2	23	-0.557327457417411
TAGAAT-0	2	25	-1.08451336428861
TAGAAT-1	9	23	0.190918404019473
TAGAC-0	7	54	-0.341104348947774
TAGAC-2	11	84	-0.352533044771397
TAGACA-0	4	11	0.0855578883616466
TAGACA-1	3	7	0.172569265351276
TAGACC-0	2	11	0.0304592074847087
TAGACG-0	1	11	-0.375005900623456
TAGACT-0	4	11	0.0855578883616466
TAGACT-1	4	7	0.395712816665486
TAGAG-0	16	54	0.412667453428606
TAGAG-2	12	84	-0.272490337097861
TAGAGA-0	8	12	0.608806032126194
TAGAGA-1	11	16	0.673344553263766
TAGAGC-0	3	12	0.253602758798918
TAGAGC-1	1	16	-0.662687973075237
TAGAGG-0	1	12	-0.439544421761027
TAGAGG-1	2	16	-0.257222864967072
TAGAGT-1	2	16	-0.712949807856125
TAGAT-0	7	54	-0.796831291836827
TAGAT-2	36	84	0.317751275195774
TAGATA-0	11	36	-0.0198026272961798
TAGATC-0	6	36	-0.103072185139814
TAGATC-1	1	7	-0.0648509723196163
TAGATG-0	9	36	0.253602758798918
TAGATG-1	1	7	-0.0648509723196163
TAGATT-0	10	36	-0.106814004285809
TAGATT-1	5	7	0.578034373459441
TAGC-1	43	202	0.096210585047489
TAGC-2	16	136	-0.468531958634279
TAGCA-0	3	16	-0.425267735404344
TAGCA-2	14	43	0.0420727764219078
TAGCAA-0	7	14	0.373239960813427
TAGCAA-1	2	3	0.336872316642553
TAGCAC-0	1	14	-0.557327457417411
TAGCAG-0	2	14	-0.151862349309246
TAGCAG-1	1	3	0.387134151423441
TAGCAT-0	4	14	-0.0967636684323079
TAGCC-0	2	16	-0.257222864967072
TAGCC-2	8	43	-0.0130259044550303
TAGCCA-1	1	2	0.0855578883616466
TAGCCC-0	5	8	0.946749939358864
TAGCCG-0	1	8	-0.151862349309246
TAGCCT-0	2	8	-0.202124184090134
TAGCCT-1	1	2	0.0855578883616466
TAGCG-0	3	16	0.0304592074847087
TAGCG-2	1	43	-1.5171033012313
TAGCGA-0	1	1	0.267879445155601
TAGCGA-1	2	3	0.336872316642553
TAGCGC-1	1	3	0.387134151423441
TAGCT-0	7	16	0.267879445155601
TAGCT-2	20	43	0.378545013043121
TAGCTA-0	1	20	-1.30073647275824
TAGCTA-1	1	7	-0.520577915208669
TAGCTC-0	10	20	0.859738562369234
TAGCTG-0	2	20	-0.439544421761027
TAGCTG-1	3	7	0.628296208240329
TAGCTT-0	7	20	0.0855578883616466
TAGCTT-1	3	7	0.172569265351276
TAGG-1	44	202	0.118683440899547
TAGG-2	26	136	-0.00590843668616628
TAGGA-0	8	26	-0.0198026272961798
TAGGA-2	15	44	0.0855578883616466
TAGGAA-0	7	15	0.319172739543152
TAGGAA-1	4	8	0.308701439675857
TAGGAC-0	2	15	-0.205929570579522
TAGGAG-0	2	15	-0.205929570579522
TAGGAG-1	2	8	0.253602758798918
TAGGAT-0	4	15	-0.150830889702584
TAGGAT-1	2	8	-0.202124184090134
TAGGC-0	5	26	0.0304592074847087
TAGGC-2	8	44	-0.0340793136528626
TAGGCA-0	6	8	0.645173676297069
TAGGCG-0	2	8	0.253602758798918
TAGGCG-1	1	5	0.135819723142535
TAGGCT-1	4	5	0.596383512127637
TAGGG-0	10	26	0.636595011055024
TAGGG-2	11	44	0.253602758798918
TAGGGA-0	9	11	0.778705068921592
TAGGGA-1	6	10	0.491022996469811
TAGGGG-0	1	11	-0.375005900623456
TAGGGG-1	2	10	0.0994520789716599
TAGGGT-1	2	10	-0.356274863917393
TAGGT-0	3	26	-0.830732843512508
TAGGT-2	10	44	-0.289135561079764
TAGGTA-0	3	10	-0.0685927914656117
TAGGTA-1	1	3	-0.0685927914656117
TAGGTG-0	2	10	0.0994520789716599
TAGGTT-0	5	10	0.336872316642553
TAGGTT-1	2	3	0.336872316642553
TAGT-1	31	202	-0.677970088960098
TAGT-2	40	136	-0.0439001788752402
TAGTA-0	6	40	-0.654109307833192
TAGTA-2	8	31	-0.173953307123438
TAGTAA-0	3	8	0.0855578883616466
TAGTAA-1	3	6	0.267879445155601
TAGTAG-1	3	6	0.723606388044654
TAGTAT-0	5	8	0.491022996469811
TAGTC-0	2	40	-1.04568022533134
TAGTC-2	3	31	-0.529156580450714
TAGTCA-0	1	3	-0.0685927914656117
TAGTCC-0	1	3	0.387134151423441
TAGTCC-1	1	2	0.541284831250699
TAGTCG-1	1	2	0.541284831250699
TAGTCT-0	1	3	-0.0685927914656117
TAGTG-0	19	40	0.851439759554539
TAGTG-2	3	31	-0.529156580450714
TAGTGA-0	2	3	0.336872316642553
TAGTGA-1	5	19	-0.159564569671338
TAGTGC-1	2	19	-0.396984807342231
TAGTGG-0	1	3	0.387134151423441
TAGTGG-1	9	19	0.806987996983705
TAGTGT-1	3	19	-0.565029677779503
TAGTT-0	13	40	0.0390378727267538
TAGTT-2	17	31	0.519193873436507
TAGTTA-1	1	13	-0.955895986466514
TAGTTC-0	7	17	0.674816223875222
TAGTTC-1	2	13	-0.0947039354692975
TAGTTG-0	5	17	0.387134151423441
TAGTTG-1	6	13	0.752593924917906
TAGTTT-0	5	17	-0.0685927914656117
TAGTTT-1	4	13	-0.0396052545923594
TAT-0	154	663	-0.275194751966621
TAT-1	216	708	-0.00401038084175994
TAT-2	172	247	0.812008832395752
TATA-0	38	172	-0.322752171878749
TATA-1	27	154	-0.546220345822007
TATA-2	42	216	-0.448257253629043
TATAA-0	11	42	-0.159564569671338
TATAA-1	18	38	0.390939537912828
TATAAA-1	2	11	-0.425267735404344
TATAAA-2	3	18	-0.520577915208669
TATAAC-1	1	11	-0.375005900623456
TATAAC-2	6	18	0.494764815615806
TATAAG-1	2	11	0.0304592074847087
TATAAG-2	4	18	0.158292578994593
TATAAT-1	6	11	0.42203012498286
TATAAT-2	5	18	-0.115112807100505
TATAC-0	7	42	-0.10930273489045
TATAC-1	6	38	-0.151862349309246
TATAC-2	12	27	0.7708592728952
TATACA-0	7	12	0.491022996469811
TATACA-1	4	7	0.395712816665486
TATACA-2	3	6	0.267879445155601
TATACC-0	1	12	-0.439544421761027
TATACG-0	4	12	0.476746310113128
TATACG-2	1	6	0.0304592074847087
TATACT-1	3	7	0.172569265351276
TATACT-2	2	6	-0.0198026272961798
TATAG-0	16	42	0.64446906748593
TATAG-1	7	38	-0.0183309566847235
TATAGA-1	6	16	0.134348052531079
TATAGA-2	2	7	-0.115112807100505
TATAGC-1	5	16	0.435924315592873
TATAGG-1	5	16	0.435924315592873
TATAGT-2	5	7	0.578034373459441
TATAT-0	8	42	-0.447246642123119
TATAT-1	7	38	-0.474057899573776
TATAT-2	15	27	0.522771694784391
TATATA-0	8	15	0.436955775199535
TATATA-2	1	7	-0.520577915208669
TATATC-0	3	15	0.081752501872259
TATATC-1	1	8	-0.151862349309246
TATATC-2	1	7	-0.0648509723196163
TATATG-0	2	15	-0.205929570579522
TATATG-1	1	8	-0.151862349309246
TATATG-2	2	7	0.340614135788548
TATATT-0	2	15	-0.661656513468575
TATATT-1	6	8	0.645173676297069
TATATT-2	3	7	0.172569265351276
TATC-0	23	172	-0.352533044771397
TATC-1	40	154	0.29087415359615
TATC-2	39	216	-0.0648509723196163
TATCA-0	14	39	0.131020262438404
TATCA-1	11	23	0.373239960813427
TATCA-2	14	40	0.108030744213705
TATCAA-0	7	14	0.373239960813427
TATCAA-1	3	14	-0.319907219746518
TATCAA-2	4	11	0.0855578883616466
TATCAC-0	1	14	-0.557327457417411
TATCAC-1	3	14	0.135819723142535
TATCAG-0	4	14	0.358963274456745
TATCAG-1	3	14	0.135819723142535
TATCAG-2	4	11	0.541284831250699
TATCAT-0	2	14	-0.607589292198299
TATCAT-1	5	14	0.0855578883616466
TATCAT-2	3	11	-0.137585662952563
TATCC-0	5	39	-0.329543526546699
TATCC-1	5	23	0.135819723142535
TATCC-2	8	40	0.0529320633367672
TATCCA-0	3	8	0.0855578883616466
TATCCA-1	2	5	0.0855578883616466
TATCCA-2	1	5	-0.319907219746518
TATCCC-0	1	8	-0.151862349309246
TATCCC-1	1	5	0.135819723142535
TATCCC-2	1	5	0.135819723142535
TATCCG-0	1	8	-0.151862349309246
TATCCT-0	3	8	0.0855578883616466
TATCCT-1	2	5	0.0855578883616466
TATCCT-2	3	5	0.373239960813427
TATCG-0	11	39	0.363603654013247
TATCG-2	4	40	-0.534854601565352
TATCGA-0	3	4	0.491022996469811
TATCGA-1	3	11	-0.137585662952563
TATCGC-1	2	11	0.0304592074847087
TATCGG-1	5	11	0.723606388044654
TATCGT-0	1	4	-0.202124184090134
TATCGT-1	1	11	-0.830732843512508
TATCT-0	9	39	-0.27444484566976
TATCT-1	7	23	-0.0322251472947369
TATCT-2	14	40	0.108030744213705
TATCTA-0	2	14	-0.607589292198299
TATCTC-0	3	14	0.135819723142535
TATCTC-1	6	9	1.02085791151259
TATCTC-2	3	7	0.628296208240329
TATCTG-0	6	14	0.695435511077958
TATCTG-2	1	7	-0.0648509723196163
TATCTT-0	3	14	-0.319907219746518
TATCTT-1	3	9	0.00551518068811014
TATCTT-2	3	7	0.172569265351276
TATG-0	84	172	0.912064381370974
TATG-1	20	154	-0.378175475384735
TATG-2	56	216	0.289320841400998
TATGA-0	14	56	-0.202124184090134
TATGA-1	46	84	0.556980964261608
TATGAA-1	2	14	-0.607589292198299
TATGAA-2	8	46	-0.53062825106217
TATGAC-1	2	14	-0.151862349309246
TATGAC-2	5	46	-0.480366416281282
TATGAG-1	3	14	0.135819723142535
TATGAG-2	10	46	0.125769387289033
TATGAT-1	7	14	0.373239960813427
TATGAT-2	23	46	0.450201001949556
TATGC-0	11	56	0.0304592074847087
TATGC-1	20	84	0.207082743164026
TATGC-2	3	20	-0.151862349309246
TATGCA-1	5	11	0.267879445155601
TATGCA-2	6	20	-0.0479735042628759
TATGCC-1	3	11	0.318141279936489
TATGCC-2	3	20	-0.151862349309246
TATGCT-0	3	3	0.624554389094334
TATGCT-1	3	11	-0.137585662952563
TATGCT-2	11	20	0.491022996469811
TATGG-0	21	56	0.636595011055024
TATGG-1	11	84	-0.352533044771397
TATGG-2	13	20	1.10090061918612
TATGGA-0	6	13	0.296866982028854
TATGGA-1	8	21	0.162518929497775
TATGGA-2	5	11	0.267879445155601
TATGGC-1	2	21	-0.480366416281282
TATGGC-2	1	11	-0.375005900623456
TATGGG-0	6	13	0.752593924917906
TATGGG-1	10	21	0.818916567848979
TATGGG-2	2	11	0.0304592074847087
TATGGT-0	1	13	-0.955895986466514
TATGGT-1	1	21	-1.3415584672785
TATGGT-2	3	11	-0.137585662952563
TATGT-0	10	56	-0.512279112393974
TATGT-1	7	84	-1.21372509576861
TATGT-2	4	20	-0.384445740884089
TATGTA-0	1	4	-0.202124184090134
TATGTA-1	1	10	-0.761739972025557
TATGTA-2	4	7	0.395712816665486
TATGTC-0	2	4	0.659067866907083
TATGTC-1	3	10	0.387134151423441
TATGTC-2	1	7	-0.0648509723196163
TATGTG-2	1	7	-0.0648509723196163
TATGTT-0	1	4	-0.202124184090134
TATGTT-1	6	10	0.491022996469811
TATGTT-2	1	7	-0.520577915208669
TATT-0	26	172	-0.690476952004066
TATT-1	67	154	0.341082849178896
TATT-2	79	216	0.172569265351276
TATTA-0	18	79	-0.290231451600401
TATTA-1	4	26	-0.607589292198299
TATTA-2	10	67	-0.680614427213189
TATTAA-0	6	10	0.491022996469811
TATTAA-1	5	18	-0.115112807100505
TATTAC-1	5	18	0.340614135788548
TATTAC-2	1	4	0.253602758798918
TATTAG-0	2	10	0.0994520789716599
TATTAG-1	4	18	0.158292578994593
TATTAT-0	2	10	-0.356274863917393
TATTAT-1	4	18	-0.297434363894459
TATTAT-2	3	4	0.491022996469811
TATTC-0	8	79	-0.58171891054157
TATTC-1	2	26	-0.662687973075237
TATTC-2	13	67	0.016274572492752
TATTCA-0	4	13	-0.0396052545923594
TATTCA-1	2	8	-0.202124184090134
TATTCC-0	3	13	0.192978136982483
TATTCG-1	1	8	-0.151862349309246
TATTCT-0	6	13	0.296866982028854
TATTCT-1	5	8	0.491022996469811
TATTCT-2	2	2	0.491022996469811
TATTG-0	29	79	0.622253893784366
TATTG-1	3	26	-0.375005900623456
TATTG-2	19	67	0.372949516431485
TATTGA-0	3	19	-0.565029677779503
TATTGA-1	5	29	-0.520577915208669
TATTGC-0	1	19	-0.802449915450396
TATTGC-1	9	29	0.445974651446374
TATTGG-0	10	19	0.90229817678803
TATTGG-1	6	29	0.089299707507642
TATTGG-2	1	3	0.387134151423441
TATTGT-0	4	19	-0.341886126465293
TATTGT-1	9	29	-0.00975229144267824
TATTGT-2	2	3	0.336872316642553
TATTT-0	23	79	-0.056616600418896
TATTT-1	17	26	0.673344553263766
TATTT-2	25	67	0.179586838009923
TATTTA-0	3	25	-0.796831291836827
TATTTA-1	1	23	-1.41851950841463
TATTTA-2	1	17	-1.16720508013372
TATTTC-0	12	25	0.837550647393872
TATTTC-1	5	23	0.135819723142535
TATTTC-2	4	17	0.204812594629486
TATTTG-0	3	25	-0.341104348947774
TATTTG-1	4	23	-0.0465018336514199
TATTTG-2	7	17	0.674816223875222
TATTTT-0	6	25	-0.237215503901404
TATTTT-1	13	23	0.527390640640686
TATTTT-2	5	17	-0.0685927914656117
TC-0	624	3240	-0.00691364558009311
TC-1	500	2043	0.232372635342384
TC-2	592	3083	-0.00986350558562498
TCA-0	206	592	0.126648303229776
TCA-1	174	624	-0.0935840155149283
TCA-2	140	500	-0.089646200663444
TCAA-0	55	140	0.239708568188905
TCAA-1	92	206	0.369662139465543
TCAA-2	76	174	0.346192048591355
TCAAA-0	25	76	0.0602400803773567
TCAAA-1	23	55	0.284686563471983
TCAAA-2	37	92	0.257408145288306
TCAAAA-0	17	37	0.360969868221613
TCAAAA-1	8	25	0.0140989243795017
TCAAAA-2	8	23	0.0855578883616466
TCAAAC-0	6	37	-0.127764797730185
TCAAAC-2	9	23	0.646645346908525
TCAAAG-0	9	37	0.228910146208547
TCAAAG-1	8	25	0.469825867268554
TCAAAG-2	5	23	0.135819723142535
TCAAAT-0	3	37	-1.14310752855466
TCAAAT-1	9	25	0.119459440037328
TCAAAT-2	1	23	-1.41851950841463
TCAAC-0	14	76	-0.0340793136528626
TCAAC-1	8	55	-0.240415746650691
TCAAC-2	13	92	-0.285393741933769
TCAACA-0	5	13	0.142716302201595
TCAACA-1	5	14	0.0855578883616466
TCAACA-2	6	8	0.645173676297069
TCAACC-0	3	13	0.192978136982483
TCAACC-1	2	14	-0.151862349309246
TCAACC-2	1	8	-0.151862349309246
TCAACG-0	1	13	-0.500169043577462
TCAACT-0	4	13	-0.0396052545923594
TCAACT-1	7	14	0.373239960813427
TCAACT-2	1	8	-0.607589292198299
TCAAG-0	21	76	0.348912938603243
TCAAG-1	16	55	0.395573020069306
TCAAG-2	23	92	0.253602758798918
TCAAGA-0	9	23	0.190918404019473
TCAAGA-1	8	21	0.162518929497775
TCAAGA-2	8	16	0.385662480811985
TCAAGC-0	4	23	-0.0465018336514199
TCAAGC-1	4	21	0.0304592074847087
TCAAGC-2	3	16	0.0304592074847087
TCAAGG-0	8	23	0.541284831250699
TCAAGG-1	3	21	-0.192684343829501
TCAAGG-2	1	16	-0.662687973075237
TCAAGT-0	2	23	-1.01305440030646
TCAAGT-1	6	21	-0.0887954987831311
TCAAGT-2	4	16	-0.202124184090134
TCAAT-0	16	76	-0.364643113587909
TCAAT-1	8	55	-0.696142689539744
TCAAT-2	19	92	-0.384445740884089
TCAATA-0	4	19	-0.341886126465293
TCAATA-2	1	8	-0.607589292198299
TCAATC-0	6	19	0.450313053044973
TCAATC-1	4	16	0.253602758798918
TCAATC-2	1	8	-0.151862349309246
TCAATG-0	6	19	0.450313053044973
TCAATG-1	3	16	0.0304592074847087
TCAATG-2	4	8	0.764428382564909
TCAATT-0	3	19	-0.565029677779503
TCAATT-1	9	16	0.491022996469811
TCAATT-2	2	8	-0.202124184090134
TCAC-0	14	140	-0.621865978554982
TCAC-1	23	206	-0.529156580450714
TCAC-2	25	174	-0.283789892351794
TCACA-0	7	25	-0.103684111276882
TCACA-1	3	14	-0.319907219746518
TCACA-2	10	23	0.286228583823798
TCACAA-0	4	10	0.154550759848598
TCACAA-1	2	7	-0.115112807100505
TCACAA-2	1	3	-0.0685927914656117
TCACAC-0	2	10	0.0994520789716599
TCACAG-0	1	10	-0.306013029136504
TCACAG-1	1	7	-0.0648509723196163
TCACAG-2	1	3	0.387134151423441
TCACAT-0	3	10	-0.0685927914656117
TCACAT-1	4	7	0.395712816665486
TCACAT-2	1	3	-0.0685927914656117
TCACC-1	3	14	0.135819723142535
TCACC-2	3	23	-0.26964538496563
TCACCA-0	3	3	0.624554389094334
TCACCA-2	1	3	-0.0685927914656117
TCACCT-2	2	3	0.336872316642553
TCACG-0	9	25	0.575186382926381
TCACG-1	2	14	-0.151862349309246
TCACG-2	4	23	-0.0465018336514199
TCACGA-0	1	4	-0.202124184090134
TCACGA-1	2	9	-0.282166891763671
TCACGC-1	2	9	0.173560051125382
TCACGC-2	2	2	0.946749939358864
TCACGG-0	1	4	0.253602758798918
TCACGG-1	3	9	0.461242123577163
TCACGT-0	2	4	0.20334092401803
TCACGT-1	2	9	-0.282166891763671
TCACT-0	9	25	0.119459440037328
TCACT-1	6	14	0.239708568188905
TCACT-2	6	23	-0.16575653991926
TCACTA-0	2	6	-0.0198026272961798
TCACTA-1	2	9	-0.282166891763671
TCACTC-1	2	9	0.173560051125382
TCACTG-0	1	6	0.0304592074847087
TCACTG-1	2	9	0.173560051125382
TCACTG-2	1	6	0.0304592074847087
TCACTT-0	2	6	-0.0198026272961798
TCACTT-1	3	9	0.00551518068811014
TCACTT-2	5	6	0.673344553263766
TCAG-0	32	140	0.166591381809289
TCAG-1	31	206	-0.241474507998933
TCAG-2	33	174	-0.0155259057571149
TCAGA-0	13	33	0.21230959400079
TCAGA-1	14	32	0.308701439675857
TCAGA-2	13	31	0.267879445155601
TCAGAA-0	2	13	-0.55043087835835
TCAGAA-1	9	13	0.653541925967586
TCAGAA-2	9	14	0.596383512127637
TCAGAC-0	1	13	-0.500169043577462
TCAGAC-2	2	14	-0.151862349309246
TCAGAG-0	8	13	1.00390835319881
TCAGAG-2	3	14	0.135819723142535
TCAGAT-0	2	13	-0.55043087835835
TCAGAT-1	4	13	-0.0396052545923594
TCAGC-0	5	33	-0.179261323497361
TCAGC-1	9	32	0.358963274456745
TCAGC-2	3	31	-0.529156580450714
TCAGCA-0	1	3	-0.0685927914656117
TCAGCA-1	1	5	-0.319907219746518
TCAGCA-2	5	9	0.410980288796275
TCAGCC-1	1	5	0.135819723142535
TCAGCC-2	1	9	-0.231905056982782
TCAGCT-0	2	3	0.336872316642553
TCAGCT-1	3	5	0.373239960813427
TCAGCT-2	3	9	0.00551518068811014
TCAGG-0	8	33	0.226203784610804
TCAGG-1	6	32	0.00228833051801222
TCAGG-2	4	31	-0.306013029136504
TCAGGA-1	3	8	0.0855578883616466
TCAGGA-2	1	6	-0.425267735404344
TCAGGC-0	1	4	0.253602758798918
TCAGGC-2	2	6	0.435924315592873
TCAGGG-0	1	4	0.253602758798918
TCAGGG-1	1	8	-0.151862349309246
TCAGGG-2	1	6	0.0304592074847087
TCAGGT-0	1	4	-0.202124184090134
TCAGGT-1	4	8	0.308701439675857
TCAGGT-2	2	6	-0.0198026272961798
TCAGT-0	7	33	-0.347306193934632
TCAGT-1	3	32	-1.01305440030646
TCAGT-2	11	31	0.113728765328343
TCAGTA-0	1	11	-0.830732843512508
TCAGTA-1	1	7	-0.520577915208669
TCAGTA-2	2	3	0.336872316642553
TCAGTC-0	1	11	-0.375005900623456
TCAGTC-1	1	7	-0.0648509723196163
TCAGTG-0	4	11	0.541284831250699
TCAGTG-1	1	7	-0.0648509723196163
TCAGTG-2	1	3	0.387134151423441
TCAGTT-0	5	11	0.267879445155601
TCAGTT-1	4	7	0.395712816665486
TCAT-0	39	140	-0.0967636684323079
TCAT-1	60	206	-0.052063489514401
TCAT-2	40	174	-0.284041306558021
TCATA-0	9	40	-0.297434363894459
TCATA-1	3	39	-1.19073557754392
TCATA-2	13	60	-0.335655576714657
TCATAA-0	8	13	0.54818141030976
TCATAA-1	5	9	0.410980288796275
TCATAC-0	1	13	-0.500169043577462
TCATAC-2	3	3	1.08028133198339
TCATAG-0	3	13	0.192978136982483
TCATAG-1	1	9	-0.231905056982782
TCATAT-0	1	13	-0.955895986466514
TCATAT-1	3	9	0.00551518068811014
TCATC-0	12	40	0.420656843462085
TCATC-1	21	39	0.969739457583562
TCATC-2	28	60	0.848309866545611
TCATCA-0	13	28	0.357491603845288
TCATCA-1	5	12	0.20334092401803
TCATCA-2	7	21	0.0447358938413915
TCATCC-0	3	28	-0.439544421761027
TCATCC-1	2	12	-0.0340793136528626
TCATCC-2	4	21	0.0304592074847087
TCATCG-0	8	28	0.371385794455302
TCATCG-2	5	21	0.212780764278663
TCATCT-0	4	28	-0.67212781333587
TCATCT-1	5	12	0.20334092401803
TCATCT-2	5	21	-0.242946178610389
TCATG-0	12	40	0.420656843462085
TCATG-1	3	39	-0.735008634654863
TCATG-2	3	60	-1.13269160232097
TCATGA-0	2	3	0.336872316642553
TCATGA-1	5	12	0.20334092401803
TCATGC-1	3	12	0.253602758798918
TCATGC-2	1	3	0.387134151423441
TCATGG-0	1	3	0.387134151423441
TCATGG-1	2	12	-0.0340793136528626
TCATGG-2	1	3	0.387134151423441
TCATGT-1	2	12	-0.489806256541915
TCATGT-2	1	3	-0.0685927914656117
TCATT-0	7	40	-0.520577915208669
TCATT-1	12	39	-0.0120805812022694
TCATT-2	16	60	-0.141499562273699
TCATTA-0	8	16	0.385662480811985
TCATTA-1	1	7	-0.520577915208669
TCATTA-2	4	12	0.0210193672240753
TCATTC-0	1	16	-0.662687973075237
TCATTC-1	1	7	-0.0648509723196163
TCATTC-2	2	12	-0.0340793136528626
TCATTG-0	5	16	0.435924315592873
TCATTG-1	3	7	0.628296208240329
TCATTG-2	2	12	-0.0340793136528626
TCATTT-0	2	16	-0.712949807856125
TCATTT-1	2	7	-0.115112807100505
TCATTT-2	4	12	0.0210193672240753
TCC-0	118	592	0.0287799459649885
TCC-1	129	624	0.0648914039061928
TCC-2	112	500	0.144708670559781
TCCA-0	53	112	0.419564032487666
TCCA-1	36	118	-0.00893295505927584
TCCA-2	56	129	0.336872316642553
TCCAA-0	16	56	-0.0769610411361283
TCCAA-1	24	53	0.359994734063407
TCCAA-2	11	36	-0.0198026272961798
TCCAAA-0	5	11	0.267879445155601
TCCAAA-1	7	16	0.267879445155601
TCCAAA-2	9	24	0.154550759848598
TCCAAC-0	3	11	0.318141279936489
TCCAAC-1	5	16	0.435924315592873
TCCAAC-2	3	24	-0.306013029136504
TCCAAG-0	3	11	0.318141279936489
TCCAAG-1	2	16	-0.257222864967072
TCCAAG-2	8	24	0.504917187079824
TCCAAT-1	2	16	-0.712949807856125
TCCAAT-2	4	24	-0.538596420711347
TCCAC-0	6	56	-0.508537293247978
TCCAC-1	7	53	-0.323712606235905
TCCAC-2	7	36	0.0304592074847087
TCCACA-0	4	7	0.395712816665486
TCCACA-1	3	6	0.267879445155601
TCCACA-2	3	7	0.172569265351276
TCCACC-0	1	7	-0.0648509723196163
TCCACC-1	1	6	0.0304592074847087
TCCACC-2	1	7	-0.0648509723196163
TCCACG-0	2	7	0.340614135788548
TCCACG-2	1	7	-0.0648509723196163
TCCACT-1	2	6	-0.0198026272961798
TCCACT-2	2	7	-0.115112807100505
TCCAG-0	13	56	0.184609887311967
TCCAG-1	10	53	-0.00525887511737081
TCCAG-2	7	36	0.0304592074847087
TCCAGA-0	2	7	-0.115112807100505
TCCAGA-1	6	13	0.296866982028854
TCCAGA-2	3	10	-0.0685927914656117
TCCAGC-0	1	7	-0.0648509723196163
TCCAGC-1	5	13	0.598443245090648
TCCAGC-2	2	10	0.0994520789716599
TCCAGG-0	3	7	0.628296208240329
TCCAGG-1	2	13	-0.0947039354692975
TCCAGG-2	1	10	-0.306013029136504
TCCAGT-0	1	7	-0.520577915208669
TCCAGT-2	4	10	0.154550759848598
TCCAT-0	21	56	0.180868068165971
TCCAT-1	12	53	-0.293931733343257
TCCAT-2	11	36	-0.0198026272961798
TCCATA-0	2	11	-0.425267735404344
TCCATA-1	2	21	-0.936093359170335
TCCATA-2	3	12	-0.202124184090134
TCCATC-0	2	11	0.0304592074847087
TCCATC-1	8	21	0.618245872386827
TCCATC-2	3	12	0.253602758798918
TCCATG-0	1	11	-0.375005900623456
TCCATG-2	2	12	-0.0340793136528626
TCCATT-0	5	11	0.267879445155601
TCCATT-1	11	21	0.450201001949556
TCCATT-2	4	12	0.0210193672240753
TCCC-0	23	112	0.0643607591603898
TCCC-1	22	118	-0.028629708885298
TCCC-2	22	129	-0.114957792373795
TCCCA-0	10	22	0.323968911806645
TCCCA-1	10	23	0.286228583823798
TCCCA-2	9	22	0.22865873200232
TCCCAA-0	4	9	0.22865873200232
TCCCAA-1	6	10	0.491022996469811
TCCCAA-2	5	10	0.336872316642553
TCCCAC-0	2	9	0.173560051125382
TCCCAC-1	2	10	0.0994520789716599
TCCCAC-2	3	10	0.387134151423441
TCCCAG-0	3	9	0.461242123577163
TCCCAG-1	2	10	0.0994520789716599
TCCCAT-2	2	10	-0.356274863917393
TCCCC-0	6	22	0.32771073095264
TCCCC-1	3	23	-0.26964538496563
TCCCC-2	3	22	-0.231905056982782
TCCCCA-0	2	3	0.336872316642553
TCCCCA-1	3	6	0.267879445155601
TCCCCC-0	1	3	0.387134151423441
TCCCCC-1	2	6	0.435924315592873
TCCCCC-2	1	3	0.387134151423441
TCCCCT-1	1	6	-0.425267735404344
TCCCCT-2	2	3	0.336872316642553
TCCCG-0	1	22	-0.925052237542728
TCCCG-2	1	22	-0.925052237542728
TCCCGA-1	1	1	0.267879445155601
TCCCGT-0	1	1	0.267879445155601
TCCCT-0	5	22	-0.282166891763671
TCCCT-1	10	23	0.286228583823798
TCCCT-2	9	22	0.22865873200232
TCCCTA-0	3	9	0.00551518068811014
TCCCTA-2	2	10	-0.356274863917393
TCCCTC-0	1	9	-0.231905056982782
TCCCTC-1	1	5	0.135819723142535
TCCCTC-2	1	10	-0.306013029136504
TCCCTG-0	3	9	0.461242123577163
TCCCTG-2	2	10	0.0994520789716599
TCCCTT-0	2	9	-0.282166891763671
TCCCTT-1	4	5	0.596383512127637
TCCCTT-2	5	10	0.336872316642553
TCCG-0	11	112	-0.628786421399556
TCCG-1	18	118	-0.219684945648007
TCCG-2	14	129	-0.542401807200735
TCCGA-0	4	14	-0.0967636684323079
TCCGA-1	3	11	-0.137585662952563
TCCGA-2	7	18	0.172569265351276
TCCGAA-0	4	7	0.395712816665486
TCCGAA-2	1	3	-0.0685927914656117
TCCGAC-0	1	7	-0.0648509723196163
TCCGAC-1	3	4	0.946749939358864
TCCGAC-2	1	3	0.387134151423441
TCCGAG-0	2	7	0.340614135788548
TCCGAG-1	1	4	0.253602758798918
TCCGAG-2	1	3	0.387134151423441
TCCGC-0	1	14	-0.557327457417411
TCCGC-1	2	11	0.0304592074847087
TCCGC-2	2	18	-0.352533044771397
TCCGCA-0	1	2	0.0855578883616466
TCCGCA-2	1	2	0.0855578883616466
TCCGCC-2	1	2	0.541284831250699
TCCGCG-0	1	2	0.541284831250699
TCCGCT-1	1	1	0.267879445155601
TCCGG-0	5	14	0.541284831250699
TCCGG-1	3	11	0.318141279936489
TCCGG-2	3	18	-0.0648509723196163
TCCGGA-0	2	3	0.336872316642553
TCCGGA-1	3	5	0.373239960813427
TCCGGA-2	3	3	0.624554389094334
TCCGGC-0	1	3	0.387134151423441
TCCGGC-1	1	5	0.135819723142535
TCCGGG-1	1	5	0.135819723142535
TCCGT-0	4	14	-0.0967636684323079
TCCGT-1	3	11	-0.137585662952563
TCCGT-2	6	18	0.0390378727267538
TCCGTC-1	1	4	0.253602758798918
TCCGTG-0	4	6	0.946749939358864
TCCGTG-1	1	4	0.253602758798918
TCCGTG-2	1	3	0.387134151423441
TCCGTT-0	2	6	-0.0198026272961798
TCCGTT-1	2	4	0.20334092401803
TCCGTT-2	2	3	0.336872316642553
TCCT-0	25	112	-0.311323476055126
TCCT-1	42	118	0.141349247990062
TCCT-2	37	129	-0.0685927914656117
TCCTA-0	6	37	-0.583491740619238
TCCTA-1	4	25	-0.573687740522617
TCCTA-2	6	42	-0.698561070404025
TCCTAA-0	3	6	0.267879445155601
TCCTAA-1	2	6	-0.0198026272961798
TCCTAC-0	1	6	0.0304592074847087
TCCTAG-0	2	6	0.435924315592873
TCCTAG-1	1	6	0.0304592074847087
TCCTAT-1	3	6	0.267879445155601
TCCTAT-2	4	4	0.714166547784021
TCCTC-0	14	37	0.634375254316711
TCCTC-1	7	25	0.352042831612171
TCCTC-2	8	42	0.00848030076593335
TCCTCA-0	2	8	-0.202124184090134
TCCTCA-1	5	14	0.0855578883616466
TCCTCC-0	4	8	0.764428382564909
TCCTCC-1	6	14	0.695435511077958
TCCTCC-2	4	7	0.851439759554539
TCCTCT-0	2	8	-0.202124184090134
TCCTCT-1	3	14	-0.319907219746518
TCCTCT-2	3	7	0.172569265351276
TCCTG-0	9	37	0.228910146208547
TCCTG-2	4	42	-0.579306364136186
TCCTGA-0	2	4	0.20334092401803
TCCTGA-1	2	9	-0.282166891763671
TCCTGC-1	1	9	-0.231905056982782
TCCTGG-0	2	4	0.659067866907083
TCCTGG-1	5	9	0.866707231685327
TCCTGT-1	1	9	-0.687631999871835
TCCTT-0	8	37	-0.332177312338332
TCCTT-1	14	25	0.524924548145492
TCCTT-2	24	42	0.574404605408862
TCCTTA-0	2	24	-1.04942204447734
TCCTTA-1	1	8	-0.607589292198299
TCCTTA-2	6	14	0.239708568188905
TCCTTC-0	8	24	0.504917187079824
TCCTTC-1	1	8	-0.151862349309246
TCCTTC-2	3	14	0.135819723142535
TCCTTG-0	9	24	0.610277702737651
TCCTTG-1	3	8	0.541284831250699
TCCTTG-2	1	14	-0.557327457417411
TCCTTT-0	4	24	-0.538596420711347
TCCTTT-1	3	8	0.0855578883616466
TCCTTT-2	4	14	-0.0967636684323079
TCG-0	90	592	-0.239484040629691
TCG-1	51	624	-0.851399327967962
TCG-2	61	500	-0.455544763107468
TCGA-0	25	61	0.267879445155601
TCGA-1	43	90	0.425065028678014
TCGA-2	16	51	0.0100503358535015
TCGAA-0	5	16	-0.0198026272961798
TCGAA-1	5	25	-0.391366183728663
TCGAA-2	7	43	-0.586535883000466
TCGAAA-0	2	7	-0.115112807100505
TCGAAA-1	3	5	0.373239960813427
TCGAAA-2	2	5	0.0855578883616466
TCGAAC-0	1	7	-0.0648509723196163
TCGAAC-2	2	5	0.541284831250699
TCGAAG-0	4	7	0.851439759554539
TCGAAG-1	1	5	0.135819723142535
TCGAAT-1	1	5	-0.319907219746518
TCGAAT-2	1	5	-0.319907219746518
TCGAC-0	2	16	-0.257222864967072
TCGAC-1	1	25	-1.03425152950772
TCGAC-2	2	43	-1.11163819312314
TCGACA-0	2	2	0.491022996469811
TCGACA-1	1	2	0.0855578883616466
TCGACA-2	1	1	0.267879445155601
TCGACT-1	1	2	0.0855578883616466
TCGAG-0	7	16	0.723606388044654
TCGAG-1	12	25	0.837550647393872
TCGAG-2	9	43	0.0923346112027961
TCGAGA-0	3	9	0.00551518068811014
TCGAGA-1	2	7	-0.115112807100505
TCGAGA-2	4	12	0.0210193672240753
TCGAGC-0	2	9	0.173560051125382
TCGAGC-1	2	7	0.340614135788548
TCGAGG-0	4	9	0.684385674891373
TCGAGG-1	1	7	-0.0648509723196163
TCGAGG-2	6	12	0.813218546734341
TCGAGT-1	2	7	-0.115112807100505
TCGAGT-2	2	12	-0.489806256541915
TCGAT-0	2	16	-0.712949807856125
TCGAT-1	7	25	-0.103684111276882
TCGAT-2	25	43	0.59211911334118
TCGATA-0	2	25	-1.08451336428861
TCGATA-1	1	2	0.0855578883616466
TCGATC-0	4	25	-0.117960797633565
TCGATG-0	13	25	0.911658619547594
TCGATG-2	3	7	0.628296208240329
TCGATT-0	6	25	-0.237215503901404
TCGATT-1	1	2	0.0855578883616466
TCGATT-2	4	7	0.395712816665486
TCGC-0	10	61	-0.136594877178458
TCGC-1	7	90	-0.823956120671359
TCGC-2	11	51	0.117470584474338
TCGCA-0	3	11	-0.137585662952563
TCGCA-1	1	10	-0.761739972025557
TCGCA-2	4	7	0.395712816665486
TCGCAA-0	1	4	-0.202124184090134
TCGCAA-1	1	3	-0.0685927914656117
TCGCAA-2	1	1	0.267879445155601
TCGCAG-1	1	3	0.387134151423441
TCGCAT-0	3	4	0.491022996469811
TCGCAT-1	1	3	-0.0685927914656117
TCGCC-0	2	11	0.0304592074847087
TCGCC-2	2	7	0.340614135788548
TCGCCA-0	2	2	0.491022996469811
TCGCCT-1	2	2	0.491022996469811
TCGCG-1	1	10	-0.306013029136504
TCGCGC-2	1	1	0.723606388044654
TCGCT-0	6	11	0.42203012498286
TCGCT-1	8	10	0.742337424750717
TCGCT-2	1	7	-0.520577915208669
TCGCTC-1	1	6	0.0304592074847087
TCGCTC-2	1	8	-0.151862349309246
TCGCTG-1	1	6	0.0304592074847087
TCGCTG-2	1	8	-0.151862349309246
TCGCTT-0	1	1	0.267879445155601
TCGCTT-1	4	6	0.491022996469811
TCGCTT-2	6	8	0.645173676297069
TCGG-0	17	61	0.355881607919337
TCGG-1	22	90	0.232096553577955
TCGG-2	12	51	0.197513292147875
TCGGA-0	6	12	0.357491603845288
TCGGA-1	5	17	-0.0685927914656117
TCGGA-2	8	22	0.123298216344494
TCGGAA-0	2	8	-0.202124184090134
TCGGAA-1	2	6	-0.0198026272961798
TCGGAG-0	3	8	0.541284831250699
TCGGAG-1	1	6	0.0304592074847087
TCGGAG-2	1	5	0.135819723142535
TCGGAT-1	3	6	0.267879445155601
TCGGAT-2	4	5	0.596383512127637
TCGGC-0	2	12	-0.0340793136528626
TCGGC-2	5	22	0.173560051125382
TCGGCA-0	2	5	0.0855578883616466
TCGGCA-1	1	2	0.0855578883616466
TCGGCC-0	3	5	0.82896690370248
TCGGCT-1	1	2	0.0855578883616466
TCGGG-0	3	12	0.253602758798918
TCGGG-1	6	17	0.541284831250699
TCGGG-2	2	22	-0.519587129434563
TCGGGA-1	3	3	0.624554389094334
TCGGGA-2	2	6	-0.0198026272961798
TCGGGT-0	2	2	0.491022996469811
TCGGGT-2	4	6	0.491022996469811
TCGGT-0	1	12	-0.89527136465008
TCGGT-1	6	17	0.0855578883616466
TCGGT-2	7	22	0.00551518068811014
TCGGTA-0	4	7	0.395712816665486
TCGGTA-2	2	6	-0.0198026272961798
TCGGTC-0	1	7	-0.0648509723196163
TCGGTG-0	1	7	-0.0648509723196163
TCGGTG-2	1	6	0.0304592074847087
TCGGTT-0	1	7	-0.520577915208669
TCGGTT-1	1	1	0.267879445155601
TCGGTT-2	3	6	0.267879445155601
TCGT-0	9	61	-0.687631999871835
TCGT-1	18	90	-0.414685626073807
TCGT-2	12	51	-0.258213650741178
TCGTA-0	2	12	-0.489806256541915
TCGTA-1	6	9	0.565130968623533
TCGTA-2	7	18	0.172569265351276
TCGTAA-0	2	7	-0.115112807100505
TCGTAA-1	1	2	0.0855578883616466
TCGTAG-0	3	7	0.628296208240329
TCGTAG-1	1	2	0.541284831250699
TCGTAT-0	2	7	-0.115112807100505
TCGTAT-2	6	6	0.827495233091024
TCGTC-0	3	12	0.253602758798918
TCGTC-1	1	9	-0.231905056982782
TCGTC-2	1	18	-0.757998152879562
TCGTCA-0	1	1	0.267879445155601
TCGTCA-1	1	3	-0.0685927914656117
TCGTCA-2	1	1	0.267879445155601
TCGTCT-1	2	3	0.336872316642553
TCGTG-0	3	12	0.253602758798918
TCGTG-1	1	9	-0.231905056982782
TCGTG-2	1	18	-0.757998152879562
TCGTGA-0	1	1	0.267879445155601
TCGTGA-1	2	3	0.336872316642553
TCGTGT-1	1	3	-0.0685927914656117
TCGTGT-2	1	1	0.267879445155601
TCGTT-0	4	12	0.0210193672240753
TCGTT-1	1	9	-0.687631999871835
TCGTT-2	9	18	0.395712816665486
TCGTTA-0	2	9	-0.282166891763671
TCGTTA-2	1	1	0.267879445155601
TCGTTC-0	3	9	0.461242123577163
TCGTTG-0	2	9	0.173560051125382
TCGTTG-1	2	4	0.659067866907083
TCGTTT-0	2	9	-0.282166891763671
TCGTTT-1	2	4	0.20334092401803
TCT-0	170	592	-0.0644069335329336
TCT-1	270	624	0.343748831441259
TCT-2	187	500	0.198035871788337
TCTA-0	42	187	-0.306903135323311
TCTA-1	12	170	-1.40993576472324
TCTA-2	53	270	-0.43997388279404
TCTAA-0	12	53	-0.293931733343257
TCTAA-1	16	42	0.188742124596877
TCTAAA-1	5	12	0.20334092401803
TCTAAA-2	5	16	-0.0198026272961798
TCTAAC-1	1	12	-0.439544421761027
TCTAAC-2	2	16	-0.257222864967072
TCTAAG-1	3	12	0.253602758798918
TCTAAG-2	7	16	0.723606388044654
TCTAAT-1	3	12	-0.202124184090134
TCTAAT-2	2	16	-0.712949807856125
TCTAC-0	15	53	0.36943457432404
TCTAC-1	9	42	0.11384081642376
TCTAC-2	2	12	-0.0340793136528626
TCTACA-0	2	2	0.491022996469811
TCTACA-1	7	15	0.319172739543152
TCTACA-2	5	9	0.410980288796275
TCTACC-2	1	9	-0.231905056982782
TCTACG-1	2	15	-0.205929570579522
TCTACT-1	6	15	0.185641346918629
TCTACT-2	3	9	0.00551518068811014
TCTAG-0	16	53	0.430059196140475
TCTAG-1	8	42	0.00848030076593335
TCTAGA-1	5	16	-0.0198026272961798
TCTAGA-2	5	8	0.491022996469811
TCTAGC-1	4	16	0.253602758798918
TCTAGC-2	1	8	-0.151862349309246
TCTAGG-1	1	16	-0.662687973075237
TCTAGT-1	6	16	0.134348052531079
TCTAGT-2	2	8	-0.202124184090134
TCTAT-0	10	53	-0.460985818006423
TCTAT-1	9	42	-0.341886126465293
TCTAT-2	10	12	0.809476727588346
TCTATA-0	2	10	-0.356274863917393
TCTATA-1	2	10	-0.356274863917393
TCTATA-2	3	9	0.00551518068811014
TCTATC-0	3	10	0.387134151423441
TCTATC-1	6	10	0.946749939358864
TCTATC-2	2	9	0.173560051125382
TCTATG-0	3	10	0.387134151423441
TCTATG-2	1	9	-0.231905056982782
TCTATT-0	2	10	-0.356274863917393
TCTATT-1	2	10	-0.356274863917393
TCTATT-2	3	9	0.00551518068811014
TCTC-0	38	187	0.0511853380018254
TCTC-1	38	170	0.144403466833926
TCTC-2	56	270	0.0698202813652889
TCTCA-0	11	56	-0.425267735404344
TCTCA-1	14	38	0.154550759848598
TCTCA-2	10	38	-0.155604168455241
TCTCAA-0	5	10	0.336872316642553
TCTCAA-1	5	11	0.267879445155601
TCTCAA-2	7	14	0.373239960813427
TCTCAC-0	1	10	-0.306013029136504
TCTCAC-1	2	11	0.0304592074847087
TCTCAC-2	1	14	-0.557327457417411
TCTCAG-0	1	10	-0.306013029136504
TCTCAG-1	1	11	-0.375005900623456
TCTCAG-2	1	14	-0.557327457417411
TCTCAT-0	3	10	-0.0685927914656117
TCTCAT-1	3	11	-0.137585662952563
TCTCAT-2	5	14	0.0855578883616466
TCTCC-0	13	56	0.184609887311967
TCTCC-1	6	38	-0.151862349309246
TCTCC-2	11	38	0.387134151423441
TCTCCA-0	9	11	0.778705068921592
TCTCCA-1	5	13	0.142716302201595
TCTCCA-2	3	6	0.267879445155601
TCTCCC-0	1	11	-0.375005900623456
TCTCCG-0	1	11	-0.375005900623456
TCTCCG-1	3	13	0.192978136982483
TCTCCG-2	2	6	0.435924315592873
TCTCCT-1	5	13	0.142716302201595
TCTCCT-2	1	6	-0.425267735404344
TCTCG-0	14	56	0.253602758798918
TCTCG-1	2	38	-0.99916020969645
TCTCG-2	1	38	-1.40462531780461
TCTCGA-1	12	14	0.858747776595128
TCTCGA-2	1	2	0.0855578883616466
TCTCGC-0	1	1	0.723606388044654
TCTCGC-1	1	14	-0.557327457417411
TCTCGT-1	1	14	-1.01305440030646
TCTCGT-2	1	2	0.0855578883616466
TCTCT-0	17	56	-0.0198026272961798
TCTCT-1	16	38	0.279713902802604
TCTCT-2	16	38	0.279713902802604
TCTCTA-0	4	16	-0.202124184090134
TCTCTA-1	4	17	-0.250914348259566
TCTCTA-2	2	16	-0.712949807856125
TCTCTC-0	3	16	0.0304592074847087
TCTCTC-1	4	17	0.204812594629486
TCTCTC-2	3	16	0.0304592074847087
TCTCTG-0	6	16	0.590074995420131
TCTCTG-2	6	16	0.590074995420131
TCTCTT-0	3	16	-0.425267735404344
TCTCTT-1	9	17	0.442232832300379
TCTCTT-2	5	16	-0.0198026272961798
TCTG-0	49	187	0.299646697300325
TCTG-1	22	170	-0.38366396336657
TCTG-2	42	270	-0.212030870775699
TCTGA-0	12	42	-0.079521861997802
TCTGA-1	17	49	0.104250021373799
TCTGAA-1	7	12	0.491022996469811
TCTGAA-2	9	17	0.442232832300379
TCTGAC-2	1	17	-0.711478137244669
TCTGAG-1	1	12	-0.439544421761027
TCTGAG-2	4	17	0.204812594629486
TCTGAT-1	4	12	0.0210193672240753
TCTGAT-2	3	17	-0.474057899573776
TCTGC-0	10	42	0.209150996228085
TCTGC-1	13	49	0.308662535981946
TCTGC-2	7	22	0.461242123577163
TCTGCA-0	4	7	0.395712816665486
TCTGCA-1	5	10	0.336872316642553
TCTGCA-2	9	13	0.653541925967586
TCTGCC-0	3	7	0.628296208240329
TCTGCC-1	2	10	0.0994520789716599
TCTGCC-2	2	13	-0.0947039354692975
TCTGCG-1	2	10	0.0994520789716599
TCTGCG-2	1	13	-0.500169043577462
TCTGCT-1	1	10	-0.761739972025557
TCTGCT-2	1	13	-0.955895986466514
TCTGG-0	15	42	0.583844445669495
TCTGG-1	16	49	0.502818550422903
TCTGG-2	7	22	0.461242123577163
TCTGGA-0	1	7	-0.520577915208669
TCTGGA-1	9	15	0.542316290857361
TCTGGA-2	4	16	-0.202124184090134
TCTGGC-2	1	16	-0.662687973075237
TCTGGG-0	5	7	1.03376131634849
TCTGGG-2	4	16	0.253602758798918
TCTGGT-0	1	7	-0.520577915208669
TCTGGT-1	6	15	0.185641346918629
TCTGGT-2	7	16	0.267879445155601
TCTGT-0	5	42	-0.852711750231284
TCTGT-1	3	49	-1.39982737540248
TCTGT-2	8	22	0.123298216344494
TCTGTA-0	1	8	-0.607589292198299
TCTGTA-1	1	5	-0.319907219746518
TCTGTC-0	3	8	0.541284831250699
TCTGTC-1	2	5	0.541284831250699
TCTGTG-0	1	8	-0.151862349309246
TCTGTG-2	1	3	0.387134151423441
TCTGTT-0	3	8	0.0855578883616466
TCTGTT-1	2	5	0.0855578883616466
TCTGTT-2	2	3	0.336872316642553
TCTT-0	58	187	0.00943419288884587
TCTT-1	98	170	0.620234727949817
TCTT-2	119	270	0.358533813423732
TCTTA-0	16	119	-0.794800834286445
TCTTA-1	5	58	-1.15120473878728
TCTTA-2	15	98	-0.668213914014734
TCTTAA-0	3	15	-0.373974441016794
TCTTAA-1	11	16	0.673344553263766
TCTTAC-0	5	15	0.487217609980423
TCTTAC-2	1	5	0.135819723142535
TCTTAG-0	4	15	0.304896053186469
TCTTAG-1	1	16	-0.662687973075237
TCTTAT-0	3	15	-0.373974441016794
TCTTAT-1	4	16	-0.202124184090134
TCTTAT-2	4	5	0.596383512127637
TCTTC-0	26	119	0.123549630550721
TCTTC-1	18	58	0.457201714040158
TCTTC-2	35	98	0.598443245090648
TCTTCA-0	14	35	0.22865873200232
TCTTCA-1	8	26	-0.0198026272961798
TCTTCA-2	4	18	-0.297434363894459
TCTTCC-0	7	35	0.0557770154689984
TCTTCC-1	8	26	0.435924315592873
TCTTCC-2	4	18	0.158292578994593
TCTTCG-0	3	35	-0.637370165090947
TCTTCG-1	1	26	-1.0681530811834
TCTTCT-0	11	35	0.00551518068811014
TCTTCT-1	9	26	0.0855578883616466
TCTTCT-2	10	18	0.491022996469811
TCTTG-0	48	119	0.719533062657018
TCTTG-1	9	58	-0.184652172132237
TCTTG-2	18	98	-0.0406367141990217
TCTTGA-0	8	18	0.29035230100766
TCTTGA-1	22	48	0.368420674377479
TCTTGC-0	2	18	-0.352533044771397
TCTTGC-1	7	48	-0.231905056982782
TCTTGC-2	3	9	0.461242123577163
TCTTGG-0	6	18	0.494764815615806
TCTTGG-1	4	48	-0.701908686228518
TCTTGG-2	1	9	-0.231905056982782
TCTTGT-0	2	18	-0.80825998766045
TCTTGT-1	15	48	0.00551518068811014
TCTTGT-2	5	9	0.410980288796275
TCTTT-0	28	119	-0.260718348356187
TCTTT-1	26	58	0.352872657988994
TCTTT-2	30	98	-0.00681543176936858
TCTTTA-0	11	30	0.142716302201595
TCTTTA-1	5	28	-0.489806256541915
TCTTTA-2	7	26	-0.137585662952563
TCTTTC-0	6	30	0.0594467443579608
TCTTTC-1	12	28	0.739110574580619
TCTTTC-2	5	26	0.0304592074847087
TCTTTG-0	4	30	-0.277025492263252
TCTTTG-1	3	28	-0.439544421761027
TCTTTG-2	4	26	-0.151862349309246
TCTTTT-0	9	30	-0.0396052545923594
TCTTTT-1	8	28	-0.0843411484337508
TCTTTT-2	10	26	0.180868068165971
TG-0	1074	3240	0.535410645245268
TG-1	316	2043	-0.2253316918652
TG-2	669	3083	0.112219807801661
TGA-0	208	669	0.0147590993498394
TGA-1	420	1074	0.243940259243195
TGAA-1	85	208	0.281931198611252
TGAA-2	113	420	-0.129364829807706
TGAAA-0	37	113	0.0595824019583859
TGAAA-2	35	85	0.279052745753727
TGAAAA-0	10	35	-0.0814961963015196
TGAAAA-1	12	37	0.0355474677869853
TGAAAC-0	6	35	-0.0777543771555243
TGAAAC-1	5	37	-0.281915477557444
TGAAAG-0	16	35	0.809548817845379
TGAAAG-1	8	37	0.123549630550721
TGAAAT-0	3	35	-1.09309710798
TGAAAT-1	12	37	0.0355474677869853
TGAAC-0	14	113	-0.414226613776737
TGAAC-2	8	85	-0.651514672477112
TGAACA-0	5	8	0.491022996469811
TGAACA-1	6	14	0.239708568188905
TGAACC-0	2	8	0.253602758798918
TGAACC-1	1	14	-0.557327457417411
TGAACG-0	1	8	-0.151862349309246
TGAACG-1	1	14	-0.557327457417411
TGAACT-1	6	14	0.239708568188905
TGAAG-0	48	113	0.769543483231679
TGAAG-2	24	85	0.37013657505487
TGAAGA-0	9	24	0.154550759848598
TGAAGA-1	14	48	-0.059023340449461
TGAAGC-0	4	24	-0.0828694778222947
TGAAGC-1	14	48	0.396703602439592
TGAAGG-0	9	24	0.610277702737651
TGAAGG-1	5	48	-0.519587129434563
TGAAGT-0	2	24	-1.04942204447734
TGAAGT-1	15	48	0.00551518068811014
TGAAT-0	14	113	-0.86995355666579
TGAAT-2	18	85	-0.360027213535943
TGAATA-0	2	18	-0.80825998766045
TGAATA-1	1	14	-1.01305440030646
TGAATC-0	4	18	0.158292578994593
TGAATC-1	4	14	0.358963274456745
TGAATG-0	9	18	0.851439759554539
TGAATG-1	4	14	0.358963274456745
TGAATT-0	3	18	-0.520577915208669
TGAATT-1	5	14	0.0855578883616466
TGAC-1	22	208	-0.581194938824054
TGAC-2	46	420	-0.55968873360309
TGACA-0	23	46	0.450201001949556
TGACA-2	7	22	0.00551518068811014
TGACAA-0	4	7	0.395712816665486
TGACAA-1	12	23	0.453282668486964
TGACAC-0	2	7	0.340614135788548
TGACAC-1	1	23	-0.962792565525575
TGACAG-0	1	7	-0.0648509723196163
TGACAG-1	5	23	0.135819723142535
TGACAT-1	5	23	-0.319907219746518
TGACC-0	7	46	-0.192684343829501
TGACC-2	4	22	-0.00876150566857272
TGACCA-0	3	4	0.491022996469811
TGACCA-1	6	7	0.732185053286699
TGACCC-1	1	7	-0.0648509723196163
TGACCG-0	1	4	0.253602758798918
TGACG-0	12	46	0.2928234719522
TGACG-2	1	22	-0.925052237542728
TGACGA-0	1	1	0.267879445155601
TGACGA-1	3	12	-0.202124184090134
TGACGC-1	1	12	-0.439544421761027
TGACGG-1	2	12	-0.0340793136528626
TGACGT-1	6	12	0.357491603845288
TGACT-0	4	46	-1.11841491596429
TGACT-2	10	22	0.323968911806645
TGACTA-0	3	10	-0.0685927914656117
TGACTA-1	1	4	-0.202124184090134
TGACTC-0	5	10	0.792599259531605
TGACTC-1	1	4	0.253602758798918
TGACTG-0	1	10	-0.306013029136504
TGACTG-1	2	4	0.659067866907083
TGACTT-0	1	10	-0.761739972025557
TGAG-1	50	208	0.215136477971122
TGAG-2	78	420	-0.0403884828461274
TGAGA-0	31	78	0.24318683256523
TGAGA-2	12	50	-0.239864512072981
TGAGAA-0	2	12	-0.489806256541915
TGAGAA-1	17	31	0.519193873436507
TGAGAC-0	1	12	-0.439544421761027
TGAGAC-1	4	31	-0.306013029136504
TGAGAG-0	8	12	1.06453297501525
TGAGAG-1	5	31	-0.12369147234255
TGAGAT-0	1	12	-0.89527136465008
TGAGAT-1	5	31	-0.579418415231602
TGAGC-0	13	78	-0.127764797730185
TGAGC-2	12	50	0.215862430816071
TGAGCA-0	6	12	0.357491603845288
TGAGCA-1	6	13	0.296866982028854
TGAGCC-1	2	13	-0.0947039354692975
TGAGCG-0	3	12	0.253602758798918
TGAGCG-1	1	13	-0.500169043577462
TGAGCT-0	3	12	-0.202124184090134
TGAGCT-1	4	13	-0.0396052545923594
TGAGG-0	20	78	0.277700310377979
TGAGG-2	11	50	0.135819723142535
TGAGGA-0	8	11	0.673344553263766
TGAGGA-1	6	20	-0.0479735042628759
TGAGGG-0	2	11	0.0304592074847087
TGAGGG-1	3	20	-0.151862349309246
TGAGGT-0	1	11	-0.830732843512508
TGAGGT-1	11	20	0.491022996469811
TGAGT-0	14	78	-0.514498869132287
TGAGT-2	15	50	-0.0322251472947369
TGAGTA-0	4	15	-0.150830889702584
TGAGTC-0	1	15	-0.611394678687686
TGAGTC-1	2	14	-0.151862349309246
TGAGTG-0	2	15	-0.205929570579522
TGAGTG-1	1	14	-0.557327457417411
TGAGTT-0	8	15	0.436955775199535
TGAGTT-1	11	14	0.778705068921592
TGAT-1	51	208	-0.221172379060829
TGAT-2	183	420	0.349372479406784
TGATA-0	41	183	-0.309268821541462
TGATA-2	19	51	0.172569265351276
TGATAA-0	9	19	0.351261054094652
TGATAA-1	12	41	-0.0575429552790268
TGATAC-1	5	41	-0.375005900623456
TGATAG-0	8	19	0.701627481325879
TGATAG-1	11	41	0.318141279936489
TGATAT-0	2	19	-0.852711750231284
TGATAT-1	13	41	0.0165650168746952
TGATC-0	23	183	-0.413157666587832
TGATC-2	7	51	-0.287994523633826
TGATCA-0	4	7	0.395712816665486
TGATCA-1	13	23	0.527390640640686
TGATCC-0	2	7	0.340614135788548
TGATCC-1	2	23	-0.557327457417411
TGATCG-1	2	23	-0.557327457417411
TGATCT-0	1	7	-0.520577915208669
TGATCT-1	6	23	-0.16575653991926
TGATG-0	102	183	1.04351749129386
TGATG-2	9	51	-0.0648509723196163
TGATGA-0	5	9	0.410980288796275
TGATGA-1	34	102	0.0760791444071028
TGATGC-0	1	9	-0.231905056982782
TGATGC-1	20	102	0.0209804635301649
TGATGG-0	2	9	0.173560051125382
TGATGG-1	17	102	-0.133170216297094
TGATGT-0	1	9	-0.687631999871835
TGATGT-1	31	102	-0.0135330142825843
TGATT-0	16	183	-1.21372509576861
TGATT-2	16	51	0.0100503358535015
TGATTA-0	8	16	0.385662480811985
TGATTA-1	3	16	-0.425267735404344
TGATTC-0	4	16	0.253602758798918
TGATTC-1	4	16	0.253602758798918
TGATTG-0	2	16	-0.257222864967072
TGATTG-1	4	16	0.253602758798918
TGATTT-0	2	16	-0.712949807856125
TGATTT-1	5	16	-0.0198026272961798
TGC-0	112	669	-0.144460391013578
TGC-1	185	1074	-0.117218957836932
TGC-2	57	316	-0.0679808653285441
TGCA-0	22	57	0.208790528785595
TGCA-1	42	112	0.191780101616954
TGCA-2	76	185	0.286228583823798
TGCAA-0	26	76	0.0979804083602038
TGCAA-1	9	22	0.22865873200232
TGCAA-2	13	42	-0.00541388984408004
TGCAAA-0	6	13	0.296866982028854
TGCAAA-1	12	26	0.347922152829138
TGCAAA-2	2	9	-0.282166891763671
TGCAAC-0	2	13	-0.0947039354692975
TGCAAC-1	4	26	-0.151862349309246
TGCAAG-0	3	13	0.192978136982483
TGCAAG-1	4	26	-0.151862349309246
TGCAAG-2	6	9	1.02085791151259
TGCAAT-0	2	13	-0.55043087835835
TGCAAT-1	6	26	-0.271117055577086
TGCAAT-2	1	9	-0.687631999871835
TGCAC-0	8	76	-0.544904937418853
TGCAC-1	1	22	-0.925052237542728
TGCAC-2	6	42	-0.242834127514973
TGCACA-0	2	6	-0.0198026272961798
TGCACA-1	2	8	-0.202124184090134
TGCACA-2	1	1	0.267879445155601
TGCACC-1	3	8	0.541284831250699
TGCACG-0	2	6	0.435924315592873
TGCACT-0	2	6	-0.0198026272961798
TGCACT-1	3	8	0.0855578883616466
TGCAG-0	12	76	-0.177180157293536
TGCAG-1	6	22	0.32771073095264
TGCAG-2	8	42	0.00848030076593335
TGCAGA-0	6	8	0.645173676297069
TGCAGA-1	6	12	0.357491603845288
TGCAGA-2	3	6	0.267879445155601
TGCAGC-0	1	8	-0.151862349309246
TGCAGC-1	2	12	-0.0340793136528626
TGCAGC-2	2	6	0.435924315592873
TGCAGG-0	1	8	-0.151862349309246
TGCAGG-1	2	12	-0.0340793136528626
TGCAGG-2	1	6	0.0304592074847087
TGCAGT-1	2	12	-0.489806256541915
TGCAT-0	30	76	0.236130746841021
TGCAT-1	6	22	-0.128016211936412
TGCAT-2	15	42	0.128117502780443
TGCATA-0	3	15	-0.373974441016794
TGCATA-1	1	30	-1.64904316702646
TGCATA-2	1	6	-0.425267735404344
TGCATC-0	1	15	-0.611394678687686
TGCATC-1	2	30	-0.787851116029243
TGCATC-2	4	6	0.946749939358864
TGCATG-0	7	15	0.774899682432204
TGCATG-1	10	30	0.511431868101018
TGCATG-2	1	6	0.0304592074847087
TGCATT-0	4	15	-0.150830889702584
TGCATT-1	17	30	0.54818141030976
TGCC-0	7	57	-0.391535202574666
TGCC-1	21	112	-0.02265061782924
TGCC-2	18	185	-0.657410915974393
TGCCA-0	8	18	0.29035230100766
TGCCA-1	2	7	-0.115112807100505
TGCCA-2	7	21	0.0447358938413915
TGCCAA-0	3	7	0.172569265351276
TGCCAA-1	2	8	-0.202124184090134
TGCCAA-2	2	2	0.491022996469811
TGCCAG-0	2	7	0.340614135788548
TGCCAG-1	4	8	0.764428382564909
TGCCAT-0	1	7	-0.520577915208669
TGCCAT-1	2	8	-0.202124184090134
TGCCC-0	3	18	-0.0648509723196163
TGCCC-2	2	21	-0.480366416281282
TGCCCA-1	2	3	0.336872316642553
TGCCCG-0	1	2	0.541284831250699
TGCCCT-0	1	2	0.0855578883616466
TGCCCT-1	1	3	-0.0685927914656117
TGCCG-0	1	18	-0.757998152879562
TGCCG-1	1	7	-0.0648509723196163
TGCCG-2	3	21	-0.192684343829501
TGCCGA-0	1	3	-0.0685927914656117
TGCCGC-0	1	3	0.387134151423441
TGCCGG-0	1	3	0.387134151423441
TGCCGG-2	1	1	0.723606388044654
TGCCGT-1	1	1	0.267879445155601
TGCCT-0	6	18	0.0390378727267538
TGCCT-1	4	7	0.395712816665486
TGCCT-2	9	21	0.267879445155601
TGCCTA-1	1	6	-0.425267735404344
TGCCTC-0	2	9	0.173560051125382
TGCCTC-2	2	4	0.659067866907083
TGCCTG-0	5	9	0.866707231685327
TGCCTG-1	1	6	0.0304592074847087
TGCCTT-0	2	9	-0.282166891763671
TGCCTT-1	4	6	0.491022996469811
TGCCTT-2	2	4	0.20334092401803
TGCG-0	2	57	-1.37236445558639
TGCG-1	8	112	-0.916468493851336
TGCG-2	13	185	-0.962792565525575
TGCGA-0	4	13	-0.0396052545923594
TGCGA-2	3	8	0.0855578883616466
TGCGAA-0	1	3	-0.0685927914656117
TGCGAA-1	1	4	-0.202124184090134
TGCGAC-1	1	4	0.253602758798918
TGCGAG-0	1	3	0.387134151423441
TGCGAG-1	1	4	0.253602758798918
TGCGAT-0	1	3	-0.0685927914656117
TGCGAT-1	1	4	-0.202124184090134
TGCGC-0	2	13	-0.0947039354692975
TGCGC-1	1	2	0.541284831250699
TGCGC-2	1	8	-0.151862349309246
TGCGCA-1	1	2	0.0855578883616466
TGCGCA-2	1	1	0.267879445155601
TGCGCG-0	1	1	0.723606388044654
TGCGCT-1	1	2	0.0855578883616466
TGCGG-0	2	13	-0.0947039354692975
TGCGG-1	1	2	0.541284831250699
TGCGG-2	1	8	-0.151862349309246
TGCGGA-0	1	1	0.267879445155601
TGCGGA-2	1	1	0.267879445155601
TGCGGT-1	2	2	0.491022996469811
TGCGT-0	5	13	0.142716302201595
TGCGT-2	3	8	0.0855578883616466
TGCGTA-0	1	3	-0.0685927914656117
TGCGTC-1	2	5	0.541284831250699
TGCGTG-0	2	3	0.792599259531605
TGCGTT-1	3	5	0.373239960813427
TGCT-0	26	57	0.369133178860774
TGCT-1	41	112	0.16824960420676
TGCT-2	78	185	0.311871014437135
TGCTA-0	22	78	-0.087054854305347
TGCTA-1	2	26	-1.11841491596429
TGCTA-2	5	41	-0.830732843512508
TGCTAA-0	3	5	0.373239960813427
TGCTAA-1	8	22	0.123298216344494
TGCTAC-1	4	22	-0.00876150566857272
TGCTAC-2	1	2	0.541284831250699
TGCTAG-0	1	5	0.135819723142535
TGCTAG-1	5	22	0.173560051125382
TGCTAT-0	1	5	-0.319907219746518
TGCTAT-1	5	22	-0.282166891763671
TGCTAT-2	1	2	0.0855578883616466
TGCTC-0	8	78	-0.569597550009225
TGCTC-1	5	26	0.0304592074847087
TGCTC-2	6	41	-0.220855220796197
TGCTCA-0	4	6	0.491022996469811
TGCTCA-1	2	8	-0.202124184090134
TGCTCA-2	3	5	0.373239960813427
TGCTCC-1	1	8	-0.151862349309246
TGCTCG-1	1	8	-0.151862349309246
TGCTCT-0	2	6	-0.0198026272961798
TGCTCT-1	4	8	0.308701439675857
TGCTCT-2	2	5	0.0855578883616466
TGCTG-0	18	78	0.177616851820996
TGCTG-2	7	41	-0.0873238281716749
TGCTGA-1	6	18	0.0390378727267538
TGCTGC-0	1	7	-0.0648509723196163
TGCTGC-1	4	18	0.158292578994593
TGCTGG-0	4	7	0.851439759554539
TGCTGG-1	6	18	0.494764815615806
TGCTGT-0	2	7	-0.115112807100505
TGCTGT-1	2	18	-0.80825998766045
TGCTT-0	30	78	0.211438134250649
TGCTT-1	19	26	0.778705068921592
TGCTT-2	23	41	0.555561517607382
TGCTTA-0	5	23	-0.319907219746518
TGCTTA-1	1	30	-1.64904316702646
TGCTTA-2	3	19	-0.565029677779503
TGCTTC-0	1	23	-0.962792565525575
TGCTTC-1	6	30	0.0594467443579608
TGCTTC-2	6	19	0.450313053044973
TGCTTG-0	10	23	0.74195552671285
TGCTTG-1	8	30	0.310761172638867
TGCTTG-2	4	19	0.11384081642376
TGCTTT-0	7	23	-0.0322251472947369
TGCTTT-1	15	30	0.430398374653376
TGCTTT-2	6	19	-0.00541388984408004
TGG-0	217	669	0.51264685306317
TGG-1	237	1074	0.129305042121341
TGG-2	112	316	0.598963942837377
TGGA-0	42	112	0.191780101616954
TGGA-1	109	217	0.48648784130442
TGGA-2	89	237	0.199182913869366
TGGAA-0	42	89	0.412770799570063
TGGAA-1	14	42	0.0635789816428714
TGGAA-2	33	109	-0.0168571170664228
TGGAAA-0	10	33	-0.0288524628160975
TGGAAA-1	11	42	-0.159564569671338
TGGAAA-2	7	14	0.373239960813427
TGGAAC-0	6	33	-0.0251106436701022
TGGAAG-0	12	33	0.593928564736121
TGGAAG-1	16	42	0.64446906748593
TGGAAG-2	4	14	0.358963274456745
TGGAAT-0	5	33	-0.634988266386413
TGGAAT-1	15	42	0.128117502780443
TGGAAT-2	3	14	-0.319907219746518
TGGAC-0	9	89	-0.590117280240401
TGGAC-1	4	42	-0.579306364136186
TGGAC-2	15	109	-0.31490197655375
TGGACA-0	13	15	0.878788527478574
TGGACA-1	1	9	-0.687631999871835
TGGACA-2	2	4	0.20334092401803
TGGACC-0	2	15	-0.205929570579522
TGGACC-2	1	4	0.253602758798918
TGGACT-1	8	9	0.816445396904439
TGGACT-2	1	4	-0.202124184090134
TGGAG-0	20	89	0.151820064488976
TGGAG-1	11	42	0.296162373217714
TGGAG-2	29	109	0.313706682868624
TGGAGA-0	12	29	0.252611973024813
TGGAGA-1	6	20	-0.0479735042628759
TGGAGA-2	3	11	-0.137585662952563
TGGAGC-0	3	29	-0.470316080427781
TGGAGC-1	1	20	-0.845009529869191
TGGAGC-2	2	11	0.0304592074847087
TGGAGG-0	7	29	0.222831100132165
TGGAGG-1	6	20	0.407753438626177
TGGAGG-2	3	11	0.318141279936489
TGGAGT-0	7	29	-0.232895842756888
TGGAGT-1	7	20	0.0855578883616466
TGGAGT-2	3	11	-0.137585662952563
TGGAT-0	16	89	-0.515215972067284
TGGAT-1	13	42	-0.00541388984408004
TGGAT-2	32	109	-0.046710080216104
TGGATA-0	11	32	0.0855578883616466
TGGATA-1	1	16	-1.11841491596429
TGGATA-2	3	13	-0.262748805906569
TGGATC-0	6	32	0.00228833051801222
TGGATC-1	7	16	0.723606388044654
TGGATC-2	2	13	-0.0947039354692975
TGGATG-0	12	32	0.621327538924236
TGGATG-1	2	16	-0.257222864967072
TGGATG-2	1	13	-0.500169043577462
TGGATT-0	3	32	-1.01305440030646
TGGATT-1	6	16	0.134348052531079
TGGATT-2	7	13	0.430398374653376
TGGC-0	7	112	-1.03425152950772
TGGC-1	20	217	-0.713743143875521
TGGC-2	27	237	-0.512695303396642
TGGCA-0	12	27	0.315132330006147
TGGCA-1	4	7	0.395712816665486
TGGCA-2	6	20	-0.0479735042628759
TGGCAA-0	2	6	-0.0198026272961798
TGGCAA-1	3	12	-0.202124184090134
TGGCAC-0	1	6	0.0304592074847087
TGGCAC-1	2	12	-0.0340793136528626
TGGCAC-2	1	4	0.253602758798918
TGGCAG-0	1	6	0.0304592074847087
TGGCAG-1	3	12	0.253602758798918
TGGCAG-2	1	4	0.253602758798918
TGGCAT-0	1	6	-0.425267735404344
TGGCAT-1	4	12	0.0210193672240753
TGGCAT-2	2	4	0.20334092401803
TGGCC-0	5	27	-0.00233061533828236
TGGCC-2	3	20	-0.151862349309246
TGGCCA-0	1	3	-0.0685927914656117
TGGCCA-1	3	5	0.373239960813427
TGGCCC-0	1	3	0.387134151423441
TGGCCC-1	1	5	0.135819723142535
TGGCCG-0	1	3	0.387134151423441
TGGCCT-1	1	5	-0.319907219746518
TGGCG-0	6	27	0.151820064488976
TGGCG-2	4	20	0.0712812020049636
TGGCGA-0	1	4	-0.202124184090134
TGGCGC-0	1	4	0.253602758798918
TGGCGG-0	1	4	0.253602758798918
TGGCGG-1	3	6	0.723606388044654
TGGCGT-0	1	4	-0.202124184090134
TGGCGT-1	3	6	0.267879445155601
TGGCT-0	4	27	-0.64037911502129
TGGCT-1	3	7	0.172569265351276
TGGCT-2	7	20	0.0855578883616466
TGGCTA-0	1	7	-0.520577915208669
TGGCTA-1	1	4	-0.202124184090134
TGGCTA-2	2	3	0.336872316642553
TGGCTC-0	3	7	0.628296208240329
TGGCTG-0	1	7	-0.0648509723196163
TGGCTG-2	1	3	0.387134151423441
TGGCTT-0	2	7	-0.115112807100505
TGGCTT-1	3	4	0.491022996469811
TGGG-0	39	112	0.575186382926381
TGGG-1	49	217	0.153757423829202
TGGG-2	41	237	-0.107230195288478
TGGGA-0	22	41	0.513001903188586
TGGGA-1	13	39	0.0620273909514526
TGGGA-2	11	49	-0.301215086734365
TGGGAA-0	6	11	0.42203012498286
TGGGAA-1	9	22	0.22865873200232
TGGGAA-2	9	13	0.653541925967586
TGGGAC-0	1	11	-0.375005900623456
TGGGAG-0	4	11	0.541284831250699
TGGGAG-1	2	22	-0.519587129434563
TGGGAG-2	1	13	-0.500169043577462
TGGGAT-1	11	22	0.410980288796275
TGGGAT-2	3	13	-0.262748805906569
TGGGC-0	4	41	-0.557327457417411
TGGGC-1	1	39	-1.42815581521481
TGGGC-2	6	49	-0.384484644578
TGGGCA-1	2	4	0.20334092401803
TGGGCA-2	1	1	0.267879445155601
TGGGCC-0	1	6	0.0304592074847087
TGGGCG-0	3	6	0.723606388044654
TGGGCT-0	2	6	-0.0198026272961798
TGGGCT-1	2	4	0.20334092401803
TGGGG-0	5	41	-0.375005900623456
TGGGG-1	21	39	0.969739457583562
TGGGG-2	10	49	0.0675004791650577
TGGGGA-0	4	10	0.154550759848598
TGGGGA-1	1	5	-0.319907219746518
TGGGGA-2	5	21	-0.242946178610389
TGGGGC-2	3	21	-0.192684343829501
TGGGGG-0	2	10	0.0994520789716599
TGGGGG-1	1	5	0.135819723142535
TGGGGG-2	7	21	0.500462836730444
TGGGGT-0	4	10	0.154550759848598
TGGGGT-1	3	5	0.373239960813427
TGGGGT-2	6	21	-0.0887954987831311
TGGGT-0	9	41	-0.319907219746518
TGGGT-1	4	39	-0.967592026229706
TGGGT-2	22	49	0.349372479406784
TGGGTA-0	3	22	-0.687631999871835
TGGGTA-2	1	4	-0.202124184090134
TGGGTC-1	1	9	-0.231905056982782
TGGGTC-2	1	4	0.253602758798918
TGGGTG-0	12	22	0.946749939358864
TGGGTG-2	1	4	0.253602758798918
TGGGTT-0	7	22	0.00551518068811014
TGGGTT-1	8	9	0.816445396904439
TGGGTT-2	1	4	-0.202124184090134
TGGT-0	24	112	-0.350544189208408
TGGT-1	39	217	-0.52511307037406
TGGT-2	80	237	0.0938223982115401
TGGTA-0	29	80	0.154550759848598
TGGTA-2	9	39	-0.27444484566976
TGGTAA-0	3	9	0.00551518068811014
TGGTAA-1	12	29	0.252611973024813
TGGTAC-1	1	29	-1.16346326098773
TGGTAG-0	4	9	0.684385674891373
TGGTAG-1	4	29	-0.247172529113571
TGGTAT-0	2	9	-0.282166891763671
TGGTAT-1	12	29	0.252611973024813
TGGTC-0	16	80	0.0422936651317114
TGGTC-1	5	24	0.0994520789716599
TGGTC-2	9	39	0.181282097219292
TGGTCA-0	2	9	-0.282166891763671
TGGTCA-1	3	16	-0.425267735404344
TGGTCC-0	1	9	-0.231905056982782
TGGTCC-1	6	16	0.590074995420131
TGGTCC-2	1	5	0.135819723142535
TGGTCG-0	4	9	0.684385674891373
TGGTCG-1	2	16	-0.257222864967072
TGGTCT-0	2	9	-0.282166891763671
TGGTCT-1	5	16	-0.0198026272961798
TGGTCT-2	4	5	0.596383512127637
TGGTG-0	18	80	0.153519300241936
TGGTG-1	1	24	-0.99916020969645
TGGTG-2	4	39	-0.511865083340653
TGGTGA-0	1	4	-0.202124184090134
TGGTGA-1	6	18	0.0390378727267538
TGGTGC-0	1	4	0.253602758798918
TGGTGC-1	2	18	-0.352533044771397
TGGTGG-0	1	4	0.253602758798918
TGGTGG-1	3	18	-0.0648509723196163
TGGTGG-2	1	1	0.723606388044654
TGGTGT-0	1	4	-0.202124184090134
TGGTGT-1	7	18	0.172569265351276
TGGTT-0	16	80	-0.413433277757341
TGGTT-1	18	24	0.796404646020993
TGGTT-2	17	39	0.313341819232359
TGGTTA-0	3	17	-0.474057899573776
TGGTTA-1	1	16	-1.11841491596429
TGGTTA-2	1	18	-1.21372509576861
TGGTTC-0	3	17	-0.0183309566847235
TGGTTC-1	5	16	0.435924315592873
TGGTTC-2	1	18	-0.757998152879562
TGGTTG-0	8	17	0.792599259531605
TGGTTG-1	4	16	0.253602758798918
TGGTTT-0	3	17	-0.474057899573776
TGGTTT-1	6	16	0.134348052531079
TGGTTT-2	16	18	0.926341067727656
TGT-0	129	669	-0.460040702159389
TGT-1	232	1074	-0.347654120873486
TGT-2	147	316	0.413061455000099
TGTA-0	28	147	-0.465813829798694
TGTA-1	20	129	-0.661656513468575
TGTA-2	44	232	-0.472999138225534
TGTAA-0	14	44	0.0210193672240753
TGTAA-1	12	28	0.283383631691566
TGTAAA-1	5	14	0.0855578883616466
TGTAAA-2	2	12	-0.489806256541915
TGTAAC-1	2	14	-0.151862349309246
TGTAAC-2	2	12	-0.0340793136528626
TGTAAG-1	3	14	0.135819723142535
TGTAAG-2	4	12	0.476746310113128
TGTAAT-1	4	14	-0.0967636684323079
TGTAAT-2	4	12	0.0210193672240753
TGTAC-0	8	44	-0.0340793136528626
TGTAC-1	3	28	-0.439544421761027
TGTAC-2	6	20	0.407753438626177
TGTACA-0	5	6	0.673344553263766
TGTACA-1	3	8	0.0855578883616466
TGTACA-2	2	3	0.336872316642553
TGTACC-0	1	6	0.0304592074847087
TGTACT-1	5	8	0.491022996469811
TGTACT-2	1	3	-0.0685927914656117
TGTAG-0	13	44	0.407753438626177
TGTAG-1	6	28	0.120071366174396
TGTAGA-1	9	13	0.653541925967586
TGTAGA-2	1	6	-0.425267735404344
TGTAGC-2	1	6	0.0304592074847087
TGTAGG-2	2	6	0.435924315592873
TGTAGT-1	4	13	-0.0396052545923594
TGTAGT-2	2	6	-0.0198026272961798
TGTAT-0	8	44	-0.489806256541915
TGTAT-1	7	28	-0.202124184090134
TGTAT-2	14	20	0.714166547784021
TGTATA-0	3	14	-0.319907219746518
TGTATA-1	4	8	0.308701439675857
TGTATC-2	1	7	-0.0648509723196163
TGTATG-0	8	14	0.946749939358864
TGTATG-1	2	8	0.253602758798918
TGTATG-2	3	7	0.628296208240329
TGTATT-0	2	14	-0.607589292198299
TGTATT-1	2	8	-0.202124184090134
TGTATT-2	3	7	0.172569265351276
TGTC-0	19	147	-0.381650443342124
TGTC-1	36	129	0.360465904341279
TGTC-2	38	232	-0.160373038977155
TGTCA-0	14	38	0.154550759848598
TGTCA-1	4	19	-0.341886126465293
TGTCA-2	13	36	0.134348052531079
TGTCAA-0	7	13	0.430398374653376
TGTCAA-1	5	14	0.0855578883616466
TGTCAC-0	2	13	-0.0947039354692975
TGTCAC-2	1	4	0.253602758798918
TGTCAG-0	2	13	-0.0947039354692975
TGTCAG-1	4	14	0.358963274456745
TGTCAG-2	1	4	0.253602758798918
TGTCAT-0	2	13	-0.55043087835835
TGTCAT-1	5	14	0.0855578883616466
TGTCAT-2	2	4	0.20334092401803
TGTCC-0	9	38	0.204812594629486
TGTCC-1	6	19	0.450313053044973
TGTCC-2	10	36	0.348912938603243
TGTCCA-0	7	10	0.624554389094334
TGTCCA-1	2	9	-0.282166891763671
TGTCCA-2	3	6	0.267879445155601
TGTCCC-0	1	10	-0.306013029136504
TGTCCC-1	1	9	-0.231905056982782
TGTCCG-0	1	10	-0.306013029136504
TGTCCG-1	2	9	0.173560051125382
TGTCCT-0	1	10	-0.761739972025557
TGTCCT-1	4	9	0.22865873200232
TGTCCT-2	3	6	0.267879445155601
TGTCG-0	9	38	0.204812594629486
TGTCG-1	2	19	-0.396984807342231
TGTCG-2	1	36	-1.35583515363518
TGTCGA-1	3	9	0.00551518068811014
TGTCGA-2	1	2	0.0855578883616466
TGTCGG-0	1	1	0.723606388044654
TGTCGG-2	1	2	0.541284831250699
TGTCGT-1	6	9	0.565130968623533
TGTCT-0	5	38	-0.761739972025557
TGTCT-1	7	19	0.128117502780443
TGTCT-2	12	36	0.0602400803773567
TGTCTA-0	5	12	0.20334092401803
TGTCTA-2	1	7	-0.520577915208669
TGTCTC-0	3	12	0.253602758798918
TGTCTC-2	2	7	0.340614135788548
TGTCTG-0	2	12	-0.0340793136528626
TGTCTG-1	1	5	0.135819723142535
TGTCTG-2	2	7	0.340614135788548
TGTCTT-0	2	12	-0.489806256541915
TGTCTT-1	4	5	0.596383512127637
TGTCTT-2	2	7	-0.115112807100505
TGTG-0	27	147	-0.0451782067209114
TGTG-1	23	129	-0.0723981779549993
TGTG-2	48	232	0.0678856130038253
TGTGA-0	15	48	0.00551518068811014
TGTGA-1	7	27	-0.170375485775554
TGTGAA-1	2	15	-0.661656513468575
TGTGAA-2	1	7	-0.520577915208669
TGTGAC-1	6	15	0.641368289807682
TGTGAG-1	4	15	0.304896053186469
TGTGAG-2	2	7	0.340614135788548
TGTGAT-1	3	15	-0.373974441016794
TGTGAT-2	4	7	0.395712816665486
TGTGC-0	11	48	0.173560051125382
TGTGC-1	2	27	-0.695477795898228
TGTGC-2	3	23	-0.26964538496563
TGTGCA-0	2	3	0.336872316642553
TGTGCA-1	3	11	-0.137585662952563
TGTGCG-1	2	11	0.0304592074847087
TGTGCG-2	2	2	0.946749939358864
TGTGCT-0	1	3	-0.0685927914656117
TGTGCT-1	6	11	0.42203012498286
TGTGG-0	16	48	0.521866745393598
TGTGG-1	8	27	0.403134492769882
TGTGG-2	10	23	0.74195552671285
TGTGGA-0	6	10	0.491022996469811
TGTGGA-1	10	16	0.586333176274136
TGTGGA-2	3	8	0.0855578883616466
TGTGGC-1	1	16	-0.662687973075237
TGTGGG-0	3	10	0.387134151423441
TGTGGG-1	2	16	-0.257222864967072
TGTGGG-2	2	8	0.253602758798918
TGTGGT-0	1	10	-0.761739972025557
TGTGGT-1	3	16	-0.425267735404344
TGTGGT-2	3	8	0.0855578883616466
TGTGT-0	6	48	-0.821163392496358
TGTGT-1	10	27	0.148078245342981
TGTGT-2	10	23	0.286228583823798
TGTGTA-0	4	10	0.154550759848598
TGTGTA-1	3	6	0.267879445155601
TGTGTA-2	3	10	-0.0685927914656117
TGTGTC-1	1	6	0.0304592074847087
TGTGTC-2	2	10	0.0994520789716599
TGTGTG-0	3	10	0.387134151423441
TGTGTG-1	2	6	0.435924315592873
TGTGTG-2	1	10	-0.306013029136504
TGTGTT-0	3	10	-0.0685927914656117
TGTGTT-2	4	10	0.154550759848598
TGTT-0	73	147	0.470955433419002
TGTT-1	50	129	0.225646681532328
TGTT-2	102	232	0.355067360233782
TGTTA-0	21	102	-0.388226463723995
TGTTA-1	4	73	-1.55019733238983
TGTTA-2	6	50	-0.858903720479205
TGTTAA-0	2	6	-0.0198026272961798
TGTTAA-1	8	21	0.162518929497775
TGTTAC-1	2	21	-0.480366416281282
TGTTAC-2	1	4	0.253602758798918
TGTTAG-0	1	6	0.0304592074847087
TGTTAG-1	6	21	0.366931444105922
TGTTAT-0	3	6	0.267879445155601
TGTTAT-1	5	21	-0.242946178610389
TGTTAT-2	3	4	0.491022996469811
TGTTC-0	23	102	0.154511856154687
TGTTC-1	12	73	-0.138958944473338
TGTTC-2	7	50	-0.26964538496563
TGTTCA-0	4	7	0.395712816665486
TGTTCA-1	3	23	-0.725372327854682
TGTTCA-2	2	12	-0.489806256541915
TGTTCC-0	1	7	-0.0648509723196163
TGTTCC-1	1	23	-0.962792565525575
TGTTCC-2	4	12	0.476746310113128
TGTTCG-0	1	7	-0.0648509723196163
TGTTCG-1	4	23	-0.0465018336514199
TGTTCG-2	2	12	-0.0340793136528626
TGTTCT-0	1	7	-0.520577915208669
TGTTCT-1	15	23	0.660922033265208
TGTTCT-2	4	12	0.0210193672240753
TGTTG-0	36	102	0.587375938450966
TGTTG-1	12	73	-0.138958944473338
TGTTG-2	14	50	0.358963274456745
TGTTGA-0	6	14	0.239708568188905
TGTTGA-1	11	36	-0.0198026272961798
TGTTGC-0	2	14	-0.151862349309246
TGTTGC-1	1	36	-1.35583515363518
TGTTGC-2	3	12	0.253602758798918
TGTTGG-0	5	14	0.541284831250699
TGTTGG-1	11	36	0.435924315592873
TGTTGG-2	2	12	-0.0340793136528626
TGTTGT-0	1	14	-1.01305440030646
TGTTGT-1	13	36	0.134348052531079
TGTTGT-2	7	12	0.491022996469811
TGTTT-0	22	102	-0.343774701153161
TGTTT-1	45	73	0.669006151665167
TGTTT-2	23	50	0.373239960813427
TGTTTA-0	6	23	-0.16575653991926
TGTTTA-1	6	22	-0.128016211936412
TGTTTA-2	4	45	-1.09821220864677
TGTTTC-0	5	23	0.135819723142535
TGTTTC-2	24	45	0.966952646676383
TGTTTG-0	7	23	0.423501795594316
TGTTTG-1	4	22	-0.00876150566857272
TGTTTG-2	3	45	-0.865628817071927
TGTTTT-0	5	23	-0.319907219746518
TGTTTT-1	12	22	0.491022996469811
TGTTTT-2	14	45	0.000400080021339671
TT-0	818	3240	-0.192308154352478
TT-1	980	2043	0.44861205093383
TT-2	1159	3083	0.205390436628007
TTA-0	217	1159	-0.490092912699819
TTA-1	104	818	-0.8736098678689
TTA-2	201	980	-0.399188022621292
TTAA-0	51	201	-0.187596083527225
TTAA-1	89	217	0.285817145842269
TTAAA-1	29	51	0.578034373459441
TTAAA-2	41	89	0.389240302159869
TTAAAA-0	12	41	-0.0575429552790268
TTAAAA-2	7	29	-0.232895842756888
TTAAAC-0	10	41	0.23112990294686
TTAAAC-2	4	29	-0.247172529113571
TTAAAG-0	15	41	0.60582335238827
TTAAAG-2	7	29	0.222831100132165
TTAAAT-0	4	41	-1.01305440030646
TTAAAT-2	11	29	0.172569265351276
TTAAC-1	4	51	-0.757998152879562
TTAAC-2	12	89	-0.32775301577291
TTAACA-0	6	12	0.357491603845288
TTAACA-2	2	4	0.20334092401803
TTAACC-0	4	12	0.476746310113128
TTAACC-2	1	4	0.253602758798918
TTAACG-0	1	12	-0.439544421761027
TTAACT-0	1	12	-0.89527136465008
TTAACT-2	1	4	-0.202124184090134
TTAAG-1	13	51	0.271621264301596
TTAAG-2	18	89	0.0517366059319936
TTAAGA-0	4	18	-0.297434363894459
TTAAGA-2	4	13	-0.0396052545923594
TTAAGC-0	3	18	-0.0648509723196163
TTAAGC-2	1	13	-0.500169043577462
TTAAGG-0	6	18	0.494764815615806
TTAAGG-2	6	13	0.752593924917906
TTAAGT-0	5	18	-0.115112807100505
TTAAGT-2	2	13	-0.55043087835835
TTAAT-1	5	51	-1.03140353897466
TTAAT-2	18	89	-0.403990336957059
TTAATA-0	6	18	0.0390378727267538
TTAATA-2	2	5	0.0855578883616466
TTAATC-0	4	18	0.158292578994593
TTAATC-2	2	5	0.541284831250699
TTAATG-0	6	18	0.494764815615806
TTAATT-0	2	18	-0.80825998766045
TTAATT-2	1	5	-0.319907219746518
TTAC-0	36	201	-0.0721949465753749
TTAC-1	20	217	-0.713743143875521
TTAC-2	29	104	0.358963274456745
TTACA-0	12	29	0.252611973024813
TTACA-1	14	36	0.20334092401803
TTACA-2	6	20	-0.0479735042628759
TTACAA-0	4	6	0.491022996469811
TTACAA-1	9	12	0.714166547784021
TTACAA-2	7	14	0.373239960813427
TTACAC-0	2	6	0.435924315592873
TTACAC-2	1	14	-0.557327457417411
TTACAG-2	4	14	0.358963274456745
TTACAT-1	3	12	-0.202124184090134
TTACAT-2	2	14	-0.607589292198299
TTACC-0	6	29	0.089299707507642
TTACC-1	11	36	0.435924315592873
TTACC-2	2	20	-0.439544421761027
TTACCA-0	2	2	0.491022996469811
TTACCA-1	3	6	0.267879445155601
TTACCA-2	7	11	0.555561517607382
TTACCC-2	1	11	-0.375005900623456
TTACCT-1	3	6	0.267879445155601
TTACCT-2	3	11	-0.137585662952563
TTACG-0	8	29	0.340614135788548
TTACG-1	6	36	-0.103072185139814
TTACG-2	4	20	0.0712812020049636
TTACGA-0	1	4	-0.202124184090134
TTACGA-1	3	8	0.0855578883616466
TTACGA-2	2	6	-0.0198026272961798
TTACGC-1	2	8	0.253602758798918
TTACGG-0	1	4	0.253602758798918
TTACGG-1	2	8	0.253602758798918
TTACGT-0	2	4	0.20334092401803
TTACGT-1	1	8	-0.607589292198299
TTACGT-2	4	6	0.491022996469811
TTACT-0	3	29	-0.926043023316833
TTACT-1	5	36	-0.712949807856125
TTACT-2	8	20	0.20334092401803
TTACTA-0	1	8	-0.607589292198299
TTACTA-2	1	5	-0.319907219746518
TTACTC-0	2	8	0.253602758798918
TTACTC-1	1	3	0.387134151423441
TTACTG-2	2	5	0.541284831250699
TTACTT-0	5	8	0.491022996469811
TTACTT-1	2	3	0.336872316642553
TTACTT-2	2	5	0.0855578883616466
TTAG-0	62	201	0.460021867171933
TTAG-1	34	217	-0.20291752010953
TTAGA-1	28	62	0.361811264989805
TTAGA-2	10	34	-0.0555207098982588
TTAGAA-0	4	10	0.154550759848598
TTAGAA-2	6	28	-0.335655576714657
TTAGAC-0	2	10	0.0994520789716599
TTAGAC-2	4	28	-0.216400870446817
TTAGAG-0	3	10	0.387134151423441
TTAGAG-2	3	28	-0.439544421761027
TTAGAT-2	15	28	0.491022996469811
TTAGC-1	16	62	0.283455721948599
TTAGC-2	4	34	-0.388251127373477
TTAGCA-0	1	4	-0.202124184090134
TTAGCA-2	2	16	-0.712949807856125
TTAGCC-2	4	16	0.253602758798918
TTAGCG-0	1	4	0.253602758798918
TTAGCT-0	2	4	0.20334092401803
TTAGCT-2	10	16	0.586333176274136
TTAGG-1	9	62	-0.247172529113571
TTAGG-2	8	34	0.199535537528643
TTAGGA-0	3	8	0.0855578883616466
TTAGGA-2	2	9	-0.282166891763671
TTAGGC-0	1	8	-0.151862349309246
TTAGGC-2	1	9	-0.231905056982782
TTAGGG-0	2	8	0.253602758798918
TTAGGG-2	2	9	0.173560051125382
TTAGGT-0	2	8	-0.202124184090134
TTAGGT-2	4	9	0.22865873200232
TTAGT-1	9	62	-0.702899472002624
TTAGT-2	12	34	0.111533374764907
TTAGTA-0	4	12	0.0210193672240753
TTAGTA-2	1	9	-0.687631999871835
TTAGTC-2	1	9	-0.231905056982782
TTAGTG-0	3	12	0.253602758798918
TTAGTG-2	1	9	-0.231905056982782
TTAGTT-0	5	12	0.20334092401803
TTAGTT-2	6	9	0.565130968623533
TTAT-0	50	201	-0.207014169384326
TTAT-1	74	217	0.103495589048314
TTAT-2	75	104	0.832772290191868
TTATA-0	17	75	-0.2949059175411
TTATA-1	5	50	-1.01305440030646
TTATA-2	15	74	-0.399949927420054
TTATAA-0	8	15	0.436955775199535
TTATAA-1	10	17	0.537543012104704
TTATAC-1	2	17	-0.306013029136504
TTATAC-2	2	5	0.541284831250699
TTATAG-0	7	15	0.774899682432204
TTATAG-1	4	17	0.204812594629486
TTATAT-1	1	17	-1.16720508013372
TTATAT-2	3	5	0.373239960813427
TTATC-0	5	75	-0.937791263320158
TTATC-1	15	50	0.423501795594316
TTATC-2	14	74	-0.00876150566857272
TTATCA-0	6	14	0.239708568188905
TTATCA-1	5	5	0.778705068921592
TTATCA-2	4	15	-0.150830889702584
TTATCC-0	2	14	-0.151862349309246
TTATCC-2	5	15	0.487217609980423
TTATCG-0	4	14	0.358963274456745
TTATCG-2	3	15	0.081752501872259
TTATCT-0	2	14	-0.607589292198299
TTATCT-2	3	15	-0.373974441016794
TTATG-0	44	75	1.07711175722211
TTATG-1	5	50	-0.557327457417411
TTATG-2	12	74	-0.151862349309246
TTATGA-0	4	12	0.0210193672240753
TTATGA-1	26	44	0.608806032126194
TTATGC-0	1	12	-0.439544421761027
TTATGC-1	8	44	-0.0340793136528626
TTATGG-0	5	12	0.659067866907083
TTATGG-1	6	44	-0.285393741933769
TTATGG-2	3	5	0.82896690370248
TTATGT-0	2	12	-0.489806256541915
TTATGT-1	4	44	-1.07759292144403
TTATGT-2	2	5	0.0855578883616466
TTATT-0	9	75	-0.882692582443219
TTATT-1	25	50	0.453282668486964
TTATT-2	33	74	0.353821874956326
TTATTA-0	9	33	-0.124162642620422
TTATTA-1	1	9	-0.687631999871835
TTATTA-2	2	25	-1.08451336428861
TTATTC-0	2	33	-0.872408504057306
TTATTC-1	1	9	-0.231905056982782
TTATTC-2	6	25	0.218511438987648
TTATTG-0	16	33	0.862192551330801
TTATTG-1	3	9	0.461242123577163
TTATTG-2	6	25	0.218511438987648
TTATTT-0	6	33	-0.480837586559155
TTATTT-1	4	9	0.22865873200232
TTATTT-2	11	25	0.301780996831283
TTC-0	256	1159	0.130215052295364
TTC-1	193	818	0.196014883925957
TTC-2	201	980	0.0565389202677602
TTCA-0	68	201	0.0952667024886076
TTCA-1	55	256	-0.351159763250622
TTCA-2	41	193	-0.361363933424864
TTCAA-0	12	41	-0.0575429552790268
TTCAA-1	38	68	0.571065704143347
TTCAA-2	24	55	0.325508557992238
TTCAAA-0	6	24	-0.202124184090134
TTCAAA-1	6	12	0.357491603845288
TTCAAA-2	17	38	0.336872316642553
TTCAAC-0	5	24	0.0994520789716599
TTCAAC-2	5	38	-0.306013029136504
TTCAAG-0	11	24	0.792599259531605
TTCAAG-1	5	12	0.659067866907083
TTCAAG-2	9	38	0.204812594629486
TTCAAT-0	2	24	-1.04942204447734
TTCAAT-1	1	12	-0.89527136465008
TTCAAT-2	7	38	-0.474057899573776
TTCAC-0	4	41	-0.557327457417411
TTCAC-1	5	68	-0.845009529869191
TTCAC-2	7	55	-0.358198782307075
TTCACA-0	2	7	-0.115112807100505
TTCACA-1	1	4	-0.202124184090134
TTCACA-2	2	5	0.0855578883616466
TTCACC-1	1	4	0.253602758798918
TTCACC-2	1	5	0.135819723142535
TTCACG-0	2	7	0.340614135788548
TTCACT-0	3	7	0.172569265351276
TTCACT-1	2	4	0.20334092401803
TTCACT-2	2	5	0.0855578883616466
TTCAG-0	11	41	0.318141279936489
TTCAG-1	7	68	-0.557327457417411
TTCAG-2	13	55	0.201417005628348
TTCAGA-0	2	13	-0.55043087835835
TTCAGA-1	5	11	0.267879445155601
TTCAGA-2	3	7	0.172569265351276
TTCAGC-0	4	13	0.416121688296693
TTCAGC-1	2	11	0.0304592074847087
TTCAGC-2	1	7	-0.0648509723196163
TTCAGG-0	5	13	0.598443245090648
TTCAGG-1	3	11	0.318141279936489
TTCAGG-2	2	7	0.340614135788548
TTCAGT-0	2	13	-0.55043087835835
TTCAGT-1	1	11	-0.830732843512508
TTCAGT-2	1	7	-0.520577915208669
TTCAT-0	14	41	0.0855578883616466
TTCAT-1	18	68	-0.148056962819859
TTCAT-2	11	55	-0.408460617087963
TTCATA-0	5	11	0.267879445155601
TTCATA-1	1	14	-1.01305440030646
TTCATA-2	3	18	-0.520577915208669
TTCATC-0	2	11	0.0304592074847087
TTCATC-1	6	14	0.695435511077958
TTCATC-2	8	18	0.746079243896713
TTCATG-0	3	11	0.318141279936489
TTCATG-1	1	14	-0.557327457417411
TTCATG-2	1	18	-0.757998152879562
TTCATT-0	1	11	-0.830732843512508
TTCATT-1	6	14	0.239708568188905
TTCATT-2	6	18	0.0390378727267538
TTCC-0	38	201	-0.0195512130899528
TTCC-1	52	256	0.0495074024554031
TTCC-2	44	193	0.16335588095114
TTCCA-0	15	44	0.0855578883616466
TTCCA-1	10	38	-0.155604168455241
TTCCA-2	23	52	0.336872316642553
TTCCAA-0	7	23	-0.0322251472947369
TTCCAA-1	6	15	0.185641346918629
TTCCAA-2	4	10	0.154550759848598
TTCCAC-0	3	23	-0.26964538496563
TTCCAC-1	2	15	-0.205929570579522
TTCCAG-0	4	23	-0.0465018336514199
TTCCAG-1	2	15	-0.205929570579522
TTCCAG-2	4	10	0.610277702737651
TTCCAT-0	9	23	0.190918404019473
TTCCAT-1	5	15	0.0314906670913707
TTCCAT-2	2	10	-0.356274863917393
TTCCC-0	16	44	0.601909453067134
TTCCC-1	7	38	-0.0183309566847235
TTCCC-2	12	52	0.179494786645196
TTCCCA-0	5	12	0.20334092401803
TTCCCA-1	9	16	0.491022996469811
TTCCCA-2	2	7	-0.115112807100505
TTCCCC-0	4	12	0.476746310113128
TTCCCC-1	2	16	-0.257222864967072
TTCCCC-2	2	7	0.340614135788548
TTCCCT-0	3	12	-0.202124184090134
TTCCCT-1	5	16	-0.0198026272961798
TTCCCT-2	3	7	0.172569265351276
TTCCG-0	3	44	-0.845009529869191
TTCCG-1	2	38	-0.99916020969645
TTCCG-2	9	52	-0.0828694778222947
TTCCGA-0	1	9	-0.687631999871835
TTCCGC-0	1	9	-0.231905056982782
TTCCGC-1	1	3	0.387134151423441
TTCCGC-2	1	2	0.541284831250699
TTCCGG-0	3	9	0.461242123577163
TTCCGG-1	1	3	0.387134151423441
TTCCGG-2	1	2	0.541284831250699
TTCCGT-0	4	9	0.22865873200232
TTCCGT-1	1	3	-0.0685927914656117
TTCCT-0	10	44	-0.289135561079764
TTCCT-1	19	38	0.442232832300379
TTCCT-2	8	52	-0.643956936369174
TTCCTA-1	2	10	-0.356274863917393
TTCCTA-2	3	19	-0.565029677779503
TTCCTC-0	3	8	0.541284831250699
TTCCTC-1	3	10	0.387134151423441
TTCCTC-2	4	19	0.11384081642376
TTCCTT-0	5	8	0.491022996469811
TTCCTT-1	5	10	0.336872316642553
TTCCTT-2	12	19	0.613625318562143
TTCG-0	19	201	-0.687380585665608
TTCG-1	21	256	-0.829742057738403
TTCG-2	27	193	-0.311102098643976
TTCGA-0	11	27	0.23508962233261
TTCGA-1	11	19	0.533582610888607
TTCGA-2	2	21	-0.936093359170335
TTCGAA-0	1	2	0.0855578883616466
TTCGAA-1	2	11	-0.425267735404344
TTCGAG-0	1	2	0.541284831250699
TTCGAG-1	7	11	1.01128846049643
TTCGAG-2	5	11	0.723606388044654
TTCGAT-1	2	11	-0.425267735404344
TTCGAT-2	6	11	0.42203012498286
TTCGC-0	3	27	-0.407795723446447
TTCGC-1	2	19	-0.396984807342231
TTCGC-2	9	21	0.723606388044654
TTCGCA-0	2	9	-0.282166891763671
TTCGCA-2	1	2	0.0855578883616466
TTCGCC-0	2	9	0.173560051125382
TTCGCC-2	1	2	0.541284831250699
TTCGCT-0	5	9	0.410980288796275
TTCGCT-1	3	3	0.624554389094334
TTCGG-0	10	27	0.603805188232033
TTCGG-1	1	19	-0.802449915450396
TTCGG-2	5	21	0.212780764278663
TTCGGA-0	4	5	0.596383512127637
TTCGGA-1	3	10	-0.0685927914656117
TTCGGA-2	1	1	0.267879445155601
TTCGGG-0	1	5	0.135819723142535
TTCGGG-1	4	10	0.610277702737651
TTCGGT-1	3	10	-0.0685927914656117
TTCGT-0	3	27	-0.863522666335499
TTCGT-1	5	19	-0.159564569671338
TTCGT-2	5	21	-0.242946178610389
TTCGTA-0	1	5	-0.319907219746518
TTCGTA-1	1	3	-0.0685927914656117
TTCGTA-2	2	5	0.0855578883616466
TTCGTC-0	1	5	0.135819723142535
TTCGTG-0	2	5	0.541284831250699
TTCGTG-1	1	3	0.387134151423441
TTCGTT-0	1	5	-0.319907219746518
TTCGTT-1	1	3	-0.0685927914656117
TTCGTT-2	3	5	0.373239960813427
TTCT-0	72	201	0.151619639039739
TTCT-1	128	256	0.483300950375901
TTCT-2	81	193	0.307685695556021
TTCTA-0	14	81	-0.55043087835835
TTCTA-1	1	72	-2.45341598269663
TTCTA-2	21	128	-0.607589292198299
TTCTAA-0	4	21	-0.425267735404344
TTCTAA-1	5	14	0.0855578883616466
TTCTAC-0	6	21	0.366931444105922
TTCTAC-1	7	14	0.82896690370248
TTCTAG-0	9	21	0.723606388044654
TTCTAT-0	2	21	-0.936093359170335
TTCTAT-1	2	14	-0.607589292198299
TTCTAT-2	1	1	0.267879445155601
TTCTC-0	15	81	-0.0301654143317263
TTCTC-1	13	72	-0.0517788907522637
TTCTC-2	24	128	-0.0240289777993613
TTCTCA-0	3	24	-0.761739972025557
TTCTCA-1	6	15	0.185641346918629
TTCTCA-2	2	13	-0.55043087835835
TTCTCC-0	3	24	-0.306013029136504
TTCTCC-1	1	15	-0.611394678687686
TTCTCC-2	7	13	0.886125317542429
TTCTCG-0	13	24	0.946749939358864
TTCTCG-1	1	15	-0.611394678687686
TTCTCT-0	5	24	-0.356274863917393
TTCTCT-1	7	15	0.319172739543152
TTCTCT-2	4	13	-0.0396052545923594
TTCTG-0	21	81	0.288288316786808
TTCTG-1	11	72	-0.205929570579522
TTCTG-2	20	128	-0.198382364944139
TTCTGA-0	4	20	-0.384445740884089
TTCTGA-1	6	21	-0.0887954987831311
TTCTGC-0	4	20	0.0712812020049636
TTCTGC-1	7	21	0.500462836730444
TTCTGC-2	7	11	1.01128846049643
TTCTGG-0	9	20	0.764428382564909
TTCTGG-1	8	21	0.618245872386827
TTCTGG-2	2	11	0.0304592074847087
TTCTGT-0	3	20	-0.607589292198299
TTCTGT-2	2	11	-0.425267735404344
TTCTT-0	31	81	0.207254823339166
TTCTT-1	47	72	0.724637847651316
TTCTT-2	63	128	0.460251337803057
TTCTTA-0	6	63	-1.0746122933059
TTCTTA-2	6	47	-0.801745306639256
TTCTTC-0	9	63	-0.262210406478112
TTCTTC-1	13	31	0.723606388044654
TTCTTC-2	19	47	0.703803760748474
TTCTTG-0	34	63	0.990552562017256
TTCTTG-1	7	31	0.163990600109231
TTCTTG-2	8	47	-0.0947039354692975
TTCTTT-0	14	63	-0.312472241259
TTCTTT-1	11	31	0.113728765328343
TTCTTT-2	14	47	-0.0396052545923594
TTG-0	388	1159	0.544718311018591
TTG-1	151	818	-0.0479627542910946
TTG-2	262	980	0.32042525504432
TTGA-0	83	262	0.0314906670913707
TTGA-1	141	388	0.168735394840555
TTGAA-1	44	83	0.524924548145492
TTGAA-2	41	141	-0.0548939471074497
TTGAAA-0	12	41	-0.0575429552790268
TTGAAA-2	13	44	-0.0479735042628759
TTGAAC-0	6	41	-0.220855220796197
TTGAAC-2	6	44	-0.285393741933769
TTGAAG-0	19	41	0.82896690370248
TTGAAG-2	16	44	0.601909453067134
TTGAAT-0	4	41	-1.01305440030646
TTGAAT-2	9	44	-0.384445740884089
TTGAC-1	9	83	-0.523425905741729
TTGAC-2	22	141	-0.201342406572616
TTGACA-0	11	22	0.410980288796275
TTGACA-2	2	9	-0.282166891763671
TTGACC-0	3	22	-0.231905056982782
TTGACC-2	1	9	-0.231905056982782
TTGACG-0	5	22	0.173560051125382
TTGACG-2	1	9	-0.231905056982782
TTGACT-0	3	22	-0.687631999871835
TTGACT-2	5	9	0.410980288796275
TTGAG-1	22	83	0.309483217193375
TTGAG-2	15	141	-0.564247900261984
TTGAGA-0	4	15	-0.150830889702584
TTGAGA-2	4	22	-0.464488448557625
TTGAGC-0	4	15	0.304896053186469
TTGAGC-2	4	22	-0.00876150566857272
TTGAGG-0	4	15	0.304896053186469
TTGAGG-2	6	22	0.32771073095264
TTGAGT-0	3	15	-0.373974441016794
TTGAGT-2	8	22	0.123298216344494
TTGAT-1	8	83	-1.08451336428861
TTGAT-2	63	141	0.366319517968854
TTGATA-0	11	63	-0.535615792573209
TTGATA-2	3	8	0.0855578883616466
TTGATC-0	8	63	-0.367570922135938
TTGATC-2	1	8	-0.151862349309246
TTGATG-0	40	63	1.14877656723215
TTGATG-2	1	8	-0.151862349309246
TTGATT-0	4	63	-1.41108452992711
TTGATT-2	3	8	0.0855578883616466
TTGC-0	39	262	-0.254719734748954
TTGC-1	67	388	-0.111857014695547
TTGC-2	28	151	-0.0362321670139636
TTGCA-0	10	28	0.1163295470284
TTGCA-1	15	39	0.195558783575975
TTGCA-2	27	67	0.253694810163645
TTGCAA-0	10	27	0.148078245342981
TTGCAA-1	3	10	-0.0685927914656117
TTGCAA-2	6	15	0.185641346918629
TTGCAC-0	4	27	-0.184652172132237
TTGCAC-2	2	15	-0.205929570579522
TTGCAG-0	3	27	-0.407795723446447
TTGCAG-1	3	10	0.387134151423441
TTGCAG-2	3	15	0.081752501872259
TTGCAT-0	10	27	0.148078245342981
TTGCAT-1	4	10	0.154550759848598
TTGCAT-2	4	15	-0.150830889702584
TTGCC-0	2	28	-0.727226494212808
TTGCC-1	7	39	-0.0418614540949176
TTGCC-2	6	67	-0.676872608067193
TTGCCA-0	3	6	0.267879445155601
TTGCCA-2	1	7	-0.520577915208669
TTGCCG-1	1	2	0.541284831250699
TTGCCG-2	3	7	0.628296208240329
TTGCCT-0	3	6	0.267879445155601
TTGCCT-1	1	2	0.0855578883616466
TTGCCT-2	3	7	0.172569265351276
TTGCG-0	2	28	-0.727226494212808
TTGCG-1	2	39	-1.02269070710664
TTGCG-2	2	67	-1.5241704684544
TTGCGC-1	1	2	0.541284831250699
TTGCGG-0	2	2	0.946749939358864
TTGCGG-1	1	2	0.541284831250699
TTGCGT-2	2	2	0.491022996469811
TTGCT-0	14	28	0.42648447533224
TTGCT-1	15	39	0.195558783575975
TTGCT-2	32	67	0.417997861454921
TTGCTA-0	11	32	0.0855578883616466
TTGCTA-1	1	14	-1.01305440030646
TTGCTA-2	2	15	-0.661656513468575
TTGCTC-0	4	32	-0.334183906103201
TTGCTC-1	2	14	-0.151862349309246
TTGCTC-2	4	15	0.304896053186469
TTGCTG-0	9	32	0.358963274456745
TTGCTG-2	3	15	0.081752501872259
TTGCTT-0	8	32	-0.202124184090134
TTGCTT-1	11	14	0.778705068921592
TTGCTT-2	6	15	0.185641346918629
TTGG-0	87	262	0.533737625615316
TTGG-1	88	388	0.157271649860486
TTGG-2	40	151	0.31004406970387
TTGGA-0	11	40	-0.115112807100505
TTGGA-1	51	87	0.624554389094334
TTGGA-2	29	88	0.0635789816428714
TTGGAA-0	14	29	0.395712816665486
TTGGAA-1	5	11	0.267879445155601
TTGGAA-2	19	51	0.172569265351276
TTGGAC-1	2	11	0.0304592074847087
TTGGAC-2	5	51	-0.575676596085607
TTGGAG-0	5	29	-0.0648509723196163
TTGGAG-1	1	11	-0.375005900623456
TTGGAG-2	14	51	0.340614135788548
TTGGAT-0	9	29	-0.00975229144267824
TTGGAT-1	3	11	-0.137585662952563
TTGGAT-2	13	51	-0.184105678587456
TTGGC-0	4	40	-0.534854601565352
TTGGC-1	9	87	-0.568377293603995
TTGGC-2	6	88	-0.935981308074918
TTGGCA-0	5	6	0.673344553263766
TTGGCA-1	3	4	0.491022996469811
TTGGCA-2	4	9	0.22865873200232
TTGGCC-0	1	6	0.0304592074847087
TTGGCG-2	2	9	0.173560051125382
TTGGCT-1	1	4	-0.202124184090134
TTGGCT-2	3	9	0.00551518068811014
TTGGG-0	16	40	0.688920830056764
TTGGG-1	16	87	-0.037749042541825
TTGGG-2	14	88	-0.173841256028021
TTGGGA-0	9	14	0.596383512127637
TTGGGA-1	7	16	0.267879445155601
TTGGGA-2	5	16	-0.0198026272961798
TTGGGG-0	3	14	0.135819723142535
TTGGGG-1	9	16	0.946749939358864
TTGGGG-2	3	16	0.0304592074847087
TTGGGT-0	1	14	-1.01305440030646
TTGGGT-2	8	16	0.385662480811985
TTGGT-0	9	40	-0.297434363894459
TTGGT-1	11	87	-0.841782679699093
TTGGT-2	39	88	0.351261054094652
TTGGTA-0	16	39	0.25618340539241
TTGGTA-2	4	11	0.0855578883616466
TTGGTC-0	9	39	0.181282097219292
TTGGTC-1	2	9	0.173560051125382
TTGGTC-2	2	11	0.0304592074847087
TTGGTG-0	5	39	-0.329543526546699
TTGGTG-2	1	11	-0.375005900623456
TTGGTT-0	9	39	-0.27444484566976
TTGGTT-1	7	9	0.698662361248055
TTGGTT-2	4	11	0.0855578883616466
TTGT-0	51	262	-0.448082413170516
TTGT-1	92	388	-0.25449216960745
TTGT-2	83	151	0.571561858953823
TTGTA-0	15	83	-0.509149219385046
TTGTA-1	10	51	-0.425267735404344
TTGTA-2	17	92	-0.489806256541915
TTGTAA-0	6	17	0.0855578883616466
TTGTAA-1	6	15	0.185641346918629
TTGTAC-0	5	17	0.387134151423441
TTGTAC-1	2	15	-0.205929570579522
TTGTAC-2	3	10	0.387134151423441
TTGTAG-0	3	17	-0.0183309566847235
TTGTAG-1	5	15	0.487217609980423
TTGTAT-0	2	17	-0.761739972025557
TTGTAT-1	2	15	-0.661656513468575
TTGTAT-2	7	10	0.624554389094334
TTGTC-0	9	83	-0.523425905741729
TTGTC-1	15	51	0.405152656926119
TTGTC-2	15	92	-0.151862349309246
TTGTCA-0	4	15	-0.150830889702584
TTGTCA-1	1	9	-0.687631999871835
TTGTCA-2	6	15	0.185641346918629
TTGTCC-0	4	15	0.304896053186469
TTGTCC-1	3	9	0.461242123577163
TTGTCC-2	6	15	0.641368289807682
TTGTCG-0	5	15	0.487217609980423
TTGTCG-1	1	9	-0.231905056982782
TTGTCT-0	2	15	-0.661656513468575
TTGTCT-1	4	9	0.22865873200232
TTGTCT-2	3	15	-0.373974441016794
TTGTG-0	17	83	0.0643607591603898
TTGTG-1	9	51	-0.0648509723196163
TTGTG-2	16	92	-0.0912377274928113
TTGTGA-0	3	16	-0.425267735404344
TTGTGA-1	5	17	-0.0685927914656117
TTGTGC-0	5	16	0.435924315592873
TTGTGC-2	2	9	0.173560051125382
TTGTGG-0	7	16	0.723606388044654
TTGTGG-1	6	17	0.541284831250699
TTGTGG-2	2	9	0.173560051125382
TTGTGT-0	1	16	-1.11841491596429
TTGTGT-1	6	17	0.0855578883616466
TTGTGT-2	5	9	0.410980288796275
TTGTT-0	42	83	0.479462174068735
TTGTT-1	17	51	0.0672087496934501
TTGTT-2	44	92	0.42648447533224
TTGTTA-0	8	44	-0.489806256541915
TTGTTA-1	3	42	-1.25817685833945
TTGTTA-2	2	17	-0.761739972025557
TTGTTC-0	10	44	0.166591381809289
TTGTTC-1	6	42	-0.242834127514973
TTGTTC-2	3	17	-0.0183309566847235
TTGTTG-0	18	44	0.713135088177358
TTGTTG-1	9	42	0.11384081642376
TTGTTG-2	4	17	0.204812594629486
TTGTTT-0	8	44	-0.489806256541915
TTGTTT-1	24	42	0.574404605408862
TTGTTT-2	8	17	0.336872316642553
TTT-0	289	1159	-0.204707052508388
TTT-1	370	818	0.388631844581012
TTT-2	316	980	0.0514460538547834
TTTA-0	79	316	-0.202124184090134
TTTA-1	36	289	-0.885084519343087
TTTA-2	77	370	-0.383376793695184
TTTAA-0	18	77	-0.265839998476242
TTTAA-1	37	79	0.402915728959544
TTTAAA-1	10	18	0.491022996469811
TTTAAA-2	19	37	0.466330383879439
TTTAAC-1	1	18	-0.757998152879562
TTTAAC-2	4	37	-0.464237034351398
TTTAAG-1	6	18	0.494764815615806
TTTAAG-2	7	37	0.00576659489433712
TTTAAT-1	1	18	-1.21372509576861
TTTAAT-2	7	37	-0.449960347994716
TTTAC-0	13	77	-0.115494705138371
TTTAC-1	3	79	-1.3926491267579
TTTAC-2	11	36	0.435924315592873
TTTACA-0	5	11	0.267879445155601
TTTACA-1	5	13	0.142716302201595
TTTACA-2	2	3	0.336872316642553
TTTACC-0	4	11	0.541284831250699
TTTACC-1	6	13	0.752593924917906
TTTACG-0	2	11	0.0304592074847087
TTTACG-1	2	13	-0.0947039354692975
TTTACT-2	1	3	-0.0685927914656117
TTTAG-0	28	77	0.612743795232844
TTTAG-1	11	79	-0.294036838089789
TTTAGA-1	17	28	0.608806032126194
TTTAGA-2	3	11	-0.137585662952563
TTTAGC-1	5	28	-0.0340793136528626
TTTAGC-2	2	11	0.0304592074847087
TTTAGG-1	4	28	-0.216400870446817
TTTAGG-2	3	11	0.318141279936489
TTTAGT-1	2	28	-1.18295343710186
TTTAGT-2	3	11	-0.137585662952563
TTTAT-0	17	77	-0.319907219746518
TTTAT-1	28	79	0.132625399219633
TTTAT-2	25	36	0.753387260937302
TTTATA-0	9	25	0.119459440037328
TTTATA-1	2	17	-0.761739972025557
TTTATA-2	4	28	-0.67212781333587
TTTATC-0	2	25	-0.628786421399556
TTTATC-1	3	17	-0.0183309566847235
TTTATC-2	5	28	-0.0340793136528626
TTTATG-0	12	25	0.837550647393872
TTTATG-1	2	17	-0.306013029136504
TTTATG-2	4	28	-0.216400870446817
TTTATT-0	2	25	-1.08451336428861
TTTATT-1	10	17	0.537543012104704
TTTATT-2	15	28	0.491022996469811
TTTC-0	73	316	0.175641217329206
TTTC-1	69	289	0.208219752951101
TTTC-2	90	370	0.226500829021127
TTTCA-0	24	90	-0.140248780372047
TTTCA-1	16	73	-0.326421900767711
TTTCA-2	11	69	-0.621382614330635
TTTCAA-0	3	11	-0.137585662952563
TTTCAA-1	11	24	0.336872316642553
TTTCAA-2	8	16	0.385662480811985
TTTCAC-0	1	11	-0.375005900623456
TTTCAC-1	1	24	-0.99916020969645
TTTCAC-2	3	16	0.0304592074847087
TTTCAG-0	5	11	0.723606388044654
TTTCAG-1	4	24	-0.0828694778222947
TTTCAG-2	1	16	-0.662687973075237
TTTCAT-0	2	11	-0.425267735404344
TTTCAT-1	8	24	0.0491902441907718
TTTCAT-2	4	16	-0.202124184090134
TTTCC-0	14	90	-0.195347461248985
TTTCC-1	9	73	-0.401323208940829
TTTCC-2	19	69	0.345169952324409
TTTCCA-0	6	19	-0.00541388984408004
TTTCCA-1	2	14	-0.607589292198299
TTTCCA-2	5	9	0.410980288796275
TTTCCC-0	9	19	0.806987996983705
TTTCCC-1	5	14	0.541284831250699
TTTCCC-2	2	9	0.173560051125382
TTTCCG-0	1	19	-0.802449915450396
TTTCCG-1	1	14	-0.557327457417411
TTTCCG-2	1	9	-0.231905056982782
TTTCCT-0	3	19	-0.565029677779503
TTTCCT-1	6	14	0.239708568188905
TTTCCT-2	1	9	-0.687631999871835
TTTCG-0	9	90	-0.600812569357149
TTTCG-1	7	73	-0.624466760255039
TTTCG-2	6	69	-0.704652172174269
TTTCGA-0	6	6	0.827495233091024
TTTCGA-1	6	9	0.565130968623533
TTTCGA-2	2	7	-0.115112807100505
TTTCGC-1	1	9	-0.231905056982782
TTTCGC-2	4	7	0.851439759554539
TTTCGT-1	2	9	-0.282166891763671
TTTCGT-2	1	7	-0.520577915208669
TTTCT-0	39	90	0.329754848873689
TTTCT-1	41	73	0.578034373459441
TTTCT-2	33	69	0.420071260497526
TTTCTA-0	5	33	-0.634988266386413
TTTCTA-1	1	39	-1.88388275810386
TTTCTA-2	5	41	-0.830732843512508
TTTCTC-0	9	33	0.33156430026863
TTTCTC-1	3	39	-0.735008634654863
TTTCTC-2	7	41	-0.0873238281716749
TTTCTG-0	7	33	0.10842074895442
TTTCTG-1	4	39	-0.511865083340653
TTTCTG-2	11	41	0.318141279936489
TTTCTT-0	12	33	0.138201621847069
TTTCTT-1	31	39	0.88870596413592
TTTCTT-2	18	41	0.321946666425877
TTTG-0	106	316	0.544404958586943
TTTG-1	60	289	0.0705983750750528
TTTG-2	97	370	0.300608801174849
TTTGA-0	31	97	0.0347855629882234
TTTGA-1	48	106	0.375510109347967
TTTGAA-1	16	31	0.462035459596559
TTTGAA-2	16	48	0.066139802504545
TTTGAC-1	2	31	-0.816838652902495
TTTGAC-2	7	48	-0.231905056982782
TTTGAG-1	10	31	0.482444331227766
TTTGAG-2	5	48	-0.519587129434563
TTTGAT-1	3	31	-0.984883523339767
TTTGAT-2	20	48	0.277448896171752
TTTGC-0	14	97	-0.26717319582024
TTTGC-1	10	106	-0.662687973075237
TTTGC-2	10	60	-0.121090690642492
TTTGCA-0	6	10	0.491022996469811
TTTGCA-1	8	14	0.491022996469811
TTTGCA-2	5	10	0.336872316642553
TTTGCC-0	1	10	-0.306013029136504
TTTGCC-1	2	14	-0.151862349309246
TTTGCC-2	3	10	0.387134151423441
TTTGCG-0	1	10	-0.306013029136504
TTTGCT-0	2	10	-0.356274863917393
TTTGCT-1	4	14	-0.0967636684323079
TTTGCT-2	2	10	-0.356274863917393
TTTGG-0	35	97	0.608295541533659
TTTGG-1	32	106	0.435924315592873
TTTGG-2	19	60	0.476746310113128
TTTGGA-0	3	19	-0.565029677779503
TTTGGA-1	18	35	0.46504751006655
TTTGGA-2	4	32	-0.789910848992253
TTTGGC-0	2	19	-0.396984807342231
TTTGGC-1	2	35	-0.925052237542728
TTTGGC-2	4	32	-0.334183906103201
TTTGGG-0	13	19	1.14346023360492
TTTGGG-1	8	35	0.173560051125382
TTTGGG-2	1	32	-1.25047463797736
TTTGGT-0	1	19	-1.25817685833945
TTTGGT-1	7	35	-0.399949927420054
TTTGGT-2	23	32	0.778705068921592
TTTGT-0	17	97	-0.540578581915339
TTTGT-1	16	106	-0.683096844706444
TTTGT-2	31	60	0.491022996469811
TTTGTA-0	9	31	-0.0685927914656117
TTTGTA-1	3	17	-0.474057899573776
TTTGTA-2	6	16	0.134348052531079
TTTGTC-0	4	31	-0.306013029136504
TTTGTC-1	6	17	0.541284831250699
TTTGTC-2	1	16	-0.662687973075237
TTTGTG-0	8	31	0.281773635765614
TTTGTG-1	4	17	0.204812594629486
TTTGTG-2	3	16	0.0304592074847087
TTTGTT-0	10	31	0.026717388338713
TTTGTT-1	4	17	-0.250914348259566
TTTGTT-2	6	16	0.134348052531079
TTTT-0	55	316	-0.558799128028867
TTTT-1	124	289	0.33231130531499
TTTT-2	106	370	-0.0672567859228696
TTTTA-0	27	106	-0.184105678587456
TTTTA-1	3	55	-1.50707290575607
TTTTA-2	32	124	-0.171352525423381
TTTTAA-0	6	32	-0.45343861237104
TTTTAA-1	9	27	0.0527680655386558
TTTTAC-0	6	32	0.00228833051801222
TTTTAC-1	1	27	-1.10094290400639
TTTTAC-2	2	3	0.792599259531605
TTTTAG-0	11	32	0.541284831250699
TTTTAG-1	2	27	-0.695477795898228
TTTTAT-0	8	32	-0.202124184090134
TTTTAT-1	15	27	0.522771694784391
TTTTAT-2	1	3	-0.0685927914656117
TTTTC-0	26	106	0.235253620130722
TTTTC-1	17	55	0.452731433909254
TTTTC-2	22	124	-0.0766389280716586
TTTTCA-0	6	22	-0.128016211936412
TTTTCA-1	4	26	-0.607589292198299
TTTTCA-2	4	17	-0.250914348259566
TTTTCC-0	4	22	-0.00876150566857272
TTTTCC-1	4	26	-0.151862349309246
TTTTCC-2	4	17	0.204812594629486
TTTTCG-1	1	26	-1.0681530811834
TTTTCG-2	1	17	-0.711478137244669
TTTTCT-0	12	22	0.491022996469811
TTTTCT-1	17	26	0.673344553263766
TTTTCT-2	8	17	0.336872316642553
TTTTG-0	36	106	0.550334666770617
TTTTG-1	14	55	0.270409877115299
TTTTG-2	42	124	0.549066971692754
TTTTGA-0	11	42	-0.159564569671338
TTTTGA-1	17	36	0.385662480811985
TTTTGC-0	5	42	-0.396984807342231
TTTTGC-1	4	36	-0.439544421761027
TTTTGC-2	4	14	0.358963274456745
TTTTGG-0	21	42	0.90229817678803
TTTTGG-1	8	36	0.148242243141092
TTTTGG-2	2	14	-0.151862349309246
TTTTGT-0	5	42	-0.852711750231284
TTTTGT-1	7	36	-0.425267735404344
TTTTGT-2	8	14	0.491022996469811
TTTTT-0	17	106	-0.625938430866495
TTTTT-1	21	55	0.197675186482353
TTTTT-2	28	124	-0.300564256903387
TTTTTA-0	6	28	-0.335655576714657
TTTTTA-1	1	17	-1.16720508013372
TTTTTA-2	4	21	-0.425267735404344
TTTTTC-0	8	28	0.371385794455302
TTTTTC-1	5	17	0.387134151423441
TTTTTC-2	7	21	0.500462836730444
TTTTTG-0	9	28	0.476746310113128
TTTTTG-1	3	17	-0.0183309566847235
TTTTTG-2	8	21	0.618245872386827
TTTTTT-0	5	28	-0.489806256541915
TTTTTT-1	8	17	0.336872316642553
TTTTTT-2	2	21	-0.936093359170335
```
