## Supplementary material for "RefPlantNLR: a comprehensive collection of experimentally validated plant NLRs": longest_orfs.cds.scores

```
#acc	Markov_order	seq_length	score_1	score_2	score_3	score_4	score_5	score_6
BAR1.583.1335.p1	5	495	94.09	4.28	8.59	8.57	22.38	20.51
Bs4.631.1398.p1	5	738	144.96	6.66	19.27	12.12	15.95	-0.32
CHS3.529.1272.p1	5	744	175.85	23.03	10.09	48.82	55.97	19.71
CHS3.529.1272.p2	5	222	45.41	2.71	1.95	3.47	47.57	3.66
CHS3.529.1272.p3	5	165	36.42	1.89	1.81	50.86	7.18	2.58
GhDSC1.643.1344.p1	5	702	131.37	-2.20	-3.18	34.62	77.76	6.83
GhDSC1.643.1344.p2	5	285	45.12	1.84	-1.49	-1.70	51.13	0.83
GhDSC1.643.1344.p3	5	216	26.87	11.82	2.47	41.73	-4.86	-3.69
GhDSC1.643.1344.p4	5	204	26.31	4.27	12.23	4.32	36.85	-0.30
GmKR3.661.1449.p1	5	786	164.04	5.15	2.75	38.15	58.88	17.63
GmKR3.661.1449.p2	5	276	40.34	2.33	18.87	-4.27	49.70	9.51
GmKR3.661.1449.p3	5	156	17.74	10.85	4.22	31.42	2.83	-0.69
Gro1.4.622.1362.p1	5	741	148.49	12.94	37.54	35.52	69.28	6.33
Gro1.4.622.1362.p2	5	219	44.81	5.18	8.51	15.23	43.30	2.78
KR1.613.1353.p1	5	741	161.50	29.40	3.52	34.87	72.69	15.07
KR1.613.1353.p2	5	237	50.96	6.28	10.69	-5.01	50.10	18.76
L.751.1500.p1	5	750	277.84	28.34	25.51	39.94	36.33	24.25
L1.751.1500.p1	5	750	276.50	26.62	22.70	42.36	30.59	23.53
L1.751.1500.p2	5	162	21.93	7.90	3.86	57.88	2.28	-0.11
L10.751.1536.p1	5	786	275.45	23.75	24.65	39.63	37.34	20.61
L11.751.1497.p1	5	747	282.84	32.55	25.82	42.84	34.57	21.98
L2.751.1500.p1	5	750	271.14	25.01	17.54	41.83	38.13	17.03
L3.751.1536.p1	5	786	275.45	23.75	24.65	39.63	37.34	20.61
L4.751.1536.p1	5	786	277.40	24.87	25.10	40.11	39.40	23.09
L5.751.1536.p1	5	786	273.01	24.66	25.27	40.98	36.23	24.24
L6.751.1497.p1	5	747	282.84	32.55	25.82	42.84	34.57	21.98
L7.751.1497.p1	5	747	282.84	32.55	25.82	42.84	34.57	21.98
L8.751.1500.p1	5	750	264.95	26.80	18.30	42.82	41.02	22.47
L9.751.1500.p1	5	750	276.72	30.32	21.66	41.42	32.36	21.69
L9.751.1500.p2	5	162	21.93	7.90	3.86	57.88	2.28	-0.11
LAZ5.790.1533.p1	5	741	147.09	31.53	12.08	31.42	92.09	43.84
LAZ5.790.1533.p2	5	300	48.66	9.23	15.60	13.11	63.63	20.58
LAZ5.790.1533.p3	5	198	30.36	20.52	5.88	2.83	39.01	6.95
LAZ5.790.1533.p4	5	159	26.79	7.62	21.51	7.51	1.98	35.86
LH.751.1500.p1	5	750	263.67	26.32	19.68	43.06	38.19	24.69
Ma.652.1395.p1	5	744	163.19	8.84	6.89	49.46	55.15	4.40
Ma.652.1395.p2	5	213	24.31	9.91	8.20	40.67	-2.28	2.77
Ma.652.1395.p3	5	180	31.87	-5.91	14.12	-1.01	42.79	-9.11
Ngc.D.718.1410.p1	5	693	122.16	57.41	8.94	21.34	21.08	11.02
Ngc.D.718.1410.p2	5	183	29.11	2.90	30.79	1.01	2.85	8.59
Ngc.D.718.1410.p3	5	159	23.03	4.75	27.01	8.26	3.29	8.13
Pl17.913.1653.p1	5	741	142.52	3.38	0.18	14.89	34.58	15.60
Prv^2.2797.3441.p1	5	645	109.88	43.00	4.71	11.67	8.55	42.40
Prv^2.2797.3441.p2	5	273	29.10	-1.07	3.49	25.52	-0.39	38.02
Prv^2.2797.3441.p3	5	171	27.44	1.17	22.93	20.85	-2.68	6.43
RCT1.667.1422.p1	5	756	147.74	12.04	-6.61	39.33	41.25	8.64
RCT1.667.1422.p2	5	159	23.61	8.87	6.69	24.03	4.20	-10.04
RCT1.667.1422.p3	5	159	15.54	6.81	13.31	-9.00	24.99	-2.20
RPP2B.721.1452.p1	5	732	143.51	1.31	29.69	28.59	51.92	54.17
RPP2B.721.1452.p2	5	183	36.17	5.93	10.94	-6.14	7.67	35.56
RPP2B.721.1452.p3	5	150	27.86	7.93	3.67	9.02	25.97	-3.40
RPS4.700.1425.p1	5	726	147.92	6.73	33.87	30.68	47.94	34.27
RPS4^No.0.700.1425.p1	5	726	139.22	7.84	33.71	31.51	42.19	28.88
RRS1.R.478.1218.p1	5	741	190.16	15.21	28.73	38.54	57.70	36.40
RRS1.R.478.1218.p2	5	186	41.40	9.69	10.83	14.44	41.38	0.06
RRS1.S.478.1218.p1	5	741	184.81	15.81	30.99	38.70	54.01	33.82
RRS1.S.478.1218.p2	5	186	36.14	8.09	11.95	15.11	39.29	2.05
RRS1B.451.1188.p1	5	738	182.15	23.41	21.23	50.14	72.38	14.82
RRS1B.451.1188.p2	5	195	39.42	6.02	7.03	13.47	39.88	6.69
RRS1B.451.1188.p3	5	186	27.29	28.40	7.48	44.37	0.28	5.16
RRS1B.451.1188.p4	5	171	28.54	6.72	25.88	5.68	38.70	1.71
RT4.4.601.1344.p1	5	744	140.61	4.26	8.08	16.71	9.60	10.81
Roq1.598.1386.p1	5	789	164.93	5.13	14.68	48.42	35.81	18.51
Roq1.598.1386.p2	5	165	20.38	18.31	-1.82	40.81	1.15	-5.22
Roq1.598.1386.p3	5	162	30.47	9.23	6.41	36.43	6.61	5.52
Ry_sto.598.1317.p1	5	720	137.97	8.86	22.56	4.01	25.34	22.82
SLH1.478.1218.p1	5	741	190.16	15.21	28.73	38.54	57.70	36.40
SLH1.478.1218.p2	5	186	41.40	9.69	10.83	14.44	41.38	0.06
SOC3.580.1335.p1	5	756	158.33	49.62	33.55	30.49	41.32	50.59
SOC3.580.1335.p2	5	240	45.26	17.69	48.52	19.04	11.00	20.56
TN13.745.1377.p1	5	633	135.47	47.49	24.82	21.24	34.65	13.37
TN13.745.1377.p2	5	159	33.19	4.83	38.08	5.20	-2.19	11.72
TNL2.PN40024.595.1356.p1	5	762	154.13	-9.42	-5.02	13.61	16.35	16.40
WRR12^Ler.0.580.1335.p1	5	756	158.33	49.62	33.55	30.49	41.32	50.59
WRR12^Ler.0.580.1335.p2	5	240	45.26	17.69	48.52	19.04	11.00	20.56
Y.1.631.1368.p1	5	738	149.72	8.67	22.56	13.94	72.49	30.00
Y.1.631.1368.p2	5	300	58.48	14.67	13.04	12.69	64.85	7.54
muRdr1A.613.1362.p1	5	750	189.32	12.33	18.69	29.06	39.58	33.14
muRdr1A.613.1362.p2	5	177	27.17	2.47	9.83	2.54	9.32	43.22
muRdr1H.613.1353.p1	5	741	199.69	20.46	6.81	36.15	64.38	14.10
muRdr1H.613.1353.p2	5	270	40.79	17.09	13.97	8.93	70.51	7.14
```
