## Supplementary material for "RefPlantNLR: a comprehensive collection of experimentally validated plant NLRs": consensus_clusters.vvinTNL-consensus.txt.profile.hmm

```
HMMER3/f [3.3.1 | Jul 2020]
NAME  consensus_clusters.vvinTNL-consensus.txt.profile
LENG  248
ALPH  amino
RF    no
MM    no
CONS  yes
CS    no
MAP   yes
DATE  Mon Nov 16 11:17:10 2020
NSEQ  43
EFFN  1.572083
CKSUM 1258331502
STATS LOCAL MSV      -10.7128  0.70298
STATS LOCAL VITERBI  -11.4500  0.70298
STATS LOCAL FORWARD   -5.1326  0.70298
HMM          A        C        D        E        F        G        H        I        K        L        M        N        P        Q        R        S        T        V        W        Y   
            m->m     m->i     m->d     i->m     i->i     d->m     d->d
  COMPO   2.63280  4.35664  2.92839  2.64973  3.22950  2.94935  3.73437  2.72514  2.54709  2.26973  3.61965  3.11375  3.65605  3.03026  3.02131  2.68079  2.87823  2.60555  4.83211  3.59556
          2.68624  4.42232  2.77512  2.73050  3.46360  2.40519  3.72501  3.29360  2.67739  2.69361  4.24696  2.90353  2.73746  3.18153  2.89807  2.37893  2.77526  2.98525  4.58483  3.61510
          0.87194  1.24703  1.22247  0.15058  1.96762  0.00000        *
      1   3.24041  4.54358  4.95894  4.39471  3.23229  4.55633  4.91791  1.54576  4.27462  1.21968  2.54497  4.60899  4.76262  4.38323  4.38352  3.90323  3.46795  1.84917  5.25695  4.18009      2 l - - -
          2.68618  4.42225  2.77519  2.73123  3.46354  2.40513  3.72494  3.29354  2.67741  2.69355  4.24690  2.90347  2.73739  3.18146  2.89801  2.37887  2.77519  2.98518  4.58477  3.61503
          0.02442  4.12028  4.84263  0.61958  0.77255  0.82039  0.58028
      2   2.65512  5.10843  2.62595  1.86317  4.42860  3.38519  3.60430  3.61153  2.09237  3.39978  4.16136  2.47242  3.80232  2.71509  2.71054  2.54479  2.88880  3.48672  5.55067  4.15321      3 e - - -
          2.68618  4.42225  2.77519  2.73123  3.46354  2.40513  3.72494  3.29354  2.67741  2.69355  4.24690  2.90347  2.73739  3.18146  2.89801  2.37887  2.77519  2.98518  4.58477  3.61503
          0.02372  4.14917  4.87151  0.61958  0.77255  0.73403  0.65387
      3   2.54457  5.00238  2.92620  2.28030  4.29872  3.41734  3.26822  3.74907  2.09938  3.28498  3.71317  2.59481  3.57512  2.63822  2.71085  2.26872  2.85557  3.12501  5.46390  4.08860      4 k - - -
          2.68618  4.42225  2.77519  2.73123  3.46354  2.40513  3.72494  3.29354  2.67741  2.69355  4.24690  2.90347  2.73739  3.18146  2.89801  2.37887  2.77519  2.98518  4.58477  3.61503
          0.02229  4.21069  4.93304  0.61958  0.77255  0.75175  0.63779
      4   2.75287  4.37467  3.79057  3.19843  3.40396  3.75235  3.97635  2.71459  2.59865  1.47646  2.56811  3.54635  4.11470  3.34064  2.96218  3.03192  2.97869  2.56798  4.93716  3.73655      5 l - - -
          2.68618  4.42225  2.77519  2.73123  3.46354  2.40513  3.72494  3.29354  2.67741  2.69355  4.24690  2.90347  2.73739  3.18146  2.89801  2.37887  2.77519  2.98518  4.58477  3.61503
          0.02180  4.23250  4.95485  0.61958  0.77255  0.53769  0.87730
      5   3.55050  4.83360  5.24818  4.69095  3.27876  4.87023  5.21467  2.13322  4.54160  0.69903  2.96783  4.93393  5.01605  4.61241  4.62818  4.24178  3.77500  2.01843  5.42832  4.38870      6 l - - -
          2.68618  4.42225  2.77519  2.73123  3.46354  2.40513  3.72494  3.29354  2.67741  2.69355  4.24690  2.90347  2.73739  3.18146  2.89801  2.37887  2.77519  2.98518  4.58477  3.61503
          0.01933  4.35146  5.07380  0.61958  0.77255  0.64364  0.74523
      6   2.65618  4.25685  2.14441  2.26269  4.35014  3.29331  3.64093  3.80526  2.39681  3.33624  3.71082  2.66735  3.84032  2.67208  2.69262  2.36008  2.88755  3.41661  5.51150  3.50212      7 d - - -
          2.68618  4.42225  2.77519  2.73123  3.46354  2.40513  3.72494  3.29354  2.67741  2.69355  4.24690  2.90347  2.73739  3.18146  2.89801  2.37887  2.77519  2.98518  4.58477  3.61503
          0.01933  4.35146  5.07380  0.61958  0.77255  0.64364  0.74523
      7   2.55155  4.20970  3.87005  3.29226  2.88320  3.71340  3.99629  2.33397  2.53957  1.91676  2.70307  3.59306  4.08478  3.12964  3.46180  2.98377  2.77386  2.37673  4.81217  3.60892      8 l - - -
          2.68618  4.42225  2.77519  2.73123  3.46354  2.40513  3.72494  3.29354  2.67741  2.69355  4.24690  2.90347  2.73739  3.18146  2.89801  2.37887  2.77519  2.98518  4.58477  3.61503
          0.01933  4.35146  5.07380  0.61958  0.77255  0.64364  0.74523
      8   2.71193  5.19164  2.13155  1.91537  4.51487  2.69973  3.66265  3.99251  2.34692  3.48698  4.24255  2.90306  3.85491  2.35246  2.92249  2.67330  2.94747  3.57154  4.60931  4.22380      9 e - - -
          2.68620  4.42228  2.77522  2.73126  3.46356  2.40515  3.72497  3.29356  2.67743  2.69357  4.24692  2.90338  2.73742  3.18138  2.89792  2.37879  2.77522  2.98521  4.58479  3.61506
          0.15241  2.00173  5.07380  0.27602  1.42212  0.64364  0.74523
      9   2.52631  4.78410  2.81250  2.54189  4.01389  3.49378  3.45406  3.09162  2.53688  2.71224  3.87113  3.05119  3.27678  2.88245  2.99076  1.83093  2.78674  3.11304  5.30994  3.99049     11 s - - -
          2.68618  4.42225  2.77519  2.73123  3.46354  2.40513  3.72494  3.29354  2.67741  2.69355  4.24690  2.90347  2.73739  3.18146  2.89801  2.37887  2.77519  2.98518  4.58477  3.61503
          0.01933  4.35146  5.07380  0.61958  0.77255  0.64364  0.74523
     10   2.67070  5.12377  2.51030  2.01307  4.44394  3.13985  3.63791  3.46284  2.25215  3.06118  4.17239  2.25188  3.83862  2.74431  2.75721  2.64250  2.90283  3.50118  5.57029  4.17294     12 e - - -
          2.68618  4.42225  2.77519  2.73123  3.46354  2.40513  3.72494  3.29354  2.67741  2.69355  4.24690  2.90347  2.73739  3.18146  2.89801  2.37887  2.77519  2.98518  4.58477  3.61503
          0.01933  4.35146  5.07380  0.61958  0.77255  0.64364  0.74523
     11   2.59289  4.21049  2.01029  2.05882  4.44298  2.77837  3.66775  3.90823  2.43879  3.42540  4.19017  2.52774  3.85388  2.78155  2.93196  2.66792  2.93159  3.30963  5.58951  4.19312     13 d - - -
          2.68618  4.42225  2.77519  2.73123  3.46354  2.40513  3.72494  3.29354  2.67741  2.69355  4.24690  2.90347  2.73739  3.18146  2.89801  2.37887  2.77519  2.98518  4.58477  3.61503
          0.01933  4.35146  5.07380  0.61958  0.77255  0.64364  0.74523
     12   3.15948  4.48030  4.94292  4.43537  3.80354  4.50349  5.10631  1.50852  4.33197  2.40824  3.61950  4.61480  4.84414  4.59349  4.52021  3.88109  2.77106  0.91730  5.66631  4.45643     14 v - - -
          2.68618  4.42225  2.77519  2.73123  3.46354  2.40513  3.72494  3.29354  2.67741  2.69355  4.24690  2.90347  2.73739  3.18146  2.89801  2.37887  2.77519  2.98518  4.58477  3.61503
          0.01933  4.35146  5.07380  0.61958  0.77255  0.64364  0.74523
     13   2.73370  4.91355  3.14756  2.57331  4.17635  3.29911  3.27952  3.58267  2.28722  2.65505  3.99075  3.07530  3.92771  2.85332  1.78731  2.65306  2.53456  3.26246  5.39039  4.08185     15 r - - -
          2.68618  4.42225  2.77519  2.73123  3.46354  2.40513  3.72494  3.29354  2.67741  2.69355  4.24690  2.90347  2.73739  3.18146  2.89801  2.37887  2.77519  2.98518  4.58477  3.61503
          0.01933  4.35146  5.07380  0.61958  0.77255  0.58555  0.81374
     14   2.67145  3.28644  4.45452  3.85266  2.56163  3.82537  4.15216  2.29230  3.67780  2.01036  2.20390  3.92584  4.18816  3.84252  3.75128  2.81090  2.72810  2.03040  4.70038  3.52092     16 l - - -
          2.68618  4.42225  2.77519  2.73123  3.46354  2.40513  3.72494  3.29354  2.67741  2.69355  4.24690  2.90347  2.73739  3.18146  2.89801  2.37887  2.77519  2.98518  4.58477  3.61503
          0.01886  4.37611  5.09846  0.61958  0.77255  0.61171  0.78181
     15   3.36294  4.59695  5.31368  4.80809  3.76158  4.86874  5.44383  1.27473  4.71708  1.88725  3.53075  4.98277  5.09648  4.92088  4.86126  4.26568  3.61389  1.03308  5.79994  4.62623     17 v - - -
          2.68618  4.42225  2.77519  2.73123  3.46354  2.40513  3.72494  3.29354  2.67741  2.69355  4.24690  2.90347  2.73739  3.18146  2.89801  2.37887  2.77519  2.98518  4.58477  3.61503
          0.01886  4.37611  5.09846  0.61958  0.77255  0.61171  0.78181
     16   3.15895  4.90915  3.99343  3.71124  4.09314  0.50665  4.56799  4.08269  3.64051  3.67642  4.65046  3.97554  4.36202  4.03002  3.88709  3.33673  3.56637  3.73560  3.63766  4.13940     18 G - - -
          2.68618  4.42225  2.77519  2.73123  3.46354  2.40513  3.72494  3.29354  2.67741  2.69355  4.24690  2.90347  2.73739  3.18146  2.89801  2.37887  2.77519  2.98518  4.58477  3.61503
          0.01886  4.37611  5.09846  0.61958  0.77255  0.51712  0.90693
     17   3.42488  4.66926  5.33466  4.80273  3.58595  4.87625  5.35577  0.95200  4.69602  1.64237  3.09516  4.98266  5.07346  4.82730  4.80029  4.25818  3.66456  1.67246  5.64983  4.53959     19 i - - -
          2.68618  4.42225  2.77519  2.73123  3.46354  2.40513  3.72494  3.29354  2.67741  2.69355  4.24690  2.90347  2.73739  3.18146  2.89801  2.37887  2.77519  2.98518  4.58477  3.61503
          0.01812  4.41572  5.13806  0.61958  0.77255  0.55639  0.85161
     18   2.78885  3.66404  4.35748  3.78493  2.74115  3.89011  3.35185  2.66239  3.63768  2.20009  3.33074  3.89295  4.25180  3.81251  3.76012  3.18846  3.01984  2.19106  1.86086  2.55920     20 w - - -
          2.68618  4.42225  2.77519  2.73123  3.46354  2.40513  3.72494  3.29354  2.67741  2.69355  4.24690  2.90347  2.73739  3.18146  2.89801  2.37887  2.77519  2.98518  4.58477  3.61503
          0.01812  4.41572  5.13806  0.61958  0.77255  0.49876  0.93467
     19   3.51732  5.19925  4.30147  4.28613  5.34797  0.22182  5.33170  5.12383  4.54064  4.68754  5.69332  4.46880  4.60226  4.82089  4.67879  3.71047  4.03957  4.54234  6.25631  5.48119     21 G - - -
          2.68618  4.42225  2.77519  2.73123  3.46354  2.40513  3.72494  3.29354  2.67741  2.69355  4.24690  2.90347  2.73739  3.18146  2.89801  2.37887  2.77519  2.98518  4.58477  3.61503
          0.01770  4.43867  5.16102  0.61958  0.77255  0.52179  0.90007
     20   2.78113  4.32956  4.06355  3.49968  3.39811  3.82861  4.18767  2.51157  3.37038  2.23255  1.35688  3.77382  3.70830  3.64988  3.60897  2.90395  3.03211  2.37021  4.97312  3.77619     22 m - - -
          2.68618  4.42225  2.77519  2.73123  3.46354  2.40513  3.72494  3.29354  2.67741  2.69355  4.24690  2.90347  2.73739  3.18146  2.89801  2.37887  2.77519  2.98518  4.58477  3.61503
          0.01770  4.43867  5.16102  0.61958  0.77255  0.52179  0.90007
     21   2.49740  4.48375  3.55715  3.27485  4.68401  1.20930  4.43078  4.13302  3.39034  3.77678  4.57571  3.49284  1.90291  3.66773  3.74416  2.30275  2.67977  3.53465  5.98551  4.75589     23 g - - -
          2.68618  4.42225  2.77519  2.73123  3.46354  2.40513  3.72494  3.29354  2.67741  2.69355  4.24690  2.90347  2.73739  3.18146  2.89801  2.37887  2.77519  2.98518  4.58477  3.61503
          0.01770  4.43867  5.16102  0.61958  0.77255  0.52179  0.90007
     22   3.51732  5.19925  4.30147  4.28613  5.34797  0.22182  5.33170  5.12383  4.54064  4.68754  5.69332  4.46880  4.60226  4.82089  4.67879  3.71047  4.03957  4.54234  6.25631  5.48119     24 G - - -
          2.68618  4.42225  2.77519  2.73123  3.46354  2.40513  3.72494  3.29354  2.67741  2.69355  4.24690  2.90347  2.73739  3.18146  2.89801  2.37887  2.77519  2.98518  4.58477  3.61503
          0.01770  4.43867  5.16102  0.61958  0.77255  0.52179  0.90007
     23   3.16593  4.48953  4.94476  4.42024  3.73118  3.87706  5.00745  0.93019  4.29512  2.26650  3.58203  4.58605  4.81905  4.53934  4.45759  3.85287  3.42410  1.49072  5.54554  4.34096     25 i - - -
          2.68618  4.42225  2.77519  2.73123  3.46354  2.40513  3.72494  3.29354  2.67741  2.69355  4.24690  2.90347  2.73739  3.18146  2.89801  2.37887  2.77519  2.98518  4.58477  3.61503
          0.01770  4.43867  5.16102  0.61958  0.77255  0.52179  0.90007
     24   3.51732  5.19925  4.30147  4.28613  5.34797  0.22182  5.33170  5.12383  4.54064  4.68754  5.69332  4.46880  4.60226  4.82089  4.67879  3.71047  4.03957  4.54234  6.25631  5.48119     26 G - - -
          2.68618  4.42225  2.77519  2.73123  3.46354  2.40513  3.72494  3.29354  2.67741  2.69355  4.24690  2.90347  2.73739  3.18146  2.89801  2.37887  2.77519  2.98518  4.58477  3.61503
          0.01770  4.43867  5.16102  0.61958  0.77255  0.52179  0.90007
     25   3.61592  5.51406  3.82544  3.38257  5.03880  3.99573  4.22824  4.51860  0.46112  3.97296  4.93710  3.76722  4.48293  3.41110  2.72842  3.64087  3.84164  4.20679  5.87866  4.79705     27 K - - -
          2.68618  4.42225  2.77519  2.73123  3.46354  2.40513  3.72494  3.29354  2.67741  2.69355  4.24690  2.90347  2.73739  3.18146  2.89801  2.37887  2.77519  2.98518  4.58477  3.61503
          0.01770  4.43867  5.16102  0.61958  0.77255  0.52179  0.90007
     26   2.51113  4.42511  3.83940  3.60728  4.56919  3.22685  4.61446  3.90276  3.60706  3.68048  4.55052  3.67617  4.00080  3.92577  3.86014  2.29194  0.72449  3.38760  5.94872  4.74201     28 t - - -
          2.68618  4.42225  2.77519  2.73123  3.46354  2.40513  3.72494  3.29354  2.67741  2.69355  4.24690  2.90347  2.73739  3.18146  2.89801  2.37887  2.77519  2.98518  4.58477  3.61503
          0.01770  4.43867  5.16102  0.61958  0.77255  0.52179  0.90007
     27   2.71089  4.72814  3.21707  2.66964  4.24791  3.44947  3.99489  3.63481  2.79560  3.28585  4.13458  3.26027  3.99770  3.19817  2.97446  2.42292  1.14798  3.28336  5.54779  4.26924     29 t - - -
          2.68618  4.42225  2.77519  2.73123  3.46354  2.40513  3.72494  3.29354  2.67741  2.69355  4.24690  2.90347  2.73739  3.18146  2.89801  2.37887  2.77519  2.98518  4.58477  3.61503
          0.01770  4.43867  5.16102  0.61958  0.77255  0.52179  0.90007
     28   2.86210  4.36324  4.74261  4.16621  3.20810  4.23297  4.60031  1.67416  4.02766  1.36096  3.30678  4.30588  4.55355  4.20135  4.14130  3.55397  2.59300  1.83809  5.11855  3.95500     30 l - - -
          2.68618  4.42225  2.77519  2.73123  3.46354  2.40513  3.72494  3.29354  2.67741  2.69355  4.24690  2.90347  2.73739  3.18146  2.89801  2.37887  2.77519  2.98518  4.58477  3.61503
          0.01770  4.43867  5.16102  0.61958  0.77255  0.52179  0.90007
     29   0.91067  4.45164  4.09273  3.65364  3.93522  3.56926  4.51580  2.78997  3.55090  2.46881  3.86660  3.82670  4.19692  3.86813  3.82017  2.97827  3.10461  2.33993  5.53280  4.30873     31 a - - -
          2.68618  4.42225  2.77519  2.73123  3.46354  2.40513  3.72494  3.29354  2.67741  2.69355  4.24690  2.90347  2.73739  3.18146  2.89801  2.37887  2.77519  2.98518  4.58477  3.61503
          0.01770  4.43867  5.16102  0.61958  0.77255  0.52179  0.90007
     30   2.66566  5.23356  2.66372  2.23713  4.58041  3.49659  3.68190  4.04892  1.61782  3.52612  4.28227  2.83898  3.90234  2.78698  2.14141  2.63443  2.99111  3.62698  5.65152  4.26482     32 k - - -
          2.68618  4.42225  2.77519  2.73123  3.46354  2.40513  3.72494  3.29354  2.67741  2.69355  4.24690  2.90347  2.73739  3.18146  2.89801  2.37887  2.77519  2.98518  4.58477  3.61503
          0.01770  4.43867  5.16102  0.61958  0.77255  0.52179  0.90007
     31   1.66860  3.63910  3.84587  2.96990  3.40164  3.72601  4.02655  2.45189  3.19715  2.28683  3.38904  3.59260  4.10839  3.46628  3.47603  2.87388  2.75231  2.15549  4.89056  3.68054     33 a - - -
          2.68618  4.42225  2.77519  2.73123  3.46354  2.40513  3.72494  3.29354  2.67741  2.69355  4.24690  2.90347  2.73739  3.18146  2.89801  2.37887  2.77519  2.98518  4.58477  3.61503
          0.01770  4.43867  5.16102  0.61958  0.77255  0.52179  0.90007
     32   3.40726  4.65547  5.32047  4.79652  3.64744  4.85816  5.36268  1.69313  4.68879  1.42242  3.42550  4.96953  5.07596  4.84613  4.80460  4.24289  3.65173  1.03450  5.68717  4.55186     34 v - - -
          2.68618  4.42225  2.77519  2.73123  3.46354  2.40513  3.72494  3.29354  2.67741  2.69355  4.24690  2.90347  2.73739  3.18146  2.89801  2.37887  2.77519  2.98518  4.58477  3.61503
          0.01770  4.43867  5.16102  0.61958  0.77255  0.52179  0.90007
     33   3.84478  5.10822  4.82656  4.48805  1.50170  4.60985  3.23505  3.69726  4.34301  3.09570  4.27588  4.28037  4.92424  4.33408  4.39851  3.28335  4.06332  3.56203  3.86487  0.83528     35 y - - -
          2.68618  4.42225  2.77519  2.73123  3.46354  2.40513  3.72494  3.29354  2.67741  2.69355  4.24690  2.90347  2.73739  3.18146  2.89801  2.37887  2.77519  2.98518  4.58477  3.61503
          0.01770  4.43867  5.16102  0.61958  0.77255  0.52179  0.90007
     34   2.71388  5.20547  2.23288  2.32515  4.54360  3.46473  3.66355  4.02284  2.13624  3.50465  3.91196  2.09724  3.86888  2.44516  2.62739  2.67630  2.94556  3.59295  5.63786  4.23305     36 n - - -
          2.68618  4.42225  2.77519  2.73123  3.46354  2.40513  3.72494  3.29354  2.67741  2.69355  4.24690  2.90347  2.73739  3.18146  2.89801  2.37887  2.77519  2.98518  4.58477  3.61503
          0.01770  4.43867  5.16102  0.61958  0.77255  0.52179  0.90007
     35   2.61715  5.14169  2.97151  2.21959  4.46725  3.47589  3.42301  3.64860  1.88177  3.25385  4.18925  2.85752  3.86760  2.32714  2.57004  2.59122  2.54649  3.52218  5.58211  4.19350     37 k - - -
          2.68618  4.42225  2.77519  2.73123  3.46354  2.40513  3.72494  3.29354  2.67741  2.69355  4.24690  2.90347  2.73739  3.18146  2.89801  2.37887  2.77519  2.98518  4.58477  3.61503
          0.01770  4.43867  5.16102  0.61958  0.77255  0.52179  0.90007
     36   2.67262  4.09565  4.35856  3.76077  3.18211  3.80821  3.42867  1.80531  3.60120  2.05017  2.59675  3.49838  4.17440  3.78352  3.70615  3.10664  2.90466  2.12865  3.42048  3.14644     38 i - - -
          2.68618  4.42225  2.77519  2.73123  3.46354  2.40513  3.72494  3.29354  2.67741  2.69355  4.24690  2.90347  2.73739  3.18146  2.89801  2.37887  2.77519  2.98518  4.58477  3.61503
          0.01770  4.43867  5.16102  0.61958  0.77255  0.52179  0.90007
     37   2.60091  4.92896  3.05194  2.39837  3.76329  3.33175  3.42831  3.60601  2.41957  3.01512  3.99586  3.02019  3.89190  2.66257  2.75131  1.72785  2.80123  3.26893  5.42093  3.82527     39 s - - -
          2.68618  4.42225  2.77519  2.73123  3.46354  2.40513  3.72494  3.29354  2.67741  2.69355  4.24690  2.90347  2.73739  3.18146  2.89801  2.37887  2.77519  2.98518  4.58477  3.61503
          0.01770  4.43867  5.16102  0.61958  0.77255  0.52179  0.90007
     38   2.68423  5.15233  2.52926  2.33073  4.47950  3.04413  3.01640  3.95332  2.39542  3.44988  4.19825  2.93430  3.27002  2.50755  2.69054  2.09823  2.69598  3.53343  5.59563  3.89259     40 s - - -
          2.68618  4.42225  2.77519  2.73123  3.46354  2.40513  3.72494  3.29354  2.67741  2.69355  4.24690  2.90347  2.73739  3.18146  2.89801  2.37887  2.77519  2.98518  4.58477  3.61503
          0.01770  4.43867  5.16102  0.61958  0.77255  0.52179  0.90007
     39   2.53948  3.55809  2.83118  2.27582  4.46666  3.46554  3.14129  3.93646  1.96929  3.43721  4.18890  2.76550  3.85913  2.19985  2.74606  2.56345  2.91730  3.52182  5.58584  4.19047     41 k - - -
          2.68618  4.42225  2.77519  2.73123  3.46354  2.40513  3.72494  3.29354  2.67741  2.69355  4.24690  2.90347  2.73739  3.18146  2.89801  2.37887  2.77519  2.98518  4.58477  3.61503
          0.01770  4.43867  5.16102  0.61958  0.77255  0.52179  0.90007
     40   4.11185  5.27324  5.08093  4.86751  0.53808  4.78651  3.81170  3.61583  4.69127  2.84501  4.20451  4.49488  5.09827  4.58418  4.64856  4.21383  4.34448  3.61203  3.92110  2.04411     42 F - - -
          2.68618  4.42225  2.77519  2.73123  3.46354  2.40513  3.72494  3.29354  2.67741  2.69355  4.24690  2.90347  2.73739  3.18146  2.89801  2.37887  2.77519  2.98518  4.58477  3.61503
          0.01770  4.43867  5.16102  0.61958  0.77255  0.52179  0.90007
     41   2.90398  5.45845  1.59638  1.69984  4.77608  3.45163  3.79990  4.27782  2.53701  3.75215  4.52519  2.90814  3.37411  2.51267  3.17799  2.58342  3.15503  3.83783  5.89109  4.43806     43 d - - -
          2.68618  4.42225  2.77519  2.73123  3.46354  2.40513  3.72494  3.29354  2.67741  2.69355  4.24690  2.90347  2.73739  3.18146  2.89801  2.37887  2.77519  2.98518  4.58477  3.61503
          0.01770  4.43867  5.16102  0.61958  0.77255  0.52179  0.90007
     42   1.97117  4.11615  3.02370  2.61882  3.98997  2.77309  3.76787  3.38911  2.60380  2.88032  3.86179  3.11469  3.92437  2.94773  2.37562  2.45898  2.90967  2.79572  5.30588  3.99917     44 a - - -
          2.68618  4.42225  2.77519  2.73123  3.46354  2.40513  3.72494  3.29354  2.67741  2.69355  4.24690  2.90347  2.73739  3.18146  2.89801  2.37887  2.77519  2.98518  4.58477  3.61503
          0.01770  4.43867  5.16102  0.61958  0.77255  0.52179  0.90007
     43   2.45175  2.99434  3.08891  2.68334  3.83748  3.30593  2.75494  3.03913  2.66355  2.78518  3.74163  3.16714  3.95039  2.99905  2.84053  2.16336  2.90729  2.95453  5.19715  3.56606     45 s - - -
          2.68618  4.42225  2.77519  2.73123  3.46354  2.40513  3.72494  3.29354  2.67741  2.69355  4.24690  2.90347  2.73739  3.18146  2.89801  2.37887  2.77519  2.98518  4.58477  3.61503
          0.01770  4.43867  5.16102  0.61958  0.77255  0.52179  0.90007
     44   2.49618  1.89023  4.03423  3.19569  3.09338  3.75657  4.05565  2.48839  3.34704  2.37496  3.05935  3.69895  4.12908  3.58417  3.56073  2.63979  2.90543  2.33480  4.79085  3.33933     46 c - - -
          2.68618  4.42225  2.77519  2.73123  3.46354  2.40513  3.72494  3.29354  2.67741  2.69355  4.24690  2.90347  2.73739  3.18146  2.89801  2.37887  2.77519  2.98518  4.58477  3.61503
          0.01770  4.43867  5.16102  0.61958  0.77255  0.52179  0.90007
     45   3.70268  4.97958  5.14186  4.70917  0.80513  4.76217  4.34316  2.54943  4.53296  1.81560  3.39878  4.66597  5.00157  4.54520  4.56973  4.13841  3.93257  2.80336  4.49511  2.88996     47 f - - -
          2.68618  4.42225  2.77519  2.73123  3.46354  2.40513  3.72494  3.29354  2.67741  2.69355  4.24690  2.90347  2.73739  3.18146  2.89801  2.37887  2.77519  2.98518  4.58477  3.61503
          0.01770  4.43867  5.16102  0.61958  0.77255  0.52179  0.90007
     46   3.59305  4.84656  5.44847  4.87365  2.91688  4.93976  5.24905  1.36454  4.74093  0.94766  2.79176  5.05426  5.05866  4.71373  4.75184  4.30610  3.80724  2.41091  5.39707  4.36772     48 l - - -
          2.68618  4.42225  2.77519  2.73123  3.46354  2.40513  3.72494  3.29354  2.67741  2.69355  4.24690  2.90347  2.73739  3.18146  2.89801  2.37887  2.77519  2.98518  4.58477  3.61503
          0.01770  4.43867  5.16102  0.61958  0.77255  0.52179  0.90007
     47   2.48755  5.18434  2.36351  1.76393  4.51571  3.27438  3.47199  3.99452  2.40761  3.48368  4.23000  2.92832  3.32249  2.58487  2.78211  2.55763  2.93156  3.56787  5.62399  3.78063     49 e - - -
          2.68618  4.42225  2.77519  2.73123  3.46354  2.40513  3.72494  3.29354  2.67741  2.69355  4.24690  2.90347  2.73739  3.18146  2.89801  2.37887  2.77519  2.98518  4.58477  3.61503
          0.01770  4.43867  5.16102  0.61958  0.77255  0.52179  0.90007
     48   2.81614  5.31100  1.93244  2.29874  4.62820  3.46091  3.74352  4.11045  2.42229  3.28589  4.37035  1.76940  3.91964  2.63475  3.04536  2.76532  2.88032  3.68872  5.75123  4.32944     50 n - - -
          2.68618  4.42225  2.77519  2.73123  3.46354  2.40513  3.72494  3.29354  2.67741  2.69355  4.24690  2.90347  2.73739  3.18146  2.89801  2.37887  2.77519  2.98518  4.58477  3.61503
          0.01770  4.43867  5.16102  0.61958  0.77255  0.52179  0.90007
     49   2.55541  4.13736  4.28956  3.70036  3.04744  3.82589  4.14301  1.77976  3.56020  2.32004  3.25628  3.53974  4.19334  3.76206  3.70066  2.92173  2.93078  1.64381  4.76634  3.03920     51 v - - -
          2.68618  4.42225  2.77519  2.73123  3.46354  2.40513  3.72494  3.29354  2.67741  2.69355  4.24690  2.90347  2.73739  3.18146  2.89801  2.37887  2.77519  2.98518  4.58477  3.61503
          0.01770  4.43867  5.16102  0.61958  0.77255  0.52179  0.90007
     50   2.72230  5.18787  2.62491  2.31660  4.52265  2.94069  3.67057  3.99380  2.06101  3.48459  4.23794  2.94906  3.87842  2.77561  1.92478  2.38093  2.85318  3.57439  5.62396  4.22898     52 r - - -
          2.68618  4.42225  2.77519  2.73123  3.46354  2.40513  3.72494  3.29354  2.67741  2.69355  4.24690  2.90347  2.73739  3.18146  2.89801  2.37887  2.77519  2.98518  4.58477  3.61503
          0.04518  4.43867  3.43078  0.61958  0.77255  0.52179  0.90007
     51   2.73601  5.22269  2.50236  1.64936  4.55017  3.22457  3.68353  4.02935  1.98947  3.51982  4.27414  2.92129  3.87587  2.70930  2.94064  2.53573  2.97182  3.21845  5.66249  4.25174     53 e - - -
          2.68618  4.42225  2.77519  2.73123  3.46354  2.40513  3.72494  3.29354  2.67741  2.69355  4.24690  2.90347  2.73739  3.18146  2.89801  2.37887  2.77519  2.98518  4.58477  3.61503
          0.04097  4.41168  3.57524  0.61958  0.77255  0.56227  0.84377
     52   2.48951  4.55337  3.15779  2.64461  3.50378  3.57370  3.80422  2.92845  2.46045  2.59217  3.34950  3.01994  3.95778  3.04781  3.00943  2.62146  2.36601  2.38480  5.11016  3.37169     54 t - - -
          2.68618  4.42225  2.77519  2.73123  3.46354  2.40513  3.72494  3.29354  2.67741  2.69355  4.24690  2.90347  2.73739  3.18146  2.89801  2.37887  2.77519  2.98518  4.58477  3.61503
          0.01861  4.38932  5.11167  0.61958  0.77255  0.59384  0.80341
     53   2.45906  4.40528  3.49323  2.92676  3.31208  3.62544  3.58536  2.52397  2.88341  2.37162  3.50706  3.34396  4.00579  2.70604  3.24745  2.01021  2.66286  2.68119  4.34015  3.74271     55 s - - -
          2.68623  4.42183  2.77502  2.73129  3.46359  2.40507  3.72500  3.29359  2.67741  2.69360  4.24695  2.90352  2.73736  3.18152  2.89796  2.37880  2.77525  2.98524  4.58482  3.61508
          0.17943  1.84374  5.11167  0.55572  0.85251  0.47526  0.97212
     54   2.55847  5.17749  2.80177  2.26417  4.51189  3.46217  3.13132  3.98895  1.79550  3.47655  4.22234  2.59842  3.85989  2.32694  2.87560  2.58536  2.85013  3.35047  5.61449  4.21184     61 k - - -
          2.68618  4.42225  2.77519  2.73123  3.46354  2.40513  3.72494  3.29354  2.67741  2.69355  4.24690  2.90347  2.73739  3.18146  2.89801  2.37887  2.77519  2.98518  4.58477  3.61503
          0.01770  4.43867  5.16102  0.61958  0.77255  0.52179  0.90007
     55   2.71077  5.20707  2.55617  2.08344  4.54921  3.46573  3.16064  4.02943  1.75277  3.50727  4.25105  2.81221  3.86688  2.63753  2.63651  2.67272  2.69271  3.59667  5.63677  4.23229     62 k - - -
          2.68618  4.42225  2.77519  2.73123  3.46354  2.40513  3.72494  3.29354  2.67741  2.69355  4.24690  2.90347  2.73739  3.18146  2.89801  2.37887  2.77519  2.98518  4.58477  3.61503
          0.01770  4.43867  5.16102  0.61958  0.77255  0.52179  0.90007
     56   2.68296  4.47566  2.59458  2.33055  4.44032  3.46540  2.63512  3.90678  2.11572  3.12469  4.17177  2.36331  3.85910  2.59073  2.88705  2.65888  2.91409  3.49899  5.57237  3.52892     63 k - - -
          2.68618  4.42225  2.77519  2.73123  3.46354  2.40513  3.72494  3.29354  2.67741  2.69355  4.24690  2.90347  2.73739  3.18146  2.89801  2.37887  2.77519  2.98518  4.58477  3.61503
          0.01770  4.43867  5.16102  0.61958  0.77255  0.52179  0.90007
     57   2.88648  5.11630  2.74468  2.21144  4.62281  1.17772  3.96898  4.06321  2.67578  3.63829  4.46904  3.06899  4.01779  3.13883  3.27914  2.66977  3.01027  3.66255  5.84298  4.47876     64 g - - -
          2.68618  4.42225  2.77519  2.73123  3.46354  2.40513  3.72494  3.29354  2.67741  2.69355  4.24690  2.90347  2.73739  3.18146  2.89801  2.37887  2.77519  2.98518  4.58477  3.61503
          0.01770  4.43867  5.16102  0.61958  0.77255  0.52179  0.90007
     58   2.69484  4.25240  3.56205  3.32132  3.34648  3.75056  3.50770  2.57574  3.22946  1.45589  3.09244  3.62558  4.12160  3.29950  3.48886  3.02160  2.92654  2.08529  4.85103  3.64560     65 l - - -
          2.68618  4.42225  2.77519  2.73123  3.46354  2.40513  3.72494  3.29354  2.67741  2.69355  4.24690  2.90347  2.73739  3.18146  2.89801  2.37887  2.77519  2.98518  4.58477  3.61503
          0.01770  4.43867  5.16102  0.61958  0.77255  0.52179  0.90007
     59   2.67597  4.05773  2.74292  2.45231  3.60498  3.53948  3.15574  3.16764  2.36237  2.89419  3.82589  3.10895  3.58268  2.83161  3.04023  2.64715  2.79642  2.30858  5.27246  3.33755     66 v - - -
          2.68620  4.42227  2.77522  2.73125  3.46356  2.40515  3.72497  3.29356  2.67731  2.69337  4.24692  2.90349  2.73742  3.18148  2.89803  2.37889  2.77522  2.98520  4.58479  3.61505
          0.07908  2.65499  5.16102  0.54971  0.86066  0.52179  0.90007
     60   2.67491  3.44304  3.17610  2.72794  3.77673  3.57879  2.80108  3.00187  2.52845  2.83189  3.69417  3.06714  3.59759  3.03546  2.58447  2.51982  2.90640  2.53314  3.85469  3.37987     69 s - - -
          2.68618  4.42225  2.77519  2.73123  3.46354  2.40513  3.72494  3.29354  2.67741  2.69355  4.24690  2.90347  2.73739  3.18146  2.89801  2.37887  2.77519  2.98518  4.58477  3.61503
          0.01770  4.43867  5.16102  0.61958  0.77255  0.52179  0.90007
     61   3.75601  5.01968  5.41397  4.89587  3.27658  5.04382  5.36070  2.10277  4.69220  0.55389  3.06542  5.13934  5.16121  4.75311  4.74718  4.46259  3.98167  2.51155  5.47646  4.41093     70 L - - -
          2.68618  4.42225  2.77519  2.73123  3.46354  2.40513  3.72494  3.29354  2.67741  2.69355  4.24690  2.90347  2.73739  3.18146  2.89801  2.37887  2.77519  2.98518  4.58477  3.61503
          0.01770  4.43867  5.16102  0.61958  0.77255  0.52179  0.90007
     62   2.76452  4.96302  3.14846  2.58541  4.21418  3.56583  3.72977  3.63329  2.32718  2.70907  4.03418  3.09196  3.43450  1.54678  2.69288  2.79171  2.98799  3.31005  5.42847  3.66981     71 q - - -
          2.68618  4.42225  2.77519  2.73123  3.46354  2.40513  3.72494  3.29354  2.67741  2.69355  4.24690  2.90347  2.73739  3.18146  2.89801  2.37887  2.77519  2.98518  4.58477  3.61503
          0.01770  4.43867  5.16102  0.61958  0.77255  0.52179  0.90007
     63   2.75258  5.22900  2.95125  2.08500  4.57870  3.49539  3.37628  4.04879  1.75650  3.52251  4.27517  2.55503  3.89599  2.24777  2.70579  2.52149  2.97976  3.62362  5.64484  4.25755     72 k - - -
          2.68618  4.42225  2.77519  2.73123  3.46354  2.40513  3.72494  3.29354  2.67741  2.69355  4.24690  2.90347  2.73739  3.18146  2.89801  2.37887  2.77519  2.98518  4.58477  3.61503
          0.01770  4.43867  5.16102  0.61958  0.77255  0.52179  0.90007
     64   2.68254  5.09518  2.84728  2.05900  4.40260  3.47083  3.66114  2.98262  2.03195  3.38348  3.61351  2.76268  3.86337  2.35449  2.75317  2.66440  2.83012  3.28649  5.55031  4.16505     73 k - - -
          2.68618  4.42225  2.77519  2.73123  3.46354  2.40513  3.72494  3.29354  2.67741  2.69355  4.24690  2.90347  2.73739  3.18146  2.89801  2.37887  2.77519  2.98518  4.58477  3.61503
          0.07431  4.43867  2.81673  0.61958  0.77255  0.52179  0.90007
     65   3.04901  4.42048  4.75919  4.16661  2.75500  4.24018  4.54997  2.00752  4.01536  1.06686  2.82554  4.31019  4.52897  4.13790  3.58652  3.55510  3.27421  2.20390  4.99711  3.87487     74 l - - -
          2.68618  4.42225  2.77519  2.73123  3.46354  2.40513  3.72494  3.29354  2.67741  2.69355  4.24690  2.90347  2.73739  3.18146  2.89801  2.37887  2.77519  2.98518  4.58477  3.61503
          0.01872  4.38309  5.10543  0.61958  0.77255  0.60234  0.79303
     66   3.16930  3.70308  4.98614  4.41238  3.35693  4.44921  4.82301  1.89694  4.27100  1.02224  2.98589  4.54802  4.71829  4.39425  4.35170  3.78612  3.40197  1.81430  5.22779  4.10752     75 l - - -
          2.68618  4.42225  2.77519  2.73123  3.46354  2.40513  3.72494  3.29354  2.67741  2.69355  4.24690  2.90347  2.73739  3.18146  2.89801  2.37887  2.77519  2.98518  4.58477  3.61503
          0.01872  4.38309  5.10543  0.61958  0.77255  0.60234  0.79303
     67   2.67039  4.24230  2.88585  2.40576  4.10579  2.99930  3.41513  3.52464  2.51634  3.12999  3.94502  3.02843  3.88943  2.86364  2.97889  1.67801  2.90515  3.20166  5.37453  3.37067     76 s - - -
          2.68618  4.42225  2.77519  2.73123  3.46354  2.40513  3.72494  3.29354  2.67741  2.69355  4.24690  2.90347  2.73739  3.18146  2.89801  2.37887  2.77519  2.98518  4.58477  3.61503
          0.01872  4.38309  5.10543  0.61958  0.77255  0.47013  0.98062
     68   2.73003  5.23483  2.64977  1.85181  4.57222  3.24982  3.03059  4.05612  2.03497  3.53500  4.28117  2.92617  3.87474  2.26548  2.91628  2.46303  2.96398  3.62208  5.66736  4.25482     77 e - - -
          2.68618  4.42225  2.77519  2.73123  3.46354  2.40513  3.72494  3.29354  2.67741  2.69355  4.24690  2.90347  2.73739  3.18146  2.89801  2.37887  2.77519  2.98518  4.58477  3.61503
          0.01770  4.43867  5.16102  0.61958  0.77255  0.52179  0.90007
     69   3.61386  4.86182  5.46398  4.89385  3.05008  4.97553  5.29287  1.35808  4.76452  0.92337  2.84706  5.08573  5.08647  4.74150  4.78227  4.34638  3.82894  2.37856  5.43186  4.40526     78 l - - -
          2.68618  4.42225  2.77519  2.73123  3.46354  2.40513  3.72494  3.29354  2.67741  2.69355  4.24690  2.90347  2.73739  3.18146  2.89801  2.37887  2.77519  2.98518  4.58477  3.61503
          0.01770  4.43867  5.16102  0.61958  0.77255  0.52179  0.90007
     70   2.61624  4.22337  4.12619  3.55979  2.70638  3.79979  4.12650  2.60526  3.44157  1.27331  3.31287  3.50551  4.18629  3.67769  3.63905  2.81540  2.96645  2.33690  4.82053  3.59974     79 l - - -
          2.68618  4.42225  2.77519  2.73123  3.46354  2.40513  3.72494  3.29354  2.67741  2.69355  4.24690  2.90347  2.73739  3.18146  2.89801  2.37887  2.77519  2.98518  4.58477  3.61503
          0.01770  4.43867  5.16102  0.61958  0.77255  0.52179  0.90007
     71   2.68248  4.13125  2.69856  2.33131  4.44489  3.01036  3.65519  3.91182  1.83865  3.41954  4.17420  2.81948  3.44719  2.76113  2.40348  2.55258  2.91362  3.20096  5.57430  4.18115     80 k - - -
          2.68618  4.42225  2.77519  2.73123  3.46354  2.40513  3.72494  3.29354  2.67741  2.69355  4.24690  2.90347  2.73739  3.18146  2.89801  2.37887  2.77519  2.98518  4.58477  3.61503
          0.01770  4.43867  5.16102  0.61958  0.77255  0.52179  0.90007
     72   2.68331  5.10698  2.56549  1.96148  4.41772  3.00144  3.66008  3.13985  2.04766  3.10952  4.15721  2.95015  3.86188  2.66306  2.79869  2.66269  2.91451  3.20106  5.56023  4.17157     81 e - - -
          2.68618  4.42225  2.77519  2.73123  3.46354  2.40513  3.72494  3.29354  2.67741  2.69355  4.24690  2.90347  2.73739  3.18146  2.89801  2.37887  2.77519  2.98518  4.58477  3.61503
          0.01770  4.43867  5.16102  0.61958  0.77255  0.52179  0.90007
     73   2.78590  5.30825  2.12554  1.91475  4.63986  3.29040  3.71789  4.13029  1.93298  3.60768  4.36122  2.43735  3.90033  2.82741  3.00784  2.63448  2.72768  3.69333  5.74232  4.31560     82 e - - -
          2.68618  4.42225  2.77519  2.73123  3.46354  2.40513  3.72494  3.29354  2.67741  2.69355  4.24690  2.90347  2.73739  3.18146  2.89801  2.37887  2.77519  2.98518  4.58477  3.61503
          0.07324  4.43867  2.83343  0.61958  0.77255  0.52179  0.90007
     74   2.59142  5.00588  2.58374  2.28759  3.43705  3.46492  3.46123  3.49475  2.30980  3.12937  4.06400  2.36885  3.85704  2.78298  2.90627  2.37592  2.67596  3.16093  5.47864  4.10963     83 e - - -
          2.68618  4.42225  2.77519  2.73123  3.46354  2.40513  3.72494  3.29354  2.67741  2.69355  4.24690  2.90347  2.73739  3.18146  2.89801  2.37887  2.77519  2.98518  4.58477  3.61503
          0.01870  4.38414  5.10648  0.61958  0.77255  0.47098  0.97921
     75   2.52579  4.78847  2.71094  2.57769  4.00404  2.84378  3.74047  2.98121  2.46697  2.59555  3.86749  2.72181  3.45817  2.91224  3.01966  2.73780  2.59731  2.59000  5.30950  3.99468     84 k - - -
          2.68618  4.42225  2.77519  2.73123  3.46354  2.40513  3.72494  3.29354  2.67741  2.69355  4.24690  2.90347  2.73739  3.18146  2.89801  2.37887  2.77519  2.98518  4.58477  3.61503
          0.03739  4.43867  3.69356  0.61958  0.77255  0.52179  0.90007
     76   2.59948  3.88917  2.80070  2.32422  3.87813  3.48975  3.19455  3.18159  2.40970  2.93267  4.00167  2.65714  3.88042  2.75677  2.68500  2.39709  2.61002  3.27865  5.42611  3.79821     85 e - - -
          2.68618  4.42225  2.77519  2.73123  3.46354  2.40513  3.72494  3.29354  2.67741  2.69355  4.24690  2.90347  2.73739  3.18146  2.89801  2.37887  2.77519  2.98518  4.58477  3.61503
          0.04608  4.41934  3.41145  0.61958  0.77255  0.55107  0.85881
     77   2.46352  3.57196  4.05559  3.23741  3.28575  3.76445  4.06841  2.17000  3.12544  2.23662  3.28751  3.71441  4.13571  3.60184  3.57404  2.92259  2.65251  1.63670  4.79466  3.59813     86 v - - -
          2.68621  4.42228  2.77523  2.73127  3.46299  2.40496  3.72498  3.29357  2.67744  2.69358  4.24693  2.90350  2.73743  3.18150  2.89804  2.37890  2.77523  2.98522  4.58480  3.61507
          0.45022  2.37415  1.31148  0.65990  0.72754  0.47736  0.96868
     78   2.59766  4.67316  2.92762  2.52343  3.87802  3.19849  3.42246  3.03140  2.41978  2.83253  3.75386  2.57730  3.84631  2.75094  2.95372  2.56595  2.74207  2.98673  3.46920  3.42208     89 k - - -
          2.68618  4.42225  2.77519  2.73123  3.46354  2.40513  3.72494  3.29354  2.67741  2.69355  4.24690  2.90347  2.73739  3.18146  2.89801  2.37887  2.77519  2.98518  4.58477  3.61503
          0.02372  4.14918  4.87153  0.61958  0.77255  0.66498  0.72214
     79   2.69283  5.09039  2.24705  2.34839  4.40785  3.04921  3.67127  3.87005  2.46766  3.40135  4.17960  2.16616  3.84146  2.79504  2.96371  2.16817  2.78453  3.47571  5.57808  3.65185     90 n - - -
          2.68618  4.42225  2.77519  2.73123  3.46354  2.40513  3.72494  3.29354  2.67741  2.69355  4.24690  2.90347  2.73739  3.18146  2.89801  2.37887  2.77519  2.98518  4.58477  3.61503
          0.02145  4.24859  4.97093  0.61958  0.77255  0.75970  0.63074
     80   2.53356  4.88870  2.58785  2.21003  4.14424  3.44309  3.64639  3.57077  2.29823  3.02463  3.95522  2.95926  3.54571  2.78444  2.90301  2.57091  2.56709  2.55291  5.37973  3.68925     91 e - - -
          2.68618  4.42225  2.77519  2.73123  3.46354  2.40513  3.72494  3.29354  2.67741  2.69355  4.24690  2.90347  2.73739  3.18146  2.89801  2.37887  2.77519  2.98518  4.58477  3.61503
          0.02145  4.24859  4.97093  0.61958  0.77255  0.75970  0.63074
     81   2.62506  4.83413  2.85823  2.17068  3.79089  3.45367  3.42886  3.13499  2.38710  3.09344  3.90422  2.98227  3.84404  2.69978  2.92010  2.21577  2.71272  3.04426  5.33491  3.23141     92 e - - -
          2.68618  4.42225  2.77519  2.73123  3.46354  2.40513  3.72494  3.29354  2.67741  2.69355  4.24690  2.90347  2.73739  3.18146  2.89801  2.37887  2.77519  2.98518  4.58477  3.61503
          0.02145  4.24859  4.97093  0.61958  0.77255  0.38635  1.13798
     82   2.54348  5.14866  2.35705  2.18100  4.47634  2.92287  3.38919  3.65415  2.32248  3.44647  3.43202  2.79189  3.57043  2.58263  2.75293  2.46952  2.82276  3.52994  5.59181  4.19147     93 e - - -
          2.68618  4.42225  2.77519  2.73123  3.46354  2.40513  3.72494  3.29354  2.67741  2.69355  4.24690  2.90347  2.73739  3.18146  2.89801  2.37887  2.77519  2.98518  4.58477  3.61503
          0.01770  4.43867  5.16102  0.61958  0.77255  0.52179  0.90007
     83   2.58844  4.99639  3.02751  2.38394  4.26992  1.84209  3.43514  3.70152  2.27430  3.26854  3.80638  2.79528  3.89771  2.83068  2.78759  2.71272  2.93555  3.14259  5.47522  4.12299     94 g - - -
          2.68618  4.42225  2.77519  2.73123  3.46354  2.40513  3.72494  3.29354  2.67741  2.69355  4.24690  2.90347  2.73739  3.18146  2.89801  2.37887  2.77519  2.98518  4.58477  3.61503
          0.01770  4.43867  5.16102  0.61958  0.77255  0.46388  0.99113
     84   2.49152  3.58159  3.22745  2.89721  3.37546  3.63398  3.51611  2.58643  2.58930  2.17901  3.22872  3.32902  3.67430  2.98833  2.64540  2.87060  2.79296  2.74509  5.03854  3.50903     95 l - - -
          2.68618  4.42225  2.77519  2.73123  3.46354  2.40513  3.72494  3.29354  2.67741  2.69355  4.24690  2.90347  2.73739  3.18146  2.89801  2.37887  2.77519  2.98518  4.58477  3.61503
          0.01731  4.46122  5.18356  0.61958  0.77255  0.48576  0.95510
     85   2.68656  4.51132  2.81716  2.30983  4.48686  2.95111  3.28659  3.96150  2.04346  3.45617  4.20289  2.74987  3.58743  2.51178  2.77462  2.27556  2.58201  3.39189  5.60018  4.19934     96 k - - -
          2.68618  4.42225  2.77519  2.73123  3.46354  2.40513  3.72494  3.29354  2.67741  2.69355  4.24690  2.90347  2.73739  3.18146  2.89801  2.37887  2.77519  2.98518  4.58477  3.61503
          0.01731  4.46122  5.18356  0.61958  0.77255  0.48576  0.95510
     86   2.67789  4.25354  3.37310  2.99931  2.96622  3.72493  4.00436  2.25184  3.04827  2.16700  2.39395  3.58461  4.09900  3.45462  3.21208  2.76992  2.77449  2.32520  4.85368  3.38525     97 l - - -
          2.68618  4.42225  2.77519  2.73123  3.46354  2.40513  3.72494  3.29354  2.67741  2.69355  4.24690  2.90347  2.73739  3.18146  2.89801  2.37887  2.77519  2.98518  4.58477  3.61503
          0.04033  4.46122  3.57641  0.61958  0.77255  0.48576  0.95510
     87   2.67866  3.64558  4.24027  3.64876  3.22579  3.79799  3.70643  1.65570  3.51074  1.97345  2.92676  3.81710  3.25624  3.48649  3.65880  3.09008  2.91085  2.20083  4.74521  3.55791     98 i - - -
          2.68618  4.42225  2.77519  2.73123  3.46354  2.40513  3.72494  3.29354  2.67741  2.69355  4.24690  2.90347  2.73739  3.18146  2.89801  2.37887  2.77519  2.98518  4.58477  3.61503
          0.01770  4.43860  5.16094  0.61958  0.77255  0.46381  0.99124
     88   2.54149  4.28568  3.00008  2.29400  4.42716  3.49259  3.67288  3.88257  1.65026  3.40060  4.16614  2.75810  3.64792  2.67372  2.43935  2.69012  2.93721  3.48811  5.56219  3.62498     99 k - - -
          2.68618  4.42225  2.77519  2.73123  3.46354  2.40513  3.72494  3.29354  2.67741  2.69355  4.24690  2.90347  2.73739  3.18146  2.89801  2.37887  2.77519  2.98518  4.58477  3.61503
          0.01731  4.46122  5.18356  0.61958  0.77255  0.48576  0.95510
     89   2.61423  5.22065  2.28838  1.99799  4.56124  3.29677  3.23156  4.04665  2.22428  3.52349  4.26421  2.45908  3.86748  2.68447  2.58676  2.51736  2.94476  3.60921  5.65386  4.24110    100 e - - -
          2.68618  4.42225  2.77519  2.73123  3.46354  2.40513  3.72494  3.29354  2.67741  2.69355  4.24690  2.90347  2.73739  3.18146  2.89801  2.37887  2.77519  2.98518  4.58477  3.61503
          0.01731  4.46122  5.18356  0.61958  0.77255  0.48576  0.95510
     90   2.70069  4.01811  3.20803  2.64289  3.59628  3.56377  3.45890  3.35039  2.41689  2.99251  3.38209  3.13764  3.94958  2.74851  1.71261  2.68924  2.93024  2.89258  5.27643  3.97882    101 r - - -
          2.68618  4.42225  2.77519  2.73123  3.46354  2.40513  3.72494  3.29354  2.67741  2.69355  4.24690  2.90347  2.73739  3.18146  2.89801  2.37887  2.77519  2.98518  4.58477  3.61503
          0.01731  4.46122  5.18356  0.61958  0.77255  0.48576  0.95510
     91   3.58392  4.86089  5.34879  4.77606  3.06812  4.89619  5.20200  2.34309  4.64476  0.71654  2.78034  4.98192  5.03450  4.65345  4.68926  4.25567  3.80017  1.89921  5.39331  4.35518    102 l - - -
          2.68618  4.42225  2.77519  2.73123  3.46354  2.40513  3.72494  3.29354  2.67741  2.69355  4.24690  2.90347  2.73739  3.18146  2.89801  2.37887  2.77519  2.98518  4.58477  3.61503
          0.01731  4.46122  5.18356  0.61958  0.77255  0.48576  0.95510
     92   2.69010  3.12567  3.05095  2.49280  4.21814  3.21018  3.15437  3.64641  2.40428  3.03499  4.02351  2.63426  3.89584  2.65086  2.36752  2.27024  2.92086  3.30257  5.44515  3.75397    103 s - - -
          2.68618  4.42225  2.77519  2.73123  3.46354  2.40513  3.72494  3.29354  2.67741  2.69355  4.24690  2.90347  2.73739  3.18146  2.89801  2.37887  2.77519  2.98518  4.58477  3.61503
          0.01731  4.46122  5.18356  0.61958  0.77255  0.48576  0.95510
     93   2.68721  5.13676  2.53259  2.28886  4.45710  3.28899  3.31210  3.92592  2.40433  3.06488  4.18412  2.26860  3.86290  2.68053  2.47347  2.33473  2.91838  3.51410  4.62610  3.90018    104 n - - -
          2.68618  4.42225  2.77519  2.73123  3.46354  2.40513  3.72494  3.29354  2.67741  2.69355  4.24690  2.90347  2.73739  3.18146  2.89801  2.37887  2.77519  2.98518  4.58477  3.61503
          0.01731  4.46122  5.18356  0.61958  0.77255  0.48576  0.95510
     94   2.81851  5.04086  3.21595  2.62348  3.19368  3.60713  3.44000  3.73505  1.42114  2.95972  4.10755  3.12284  3.98582  2.67366  2.34517  2.83502  3.03461  3.40296  5.47050  4.15862    105 k - - -
          2.68618  4.42225  2.77519  2.73123  3.46354  2.40513  3.72494  3.29354  2.67741  2.69355  4.24690  2.90347  2.73739  3.18146  2.89801  2.37887  2.77519  2.98518  4.58477  3.61503
          0.01731  4.46122  5.18356  0.61958  0.77255  0.48576  0.95510
     95   2.85095  5.35378  3.54124  2.88364  4.83183  3.80248  3.79184  4.18899  1.05417  3.62564  4.46026  3.31894  4.17425  2.91501  1.80407  2.89962  3.32385  3.83590  5.67774  4.47190    106 k - - -
          2.68618  4.42225  2.77519  2.73123  3.46354  2.40513  3.72494  3.29354  2.67741  2.69355  4.24690  2.90347  2.73739  3.18146  2.89801  2.37887  2.77519  2.98518  4.58477  3.61503
          0.01731  4.46122  5.18356  0.61958  0.77255  0.48576  0.95510
     96   3.04064  4.58536  5.23286  4.72494  3.86540  4.78870  5.37384  1.56431  4.63083  2.13866  3.65175  4.89703  5.05975  4.86868  4.79540  4.17555  3.58277  0.80877  5.82148  4.62192    107 v - - -
          2.68618  4.42225  2.77519  2.73123  3.46354  2.40513  3.72494  3.29354  2.67741  2.69355  4.24690  2.90347  2.73739  3.18146  2.89801  2.37887  2.77519  2.98518  4.58477  3.61503
          0.01731  4.46122  5.18356  0.61958  0.77255  0.48576  0.95510
     97   3.82593  5.07495  5.43992  4.93955  2.27908  5.03614  5.01524  2.54429  4.78452  0.57510  3.07787  5.08124  5.14912  4.73236  4.78905  4.44312  4.03901  2.78595  5.10129  3.76910    108 L - - -
          2.68618  4.42225  2.77519  2.73123  3.46354  2.40513  3.72494  3.29354  2.67741  2.69355  4.24690  2.90347  2.73739  3.18146  2.89801  2.37887  2.77519  2.98518  4.58477  3.61503
          0.01731  4.46122  5.18356  0.61958  0.77255  0.48576  0.95510
     98   3.37378  4.63480  5.29841  4.75308  3.21627  4.77592  5.21311  1.63896  4.63502  1.39539  3.34359  4.89542  4.99738  4.74887  4.71377  4.14332  3.61090  1.16939  5.53056  4.40579    109 v - - -
          2.68618  4.42225  2.77519  2.73123  3.46354  2.40513  3.72494  3.29354  2.67741  2.69355  4.24690  2.90347  2.73739  3.18146  2.89801  2.37887  2.77519  2.98518  4.58477  3.61503
          0.01731  4.46122  5.18356  0.61958  0.77255  0.48576  0.95510
     99   3.27847  4.59194  5.11436  4.64371  3.94122  4.63235  5.36383  1.73618  4.53218  2.47181  3.73036  4.80453  4.99408  4.81661  4.72140  4.04265  3.22580  0.68120  5.89380  4.67387    110 V - - -
          2.68618  4.42225  2.77519  2.73123  3.46354  2.40513  3.72494  3.29354  2.67741  2.69355  4.24690  2.90347  2.73739  3.18146  2.89801  2.37887  2.77519  2.98518  4.58477  3.61503
          0.01731  4.46122  5.18356  0.61958  0.77255  0.48576  0.95510
    100   3.78101  5.03815  5.45736  4.93712  3.28958  5.07968  5.39626  2.09165  4.73700  0.54566  3.07397  5.17988  5.18721  4.78461  4.78520  4.49929  4.00521  2.52390  5.49710  4.43987    111 L - - -
          2.68618  4.42225  2.77519  2.73123  3.46354  2.40513  3.72494  3.29354  2.67741  2.69355  4.24690  2.90347  2.73739  3.18146  2.89801  2.37887  2.77519  2.98518  4.58477  3.61503
          0.01731  4.46122  5.18356  0.61958  0.77255  0.48576  0.95510
    101   3.75387  5.85076  0.34801  2.90716  5.33807  3.77976  4.61058  5.08959  3.82611  4.59792  5.62596  3.48062  4.47286  3.87521  4.39409  3.67389  4.11567  4.67534  6.37030  5.16158    112 D - - -
          2.68618  4.42225  2.77519  2.73123  3.46354  2.40513  3.72494  3.29354  2.67741  2.69355  4.24690  2.90347  2.73739  3.18146  2.89801  2.37887  2.77519  2.98518  4.58477  3.61503
          0.01731  4.46122  5.18356  0.61958  0.77255  0.48576  0.95510
    102   3.20891  5.79176  0.94955  2.34234  5.16870  2.67533  4.05649  4.72374  3.12528  4.19836  5.05259  2.05118  4.10010  3.22754  3.75679  3.08908  3.52119  4.25323  6.34458  4.80675    113 d - - -
          2.68618  4.42225  2.77519  2.73123  3.46354  2.40513  3.72494  3.29354  2.67741  2.69355  4.24690  2.90347  2.73739  3.18146  2.89801  2.37887  2.77519  2.98518  4.58477  3.61503
          0.01731  4.46122  5.18356  0.61958  0.77255  0.48576  0.95510
    103   3.38871  4.64086  5.29391  4.79935  3.86604  4.86331  5.48744  1.66404  4.69747  2.32879  3.38022  4.98266  5.12630  4.94319  4.86804  4.26687  3.64941  0.69097  5.89696  4.69829    114 V - - -
          2.68618  4.42225  2.77519  2.73123  3.46354  2.40513  3.72494  3.29354  2.67741  2.69355  4.24690  2.90347  2.73739  3.18146  2.89801  2.37887  2.77519  2.98518  4.58477  3.61503
          0.01731  4.46122  5.18356  0.61958  0.77255  0.48576  0.95510
    104   2.68495  4.29628  1.85896  2.42285  4.36200  3.46442  3.66067  3.83127  2.42703  3.36718  4.12106  2.59149  3.85482  2.78317  2.65527  2.29230  2.78140  3.44594  5.45528  4.14411    115 d - - -
          2.68618  4.42225  2.77519  2.73123  3.46354  2.40513  3.72494  3.29354  2.67741  2.69355  4.24690  2.90347  2.73739  3.18146  2.89801  2.37887  2.77519  2.98518  4.58477  3.61503
          0.01731  4.46122  5.18356  0.61958  0.77255  0.48576  0.95510
    105   2.68943  5.12704  2.53443  1.90618  4.49932  3.45060  2.92222  3.99616  2.03456  3.48474  4.21097  2.74225  3.84157  2.52840  2.87619  2.48049  2.91944  3.56909  5.52661  4.19508    116 e - - -
          2.68618  4.42225  2.77519  2.73123  3.46354  2.40513  3.72494  3.29354  2.67741  2.69355  4.24690  2.90347  2.73739  3.18146  2.89801  2.37887  2.77519  2.98518  4.58477  3.61503
          0.01731  4.46122  5.18356  0.61958  0.77255  0.48576  0.95510
    106   2.53457  4.97823  2.99604  2.21541  4.29204  3.31563  3.44770  3.37795  2.15151  2.78532  4.07049  2.88688  3.23446  2.69983  2.64776  2.39507  2.90952  3.12207  5.41547  4.11213    117 k - - -
          2.68618  4.42225  2.77519  2.73123  3.46354  2.40513  3.72494  3.29354  2.67741  2.69355  4.24690  2.90347  2.73739  3.18146  2.89801  2.37887  2.77519  2.98518  4.58477  3.61503
          0.01731  4.46122  5.18356  0.61958  0.77255  0.48576  0.95510
    107   2.45715  4.96458  2.48325  1.96279  3.14149  3.31442  3.66995  3.72696  2.23502  2.81567  4.05817  2.98041  3.86235  2.80241  2.92434  2.60322  2.91069  3.36554  5.40540  4.10508    118 e - - -
          2.68618  4.42225  2.77519  2.73123  3.46354  2.40513  3.72494  3.29354  2.67741  2.69355  4.24690  2.90347  2.73739  3.18146  2.89801  2.37887  2.77519  2.98518  4.58477  3.61503
          0.01731  4.46122  5.18356  0.61958  0.77255  0.48576  0.95510
    108   2.60669  4.84779  3.11332  2.55493  4.12138  3.52508  3.71293  3.32354  2.22956  3.14920  3.95447  3.06419  3.90726  1.59431  2.91584  2.74425  2.93619  2.86903  5.30988  4.04922    119 q - - -
          2.68618  4.42225  2.77519  2.73123  3.46354  2.40513  3.72494  3.29354  2.67741  2.69355  4.24690  2.90347  2.73739  3.18146  2.89801  2.37887  2.77519  2.98518  4.58477  3.61503
          0.01731  4.46122  5.18356  0.61958  0.77255  0.48576  0.95510
    109   2.55547  4.21805  4.63274  4.03637  2.53266  3.76124  4.35146  1.82942  3.86739  1.48001  3.04561  4.11895  4.36012  4.02176  3.93966  3.32783  3.06826  2.06509  4.86779  3.69975    120 l - - -
          2.68618  4.42225  2.77519  2.73123  3.46354  2.40513  3.72494  3.29354  2.67741  2.69355  4.24690  2.90347  2.73739  3.18146  2.89801  2.37887  2.77519  2.98518  4.58477  3.61503
          0.01731  4.46122  5.18356  0.61958  0.77255  0.48576  0.95510
    110   2.93855  5.50436  2.04035  1.27584  4.82089  3.46330  3.29110  4.32614  2.54502  3.79587  4.57198  2.65796  3.97468  2.65397  3.20818  2.85982  3.19109  3.88344  5.93199  4.47386    121 e - - -
          2.68618  4.42225  2.77519  2.73123  3.46354  2.40513  3.72494  3.29354  2.67741  2.69355  4.24690  2.90347  2.73739  3.18146  2.89801  2.37887  2.77519  2.98518  4.58477  3.61503
          0.01731  4.46122  5.18356  0.61958  0.77255  0.48576  0.95510
    111   1.96354  4.23227  2.59168  2.54514  3.50789  3.52185  3.55109  3.49745  2.38741  3.11022  3.92882  2.86956  3.91170  2.88568  2.99784  2.42502  2.77150  3.18261  5.36407  3.28291    122 a - - -
          2.68618  4.42225  2.77519  2.73123  3.46354  2.40513  3.72494  3.29354  2.67741  2.69355  4.24690  2.90347  2.73739  3.18146  2.89801  2.37887  2.77519  2.98518  4.58477  3.61503
          0.01731  4.46122  5.18356  0.61958  0.77255  0.48576  0.95510
    112   3.54628  4.82536  5.38109  4.78891  2.48654  4.83237  5.11588  2.30406  4.64366  0.83793  2.12796  4.95010  4.97334  4.60921  4.64189  4.18293  3.75616  2.29539  5.29531  4.27387    123 l - - -
          2.68618  4.42225  2.77519  2.73123  3.46354  2.40513  3.72494  3.29354  2.67741  2.69355  4.24690  2.90347  2.73739  3.18146  2.89801  2.37887  2.77519  2.98518  4.58477  3.61503
          0.01731  4.46122  5.18356  0.61958  0.77255  0.48576  0.95510
    113   1.98911  3.81558  4.12822  3.54295  3.04293  3.28672  4.09055  2.47566  3.42613  1.85271  3.28215  3.75892  4.15496  3.65065  3.21139  3.06962  2.91775  1.95433  4.78448  3.59153    124 l - - -
          2.68618  4.42225  2.77519  2.73123  3.46354  2.40513  3.72494  3.29354  2.67741  2.69355  4.24690  2.90347  2.73739  3.18146  2.89801  2.37887  2.77519  2.98518  4.58477  3.61503
          0.01731  4.46122  5.18356  0.61958  0.77255  0.48576  0.95510
    114   2.86390  5.15702  2.88943  2.19387  4.51356  1.47748  3.82390  3.94139  2.10550  3.49594  4.30776  3.05640  3.99316  2.96624  2.97791  2.85697  3.11649  3.27416  5.68051  4.32837    125 g - - -
          2.68618  4.42225  2.77519  2.73123  3.46354  2.40513  3.72494  3.29354  2.67741  2.69355  4.24690  2.90347  2.73739  3.18146  2.89801  2.37887  2.77519  2.98518  4.58477  3.61503
          0.01731  4.46122  5.18356  0.61958  0.77255  0.48576  0.95510
    115   2.62432  5.17303  2.74239  2.05280  4.50622  3.05817  3.65554  3.51888  2.03627  3.47295  4.21731  2.76263  3.86005  2.65713  2.68816  2.21234  2.80583  3.55737  5.61245  4.20872    126 k - - -
          2.68618  4.42225  2.77519  2.73123  3.46354  2.40513  3.72494  3.29354  2.67741  2.69355  4.24690  2.90347  2.73739  3.18146  2.89801  2.37887  2.77519  2.98518  4.58477  3.61503
          0.01731  4.46122  5.18356  0.61958  0.77255  0.48576  0.95510
    116   2.68296  4.23830  3.01170  2.56072  3.32341  3.55042  3.22939  3.18801  2.29151  2.48932  3.81900  2.97109  2.81946  2.95315  2.84369  2.56901  2.91437  3.04723  3.88411  3.96512    127 k - - -
          2.68613  4.42229  2.77524  2.73120  3.46358  2.40504  3.72499  3.29358  2.67745  2.69350  4.24694  2.90351  2.73744  3.18151  2.89805  2.37886  2.77524  2.98513  4.58432  3.61507
          0.08944  2.85462  3.57641  1.01185  0.45184  0.48576  0.95510
    117   2.70116  4.50064  2.14761  2.20645  4.52461  3.26795  3.66069  4.00468  2.06831  3.49145  4.23686  2.37315  3.86117  2.65833  2.90116  2.47766  2.79207  3.57589  5.62980  4.22190    132 k - - -
          2.68618  4.42225  2.77519  2.73123  3.46354  2.40513  3.72494  3.29354  2.67741  2.69355  4.24690  2.90347  2.73739  3.18146  2.89801  2.37887  2.77519  2.98518  4.58477  3.61503
          0.01770  4.43860  5.16094  0.61958  0.77255  0.52190  0.89990
    118   2.68395  3.89897  2.80240  2.68317  3.70913  3.59769  3.83623  3.09629  2.76407  2.68689  3.65646  2.90585  3.98683  3.09215  3.16513  2.83267  2.91753  2.70791  1.93244  3.83797    133 w - - -
          2.68618  4.42225  2.77520  2.73124  3.46354  2.40513  3.72495  3.29354  2.67741  2.69355  4.24690  2.90347  2.73740  3.18147  2.89790  2.37887  2.77520  2.98519  4.58477  3.61503
          0.04428  3.28128  5.16094  0.48054  0.96352  0.46381  0.99124
    119   3.45168  4.76184  4.97114  4.48637  0.94588  4.52460  4.17635  2.29755  4.32035  1.97436  3.44786  4.44180  4.80096  4.35749  4.36246  3.86036  3.67336  2.79163  4.38654  2.56660    135 f - - -
          2.68620  4.42228  2.77522  2.73112  3.46356  2.40505  3.72497  3.29357  2.67730  2.69357  4.24692  2.90349  2.73742  3.18149  2.89803  2.37889  2.77522  2.98521  4.58479  3.61506
          0.05579  3.02311  5.18356  0.82216  0.57889  0.48576  0.95510
    120   2.49364  4.75282  3.22719  2.69471  4.02807  1.69959  3.81987  2.80760  2.34034  3.06091  3.90460  3.17388  3.96734  3.00880  2.84887  2.67128  2.96162  3.11842  5.33969  4.04847    139 g - - -
          2.68618  4.42225  2.77519  2.73123  3.46354  2.40513  3.72494  3.29354  2.67741  2.69355  4.24690  2.90347  2.73739  3.18146  2.89801  2.37887  2.77519  2.98518  4.58477  3.61503
          0.01731  4.46122  5.18356  0.61958  0.77255  0.48576  0.95510
    121   2.69579  5.13568  2.85834  2.29152  4.45297  3.47307  3.66708  3.91904  2.33129  3.18873  4.18511  2.62828  2.46099  2.65662  2.68944  2.15804  2.71004  3.51159  5.58490  4.19213    140 s - - -
          2.68618  4.42225  2.77519  2.73123  3.46354  2.40513  3.72494  3.29354  2.67741  2.69355  4.24690  2.90347  2.73739  3.18146  2.89801  2.37887  2.77519  2.98518  4.58477  3.61503
          0.01731  4.46122  5.18356  0.61958  0.77255  0.48576  0.95510
    122   2.92648  5.21070  3.00218  2.59601  4.58057  1.39915  3.81091  4.00530  2.34878  3.52706  4.34196  2.90673  4.03252  2.45123  2.47910  2.91542  3.16288  3.63817  5.67758  4.35685    141 g - - -
          2.68618  4.42225  2.77519  2.73123  3.46354  2.40513  3.72494  3.29354  2.67741  2.69355  4.24690  2.90347  2.73739  3.18146  2.89801  2.37887  2.77519  2.98518  4.58477  3.61503
          0.01731  4.46122  5.18356  0.61958  0.77255  0.48576  0.95510
    123   2.56260  4.49438  3.72473  3.41721  4.43435  3.28995  4.45619  3.80318  3.38574  3.14909  4.43807  3.59723  4.01767  3.73601  3.68299  0.73835  2.77519  3.34707  5.82375  4.56243    142 s - - -
          2.68618  4.42225  2.77519  2.73123  3.46354  2.40513  3.72494  3.29354  2.67741  2.69355  4.24690  2.90347  2.73739  3.18146  2.89801  2.37887  2.77519  2.98518  4.58477  3.61503
          0.01731  4.46122  5.18356  0.61958  0.77255  0.48576  0.95510
    124   3.10964  5.13808  3.68580  2.98547  4.44589  3.84137  3.82522  3.77514  1.99762  2.62165  4.21542  3.39538  4.19740  2.98043  1.09055  3.15592  3.29247  3.21207  5.51140  4.30976    143 r - - -
          2.68618  4.42225  2.77519  2.73123  3.46354  2.40513  3.72494  3.29354  2.67741  2.69355  4.24690  2.90347  2.73739  3.18146  2.89801  2.37887  2.77519  2.98518  4.58477  3.61503
          0.01731  4.46122  5.18356  0.61958  0.77255  0.48576  0.95510
    125   3.33004  4.60228  5.24283  4.69425  2.49207  4.70309  5.10484  1.04412  4.56757  1.87145  3.34342  4.81985  4.94160  4.68489  4.64242  4.06393  3.56709  1.64753  5.43927  4.27548    144 i - - -
          2.68618  4.42225  2.77519  2.73123  3.46354  2.40513  3.72494  3.29354  2.67741  2.69355  4.24690  2.90347  2.73739  3.18146  2.89801  2.37887  2.77519  2.98518  4.58477  3.61503
          0.01731  4.46122  5.18356  0.61958  0.77255  0.48576  0.95510
    126   3.45191  4.67756  5.41343  4.92732  3.85277  4.98112  5.61524  0.79092  4.83497  2.15441  3.61065  5.10944  5.20710  5.05855  4.99087  4.39748  3.70897  1.43320  5.94619  4.76080    145 i - - -
          2.68618  4.42225  2.77519  2.73123  3.46354  2.40513  3.72494  3.29354  2.67741  2.69355  4.24690  2.90347  2.73739  3.18146  2.89801  2.37887  2.77519  2.98518  4.58477  3.61503
          0.01731  4.46122  5.18356  0.61958  0.77255  0.48576  0.95510
    127   3.07122  4.61592  5.26855  4.77100  3.86919  4.82490  5.44327  0.81033  4.67397  2.24086  3.64373  4.94623  5.09531  4.91469  4.84015  4.22262  3.61943  1.47735  5.86964  4.67564    146 i - - -
          2.68618  4.42225  2.77519  2.73123  3.46354  2.40513  3.72494  3.29354  2.67741  2.69355  4.24690  2.90347  2.73739  3.18146  2.89801  2.37887  2.77519  2.98518  4.58477  3.61503
          0.01731  4.46122  5.18356  0.61958  0.77255  0.48576  0.95510
    128   2.36203  4.44636  3.97030  3.56321  4.11782  3.45475  4.48123  2.75957  3.47041  3.03956  4.04341  3.73434  4.11902  3.80421  3.74930  2.87486  0.89826  2.77378  5.62612  4.41191    147 t - - -
          2.68618  4.42225  2.77519  2.73123  3.46354  2.40513  3.72494  3.29354  2.67741  2.69355  4.24690  2.90347  2.73739  3.18146  2.89801  2.37887  2.77519  2.98518  4.58477  3.61503
          0.01731  4.46122  5.18356  0.61958  0.77255  0.48576  0.95510
    129   2.03047  4.40667  3.87236  3.51078  4.55343  3.21516  4.51709  3.93432  3.50832  3.64447  4.46696  3.61973  3.96267  3.79159  3.81676  1.57552  1.15657  3.39549  5.90367  4.70530    148 t - - -
          2.68618  4.42225  2.77519  2.73123  3.46354  2.40513  3.72494  3.29354  2.67741  2.69355  4.24690  2.90347  2.73739  3.18146  2.89801  2.37887  2.77519  2.98518  4.58477  3.61503
          0.01731  4.46122  5.18356  0.61958  0.77255  0.48576  0.95510
    130   2.86486  5.15307  3.19899  2.50654  4.48868  3.61712  3.73159  3.90152  2.17728  3.41945  4.22235  3.11931  4.00127  2.71031  1.38854  2.49840  2.88639  3.28330  5.56655  4.26067    149 r - - -
          2.68618  4.42225  2.77519  2.73123  3.46354  2.40513  3.72494  3.29354  2.67741  2.69355  4.24690  2.90347  2.73739  3.18146  2.89801  2.37887  2.77519  2.98518  4.58477  3.61503
          0.01731  4.46122  5.18356  0.61958  0.77255  0.48576  0.95510
    131   3.16070  5.69540  0.91130  2.35746  5.09699  3.44288  4.04411  4.64534  3.09084  4.13409  4.98112  2.37521  4.08643  3.21394  3.70327  2.37852  3.47488  4.17918  6.28363  4.76201    150 d - - -
          2.68618  4.42225  2.77519  2.73123  3.46354  2.40513  3.72494  3.29354  2.67741  2.69355  4.24690  2.90347  2.73739  3.18146  2.89801  2.37887  2.77519  2.98518  4.58477  3.61503
          0.01731  4.46122  5.18356  0.61958  0.77255  0.48576  0.95510
    132   2.66618  5.07019  3.13729  2.28311  4.36836  3.56833  3.71397  3.78762  1.62117  3.33330  2.68391  3.07272  3.95241  2.84179  2.31574  2.78750  3.00481  3.31285  5.51337  4.18610    151 k - - -
          2.68618  4.42225  2.77519  2.73123  3.46354  2.40513  3.72494  3.29354  2.67741  2.69355  4.24690  2.90347  2.73739  3.18146  2.89801  2.37887  2.77519  2.98518  4.58477  3.61503
          0.01731  4.46122  5.18356  0.61958  0.77255  0.48576  0.95510
    133   2.72456  5.18600  2.81411  2.42001  4.52126  3.18779  2.48965  3.99029  2.25011  3.48028  4.23329  2.96162  3.88426  2.23157  2.26181  2.37078  2.95365  3.57231  5.61790  4.22738    152 q - - -
          2.68618  4.42225  2.77519  2.73123  3.46354  2.40513  3.72494  3.29354  2.67741  2.69355  4.24690  2.90347  2.73739  3.18146  2.89801  2.37887  2.77519  2.98518  4.58477  3.61503
          0.01731  4.46122  5.18356  0.61958  0.77255  0.48576  0.95510
    134   2.95539  4.32905  4.70722  4.11933  3.07594  3.66223  4.49537  2.15153  3.96628  1.28097  2.95782  4.23819  4.47995  4.12221  4.05828  3.47083  3.18761  1.60080  4.99979  3.84183    153 l - - -
          2.68618  4.42225  2.77519  2.73123  3.46354  2.40513  3.72494  3.29354  2.67741  2.69355  4.24690  2.90347  2.73739  3.18146  2.89801  2.37887  2.77519  2.98518  4.58477  3.61503
          0.01731  4.46122  5.18356  0.61958  0.77255  0.48576  0.95510
    135   3.34248  4.68033  5.03434  4.45848  2.52618  4.56708  4.85223  2.19958  4.31499  0.79461  3.09085  4.63196  4.79892  4.39809  4.39269  3.90147  3.02990  2.48069  5.18802  4.06056    154 l - - -
          2.68618  4.42225  2.77519  2.73123  3.46354  2.40513  3.72494  3.29354  2.67741  2.69355  4.24690  2.90347  2.73739  3.18146  2.89801  2.37887  2.77519  2.98518  4.58477  3.61503
          0.01731  4.46122  5.18356  0.61958  0.77255  0.48576  0.95510
    136   2.52141  4.58850  2.99877  2.31336  4.33920  3.00473  3.40974  3.15040  2.18322  3.33079  4.10598  2.54152  3.87653  2.67753  2.40922  2.62831  2.80867  3.06067  5.51736  4.14377    155 k - - -
          2.68618  4.42225  2.77519  2.73123  3.46354  2.40513  3.72494  3.29354  2.67741  2.69355  4.24690  2.90347  2.73739  3.18146  2.89801  2.37887  2.77519  2.98518  4.58477  3.61503
          0.01731  4.46122  5.18356  0.61958  0.77255  0.48576  0.95510
    137   2.42010  4.32624  2.92497  2.52244  3.78087  2.90015  3.71785  3.55244  2.24663  2.72373  3.96397  2.82472  3.90389  2.73542  2.98069  2.54193  2.23052  3.22676  5.39494  4.05794    156 t - - -
          2.68618  4.42225  2.77519  2.73123  3.46354  2.40513  3.72494  3.29354  2.67741  2.69355  4.24690  2.90347  2.73739  3.18146  2.89801  2.37887  2.77519  2.98518  4.58477  3.61503
          0.01731  4.46122  5.18356  0.61958  0.77255  0.48576  0.95510
    138   2.68388  3.00728  3.39799  3.02940  3.22993  3.41071  2.56063  2.87525  2.97954  2.04482  3.48656  2.90749  4.05052  3.27713  3.32299  2.91976  2.91573  2.65374  4.95251  2.95538    157 l - - -
          2.68618  4.42225  2.77519  2.73123  3.46354  2.40513  3.72494  3.29354  2.67741  2.69355  4.24690  2.90347  2.73739  3.18146  2.89801  2.37887  2.77519  2.98518  4.58477  3.61503
          0.01731  4.46122  5.18356  0.61958  0.77255  0.48576  0.95510
    139   2.59645  5.14781  2.47674  2.34926  4.46200  2.26525  3.68155  3.92765  2.43823  3.44054  4.20104  2.47915  3.87825  2.58645  2.65518  2.68606  2.94504  2.87857  5.60068  4.20630    158 g - - -
          2.68618  4.42225  2.77519  2.73123  3.46354  2.40513  3.72494  3.29354  2.67741  2.69355  4.24690  2.90347  2.73739  3.18146  2.89801  2.37887  2.77519  2.98518  4.58477  3.61503
          0.11121  4.46122  2.36765  0.61958  0.77255  0.48576  0.95510
    140   2.39155  4.39126  3.50460  2.44567  3.53360  3.39112  3.88097  2.32623  2.73700  2.60301  3.49535  3.35417  4.00882  3.20380  3.25452  2.87265  2.78650  1.97444  4.97523  3.41579    159 v - - -
          2.68618  4.42225  2.77520  2.73124  3.46354  2.40513  3.72495  3.29354  2.67741  2.69355  4.24690  2.90347  2.73740  3.18147  2.89790  2.37887  2.77520  2.98519  4.58477  3.61504
          0.12098  3.18906  2.62089  0.47698  0.96931  0.40957  1.09045
    141   2.73199  5.23282  2.00468  2.04686  4.56195  3.44292  3.48273  4.04566  2.28255  3.53100  4.28214  2.23749  3.51903  2.78517  2.94628  2.68855  2.82791  3.61577  5.67019  3.82056    161 d - - -
          2.68618  4.42225  2.77519  2.73123  3.46354  2.40513  3.72494  3.29354  2.67741  2.69355  4.24690  2.90347  2.73739  3.18146  2.89801  2.37887  2.77519  2.98518  4.58477  3.61503
          0.01843  4.39857  5.12092  0.61958  0.77255  0.52404  0.89679
    142   2.56891  4.36855  2.65497  2.27003  4.43238  3.45974  3.46077  3.89868  2.08954  3.22773  3.86254  2.82984  3.85247  2.15156  2.69007  2.65126  2.76670  3.20431  5.56489  4.17207    162 k - - -
          2.68618  4.42225  2.77519  2.73123  3.46354  2.40513  3.72494  3.29354  2.67741  2.69355  4.24690  2.90347  2.73739  3.18146  2.89801  2.37887  2.77519  2.98518  4.58477  3.61503
          0.04742  4.42163  3.37259  0.61958  0.77255  0.44891  1.01700
    143   2.74542  2.91218  4.41093  3.82422  3.29916  3.89663  4.24630  1.76141  3.67916  2.32903  3.07887  3.95880  3.66203  3.87490  3.80568  3.20197  2.25270  1.78174  4.84806  3.66124    163 i - - -
          2.68623  4.42230  2.77524  2.73118  3.46359  2.40517  3.72499  3.29359  2.67719  2.69333  4.24694  2.90351  2.73744  3.18136  2.89805  2.37891  2.77524  2.98523  4.58482  3.61508
          0.12991  2.15365  5.15582  0.66519  0.72190  0.45918  0.99913
    144   4.18517  5.35883  4.93077  4.67243  2.01309  4.79379  2.85073  4.00342  4.49414  3.25936  4.53927  4.37344  5.09303  4.45722  4.52343  4.16935  4.39540  3.90273  3.82219  0.55466    166 Y - - -
          2.68618  4.42225  2.77519  2.73123  3.46354  2.40513  3.72494  3.29354  2.67741  2.69355  4.24690  2.90347  2.73739  3.18146  2.89801  2.37887  2.77519  2.98518  4.58477  3.61503
          0.01731  4.46122  5.18356  0.61958  0.77255  0.48576  0.95510
    145   2.69133  5.02306  3.01659  1.65128  4.30304  3.49335  3.68702  3.53478  2.23541  3.29888  3.57190  2.99334  3.42987  2.70623  2.82864  2.69130  2.68564  2.99151  5.49604  4.13124    167 e - - -
          2.68618  4.42225  2.77519  2.73123  3.46354  2.40513  3.72494  3.29354  2.67741  2.69355  4.24690  2.90347  2.73739  3.18146  2.89801  2.37887  2.77519  2.98518  4.58477  3.61503
          0.01731  4.46122  5.18356  0.61958  0.77255  0.48576  0.95510
    146   3.03569  4.54295  5.11672  4.57595  3.67447  4.64495  5.11562  1.76124  4.46341  1.92693  3.01800  4.73575  4.91602  4.65483  4.59505  4.00318  3.50272  0.90158  5.56194  4.39502    168 v - - -
          2.68618  4.42225  2.77519  2.73123  3.46354  2.40513  3.72494  3.29354  2.67741  2.69355  4.24690  2.90347  2.73739  3.18146  2.89801  2.37887  2.77519  2.98518  4.58477  3.61503
          0.01731  4.46122  5.18356  0.61958  0.77255  0.48576  0.95510
    147   2.62147  5.19309  2.79997  2.23085  4.53046  2.79982  3.65916  4.01119  2.00828  3.49445  4.23703  2.76405  3.13004  2.20566  2.79377  2.58952  2.81858  3.57984  5.62929  4.22237    169 k - - -
          2.68618  4.42225  2.77519  2.73123  3.46354  2.40513  3.72494  3.29354  2.67741  2.69355  4.24690  2.90347  2.73739  3.18146  2.89801  2.37887  2.77519  2.98518  4.58477  3.61503
          0.01731  4.46122  5.18356  0.61958  0.77255  0.48576  0.95510
    148   2.68400  4.00389  3.10840  2.27684  3.73669  2.77331  3.73061  3.48650  2.37100  2.63123  3.92159  2.84636  3.91324  2.88932  2.85217  2.33478  2.49148  3.06447  5.35771  4.03128    170 e - - -
          2.68618  4.42225  2.77519  2.73123  3.46354  2.40513  3.72494  3.29354  2.67741  2.69355  4.24690  2.90347  2.73739  3.18146  2.89801  2.37887  2.77519  2.98518  4.58477  3.61503
          0.01731  4.46122  5.18356  0.61958  0.77255  0.48576  0.95510
    149   3.20015  4.60143  4.72810  4.14907  2.97799  4.35878  4.64505  2.51814  4.01360  0.86901  2.31912  4.36790  3.41086  4.15767  4.14694  3.67302  3.42476  2.58962  5.10425  3.98148    171 l - - -
          2.68618  4.42225  2.77519  2.73123  3.46354  2.40513  3.72494  3.29354  2.67741  2.69355  4.24690  2.90347  2.73739  3.18146  2.89801  2.37887  2.77519  2.98518  4.58477  3.61503
          0.01731  4.46122  5.18356  0.61958  0.77255  0.48576  0.95510
    150   2.63622  5.14608  2.62409  2.35748  4.47130  3.31833  3.70372  3.93598  2.47385  3.25488  4.21979  1.98078  3.37778  2.81792  2.96562  2.00102  2.81353  3.53182  5.61978  4.22542    172 n - - -
          2.68618  4.42225  2.77519  2.73123  3.46354  2.40513  3.72494  3.29354  2.67741  2.69355  4.24690  2.90347  2.73739  3.18146  2.89801  2.37887  2.77519  2.98518  4.58477  3.61503
          0.01731  4.46122  5.18356  0.61958  0.77255  0.48576  0.95510
    151   2.59613  5.18460  2.57901  2.00052  4.52344  3.46250  3.29956  4.00497  2.04893  3.48700  4.22713  2.75405  3.17009  2.66906  2.65339  2.54508  2.92001  3.36223  5.62067  3.85105    173 e - - -
          2.68618  4.42225  2.77519  2.73123  3.46354  2.40513  3.72494  3.29354  2.67741  2.69355  4.24690  2.90347  2.73739  3.18146  2.89801  2.37887  2.77519  2.98518  4.58477  3.61503
          0.01731  4.46122  5.18356  0.61958  0.77255  0.48576  0.95510
    152   2.69521  5.19402  2.34483  2.24886  4.53388  3.46331  3.12067  4.01615  2.09042  3.49645  4.23674  2.58098  3.13277  2.75372  2.48882  2.49954  2.92665  3.58200  5.62877  3.92096    174 k - - -
          2.68618  4.42225  2.77519  2.73123  3.46354  2.40513  3.72494  3.29354  2.67741  2.69355  4.24690  2.90347  2.73739  3.18146  2.89801  2.37887  2.77519  2.98518  4.58477  3.61503
          0.01731  4.46122  5.18356  0.61958  0.77255  0.48576  0.95510
    153   2.74803  5.24580  2.00706  1.71666  4.57600  3.46624  3.16755  4.05892  2.45410  3.54382  4.29444  2.93382  3.88832  2.66995  2.69004  2.58272  2.98335  3.62959  5.68169  3.89700    175 e - - -
          2.68618  4.42225  2.77519  2.73123  3.46354  2.40513  3.72494  3.29354  2.67741  2.69355  4.24690  2.90347  2.73739  3.18146  2.89801  2.37887  2.77519  2.98518  4.58477  3.61503
          0.01731  4.46122  5.18356  0.61958  0.77255  0.48576  0.95510
    154   0.93711  4.39024  3.95809  3.70101  4.71815  3.17949  4.69395  4.11909  3.74013  3.84089  4.65886  3.70361  3.97305  3.99663  4.00231  1.38389  2.98272  3.49924  6.07030  4.89208    176 a - - -
          2.68618  4.42225  2.77519  2.73123  3.46354  2.40513  3.72494  3.29354  2.67741  2.69355  4.24690  2.90347  2.73739  3.18146  2.89801  2.37887  2.77519  2.98518  4.58477  3.61503
          0.01731  4.46122  5.18356  0.61958  0.77255  0.48576  0.95510
    155   2.76699  4.19933  4.37184  3.77864  3.01188  3.89925  4.20661  2.37447  3.63350  1.26729  2.85172  3.93371  4.25262  3.82139  3.29040  3.19584  2.86512  2.31368  4.79869  3.08999    177 l - - -
          2.68618  4.42225  2.77519  2.73123  3.46354  2.40513  3.72494  3.29354  2.67741  2.69355  4.24690  2.90347  2.73739  3.18146  2.89801  2.37887  2.77519  2.98518  4.58477  3.61503
          0.01731  4.46122  5.18356  0.61958  0.77255  0.48576  0.95510
    156   2.75782  5.13533  2.92206  1.91808  4.44251  3.27137  3.72082  3.89214  2.47035  2.97941  4.20591  2.98840  3.91503  1.70265  2.93502  2.60921  2.84986  3.50881  5.60044  4.22406    178 q - - -
          2.68618  4.42225  2.77519  2.73123  3.46354  2.40513  3.72494  3.29354  2.67741  2.69355  4.24690  2.90347  2.73739  3.18146  2.89801  2.37887  2.77519  2.98518  4.58477  3.61503
          0.01731  4.46122  5.18356  0.61958  0.77255  0.48576  0.95510
    157   3.37215  4.69353  5.14125  4.54915  2.90734  4.59496  4.83567  2.23382  4.39196  0.73153  2.69945  4.68467  4.80334  4.42052  4.42091  3.92713  3.58682  2.64109  3.86909  3.99037    179 l - - -
          2.68618  4.42225  2.77519  2.73123  3.46354  2.40513  3.72494  3.29354  2.67741  2.69355  4.24690  2.90347  2.73739  3.18146  2.89801  2.37887  2.77519  2.98518  4.58477  3.61503
          0.01731  4.46122  5.18356  0.61958  0.77255  0.48576  0.95510
    158   3.70961  4.98365  5.17691  4.73535  0.80651  4.78788  4.39292  2.50909  4.56129  1.79600  3.38500  4.70088  5.01887  4.56890  4.59509  4.16236  3.93754  2.79136  4.54419  2.95080    180 f - - -
          2.68618  4.42225  2.77519  2.73123  3.46354  2.40513  3.72494  3.29354  2.67741  2.69355  4.24690  2.90347  2.73739  3.18146  2.89801  2.37887  2.77519  2.98518  4.58477  3.61503
          0.01731  4.46122  5.18356  0.61958  0.77255  0.48576  0.95510
    159   2.69242  2.94709  3.12148  2.56552  4.08736  3.52754  3.33767  3.49729  2.16821  2.88432  3.93319  2.57244  3.92115  2.89922  2.98740  2.04474  2.77596  3.18380  5.36584  4.04284    181 s - - -
          2.68618  4.42225  2.77519  2.73123  3.46354  2.40513  3.72494  3.29354  2.67741  2.69355  4.24690  2.90347  2.73739  3.18146  2.89801  2.37887  2.77519  2.98518  4.58477  3.61503
          0.01731  4.46122  5.18356  0.61958  0.77255  0.48576  0.95510
    160   2.69702  4.78597  3.17503  2.61163  3.99774  3.55155  3.75495  3.39719  2.15425  2.47631  3.38121  2.93490  3.93822  2.40455  2.48260  2.76389  2.80243  3.10339  3.65363  3.50220    182 k - - -
          2.68618  4.42225  2.77519  2.73123  3.46354  2.40513  3.72494  3.29354  2.67741  2.69355  4.24690  2.90347  2.73739  3.18146  2.89801  2.37887  2.77519  2.98518  4.58477  3.61503
          0.01731  4.46122  5.18356  0.61958  0.77255  0.48576  0.95510
    161   2.68725  4.28484  3.16590  2.60626  3.65857  3.54525  2.16678  3.10952  2.20385  3.01669  3.85233  2.94145  3.93305  2.79306  3.03104  2.50432  2.91835  3.08770  5.29225  3.23047    183 h - - -
          2.68618  4.42225  2.77519  2.73123  3.46354  2.40513  3.72494  3.29354  2.67741  2.69355  4.24690  2.90347  2.73739  3.18146  2.89801  2.37887  2.77519  2.98518  4.58477  3.61503
          0.01731  4.46122  5.18356  0.61958  0.77255  0.48576  0.95510
    162   0.71421  4.36594  4.10806  3.78058  4.39669  3.26481  4.65823  3.51879  3.73098  3.43678  4.34713  3.77161  4.02434  4.00455  3.96949  2.51225  2.99405  2.54917  5.84113  4.65424    184 a - - -
          2.68618  4.42225  2.77519  2.73123  3.46354  2.40513  3.72494  3.29354  2.67741  2.69355  4.24690  2.90347  2.73739  3.18146  2.89801  2.37887  2.77519  2.98518  4.58477  3.61503
          0.01731  4.46122  5.18356  0.61958  0.77255  0.48576  0.95510
    163   3.24019  4.65911  4.51142  4.03602  0.94618  4.21494  3.92766  3.05298  3.89523  2.28778  3.70826  4.08598  4.57413  4.04388  4.03306  2.81502  3.47848  2.91846  4.22807  2.46819    185 f - - -
          2.68618  4.42225  2.77519  2.73123  3.46354  2.40513  3.72494  3.29354  2.67741  2.69355  4.24690  2.90347  2.73739  3.18146  2.89801  2.37887  2.77519  2.98518  4.58477  3.61503
          0.01731  4.46122  5.18356  0.61958  0.77255  0.48576  0.95510
    164   2.71981  5.11371  2.85367  2.32782  4.42117  2.56473  3.68435  3.01033  1.70380  3.39795  4.16851  2.87437  3.89165  2.79864  2.63202  2.70294  2.94964  3.48470  5.56523  4.18948    186 k - - -
          2.68620  4.42227  2.77522  2.73125  3.46356  2.40506  3.72497  3.29356  2.67738  2.69357  4.24653  2.90349  2.73742  3.18148  2.89803  2.37889  2.77514  2.98520  4.58479  3.61505
          0.14356  2.28186  3.45333  0.30511  1.33577  0.48576  0.95510
    165   2.67909  5.14639  2.67770  2.11638  4.47386  3.18201  3.42499  3.65328  1.96601  3.08736  4.19181  2.70136  3.85229  2.50899  2.79844  2.64979  2.78152  3.32522  5.58953  3.84730    188 k - - -
          2.68618  4.42225  2.77519  2.73123  3.46354  2.40513  3.72494  3.29354  2.67741  2.69355  4.24690  2.90347  2.73739  3.18146  2.89801  2.37887  2.77519  2.98518  4.58477  3.61503
          0.01777  4.43484  5.15719  0.61958  0.77255  0.52770  0.89150
    166   2.60620  4.60222  2.17106  2.16002  4.46369  3.46042  3.26431  3.93471  2.33994  3.01492  4.18754  2.43633  3.85562  2.75719  2.78255  2.50452  2.79264  3.51946  5.58638  4.18850    189 e - - -
          2.68618  4.42225  2.77519  2.73123  3.46354  2.40513  3.72494  3.29354  2.67741  2.69355  4.24690  2.90347  2.73739  3.18146  2.89801  2.37887  2.77519  2.98518  4.58477  3.61503
          0.01777  4.43484  5.15719  0.61958  0.77255  0.46040  0.99704
    167   2.68515  4.35281  2.71360  2.16462  4.36680  3.47975  3.41456  3.81977  2.36866  3.18377  3.44582  2.84750  3.47809  2.55078  2.73644  2.37172  2.57045  3.12888  5.53348  3.75650    190 e - - -
          2.68618  4.42225  2.77519  2.73123  3.46354  2.40513  3.72494  3.29354  2.67741  2.69355  4.24690  2.90347  2.73739  3.18146  2.89801  2.37887  2.77519  2.98518  4.58477  3.61503
          0.01731  4.46122  5.18356  0.61958  0.77255  0.48576  0.95510
    168   2.03726  4.48965  3.58977  3.11319  4.10701  2.71379  4.15318  3.44549  3.08971  2.92532  4.02824  3.43473  1.42254  3.40845  3.45751  2.74338  2.95079  2.71899  5.48840  4.24398    191 p - - -
          2.68620  4.42228  2.77522  2.73126  3.46356  2.40515  3.72497  3.29357  2.67743  2.69357  4.24692  2.90333  2.73728  3.18127  2.89803  2.37889  2.77522  2.98521  4.58479  3.61506
          0.05579  3.02311  5.18356  0.82216  0.57889  0.48576  0.95510
    169   2.59403  4.13318  2.66626  2.07759  4.42847  3.47258  3.66435  3.43383  2.12931  3.40730  4.16571  2.85768  2.74588  2.65043  2.89985  2.59115  2.60047  3.48906  5.56883  4.17848    195 e - - -
          2.68618  4.42225  2.77519  2.73123  3.46354  2.40513  3.72494  3.29354  2.67741  2.69355  4.24690  2.90347  2.73739  3.18146  2.89801  2.37887  2.77519  2.98518  4.58477  3.61503
          0.01731  4.46122  5.18356  0.61958  0.77255  0.48576  0.95510
    170   2.70109  5.19734  2.67993  1.95363  4.53467  3.07270  3.41674  4.01637  2.03689  3.49894  4.24118  2.93260  3.62377  2.38163  2.89413  2.29841  2.93317  3.36510  5.63350  4.22510    196 e - - -
          2.68618  4.42225  2.77519  2.73123  3.46354  2.40513  3.72494  3.29354  2.67741  2.69355  4.24690  2.90347  2.73739  3.18146  2.89801  2.37887  2.77519  2.98518  4.58477  3.61503
          0.01731  4.46122  5.18356  0.61958  0.77255  0.48576  0.95510
    171   2.58745  4.38019  1.98989  2.23907  4.01784  2.80264  3.67739  3.85560  2.43635  3.38407  4.15105  2.49120  3.87460  2.79098  2.92213  2.59021  2.92728  3.46421  5.55730  3.71676    197 d - - -
          2.68618  4.42225  2.77519  2.73123  3.46354  2.40513  3.72494  3.29354  2.67741  2.69355  4.24690  2.90347  2.73739  3.18146  2.89801  2.37887  2.77519  2.98518  4.58477  3.61503
          0.01731  4.46122  5.18356  0.61958  0.77255  0.48576  0.95510
    172   2.74703  3.76410  3.69993  3.55708  1.79392  3.82728  4.03638  2.68134  3.16698  2.11180  3.34497  3.77026  4.19524  3.66513  3.63701  3.11260  2.97878  2.48898  4.66192  2.21643    198 f - - -
          2.68618  4.42225  2.77519  2.73123  3.46354  2.40513  3.72494  3.29354  2.67741  2.69355  4.24690  2.90347  2.73739  3.18146  2.89801  2.37887  2.77519  2.98518  4.58477  3.61503
          0.01731  4.46122  5.18356  0.61958  0.77255  0.48576  0.95510
    173   2.48463  5.10256  2.71044  2.04239  4.41046  3.47466  3.28323  3.59572  2.18802  3.08901  3.41904  2.72126  3.86719  2.71771  2.68645  2.59263  2.91693  3.06268  5.55806  4.17090    199 e - - -
          2.68618  4.42225  2.77519  2.73123  3.46354  2.40513  3.72494  3.29354  2.67741  2.69355  4.24690  2.90347  2.73739  3.18146  2.89801  2.37887  2.77519  2.98518  4.58477  3.61503
          0.01731  4.46122  5.18356  0.61958  0.77255  0.48576  0.95510
    174   2.71754  5.20894  2.40817  1.81016  4.54283  3.46618  3.67259  3.61574  2.00395  3.50843  4.25486  2.83275  3.87321  2.53118  2.90987  2.68011  2.60301  3.59398  5.64567  4.23765    200 e - - -
          2.68618  4.42225  2.77519  2.73123  3.46354  2.40513  3.72494  3.29354  2.67741  2.69355  4.24690  2.90347  2.73739  3.18146  2.89801  2.37887  2.77519  2.98518  4.58477  3.61503
          0.01731  4.46122  5.18356  0.61958  0.77255  0.48576  0.95510
    175   3.34399  4.68981  4.98790  4.40796  3.02841  4.56671  4.85832  2.20257  4.26702  0.76708  3.08127  4.60920  4.79319  3.86929  4.36258  3.89566  3.56483  2.17979  5.21821  4.12391    201 l - - -
          2.68618  4.42225  2.77519  2.73123  3.46354  2.40513  3.72494  3.29354  2.67741  2.69355  4.24690  2.90347  2.73739  3.18146  2.89801  2.37887  2.77519  2.98518  4.58477  3.61503
          0.01731  4.46122  5.18356  0.61958  0.77255  0.48576  0.95510
    176   1.89684  3.14456  3.83888  3.32790  3.90102  3.41024  4.22270  3.22527  3.26809  2.52699  3.85754  3.56653  4.01027  3.55730  3.58457  1.34523  2.74381  2.91453  5.33534  4.12080    202 s - - -
          2.68618  4.42225  2.77519  2.73123  3.46354  2.40513  3.72494  3.29354  2.67741  2.69355  4.24690  2.90347  2.73739  3.18146  2.89801  2.37887  2.77519  2.98518  4.58477  3.61503
          0.01731  4.46122  5.18356  0.61958  0.77255  0.48576  0.95510
    177   2.60981  4.81736  3.12977  2.43107  4.03745  3.53171  3.73970  3.16049  2.17005  2.74694  3.42690  2.28267  3.92032  2.90586  2.77378  2.62155  2.70838  2.91104  4.41871  4.01357    203 k - - -
          2.68618  4.42225  2.77519  2.73123  3.46354  2.40513  3.72494  3.29354  2.67741  2.69355  4.24690  2.90347  2.73739  3.18146  2.89801  2.37887  2.77519  2.98518  4.58477  3.61503
          0.01731  4.46122  5.18356  0.61958  0.77255  0.48576  0.95510
    178   2.70422  5.20846  2.39146  1.91620  4.54976  3.03211  3.37891  4.03353  2.21004  3.36216  4.25140  2.75700  3.86425  2.59269  2.42866  2.60656  2.93611  3.59733  5.64146  4.23165    204 e - - -
          2.68618  4.42225  2.77519  2.73123  3.46354  2.40513  3.72494  3.29354  2.67741  2.69355  4.24690  2.90347  2.73739  3.18146  2.89801  2.37887  2.77519  2.98518  4.58477  3.61503
          0.01731  4.46122  5.18356  0.61958  0.77255  0.48576  0.95510
    179   2.34850  4.29472  4.69274  4.11116  2.13362  4.13693  4.49623  1.99335  3.96147  2.22328  3.08000  4.22380  4.47453  4.13513  4.06166  3.45460  3.16083  1.39008  5.02432  3.84438    205 v - - -
          2.68618  4.42225  2.77519  2.73123  3.46354  2.40513  3.72494  3.29354  2.67741  2.69355  4.24690  2.90347  2.73739  3.18146  2.89801  2.37887  2.77519  2.98518  4.58477  3.61503
          0.01731  4.46122  5.18356  0.61958  0.77255  0.48576  0.95510
    180   2.78088  4.32998  4.56856  4.00813  3.55588  4.13056  4.55217  1.72937  3.88676  2.31035  3.48816  4.18368  4.49657  4.11589  4.05612  3.05712  2.77417  1.14007  5.18304  3.98490    206 v - - -
          2.68618  4.42225  2.77519  2.73123  3.46354  2.40513  3.72494  3.29354  2.67741  2.69355  4.24690  2.90347  2.73739  3.18146  2.89801  2.37887  2.77519  2.98518  4.58477  3.61503
          0.01731  4.46122  5.18356  0.61958  0.77255  0.48576  0.95510
    181   2.68751  4.31928  2.34030  2.25799  4.49843  3.46487  3.30158  3.97518  2.03636  3.46599  4.21072  2.65911  3.85863  2.58359  2.80674  2.42314  2.66264  3.55007  5.60684  3.67369    207 k - - -
          2.68618  4.42225  2.77519  2.73123  3.46354  2.40513  3.72494  3.29354  2.67741  2.69355  4.24690  2.90347  2.73739  3.18146  2.89801  2.37887  2.77519  2.98518  4.58477  3.61503
          0.01731  4.46122  5.18356  0.61958  0.77255  0.48576  0.95510
    182   2.59604  4.37012  3.67618  3.10615  3.41359  3.70444  3.06790  2.85785  2.85031  2.25963  3.47674  3.47813  4.08101  3.33040  3.34305  2.95950  2.53088  2.64160  4.20656  1.88601    208 y - - -
          2.68618  4.42225  2.77519  2.73123  3.46354  2.40513  3.72494  3.29354  2.67741  2.69355  4.24690  2.90347  2.73739  3.18146  2.89801  2.37887  2.77519  2.98518  4.58477  3.61503
          0.01731  4.46122  5.18356  0.61958  0.77255  0.48576  0.95510
    183   1.26538  4.39010  3.79066  3.27339  3.85438  3.47524  4.18760  2.83286  3.21945  2.90195  3.80290  3.55364  4.03947  3.51532  3.54717  2.52766  2.20697  2.46392  5.30128  4.08016    209 a - - -
          2.68618  4.42225  2.77519  2.73123  3.46354  2.40513  3.72494  3.29354  2.67741  2.69355  4.24690  2.90347  2.73739  3.18146  2.89801  2.37887  2.77519  2.98518  4.58477  3.61503
          0.01731  4.46122  5.18356  0.61958  0.77255  0.48576  0.95510
    184   2.33555  5.18422  2.71428  2.32205  4.51875  2.55098  3.32566  3.99758  2.13067  3.48447  4.22865  2.58091  3.86308  2.65880  2.62698  2.44079  2.92923  3.56939  5.62226  4.21707    210 k - - -
          2.68618  4.42225  2.77519  2.73123  3.46354  2.40513  3.72494  3.29354  2.67741  2.69355  4.24690  2.90347  2.73739  3.18146  2.89801  2.37887  2.77519  2.98518  4.58477  3.61503
          0.01731  4.46122  5.18356  0.61958  0.77255  0.48576  0.95510
    185   2.76928  4.70498  3.37170  2.87792  3.89988  1.29243  3.91821  3.11395  2.72021  3.03604  3.91996  3.31047  4.04596  3.15970  2.71927  2.89184  3.04103  3.09668  5.27417  3.54564    211 g - - -
          2.68618  4.42225  2.77519  2.73123  3.46354  2.40513  3.72494  3.29354  2.67741  2.69355  4.24690  2.90347  2.73739  3.18146  2.89801  2.37887  2.77519  2.98518  4.58477  3.61503
          0.01731  4.46122  5.18356  0.61958  0.77255  0.48576  0.95510
    186   2.78983  4.64185  3.34026  2.87194  3.68739  3.64517  2.67444  3.19932  2.78716  1.48145  3.76510  2.64927  4.06433  3.17841  3.14025  2.78029  3.03101  2.95375  5.11105  3.78582    212 l - - -
          2.68618  4.42225  2.77519  2.73123  3.46354  2.40513  3.72494  3.29354  2.67741  2.69355  4.24690  2.90347  2.73739  3.18146  2.89801  2.37887  2.77519  2.98518  4.58477  3.61503
          0.01731  4.46122  5.18356  0.61958  0.77255  0.48576  0.95510
    187   3.71939  5.33409  4.39130  4.33782  5.22359  3.99082  5.32736  4.97283  4.45569  4.50913  5.60761  4.57051  0.21960  4.82144  4.59766  3.91294  4.21003  4.54001  6.20110  5.36318    213 P - - -
          2.68618  4.42225  2.77519  2.73123  3.46354  2.40513  3.72494  3.29354  2.67741  2.69355  4.24690  2.90347  2.73739  3.18146  2.89801  2.37887  2.77519  2.98518  4.58477  3.61503
          0.01731  4.46122  5.18356  0.61958  0.77255  0.48576  0.95510
    188   3.00076  4.61620  4.20516  3.83110  3.52066  3.88878  4.53362  2.79748  3.65033  0.77173  3.54938  4.03387  4.41990  3.99876  3.84674  2.64705  3.33926  2.72645  5.25568  3.98232    214 l - - -
          2.68618  4.42225  2.77519  2.73123  3.46354  2.40513  3.72494  3.29354  2.67741  2.69355  4.24690  2.90347  2.73739  3.18146  2.89801  2.37887  2.77519  2.98518  4.58477  3.61503
          0.01731  4.46122  5.18356  0.61958  0.77255  0.48576  0.95510
    189   1.04922  4.46839  3.59959  3.14658  4.08333  3.06528  4.17435  3.46160  3.13547  3.16161  4.02049  3.45294  3.98484  3.44621  3.49283  2.60669  2.38245  3.10622  5.47118  3.63649    215 a - - -
          2.68618  4.42225  2.77519  2.73123  3.46354  2.40513  3.72494  3.29354  2.67741  2.69355  4.24690  2.90347  2.73739  3.18146  2.89801  2.37887  2.77519  2.98518  4.58477  3.61503
          0.01731  4.46122  5.18356  0.61958  0.77255  0.48576  0.95510
    190   3.74085  4.98363  5.49938  4.96587  3.32184  5.09156  5.42731  1.77043  4.79460  0.64242  3.09200  5.19758  5.18975  4.81838  4.83508  4.49946  3.96287  2.41581  5.52640  4.48866    216 L - - -
          2.68618  4.42225  2.77519  2.73123  3.46354  2.40513  3.72494  3.29354  2.67741  2.69355  4.24690  2.90347  2.73739  3.18146  2.89801  2.37887  2.77519  2.98518  4.58477  3.61503
          0.01731  4.46122  5.18356  0.61958  0.77255  0.48576  0.95510
    191   2.80136  5.25135  2.97077  2.10916  4.60198  3.23879  3.70152  4.06184  1.45483  3.53906  4.30309  2.88393  3.93197  2.62620  2.64644  2.47958  3.02682  3.64771  5.66182  4.28862    217 k - - -
          2.68618  4.42225  2.77519  2.73123  3.46354  2.40513  3.72494  3.29354  2.67741  2.69355  4.24690  2.90347  2.73739  3.18146  2.89801  2.37887  2.77519  2.98518  4.58477  3.61503
          0.01731  4.46122  5.18356  0.61958  0.77255  0.48576  0.95510
    192   2.49455  4.32916  4.47731  3.91828  3.55357  4.07464  4.50077  2.00187  3.80346  2.25219  3.48969  4.11373  4.45267  4.04134  3.99135  3.12190  2.91212  1.09011  5.16716  3.96781    218 v - - -
          2.68618  4.42225  2.77519  2.73123  3.46354  2.40513  3.72494  3.29354  2.67741  2.69355  4.24690  2.90347  2.73739  3.18146  2.89801  2.37887  2.77519  2.98518  4.58477  3.61503
          0.01731  4.46122  5.18356  0.61958  0.77255  0.48576  0.95510
    193   2.73374  3.68878  4.61750  4.01077  2.74590  3.89645  4.20253  1.93011  3.81328  1.57657  2.98022  4.02965  4.25290  3.94917  3.84504  3.20619  2.96503  2.34151  3.72080  2.62052    219 l - - -
          2.68618  4.42225  2.77519  2.73123  3.46354  2.40513  3.72494  3.29354  2.67741  2.69355  4.24690  2.90347  2.73739  3.18146  2.89801  2.37887  2.77519  2.98518  4.58477  3.61503
          0.01731  4.46122  5.18356  0.61958  0.77255  0.48576  0.95510
    194   2.17609  3.49712  4.28532  4.04938  4.74924  0.66372  4.87685  4.10898  4.00355  3.87957  4.70871  3.84891  3.99176  4.23847  4.18210  2.65868  2.99138  3.48198  6.11838  4.99157    220 G - - -
          2.68618  4.42225  2.77519  2.73123  3.46354  2.40513  3.72494  3.29354  2.67741  2.69355  4.24690  2.90347  2.73739  3.18146  2.89801  2.37887  2.77519  2.98518  4.58477  3.61503
          0.01731  4.46122  5.18356  0.61958  0.77255  0.48576  0.95510
    195   2.69290  4.27347  3.16331  2.60337  4.02832  3.19618  3.45883  3.43068  2.46252  2.85086  3.88996  3.10605  3.93320  2.92757  2.60719  1.63236  2.92678  2.94661  5.32721  4.01637    221 s - - -
          2.68618  4.42225  2.77519  2.73123  3.46354  2.40513  3.72494  3.29354  2.67741  2.69355  4.24690  2.90347  2.73739  3.18146  2.89801  2.37887  2.77519  2.98518  4.58477  3.61503
          0.01731  4.46122  5.18356  0.61958  0.77255  0.48576  0.95510
    196   2.68225  4.59014  3.31663  2.22106  2.90201  3.32877  3.58351  2.94743  2.73155  2.37693  3.68243  2.94630  3.97689  3.05973  3.14474  2.34890  2.78928  2.88269  5.14386  3.15736    222 e - - -
          2.68618  4.42225  2.77519  2.73123  3.46354  2.40513  3.72494  3.29354  2.67741  2.69355  4.24690  2.90347  2.73739  3.18146  2.89801  2.37887  2.77519  2.98518  4.58477  3.61503
          0.01731  4.46122  5.18356  0.61958  0.77255  0.48576  0.95510
    197   3.83989  5.09438  5.42965  4.93545  2.61977  5.04866  5.10402  2.52556  4.77656  0.51976  3.07367  5.11042  5.16400  4.74584  4.79422  4.47011  4.05691  2.76637  5.18856  3.90186    223 L - - -
          2.68618  4.42225  2.77519  2.73123  3.46354  2.40513  3.72494  3.29354  2.67741  2.69355  4.24690  2.90347  2.73739  3.18146  2.89801  2.37887  2.77519  2.98518  4.58477  3.61503
          0.01731  4.46122  5.18356  0.61958  0.77255  0.48576  0.95510
    198   2.67949  3.52365  3.77323  3.19961  2.43153  3.71078  3.19447  2.75874  2.79822  2.38693  3.05625  3.17478  4.08601  3.40451  2.81334  2.85333  2.91130  2.54923  4.11724  2.76122    224 l - - -
          2.68618  4.42225  2.77519  2.73123  3.46354  2.40513  3.72494  3.29354  2.67741  2.69355  4.24690  2.90347  2.73739  3.18146  2.89801  2.37887  2.77519  2.98518  4.58477  3.61503
          0.01731  4.46122  5.18356  0.61958  0.77255  0.48576  0.95510
    199   2.78366  5.21055  2.67437  2.43718  4.54944  1.99561  3.72680  4.01197  1.72850  3.51669  4.28720  2.80842  3.92234  2.84247  2.78105  2.75316  2.84469  3.60519  5.66712  4.28010    225 k - - -
          2.68618  4.42225  2.77519  2.73123  3.46354  2.40513  3.72494  3.29354  2.67741  2.69355  4.24690  2.90347  2.73739  3.18146  2.89801  2.37887  2.77519  2.98518  4.58477  3.61503
          0.01731  4.46122  5.18356  0.61958  0.77255  0.48576  0.95510
    200   2.90381  5.23647  3.25055  2.55190  4.60376  3.64561  3.36748  4.01787  1.51549  3.49712  3.01127  3.13180  4.01774  2.42371  1.95658  2.88479  3.10857  3.64384  5.60701  4.30823    226 k - - -
          2.68609  4.42228  2.77522  2.73126  3.46357  2.40515  3.72497  3.29357  2.67725  2.69358  4.24692  2.90349  2.73742  3.18149  2.89803  2.37890  2.77509  2.98521  4.58480  3.61506
          0.13475  2.32044  3.58142  0.46355  0.99167  0.48576  0.95510
    201   2.76239  5.27134  2.22071  1.94451  4.60206  3.27870  3.70344  4.08842  2.31343  3.57085  4.32313  2.61391  3.89016  2.81149  2.86919  1.94798  2.90580  3.65569  5.70850  4.28796    229 e - - -
          2.68618  4.42225  2.77519  2.73123  3.46354  2.40513  3.72494  3.29354  2.67741  2.69355  4.24690  2.90347  2.73739  3.18146  2.89801  2.37887  2.77519  2.98518  4.58477  3.61503
          0.01770  4.43874  5.16109  0.61958  0.77255  0.46394  0.99102
    202   2.68805  4.50729  3.42581  2.72389  3.66126  3.62738  3.86311  2.28253  2.12853  2.22647  3.23187  3.30206  3.23027  3.13917  3.02743  2.86153  2.81302  2.69335  5.07459  3.82244    230 k - - -
          2.68618  4.42225  2.77519  2.73123  3.46354  2.40513  3.72494  3.29354  2.67741  2.69355  4.24690  2.90347  2.73739  3.18146  2.89801  2.37887  2.77519  2.98518  4.58477  3.61503
          0.01731  4.46122  5.18356  0.61958  0.77255  0.48576  0.95510
    203   2.45071  5.18299  2.32947  2.11247  4.51792  3.13651  3.43876  3.68911  2.15071  3.48399  4.22703  2.71335  3.40749  2.75737  2.89117  2.37849  2.82933  3.56831  5.62146  4.21506    231 e - - -
          2.68618  4.42225  2.77519  2.73123  3.46354  2.40513  3.72494  3.29354  2.67741  2.69355  4.24690  2.90347  2.73739  3.18146  2.89801  2.37887  2.77519  2.98518  4.58477  3.61503
          0.01731  4.46122  5.18356  0.61958  0.77255  0.48576  0.95510
    204   2.68772  4.87823  2.91668  1.78487  3.76096  3.51861  3.17363  3.52833  2.52837  3.01639  3.95002  3.05180  3.90956  2.77991  2.99059  2.65553  2.91918  2.42356  5.37994  3.40476    232 e - - -
          2.68618  4.42225  2.77519  2.73123  3.46354  2.40513  3.72494  3.29354  2.67741  2.69355  4.24690  2.90347  2.73739  3.18146  2.89801  2.37887  2.77519  2.98518  4.58477  3.61503
          0.01731  4.46122  5.18356  0.61958  0.77255  0.48576  0.95510
    205   2.89287  4.49525  3.95451  3.36458  3.28120  3.86408  3.99021  2.93617  2.98172  2.54621  2.77705  3.66817  4.23548  3.18485  2.99434  3.16166  3.11965  2.76174  1.40543  3.44767    233 w - - -
          2.68618  4.42225  2.77519  2.73123  3.46354  2.40513  3.72494  3.29354  2.67741  2.69355  4.24690  2.90347  2.73739  3.18146  2.89801  2.37887  2.77519  2.98518  4.58477  3.61503
          0.01731  4.46122  5.18356  0.61958  0.77255  0.48576  0.95510
    206   2.70157  5.08437  2.99608  1.80322  4.38449  3.48995  3.47825  2.87481  2.15342  3.36729  4.13873  2.71128  3.88266  2.79337  2.59015  2.52177  2.93160  3.24764  5.54199  4.16694    234 e - - -
          2.68618  4.42225  2.77519  2.73123  3.46354  2.40513  3.72494  3.29354  2.67741  2.69355  4.24690  2.90347  2.73739  3.18146  2.89801  2.37887  2.77519  2.98518  4.58477  3.61503
          0.01731  4.46122  5.18356  0.61958  0.77255  0.48576  0.95510
    207   2.68858  4.47191  2.60374  2.17241  4.42211  3.47358  3.45329  3.47644  2.25391  3.40225  4.16244  2.72542  3.86772  2.77605  2.90361  1.95818  2.54136  3.48374  5.56617  4.17712    235 s - - -
          2.68618  4.42225  2.77519  2.73123  3.46354  2.40513  3.72494  3.29354  2.67741  2.69355  4.24690  2.90347  2.73739  3.18146  2.89801  2.37887  2.77519  2.98518  4.58477  3.61503
          0.01731  4.46122  5.18356  0.61958  0.77255  0.48576  0.95510
    208   1.86561  4.95093  3.06763  2.36918  4.21066  3.51471  3.71063  3.41774  2.13374  3.21746  4.01994  3.03368  3.90602  2.73766  2.78385  2.71998  2.34923  3.15300  5.43998  4.09692    236 a - - -
          2.68618  4.42225  2.77519  2.73123  3.46354  2.40513  3.72494  3.29354  2.67741  2.69355  4.24690  2.90347  2.73739  3.18146  2.89801  2.37887  2.77519  2.98518  4.58477  3.61503
          0.04136  4.46122  3.54152  0.61958  0.77255  0.48576  0.95510
    209   3.41341  4.70241  5.28516  4.69626  2.41072  4.70030  5.01480  1.94702  4.54544  0.95581  2.67872  4.82707  4.88627  4.55229  4.55467  4.04651  3.63079  2.03173  5.25598  4.20432    237 l - - -
          2.68618  4.42225  2.77519  2.73123  3.46354  2.40513  3.72494  3.29354  2.67741  2.69355  4.24690  2.90347  2.73739  3.18146  2.89801  2.37887  2.77519  2.98518  4.58477  3.61503
          0.01772  4.43758  5.15993  0.61958  0.77255  0.52348  0.89761
    210   2.62931  5.16144  2.40574  1.89930  4.01827  3.17666  3.65525  3.96401  2.02338  3.04658  4.20749  2.93294  3.57937  2.59137  2.89030  2.65839  2.92155  3.54290  5.60379  4.20187    238 e - - -
          2.68618  4.42225  2.77519  2.73123  3.46354  2.40513  3.72494  3.29354  2.67741  2.69355  4.24690  2.90347  2.73739  3.18146  2.89801  2.37887  2.77519  2.98518  4.58477  3.61503
          0.01772  4.43758  5.15993  0.61958  0.77255  0.52348  0.89761
    211   2.56237  5.14374  2.98712  2.23538  3.93507  3.48670  3.66229  3.93129  1.88927  3.43363  4.19271  2.96569  3.87798  2.26131  2.26925  2.57593  2.78818  3.52505  5.58097  4.19930    239 k - - -
          2.68618  4.42225  2.77519  2.73123  3.46354  2.40513  3.72494  3.29354  2.67741  2.69355  4.24690  2.90347  2.73739  3.18146  2.89801  2.37887  2.77519  2.98518  4.58477  3.61503
          0.01772  4.43758  5.15993  0.61958  0.77255  0.52348  0.89761
    212   3.36907  4.70064  5.02577  4.45751  2.84648  4.56877  4.70467  2.16136  4.30779  0.76182  3.08850  4.60122  4.79277  4.37293  4.37416  3.89994  3.58694  2.58545  4.99517  3.07393    240 l - - -
          2.68618  4.42225  2.77519  2.73123  3.46354  2.40513  3.72494  3.29354  2.67741  2.69355  4.24690  2.90347  2.73739  3.18146  2.89801  2.37887  2.77519  2.98518  4.58477  3.61503
          0.01772  4.43758  5.15993  0.61958  0.77255  0.52348  0.89761
    213   2.55085  4.67539  2.83045  2.30913  4.49489  3.48527  3.66035  3.95974  1.65851  3.45404  4.20929  2.96159  3.87723  2.50048  2.30965  2.68491  2.78994  3.54672  5.59450  4.20950    241 k - - -
          2.68618  4.42225  2.77519  2.73123  3.46354  2.40513  3.72494  3.29354  2.67741  2.69355  4.24690  2.90347  2.73739  3.18146  2.89801  2.37887  2.77519  2.98518  4.58477  3.61503
          0.01772  4.43758  5.15993  0.61958  0.77255  0.52348  0.89761
    214   2.68613  5.16490  2.65383  2.19526  4.49896  3.46179  3.42048  3.97505  2.13553  3.23130  4.20914  2.93412  3.85531  2.41944  2.24302  2.38001  2.80033  3.31142  5.60272  4.20165    242 k - - -
          2.68620  4.42227  2.77521  2.73125  3.46356  2.40508  3.72496  3.29356  2.67734  2.69357  4.24691  2.90348  2.73741  3.18148  2.89802  2.37888  2.77521  2.98520  4.58479  3.61482
          0.07259  3.28026  3.42969  0.77892  0.61416  0.52348  0.89761
    215   2.66282  3.42273  3.28395  2.89447  3.38932  3.61738  3.86895  2.23362  2.85637  2.66144  3.54591  2.86018  4.00157  3.16838  2.96325  2.32759  2.32288  2.72247  5.01990  3.77492    246 i - - -
          2.68618  4.42225  2.77519  2.73123  3.46354  2.40513  3.72494  3.29354  2.67741  2.69355  4.24690  2.90347  2.73739  3.18146  2.89801  2.37887  2.77519  2.98518  4.58477  3.61503
          0.01821  4.41056  5.13291  0.61958  0.77255  0.56389  0.84162
    216   2.46050  4.48663  3.46887  2.99871  3.94519  3.10468  4.04186  3.31422  2.98108  2.08751  3.88080  3.36465  1.70185  3.30681  3.35022  2.34547  2.93385  3.00255  5.33727  4.08812    247 p - - -
          2.68618  4.42225  2.77519  2.73123  3.46354  2.40513  3.72494  3.29354  2.67741  2.69355  4.24690  2.90347  2.73739  3.18146  2.89801  2.37887  2.77519  2.98518  4.58477  3.61503
          0.01821  4.41056  5.13291  0.61958  0.77255  0.56389  0.84162
    217   2.76373  5.27027  2.40658  2.15190  4.59667  3.44555  3.06054  4.08253  2.48399  3.56771  4.32315  1.96602  2.87956  2.68463  2.98983  2.43662  3.00264  3.65232  5.70819  4.28660    248 n - - -
          2.68620  4.42227  2.77521  2.73125  3.46356  2.40514  3.72496  3.29356  2.67742  2.69330  4.24691  2.90348  2.73741  3.18148  2.89802  2.37888  2.77521  2.98520  4.58479  3.61505
          0.10232  2.39290  5.13291  0.33339  1.26052  0.56389  0.84162
    218   2.60122  5.10745  2.56164  2.22440  3.78051  3.31701  3.64859  3.70128  1.97161  3.21701  4.15657  2.78692  3.01219  2.75590  2.88399  2.43221  2.78894  3.48166  5.55891  4.16700    250 k - - -
          2.68618  4.42225  2.77519  2.73123  3.46354  2.40513  3.72494  3.29354  2.67741  2.69355  4.24690  2.90347  2.73739  3.18146  2.89801  2.37887  2.77519  2.98518  4.58477  3.61503
          0.01821  4.41056  5.13291  0.61958  0.77255  0.56389  0.84162
    219   2.68802  5.16106  2.69837  1.88579  4.49098  3.45453  3.64921  3.72062  1.86382  3.45847  3.75630  2.51189  3.85330  2.66785  2.87477  2.65590  2.84267  3.54377  5.60091  4.19998    251 k - - -
          2.68618  4.42225  2.77519  2.73123  3.46354  2.40513  3.72494  3.29354  2.67741  2.69355  4.24690  2.90347  2.73739  3.18146  2.89801  2.37887  2.77519  2.98518  4.58477  3.61503
          0.01821  4.41056  5.13291  0.61958  0.77255  0.56389  0.84162
    220   3.36036  4.60195  5.30387  4.78826  3.38092  4.83850  5.36511  1.00336  4.69516  2.06525  3.50502  4.95082  5.06905  4.87570  4.82380  4.22525  3.60799  1.28015  5.71773  4.54004    252 i - - -
          2.68618  4.42225  2.77519  2.73123  3.46354  2.40513  3.72494  3.29354  2.67741  2.69355  4.24690  2.90347  2.73739  3.18146  2.89801  2.37887  2.77519  2.98518  4.58477  3.61503
          0.01821  4.41056  5.13291  0.61958  0.77255  0.56389  0.84162
    221   2.66238  4.27419  3.74372  3.00265  3.12844  3.69102  3.67468  2.61861  3.10105  2.18598  2.85354  3.51489  4.06642  2.51089  3.18873  2.95136  2.89418  2.08655  4.86888  2.95171    253 v - - -
          2.68618  4.42225  2.77519  2.73123  3.46354  2.40513  3.72494  3.29354  2.67741  2.69355  4.24690  2.90347  2.73739  3.18146  2.89801  2.37887  2.77519  2.98518  4.58477  3.61503
          0.01821  4.41056  5.13291  0.61958  0.77255  0.56389  0.84162
    222   2.69813  5.32337  1.95192  1.86939  4.65311  3.00414  3.71918  4.14640  2.19782  3.62199  4.37722  2.65364  3.89708  2.59551  3.02496  2.53685  3.03389  3.70749  5.75637  4.32438    254 e - - -
          2.68618  4.42225  2.77519  2.73123  3.46354  2.40513  3.72494  3.29354  2.67741  2.69355  4.24690  2.90347  2.73739  3.18146  2.89801  2.37887  2.77519  2.98518  4.58477  3.61503
          0.01821  4.41056  5.13291  0.61958  0.77255  0.56389  0.84162
    223   2.45106  4.62763  3.26838  2.58578  3.80846  3.57004  3.78910  2.42687  2.42666  2.85822  3.71746  3.02765  3.95503  2.89713  2.54538  2.79308  2.72086  2.25305  5.17290  3.89503    255 v - - -
          2.68618  4.42225  2.77519  2.73123  3.46354  2.40513  3.72494  3.29354  2.67741  2.69355  4.24690  2.90347  2.73739  3.18146  2.89801  2.37887  2.77519  2.98518  4.58477  3.61503
          0.01821  4.41056  5.13291  0.61958  0.77255  0.49660  0.93802
    224   3.73956  4.98657  5.48218  4.92281  2.43341  5.04271  5.18812  2.21022  4.78389  0.62109  3.00350  5.11457  5.12086  4.71952  4.78721  4.41770  3.94581  2.64172  5.27548  4.12303    256 L - - -
          2.68618  4.42225  2.77519  2.73123  3.46354  2.40513  3.72494  3.29354  2.67741  2.69355  4.24690  2.90347  2.73739  3.18146  2.89801  2.37887  2.77519  2.98518  4.58477  3.61503
          0.01772  4.43758  5.15993  0.61958  0.77255  0.52348  0.89761
    225   3.13677  5.42752  3.42721  2.37577  4.89121  3.78234  3.75958  4.25911  1.08928  3.66384  4.48687  3.26043  4.14856  2.59398  1.96502  3.09987  3.31158  3.89190  5.69682  4.47458    257 k - - -
          2.68618  4.42225  2.77519  2.73123  3.46354  2.40513  3.72494  3.29354  2.67741  2.69355  4.24690  2.90347  2.73739  3.18146  2.89801  2.37887  2.77519  2.98518  4.58477  3.61503
          0.01772  4.43758  5.15993  0.61958  0.77255  0.52348  0.89761
    226   2.55492  4.32066  3.68317  3.11211  3.44829  3.68494  3.95161  1.94258  3.04699  2.44216  3.29065  3.25660  4.06251  2.98649  3.12246  2.43359  2.79786  2.14496  4.91413  3.69345    258 i - - -
          2.68618  4.42225  2.77519  2.73123  3.46354  2.40513  3.72494  3.29354  2.67741  2.69355  4.24690  2.90347  2.73739  3.18146  2.89801  2.37887  2.77519  2.98518  4.58477  3.61503
          0.01772  4.43758  5.15993  0.61958  0.77255  0.52348  0.89761
    227   2.46210  4.68709  3.25916  2.86068  4.45911  3.04924  4.05858  3.89121  2.88457  3.50097  4.31029  2.95073  3.94585  3.23973  2.95532  1.06003  2.86316  3.43907  5.71856  4.42632    259 s - - -
          2.68618  4.42225  2.77519  2.73123  3.46354  2.40513  3.72494  3.29354  2.67741  2.69355  4.24690  2.90347  2.73739  3.18146  2.89801  2.37887  2.77519  2.98518  4.58477  3.61503
          0.01772  4.43758  5.15993  0.61958  0.77255  0.52348  0.89761
    228   4.34401  5.38264  5.22806  5.07597  1.33412  4.91718  3.69477  3.94510  4.88019  3.15427  4.49669  4.50759  5.19267  4.64588  4.76321  4.32015  4.55105  3.89508  3.78396  0.70757    260 y - - -
          2.68618  4.42225  2.77519  2.73123  3.46354  2.40513  3.72494  3.29354  2.67741  2.69355  4.24690  2.90347  2.73739  3.18146  2.89801  2.37887  2.77519  2.98518  4.58477  3.61503
          0.04523  4.43758  3.42969  0.61958  0.77255  0.52348  0.89761
    229   3.06258  5.64834  1.06937  2.13345  4.94531  3.43545  3.90599  4.46031  2.63541  3.93902  4.75338  2.52291  4.01538  3.05396  3.43080  2.74650  3.09891  4.02237  6.09206  4.59976    261 d - - -
          2.68618  4.42225  2.77519  2.73123  3.46354  2.40513  3.72494  3.29354  2.67741  2.69355  4.24690  2.90347  2.73739  3.18146  2.89801  2.37887  2.77519  2.98518  4.58477  3.61503
          0.01821  4.41056  5.13291  0.61958  0.77255  0.56389  0.84162
    230   1.91752  4.81908  3.02804  2.18632  4.38677  1.78315  3.91113  3.81565  2.75494  3.41613  4.22429  3.11845  3.92305  3.07412  3.21199  2.59842  2.58249  3.41016  5.64009  4.30811    262 g - - -
          2.68618  4.42225  2.77519  2.73123  3.46354  2.40513  3.72494  3.29354  2.67741  2.69355  4.24690  2.90347  2.73739  3.18146  2.89801  2.37887  2.77519  2.98518  4.58477  3.61503
          0.01821  4.41056  5.13291  0.61958  0.77255  0.56389  0.84162
    231   3.72647  5.01433  5.30626  4.80892  3.25304  4.95626  5.27797  2.23301  4.57803  0.54081  3.06559  5.05061  5.11237  4.68726  4.64915  4.38682  3.96043  2.54223  5.43071  4.32690    263 L - - -
          2.68619  4.42226  2.77520  2.73115  3.46355  2.40514  3.72495  3.29355  2.67742  2.69356  4.24691  2.90340  2.73740  3.18147  2.89802  2.37888  2.77520  2.98519  4.58478  3.61504
          0.06572  2.85236  5.13291  0.41422  1.08133  0.56389  0.84162
    232   2.69067  5.18829  2.36625  2.04373  4.52490  3.44747  3.14470  4.00714  2.21249  3.48975  4.23260  2.62210  3.44746  2.74962  2.80302  2.42405  2.51570  3.57466  5.62464  4.21502    265 e - - -
          2.68618  4.42225  2.77519  2.73123  3.46354  2.40513  3.72494  3.29354  2.67741  2.69355  4.24690  2.90347  2.73739  3.18146  2.89801  2.37887  2.77519  2.98518  4.58477  3.61503
          0.01821  4.41056  5.13291  0.61958  0.77255  0.56389  0.84162
    233   2.69823  5.19912  2.17887  2.02874  4.53601  3.44745  3.41292  4.01918  2.22653  3.50048  4.24382  2.81973  2.97759  2.63635  2.78058  2.50865  2.73163  3.58573  5.63455  4.22346    266 e - - -
          2.68618  4.42225  2.77519  2.73123  3.46354  2.40513  3.72494  3.29354  2.67741  2.69355  4.24690  2.90347  2.73739  3.18146  2.89801  2.37887  2.77519  2.98518  4.58477  3.61503
          0.01821  4.41056  5.13291  0.61958  0.77255  0.56389  0.84162
    234   2.52260  5.11997  2.62952  1.96817  4.43975  3.45479  3.64496  3.62015  2.25512  3.41433  3.72085  2.55986  3.45910  2.75013  2.66605  2.64631  2.64635  3.49696  5.56799  3.66785    267 e - - -
          2.68618  4.42225  2.77519  2.73123  3.46354  2.40513  3.72494  3.29354  2.67741  2.69355  4.24690  2.90347  2.73739  3.18146  2.89801  2.37887  2.77519  2.98518  4.58477  3.61503
          0.01821  4.41056  5.13291  0.61958  0.77255  0.56389  0.84162
    235   2.40627  5.31534  2.47319  1.47300  4.63403  3.44923  3.28727  4.11930  2.53552  3.60875  4.37529  2.91438  3.91152  2.26541  3.04250  2.75955  3.05526  3.69451  5.75392  4.32901    268 e - - -
          2.68618  4.42225  2.77519  2.73123  3.46354  2.40513  3.72494  3.29354  2.67741  2.69355  4.24690  2.90347  2.73739  3.18146  2.89801  2.37887  2.77519  2.98518  4.58477  3.61503
          0.01821  4.41056  5.13291  0.61958  0.77255  0.56389  0.84162
    236   3.24539  5.44900  3.41788  2.88286  4.90724  3.81326  3.81435  4.28488  0.95157  3.69365  4.55547  3.32088  4.21033  2.05100  2.35244  3.21397  3.42127  3.94211  5.71739  4.51899    269 k - - -
          2.68618  4.42225  2.77519  2.73123  3.46354  2.40513  3.72494  3.29354  2.67741  2.69355  4.24690  2.90347  2.73739  3.18146  2.89801  2.37887  2.77519  2.98518  4.58477  3.61503
          0.01821  4.41056  5.13291  0.61958  0.77255  0.56389  0.84162
    237   2.73876  5.24438  2.38872  1.91283  4.57587  3.44653  3.68332  4.06090  2.21863  3.54359  4.29386  2.22916  3.87396  2.67134  2.95046  2.28163  2.97527  3.37238  5.68068  4.26318    270 e - - -
          2.68618  4.42225  2.77519  2.73123  3.46354  2.40513  3.72494  3.29354  2.67741  2.69355  4.24690  2.90347  2.73739  3.18146  2.89801  2.37887  2.77519  2.98518  4.58477  3.61503
          0.01821  4.41056  5.13291  0.61958  0.77255  0.56389  0.84162
    238   2.81401  4.50824  5.05583  4.51238  3.63369  4.58875  5.05093  1.02444  4.39900  1.96127  3.10144  4.67477  4.86467  4.59096  4.53277  3.94342  3.46034  1.58020  5.50832  4.34202    271 i - - -
          2.68618  4.42225  2.77519  2.73123  3.46354  2.40513  3.72494  3.29354  2.67741  2.69355  4.24690  2.90347  2.73739  3.18146  2.89801  2.37887  2.77519  2.98518  4.58477  3.61503
          0.01821  4.41056  5.13291  0.61958  0.77255  0.56389  0.84162
    239   3.60201  4.97061  4.92323  4.60169  0.69408  4.48164  4.19214  2.92473  4.45064  2.27801  3.66803  4.49575  4.88079  4.50245  4.50171  3.92425  3.89787  2.67498  4.36538  2.70941    272 f - - -
          2.68618  4.42225  2.77519  2.73123  3.46354  2.40513  3.72494  3.29354  2.67741  2.69355  4.24690  2.90347  2.73739  3.18146  2.89801  2.37887  2.77519  2.98518  4.58477  3.61503
          0.01821  4.41056  5.13291  0.61958  0.77255  0.56389  0.84162
    240   3.82453  5.14506  5.05612  4.72955  3.44013  4.66320  5.22474  2.69869  4.49779  0.41511  3.34817  4.95807  5.02567  4.72871  4.57263  4.35078  4.10402  2.86949  5.47831  4.31614    273 L - - -
          2.68618  4.42225  2.77519  2.73123  3.46354  2.40513  3.72494  3.29354  2.67741  2.69355  4.24690  2.90347  2.73739  3.18146  2.89801  2.37887  2.77519  2.98518  4.58477  3.61503
          0.01821  4.41056  5.13291  0.61958  0.77255  0.56389  0.84162
    241   3.24999  5.74501  0.76949  2.39086  4.81640  3.48399  2.88806  4.61895  3.10978  4.10059  4.98925  2.97406  4.12333  3.25106  3.69296  3.13547  3.55141  4.19707  6.08344  4.55496    274 d - - -
          2.68618  4.42225  2.77519  2.73123  3.46354  2.40513  3.72494  3.29354  2.67741  2.69355  4.24690  2.90347  2.73739  3.18146  2.89801  2.37887  2.77519  2.98518  4.58477  3.61503
          0.01821  4.41056  5.13291  0.61958  0.77255  0.56389  0.84162
    242   3.27494  4.57524  5.11033  4.62747  3.84679  4.64846  5.31898  0.80125  4.51401  2.35594  3.63439  4.79697  4.97960  4.77859  4.69167  4.05089  3.14427  1.54565  5.81204  4.61164    275 i - - -
          2.68618  4.42225  2.77519  2.73123  3.46354  2.40513  3.72494  3.29354  2.67741  2.69355  4.24690  2.90347  2.73739  3.18146  2.89801  2.37887  2.77519  2.98518  4.58477  3.61503
          0.01821  4.41056  5.13291  0.61958  0.77255  0.56389  0.84162
    243   0.80704  4.35352  4.11045  3.74597  4.25465  3.31559  4.61663  3.15880  3.67760  3.19675  4.17461  3.77599  4.04700  3.96173  3.92397  2.76200  2.74178  2.34194  5.75322  4.56600    276 a - - -
          2.68618  4.42225  2.77519  2.73123  3.46354  2.40513  3.72494  3.29354  2.67741  2.69355  4.24690  2.90347  2.73739  3.18146  2.89801  2.37887  2.77519  2.98518  4.58477  3.61503
          0.04032  4.41056  3.59817  0.61958  0.77255  0.56389  0.84162
    244   2.92045  1.09886  4.60087  4.11211  3.05145  3.92801  4.54949  2.30315  3.94689  2.32801  3.52375  4.17826  4.43695  4.17536  4.09893  3.32428  3.25079  2.31171  5.09293  3.74862    277 c - - -
          2.68618  4.42225  2.77519  2.73123  3.46354  2.40513  3.72494  3.29354  2.67741  2.69355  4.24690  2.90347  2.73739  3.18146  2.89801  2.37887  2.77519  2.98518  4.58477  3.61503
          0.01862  4.38885  5.11120  0.61958  0.77255  0.59448  0.80262
    245   3.10750  3.39306  4.66156  4.13917  1.10657  4.17882  4.04124  2.74298  3.97441  2.01700  3.43164  4.14991  4.51605  4.08626  4.05432  3.50007  3.34011  2.64153  4.34785  2.61061    278 f - - -
          2.68618  4.42225  2.77519  2.73123  3.46354  2.40513  3.72494  3.29354  2.67741  2.69355  4.24690  2.90347  2.73739  3.18146  2.89801  2.37887  2.77519  2.98518  4.58477  3.61503
          0.03397  4.38885  3.86415  0.61958  0.77255  0.59448  0.80262
    246   2.92295  4.46309  4.08186  3.54816  1.22995  3.91573  4.01307  2.82540  3.34835  2.17868  3.46707  3.79189  3.84725  3.66414  3.05610  3.22545  3.16526  2.68786  4.60285  3.13894    279 f - - -
          2.68618  4.42225  2.77519  2.73123  3.46354  2.40513  3.72494  3.29354  2.67741  2.69355  4.24690  2.90347  2.73739  3.18146  2.89801  2.37887  2.77519  2.98518  4.58477  3.61503
          0.01890  4.37379  5.09614  0.61958  0.77255  0.61480  0.77816
    247   2.70715  5.00384  3.05305  2.48644  4.28805  3.50367  3.67538  2.76473  1.92982  3.27277  4.06648  2.68638  3.89161  2.54745  2.32314  2.47032  2.93328  3.19982  5.46586  4.12204    280 k - - -
          2.68618  4.42225  2.77519  2.73123  3.46354  2.40513  3.72494  3.29354  2.67741  2.69355  4.24690  2.90347  2.73739  3.18146  2.89801  2.37887  2.77519  2.98518  4.58477  3.61503
          0.12431  4.37379  2.26059  0.61958  0.77255  0.61480  0.77816
    248   2.73298  4.75273  3.04620  2.80079  4.27989  1.11517  4.03013  3.77750  2.83418  3.12583  4.29031  3.22543  3.98054  2.74736  3.18028  2.82830  3.09653  3.40313  5.59252  4.27405    281 g - - -
          2.68643  4.42219  2.77487  2.73084  3.46366  2.40545  3.72515  3.29335  2.67714  2.69344  4.24661  2.90350  2.73767  3.18174  2.89802  2.37909  2.77541  2.98499  4.58460  3.61400
          0.34847  1.22338        *  1.71358  0.19872  0.00000        *
//
```
