## Supplementary material for "RefPlantNLR: a comprehensive collection of experimentally validated plant NLRs": consensus_clusters.vvinTNL_custom_NB-ARC-consensus.txt

```
CSA1.670.1458
DM10^Col.0.592.1338
DM10^Tuescha9.592.1338
DSC1.589.1341
DSC2.730.1518
Dm1^Uk.3.595.1335
Fom.1.592.1338
HRG1.694.1452
M.778.1557
MrRPV1.628.1362
MrRUN1.643.1377
N.592.1341
P.670.1374
P2.670.1374
Prv^1.2797.3441
RLM1B.586.1329
RPP1.EstA.832.1611
RPP1.ZdrA.844.1623
RPP28.715.1464
SSI4.583.1338
TAO1.664.1413
WRKY19.2473.3201
WRR4B^Col.0.592.1332
WRR4B^Ws.2.595.1335
```
