## Supplementary material for "RefPlantNLR: a comprehensive collection of experimentally validated plant NLRs": consensus_clusters.vvinTNL_custom_NB-ARC-consensus.txt.fa.transdecoder.bed

```
track name='consensus_clusters.vvinTNL_custom_NB-ARC-consensus.txt.fa.transdecoder.gff3'
CSA1.670.1458	0	789	ID=CSA1.670.1458.p1;GENE.CSA1.670.1458~~CSA1.670.1458.p1;ORF_type:internal_len:264_(+),score=188.50	0	+	0	789	0	1	789	0
DM10^Col.0.592.1338	0	747	ID=DM10^Col.0.592.1338.p1;GENE.DM10^Col.0.592.1338~~DM10^Col.0.592.1338.p1;ORF_type:3prime_partial_len:250_(+),score=208.66	0	+	0	747	0	1	747	0
DM10^Tuescha9.592.1338	0	747	ID=DM10^Tuescha9.592.1338.p1;GENE.DM10^Tuescha9.592.1338~~DM10^Tuescha9.592.1338.p1;ORF_type:3prime_partial_len:250_(+),score=206.15	0	+	0	747	0	1	747	0
DSC1.589.1341	0	753	ID=DSC1.589.1341.p1;GENE.DSC1.589.1341~~DSC1.589.1341.p1;ORF_type:internal_len:252_(+),score=184.25	0	+	0	753	0	1	753	0
DSC2.730.1518	0	789	ID=DSC2.730.1518.p1;GENE.DSC2.730.1518~~DSC2.730.1518.p1;ORF_type:internal_len:264_(+),score=234.50	0	+	0	789	0	1	789	0
Dm1^Uk.3.595.1335	0	741	ID=Dm1^Uk.3.595.1335.p1;GENE.Dm1^Uk.3.595.1335~~Dm1^Uk.3.595.1335.p1;ORF_type:internal_len:248_(+),score=257.00	0	+	0	741	0	1	741	0
Fom.1.592.1338	0	747	ID=Fom.1.592.1338.p1;GENE.Fom.1.592.1338~~Fom.1.592.1338.p1;ORF_type:3prime_partial_len:250_(+),score=189.51	0	+	0	747	0	1	747	0
HRG1.694.1452	0	759	ID=HRG1.694.1452.p1;GENE.HRG1.694.1452~~HRG1.694.1452.p1;ORF_type:3prime_partial_len:254_(+),score=223.58	0	+	0	759	0	1	759	0
M.778.1557	0	780	ID=M.778.1557.p1;GENE.M.778.1557~~M.778.1557.p1;ORF_type:internal_len:261_(+),score=180.83	0	+	0	780	0	1	780	0
MrRPV1.628.1362	0	735	ID=MrRPV1.628.1362.p1;GENE.MrRPV1.628.1362~~MrRPV1.628.1362.p1;ORF_type:internal_len:246_(+),score=216.20	0	+	0	735	0	1	735	0
MrRUN1.643.1377	0	735	ID=MrRUN1.643.1377.p1;GENE.MrRUN1.643.1377~~MrRUN1.643.1377.p1;ORF_type:internal_len:246_(+),score=224.29	0	+	0	735	0	1	735	0
N.592.1341	0	750	ID=N.592.1341.p1;GENE.N.592.1341~~N.592.1341.p1;ORF_type:internal_len:251_(+),score=152.09	0	+	0	750	0	1	750	0
P.670.1374	0	705	ID=P.670.1374.p1;GENE.P.670.1374~~P.670.1374.p1;ORF_type:internal_len:236_(+),score=158.51	0	+	0	705	0	1	705	0
P2.670.1374	0	705	ID=P2.670.1374.p1;GENE.P2.670.1374~~P2.670.1374.p1;ORF_type:internal_len:236_(+),score=158.64	0	+	0	705	0	1	705	0
Prv^1.2797.3441	0	645	ID=Prv^1.2797.3441.p1;GENE.Prv^1.2797.3441~~Prv^1.2797.3441.p1;ORF_type:internal_len:216_(+),score=142.07	0	+	0	645	0	1	645	0
RLM1B.586.1329	0	498	ID=RLM1B.586.1329.p1;GENE.RLM1B.586.1329~~RLM1B.586.1329.p1;ORF_type:internal_len:167_(+),score=152.77	0	+	0	498	0	1	498	0
RPP1.EstA.832.1611	0	525	ID=RPP1.EstA.832.1611.p1;GENE.RPP1.EstA.832.1611~~RPP1.EstA.832.1611.p1;ORF_type:internal_len:176_(+),score=166.82	0	+	0	525	0	1	525	0
RPP1.ZdrA.844.1623	0	525	ID=RPP1.ZdrA.844.1623.p1;GENE.RPP1.ZdrA.844.1623~~RPP1.ZdrA.844.1623.p1;ORF_type:internal_len:176_(+),score=166.82	0	+	0	525	0	1	525	0
RPP28.715.1464	0	750	ID=RPP28.715.1464.p1;GENE.RPP28.715.1464~~RPP28.715.1464.p1;ORF_type:internal_len:251_(+),score=239.64	0	+	0	750	0	1	750	0
SSI4.583.1338	0	513	ID=SSI4.583.1338.p1;GENE.SSI4.583.1338~~SSI4.583.1338.p1;ORF_type:internal_len:172_(+),score=199.47	0	+	0	513	0	1	513	0
TAO1.664.1413	0	750	ID=TAO1.664.1413.p1;GENE.TAO1.664.1413~~TAO1.664.1413.p1;ORF_type:internal_len:251_(+),score=227.07	0	+	0	750	0	1	750	0
WRKY19.2473.3201	0	729	ID=WRKY19.2473.3201.p1;GENE.WRKY19.2473.3201~~WRKY19.2473.3201.p1;ORF_type:internal_len:244_(+),score=180.09	0	+	0	729	0	1	729	0
WRR4B^Col.0.592.1332	0	489	ID=WRR4B^Col.0.592.1332.p1;GENE.WRR4B^Col.0.592.1332~~WRR4B^Col.0.592.1332.p1;ORF_type:internal_len:164_(+),score=137.55	0	+	0	489	0	1	489	0
WRR4B^Ws.2.595.1335	0	489	ID=WRR4B^Ws.2.595.1335.p1;GENE.WRR4B^Ws.2.595.1335~~WRR4B^Ws.2.595.1335.p1;ORF_type:internal_len:164_(+),score=134.79	0	+	0	489	0	1	489	0
```
