## Supplementary material for "RefPlantNLR: a comprehensive collection of experimentally validated plant NLRs": consensus_clusters.vvinTNL_custom_NB-ARC-consensus.txt.fa.transdecoder.cds

```
>CSA1.670.1458.p1 GENE.CSA1.670.1458~~CSA1.670.1458.p1  ORF type:internal len:264 (+),score=188.50 CSA1.670.1458:1-789(+)
GAAACAACTCGTACCATCGGTGTTGTTGGGATGCCCGGTATAGGTAAAACCACTCTCGCT
ACGATGCTATATGAGAAGTGGAATGATAGATTCCTGAGACACGTGTTAATCCGTGATATC
CATGAAGCTTCAGAGGAAGACGGGTTAAATTACTTGGCCACGAAATTCTTGCAAGGTTTA
TTGAAAGTTGAGAATGCCAACATCGAGTCCGTACAAGCTGCTCATGAAGCTTACAAAGAT
CAGTTACTCGAGACCAAAGTCCTTGTTATTCTTGACAATGTCAGTAACAAGGACCAAGTT
GATGCTCTTCTTGGCGAACGCAACTGGATTAAGAAAGGAAGCAAGATTCTCATTACTACA
AGCGACAAGTCATTGATGATACAAAGTTTGGTCAATGATACTTACGAAGTCCCTCCATTA
AGCGACAAAGATGCCATAAAACATTTTATACGTTACGCATTTGATGGTAACGAAGGAGCT
GCTCCCGGCCCCGGGCAAGGAAATTTCCCCAAGTTGTCGAAAGATTTCGTGCATTATACT
AAAGGAAATCCACTAGCTCTCCAGATGTTGGGTAAGGAGCTTTTGGGGAAAGATGAGAGT
CACTGGGGCTTAAAACTAAATGCATTGGATCAACACCATAACAGTCCACCTGGACAAAGC
ATTTGCAAGATGCTTCAAAGGGTCTGGGAAGGGAGTTATAAAGCACTGAGTCAAAAAGAA
AAAGATGCACTTCTTGACATAGCTTGCTTCAGGTCGCAAGATGAGAATTACGTAGCGAGT
TTATTGGAT
>DM10^Col.0.592.1338.p1 GENE.DM10^Col.0.592.1338~~DM10^Col.0.592.1338.p1  ORF type:3prime_partial len:250 (+),score=208.66 DM10^Col.0.592.1338:1-747(+)
ATGCAGTCTTTGTTACATTTAGATTATGAGGATGGAGCTATGATTGTAGGAATCTATGGT
CCTGCAGGTATTGGTAAGACTACCATTGCCAGAGCTTTACATAGCCGACTCTCTAGCAGT
TTTCAGCTTACTTGTTTTATGGAGAATATTAGGGGAAGCTATAATAGTGGTCTTGACGAG
TATGGTTTGAAGCTGCGATTACAAGAACAACTTCTTTCCAAAGTTCTAAACCATGATGGT
ATAAGGATAAACCATTTAGGTGCGATTCCAGAAAGGCTATGTGACCAAAAAGTTCTTATC
ATTCTTGATGATGTGGACGATTTGCAGCAACTTGAGGCTTTGGCTAATGAAACTAACTGG
TTTGGTCCTGGAAGCAGGATTATTGTGACCACGGAGGATCAAGAGCTTTTGGAGCAACAT
GATGTTAACAAAAAATATCATGTTGATTTTCCAACTAGAGAAGAAGCTTGTAAAATCTTT
TGTACATATGCTTTCAGACGGAGCTTTGCACCATATGGTTTTGAAAAGCTTGCTGAAAGA
GTAACATGGCTTTGTAGCAACCTTCCTCTAGGTCTCCGTGTCATGGGTTCAACTTTACGC
GGAAAGAAAGAAGATGACTGGGAAGGTATATTGCGTAGGCTAGAAAATAGCCTTGATCGA
AAGATCGATGGAGTTCTTAGAGTCGGATACGACCATTTATGTGAGGACGATCAGTTTCTA
TATCTCCTCATTGCATTCTTCTTCAAC
>DM10^Tuescha9.592.1338.p1 GENE.DM10^Tuescha9.592.1338~~DM10^Tuescha9.592.1338.p1  ORF type:3prime_partial len:250 (+),score=206.15 DM10^Tuescha9.592.1338:1-747(+)
ATGCAGTCTTTGTTACATTTAGATTATGAGGATGGAGCTATGATTGTAGGAATCTATGGT
CCTGCAGGTATTGGTAAGACTACCATTGCCAGAGCTTTAAATAGCCGACTCTCTAGCAGT
TTTCAGCTTACTTGTTTTATGGAGAATATTAGGGGAAGCTATAATAGTGGTCTTGACGAG
TATGGTTTGAAGCTGCGATTACAAGAACAACTTCTTTCCAAAGTTCTAAACCATGATGGT
ATAAGGATAAACCATTTAGGTGCGATTCCAGAAAGGCTATGTGACCAAAAAGTTCTTATC
ATTCTTGATGATGTGGACGATTTGCAGCAACTTGAGGCTTTGGCTAATGAAACTAACTGG
TTTGGTCCTGGAAGCAGGATTATTGTGACCACGGAGGATCAAGAGCTTTTGGAGCAACAT
GATGTTAACAAAAAATATCATGTTGATTTTCCAACTAGAGAAGAAGCTTGTAAAATCTTT
TGTACATATGCTTTCAGACGGAGCTTTGCACCATATGGTTTTGAAAAGCTTGCTGAAAGA
GTAACATGGCTTTGTAGCAACCTTCCTCTAGGTCTCCGTGTCATGGGTTCAACTTTACGC
GGAAAGAAAGAAGATGACTGGGAAGGTATATTGCGTAGGCTAGAAAATAGCCTTGATCGA
AAGATCGATGGAGTTCTTAGAGTCGGATACGACCATTTATGTGAGGACGATCAGTTTCTA
TATCTCCTCATTGCATTCTTCTTCAAC
>DSC1.589.1341.p1 GENE.DSC1.589.1341~~DSC1.589.1341.p1  ORF type:internal len:252 (+),score=184.25 DSC1.589.1341:1-753(+)
CTTGAAAAGTTGTTATCATGGGAGGATTTGGATACCGTTCATATCATAGGCATTGTTGGA
ATGGTTGGGATTGGGAAAACGACTCTTGCTGATTGTTTGTATGGACGTATGCGTGGTCAG
TTCGACGGTAGCTGCTTCCTTACTAATATCCGCGAAAATTCAGGTAGAAGCGGGTTAGAA
TCTTTGCTGCAGAAACTCTTTTCCACTGTACTTAATGATAGAGATTTGGAGATTGGAGCT
CCTGGAAATGCACATGAGAGATTTGAGCGGCGGCTTAAGAGCAAGAGGCTACTTATTGTG
CTTGATGATGTGAATGATGAAAAGCAAATCAGATATCTTATGGGGCATTGCAAATGGTAT
CAAGGAGGAAGTAGAATTATCATTACTACTAGAGATAGTAAACTGATTGAGACGATCAAA
GGCCGAAAATACGTGCTCCCGAAATTGAATGATAGAGAAGCCTTGAAGCTCTTTAGCTTG
AATGCTTTTAGTAACTCTTTCCCTTTGAAAGAGTTCGAAGGTTTGACAAATATGGTTCTT
GATTACGCTAAAGGCCACCCTTTGGCTCTTAAGGTGTTAGGATCTGATCTTTGTGAGAGG
GATGATCTGTACTGGGAAGCTAAACTGGATAGACTGAAAAGTAGATCACATGGAGATATC
TACGAAGTTCTAGAAACAAGCTATGAGGAGCTTACCACTGAACAGAAGAATGTTTTTCTG
GATATTGCATGTTTCTTCAGATCAGAGAATGTG
>DSC2.730.1518.p1 GENE.DSC2.730.1518~~DSC2.730.1518.p1  ORF type:internal len:264 (+),score=234.50 DSC2.730.1518:1-789(+)
ATCAATTCCTTGTTATGCCTAGAGTCTAGTGATGTGAGGATGATAGGGATATTGGGTCCT
CCTGGGATTGGCAAGACCACCATTGCACGAGTTTTATATGATCAAATCTCTGAAAAGTTC
CAGTTTTCTGCCTTTATAGAGAACATCAGACTAAGCTACTGGAAAGGCTGGCACGATGAG
GGTAATTTGGATTTTCCAGTTGAGATCATGACTGGAGACCGGCAAAGGAAGTTGAATTTA
CAAAGACGGCTTTTGTCTGAGTTATTCAACCAGAAGGATATCCAGGTTCGTCATTTAGGT
GCAGTTCAGGAGAGGCTCAGGGACCACAAAGTTCTTGTCATTCTTGATGGCGTCGATCAA
TTAGAGCAGCTAACTGCATTGGCGAAAGAAACTCAGTGGTTCGGCTATGGAAGTAGGATT
ATCATCACAACACAAGATCAAAGGCTTTTGAGAGCGCATGAGATCAACCATGTTTACAAG
GTGGACCTCCCTGCTACAGATGAAGCTCTCCAGATCTTCTGTCTGTATGCTTTTGGTCAA
AAGTTCCCATATGATGGTTTTAAGAAACTTGCTCGGGAGTTTACTGCACTTGCAGGTGAA
CTTCCTCTAGGTCTAAGAGTTTTGGGATCTTATTTGCGAGGAATGTCCTTGGAGGAGTGG
AAAAACGCACTACCACGGTTAAGGACTAGCCTTGACGGTGAAATTGAGAAAACTCTAAGA
TTTGCCTACAATGTCTTGAGCGATAAAGATAAATCTCTTTTTCTCCATATAGCATGTTTG
TTCAACGGC
>Dm1^Uk.3.595.1335.p1 GENE.Dm1^Uk.3.595.1335~~Dm1^Uk.3.595.1335.p1  ORF type:internal len:248 (+),score=257.00 Dm1^Uk.3.595.1335:1-741(+)
GAATTAAATTCTTTGTTAAGCCTGGAAAGTGATGAAGTCAAGATGATTGGAATTTGGGGT
CCTGCAGGGATTGGTAAGACTACCATTGCTAGAACTTTATTCAACAAACTCTCTAGTATT
TTTCCGTTTAAATGTTTTATGGAGAACCTCAAGGGAAGTATTAAGGGTGGTGCTGAACAT
TATTCCAAGTTGAGCTTGCAAAAGCAACTTCTGTCTGAGATTTTGAAGCAAGAGAATATG
AAGATACATCATTTAGGCACAATCAAACAATGGCTACACGATCAAAAAGTGCTCATCATT
CTTGACGATGTAGATGATCTTGAGCAATTAGAGGTATTGGCTGAAGATCCTTCTTGGTTT
GGTTCTGGCAGTCGGATCATCGTTACCACAGAAGATAAGAAGATTTTGAAGGCACATAGG
ATTCAGGATATCTACCATGTGGATTTTCCATCCGAGGAAGAAGCTCTTGAGATCTTATGT
CTCTCTGCATTCAAACAAAGCTCTATACCAGATGGTTTTGAAGAGCTTGCCAATAAAGTA
GCTGAGCTTTGCGGCAATCTTCCATTAGGCCTTTCTGTCGTGGGTGCATCTTTGCGTCGG
AAGAGCAAGAACGAGTGGGAACGTCTATTATCTAGGATCGAATCTAGTCTTGATAGGGAT
ATCGATGACATATTAAGAATTGGATATGACAGATTGTCAAAGGAAGATCAATCTCTATTC
CTTCACATTGCATGCTTCTTC
>Fom.1.592.1338.p1 GENE.Fom.1.592.1338~~Fom.1.592.1338.p1  ORF type:3prime_partial len:250 (+),score=189.51 Fom.1.592.1338:1-747(+)
ATGGAGAAGCTAAATGATTTGGAGCCAAATGTGGTACGTTTTATAGGGATAATAGGGATG
GGCGGAATTGGTAAAACAACCATTGCTGAAGTTTTTTATGACAGAGTTGCACGTACTTTT
GGAAAAAATCGTTGTTTCCTTCGCATTTATGAACACACTACTTTACTCTCACTCCAACAA
CAACTTCTTTCCCAACTTCTTCAAACAAAGGACCTAATTATAAACAATGAGAATGAAGGA
GCAAGAATGATTGGGAGTCGTTTGAAAGATAAAAGAGTTCTAATTGTTCTTGATGGGGTG
AAAGAAAAAACTCAGTTAGAACAGTTAGTTGGAAATCCTAATTGGTTTGGTTCAGGGTCC
AAAATCATCATTACAACCAGAAATAGAGATGTTCTTCGTCAACCAAATTATAAAGATAAA
ATGGTTGAATACAGTGTGGAGTTTCTTGATACTAAAAGTGCCATGACACTCTTTTGCAAA
CATGCATTTGGATGTGGGTTTCCCCGTAAGAACTTCAAGGATTTTTCTAAGGAGATTGTA
GAAAGGGTTAAAGGACATCCACAAGCTTTGATACAAATTGGGTCGTCTTTATATGATAAA
GGTATAGAGATATGGAAAGAAGAATTGAAGAGTCTTGAGGAAGATTACAACAATCGTATA
TTTAAGACCTTAAAGATAAGTTTTGATGATTTAGGAAAGACAAGCCAAGAAGTTTTTCTT
GATTTGGCATGTTTCTTCAATGAGAAG
>HRG1.694.1452.p1 GENE.HRG1.694.1452~~HRG1.694.1452.p1  ORF type:3prime_partial len:254 (+),score=223.58 HRG1.694.1452:1-759(+)
ATGGAACCGATGTTATGCCTACACTCCGATGAAGTGAGGATGATTGGAATTTGGGGTCCT
TCTGGGATCGGGAAAACTACCATTGCTAGAATCTTATTTAGCCAATTTAGCGACAGTTTT
GAATTGAGTGTCTTTATGGAGAATGTTAAGGAGTTAATGTATACAAGACCGGTGTGTTCT
GATGAATACAGTGCAAAGTTACACTTACAGAAACAGTTCATGTCCCAGATTATCAACCAC
AAAGATATCGAGATTCCTCACCTAGGAGTTGTAGAAGATAGATTGAAAGACAAGAAAGTG
TTTATTGTTCTTGATAATATCGACCAGTCAATACAACTAGATGCTATTGCAAAAGAAAGT
CGATGGTTTGGTCATGGAAGTCGGATTATCATCACAACACAAGACCGGAAACTTTTGAAG
GCACATGATGGCATCAACCATATTTACAACGTAAATTTTCCATCAGCATATGAAGCTTGC
CAAATATTTTGTATGTATGCTTTTGGACAAAAATTTCCTAAAGATGGTTTCGAAGAGCTT
GCATGGGAAGTTGCAAAACTTTTAGGTGGACTACCATTGGGTTTAAGAGTTATGGGCTCT
CATTTTCGGGGAATGTCTAAACATGAGTGGATAAATGCCCTACCGAGGTTAAGGACTCGC
CTTGATGCCAATATTCAAAGCATCTTAAAGTTTAGTTACAATGCCTTGTGTGAAGAAGAT
AAAGACTTATTTCTTTATATAGCATGCCTTTTCAACAAT
>M.778.1557.p1 GENE.M.778.1557~~M.778.1557.p1  ORF type:internal len:261 (+),score=180.83 M.778.1557:1-780(+)
GAAGTTATATTAGAAATGTTGAGTCTAGACTCTAAAAGTGTGACAATGGTCGGTCTTTAT
GGTATGGGCGGAATAGGCAAGACAACTACTGCAAAGGCGGTTTATAACAAGATTTCTTCT
CATTTTGATCGATGTTGTTTCGTTGATAATGTACGAGCAATGCAAGAGCAGAAGGATGGC
ATTTTTATTTTGCAAAAGAAGCTGGTATCTGAAATTTTGAGGATGGATTCTGTTGGATTT
ACTAATGATAGTGGCGGAAGGAAGATGATAAAGGAGAGAGTTTCGAAGTCCAAAATTCTT
GTCGTTCTCGATGATGTTGATGAGAAGTTTAAATTTGAAGATATACTCGGCTGTCCTAAA
GATTTTGATTCTGGGACTAGATTCATCATTACTTCAAGAAATCAAAATGTCTTGAGTCGT
TTGAATGAGAATCAATGCAAGTTGTATGAAGTTGGATCGATGAGCGAACAACATTCGCTC
GAACTCTTCTCCAAACACGCATTCAAAAAGAATACGCCTCCATCGGATTATGAGACTCTA
GCAAATGATATCGTATCGACTACAGGAGGACTTCCATTGACTTTGAAGGTTACAGGTTCA
TTTTTATTCAGACAAGAGATTGGGGTTTGGGAAGATACGTTGGAACAGTTACGTAAAACA
CTTGACCTTGATGAGGTTTATGATAGGCTAAAAATAAGTTACGATGCCTTGAAGGCGGAG
GCAAAAGAGATTTTCTTGGATATAGCCTGCTTCTTCATCGGCCGAAATAAAGAAATGCCG
>MrRPV1.628.1362.p1 GENE.MrRPV1.628.1362~~MrRPV1.628.1362.p1  ORF type:internal len:246 (+),score=216.20 MrRPV1.628.1362:1-735(+)
TTACACTTGGAATCAAGTGATGTTCGTATGGTTGGGATATATGGAGTTGGGGGGATAGGT
AAGACTACCATCGCAAAAGTTATATATAATGAACTTTCTTGTGAATTTGAATATATGAGT
TTTCTTGAAAATATTAGGGAGGGTTCCAATCCCCAAGTTTTATTTCACTTACAAAATCAA
CTTCTTGGTGATATCCTAGAGGGAGAGGGGAGTCAAAATATAAGTAGTGTTGCCCACAGA
GCAAGTATGATAAAGGACATTCTCTTATCTAGAAGAGTTTTTATAGTTCTTGATGATGTT
GATGATCTAAGTCAATTGGAATATTTACTTGGACATCGTGAATGGCTTGGAGAAGGAAGT
AGAGTCATCATAACAACTAGAAATAAACATGTGTTAGCTGTACAAGAAGTGGATGACTTA
TATGAGGTTGAGGGATTGAATTTTGAAGAAGCTTGTGAACTTTTCAGTTTGTATGCCTTC
AAACAAAATCTTCCCAAATCAGATTACAGAAACCTCACATGTCGTGTTGTAGGCTATTGT
CAAGGGCTTCCATTAGCTCTAAAAGTTCTAGGTTCTCTCTTATGCAAGAAGACAATACCT
CAATGGGAAGGTGAATTGAAGAAATTGGACAGTGAACCCAAAGCGGATATTCACAAAGTG
CTTAAAAGAAGCTATGATGGGTTAGATCGTATAGATAAAAATATATTTCTTGATCTTGCA
TGTTTTTTTAAAGGT
>MrRUN1.643.1377.p1 GENE.MrRUN1.643.1377~~MrRUN1.643.1377.p1  ORF type:internal len:246 (+),score=224.29 MrRUN1.643.1377:1-735(+)
TTGCATATGGAATCAAGTGATGTTCGTATGGTTGGGATGTATGGAGTTGGGGGGATAGGT
AAGACTACCATCGCAAAAGTTATATATAATGAACTTTCTCGTGAATTTGAATATATGAGT
TTTCTTGAAAATATTAGAGAGAAATTCAATACCCAAGGTGTATCTCCCTTACAAAATCAA
CTTCTTGATGATATCCTAAAGGGAGAGGGGAGTCAAAATATAAATAGTGTTGCCCACGGG
GCAAGTATGATAAAGGACATTCTCTCATCTAAAATAGTTTTTATAGTTCTTGATGACGTT
GATGATCAAAGTCAATTAGAATATTTACTTAGACATCGTGAATGGCTTGGAGAAGGAAGT
AGAGTCATCATAACAACTAGAAATAAACATGTGTTAGATGTACAAAAAGTGGATGACTTA
TATGAGGTTAAGGGATTGAATTTTGAAGAAGCTTGTGAACTTTTTAGTTTGTATGCCTTT
GAACAAAATCTTCCCAAATCAGATTATAGAAACCTCTCACATCGTGTTGTAGGCTATTGT
CAAGGGCTTCCATTAGCTCTAAAAGTTCTAGGTTGTCTCTTATTGAAGAAGACAATACCT
GAATGGGAAAGTGAATTGCGTAAATTGGACAGAGAACCTGAAGCGGAAATTCTCAGTGTG
CTTAAACGAAGCTATGATGGATTAGGTCGTACAGAAAAAAGCATATTTCTTGATGTTGCA
TGTTTTTTTAAAGGT
>N.592.1341.p1 GENE.N.592.1341~~N.592.1341.p1  ORF type:internal len:251 (+),score=152.09 N.592.1341:1-750(+)
ATAGAATCCTTACTAGAGATAGGAATCAATGGTGTTCGGATTATGGGGATCTGGGGAATG
GGGGGAGTCGGTAAAACAACAATAGCAAGAGCTATATTTGATACTCTTTTAGGAAGAATG
GATAGTTCCTATCAATTTGATGGTGCTTGTTTCCTTAAGGATATTAAAGAAAACAAACGT
GGAATGCATTCTTTGCAAAATGCCCTTCTCTCTGAACTTTTAAGGGAAAAAGCTAATTAC
AATAATGAGGAGGATGGAAAGCACCAAATGGCTAGTAGACTTCGTTCGAAGAAGGTCCTA
ATTGTGCTTGATGATATAGATAATAAAGATCATTATTTGGAGTATTTAGCAGGTGATCTT
GATTGGTTTGGTAATGGTAGTAGAATTATTATAACAACTAGAGACAAGCATTTGATAGAG
AAGAATGATATAATATATGAGGTGACTGCACTACCCGATCATGAATCCATTCAATTGTTC
AAACAACATGCTTTCGGAAAAGAAGTTCCAAATGAGAATTTTGAGAAGCTTTCATTAGAG
GTAGTAAATTATGCTAAAGGCCTTCCTTTAGCCCTCAAAGTGTGGGGTTCTTTGCTGCAT
AACCTACGATTAACTGAATGGAAAAGTGCTATAGAGCACATGAAAAATAACTCTTATTCT
GGAATTATTGATAAGCTCAAAATAAGTTATGATGGATTAGAGCCCAAACAACAAGAGATG
TTTTTAGATATAGCATGCTTCTTGCGAGGG
>P.670.1374.p1 GENE.P.670.1374~~P.670.1374.p1  ORF type:internal len:236 (+),score=158.51 P.670.1374:1-705(+)
GGAATGGGCGGTGTTGGGAAAACAACTCTAGCCGAAGCGTGTTATGAAAGGGTAACTTCG
TCCAACAAAGGAATCAAACATCTTTTCGTTCGAAACGTGAATGAAATATGTGAAAAGCAT
CATGGCGTTGAAAAAATTGTTCACAAACTCTATTCAAAATTGTTGGACGAGAATAACATC
GACCGTGAAGATTTGAATATTGCTTATCGAAGGGAACGTCTTTCGCGCTCGAGGGTATTC
GTTGTTCTAGACAACGTTGAAACTTTGGAGCAATTGGAGCAATTGGCTTTAGGATATGTG
TTCAATCTCAGCAAAGTCTTTGCAGCGGGGAGTAGGATCATCATCACCACAAGAAATAAA
AAGGTGCTTCAAAATGCTATGGCCAAGATTTACAATGTCGAGTGTTTGAATAACAAGGAA
TCTATCCGATTGTTTAGCTTACATGCATTCAAACAAGATCGACCTCAAGATAATTGGACG
GATAAGTCACATCTTGCAATATCATATTGCAAGGGGAATCCTTTGGCACTCAAAATCTTG
GGGGGTGCATTGTTCGGTGAAGATGTACATTATTGGAGAAGTCTCTTGACCGGTTTGAGG
CAATCTGGAAACCTAGGTATTGAGAGTATTCTGAGGAGAAGTTATGATAAACTTGGGAAG
GAAGAGAAGAAAATATTTATGGATGTTGCCTGTCTACTCTATGGC
>P2.670.1374.p1 GENE.P2.670.1374~~P2.670.1374.p1  ORF type:internal len:236 (+),score=158.64 P2.670.1374:1-705(+)
GGAATGGGCGGTGTTGGGAAAACAACTCTAGCCGAAGCGTGTTATGAAAGGGTAACTTCG
TCCAACAAAGGAATCAAACATCTTTTCGTTCGAAACGTGAATGAAATATGTGAAAAGCAT
CATGGCGTTGAAAAAATTGTTCACAAACTCTATTCAAAATTGTTGGACGAGAATAACATC
GACCGTGAAGATTTGAATATTGGTTATCGAAGGGAACGTCTTTCGCGCTCGAGGGTATTC
GTTGTTCTAGACAACGTTGAAACTTTGGAGCAATTGGAGCAATTGGCTTTAGGATATGTG
TTCAATCTCAGCAAAGTCTTTGCAGCGGGGAGTAGGATCATCATCACCACAAGAAATAAA
AAGGTGCTTCAAAATGCTATGGCCAAGATTTACAATGTCGAGTGTTTGAATAACAAGGAA
TCTATCCGATTGTTTAGCTTACATGCATTCAAACAAGATCGACCTCAAGATAATTGGACG
GATAAGTCACATCTTGCAATATCATATTGCAAGGGGAATCCTTTGGCACTCAAAATCTTG
GGGGGTGCATTGTTCGGTGAAGATGTACATTATTGGAGAAGTCTCTTGACCGGTTTGAGG
CAATCTGGAAACCTAGGTATTGAGAGTATTCTGAGGAGAAGTTATGATAAACTTGGGAAG
GAAGAGAAGAAAATATTTATGGATGTTGCCTGTCTACTCTATGGC
>Prv^1.2797.3441.p1 GENE.Prv^1.2797.3441~~Prv^1.2797.3441.p1  ORF type:internal len:216 (+),score=142.07 Prv^1.2797.3441:1-645(+)
AATCTCCTAGATTTAAAACGATCCAAGGACACACTTTTTGTGGGGATTTTTGGATCAAGT
GGAATTGGTAAAACAACCATTGCTGAAGTTGTTTACAACACAATTGTAGATCAATTCCAA
AGTGGTTGTTTTCTTTACCTTTCTTCAAAGCCAAACAGTTTGGTCCCACTTCAGCATCAA
ATGCTTTCTCATCTTCTATCAAAAGAAAGTAAAATTTGGGATGAAGATCATGGAGCACAA
CTGGTTAAGCATCACATGAGTAATAGAAAAGTTCTTATTGTTCTTGATGGAGTTGATGAA
AGAAACCAAATTGAAAAGTTAGTTGGAAGTCCGAATTGGTTTGCACCCGGAAGCAGAGTT
ATTATTACGGCTAGAAATAGAGATGTTCTGCATCAACTCGATTATAGAGATCAAGTGCAA
GAATACAAGGTGGAGTTACTTTCTCCTGAGAGTGCTTACTCACTGTTTTGCAAGAATGCA
TTTGGAGATGGCCCATATGATAAAAATGATCTTTGTAGTGAAATTGTGGAAAAGGTTGGA
AGACTTCCATTAGCTTTGAGAACTATTGGTTCCTATTTGCATAATAAGGAGTTGGAAGTA
TGGAATGAAACATTGAAGAGACTAGATGAAGTGGAACAAAATTTC
>RLM1B.586.1329.p1 GENE.RLM1B.586.1329~~RLM1B.586.1329.p1  ORF type:internal len:167 (+),score=152.77 RLM1B.586.1329:1-498(+)
ATATGCCATTTAGGTGCAATAAAAGAAAATCTAAGCGACCAGAGAGTGCTCATCATTCTT
GATGATGTGAACAAGTTAAAGCAGTTGGAGGCTTTGGCTAATGAAACTACATGGTTCGGT
CCAGGAAGTAGGATTGTAGTTACCACAGAAAACAAAGAGCTTTTGCAGCAACATGGTATT
AACAATACCTACCATGTGGGGTTTCCATCTGATGAAGATGCTCTCAAGATCTTGTGTAGT
TATGCTTTTAAACAGACCTCTCCACGTCATGGTTTTGAAGAGCTTTCAGAAAGTGTAACA
AAGCTTTGTGGTAAGCTTCCGTTGGGTCTTTGTGTCGTGGGTTCATCTTTACGGGGGAAG
AAGGAAGACGAATGGGAAGATGTTGTGACCAGGCTGGAAACTATTCTTGATCAAGATATC
GAAGACGTACTAAGAGTTGGCTATGAAAGTTTAGATGAGAATGCGCAAACACTATTTCTC
CACATTGCAATCTTCTTC
>RPP1.EstA.832.1611.p1 GENE.RPP1.EstA.832.1611~~RPP1.EstA.832.1611.p1  ORF type:internal len:176 (+),score=166.82 RPP1.EstA.832.1611:1-525(+)
TTAGGAGTGGCTCAAGAACGGTTGAGAGACAAGAAAGTGTTTCTTGTTCTCGATGAAGTG
GATCAATTAGGACAACTAGATGCCTTGGCGAAAGAAACTCGATGGTTTGGTCCTGGAAGT
CGGATTATTATCACAACAGAAGATCTAGGAGTTTTGAAGGCCCATGGGATCAATCATGTT
TACAAAGTGGGATATCCATCAAATGACGAGGCTTTTCAAATCTTCTGTATGAATGCCTTT
GGTCAGAAACAACCACATGAAGGTTTCTGGAAGCTTGCTCGGGAAGTTACCTACCTTGCT
GGTGAACTCCCTTTGGGATTGAAGGTTCTAGGCTCGGCTCTGCGGGGAATGTCCAAGCCA
GAGTGGGAAAGAACACTACCAAGGTTAAAAACTAGCCTCGACGGAAAAATCGGGAGCATT
ATACAGTTCAGTTACGATGGCTTATGTGACGAAGATAAATATCTCTTTCTTTATATAGCC
TGCCTTTTTAACCACGAATCAACATTTAAAGTGAAAGAGCTTCTT
>RPP1.ZdrA.844.1623.p1 GENE.RPP1.ZdrA.844.1623~~RPP1.ZdrA.844.1623.p1  ORF type:internal len:176 (+),score=166.82 RPP1.ZdrA.844.1623:1-525(+)
TTAGGAGTGGCTCAAGAACGGTTGAGAGACAAGAAAGTGTTTCTTGTTCTCGATGAAGTG
GATCAATTAGGACAACTAGATGCCTTGGCGAAAGAAACTCGATGGTTTGGTCCTGGAAGT
CGGATTATTATCACAACAGAAGATCTAGGAGTTTTGAAGGCCCATGGGATCAATCATGTT
TACAAAGTGGGATATCCATCAAATGACGAGGCTTTTCAAATCTTCTGTATGAATGCCTTT
GGTCAGAAACAACCACATGAAGGTTTCTGGAAGCTTGCTCGGGAAGTTACCTACCTTGCT
GGTGAACTCCCTTTGGGATTGAAGGTTCTAGGCTCGGCTCTGCGGGGAATGTCCAAGCCA
GAGTGGGAAAGAACACTACCAAGGTTAAAAACTAGCCTCGACGGAAAAATCGGGAGCATT
ATACAGTTCAGTTACGATGGCTTATGTGACGAAGATAAATATCTCTTTCTTTATATAGCC
TGCCTTTTTAACCACGAATCAACATTTAAAGTGAAAGAGCTTCTT
>RPP28.715.1464.p1 GENE.RPP28.715.1464~~RPP28.715.1464.p1  ORF type:internal len:251 (+),score=239.64 RPP28.715.1464:1-750(+)
AAGTTGGAATTGTTGCTCTGCCTAGACTCTTGTGAAGTGAGGATGATTGGAATTTGGGGT
CCTCCAGGGATTGGTAAAACCACCATCGTCAGATTTTTATATAACCAACTCTCAAGCAGT
TTCGAGTTGAGCATCTTCATGGAGAATATCAAAACGATGCATACAATACTAGCTTCTTCA
GATGACTATAGCGCGAAGTTGATCTTACAACGACAGTTTTTGTCAAAAATACTCGACCAT
AAAGATATTGAGATTCCTCACTTAAGAGTTCTGCAAGAACGTTTATATAACAAGAAAGTG
CTTGTCGTTCTTGATGACGTGGATCAATCAGTACAACTAGATGCCTTGGCCAAAGAAACT
CGGTGGTTTGGTCCTAGAAGTCGGATTCTAATCACAACCCAAGATAGGAAACTTTTGAAG
GCACATAGGATCAACAATATTTACAAGGTGGATCTTCCAAATTCTGATGATGCTCTTCAA
ATCTTCTGCATGTATGCGTTTGGTCAAAAGACCCCATATGATGGTTTTTACAAGCTTGCG
AGGAAAGTTACATGGCTTGTTGGTAACTTTCCTTTGGGATTAAGGGTTGTGGGATCATAT
TTTCGAGAAATGTCCAAGCAGGAGTGGAGAAAGGAAATACCAAGGCTAAGGGCTCGCCTT
GATGGAAAAATTGAGAGCGTTTTGAAGTTTAGTTATGATGCCTTATGTGATGAAGACAAA
GATTTATTTCTTCATATAGCATGTTTTTTC
>SSI4.583.1338.p1 GENE.SSI4.583.1338~~SSI4.583.1338.p1  ORF type:internal len:172 (+),score=199.47 SSI4.583.1338:1-513(+)
ATACATCATTTAGGCGCAATACGAGAAAGGCTACACGATCAAAGAGTGCTCATCATTCTT
GACGATGTAGATGATCTTGAGCAATTAGAGGTATTGGCTGAAGATCCTTCTTGGTTTGGT
TCTGGCAGTCGGATCATCGTTACCACAGAAGATAAGAAGATTTTGAAAGCACATAGGATT
AAGGATATCTACCATGTGAATTTTCCATCGAAGAAAGAAGCTCTTGAGATCTTATGTCTC
TCTACATTCAAACAAAGCTCTATACCAGATGGTTTTGAAGAGCTTGCCAATAAAGTAGCT
GAGCTTTGCGGCAATCTTCCATTAGGCCTTCGTGTCGTGGGTTCATCTTTGCGTGGGGAG
AGCAAGCAAGAGTGGGAACTTCAATTGTCTAGTATCGAAGCTAGTCTTGATGGAAAAATT
GAGACCACATTAAAAGTGGGATATGAAAGATTGTCGAAGAAAAATCAATCTCTATTCCTT
CACATTGCATGCTTCTTCAACAATCAAGAGGTT
>TAO1.664.1413.p1 GENE.TAO1.664.1413~~TAO1.664.1413.p1  ORF type:internal len:251 (+),score=227.07 TAO1.664.1413:1-750(+)
GAGATAACTTCGTTGTTACAACTTGATCTGGAAGAAGTGAGAATGATAGGGATTTGGGGT
CCTGCTGGTATTGGCAAGACGACCATCTCCAGAGTTCTATATAACAAACTCTTTCATCAG
TTCCAACTGGGCGCAATCATTGACAACATCAAAGTACGTTATCCAAGACCTTGTCACGAT
GAGTACAGTGCAAAGCTGCAGTTACAGAAAGAATTGTTGTCTCAGATGATTAACCAGAAA
GATATGGTGGTTCCTCATTTAGGTGTTGCCCAAGAGAGGTTGAAGGACAAGAAAGTTCTT
CTAGTTCTTGATGACGTCGATGGGTTAGTACAACTTGATGCCATGGCGAAAGATGTACAA
TGGTTTGGCCTTGGAAGTCGCATTATTGTCGTAACTCAAGATCTAAAACTTTTAAAAGCT
CATGGGATCAAGTATATTTACAAAGTTGATTTTCCAACTTCTGATGAGGCTCTTGAAATC
TTCTGCATGTATGCTTTTGGTGAGAAGTCCCCTAAAGTTGGTTTTGAGCAGATTGCTCGG
ACGGTTACAACACTTGCTGGTAAACTCCCGTTAGGACTAAGGGTTATGGGATCATATTTA
CGGCGAATGTCGAAGCAGGAGTGGGCGAAATCAATACCAAGGCTAAGGACCAGCCTTGAC
GATGATATTGAGAGCGTTTTGAAGTTCAGTTACAACTCCTTAGCTGAACAAGAGAAAGAT
TTATTTCTTCACATAACCTGTTTTTTCAGA
>WRKY19.2473.3201.p1 GENE.WRKY19.2473.3201~~WRKY19.2473.3201.p1  ORF type:internal len:244 (+),score=180.09 WRKY19.2473.3201:1-729(+)
GAGATTTTGTCACTGCTATGCATTGAGTCCCTTGATGTTCGCAGCATTGGTATATGGGGT
ACAGTTGGTATAGGAAAAACAACCATTGCTGAAGAGATCTTTCGCAAAATCTCTGTCCAA
TATGAGACCTGTGTCGTCCTTAAGGACCTCCACAAAGAAGTTGAGGTAAAAGGTCACGAT
GCTGTGAGAGAGAATTTTCTGTCTGAAGTTTTAGAGGTAGAACCTCATGTTATCCGGATA
TCTGACATTAAAACAAGCTTCTTGAGAAGTCGGCTTCAGCGTAAAAGGATCCTTGTTATT
CTTGACGATGTGAATGATTACAGAGATGTTGACACCTTTTTGGGGACGCTTAACTATTTT
GGTCCAGGAAGCAGAATAATCATGACCTCTAGAAATAGACGTGTTTTCGTACTATGTAAA
ATCGATCATGTCTATGAGGTTAAGCCATTAGATATTCCTAAGTCTCTACTACTTCTTGAT
CGTGGGACATGTCAAATTGTTTTGTCACCTGAGGTTTACAAGACATTGTCACTTGAGCTG
GTCAAATTTTCAAATGGAAATCCCCAGGTTCTTCAGTTCTTGAGCAGTATTGACAGAGAA
TGGAATAAGTTATCACAAGAAGTTAAGACAACATCTCCCATTTACATCCCAGGTATATTT
GAAAAGAGCTGTTGTGGGCTTGATGACAACGAGAGGGGTATATTTTTGGACATTGCATGT
TTCTTTAAT
>WRR4B^Col.0.592.1332.p1 GENE.WRR4B^Col.0.592.1332~~WRR4B^Col.0.592.1332.p1  ORF type:internal len:164 (+),score=137.55 WRR4B^Col.0.592.1332:1-489(+)
TTAGGTGTGATACGAGAGAGGCTACACGACCAGAAGGTTCTTATCATTCTTGATGATGTG
GAGAGTCTAGATCAACTTGATGCTTTGGCTAATATCGAGTGGTTTGGTCCTGGAAGTAGG
GTCATAGTGACCACTGAAAACAAAGAGATTTTACAGCAACATGGTATCAGTGATATATAC
CACGTGGGTTTTCCATCAAGTAAAGAAGCTTTAATGATCTTTTGTCTATCCGCTTTTAGA
CAACTCTCTCCACCTGATCGGTTTATGAATCTTGCTGCTGAAGTTGCAAAGCTTTGTGGT
TATCTTCCATTGGCTCTGCATGTTTTAGGGTCATCATTGCGGGGAAAGAACTATTCTGAC
TGGATAGAAGAACTACCAAGATTGCAAACTTGTCTTGATGGAAGAATTGAGAGTGTATTG
AAAGTGGGCTATGAAAGTTTACATGAGAAAGACCAAGCTCTATTTCTCTACATTGCAGTC
TTCTTCAAT
>WRR4B^Ws.2.595.1335.p1 GENE.WRR4B^Ws.2.595.1335~~WRR4B^Ws.2.595.1335.p1  ORF type:internal len:164 (+),score=134.79 WRR4B^Ws.2.595.1335:1-489(+)
TTAGGTGTGATACGAGAAAGGCTACATGACCAGAAGGTTCTTATCATTCTTGATGATGTG
GAGAGTCTAGATCAACTTGATGCTTTGGCTAATATCGAGTGGTTTGGTCCTGGAAGTAGG
GTCATAGTGACCACTGAAAACAAAGAGATTTTACAGCAACATGGTATCAGTGATATATAC
CACGTGGGTTTTCCATCAAGTAAAGAAGCTTTAATGATCTTTTGTCTATCCGCTTTTAGA
CAACTCTCTCCACCTGATCGGTTTATGAATCTTGCTGCTGAAGTTGCAAAGCTTTGTGGT
TATCTTCCATTGGCTCTGCATGTTTTAGGGTCATCATTGCGGGGAAAGAACTATTCTGAC
TGGATAGAAGAACTACCAAGATTGCAAACTTGTCTTGATGGAAGAATTGAGAGTGTATTG
AAAGTGGGCTATGAAAGTTTACATGAGAAAGACCAAGCTCTATTTCTCTACATTGCAGTC
TTCTTCAAT
```
