## Supplementary material for "RefPlantNLR: a comprehensive collection of experimentally validated plant NLRs": hexamer.scores

```
#framed_kmer	kmer_count	kminus1_prefix_count	loglikelihood
A-0	1691	5396	0.0335347810865709
A-1	1798	5396	0.0948544748709353
A-2	1506	5396	-0.0822555604531024
AA-0	474	1506	0.037472347698439
AA-1	622	1691	0.193130972445671
AA-2	579	1798	0.0603981388449497
AAA-0	171	579	-0.0266702360642715
AAA-1	162	474	0.118161941788074
AAA-2	218	622	0.14374383218917
AAAA-0	60	218	-0.0977810442262002
AAAA-1	53	171	0.0182205461135281
AAAA-2	48	162	-0.0261450167731487
AAAAA-0	14	48	-0.0491710440064495
AAAAA-1	10	60	-0.566965337088533
AAAAA-2	11	53	-0.364122144573782
AAAAAA-0	3	11	-0.127733366509551
AAAAAA-1	1	14	-1.00320210386345
AAAAAA-2	1	10	-0.751887675582545
AAAAAC-1	3	14	0.120474153467874
AAAAAC-2	1	10	-0.321358598811165
AAAAAG-0	6	11	0.862411498197252
AAAAAG-1	1	14	-0.572673027092071
AAAAAG-2	2	10	0.0841065092969995
AAAAAT-0	2	11	-0.415415438961332
AAAAAT-1	9	14	0.606235808570649
AAAAAT-2	6	10	0.500875292912823
AAAAC-0	7	48	-0.247250626657443
AAAAC-1	17	60	0.356040224780641
AAAAC-2	4	53	-0.809061805156301
AAAACA-0	3	4	0.500875292912823
AAAACA-1	1	7	-0.510725618765657
AAAACA-2	9	17	0.452085128743391
AAAACC-1	1	7	-0.0801965419942767
AAAACC-2	2	17	-0.321358598811165
AAAACG-0	1	4	0.238257189124258
AAAACG-1	1	7	-0.0801965419942767
AAAACG-2	2	17	-0.321358598811165
AAAACT-1	4	7	0.405565113108498
AAAACT-2	4	17	-0.241062051816555
AAAAG-0	20	48	0.717830269386144
AAAAG-1	11	60	-0.0494248833275231
AAAAG-2	16	53	0.414713626465814
AAAAGA-0	4	16	-0.192271887647123
AAAAGA-1	8	20	0.213193220461042
AAAAGA-2	2	11	-0.415415438961332
AAAAGC-0	6	16	0.574729425745471
AAAAGC-1	2	20	-0.454889991435687
AAAAGC-2	2	11	0.0151136378100481
AAAAGG-0	2	16	-0.272568434641733
AAAAGG-1	1	20	-0.860355099543852
AAAAGG-2	2	11	0.0151136378100481
AAAAGT-0	4	16	-0.192271887647123
AAAAGT-1	9	20	0.318553736118868
AAAAGT-2	5	11	0.277731741598613
AAAAT-0	6	48	-0.811311096053346
AAAAT-1	22	60	0.170633606042246
AAAAT-2	22	53	0.286465421567367
AAAATA-0	8	22	0.133150512787505
AAAATA-1	2	6	-0.00995033085316809
AAAATA-2	6	22	-0.118163915493401
AAAATC-0	8	22	0.563679589558886
AAAATC-1	2	6	0.420578745918212
AAAATC-2	7	22	0.445896553902502
AAAATG-0	4	22	-0.0241070753432331
AAAATG-2	3	22	-0.247250626657443
AAAATT-0	2	22	-0.965461775880604
AAAATT-1	2	6	-0.00995033085316809
AAAATT-2	6	22	-0.118163915493401
AAAC-0	42	218	-0.0169257159345685
AAAC-1	31	171	-0.074498520879639
AAAC-2	16	162	-0.654222894056179
AAACA-0	5	16	-0.00995033085316809
AAACA-1	18	42	0.309820056150113
AAACA-2	14	31	0.346724613085564
AAACAA-0	9	14	0.606235808570649
AAACAA-1	4	5	0.606235808570649
AAACAA-2	9	18	0.405565113108498
AAACAC-0	2	14	-0.167207918983907
AAACAC-2	1	18	-0.773343722554222
AAACAG-0	1	14	-0.572673027092071
AAACAG-1	1	5	0.120474153467874
AAACAG-2	2	18	-0.367878614446058
AAACAT-0	2	14	-0.597736995755287
AAACAT-2	6	18	0.0488901691697654
AAACC-0	6	16	0.574729425745471
AAACC-1	4	42	-0.594651933810846
AAACC-2	2	31	-0.832184222577155
AAACCA-0	2	2	0.500875292912823
AAACCA-1	3	6	0.277731741598613
AAACCA-2	2	4	0.213193220461042
AAACCC-2	2	4	0.643722297232422
AAACCT-1	3	6	0.277731741598613
AAACG-0	2	16	-0.272568434641733
AAACG-1	4	42	-0.594651933810846
AAACG-2	2	31	-0.832184222577155
AAACGA-0	2	2	0.500875292912823
AAACGA-2	2	4	0.213193220461042
AAACGC-1	1	2	0.525939261576039
AAACGG-2	1	4	0.238257189124258
AAACGT-1	1	2	0.0954101848046583
AAACGT-2	1	4	-0.192271887647123
AAACT-0	3	16	-0.415415438961332
AAACT-1	16	42	0.198594421039889
AAACT-2	13	31	0.277731741598613
AAACTA-0	5	13	0.152568598644607
AAACTA-2	1	16	-1.10856261952128
AAACTC-0	6	13	0.737248355243246
AAACTC-1	1	3	0.37178858174878
AAACTC-2	6	16	0.574729425745471
AAACTG-2	3	16	0.0151136378100481
AAACTT-0	2	13	-0.540578581915338
AAACTT-1	2	3	0.346724613085564
AAACTT-2	6	16	0.14420034897409
AAAG-0	92	218	0.754473661525125
AAAG-1	42	171	0.220965692014197
AAAG-2	43	162	0.296753395805867
AAAGA-0	11	43	-0.17121847844929
AAAGA-1	45	92	0.458315678494027
AAAGA-2	8	42	-0.437394345680108
AAAGAA-0	3	8	0.0954101848046583
AAAGAA-1	4	11	0.0954101848046583
AAAGAA-2	17	45	0.192573933258306
AAAGAC-0	1	8	-0.167207918983907
AAAGAC-1	3	11	0.302795710261829
AAAGAC-2	3	45	-0.880974386746588
AAAGAG-0	3	8	0.525939261576039
AAAGAG-1	1	11	-0.390351470298116
AAAGAG-2	6	45	-0.321358598811165
AAAGAT-0	1	8	-0.597736995755287
AAAGAT-1	3	11	-0.127733366509551
AAAGAT-2	19	45	0.297934448916132
AAAGC-0	12	43	0.339353305995627
AAAGC-1	5	92	-1.14803717199563
AAAGC-2	9	42	0.0984952467490992
AAAGCA-0	4	9	0.238511028445332
AAAGCA-1	5	12	0.213193220461042
AAAGCA-2	2	5	0.0954101848046583
AAAGCC-0	2	9	0.158214481450722
AAAGCC-1	1	12	-0.454889991435687
AAAGCG-2	1	5	0.120474153467874
AAAGCT-0	3	9	0.0153674771311219
AAAGCT-1	6	12	0.3673439002883
AAAGCT-2	2	5	0.0954101848046583
AAAGG-0	11	43	0.25931059832209
AAAGG-1	12	92	-0.374847283762151
AAAGG-2	10	42	0.193805426553424
AAAGGA-0	2	10	-0.346422567474381
AAAGGA-1	7	11	0.565413814050394
AAAGGA-2	4	12	0.0308716636670871
AAAGGC-0	4	10	0.59493213306299
AAAGGC-1	1	11	-0.390351470298116
AAAGGC-2	4	12	0.461400740438468
AAAGGG-0	3	10	0.37178858174878
AAAGGG-1	1	11	-0.390351470298116
AAAGGT-0	1	10	-0.751887675582545
AAAGGT-1	2	11	-0.415415438961332
AAAGGT-2	4	12	0.0308716636670871
AAAGT-0	9	43	-0.353540035243245
AAAGT-1	30	92	0.063661486490078
AAAGT-2	15	42	0.137969799223454
AAAGTA-0	2	15	-0.651804217025563
AAAGTA-2	4	30	-0.722900138709293
AAAGTC-0	2	15	-0.221275140254182
AAAGTC-1	1	9	-0.247250626657443
AAAGTC-2	2	30	-0.803196685703903
AAAGTG-0	7	15	0.759554112757544
AAAGTG-2	11	30	0.583097675415987
AAAGTT-0	4	15	-0.140978593259572
AAAGTT-1	8	9	0.826297693347451
AAAGTT-2	13	30	0.306719278471865
AAAT-0	23	218	-1.03060107805157
AAAT-1	45	171	-0.142122103961651
AAAT-2	55	162	0.107386375851374
AAATA-0	18	55	0.0609240087334888
AAATA-1	3	23	-0.715520031411671
AAATA-2	9	45	-0.395212731643813
AAATAA-0	3	9	0.0153674771311219
AAATAA-1	6	18	0.0488901691697654
AAATAC-0	2	9	0.158214481450722
AAATAC-1	1	18	-0.773343722554222
AAATAC-2	1	3	0.37178858174878
AAATAG-0	1	9	-0.247250626657443
AAATAG-1	5	18	0.325268566113888
AAATAT-0	3	9	0.0153674771311219
AAATAT-1	6	18	0.0488901691697654
AAATAT-2	2	3	0.346724613085564
AAATC-0	13	55	0.186071435953688
AAATC-1	7	23	0.408156225919655
AAATC-2	13	45	0.37178858174878
AAATCA-0	2	13	-0.540578581915338
AAATCA-1	4	13	-0.0297529581493478
AAATCA-2	3	7	0.182421561794288
AAATCC-0	1	13	-0.515514613252122
AAATCC-1	4	13	0.400776118622033
AAATCC-2	1	7	-0.0801965419942767
AAATCG-0	3	13	0.177632567307823
AAATCG-1	1	13	-0.515514613252122
AAATCT-0	7	13	0.440250671096388
AAATCT-1	4	13	-0.0297529581493478
AAATCT-2	3	7	0.182421561794288
AAATG-0	13	55	0.186071435953688
AAATG-1	3	23	-0.28499095464029
AAATG-2	9	45	0.0353163451275677
AAATGA-0	1	9	-0.677779703428823
AAATGA-1	5	13	0.152568598644607
AAATGC-0	4	9	0.669040105216712
AAATGC-1	5	13	0.583097675415987
AAATGC-2	1	3	0.37178858174878
AAATGG-0	2	9	0.158214481450722
AAATGG-1	1	13	-0.515514613252122
AAATGG-2	1	3	0.37178858174878
AAATGT-0	2	9	-0.272314595320659
AAATGT-1	2	13	-0.540578581915338
AAATGT-2	1	3	-0.0587404950226001
AAATT-0	11	55	-0.398608320644951
AAATT-1	10	23	0.296080880266809
AAATT-2	14	45	0.0102523764643515
AAATTA-1	3	11	-0.127733366509551
AAATTC-0	3	14	0.120474153467874
AAATTC-1	3	11	0.302795710261829
AAATTC-2	2	10	0.0841065092969995
AAATTG-0	8	14	0.931404369684203
AAATTG-1	1	11	-0.390351470298116
AAATTG-2	5	10	0.777253689856945
AAATTT-0	3	14	-0.310054923303506
AAATTT-1	4	11	0.0954101848046583
AAATTT-2	3	10	-0.0587404950226001
AAC-0	110	579	-0.0341054347940098
AAC-1	77	474	-0.188350355557716
AAC-2	75	622	-0.484065480569619
AACA-0	28	75	0.191870450992221
AACA-1	41	110	0.195493643361641
AACA-2	32	77	0.296080880266809
AACAA-0	15	32	0.383092257256439
AACAA-1	18	28	0.672725549839482
AACAA-2	17	41	0.277731741598613
AACAAA-0	5	17	-0.0587404950226001
AACAAA-1	2	15	-0.651804217025563
AACAAA-2	7	18	0.182421561794288
AACAAC-0	8	17	0.777253689856945
AACAAC-1	9	15	0.982697664071754
AACAAG-0	3	17	-0.0336765263593839
AACAAG-1	3	15	0.0664069321975986
AACAAG-2	5	18	0.325268566113888
AACAAT-0	1	17	-1.15735278369071
AACAAT-1	1	15	-1.05726932513373
AACAAT-2	6	18	0.0488901691697654
AACAC-0	6	32	-0.0130572391566482
AACAC-1	1	28	-1.14803717199563
AACAC-2	5	41	-0.390351470298116
AACACA-0	2	5	0.0954101848046583
AACACA-1	2	6	-0.00995033085316809
AACACA-2	1	1	0.277731741598613
AACACC-0	1	5	0.120474153467874
AACACG-0	1	5	0.120474153467874
AACACT-0	1	5	-0.310054923303506
AACACT-1	4	6	0.500875292912823
AACAG-0	3	32	-0.572673027092071
AACAG-1	2	28	-0.742572063887468
AACAG-2	5	41	-0.390351470298116
AACAGA-0	2	5	0.0954101848046583
AACAGA-1	2	3	0.346724613085564
AACAGT-0	3	5	0.383092257256439
AACAGT-1	1	3	-0.0587404950226001
AACAGT-2	2	2	0.500875292912823
AACAT-0	8	32	-0.192271887647123
AACAT-1	7	28	-0.192271887647123
AACAT-2	14	41	0.0954101848046583
AACATC-0	3	14	0.120474153467874
AACATC-1	3	8	0.525939261576039
AACATC-2	7	7	1.30609781912561
AACATG-0	8	14	0.931404369684203
AACATG-1	1	8	-0.167207918983907
AACATT-0	3	14	-0.310054923303506
AACATT-1	4	8	0.318553736118868
AACC-0	18	75	0.199542676943567
AACC-1	12	110	-0.54669754068881
AACC-2	9	77	-0.467312511434245
AACCA-0	7	9	0.708514657691067
AACCA-1	11	18	0.587886669902452
AACCA-2	5	12	0.213193220461042
AACCAA-0	1	5	-0.310054923303506
AACCAA-2	2	11	-0.415415438961332
AACCAC-0	1	5	0.120474153467874
AACCAC-1	2	7	0.325268566113888
AACCAC-2	2	11	0.0151136378100481
AACCAG-0	1	5	0.120474153467874
AACCAG-1	1	7	-0.0801965419942767
AACCAG-2	2	11	0.0151136378100481
AACCAT-0	2	5	0.0954101848046583
AACCAT-1	4	7	0.405565113108498
AACCAT-2	5	11	0.277731741598613
AACCC-0	1	9	-0.247250626657443
AACCC-1	1	18	-0.773343722554222
AACCC-2	3	12	0.238257189124258
AACCCA-0	2	3	0.346724613085564
AACCCA-1	1	1	0.277731741598613
AACCCC-0	1	3	0.37178858174878
AACCCT-2	1	1	0.277731741598613
AACCG-2	1	12	-0.454889991435687
AACCGA-0	1	1	0.277731741598613
AACCT-0	1	9	-0.677779703428823
AACCT-1	6	18	0.0488901691697654
AACCT-2	3	12	-0.192271887647123
AACCTA-2	2	6	-0.00995033085316809
AACCTC-0	1	3	0.37178858174878
AACCTC-2	3	6	0.708260818369993
AACCTG-0	1	3	0.37178858174878
AACCTG-1	1	1	0.708260818369993
AACCTT-0	1	3	-0.0587404950226001
AACCTT-2	1	6	-0.415415438961332
AACG-0	9	75	-0.442311209228827
AACG-1	10	110	-0.713751625351976
AACG-2	4	77	-1.16045969199419
AACGA-0	4	4	0.724018844227032
AACGA-1	3	9	0.0153674771311219
AACGA-2	3	10	-0.0587404950226001
AACGAA-0	1	3	-0.0587404950226001
AACGAA-1	1	4	-0.192271887647123
AACGAA-2	1	3	-0.0587404950226001
AACGAC-0	1	3	0.37178858174878
AACGAC-1	2	4	0.643722297232422
AACGAG-2	2	3	0.777253689856945
AACGAT-0	1	3	-0.0587404950226001
AACGAT-1	1	4	-0.192271887647123
AACGC-1	2	9	0.158214481450722
AACGC-2	1	10	-0.321358598811165
AACGCA-0	1	1	0.277731741598613
AACGCA-2	2	2	0.500875292912823
AACGG-1	1	9	-0.247250626657443
AACGG-2	2	10	0.0841065092969995
AACGGA-0	1	2	0.0954101848046583
AACGGC-2	1	1	0.708260818369993
AACGGT-0	1	2	0.0954101848046583
AACGT-1	3	9	0.0153674771311219
AACGT-2	4	10	0.16440305629161
AACGTA-2	1	3	-0.0587404950226001
AACGTC-0	2	4	0.643722297232422
AACGTG-0	1	4	0.238257189124258
AACGTG-2	1	3	0.37178858174878
AACGTT-0	1	4	-0.192271887647123
AACGTT-2	1	3	-0.0587404950226001
AACT-0	19	75	-0.179693105440262
AACT-1	47	110	0.329025035986163
AACT-2	32	77	0.296080880266809
AACTA-0	12	32	0.175452892478195
AACTA-1	3	19	-0.555177381336491
AACTA-2	5	47	-0.946043690023503
AACTAA-0	1	5	-0.310054923303506
AACTAA-1	1	12	-0.885419068207068
AACTAC-0	1	5	0.120474153467874
AACTAC-1	4	12	0.461400740438468
AACTAC-2	1	3	0.37178858174878
AACTAG-0	3	5	0.81362133402782
AACTAG-1	5	12	0.643722297232422
AACTAT-1	2	12	-0.479953960098904
AACTAT-2	2	3	0.346724613085564
AACTC-0	10	32	0.438927884586409
AACTC-1	6	19	0.434967483370312
AACTC-2	11	47	0.177632567307823
AACTCA-1	3	10	-0.0587404950226001
AACTCC-0	3	11	0.302795710261829
AACTCC-1	1	10	-0.321358598811165
AACTCC-2	3	6	0.708260818369993
AACTCG-0	1	11	-0.390351470298116
AACTCG-1	3	10	0.37178858174878
AACTCG-2	1	6	0.0151136378100481
AACTCT-0	7	11	0.565413814050394
AACTCT-1	3	10	-0.0587404950226001
AACTCT-2	2	6	-0.00995033085316809
AACTG-0	3	32	-0.572673027092071
AACTG-1	3	19	-0.124648304565111
AACTG-2	6	47	-0.361363933424864
AACTGA-0	1	6	-0.415415438961332
AACTGA-1	1	3	-0.0587404950226001
AACTGC-0	1	6	0.0151136378100481
AACTGC-1	1	3	0.37178858174878
AACTGG-0	3	6	0.708260818369993
AACTGG-1	1	3	0.37178858174878
AACTGG-2	2	3	0.777253689856945
AACTGT-0	1	6	-0.415415438961332
AACTGT-2	1	3	-0.0587404950226001
AACTT-0	7	32	-0.310054923303506
AACTT-1	7	19	0.137969799223454
AACTT-2	25	47	0.520293378769924
AACTTC-0	9	25	0.55984081325172
AACTTC-1	3	7	0.612950638565669
AACTTC-2	3	7	0.612950638565669
AACTTG-0	7	25	0.33669726193751
AACTTG-1	1	7	-0.0801965419942767
AACTTG-2	1	7	-0.0801965419942767
AACTTT-0	9	25	0.12931173648034
AACTTT-1	3	7	0.182421561794288
AACTTT-2	3	7	0.182421561794288
AAG-0	218	579	0.645436093710157
AAG-1	130	474	0.330138140953844
AAG-2	176	622	0.361350911717879
AAGA-0	66	176	0.205758241973524
AAGA-1	107	218	0.473476318724708
AAGA-2	33	130	-0.177456801861982
AAGAA-0	13	33	0.222161890443802
AAGAA-1	30	66	0.379514435908555
AAGAA-2	32	107	-0.0190001663730859
AAGAAA-0	10	32	0.00839880781502856
AAGAAA-1	5	13	0.152568598644607
AAGAAA-2	12	30	0.232611306318143
AAGAAC-0	4	32	-0.349529475777861
AAGAAC-1	1	13	-0.515514613252122
AAGAAC-2	5	30	-0.110049505143958
AAGAAG-0	15	32	0.81362133402782
AAGAAG-1	1	13	-0.515514613252122
AAGAAG-2	7	30	0.177632567307823
AAGAAT-0	3	32	-1.00320210386345
AAGAAT-1	6	13	0.306719278471865
AAGAAT-2	6	30	-0.38642790208808
AAGAC-0	5	33	-0.194606893172021
AAGAC-1	15	66	0.148645030434571
AAGAC-2	9	107	-0.78239355807414
AAGACA-0	2	9	-0.272314595320659
AAGACA-2	7	15	0.329025035986163
AAGACC-0	2	9	0.158214481450722
AAGACC-1	2	5	0.525939261576039
AAGACC-2	3	15	0.0664069321975986
AAGACG-0	3	9	0.445896553902502
AAGACG-1	1	5	0.120474153467874
AAGACG-2	1	15	-0.626740248362347
AAGACT-0	2	9	-0.272314595320659
AAGACT-1	2	5	0.0954101848046583
AAGACT-2	4	15	-0.140978593259572
AAGAG-0	10	33	0.411528910398295
AAGAG-1	6	66	-0.678033542749897
AAGAG-2	21	107	0.00606380229013033
AAGAGA-0	9	21	0.277731741598613
AAGAGA-2	1	6	-0.415415438961332
AAGAGC-0	8	21	0.602900302712167
AAGAGC-1	2	10	0.0841065092969995
AAGAGC-2	3	6	0.708260818369993
AAGAGG-0	1	21	-0.901177094064107
AAGAGG-2	1	6	0.0151136378100481
AAGAGT-0	3	21	-0.638558990275542
AAGAGT-1	8	10	0.752189721193729
AAGAGT-2	1	6	-0.415415438961332
AAGAT-0	5	33	-0.625135969943401
AAGAT-1	15	66	-0.28188404633681
AAGAT-2	45	107	0.313133668649529
AAGATA-0	16	45	0.135415519418357
AAGATA-2	2	15	-0.651804217025563
AAGATC-0	12	45	0.297680609595059
AAGATC-2	4	15	0.289550483511808
AAGATG-0	11	45	0.217637901921522
AAGATG-2	3	15	0.0664069321975986
AAGATT-0	6	45	-0.751887675582545
AAGATT-1	5	5	0.788557365364604
AAGATT-2	6	15	0.195493643361641
AAGC-0	33	176	-0.0420447760299005
AAGC-1	26	218	-0.482288965623802
AAGC-2	27	130	0.058916260468441
AAGCA-0	9	27	0.0626203619816673
AAGCA-1	12	33	0.14805391829008
AAGCA-2	3	26	-0.820880547069497
AAGCAA-0	1	3	-0.0587404950226001
AAGCAA-1	1	9	-0.677779703428823
AAGCAA-2	4	12	0.0308716636670871
AAGCAC-0	2	3	0.777253689856945
AAGCAC-2	2	12	-0.0494248833275231
AAGCAG-1	4	9	0.669040105216712
AAGCAG-2	3	12	0.238257189124258
AAGCAT-1	4	9	0.238511028445332
AAGCAT-2	3	12	-0.192271887647123
AAGCC-0	4	27	-0.199997741806897
AAGCC-1	3	33	-0.600072001280185
AAGCC-2	1	26	-1.08349865085806
AAGCCA-1	1	4	-0.192271887647123
AAGCCA-2	3	3	0.634406685537345
AAGCCT-0	1	1	0.277731741598613
AAGCCT-1	3	4	0.500875292912823
AAGCG-0	4	27	-0.199997741806897
AAGCG-2	4	26	-0.167207918983907
AAGCGA-0	1	4	-0.192271887647123
AAGCGA-1	3	4	0.500875292912823
AAGCGG-0	2	4	0.643722297232422
AAGCGG-1	1	4	0.238257189124258
AAGCGT-0	1	4	-0.192271887647123
AAGCT-0	10	27	0.157930541785992
AAGCT-1	18	33	0.527543539994984
AAGCT-2	18	26	0.737264070977053
AAGCTA-0	3	18	-0.510725618765657
AAGCTA-1	5	10	0.346724613085564
AAGCTA-2	1	18	-1.2038727993256
AAGCTC-0	6	18	0.479419245941146
AAGCTC-1	4	10	0.59493213306299
AAGCTC-2	5	18	0.325268566113888
AAGCTG-0	1	18	-0.773343722554222
AAGCTG-2	4	18	0.142947009319933
AAGCTT-0	8	18	0.300204597450672
AAGCTT-1	1	10	-0.751887675582545
AAGCTT-2	8	18	0.300204597450672
AAGG-0	44	176	0.238257189124258
AAGG-1	28	218	-0.410830001641657
AAGG-2	26	130	0.0225486162975661
AAGGA-0	8	26	-0.00995033085316809
AAGGA-1	23	44	0.500875292912823
AAGGA-2	11	28	0.213193220461042
AAGGAA-0	6	11	0.431882421425871
AAGGAA-1	2	8	-0.192271887647123
AAGGAA-2	6	23	-0.155904243476248
AAGGAC-0	2	11	0.0151136378100481
AAGGAC-1	4	8	0.749082812890249
AAGGAC-2	7	23	0.408156225919655
AAGGAG-0	3	11	0.302795710261829
AAGGAG-2	5	23	0.120474153467874
AAGGAT-1	2	8	-0.192271887647123
AAGGAT-2	5	23	-0.310054923303506
AAGGC-0	6	26	0.169264317637307
AAGGC-1	6	44	-0.300739311608429
AAGGC-2	4	28	-0.231746440121478
AAGGCA-2	3	6	0.277731741598613
AAGGCC-0	3	4	0.931404369684203
AAGGCC-1	1	6	0.0151136378100481
AAGGCC-2	1	6	0.0151136378100481
AAGGCG-2	2	6	0.420578745918212
AAGGCT-0	1	4	-0.192271887647123
AAGGCT-1	5	6	0.683196849706777
AAGGG-0	8	26	0.420578745918212
AAGGG-1	5	44	-0.454889991435687
AAGGG-2	3	28	-0.454889991435687
AAGGGA-0	1	3	-0.0587404950226001
AAGGGA-1	2	8	-0.192271887647123
AAGGGA-2	3	5	0.383092257256439
AAGGGC-0	2	3	0.777253689856945
AAGGGC-1	1	8	-0.167207918983907
AAGGGG-2	1	5	0.120474153467874
AAGGGT-1	5	8	0.500875292912823
AAGGGT-2	1	5	-0.310054923303506
AAGGT-0	4	26	-0.597736995755287
AAGGT-1	10	44	-0.279283264636752
AAGGT-2	10	28	0.126181843471412
AAGGTA-0	2	10	-0.346422567474381
AAGGTC-0	1	10	-0.321358598811165
AAGGTC-2	1	10	-0.321358598811165
AAGGTG-0	2	10	0.0841065092969995
AAGGTG-1	2	4	0.643722297232422
AAGGTG-2	5	10	0.777253689856945
AAGGTT-0	3	10	-0.0587404950226001
AAGGTT-1	2	4	0.213193220461042
AAGGTT-2	4	10	0.16440305629161
AAGT-0	32	176	-0.502426815950962
AAGT-1	57	218	-0.148211897853092
AAGT-2	44	130	0.102845163292176
AAGTA-0	14	44	0.0308716636670871
AAGTA-1	1	32	-1.6963492844234
AAGTA-2	5	57	-1.12509192147249
AAGTAA-0	1	5	-0.310054923303506
AAGTAA-1	2	14	-0.597736995755287
AAGTAC-0	1	5	0.120474153467874
AAGTAG-0	2	5	0.525939261576039
AAGTAG-1	8	14	0.931404369684203
AAGTAT-0	1	5	-0.310054923303506
AAGTAT-1	4	14	-0.0869113719892964
AAGTAT-2	1	1	0.277731741598613
AAGTC-0	12	44	0.318299896797794
AAGTC-1	6	32	-0.0130572391566482
AAGTC-2	5	57	-0.694562844701108
AAGTCA-0	1	5	-0.310054923303506
AAGTCA-1	3	12	-0.192271887647123
AAGTCA-2	2	6	-0.00995033085316809
AAGTCC-0	2	5	0.525939261576039
AAGTCC-1	2	12	-0.0494248833275231
AAGTCC-2	3	6	0.708260818369993
AAGTCG-1	6	12	0.797872977059681
AAGTCT-0	2	5	0.0954101848046583
AAGTCT-1	1	12	-0.885419068207068
AAGTCT-2	1	6	-0.415415438961332
AAGTG-0	10	44	0.151245812134628
AAGTG-1	3	32	-0.572673027092071
AAGTG-2	18	57	0.458116665237278
AAGTGA-0	4	18	-0.287582067451448
AAGTGA-1	4	10	0.16440305629161
AAGTGC-0	4	18	0.142947009319933
AAGTGC-1	2	10	0.0841065092969995
AAGTGC-2	1	3	0.37178858174878
AAGTGG-0	7	18	0.612950638565669
AAGTGG-1	2	10	0.0841065092969995
AAGTGG-2	1	3	0.37178858174878
AAGTGT-0	3	18	-0.510725618765657
AAGTGT-1	2	10	-0.346422567474381
AAGTGT-2	1	3	-0.0587404950226001
AAGTT-0	8	44	-0.479953960098904
AAGTT-1	22	32	0.745997750945807
AAGTT-2	29	57	0.484345990961612
AAGTTA-0	6	29	-0.356574938938399
AAGTTA-1	3	8	0.0954101848046583
AAGTTA-2	4	22	-0.454636152114614
AAGTTC-0	10	29	0.525939261576039
AAGTTC-1	1	8	-0.167207918983907
AAGTTC-2	3	22	-0.247250626657443
AAGTTG-0	9	29	0.430629081771714
AAGTTG-2	12	22	0.931404369684203
AAGTTT-0	4	29	-0.693047175559612
AAGTTT-1	4	8	0.318553736118868
AAGTTT-2	3	22	-0.677779703428823
AAT-0	78	579	-0.804716860410703
AAT-1	105	474	-0.312149164906621
AAT-2	153	622	-0.208375295213701
AATA-0	45	153	-0.0335819353864452
AATA-1	11	78	-0.727790124003485
AATA-2	23	105	-0.31927157840843
AATAA-0	6	23	-0.155904243476248
AATAA-1	15	45	0.0747908976019225
AATAAA-1	2	6	-0.00995033085316809
AATAAA-2	7	15	0.329025035986163
AATAAC-2	3	15	0.0664069321975986
AATAAG-1	2	6	0.420578745918212
AATAAG-2	3	15	0.0664069321975986
AATAAT-1	2	6	-0.00995033085316809
AATAAT-2	2	15	-0.651804217025563
AATAC-0	8	23	0.525939261576039
AATAC-1	7	45	-0.187827206186642
AATAC-2	4	11	0.525939261576039
AATACA-0	3	4	0.500875292912823
AATACA-1	1	8	-0.597736995755287
AATACA-2	1	7	-0.510725618765657
AATACC-1	4	8	0.749082812890249
AATACC-2	3	7	0.612950638565669
AATACG-0	1	4	0.238257189124258
AATACG-1	1	8	-0.167207918983907
AATACG-2	1	7	-0.0801965419942767
AATACT-1	2	8	-0.192271887647123
AATACT-2	2	7	-0.105260510657493
AATAG-0	4	23	-0.0618474033260802
AATAG-1	8	45	-0.0700441705302587
AATAGA-2	5	8	0.500875292912823
AATAGC-1	1	4	0.238257189124258
AATAGC-2	1	8	-0.167207918983907
AATAGG-1	2	4	0.643722297232422
AATAGT-1	1	4	-0.192271887647123
AATAGT-2	2	8	-0.192271887647123
AATAT-0	5	23	-0.310054923303506
AATAT-1	15	45	0.0747908976019225
AATAT-2	7	11	0.565413814050394
AATATA-0	2	7	-0.105260510657493
AATATA-1	1	5	-0.310054923303506
AATATA-2	3	15	-0.364122144573782
AATATC-0	2	7	0.325268566113888
AATATC-1	1	5	0.120474153467874
AATATC-2	4	15	0.289550483511808
AATATG-0	1	7	-0.0801965419942767
AATATG-1	1	5	0.120474153467874
AATATG-2	2	15	-0.221275140254182
AATATT-0	2	7	-0.105260510657493
AATATT-1	2	5	0.0954101848046583
AATATT-2	6	15	0.195493643361641
AATC-0	29	153	-0.0304968734420041
AATC-1	21	78	0.308874756338211
AATC-2	24	105	0.152079492883206
AATCA-0	9	24	0.16440305629161
AATCA-1	7	29	-0.223043546313876
AATCA-2	8	21	0.172371225940786
AATCAA-0	5	8	0.500875292912823
AATCAA-1	3	9	0.0153674771311219
AATCAA-2	6	7	0.742037349729711
AATCAC-1	1	9	-0.247250626657443
AATCAG-0	3	8	0.525939261576039
AATCAG-1	1	9	-0.247250626657443
AATCAT-1	4	9	0.238511028445332
AATCAT-2	1	7	-0.510725618765657
AATCC-0	2	24	-0.609040671262946
AATCC-1	8	29	0.325268566113888
AATCC-2	4	21	0.0151136378100481
AATCCA-0	3	4	0.500875292912823
AATCCA-2	2	8	-0.192271887647123
AATCCC-2	2	8	0.238257189124258
AATCCG-1	1	2	0.525939261576039
AATCCT-0	1	4	-0.192271887647123
AATCCT-1	1	2	0.0954101848046583
AATCCT-2	4	8	0.318553736118868
AATCG-0	3	24	-0.321358598811165
AATCG-1	3	29	-0.485661650102441
AATCGA-1	1	3	-0.0587404950226001
AATCGA-2	1	3	-0.0587404950226001
AATCGG-1	1	3	0.37178858174878
AATCGT-1	1	3	-0.0587404950226001
AATCGT-2	2	3	0.346724613085564
AATCT-0	10	24	0.259713236095934
AATCT-1	11	29	0.182421561794288
AATCT-2	9	21	0.277731741598613
AATCTA-0	2	9	-0.272314595320659
AATCTA-1	1	10	-0.751887675582545
AATCTA-2	2	11	-0.415415438961332
AATCTC-0	3	9	0.445896553902502
AATCTC-1	2	10	0.0841065092969995
AATCTC-2	4	11	0.525939261576039
AATCTG-0	1	9	-0.247250626657443
AATCTT-0	3	9	0.0153674771311219
AATCTT-1	7	10	0.634406685537345
AATCTT-2	5	11	0.277731741598613
AATG-0	51	153	0.519549463477268
AATG-1	13	78	-0.143110367404846
AATG-2	28	105	0.300499498001479
AATGA-0	4	28	-0.662275516892858
AATGA-1	26	51	0.482526154244626
AATGAA-2	7	26	-0.127733366509551
AATGAC-2	1	26	-1.08349865085806
AATGAG-2	5	26	0.0151136378100481
AATGAT-1	4	4	0.724018844227032
AATGAT-2	13	26	0.431882421425871
AATGC-0	7	28	0.238257189124258
AATGC-1	12	51	0.182167722473214
AATGC-2	2	13	-0.110049505143958
AATGCA-0	2	2	0.500875292912823
AATGCA-1	4	7	0.405565113108498
AATGCA-2	4	12	0.0308716636670871
AATGCC-1	2	7	0.325268566113888
AATGCC-2	5	12	0.643722297232422
AATGCG-2	1	12	-0.454889991435687
AATGCT-1	1	7	-0.510725618765657
AATGCT-2	2	12	-0.479953960098904
AATGG-0	8	28	0.356040224780641
AATGG-1	4	51	-0.773343722554222
AATGG-2	10	13	1.1892334789863
AATGGA-0	2	10	-0.346422567474381
AATGGA-1	1	8	-0.597736995755287
AATGGA-2	2	4	0.213193220461042
AATGGC-0	3	10	0.37178858174878
AATGGC-1	1	8	-0.167207918983907
AATGGG-0	3	10	0.37178858174878
AATGGG-1	2	8	0.238257189124258
AATGGT-0	2	10	-0.346422567474381
AATGGT-1	4	8	0.318553736118868
AATGGT-2	2	4	0.213193220461042
AATGT-0	9	28	0.0308716636670871
AATGT-1	9	51	-0.510725618765657
AATGT-2	1	13	-0.946043690023503
AATGTA-1	1	9	-0.677779703428823
AATGTA-2	1	9	-0.677779703428823
AATGTC-1	6	9	1.00551234183793
AATGTC-2	4	9	0.669040105216712
AATGTG-2	2	9	0.158214481450722
AATGTT-0	1	1	0.277731741598613
AATGTT-1	2	9	-0.272314595320659
AATGTT-2	2	9	-0.272314595320659
AATT-0	25	153	-0.604126793854058
AATT-1	33	78	0.313663750824676
AATT-2	30	105	-0.0633382042712295
AATTA-0	4	30	-0.722900138709293
AATTA-1	5	25	-0.381513887285651
AATTA-2	6	33	-0.470985290116143
AATTAA-0	1	6	-0.415415438961332
AATTAC-2	3	5	0.81362133402782
AATTAG-0	5	6	1.11372592647816
AATTAT-1	4	4	0.724018844227032
AATTAT-2	2	5	0.0954101848046583
AATTC-0	3	30	-0.515514613252122
AATTC-1	5	25	0.0490151894857294
AATTC-2	3	33	-0.600072001280185
AATTCA-0	1	3	-0.0587404950226001
AATTCA-2	2	5	0.0954101848046583
AATTCC-0	1	3	0.37178858174878
AATTCC-1	1	3	0.37178858174878
AATTCC-2	1	5	0.120474153467874
AATTCT-0	1	3	-0.0587404950226001
AATTCT-1	2	3	0.346724613085564
AATTCT-2	2	5	0.0954101848046583
AATTG-0	15	30	0.870779747867768
AATTG-1	4	25	-0.133306367308225
AATTG-2	16	33	0.84684698165614
AATTGA-0	4	16	-0.192271887647123
AATTGA-1	5	15	0.0413429635343825
AATTGC-0	1	16	-0.678033542749897
AATTGG-0	5	16	0.420578745918212
AATTGG-1	4	15	0.289550483511808
AATTGG-2	4	4	1.15454792099841
AATTGT-0	6	16	0.14420034897409
AATTGT-1	6	15	0.195493643361641
AATTT-0	8	30	-0.135113473807174
AATTT-1	11	25	0.311633293274294
AATTT-2	8	33	-0.219670861835237
AATTTA-0	1	8	-0.597736995755287
AATTTA-2	2	11	-0.415415438961332
AATTTC-0	2	8	0.238257189124258
AATTTC-1	1	8	-0.167207918983907
AATTTC-2	2	11	0.0151136378100481
AATTTG-0	4	8	0.749082812890249
AATTTG-1	5	8	0.931404369684203
AATTTG-2	1	11	-0.390351470298116
AATTTT-0	1	8	-0.597736995755287
AATTTT-1	2	8	-0.192271887647123
AATTTT-2	6	11	0.431882421425871
AC-0	271	1506	-0.0895113132688242
AC-1	225	1691	-0.390351470298116
AC-2	239	1798	-0.391461964582143
ACA-0	99	239	0.306131216120311
ACA-1	105	271	0.240690469918264
ACA-2	83	225	0.191117268761842
ACAA-0	41	83	0.465783973101553
ACAA-1	55	99	0.584645175978281
ACAA-2	46	105	0.352822192953683
ACAAA-0	13	46	-0.0789432023401195
ACAAA-1	5	41	-0.820880547069497
ACAAA-2	18	55	0.0609240087334888
ACAAAA-0	1	18	-1.2038727993256
ACAAAA-1	7	13	0.440250671096388
ACAAAC-0	4	18	0.142947009319933
ACAAAG-0	13	18	1.17256642650109
ACAAAG-1	5	13	0.583097675415987
ACAAAG-2	4	5	1.03676488534203
ACAAAT-1	1	13	-0.946043690023503
ACAAAT-2	1	5	-0.310054923303506
ACAAC-0	17	46	0.602900302712167
ACAAC-1	17	41	0.708260818369993
ACAAC-2	7	55	-0.373544351981735
ACAACA-0	3	7	0.182421561794288
ACAACA-1	6	17	0.0954101848046583
ACAACA-2	6	17	0.0954101848046583
ACAACC-1	1	17	-0.726823706919329
ACAACC-2	5	17	0.37178858174878
ACAACG-0	3	7	0.612950638565669
ACAACG-1	1	17	-0.726823706919329
ACAACT-0	1	7	-0.510725618765657
ACAACT-1	9	17	0.452085128743391
ACAACT-2	6	17	0.0954101848046583
ACAAG-0	13	46	0.351585874431261
ACAAG-1	11	41	0.302795710261829
ACAAG-2	16	55	0.380227450394645
ACAAGA-0	6	16	0.14420034897409
ACAAGA-1	10	13	0.758704402214922
ACAAGA-2	3	11	-0.127733366509551
ACAAGC-0	3	16	0.0151136378100481
ACAAGC-1	3	13	0.177632567307823
ACAAGC-2	4	11	0.525939261576039
ACAAGG-0	5	16	0.420578745918212
ACAAGG-2	3	11	0.302795710261829
ACAAGT-0	2	16	-0.703097511413113
ACAAGT-2	1	11	-0.820880547069497
ACAAT-0	3	46	-1.33170617083549
ACAAT-1	8	41	-0.415415438961332
ACAAT-2	14	55	-0.175464769330742
ACAATA-0	4	14	-0.0869113719892964
ACAATA-2	4	8	0.318553736118868
ACAATC-0	4	14	0.343617704782084
ACAATC-2	1	8	-0.167207918983907
ACAATG-0	5	14	0.525939261576039
ACAATG-1	2	3	0.777253689856945
ACAATG-2	2	8	0.238257189124258
ACAATT-1	1	3	-0.0587404950226001
ACAATT-2	1	8	-0.597736995755287
ACAC-0	10	83	-0.443461295612065
ACAC-1	6	99	-1.06426728893017
ACAC-2	12	105	-0.501846974523458
ACACA-0	2	12	-0.479953960098904
ACACA-1	3	10	-0.0587404950226001
ACACA-2	2	6	-0.00995033085316809
ACACAA-0	1	2	0.0954101848046583
ACACAA-2	3	3	0.634406685537345
ACACAC-0	1	2	0.525939261576039
ACACAC-1	2	2	0.931404369684203
ACACC-0	1	12	-0.454889991435687
ACACC-2	2	6	0.420578745918212
ACACCA-1	1	1	0.277731741598613
ACACCG-0	1	2	0.525939261576039
ACACCT-0	1	2	0.0954101848046583
ACACG-0	5	12	0.643722297232422
ACACGA-1	3	5	0.383092257256439
ACACGC-1	1	5	0.120474153467874
ACACGT-1	1	5	-0.310054923303506
ACACT-0	4	12	0.0308716636670871
ACACT-1	7	10	0.634406685537345
ACACT-2	2	6	-0.00995033085316809
ACACTA-0	1	2	0.0954101848046583
ACACTA-2	2	7	-0.105260510657493
ACACTC-1	1	4	0.238257189124258
ACACTC-2	2	7	0.325268566113888
ACACTG-0	1	2	0.525939261576039
ACACTT-1	3	4	0.500875292912823
ACACTT-2	3	7	0.182421561794288
ACAG-0	12	83	-0.276407210948898
ACAG-1	14	99	-0.302127236883277
ACAG-2	13	105	-0.427739002369737
ACAGA-0	6	13	0.306719278471865
ACAGA-1	8	12	0.618658328569206
ACAGA-2	7	14	0.383092257256439
ACAGAA-0	1	7	-0.510725618765657
ACAGAA-1	4	6	0.500875292912823
ACAGAA-2	7	8	0.788557365364604
ACAGAC-1	1	6	0.0151136378100481
ACAGAG-0	5	7	1.01841574667383
ACAGAT-0	1	7	-0.510725618765657
ACAGAT-1	1	6	-0.415415438961332
ACAGAT-2	1	8	-0.597736995755287
ACAGC-0	2	13	-0.110049505143958
ACAGCA-1	1	2	0.0954101848046583
ACAGCC-1	1	2	0.525939261576039
ACAGG-1	2	12	-0.0494248833275231
ACAGGA-2	1	2	0.0954101848046583
ACAGGT-2	1	2	0.0954101848046583
ACAGT-0	5	13	0.152568598644607
ACAGT-1	2	12	-0.479953960098904
ACAGT-2	7	14	0.383092257256439
ACAGTC-0	1	7	-0.0801965419942767
ACAGTG-0	4	7	0.836094189879878
ACAGTG-2	1	2	0.525939261576039
ACAGTT-0	2	7	-0.105260510657493
ACAGTT-1	5	5	0.788557365364604
ACAGTT-2	1	2	0.0954101848046583
ACAT-0	19	83	-0.276153371627825
ACAT-1	24	99	-0.221830689888667
ACAT-2	34	105	0.0580226527330379
ACATA-0	5	34	-0.651804217025563
ACATA-1	1	19	-1.24832456189644
ACATA-2	3	24	-0.751887675582545
ACATAA-0	1	3	-0.0587404950226001
ACATAA-1	1	5	-0.310054923303506
ACATAG-0	1	3	0.37178858174878
ACATAG-1	4	5	1.03676488534203
ACATAT-0	1	3	-0.0587404950226001
ACATAT-2	1	1	0.277731741598613
ACATC-0	10	34	0.384860663316133
ACATC-1	4	19	0.0984952467490992
ACATC-2	9	24	0.59493213306299
ACATCA-0	4	9	0.238511028445332
ACATCA-1	2	10	-0.346422567474381
ACATCA-2	1	4	-0.192271887647123
ACATCC-0	1	9	-0.247250626657443
ACATCC-1	1	10	-0.321358598811165
ACATCC-2	1	4	0.238257189124258
ACATCG-0	3	9	0.445896553902502
ACATCG-1	4	10	0.59493213306299
ACATCG-2	1	4	0.238257189124258
ACATCT-0	1	9	-0.677779703428823
ACATCT-1	3	10	-0.0587404950226001
ACATCT-2	1	4	-0.192271887647123
ACATG-0	14	34	0.695015591619973
ACATG-1	6	19	0.434967483370312
ACATG-2	3	24	-0.321358598811165
ACATGA-0	2	3	0.346724613085564
ACATGA-1	6	14	0.249560864631916
ACATGC-1	3	14	0.120474153467874
ACATGG-0	1	3	0.37178858174878
ACATGG-1	3	14	0.120474153467874
ACATGG-2	4	6	0.931404369684203
ACATGT-1	2	14	-0.597736995755287
ACATGT-2	2	6	-0.00995033085316809
ACATT-0	5	34	-0.651804217025563
ACATT-1	8	19	0.255752834879838
ACATT-2	9	24	0.16440305629161
ACATTA-0	2	9	-0.272314595320659
ACATTA-1	2	5	0.0954101848046583
ACATTA-2	2	8	-0.192271887647123
ACATTC-0	2	9	0.158214481450722
ACATTC-1	1	5	0.120474153467874
ACATTC-2	2	8	0.238257189124258
ACATTG-0	5	9	0.851361662010667
ACATTG-2	2	8	0.238257189124258
ACATTT-1	2	5	0.0954101848046583
ACATTT-2	2	8	-0.192271887647123
ACC-0	44	239	-0.0618474033260802
ACC-1	37	271	-0.354633387696037
ACC-2	50	225	0.122655179414235
ACCA-0	33	50	0.731398951524655
ACCA-1	26	44	0.618658328569206
ACCA-2	15	37	0.253039129008241
ACCAA-0	6	15	0.195493643361641
ACCAA-1	3	33	-1.03060107805157
ACCAA-2	6	26	-0.261264759134074
ACCAAA-0	3	6	0.277731741598613
ACCAAA-1	2	6	-0.00995033085316809
ACCAAA-2	2	3	0.346724613085564
ACCAAC-0	1	6	0.0151136378100481
ACCAAG-0	2	6	0.420578745918212
ACCAAG-1	4	6	0.931404369684203
ACCAAG-2	1	3	0.37178858174878
ACCAC-0	2	15	-0.221275140254182
ACCAC-1	12	33	0.578582995061461
ACCAC-2	4	26	-0.167207918983907
ACCACA-0	2	4	0.213193220461042
ACCACA-1	1	2	0.0954101848046583
ACCACA-2	5	12	0.213193220461042
ACCACC-2	3	12	0.238257189124258
ACCACG-0	2	4	0.643722297232422
ACCACG-1	1	2	0.525939261576039
ACCACG-2	1	12	-0.454889991435687
ACCACT-2	3	12	-0.192271887647123
ACCAG-0	3	15	0.0664069321975986
ACCAG-1	4	33	-0.376928449965976
ACCAG-2	5	26	0.0151136378100481
ACCAGA-0	4	5	0.606235808570649
ACCAGA-1	2	3	0.346724613085564
ACCAGA-2	1	4	-0.192271887647123
ACCAGC-2	2	4	0.643722297232422
ACCAGG-2	1	4	0.238257189124258
ACCAGT-0	1	5	-0.310054923303506
ACCAGT-1	1	3	-0.0587404950226001
ACCAT-0	4	15	-0.140978593259572
ACCAT-1	14	33	0.291154761930754
ACCAT-2	11	26	0.277731741598613
ACCATA-0	3	11	-0.127733366509551
ACCATA-1	1	4	-0.192271887647123
ACCATC-1	1	4	0.238257189124258
ACCATC-2	5	14	0.525939261576039
ACCATG-0	5	11	0.708260818369993
ACCATG-1	1	4	0.238257189124258
ACCATG-2	2	14	-0.167207918983907
ACCATT-0	3	11	-0.127733366509551
ACCATT-1	1	4	-0.192271887647123
ACCATT-2	7	14	0.383092257256439
ACCC-0	4	50	-0.754994583886026
ACCC-1	2	44	-1.14803717199563
ACCC-2	8	37	0.10820406087606
ACCCA-0	3	8	0.0954101848046583
ACCCA-1	2	4	0.213193220461042
ACCCAA-1	1	3	-0.0587404950226001
ACCCAA-2	2	2	0.500875292912823
ACCCAC-1	2	3	0.777253689856945
ACCCC-0	2	8	0.238257189124258
ACCCC-1	1	4	0.238257189124258
ACCCCA-1	2	2	0.500875292912823
ACCCCA-2	1	1	0.277731741598613
ACCCG-0	2	8	0.238257189124258
ACCCGA-1	1	2	0.0954101848046583
ACCCGG-1	1	2	0.525939261576039
ACCCT-1	1	4	-0.192271887647123
ACCCT-2	2	2	0.500875292912823
ACCCTT-0	2	2	0.500875292912823
ACCCTT-2	1	1	0.277731741598613
ACCG-0	4	50	-0.754994583886026
ACCG-1	3	44	-0.860355099543852
ACCG-2	3	37	-0.702726155340269
ACCGA-0	2	3	0.346724613085564
ACCGA-1	1	4	-0.192271887647123
ACCGAA-2	1	1	0.277731741598613
ACCGAG-1	1	2	0.525939261576039
ACCGAT-1	1	2	0.0954101848046583
ACCGG-0	1	3	0.37178858174878
ACCGG-1	2	4	0.643722297232422
ACCGG-2	2	3	0.777253689856945
ACCGGA-0	1	2	0.0954101848046583
ACCGGC-0	1	2	0.525939261576039
ACCGGT-1	1	1	0.277731741598613
ACCGGT-2	2	2	0.500875292912823
ACCGT-1	1	4	-0.192271887647123
ACCGT-2	1	3	-0.0587404950226001
ACCGTG-0	1	1	0.708260818369993
ACCGTT-2	1	1	0.277731741598613
ACCT-0	9	50	-0.492376480097461
ACCT-1	13	44	-0.0381212078198643
ACCT-2	11	37	-0.0346429434435396
ACCTA-1	2	9	-0.272314595320659
ACCTA-2	4	13	-0.0297529581493478
ACCTAA-0	1	4	-0.192271887647123
ACCTAC-0	1	4	0.238257189124258
ACCTAC-2	2	2	0.931404369684203
ACCTAG-0	2	4	0.643722297232422
ACCTC-0	3	11	0.302795710261829
ACCTC-1	3	9	0.445896553902502
ACCTC-2	5	13	0.583097675415987
ACCTCA-0	2	5	0.0954101848046583
ACCTCA-1	3	3	0.634406685537345
ACCTCC-0	2	5	0.525939261576039
ACCTCC-2	1	3	0.37178858174878
ACCTCT-0	1	5	-0.310054923303506
ACCTCT-2	2	3	0.346724613085564
ACCTG-0	5	11	0.708260818369993
ACCTG-1	2	9	0.158214481450722
ACCTGA-1	4	5	0.606235808570649
ACCTGG-1	1	5	0.120474153467874
ACCTGT-2	2	2	0.500875292912823
ACCTT-0	3	11	-0.127733366509551
ACCTT-1	2	9	-0.272314595320659
ACCTT-2	4	13	-0.0297529581493478
ACCTTA-2	1	2	0.0954101848046583
ACCTTC-0	1	4	0.238257189124258
ACCTTG-0	2	4	0.643722297232422
ACCTTG-1	2	3	0.777253689856945
ACCTTT-0	1	4	-0.192271887647123
ACCTTT-1	1	3	-0.0587404950226001
ACCTTT-2	1	2	0.0954101848046583
ACG-0	48	239	0.0233104050142266
ACG-1	32	271	-0.495711985955943
ACG-2	19	225	-0.8134381797561
ACGA-0	10	19	0.456423530341989
ACGA-1	26	48	0.53861562089567
ACGA-2	8	32	-0.192271887647123
ACGAA-0	1	8	-0.597736995755287
ACGAA-1	3	10	-0.0587404950226001
ACGAA-2	6	26	-0.261264759134074
ACGAAA-2	2	3	0.346724613085564
ACGAAG-0	4	6	0.931404369684203
ACGAAG-1	1	1	0.708260818369993
ACGAAG-2	1	3	0.37178858174878
ACGAAT-0	2	6	-0.00995033085316809
ACGAC-0	1	8	-0.167207918983907
ACGAC-1	4	10	0.59493213306299
ACGAC-2	2	26	-0.678033542749897
ACGACA-1	1	1	0.277731741598613
ACGACA-2	2	4	0.213193220461042
ACGACC-0	2	2	0.931404369684203
ACGACC-2	1	4	0.238257189124258
ACGACT-2	1	4	-0.192271887647123
ACGAG-0	4	8	0.749082812890249
ACGAG-2	5	26	0.0151136378100481
ACGAGA-0	2	5	0.0954101848046583
ACGAGA-1	2	4	0.213193220461042
ACGAGC-1	1	4	0.238257189124258
ACGAGG-0	1	5	0.120474153467874
ACGAGT-0	2	5	0.0954101848046583
ACGAGT-1	1	4	-0.192271887647123
ACGAT-0	2	8	-0.192271887647123
ACGAT-1	3	10	-0.0587404950226001
ACGAT-2	13	26	0.431882421425871
ACGATC-0	3	13	0.177632567307823
ACGATC-1	1	2	0.525939261576039
ACGATC-2	1	3	0.37178858174878
ACGATG-0	9	13	1.09392329918198
ACGATG-2	2	3	0.777253689856945
ACGATT-0	1	13	-0.946043690023503
ACGATT-1	1	2	0.0954101848046583
ACGC-0	2	19	-0.412330377016892
ACGC-1	5	48	-0.534932699109224
ACGC-2	3	32	-0.572673027092071
ACGCA-0	2	3	0.346724613085564
ACGCA-2	4	5	0.606235808570649
ACGCAA-0	1	4	-0.192271887647123
ACGCAA-1	2	2	0.500875292912823
ACGCAC-0	1	4	0.238257189124258
ACGCAT-0	2	4	0.213193220461042
ACGCC-1	1	2	0.525939261576039
ACGCCT-2	1	1	0.277731741598613
ACGCG-0	1	3	0.37178858174878
ACGCGG-1	1	1	0.708260818369993
ACGCT-1	1	2	0.0954101848046583
ACGCT-2	1	5	-0.310054923303506
ACGCTA-0	1	1	0.277731741598613
ACGCTT-2	1	1	0.277731741598613
ACGG-0	5	19	0.280816803543054
ACGG-1	6	48	-0.380782019281966
ACGG-2	8	32	0.238257189124258
ACGGA-0	2	8	-0.192271887647123
ACGGA-1	2	5	0.0954101848046583
ACGGA-2	1	6	-0.415415438961332
ACGGAA-0	1	1	0.277731741598613
ACGGAA-1	1	2	0.0954101848046583
ACGGAG-1	1	2	0.525939261576039
ACGGAG-2	1	2	0.525939261576039
ACGGAT-2	1	2	0.0954101848046583
ACGGC-0	2	8	0.238257189124258
ACGGC-1	1	5	0.120474153467874
ACGGC-2	1	6	0.0151136378100481
ACGGCG-1	1	2	0.525939261576039
ACGGCT-1	1	2	0.0954101848046583
ACGGCT-2	1	1	0.277731741598613
ACGGG-0	1	8	-0.167207918983907
ACGGG-1	1	5	0.120474153467874
ACGGG-2	2	6	0.420578745918212
ACGGGG-0	1	2	0.525939261576039
ACGGGG-1	1	1	0.708260818369993
ACGGGG-2	1	1	0.708260818369993
ACGGGT-0	1	2	0.0954101848046583
ACGGT-0	3	8	0.0954101848046583
ACGGT-1	1	5	-0.310054923303506
ACGGT-2	2	6	-0.00995033085316809
ACGGTA-0	1	2	0.0954101848046583
ACGGTG-0	1	2	0.525939261576039
ACGGTT-1	3	3	0.634406685537345
ACGGTT-2	1	1	0.277731741598613
ACGT-0	2	19	-0.842859453788272
ACGT-1	11	48	-0.272314595320659
ACGT-2	13	32	0.249560864631916
ACGTA-0	3	13	-0.252896509463557
ACGTA-2	3	11	-0.127733366509551
ACGTAA-0	1	3	-0.0587404950226001
ACGTAA-1	1	3	-0.0587404950226001
ACGTAC-0	1	3	0.37178858174878
ACGTAC-1	1	3	0.37178858174878
ACGTAG-0	1	3	0.37178858174878
ACGTAT-1	1	3	-0.0587404950226001
ACGTC-0	3	13	0.177632567307823
ACGTC-2	1	11	-0.390351470298116
ACGTCA-1	1	3	-0.0587404950226001
ACGTCG-0	1	1	0.708260818369993
ACGTCT-1	2	3	0.346724613085564
ACGTG-0	2	13	-0.110049505143958
ACGTG-1	1	2	0.525939261576039
ACGTG-2	5	11	0.708260818369993
ACGTGA-0	1	5	-0.310054923303506
ACGTGC-0	1	5	0.120474153467874
ACGTGG-0	2	5	0.525939261576039
ACGTGG-1	1	2	0.525939261576039
ACGTGG-2	1	1	0.708260818369993
ACGTGT-0	1	5	-0.310054923303506
ACGTGT-1	1	2	0.0954101848046583
ACGTT-0	5	13	0.152568598644607
ACGTT-1	1	2	0.0954101848046583
ACGTT-2	2	11	-0.415415438961332
ACGTTA-1	2	5	0.0954101848046583
ACGTTC-1	1	5	0.120474153467874
ACGTTG-0	2	2	0.931404369684203
ACGTTG-2	1	1	0.708260818369993
ACGTTT-1	2	5	0.0954101848046583
ACT-0	47	239	-0.42783795895989
ACT-1	97	271	0.162218854476769
ACT-2	73	225	0.064365563122698
ACTA-0	28	73	0.217512881605558
ACTA-1	5	47	-0.946043690023503
ACTA-2	22	97	-0.285603827439342
ACTAA-0	4	22	-0.454636152114614
ACTAA-1	5	28	-0.479953960098904
ACTAAA-1	1	4	-0.192271887647123
ACTAAA-2	2	5	0.0954101848046583
ACTAAC-2	1	5	0.120474153467874
ACTAAG-1	3	4	0.931404369684203
ACTAAT-2	2	5	0.0954101848046583
ACTAC-0	7	22	0.445896553902502
ACTAC-1	12	28	0.723765004905959
ACTAC-2	2	5	0.525939261576039
ACTACA-0	2	2	0.500875292912823
ACTACA-1	1	7	-0.510725618765657
ACTACA-2	4	12	0.0308716636670871
ACTACC-1	5	7	1.01841574667383
ACTACC-2	5	12	0.643722297232422
ACTACT-1	1	7	-0.510725618765657
ACTACT-2	3	12	-0.192271887647123
ACTAG-0	8	22	0.563679589558886
ACTAG-1	9	28	0.461400740438468
ACTAGA-1	6	8	0.655025972740081
ACTAGA-2	7	9	0.708514657691067
ACTAGC-1	2	8	0.238257189124258
ACTAGC-2	2	9	0.158214481450722
ACTAT-0	3	22	-0.677779703428823
ACTAT-1	2	28	-1.17310114065885
ACTAT-2	3	5	0.383092257256439
ACTATA-0	1	3	-0.0587404950226001
ACTATC-1	1	3	0.37178858174878
ACTATG-1	1	3	0.37178858174878
ACTATT-0	2	3	0.346724613085564
ACTATT-1	1	3	-0.0587404950226001
ACTATT-2	2	2	0.500875292912823
ACTC-0	16	73	0.113959472446681
ACTC-1	13	47	0.331783247135082
ACTC-2	21	97	0.100473486761205
ACTCA-0	2	21	-0.926241062727323
ACTCA-1	4	16	-0.192271887647123
ACTCA-2	1	13	-0.946043690023503
ACTCAA-1	2	2	0.500875292912823
ACTCAA-2	1	4	-0.192271887647123
ACTCAC-0	1	1	0.708260818369993
ACTCAC-2	1	4	0.238257189124258
ACTCAG-2	2	4	0.643722297232422
ACTCC-0	4	21	0.0151136378100481
ACTCC-1	1	16	-0.678033542749897
ACTCC-2	4	13	0.400776118622033
ACTCCA-1	2	4	0.213193220461042
ACTCCA-2	1	1	0.277731741598613
ACTCCC-0	1	4	0.238257189124258
ACTCCC-1	2	4	0.643722297232422
ACTCCG-0	1	4	0.238257189124258
ACTCCT-0	2	4	0.213193220461042
ACTCG-0	4	21	0.0151136378100481
ACTCG-1	4	16	0.238257189124258
ACTCG-2	3	13	0.177632567307823
ACTCGA-0	2	3	0.346724613085564
ACTCGA-1	3	4	0.500875292912823
ACTCGA-2	1	4	-0.192271887647123
ACTCGC-2	1	4	0.238257189124258
ACTCGG-1	1	4	0.238257189124258
ACTCGG-2	1	4	0.238257189124258
ACTCGT-0	1	3	-0.0587404950226001
ACTCGT-2	1	4	-0.192271887647123
ACTCT-0	11	21	0.460053298392568
ACTCT-1	7	16	0.277731741598613
ACTCT-2	5	13	0.152568598644607
ACTCTA-0	1	5	-0.310054923303506
ACTCTA-1	2	11	-0.415415438961332
ACTCTA-2	3	7	0.182421561794288
ACTCTC-0	1	5	0.120474153467874
ACTCTC-1	5	11	0.708260818369993
ACTCTC-2	2	7	0.325268566113888
ACTCTT-0	3	5	0.383092257256439
ACTCTT-1	4	11	0.0954101848046583
ACTCTT-2	2	7	-0.105260510657493
ACTG-0	11	73	-0.234347221821535
ACTG-1	9	47	-0.00468898948613158
ACTG-2	12	97	-0.425619609135574
ACTGA-0	3	12	-0.192271887647123
ACTGA-1	3	11	-0.127733366509551
ACTGAA-1	1	3	-0.0587404950226001
ACTGAA-2	3	3	0.634406685537345
ACTGAG-1	1	3	0.37178858174878
ACTGAT-1	1	3	-0.0587404950226001
ACTGC-0	3	12	0.238257189124258
ACTGC-1	4	11	0.525939261576039
ACTGCA-1	1	3	-0.0587404950226001
ACTGCA-2	4	4	0.724018844227032
ACTGCT-1	2	3	0.346724613085564
ACTGG-0	3	12	0.238257189124258
ACTGG-1	2	11	0.0151136378100481
ACTGG-2	7	9	1.13904373446245
ACTGGA-0	3	7	0.182421561794288
ACTGGA-1	1	3	-0.0587404950226001
ACTGGA-2	2	2	0.500875292912823
ACTGGG-0	3	7	0.612950638565669
ACTGGG-1	1	3	0.37178858174878
ACTGGT-0	1	7	-0.510725618765657
ACTGGT-1	1	3	-0.0587404950226001
ACTGT-0	3	12	-0.192271887647123
ACTGT-1	2	11	-0.415415438961332
ACTGT-2	2	9	-0.272314595320659
ACTGTA-1	1	3	-0.0587404950226001
ACTGTA-2	2	2	0.500875292912823
ACTGTC-1	1	3	0.37178858174878
ACTGTT-0	2	2	0.500875292912823
ACTGTT-1	1	3	-0.0587404950226001
ACTT-0	18	73	-0.205343969214475
ACTT-1	20	47	0.306719278471865
ACTT-2	42	97	0.340102072325071
ACTTA-0	3	42	-1.24832456189644
ACTTA-1	1	18	-1.2038727993256
ACTTA-2	6	20	-0.0381212078198643
ACTTAA-0	1	6	-0.415415438961332
ACTTAA-1	1	3	-0.0587404950226001
ACTTAC-0	2	6	0.420578745918212
ACTTAC-2	1	1	0.708260818369993
ACTTAG-1	1	3	0.37178858174878
ACTTAT-0	3	6	0.277731741598613
ACTTAT-1	1	3	-0.0587404950226001
ACTTC-0	15	42	0.568498875994835
ACTTC-1	7	18	0.612950638565669
ACTTC-2	5	20	0.238257189124258
ACTTCA-0	1	5	-0.310054923303506
ACTTCA-1	2	15	-0.651804217025563
ACTTCA-2	2	7	-0.105260510657493
ACTTCC-0	2	5	0.525939261576039
ACTTCC-1	3	15	0.0664069321975986
ACTTCC-2	2	7	0.325268566113888
ACTTCG-0	1	5	0.120474153467874
ACTTCG-1	1	15	-0.626740248362347
ACTTCG-2	2	7	0.325268566113888
ACTTCT-0	1	5	-0.310054923303506
ACTTCT-1	9	15	0.552168587300373
ACTTCT-2	1	7	-0.510725618765657
ACTTG-0	13	42	0.434967483370312
ACTTG-1	2	18	-0.367878614446058
ACTTG-2	5	20	0.238257189124258
ACTTGA-1	7	13	0.440250671096388
ACTTGC-0	3	5	0.81362133402782
ACTTGC-1	3	13	0.177632567307823
ACTTGG-0	2	5	0.525939261576039
ACTTGG-1	3	13	0.177632567307823
ACTTGT-2	2	2	0.500875292912823
ACTTT-0	11	42	-0.149712273228327
ACTTT-1	8	18	0.300204597450672
ACTTT-2	4	20	-0.374593444441077
ACTTTA-2	4	8	0.318553736118868
ACTTTC-0	2	4	0.643722297232422
ACTTTC-1	3	11	0.302795710261829
ACTTTG-0	1	4	0.238257189124258
ACTTTG-2	2	8	0.238257189124258
ACTTTT-0	1	4	-0.192271887647123
ACTTTT-1	8	11	0.683196849706777
ACTTTT-2	2	8	-0.192271887647123
AG-0	461	1506	0.440251511516917
AG-1	346	1691	0.0384383103764571
AG-2	383	1798	0.0785416646635922
AGA-0	154	383	0.279022897362233
AGA-1	204	461	0.37499504702382
AGA-2	114	346	0.0810214473525586
AGAA-0	38	114	0.0868994951367496
AGAA-1	68	154	0.36553394504306
AGAA-2	64	204	0.0308716636670871
AGAAA-0	21	64	0.0655572216549771
AGAAA-1	15	38	0.228941577429181
AGAAA-2	22	68	0.0528505703858622
AGAAAA-0	3	22	-0.677779703428823
AGAAAA-1	7	21	0.0545881902844032
AGAAAA-2	2	15	-0.651804217025563
AGAAAC-0	5	22	0.158214481450722
AGAAAC-1	4	21	0.0151136378100481
AGAAAC-2	4	15	0.289550483511808
AGAAAG-0	12	22	0.931404369684203
AGAAAG-1	7	21	0.485117267055784
AGAAAG-2	2	15	-0.221275140254182
AGAAAT-0	2	22	-0.965461775880604
AGAAAT-1	3	21	-0.638558990275542
AGAAAT-2	7	15	0.329025035986163
AGAAC-0	9	64	-0.292371061937913
AGAAC-1	4	38	-0.503680155605119
AGAAC-2	7	68	-0.572673027092071
AGAACA-0	2	7	-0.105260510657493
AGAACA-1	4	9	0.238511028445332
AGAACA-2	1	4	-0.192271887647123
AGAACC-0	1	7	-0.0801965419942767
AGAACC-1	2	9	0.158214481450722
AGAACG-0	1	7	-0.0801965419942767
AGAACG-1	2	9	0.158214481450722
AGAACG-2	1	4	0.238257189124258
AGAACT-0	3	7	0.182421561794288
AGAACT-1	1	9	-0.677779703428823
AGAACT-2	2	4	0.213193220461042
AGAAG-0	25	64	0.663140383089524
AGAAG-1	8	38	0.0841065092969995
AGAAG-2	20	68	0.392407868951516
AGAAGA-0	7	20	0.0954101848046583
AGAAGA-1	9	25	0.12931173648034
AGAAGA-2	1	8	-0.597736995755287
AGAAGC-0	3	20	-0.167207918983907
AGAAGC-1	7	25	0.33669726193751
AGAAGC-2	2	8	0.238257189124258
AGAAGG-0	5	20	0.238257189124258
AGAAGG-1	3	25	-0.356449918622435
AGAAGT-0	4	20	-0.374593444441077
AGAAGT-1	6	25	-0.227363207458393
AGAAGT-2	5	8	0.500875292912823
AGAAT-0	9	64	-0.722900138709293
AGAAT-1	11	38	-0.0587404950226001
AGAAT-2	19	68	-0.0869113719892964
AGAATA-0	6	19	0.00443840659893169
AGAATA-1	2	9	-0.272314595320659
AGAATA-2	1	11	-0.820880547069497
AGAATC-0	1	19	-0.817795485125056
AGAATC-1	4	9	0.669040105216712
AGAATC-2	1	11	-0.390351470298116
AGAATG-0	9	19	0.791642427309044
AGAATG-1	1	9	-0.247250626657443
AGAATG-2	4	11	0.525939261576039
AGAATT-0	3	19	-0.555177381336491
AGAATT-1	2	9	-0.272314595320659
AGAATT-2	5	11	0.277731741598613
AGAC-0	19	114	-0.150400800667525
AGAC-1	21	154	-0.347001029424503
AGAC-2	15	204	-0.940397807217388
AGACA-0	5	15	0.0413429635343825
AGACA-1	6	19	0.00443840659893169
AGACA-2	7	21	0.0545881902844032
AGACAA-0	5	7	0.587886669902452
AGACAA-1	5	5	0.788557365364604
AGACAA-2	2	6	-0.00995033085316809
AGACAC-0	1	7	-0.0801965419942767
AGACAC-2	1	6	0.0151136378100481
AGACAG-2	1	6	0.0151136378100481
AGACAT-0	1	7	-0.510725618765657
AGACAT-2	2	6	-0.00995033085316809
AGACC-0	3	15	0.0664069321975986
AGACC-1	3	19	-0.124648304565111
AGACC-2	7	21	0.485117267055784
AGACCA-0	3	7	0.182421561794288
AGACCA-1	1	3	-0.0587404950226001
AGACCA-2	1	3	-0.0587404950226001
AGACCC-0	1	7	-0.0801965419942767
AGACCG-1	2	3	0.777253689856945
AGACCG-2	1	3	0.37178858174878
AGACCT-0	3	7	0.182421561794288
AGACCT-2	1	3	-0.0587404950226001
AGACG-0	3	15	0.0664069321975986
AGACG-1	4	19	0.0984952467490992
AGACG-2	2	21	-0.495711985955943
AGACGA-0	2	2	0.500875292912823
AGACGA-1	1	3	-0.0587404950226001
AGACGG-1	1	3	0.37178858174878
AGACGG-2	2	4	0.643722297232422
AGACGT-1	1	3	-0.0587404950226001
AGACGT-2	2	4	0.213193220461042
AGACT-0	4	15	-0.140978593259572
AGACT-1	6	19	0.00443840659893169
AGACT-2	5	21	-0.233093882167378
AGACTA-0	4	5	0.606235808570649
AGACTA-2	3	6	0.277731741598613
AGACTC-0	1	5	0.120474153467874
AGACTC-1	2	4	0.643722297232422
AGACTG-2	1	6	0.0151136378100481
AGACTT-1	2	4	0.213193220461042
AGACTT-2	2	6	-0.00995033085316809
AGAG-0	38	114	0.51742857190813
AGAG-1	24	154	-0.219167657914617
AGAG-2	46	204	0.137161072252889
AGAGA-0	19	46	0.277731741598613
AGAGA-1	15	38	0.228941577429181
AGAGA-2	5	24	-0.346422567474381
AGAGAA-1	8	19	0.255752834879838
AGAGAA-2	4	15	-0.140978593259572
AGAGAC-0	2	5	0.525939261576039
AGAGAC-2	2	15	-0.221275140254182
AGAGAG-0	2	5	0.525939261576039
AGAGAG-1	3	19	-0.124648304565111
AGAGAG-2	3	15	0.0664069321975986
AGAGAT-0	1	5	-0.310054923303506
AGAGAT-1	8	19	0.255752834879838
AGAGAT-2	6	15	0.195493643361641
AGAGC-0	12	46	0.277477902277539
AGAGC-1	5	38	-0.321358598811165
AGAGC-2	7	24	0.37178858174878
AGAGCA-0	4	7	0.405565113108498
AGAGCA-1	3	12	-0.192271887647123
AGAGCA-2	1	5	-0.310054923303506
AGAGCC-1	1	12	-0.454889991435687
AGAGCG-0	2	7	0.325268566113888
AGAGCG-2	1	5	0.120474153467874
AGAGCT-0	1	7	-0.510725618765657
AGAGCT-1	8	12	0.618658328569206
AGAGCT-2	3	5	0.383092257256439
AGAGG-0	9	46	0.0151136378100481
AGAGG-1	1	38	-1.41997088747927
AGAGG-2	6	24	0.238257189124258
AGAGGA-1	1	9	-0.677779703428823
AGAGGC-0	3	6	0.708260818369993
AGAGGG-0	2	6	0.420578745918212
AGAGGG-1	3	9	0.445896553902502
AGAGGT-0	1	6	-0.415415438961332
AGAGGT-1	5	9	0.420832585239286
AGAGGT-2	1	1	0.277731741598613
AGAGT-0	6	46	-0.772090382900065
AGAGT-1	17	38	0.346724613085564
AGAGT-2	6	24	-0.192271887647123
AGAGTA-0	1	6	-0.415415438961332
AGAGTA-2	1	17	-1.15735278369071
AGAGTC-0	3	6	0.708260818369993
AGAGTC-1	1	6	0.0151136378100481
AGAGTC-2	3	17	-0.0336765263593839
AGAGTG-0	2	6	0.420578745918212
AGAGTG-1	3	6	0.708260818369993
AGAGTG-2	3	17	-0.0336765263593839
AGAGTT-1	2	6	-0.00995033085316809
AGAGTT-2	10	17	0.547395308547716
AGAT-0	18	114	-0.632223171826456
AGAT-1	41	154	-0.130902941270831
AGAT-2	79	204	0.238511028445332
AGATA-0	24	79	-0.00594230945562919
AGATA-1	1	18	-1.2038727993256
AGATA-2	5	41	-0.820880547069497
AGATAA-0	2	5	0.0954101848046583
AGATAA-1	11	24	0.346724613085564
AGATAC-0	1	5	0.120474153467874
AGATAC-1	2	24	-0.609040671262946
AGATAG-0	1	5	0.120474153467874
AGATAG-1	3	24	-0.321358598811165
AGATAT-0	1	5	-0.310054923303506
AGATAT-1	8	24	0.0590425406337836
AGATAT-2	1	1	0.277731741598613
AGATC-0	16	79	0.0389242865037666
AGATC-1	4	18	0.142947009319933
AGATC-2	11	41	0.302795710261829
AGATCA-0	4	11	0.0954101848046583
AGATCA-1	9	16	0.500875292912823
AGATCA-2	3	4	0.500875292912823
AGATCC-1	2	16	-0.272568434641733
AGATCG-0	1	11	-0.390351470298116
AGATCG-1	2	16	-0.272568434641733
AGATCT-0	6	11	0.431882421425871
AGATCT-1	3	16	-0.415415438961332
AGATCT-2	1	4	-0.192271887647123
AGATG-0	27	79	0.537915452622754
AGATG-1	1	18	-0.773343722554222
AGATG-2	8	41	0.0151136378100481
AGATGA-0	4	8	0.318553736118868
AGATGA-1	9	27	0.0626203619816673
AGATGC-0	1	8	-0.167207918983907
AGATGC-1	7	27	0.270005887438838
AGATGG-0	1	8	-0.167207918983907
AGATGG-1	4	27	-0.199997741806897
AGATGG-2	1	1	0.708260818369993
AGATGT-0	2	8	-0.192271887647123
AGATGT-1	7	27	-0.160523189332542
AGATT-0	12	79	-0.659868776862293
AGATT-1	12	18	0.667929377575989
AGATT-2	17	41	0.277731741598613
AGATTA-0	1	17	-1.15735278369071
AGATTA-1	4	12	0.0308716636670871
AGATTC-0	4	17	0.189467024954826
AGATTC-1	1	12	-0.454889991435687
AGATTC-2	3	12	0.238257189124258
AGATTG-0	4	17	0.189467024954826
AGATTG-2	6	12	0.797872977059681
AGATTT-0	8	17	0.346724613085564
AGATTT-1	7	12	0.500875292912823
AGATTT-2	3	12	-0.192271887647123
AGC-0	66	383	-0.129180523394667
AGC-1	63	461	-0.358602771983536
AGC-2	61	346	-0.106247219194219
AGCA-0	22	61	0.155129419506281
AGCA-1	25	66	0.203623769444891
AGCA-2	16	63	-0.177456801861982
AGCAA-0	7	16	0.277731741598613
AGCAA-1	6	22	-0.118163915493401
AGCAA-2	12	25	0.391676000947831
AGCAAA-0	1	12	-0.885419068207068
AGCAAA-1	1	7	-0.510725618765657
AGCAAA-2	1	6	-0.415415438961332
AGCAAC-0	5	12	0.643722297232422
AGCAAC-2	1	6	0.0151136378100481
AGCAAG-0	2	12	-0.0494248833275231
AGCAAG-1	4	7	0.836094189879878
AGCAAG-2	4	6	0.931404369684203
AGCAAT-0	4	12	0.0308716636670871
AGCAAT-1	2	7	-0.105260510657493
AGCAC-0	3	16	0.0151136378100481
AGCAC-1	1	22	-0.940397807217388
AGCAC-2	3	25	-0.356449918622435
AGCACA-0	1	3	-0.0587404950226001
AGCACA-1	2	3	0.346724613085564
AGCACC-0	1	3	0.37178858174878
AGCACC-2	1	1	0.708260818369993
AGCACT-0	1	3	-0.0587404950226001
AGCACT-1	1	3	-0.0587404950226001
AGCAG-0	1	16	-0.678033542749897
AGCAG-1	7	22	0.445896553902502
AGCAG-2	6	25	0.203165869312988
AGCAGA-0	2	6	-0.00995033085316809
AGCAGA-2	3	7	0.182421561794288
AGCAGC-0	1	6	0.0151136378100481
AGCAGG-0	2	6	0.420578745918212
AGCAGG-1	1	1	0.708260818369993
AGCAGG-2	1	7	-0.0801965419942767
AGCAGT-0	1	6	-0.415415438961332
AGCAGT-2	3	7	0.182421561794288
AGCAT-0	5	16	-0.00995033085316809
AGCAT-1	8	22	0.133150512787505
AGCAT-2	4	25	-0.563835444079606
AGCATA-1	1	5	-0.310054923303506
AGCATA-2	2	8	-0.192271887647123
AGCATC-0	3	4	0.931404369684203
AGCATC-2	3	8	0.525939261576039
AGCATG-1	4	5	1.03676488534203
AGCATT-0	1	4	-0.192271887647123
AGCATT-2	3	8	0.0954101848046583
AGCC-0	12	61	0.0151136378100481
AGCC-1	6	66	-0.678033542749897
AGCC-2	5	63	-0.788381599918763
AGCCA-1	4	12	0.0308716636670871
AGCCA-2	4	6	0.500875292912823
AGCCAA-0	2	4	0.213193220461042
AGCCAA-2	4	4	0.724018844227032
AGCCAG-0	1	4	0.238257189124258
AGCCAT-0	1	4	-0.192271887647123
AGCCC-0	1	5	0.120474153467874
AGCCC-2	1	6	0.0151136378100481
AGCCCA-0	1	1	0.277731741598613
AGCCCT-1	1	1	0.277731741598613
AGCCG-0	1	5	0.120474153467874
AGCCG-1	1	12	-0.454889991435687
AGCCG-2	1	6	0.0151136378100481
AGCCGA-0	1	1	0.277731741598613
AGCCGA-1	1	1	0.277731741598613
AGCCGA-2	1	1	0.277731741598613
AGCCT-0	3	5	0.383092257256439
AGCCT-1	7	12	0.500875292912823
AGCCTC-2	3	7	0.612950638565669
AGCCTG-1	2	3	0.777253689856945
AGCCTG-2	1	7	-0.0801965419942767
AGCCTT-1	1	3	-0.0587404950226001
AGCCTT-2	3	7	0.182421561794288
AGCG-0	10	61	-0.151940446853118
AGCG-1	2	66	-1.5253314031371
AGCG-2	7	63	-0.500699527466982
AGCGA-0	2	7	-0.105260510657493
AGCGA-1	6	10	0.500875292912823
AGCGAA-2	1	6	-0.415415438961332
AGCGAC-1	1	2	0.525939261576039
AGCGAC-2	4	6	0.931404369684203
AGCGAG-1	1	2	0.525939261576039
AGCGAT-2	1	6	-0.415415438961332
AGCGC-0	1	7	-0.0801965419942767
AGCGC-1	1	10	-0.321358598811165
AGCGCA-1	1	1	0.277731741598613
AGCGCG-2	1	1	0.708260818369993
AGCGG-0	3	7	0.612950638565669
AGCGG-1	1	10	-0.321358598811165
AGCGG-2	1	2	0.525939261576039
AGCGGA-1	2	3	0.346724613085564
AGCGGC-0	1	1	0.708260818369993
AGCGGG-1	1	3	0.37178858174878
AGCGGG-2	1	1	0.708260818369993
AGCGT-0	1	7	-0.510725618765657
AGCGT-1	2	10	-0.346422567474381
AGCGT-2	1	2	0.0954101848046583
AGCGTA-0	1	1	0.277731741598613
AGCGTG-1	1	1	0.708260818369993
AGCGTT-2	2	2	0.500875292912823
AGCT-0	17	61	-0.0899930385267044
AGCT-1	33	66	0.47188775603957
AGCT-2	35	63	0.572848792537912
AGCTA-0	6	35	-0.523629023601565
AGCTA-1	5	17	-0.0587404950226001
AGCTA-2	2	33	-1.31828315050335
AGCTAA-0	2	2	0.500875292912823
AGCTAA-1	2	6	-0.00995033085316809
AGCTAC-1	1	6	0.0151136378100481
AGCTAC-2	1	5	0.120474153467874
AGCTAG-1	1	6	0.0151136378100481
AGCTAT-1	2	6	-0.00995033085316809
AGCTAT-2	4	5	0.606235808570649
AGCTC-0	10	35	0.358885176912873
AGCTC-1	4	17	0.189467024954826
AGCTC-2	5	33	-0.194606893172021
AGCTCA-0	1	5	-0.310054923303506
AGCTCA-1	2	10	-0.346422567474381
AGCTCA-2	1	4	-0.192271887647123
AGCTCC-1	1	10	-0.321358598811165
AGCTCT-0	4	5	0.606235808570649
AGCTCT-1	7	10	0.634406685537345
AGCTCT-2	3	4	0.500875292912823
AGCTG-0	6	35	-0.0930999468301846
AGCTG-1	2	17	-0.321358598811165
AGCTG-2	5	33	-0.194606893172021
AGCTGA-1	3	6	0.277731741598613
AGCTGC-0	3	5	0.81362133402782
AGCTGC-1	2	6	0.420578745918212
AGCTGC-2	1	2	0.525939261576039
AGCTGG-0	2	5	0.525939261576039
AGCTGT-1	1	6	-0.415415438961332
AGCTGT-2	1	2	0.0954101848046583
AGCTT-0	13	35	0.16951815695838
AGCTT-1	6	17	0.0954101848046583
AGCTT-2	21	33	0.674147014186859
AGCTTA-0	3	21	-0.638558990275542
AGCTTA-1	1	13	-0.946043690023503
AGCTTA-2	1	6	-0.415415438961332
AGCTTC-0	2	21	-0.495711985955943
AGCTTC-1	3	13	0.177632567307823
AGCTTC-2	2	6	0.420578745918212
AGCTTG-0	6	21	0.351585874431261
AGCTTG-1	5	13	0.583097675415987
AGCTTG-2	2	6	0.420578745918212
AGCTTT-0	10	21	0.373041921402938
AGCTTT-1	4	13	-0.0297529581493478
AGCTTT-2	1	6	-0.415415438961332
AGG-0	87	383	0.143463671692573
AGG-1	88	461	-0.028849485611068
AGG-2	62	346	-0.0902468778477782
AGGA-0	24	62	0.223243556314543
AGGA-1	39	87	0.372042421069854
AGGA-2	30	88	0.106221100908874
AGGAA-0	15	30	0.440250671096388
AGGAA-1	4	24	-0.528744124268336
AGGAA-2	9	39	-0.264592549226749
AGGAAA-0	1	9	-0.677779703428823
AGGAAA-1	4	15	-0.140978593259572
AGGAAA-2	2	4	0.213193220461042
AGGAAG-0	7	9	1.13904373446245
AGGAAG-1	7	15	0.759554112757544
AGGAAG-2	2	4	0.643722297232422
AGGAAT-0	1	9	-0.677779703428823
AGGAAT-1	4	15	-0.140978593259572
AGGAC-0	6	30	0.0441011746833004
AGGAC-1	5	24	0.0841065092969995
AGGAC-2	8	39	0.0605760118868056
AGGACA-0	4	8	0.318553736118868
AGGACA-1	3	6	0.277731741598613
AGGACC-0	3	8	0.525939261576039
AGGACC-1	1	6	0.0151136378100481
AGGACC-2	3	5	0.81362133402782
AGGACG-0	1	8	-0.167207918983907
AGGACT-1	2	6	-0.00995033085316809
AGGACT-2	2	5	0.0954101848046583
AGGAG-0	7	30	0.177632567307823
AGGAG-1	1	24	-1.01450577937111
AGGAG-2	12	39	0.428300792012123
AGGAGA-0	4	12	0.0308716636670871
AGGAGA-2	1	1	0.277731741598613
AGGAGC-0	2	12	-0.0494248833275231
AGGAGC-1	2	7	0.325268566113888
AGGAGG-0	1	12	-0.454889991435687
AGGAGG-1	2	7	0.325268566113888
AGGAGT-0	5	12	0.213193220461042
AGGAGT-1	3	7	0.182421561794288
AGGAT-0	2	30	-1.23372576247528
AGGAT-1	14	24	0.569868164399774
AGGAT-2	10	39	-0.169282369422424
AGGATA-0	4	10	0.16440305629161
AGGATA-1	1	2	0.0954101848046583
AGGATA-2	1	14	-1.00320210386345
AGGATC-0	1	10	-0.321358598811165
AGGATC-1	1	2	0.525939261576039
AGGATC-2	4	14	0.343617704782084
AGGATG-0	3	10	0.37178858174878
AGGATG-2	4	14	0.343617704782084
AGGATT-0	2	10	-0.346422567474381
AGGATT-2	5	14	0.0954101848046583
AGGC-0	15	62	0.207485530457504
AGGC-1	11	87	-0.401401306484701
AGGC-2	13	88	-0.258179697189633
AGGCA-0	3	13	-0.252896509463557
AGGCA-1	2	15	-0.651804217025563
AGGCA-2	4	11	0.0954101848046583
AGGCAA-0	1	4	-0.192271887647123
AGGCAA-1	1	3	-0.0587404950226001
AGGCAA-2	1	2	0.0954101848046583
AGGCAC-0	3	4	0.931404369684203
AGGCAC-1	1	3	0.37178858174878
AGGCAT-1	1	3	-0.0587404950226001
AGGCAT-2	1	2	0.0954101848046583
AGGCC-0	5	13	0.583097675415987
AGGCC-1	1	15	-0.626740248362347
AGGCC-2	1	11	-0.390351470298116
AGGCCA-1	1	5	-0.310054923303506
AGGCCC-0	1	1	0.708260818369993
AGGCCG-1	1	5	0.120474153467874
AGGCCT-1	3	5	0.383092257256439
AGGCCT-2	1	1	0.277731741598613
AGGCG-0	1	13	-0.515514613252122
AGGCG-2	2	11	0.0151136378100481
AGGCGC-1	1	1	0.708260818369993
AGGCGG-0	2	2	0.931404369684203
AGGCT-0	4	13	-0.0297529581493478
AGGCT-1	12	15	0.814532851767864
AGGCT-2	4	11	0.0954101848046583
AGGCTA-1	2	4	0.213193220461042
AGGCTA-2	8	12	0.618658328569206
AGGCTC-0	1	4	0.238257189124258
AGGCTC-1	1	4	0.238257189124258
AGGCTC-2	2	12	-0.0494248833275231
AGGCTG-1	1	4	0.238257189124258
AGGCTG-2	1	12	-0.454889991435687
AGGCTT-0	3	4	0.500875292912823
AGGCTT-2	1	12	-0.885419068207068
AGGG-0	16	62	0.268110152273939
AGGG-1	11	87	-0.401401306484701
AGGG-2	12	88	-0.332287669343355
AGGGA-0	7	12	0.500875292912823
AGGGA-1	6	16	0.14420034897409
AGGGA-2	5	11	0.277731741598613
AGGGAA-0	1	5	-0.310054923303506
AGGGAA-2	2	6	-0.00995033085316809
AGGGAC-2	1	6	0.0151136378100481
AGGGAG-0	2	5	0.525939261576039
AGGGAG-1	1	7	-0.0801965419942767
AGGGAG-2	1	6	0.0151136378100481
AGGGAT-0	2	5	0.0954101848046583
AGGGAT-1	6	7	0.742037349729711
AGGGAT-2	2	6	-0.00995033085316809
AGGGC-0	2	12	-0.0494248833275231
AGGGC-1	1	16	-0.678033542749897
AGGGCT-1	2	2	0.500875292912823
AGGGCT-2	1	1	0.277731741598613
AGGGG-1	2	16	-0.272568434641733
AGGGG-2	3	11	0.302795710261829
AGGGGA-0	3	3	0.634406685537345
AGGGGA-2	1	2	0.0954101848046583
AGGGGT-2	1	2	0.0954101848046583
AGGGT-0	2	12	-0.479953960098904
AGGGT-1	7	16	0.277731741598613
AGGGT-2	3	11	-0.127733366509551
AGGGTA-0	1	3	-0.0587404950226001
AGGGTA-2	2	7	-0.105260510657493
AGGGTC-1	2	2	0.931404369684203
AGGGTC-2	2	7	0.325268566113888
AGGGTG-0	1	3	0.37178858174878
AGGGTT-0	1	3	-0.0587404950226001
AGGGTT-2	3	7	0.182421561794288
AGGT-0	7	62	-0.916190726873822
AGGT-1	26	87	-0.021000167039753
AGGT-2	33	88	0.198594421039889
AGGTA-0	10	33	-0.0190001663730859
AGGTA-2	5	26	-0.415415438961332
AGGTAA-0	1	5	-0.310054923303506
AGGTAA-1	3	10	-0.0587404950226001
AGGTAG-0	2	5	0.525939261576039
AGGTAG-1	1	10	-0.321358598811165
AGGTAT-0	2	5	0.0954101848046583
AGGTAT-1	6	10	0.500875292912823
AGGTC-0	5	33	-0.194606893172021
AGGTC-1	1	7	-0.0801965419942767
AGGTC-2	1	26	-1.08349865085806
AGGTCA-1	1	5	-0.310054923303506
AGGTCC-0	1	1	0.708260818369993
AGGTCG-1	1	5	0.120474153467874
AGGTCG-2	1	1	0.708260818369993
AGGTCT-1	3	5	0.383092257256439
AGGTG-0	10	33	0.411528910398295
AGGTG-1	2	7	0.325268566113888
AGGTG-2	7	26	0.302795710261829
AGGTGA-0	2	7	-0.105260510657493
AGGTGA-1	3	10	-0.0587404950226001
AGGTGC-0	1	7	-0.0801965419942767
AGGTGC-1	3	10	0.37178858174878
AGGTGG-0	3	7	0.612950638565669
AGGTGG-1	1	10	-0.321358598811165
AGGTGG-2	2	2	0.931404369684203
AGGTGT-0	1	7	-0.510725618765657
AGGTGT-1	3	10	-0.0587404950226001
AGGTT-0	6	33	-0.470985290116143
AGGTT-1	4	7	0.405565113108498
AGGTT-2	13	26	0.431882421425871
AGGTTA-0	3	13	-0.252896509463557
AGGTTA-2	2	4	0.213193220461042
AGGTTC-0	5	13	0.583097675415987
AGGTTC-1	2	6	0.420578745918212
AGGTTG-0	2	13	-0.110049505143958
AGGTTG-1	1	6	0.0151136378100481
AGGTTG-2	2	4	0.643722297232422
AGGTTT-0	2	13	-0.540578581915338
AGGTTT-1	3	6	0.277731741598613
AGT-0	75	383	-0.433668879270683
AGT-1	106	461	-0.275186097652682
AGT-2	109	346	0.0365696847817248
AGTA-0	28	109	-0.166069515253098
AGTA-1	4	75	-1.56598746656015
AGTA-2	11	106	-1.02155124253165
AGTAA-0	5	11	0.277731741598613
AGTAA-1	7	28	-0.192271887647123
AGTAAA-1	2	5	0.0954101848046583
AGTAAA-2	3	7	0.182421561794288
AGTAAC-1	3	5	0.81362133402782
AGTAAC-2	2	7	0.325268566113888
AGTAAG-2	1	7	-0.0801965419942767
AGTAAT-2	1	7	-0.510725618765657
AGTAC-0	3	11	0.302795710261829
AGTAC-2	1	4	0.238257189124258
AGTACA-0	1	1	0.277731741598613
AGTACA-1	2	3	0.346724613085564
AGTACG-1	1	3	0.37178858174878
AGTAG-0	2	11	0.0151136378100481
AGTAG-1	11	28	0.643722297232422
AGTAGA-2	6	11	0.431882421425871
AGTAGC-1	2	2	0.931404369684203
AGTAGG-2	4	11	0.525939261576039
AGTAGT-2	1	11	-0.820880547069497
AGTAT-0	1	11	-0.820880547069497
AGTAT-1	10	28	0.126181843471412
AGTAT-2	3	4	0.500875292912823
AGTATA-0	1	3	-0.0587404950226001
AGTATA-2	2	10	-0.346422567474381
AGTATC-2	2	10	0.0841065092969995
AGTATG-0	1	3	0.37178858174878
AGTATG-1	1	1	0.708260818369993
AGTATG-2	2	10	0.0841065092969995
AGTATT-0	1	3	-0.0587404950226001
AGTATT-2	4	10	0.16440305629161
AGTC-0	27	109	0.229368241707012
AGTC-1	11	75	-0.259989652434873
AGTC-2	11	106	-0.591022165760268
AGTCA-0	3	11	-0.127733366509551
AGTCA-1	7	27	-0.160523189332542
AGTCA-2	3	11	-0.127733366509551
AGTCAA-0	1	3	-0.0587404950226001
AGTCAA-1	1	3	-0.0587404950226001
AGTCAA-2	5	7	0.587886669902452
AGTCAC-0	1	3	0.37178858174878
AGTCAC-2	1	7	-0.0801965419942767
AGTCAT-0	1	3	-0.0587404950226001
AGTCAT-1	2	3	0.346724613085564
AGTCAT-2	1	7	-0.510725618765657
AGTCC-0	3	11	0.302795710261829
AGTCC-1	4	27	-0.199997741806897
AGTCC-2	5	11	0.708260818369993
AGTCCA-0	1	5	-0.310054923303506
AGTCCA-2	1	4	-0.192271887647123
AGTCCC-0	2	5	0.525939261576039
AGTCCC-1	2	3	0.777253689856945
AGTCCC-2	1	4	0.238257189124258
AGTCCG-0	1	5	0.120474153467874
AGTCCG-2	2	4	0.643722297232422
AGTCCT-0	1	5	-0.310054923303506
AGTCCT-1	1	3	-0.0587404950226001
AGTCG-0	2	11	0.0151136378100481
AGTCG-1	10	27	0.588459618557373
AGTCGA-2	1	10	-0.751887675582545
AGTCGC-2	1	10	-0.321358598811165
AGTCGG-1	2	2	0.931404369684203
AGTCGG-2	6	10	0.931404369684203
AGTCGT-2	2	10	-0.346422567474381
AGTCT-0	3	11	-0.127733366509551
AGTCT-1	6	27	-0.294054581957065
AGTCT-2	3	11	-0.127733366509551
AGTCTA-0	1	3	-0.0587404950226001
AGTCTA-2	2	6	-0.00995033085316809
AGTCTC-0	1	3	0.37178858174878
AGTCTC-2	1	6	0.0151136378100481
AGTCTT-0	1	3	-0.0587404950226001
AGTCTT-1	3	3	0.634406685537345
AGTCTT-2	3	6	0.277731741598613
AGTG-0	25	109	0.15526026955329
AGTG-1	15	75	0.0276924200169082
AGTG-2	25	106	0.182167722473214
AGTGA-0	7	25	-0.0938318148338702
AGTGA-1	8	25	0.0239512208225134
AGTGAA-1	2	7	-0.105260510657493
AGTGAA-2	3	8	0.0954101848046583
AGTGAC-1	1	7	-0.0801965419942767
AGTGAG-1	4	7	0.836094189879878
AGTGAT-2	5	8	0.500875292912823
AGTGC-0	7	25	0.33669726193751
AGTGC-1	5	25	0.0490151894857294
AGTGC-2	1	15	-0.626740248362347
AGTGCA-0	1	1	0.277731741598613
AGTGCA-1	1	7	-0.510725618765657
AGTGCA-2	2	5	0.0954101848046583
AGTGCC-2	1	5	0.120474153467874
AGTGCT-1	6	7	0.742037349729711
AGTGCT-2	2	5	0.0954101848046583
AGTGG-0	8	25	0.454480297593894
AGTGG-1	4	25	-0.133306367308225
AGTGG-2	10	15	1.07800784387608
AGTGGA-0	4	10	0.16440305629161
AGTGGA-1	4	8	0.318553736118868
AGTGGA-2	1	4	-0.192271887647123
AGTGGC-1	1	8	-0.167207918983907
AGTGGC-2	1	4	0.238257189124258
AGTGGG-0	4	10	0.59493213306299
AGTGGG-1	3	8	0.525939261576039
AGTGGT-0	2	10	-0.346422567474381
AGTGGT-2	2	4	0.213193220461042
AGTGT-0	3	25	-0.786978995393815
AGTGT-1	8	25	0.0239512208225134
AGTGT-2	4	15	-0.140978593259572
AGTGTA-0	2	4	0.213193220461042
AGTGTA-2	2	8	-0.192271887647123
AGTGTC-0	1	4	0.238257189124258
AGTGTC-2	1	8	-0.167207918983907
AGTGTG-1	1	3	0.37178858174878
AGTGTG-2	3	8	0.525939261576039
AGTGTT-0	1	4	-0.192271887647123
AGTGTT-1	2	3	0.346724613085564
AGTGTT-2	2	8	-0.192271887647123
AGTT-0	29	109	-0.132167963577417
AGTT-1	45	75	0.653216017494841
AGTT-2	59	106	0.587886669902452
AGTTA-0	10	59	-0.551216980120394
AGTTA-1	11	29	0.182421561794288
AGTTA-2	12	45	-0.132848467176322
AGTTAA-0	2	12	-0.479953960098904
AGTTAA-1	1	10	-0.751887675582545
AGTTAC-0	5	12	0.643722297232422
AGTTAC-1	3	10	0.37178858174878
AGTTAC-2	6	11	0.862411498197252
AGTTAG-0	3	12	0.238257189124258
AGTTAG-1	1	10	-0.321358598811165
AGTTAT-0	2	12	-0.479953960098904
AGTTAT-1	5	10	0.346724613085564
AGTTAT-2	5	11	0.277731741598613
AGTTC-0	18	59	0.425855803019056
AGTTC-1	2	29	-0.773343722554222
AGTTC-2	9	45	0.0353163451275677
AGTTCA-0	3	9	0.0153674771311219
AGTTCA-1	1	18	-1.2038727993256
AGTTCC-0	3	9	0.445896553902502
AGTTCC-1	1	18	-0.773343722554222
AGTTCC-2	2	2	0.931404369684203
AGTTCG-0	2	9	0.158214481450722
AGTTCT-0	1	9	-0.677779703428823
AGTTCT-1	16	18	0.936193364170668
AGTTG-0	20	59	0.525939261576039
AGTTG-2	15	45	0.505319974373303
AGTTGA-0	6	15	0.195493643361641
AGTTGA-1	7	20	0.0954101848046583
AGTTGC-0	2	15	-0.221275140254182
AGTTGC-1	3	20	-0.167207918983907
AGTTGG-0	4	15	0.289550483511808
AGTTGG-1	8	20	0.643722297232422
AGTTGT-0	3	15	-0.364122144573782
AGTTGT-1	2	20	-0.885419068207068
AGTTT-0	11	59	-0.464205603130765
AGTTT-1	16	29	0.530728256062504
AGTTT-2	9	45	-0.395212731643813
AGTTTA-0	4	9	0.238511028445332
AGTTTA-2	4	16	-0.192271887647123
AGTTTC-0	2	9	0.158214481450722
AGTTTC-1	1	11	-0.390351470298116
AGTTTC-2	3	16	0.0151136378100481
AGTTTG-0	1	9	-0.247250626657443
AGTTTG-2	4	16	0.238257189124258
AGTTTT-0	2	9	-0.272314595320659
AGTTTT-1	10	11	0.883867545168928
AGTTTT-2	5	16	-0.00995033085316809
AT-0	296	1506	-0.432110317533502
AT-1	498	1691	-0.0288094505902641
AT-2	597	1798	0.0909607892551164
ATA-0	147	597	-0.207360187298325
ATA-1	41	296	-0.772090382900065
ATA-2	106	498	-0.351748811757055
ATAA-0	28	106	-0.139162062333174
ATAA-1	52	147	0.147034550209966
ATAAA-1	12	28	0.293235928134578
ATAAA-2	21	52	0.259713236095934
ATAAAA-0	6	21	-0.0789432023401195
ATAAAA-2	4	12	0.0308716636670871
ATAAAC-0	3	21	-0.208029913504162
ATAAAC-2	2	12	-0.0494248833275231
ATAAAG-0	10	21	0.803570998174318
ATAAAG-2	4	12	0.461400740438468
ATAAAT-0	2	21	-0.926241062727323
ATAAAT-2	2	12	-0.479953960098904
ATAAC-1	6	28	0.104725796499735
ATAAC-2	10	52	-0.00290486769263018
ATAACA-0	7	10	0.634406685537345
ATAACA-2	3	6	0.277731741598613
ATAACC-0	2	10	0.0841065092969995
ATAACC-2	1	6	0.0151136378100481
ATAACT-0	1	10	-0.751887675582545
ATAACT-2	2	6	-0.00995033085316809
ATAAG-1	5	28	-0.0494248833275231
ATAAG-2	9	52	-0.098215047496955
ATAAGA-0	5	9	0.420832585239286
ATAAGC-0	1	9	-0.247250626657443
ATAAGG-0	1	9	-0.247250626657443
ATAAGG-2	1	5	0.120474153467874
ATAAGT-0	2	9	-0.272314595320659
ATAAGT-2	4	5	0.606235808570649
ATAAT-1	5	28	-0.479953960098904
ATAAT-2	12	52	-0.266379859800845
ATAATA-0	5	12	0.213193220461042
ATAATA-2	2	5	0.0954101848046583
ATAATC-0	2	12	-0.0494248833275231
ATAATC-2	1	5	0.120474153467874
ATAATG-0	4	12	0.461400740438468
ATAATG-2	1	5	0.120474153467874
ATAATT-0	1	12	-0.885419068207068
ATAATT-2	1	5	-0.310054923303506
ATAC-0	18	106	-0.131489836381827
ATAC-1	16	147	-0.55951494251456
ATAC-2	7	41	-0.102669397846335
ATACA-0	4	7	0.405565113108498
ATACA-1	6	18	0.0488901691697654
ATACA-2	3	16	-0.415415438961332
ATACAA-0	3	3	0.634406685537345
ATACAA-1	1	4	-0.192271887647123
ATACAA-2	3	6	0.277731741598613
ATACAG-1	2	4	0.643722297232422
ATACAG-2	1	6	0.0151136378100481
ATACAT-1	1	4	-0.192271887647123
ATACAT-2	2	6	-0.00995033085316809
ATACC-0	1	7	-0.0801965419942767
ATACC-1	6	18	0.479419245941146
ATACC-2	5	16	0.420578745918212
ATACCA-0	2	5	0.0954101848046583
ATACCA-1	1	1	0.277731741598613
ATACCA-2	4	6	0.500875292912823
ATACCC-0	1	5	0.120474153467874
ATACCG-0	1	5	0.120474153467874
ATACCT-0	1	5	-0.310054923303506
ATACCT-2	2	6	-0.00995033085316809
ATACG-0	2	7	0.325268566113888
ATACG-1	3	18	-0.0801965419942767
ATACG-2	2	16	-0.272568434641733
ATACGA-1	1	2	0.0954101848046583
ATACGA-2	2	3	0.346724613085564
ATACGC-0	1	2	0.525939261576039
ATACGT-0	1	2	0.0954101848046583
ATACGT-1	1	2	0.0954101848046583
ATACGT-2	1	3	-0.0587404950226001
ATACT-1	3	18	-0.510725618765657
ATACT-2	6	16	0.14420034897409
ATACTA-0	3	6	0.277731741598613
ATACTA-2	1	3	-0.0587404950226001
ATACTC-0	1	6	0.0151136378100481
ATACTC-2	2	3	0.777253689856945
ATACTT-0	2	6	-0.00995033085316809
ATAG-0	33	106	0.450431709067894
ATAG-1	26	147	-0.0968914205664468
ATAGA-1	10	33	-0.0190001663730859
ATAGA-2	12	26	0.357774449272149
ATAGAA-0	2	12	-0.479953960098904
ATAGAA-2	2	10	-0.346422567474381
ATAGAC-0	3	12	0.238257189124258
ATAGAG-0	5	12	0.643722297232422
ATAGAG-2	6	10	0.931404369684203
ATAGAT-0	2	12	-0.479953960098904
ATAGAT-2	2	10	-0.346422567474381
ATAGC-1	8	33	0.210858214936143
ATAGC-2	3	26	-0.390351470298116
ATAGCA-2	5	8	0.500875292912823
ATAGCC-0	2	3	0.777253689856945
ATAGCC-2	2	8	0.238257189124258
ATAGCG-0	1	3	0.37178858174878
ATAGCT-2	1	8	-0.597736995755287
ATAGG-1	11	33	0.498540287387924
ATAGG-2	6	26	0.169264317637307
ATAGGA-0	4	6	0.500875292912823
ATAGGA-2	2	11	-0.415415438961332
ATAGGC-0	1	6	0.0151136378100481
ATAGGC-2	2	11	0.0151136378100481
ATAGGG-0	1	6	0.0151136378100481
ATAGGG-2	4	11	0.525939261576039
ATAGGT-2	3	11	-0.127733366509551
ATAGT-1	4	33	-0.807457526737356
ATAGT-2	5	26	-0.415415438961332
ATAGTA-0	1	5	-0.310054923303506
ATAGTG-0	3	5	0.81362133402782
ATAGTG-2	1	4	0.238257189124258
ATAGTT-0	1	5	-0.310054923303506
ATAGTT-2	3	4	0.500875292912823
ATAT-0	27	106	-0.174253382144445
ATAT-1	53	147	0.165726683222118
ATAT-2	34	41	0.942708045191862
ATATA-0	7	34	-0.364122144573782
ATATA-1	5	27	-0.448205261784323
ATATA-2	13	53	-0.209971464746524
ATATAA-0	3	13	-0.252896509463557
ATATAA-1	5	7	0.587886669902452
ATATAC-0	1	13	-0.515514613252122
ATATAC-2	1	5	0.120474153467874
ATATAG-0	7	13	0.870779747867768
ATATAT-0	2	13	-0.540578581915338
ATATAT-1	2	7	-0.105260510657493
ATATAT-2	4	5	0.606235808570649
ATATC-0	5	34	-0.221275140254182
ATATC-1	4	27	-0.199997741806897
ATATC-2	16	53	0.414713626465814
ATATCA-0	2	16	-0.703097511413113
ATATCA-1	1	5	-0.310054923303506
ATATCA-2	1	4	-0.192271887647123
ATATCC-0	5	16	0.420578745918212
ATATCC-1	1	5	0.120474153467874
ATATCC-2	1	4	0.238257189124258
ATATCG-0	6	16	0.574729425745471
ATATCT-0	3	16	-0.415415438961332
ATATCT-1	3	5	0.383092257256439
ATATCT-2	2	4	0.213193220461042
ATATG-0	17	34	0.877337148413927
ATATG-1	4	27	-0.199997741806897
ATATG-2	9	53	-0.115914624596356
ATATGA-0	5	9	0.420832585239286
ATATGA-1	13	17	0.788557365364604
ATATGC-1	1	17	-0.726823706919329
ATATGC-2	1	4	0.238257189124258
ATATGG-0	4	9	0.669040105216712
ATATGG-1	2	17	-0.321358598811165
ATATGG-2	2	4	0.643722297232422
ATATGT-1	1	17	-1.15735278369071
ATATGT-2	1	4	-0.192271887647123
ATATT-0	5	34	-0.651804217025563
ATATT-1	14	27	0.468085470089832
ATATT-2	15	53	-0.0764400721220011
ATATTA-0	4	15	-0.140978593259572
ATATTA-2	2	14	-0.597736995755287
ATATTC-0	4	15	0.289550483511808
ATATTG-0	4	15	0.289550483511808
ATATTG-1	1	5	0.120474153467874
ATATTG-2	2	14	-0.167207918983907
ATATTT-0	3	15	-0.364122144573782
ATATTT-1	4	5	0.606235808570649
ATATTT-2	10	14	0.701545988374974
ATC-0	102	597	-0.139314396061423
ATC-1	73	296	0.224834168792117
ATC-2	121	498	0.209972475285676
ATCA-0	52	121	0.336000649722589
ATCA-1	40	102	0.244155446065009
ATCA-2	30	73	0.28420425610423
ATCAA-0	15	30	0.440250671096388
ATCAA-1	17	52	0.0590425406337836
ATCAA-2	25	40	0.667929377575989
ATCAAA-0	7	25	-0.0938318148338702
ATCAAA-1	4	15	-0.140978593259572
ATCAAA-2	5	17	-0.0587404950226001
ATCAAC-0	5	25	0.0490151894857294
ATCAAC-1	4	15	0.289550483511808
ATCAAC-2	5	17	0.37178858174878
ATCAAG-0	5	25	0.0490151894857294
ATCAAG-1	6	15	0.626022720133021
ATCAAG-2	4	17	0.189467024954826
ATCAAT-0	8	25	0.0239512208225134
ATCAAT-1	1	15	-1.05726932513373
ATCAAT-2	3	17	-0.464205603130765
ATCAC-0	2	30	-0.803196685703903
ATCAC-1	5	52	-0.609040671262946
ATCAC-2	1	40	-1.46649090311417
ATCACA-0	1	1	0.277731741598613
ATCACA-1	2	2	0.500875292912823
ATCACA-2	4	5	0.606235808570649
ATCACC-2	1	5	0.120474153467874
ATCAG-0	6	30	0.0441011746833004
ATCAG-1	5	52	-0.609040671262946
ATCAG-2	3	40	-0.773343722554222
ATCAGA-1	4	6	0.500875292912823
ATCAGA-2	3	5	0.383092257256439
ATCAGC-1	1	6	0.0151136378100481
ATCAGT-0	3	3	0.634406685537345
ATCAGT-1	1	6	-0.415415438961332
ATCAGT-2	2	5	0.0954101848046583
ATCAT-0	7	30	-0.252896509463557
ATCAT-1	25	52	0.426767320759101
ATCAT-2	11	40	-0.105260510657493
ATCATA-0	1	11	-0.820880547069497
ATCATA-1	3	7	0.182421561794288
ATCATA-2	3	25	-0.786978995393815
ATCATC-1	1	7	-0.0801965419942767
ATCATC-2	10	25	0.655150993056045
ATCATG-0	6	11	0.862411498197252
ATCATG-1	1	7	-0.0801965419942767
ATCATG-2	3	25	-0.356449918622435
ATCATT-0	4	11	0.0954101848046583
ATCATT-1	2	7	-0.105260510657493
ATCATT-2	9	25	0.12931173648034
ATCC-0	16	121	-0.370548843001936
ATCC-1	13	102	-0.39983021425266
ATCC-2	10	73	-0.321358598811165
ATCCA-0	5	10	0.346724613085564
ATCCA-1	2	16	-0.703097511413113
ATCCA-2	5	13	0.152568598644607
ATCCAA-0	2	5	0.0954101848046583
ATCCAA-1	2	5	0.0954101848046583
ATCCAC-0	2	5	0.525939261576039
ATCCAC-1	1	5	0.120474153467874
ATCCAG-2	1	2	0.525939261576039
ATCCAT-0	1	5	-0.310054923303506
ATCCAT-1	2	5	0.0954101848046583
ATCCAT-2	1	2	0.0954101848046583
ATCCC-0	1	10	-0.321358598811165
ATCCC-1	2	16	-0.272568434641733
ATCCC-2	2	13	-0.110049505143958
ATCCCA-2	2	2	0.500875292912823
ATCCCC-0	2	2	0.931404369684203
ATCCCT-1	1	1	0.277731741598613
ATCCG-0	2	10	0.0841065092969995
ATCCG-1	4	16	0.238257189124258
ATCCGA-1	1	2	0.0954101848046583
ATCCGA-2	1	4	-0.192271887647123
ATCCGC-1	1	2	0.525939261576039
ATCCGC-2	1	4	0.238257189124258
ATCCGG-2	1	4	0.238257189124258
ATCCGT-2	1	4	-0.192271887647123
ATCCT-0	2	10	-0.346422567474381
ATCCT-1	8	16	0.395514777254996
ATCCT-2	6	13	0.306719278471865
ATCCTA-0	2	6	-0.00995033085316809
ATCCTA-2	3	8	0.0954101848046583
ATCCTC-2	3	8	0.525939261576039
ATCCTG-0	1	6	0.0151136378100481
ATCCTT-0	3	6	0.277731741598613
ATCCTT-1	2	2	0.500875292912823
ATCCTT-2	2	8	-0.192271887647123
ATCG-0	23	121	-0.025708356710207
ATCG-1	14	102	-0.330837342765709
ATCG-2	8	73	-0.522029294273316
ATCGA-0	6	8	0.655025972740081
ATCGA-1	11	23	0.383092257256439
ATCGA-2	6	14	0.249560864631916
ATCGAA-0	2	6	-0.00995033085316809
ATCGAA-1	1	6	-0.415415438961332
ATCGAA-2	3	11	-0.127733366509551
ATCGAC-0	1	6	0.0151136378100481
ATCGAC-1	1	6	0.0151136378100481
ATCGAC-2	2	11	0.0151136378100481
ATCGAG-0	1	6	0.0151136378100481
ATCGAG-1	2	6	0.420578745918212
ATCGAG-2	3	11	0.302795710261829
ATCGAT-0	2	6	-0.00995033085316809
ATCGAT-1	2	6	-0.00995033085316809
ATCGAT-2	3	11	-0.127733366509551
ATCGC-1	2	23	-0.572673027092071
ATCGCA-2	2	2	0.500875292912823
ATCGG-0	2	8	0.238257189124258
ATCGG-1	5	23	0.120474153467874
ATCGG-2	1	14	-0.572673027092071
ATCGGA-1	2	2	0.500875292912823
ATCGGC-2	1	5	0.120474153467874
ATCGGG-2	2	5	0.525939261576039
ATCGGT-0	1	1	0.277731741598613
ATCGGT-2	2	5	0.0954101848046583
ATCGT-1	5	23	-0.310054923303506
ATCGT-2	7	14	0.383092257256439
ATCGTA-0	2	7	-0.105260510657493
ATCGTA-2	1	5	-0.310054923303506
ATCGTC-2	2	5	0.525939261576039
ATCGTG-0	4	7	0.836094189879878
ATCGTT-0	1	7	-0.510725618765657
ATCGTT-2	2	5	0.0954101848046583
ATCT-0	30	121	-0.200304059344387
ATCT-1	35	102	0.114102317816811
ATCT-2	25	73	0.108313589640566
ATCTA-0	5	25	-0.381513887285651
ATCTA-1	4	30	-0.722900138709293
ATCTA-2	5	35	-0.677779703428823
ATCTAA-0	3	5	0.383092257256439
ATCTAA-1	1	5	-0.310054923303506
ATCTAC-2	3	4	0.931404369684203
ATCTAG-0	2	5	0.525939261576039
ATCTAG-1	3	5	0.81362133402782
ATCTAT-1	1	5	-0.310054923303506
ATCTAT-2	1	4	-0.192271887647123
ATCTC-0	5	25	0.0490151894857294
ATCTC-1	5	30	-0.110049505143958
ATCTC-2	9	35	0.263574997108548
ATCTCA-0	2	9	-0.272314595320659
ATCTCA-2	1	5	-0.310054923303506
ATCTCC-0	4	9	0.669040105216712
ATCTCC-1	2	5	0.525939261576039
ATCTCC-2	1	5	0.120474153467874
ATCTCT-0	3	9	0.0153674771311219
ATCTCT-1	3	5	0.383092257256439
ATCTCT-2	3	5	0.383092257256439
ATCTG-0	6	25	0.203165869312988
ATCTG-1	1	30	-1.20866179381207
ATCTG-2	2	35	-0.940397807217388
ATCTGA-1	4	6	0.500875292912823
ATCTGG-0	1	2	0.525939261576039
ATCTGG-1	2	6	0.420578745918212
ATCTGG-2	1	1	0.708260818369993
ATCTGT-0	1	2	0.0954101848046583
ATCTT-0	9	25	0.12931173648034
ATCTT-1	20	30	0.712184386580029
ATCTT-2	19	35	0.526193100897112
ATCTTA-0	1	19	-1.24832456189644
ATCTTA-1	1	9	-0.677779703428823
ATCTTA-2	5	20	-0.192271887647123
ATCTTC-0	8	19	0.686281911651218
ATCTTC-1	3	9	0.445896553902502
ATCTTC-2	8	20	0.643722297232422
ATCTTG-0	7	19	0.568498875994835
ATCTTG-2	2	20	-0.454889991435687
ATCTTT-0	3	19	-0.555177381336491
ATCTTT-1	5	9	0.420832585239286
ATCTTT-2	5	20	-0.192271887647123
ATG-0	244	597	0.727214826253668
ATG-1	55	296	-0.0538792336769033
ATG-2	115	498	0.159541621658784
ATGA-0	37	115	0.0524851400876242
ATGA-1	111	244	0.39909259860288
ATGAA-1	8	37	-0.322325015895321
ATGAA-2	29	111	-0.149712273228327
ATGAAA-0	10	29	0.0954101848046583
ATGAAA-2	1	8	-0.597736995755287
ATGAAC-0	3	29	-0.485661650102441
ATGAAC-2	1	8	-0.167207918983907
ATGAAG-0	14	29	0.836094189879878
ATGAAG-2	3	8	0.525939261576039
ATGAAT-0	2	29	-1.2038727993256
ATGAAT-2	3	8	0.0954101848046583
ATGAC-1	4	37	-0.479582604026059
ATGAC-2	12	111	-0.555431220657565
ATGACA-0	4	12	0.0308716636670871
ATGACA-2	1	4	-0.192271887647123
ATGACC-2	1	4	0.238257189124258
ATGACG-0	4	12	0.461400740438468
ATGACG-2	1	4	0.238257189124258
ATGACT-0	4	12	0.0308716636670871
ATGACT-2	1	4	-0.192271887647123
ATGAG-1	6	37	-0.143110367404846
ATGAG-2	26	111	0.175456287885227
ATGAGA-0	14	26	0.500875292912823
ATGAGA-2	1	6	-0.415415438961332
ATGAGC-2	1	6	0.0151136378100481
ATGAGG-0	10	26	0.621249441380364
ATGAGG-2	1	6	0.0151136378100481
ATGAGT-0	2	26	-1.10856261952128
ATGAGT-2	3	6	0.277731741598613
ATGAT-1	19	37	0.476182680322451
ATGAT-2	44	111	0.255752834879838
ATGATA-0	15	44	0.0954101848046583
ATGATA-2	8	19	0.255752834879838
ATGATC-0	7	44	-0.167207918983907
ATGATC-2	2	19	-0.412330377016892
ATGATG-0	18	44	0.697789518502698
ATGATG-2	3	19	-0.124648304565111
ATGATT-0	4	44	-1.06774062500102
ATGATT-2	6	19	0.00443840659893169
ATGC-0	17	115	-0.264200184971216
ATGC-1	40	244	-0.175305129216526
ATGC-2	11	55	0.0319207561264293
ATGCA-0	4	11	0.0954101848046583
ATGCA-1	6	17	0.0954101848046583
ATGCA-2	9	40	-0.287582067451448
ATGCAA-1	2	4	0.213193220461042
ATGCAA-2	1	6	-0.415415438961332
ATGCAC-0	3	9	0.445896553902502
ATGCAG-0	2	9	0.158214481450722
ATGCAG-2	1	6	0.0151136378100481
ATGCAT-0	4	9	0.238511028445332
ATGCAT-1	2	4	0.213193220461042
ATGCAT-2	4	6	0.500875292912823
ATGCC-0	4	11	0.525939261576039
ATGCC-1	4	17	0.189467024954826
ATGCC-2	14	40	0.548412117428097
ATGCCA-0	4	14	-0.0869113719892964
ATGCCA-1	1	4	-0.192271887647123
ATGCCA-2	2	4	0.213193220461042
ATGCCC-0	2	14	-0.167207918983907
ATGCCC-2	1	4	0.238257189124258
ATGCCG-2	1	4	0.238257189124258
ATGCCT-0	8	14	0.500875292912823
ATGCCT-1	3	4	0.500875292912823
ATGCG-1	1	17	-0.726823706919329
ATGCG-2	2	40	-1.061025795006
ATGCGC-0	1	2	0.525939261576039
ATGCGT-0	1	2	0.0954101848046583
ATGCGT-2	1	1	0.277731741598613
ATGCT-0	3	11	-0.127733366509551
ATGCT-1	6	17	0.0954101848046583
ATGCT-2	15	40	0.182421561794288
ATGCTA-0	3	15	-0.364122144573782
ATGCTA-2	1	6	-0.415415438961332
ATGCTC-0	3	15	0.0664069321975986
ATGCTC-2	1	6	0.0151136378100481
ATGCTG-0	1	15	-0.626740248362347
ATGCTT-0	8	15	0.446808071642547
ATGCTT-1	3	3	0.634406685537345
ATGCTT-2	4	6	0.500875292912823
ATGG-0	36	115	0.456345969776844
ATGG-1	49	244	0.0231458095073124
ATGG-2	22	55	0.682508322267579
ATGGA-0	5	22	-0.272314595320659
ATGGA-1	11	36	-0.00995033085316809
ATGGA-2	19	49	0.219462833474637
ATGGAA-0	9	19	0.361113350537664
ATGGAA-1	5	5	0.788557365364604
ATGGAA-2	3	11	-0.127733366509551
ATGGAC-0	1	19	-0.817795485125056
ATGGAG-0	7	19	0.568498875994835
ATGGAG-2	5	11	0.708260818369993
ATGGAT-0	2	19	-0.842859453788272
ATGGAT-2	3	11	-0.127733366509551
ATGGC-0	5	22	0.158214481450722
ATGGC-1	4	36	-0.454889991435687
ATGGC-2	8	49	-0.148515785971754
ATGGCA-0	3	8	0.0954101848046583
ATGGCC-0	1	8	-0.167207918983907
ATGGCC-2	2	4	0.643722297232422
ATGGCG-0	2	8	0.238257189124258
ATGGCG-2	1	4	0.238257189124258
ATGGCT-0	1	8	-0.597736995755287
ATGGCT-1	5	5	0.788557365364604
ATGGCT-2	1	4	-0.192271887647123
ATGGG-0	6	22	0.31236516127798
ATGGG-1	11	36	0.420578745918212
ATGGG-2	5	49	-0.553980894079918
ATGGGA-0	2	5	0.0954101848046583
ATGGGA-1	5	6	0.683196849706777
ATGGGA-2	2	11	-0.415415438961332
ATGGGC-2	5	11	0.708260818369993
ATGGGG-0	1	5	0.120474153467874
ATGGGG-1	1	6	0.0151136378100481
ATGGGG-2	3	11	0.302795710261829
ATGGGT-0	2	5	0.0954101848046583
ATGGGT-2	1	11	-0.820880547069497
ATGGT-0	5	22	-0.272314595320659
ATGGT-1	10	36	-0.0969617078427977
ATGGT-2	17	49	0.114102317816811
ATGGTA-0	6	17	0.0954101848046583
ATGGTA-1	1	5	-0.310054923303506
ATGGTA-2	2	10	-0.346422567474381
ATGGTC-0	1	17	-0.726823706919329
ATGGTC-2	1	10	-0.321358598811165
ATGGTG-0	2	17	-0.321358598811165
ATGGTG-2	1	10	-0.321358598811165
ATGGTT-0	8	17	0.346724613085564
ATGGTT-1	4	5	0.606235808570649
ATGGTT-2	6	10	0.500875292912823
ATGT-0	25	115	-0.327004481617279
ATGT-1	44	244	-0.512743782921894
ATGT-2	22	55	0.251979245496198
ATGTA-0	3	22	-0.677779703428823
ATGTA-1	6	25	-0.227363207458393
ATGTA-2	6	44	-0.73126838837981
ATGTAA-1	1	3	-0.0587404950226001
ATGTAC-0	4	6	0.931404369684203
ATGTAG-0	2	6	0.420578745918212
ATGTAG-1	1	3	0.37178858174878
ATGTAT-1	1	3	-0.0587404950226001
ATGTAT-2	6	6	0.837347529534036
ATGTC-0	4	22	-0.0241070753432331
ATGTC-1	9	25	0.55984081325172
ATGTC-2	5	44	-0.454889991435687
ATGTCA-0	1	5	-0.310054923303506
ATGTCA-1	1	4	-0.192271887647123
ATGTCA-2	2	9	-0.272314595320659
ATGTCC-2	5	9	0.851361662010667
ATGTCG-0	1	5	0.120474153467874
ATGTCG-1	1	4	0.238257189124258
ATGTCG-2	1	9	-0.247250626657443
ATGTCT-0	3	5	0.383092257256439
ATGTCT-1	2	4	0.213193220461042
ATGTCT-2	1	9	-0.677779703428823
ATGTG-0	6	22	0.31236516127798
ATGTG-2	14	44	0.461400740438468
ATGTGA-0	5	14	0.0954101848046583
ATGTGA-1	5	6	0.683196849706777
ATGTGG-0	5	14	0.525939261576039
ATGTGG-1	1	6	0.0151136378100481
ATGTGT-0	3	14	-0.310054923303506
ATGTT-0	9	22	0.238511028445332
ATGTT-1	10	25	0.224621916284664
ATGTT-2	19	44	0.318553736118868
ATGTTA-0	3	19	-0.555177381336491
ATGTTA-2	1	10	-0.751887675582545
ATGTTC-0	5	19	0.280816803543054
ATGTTC-2	2	10	0.0841065092969995
ATGTTG-0	7	19	0.568498875994835
ATGTTG-1	1	9	-0.247250626657443
ATGTTG-2	4	10	0.59493213306299
ATGTTT-0	4	19	-0.332033830022281
ATGTTT-1	8	9	0.826297693347451
ATGTTT-2	3	10	-0.0587404950226001
ATT-0	98	597	-0.60945261092785
ATT-1	127	296	0.342270262736184
ATT-2	156	498	0.0316681591293467
ATTA-0	34	156	-0.325803280271645
ATTA-1	17	98	-0.540578581915338
ATTA-2	27	127	-0.34897033955318
ATTAA-0	7	27	-0.160523189332542
ATTAA-1	8	34	-0.246339108917399
ATTAAA-1	2	7	-0.105260510657493
ATTAAA-2	2	8	-0.192271887647123
ATTAAC-1	1	7	-0.0801965419942767
ATTAAC-2	3	8	0.525939261576039
ATTAAG-1	4	7	0.836094189879878
ATTAAG-2	3	8	0.525939261576039
ATTAC-0	2	27	-0.710823365572888
ATTAC-1	5	34	-0.221275140254182
ATTAC-2	7	17	0.659470654200561
ATTACA-0	4	7	0.405565113108498
ATTACA-1	1	2	0.0954101848046583
ATTACA-2	1	5	-0.310054923303506
ATTACG-0	2	7	0.325268566113888
ATTACG-2	1	5	0.120474153467874
ATTACT-0	1	7	-0.510725618765657
ATTACT-1	1	2	0.0954101848046583
ATTACT-2	3	5	0.383092257256439
ATTAG-0	16	27	1.02377768981522
ATTAG-1	5	34	-0.221275140254182
ATTAGA-1	8	16	0.395514777254996
ATTAGA-2	1	5	-0.310054923303506
ATTAGC-1	3	16	0.0151136378100481
ATTAGC-2	2	5	0.525939261576039
ATTAGG-1	4	16	0.238257189124258
ATTAGG-2	2	5	0.525939261576039
ATTAGT-1	1	16	-1.10856261952128
ATTAT-0	2	27	-1.14135244234427
ATTAT-1	16	34	0.389649657802598
ATTAT-2	10	17	0.547395308547716
ATTATA-0	4	10	0.16440305629161
ATTATA-2	4	16	-0.192271887647123
ATTATC-1	2	2	0.931404369684203
ATTATC-2	5	16	0.420578745918212
ATTATG-0	3	10	0.37178858174878
ATTATG-2	1	16	-0.678033542749897
ATTATT-0	3	10	-0.0587404950226001
ATTATT-2	6	16	0.14420034897409
ATTC-0	28	156	-0.0833264350032045
ATTC-1	16	98	-0.167207918983907
ATTC-2	20	127	-0.20612333523358
ATTCA-0	10	20	0.413863915923193
ATTCA-1	4	28	-0.662275516892858
ATTCA-2	4	16	-0.192271887647123
ATTCAA-0	2	4	0.213193220461042
ATTCAA-1	8	10	0.752189721193729
ATTCAA-2	2	4	0.213193220461042
ATTCAC-2	1	4	0.238257189124258
ATTCAG-0	1	4	0.238257189124258
ATTCAG-1	1	10	-0.321358598811165
ATTCAG-2	1	4	0.238257189124258
ATTCAT-0	1	4	-0.192271887647123
ATTCAT-1	1	10	-0.751887675582545
ATTCC-0	4	20	0.0559356323303033
ATTCC-1	5	28	-0.0494248833275231
ATTCC-2	2	16	-0.272568434641733
ATTCCA-0	1	2	0.0954101848046583
ATTCCA-1	1	4	-0.192271887647123
ATTCCA-2	2	5	0.0954101848046583
ATTCCT-0	1	2	0.0954101848046583
ATTCCT-1	3	4	0.500875292912823
ATTCCT-2	3	5	0.383092257256439
ATTCG-0	1	20	-0.860355099543852
ATTCG-2	2	16	-0.272568434641733
ATTCGA-0	1	2	0.0954101848046583
ATTCGC-0	1	2	0.525939261576039
ATTCGT-1	1	1	0.277731741598613
ATTCT-0	5	20	-0.192271887647123
ATTCT-1	19	28	0.724018844227032
ATTCT-2	8	16	0.395514777254996
ATTCTA-2	2	19	-0.842859453788272
ATTCTC-1	2	5	0.525939261576039
ATTCTC-2	5	19	0.280816803543054
ATTCTG-0	5	8	0.931404369684203
ATTCTG-2	1	19	-0.817795485125056
ATTCTT-0	3	8	0.0954101848046583
ATTCTT-1	3	5	0.383092257256439
ATTCTT-2	11	19	0.543434907331618
ATTG-0	65	156	0.739032477036747
ATTG-1	11	98	-0.515514613252122
ATTG-2	45	127	0.577995623532092
ATTGA-0	14	45	0.0102523764643515
ATTGA-1	13	65	-0.401026701509233
ATTGAA-1	11	14	0.788557365364604
ATTGAA-2	1	13	-0.946043690023503
ATTGAC-1	1	14	-0.572673027092071
ATTGAC-2	2	13	-0.110049505143958
ATTGAG-1	1	14	-0.572673027092071
ATTGAG-2	9	13	1.09392329918198
ATTGAT-1	1	14	-1.00320210386345
ATTGAT-2	1	13	-0.946043690023503
ATTGC-0	6	45	-0.321358598811165
ATTGC-1	18	65	0.33488402481333
ATTGC-2	2	11	0.0151136378100481
ATTGCA-0	2	2	0.500875292912823
ATTGCA-1	1	6	-0.415415438961332
ATTGCA-2	9	18	0.405565113108498
ATTGCC-1	1	6	0.0151136378100481
ATTGCC-2	1	18	-0.773343722554222
ATTGCG-1	3	6	0.708260818369993
ATTGCT-1	1	6	-0.415415438961332
ATTGCT-2	8	18	0.300204597450672
ATTGG-0	14	45	0.440781453235732
ATTGG-1	18	65	0.33488402481333
ATTGG-2	6	11	0.862411498197252
ATTGGA-0	2	6	-0.00995033085316809
ATTGGA-1	6	14	0.249560864631916
ATTGGA-2	5	18	-0.105260510657493
ATTGGC-0	1	6	0.0151136378100481
ATTGGC-1	6	14	0.680089941403297
ATTGGC-2	2	18	-0.367878614446058
ATTGGG-1	2	14	-0.167207918983907
ATTGGG-2	4	18	0.142947009319933
ATTGGT-0	3	6	0.277731741598613
ATTGGT-2	7	18	0.182421561794288
ATTGT-0	11	45	-0.212891174849858
ATTGT-1	16	65	-0.206870687068275
ATTGT-2	3	11	-0.127733366509551
ATTGTA-2	4	16	-0.192271887647123
ATTGTC-0	2	3	0.777253689856945
ATTGTC-1	4	11	0.525939261576039
ATTGTC-2	1	16	-0.678033542749897
ATTGTG-1	1	11	-0.390351470298116
ATTGTG-2	4	16	0.238257189124258
ATTGTT-0	1	3	-0.0587404950226001
ATTGTT-1	6	11	0.431882421425871
ATTGTT-2	7	16	0.277731741598613
ATTT-0	29	156	-0.479953960098904
ATTT-1	54	98	0.576382845420968
ATTT-2	35	127	-0.0976559112722735
ATTTA-0	8	35	-0.272314595320659
ATTTA-1	6	29	-0.356574938938399
ATTTA-2	18	54	0.0780184420927891
ATTTAA-0	2	18	-0.798407691217438
ATTTAA-1	3	8	0.0954101848046583
ATTTAC-0	4	18	0.142947009319933
ATTTAC-1	2	8	0.238257189124258
ATTTAC-2	5	6	1.11372592647816
ATTTAG-0	9	18	0.836094189879878
ATTTAG-1	2	8	0.238257189124258
ATTTAT-0	3	18	-0.510725618765657
ATTTAT-1	1	8	-0.597736995755287
ATTTAT-2	1	6	-0.415415438961332
ATTTC-0	10	35	0.358885176912873
ATTTC-1	3	29	-0.485661650102441
ATTTC-2	4	54	-0.82645354786817
ATTTCA-1	2	10	-0.346422567474381
ATTTCA-2	1	3	-0.0587404950226001
ATTTCC-0	1	4	0.238257189124258
ATTTCC-1	1	10	-0.321358598811165
ATTTCG-0	1	4	0.238257189124258
ATTTCT-1	7	10	0.634406685537345
ATTTCT-2	2	3	0.346724613085564
ATTTG-0	11	35	0.445896553902502
ATTTG-1	7	29	0.207485530457504
ATTTG-2	12	54	0.129057897159266
ATTTGA-0	2	12	-0.479953960098904
ATTTGA-1	8	11	0.683196849706777
ATTTGC-0	3	12	0.238257189124258
ATTTGC-1	1	11	-0.390351470298116
ATTTGC-2	1	7	-0.0801965419942767
ATTTGG-0	7	12	0.931404369684203
ATTTGG-1	2	11	0.0151136378100481
ATTTGG-2	6	7	1.17256642650109
ATTTT-0	6	35	-0.523629023601565
ATTTT-1	13	29	0.336572241621546
ATTTT-2	20	54	0.178101900649772
ATTTTA-0	2	20	-0.885419068207068
ATTTTA-2	1	13	-0.946043690023503
ATTTTC-0	9	20	0.749082812890249
ATTTTC-1	1	6	0.0151136378100481
ATTTTC-2	2	13	-0.110049505143958
ATTTTG-0	7	20	0.525939261576039
ATTTTG-1	1	6	0.0151136378100481
ATTTTG-2	7	13	0.870779747867768
ATTTTT-0	2	20	-0.885419068207068
ATTTTT-1	4	6	0.500875292912823
ATTTTT-2	3	13	-0.252896509463557
C-0	1025	5396	-0.0361796565775024
C-1	831	5396	-0.245770241487009
C-2	894	5396	-0.172778964033362
CA-0	344	894	0.237396822201928
CA-1	345	1025	0.104118512696443
CA-2	295	831	0.156950202945973
CAA-0	111	295	0.212077771377176
CAA-1	151	344	0.36570051454457
CAA-2	151	345	0.362831072116617
CAAA-0	53	151	0.139581403117796
CAAA-1	34	111	0.00443840659893169
CAAA-2	54	151	0.157930541785992
CAAAA-0	12	54	-0.301471179612115
CAAAA-1	22	53	0.286465421567367
CAAAA-2	13	34	0.195493643361641
CAAAAA-0	1	13	-0.946043690023503
CAAAAA-1	2	12	-0.479953960098904
CAAAAA-2	5	22	-0.272314595320659
CAAAAC-0	3	13	0.177632567307823
CAAAAC-1	2	12	-0.0494248833275231
CAAAAG-0	6	13	0.737248355243246
CAAAAG-1	1	12	-0.454889991435687
CAAAAG-2	6	22	0.31236516127798
CAAAAT-0	2	13	-0.540578581915338
CAAAAT-1	7	12	0.500875292912823
CAAAAT-2	11	22	0.420832585239286
CAAAC-0	15	54	0.33669726193751
CAAAC-1	3	53	-1.03220535647051
CAAAC-2	1	34	-1.31988742892229
CAAACA-0	1	1	0.277731741598613
CAAACA-1	10	15	0.647478767104698
CAAACA-2	2	3	0.346724613085564
CAAACC-1	1	15	-0.626740248362347
CAAACG-1	1	15	-0.626740248362347
CAAACT-1	3	15	-0.364122144573782
CAAACT-2	1	3	-0.0587404950226001
CAAAG-0	22	54	0.699602755626879
CAAAG-1	15	53	0.354089004649379
CAAAG-2	11	34	0.471872040305763
CAAAGA-0	1	11	-0.820880547069497
CAAAGA-1	10	22	0.333821208249656
CAAAGA-2	2	15	-0.651804217025563
CAAAGC-0	4	11	0.525939261576039
CAAAGC-1	1	22	-0.940397807217388
CAAAGC-2	7	15	0.759554112757544
CAAAGG-0	3	11	0.302795710261829
CAAAGG-1	2	22	-0.534932699109224
CAAAGG-2	3	15	0.0664069321975986
CAAAGT-0	3	11	-0.127733366509551
CAAAGT-1	9	22	0.238511028445332
CAAAGT-2	3	15	-0.364122144573782
CAAAT-0	5	54	-1.0746610678456
CAAAT-1	13	53	-0.209971464746524
CAAAT-2	9	34	-0.140978593259572
CAAATA-0	1	9	-0.677779703428823
CAAATA-2	1	13	-0.946043690023503
CAAATC-1	2	5	0.525939261576039
CAAATC-2	5	13	0.583097675415987
CAAATG-0	5	9	0.851361662010667
CAAATG-1	2	5	0.525939261576039
CAAATG-2	3	13	0.177632567307823
CAAATT-0	3	9	0.0153674771311219
CAAATT-1	1	5	-0.310054923303506
CAAATT-2	4	13	-0.0297529581493478
CAAC-0	36	151	0.192044345969126
CAAC-1	27	111	0.211823932056102
CAAC-2	23	151	-0.240819736327152
CAACA-0	9	23	0.200770700462484
CAACA-1	11	36	-0.00995033085316809
CAACA-2	10	27	0.157930541785992
CAACAA-0	1	10	-0.751887675582545
CAACAA-1	6	9	0.574983265066544
CAACAA-2	3	11	-0.127733366509551
CAACAC-0	3	10	0.37178858174878
CAACAC-1	1	9	-0.247250626657443
CAACAC-2	2	11	0.0151136378100481
CAACAG-0	2	10	0.0841065092969995
CAACAT-0	4	10	0.16440305629161
CAACAT-1	2	9	-0.272314595320659
CAACAT-2	6	11	0.431882421425871
CAACC-0	6	23	0.274624833295133
CAACC-1	3	36	-0.678033542749897
CAACC-2	6	27	0.136474494814316
CAACCA-0	5	6	0.683196849706777
CAACCA-1	5	6	0.683196849706777
CAACCA-2	2	3	0.346724613085564
CAACCC-0	1	6	0.0151136378100481
CAACCT-1	1	6	-0.415415438961332
CAACCT-2	1	3	-0.0587404950226001
CAACG-0	4	23	-0.0618474033260802
CAACG-1	1	36	-1.37118072330984
CAACG-2	1	27	-1.11628847368105
CAACGA-0	1	1	0.277731741598613
CAACGA-1	1	4	-0.192271887647123
CAACGA-2	1	1	0.277731741598613
CAACGG-1	1	4	0.238257189124258
CAACGT-1	2	4	0.213193220461042
CAACT-0	3	23	-0.715520031411671
CAACT-1	21	36	0.596185472717148
CAACT-2	10	27	0.157930541785992
CAACTA-0	5	10	0.346724613085564
CAACTA-2	3	21	-0.638558990275542
CAACTC-0	2	10	0.0841065092969995
CAACTC-1	2	3	0.777253689856945
CAACTC-2	3	21	-0.208029913504162
CAACTG-0	1	10	-0.321358598811165
CAACTG-1	1	3	0.37178858174878
CAACTG-2	3	21	-0.208029913504162
CAACTT-0	2	10	-0.346422567474381
CAACTT-2	12	21	0.540096006066104
CAAG-0	39	151	0.270005887438838
CAAG-1	32	111	0.376126983347379
CAAG-2	45	151	0.409767829813997
CAAGA-0	21	45	0.393244628720457
CAAGA-1	25	39	0.690918895800687
CAAGA-2	12	32	0.175452892478195
CAAGAA-0	5	12	0.213193220461042
CAAGAA-1	10	21	0.373041921402938
CAAGAA-2	7	25	-0.0938318148338702
CAAGAC-0	3	12	0.238257189124258
CAAGAC-1	4	21	0.0151136378100481
CAAGAC-2	1	25	-1.04959709918238
CAAGAG-0	2	12	-0.0494248833275231
CAAGAG-1	1	21	-0.901177094064107
CAAGAG-2	9	25	0.55984081325172
CAAGAT-0	2	12	-0.479953960098904
CAAGAT-1	6	21	-0.0789432023401195
CAAGAT-2	8	25	0.0239512208225134
CAAGC-0	6	45	-0.321358598811165
CAAGC-1	5	39	-0.344889096221359
CAAGC-2	6	32	-0.0130572391566482
CAAGCA-0	1	6	-0.415415438961332
CAAGCA-1	3	6	0.277731741598613
CAAGCC-0	1	6	0.0151136378100481
CAAGCC-1	1	6	0.0151136378100481
CAAGCG-0	1	6	0.0151136378100481
CAAGCG-2	1	5	0.120474153467874
CAAGCT-0	3	6	0.277731741598613
CAAGCT-1	2	6	-0.00995033085316809
CAAGCT-2	4	5	0.606235808570649
CAAGG-0	9	45	0.0353163451275677
CAAGG-1	6	39	-0.1907384163941
CAAGG-2	6	32	-0.0130572391566482
CAAGGA-0	1	6	-0.415415438961332
CAAGGA-1	4	9	0.238511028445332
CAAGGA-2	2	6	-0.00995033085316809
CAAGGC-0	2	6	0.420578745918212
CAAGGG-1	2	9	0.158214481450722
CAAGGG-2	2	6	0.420578745918212
CAAGGT-0	3	6	0.277731741598613
CAAGGT-1	3	9	0.0153674771311219
CAAGGT-2	2	6	-0.00995033085316809
CAAGT-0	9	45	-0.395212731643813
CAAGT-1	3	39	-1.1808832811009
CAAGT-2	8	32	-0.192271887647123
CAAGTA-0	4	8	0.318553736118868
CAAGTA-1	1	9	-0.677779703428823
CAAGTC-0	1	8	-0.167207918983907
CAAGTC-1	1	9	-0.247250626657443
CAAGTG-0	3	8	0.525939261576039
CAAGTG-1	1	9	-0.247250626657443
CAAGTG-2	1	3	0.37178858174878
CAAGTT-1	6	9	0.574983265066544
CAAGTT-2	2	3	0.346724613085564
CAAT-0	23	151	-0.671348813098533
CAAT-1	18	111	-0.606470675724042
CAAT-2	29	151	-0.448205261784323
CAATA-0	8	29	-0.105260510657493
CAATA-1	1	23	-1.40866721197162
CAATA-2	9	18	0.405565113108498
CAATAA-0	1	9	-0.677779703428823
CAATAA-1	4	8	0.318553736118868
CAATAC-0	6	9	1.00551234183793
CAATAC-1	2	8	0.238257189124258
CAATAG-0	1	9	-0.247250626657443
CAATAT-0	1	9	-0.677779703428823
CAATAT-1	2	8	-0.192271887647123
CAATAT-2	1	1	0.277731741598613
CAATC-0	9	29	0.430629081771714
CAATC-1	4	23	-0.0618474033260802
CAATC-2	4	18	0.142947009319933
CAATCA-0	3	4	0.500875292912823
CAATCA-1	2	9	-0.272314595320659
CAATCA-2	1	4	-0.192271887647123
CAATCC-1	2	9	0.158214481450722
CAATCG-1	1	9	-0.247250626657443
CAATCT-0	1	4	-0.192271887647123
CAATCT-1	4	9	0.238511028445332
CAATCT-2	3	4	0.500875292912823
CAATG-0	8	29	0.325268566113888
CAATG-1	4	23	-0.0618474033260802
CAATG-2	4	18	0.142947009319933
CAATGA-1	3	8	0.0954101848046583
CAATGC-0	1	4	0.238257189124258
CAATGC-1	1	8	-0.167207918983907
CAATGC-2	1	4	0.238257189124258
CAATGG-0	2	4	0.643722297232422
CAATGG-1	1	8	-0.167207918983907
CAATGG-2	3	4	0.931404369684203
CAATGT-0	1	4	-0.192271887647123
CAATGT-1	3	8	0.0954101848046583
CAATT-0	2	29	-1.2038727993256
CAATT-1	14	23	0.606235808570649
CAATT-2	1	18	-1.2038727993256
CAATTA-2	5	14	0.0954101848046583
CAATTC-1	2	2	0.931404369684203
CAATTC-2	1	14	-0.572673027092071
CAATTG-0	1	1	0.708260818369993
CAATTG-2	5	14	0.525939261576039
CAATTT-2	3	14	-0.310054923303506
CAC-0	49	295	-0.163869017718392
CAC-1	34	344	-0.672302868040912
CAC-2	45	345	-0.401878975469184
CACA-0	18	45	0.246641154528582
CACA-1	16	49	0.056943903976862
CACA-2	16	34	0.389649657802598
CACAA-0	7	16	0.277731741598613
CACAA-1	6	18	0.0488901691697654
CACAA-2	7	16	0.277731741598613
CACAAA-2	5	6	0.683196849706777
CACAAC-0	1	7	-0.0801965419942767
CACAAC-1	4	7	0.836094189879878
CACAAG-0	5	7	1.01841574667383
CACAAG-1	1	7	-0.0801965419942767
CACAAT-0	1	7	-0.510725618765657
CACAAT-1	2	7	-0.105260510657493
CACAAT-2	1	6	-0.415415438961332
CACAC-0	1	16	-0.678033542749897
CACAC-1	3	18	-0.0801965419942767
CACACC-2	1	3	0.37178858174878
CACACT-1	1	1	0.277731741598613
CACACT-2	2	3	0.346724613085564
CACAG-0	3	16	0.0151136378100481
CACAG-1	1	18	-0.773343722554222
CACAGA-1	3	3	0.634406685537345
CACAGA-2	1	1	0.277731741598613
CACAT-0	4	16	-0.192271887647123
CACAT-1	8	18	0.300204597450672
CACAT-2	9	16	0.500875292912823
CACATA-0	3	9	0.0153674771311219
CACATA-2	1	8	-0.597736995755287
CACATC-0	2	9	0.158214481450722
CACATC-1	1	4	0.238257189124258
CACATC-2	1	8	-0.167207918983907
CACATG-0	4	9	0.669040105216712
CACATG-1	2	4	0.643722297232422
CACATG-2	3	8	0.525939261576039
CACATT-1	1	4	-0.192271887647123
CACATT-2	3	8	0.0954101848046583
CACC-0	4	45	-0.657830835432378
CACC-1	7	49	-0.266298821628138
CACC-2	7	34	0.0664069321975986
CACCA-0	4	7	0.405565113108498
CACCA-1	2	4	0.213193220461042
CACCA-2	1	7	-0.510725618765657
CACCAA-2	1	2	0.0954101848046583
CACCAC-1	2	4	0.643722297232422
CACCAT-0	1	1	0.277731741598613
CACCAT-1	2	4	0.213193220461042
CACCAT-2	1	2	0.0954101848046583
CACCC-0	1	7	-0.0801965419942767
CACCC-1	1	4	0.238257189124258
CACCC-2	2	7	0.325268566113888
CACCCA-0	1	2	0.0954101848046583
CACCCG-0	1	2	0.525939261576039
CACCCT-1	1	1	0.277731741598613
CACCCT-2	1	1	0.277731741598613
CACCG-0	1	7	-0.0801965419942767
CACCGG-1	1	1	0.708260818369993
CACCT-0	1	7	-0.510725618765657
CACCT-1	1	4	-0.192271887647123
CACCT-2	4	7	0.405565113108498
CACCTA-2	1	1	0.277731741598613
CACCTG-0	3	4	0.931404369684203
CACCTT-0	1	4	-0.192271887647123
CACCTT-1	1	1	0.277731741598613
CACG-0	11	45	0.217637901921522
CACG-1	4	49	-0.736302450873873
CACG-2	3	34	-0.626740248362347
CACGA-0	2	3	0.346724613085564
CACGA-1	7	11	0.565413814050394
CACGA-2	1	4	-0.192271887647123
CACGAA-1	1	2	0.0954101848046583
CACGAA-2	1	7	-0.510725618765657
CACGAC-1	1	2	0.525939261576039
CACGAC-2	1	7	-0.0801965419942767
CACGAG-0	1	1	0.708260818369993
CACGAT-2	5	7	0.587886669902452
CACGC-1	1	11	-0.390351470298116
CACGCA-2	1	1	0.277731741598613
CACGG-0	1	3	0.37178858174878
CACGG-1	1	11	-0.390351470298116
CACGG-2	1	4	0.238257189124258
CACGGA-1	1	1	0.277731741598613
CACGGG-2	1	1	0.708260818369993
CACGGT-0	1	1	0.277731741598613
CACGT-1	2	11	-0.415415438961332
CACGT-2	2	4	0.213193220461042
CACGTA-0	1	2	0.0954101848046583
CACGTC-0	1	2	0.525939261576039
CACGTG-2	2	2	0.931404369684203
CACT-0	12	45	-0.132848467176322
CACT-1	22	49	0.359224775849796
CACT-2	8	34	-0.246339108917399
CACTA-0	1	8	-0.597736995755287
CACTA-1	1	12	-0.885419068207068
CACTA-2	6	22	-0.118163915493401
CACTAC-0	3	6	0.708260818369993
CACTAC-1	1	1	0.708260818369993
CACTAC-2	1	1	0.708260818369993
CACTAG-0	1	6	0.0151136378100481
CACTAT-0	2	6	-0.00995033085316809
CACTC-0	1	8	-0.167207918983907
CACTC-1	3	12	0.238257189124258
CACTC-2	4	22	-0.0241070753432331
CACTCA-0	2	4	0.213193220461042
CACTCC-0	1	4	0.238257189124258
CACTCC-2	1	3	0.37178858174878
CACTCG-2	1	3	0.37178858174878
CACTCT-0	1	4	-0.192271887647123
CACTCT-1	1	1	0.277731741598613
CACTCT-2	1	3	-0.0587404950226001
CACTG-0	4	8	0.749082812890249
CACTG-1	2	12	-0.0494248833275231
CACTG-2	4	22	-0.0241070753432331
CACTGA-0	1	4	-0.192271887647123
CACTGA-1	2	4	0.213193220461042
CACTGC-0	1	4	0.238257189124258
CACTGG-2	1	2	0.525939261576039
CACTGT-0	2	4	0.213193220461042
CACTGT-1	2	4	0.213193220461042
CACTGT-2	1	2	0.0954101848046583
CACTT-0	2	8	-0.192271887647123
CACTT-1	6	12	0.3673439002883
CACTT-2	8	22	0.133150512787505
CACTTA-2	3	6	0.277731741598613
CACTTC-0	2	8	0.238257189124258
CACTTC-1	1	2	0.525939261576039
CACTTG-0	5	8	0.931404369684203
CACTTG-2	3	6	0.708260818369993
CACTTT-0	1	8	-0.597736995755287
CACTTT-1	1	2	0.0954101848046583
CAG-0	47	295	-0.204691012238647
CAG-1	52	344	-0.257359015978204
CAG-2	51	345	-0.279276653376851
CAGA-0	18	51	0.131128267406737
CAGA-1	24	47	0.481072665616643
CAGA-2	23	52	0.346724613085564
CAGAA-0	3	23	-0.715520031411671
CAGAA-1	10	18	0.500875292912823
CAGAA-2	13	24	0.500875292912823
CAGAAA-0	5	13	0.152568598644607
CAGAAA-1	2	3	0.346724613085564
CAGAAA-2	5	10	0.346724613085564
CAGAAC-0	2	13	-0.110049505143958
CAGAAG-0	4	13	0.400776118622033
CAGAAG-2	5	10	0.777253689856945
CAGAAT-0	2	13	-0.540578581915338
CAGAAT-1	1	3	-0.0587404950226001
CAGAC-0	4	23	-0.0618474033260802
CAGAC-1	1	18	-0.773343722554222
CAGACA-1	2	4	0.213193220461042
CAGACC-2	1	1	0.708260818369993
CAGACG-1	1	4	0.238257189124258
CAGACT-1	1	4	-0.192271887647123
CAGAG-0	8	23	0.525939261576039
CAGAG-1	1	18	-0.773343722554222
CAGAG-2	4	24	-0.098215047496955
CAGAGA-0	2	4	0.213193220461042
CAGAGA-1	3	8	0.0954101848046583
CAGAGA-2	1	1	0.277731741598613
CAGAGC-1	2	8	0.238257189124258
CAGAGG-0	1	4	0.238257189124258
CAGAGT-0	1	4	-0.192271887647123
CAGAGT-1	3	8	0.0954101848046583
CAGAT-0	7	23	-0.0223728508517253
CAGAT-1	6	18	0.0488901691697654
CAGAT-2	7	24	-0.0587404950226001
CAGATA-0	1	7	-0.510725618765657
CAGATA-1	1	7	-0.510725618765657
CAGATC-1	2	7	0.325268566113888
CAGATC-2	1	6	0.0151136378100481
CAGATG-0	4	7	0.836094189879878
CAGATG-1	1	7	-0.0801965419942767
CAGATG-2	3	6	0.708260818369993
CAGATT-0	2	7	-0.105260510657493
CAGATT-1	3	7	0.182421561794288
CAGATT-2	2	6	-0.00995033085316809
CAGC-0	8	51	-0.185557057652103
CAGC-1	3	47	-0.920979721360287
CAGC-2	5	52	-0.609040671262946
CAGCA-0	3	5	0.383092257256439
CAGCA-1	4	8	0.318553736118868
CAGCA-2	1	3	-0.0587404950226001
CAGCAA-1	1	3	-0.0587404950226001
CAGCAA-2	3	4	0.500875292912823
CAGCAC-1	1	3	0.37178858174878
CAGCAT-0	1	1	0.277731741598613
CAGCAT-1	1	3	-0.0587404950226001
CAGCAT-2	1	4	-0.192271887647123
CAGCC-0	1	5	0.120474153467874
CAGCC-1	1	8	-0.167207918983907
CAGCCG-2	1	1	0.708260818369993
CAGCCT-1	1	1	0.277731741598613
CAGCG-1	1	8	-0.167207918983907
CAGCG-2	1	3	0.37178858174878
CAGCGG-0	1	1	0.708260818369993
CAGCGT-2	1	1	0.277731741598613
CAGCT-0	1	5	-0.310054923303506
CAGCT-1	2	8	-0.192271887647123
CAGCT-2	1	3	-0.0587404950226001
CAGCTA-0	1	1	0.277731741598613
CAGCTA-2	1	2	0.0954101848046583
CAGCTT-1	1	1	0.277731741598613
CAGCTT-2	1	2	0.0954101848046583
CAGG-0	8	51	-0.185557057652103
CAGG-1	12	47	0.25767527498136
CAGG-2	5	52	-0.609040671262946
CAGGA-0	2	5	0.0954101848046583
CAGGA-1	5	8	0.500875292912823
CAGGA-2	3	12	-0.192271887647123
CAGGAA-0	2	3	0.346724613085564
CAGGAC-1	1	2	0.525939261576039
CAGGAG-0	1	3	0.37178858174878
CAGGAG-2	4	5	1.03676488534203
CAGGAT-1	1	2	0.0954101848046583
CAGGAT-2	1	5	-0.310054923303506
CAGGC-0	1	5	0.120474153467874
CAGGCT-1	1	1	0.277731741598613
CAGGG-0	1	5	0.120474153467874
CAGGG-2	3	12	0.238257189124258
CAGGGA-0	2	3	0.346724613085564
CAGGGA-1	1	1	0.277731741598613
CAGGGT-0	1	3	-0.0587404950226001
CAGGT-0	1	5	-0.310054923303506
CAGGT-1	3	8	0.0954101848046583
CAGGT-2	6	12	0.3673439002883
CAGGTA-0	3	6	0.277731741598613
CAGGTC-1	1	1	0.708260818369993
CAGGTG-0	2	6	0.420578745918212
CAGGTG-2	1	3	0.37178858174878
CAGGTT-0	1	6	-0.415415438961332
CAGGTT-2	2	3	0.346724613085564
CAGT-0	17	51	0.0770610461364617
CAGT-1	8	47	-0.540578581915338
CAGT-2	19	52	0.16440305629161
CAGTA-0	2	19	-0.842859453788272
CAGTA-2	2	8	-0.192271887647123
CAGTAA-0	1	2	0.0954101848046583
CAGTAA-1	1	2	0.0954101848046583
CAGTAC-0	1	2	0.525939261576039
CAGTAT-1	1	2	0.0954101848046583
CAGTC-0	3	19	-0.124648304565111
CAGTC-1	2	17	-0.321358598811165
CAGTC-2	1	8	-0.167207918983907
CAGTCA-2	1	2	0.0954101848046583
CAGTCC-1	1	3	0.37178858174878
CAGTCG-1	2	3	0.777253689856945
CAGTCT-0	1	1	0.277731741598613
CAGTCT-2	1	2	0.0954101848046583
CAGTG-0	6	19	0.434967483370312
CAGTG-1	1	17	-0.726823706919329
CAGTG-2	1	8	-0.167207918983907
CAGTGA-0	1	1	0.277731741598613
CAGTGA-1	2	6	-0.00995033085316809
CAGTGC-1	2	6	0.420578745918212
CAGTGG-2	1	1	0.708260818369993
CAGTGT-1	2	6	-0.00995033085316809
CAGTT-0	8	19	0.255752834879838
CAGTT-1	14	17	0.857550236851555
CAGTT-2	4	8	0.318553736118868
CAGTTA-0	1	4	-0.192271887647123
CAGTTA-1	3	8	0.0954101848046583
CAGTTA-2	5	14	0.0954101848046583
CAGTTC-0	1	4	0.238257189124258
CAGTTC-2	5	14	0.525939261576039
CAGTTG-0	2	4	0.643722297232422
CAGTTG-2	1	14	-0.572673027092071
CAGTTT-1	5	8	0.500875292912823
CAGTTT-2	3	14	-0.310054923303506
CAT-0	87	295	-0.0290842854397119
CAT-1	107	344	0.0239512208225134
CAT-2	98	345	-0.0659295985950694
CATA-0	21	98	-0.339907886453187
CATA-1	9	87	-1.01425194005004
CATA-2	11	107	-1.03060107805157
CATAA-0	6	11	0.431882421425871
CATAA-1	7	21	0.0545881902844032
CATAAA-1	2	6	-0.00995033085316809
CATAAA-2	2	7	-0.105260510657493
CATAAC-1	4	6	0.931404369684203
CATAAC-2	3	7	0.612950638565669
CATAAG-2	1	7	-0.0801965419942767
CATAAT-2	1	7	-0.510725618765657
CATAC-1	1	21	-0.901177094064107
CATACA-2	1	1	0.277731741598613
CATAG-0	3	11	0.302795710261829
CATAG-1	4	21	0.0151136378100481
CATAGC-1	1	3	0.37178858174878
CATAGC-2	1	4	0.238257189124258
CATAGG-1	1	3	0.37178858174878
CATAGG-2	3	4	0.931404369684203
CATAGT-1	1	3	-0.0587404950226001
CATAT-0	2	11	-0.415415438961332
CATAT-1	9	21	0.277731741598613
CATAT-2	9	9	0.931658209005277
CATATA-2	2	9	-0.272314595320659
CATATC-2	1	9	-0.247250626657443
CATATG-0	6	9	1.00551234183793
CATATG-2	4	9	0.669040105216712
CATATT-0	3	9	0.0153674771311219
CATATT-1	2	2	0.500875292912823
CATATT-2	2	9	-0.272314595320659
CATC-0	17	98	-0.110049505143958
CATC-1	23	87	0.291745874075244
CATC-2	38	107	0.578582995061461
CATCA-0	19	38	0.452085128743391
CATCA-1	7	17	0.228941577429181
CATCA-2	7	23	-0.0223728508517253
CATCAA-0	3	7	0.182421561794288
CATCAA-1	4	19	-0.332033830022281
CATCAA-2	2	7	-0.105260510657493
CATCAC-1	3	19	-0.124648304565111
CATCAC-2	1	7	-0.0801965419942767
CATCAG-0	2	7	0.325268566113888
CATCAG-1	2	19	-0.412330377016892
CATCAG-2	1	7	-0.0801965419942767
CATCAT-0	2	7	-0.105260510657493
CATCAT-1	10	19	0.456423530341989
CATCAT-2	3	7	0.182421561794288
CATCC-0	3	38	-0.726823706919329
CATCC-1	1	17	-0.726823706919329
CATCC-2	3	23	-0.28499095464029
CATCCA-0	1	3	-0.0587404950226001
CATCCA-2	1	1	0.277731741598613
CATCCC-1	1	3	0.37178858174878
CATCCG-0	1	3	0.37178858174878
CATCCT-0	1	3	-0.0587404950226001
CATCCT-1	2	3	0.346724613085564
CATCG-0	10	38	0.284777204759151
CATCG-1	4	17	0.189467024954826
CATCG-2	6	23	0.274624833295133
CATCGA-0	4	6	0.500875292912823
CATCGA-1	2	10	-0.346422567474381
CATCGA-2	1	4	-0.192271887647123
CATCGC-1	2	10	0.0841065092969995
CATCGG-0	2	6	0.420578745918212
CATCGG-1	3	10	0.37178858174878
CATCGT-1	3	10	-0.0587404950226001
CATCGT-2	3	4	0.500875292912823
CATCT-0	6	38	-0.597736995755287
CATCT-1	5	17	-0.0587404950226001
CATCT-2	7	23	-0.0223728508517253
CATCTA-0	1	7	-0.510725618765657
CATCTC-0	1	7	-0.0801965419942767
CATCTC-1	2	6	0.420578745918212
CATCTC-2	2	5	0.525939261576039
CATCTG-0	2	7	0.325268566113888
CATCTT-0	3	7	0.182421561794288
CATCTT-1	4	6	0.500875292912823
CATCTT-2	3	5	0.383092257256439
CATG-0	35	98	0.583097675415987
CATG-1	21	87	0.204734497085614
CATG-2	17	107	-0.194606893172021
CATGA-0	6	17	0.0954101848046583
CATGA-1	11	35	0.0153674771311219
CATGAA-1	2	6	-0.00995033085316809
CATGAA-2	4	11	0.0954101848046583
CATGAC-1	3	6	0.708260818369993
CATGAG-1	1	6	0.0151136378100481
CATGAG-2	4	11	0.525939261576039
CATGAT-2	3	11	-0.127733366509551
CATGC-1	3	35	-0.652715734765607
CATGC-2	4	21	0.0151136378100481
CATGCA-2	2	3	0.346724613085564
CATGCC-0	1	4	0.238257189124258
CATGCT-0	3	4	0.500875292912823
CATGCT-2	1	3	-0.0587404950226001
CATGG-0	4	17	0.189467024954826
CATGG-1	10	35	0.358885176912873
CATGG-2	6	21	0.351585874431261
CATGGA-1	1	4	-0.192271887647123
CATGGA-2	3	10	-0.0587404950226001
CATGGC-0	2	6	0.420578745918212
CATGGC-1	1	4	0.238257189124258
CATGGC-2	2	10	0.0841065092969995
CATGGG-0	2	6	0.420578745918212
CATGGG-1	1	4	0.238257189124258
CATGGG-2	2	10	0.0841065092969995
CATGGT-0	1	6	-0.415415438961332
CATGGT-1	1	4	-0.192271887647123
CATGGT-2	3	10	-0.0587404950226001
CATGT-0	7	17	0.228941577429181
CATGT-1	11	35	0.0153674771311219
CATGT-2	11	21	0.460053298392568
CATGTA-0	2	11	-0.415415438961332
CATGTA-1	2	7	-0.105260510657493
CATGTC-0	2	11	0.0151136378100481
CATGTC-1	1	7	-0.0801965419942767
CATGTC-2	1	11	-0.390351470298116
CATGTG-2	5	11	0.708260818369993
CATGTT-0	7	11	0.565413814050394
CATGTT-1	4	7	0.405565113108498
CATGTT-2	5	11	0.277731741598613
CATT-0	23	98	-0.252896509463557
CATT-1	34	87	0.238511028445332
CATT-2	41	107	0.222161890443802
CATTA-0	10	41	-0.214744743499181
CATTA-1	4	23	-0.492376480097461
CATTA-2	12	34	0.121385671207919
CATTAA-0	2	12	-0.479953960098904
CATTAA-1	2	10	-0.346422567474381
CATTAC-0	1	12	-0.454889991435687
CATTAC-1	4	10	0.59493213306299
CATTAG-0	8	12	1.04918740534059
CATTAG-1	2	10	0.0841065092969995
CATTAT-0	1	12	-0.885419068207068
CATTAT-1	2	10	-0.346422567474381
CATTAT-2	4	4	0.724018844227032
CATTC-0	9	41	0.120474153467874
CATTC-1	3	23	-0.28499095464029
CATTC-2	6	34	-0.067124460426924
CATTCA-0	4	6	0.500875292912823
CATTCA-1	1	9	-0.677779703428823
CATTCG-2	1	3	0.37178858174878
CATTCT-0	2	6	-0.00995033085316809
CATTCT-1	8	9	0.826297693347451
CATTCT-2	2	3	0.346724613085564
CATTG-0	18	41	0.762328039640269
CATTG-1	1	23	-0.978138135200235
CATTG-2	10	34	0.384860663316133
CATTGA-0	3	10	-0.0587404950226001
CATTGA-1	2	18	-0.798407691217438
CATTGC-0	1	10	-0.321358598811165
CATTGC-1	14	18	1.24155929798804
CATTGC-2	1	1	0.708260818369993
CATTGG-0	4	10	0.59493213306299
CATTGG-1	1	18	-0.773343722554222
CATTGT-0	2	10	-0.346422567474381
CATTGT-1	1	18	-1.2038727993256
CATTT-0	4	41	-1.00320210386345
CATTT-1	15	23	0.67077432970822
CATTT-2	6	34	-0.497653537198305
CATTTA-0	2	6	-0.00995033085316809
CATTTA-1	2	4	0.213193220461042
CATTTA-2	8	15	0.446808071642547
CATTTG-0	3	6	0.708260818369993
CATTTG-1	1	4	0.238257189124258
CATTTG-2	2	15	-0.221275140254182
CATTTT-0	1	6	-0.415415438961332
CATTTT-1	1	4	-0.192271887647123
CATTTT-2	5	15	0.0413429635343825
CC-0	167	894	-0.0516545386547922
CC-1	147	1025	-0.314578911825786
CC-2	152	831	-0.0724422532142715
CCA-0	71	152	0.420832585239286
CCA-1	70	167	0.315038794011423
CCA-2	63	147	0.335625720017515
CCAA-0	16	63	-0.177456801861982
CCAA-1	25	71	0.13463089795794
CCAA-2	26	70	0.185794246272927
CCAAA-0	10	26	0.190720364608983
CCAAA-1	6	16	0.14420034897409
CCAAA-2	12	25	0.391676000947831
CCAAAA-0	2	12	-0.479953960098904
CCAAAA-1	2	10	-0.346422567474381
CCAAAC-0	3	12	0.238257189124258
CCAAAC-2	1	6	0.0151136378100481
CCAAAG-0	4	12	0.461400740438468
CCAAAG-1	3	10	0.37178858174878
CCAAAG-2	1	6	0.0151136378100481
CCAAAT-0	3	12	-0.192271887647123
CCAAAT-1	5	10	0.346724613085564
CCAAAT-2	4	6	0.500875292912823
CCAAC-0	7	26	0.302795710261829
CCAAC-1	4	16	0.238257189124258
CCAAC-2	2	25	-0.644131991074216
CCAACA-0	2	2	0.500875292912823
CCAACA-1	1	7	-0.510725618765657
CCAACA-2	2	4	0.213193220461042
CCAACC-1	1	7	-0.0801965419942767
CCAACT-1	5	7	0.587886669902452
CCAACT-2	2	4	0.213193220461042
CCAAG-0	7	26	0.302795710261829
CCAAG-1	5	16	0.420578745918212
CCAAG-2	7	25	0.33669726193751
CCAAGA-0	1	7	-0.510725618765657
CCAAGA-1	3	7	0.182421561794288
CCAAGA-2	2	5	0.0954101848046583
CCAAGC-0	2	7	0.325268566113888
CCAAGC-1	1	7	-0.0801965419942767
CCAAGG-0	1	7	-0.0801965419942767
CCAAGG-1	1	7	-0.0801965419942767
CCAAGG-2	3	5	0.81362133402782
CCAAGT-0	3	7	0.182421561794288
CCAAGT-1	2	7	-0.105260510657493
CCAAT-0	2	26	-1.10856261952128
CCAAT-1	1	16	-1.10856261952128
CCAAT-2	4	25	-0.563835444079606
CCAATA-0	3	4	0.500875292912823
CCAATA-1	1	2	0.0954101848046583
CCAATC-0	1	4	0.238257189124258
CCAATC-2	1	1	0.708260818369993
CCAATT-1	1	2	0.0954101848046583
CCAC-0	11	63	-0.0952344193588173
CCAC-1	17	71	0.197435194604003
CCAC-2	13	70	-0.0404562133447625
CCACA-0	8	13	0.558033706752771
CCACA-1	3	11	-0.127733366509551
CCACA-2	7	17	0.228941577429181
CCACAA-0	1	7	-0.510725618765657
CCACAA-1	3	8	0.0954101848046583
CCACAA-2	2	3	0.346724613085564
CCACAC-1	1	8	-0.167207918983907
CCACAG-0	3	7	0.612950638565669
CCACAG-1	1	8	-0.167207918983907
CCACAT-0	3	7	0.182421561794288
CCACAT-1	3	8	0.0954101848046583
CCACAT-2	1	3	-0.0587404950226001
CCACC-0	1	13	-0.515514613252122
CCACC-1	3	11	0.302795710261829
CCACC-2	3	17	-0.0336765263593839
CCACCA-0	2	3	0.346724613085564
CCACCC-0	1	3	0.37178858174878
CCACCC-1	1	1	0.708260818369993
CCACCT-2	3	3	0.634406685537345
CCACG-0	3	13	0.177632567307823
CCACG-1	2	11	0.0151136378100481
CCACG-2	3	17	-0.0336765263593839
CCACGA-0	2	3	0.346724613085564
CCACGA-1	1	3	-0.0587404950226001
CCACGG-0	1	3	0.37178858174878
CCACGG-1	1	3	0.37178858174878
CCACGG-2	1	2	0.525939261576039
CCACGT-1	1	3	-0.0587404950226001
CCACGT-2	1	2	0.0954101848046583
CCACT-0	1	13	-0.946043690023503
CCACT-1	3	11	-0.127733366509551
CCACT-2	4	17	-0.241062051816555
CCACTA-2	2	3	0.346724613085564
CCACTC-0	1	4	0.238257189124258
CCACTC-1	1	1	0.708260818369993
CCACTG-0	3	4	0.931404369684203
CCACTT-2	1	3	-0.0587404950226001
CCAG-0	12	63	-0.0151917116852808
CCAG-1	8	71	-0.495711985955943
CCAG-2	11	70	-0.194606893172021
CCAGA-0	7	11	0.565413814050394
CCAGA-1	6	12	0.3673439002883
CCAGA-2	4	8	0.318553736118868
CCAGAA-0	1	4	-0.192271887647123
CCAGAA-1	3	7	0.182421561794288
CCAGAA-2	3	6	0.277731741598613
CCAGAG-0	2	4	0.643722297232422
CCAGAG-1	1	7	-0.0801965419942767
CCAGAG-2	1	6	0.0151136378100481
CCAGAT-0	1	4	-0.192271887647123
CCAGAT-1	3	7	0.182421561794288
CCAGAT-2	2	6	-0.00995033085316809
CCAGC-2	2	8	0.238257189124258
CCAGCC-0	1	2	0.525939261576039
CCAGCT-0	1	2	0.0954101848046583
CCAGG-0	2	11	0.0151136378100481
CCAGG-1	4	12	0.461400740438468
CCAGG-2	2	8	0.238257189124258
CCAGGA-0	1	2	0.0954101848046583
CCAGGA-2	2	4	0.213193220461042
CCAGGC-0	1	2	0.525939261576039
CCAGGG-2	1	4	0.238257189124258
CCAGGT-1	2	2	0.500875292912823
CCAGGT-2	1	4	-0.192271887647123
CCAGT-0	2	11	-0.415415438961332
CCAGT-1	2	12	-0.479953960098904
CCAGTC-1	1	2	0.525939261576039
CCAGTT-1	1	2	0.0954101848046583
CCAGTT-2	2	2	0.500875292912823
CCAT-0	24	63	0.208205678950003
CCAT-1	21	71	-0.0324231867052267
CCAT-2	20	70	-0.0655201820079789
CCATA-0	7	20	0.0954101848046583
CCATA-1	4	24	-0.528744124268336
CCATA-2	2	21	-0.926241062727323
CCATAA-0	2	2	0.500875292912823
CCATAA-1	3	7	0.182421561794288
CCATAT-1	4	7	0.405565113108498
CCATAT-2	4	4	0.724018844227032
CCATC-0	1	20	-0.860355099543852
CCATC-1	9	24	0.59493213306299
CCATC-2	6	21	0.351585874431261
CCATCA-2	3	9	0.0153674771311219
CCATCC-0	1	6	0.0151136378100481
CCATCC-2	2	9	0.158214481450722
CCATCG-0	4	6	0.931404369684203
CCATCG-2	2	9	0.158214481450722
CCATCT-0	1	6	-0.415415438961332
CCATCT-1	1	1	0.277731741598613
CCATCT-2	2	9	-0.272314595320659
CCATG-0	7	20	0.525939261576039
CCATG-1	1	24	-1.01450577937111
CCATG-2	4	21	0.0151136378100481
CCATGA-0	1	4	-0.192271887647123
CCATGA-1	2	7	-0.105260510657493
CCATGG-0	1	4	0.238257189124258
CCATGG-1	1	7	-0.0801965419942767
CCATGT-0	2	4	0.213193220461042
CCATGT-1	4	7	0.405565113108498
CCATGT-2	1	1	0.277731741598613
CCATT-0	4	20	-0.374593444441077
CCATT-1	10	24	0.259713236095934
CCATT-2	9	21	0.277731741598613
CCATTA-2	7	10	0.634406685537345
CCATTC-0	1	9	-0.247250626657443
CCATTG-0	7	9	1.13904373446245
CCATTG-2	3	10	0.37178858174878
CCATTT-0	1	9	-0.677779703428823
CCATTT-1	4	4	0.724018844227032
CCC-0	28	152	-0.0580086270189145
CCC-1	19	167	-0.52137973270452
CCC-2	21	147	-0.30168583321246
CCCA-0	8	21	0.172371225940786
CCCA-1	15	28	0.500875292912823
CCCA-2	7	19	0.137969799223454
CCCAA-1	5	8	0.500875292912823
CCCAA-2	6	15	0.195493643361641
CCCAAA-0	1	6	-0.415415438961332
CCCAAA-2	4	5	0.606235808570649
CCCAAC-0	1	6	0.0151136378100481
CCCAAG-0	4	6	0.931404369684203
CCCAAG-2	1	5	0.120474153467874
CCCAC-0	1	7	-0.0801965419942767
CCCAC-1	2	8	0.238257189124258
CCCAC-2	4	15	0.289550483511808
CCCACA-0	2	4	0.213193220461042
CCCACA-2	1	2	0.0954101848046583
CCCACG-0	1	4	0.238257189124258
CCCACG-2	1	2	0.525939261576039
CCCACT-0	1	4	-0.192271887647123
CCCACT-1	1	1	0.277731741598613
CCCAG-0	3	7	0.612950638565669
CCCAG-2	2	15	-0.221275140254182
CCCAGA-0	1	2	0.0954101848046583
CCCAGA-1	2	3	0.346724613085564
CCCAGG-0	1	2	0.525939261576039
CCCAGG-1	1	3	0.37178858174878
CCCAT-0	3	7	0.182421561794288
CCCAT-1	1	8	-0.597736995755287
CCCAT-2	3	15	-0.364122144573782
CCCATA-0	2	3	0.346724613085564
CCCATA-1	3	3	0.634406685537345
CCCATG-0	1	3	0.37178858174878
CCCATT-2	1	1	0.277731741598613
CCCC-0	6	21	0.351585874431261
CCCC-1	2	28	-0.742572063887468
CCCC-2	2	19	-0.412330377016892
CCCCA-0	1	2	0.0954101848046583
CCCCA-1	4	6	0.500875292912823
CCCCA-2	1	2	0.0954101848046583
CCCCAA-1	1	1	0.277731741598613
CCCCAA-2	2	4	0.213193220461042
CCCCAC-2	1	4	0.238257189124258
CCCCAG-2	1	4	0.238257189124258
CCCCAT-0	1	1	0.277731741598613
CCCCG-0	1	2	0.525939261576039
CCCCG-1	1	6	0.0151136378100481
CCCCGG-1	1	1	0.708260818369993
CCCCGT-2	1	1	0.277731741598613
CCCCT-1	1	6	-0.415415438961332
CCCCT-2	1	2	0.0954101848046583
CCCCTA-0	1	1	0.277731741598613
CCCCTA-2	1	1	0.277731741598613
CCCG-0	5	21	0.197435194604003
CCCG-1	2	28	-0.742572063887468
CCCG-2	3	19	-0.124648304565111
CCCGA-0	2	3	0.346724613085564
CCCGA-1	1	5	-0.310054923303506
CCCGAA-1	1	2	0.0954101848046583
CCCGAT-1	1	2	0.0954101848046583
CCCGAT-2	1	1	0.277731741598613
CCCGG-1	4	5	1.03676488534203
CCCGGA-2	1	4	-0.192271887647123
CCCGGC-2	1	4	0.238257189124258
CCCGGG-2	1	4	0.238257189124258
CCCGGT-2	1	4	-0.192271887647123
CCCGT-0	1	3	-0.0587404950226001
CCCGT-2	2	2	0.500875292912823
CCCGTA-0	1	2	0.0954101848046583
CCCGTT-1	1	1	0.277731741598613
CCCT-0	1	21	-1.33170617083549
CCCT-1	9	28	0.0308716636670871
CCCT-2	7	19	0.137969799223454
CCCTA-0	1	7	-0.510725618765657
CCCTA-2	3	9	0.0153674771311219
CCCTAA-0	1	3	-0.0587404950226001
CCCTAA-1	1	1	0.277731741598613
CCCTAC-0	1	3	0.37178858174878
CCCTAT-0	1	3	-0.0587404950226001
CCCTC-0	1	7	-0.0801965419942767
CCCTC-2	1	9	-0.247250626657443
CCCTCA-0	1	1	0.277731741598613
CCCTCC-1	1	1	0.708260818369993
CCCTG-0	1	7	-0.0801965419942767
CCCTG-2	1	9	-0.247250626657443
CCCTGC-0	1	1	0.708260818369993
CCCTGC-1	1	1	0.708260818369993
CCCTT-0	4	7	0.405565113108498
CCCTT-1	1	1	0.277731741598613
CCCTT-2	4	9	0.238511028445332
CCCTTA-0	1	4	-0.192271887647123
CCCTTA-2	1	1	0.277731741598613
CCCTTC-0	1	4	0.238257189124258
CCCTTG-0	2	4	0.643722297232422
CCCTTT-1	4	4	0.724018844227032
CCG-0	14	152	-0.717254255903178
CCG-1	15	167	-0.74452328401873
CCG-2	14	147	-0.684678085468566
CCGA-0	6	14	0.249560864631916
CCGA-1	5	14	0.0954101848046583
CCGA-2	5	15	0.0413429635343825
CCGAA-0	2	5	0.0954101848046583
CCGAA-1	2	6	-0.00995033085316809
CCGAA-2	2	5	0.0954101848046583
CCGAAA-1	2	2	0.500875292912823
CCGAAA-2	1	2	0.0954101848046583
CCGAAC-0	1	2	0.525939261576039
CCGAAG-0	1	2	0.525939261576039
CCGAAT-2	1	2	0.0954101848046583
CCGAC-0	2	5	0.525939261576039
CCGACG-1	1	2	0.525939261576039
CCGACT-1	1	2	0.0954101848046583
CCGAG-1	2	6	0.420578745918212
CCGAG-2	1	5	0.120474153467874
CCGAGG-0	1	1	0.708260818369993
CCGAGG-2	1	2	0.525939261576039
CCGAGT-2	1	2	0.0954101848046583
CCGAT-0	1	5	-0.310054923303506
CCGAT-1	2	6	-0.00995033085316809
CCGAT-2	2	5	0.0954101848046583
CCGATC-0	1	2	0.525939261576039
CCGATC-2	1	2	0.525939261576039
CCGATG-0	1	2	0.525939261576039
CCGATG-2	1	2	0.525939261576039
CCGATT-1	1	1	0.277731741598613
CCGC-0	2	14	-0.167207918983907
CCGC-1	1	14	-0.572673027092071
CCGC-2	1	15	-0.626740248362347
CCGCA-1	1	2	0.0954101848046583
CCGCAA-2	1	1	0.277731741598613
CCGCC-1	1	2	0.525939261576039
CCGCCA-2	1	1	0.277731741598613
CCGCG-0	1	1	0.708260818369993
CCGCGA-1	1	1	0.277731741598613
CCGCT-2	1	1	0.277731741598613
CCGCTT-0	1	1	0.277731741598613
CCGG-0	1	14	-0.572673027092071
CCGG-1	6	14	0.680089941403297
CCGG-2	3	15	0.0664069321975986
CCGGA-0	2	3	0.346724613085564
CCGGA-2	1	6	-0.415415438961332
CCGGAA-0	1	1	0.277731741598613
CCGGAA-1	1	2	0.0954101848046583
CCGGAT-1	1	2	0.0954101848046583
CCGGC-0	1	3	0.37178858174878
CCGGC-2	1	6	0.0151136378100481
CCGGCA-1	1	1	0.277731741598613
CCGGCC-0	1	1	0.708260818369993
CCGGG-2	1	6	0.0151136378100481
CCGGGC-0	1	1	0.708260818369993
CCGGT-1	1	1	0.277731741598613
CCGGT-2	3	6	0.277731741598613
CCGGTA-0	1	3	-0.0587404950226001
CCGGTC-0	1	3	0.37178858174878
CCGGTG-2	1	1	0.708260818369993
CCGGTT-0	1	3	-0.0587404950226001
CCGT-0	4	14	-0.0869113719892964
CCGT-1	2	14	-0.597736995755287
CCGT-2	6	15	0.195493643361641
CCGTA-0	1	6	-0.415415438961332
CCGTA-1	1	4	-0.192271887647123
CCGTA-2	1	2	0.0954101848046583
CCGTAA-1	1	1	0.277731741598613
CCGTAC-0	1	1	0.708260818369993
CCGTAC-2	1	1	0.708260818369993
CCGTG-0	4	6	0.931404369684203
CCGTGA-1	2	4	0.213193220461042
CCGTGG-1	1	4	0.238257189124258
CCGTGT-1	1	4	-0.192271887647123
CCGTT-1	3	4	0.500875292912823
CCGTT-2	1	2	0.0954101848046583
CCGTTA-2	1	3	-0.0587404950226001
CCGTTC-0	1	1	0.708260818369993
CCGTTG-2	1	3	0.37178858174878
CCGTTT-2	1	3	-0.0587404950226001
CCT-0	37	152	-0.218247374050383
CCT-1	63	167	0.21124200032978
CCT-2	49	147	0.0887656420859897
CCTA-0	8	49	-0.579044862743135
CCTA-1	5	37	-0.727790124003485
CCTA-2	15	63	-0.238081423678417
CCTAA-0	4	15	-0.140978593259572
CCTAA-1	6	8	0.655025972740081
CCTAAA-1	2	4	0.213193220461042
CCTAAA-2	3	6	0.277731741598613
CCTAAG-2	1	6	0.0151136378100481
CCTAAT-1	2	4	0.213193220461042
CCTAAT-2	2	6	-0.00995033085316809
CCTAC-0	3	15	0.0664069321975986
CCTAC-1	1	8	-0.167207918983907
CCTAC-2	3	5	0.81362133402782
CCTACA-0	1	3	-0.0587404950226001
CCTACA-1	1	3	-0.0587404950226001
CCTACC-0	2	3	0.777253689856945
CCTACC-1	1	3	0.37178858174878
CCTACG-1	1	3	0.37178858174878
CCTACT-2	1	1	0.277731741598613
CCTAG-0	7	15	0.759554112757544
CCTAG-1	1	8	-0.167207918983907
CCTAGA-1	5	7	0.587886669902452
CCTAGA-2	1	1	0.277731741598613
CCTAGG-1	2	7	0.325268566113888
CCTAT-0	1	15	-1.05726932513373
CCTAT-2	2	5	0.0954101848046583
CCTATC-0	1	2	0.525939261576039
CCTATC-1	1	1	0.708260818369993
CCTATT-0	1	2	0.0954101848046583
CCTC-0	12	49	0.219208994153563
CCTC-1	4	37	-0.479582604026059
CCTC-2	14	63	0.127909131955393
CCTCA-0	7	14	0.383092257256439
CCTCA-1	6	12	0.3673439002883
CCTCAA-1	4	7	0.405565113108498
CCTCAA-2	2	6	-0.00995033085316809
CCTCAC-1	2	7	0.325268566113888
CCTCAC-2	2	6	0.420578745918212
CCTCAT-1	1	7	-0.510725618765657
CCTCAT-2	2	6	-0.00995033085316809
CCTCC-0	4	14	0.343617704782084
CCTCC-1	4	12	0.461400740438468
CCTCC-2	1	4	0.238257189124258
CCTCCA-1	2	4	0.213193220461042
CCTCCA-2	3	4	0.500875292912823
CCTCCC-0	1	1	0.708260818369993
CCTCCC-1	1	4	0.238257189124258
CCTCCG-1	1	4	0.238257189124258
CCTCCT-2	1	4	-0.192271887647123
CCTCG-0	1	14	-0.572673027092071
CCTCG-2	1	4	0.238257189124258
CCTCGA-1	1	1	0.277731741598613
CCTCGG-0	1	1	0.708260818369993
CCTCT-0	1	14	-1.00320210386345
CCTCT-1	2	12	-0.479953960098904
CCTCT-2	2	4	0.213193220461042
CCTCTA-0	1	2	0.0954101848046583
CCTCTA-2	2	2	0.500875292912823
CCTCTC-0	1	2	0.525939261576039
CCTCTC-1	1	1	0.708260818369993
CCTG-0	16	49	0.487472980748243
CCTG-1	6	37	-0.143110367404846
CCTG-2	4	63	-0.970703156712717
CCTGA-0	2	4	0.213193220461042
CCTGA-1	5	16	-0.00995033085316809
CCTGAA-2	2	5	0.0954101848046583
CCTGAG-1	2	2	0.931404369684203
CCTGAG-2	2	5	0.525939261576039
CCTGAT-2	1	5	-0.310054923303506
CCTGC-0	1	4	0.238257189124258
CCTGC-1	5	16	0.420578745918212
CCTGC-2	2	6	0.420578745918212
CCTGCA-2	2	5	0.0954101848046583
CCTGCC-0	1	2	0.525939261576039
CCTGCT-0	1	2	0.0954101848046583
CCTGCT-1	1	1	0.277731741598613
CCTGCT-2	3	5	0.383092257256439
CCTGG-0	1	4	0.238257189124258
CCTGG-1	6	16	0.574729425745471
CCTGG-2	1	6	0.0151136378100481
CCTGGA-0	1	1	0.277731741598613
CCTGGA-1	1	1	0.277731741598613
CCTGGA-2	5	6	0.683196849706777
CCTGGG-2	1	6	0.0151136378100481
CCTGT-2	3	6	0.277731741598613
CCTGTC-0	1	3	0.37178858174878
CCTGTG-0	1	3	0.37178858174878
CCTGTT-0	1	3	-0.0587404950226001
CCTT-0	13	49	-0.137212110464095
CCTT-1	22	37	0.61594462269761
CCTT-2	30	63	0.423317058566948
CCTTA-0	5	30	-0.540578581915338
CCTTA-2	6	22	-0.118163915493401
CCTTAA-0	2	6	-0.00995033085316809
CCTTAA-1	3	5	0.383092257256439
CCTTAC-0	2	6	0.420578745918212
CCTTAC-1	1	5	0.120474153467874
CCTTAG-0	1	6	0.0151136378100481
CCTTAG-1	1	5	0.120474153467874
CCTTAT-0	1	6	-0.415415438961332
CCTTC-0	8	30	0.295415602964207
CCTTC-1	3	13	0.177632567307823
CCTTC-2	2	22	-0.534932699109224
CCTTCA-0	1	2	0.0954101848046583
CCTTCA-1	2	8	-0.192271887647123
CCTTCC-1	3	8	0.525939261576039
CCTTCG-1	2	8	0.238257189124258
CCTTCT-0	1	2	0.0954101848046583
CCTTCT-1	1	8	-0.597736995755287
CCTTCT-2	3	3	0.634406685537345
CCTTG-0	13	30	0.737248355243246
CCTTG-1	2	13	-0.110049505143958
CCTTG-2	8	22	0.563679589558886
CCTTGA-0	2	8	-0.192271887647123
CCTTGA-1	9	13	0.663394222410598
CCTTGC-1	1	13	-0.515514613252122
CCTTGG-0	3	8	0.525939261576039
CCTTGG-1	1	13	-0.515514613252122
CCTTGT-0	3	8	0.0954101848046583
CCTTGT-1	2	13	-0.540578581915338
CCTTGT-2	2	2	0.500875292912823
CCTTT-0	4	30	-0.722900138709293
CCTTT-1	8	13	0.558033706752771
CCTTT-2	6	22	-0.118163915493401
CCTTTA-0	3	6	0.277731741598613
CCTTTA-2	1	8	-0.597736995755287
CCTTTC-1	2	4	0.643722297232422
CCTTTC-2	1	8	-0.167207918983907
CCTTTG-0	2	6	0.420578745918212
CCTTTG-2	5	8	0.931404369684203
CCTTTT-0	1	6	-0.415415438961332
CCTTTT-1	2	4	0.213193220461042
CCTTTT-2	1	8	-0.597736995755287
CG-0	146	894	-0.185185931279315
CG-1	112	1025	-0.58440336687756
CG-2	79	831	-0.720853539932825
CGA-0	41	79	0.512851483959538
CGA-1	65	146	0.373041921402938
CGA-2	27	112	-0.227363207458393
CGAA-0	7	27	-0.160523189332542
CGAA-1	17	41	0.277731741598613
CGAA-2	18	65	-0.095645051958051
CGAAA-0	2	18	-0.798407691217438
CGAAA-1	4	7	0.405565113108498
CGAAA-2	8	17	0.346724613085564
CGAAAA-1	1	2	0.0954101848046583
CGAAAA-2	1	4	-0.192271887647123
CGAAAC-0	1	8	-0.167207918983907
CGAAAC-1	1	2	0.525939261576039
CGAAAC-2	1	4	0.238257189124258
CGAAAG-0	4	8	0.749082812890249
CGAAAG-2	1	4	0.238257189124258
CGAAAT-0	3	8	0.0954101848046583
CGAAAT-2	1	4	-0.192271887647123
CGAAC-0	4	18	0.142947009319933
CGAAC-2	1	17	-0.726823706919329
CGAACA-1	1	4	-0.192271887647123
CGAACC-1	1	4	0.238257189124258
CGAACG-0	1	1	0.708260818369993
CGAACG-1	1	4	0.238257189124258
CGAACT-1	1	4	-0.192271887647123
CGAAG-0	9	18	0.836094189879878
CGAAG-1	2	7	0.325268566113888
CGAAG-2	7	17	0.659470654200561
CGAAGA-0	4	7	0.405565113108498
CGAAGA-1	3	9	0.0153674771311219
CGAAGC-0	1	7	-0.0801965419942767
CGAAGC-1	2	9	0.158214481450722
CGAAGC-2	1	2	0.525939261576039
CGAAGG-1	2	9	0.158214481450722
CGAAGG-2	1	2	0.525939261576039
CGAAGT-0	2	7	-0.105260510657493
CGAAGT-1	2	9	-0.272314595320659
CGAAT-0	3	18	-0.510725618765657
CGAAT-1	1	7	-0.510725618765657
CGAAT-2	1	17	-1.15735278369071
CGAATC-1	2	3	0.777253689856945
CGAATG-1	1	3	0.37178858174878
CGAATG-2	1	1	0.708260818369993
CGAATT-0	1	1	0.277731741598613
CGAC-0	4	27	-0.199997741806897
CGAC-1	6	41	-0.236200790470858
CGAC-2	11	65	-0.124648304565111
CGACA-0	3	11	-0.127733366509551
CGACA-1	1	4	-0.192271887647123
CGACA-2	3	6	0.277731741598613
CGACAA-0	2	3	0.346724613085564
CGACAA-1	2	3	0.346724613085564
CGACAG-0	1	3	0.37178858174878
CGACAG-1	1	3	0.37178858174878
CGACAG-2	1	1	0.708260818369993
CGACC-0	6	11	0.862411498197252
CGACC-1	1	4	0.238257189124258
CGACC-2	1	6	0.0151136378100481
CGACCA-0	1	1	0.277731741598613
CGACCA-1	5	6	0.683196849706777
CGACCG-1	1	6	0.0151136378100481
CGACCT-2	1	1	0.277731741598613
CGACG-0	2	11	0.0151136378100481
CGACG-1	1	4	0.238257189124258
CGACGC-2	1	1	0.708260818369993
CGACGG-1	2	2	0.931404369684203
CGACT-1	1	4	-0.192271887647123
CGACT-2	2	6	-0.00995033085316809
CGACTA-0	1	2	0.0954101848046583
CGACTC-0	1	2	0.525939261576039
CGACTC-2	1	1	0.708260818369993
CGAG-0	8	27	0.387788923095222
CGAG-1	8	41	0.0151136378100481
CGAG-2	12	65	-0.0446055968915741
CGAGA-0	4	12	0.0308716636670871
CGAGA-1	3	8	0.0954101848046583
CGAGA-2	2	8	-0.192271887647123
CGAGAA-0	1	2	0.0954101848046583
CGAGAA-1	1	4	-0.192271887647123
CGAGAA-2	2	3	0.346724613085564
CGAGAC-0	1	2	0.525939261576039
CGAGAC-1	1	4	0.238257189124258
CGAGAG-1	1	4	0.238257189124258
CGAGAG-2	1	3	0.37178858174878
CGAGAT-1	1	4	-0.192271887647123
CGAGC-1	1	8	-0.167207918983907
CGAGCA-2	1	1	0.277731741598613
CGAGG-0	2	12	-0.0494248833275231
CGAGG-1	2	8	0.238257189124258
CGAGG-2	3	8	0.525939261576039
CGAGGA-0	1	3	-0.0587404950226001
CGAGGA-1	1	2	0.0954101848046583
CGAGGA-2	1	2	0.0954101848046583
CGAGGC-1	1	2	0.525939261576039
CGAGGG-0	1	3	0.37178858174878
CGAGGG-2	1	2	0.525939261576039
CGAGGT-0	1	3	-0.0587404950226001
CGAGT-0	6	12	0.3673439002883
CGAGT-1	2	8	-0.192271887647123
CGAGT-2	3	8	0.0954101848046583
CGAGTA-0	1	3	-0.0587404950226001
CGAGTA-1	1	6	-0.415415438961332
CGAGTC-0	1	3	0.37178858174878
CGAGTC-1	1	6	0.0151136378100481
CGAGTG-1	3	6	0.708260818369993
CGAGTT-0	1	3	-0.0587404950226001
CGAGTT-1	1	6	-0.415415438961332
CGAGTT-2	2	2	0.500875292912823
CGAT-0	8	27	-0.0427401536761588
CGAT-1	10	41	-0.214744743499181
CGAT-2	24	65	0.178791793743709
CGATA-0	1	24	-1.44503485614249
CGATA-2	1	10	-0.751887675582545
CGATAA-1	1	1	0.277731741598613
CGATAT-0	1	1	0.277731741598613
CGATC-0	6	24	0.238257189124258
CGATC-1	2	8	0.238257189124258
CGATC-2	3	10	0.37178858174878
CGATCA-0	1	3	-0.0587404950226001
CGATCA-1	6	6	0.837347529534036
CGATCA-2	1	2	0.0954101848046583
CGATCC-0	2	3	0.777253689856945
CGATCC-2	1	2	0.525939261576039
CGATG-0	15	24	1.06493576230873
CGATG-1	3	8	0.525939261576039
CGATG-2	4	10	0.59493213306299
CGATGA-0	1	4	-0.192271887647123
CGATGA-1	7	15	0.329025035986163
CGATGC-0	2	4	0.643722297232422
CGATGC-1	2	15	-0.221275140254182
CGATGG-1	3	15	0.0664069321975986
CGATGG-2	2	3	0.777253689856945
CGATGT-0	1	4	-0.192271887647123
CGATGT-1	3	15	-0.364122144573782
CGATGT-2	1	3	-0.0587404950226001
CGATT-0	2	24	-1.03956974803433
CGATT-1	3	8	0.0954101848046583
CGATT-2	2	10	-0.346422567474381
CGATTA-0	1	2	0.0954101848046583
CGATTA-1	1	2	0.0954101848046583
CGATTA-2	2	3	0.346724613085564
CGATTC-0	1	2	0.525939261576039
CGATTG-2	1	3	0.37178858174878
CGATTT-1	1	2	0.0954101848046583
CGC-0	10	79	-0.396393784754079
CGC-1	12	146	-0.82113438639057
CGC-2	11	112	-0.644131991074216
CGCA-0	6	11	0.431882421425871
CGCA-1	4	10	0.16440305629161
CGCA-2	8	12	0.618658328569206
CGCAA-0	5	8	0.500875292912823
CGCAA-1	3	6	0.277731741598613
CGCAA-2	3	4	0.500875292912823
CGCAAA-0	2	3	0.346724613085564
CGCAAA-1	2	5	0.0954101848046583
CGCAAA-2	2	3	0.346724613085564
CGCAAC-1	1	5	0.120474153467874
CGCAAC-2	1	3	0.37178858174878
CGCAAG-0	1	3	0.37178858174878
CGCAAT-1	2	5	0.0954101848046583
CGCAC-0	1	8	-0.167207918983907
CGCACT-1	1	1	0.277731741598613
CGCAG-1	1	6	0.0151136378100481
CGCAGC-2	1	1	0.708260818369993
CGCAT-0	2	8	-0.192271887647123
CGCAT-1	2	6	-0.00995033085316809
CGCAT-2	1	4	-0.192271887647123
CGCATG-0	1	1	0.708260818369993
CGCATT-1	2	2	0.500875292912823
CGCATT-2	2	2	0.500875292912823
CGCC-0	2	11	0.0151136378100481
CGCC-1	2	10	0.0841065092969995
CGCCA-2	1	2	0.0954101848046583
CGCCAC-0	1	1	0.708260818369993
CGCCT-1	2	2	0.500875292912823
CGCCT-2	1	2	0.0954101848046583
CGCCTC-0	1	1	0.708260818369993
CGCCTT-2	2	2	0.500875292912823
CGCG-0	2	11	0.0151136378100481
CGCG-1	1	10	-0.321358598811165
CGCG-2	1	12	-0.454889991435687
CGCGA-0	1	1	0.277731741598613
CGCGA-1	1	2	0.0954101848046583
CGCGAA-1	1	1	0.277731741598613
CGCGAA-2	1	1	0.277731741598613
CGCGC-2	1	1	0.708260818369993
CGCGCT-0	1	1	0.277731741598613
CGCGG-1	1	2	0.525939261576039
CGCGGA-2	1	1	0.277731741598613
CGCT-0	1	11	-0.820880547069497
CGCT-1	3	10	-0.0587404950226001
CGCT-2	3	12	-0.192271887647123
CGCTA-0	2	3	0.346724613085564
CGCTA-2	1	3	-0.0587404950226001
CGCTAA-0	1	1	0.277731741598613
CGCTAA-1	1	2	0.0954101848046583
CGCTAC-1	1	2	0.525939261576039
CGCTC-1	1	1	0.708260818369993
CGCTC-2	1	3	0.37178858174878
CGCTCG-0	1	1	0.708260818369993
CGCTCG-2	1	1	0.708260818369993
CGCTT-0	1	3	-0.0587404950226001
CGCTT-2	1	3	-0.0587404950226001
CGCTTA-0	1	1	0.277731741598613
CGCTTT-1	1	1	0.277731741598613
CGG-0	15	79	-0.0217003353126681
CGG-1	35	146	0.197435194604003
CGG-2	29	112	0.272158740799939
CGGA-0	12	29	0.262464269467824
CGGA-1	8	15	0.446808071642547
CGGA-2	9	35	-0.166954079662833
CGGAA-0	7	9	0.708514657691067
CGGAA-1	3	12	-0.192271887647123
CGGAA-2	1	8	-0.597736995755287
CGGAAA-0	1	1	0.277731741598613
CGGAAA-1	3	7	0.182421561794288
CGGAAA-2	2	3	0.346724613085564
CGGAAG-1	2	7	0.325268566113888
CGGAAG-2	1	3	0.37178858174878
CGGAAT-1	2	7	-0.105260510657493
CGGAC-0	1	9	-0.247250626657443
CGGAC-1	1	12	-0.454889991435687
CGGACG-1	1	1	0.708260818369993
CGGACG-2	1	1	0.708260818369993
CGGAG-1	1	12	-0.454889991435687
CGGAG-2	3	8	0.525939261576039
CGGAGC-2	1	1	0.708260818369993
CGGAGG-0	2	3	0.777253689856945
CGGAGT-0	1	3	-0.0587404950226001
CGGAT-0	1	9	-0.677779703428823
CGGAT-1	7	12	0.500875292912823
CGGAT-2	4	8	0.318553736118868
CGGATA-0	2	4	0.213193220461042
CGGATA-1	1	1	0.277731741598613
CGGATA-2	1	7	-0.510725618765657
CGGATC-2	2	7	0.325268566113888
CGGATG-0	1	4	0.238257189124258
CGGATT-0	1	4	-0.192271887647123
CGGATT-2	4	7	0.405565113108498
CGGC-0	6	29	0.0739541378329815
CGGC-1	2	15	-0.221275140254182
CGGC-2	7	35	0.0404314457943379
CGGCA-0	2	7	-0.105260510657493
CGGCA-1	1	6	-0.415415438961332
CGGCAA-1	2	2	0.500875292912823
CGGCAA-2	1	1	0.277731741598613
CGGCC-0	2	7	0.325268566113888
CGGCCC-1	1	2	0.525939261576039
CGGCCG-1	1	2	0.525939261576039
CGGCG-1	2	6	0.420578745918212
CGGCGA-2	1	2	0.0954101848046583
CGGCGG-2	1	2	0.525939261576039
CGGCT-0	2	7	-0.105260510657493
CGGCT-1	3	6	0.277731741598613
CGGCT-2	2	2	0.500875292912823
CGGCTA-0	1	2	0.0954101848046583
CGGCTA-1	1	2	0.0954101848046583
CGGCTC-0	1	2	0.525939261576039
CGGCTG-1	1	2	0.525939261576039
CGGCTT-2	3	3	0.634406685537345
CGGG-0	6	29	0.0739541378329815
CGGG-1	2	15	-0.221275140254182
CGGG-2	7	35	0.0404314457943379
CGGGA-0	3	7	0.182421561794288
CGGGA-1	2	6	-0.00995033085316809
CGGGAA-1	1	3	-0.0587404950226001
CGGGAA-2	1	2	0.0954101848046583
CGGGAG-1	2	3	0.777253689856945
CGGGAG-2	1	2	0.525939261576039
CGGGC-0	1	7	-0.0801965419942767
CGGGCA-1	1	1	0.277731741598613
CGGGG-0	1	7	-0.0801965419942767
CGGGG-1	4	6	0.931404369684203
CGGGG-2	2	2	0.931404369684203
CGGGGA-0	2	2	0.500875292912823
CGGGGA-2	3	4	0.500875292912823
CGGGGC-1	1	1	0.708260818369993
CGGGGG-2	1	4	0.238257189124258
CGGGT-0	2	7	-0.105260510657493
CGGGTT-1	2	2	0.500875292912823
CGGT-0	5	29	-0.510725618765657
CGGT-1	3	15	-0.364122144573782
CGGT-2	12	35	0.0954101848046583
CGGTA-0	3	12	-0.192271887647123
CGGTAA-1	1	3	-0.0587404950226001
CGGTAG-1	1	3	0.37178858174878
CGGTAT-1	1	3	-0.0587404950226001
CGGTC-0	3	12	0.238257189124258
CGGTCC-1	1	3	0.37178858174878
CGGTCT-1	2	3	0.346724613085564
CGGTG-0	4	12	0.461400740438468
CGGTG-1	1	5	0.120474153467874
CGGTG-2	1	3	0.37178858174878
CGGTGA-1	2	4	0.213193220461042
CGGTGG-2	1	1	0.708260818369993
CGGTGT-0	1	1	0.277731741598613
CGGTGT-1	2	4	0.213193220461042
CGGTT-0	2	12	-0.479953960098904
CGGTT-1	4	5	0.606235808570649
CGGTT-2	2	3	0.346724613085564
CGGTTA-0	1	2	0.0954101848046583
CGGTTA-2	2	4	0.213193220461042
CGGTTC-1	1	2	0.525939261576039
CGGTTG-2	1	4	0.238257189124258
CGGTTT-0	1	2	0.0954101848046583
CGGTTT-1	1	2	0.0954101848046583
CGGTTT-2	1	4	-0.192271887647123
CGT-0	12	79	-0.659868776862293
CGT-1	34	146	-0.261264759134074
CGT-2	45	112	0.269073678855498
CGTA-0	14	45	0.0102523764643515
CGTA-1	1	12	-0.885419068207068
CGTA-2	7	34	-0.364122144573782
CGTAA-0	2	7	-0.105260510657493
CGTAA-1	4	14	-0.0869113719892964
CGTAAA-1	1	2	0.0954101848046583
CGTAAA-2	3	4	0.500875292912823
CGTAAC-1	1	2	0.525939261576039
CGTAAG-2	1	4	0.238257189124258
CGTAC-0	3	7	0.612950638565669
CGTAC-1	4	14	0.343617704782084
CGTAC-2	1	1	0.708260818369993
CGTACA-0	1	1	0.277731741598613
CGTACA-1	1	3	-0.0587404950226001
CGTACA-2	2	4	0.213193220461042
CGTACC-2	1	4	0.238257189124258
CGTACT-1	2	3	0.346724613085564
CGTACT-2	1	4	-0.192271887647123
CGTAG-0	1	7	-0.0801965419942767
CGTAG-1	1	14	-0.572673027092071
CGTAGC-1	1	1	0.708260818369993
CGTAGG-2	1	1	0.708260818369993
CGTAT-0	1	7	-0.510725618765657
CGTAT-1	5	14	0.0954101848046583
CGTATA-2	2	5	0.0954101848046583
CGTATC-1	1	1	0.708260818369993
CGTATG-2	3	5	0.81362133402782
CGTC-0	6	45	-0.321358598811165
CGTC-1	2	12	-0.0494248833275231
CGTC-2	5	34	-0.221275140254182
CGTCA-0	1	5	-0.310054923303506
CGTCA-1	3	6	0.277731741598613
CGTCAA-2	1	3	-0.0587404950226001
CGTCAG-1	1	1	0.708260818369993
CGTCAT-2	2	3	0.346724613085564
CGTCC-0	2	5	0.525939261576039
CGTCC-2	1	2	0.525939261576039
CGTCCA-0	1	1	0.277731741598613
CGTCCA-1	1	2	0.0954101848046583
CGTCCT-1	1	2	0.0954101848046583
CGTCG-0	2	5	0.525939261576039
CGTCG-1	1	6	0.0151136378100481
CGTCGA-1	2	2	0.500875292912823
CGTCGG-2	1	1	0.708260818369993
CGTCT-1	2	6	-0.00995033085316809
CGTCT-2	1	2	0.0954101848046583
CGTCTA-2	1	2	0.0954101848046583
CGTCTT-0	1	1	0.277731741598613
CGTCTT-2	1	2	0.0954101848046583
CGTG-0	15	45	0.505319974373303
CGTG-1	2	12	-0.0494248833275231
CGTG-2	9	34	0.289550483511808
CGTGA-0	1	9	-0.677779703428823
CGTGA-1	5	15	0.0413429635343825
CGTGAA-1	1	1	0.277731741598613
CGTGAA-2	4	5	0.606235808570649
CGTGAT-2	1	5	-0.310054923303506
CGTGC-0	2	9	0.158214481450722
CGTGCA-1	1	2	0.0954101848046583
CGTGCT-1	1	2	0.0954101848046583
CGTGG-0	5	9	0.851361662010667
CGTGG-1	5	15	0.471872040305763
CGTGG-2	1	2	0.525939261576039
CGTGGA-0	1	1	0.277731741598613
CGTGGA-1	1	5	-0.310054923303506
CGTGGA-2	1	5	-0.310054923303506
CGTGGG-1	4	5	1.03676488534203
CGTGGG-2	2	5	0.525939261576039
CGTGGT-2	2	5	0.0954101848046583
CGTGT-0	1	9	-0.677779703428823
CGTGT-1	5	15	0.0413429635343825
CGTGT-2	1	2	0.0954101848046583
CGTGTC-2	2	5	0.525939261576039
CGTGTT-0	1	1	0.277731741598613
CGTGTT-1	1	1	0.277731741598613
CGTGTT-2	3	5	0.383092257256439
CGTT-0	9	45	-0.395212731643813
CGTT-1	7	12	0.500875292912823
CGTT-2	13	34	0.195493643361641
CGTTA-0	2	13	-0.540578581915338
CGTTA-1	2	9	-0.272314595320659
CGTTA-2	1	7	-0.510725618765657
CGTTAC-1	2	2	0.931404369684203
CGTTAC-2	1	2	0.525939261576039
CGTTAG-0	1	1	0.708260818369993
CGTTAT-2	1	2	0.0954101848046583
CGTTC-0	4	13	0.400776118622033
CGTTC-1	2	9	0.158214481450722
CGTTC-2	1	7	-0.0801965419942767
CGTTCA-1	1	4	-0.192271887647123
CGTTCC-2	1	2	0.525939261576039
CGTTCG-1	1	4	0.238257189124258
CGTTCG-2	1	2	0.525939261576039
CGTTCT-0	1	1	0.277731741598613
CGTTCT-1	2	4	0.213193220461042
CGTTG-0	5	13	0.583097675415987
CGTTG-1	1	9	-0.247250626657443
CGTTG-2	3	7	0.612950638565669
CGTTGA-1	4	5	0.606235808570649
CGTTGG-0	2	3	0.777253689856945
CGTTGT-0	1	3	-0.0587404950226001
CGTTGT-1	1	5	-0.310054923303506
CGTTGT-2	1	1	0.277731741598613
CGTTT-0	2	13	-0.540578581915338
CGTTT-1	4	9	0.238511028445332
CGTTT-2	2	7	-0.105260510657493
CGTTTA-0	1	2	0.0954101848046583
CGTTTA-2	1	4	-0.192271887647123
CGTTTG-0	1	2	0.525939261576039
CGTTTG-2	2	4	0.643722297232422
CGTTTT-1	2	2	0.500875292912823
CGTTTT-2	1	4	-0.192271887647123
CT-0	226	894	-0.181197577348029
CT-1	421	1025	0.30268505167473
CT-2	305	831	0.190175850574293
CTA-0	73	305	-0.235253710220808
CTA-1	31	226	-0.778320932650701
CTA-2	88	421	-0.369430325719509
CTAA-0	25	88	-0.0696695655547904
CTAA-1	22	73	-0.0142887324517663
CTAAA-1	11	25	0.311633293274294
CTAAA-2	11	22	0.420832585239286
CTAAAA-0	3	11	-0.127733366509551
CTAAAA-2	4	11	0.0954101848046583
CTAAAC-0	2	11	0.0151136378100481
CTAAAC-2	1	11	-0.390351470298116
CTAAAG-0	6	11	0.862411498197252
CTAAAG-2	2	11	0.0151136378100481
CTAAAT-2	4	11	0.0954101848046583
CTAAC-1	1	25	-1.04959709918238
CTAAC-2	1	22	-0.940397807217388
CTAACT-0	1	1	0.277731741598613
CTAACT-2	1	1	0.277731741598613
CTAAG-1	9	25	0.55984081325172
CTAAG-2	2	22	-0.534932699109224
CTAAGA-2	3	9	0.0153674771311219
CTAAGC-2	2	9	0.158214481450722
CTAAGG-0	1	2	0.525939261576039
CTAAGG-2	3	9	0.445896553902502
CTAAGT-0	1	2	0.0954101848046583
CTAAGT-2	1	9	-0.677779703428823
CTAAT-1	4	25	-0.563835444079606
CTAAT-2	8	22	0.133150512787505
CTAATA-0	2	8	-0.192271887647123
CTAATC-2	1	4	0.238257189124258
CTAATG-0	4	8	0.749082812890249
CTAATT-0	2	8	-0.192271887647123
CTAATT-2	3	4	0.500875292912823
CTAC-0	17	88	-0.00686526890872702
CTAC-1	17	73	0.171117886286629
CTAC-2	11	31	0.554110138542735
CTACA-0	5	11	0.277731741598613
CTACA-1	6	17	0.0954101848046583
CTACA-2	6	17	0.0954101848046583
CTACAA-0	1	6	-0.415415438961332
CTACAA-1	4	5	0.606235808570649
CTACAA-2	1	6	-0.415415438961332
CTACAC-0	1	6	0.0151136378100481
CTACAC-2	4	6	0.931404369684203
CTACAG-0	2	6	0.420578745918212
CTACAG-2	1	6	0.0151136378100481
CTACAT-0	2	6	-0.00995033085316809
CTACAT-1	1	5	-0.310054923303506
CTACC-0	4	11	0.525939261576039
CTACC-1	6	17	0.525939261576039
CTACC-2	5	17	0.37178858174878
CTACCA-0	5	5	0.788557365364604
CTACCA-1	3	4	0.500875292912823
CTACCA-2	4	6	0.500875292912823
CTACCC-2	1	6	0.0151136378100481
CTACCG-2	1	6	0.0151136378100481
CTACCT-1	1	4	-0.192271887647123
CTACG-0	1	11	-0.390351470298116
CTACG-1	1	17	-0.726823706919329
CTACG-2	1	17	-0.726823706919329
CTACGA-0	1	1	0.277731741598613
CTACGA-1	1	1	0.277731741598613
CTACGA-2	1	1	0.277731741598613
CTACT-0	1	11	-0.820880547069497
CTACT-1	4	17	-0.241062051816555
CTACT-2	5	17	-0.0587404950226001
CTACTA-0	1	5	-0.310054923303506
CTACTA-2	1	4	-0.192271887647123
CTACTC-2	1	4	0.238257189124258
CTACTG-0	1	5	0.120474153467874
CTACTG-1	1	1	0.708260818369993
CTACTT-0	3	5	0.383092257256439
CTACTT-2	2	4	0.213193220461042
CTAG-0	31	88	0.568498875994835
CTAG-1	23	73	0.45879995873841
CTAGA-1	16	31	0.47188775603957
CTAGA-2	13	23	0.537242937083697
CTAGAA-0	8	13	0.558033706752771
CTAGAA-2	2	16	-0.703097511413113
CTAGAC-2	3	16	0.0151136378100481
CTAGAG-0	4	13	0.400776118622033
CTAGAG-2	3	16	0.0151136378100481
CTAGAT-0	1	13	-0.946043690023503
CTAGAT-2	8	16	0.395514777254996
CTAGC-1	5	31	-0.13903704201721
CTAGC-2	3	23	-0.28499095464029
CTAGCA-0	1	3	-0.0587404950226001
CTAGCA-2	2	5	0.0954101848046583
CTAGCC-0	2	3	0.777253689856945
CTAGCC-2	1	5	0.120474153467874
CTAGCT-2	2	5	0.0954101848046583
CTAGG-1	8	31	0.266428066090954
CTAGG-2	1	23	-0.978138135200235
CTAGGA-0	1	1	0.277731741598613
CTAGGA-2	2	8	-0.192271887647123
CTAGGC-2	1	8	-0.167207918983907
CTAGGT-2	5	8	0.500875292912823
CTAGT-1	2	31	-1.26271329934854
CTAGT-2	6	23	-0.155904243476248
CTAGTA-0	3	6	0.277731741598613
CTAGTC-0	2	6	0.420578745918212
CTAGTC-2	1	2	0.525939261576039
CTAGTG-0	1	6	0.0151136378100481
CTAGTT-2	1	2	0.0954101848046583
CTAT-0	15	88	-0.555177381336491
CTAT-1	11	73	-0.664876298592916
CTAT-2	20	31	0.683196849706777
CTATA-0	3	20	-0.597736995755287
CTATA-1	3	15	-0.364122144573782
CTATA-2	4	11	0.0954101848046583
CTATAA-1	2	3	0.346724613085564
CTATAC-0	2	4	0.643722297232422
CTATAG-0	1	4	0.238257189124258
CTATAG-1	1	3	0.37178858174878
CTATAT-0	1	4	-0.192271887647123
CTATAT-2	3	3	0.634406685537345
CTATC-0	1	20	-0.860355099543852
CTATC-1	4	15	0.289550483511808
CTATC-2	1	11	-0.390351470298116
CTATCA-1	1	1	0.277731741598613
CTATCA-2	3	4	0.500875292912823
CTATCC-0	1	1	0.708260818369993
CTATCC-2	1	4	0.238257189124258
CTATG-0	9	20	0.749082812890249
CTATG-1	3	15	0.0664069321975986
CTATG-2	2	11	0.0151136378100481
CTATGA-0	1	2	0.0954101848046583
CTATGA-1	6	9	0.574983265066544
CTATGC-2	1	3	0.37178858174878
CTATGG-0	1	2	0.525939261576039
CTATGG-1	3	9	0.445896553902502
CTATGT-2	2	3	0.346724613085564
CTATT-0	7	20	0.0954101848046583
CTATT-1	5	15	0.0413429635343825
CTATT-2	4	11	0.0954101848046583
CTATTA-2	1	5	-0.310054923303506
CTATTC-0	1	4	0.238257189124258
CTATTC-1	2	7	0.325268566113888
CTATTC-2	2	5	0.525939261576039
CTATTG-0	2	4	0.643722297232422
CTATTG-1	2	7	0.325268566113888
CTATTT-0	1	4	-0.192271887647123
CTATTT-1	3	7	0.182421561794288
CTATTT-2	2	5	0.0954101848046583
CTC-0	69	305	0.139705515395762
CTC-1	46	226	0.0366198430310118
CTC-2	87	421	0.0497991957979381
CTCA-0	20	87	-0.272314595320659
CTCA-1	19	69	-0.100704694121632
CTCA-2	9	46	-0.415415438961332
CTCAA-0	2	9	-0.272314595320659
CTCAA-1	8	20	0.213193220461042
CTCAA-2	5	19	-0.149712273228327
CTCAAA-2	4	8	0.318553736118868
CTCAAC-0	1	5	0.120474153467874
CTCAAG-0	3	5	0.81362133402782
CTCAAG-1	2	2	0.931404369684203
CTCAAG-2	3	8	0.525939261576039
CTCAAT-0	1	5	-0.310054923303506
CTCAAT-2	1	8	-0.597736995755287
CTCAC-0	3	9	0.445896553902502
CTCAC-1	2	20	-0.454889991435687
CTCAC-2	3	19	-0.124648304565111
CTCACA-1	1	3	-0.0587404950226001
CTCACA-2	1	2	0.0954101848046583
CTCACC-0	1	3	0.37178858174878
CTCACT-0	2	3	0.346724613085564
CTCACT-1	2	3	0.346724613085564
CTCACT-2	1	2	0.0954101848046583
CTCAG-0	1	9	-0.247250626657443
CTCAG-1	4	20	0.0559356323303033
CTCAG-2	4	19	0.0984952467490992
CTCAGA-0	1	4	-0.192271887647123
CTCAGA-2	1	4	-0.192271887647123
CTCAGC-1	1	1	0.708260818369993
CTCAGC-2	1	4	0.238257189124258
CTCAGG-0	1	4	0.238257189124258
CTCAGG-2	1	4	0.238257189124258
CTCAGT-0	2	4	0.213193220461042
CTCAGT-2	1	4	-0.192271887647123
CTCAT-0	3	9	0.0153674771311219
CTCAT-1	6	20	-0.0381212078198643
CTCAT-2	7	19	0.137969799223454
CTCATC-0	1	7	-0.0801965419942767
CTCATC-1	2	3	0.777253689856945
CTCATC-2	3	6	0.708260818369993
CTCATG-0	3	7	0.612950638565669
CTCATG-2	1	6	0.0151136378100481
CTCATT-0	3	7	0.182421561794288
CTCATT-1	1	3	-0.0587404950226001
CTCATT-2	2	6	-0.00995033085316809
CTCC-0	21	87	0.204734497085614
CTCC-1	12	69	-0.100958533442706
CTCC-2	10	46	0.110423817614373
CTCCA-0	4	10	0.16440305629161
CTCCA-1	11	21	0.460053298392568
CTCCA-2	6	12	0.3673439002883
CTCCAA-1	1	4	-0.192271887647123
CTCCAA-2	4	11	0.0954101848046583
CTCCAC-0	3	6	0.708260818369993
CTCCAC-2	3	11	0.302795710261829
CTCCAG-0	1	6	0.0151136378100481
CTCCAG-1	2	4	0.643722297232422
CTCCAG-2	2	11	0.0151136378100481
CTCCAT-0	2	6	-0.00995033085316809
CTCCAT-1	1	4	-0.192271887647123
CTCCAT-2	2	11	-0.415415438961332
CTCCC-0	2	10	0.0841065092969995
CTCCC-1	4	21	0.0151136378100481
CTCCC-2	3	12	0.238257189124258
CTCCCA-0	1	3	-0.0587404950226001
CTCCCG-0	1	3	0.37178858174878
CTCCCG-1	1	2	0.525939261576039
CTCCCG-2	2	4	0.643722297232422
CTCCCT-0	1	3	-0.0587404950226001
CTCCCT-1	1	2	0.0954101848046583
CTCCCT-2	2	4	0.213193220461042
CTCCG-0	1	10	-0.321358598811165
CTCCG-1	2	21	-0.495711985955943
CTCCGA-1	1	1	0.277731741598613
CTCCGT-2	2	2	0.500875292912823
CTCCT-0	3	10	-0.0587404950226001
CTCCT-1	4	21	-0.415415438961332
CTCCT-2	3	12	-0.192271887647123
CTCCTA-2	1	4	-0.192271887647123
CTCCTC-2	1	4	0.238257189124258
CTCCTG-0	3	3	1.06493576230873
CTCCTG-2	1	4	0.238257189124258
CTCCTT-1	3	3	0.634406685537345
CTCCTT-2	1	4	-0.192271887647123
CTCG-0	11	87	-0.401401306484701
CTCG-1	10	69	-0.268012618105872
CTCG-2	6	46	-0.341561306128684
CTCGA-0	3	6	0.277731741598613
CTCGA-1	7	11	0.565413814050394
CTCGA-2	1	10	-0.751887675582545
CTCGAA-2	1	7	-0.510725618765657
CTCGAC-2	2	7	0.325268566113888
CTCGAG-1	2	3	0.777253689856945
CTCGAG-2	1	7	-0.0801965419942767
CTCGAT-0	1	1	0.277731741598613
CTCGAT-1	1	3	-0.0587404950226001
CTCGAT-2	3	7	0.182421561794288
CTCGC-1	1	11	-0.390351470298116
CTCGC-2	2	10	0.0841065092969995
CTCGCC-0	2	2	0.931404369684203
CTCGCT-2	1	1	0.277731741598613
CTCGG-0	2	6	0.420578745918212
CTCGG-1	3	11	0.302795710261829
CTCGG-2	4	10	0.59493213306299
CTCGGA-0	1	4	-0.192271887647123
CTCGGA-1	1	2	0.0954101848046583
CTCGGA-2	1	3	-0.0587404950226001
CTCGGC-1	1	2	0.525939261576039
CTCGGC-2	1	3	0.37178858174878
CTCGGG-0	2	4	0.643722297232422
CTCGGG-2	1	3	0.37178858174878
CTCGGT-0	1	4	-0.192271887647123
CTCGT-0	1	6	-0.415415438961332
CTCGT-2	3	10	-0.0587404950226001
CTCGTA-0	2	3	0.346724613085564
CTCGTG-0	1	3	0.37178858174878
CTCGTT-1	1	1	0.277731741598613
CTCT-0	34	87	0.238511028445332
CTCT-1	28	69	0.270858862310851
CTCT-2	21	46	0.373041921402938
CTCTA-0	8	21	0.172371225940786
CTCTA-1	5	34	-0.651804217025563
CTCTA-2	11	28	0.213193220461042
CTCTAA-0	3	11	-0.127733366509551
CTCTAA-1	1	8	-0.597736995755287
CTCTAC-0	1	11	-0.390351470298116
CTCTAC-1	1	8	-0.167207918983907
CTCTAC-2	1	5	0.120474153467874
CTCTAG-0	4	11	0.525939261576039
CTCTAG-1	3	8	0.525939261576039
CTCTAT-0	3	11	-0.127733366509551
CTCTAT-1	3	8	0.0954101848046583
CTCTAT-2	4	5	0.606235808570649
CTCTC-0	4	21	0.0151136378100481
CTCTC-1	12	34	0.5519147479793
CTCTC-2	6	28	0.104725796499735
CTCTCA-0	1	6	-0.415415438961332
CTCTCA-1	2	4	0.213193220461042
CTCTCA-2	4	12	0.0308716636670871
CTCTCC-0	2	6	0.420578745918212
CTCTCC-1	2	4	0.643722297232422
CTCTCC-2	2	12	-0.0494248833275231
CTCTCG-0	1	6	0.0151136378100481
CTCTCT-0	2	6	-0.00995033085316809
CTCTCT-2	6	12	0.3673439002883
CTCTG-0	4	21	0.0151136378100481
CTCTG-1	1	34	-1.31988742892229
CTCTG-2	2	28	-0.742572063887468
CTCTGA-1	2	4	0.213193220461042
CTCTGC-0	2	2	0.931404369684203
CTCTGC-1	1	4	0.238257189124258
CTCTGC-2	1	1	0.708260818369993
CTCTGT-1	1	4	-0.192271887647123
CTCTT-0	5	21	-0.233093882167378
CTCTT-1	16	34	0.389649657802598
CTCTT-2	9	28	0.0308716636670871
CTCTTA-0	1	9	-0.677779703428823
CTCTTA-1	1	5	-0.310054923303506
CTCTTA-2	3	16	-0.415415438961332
CTCTTC-0	2	9	0.158214481450722
CTCTTC-1	1	5	0.120474153467874
CTCTTC-2	3	16	0.0151136378100481
CTCTTG-0	4	9	0.669040105216712
CTCTTG-1	2	5	0.525939261576039
CTCTTG-2	4	16	0.238257189124258
CTCTTT-0	2	9	-0.272314595320659
CTCTTT-1	1	5	-0.310054923303506
CTCTTT-2	6	16	0.14420034897409
CTG-0	75	305	0.221943613632734
CTG-1	32	226	-0.317020197212567
CTG-2	40	421	-0.713965551975961
CTGA-0	7	40	-0.510725618765657
CTGA-1	33	75	0.350935145621908
CTGAA-1	1	7	-0.510725618765657
CTGAA-2	18	33	0.527543539994984
CTGAAA-0	4	18	-0.287582067451448
CTGAAA-2	1	1	0.277731741598613
CTGAAC-0	4	18	0.142947009319933
CTGAAG-0	8	18	0.730733674222052
CTGAAT-0	2	18	-0.798407691217438
CTGAC-2	2	33	-0.887754073731966
CTGACA-0	1	2	0.0954101848046583
CTGACT-0	1	2	0.0954101848046583
CTGAG-1	4	7	0.836094189879878
CTGAG-2	6	33	-0.0404562133447625
CTGAGA-0	2	6	-0.00995033085316809
CTGAGA-2	2	4	0.213193220461042
CTGAGC-0	2	6	0.420578745918212
CTGAGG-0	1	6	0.0151136378100481
CTGAGG-2	1	4	0.238257189124258
CTGAGT-0	1	6	-0.415415438961332
CTGAGT-2	1	4	-0.192271887647123
CTGAT-1	2	7	-0.105260510657493
CTGAT-2	7	33	-0.337453897491621
CTGATC-0	2	7	0.325268566113888
CTGATG-0	4	7	0.836094189879878
CTGATG-2	1	2	0.525939261576039
CTGATT-0	1	7	-0.510725618765657
CTGATT-2	1	2	0.0954101848046583
CTGC-0	15	40	0.612950638565669
CTGC-1	15	75	0.0276924200169082
CTGC-2	8	32	0.238257189124258
CTGCA-0	3	8	0.0954101848046583
CTGCA-1	9	15	0.552168587300373
CTGCA-2	8	15	0.446808071642547
CTGCAA-0	1	8	-0.597736995755287
CTGCAA-2	3	9	0.0153674771311219
CTGCAC-0	2	8	0.238257189124258
CTGCAC-2	1	9	-0.247250626657443
CTGCAG-0	2	8	0.238257189124258
CTGCAG-2	2	9	0.158214481450722
CTGCAT-0	3	8	0.0954101848046583
CTGCAT-1	3	3	0.634406685537345
CTGCAT-2	3	9	0.0153674771311219
CTGCC-0	2	8	0.238257189124258
CTGCC-2	1	15	-0.626740248362347
CTGCCT-0	1	1	0.277731741598613
CTGCCT-1	2	2	0.500875292912823
CTGCG-1	2	15	-0.221275140254182
CTGCGA-2	1	2	0.0954101848046583
CTGCGG-2	1	2	0.525939261576039
CTGCT-0	3	8	0.0954101848046583
CTGCT-1	4	15	-0.140978593259572
CTGCT-2	6	15	0.195493643361641
CTGCTA-0	1	6	-0.415415438961332
CTGCTA-2	2	4	0.213193220461042
CTGCTC-0	2	6	0.420578745918212
CTGCTC-1	1	3	0.37178858174878
CTGCTC-2	1	4	0.238257189124258
CTGCTG-0	2	6	0.420578745918212
CTGCTT-0	1	6	-0.415415438961332
CTGCTT-1	2	3	0.346724613085564
CTGCTT-2	1	4	-0.192271887647123
CTGG-0	10	40	0.238257189124258
CTGG-1	19	75	0.250835971331118
CTGG-2	12	32	0.605981969249575
CTGGA-0	5	12	0.213193220461042
CTGGA-1	5	10	0.346724613085564
CTGGA-2	9	19	0.361113350537664
CTGGAA-0	6	9	0.574983265066544
CTGGAA-1	2	5	0.0954101848046583
CTGGAA-2	3	5	0.383092257256439
CTGGAC-0	1	9	-0.247250626657443
CTGGAC-1	1	5	0.120474153467874
CTGGAG-0	1	9	-0.247250626657443
CTGGAT-0	1	9	-0.677779703428823
CTGGAT-1	2	5	0.0954101848046583
CTGGAT-2	2	5	0.0954101848046583
CTGGC-0	1	12	-0.454889991435687
CTGGC-2	2	19	-0.412330377016892
CTGGCA-0	2	2	0.500875292912823
CTGGCA-1	1	1	0.277731741598613
CTGGG-0	5	12	0.643722297232422
CTGGG-1	1	10	-0.321358598811165
CTGGG-2	3	19	-0.124648304565111
CTGGGA-0	3	3	0.634406685537345
CTGGGA-1	3	5	0.383092257256439
CTGGGC-2	1	1	0.708260818369993
CTGGGG-1	2	5	0.525939261576039
CTGGT-0	1	12	-0.885419068207068
CTGGT-1	4	10	0.16440305629161
CTGGT-2	5	19	-0.149712273228327
CTGGTA-0	3	5	0.383092257256439
CTGGTA-2	2	4	0.213193220461042
CTGGTC-2	1	4	0.238257189124258
CTGGTG-0	1	5	0.120474153467874
CTGGTT-0	1	5	-0.310054923303506
CTGGTT-1	1	1	0.277731741598613
CTGGTT-2	1	4	-0.192271887647123
CTGT-0	8	40	-0.392942583109274
CTGT-1	8	75	-0.978200801658034
CTGT-2	12	32	0.175452892478195
CTGTA-0	3	12	-0.192271887647123
CTGTA-1	3	8	0.0954101848046583
CTGTA-2	3	8	0.0954101848046583
CTGTAA-1	1	3	-0.0587404950226001
CTGTAC-0	2	3	0.777253689856945
CTGTAC-2	1	3	0.37178858174878
CTGTAT-0	1	3	-0.0587404950226001
CTGTAT-1	2	3	0.346724613085564
CTGTAT-2	2	3	0.346724613085564
CTGTC-0	3	12	0.238257189124258
CTGTC-1	3	8	0.525939261576039
CTGTC-2	3	8	0.525939261576039
CTGTCC-0	1	3	0.37178858174878
CTGTCC-1	1	3	0.37178858174878
CTGTCG-0	1	3	0.37178858174878
CTGTCG-2	1	3	0.37178858174878
CTGTCT-0	1	3	-0.0587404950226001
CTGTCT-1	2	3	0.346724613085564
CTGTCT-2	2	3	0.346724613085564
CTGTG-0	2	12	-0.0494248833275231
CTGTG-2	1	8	-0.167207918983907
CTGTGA-0	1	1	0.277731741598613
CTGTGG-1	1	2	0.525939261576039
CTGTGT-1	1	2	0.0954101848046583
CTGTT-0	4	12	0.0308716636670871
CTGTT-1	2	8	-0.192271887647123
CTGTT-2	1	8	-0.597736995755287
CTGTTG-0	1	1	0.708260818369993
CTGTTG-1	1	4	0.238257189124258
CTGTTT-1	3	4	0.500875292912823
CTGTTT-2	2	2	0.500875292912823
CTT-0	88	305	-0.0506824336928376
CTT-1	117	226	0.526627789015237
CTT-2	206	421	0.47465209781372
CTTA-0	23	206	-0.975031226896755
CTTA-1	6	88	-1.38185595452096
CTTA-2	23	117	-0.423714241776028
CTTAA-0	5	23	-0.310054923303506
CTTAA-1	9	23	0.200770700462484
CTTAAA-1	3	5	0.383092257256439
CTTAAA-2	2	9	-0.272314595320659
CTTAAC-1	1	5	0.120474153467874
CTTAAC-2	1	9	-0.247250626657443
CTTAAG-1	1	5	0.120474153467874
CTTAAG-2	4	9	0.669040105216712
CTTAAT-2	2	9	-0.272314595320659
CTTAC-0	6	23	0.274624833295133
CTTAC-1	6	23	0.274624833295133
CTTAC-2	3	6	0.708260818369993
CTTACA-0	1	3	-0.0587404950226001
CTTACA-1	5	6	0.683196849706777
CTTACA-2	1	6	-0.415415438961332
CTTACC-2	1	6	0.0151136378100481
CTTACG-0	1	3	0.37178858174878
CTTACG-2	1	6	0.0151136378100481
CTTACT-0	1	3	-0.0587404950226001
CTTACT-1	1	6	-0.415415438961332
CTTACT-2	3	6	0.277731741598613
CTTAG-0	1	23	-0.978138135200235
CTTAG-1	3	23	-0.28499095464029
CTTAGA-2	3	3	0.634406685537345
CTTAGC-1	1	1	0.708260818369993
CTTAT-0	11	23	0.383092257256439
CTTAT-1	5	23	-0.310054923303506
CTTAT-2	3	6	0.277731741598613
CTTATA-1	2	11	-0.415415438961332
CTTATC-0	1	3	0.37178858174878
CTTATC-1	1	11	-0.390351470298116
CTTATC-2	2	5	0.525939261576039
CTTATG-1	5	11	0.708260818369993
CTTATG-2	1	5	0.120474153467874
CTTATT-0	2	3	0.346724613085564
CTTATT-1	3	11	-0.127733366509551
CTTATT-2	2	5	0.0954101848046583
CTTC-0	47	206	0.148645030434571
CTTC-1	22	88	0.238257189124258
CTTC-2	37	117	0.466347164373793
CTTCA-0	11	37	-0.0346429434435396
CTTCA-1	14	47	-0.0297529581493478
CTTCA-2	7	22	0.0153674771311219
CTTCAA-0	4	7	0.405565113108498
CTTCAA-1	6	11	0.431882421425871
CTTCAA-2	6	14	0.249560864631916
CTTCAC-2	3	14	0.120474153467874
CTTCAG-0	2	7	0.325268566113888
CTTCAG-1	2	11	0.0151136378100481
CTTCAG-2	3	14	0.120474153467874
CTTCAT-0	1	7	-0.510725618765657
CTTCAT-1	3	11	-0.127733366509551
CTTCAT-2	2	14	-0.597736995755287
CTTCC-0	6	37	-0.143110367404846
CTTCC-1	15	47	0.465314639759604
CTTCC-2	4	22	-0.0241070753432331
CTTCCA-0	1	4	-0.192271887647123
CTTCCA-1	2	6	-0.00995033085316809
CTTCCA-2	8	15	0.446808071642547
CTTCCC-0	1	4	0.238257189124258
CTTCCC-2	2	15	-0.221275140254182
CTTCCG-1	1	6	0.0151136378100481
CTTCCG-2	2	15	-0.221275140254182
CTTCCT-0	2	4	0.213193220461042
CTTCCT-1	3	6	0.277731741598613
CTTCCT-2	3	15	-0.364122144573782
CTTCG-0	1	37	-1.39587333590021
CTTCG-1	4	47	-0.697836170046077
CTTCG-2	2	22	-0.534932699109224
CTTCGA-1	1	1	0.277731741598613
CTTCGC-2	1	4	0.238257189124258
CTTCGT-0	2	2	0.500875292912823
CTTCGT-2	3	4	0.500875292912823
CTTCT-0	17	37	0.370822164664625
CTTCT-1	14	47	-0.0297529581493478
CTTCT-2	9	22	0.238511028445332
CTTCTA-2	2	14	-0.597736995755287
CTTCTC-0	1	9	-0.247250626657443
CTTCTC-1	2	17	-0.321358598811165
CTTCTC-2	1	14	-0.572673027092071
CTTCTG-0	4	9	0.669040105216712
CTTCTG-1	5	17	0.37178858174878
CTTCTG-2	2	14	-0.167207918983907
CTTCTT-0	4	9	0.238511028445332
CTTCTT-1	10	17	0.547395308547716
CTTCTT-2	9	14	0.606235808570649
CTTG-0	89	206	0.777253689856945
CTTG-1	16	88	-0.0640236827486758
CTTG-2	31	117	0.294496907447134
CTTGA-0	11	31	0.123581061771355
CTTGA-1	58	89	0.738960424225232
CTTGAA-1	4	11	0.0954101848046583
CTTGAA-2	5	58	-1.14135244234427
CTTGAC-1	2	11	0.0151136378100481
CTTGAC-2	9	58	-0.199997741806897
CTTGAG-1	4	11	0.525939261576039
CTTGAG-2	9	58	-0.199997741806897
CTTGAT-1	1	11	-0.820880547069497
CTTGAT-2	35	58	0.650407026883786
CTTGC-0	8	31	0.266428066090954
CTTGC-1	15	89	-0.135459220669326
CTTGC-2	4	16	0.238257189124258
CTTGCA-0	2	4	0.213193220461042
CTTGCA-1	3	8	0.0954101848046583
CTTGCA-2	5	15	0.0413429635343825
CTTGCC-0	1	4	0.238257189124258
CTTGCC-2	2	15	-0.221275140254182
CTTGCG-1	1	8	-0.167207918983907
CTTGCG-2	1	15	-0.626740248362347
CTTGCT-0	1	4	-0.192271887647123
CTTGCT-1	4	8	0.318553736118868
CTTGCT-2	7	15	0.329025035986163
CTTGG-0	8	31	0.266428066090954
CTTGG-1	8	89	-0.710823365572888
CTTGG-2	2	16	-0.272568434641733
CTTGGA-1	3	8	0.0954101848046583
CTTGGA-2	5	8	0.500875292912823
CTTGGC-1	4	8	0.749082812890249
CTTGGC-2	1	8	-0.167207918983907
CTTGGG-1	1	8	-0.167207918983907
CTTGGG-2	1	8	-0.167207918983907
CTTGGT-0	2	2	0.500875292912823
CTTGGT-2	1	8	-0.597736995755287
CTTGT-0	4	31	-0.751887675582545
CTTGT-1	8	89	-1.14135244234427
CTTGT-2	10	16	0.596185472717148
CTTGTA-0	2	10	-0.346422567474381
CTTGTA-2	1	8	-0.597736995755287
CTTGTC-0	2	10	0.0841065092969995
CTTGTC-2	3	8	0.525939261576039
CTTGTG-0	4	10	0.59493213306299
CTTGTG-1	2	4	0.643722297232422
CTTGTT-0	2	10	-0.346422567474381
CTTGTT-1	2	4	0.213193220461042
CTTGTT-2	4	8	0.318553736118868
CTTT-0	45	206	-0.324443660755606
CTTT-1	44	88	0.478896386194047
CTTT-2	26	117	-0.305931206119644
CTTTA-0	7	26	-0.127733366509551
CTTTA-1	4	45	-1.08835991220376
CTTTA-2	11	44	-0.192271887647123
CTTTAA-0	1	11	-0.820880547069497
CTTTAA-1	2	7	-0.105260510657493
CTTTAC-0	4	11	0.525939261576039
CTTTAC-2	1	4	0.238257189124258
CTTTAG-0	3	11	0.302795710261829
CTTTAG-1	1	7	-0.0801965419942767
CTTTAT-0	3	11	-0.127733366509551
CTTTAT-1	4	7	0.405565113108498
CTTTAT-2	3	4	0.500875292912823
CTTTC-0	5	26	0.0151136378100481
CTTTC-1	11	45	0.217637901921522
CTTTC-2	4	44	-0.637211548229642
CTTTCA-0	1	4	-0.192271887647123
CTTTCA-1	1	5	-0.310054923303506
CTTTCA-2	2	11	-0.415415438961332
CTTTCC-0	1	4	0.238257189124258
CTTTCC-1	1	5	0.120474153467874
CTTTCC-2	2	11	0.0151136378100481
CTTTCG-0	1	4	0.238257189124258
CTTTCG-1	1	5	0.120474153467874
CTTTCG-2	1	11	-0.390351470298116
CTTTCT-0	1	4	-0.192271887647123
CTTTCT-1	2	5	0.0954101848046583
CTTTCT-2	6	11	0.431882421425871
CTTTG-0	7	26	0.302795710261829
CTTTG-1	9	45	0.0353163451275677
CTTTG-2	19	44	0.749082812890249
CTTTGA-0	4	19	-0.332033830022281
CTTTGA-1	1	7	-0.510725618765657
CTTTGC-0	5	19	0.280816803543054
CTTTGC-1	3	7	0.612950638565669
CTTTGC-2	2	9	0.158214481450722
CTTTGG-0	8	19	0.686281911651218
CTTTGG-1	1	7	-0.0801965419942767
CTTTGT-0	2	19	-0.842859453788272
CTTTGT-1	2	7	-0.105260510657493
CTTTGT-2	7	9	0.708514657691067
CTTTT-0	7	26	-0.127733366509551
CTTTT-1	21	45	0.393244628720457
CTTTT-2	10	44	-0.279283264636752
CTTTTA-0	4	10	0.16440305629161
CTTTTA-2	4	21	-0.415415438961332
CTTTTC-0	2	10	0.0841065092969995
CTTTTC-1	1	7	-0.0801965419942767
CTTTTC-2	3	21	-0.208029913504162
CTTTTG-0	4	10	0.59493213306299
CTTTTG-1	4	7	0.836094189879878
CTTTTG-2	10	21	0.803570998174318
CTTTTT-1	2	7	-0.105260510657493
CTTTTT-2	4	21	-0.415415438961332
G-0	1555	5396	0.38027102243012
G-1	961	5396	-0.100588231642511
G-2	1080	5396	0.0160391353309911
GA-0	412	1080	0.229056884434209
GA-1	683	1555	0.370180522037542
GA-2	253	961	-0.140771360847681
GAA-0	101	253	0.269919201861819
GAA-1	161	412	0.250933548443889
GAA-2	210	683	0.0135463147264851
GAAA-0	58	210	-0.0944160976433642
GAAA-1	36	101	0.150980035959469
GAAA-2	57	161	0.148520010118607
GAAAA-0	12	57	-0.351902033239007
GAAAA-1	21	58	0.157930541785992
GAAAA-2	10	36	-0.0969617078427977
GAAAAA-0	6	10	0.500875292912823
GAAAAA-1	4	12	0.0308716636670871
GAAAAA-2	5	21	-0.233093882167378
GAAAAC-1	4	12	0.461400740438468
GAAAAC-2	3	21	-0.208029913504162
GAAAAG-0	2	10	0.0841065092969995
GAAAAG-1	3	12	0.238257189124258
GAAAAG-2	8	21	0.602900302712167
GAAAAT-0	2	10	-0.346422567474381
GAAAAT-1	1	12	-0.885419068207068
GAAAAT-2	5	21	-0.233093882167378
GAAAC-0	10	57	-0.0884270411307921
GAAAC-1	11	58	-0.0176761850129428
GAAAC-2	6	36	-0.118417754814475
GAAACA-1	3	10	-0.0587404950226001
GAAACA-2	3	11	-0.127733366509551
GAAACC-0	4	6	0.931404369684203
GAAACC-1	2	10	0.0841065092969995
GAAACG-0	1	6	0.0151136378100481
GAAACT-0	1	6	-0.415415438961332
GAAACT-1	5	10	0.346724613085564
GAAACT-2	8	11	0.683196849706777
GAAAG-0	28	57	0.880973516057311
GAAAG-1	16	58	0.330630509255273
GAAAG-2	7	36	0.0151136378100481
GAAAGA-0	4	7	0.405565113108498
GAAAGA-1	17	28	0.618658328569206
GAAAGA-2	4	16	-0.192271887647123
GAAAGC-0	1	7	-0.0801965419942767
GAAAGC-1	1	28	-1.14803717199563
GAAAGG-0	2	7	0.325268566113888
GAAAGG-1	2	28	-0.742572063887468
GAAAGG-2	5	16	0.420578745918212
GAAAGT-1	8	28	-0.0744888519907392
GAAAGT-2	7	16	0.277731741598613
GAAAT-0	7	57	-0.837409849020707
GAAAT-1	10	58	-0.535216638773953
GAAAT-2	13	36	0.14420034897409
GAAATA-0	7	13	0.440250671096388
GAAATA-2	2	10	-0.346422567474381
GAAATC-0	4	13	0.400776118622033
GAAATC-1	2	7	0.325268566113888
GAAATC-2	1	10	-0.321358598811165
GAAATG-0	1	13	-0.515514613252122
GAAATG-2	3	10	0.37178858174878
GAAATT-0	1	13	-0.946043690023503
GAAATT-1	5	7	0.587886669902452
GAAATT-2	4	10	0.16440305629161
GAAC-0	32	210	-0.244916903311223
GAAC-1	4	101	-1.41997088747927
GAAC-2	11	161	-0.996487273868432
GAACA-0	3	11	-0.127733366509551
GAACA-1	12	32	0.175452892478195
GAACA-2	1	4	-0.192271887647123
GAACAA-1	1	3	-0.0587404950226001
GAACAA-2	5	12	0.213193220461042
GAACAC-0	1	1	0.708260818369993
GAACAC-2	2	12	-0.0494248833275231
GAACAG-2	3	12	0.238257189124258
GAACAT-1	2	3	0.346724613085564
GAACAT-2	2	12	-0.479953960098904
GAACC-0	1	11	-0.390351470298116
GAACC-1	5	32	-0.167207918983907
GAACCA-2	1	5	-0.310054923303506
GAACCC-2	1	5	0.120474153467874
GAACCG-2	1	5	0.120474153467874
GAACCT-1	1	1	0.277731741598613
GAACCT-2	2	5	0.0954101848046583
GAACG-0	2	11	0.0151136378100481
GAACG-1	5	32	-0.167207918983907
GAACG-2	1	4	0.238257189124258
GAACGA-0	1	1	0.277731741598613
GAACGA-1	1	2	0.0954101848046583
GAACGC-1	1	2	0.525939261576039
GAACGC-2	1	5	0.120474153467874
GAACGG-2	1	5	0.120474153467874
GAACGT-2	3	5	0.383092257256439
GAACT-0	5	11	0.277731741598613
GAACT-1	10	32	0.00839880781502856
GAACT-2	2	4	0.213193220461042
GAACTA-0	1	2	0.0954101848046583
GAACTA-1	1	5	-0.310054923303506
GAACTA-2	1	10	-0.751887675582545
GAACTC-2	2	10	0.0841065092969995
GAACTG-1	1	5	0.120474153467874
GAACTT-0	1	2	0.0954101848046583
GAACTT-1	3	5	0.383092257256439
GAACTT-2	7	10	0.634406685537345
GAAG-0	87	210	0.735912349700503
GAAG-1	31	101	0.436327102886352
GAAG-2	53	161	0.507590122907842
GAAGA-0	19	53	0.146703479192209
GAAGA-1	37	87	0.320749126682304
GAAGA-2	5	31	-0.569566118788591
GAAGAA-0	2	5	0.0954101848046583
GAAGAA-1	10	19	0.456423530341989
GAAGAA-2	8	37	-0.322325015895321
GAAGAC-0	1	5	0.120474153467874
GAAGAC-1	2	19	-0.412330377016892
GAAGAC-2	5	37	-0.297261047232104
GAAGAG-0	1	5	0.120474153467874
GAAGAG-1	3	19	-0.124648304565111
GAAGAG-2	6	37	-0.143110367404846
GAAGAT-0	1	5	-0.310054923303506
GAAGAT-1	4	19	-0.332033830022281
GAAGAT-2	18	37	0.424889385934901
GAAGC-0	10	53	-0.0206044447920311
GAAGC-1	16	87	-0.0530946122164855
GAAGC-2	8	31	0.266428066090954
GAAGCA-0	4	8	0.318553736118868
GAAGCA-1	2	10	-0.346422567474381
GAAGCA-2	1	16	-1.10856261952128
GAAGCC-2	1	16	-0.678033542749897
GAAGCG-0	1	8	-0.167207918983907
GAAGCG-2	2	16	-0.272568434641733
GAAGCT-0	3	8	0.0954101848046583
GAAGCT-1	8	10	0.752189721193729
GAAGCT-2	12	16	0.763239557380314
GAAGG-0	14	53	0.289550483511808
GAAGG-1	10	87	-0.488412683474331
GAAGG-2	2	31	-0.832184222577155
GAAGGA-0	1	2	0.0954101848046583
GAAGGA-1	5	14	0.0954101848046583
GAAGGA-2	5	10	0.346724613085564
GAAGGC-1	5	14	0.525939261576039
GAAGGG-0	1	2	0.525939261576039
GAAGGG-2	1	10	-0.321358598811165
GAAGGT-1	4	14	-0.0869113719892964
GAAGGT-2	4	10	0.16440305629161
GAAGT-0	9	53	-0.546443701367736
GAAGT-1	24	87	-0.0979612081758813
GAAGT-2	16	31	0.47188775603957
GAAGTA-0	7	16	0.277731741598613
GAAGTA-2	1	24	-1.44503485614249
GAAGTC-0	8	16	0.826043854026377
GAAGTC-1	2	9	0.158214481450722
GAAGTC-2	3	24	-0.321358598811165
GAAGTG-1	1	9	-0.247250626657443
GAAGTG-2	6	24	0.238257189124258
GAAGTT-0	1	16	-1.10856261952128
GAAGTT-1	6	9	0.574983265066544
GAAGTT-2	14	24	0.569868164399774
GAAT-0	32	210	-0.675445980082603
GAAT-1	30	101	-0.0259506721996092
GAAT-2	40	161	-0.198350933723505
GAATA-0	9	40	-0.287582067451448
GAATA-1	7	32	-0.310054923303506
GAATA-2	3	30	-0.946043690023503
GAATAA-0	2	3	0.346724613085564
GAATAA-1	3	9	0.0153674771311219
GAATAC-1	2	9	0.158214481450722
GAATAC-2	3	7	0.612950638565669
GAATAG-0	1	3	0.37178858174878
GAATAT-1	4	9	0.238511028445332
GAATAT-2	4	7	0.405565113108498
GAATC-0	4	40	-0.550200171240012
GAATC-1	10	32	0.438927884586409
GAATC-2	4	30	-0.292371061937913
GAATCA-0	2	4	0.213193220461042
GAATCA-1	1	4	-0.192271887647123
GAATCA-2	4	10	0.16440305629161
GAATCC-1	1	4	0.238257189124258
GAATCC-2	3	10	0.37178858174878
GAATCT-0	2	4	0.213193220461042
GAATCT-1	2	4	0.213193220461042
GAATCT-2	3	10	-0.0587404950226001
GAATG-0	19	40	0.836094189879878
GAATG-1	6	32	-0.0130572391566482
GAATG-2	12	30	0.663140383089524
GAATGA-0	2	12	-0.479953960098904
GAATGA-1	10	19	0.456423530341989
GAATGC-0	2	12	-0.0494248833275231
GAATGC-1	6	19	0.434967483370312
GAATGG-0	4	12	0.461400740438468
GAATGG-2	6	6	1.26787660630542
GAATGT-0	4	12	0.0308716636670871
GAATGT-1	3	19	-0.555177381336491
GAATT-0	8	40	-0.392942583109274
GAATT-1	9	32	-0.0869113719892964
GAATT-2	11	30	0.152568598644607
GAATTA-0	3	11	-0.127733366509551
GAATTA-1	1	8	-0.597736995755287
GAATTA-2	1	9	-0.677779703428823
GAATTG-0	4	11	0.525939261576039
GAATTG-1	1	8	-0.167207918983907
GAATTG-2	6	9	1.00551234183793
GAATTT-0	4	11	0.0954101848046583
GAATTT-1	6	8	0.655025972740081
GAATTT-2	2	9	-0.272314595320659
GAC-0	36	253	-0.313606622006847
GAC-1	53	412	-0.41714966345284
GAC-2	70	683	-0.645102864936886
GACA-0	25	70	0.14805391829008
GACA-1	13	36	0.14420034897409
GACA-2	15	53	-0.0764400721220011
GACAA-0	10	15	0.647478767104698
GACAA-1	11	25	0.311633293274294
GACAA-2	5	13	0.152568598644607
GACAAA-0	2	5	0.0954101848046583
GACAAA-1	1	10	-0.751887675582545
GACAAA-2	2	11	-0.415415438961332
GACAAC-0	2	5	0.525939261576039
GACAAC-1	2	10	0.0841065092969995
GACAAC-2	3	11	0.302795710261829
GACAAG-0	1	5	0.120474153467874
GACAAG-1	3	10	0.37178858174878
GACAAG-2	5	11	0.708260818369993
GACAAT-1	4	10	0.16440305629161
GACAAT-2	1	11	-0.820880547069497
GACAC-0	2	15	-0.221275140254182
GACAC-1	2	25	-0.644131991074216
GACAC-2	1	13	-0.515514613252122
GACACA-2	1	2	0.0954101848046583
GACACC-2	1	2	0.525939261576039
GACACG-0	1	1	0.708260818369993
GACACT-1	2	2	0.500875292912823
GACAG-0	1	15	-0.626740248362347
GACAG-1	6	25	0.203165869312988
GACAG-2	3	13	0.177632567307823
GACAGA-0	1	3	-0.0587404950226001
GACAGA-1	1	1	0.277731741598613
GACAGA-2	4	6	0.500875292912823
GACAGC-0	1	3	0.37178858174878
GACAGT-0	1	3	-0.0587404950226001
GACAGT-2	2	6	-0.00995033085316809
GACAT-0	2	15	-0.651804217025563
GACAT-1	6	25	-0.227363207458393
GACAT-2	4	13	-0.0297529581493478
GACATA-0	1	4	-0.192271887647123
GACATA-2	2	6	-0.00995033085316809
GACATC-0	3	4	0.931404369684203
GACATG-1	1	2	0.525939261576039
GACATT-1	1	2	0.0954101848046583
GACATT-2	4	6	0.500875292912823
GACC-0	16	70	0.153699801096195
GACC-1	6	36	-0.118417754814475
GACC-2	18	53	0.525939261576039
GACCA-0	10	18	0.500875292912823
GACCA-1	9	16	0.500875292912823
GACCA-2	1	6	-0.415415438961332
GACCAA-0	1	1	0.277731741598613
GACCAA-1	3	10	-0.0587404950226001
GACCAA-2	3	9	0.0153674771311219
GACCAC-1	4	10	0.59493213306299
GACCAC-2	1	9	-0.247250626657443
GACCAG-1	2	10	0.0841065092969995
GACCAG-2	3	9	0.445896553902502
GACCAT-1	1	10	-0.751887675582545
GACCAT-2	2	9	-0.272314595320659
GACCC-0	1	18	-0.773343722554222
GACCC-2	2	6	0.420578745918212
GACCCC-0	1	2	0.525939261576039
GACCCC-1	1	1	0.708260818369993
GACCG-0	2	18	-0.367878614446058
GACCG-1	3	16	0.0151136378100481
GACCG-2	1	6	0.0151136378100481
GACCGA-1	1	2	0.0954101848046583
GACCGG-0	1	1	0.708260818369993
GACCGG-1	1	2	0.525939261576039
GACCGG-2	2	3	0.777253689856945
GACCGT-2	1	3	-0.0587404950226001
GACCT-0	5	18	-0.105260510657493
GACCT-1	4	16	-0.192271887647123
GACCT-2	2	6	-0.00995033085316809
GACCTA-2	1	4	-0.192271887647123
GACCTC-0	1	2	0.525939261576039
GACCTC-1	3	5	0.81362133402782
GACCTC-2	2	4	0.643722297232422
GACCTG-1	1	5	0.120474153467874
GACCTT-0	1	2	0.0954101848046583
GACCTT-1	1	5	-0.310054923303506
GACCTT-2	1	4	-0.192271887647123
GACG-0	19	70	0.31621873059397
GACG-1	7	36	0.0151136378100481
GACG-2	7	53	-0.339058175910566
GACGA-0	3	7	0.182421561794288
GACGA-1	11	19	0.543434907331618
GACGAA-1	1	3	-0.0587404950226001
GACGAA-2	2	11	-0.415415438961332
GACGAC-1	1	3	0.37178858174878
GACGAG-2	3	11	0.302795710261829
GACGAT-1	1	3	-0.0587404950226001
GACGAT-2	6	11	0.431882421425871
GACGC-0	1	7	-0.0801965419942767
GACGC-2	1	7	-0.0801965419942767
GACGCA-0	1	1	0.277731741598613
GACGCT-1	1	1	0.277731741598613
GACGG-0	2	7	0.325268566113888
GACGG-1	4	19	0.0984952467490992
GACGG-2	3	7	0.612950638565669
GACGGA-0	1	3	-0.0587404950226001
GACGGA-1	1	2	0.0954101848046583
GACGGA-2	1	4	-0.192271887647123
GACGGC-0	1	3	0.37178858174878
GACGGG-2	1	4	0.238257189124258
GACGGT-0	1	3	-0.0587404950226001
GACGGT-1	1	2	0.0954101848046583
GACGGT-2	2	4	0.213193220461042
GACGT-0	1	7	-0.510725618765657
GACGT-1	4	19	-0.332033830022281
GACGT-2	3	7	0.182421561794288
GACGTA-0	1	3	-0.0587404950226001
GACGTA-2	1	4	-0.192271887647123
GACGTC-2	1	4	0.238257189124258
GACGTG-0	1	3	0.37178858174878
GACGTG-1	1	1	0.708260818369993
GACGTG-2	1	4	0.238257189124258
GACGTT-0	1	3	-0.0587404950226001
GACGTT-2	1	4	-0.192271887647123
GACT-0	10	70	-0.712147346933031
GACT-1	10	36	-0.0969617078427977
GACT-2	13	53	-0.209971464746524
GACTA-0	7	13	0.440250671096388
GACTA-1	1	10	-0.751887675582545
GACTA-2	5	10	0.346724613085564
GACTAA-0	2	5	0.0954101848046583
GACTAC-0	1	5	0.120474153467874
GACTAC-1	5	7	1.01841574667383
GACTAG-0	2	5	0.525939261576039
GACTAG-1	2	7	0.325268566113888
GACTAT-2	1	1	0.277731741598613
GACTC-0	3	13	0.177632567307823
GACTC-1	2	10	0.0841065092969995
GACTC-2	1	10	-0.321358598811165
GACTCG-1	1	3	0.37178858174878
GACTCT-0	1	1	0.277731741598613
GACTCT-1	2	3	0.346724613085564
GACTCT-2	2	2	0.500875292912823
GACTG-0	2	13	-0.110049505143958
GACTG-1	2	10	0.0841065092969995
GACTG-2	1	10	-0.321358598811165
GACTGA-0	1	1	0.277731741598613
GACTGC-1	1	2	0.525939261576039
GACTGG-1	1	2	0.525939261576039
GACTGG-2	2	2	0.931404369684203
GACTT-0	1	13	-0.946043690023503
GACTT-1	5	10	0.346724613085564
GACTT-2	3	10	-0.0587404950226001
GACTTA-2	3	5	0.383092257256439
GACTTC-0	3	3	1.06493576230873
GACTTC-2	2	5	0.525939261576039
GACTTT-1	1	1	0.277731741598613
GAG-0	68	253	0.309581969946188
GAG-1	76	412	-0.0623282881634309
GAG-2	156	683	0.148463063370107
GAGA-0	70	156	0.381528535280256
GAGA-1	25	68	0.175452892478195
GAGA-2	21	76	-0.0969617078427977
GAGAA-0	8	21	0.172371225940786
GAGAA-1	28	70	0.257253210255072
GAGAA-2	8	25	0.0239512208225134
GAGAAA-0	2	8	-0.192271887647123
GAGAAA-1	1	8	-0.597736995755287
GAGAAA-2	5	28	-0.479953960098904
GAGAAC-0	1	8	-0.167207918983907
GAGAAC-1	2	8	0.238257189124258
GAGAAC-2	2	28	-0.742572063887468
GAGAAG-0	4	8	0.749082812890249
GAGAAG-1	4	8	0.749082812890249
GAGAAG-2	8	28	0.356040224780641
GAGAAT-0	1	8	-0.597736995755287
GAGAAT-1	1	8	-0.597736995755287
GAGAAT-2	13	28	0.3673439002883
GAGAC-0	4	21	0.0151136378100481
GAGAC-1	5	70	-0.887754073731966
GAGAC-2	3	25	-0.356449918622435
GAGACA-0	2	3	0.346724613085564
GAGACA-1	2	4	0.213193220461042
GAGACC-0	1	3	0.37178858174878
GAGACC-1	1	4	0.238257189124258
GAGACC-2	3	5	0.81362133402782
GAGACG-2	1	5	0.120474153467874
GAGACT-1	1	4	-0.192271887647123
GAGACT-2	1	5	-0.310054923303506
GAGAG-0	7	21	0.485117267055784
GAGAG-1	17	70	0.210858214936143
GAGAG-2	6	25	0.203165869312988
GAGAGA-0	3	6	0.277731741598613
GAGAGA-1	2	7	-0.105260510657493
GAGAGA-2	3	17	-0.464205603130765
GAGAGC-1	1	7	-0.0801965419942767
GAGAGC-2	4	17	0.189467024954826
GAGAGG-0	2	6	0.420578745918212
GAGAGG-1	1	7	-0.0801965419942767
GAGAGG-2	5	17	0.37178858174878
GAGAGT-0	1	6	-0.415415438961332
GAGAGT-1	3	7	0.182421561794288
GAGAGT-2	5	17	-0.0587404950226001
GAGAT-0	2	21	-0.926241062727323
GAGAT-1	20	70	-0.0655201820079789
GAGAT-2	8	25	0.0239512208225134
GAGATA-0	2	8	-0.192271887647123
GAGATA-2	3	20	-0.597736995755287
GAGATC-0	1	8	-0.167207918983907
GAGATC-1	1	2	0.525939261576039
GAGATC-2	6	20	0.392407868951516
GAGATG-0	4	8	0.749082812890249
GAGATG-2	2	20	-0.454889991435687
GAGATT-0	1	8	-0.597736995755287
GAGATT-1	1	2	0.0954101848046583
GAGATT-2	9	20	0.318553736118868
GAGC-0	25	156	-0.192525726968196
GAGC-1	11	68	-0.167207918983907
GAGC-2	15	76	0.0151136378100481
GAGCA-0	8	15	0.446808071642547
GAGCA-1	9	25	0.12931173648034
GAGCA-2	4	11	0.0954101848046583
GAGCAA-0	3	4	0.500875292912823
GAGCAA-1	3	8	0.0954101848046583
GAGCAA-2	5	9	0.420832585239286
GAGCAC-0	1	4	0.238257189124258
GAGCAC-2	1	9	-0.247250626657443
GAGCAG-1	2	8	0.238257189124258
GAGCAG-2	3	9	0.445896553902502
GAGCAT-1	3	8	0.0954101848046583
GAGCC-1	2	25	-0.644131991074216
GAGCCA-2	1	2	0.0954101848046583
GAGCCC-2	1	2	0.525939261576039
GAGCG-0	4	15	0.289550483511808
GAGCG-1	1	25	-1.04959709918238
GAGCG-2	1	11	-0.390351470298116
GAGCGA-1	2	4	0.213193220461042
GAGCGC-0	1	1	0.708260818369993
GAGCGG-2	1	1	0.708260818369993
GAGCGT-1	2	4	0.213193220461042
GAGCT-0	3	15	-0.364122144573782
GAGCT-1	13	25	0.465783973101553
GAGCT-2	6	11	0.431882421425871
GAGCTA-0	2	6	-0.00995033085316809
GAGCTC-0	1	6	0.0151136378100481
GAGCTG-0	1	6	0.0151136378100481
GAGCTG-1	1	3	0.37178858174878
GAGCTG-2	1	13	-0.515514613252122
GAGCTT-0	2	6	-0.00995033085316809
GAGCTT-1	2	3	0.346724613085564
GAGCTT-2	12	13	0.925758486878089
GAGG-0	35	156	0.132896673466432
GAGG-1	5	68	-0.860355099543852
GAGG-2	16	76	0.075738259626483
GAGGA-0	6	16	0.14420034897409
GAGGA-1	11	35	0.0153674771311219
GAGGA-2	3	5	0.383092257256439
GAGGAA-0	2	3	0.346724613085564
GAGGAA-1	1	6	-0.415415438961332
GAGGAA-2	3	11	-0.127733366509551
GAGGAC-0	1	3	0.37178858174878
GAGGAC-2	1	11	-0.390351470298116
GAGGAG-1	1	6	0.0151136378100481
GAGGAG-2	3	11	0.302795710261829
GAGGAT-1	4	6	0.500875292912823
GAGGAT-2	4	11	0.0954101848046583
GAGGC-0	5	16	0.420578745918212
GAGGC-1	5	35	-0.247250626657443
GAGGCA-1	1	5	-0.310054923303506
GAGGCA-2	1	5	-0.310054923303506
GAGGCT-1	4	5	0.606235808570649
GAGGCT-2	4	5	0.606235808570649
GAGGG-0	3	16	0.0151136378100481
GAGGG-1	6	35	-0.0930999468301846
GAGGG-2	1	5	0.120474153467874
GAGGGA-1	1	3	-0.0587404950226001
GAGGGA-2	2	6	-0.00995033085316809
GAGGGG-1	1	3	0.37178858174878
GAGGGG-2	2	6	0.420578745918212
GAGGGT-1	1	3	-0.0587404950226001
GAGGGT-2	2	6	-0.00995033085316809
GAGGT-0	2	16	-0.703097511413113
GAGGT-1	13	35	0.16951815695838
GAGGT-2	1	5	-0.310054923303506
GAGGTA-2	5	13	0.152568598644607
GAGGTC-0	1	1	0.708260818369993
GAGGTG-2	1	13	-0.515514613252122
GAGGTT-1	2	2	0.500875292912823
GAGGTT-2	7	13	0.440250671096388
GAGT-0	26	156	-0.58531447575673
GAGT-1	27	68	0.249560864631916
GAGT-2	24	76	0.0308716636670871
GAGTA-0	5	24	-0.346422567474381
GAGTA-1	3	26	-0.820880547069497
GAGTA-2	1	27	-1.54681755045243
GAGTAA-0	1	1	0.277731741598613
GAGTAA-1	2	5	0.0954101848046583
GAGTAC-2	1	3	0.37178858174878
GAGTAG-1	1	5	0.120474153467874
GAGTAT-1	2	5	0.0954101848046583
GAGTAT-2	2	3	0.346724613085564
GAGTC-0	10	24	0.690242312867315
GAGTC-1	3	26	-0.390351470298116
GAGTC-2	4	27	-0.199997741806897
GAGTCA-0	2	4	0.213193220461042
GAGTCA-1	4	10	0.16440305629161
GAGTCC-1	1	10	-0.321358598811165
GAGTCC-2	2	3	0.777253689856945
GAGTCG-0	2	4	0.643722297232422
GAGTCG-1	2	10	0.0841065092969995
GAGTCT-1	3	10	-0.0587404950226001
GAGTCT-2	1	3	-0.0587404950226001
GAGTG-0	3	24	-0.321358598811165
GAGTG-1	11	26	0.708260818369993
GAGTG-2	4	27	-0.199997741806897
GAGTGC-0	3	4	0.931404369684203
GAGTGC-1	1	3	0.37178858174878
GAGTGG-0	1	4	0.238257189124258
GAGTGG-2	8	11	1.11372592647816
GAGTGT-1	2	3	0.346724613085564
GAGTGT-2	3	11	-0.127733366509551
GAGTT-0	6	24	-0.192271887647123
GAGTT-1	9	26	0.0954101848046583
GAGTT-2	18	27	0.704474248154062
GAGTTA-0	2	18	-0.798407691217438
GAGTTA-1	2	6	-0.00995033085316809
GAGTTA-2	3	9	0.0153674771311219
GAGTTC-0	4	18	0.142947009319933
GAGTTC-2	1	9	-0.247250626657443
GAGTTG-0	7	18	0.612950638565669
GAGTTG-2	2	9	0.158214481450722
GAGTTT-0	5	18	-0.105260510657493
GAGTTT-1	4	6	0.500875292912823
GAGTTT-2	3	9	0.0153674771311219
GAT-0	47	253	-0.483852600514561
GAT-1	122	412	-0.0244784314160778
GAT-2	247	683	0.175116927415401
GATA-0	61	247	-0.204296080613924
GATA-1	6	47	-0.791893010196244
GATA-2	26	122	-0.346422567474381
GATAA-0	9	26	0.0954101848046583
GATAA-1	20	61	0.064157641300554
GATAAA-1	6	9	0.574983265066544
GATAAA-2	10	20	0.413863915923193
GATAAC-1	1	9	-0.247250626657443
GATAAG-1	1	9	-0.247250626657443
GATAAG-2	5	20	0.238257189124258
GATAAT-1	1	9	-0.677779703428823
GATAAT-2	5	20	-0.192271887647123
GATAC-0	4	26	-0.167207918983907
GATAC-1	6	61	-0.603925570596175
GATAC-2	1	6	0.0151136378100481
GATACA-1	3	4	0.500875292912823
GATACC-2	2	6	0.420578745918212
GATACG-0	1	1	0.708260818369993
GATACG-1	1	4	0.238257189124258
GATACG-2	1	6	0.0151136378100481
GATACT-2	3	6	0.277731741598613
GATAG-0	7	26	0.302795710261829
GATAG-1	11	61	-0.0649290698634882
GATAGA-1	2	7	-0.105260510657493
GATAGA-2	5	11	0.277731741598613
GATAGG-1	5	7	1.01841574667383
GATAGG-2	3	11	0.302795710261829
GATAGT-2	3	11	-0.127733366509551
GATAT-0	6	26	-0.261264759134074
GATAT-1	24	61	0.238511028445332
GATAT-2	5	6	0.683196849706777
GATATA-1	1	6	-0.415415438961332
GATATA-2	6	24	-0.192271887647123
GATATC-0	2	5	0.525939261576039
GATATC-1	2	6	0.420578745918212
GATATC-2	11	24	0.777253689856945
GATATG-0	3	5	0.81362133402782
GATATG-1	1	6	0.0151136378100481
GATATG-2	1	24	-1.01450577937111
GATATT-1	2	6	-0.00995033085316809
GATATT-2	6	24	-0.192271887647123
GATC-0	44	247	-0.0942388991173155
GATC-1	13	47	0.331783247135082
GATC-2	28	122	0.155565473279144
GATCA-0	11	28	0.213193220461042
GATCA-1	22	44	0.458315678494027
GATCA-2	8	13	0.558033706752771
GATCAA-0	4	8	0.318553736118868
GATCAA-1	6	11	0.431882421425871
GATCAA-2	15	22	0.708514657691067
GATCAC-0	1	8	-0.167207918983907
GATCAG-0	1	8	-0.167207918983907
GATCAG-1	1	11	-0.390351470298116
GATCAG-2	2	22	-0.534932699109224
GATCAT-0	2	8	-0.192271887647123
GATCAT-1	4	11	0.0954101848046583
GATCAT-2	5	22	-0.272314595320659
GATCC-0	4	28	-0.231746440121478
GATCC-1	2	44	-1.14803717199563
GATCC-2	1	13	-0.515514613252122
GATCCA-0	1	1	0.277731741598613
GATCCC-1	1	4	0.238257189124258
GATCCT-1	3	4	0.500875292912823
GATCCT-2	2	2	0.500875292912823
GATCG-0	3	28	-0.454889991435687
GATCG-1	6	44	-0.300739311608429
GATCG-2	1	13	-0.515514613252122
GATCGA-0	1	1	0.277731741598613
GATCGA-1	2	3	0.346724613085564
GATCGA-2	3	6	0.277731741598613
GATCGG-1	1	3	0.37178858174878
GATCGG-2	1	6	0.0151136378100481
GATCGT-2	2	6	-0.00995033085316809
GATCT-0	10	28	0.126181843471412
GATCT-1	14	44	0.0308716636670871
GATCT-2	3	13	-0.252896509463557
GATCTA-2	3	14	-0.310054923303506
GATCTC-1	1	10	-0.321358598811165
GATCTC-2	1	14	-0.572673027092071
GATCTG-0	1	3	0.37178858174878
GATCTG-1	1	10	-0.321358598811165
GATCTG-2	2	14	-0.167207918983907
GATCTT-0	2	3	0.346724613085564
GATCTT-1	8	10	0.752189721193729
GATCTT-2	8	14	0.500875292912823
GATG-0	110	247	0.808628812424699
GATG-1	5	47	-0.515514613252122
GATG-2	25	122	0.0463661813141525
GATGA-0	11	25	0.311633293274294
GATGA-1	45	110	0.286465421567367
GATGAA-1	2	11	-0.415415438961332
GATGAA-2	11	45	-0.212891174849858
GATGAC-2	9	45	0.0353163451275677
GATGAG-1	2	11	0.0151136378100481
GATGAG-2	8	45	-0.0700441705302587
GATGAT-1	7	11	0.565413814050394
GATGAT-2	17	45	0.192573933258306
GATGC-0	5	25	0.0490151894857294
GATGC-1	16	110	-0.278433554094131
GATGCA-1	1	5	-0.310054923303506
GATGCA-2	3	16	-0.415415438961332
GATGCC-1	1	5	0.120474153467874
GATGCC-2	7	16	0.708260818369993
GATGCT-1	3	5	0.383092257256439
GATGCT-2	6	16	0.14420034897409
GATGG-0	4	25	-0.133306367308225
GATGG-1	26	110	0.184189967853982
GATGG-2	3	5	0.81362133402782
GATGGA-0	1	3	-0.0587404950226001
GATGGA-1	1	4	-0.192271887647123
GATGGA-2	10	26	0.190720364608983
GATGGC-1	1	4	0.238257189124258
GATGGC-2	5	26	0.0151136378100481
GATGGG-1	1	4	0.238257189124258
GATGGG-2	3	26	-0.390351470298116
GATGGT-0	2	3	0.346724613085564
GATGGT-1	1	4	-0.192271887647123
GATGGT-2	8	26	-0.00995033085316809
GATGT-0	5	25	-0.381513887285651
GATGT-1	23	110	-0.364122144573782
GATGT-2	2	5	0.0954101848046583
GATGTA-1	2	5	0.0954101848046583
GATGTA-2	5	23	-0.310054923303506
GATGTG-0	1	2	0.525939261576039
GATGTG-2	6	23	0.274624833295133
GATGTT-0	1	2	0.0954101848046583
GATGTT-1	3	5	0.383092257256439
GATGTT-2	12	23	0.463134964929976
GATT-0	31	247	-0.865694562859289
GATT-1	23	47	0.440250671096388
GATT-2	43	122	0.141930200439551
GATTA-0	10	43	-0.25822985543892
GATTA-1	8	31	-0.164101010680426
GATTA-2	6	23	-0.155904243476248
GATTAA-0	3	6	0.277731741598613
GATTAA-1	3	10	-0.0587404950226001
GATTAC-0	1	6	0.0151136378100481
GATTAC-2	4	8	0.749082812890249
GATTAG-0	2	6	0.420578745918212
GATTAT-1	7	10	0.634406685537345
GATTAT-2	4	8	0.318553736118868
GATTC-0	7	43	-0.146154509786074
GATTC-1	3	31	-0.544502150125375
GATTC-2	3	23	-0.28499095464029
GATTCA-0	1	3	-0.0587404950226001
GATTCA-1	1	7	-0.510725618765657
GATTCC-0	1	3	0.37178858174878
GATTCC-1	3	7	0.612950638565669
GATTCG-2	1	3	0.37178858174878
GATTCT-0	1	3	-0.0587404950226001
GATTCT-1	3	7	0.182421561794288
GATTCT-2	2	3	0.346724613085564
GATTG-0	15	43	0.546992670773871
GATTG-1	2	31	-0.832184222577155
GATTG-2	10	23	0.72660995703819
GATTGA-0	4	10	0.16440305629161
GATTGA-1	1	15	-1.05726932513373
GATTGC-0	3	10	0.37178858174878
GATTGC-1	1	15	-0.626740248362347
GATTGG-1	10	15	1.07800784387608
GATTGG-2	1	2	0.525939261576039
GATTGT-0	3	10	-0.0587404950226001
GATTGT-1	3	15	-0.364122144573782
GATTGT-2	1	2	0.0954101848046583
GATTT-0	11	43	-0.17121847844929
GATTT-1	18	31	0.583113391149795
GATTT-2	4	23	-0.492376480097461
GATTTA-0	1	4	-0.192271887647123
GATTTA-1	1	11	-0.820880547069497
GATTTA-2	4	18	-0.287582067451448
GATTTC-1	1	11	-0.390351470298116
GATTTC-2	1	18	-0.773343722554222
GATTTG-0	2	4	0.643722297232422
GATTTG-1	1	11	-0.390351470298116
GATTTG-2	6	18	0.479419245941146
GATTTT-0	1	4	-0.192271887647123
GATTTT-1	8	11	0.683196849706777
GATTTT-2	7	18	0.182421561794288
GC-0	185	1080	-0.138114958042242
GC-1	227	1555	-0.297902689859187
GC-2	148	961	-0.243630245149378
GCA-0	56	148	0.213193220461042
GCA-1	63	185	0.111158541772797
GCA-2	79	227	0.133631397624856
GCAA-0	26	79	0.071018731680499
GCAA-1	24	56	0.318553736118868
GCAA-2	29	63	0.390527235743957
GCAAA-0	10	29	0.0954101848046583
GCAAA-1	11	26	0.277731741598613
GCAAA-2	7	24	-0.0587404950226001
GCAAAA-0	3	7	0.182421561794288
GCAAAA-1	4	10	0.16440305629161
GCAAAA-2	6	11	0.431882421425871
GCAAAC-0	1	7	-0.0801965419942767
GCAAAC-1	2	10	0.0841065092969995
GCAAAG-0	2	7	0.325268566113888
GCAAAG-1	2	10	0.0841065092969995
GCAAAG-2	4	11	0.525939261576039
GCAAAT-0	1	7	-0.510725618765657
GCAAAT-1	2	10	-0.346422567474381
GCAAAT-2	1	11	-0.820880547069497
GCAAC-0	5	29	-0.0801965419942767
GCAAC-1	1	26	-1.08349865085806
GCAAC-2	2	24	-0.609040671262946
GCAACA-1	3	5	0.383092257256439
GCAACC-0	1	2	0.525939261576039
GCAACT-0	1	2	0.0954101848046583
GCAACT-1	2	5	0.0954101848046583
GCAACT-2	1	1	0.277731741598613
GCAAG-0	9	29	0.430629081771714
GCAAG-1	7	26	0.302795710261829
GCAAG-2	13	24	0.931404369684203
GCAAGA-0	10	13	0.758704402214922
GCAAGA-1	6	9	0.574983265066544
GCAAGA-2	4	7	0.405565113108498
GCAAGC-0	1	13	-0.515514613252122
GCAAGC-1	1	9	-0.247250626657443
GCAAGC-2	1	7	-0.0801965419942767
GCAAGG-0	1	13	-0.515514613252122
GCAAGG-1	2	9	0.158214481450722
GCAAGT-0	1	13	-0.946043690023503
GCAAGT-2	2	7	-0.105260510657493
GCAAT-0	5	29	-0.510725618765657
GCAAT-1	7	26	-0.127733366509551
GCAAT-2	2	24	-1.03956974803433
GCAATA-2	3	7	0.182421561794288
GCAATC-0	2	2	0.931404369684203
GCAATC-1	1	5	0.120474153467874
GCAATC-2	2	7	0.325268566113888
GCAATG-2	2	7	0.325268566113888
GCAATT-1	4	5	0.606235808570649
GCAC-0	19	79	0.201443216001542
GCAC-1	3	56	-1.08349865085806
GCAC-2	5	63	-0.788381599918763
GCACA-0	1	5	-0.310054923303506
GCACA-1	6	19	0.00443840659893169
GCACA-2	1	3	-0.0587404950226001
GCACAA-0	1	1	0.277731741598613
GCACAA-2	1	6	-0.415415438961332
GCACAT-1	1	1	0.277731741598613
GCACAT-2	5	6	0.683196849706777
GCACC-0	1	5	0.120474153467874
GCACC-1	3	19	-0.124648304565111
GCACC-2	1	3	0.37178858174878
GCACCA-0	1	1	0.277731741598613
GCACCA-1	1	1	0.277731741598613
GCACCA-2	1	3	-0.0587404950226001
GCACCC-2	2	3	0.777253689856945
GCACG-0	1	5	0.120474153467874
GCACG-1	2	19	-0.412330377016892
GCACGA-1	1	1	0.277731741598613
GCACGA-2	1	2	0.0954101848046583
GCACGT-2	1	2	0.0954101848046583
GCACT-0	2	5	0.0954101848046583
GCACT-1	8	19	0.255752834879838
GCACT-2	1	3	-0.0587404950226001
GCACTA-2	2	8	-0.192271887647123
GCACTC-1	1	2	0.525939261576039
GCACTC-2	1	8	-0.167207918983907
GCACTG-2	2	8	0.238257189124258
GCACTT-0	1	1	0.277731741598613
GCACTT-1	1	2	0.0954101848046583
GCACTT-2	3	8	0.0954101848046583
GCAG-0	9	79	-0.491703964558404
GCAG-1	10	56	-0.0718977391795817
GCAG-2	12	63	-0.0151917116852808
GCAGA-0	3	12	-0.192271887647123
GCAGA-1	2	9	-0.272314595320659
GCAGA-2	3	10	-0.0587404950226001
GCAGAA-0	1	3	-0.0587404950226001
GCAGAA-1	2	3	0.346724613085564
GCAGAA-2	1	2	0.0954101848046583
GCAGAG-0	1	3	0.37178858174878
GCAGAG-2	1	2	0.525939261576039
GCAGAT-0	1	3	-0.0587404950226001
GCAGAT-1	1	3	-0.0587404950226001
GCAGC-0	3	12	0.238257189124258
GCAGC-1	1	9	-0.247250626657443
GCAGC-2	1	10	-0.321358598811165
GCAGCA-0	1	1	0.277731741598613
GCAGCA-1	2	3	0.346724613085564
GCAGCG-2	1	1	0.708260818369993
GCAGCT-1	1	3	-0.0587404950226001
GCAGG-0	3	12	0.238257189124258
GCAGG-1	4	9	0.669040105216712
GCAGG-2	1	10	-0.321358598811165
GCAGGA-0	1	1	0.277731741598613
GCAGGA-1	2	3	0.346724613085564
GCAGGG-2	1	4	0.238257189124258
GCAGGT-1	1	3	-0.0587404950226001
GCAGGT-2	3	4	0.500875292912823
GCAGT-0	3	12	-0.192271887647123
GCAGT-1	2	9	-0.272314595320659
GCAGT-2	5	10	0.346724613085564
GCAGTA-0	1	5	-0.310054923303506
GCAGTC-0	2	5	0.525939261576039
GCAGTC-1	1	3	0.37178858174878
GCAGTC-2	1	2	0.525939261576039
GCAGTT-0	2	5	0.0954101848046583
GCAGTT-1	2	3	0.346724613085564
GCAGTT-2	1	2	0.0954101848046583
GCAT-0	25	79	0.033278403697652
GCAT-1	19	56	0.0954101848046583
GCAT-2	17	63	-0.120298388022033
GCATA-0	5	17	-0.0587404950226001
GCATA-1	1	25	-1.48012617595376
GCATA-2	2	19	-0.842859453788272
GCATAA-0	1	2	0.0954101848046583
GCATAA-1	3	5	0.383092257256439
GCATAC-1	1	5	0.120474153467874
GCATAT-0	1	2	0.0954101848046583
GCATAT-1	1	5	-0.310054923303506
GCATAT-2	1	1	0.277731741598613
GCATC-0	4	17	0.189467024954826
GCATC-1	1	25	-1.04959709918238
GCATC-2	5	19	0.280816803543054
GCATCA-0	2	5	0.0954101848046583
GCATCA-1	4	4	0.724018844227032
GCATCT-0	3	5	0.383092257256439
GCATCT-2	1	1	0.277731741598613
GCATG-0	2	17	-0.321358598811165
GCATG-1	13	25	0.896313049872933
GCATG-2	3	19	-0.124648304565111
GCATGA-1	1	2	0.0954101848046583
GCATGC-2	4	13	0.400776118622033
GCATGG-2	1	13	-0.515514613252122
GCATGT-0	3	3	0.634406685537345
GCATGT-1	1	2	0.0954101848046583
GCATGT-2	8	13	0.558033706752771
GCATT-0	6	17	0.0954101848046583
GCATT-1	10	25	0.224621916284664
GCATT-2	9	19	0.361113350537664
GCATTA-0	2	9	-0.272314595320659
GCATTA-1	1	6	-0.415415438961332
GCATTC-1	2	6	0.420578745918212
GCATTC-2	4	10	0.59493213306299
GCATTG-0	4	9	0.669040105216712
GCATTG-1	1	6	0.0151136378100481
GCATTG-2	3	10	0.37178858174878
GCATTT-0	3	9	0.0153674771311219
GCATTT-1	2	6	-0.00995033085316809
GCATTT-2	3	10	-0.0587404950226001
GCC-0	31	148	0.0664069321975986
GCC-1	14	185	-0.909145263713284
GCC-2	34	227	-0.262518098788231
GCCA-0	11	34	0.0413429635343825
GCCA-1	8	31	-0.164101010680426
GCCA-2	7	14	0.383092257256439
GCCAA-0	3	7	0.182421561794288
GCCAA-1	6	11	0.431882421425871
GCCAA-2	5	8	0.500875292912823
GCCAAA-0	3	5	0.383092257256439
GCCAAA-1	2	3	0.346724613085564
GCCAAA-2	1	6	-0.415415438961332
GCCAAC-1	1	3	0.37178858174878
GCCAAC-2	1	6	0.0151136378100481
GCCAAG-0	1	5	0.120474153467874
GCCAAG-2	1	6	0.0151136378100481
GCCAAT-0	1	5	-0.310054923303506
GCCAAT-2	3	6	0.277731741598613
GCCAC-0	1	7	-0.0801965419942767
GCCAC-1	1	11	-0.390351470298116
GCCAC-2	1	8	-0.167207918983907
GCCACC-0	1	1	0.708260818369993
GCCACG-2	1	1	0.708260818369993
GCCACT-1	1	1	0.277731741598613
GCCAG-0	1	7	-0.0801965419942767
GCCAG-1	1	11	-0.390351470298116
GCCAGA-1	1	1	0.277731741598613
GCCAGA-2	1	1	0.277731741598613
GCCAT-0	2	7	-0.105260510657493
GCCAT-1	3	11	-0.127733366509551
GCCAT-2	2	8	-0.192271887647123
GCCATA-2	1	3	-0.0587404950226001
GCCATC-0	1	2	0.525939261576039
GCCATC-1	1	2	0.525939261576039
GCCATG-2	2	3	0.777253689856945
GCCATT-0	1	2	0.0954101848046583
GCCATT-1	1	2	0.0954101848046583
GCCC-0	8	34	0.184189967853982
GCCC-1	2	31	-0.832184222577155
GCCC-2	2	14	-0.167207918983907
GCCCA-0	1	2	0.0954101848046583
GCCCA-1	5	8	0.500875292912823
GCCCA-2	1	2	0.0954101848046583
GCCCAA-1	1	1	0.277731741598613
GCCCAA-2	1	5	-0.310054923303506
GCCCAC-2	2	5	0.525939261576039
GCCCAT-0	1	1	0.277731741598613
GCCCAT-2	2	5	0.0954101848046583
GCCCC-2	1	2	0.525939261576039
GCCCCG-0	1	1	0.708260818369993
GCCCG-0	1	2	0.525939261576039
GCCCGG-1	1	1	0.708260818369993
GCCCT-1	3	8	0.0954101848046583
GCCCTA-2	1	3	-0.0587404950226001
GCCCTC-2	1	3	0.37178858174878
GCCCTT-2	1	3	-0.0587404950226001
GCCG-0	1	34	-1.31988742892229
GCCG-1	3	31	-0.544502150125375
GCCG-2	3	14	0.120474153467874
GCCGA-0	1	3	-0.0587404950226001
GCCGA-1	1	1	0.277731741598613
GCCGA-2	3	3	0.634406685537345
GCCGAA-0	2	3	0.346724613085564
GCCGAA-2	1	1	0.277731741598613
GCCGAC-0	1	3	0.37178858174878
GCCGAG-1	1	1	0.708260818369993
GCCGC-0	1	3	0.37178858174878
GCCGCA-1	1	1	0.277731741598613
GCCT-0	14	34	0.264486514848592
GCCT-1	18	31	0.583113391149795
GCCT-2	2	14	-0.597736995755287
GCCTA-0	1	2	0.0954101848046583
GCCTA-1	1	14	-1.00320210386345
GCCTA-2	3	18	-0.510725618765657
GCCTAA-1	1	1	0.277731741598613
GCCTAC-0	1	3	0.37178858174878
GCCTAC-2	1	1	0.708260818369993
GCCTAG-0	2	3	0.777253689856945
GCCTC-0	1	2	0.525939261576039
GCCTC-2	3	18	-0.0801965419942767
GCCTCA-0	1	3	-0.0587404950226001
GCCTCC-0	1	3	0.37178858174878
GCCTCC-1	1	1	0.708260818369993
GCCTCG-0	1	3	0.37178858174878
GCCTG-1	3	14	0.120474153467874
GCCTG-2	1	18	-0.773343722554222
GCCTGC-2	2	3	0.777253689856945
GCCTGG-0	1	1	0.708260818369993
GCCTGT-2	1	3	-0.0587404950226001
GCCTT-1	10	14	0.701545988374974
GCCTT-2	11	18	0.587886669902452
GCCTTA-2	1	10	-0.751887675582545
GCCTTC-0	2	11	0.0151136378100481
GCCTTC-2	1	10	-0.321358598811165
GCCTTG-0	6	11	0.862411498197252
GCCTTG-2	5	10	0.777253689856945
GCCTTT-0	3	11	-0.127733366509551
GCCTTT-2	3	10	-0.0587404950226001
GCG-0	23	148	-0.221275140254182
GCG-1	15	185	-0.844606742575713
GCG-2	19	227	-0.822133886723654
GCGA-0	10	19	0.456423530341989
GCGA-1	8	23	0.0954101848046583
GCGA-2	4	15	-0.140978593259572
GCGAA-0	1	4	-0.192271887647123
GCGAA-1	6	10	0.500875292912823
GCGAA-2	3	8	0.0954101848046583
GCGAAA-0	1	3	-0.0587404950226001
GCGAAA-2	4	6	0.500875292912823
GCGAAC-0	2	3	0.777253689856945
GCGAAC-2	1	6	0.0151136378100481
GCGAAG-2	1	6	0.0151136378100481
GCGAAT-1	1	1	0.277731741598613
GCGAC-1	1	10	-0.321358598811165
GCGAC-2	4	8	0.749082812890249
GCGACA-0	3	4	0.500875292912823
GCGACA-2	1	1	0.277731741598613
GCGACC-0	1	4	0.238257189124258
GCGAG-0	2	4	0.643722297232422
GCGAG-1	2	10	0.0841065092969995
GCGAGG-1	2	2	0.931404369684203
GCGAGG-2	1	2	0.525939261576039
GCGAGT-2	1	2	0.0954101848046583
GCGAT-0	1	4	-0.192271887647123
GCGAT-1	1	10	-0.751887675582545
GCGAT-2	1	8	-0.597736995755287
GCGATA-0	1	1	0.277731741598613
GCGATT-1	1	1	0.277731741598613
GCGATT-2	1	1	0.277731741598613
GCGC-0	2	19	-0.412330377016892
GCGC-1	3	23	-0.28499095464029
GCGC-2	1	15	-0.626740248362347
GCGCA-1	2	2	0.500875292912823
GCGCA-2	2	3	0.346724613085564
GCGCAA-0	2	2	0.500875292912823
GCGCAA-2	1	2	0.0954101848046583
GCGCAT-2	1	2	0.0954101848046583
GCGCG-2	1	3	0.37178858174878
GCGCGA-0	1	1	0.277731741598613
GCGCT-0	1	1	0.277731741598613
GCGCTC-1	1	1	0.708260818369993
GCGG-0	5	19	0.280816803543054
GCGG-1	8	23	0.525939261576039
GCGG-2	4	15	0.289550483511808
GCGGA-1	3	5	0.383092257256439
GCGGA-2	4	8	0.318553736118868
GCGGAA-0	4	4	0.724018844227032
GCGGAA-2	1	3	-0.0587404950226001
GCGGAG-2	1	3	0.37178858174878
GCGGAT-2	1	3	-0.0587404950226001
GCGGC-0	2	4	0.643722297232422
GCGGC-2	2	8	0.238257189124258
GCGGCA-0	2	2	0.500875292912823
GCGGCG-1	1	2	0.525939261576039
GCGGCT-1	1	2	0.0954101848046583
GCGGG-0	2	4	0.643722297232422
GCGGG-1	1	5	0.120474153467874
GCGGG-2	1	8	-0.167207918983907
GCGGGG-1	2	2	0.931404369684203
GCGGGG-2	1	1	0.708260818369993
GCGGGT-0	1	1	0.277731741598613
GCGGT-1	1	5	-0.310054923303506
GCGGT-2	1	8	-0.597736995755287
GCGGTG-0	1	1	0.708260818369993
GCGGTT-2	1	1	0.277731741598613
GCGT-0	2	19	-0.842859453788272
GCGT-1	4	23	-0.492376480097461
GCGT-2	6	15	0.195493643361641
GCGTA-0	3	6	0.277731741598613
GCGTAA-1	2	3	0.346724613085564
GCGTAG-1	1	3	0.37178858174878
GCGTC-0	1	6	0.0151136378100481
GCGTC-2	1	4	0.238257189124258
GCGTCG-0	1	1	0.708260818369993
GCGTCG-1	1	1	0.708260818369993
GCGTG-0	2	6	0.420578745918212
GCGTG-1	1	2	0.525939261576039
GCGTGG-1	2	2	0.931404369684203
GCGTGT-2	1	1	0.277731741598613
GCGTT-1	1	2	0.0954101848046583
GCGTT-2	3	4	0.500875292912823
GCGTTG-0	1	3	0.37178858174878
GCGTTT-0	2	3	0.346724613085564
GCGTTT-2	1	1	0.277731741598613
GCT-0	36	148	-0.218940134729284
GCT-1	93	185	0.495570240683129
GCT-2	95	227	0.315952954418811
GCTA-0	20	95	-0.356574938938399
GCTA-1	10	36	-0.0969617078427977
GCTA-2	16	93	-0.547475160974399
GCTAA-0	7	16	0.277731741598613
GCTAA-1	7	20	0.0954101848046583
GCTAAA-1	4	7	0.405565113108498
GCTAAA-2	3	7	0.182421561794288
GCTAAC-1	1	7	-0.0801965419942767
GCTAAG-1	2	7	0.325268566113888
GCTAAT-2	4	7	0.405565113108498
GCTAC-0	5	16	0.420578745918212
GCTAC-1	3	20	-0.167207918983907
GCTAC-2	1	10	-0.321358598811165
GCTACA-1	4	5	0.606235808570649
GCTACA-2	1	3	-0.0587404950226001
GCTACG-2	1	3	0.37178858174878
GCTACT-0	1	1	0.277731741598613
GCTACT-1	1	5	-0.310054923303506
GCTACT-2	1	3	-0.0587404950226001
GCTAG-0	1	16	-0.678033542749897
GCTAG-1	5	20	0.238257189124258
GCTAGA-1	1	1	0.277731741598613
GCTAGA-2	3	5	0.383092257256439
GCTAGT-2	2	5	0.0954101848046583
GCTAT-0	3	16	-0.415415438961332
GCTAT-1	5	20	-0.192271887647123
GCTAT-2	9	10	0.857550236851555
GCTATA-0	1	9	-0.677779703428823
GCTATA-1	1	3	-0.0587404950226001
GCTATA-2	2	5	0.0954101848046583
GCTATG-0	6	9	1.00551234183793
GCTATG-1	2	3	0.777253689856945
GCTATG-2	2	5	0.525939261576039
GCTATT-0	2	9	-0.272314595320659
GCTATT-2	1	5	-0.310054923303506
GCTC-0	25	95	0.287528238131041
GCTC-1	8	36	0.132896673466432
GCTC-2	19	93	0.0455728452947566
GCTCA-0	6	19	0.00443840659893169
GCTCA-1	4	25	-0.563835444079606
GCTCA-2	1	8	-0.597736995755287
GCTCAA-1	1	6	-0.415415438961332
GCTCAA-2	2	4	0.213193220461042
GCTCAG-0	1	1	0.708260818369993
GCTCAG-1	1	6	0.0151136378100481
GCTCAT-1	4	6	0.500875292912823
GCTCAT-2	2	4	0.213193220461042
GCTCC-0	2	19	-0.412330377016892
GCTCC-1	2	25	-0.644131991074216
GCTCCA-1	1	2	0.0954101848046583
GCTCCC-1	1	2	0.525939261576039
GCTCCC-2	1	2	0.525939261576039
GCTCCT-2	1	2	0.0954101848046583
GCTCG-0	3	19	-0.124648304565111
GCTCG-1	5	25	0.0490151894857294
GCTCG-2	2	8	0.238257189124258
GCTCGA-0	1	2	0.0954101848046583
GCTCGA-1	1	3	-0.0587404950226001
GCTCGC-2	1	5	0.120474153467874
GCTCGG-0	1	2	0.525939261576039
GCTCGG-1	2	3	0.777253689856945
GCTCGG-2	3	5	0.81362133402782
GCTCGT-2	1	5	-0.310054923303506
GCTCT-0	8	19	0.255752834879838
GCTCT-1	14	25	0.534776844588504
GCTCT-2	5	8	0.500875292912823
GCTCTA-0	2	5	0.0954101848046583
GCTCTA-2	3	14	-0.310054923303506
GCTCTC-0	1	5	0.120474153467874
GCTCTC-1	1	8	-0.167207918983907
GCTCTC-2	3	14	0.120474153467874
GCTCTG-1	1	8	-0.167207918983907
GCTCTG-2	2	14	-0.167207918983907
GCTCTT-0	2	5	0.0954101848046583
GCTCTT-1	6	8	0.655025972740081
GCTCTT-2	6	14	0.249560864631916
GCTG-0	20	95	0.0739541378329815
GCTG-1	4	36	-0.454889991435687
GCTG-2	11	93	-0.465252778471234
GCTGA-1	12	20	0.580918000586359
GCTGAA-2	9	12	0.724018844227032
GCTGAG-2	2	12	-0.0494248833275231
GCTGAT-2	1	12	-0.885419068207068
GCTGC-0	7	11	0.995942890821774
GCTGC-1	3	20	-0.167207918983907
GCTGC-2	1	4	0.238257189124258
GCTGCA-1	5	7	0.587886669902452
GCTGCG-1	1	7	-0.0801965419942767
GCTGCT-0	1	1	0.277731741598613
GCTGCT-1	1	7	-0.510725618765657
GCTGCT-2	3	3	0.634406685537345
GCTGG-0	4	11	0.525939261576039
GCTGG-1	3	20	-0.167207918983907
GCTGG-2	1	4	0.238257189124258
GCTGGA-1	1	4	-0.192271887647123
GCTGGC-0	1	1	0.708260818369993
GCTGGT-1	3	4	0.500875292912823
GCTGGT-2	3	3	0.634406685537345
GCTGT-1	2	20	-0.885419068207068
GCTGT-2	2	4	0.213193220461042
GCTGTA-2	1	2	0.0954101848046583
GCTGTC-0	1	2	0.525939261576039
GCTGTG-2	1	2	0.525939261576039
GCTGTT-0	1	2	0.0954101848046583
GCTT-0	30	95	0.0328898278233243
GCTT-1	14	36	0.213193220461042
GCTT-2	47	93	0.490512505877276
GCTTA-0	8	47	-0.540578581915338
GCTTA-1	3	30	-0.946043690023503
GCTTA-2	3	14	-0.310054923303506
GCTTAA-0	1	3	-0.0587404950226001
GCTTAA-1	4	8	0.318553736118868
GCTTAC-0	1	3	0.37178858174878
GCTTAC-1	4	8	0.749082812890249
GCTTAC-2	2	3	0.777253689856945
GCTTAT-0	1	3	-0.0587404950226001
GCTTAT-2	1	3	-0.0587404950226001
GCTTC-0	8	47	-0.110049505143958
GCTTC-1	4	30	-0.292371061937913
GCTTC-2	8	14	0.931404369684203
GCTTCA-0	1	8	-0.597736995755287
GCTTCA-1	4	8	0.318553736118868
GCTTCA-2	1	4	-0.192271887647123
GCTTCC-0	1	8	-0.167207918983907
GCTTCC-1	3	8	0.525939261576039
GCTTCC-2	1	4	0.238257189124258
GCTTCT-0	6	8	0.655025972740081
GCTTCT-1	1	8	-0.597736995755287
GCTTCT-2	2	4	0.213193220461042
GCTTG-0	13	47	0.331783247135082
GCTTG-1	6	30	0.0441011746833004
GCTTG-2	2	14	-0.167207918983907
GCTTGA-0	1	2	0.0954101848046583
GCTTGA-1	3	13	-0.252896509463557
GCTTGC-0	1	2	0.525939261576039
GCTTGC-1	6	13	0.737248355243246
GCTTGC-2	2	6	0.420578745918212
GCTTGG-1	2	13	-0.110049505143958
GCTTGT-1	2	13	-0.540578581915338
GCTTGT-2	4	6	0.500875292912823
GCTTT-0	17	47	0.152568598644607
GCTTT-1	17	30	0.558033706752771
GCTTT-2	1	14	-1.00320210386345
GCTTTA-2	3	17	-0.464205603130765
GCTTTC-1	3	17	-0.0336765263593839
GCTTTC-2	2	17	-0.321358598811165
GCTTTG-0	1	1	0.708260818369993
GCTTTG-1	6	17	0.525939261576039
GCTTTG-2	5	17	0.37178858174878
GCTTTT-1	8	17	0.346724613085564
GCTTTT-2	7	17	0.228941577429181
GG-0	283	1080	0.285112606405763
GG-1	335	1555	0.0898628411495761
GG-2	215	961	0.127701856589328
GGA-0	92	215	0.337550236809523
GGA-1	123	283	0.354821823318184
GGA-2	112	335	0.0954101848046583
GGAA-0	56	112	0.483483550200953
GGAA-1	25	92	-0.112229179973586
GGAA-2	38	123	0.0133970331438231
GGAAA-0	8	38	-0.346422567474381
GGAAA-1	17	56	-0.00995033085316809
GGAAA-2	15	25	0.599315365726075
GGAAAA-0	7	15	0.329025035986163
GGAAAA-1	2	8	-0.192271887647123
GGAAAA-2	7	17	0.228941577429181
GGAAAC-0	4	15	0.289550483511808
GGAAAC-1	1	8	-0.167207918983907
GGAAAC-2	1	17	-0.726823706919329
GGAAAG-0	4	15	0.289550483511808
GGAAAG-1	3	8	0.525939261576039
GGAAAG-2	4	17	0.189467024954826
GGAAAT-1	2	8	-0.192271887647123
GGAAAT-2	5	17	-0.0587404950226001
GGAAC-0	6	38	-0.167207918983907
GGAACA-1	2	6	-0.00995033085316809
GGAACC-1	1	6	0.0151136378100481
GGAACG-1	2	6	0.420578745918212
GGAACT-1	1	6	-0.415415438961332
GGAAG-0	19	38	0.882614205514771
GGAAG-1	21	56	0.621249441380364
GGAAG-2	6	25	0.203165869312988
GGAAGA-0	3	6	0.277731741598613
GGAAGA-1	10	19	0.456423530341989
GGAAGA-2	4	21	-0.415415438961332
GGAAGC-0	1	6	0.0151136378100481
GGAAGC-1	2	19	-0.412330377016892
GGAAGC-2	5	21	0.197435194604003
GGAAGG-0	1	6	0.0151136378100481
GGAAGG-1	3	19	-0.124648304565111
GGAAGG-2	1	21	-0.901177094064107
GGAAGT-0	1	6	-0.415415438961332
GGAAGT-1	4	19	-0.332033830022281
GGAAGT-2	11	21	0.460053298392568
GGAAT-0	5	38	-0.751887675582545
GGAAT-1	18	56	0.0441168904171076
GGAAT-2	4	25	-0.563835444079606
GGAATA-0	1	4	-0.192271887647123
GGAATA-1	1	5	-0.310054923303506
GGAATA-2	2	18	-0.798407691217438
GGAATC-0	1	4	0.238257189124258
GGAATC-1	3	5	0.81362133402782
GGAATC-2	3	18	-0.0801965419942767
GGAATG-0	2	4	0.643722297232422
GGAATG-2	7	18	0.612950638565669
GGAATT-1	1	5	-0.310054923303506
GGAATT-2	6	18	0.0488901691697654
GGAC-0	13	112	-0.489981311246958
GGAC-1	12	92	-0.374847283762151
GGAC-2	16	123	-0.386422192158227
GGACA-0	7	16	0.277731741598613
GGACA-1	6	13	0.306719278471865
GGACA-2	1	12	-0.885419068207068
GGACAA-1	1	7	-0.510725618765657
GGACAA-2	3	6	0.277731741598613
GGACAC-1	1	7	-0.0801965419942767
GGACAG-1	2	7	0.325268566113888
GGACAG-2	1	6	0.0151136378100481
GGACAT-0	1	1	0.277731741598613
GGACAT-1	3	7	0.182421561794288
GGACAT-2	2	6	-0.00995033085316809
GGACC-0	5	16	0.420578745918212
GGACC-1	2	13	-0.110049505143958
GGACC-2	5	12	0.643722297232422
GGACCA-0	3	5	0.383092257256439
GGACCA-1	2	5	0.0954101848046583
GGACCC-2	2	2	0.931404369684203
GGACCG-0	1	5	0.120474153467874
GGACCT-0	1	5	-0.310054923303506
GGACCT-1	3	5	0.383092257256439
GGACG-0	3	16	0.0151136378100481
GGACG-1	2	13	-0.110049505143958
GGACG-2	3	12	0.238257189124258
GGACGA-1	3	3	0.634406685537345
GGACGC-0	1	3	0.37178858174878
GGACGG-0	2	3	0.777253689856945
GGACGG-2	1	2	0.525939261576039
GGACGT-2	1	2	0.0954101848046583
GGACT-0	1	16	-1.10856261952128
GGACT-1	3	13	-0.252896509463557
GGACT-2	3	12	-0.192271887647123
GGACTA-0	2	3	0.346724613085564
GGACTA-2	2	3	0.346724613085564
GGACTC-0	1	3	0.37178858174878
GGACTT-1	1	1	0.277731741598613
GGACTT-2	1	3	-0.0587404950226001
GGAG-0	22	112	0.00645557506693354
GGAG-1	13	92	-0.300739311608429
GGAG-2	36	123	0.391282376429782
GGAGA-0	13	36	0.14420034897409
GGAGA-1	7	22	0.0153674771311219
GGAGA-2	4	13	-0.0297529581493478
GGAGAA-0	3	4	0.500875292912823
GGAGAA-1	6	13	0.306719278471865
GGAGAA-2	2	7	-0.105260510657493
GGAGAC-2	1	7	-0.0801965419942767
GGAGAG-0	1	4	0.238257189124258
GGAGAG-1	4	13	0.400776118622033
GGAGAG-2	2	7	0.325268566113888
GGAGAT-1	3	13	-0.252896509463557
GGAGAT-2	2	7	-0.105260510657493
GGAGC-0	6	36	-0.118417754814475
GGAGC-1	5	22	0.158214481450722
GGAGC-2	2	13	-0.110049505143958
GGAGCA-0	1	2	0.0954101848046583
GGAGCA-1	3	6	0.277731741598613
GGAGCA-2	2	5	0.0954101848046583
GGAGCC-1	1	6	0.0151136378100481
GGAGCT-0	1	2	0.0954101848046583
GGAGCT-1	2	6	-0.00995033085316809
GGAGCT-2	3	5	0.383092257256439
GGAGG-0	7	36	0.0151136378100481
GGAGG-1	2	22	-0.534932699109224
GGAGGA-1	4	7	0.405565113108498
GGAGGA-2	2	2	0.500875292912823
GGAGGC-1	2	7	0.325268566113888
GGAGGG-1	1	7	-0.0801965419942767
GGAGT-0	10	36	-0.0969617078427977
GGAGT-1	8	22	0.133150512787505
GGAGT-2	7	13	0.440250671096388
GGAGTA-0	1	7	-0.510725618765657
GGAGTA-1	1	10	-0.751887675582545
GGAGTC-0	3	7	0.612950638565669
GGAGTC-2	1	8	-0.167207918983907
GGAGTG-1	4	10	0.59493213306299
GGAGTG-2	1	8	-0.167207918983907
GGAGTT-0	3	7	0.182421561794288
GGAGTT-1	5	10	0.346724613085564
GGAGTT-2	6	8	0.655025972740081
GGAT-0	21	112	-0.468525264275281
GGAT-1	42	92	0.390874397698494
GGAT-2	33	123	-0.123804088369662
GGATA-0	12	33	0.14805391829008
GGATA-1	5	21	-0.233093882167378
GGATA-2	9	42	-0.332033830022281
GGATAA-0	3	9	0.0153674771311219
GGATAA-1	1	12	-0.885419068207068
GGATAC-1	1	12	-0.454889991435687
GGATAC-2	1	5	0.120474153467874
GGATAG-0	3	9	0.445896553902502
GGATAG-1	2	12	-0.0494248833275231
GGATAT-0	3	9	0.0153674771311219
GGATAT-1	8	12	0.618658328569206
GGATAT-2	4	5	0.606235808570649
GGATC-0	5	33	-0.194606893172021
GGATC-1	7	21	0.485117267055784
GGATC-2	10	42	0.193805426553424
GGATCA-0	6	10	0.500875292912823
GGATCA-1	4	5	0.606235808570649
GGATCA-2	4	7	0.405565113108498
GGATCC-0	1	10	-0.321358598811165
GGATCG-0	2	10	0.0841065092969995
GGATCG-2	1	7	-0.0801965419942767
GGATCT-0	1	10	-0.751887675582545
GGATCT-1	1	5	-0.310054923303506
GGATCT-2	2	7	-0.105260510657493
GGATG-0	9	33	0.31621873059397
GGATG-1	1	21	-0.901177094064107
GGATG-2	7	42	-0.124648304565111
GGATGA-0	3	7	0.182421561794288
GGATGA-1	4	9	0.238511028445332
GGATGC-0	1	7	-0.0801965419942767
GGATGG-0	2	7	0.325268566113888
GGATGG-1	4	9	0.669040105216712
GGATGT-0	1	7	-0.510725618765657
GGATGT-1	1	9	-0.677779703428823
GGATGT-2	1	1	0.277731741598613
GGATT-0	6	33	-0.470985290116143
GGATT-1	8	21	0.172371225940786
GGATT-2	16	42	0.198594421039889
GGATTA-0	7	16	0.277731741598613
GGATTA-1	1	6	-0.415415438961332
GGATTA-2	4	8	0.318553736118868
GGATTC-0	2	16	-0.272568434641733
GGATTC-1	1	6	0.0151136378100481
GGATTG-0	5	16	0.420578745918212
GGATTG-2	3	8	0.525939261576039
GGATTT-0	2	16	-0.703097511413113
GGATTT-1	4	6	0.500875292912823
GGATTT-2	1	8	-0.597736995755287
GGC-0	33	215	-0.238159654956191
GGC-1	37	283	-0.397344505789087
GGC-2	44	335	-0.394786067365982
GGCA-0	12	44	-0.112229179973586
GGCA-1	6	33	-0.470985290116143
GGCA-2	8	37	-0.322325015895321
GGCAA-0	3	8	0.0954101848046583
GGCAA-1	5	12	0.213193220461042
GGCAA-2	3	6	0.277731741598613
GGCAAA-0	1	3	-0.0587404950226001
GGCAAA-1	1	3	-0.0587404950226001
GGCAAG-0	1	3	0.37178858174878
GGCAAG-1	2	3	0.777253689856945
GGCAAG-2	3	5	0.81362133402782
GGCAAT-0	1	3	-0.0587404950226001
GGCAAT-2	2	5	0.0954101848046583
GGCAC-0	4	8	0.749082812890249
GGCAC-1	2	12	-0.0494248833275231
GGCAC-2	1	6	0.0151136378100481
GGCACA-1	3	4	0.500875292912823
GGCACA-2	1	2	0.0954101848046583
GGCACG-0	1	1	0.708260818369993
GGCACT-1	1	4	-0.192271887647123
GGCACT-2	1	2	0.0954101848046583
GGCAG-1	2	12	-0.0494248833275231
GGCAGT-2	2	2	0.500875292912823
GGCAT-0	1	8	-0.597736995755287
GGCAT-1	3	12	-0.192271887647123
GGCAT-2	2	6	-0.00995033085316809
GGCATA-0	1	2	0.0954101848046583
GGCATC-2	1	3	0.37178858174878
GGCATG-1	1	1	0.708260818369993
GGCATT-0	1	2	0.0954101848046583
GGCATT-2	2	3	0.346724613085564
GGCC-0	10	44	0.151245812134628
GGCC-1	1	33	-1.29321918184013
GGCC-2	5	37	-0.297261047232104
GGCCA-0	3	5	0.383092257256439
GGCCA-1	2	10	-0.346422567474381
GGCCAA-1	2	3	0.346724613085564
GGCCAC-1	1	3	0.37178858174878
GGCCAC-2	1	2	0.525939261576039
GGCCAT-2	1	2	0.0954101848046583
GGCCC-0	2	5	0.525939261576039
GGCCC-1	2	10	0.0841065092969995
GGCCCA-1	2	2	0.500875292912823
GGCCCA-2	1	2	0.0954101848046583
GGCCCC-2	1	2	0.525939261576039
GGCCG-1	2	10	0.0841065092969995
GGCCGA-2	2	2	0.500875292912823
GGCCT-1	4	10	0.16440305629161
GGCCT-2	1	1	0.277731741598613
GGCCTA-0	1	1	0.277731741598613
GGCCTT-2	4	4	0.724018844227032
GGCG-0	9	44	0.0559356323303033
GGCG-1	2	33	-0.887754073731966
GGCG-2	7	37	-0.00957897478032331
GGCGA-0	5	7	0.587886669902452
GGCGA-1	1	9	-0.677779703428823
GGCGA-2	1	2	0.0954101848046583
GGCGAA-0	1	1	0.277731741598613
GGCGAA-1	5	5	0.788557365364604
GGCGAA-2	1	1	0.277731741598613
GGCGC-1	2	9	0.158214481450722
GGCGCA-2	2	2	0.500875292912823
GGCGG-0	2	7	0.325268566113888
GGCGG-1	4	9	0.669040105216712
GGCGG-2	1	2	0.525939261576039
GGCGGA-1	1	2	0.0954101848046583
GGCGGA-2	3	4	0.500875292912823
GGCGGC-0	1	1	0.708260818369993
GGCGGT-1	1	2	0.0954101848046583
GGCGGT-2	1	4	-0.192271887647123
GGCGT-1	2	9	-0.272314595320659
GGCGTC-2	1	2	0.525939261576039
GGCGTT-2	1	2	0.0954101848046583
GGCT-0	11	44	-0.192271887647123
GGCT-1	24	33	0.801980385696744
GGCT-2	17	37	0.370822164664625
GGCTA-0	5	17	-0.0587404950226001
GGCTA-1	5	11	0.277731741598613
GGCTA-2	10	24	0.259713236095934
GGCTAA-0	4	10	0.16440305629161
GGCTAA-1	3	5	0.383092257256439
GGCTAC-0	4	10	0.59493213306299
GGCTAG-0	1	10	-0.321358598811165
GGCTAG-1	2	5	0.525939261576039
GGCTAT-0	1	10	-0.751887675582545
GGCTAT-2	5	5	0.788557365364604
GGCTC-0	6	17	0.525939261576039
GGCTC-1	2	11	0.0151136378100481
GGCTC-2	2	24	-0.609040671262946
GGCTCA-0	1	2	0.0954101848046583
GGCTCA-1	1	6	-0.415415438961332
GGCTCG-1	1	6	0.0151136378100481
GGCTCG-2	1	2	0.525939261576039
GGCTCT-0	1	2	0.0954101848046583
GGCTCT-1	4	6	0.500875292912823
GGCTCT-2	1	2	0.0954101848046583
GGCTG-0	2	17	-0.321358598811165
GGCTG-1	2	11	0.0151136378100481
GGCTG-2	1	24	-1.01450577937111
GGCTGA-1	2	2	0.500875292912823
GGCTGG-0	1	1	0.708260818369993
GGCTGG-2	1	2	0.525939261576039
GGCTGT-2	1	2	0.0954101848046583
GGCTT-0	4	17	-0.241062051816555
GGCTT-1	2	11	-0.415415438961332
GGCTT-2	11	24	0.346724613085564
GGCTTA-0	1	11	-0.820880547069497
GGCTTA-2	2	2	0.500875292912823
GGCTTC-0	3	11	0.302795710261829
GGCTTG-0	4	11	0.525939261576039
GGCTTT-0	3	11	-0.127733366509551
GGCTTT-1	4	4	0.724018844227032
GGG-0	52	215	0.20577173397977
GGG-1	63	283	0.123952417844199
GGG-2	59	335	-0.107103994914201
GGGA-0	36	59	0.66180565972546
GGGA-1	22	52	0.304164998666768
GGGA-2	19	63	-0.0149378723642072
GGGAA-0	6	19	0.00443840659893169
GGGAA-1	8	36	-0.297632403304949
GGGAA-2	14	22	0.643976136553496
GGGAAA-0	3	14	-0.310054923303506
GGGAAA-1	1	6	-0.415415438961332
GGGAAA-2	5	8	0.500875292912823
GGGAAC-0	3	14	0.120474153467874
GGGAAG-0	8	14	0.931404369684203
GGGAAG-1	2	6	0.420578745918212
GGGAAG-2	2	8	0.238257189124258
GGGAAT-1	3	6	0.277731741598613
GGGAAT-2	1	8	-0.597736995755287
GGGAC-1	3	36	-0.678033542749897
GGGAC-2	1	22	-0.940397807217388
GGGACA-2	1	3	-0.0587404950226001
GGGACC-0	1	1	0.708260818369993
GGGACG-2	1	3	0.37178858174878
GGGACT-2	1	3	-0.0587404950226001
GGGAG-0	3	19	-0.124648304565111
GGGAG-1	7	36	0.0151136378100481
GGGAG-2	4	22	-0.0241070753432331
GGGAGA-0	1	4	-0.192271887647123
GGGAGA-1	2	3	0.346724613085564
GGGAGC-2	1	7	-0.0801965419942767
GGGAGG-0	2	4	0.643722297232422
GGGAGT-0	1	4	-0.192271887647123
GGGAGT-1	1	3	-0.0587404950226001
GGGAGT-2	6	7	0.742037349729711
GGGAT-0	10	19	0.456423530341989
GGGAT-1	18	36	0.449581998525272
GGGAT-2	3	22	-0.677779703428823
GGGATA-0	1	3	-0.0587404950226001
GGGATA-1	2	10	-0.346422567474381
GGGATA-2	5	18	-0.105260510657493
GGGATC-1	4	10	0.59493213306299
GGGATC-2	4	18	0.142947009319933
GGGATG-0	2	3	0.777253689856945
GGGATG-2	3	18	-0.0801965419942767
GGGATT-1	4	10	0.16440305629161
GGGATT-2	6	18	0.0488901691697654
GGGC-0	5	59	-0.726823706919329
GGGC-1	3	52	-1.01450577937111
GGGC-2	8	63	-0.382916491810598
GGGCA-1	2	5	0.0954101848046583
GGGCA-2	1	3	-0.0587404950226001
GGGCAA-0	1	1	0.277731741598613
GGGCAA-2	1	2	0.0954101848046583
GGGCAT-2	1	2	0.0954101848046583
GGGCC-0	1	8	-0.167207918983907
GGGCCA-1	1	1	0.277731741598613
GGGCG-0	4	8	0.749082812890249
GGGCG-2	1	3	0.37178858174878
GGGCGA-0	1	1	0.277731741598613
GGGCGC-1	1	4	0.238257189124258
GGGCGG-1	3	4	0.931404369684203
GGGCT-0	3	8	0.0954101848046583
GGGCT-1	3	5	0.383092257256439
GGGCT-2	1	3	-0.0587404950226001
GGGCTA-1	1	3	-0.0587404950226001
GGGCTC-0	1	1	0.708260818369993
GGGCTC-1	1	3	0.37178858174878
GGGCTT-1	1	3	-0.0587404950226001
GGGCTT-2	3	3	0.634406685537345
GGGG-0	8	59	-0.321358598811165
GGGG-1	18	52	0.54363883867544
GGGG-2	16	63	0.253072274909399
GGGGA-0	12	16	0.763239557380314
GGGGA-1	1	8	-0.597736995755287
GGGGA-2	6	18	0.0488901691697654
GGGGAA-0	5	6	0.683196849706777
GGGGAA-1	4	12	0.0308716636670871
GGGGAC-1	1	12	-0.454889991435687
GGGGAG-0	1	6	0.0151136378100481
GGGGAG-1	3	12	0.238257189124258
GGGGAG-2	1	1	0.708260818369993
GGGGAT-1	4	12	0.0308716636670871
GGGGC-0	1	16	-0.678033542749897
GGGGC-1	1	8	-0.167207918983907
GGGGC-2	1	18	-0.773343722554222
GGGGCA-1	1	1	0.277731741598613
GGGGCA-2	1	1	0.277731741598613
GGGGCT-0	1	1	0.277731741598613
GGGGG-0	2	16	-0.272568434641733
GGGGG-1	4	8	0.749082812890249
GGGGG-2	3	18	-0.0801965419942767
GGGGGA-0	3	3	0.634406685537345
GGGGGA-2	1	4	-0.192271887647123
GGGGGG-1	2	2	0.931404369684203
GGGGGG-2	2	4	0.643722297232422
GGGGGT-2	1	4	-0.192271887647123
GGGGT-0	1	16	-1.10856261952128
GGGGT-1	2	8	-0.192271887647123
GGGGT-2	8	18	0.300204597450672
GGGGTA-0	2	8	-0.192271887647123
GGGGTC-0	4	8	0.749082812890249
GGGGTG-0	1	8	-0.167207918983907
GGGGTG-2	1	2	0.525939261576039
GGGGTT-0	1	8	-0.597736995755287
GGGGTT-1	1	1	0.277731741598613
GGGGTT-2	1	2	0.0954101848046583
GGGT-0	9	59	-0.646527159924719
GGGT-1	9	52	-0.528744124268336
GGGT-2	20	63	0.033852291805225
GGGTA-0	4	20	-0.374593444441077
GGGTA-2	2	9	-0.272314595320659
GGGTAA-0	1	2	0.0954101848046583
GGGTAA-1	2	4	0.213193220461042
GGGTAC-1	1	4	0.238257189124258
GGGTAT-0	1	2	0.0954101848046583
GGGTAT-1	1	4	-0.192271887647123
GGGTC-0	6	20	0.392407868951516
GGGTC-1	3	9	0.445896553902502
GGGTC-2	2	9	0.158214481450722
GGGTCA-0	1	2	0.0954101848046583
GGGTCA-2	1	3	-0.0587404950226001
GGGTCC-1	5	6	1.11372592647816
GGGTCC-2	1	3	0.37178858174878
GGGTCG-2	1	3	0.37178858174878
GGGTCT-0	1	2	0.0954101848046583
GGGTCT-1	1	6	-0.415415438961332
GGGTG-0	3	20	-0.167207918983907
GGGTG-2	1	9	-0.247250626657443
GGGTGA-0	1	1	0.277731741598613
GGGTGC-1	2	3	0.777253689856945
GGGTGG-1	1	3	0.37178858174878
GGGTT-0	7	20	0.0954101848046583
GGGTT-1	6	9	0.574983265066544
GGGTT-2	4	9	0.238511028445332
GGGTTA-0	2	4	0.213193220461042
GGGTTA-2	4	6	0.500875292912823
GGGTTC-1	5	7	1.01841574667383
GGGTTG-0	1	4	0.238257189124258
GGGTTT-0	1	4	-0.192271887647123
GGGTTT-1	2	7	-0.105260510657493
GGGTTT-2	2	6	-0.00995033085316809
GGT-0	36	215	-0.584131343699509
GGT-1	60	283	-0.354585878113542
GGT-2	120	335	0.163812911689059
GGTA-0	37	120	0.0113270675941168
GGTA-1	1	36	-1.80170980008122
GGTA-2	12	60	-0.399911252425367
GGTAA-0	3	12	-0.192271887647123
GGTAA-1	17	37	0.370822164664625
GGTAAA-1	2	3	0.346724613085564
GGTAAA-2	6	17	0.0954101848046583
GGTAAC-1	1	3	0.37178858174878
GGTAAC-2	3	17	-0.0336765263593839
GGTAAG-2	6	17	0.525939261576039
GGTAAT-2	2	17	-0.751887675582545
GGTAC-0	1	12	-0.454889991435687
GGTAC-1	1	37	-1.39587333590021
GGTACA-2	1	1	0.277731741598613
GGTACG-1	1	1	0.708260818369993
GGTAG-0	4	12	0.461400740438468
GGTAG-1	3	37	-0.702726155340269
GGTAGA-1	1	4	-0.192271887647123
GGTAGA-2	1	3	-0.0587404950226001
GGTAGC-2	1	3	0.37178858174878
GGTAGG-1	1	4	0.238257189124258
GGTAGT-1	2	4	0.213193220461042
GGTAGT-2	1	3	-0.0587404950226001
GGTAT-0	4	12	0.0308716636670871
GGTAT-1	16	37	0.313663750824676
GGTAT-2	1	1	0.277731741598613
GGTATA-2	9	16	0.500875292912823
GGTATC-0	1	1	0.708260818369993
GGTATC-1	1	4	0.238257189124258
GGTATC-2	1	16	-0.678033542749897
GGTATG-2	1	16	-0.678033542749897
GGTATT-1	3	4	0.500875292912823
GGTATT-2	5	16	-0.00995033085316809
GGTC-0	27	120	0.136474494814316
GGTC-1	4	36	-0.454889991435687
GGTC-2	9	60	-0.231746440121478
GGTCA-0	5	9	0.420832585239286
GGTCA-1	7	27	-0.160523189332542
GGTCA-2	1	4	-0.192271887647123
GGTCAA-1	3	5	0.383092257256439
GGTCAA-2	2	7	-0.105260510657493
GGTCAC-1	1	5	0.120474153467874
GGTCAC-2	2	7	0.325268566113888
GGTCAG-2	2	7	0.325268566113888
GGTCAT-0	1	1	0.277731741598613
GGTCAT-1	1	5	-0.310054923303506
GGTCAT-2	1	7	-0.510725618765657
GGTCC-0	2	9	0.158214481450722
GGTCC-1	12	27	0.755513703220539
GGTCC-2	1	4	0.238257189124258
GGTCCA-0	1	1	0.277731741598613
GGTCCA-2	2	12	-0.479953960098904
GGTCCC-1	1	2	0.525939261576039
GGTCCT-1	1	2	0.0954101848046583
GGTCCT-2	10	12	0.819329024031357
GGTCG-0	1	9	-0.247250626657443
GGTCG-1	1	27	-1.11628847368105
GGTCG-2	2	4	0.643722297232422
GGTCGC-0	1	2	0.525939261576039
GGTCGG-1	1	1	0.708260818369993
GGTCGT-0	1	2	0.0954101848046583
GGTCGT-2	1	1	0.277731741598613
GGTCT-0	1	9	-0.677779703428823
GGTCT-1	7	27	-0.160523189332542
GGTCTA-2	1	7	-0.510725618765657
GGTCTC-2	1	7	-0.0801965419942767
GGTCTG-1	1	1	0.708260818369993
GGTCTG-2	1	7	-0.0801965419942767
GGTCTT-2	4	7	0.405565113108498
GGTG-0	23	120	-0.0176761850129428
GGTG-1	3	36	-0.678033542749897
GGTG-2	11	60	-0.0494248833275231
GGTGA-0	4	11	0.0954101848046583
GGTGA-1	8	23	0.0954101848046583
GGTGAA-1	2	4	0.213193220461042
GGTGAA-2	5	8	0.500875292912823
GGTGAC-1	1	4	0.238257189124258
GGTGAG-1	1	4	0.238257189124258
GGTGAG-2	1	8	-0.167207918983907
GGTGAT-2	2	8	-0.192271887647123
GGTGC-0	1	11	-0.390351470298116
GGTGC-1	7	23	0.408156225919655
GGTGCA-2	4	7	0.405565113108498
GGTGCG-2	1	7	-0.0801965419942767
GGTGCT-1	1	1	0.277731741598613
GGTGCT-2	2	7	-0.105260510657493
GGTGG-0	4	11	0.525939261576039
GGTGG-1	2	23	-0.572673027092071
GGTGG-2	3	3	1.06493576230873
GGTGGA-0	2	3	0.346724613085564
GGTGGA-1	3	4	0.500875292912823
GGTGGA-2	1	2	0.0954101848046583
GGTGGT-0	1	3	-0.0587404950226001
GGTGGT-1	1	4	-0.192271887647123
GGTGGT-2	1	2	0.0954101848046583
GGTGT-0	2	11	-0.415415438961332
GGTGT-1	6	23	-0.155904243476248
GGTGTA-2	1	6	-0.415415438961332
GGTGTG-1	1	2	0.525939261576039
GGTGTG-2	1	6	0.0151136378100481
GGTGTT-1	1	2	0.0954101848046583
GGTGTT-2	4	6	0.500875292912823
GGTT-0	31	120	-0.160523189332542
GGTT-1	28	36	0.872438849345306
GGTT-2	28	60	0.40243522009957
GGTTA-0	7	28	-0.192271887647123
GGTTA-1	1	31	-1.6681784074567
GGTTA-2	8	28	-0.0744888519907392
GGTTAA-0	4	8	0.318553736118868
GGTTAA-1	4	7	0.405565113108498
GGTTAC-0	1	8	-0.167207918983907
GGTTAC-1	2	7	0.325268566113888
GGTTAG-0	3	8	0.525939261576039
GGTTAT-1	1	7	-0.510725618765657
GGTTAT-2	1	1	0.277731741598613
GGTTC-0	7	28	0.238257189124258
GGTTC-1	12	31	0.634152846216272
GGTTC-2	2	28	-0.742572063887468
GGTTCA-2	5	12	0.213193220461042
GGTTCC-1	1	7	-0.0801965419942767
GGTTCC-2	3	12	0.238257189124258
GGTTCG-0	2	2	0.931404369684203
GGTTCG-1	1	7	-0.0801965419942767
GGTTCT-1	5	7	0.587886669902452
GGTTCT-2	4	12	0.0308716636670871
GGTTG-0	7	28	0.238257189124258
GGTTG-1	3	31	-0.544502150125375
GGTTG-2	4	28	-0.231746440121478
GGTTGA-0	3	4	0.500875292912823
GGTTGA-1	2	7	-0.105260510657493
GGTTGG-0	1	4	0.238257189124258
GGTTGG-1	4	7	0.836094189879878
GGTTGT-1	1	7	-0.510725618765657
GGTTGT-2	3	3	0.634406685537345
GGTTT-0	6	28	-0.325803280271645
GGTTT-1	15	31	0.411263134223135
GGTTT-2	14	28	0.436336771775251
GGTTTA-0	1	14	-1.00320210386345
GGTTTA-1	3	6	0.277731741598613
GGTTTA-2	2	15	-0.651804217025563
GGTTTC-0	2	14	-0.167207918983907
GGTTTC-2	2	15	-0.221275140254182
GGTTTG-0	11	14	1.21908644213598
GGTTTG-1	1	6	0.0151136378100481
GGTTTG-2	3	15	0.0664069321975986
GGTTTT-1	2	6	-0.00995033085316809
GGTTTT-2	8	15	0.446808071642547
GT-0	195	1080	-0.516276049296306
GT-1	310	1555	-0.417984483405774
GT-2	345	961	0.168333147191506
GTA-0	95	345	-0.096701257261823
GTA-1	19	195	-1.10355007769773
GTA-2	51	310	-0.604126793854058
GTAA-0	11	51	-0.328404061971703
GTAA-1	33	95	0.125263147954339
GTAAA-1	5	11	0.277731741598613
GTAAA-2	14	33	0.291154761930754
GTAAAA-0	10	14	0.701545988374974
GTAAAA-2	1	5	-0.310054923303506
GTAAAC-0	2	14	-0.167207918983907
GTAAAC-2	1	5	0.120474153467874
GTAAAG-0	1	14	-0.572673027092071
GTAAAT-0	1	14	-1.00320210386345
GTAAAT-2	3	5	0.383092257256439
GTAAC-1	6	11	0.862411498197252
GTAAC-2	6	33	-0.0404562133447625
GTAACA-0	1	6	-0.415415438961332
GTAACA-2	3	6	0.277731741598613
GTAACG-0	1	6	0.0151136378100481
GTAACT-0	4	6	0.500875292912823
GTAACT-2	3	6	0.277731741598613
GTAAG-2	9	33	0.31621873059397
GTAAGA-0	5	9	0.420832585239286
GTAAGC-0	2	9	0.158214481450722
GTAAGG-0	1	9	-0.247250626657443
GTAAGT-0	1	9	-0.677779703428823
GTAAT-2	4	33	-0.807457526737356
GTAATA-0	1	4	-0.192271887647123
GTAATG-0	2	4	0.643722297232422
GTAATT-0	1	4	-0.192271887647123
GTAC-0	13	51	0.256275694626936
GTAC-1	6	95	-1.02465815083513
GTAC-2	3	19	-0.124648304565111
GTACA-0	2	3	0.346724613085564
GTACA-1	7	13	0.440250671096388
GTACA-2	4	6	0.500875292912823
GTACAA-1	1	2	0.0954101848046583
GTACAA-2	6	7	0.742037349729711
GTACAG-0	2	4	0.643722297232422
GTACAG-1	1	2	0.525939261576039
GTACAT-0	2	4	0.213193220461042
GTACAT-2	1	7	-0.510725618765657
GTACC-2	1	6	0.0151136378100481
GTACCA-0	1	1	0.277731741598613
GTACG-1	3	13	0.177632567307823
GTACGA-2	1	3	-0.0587404950226001
GTACGT-2	2	3	0.346724613085564
GTACT-0	1	3	-0.0587404950226001
GTACT-1	3	13	-0.252896509463557
GTACT-2	1	6	-0.415415438961332
GTACTA-2	2	3	0.346724613085564
GTACTG-1	1	1	0.708260818369993
GTACTT-0	1	1	0.277731741598613
GTACTT-2	1	3	-0.0587404950226001
GTAG-0	17	51	0.507590122907842
GTAG-1	20	95	0.0739541378329815
GTAGA-1	6	17	0.0954101848046583
GTAGA-2	7	20	0.0954101848046583
GTAGAA-0	3	7	0.182421561794288
GTAGAA-2	3	6	0.277731741598613
GTAGAC-0	1	7	-0.0801965419942767
GTAGAG-0	2	7	0.325268566113888
GTAGAT-0	1	7	-0.510725618765657
GTAGAT-2	3	6	0.277731741598613
GTAGC-1	3	17	-0.0336765263593839
GTAGC-2	2	20	-0.454889991435687
GTAGCA-0	1	2	0.0954101848046583
GTAGCG-2	1	3	0.37178858174878
GTAGCT-0	1	2	0.0954101848046583
GTAGCT-2	2	3	0.346724613085564
GTAGG-1	4	17	0.189467024954826
GTAGG-2	6	20	0.392407868951516
GTAGGA-0	3	6	0.277731741598613
GTAGGA-2	1	4	-0.192271887647123
GTAGGC-0	2	6	0.420578745918212
GTAGGC-2	2	4	0.643722297232422
GTAGGG-0	1	6	0.0151136378100481
GTAGGT-2	1	4	-0.192271887647123
GTAGT-1	4	17	-0.241062051816555
GTAGT-2	5	20	-0.192271887647123
GTAGTA-0	1	5	-0.310054923303506
GTAGTA-2	1	4	-0.192271887647123
GTAGTG-0	2	5	0.525939261576039
GTAGTG-2	1	4	0.238257189124258
GTAGTT-0	2	5	0.0954101848046583
GTAGTT-2	2	4	0.213193220461042
GTAT-0	10	51	-0.415415438961332
GTAT-1	36	95	0.209820535982403
GTAT-2	16	19	0.891741601599834
GTATA-0	2	16	-0.703097511413113
GTATA-1	1	10	-0.751887675582545
GTATA-2	13	36	0.14420034897409
GTATAA-0	1	13	-0.946043690023503
GTATAC-1	1	2	0.525939261576039
GTATAC-2	1	1	0.708260818369993
GTATAG-0	5	13	0.583097675415987
GTATAT-0	7	13	0.440250671096388
GTATAT-1	1	2	0.0954101848046583
GTATC-0	2	16	-0.272568434641733
GTATC-1	3	10	0.37178858174878
GTATC-2	3	36	-0.678033542749897
GTATCA-0	2	3	0.346724613085564
GTATCA-1	1	2	0.0954101848046583
GTATCG-0	1	3	0.37178858174878
GTATCG-2	1	3	0.37178858174878
GTATCT-1	1	2	0.0954101848046583
GTATCT-2	2	3	0.346724613085564
GTATG-0	10	16	1.02671454948853
GTATG-1	1	10	-0.321358598811165
GTATG-2	10	36	0.333567368928583
GTATGA-0	3	10	-0.0587404950226001
GTATGA-1	1	10	-0.751887675582545
GTATGC-0	3	10	0.37178858174878
GTATGC-1	6	10	0.931404369684203
GTATGG-0	3	10	0.37178858174878
GTATGG-1	3	10	0.37178858174878
GTATGG-2	1	1	0.708260818369993
GTATGT-0	1	10	-0.751887675582545
GTATT-0	2	16	-0.703097511413113
GTATT-1	5	10	0.346724613085564
GTATT-2	10	36	-0.0969617078427977
GTATTA-0	2	10	-0.346422567474381
GTATTC-0	2	10	0.0841065092969995
GTATTC-1	1	2	0.525939261576039
GTATTC-2	2	5	0.525939261576039
GTATTG-0	5	10	0.777253689856945
GTATTG-2	3	5	0.81362133402782
GTATTT-0	1	10	-0.751887675582545
GTATTT-1	1	2	0.0954101848046583
GTC-0	74	345	0.0869677415780318
GTC-1	39	195	0.0201261796335924
GTC-2	42	310	-0.363641319970542
GTCA-0	12	42	-0.0696695655547904
GTCA-1	22	74	-0.0271921372876741
GTCA-2	11	39	-0.0822709924327942
GTCAA-0	3	11	-0.127733366509551
GTCAA-1	4	12	0.0308716636670871
GTCAA-2	11	22	0.420832585239286
GTCAAA-0	6	11	0.431882421425871
GTCAAA-1	2	3	0.346724613085564
GTCAAA-2	2	4	0.213193220461042
GTCAAC-0	1	11	-0.390351470298116
GTCAAG-0	2	11	0.0151136378100481
GTCAAG-2	1	4	0.238257189124258
GTCAAT-0	2	11	-0.415415438961332
GTCAAT-1	1	3	-0.0587404950226001
GTCAAT-2	1	4	-0.192271887647123
GTCAC-0	4	11	0.525939261576039
GTCAC-1	1	12	-0.454889991435687
GTCAC-2	4	22	-0.0241070753432331
GTCACA-0	1	4	-0.192271887647123
GTCACA-1	1	4	-0.192271887647123
GTCACA-2	1	1	0.277731741598613
GTCACC-1	1	4	0.238257189124258
GTCACG-0	2	4	0.643722297232422
GTCACT-0	1	4	-0.192271887647123
GTCACT-1	2	4	0.213193220461042
GTCAG-0	1	11	-0.390351470298116
GTCAG-1	2	12	-0.0494248833275231
GTCAG-2	2	22	-0.534932699109224
GTCAGA-0	1	2	0.0954101848046583
GTCAGA-2	1	2	0.0954101848046583
GTCAGT-0	1	2	0.0954101848046583
GTCAGT-1	1	1	0.277731741598613
GTCAGT-2	1	2	0.0954101848046583
GTCAT-0	3	11	-0.127733366509551
GTCAT-1	5	12	0.213193220461042
GTCAT-2	5	22	-0.272314595320659
GTCATA-2	1	5	-0.310054923303506
GTCATC-1	2	3	0.777253689856945
GTCATC-2	2	5	0.525939261576039
GTCATG-0	3	5	0.81362133402782
GTCATG-2	1	5	0.120474153467874
GTCATT-0	1	5	-0.310054923303506
GTCATT-1	1	3	-0.0587404950226001
GTCATT-2	1	5	-0.310054923303506
GTCC-0	8	42	-0.00686526890872702
GTCC-1	17	74	0.158214481450722
GTCC-2	12	39	0.428300792012123
GTCCA-0	5	12	0.213193220461042
GTCCA-1	2	8	-0.192271887647123
GTCCA-2	3	17	-0.464205603130765
GTCCAA-1	5	5	0.788557365364604
GTCCAA-2	1	2	0.0954101848046583
GTCCAC-0	1	3	0.37178858174878
GTCCAC-2	1	2	0.525939261576039
GTCCAG-0	2	3	0.777253689856945
GTCCC-0	3	12	0.238257189124258
GTCCC-1	3	8	0.525939261576039
GTCCC-2	1	17	-0.726823706919329
GTCCCA-1	1	3	-0.0587404950226001
GTCCCA-2	2	3	0.346724613085564
GTCCCC-0	1	1	0.708260818369993
GTCCCC-1	1	3	0.37178858174878
GTCCCT-1	1	3	-0.0587404950226001
GTCCCT-2	1	3	-0.0587404950226001
GTCCG-0	1	12	-0.454889991435687
GTCCG-2	2	17	-0.321358598811165
GTCCGA-0	1	2	0.0954101848046583
GTCCGT-0	1	2	0.0954101848046583
GTCCGT-1	1	1	0.277731741598613
GTCCT-0	3	12	-0.192271887647123
GTCCT-1	3	8	0.0954101848046583
GTCCT-2	11	17	0.634406685537345
GTCCTA-0	2	11	-0.415415438961332
GTCCTA-2	1	3	-0.0587404950226001
GTCCTC-0	2	11	0.0151136378100481
GTCCTG-0	6	11	0.862411498197252
GTCCTT-0	1	11	-0.820880547069497
GTCCTT-1	3	3	0.634406685537345
GTCCTT-2	2	3	0.346724613085564
GTCG-0	13	42	0.434967483370312
GTCG-1	13	74	-0.0930999468301846
GTCG-2	6	39	-0.1907384163941
GTCGA-0	3	6	0.277731741598613
GTCGA-1	3	13	-0.252896509463557
GTCGA-2	1	13	-0.946043690023503
GTCGAA-1	3	3	0.634406685537345
GTCGAG-2	1	3	0.37178858174878
GTCGAT-0	1	1	0.277731741598613
GTCGAT-2	2	3	0.346724613085564
GTCGC-0	2	6	0.420578745918212
GTCGC-2	1	13	-0.515514613252122
GTCGCA-0	1	1	0.277731741598613
GTCGCA-1	1	2	0.0954101848046583
GTCGCT-1	1	2	0.0954101848046583
GTCGG-1	3	13	0.177632567307823
GTCGG-2	7	13	0.870779747867768
GTCGGA-0	6	7	0.742037349729711
GTCGGA-2	1	3	-0.0587404950226001
GTCGGC-0	1	7	-0.0801965419942767
GTCGGT-2	2	3	0.346724613085564
GTCGT-0	1	6	-0.415415438961332
GTCGT-1	7	13	0.440250671096388
GTCGT-2	4	13	-0.0297529581493478
GTCGTA-0	1	4	-0.192271887647123
GTCGTA-2	1	7	-0.510725618765657
GTCGTC-1	1	1	0.708260818369993
GTCGTC-2	1	7	-0.0801965419942767
GTCGTG-0	1	4	0.238257189124258
GTCGTG-2	3	7	0.612950638565669
GTCGTT-0	2	4	0.213193220461042
GTCGTT-2	2	7	-0.105260510657493
GTCT-0	9	42	-0.332033830022281
GTCT-1	22	74	-0.0271921372876741
GTCT-2	10	39	-0.169282369422424
GTCTA-0	3	10	-0.0587404950226001
GTCTA-1	1	9	-0.677779703428823
GTCTA-2	6	22	-0.118163915493401
GTCTAA-0	1	6	-0.415415438961332
GTCTAA-1	1	3	-0.0587404950226001
GTCTAC-0	1	6	0.0151136378100481
GTCTAG-0	2	6	0.420578745918212
GTCTAG-1	2	3	0.777253689856945
GTCTAT-0	2	6	-0.00995033085316809
GTCTAT-2	1	1	0.277731741598613
GTCTC-0	2	10	0.0841065092969995
GTCTC-2	5	22	0.158214481450722
GTCTCA-1	1	2	0.0954101848046583
GTCTCC-0	1	5	0.120474153467874
GTCTCT-0	4	5	0.606235808570649
GTCTCT-1	1	2	0.0954101848046583
GTCTG-0	3	10	0.37178858174878
GTCTG-1	2	9	0.158214481450722
GTCTG-2	2	22	-0.534932699109224
GTCTGA-1	3	3	0.634406685537345
GTCTGG-2	1	2	0.525939261576039
GTCTGT-0	2	2	0.500875292912823
GTCTGT-2	1	2	0.0954101848046583
GTCTT-0	2	10	-0.346422567474381
GTCTT-1	6	9	0.574983265066544
GTCTT-2	9	22	0.238511028445332
GTCTTC-2	2	6	0.420578745918212
GTCTTG-0	6	9	1.00551234183793
GTCTTG-2	2	6	0.420578745918212
GTCTTT-0	3	9	0.0153674771311219
GTCTTT-1	2	2	0.500875292912823
GTCTTT-2	2	6	-0.00995033085316809
GTG-0	81	345	0.176198875305975
GTG-1	25	195	-0.410656736458862
GTG-2	71	310	0.15182468335195
GTGA-0	22	71	0.0120285758656071
GTGA-1	32	81	0.247878778448932
GTGAA-1	9	22	0.238511028445332
GTGAA-2	18	32	0.554942514183098
GTGAAA-0	3	18	-0.510725618765657
GTGAAA-2	3	9	0.0153674771311219
GTGAAC-0	5	18	0.325268566113888
GTGAAC-2	2	9	0.158214481450722
GTGAAG-0	4	18	0.142947009319933
GTGAAT-0	6	18	0.0488901691697654
GTGAAT-2	4	9	0.238511028445332
GTGAC-1	5	22	0.158214481450722
GTGAC-2	2	32	-0.860355099543852
GTGACA-2	1	5	-0.310054923303506
GTGACC-0	1	2	0.525939261576039
GTGACC-2	3	5	0.81362133402782
GTGACG-0	1	2	0.525939261576039
GTGACT-2	1	5	-0.310054923303506
GTGAG-1	7	22	0.445896553902502
GTGAG-2	3	32	-0.572673027092071
GTGAGA-0	2	3	0.346724613085564
GTGAGA-2	3	7	0.182421561794288
GTGAGG-0	1	3	0.37178858174878
GTGAGG-2	3	7	0.612950638565669
GTGAGT-2	1	7	-0.510725618765657
GTGAT-1	1	22	-1.37092688398877
GTGAT-2	9	32	-0.0869113719892964
GTGATA-0	3	9	0.0153674771311219
GTGATA-2	1	1	0.277731741598613
GTGATC-0	1	9	-0.247250626657443
GTGATG-0	5	9	0.851361662010667
GTGC-0	13	71	-0.0538792336769033
GTGC-1	12	81	-0.253150348784631
GTGC-2	1	25	-1.04959709918238
GTGCA-0	1	1	0.277731741598613
GTGCA-1	2	13	-0.540578581915338
GTGCA-2	6	12	0.3673439002883
GTGCAA-0	3	6	0.277731741598613
GTGCAA-1	1	1	0.277731741598613
GTGCAA-2	1	2	0.0954101848046583
GTGCAG-0	1	6	0.0151136378100481
GTGCAT-0	2	6	-0.00995033085316809
GTGCAT-2	1	2	0.0954101848046583
GTGCC-2	1	12	-0.454889991435687
GTGCCA-0	1	1	0.277731741598613
GTGCG-2	1	12	-0.454889991435687
GTGCGA-0	1	1	0.277731741598613
GTGCT-1	11	13	0.845715779204552
GTGCT-2	4	12	0.0308716636670871
GTGCTA-0	1	4	-0.192271887647123
GTGCTC-2	4	11	0.525939261576039
GTGCTG-0	1	4	0.238257189124258
GTGCTT-0	2	4	0.213193220461042
GTGCTT-2	7	11	0.565413814050394
GTGG-0	26	71	0.602900302712167
GTGG-1	16	81	0.0151136378100481
GTGG-2	16	25	1.09046906431389
GTGGA-0	8	16	0.395514777254996
GTGGA-1	13	26	0.431882421425871
GTGGA-2	3	16	-0.415415438961332
GTGGAA-0	2	3	0.346724613085564
GTGGAA-1	3	8	0.0954101848046583
GTGGAA-2	2	13	-0.540578581915338
GTGGAC-0	1	3	0.37178858174878
GTGGAC-1	1	8	-0.167207918983907
GTGGAC-2	2	13	-0.110049505143958
GTGGAG-1	3	8	0.525939261576039
GTGGAG-2	3	13	0.177632567307823
GTGGAT-1	1	8	-0.597736995755287
GTGGAT-2	6	13	0.306719278471865
GTGGC-1	1	26	-1.08349865085806
GTGGC-2	1	16	-0.678033542749897
GTGGCG-0	1	1	0.708260818369993
GTGGCT-2	1	1	0.277731741598613
GTGGG-0	5	16	0.420578745918212
GTGGG-1	10	26	0.621249441380364
GTGGG-2	4	16	0.238257189124258
GTGGGA-0	1	4	-0.192271887647123
GTGGGA-1	3	5	0.383092257256439
GTGGGA-2	3	10	-0.0587404950226001
GTGGGC-0	1	4	0.238257189124258
GTGGGC-1	1	5	0.120474153467874
GTGGGC-2	1	10	-0.321358598811165
GTGGGG-0	1	4	0.238257189124258
GTGGGG-1	1	5	0.120474153467874
GTGGGG-2	2	10	0.0841065092969995
GTGGGT-0	1	4	-0.192271887647123
GTGGGT-2	4	10	0.16440305629161
GTGGT-0	3	16	-0.415415438961332
GTGGT-1	2	26	-1.10856261952128
GTGGT-2	8	16	0.395514777254996
GTGGTA-0	2	8	-0.192271887647123
GTGGTA-2	1	2	0.0954101848046583
GTGGTC-0	3	8	0.525939261576039
GTGGTG-0	1	8	-0.167207918983907
GTGGTT-0	2	8	-0.192271887647123
GTGGTT-1	3	3	0.634406685537345
GTGGTT-2	1	2	0.0954101848046583
GTGT-0	9	71	-0.820880547069497
GTGT-1	21	81	-0.157586329659233
GTGT-2	8	25	0.0239512208225134
GTGTA-0	3	8	0.0954101848046583
GTGTA-2	3	21	-0.638558990275542
GTGTAA-0	1	3	-0.0587404950226001
GTGTAA-1	1	3	-0.0587404950226001
GTGTAG-1	2	3	0.777253689856945
GTGTAT-0	2	3	0.346724613085564
GTGTC-0	1	8	-0.167207918983907
GTGTC-2	5	21	0.197435194604003
GTGTCA-0	1	5	-0.310054923303506
GTGTCA-1	1	1	0.277731741598613
GTGTCG-0	3	5	0.81362133402782
GTGTCT-0	1	5	-0.310054923303506
GTGTG-0	1	8	-0.167207918983907
GTGTG-1	2	9	0.158214481450722
GTGTG-2	4	21	0.0151136378100481
GTGTGA-0	2	4	0.213193220461042
GTGTGA-1	1	1	0.277731741598613
GTGTGC-0	1	4	0.238257189124258
GTGTGG-0	1	4	0.238257189124258
GTGTGG-2	1	2	0.525939261576039
GTGTGT-2	1	2	0.0954101848046583
GTGTT-0	3	8	0.0954101848046583
GTGTT-1	7	9	0.708514657691067
GTGTT-2	9	21	0.277731741598613
GTGTTA-1	1	3	-0.0587404950226001
GTGTTA-2	4	7	0.405565113108498
GTGTTC-0	1	9	-0.247250626657443
GTGTTC-1	1	3	0.37178858174878
GTGTTC-2	1	7	-0.0801965419942767
GTGTTG-0	7	9	1.13904373446245
GTGTTT-0	1	9	-0.677779703428823
GTGTTT-1	1	3	-0.0587404950226001
GTGTTT-2	2	7	-0.105260510657493
GTT-0	92	345	-0.128449955576403
GTT-1	112	195	0.628105467460616
GTT-2	146	310	0.435062074343251
GTTA-0	26	146	-0.520775954619159
GTTA-1	15	92	-0.597736995755287
GTTA-2	32	112	-0.0630601561671164
GTTAA-0	8	32	-0.192271887647123
GTTAA-1	9	26	0.0954101848046583
GTTAAA-1	3	8	0.0954101848046583
GTTAAA-2	1	9	-0.677779703428823
GTTAAC-2	2	9	0.158214481450722
GTTAAG-1	3	8	0.525939261576039
GTTAAG-2	5	9	0.851361662010667
GTTAAT-1	2	8	-0.192271887647123
GTTAAT-2	1	9	-0.677779703428823
GTTAC-0	8	32	0.238257189124258
GTTAC-1	7	26	0.302795710261829
GTTAC-2	7	15	0.759554112757544
GTTACA-0	2	7	-0.105260510657493
GTTACA-1	5	8	0.500875292912823
GTTACA-2	3	7	0.182421561794288
GTTACC-2	4	7	0.836094189879878
GTTACG-0	3	7	0.612950638565669
GTTACG-1	1	8	-0.167207918983907
GTTACT-0	2	7	-0.105260510657493
GTTACT-1	2	8	-0.192271887647123
GTTAG-0	10	32	0.438927884586409
GTTAG-1	1	26	-1.08349865085806
GTTAGA-1	4	10	0.16440305629161
GTTAGC-1	1	10	-0.321358598811165
GTTAGG-1	2	10	0.0841065092969995
GTTAGT-1	3	10	-0.0587404950226001
GTTAGT-2	1	1	0.277731741598613
GTTAT-0	6	32	-0.443586315928029
GTTAT-1	9	26	0.0954101848046583
GTTAT-2	8	15	0.446808071642547
GTTATA-0	1	8	-0.597736995755287
GTTATA-2	3	9	0.0153674771311219
GTTATC-0	2	8	0.238257189124258
GTTATC-1	2	6	0.420578745918212
GTTATC-2	1	9	-0.247250626657443
GTTATG-0	5	8	0.931404369684203
GTTATG-1	2	6	0.420578745918212
GTTATG-2	2	9	0.158214481450722
GTTATT-1	2	6	-0.00995033085316809
GTTATT-2	3	9	0.0153674771311219
GTTC-0	41	146	0.351585874431261
GTTC-1	17	92	-0.0494248833275231
GTTC-2	18	112	-0.184599661695776
GTTCA-0	7	18	0.182421561794288
GTTCA-1	3	41	-1.22634565517766
GTTCA-2	5	17	-0.0587404950226001
GTTCAA-0	1	5	-0.310054923303506
GTTCAA-1	3	7	0.182421561794288
GTTCAC-2	1	3	0.37178858174878
GTTCAG-0	1	5	0.120474153467874
GTTCAG-1	3	7	0.612950638565669
GTTCAG-2	1	3	0.37178858174878
GTTCAT-0	3	5	0.383092257256439
GTTCAT-1	1	7	-0.510725618765657
GTTCAT-2	1	3	-0.0587404950226001
GTTCC-0	3	18	-0.0801965419942767
GTTCC-1	2	41	-1.08349865085806
GTTCC-2	6	17	0.525939261576039
GTTCCA-0	1	6	-0.415415438961332
GTTCCA-1	2	3	0.346724613085564
GTTCCA-2	1	2	0.0954101848046583
GTTCCC-0	2	6	0.420578745918212
GTTCCC-1	1	3	0.37178858174878
GTTCCT-0	2	6	-0.00995033085316809
GTTCCT-2	1	2	0.0954101848046583
GTTCG-0	5	18	0.325268566113888
GTTCG-1	6	41	-0.236200790470858
GTTCG-2	1	17	-0.726823706919329
GTTCGA-0	1	1	0.277731741598613
GTTCGA-1	2	5	0.0954101848046583
GTTCGA-2	1	6	-0.415415438961332
GTTCGC-2	1	6	0.0151136378100481
GTTCGG-1	3	5	0.81362133402782
GTTCGG-2	1	6	0.0151136378100481
GTTCGT-2	3	6	0.277731741598613
GTTCT-0	3	18	-0.510725618765657
GTTCT-1	30	41	0.821347188187594
GTTCT-2	5	17	-0.0587404950226001
GTTCTA-2	8	30	-0.135113473807174
GTTCTC-0	1	5	0.120474153467874
GTTCTC-2	3	30	-0.515514613252122
GTTCTG-0	3	5	0.81362133402782
GTTCTG-1	1	3	0.37178858174878
GTTCTG-2	2	30	-0.803196685703903
GTTCTT-0	1	5	-0.310054923303506
GTTCTT-1	2	3	0.346724613085564
GTTCTT-2	17	30	0.558033706752771
GTTG-0	51	146	0.56515997472932
GTTG-1	6	92	-0.993886492168374
GTTG-2	29	112	0.272158740799939
GTTGA-0	10	29	0.0954101848046583
GTTGA-1	18	51	0.131128267406737
GTTGAA-1	2	10	-0.346422567474381
GTTGAA-2	4	18	-0.287582067451448
GTTGAC-1	1	10	-0.321358598811165
GTTGAC-2	1	18	-0.773343722554222
GTTGAG-1	4	10	0.59493213306299
GTTGAG-2	4	18	0.142947009319933
GTTGAT-1	3	10	-0.0587404950226001
GTTGAT-2	9	18	0.405565113108498
GTTGC-0	5	29	-0.0801965419942767
GTTGC-1	8	51	-0.185557057652103
GTTGCA-2	4	8	0.318553736118868
GTTGCC-2	4	8	0.749082812890249
GTTGCT-1	5	5	0.788557365364604
GTTGG-0	9	29	0.430629081771714
GTTGG-1	17	51	0.507590122907842
GTTGGA-1	6	9	0.574983265066544
GTTGGA-2	6	17	0.0954101848046583
GTTGGC-2	1	17	-0.726823706919329
GTTGGG-1	2	9	0.158214481450722
GTTGGG-2	7	17	0.659470654200561
GTTGGT-1	1	9	-0.677779703428823
GTTGGT-2	3	17	-0.464205603130765
GTTGT-0	5	29	-0.510725618765657
GTTGT-1	8	51	-0.616086134423484
GTTGT-2	6	6	0.837347529534036
GTTGTA-0	1	6	-0.415415438961332
GTTGTA-1	1	5	-0.310054923303506
GTTGTA-2	3	8	0.0954101848046583
GTTGTC-0	1	6	0.0151136378100481
GTTGTC-1	2	5	0.525939261576039
GTTGTG-0	1	6	0.0151136378100481
GTTGTG-2	2	8	0.238257189124258
GTTGTT-0	3	6	0.277731741598613
GTTGTT-1	2	5	0.0954101848046583
GTTGTT-2	3	8	0.0954101848046583
GTTT-0	27	146	-0.484408310448284
GTTT-1	54	92	0.637007467237403
GTTT-2	33	112	-0.0332071930174354
GTTTA-0	10	33	-0.0190001663730859
GTTTA-1	6	27	-0.294054581957065
GTTTA-2	7	54	-0.786978995393815
GTTTAA-0	1	7	-0.510725618765657
GTTTAA-1	3	10	-0.0587404950226001
GTTTAC-0	2	7	0.325268566113888
GTTTAC-1	2	10	0.0841065092969995
GTTTAC-2	4	6	0.931404369684203
GTTTAG-0	1	7	-0.0801965419942767
GTTTAG-1	3	10	0.37178858174878
GTTTAT-0	3	7	0.182421561794288
GTTTAT-1	2	10	-0.346422567474381
GTTTAT-2	2	6	-0.00995033085316809
GTTTC-0	5	33	-0.194606893172021
GTTTC-1	1	27	-1.11628847368105
GTTTC-2	12	54	0.129057897159266
GTTTCA-0	2	12	-0.479953960098904
GTTTCC-0	2	12	-0.0494248833275231
GTTTCC-1	2	5	0.525939261576039
GTTTCG-0	3	12	0.238257189124258
GTTTCG-2	1	1	0.708260818369993
GTTTCT-0	5	12	0.213193220461042
GTTTCT-1	3	5	0.383092257256439
GTTTG-0	14	33	0.721683838702134
GTTTG-1	1	27	-1.11628847368105
GTTTG-2	13	54	0.203165869312988
GTTTGA-0	7	13	0.440250671096388
GTTTGC-1	2	14	-0.167207918983907
GTTTGG-0	2	13	-0.110049505143958
GTTTGG-1	11	14	1.21908644213598
GTTTGG-2	1	1	0.708260818369993
GTTTGT-0	4	13	-0.0297529581493478
GTTTGT-1	1	14	-1.00320210386345
GTTTT-0	4	33	-0.807457526737356
GTTTT-1	19	27	0.755767542541613
GTTTT-2	22	54	0.269073678855498
GTTTTA-0	4	22	-0.454636152114614
GTTTTA-2	5	19	-0.149712273228327
GTTTTC-0	5	22	0.158214481450722
GTTTTC-1	1	4	0.238257189124258
GTTTTC-2	3	19	-0.124648304565111
GTTTTG-0	8	22	0.563679589558886
GTTTTG-1	1	4	0.238257189124258
GTTTTG-2	6	19	0.434967483370312
GTTTTT-0	5	22	-0.272314595320659
GTTTTT-1	2	4	0.213193220461042
GTTTTT-2	5	19	-0.149712273228327
T-0	1125	5396	-0.373704950379962
T-1	1806	5396	0.0992915315126306
T-2	1916	5396	0.158384983966047
TA-0	440	1916	-0.277013116102213
TA-1	148	1125	-0.831118784731435
TA-2	379	1806	-0.366888398066672
TAA-0	91	379	-0.232223938658838
TAA-1	146	440	0.0886304978192795
TAAA-1	39	91	0.329025035986163
TAAA-2	59	146	0.277731741598613
TAAAA-0	22	59	0.186381963010385
TAAAA-2	14	39	0.140872558881416
TAAAAA-0	4	14	-0.0869113719892964
TAAAAA-1	3	22	-0.677779703428823
TAAAAC-0	4	14	0.343617704782084
TAAAAC-1	8	22	0.563679589558886
TAAAAG-0	6	14	0.680089941403297
TAAAAG-1	6	22	0.31236516127798
TAAAAT-1	5	22	-0.272314595320659
TAAAC-0	10	59	-0.120687903349014
TAAAC-2	5	39	-0.344889096221359
TAAACA-0	1	5	-0.310054923303506
TAAACA-1	4	10	0.16440305629161
TAAACC-0	2	5	0.525939261576039
TAAACG-1	2	10	0.0841065092969995
TAAACT-0	2	5	0.0954101848046583
TAAACT-1	4	10	0.16440305629161
TAAAG-0	22	59	0.616911039781765
TAAAG-2	9	39	0.165936527544632
TAAAGA-0	2	9	-0.272314595320659
TAAAGA-1	10	22	0.333821208249656
TAAAGC-0	1	9	-0.247250626657443
TAAAGC-1	1	22	-0.940397807217388
TAAAGG-0	4	9	0.669040105216712
TAAAGG-1	7	22	0.445896553902502
TAAAGT-0	2	9	-0.272314595320659
TAAAGT-1	4	22	-0.454636152114614
TAAAT-0	5	59	-1.15735278369071
TAAAT-2	11	39	-0.0822709924327942
TAAATA-0	2	11	-0.415415438961332
TAAATA-1	1	5	-0.310054923303506
TAAATC-0	1	11	-0.390351470298116
TAAATC-1	1	5	0.120474153467874
TAAATG-0	3	11	0.302795710261829
TAAATG-1	1	5	0.120474153467874
TAAATT-0	5	11	0.277731741598613
TAAATT-1	2	5	0.0954101848046583
TAAC-1	15	91	-0.156736619116611
TAAC-2	25	146	-0.127987205830625
TAACA-0	11	25	0.311633293274294
TAACA-2	7	15	0.329025035986163
TAACAA-0	5	7	0.587886669902452
TAACAA-1	7	11	0.565413814050394
TAACAG-1	1	11	-0.390351470298116
TAACAT-0	2	7	-0.105260510657493
TAACAT-1	3	11	-0.127733366509551
TAACC-0	5	25	0.0490151894857294
TAACC-2	1	15	-0.626740248362347
TAACCA-1	3	5	0.383092257256439
TAACCC-1	1	5	0.120474153467874
TAACCT-0	1	1	0.277731741598613
TAACCT-1	1	5	-0.310054923303506
TAACG-0	1	25	-1.04959709918238
TAACGA-1	1	1	0.277731741598613
TAACT-0	8	25	0.0239512208225134
TAACT-2	7	15	0.329025035986163
TAACTA-0	1	7	-0.510725618765657
TAACTA-1	2	8	-0.192271887647123
TAACTC-0	2	7	0.325268566113888
TAACTC-1	3	8	0.525939261576039
TAACTG-0	2	7	0.325268566113888
TAACTG-1	1	8	-0.167207918983907
TAACTT-0	2	7	-0.105260510657493
TAACTT-1	2	8	-0.192271887647123
TAAG-1	25	91	0.32877119666509
TAAG-2	34	146	0.169264317637307
TAAGA-0	15	34	0.329025035986163
TAAGA-2	8	25	0.0239512208225134
TAAGAA-0	3	8	0.0954101848046583
TAAGAA-1	6	15	0.195493643361641
TAAGAC-1	6	15	0.626022720133021
TAAGAG-0	4	8	0.749082812890249
TAAGAG-1	1	15	-0.626740248362347
TAAGAT-0	1	8	-0.597736995755287
TAAGAT-1	2	15	-0.651804217025563
TAAGC-0	5	34	-0.221275140254182
TAAGC-2	4	25	-0.133306367308225
TAAGCA-1	2	5	0.0954101848046583
TAAGCC-0	1	4	0.238257189124258
TAAGCC-1	1	5	0.120474153467874
TAAGCG-0	2	4	0.643722297232422
TAAGCT-0	1	4	-0.192271887647123
TAAGCT-1	2	5	0.0954101848046583
TAAGG-0	10	34	0.384860663316133
TAAGG-2	8	25	0.454480297593894
TAAGGA-0	4	8	0.318553736118868
TAAGGA-1	7	10	0.634406685537345
TAAGGG-0	4	8	0.749082812890249
TAAGGG-1	2	10	0.0841065092969995
TAAGGT-1	1	10	-0.751887675582545
TAAGT-0	4	34	-0.834125773819518
TAAGT-2	5	25	-0.381513887285651
TAAGTA-0	1	5	-0.310054923303506
TAAGTC-0	1	5	0.120474153467874
TAAGTC-1	2	4	0.643722297232422
TAAGTG-1	1	4	0.238257189124258
TAAGTT-0	3	5	0.383092257256439
TAAGTT-1	1	4	-0.192271887647123
TAAT-1	12	91	-0.794905060666236
TAAT-2	28	146	-0.449316990637014
TAATA-0	10	28	0.126181843471412
TAATA-2	2	12	-0.479953960098904
TAATAA-1	2	10	-0.346422567474381
TAATAC-1	2	10	0.0841065092969995
TAATAG-0	1	2	0.525939261576039
TAATAG-1	3	10	0.37178858174878
TAATAT-0	1	2	0.0954101848046583
TAATAT-1	3	10	-0.0587404950226001
TAATC-0	2	28	-0.742572063887468
TAATC-2	3	12	0.238257189124258
TAATCA-0	2	3	0.346724613085564
TAATCC-0	1	3	0.37178858174878
TAATCC-1	1	2	0.525939261576039
TAATCG-1	1	2	0.525939261576039
TAATG-0	11	28	0.643722297232422
TAATG-2	3	12	0.238257189124258
TAATGA-0	1	3	-0.0587404950226001
TAATGA-1	8	11	0.683196849706777
TAATGG-1	2	11	0.0151136378100481
TAATGT-0	2	3	0.346724613085564
TAATGT-1	1	11	-0.820880547069497
TAATT-0	4	28	-0.662275516892858
TAATT-2	4	12	0.0308716636670871
TAATTA-0	1	4	-0.192271887647123
TAATTA-1	1	4	-0.192271887647123
TAATTG-0	2	4	0.643722297232422
TAATTG-1	2	4	0.643722297232422
TAATTT-0	1	4	-0.192271887647123
TAATTT-1	1	4	-0.192271887647123
TAC-0	76	379	0.0203219829171864
TAC-1	61	440	-0.344138627142985
TAC-2	49	148	0.512694034826018
TACA-0	28	49	0.59102638990712
TACA-1	35	76	0.395514777254996
TACA-2	20	61	0.064157641300554
TACAA-0	9	20	0.318553736118868
TACAA-1	20	28	0.772809008396464
TACAA-2	17	35	0.420832585239286
TACAAA-0	6	17	0.0954101848046583
TACAAA-1	2	9	-0.272314595320659
TACAAA-2	4	20	-0.374593444441077
TACAAC-0	6	17	0.525939261576039
TACAAC-1	2	9	0.158214481450722
TACAAC-2	4	20	0.0559356323303033
TACAAG-0	4	17	0.189467024954826
TACAAG-1	4	9	0.669040105216712
TACAAG-2	6	20	0.392407868951516
TACAAT-0	1	17	-1.15735278369071
TACAAT-1	1	9	-0.677779703428823
TACAAT-2	6	20	-0.0381212078198643
TACAC-0	1	20	-0.860355099543852
TACAC-2	6	35	-0.0930999468301846
TACACA-1	1	1	0.277731741598613
TACACG-0	3	6	0.708260818369993
TACACT-0	3	6	0.277731741598613
TACAG-0	5	20	0.238257189124258
TACAG-1	5	28	-0.0494248833275231
TACAG-2	5	35	-0.247250626657443
TACAGA-0	3	5	0.383092257256439
TACAGA-1	2	5	0.0954101848046583
TACAGA-2	2	5	0.0954101848046583
TACAGC-0	1	5	0.120474153467874
TACAGG-1	2	5	0.525939261576039
TACAGT-0	1	5	-0.310054923303506
TACAGT-1	1	5	-0.310054923303506
TACAGT-2	3	5	0.383092257256439
TACAT-0	5	20	-0.192271887647123
TACAT-1	3	28	-0.885419068207068
TACAT-2	7	35	-0.390097630977043
TACATA-0	1	7	-0.510725618765657
TACATA-1	1	5	-0.310054923303506
TACATC-0	2	7	0.325268566113888
TACATC-2	1	3	0.37178858174878
TACATG-0	2	7	0.325268566113888
TACATG-1	2	5	0.525939261576039
TACATT-0	2	7	-0.105260510657493
TACATT-1	2	5	0.0954101848046583
TACATT-2	2	3	0.346724613085564
TACC-0	6	49	-0.39983021425266
TACC-1	12	76	-0.192525726968196
TACC-2	16	61	0.283377624404728
TACCA-0	12	16	0.763239557380314
TACCA-1	4	6	0.500875292912823
TACCA-2	8	12	0.618658328569206
TACCAA-0	4	8	0.318553736118868
TACCAC-0	1	8	-0.167207918983907
TACCAC-1	4	12	0.461400740438468
TACCAC-2	1	4	0.238257189124258
TACCAG-0	2	8	0.238257189124258
TACCAG-1	1	12	-0.454889991435687
TACCAT-0	1	8	-0.597736995755287
TACCAT-1	7	12	0.500875292912823
TACCAT-2	3	4	0.500875292912823
TACCC-0	1	16	-0.678033542749897
TACCC-2	1	12	-0.454889991435687
TACCCA-1	1	1	0.277731741598613
TACCCG-0	1	1	0.708260818369993
TACCG-0	1	16	-0.678033542749897
TACCG-2	1	12	-0.454889991435687
TACCGA-0	1	1	0.277731741598613
TACCGT-1	1	1	0.277731741598613
TACCT-0	2	16	-0.703097511413113
TACCT-1	2	6	-0.00995033085316809
TACCT-2	2	12	-0.479953960098904
TACCTA-1	2	2	0.500875292912823
TACCTC-0	1	2	0.525939261576039
TACCTG-0	1	2	0.525939261576039
TACCTT-2	2	2	0.500875292912823
TACG-0	9	49	-0.0431552703139276
TACG-1	11	76	-0.272568434641733
TACG-2	5	61	-0.758076250423434
TACGA-0	1	5	-0.310054923303506
TACGA-1	5	9	0.420832585239286
TACGA-2	4	11	0.0954101848046583
TACGAA-2	2	5	0.0954101848046583
TACGAC-2	1	5	0.120474153467874
TACGAG-0	3	4	0.931404369684203
TACGAT-0	1	4	-0.192271887647123
TACGAT-1	1	1	0.277731741598613
TACGAT-2	2	5	0.0954101848046583
TACGC-0	1	5	0.120474153467874
TACGC-1	2	9	0.158214481450722
TACGC-2	1	11	-0.390351470298116
TACGCA-2	1	2	0.0954101848046583
TACGCC-1	1	1	0.708260818369993
TACGCG-0	1	1	0.708260818369993
TACGCT-2	1	2	0.0954101848046583
TACGG-0	2	5	0.525939261576039
TACGG-2	2	11	0.0151136378100481
TACGGC-0	1	2	0.525939261576039
TACGGC-1	1	2	0.525939261576039
TACGGG-0	1	2	0.525939261576039
TACGGG-1	1	2	0.525939261576039
TACGT-0	1	5	-0.310054923303506
TACGT-1	2	9	-0.272314595320659
TACGT-2	4	11	0.0954101848046583
TACGTA-0	1	4	-0.192271887647123
TACGTA-2	1	2	0.0954101848046583
TACGTG-2	1	2	0.525939261576039
TACGTT-0	3	4	0.500875292912823
TACGTT-1	1	1	0.277731741598613
TACT-0	6	49	-0.830359291024041
TACT-1	18	76	-0.243565182034673
TACT-2	20	61	0.064157641300554
TACTA-0	8	20	0.213193220461042
TACTA-2	6	18	0.0488901691697654
TACTAA-0	1	6	-0.415415438961332
TACTAA-1	4	8	0.318553736118868
TACTAC-0	2	6	0.420578745918212
TACTAC-1	2	8	0.238257189124258
TACTAG-0	2	6	0.420578745918212
TACTAG-1	2	8	0.238257189124258
TACTAT-0	1	6	-0.415415438961332
TACTC-0	2	20	-0.454889991435687
TACTC-1	2	6	0.420578745918212
TACTC-2	5	18	0.325268566113888
TACTCA-1	1	2	0.0954101848046583
TACTCA-2	1	2	0.0954101848046583
TACTCG-0	3	5	0.81362133402782
TACTCG-2	1	2	0.525939261576039
TACTCT-0	2	5	0.0954101848046583
TACTCT-1	1	2	0.0954101848046583
TACTG-0	2	20	-0.454889991435687
TACTG-1	2	6	0.420578745918212
TACTG-2	1	18	-0.773343722554222
TACTGC-0	1	1	0.708260818369993
TACTGC-1	2	2	0.931404369684203
TACTGG-2	2	2	0.931404369684203
TACTT-0	8	20	0.213193220461042
TACTT-1	2	6	-0.00995033085316809
TACTT-2	6	18	0.0488901691697654
TACTTA-0	3	6	0.277731741598613
TACTTA-1	1	8	-0.597736995755287
TACTTC-0	1	6	0.0151136378100481
TACTTC-1	3	8	0.525939261576039
TACTTG-0	1	6	0.0151136378100481
TACTTG-1	1	8	-0.167207918983907
TACTTG-2	1	2	0.525939261576039
TACTTT-0	1	6	-0.415415438961332
TACTTT-1	3	8	0.0954101848046583
TACTTT-2	1	2	0.0954101848046583
TAG-0	128	379	0.536328965425175
TAG-1	88	440	0.0173633575440636
TAGA-1	48	128	0.203040848997024
TAGA-2	37	88	0.309820056150113
TAGAA-0	14	37	0.18850060787067
TAGAA-2	11	48	-0.272314595320659
TAGAAA-0	4	11	0.0954101848046583
TAGAAA-1	7	14	0.383092257256439
TAGAAC-0	2	11	0.0151136378100481
TAGAAC-1	1	14	-0.572673027092071
TAGAAG-0	2	11	0.0151136378100481
TAGAAG-1	3	14	0.120474153467874
TAGAAT-0	3	11	-0.127733366509551
TAGAAT-1	3	14	-0.310054923303506
TAGAC-0	6	37	-0.143110367404846
TAGAC-2	3	48	-0.940397807217388
TAGACA-0	1	3	-0.0587404950226001
TAGACA-1	2	6	-0.00995033085316809
TAGACG-1	2	6	0.420578745918212
TAGACT-0	2	3	0.346724613085564
TAGACT-1	2	6	-0.00995033085316809
TAGAG-0	13	37	0.550036813155099
TAGAG-2	15	48	0.445896553902502
TAGAGA-0	5	15	0.0413429635343825
TAGAGA-1	10	13	0.758704402214922
TAGAGC-0	4	15	0.289550483511808
TAGAGG-0	5	15	0.471872040305763
TAGAGT-0	1	15	-1.05726932513373
TAGAGT-1	3	13	-0.252896509463557
TAGAT-0	4	37	-0.91011168079744
TAGAT-2	19	48	0.238511028445332
TAGATA-0	5	19	-0.149712273228327
TAGATC-0	3	19	-0.124648304565111
TAGATC-1	1	4	0.238257189124258
TAGATG-0	8	19	0.686281911651218
TAGATT-0	3	19	-0.555177381336491
TAGATT-1	3	4	0.500875292912823
TAGC-1	23	128	-0.0801965419942767
TAGC-2	14	88	-0.189186825702682
TAGCA-0	2	14	-0.597736995755287
TAGCA-2	8	23	0.0954101848046583
TAGCAA-0	3	8	0.0954101848046583
TAGCAA-1	1	2	0.0954101848046583
TAGCAG-0	1	8	-0.167207918983907
TAGCAG-1	1	2	0.525939261576039
TAGCAT-0	4	8	0.318553736118868
TAGCC-0	7	14	0.81362133402782
TAGCC-2	4	23	-0.0618474033260802
TAGCCA-1	3	7	0.182421561794288
TAGCCC-0	1	4	0.238257189124258
TAGCCG-0	1	4	0.238257189124258
TAGCCG-1	1	7	-0.0801965419942767
TAGCCT-0	2	4	0.213193220461042
TAGCCT-1	3	7	0.182421561794288
TAGCG-0	2	14	-0.167207918983907
TAGCG-2	1	23	-0.978138135200235
TAGCGA-0	1	1	0.277731741598613
TAGCGA-1	1	2	0.0954101848046583
TAGCGC-1	1	2	0.525939261576039
TAGCT-0	3	14	-0.310054923303506
TAGCT-2	10	23	0.296080880266809
TAGCTC-0	3	10	0.37178858174878
TAGCTG-0	4	10	0.59493213306299
TAGCTG-1	1	3	0.37178858174878
TAGCTT-0	3	10	-0.0587404950226001
TAGCTT-1	2	3	0.346724613085564
TAGG-1	43	128	0.525939261576039
TAGG-2	15	88	-0.124648304565111
TAGGA-0	8	15	0.446808071642547
TAGGA-2	13	43	-0.0170677986220321
TAGGAA-0	5	13	0.152568598644607
TAGGAA-1	1	8	-0.597736995755287
TAGGAC-0	3	13	0.177632567307823
TAGGAG-0	3	13	0.177632567307823
TAGGAT-0	2	13	-0.540578581915338
TAGGAT-1	7	8	0.788557365364604
TAGGC-0	3	15	0.0664069321975986
TAGGC-2	9	43	0.0769890415281356
TAGGCA-0	3	9	0.0153674771311219
TAGGCA-1	1	3	-0.0587404950226001
TAGGCC-0	2	9	0.158214481450722
TAGGCG-0	1	9	-0.247250626657443
TAGGCT-0	3	9	0.0153674771311219
TAGGCT-1	2	3	0.346724613085564
TAGGG-0	4	15	0.289550483511808
TAGGG-2	5	43	-0.433836582237855
TAGGGA-0	4	5	0.606235808570649
TAGGGA-1	2	4	0.213193220461042
TAGGGG-1	1	4	0.238257189124258
TAGGGT-0	1	5	-0.310054923303506
TAGGGT-1	1	4	-0.192271887647123
TAGGT-2	16	43	0.177088215818926
TAGGTA-0	5	16	-0.00995033085316809
TAGGTC-0	3	16	0.0151136378100481
TAGGTG-0	6	16	0.574729425745471
TAGGTT-0	2	16	-0.703097511413113
TAGT-1	14	128	-0.980729248011393
TAGT-2	22	88	-0.192271887647123
TAGTA-0	7	22	0.0153674771311219
TAGTA-2	3	14	-0.310054923303506
TAGTAA-0	2	3	0.346724613085564
TAGTAA-1	2	7	-0.105260510657493
TAGTAC-0	1	3	0.37178858174878
TAGTAG-1	2	7	0.325268566113888
TAGTAT-1	3	7	0.182421561794288
TAGTC-0	2	22	-0.534932699109224
TAGTC-2	1	14	-0.572673027092071
TAGTCC-0	1	1	0.708260818369993
TAGTCT-1	2	2	0.500875292912823
TAGTG-0	6	22	0.31236516127798
TAGTG-2	2	14	-0.167207918983907
TAGTGA-0	2	2	0.500875292912823
TAGTGA-1	2	6	-0.00995033085316809
TAGTGG-1	2	6	0.420578745918212
TAGTGT-1	2	6	-0.00995033085316809
TAGTT-0	7	22	0.0153674771311219
TAGTT-2	8	14	0.500875292912823
TAGTTA-0	1	8	-0.597736995755287
TAGTTA-1	3	7	0.182421561794288
TAGTTC-0	3	8	0.525939261576039
TAGTTC-1	1	7	-0.0801965419942767
TAGTTG-0	2	8	0.238257189124258
TAGTTT-0	2	8	-0.192271887647123
TAGTTT-1	3	7	0.182421561794288
TAT-0	84	379	-0.311361259217562
TAT-1	145	440	0.0818045327488796
TAT-2	99	148	0.775312138614583
TATA-0	20	99	-0.396184077033445
TATA-1	15	84	-0.510725618765657
TATA-2	43	145	-0.02573419855443
TATAA-0	7	43	-0.576683586557455
TATAA-1	10	20	0.413863915923193
TATAAA-1	2	7	-0.105260510657493
TATAAA-2	2	10	-0.346422567474381
TATAAC-1	1	7	-0.0801965419942767
TATAAC-2	4	10	0.59493213306299
TATAAG-1	2	7	0.325268566113888
TATAAT-1	2	7	-0.105260510657493
TATAAT-2	4	10	0.16440305629161
TATAC-0	5	43	-0.433836582237855
TATAC-1	2	20	-0.454889991435687
TATAC-2	2	15	-0.221275140254182
TATACA-0	1	2	0.0954101848046583
TATACA-1	1	5	-0.310054923303506
TATACA-2	1	2	0.0954101848046583
TATACC-0	1	2	0.525939261576039
TATACC-1	2	5	0.525939261576039
TATACG-1	1	5	0.120474153467874
TATACT-1	1	5	-0.310054923303506
TATACT-2	1	2	0.0954101848046583
TATAG-0	18	43	0.71884292770053
TATAG-1	3	20	-0.167207918983907
TATAGA-1	7	18	0.182421561794288
TATAGA-2	2	3	0.346724613085564
TATAGC-1	6	18	0.479419245941146
TATAGC-2	1	3	0.37178858174878
TATAGG-1	3	18	-0.0801965419942767
TATAGT-1	2	18	-0.798407691217438
TATAT-0	13	43	-0.0170677986220321
TATAT-1	5	20	-0.192271887647123
TATAT-2	13	15	0.888640823921586
TATATA-0	5	13	0.152568598644607
TATATA-1	3	13	-0.252896509463557
TATATA-2	2	5	0.0954101848046583
TATATC-0	1	13	-0.515514613252122
TATATC-1	1	13	-0.515514613252122
TATATG-0	7	13	0.870779747867768
TATATG-1	1	13	-0.515514613252122
TATATG-2	2	5	0.525939261576039
TATATT-1	8	13	0.558033706752771
TATATT-2	1	5	-0.310054923303506
TATC-0	12	99	-0.445228080523951
TATC-1	16	84	-0.0195719201778419
TATC-2	30	145	0.0545924487838356
TATCA-0	12	30	0.232611306318143
TATCA-1	4	12	0.0308716636670871
TATCA-2	7	16	0.277731741598613
TATCAA-0	3	7	0.182421561794288
TATCAA-1	3	12	-0.192271887647123
TATCAA-2	2	4	0.213193220461042
TATCAC-0	1	7	-0.0801965419942767
TATCAC-1	1	12	-0.454889991435687
TATCAG-1	1	12	-0.454889991435687
TATCAT-0	3	7	0.182421561794288
TATCAT-1	7	12	0.500875292912823
TATCAT-2	2	4	0.213193220461042
TATCC-0	7	30	0.177632567307823
TATCC-1	2	12	-0.0494248833275231
TATCC-2	2	16	-0.272568434641733
TATCCA-1	2	7	-0.105260510657493
TATCCA-2	2	2	0.500875292912823
TATCCC-0	1	2	0.525939261576039
TATCCG-0	1	2	0.525939261576039
TATCCG-1	3	7	0.612950638565669
TATCCT-1	2	7	-0.105260510657493
TATCG-0	7	30	0.177632567307823
TATCG-1	1	12	-0.454889991435687
TATCG-2	1	16	-0.678033542749897
TATCGA-0	1	1	0.277731741598613
TATCGA-1	6	7	0.742037349729711
TATCGA-2	1	1	0.277731741598613
TATCGT-1	1	7	-0.510725618765657
TATCT-0	4	30	-0.722900138709293
TATCT-1	5	12	0.213193220461042
TATCT-2	6	16	0.14420034897409
TATCTA-0	2	6	-0.00995033085316809
TATCTA-1	3	4	0.500875292912823
TATCTC-0	1	6	0.0151136378100481
TATCTC-2	2	5	0.525939261576039
TATCTG-0	2	6	0.420578745918212
TATCTT-0	1	6	-0.415415438961332
TATCTT-1	1	4	-0.192271887647123
TATCTT-2	3	5	0.383092257256439
TATG-0	48	99	0.881642860125139
TATG-1	16	84	-0.0195719201778419
TATG-2	30	145	0.0545924487838356
TATGA-0	10	30	0.0655572216549771
TATGA-1	29	48	0.643976136553496
TATGAA-1	3	10	-0.0587404950226001
TATGAA-2	7	29	-0.223043546313876
TATGAC-2	2	29	-0.773343722554222
TATGAG-1	2	10	0.0841065092969995
TATGAG-2	9	29	0.430629081771714
TATGAT-1	5	10	0.346724613085564
TATGAT-2	11	29	0.182421561794288
TATGC-0	3	30	-0.515514613252122
TATGC-1	9	48	-0.0241070753432331
TATGC-2	5	16	0.420578745918212
TATGCA-0	2	5	0.0954101848046583
TATGCC-0	3	5	0.81362133402782
TATGCC-2	2	9	0.158214481450722
TATGCG-1	1	3	0.37178858174878
TATGCG-2	1	9	-0.247250626657443
TATGCT-1	2	3	0.346724613085564
TATGCT-2	6	9	0.574983265066544
TATGG-0	16	30	0.931404369684203
TATGG-1	9	48	-0.0241070753432331
TATGG-2	3	16	0.0151136378100481
TATGGA-0	2	3	0.346724613085564
TATGGA-1	5	16	-0.00995033085316809
TATGGA-2	4	9	0.238511028445332
TATGGC-1	1	16	-0.678033542749897
TATGGC-2	1	9	-0.247250626657443
TATGGG-0	1	3	0.37178858174878
TATGGG-1	6	16	0.574729425745471
TATGGT-1	4	16	-0.192271887647123
TATGGT-2	4	9	0.238511028445332
TATGT-0	1	30	-1.63919087058345
TATGT-1	1	48	-2.06407406454871
TATGT-2	8	16	0.395514777254996
TATGTA-0	1	8	-0.597736995755287
TATGTA-1	1	1	0.277731741598613
TATGTC-0	2	8	0.238257189124258
TATGTG-0	5	8	0.931404369684203
TATGTG-2	1	1	0.708260818369993
TATT-0	19	99	-0.444974241202877
TATT-1	37	84	0.354271818720947
TATT-2	42	145	-0.0487237167791287
TATTA-0	10	42	-0.236723650217957
TATTA-2	3	37	-1.13325523211165
TATTAA-0	1	3	-0.0587404950226001
TATTAA-1	3	10	-0.0587404950226001
TATTAC-1	1	10	-0.321358598811165
TATTAG-0	1	3	0.37178858174878
TATTAG-1	3	10	0.37178858174878
TATTAT-0	1	3	-0.0587404950226001
TATTAT-1	3	10	-0.0587404950226001
TATTC-0	9	42	0.0984952467490992
TATTC-1	5	19	0.280816803543054
TATTC-2	8	37	0.10820406087606
TATTCA-0	4	8	0.318553736118868
TATTCA-1	2	9	-0.272314595320659
TATTCA-2	2	5	0.0954101848046583
TATTCC-0	2	8	0.238257189124258
TATTCC-1	1	9	-0.247250626657443
TATTCC-2	1	5	0.120474153467874
TATTCG-0	1	8	-0.167207918983907
TATTCT-0	1	8	-0.597736995755287
TATTCT-1	6	9	0.574983265066544
TATTCT-2	2	5	0.0954101848046583
TATTG-0	17	42	0.686281911651218
TATTG-1	4	19	0.0984952467490992
TATTG-2	9	37	0.213564576533886
TATTGA-0	3	9	0.0153674771311219
TATTGA-1	5	17	-0.0587404950226001
TATTGC-0	1	9	-0.247250626657443
TATTGC-1	3	17	-0.0336765263593839
TATTGC-2	1	4	0.238257189124258
TATTGG-0	5	9	0.851361662010667
TATTGG-1	3	17	-0.0336765263593839
TATTGG-2	1	4	0.238257189124258
TATTGT-1	6	17	0.0954101848046583
TATTGT-2	2	4	0.213193220461042
TATTT-0	6	42	-0.688708773961014
TATTT-1	10	19	0.456423530341989
TATTT-2	17	37	0.370822164664625
TATTTA-0	4	17	-0.241062051816555
TATTTA-1	3	6	0.277731741598613
TATTTA-2	4	10	0.16440305629161
TATTTC-0	8	17	0.777253689856945
TATTTC-1	1	6	0.0151136378100481
TATTTC-2	1	10	-0.321358598811165
TATTTG-0	2	17	-0.321358598811165
TATTTG-2	3	10	0.37178858174878
TATTTT-0	3	17	-0.464205603130765
TATTTT-1	2	6	-0.00995033085316809
TATTTT-2	2	10	-0.346422567474381
TC-0	401	1916	0.0609231738413424
TC-1	232	1125	0.046502439660187
TC-2	355	1806	-0.00159984316369239
TCA-0	118	355	0.0898235780960185
TCA-1	107	401	-0.127733366509551
TCA-2	70	232	-0.00712945451152675
TCAA-0	28	70	0.257253210255072
TCAA-1	47	118	0.261202439647402
TCAA-2	50	107	0.41631790488476
TCAAA-0	20	50	0.249560864631916
TCAAA-1	12	28	0.293235928134578
TCAAA-2	17	47	0.152568598644607
TCAAAA-0	6	17	0.0954101848046583
TCAAAA-1	9	20	0.318553736118868
TCAAAA-2	7	12	0.500875292912823
TCAAAC-0	7	17	0.659470654200561
TCAAAC-1	1	20	-0.860355099543852
TCAAAG-0	3	17	-0.0336765263593839
TCAAAG-1	5	20	0.238257189124258
TCAAAG-2	2	12	-0.0494248833275231
TCAAAT-0	1	17	-1.15735278369071
TCAAAT-1	5	20	-0.192271887647123
TCAAAT-2	3	12	-0.192271887647123
TCAAC-0	7	50	-0.28499095464029
TCAAC-1	5	28	-0.0494248833275231
TCAAC-2	12	47	0.25767527498136
TCAACA-0	4	12	0.0308716636670871
TCAACA-1	1	7	-0.510725618765657
TCAACA-2	2	5	0.0954101848046583
TCAACC-0	5	12	0.643722297232422
TCAACC-1	1	7	-0.0801965419942767
TCAACC-2	1	5	0.120474153467874
TCAACG-0	1	12	-0.454889991435687
TCAACG-2	1	5	0.120474153467874
TCAACT-0	1	12	-0.885419068207068
TCAACT-1	5	7	0.587886669902452
TCAACT-2	1	5	-0.310054923303506
TCAAG-0	10	50	0.0334627764782445
TCAAG-1	9	28	0.461400740438468
TCAAG-2	9	47	-0.00468898948613158
TCAAGA-0	4	9	0.238511028445332
TCAAGA-1	6	10	0.500875292912823
TCAAGA-2	3	9	0.0153674771311219
TCAAGC-2	1	9	-0.247250626657443
TCAAGG-0	2	9	0.158214481450722
TCAAGG-1	3	10	0.37178858174878
TCAAGT-0	3	9	0.0153674771311219
TCAAGT-1	1	10	-0.751887675582545
TCAAGT-2	5	9	0.420832585239286
TCAAT-0	13	50	-0.155904243476248
TCAAT-1	2	28	-1.17310114065885
TCAAT-2	9	47	-0.435218066257512
TCAATA-0	1	9	-0.677779703428823
TCAATA-2	2	2	0.500875292912823
TCAATC-0	2	9	0.158214481450722
TCAATC-1	3	13	0.177632567307823
TCAATG-0	3	9	0.445896553902502
TCAATG-1	2	13	-0.110049505143958
TCAATT-0	2	9	-0.272314595320659
TCAATT-1	8	13	0.558033706752771
TCAC-0	9	70	-0.376928449965976
TCAC-1	8	118	-0.982244917152889
TCAC-2	15	107	-0.312389928828404
TCACA-0	7	15	0.329025035986163
TCACA-1	4	9	0.238511028445332
TCACA-2	6	8	0.655025972740081
TCACAA-0	4	6	0.500875292912823
TCACAA-1	3	7	0.182421561794288
TCACAA-2	1	4	-0.192271887647123
TCACAT-0	1	6	-0.415415438961332
TCACAT-1	4	7	0.405565113108498
TCACAT-2	3	4	0.500875292912823
TCACC-0	1	15	-0.626740248362347
TCACC-1	1	9	-0.247250626657443
TCACC-2	1	8	-0.167207918983907
TCACCA-0	1	1	0.277731741598613
TCACCT-1	1	1	0.277731741598613
TCACCT-2	1	1	0.277731741598613
TCACG-0	2	15	-0.221275140254182
TCACGA-1	2	2	0.500875292912823
TCACT-0	5	15	0.0413429635343825
TCACT-1	4	9	0.238511028445332
TCACT-2	1	8	-0.597736995755287
TCACTA-1	1	5	-0.310054923303506
TCACTC-2	1	4	0.238257189124258
TCACTG-1	2	5	0.525939261576039
TCACTG-2	2	4	0.643722297232422
TCACTT-0	1	1	0.277731741598613
TCACTT-1	2	5	0.0954101848046583
TCACTT-2	1	4	-0.192271887647123
TCAG-0	14	70	0.0285366581421889
TCAG-1	20	118	-0.134947056765685
TCAG-2	15	107	-0.312389928828404
TCAGA-0	2	15	-0.651804217025563
TCAGA-1	8	14	0.500875292912823
TCAGA-2	9	20	0.318553736118868
TCAGAA-1	1	2	0.0954101848046583
TCAGAA-2	2	8	-0.192271887647123
TCAGAC-0	4	9	0.669040105216712
TCAGAG-2	2	8	0.238257189124258
TCAGAT-0	4	9	0.238511028445332
TCAGAT-1	1	2	0.0954101848046583
TCAGAT-2	4	8	0.318553736118868
TCAGC-0	3	15	0.0664069321975986
TCAGC-1	2	14	-0.167207918983907
TCAGC-2	2	20	-0.454889991435687
TCAGCA-0	2	2	0.500875292912823
TCAGCA-1	1	3	-0.0587404950226001
TCAGCA-2	1	2	0.0954101848046583
TCAGCG-1	1	3	0.37178858174878
TCAGCT-1	1	3	-0.0587404950226001
TCAGCT-2	1	2	0.0954101848046583
TCAGG-0	3	15	0.0664069321975986
TCAGG-1	2	14	-0.167207918983907
TCAGG-2	2	20	-0.454889991435687
TCAGGA-1	3	3	0.634406685537345
TCAGGG-0	1	2	0.525939261576039
TCAGGG-2	1	2	0.525939261576039
TCAGGT-0	1	2	0.0954101848046583
TCAGGT-2	1	2	0.0954101848046583
TCAGT-0	7	15	0.329025035986163
TCAGT-1	2	14	-0.597736995755287
TCAGT-2	7	20	0.0954101848046583
TCAGTA-0	1	7	-0.510725618765657
TCAGTA-2	2	2	0.500875292912823
TCAGTG-0	2	7	0.325268566113888
TCAGTG-1	1	7	-0.0801965419942767
TCAGTT-0	4	7	0.405565113108498
TCAGTT-1	6	7	0.742037349729711
TCAT-0	19	70	-0.114310346177411
TCAT-1	43	118	0.174191062657773
TCAT-2	27	107	-0.183303217664362
TCATA-0	4	27	-0.630526818578278
TCATA-1	3	19	-0.555177381336491
TCATA-2	4	43	-1.04668721580319
TCATAA-0	2	4	0.213193220461042
TCATAG-0	2	4	0.643722297232422
TCATAT-1	4	4	0.724018844227032
TCATAT-2	3	3	0.634406685537345
TCATC-0	2	27	-0.710823365572888
TCATC-1	9	19	0.791642427309044
TCATC-2	18	43	0.71884292770053
TCATCA-0	13	18	0.742037349729711
TCATCA-1	1	2	0.0954101848046583
TCATCA-2	3	9	0.0153674771311219
TCATCC-0	1	18	-0.773343722554222
TCATCG-0	3	18	-0.0801965419942767
TCATCG-2	3	9	0.445896553902502
TCATCT-0	1	18	-1.2038727993256
TCATCT-1	1	2	0.0954101848046583
TCATCT-2	3	9	0.0153674771311219
TCATG-0	12	27	0.755513703220539
TCATG-1	1	19	-0.817795485125056
TCATG-2	7	43	-0.146154509786074
TCATGA-0	3	7	0.182421561794288
TCATGA-1	2	12	-0.479953960098904
TCATGG-0	2	7	0.325268566113888
TCATGG-1	6	12	0.797872977059681
TCATGG-2	1	1	0.708260818369993
TCATGT-0	2	7	-0.105260510657493
TCATGT-1	4	12	0.0308716636670871
TCATT-0	8	27	-0.0427401536761588
TCATT-1	6	19	0.00443840659893169
TCATT-2	14	43	0.0519250728649194
TCATTA-0	6	14	0.249560864631916
TCATTA-1	1	8	-0.597736995755287
TCATTA-2	3	6	0.277731741598613
TCATTC-0	6	14	0.680089941403297
TCATTG-0	2	14	-0.167207918983907
TCATTG-2	2	6	0.420578745918212
TCATTT-1	7	8	0.788557365364604
TCATTT-2	1	6	-0.415415438961332
TCC-0	64	355	-0.0843835683484934
TCC-1	77	401	-0.0226266901727989
TCC-2	47	232	0.0319207561264293
TCCA-0	19	47	0.257929114302433
TCCA-1	21	64	0.0655572216549771
TCCA-2	34	77	0.354921380289743
TCCAA-0	7	34	-0.364122144573782
TCCAA-1	11	19	0.543434907331618
TCCAA-2	9	21	0.277731741598613
TCCAAA-0	3	9	0.0153674771311219
TCCAAA-1	2	7	-0.105260510657493
TCCAAA-2	5	11	0.277731741598613
TCCAAC-0	5	9	0.851361662010667
TCCAAC-1	3	7	0.612950638565669
TCCAAC-2	1	11	-0.390351470298116
TCCAAG-1	1	7	-0.0801965419942767
TCCAAG-2	4	11	0.525939261576039
TCCAAT-0	1	9	-0.677779703428823
TCCAAT-1	1	7	-0.510725618765657
TCCAAT-2	1	11	-0.820880547069497
TCCAC-0	7	34	0.0664069321975986
TCCAC-1	2	19	-0.412330377016892
TCCAC-2	4	21	0.0151136378100481
TCCACA-0	4	4	0.724018844227032
TCCACA-1	2	7	-0.105260510657493
TCCACA-2	1	2	0.0954101848046583
TCCACC-1	3	7	0.612950638565669
TCCACG-1	1	7	-0.0801965419942767
TCCACT-1	1	7	-0.510725618765657
TCCACT-2	1	2	0.0954101848046583
TCCAG-0	5	34	-0.221275140254182
TCCAG-1	3	19	-0.124648304565111
TCCAG-2	4	21	0.0151136378100481
TCCAGA-0	2	4	0.213193220461042
TCCAGA-1	1	5	-0.310054923303506
TCCAGA-2	2	3	0.346724613085564
TCCAGG-0	1	4	0.238257189124258
TCCAGG-1	3	5	0.81362133402782
TCCAGG-2	1	3	0.37178858174878
TCCAGT-0	1	4	-0.192271887647123
TCCAGT-1	1	5	-0.310054923303506
TCCAT-0	15	34	0.329025035986163
TCCAT-1	3	19	-0.555177381336491
TCCAT-2	4	21	-0.415415438961332
TCCATA-0	2	4	0.213193220461042
TCCATA-2	1	3	-0.0587404950226001
TCCATC-1	7	15	0.759554112757544
TCCATC-2	1	3	0.37178858174878
TCCATG-0	1	4	0.238257189124258
TCCATT-1	8	15	0.446808071642547
TCCATT-2	1	3	-0.0587404950226001
TCCC-0	10	47	0.0906211903181934
TCCC-1	13	64	0.0441011746833004
TCCC-2	9	77	-0.467312511434245
TCCCA-0	3	9	0.0153674771311219
TCCCA-1	4	10	0.16440305629161
TCCCA-2	5	13	0.152568598644607
TCCCAA-1	2	3	0.346724613085564
TCCCAA-2	1	4	-0.192271887647123
TCCCAC-0	1	5	0.120474153467874
TCCCAC-2	1	4	0.238257189124258
TCCCAG-0	3	5	0.81362133402782
TCCCAG-2	1	4	0.238257189124258
TCCCAT-0	1	5	-0.310054923303506
TCCCAT-1	1	3	-0.0587404950226001
TCCCAT-2	1	4	-0.192271887647123
TCCCC-0	4	9	0.669040105216712
TCCCC-1	1	10	-0.321358598811165
TCCCC-2	1	13	-0.515514613252122
TCCCCA-0	1	1	0.277731741598613
TCCCCA-1	2	4	0.213193220461042
TCCCCG-1	1	4	0.238257189124258
TCCCCT-1	1	4	-0.192271887647123
TCCCCT-2	1	1	0.277731741598613
TCCCG-0	1	9	-0.247250626657443
TCCCG-1	1	10	-0.321358598811165
TCCCG-2	3	13	0.177632567307823
TCCCGA-0	2	3	0.346724613085564
TCCCGG-1	1	1	0.708260818369993
TCCCGT-0	1	3	-0.0587404950226001
TCCCGT-2	1	1	0.277731741598613
TCCCT-0	1	9	-0.677779703428823
TCCCT-1	4	10	0.16440305629161
TCCCT-2	4	13	-0.0297529581493478
TCCCTA-2	1	4	-0.192271887647123
TCCCTC-0	1	4	0.238257189124258
TCCCTG-0	1	4	0.238257189124258
TCCCTG-2	1	4	0.238257189124258
TCCCTT-0	2	4	0.213193220461042
TCCCTT-1	1	1	0.277731741598613
TCCCTT-2	2	4	0.213193220461042
TCCG-0	4	47	-0.697836170046077
TCCG-1	7	64	-0.515514613252122
TCCG-2	5	77	-0.978138135200235
TCCGA-0	1	5	-0.310054923303506
TCCGA-1	2	4	0.213193220461042
TCCGA-2	2	7	-0.105260510657493
TCCGAA-1	1	1	0.277731741598613
TCCGAC-0	1	2	0.525939261576039
TCCGAG-2	1	2	0.525939261576039
TCCGAT-0	1	2	0.0954101848046583
TCCGAT-2	1	2	0.0954101848046583
TCCGC-0	1	5	0.120474153467874
TCCGC-1	1	4	0.238257189124258
TCCGC-2	1	7	-0.0801965419942767
TCCGCC-1	1	1	0.708260818369993
TCCGCG-0	1	1	0.708260818369993
TCCGCT-2	1	1	0.277731741598613
TCCGG-2	1	7	-0.0801965419942767
TCCGGA-0	1	1	0.277731741598613
TCCGT-0	3	5	0.383092257256439
TCCGT-1	1	4	-0.192271887647123
TCCGT-2	3	7	0.182421561794288
TCCGTA-1	1	3	-0.0587404950226001
TCCGTA-2	1	1	0.277731741598613
TCCGTG-0	3	3	1.06493576230873
TCCGTT-1	2	3	0.346724613085564
TCCT-0	13	47	-0.0987458296362992
TCCT-1	23	64	0.152568598644607
TCCT-2	29	77	0.200770700462484
TCCTA-0	6	29	-0.356574938938399
TCCTA-1	2	13	-0.540578581915338
TCCTA-2	5	23	-0.310054923303506
TCCTAA-0	2	5	0.0954101848046583
TCCTAA-1	4	6	0.500875292912823
TCCTAC-1	1	6	0.0151136378100481
TCCTAG-0	3	5	0.81362133402782
TCCTAG-1	1	6	0.0151136378100481
TCCTAT-2	2	2	0.500875292912823
TCCTC-0	7	29	0.207485530457504
TCCTC-1	1	13	-0.515514613252122
TCCTC-2	5	23	0.120474153467874
TCCTCA-0	3	5	0.383092257256439
TCCTCA-1	3	7	0.182421561794288
TCCTCC-0	1	5	0.120474153467874
TCCTCC-1	2	7	0.325268566113888
TCCTCG-2	1	1	0.708260818369993
TCCTCT-1	2	7	-0.105260510657493
TCCTG-0	10	29	0.525939261576039
TCCTG-1	1	13	-0.515514613252122
TCCTG-2	2	23	-0.572673027092071
TCCTGA-0	2	2	0.500875292912823
TCCTGA-1	1	10	-0.751887675582545
TCCTGC-1	4	10	0.59493213306299
TCCTGG-1	5	10	0.777253689856945
TCCTGG-2	1	1	0.708260818369993
TCCTT-0	6	29	-0.356574938938399
TCCTT-1	9	13	0.663394222410598
TCCTT-2	11	23	0.383092257256439
TCCTTA-0	4	11	0.0954101848046583
TCCTTA-2	3	9	0.0153674771311219
TCCTTC-0	4	11	0.525939261576039
TCCTTC-1	3	6	0.708260818369993
TCCTTC-2	1	9	-0.247250626657443
TCCTTG-0	3	11	0.302795710261829
TCCTTG-2	3	9	0.445896553902502
TCCTTT-1	3	6	0.277731741598613
TCCTTT-2	2	9	-0.272314595320659
TCG-0	61	355	-0.131636453199039
TCG-1	50	401	-0.447509884138065
TCG-2	27	232	-0.507075744606258
TCGA-0	15	27	0.532623991227403
TCGA-1	26	61	0.31547206958146
TCGA-2	10	50	-0.397066300293136
TCGAA-0	3	10	-0.0587404950226001
TCGAA-1	6	15	0.195493643361641
TCGAA-2	7	26	-0.127733366509551
TCGAAA-0	1	7	-0.510725618765657
TCGAAA-1	2	3	0.346724613085564
TCGAAA-2	1	6	-0.415415438961332
TCGAAC-0	1	7	-0.0801965419942767
TCGAAG-0	4	7	0.836094189879878
TCGAAG-1	1	3	0.37178858174878
TCGAAG-2	5	6	1.11372592647816
TCGAAT-0	1	7	-0.510725618765657
TCGAC-0	1	10	-0.321358598811165
TCGAC-1	1	15	-0.626740248362347
TCGAC-2	5	26	0.0151136378100481
TCGACC-0	3	5	0.81362133402782
TCGACC-1	1	1	0.708260818369993
TCGACG-0	2	5	0.525939261576039
TCGACT-2	1	1	0.277731741598613
TCGAG-0	2	10	0.0841065092969995
TCGAG-1	4	15	0.289550483511808
TCGAG-2	6	26	0.169264317637307
TCGAGA-0	2	6	-0.00995033085316809
TCGAGA-1	1	2	0.0954101848046583
TCGAGA-2	2	4	0.213193220461042
TCGAGG-2	1	4	0.238257189124258
TCGAGT-0	4	6	0.500875292912823
TCGAGT-1	1	2	0.0954101848046583
TCGAGT-2	1	4	-0.192271887647123
TCGAT-0	4	10	0.16440305629161
TCGAT-1	4	15	-0.140978593259572
TCGAT-2	8	26	-0.00995033085316809
TCGATA-2	1	4	-0.192271887647123
TCGATC-0	2	8	0.238257189124258
TCGATC-1	1	4	0.238257189124258
TCGATC-2	1	4	0.238257189124258
TCGATG-0	5	8	0.931404369684203
TCGATG-1	3	4	0.931404369684203
TCGATG-2	1	4	0.238257189124258
TCGATT-0	1	8	-0.597736995755287
TCGATT-2	1	4	-0.192271887647123
TCGC-0	4	27	-0.199997741806897
TCGC-1	3	61	-1.1635413585316
TCGC-2	6	50	-0.418522347264813
TCGCA-0	4	6	0.500875292912823
TCGCA-1	1	4	-0.192271887647123
TCGCA-2	2	3	0.346724613085564
TCGCAA-0	2	2	0.500875292912823
TCGCAA-1	1	4	-0.192271887647123
TCGCAA-2	1	1	0.277731741598613
TCGCAG-1	1	4	0.238257189124258
TCGCAT-1	2	4	0.213193220461042
TCGCC-0	2	6	0.420578745918212
TCGCCT-1	2	2	0.500875292912823
TCGCG-1	1	4	0.238257189124258
TCGCGC-2	1	1	0.708260818369993
TCGCT-1	2	4	0.213193220461042
TCGCT-2	1	3	-0.0587404950226001
TCGCTA-0	1	1	0.277731741598613
TCGCTA-2	1	2	0.0954101848046583
TCGCTC-2	1	2	0.525939261576039
TCGG-0	4	27	-0.199997741806897
TCGG-1	15	61	0.222753002588293
TCGG-2	14	50	0.343617704782084
TCGGA-0	8	14	0.500875292912823
TCGGA-1	3	4	0.500875292912823
TCGGA-2	3	15	-0.364122144573782
TCGGAA-0	1	3	-0.0587404950226001
TCGGAA-1	1	8	-0.597736995755287
TCGGAC-0	1	3	0.37178858174878
TCGGAC-1	1	8	-0.167207918983907
TCGGAG-2	1	3	0.37178858174878
TCGGAT-0	1	3	-0.0587404950226001
TCGGAT-1	6	8	0.655025972740081
TCGGAT-2	2	3	0.346724613085564
TCGGC-0	1	14	-0.572673027092071
TCGGC-1	1	4	0.238257189124258
TCGGC-2	3	15	0.0664069321975986
TCGGCC-0	1	3	0.37178858174878
TCGGCT-0	2	3	0.346724613085564
TCGGCT-1	1	1	0.277731741598613
TCGGCT-2	1	1	0.277731741598613
TCGGG-0	3	14	0.120474153467874
TCGGG-2	3	15	0.0664069321975986
TCGGGA-0	3	3	0.634406685537345
TCGGGA-1	2	3	0.346724613085564
TCGGGG-1	1	3	0.37178858174878
TCGGT-0	2	14	-0.597736995755287
TCGGT-2	6	15	0.195493643361641
TCGGTA-0	1	6	-0.415415438961332
TCGGTC-0	2	6	0.420578745918212
TCGGTG-0	2	6	0.420578745918212
TCGGTG-1	1	2	0.525939261576039
TCGGTT-0	1	6	-0.415415438961332
TCGGTT-1	1	2	0.0954101848046583
TCGT-0	4	27	-0.630526818578278
TCGT-1	17	61	-0.0899930385267044
TCGT-2	20	50	0.249560864631916
TCGTA-0	7	20	0.0954101848046583
TCGTA-2	3	17	-0.464205603130765
TCGTAA-0	1	3	-0.0587404950226001
TCGTAC-0	1	3	0.37178858174878
TCGTAC-1	3	7	0.612950638565669
TCGTAT-0	1	3	-0.0587404950226001
TCGTAT-1	4	7	0.405565113108498
TCGTC-0	2	20	-0.454889991435687
TCGTC-1	2	4	0.643722297232422
TCGTC-2	3	17	-0.0336765263593839
TCGTCA-0	1	3	-0.0587404950226001
TCGTCA-1	2	2	0.500875292912823
TCGTCC-0	2	3	0.777253689856945
TCGTCC-2	1	2	0.525939261576039
TCGTCT-2	1	2	0.0954101848046583
TCGTG-0	7	20	0.525939261576039
TCGTG-2	4	17	0.189467024954826
TCGTGA-1	3	7	0.182421561794288
TCGTGC-0	1	4	0.238257189124258
TCGTGG-0	3	4	0.931404369684203
TCGTGG-1	1	7	-0.0801965419942767
TCGTGT-1	3	7	0.182421561794288
TCGTT-0	4	20	-0.374593444441077
TCGTT-1	2	4	0.213193220461042
TCGTT-2	7	17	0.228941577429181
TCGTTA-0	2	7	-0.105260510657493
TCGTTC-0	3	7	0.612950638565669
TCGTTC-1	1	4	0.238257189124258
TCGTTC-2	1	2	0.525939261576039
TCGTTG-0	2	7	0.325268566113888
TCGTTG-1	1	4	0.238257189124258
TCGTTG-2	1	2	0.525939261576039
TCGTTT-1	2	4	0.213193220461042
TCT-0	106	355	-0.0164710805536048
TCT-1	167	401	0.314099385769488
TCT-2	88	232	0.218827038179298
TCTA-0	17	88	-0.437394345680108
TCTA-1	11	106	-1.02155124253165
TCTA-2	35	167	-0.364122144573782
TCTAA-0	10	35	-0.0716438998585079
TCTAA-1	4	17	-0.241062051816555
TCTAAA-1	4	10	0.16440305629161
TCTAAA-2	3	4	0.500875292912823
TCTAAG-1	4	10	0.59493213306299
TCTAAG-2	1	4	0.238257189124258
TCTAAT-1	2	10	-0.346422567474381
TCTAC-0	2	35	-0.940397807217388
TCTAC-1	1	17	-0.726823706919329
TCTAC-2	5	11	0.708260818369993
TCTACA-0	2	5	0.0954101848046583
TCTACA-2	1	1	0.277731741598613
TCTACC-0	2	5	0.525939261576039
TCTACG-0	1	5	0.120474153467874
TCTACT-1	2	2	0.500875292912823
TCTAG-0	15	35	0.733578626354283
TCTAG-1	8	17	0.777253689856945
TCTAGA-1	4	15	-0.140978593259572
TCTAGA-2	2	8	-0.192271887647123
TCTAGC-1	3	15	0.0664069321975986
TCTAGC-2	1	8	-0.167207918983907
TCTAGG-1	6	15	0.626022720133021
TCTAGG-2	1	8	-0.167207918983907
TCTAGT-1	2	15	-0.651804217025563
TCTAGT-2	4	8	0.318553736118868
TCTAT-0	8	35	-0.272314595320659
TCTAT-1	4	17	-0.241062051816555
TCTAT-2	6	11	0.431882421425871
TCTATA-0	1	6	-0.415415438961332
TCTATA-1	2	8	-0.192271887647123
TCTATA-2	2	4	0.213193220461042
TCTATC-1	2	8	0.238257189124258
TCTATC-2	1	4	0.238257189124258
TCTATG-0	3	6	0.708260818369993
TCTATT-0	2	6	-0.00995033085316809
TCTATT-1	4	8	0.318553736118868
TCTATT-2	1	4	-0.192271887647123
TCTC-0	16	88	-0.0640236827486758
TCTC-1	21	106	0.0151136378100481
TCTC-2	33	167	0.00924851835765006
TCTCA-0	5	33	-0.625135969943401
TCTCA-1	5	16	-0.00995033085316809
TCTCA-2	7	21	0.0545881902844032
TCTCAA-0	2	7	-0.105260510657493
TCTCAA-1	1	5	-0.310054923303506
TCTCAC-0	2	7	0.325268566113888
TCTCAG-1	3	5	0.81362133402782
TCTCAG-2	2	5	0.525939261576039
TCTCAT-0	3	7	0.182421561794288
TCTCAT-1	1	5	-0.310054923303506
TCTCAT-2	3	5	0.383092257256439
TCTCC-0	11	33	0.498540287387924
TCTCC-1	5	16	0.420578745918212
TCTCC-2	5	21	0.197435194604003
TCTCCA-0	4	5	0.606235808570649
TCTCCA-1	6	11	0.431882421425871
TCTCCA-2	2	5	0.0954101848046583
TCTCCC-2	2	5	0.525939261576039
TCTCCG-1	1	11	-0.390351470298116
TCTCCT-0	1	5	-0.310054923303506
TCTCCT-1	4	11	0.0954101848046583
TCTCCT-2	1	5	-0.310054923303506
TCTCG-0	3	33	-0.600072001280185
TCTCG-1	1	16	-0.678033542749897
TCTCGA-1	2	3	0.346724613085564
TCTCGC-1	1	3	0.37178858174878
TCTCGT-2	1	1	0.277731741598613
TCTCT-0	14	33	0.291154761930754
TCTCT-1	5	16	-0.00995033085316809
TCTCT-2	9	21	0.277731741598613
TCTCTA-0	4	9	0.238511028445332
TCTCTA-1	3	14	-0.310054923303506
TCTCTA-2	3	5	0.383092257256439
TCTCTC-0	1	9	-0.247250626657443
TCTCTC-1	5	14	0.525939261576039
TCTCTC-2	1	5	0.120474153467874
TCTCTG-0	4	9	0.669040105216712
TCTCTT-1	6	14	0.249560864631916
TCTCTT-2	1	5	-0.310054923303506
TCTG-0	28	88	0.470058803181582
TCTG-1	13	106	-0.436871485933009
TCTG-2	13	167	-0.878054676643253
TCTGA-0	2	13	-0.540578581915338
TCTGA-1	13	28	0.3673439002883
TCTGAA-2	4	13	-0.0297529581493478
TCTGAC-2	2	13	-0.110049505143958
TCTGAG-1	1	2	0.525939261576039
TCTGAG-2	2	13	-0.110049505143958
TCTGAT-1	1	2	0.0954101848046583
TCTGAT-2	5	13	0.152568598644607
TCTGC-0	4	13	0.400776118622033
TCTGC-1	3	28	-0.454889991435687
TCTGC-2	5	13	0.583097675415987
TCTGCA-0	3	5	0.383092257256439
TCTGCA-1	3	4	0.500875292912823
TCTGCA-2	2	3	0.346724613085564
TCTGCC-0	1	5	0.120474153467874
TCTGCC-2	1	3	0.37178858174878
TCTGCG-1	1	4	0.238257189124258
TCTGCT-0	1	5	-0.310054923303506
TCTGG-0	2	13	-0.110049505143958
TCTGG-1	8	28	0.356040224780641
TCTGG-2	3	13	0.177632567307823
TCTGGA-0	1	3	-0.0587404950226001
TCTGGA-1	2	2	0.500875292912823
TCTGGA-2	2	8	-0.192271887647123
TCTGGC-2	2	8	0.238257189124258
TCTGGG-0	2	3	0.777253689856945
TCTGGG-2	2	8	0.238257189124258
TCTGGT-2	2	8	-0.192271887647123
TCTGT-0	5	13	0.152568598644607
TCTGT-1	4	28	-0.662275516892858
TCTGT-2	5	13	0.152568598644607
TCTGTA-0	3	5	0.383092257256439
TCTGTA-1	2	5	0.0954101848046583
TCTGTC-0	1	5	0.120474153467874
TCTGTC-1	2	5	0.525939261576039
TCTGTC-2	3	4	0.931404369684203
TCTGTG-0	1	5	0.120474153467874
TCTGTT-1	1	5	-0.310054923303506
TCTGTT-2	1	4	-0.192271887647123
TCTT-0	27	88	0.00443840659893169
TCTT-1	61	106	0.620676492725443
TCTT-2	86	167	0.518267035624692
TCTTA-0	7	86	-1.22634565517766
TCTTA-1	2	27	-1.14135244234427
TCTTA-2	8	61	-0.78314021908665
TCTTAA-0	1	8	-0.597736995755287
TCTTAA-1	1	7	-0.510725618765657
TCTTAC-0	1	8	-0.167207918983907
TCTTAC-1	1	7	-0.0801965419942767
TCTTAG-1	1	7	-0.0801965419942767
TCTTAT-0	6	8	0.655025972740081
TCTTAT-1	4	7	0.405565113108498
TCTTAT-2	2	2	0.500875292912823
TCTTC-0	16	86	-0.0420447760299005
TCTTC-1	8	27	0.387788923095222
TCTTC-2	22	61	0.585658496277661
TCTTCA-0	8	22	0.133150512787505
TCTTCA-1	6	16	0.14420034897409
TCTTCA-2	4	8	0.318553736118868
TCTTCC-0	3	22	-0.247250626657443
TCTTCC-1	6	16	0.574729425745471
TCTTCC-2	1	8	-0.167207918983907
TCTTCG-1	1	16	-0.678033542749897
TCTTCT-0	9	22	0.238511028445332
TCTTCT-1	3	16	-0.415415438961332
TCTTCT-2	3	8	0.0954101848046583
TCTTG-0	49	86	1.03676488534203
TCTTG-1	6	27	0.136474494814316
TCTTG-2	16	61	0.283377624404728
TCTTGA-0	8	16	0.395514777254996
TCTTGA-1	38	49	0.887292206050292
TCTTGC-0	4	16	0.238257189124258
TCTTGC-1	5	49	-0.553980894079918
TCTTGC-2	2	6	0.420578745918212
TCTTGG-0	3	16	0.0151136378100481
TCTTGG-1	2	49	-1.24712807463986
TCTTGG-2	2	6	0.420578745918212
TCTTGT-0	1	16	-1.10856261952128
TCTTGT-1	4	49	-1.16683152764525
TCTTGT-2	2	6	-0.00995033085316809
TCTTT-0	13	86	-0.666729867242238
TCTTT-1	11	27	0.244941918775622
TCTTT-2	15	61	-0.207776074183088
TCTTTA-0	4	15	-0.140978593259572
TCTTTA-1	4	13	-0.0297529581493478
TCTTTA-2	3	11	-0.127733366509551
TCTTTC-0	3	15	0.0664069321975986
TCTTTC-1	3	13	0.177632567307823
TCTTTC-2	1	11	-0.390351470298116
TCTTTG-0	3	15	0.0664069321975986
TCTTTG-1	3	13	0.177632567307823
TCTTTG-2	7	11	0.995942890821774
TCTTTT-0	5	15	0.0413429635343825
TCTTTT-1	3	13	-0.252896509463557
TG-0	659	1916	0.556710920242792
TG-1	168	1125	-0.27463729898244
TG-2	403	1806	0.124884303945427
TGA-0	125	403	0.0214911949816509
TGA-1	286	659	0.356729699046527
TGAA-1	51	125	0.285453787692523
TGAA-2	87	286	0.00147836497045478
TGAAA-0	26	87	-0.021000167039753
TGAAA-2	12	51	-0.248361354298166
TGAAAA-0	2	12	-0.479953960098904
TGAAAA-1	11	26	0.277731741598613
TGAAAC-1	4	26	-0.167207918983907
TGAAAG-0	8	12	1.04918740534059
TGAAAG-1	6	26	0.169264317637307
TGAAAT-0	2	12	-0.479953960098904
TGAAAT-1	5	26	-0.415415438961332
TGAAC-0	13	87	-0.247250626657443
TGAAC-2	3	51	-0.996487273868432
TGAACA-0	1	3	-0.0587404950226001
TGAACA-1	5	13	0.152568598644607
TGAACC-1	1	13	-0.515514613252122
TGAACT-0	2	3	0.346724613085564
TGAACT-1	7	13	0.440250671096388
TGAAG-0	33	87	0.64005256834346
TGAAG-2	20	51	0.661740802735101
TGAAGA-0	5	20	-0.192271887647123
TGAAGA-1	15	33	0.355693283068325
TGAAGC-0	5	20	0.238257189124258
TGAAGC-1	5	33	-0.194606893172021
TGAAGG-0	8	20	0.643722297232422
TGAAGG-1	2	33	-0.887754073731966
TGAAGT-0	2	20	-0.885419068207068
TGAAGT-1	11	33	0.0680112106165439
TGAAT-0	14	87	-0.608786831941872
TGAAT-2	16	51	0.0199026322965131
TGAATA-0	2	16	-0.703097511413113
TGAATA-1	4	14	-0.0869113719892964
TGAATC-0	2	16	-0.272568434641733
TGAATC-1	1	14	-0.572673027092071
TGAATG-0	8	16	0.826043854026377
TGAATG-1	4	14	0.343617704782084
TGAATT-0	4	16	-0.192271887647123
TGAATT-1	5	14	0.0954101848046583
TGAC-1	14	125	-0.527210653015314
TGAC-2	28	286	-0.678033542749897
TGACA-0	10	28	0.126181843471412
TGACA-2	4	14	-0.0869113719892964
TGACAA-0	3	4	0.500875292912823
TGACAA-1	3	10	-0.0587404950226001
TGACAC-0	1	4	0.238257189124258
TGACAC-1	1	10	-0.321358598811165
TGACAG-1	3	10	0.37178858174878
TGACAT-1	3	10	-0.0587404950226001
TGACC-0	2	28	-0.742572063887468
TGACC-2	5	14	0.525939261576039
TGACCA-0	3	5	0.383092257256439
TGACCA-1	1	2	0.0954101848046583
TGACCG-0	1	5	0.120474153467874
TGACCT-0	1	5	-0.310054923303506
TGACCT-1	1	2	0.0954101848046583
TGACG-0	11	28	0.643722297232422
TGACG-2	2	14	-0.167207918983907
TGACGA-0	1	2	0.0954101848046583
TGACGA-1	7	11	0.565413814050394
TGACGG-1	1	11	-0.390351470298116
TGACGT-0	1	2	0.0954101848046583
TGACGT-1	3	11	-0.127733366509551
TGACT-0	5	28	-0.479953960098904
TGACT-2	3	14	-0.310054923303506
TGACTA-1	1	5	-0.310054923303506
TGACTG-0	2	3	0.777253689856945
TGACTG-1	2	5	0.525939261576039
TGACTT-0	1	3	-0.0587404950226001
TGACTT-1	2	5	0.0954101848046583
TGAG-1	31	125	0.230475048682203
TGAG-2	60	286	0.0655444914369401
TGAGA-0	32	60	0.531646951579576
TGAGA-2	10	31	0.0365696847817248
TGAGAA-0	4	10	0.16440305629161
TGAGAA-1	13	32	0.249560864631916
TGAGAC-0	1	10	-0.321358598811165
TGAGAC-1	4	32	-0.349529475777861
TGAGAG-0	4	10	0.59493213306299
TGAGAG-1	9	32	0.343617704782084
TGAGAT-0	1	10	-0.751887675582545
TGAGAT-1	6	32	-0.443586315928029
TGAGC-0	7	60	-0.454889991435687
TGAGC-2	6	31	0.0151136378100481
TGAGCA-0	3	6	0.277731741598613
TGAGCA-1	3	7	0.182421561794288
TGAGCG-0	2	6	0.420578745918212
TGAGCG-1	1	7	-0.0801965419942767
TGAGCT-0	1	6	-0.415415438961332
TGAGCT-1	3	7	0.182421561794288
TGAGG-0	17	60	0.356040224780641
TGAGG-2	7	31	0.148645030434571
TGAGGA-0	5	7	0.587886669902452
TGAGGA-1	5	17	-0.0587404950226001
TGAGGC-0	2	7	0.325268566113888
TGAGGC-1	2	17	-0.321358598811165
TGAGGG-1	2	17	-0.321358598811165
TGAGGT-1	8	17	0.346724613085564
TGAGT-0	4	60	-1.3554226974528
TGAGT-2	8	31	-0.164101010680426
TGAGTA-0	2	8	-0.192271887647123
TGAGTA-1	1	4	-0.192271887647123
TGAGTC-0	3	8	0.525939261576039
TGAGTC-1	1	4	0.238257189124258
TGAGTG-0	1	8	-0.167207918983907
TGAGTG-1	1	4	0.238257189124258
TGAGTT-0	2	8	-0.192271887647123
TGAGTT-1	1	4	-0.192271887647123
TGAT-1	29	125	-0.264592549226749
TGAT-2	111	286	0.242640421787343
TGATA-0	24	111	-0.332033830022281
TGATA-2	11	29	0.182421561794288
TGATAA-0	4	11	0.0954101848046583
TGATAA-1	7	24	-0.0587404950226001
TGATAC-0	3	11	0.302795710261829
TGATAC-1	3	24	-0.321358598811165
TGATAG-0	3	11	0.302795710261829
TGATAG-1	6	24	0.238257189124258
TGATAT-0	1	11	-0.820880547069497
TGATAT-1	8	24	0.0590425406337836
TGATC-0	17	111	-0.230008820222937
TGATC-2	4	29	-0.262518098788231
TGATCA-1	3	17	-0.464205603130765
TGATCC-0	1	4	0.238257189124258
TGATCG-1	4	17	0.189467024954826
TGATCT-0	3	4	0.500875292912823
TGATCT-1	10	17	0.547395308547716
TGATG-0	59	111	0.973963984102999
TGATG-2	6	29	0.0739541378329815
TGATGA-0	3	6	0.277731741598613
TGATGA-1	25	59	0.308984285102717
TGATGC-0	1	6	0.0151136378100481
TGATGC-1	7	59	-0.439141634467548
TGATGG-0	1	6	0.0151136378100481
TGATGG-1	15	59	0.254005546092397
TGATGT-0	1	6	-0.415415438961332
TGATGT-1	12	59	-0.384162895457228
TGATT-0	11	111	-1.06600300510248
TGATT-2	8	29	-0.105260510657493
TGATTA-0	1	8	-0.597736995755287
TGATTA-1	2	11	-0.415415438961332
TGATTC-1	1	11	-0.390351470298116
TGATTG-0	6	8	1.08555504951146
TGATTG-1	2	11	0.0151136378100481
TGATTT-0	1	8	-0.597736995755287
TGATTT-1	6	11	0.431882421425871
TGC-0	76	403	-0.0404562133447625
TGC-1	115	659	-0.118633248835349
TGC-2	32	168	-0.0264353651028243
TGCA-0	16	32	0.443716879072874
TGCA-1	28	76	0.17929166878536
TGCA-2	47	115	0.286099991269129
TGCAA-0	11	47	-0.252896509463557
TGCAA-1	10	16	0.596185472717148
TGCAA-2	11	28	0.213193220461042
TGCAAA-0	6	11	0.431882421425871
TGCAAA-1	7	11	0.565413814050394
TGCAAA-2	4	10	0.16440305629161
TGCAAG-0	5	11	0.708260818369993
TGCAAG-1	1	11	-0.390351470298116
TGCAAG-2	6	10	0.931404369684203
TGCAAT-1	3	11	-0.127733366509551
TGCAC-0	11	47	0.177632567307823
TGCAC-2	1	28	-1.14803717199563
TGCACA-1	1	11	-0.820880547069497
TGCACC-1	3	11	0.302795710261829
TGCACG-1	2	11	0.0151136378100481
TGCACT-0	1	1	0.277731741598613
TGCACT-1	5	11	0.277731741598613
TGCAG-0	8	47	-0.110049505143958
TGCAG-2	6	28	0.104725796499735
TGCAGA-0	1	6	-0.415415438961332
TGCAGA-1	2	8	-0.192271887647123
TGCAGC-0	2	6	0.420578745918212
TGCAGC-1	1	8	-0.167207918983907
TGCAGG-0	1	6	0.0151136378100481
TGCAGG-1	3	8	0.525939261576039
TGCAGT-0	2	6	-0.00995033085316809
TGCAGT-1	2	8	-0.192271887647123
TGCAT-0	17	47	0.152568598644607
TGCAT-1	6	16	0.14420034897409
TGCAT-2	10	28	0.126181843471412
TGCATA-0	4	10	0.16440305629161
TGCATC-0	1	10	-0.321358598811165
TGCATC-1	1	17	-0.726823706919329
TGCATC-2	1	6	0.0151136378100481
TGCATG-0	1	10	-0.321358598811165
TGCATG-1	8	17	0.777253689856945
TGCATG-2	3	6	0.708260818369993
TGCATT-0	4	10	0.16440305629161
TGCATT-1	8	17	0.346724613085564
TGCATT-2	2	6	-0.00995033085316809
TGCC-0	7	32	0.120474153467874
TGCC-1	5	76	-0.965715615201678
TGCC-2	24	115	0.0643038820008198
TGCCA-0	8	24	0.0590425406337836
TGCCA-1	2	7	-0.105260510657493
TGCCA-2	2	5	0.0954101848046583
TGCCAA-0	1	2	0.0954101848046583
TGCCAA-1	4	8	0.318553736118868
TGCCAA-2	1	2	0.0954101848046583
TGCCAG-1	1	8	-0.167207918983907
TGCCAT-0	1	2	0.0954101848046583
TGCCAT-1	3	8	0.0954101848046583
TGCCAT-2	1	2	0.0954101848046583
TGCCC-0	5	24	0.0841065092969995
TGCCC-2	1	5	0.120474153467874
TGCCCA-1	3	5	0.383092257256439
TGCCCG-0	1	1	0.708260818369993
TGCCCT-1	2	5	0.0954101848046583
TGCCG-2	2	5	0.525939261576039
TGCCGC-0	1	2	0.525939261576039
TGCCT-0	11	24	0.346724613085564
TGCCT-1	5	7	0.587886669902452
TGCCTA-1	1	11	-0.820880547069497
TGCCTA-2	3	5	0.383092257256439
TGCCTG-1	1	11	-0.390351470298116
TGCCTT-1	9	11	0.788557365364604
TGCCTT-2	2	5	0.0954101848046583
TGCG-0	2	32	-0.860355099543852
TGCG-1	10	76	-0.359579811631362
TGCG-2	4	115	-1.54513403043328
TGCGA-0	2	4	0.213193220461042
TGCGA-2	3	10	-0.0587404950226001
TGCGAG-0	2	3	0.777253689856945
TGCGAG-1	1	2	0.525939261576039
TGCGAT-0	1	3	-0.0587404950226001
TGCGAT-1	1	2	0.0954101848046583
TGCGC-0	1	4	0.238257189124258
TGCGCA-1	1	1	0.277731741598613
TGCGG-1	2	2	0.931404369684203
TGCGG-2	2	10	0.0841065092969995
TGCGGC-2	2	2	0.931404369684203
TGCGGG-0	2	2	0.931404369684203
TGCGT-0	1	4	-0.192271887647123
TGCGT-2	5	10	0.346724613085564
TGCGTA-0	2	5	0.0954101848046583
TGCGTC-0	1	5	0.120474153467874
TGCGTG-0	2	5	0.525939261576039
TGCGTT-1	1	1	0.277731741598613
TGCT-0	7	32	-0.310054923303506
TGCT-1	33	76	0.338356363415048
TGCT-2	40	115	0.128471047065546
TGCTA-0	7	40	-0.510725618765657
TGCTA-2	3	33	-1.03060107805157
TGCTAA-1	1	7	-0.510725618765657
TGCTAC-0	1	3	0.37178858174878
TGCTAC-1	1	7	-0.0801965419942767
TGCTAG-1	2	7	0.325268566113888
TGCTAT-0	2	3	0.346724613085564
TGCTAT-1	3	7	0.182421561794288
TGCTC-0	9	40	0.142947009319933
TGCTC-1	1	7	-0.0801965419942767
TGCTC-2	11	33	0.498540287387924
TGCTCA-0	4	11	0.0954101848046583
TGCTCA-1	1	9	-0.677779703428823
TGCTCC-0	2	11	0.0151136378100481
TGCTCC-1	1	9	-0.247250626657443
TGCTCG-0	2	11	0.0151136378100481
TGCTCG-1	4	9	0.669040105216712
TGCTCT-0	3	11	-0.127733366509551
TGCTCT-1	3	9	0.0153674771311219
TGCTCT-2	1	1	0.277731741598613
TGCTG-0	12	40	0.405311273787424
TGCTG-2	5	33	-0.194606893172021
TGCTGA-1	7	12	0.500875292912823
TGCTGC-0	4	5	1.03676488534203
TGCTGC-1	1	12	-0.454889991435687
TGCTGG-0	1	5	0.120474153467874
TGCTGG-1	3	12	0.238257189124258
TGCTGT-1	1	12	-0.885419068207068
TGCTT-0	12	40	-0.0252178029839564
TGCTT-1	6	7	0.742037349729711
TGCTT-2	14	33	0.291154761930754
TGCTTA-0	3	14	-0.310054923303506
TGCTTA-1	2	12	-0.479953960098904
TGCTTC-0	3	14	0.120474153467874
TGCTTC-1	1	12	-0.454889991435687
TGCTTC-2	6	6	1.26787660630542
TGCTTG-0	3	14	0.120474153467874
TGCTTG-1	1	12	-0.454889991435687
TGCTTT-0	4	14	-0.0869113719892964
TGCTTT-1	8	12	0.618658328569206
TGG-0	129	403	0.483272815257136
TGG-1	148	659	0.131722866003745
TGG-2	65	168	0.666711815457121
TGGA-0	20	65	0.00443840659893169
TGGA-1	54	129	0.311006530483485
TGGA-2	53	148	0.159125999190766
TGGAA-0	27	53	0.483175715813422
TGGAA-1	10	20	0.413863915923193
TGGAA-2	14	54	-0.158370335971441
TGGAAA-0	3	14	-0.310054923303506
TGGAAA-1	9	27	0.0626203619816673
TGGAAA-2	6	10	0.500875292912823
TGGAAC-0	3	14	0.120474153467874
TGGAAG-0	4	14	0.343617704782084
TGGAAG-1	10	27	0.588459618557373
TGGAAG-2	1	10	-0.321358598811165
TGGAAT-0	4	14	-0.0869113719892964
TGGAAT-1	8	27	-0.0427401536761588
TGGAAT-2	3	10	-0.0587404950226001
TGGAC-0	6	53	-0.472589568535088
TGGAC-1	3	20	-0.167207918983907
TGGAC-2	7	54	-0.356449918622435
TGGACA-0	3	7	0.182421561794288
TGGACA-1	3	6	0.277731741598613
TGGACC-0	1	7	-0.0801965419942767
TGGACC-1	1	6	0.0151136378100481
TGGACC-2	2	3	0.777253689856945
TGGACG-0	2	7	0.325268566113888
TGGACG-1	1	6	0.0151136378100481
TGGACG-2	1	3	0.37178858174878
TGGACT-0	1	7	-0.510725618765657
TGGACT-1	1	6	-0.415415438961332
TGGAG-0	12	53	0.146449639871135
TGGAG-1	4	20	0.0559356323303033
TGGAG-2	17	54	0.454480297593894
TGGAGA-0	8	17	0.346724613085564
TGGAGA-1	5	12	0.213193220461042
TGGAGA-2	3	4	0.500875292912823
TGGAGC-0	4	17	0.189467024954826
TGGAGC-1	3	12	0.238257189124258
TGGAGG-0	2	17	-0.321358598811165
TGGAGT-0	3	17	-0.464205603130765
TGGAGT-1	4	12	0.0308716636670871
TGGAGT-2	1	4	-0.192271887647123
TGGAT-0	8	53	-0.651804217025563
TGGAT-1	3	20	-0.597736995755287
TGGAT-2	16	54	-0.0332071930174354
TGGATA-0	5	16	-0.00995033085316809
TGGATA-1	1	8	-0.597736995755287
TGGATA-2	2	3	0.346724613085564
TGGATC-0	4	16	0.238257189124258
TGGATC-1	2	8	0.238257189124258
TGGATG-0	3	16	0.0151136378100481
TGGATG-1	1	8	-0.167207918983907
TGGATT-0	3	16	-0.415415438961332
TGGATT-1	4	8	0.318553736118868
TGGATT-2	1	3	-0.0587404950226001
TGGC-0	7	65	-0.530113412673275
TGGC-1	21	129	-0.174755124619289
TGGC-2	16	148	-0.566115626545912
TGGCA-0	7	16	0.277731741598613
TGGCA-1	1	7	-0.510725618765657
TGGCA-2	3	21	-0.638558990275542
TGGCAA-0	1	3	-0.0587404950226001
TGGCAA-1	2	7	-0.105260510657493
TGGCAC-0	1	3	0.37178858174878
TGGCAC-1	1	7	-0.0801965419942767
TGGCAC-2	1	1	0.708260818369993
TGGCAG-1	2	7	0.325268566113888
TGGCAT-0	1	3	-0.0587404950226001
TGGCAT-1	2	7	-0.105260510657493
TGGCC-0	2	16	-0.272568434641733
TGGCC-2	4	21	0.0151136378100481
TGGCCA-0	3	4	0.500875292912823
TGGCCC-0	1	4	0.238257189124258
TGGCCC-1	1	2	0.525939261576039
TGGCCT-1	1	2	0.0954101848046583
TGGCG-0	4	16	0.238257189124258
TGGCG-2	4	21	0.0151136378100481
TGGCGA-0	4	4	0.724018844227032
TGGCGA-1	1	4	-0.192271887647123
TGGCGG-1	1	4	0.238257189124258
TGGCGT-1	2	4	0.213193220461042
TGGCT-0	2	16	-0.703097511413113
TGGCT-1	6	7	0.742037349729711
TGGCT-2	10	21	0.373041921402938
TGGCTA-0	4	10	0.16440305629161
TGGCTA-1	1	2	0.0954101848046583
TGGCTA-2	2	6	-0.00995033085316809
TGGCTC-0	3	10	0.37178858174878
TGGCTG-0	2	10	0.0841065092969995
TGGCTT-0	1	10	-0.751887675582545
TGGCTT-1	1	2	0.0954101848046583
TGGCTT-2	4	6	0.500875292912823
TGGG-0	22	65	0.525939261576039
TGGG-1	32	129	0.230709983488875
TGGG-2	24	148	-0.180453145733927
TGGGA-0	14	24	0.569868164399774
TGGGA-1	13	22	0.574983265066544
TGGGA-2	8	32	-0.192271887647123
TGGGAA-1	3	14	-0.310054923303506
TGGGAA-2	11	13	0.845715779204552
TGGGAC-1	2	14	-0.167207918983907
TGGGAG-1	1	14	-0.572673027092071
TGGGAG-2	1	13	-0.515514613252122
TGGGAT-0	8	8	0.906340401020987
TGGGAT-1	8	14	0.500875292912823
TGGGAT-2	1	13	-0.946043690023503
TGGGC-0	1	24	-1.01450577937111
TGGGC-1	1	22	-0.940397807217388
TGGGC-2	7	32	0.120474153467874
TGGGCC-0	1	7	-0.0801965419942767
TGGGCG-0	4	7	0.836094189879878
TGGGCG-2	1	1	0.708260818369993
TGGGCT-0	2	7	-0.105260510657493
TGGGCT-1	1	1	0.277731741598613
TGGGG-0	5	24	0.0841065092969995
TGGGG-1	8	22	0.563679589558886
TGGGG-2	8	32	0.238257189124258
TGGGGA-0	4	8	0.318553736118868
TGGGGA-1	1	5	-0.310054923303506
TGGGGA-2	1	8	-0.597736995755287
TGGGGC-0	1	8	-0.167207918983907
TGGGGC-2	1	8	-0.167207918983907
TGGGGG-0	2	8	0.238257189124258
TGGGGG-1	2	5	0.525939261576039
TGGGGT-0	1	8	-0.597736995755287
TGGGGT-1	2	5	0.0954101848046583
TGGGGT-2	6	8	0.655025972740081
TGGGT-0	4	24	-0.528744124268336
TGGGT-2	9	32	-0.0869113719892964
TGGGTA-0	1	9	-0.677779703428823
TGGGTC-0	2	9	0.158214481450722
TGGGTC-1	1	4	0.238257189124258
TGGGTG-0	1	9	-0.247250626657443
TGGGTT-0	5	9	0.420832585239286
TGGGTT-1	3	4	0.500875292912823
TGGT-0	15	65	-0.26749530888471
TGGT-1	22	129	-0.560832438819836
TGGT-2	55	148	0.195493643361641
TGGTA-0	20	55	0.161007467290471
TGGTA-1	1	15	-1.05726932513373
TGGTA-2	5	22	-0.272314595320659
TGGTAA-0	1	5	-0.310054923303506
TGGTAA-1	11	20	0.500875292912823
TGGTAC-0	1	5	0.120474153467874
TGGTAG-0	2	5	0.525939261576039
TGGTAG-1	1	20	-0.860355099543852
TGGTAT-0	1	5	-0.310054923303506
TGGTAT-1	8	20	0.213193220461042
TGGTAT-2	1	1	0.277731741598613
TGGTC-0	13	55	0.186071435953688
TGGTC-2	6	22	0.31236516127798
TGGTCA-0	4	6	0.500875292912823
TGGTCA-1	6	13	0.306719278471865
TGGTCC-0	1	6	0.0151136378100481
TGGTCC-1	6	13	0.737248355243246
TGGTCG-0	1	6	0.0151136378100481
TGGTCT-1	1	13	-0.946043690023503
TGGTG-0	6	55	-0.507075744606258
TGGTG-2	2	22	-0.534932699109224
TGGTGA-0	1	2	0.0954101848046583
TGGTGA-1	3	6	0.277731741598613
TGGTGC-1	2	6	0.420578745918212
TGGTGG-0	1	2	0.525939261576039
TGGTGT-1	1	6	-0.415415438961332
TGGTT-0	16	55	-0.0503016263767354
TGGTT-1	14	15	0.957633695408537
TGGTT-2	9	22	0.238511028445332
TGGTTA-0	1	9	-0.677779703428823
TGGTTA-1	1	16	-1.10856261952128
TGGTTC-0	2	9	0.158214481450722
TGGTTC-1	4	16	0.238257189124258
TGGTTC-2	2	14	-0.167207918983907
TGGTTG-0	4	9	0.669040105216712
TGGTTG-1	2	16	-0.272568434641733
TGGTTG-2	1	14	-0.572673027092071
TGGTTT-0	2	9	-0.272314595320659
TGGTTT-1	9	16	0.500875292912823
TGGTTT-2	11	14	0.788557365364604
TGT-0	72	403	-0.524331270821436
TGT-1	110	659	-0.593222315400761
TGT-2	71	168	0.32319411567537
TGTA-0	16	71	-0.290252296007326
TGTA-1	13	72	-0.497653537198305
TGTA-2	21	110	-0.451133521563412
TGTAA-0	1	21	-1.33170617083549
TGTAA-1	5	16	-0.00995033085316809
TGTAAA-2	2	5	0.0954101848046583
TGTAAC-1	1	1	0.708260818369993
TGTAAC-2	1	5	0.120474153467874
TGTAAG-2	1	5	0.120474153467874
TGTAAT-2	1	5	-0.310054923303506
TGTAC-0	6	21	0.351585874431261
TGTAC-1	1	16	-0.678033542749897
TGTAC-2	1	13	-0.515514613252122
TGTACA-1	4	6	0.500875292912823
TGTACA-2	1	1	0.277731741598613
TGTACG-1	1	6	0.0151136378100481
TGTACT-0	1	1	0.277731741598613
TGTACT-1	1	6	-0.415415438961332
TGTAG-0	10	21	0.803570998174318
TGTAG-1	5	16	0.420578745918212
TGTAGA-1	5	10	0.346724613085564
TGTAGC-2	1	5	0.120474153467874
TGTAGG-1	3	10	0.37178858174878
TGTAGG-2	1	5	0.120474153467874
TGTAGT-1	2	10	-0.346422567474381
TGTAGT-2	3	5	0.383092257256439
TGTAT-0	4	21	-0.415415438961332
TGTAT-1	5	16	-0.00995033085316809
TGTAT-2	12	13	0.925758486878089
TGTATA-0	1	12	-0.885419068207068
TGTATA-1	1	4	-0.192271887647123
TGTATC-0	1	12	-0.454889991435687
TGTATC-1	1	4	0.238257189124258
TGTATG-0	9	12	1.15454792099841
TGTATG-2	4	5	1.03676488534203
TGTATT-0	1	12	-0.885419068207068
TGTATT-1	2	4	0.213193220461042
TGTATT-2	1	5	-0.310054923303506
TGTC-0	14	71	0.0151136378100481
TGTC-1	22	72	0.429312425886967
TGTC-2	17	110	-0.221275140254182
TGTCA-0	3	17	-0.464205603130765
TGTCA-1	5	14	0.0954101848046583
TGTCA-2	7	22	0.0153674771311219
TGTCAA-0	2	7	-0.105260510657493
TGTCAA-2	3	5	0.383092257256439
TGTCAC-0	3	7	0.612950638565669
TGTCAC-2	1	5	0.120474153467874
TGTCAG-0	1	7	-0.0801965419942767
TGTCAG-1	1	3	0.37178858174878
TGTCAT-0	1	7	-0.510725618765657
TGTCAT-1	2	3	0.346724613085564
TGTCAT-2	1	5	-0.310054923303506
TGTCC-0	1	17	-0.726823706919329
TGTCC-1	1	14	-0.572673027092071
TGTCC-2	5	22	0.158214481450722
TGTCCA-0	2	5	0.0954101848046583
TGTCCA-1	1	1	0.277731741598613
TGTCCC-0	1	5	0.120474153467874
TGTCCT-0	2	5	0.0954101848046583
TGTCCT-2	1	1	0.277731741598613
TGTCG-0	8	17	0.777253689856945
TGTCG-1	1	14	-0.572673027092071
TGTCG-2	4	22	-0.0241070753432331
TGTCGA-0	3	4	0.500875292912823
TGTCGA-1	1	8	-0.597736995755287
TGTCGC-0	1	4	0.238257189124258
TGTCGT-1	7	8	0.788557365364604
TGTCGT-2	1	1	0.277731741598613
TGTCT-0	5	17	-0.0587404950226001
TGTCT-1	7	14	0.383092257256439
TGTCT-2	6	22	-0.118163915493401
TGTCTA-0	2	6	-0.00995033085316809
TGTCTA-1	1	5	-0.310054923303506
TGTCTA-2	2	7	-0.105260510657493
TGTCTC-0	1	6	0.0151136378100481
TGTCTC-2	3	7	0.612950638565669
TGTCTG-0	3	6	0.708260818369993
TGTCTG-1	1	5	0.120474153467874
TGTCTG-2	1	7	-0.0801965419942767
TGTCTT-1	3	5	0.383092257256439
TGTCTT-2	1	7	-0.510725618765657
TGTG-0	18	71	0.251502415874279
TGTG-1	5	72	-0.914422320814128
TGTG-2	26	110	0.184189967853982
TGTGA-0	10	26	0.190720364608983
TGTGA-1	11	18	0.587886669902452
TGTGAA-1	4	10	0.16440305629161
TGTGAA-2	6	11	0.431882421425871
TGTGAC-1	3	10	0.37178858174878
TGTGAC-2	2	11	0.0151136378100481
TGTGAG-1	2	10	0.0841065092969995
TGTGAG-2	2	11	0.0151136378100481
TGTGAT-1	1	10	-0.751887675582545
TGTGAT-2	1	11	-0.820880547069497
TGTGC-0	3	26	-0.390351470298116
TGTGCT-1	3	3	0.634406685537345
TGTGG-0	9	26	0.525939261576039
TGTGG-1	5	18	0.325268566113888
TGTGG-2	2	5	0.525939261576039
TGTGGA-0	1	2	0.0954101848046583
TGTGGA-1	5	9	0.420832585239286
TGTGGG-0	1	2	0.525939261576039
TGTGGG-1	3	9	0.445896553902502
TGTGGG-2	2	5	0.525939261576039
TGTGGT-1	1	9	-0.677779703428823
TGTGGT-2	3	5	0.383092257256439
TGTGT-0	3	26	-0.820880547069497
TGTGT-1	2	18	-0.798407691217438
TGTGT-2	3	5	0.383092257256439
TGTGTA-0	1	3	-0.0587404950226001
TGTGTC-2	2	2	0.931404369684203
TGTGTG-0	1	3	0.37178858174878
TGTGTT-0	1	3	-0.0587404950226001
TGTGTT-1	3	3	0.634406685537345
TGTT-0	23	71	0.0545881902844032
TGTT-1	32	72	0.359796694652917
TGTT-2	46	110	0.307971626788331
TGTTA-0	7	46	-0.638558990275542
TGTTA-1	1	23	-1.40866721197162
TGTTA-2	11	32	0.0954101848046583
TGTTAA-0	2	11	-0.415415438961332
TGTTAA-1	4	7	0.405565113108498
TGTTAC-0	2	11	0.0151136378100481
TGTTAG-0	3	11	0.302795710261829
TGTTAT-0	4	11	0.0954101848046583
TGTTAT-1	3	7	0.182421561794288
TGTTAT-2	1	1	0.277731741598613
TGTTC-0	12	46	0.277477902277539
TGTTC-1	1	23	-0.978138135200235
TGTTC-2	6	32	-0.0130572391566482
TGTTCA-0	4	6	0.500875292912823
TGTTCA-1	1	12	-0.885419068207068
TGTTCG-0	1	6	0.0151136378100481
TGTTCG-1	4	12	0.461400740438468
TGTTCT-0	1	6	-0.415415438961332
TGTTCT-1	7	12	0.500875292912823
TGTTCT-2	1	1	0.277731741598613
TGTTG-0	19	46	0.708260818369993
TGTTG-1	2	23	-0.572673027092071
TGTTG-2	7	32	0.120474153467874
TGTTGA-0	1	7	-0.510725618765657
TGTTGA-1	5	19	-0.149712273228327
TGTTGC-0	3	7	0.612950638565669
TGTTGC-1	5	19	0.280816803543054
TGTTGG-0	2	7	0.325268566113888
TGTTGG-1	5	19	0.280816803543054
TGTTGT-0	1	7	-0.510725618765657
TGTTGT-1	4	19	-0.332033830022281
TGTTGT-2	2	2	0.500875292912823
TGTTT-0	8	46	-0.520775954619159
TGTTT-1	19	23	0.89391788102243
TGTTT-2	8	32	-0.192271887647123
TGTTTA-0	4	8	0.318553736118868
TGTTTA-1	3	8	0.0954101848046583
TGTTTC-0	1	8	-0.167207918983907
TGTTTC-2	7	19	0.568498875994835
TGTTTG-0	1	8	-0.167207918983907
TGTTTG-2	4	19	0.0984952467490992
TGTTTT-0	2	8	-0.192271887647123
TGTTTT-1	5	8	0.500875292912823
TGTTTT-2	8	19	0.255752834879838
TT-0	404	1916	-0.36217092444252
TT-1	577	1125	0.524508777995483
TT-2	669	1806	0.200218061597908
TTA-0	125	669	-0.481440949220482
TTA-1	57	404	-0.756801690384974
TTA-2	134	577	-0.265453504940714
TTAA-0	27	134	-0.401026701509233
TTAA-1	39	125	0.0230895232250321
TTAAA-1	11	27	0.244941918775622
TTAAA-2	13	39	0.0718796873944643
TTAAAA-0	3	13	-0.252896509463557
TTAAAA-2	5	11	0.277731741598613
TTAAAC-0	3	13	0.177632567307823
TTAAAC-2	1	11	-0.390351470298116
TTAAAG-0	5	13	0.583097675415987
TTAAAG-2	3	11	0.302795710261829
TTAAAT-0	2	13	-0.540578581915338
TTAAAT-2	2	11	-0.415415438961332
TTAAC-1	2	27	-0.710823365572888
TTAAC-2	8	39	0.0605760118868056
TTAACA-0	3	8	0.0954101848046583
TTAACA-2	1	2	0.0954101848046583
TTAACC-0	3	8	0.525939261576039
TTAACT-0	2	8	-0.192271887647123
TTAACT-2	1	2	0.0954101848046583
TTAAG-1	11	27	0.675470995547003
TTAAG-2	14	39	0.571401635652796
TTAAGA-0	5	14	0.0954101848046583
TTAAGA-2	5	11	0.277731741598613
TTAAGC-0	2	14	-0.167207918983907
TTAAGC-2	2	11	0.0151136378100481
TTAAGG-0	7	14	0.81362133402782
TTAAGG-2	4	11	0.525939261576039
TTAAT-1	3	27	-0.853670369892488
TTAAT-2	4	39	-0.957739729786694
TTAATA-0	2	4	0.213193220461042
TTAATC-2	1	3	0.37178858174878
TTAATG-0	1	4	0.238257189124258
TTAATG-2	2	3	0.777253689856945
TTAC-0	28	134	0.0645936950734178
TTAC-1	22	125	-0.0997666381883738
TTAC-2	28	57	0.880973516057311
TTACA-0	17	28	0.618658328569206
TTACA-1	16	28	0.561499914729258
TTACA-2	7	22	0.0153674771311219
TTACAA-0	5	7	0.587886669902452
TTACAA-1	14	17	0.857550236851555
TTACAA-2	7	16	0.277731741598613
TTACAC-2	2	16	-0.272568434641733
TTACAG-0	1	7	-0.0801965419942767
TTACAG-1	2	17	-0.321358598811165
TTACAG-2	3	16	0.0151136378100481
TTACAT-0	1	7	-0.510725618765657
TTACAT-1	1	17	-1.15735278369071
TTACAT-2	4	16	-0.192271887647123
TTACC-0	1	28	-1.14803717199563
TTACC-2	5	22	0.158214481450722
TTACCA-0	4	5	0.606235808570649
TTACCT-0	1	5	-0.310054923303506
TTACCT-1	1	1	0.277731741598613
TTACG-0	6	28	0.104725796499735
TTACG-1	4	28	-0.231746440121478
TTACG-2	2	22	-0.534932699109224
TTACGA-1	3	6	0.277731741598613
TTACGC-1	2	6	0.420578745918212
TTACGC-2	1	4	0.238257189124258
TTACGG-0	2	2	0.931404369684203
TTACGG-2	2	4	0.643722297232422
TTACGT-1	1	6	-0.415415438961332
TTACGT-2	1	4	-0.192271887647123
TTACT-0	4	28	-0.662275516892858
TTACT-1	8	28	-0.0744888519907392
TTACT-2	8	22	0.133150512787505
TTACTA-0	4	8	0.318553736118868
TTACTA-2	2	8	-0.192271887647123
TTACTC-0	1	8	-0.167207918983907
TTACTC-1	2	4	0.643722297232422
TTACTC-2	2	8	0.238257189124258
TTACTG-0	1	8	-0.167207918983907
TTACTG-2	1	8	-0.167207918983907
TTACTT-0	2	8	-0.192271887647123
TTACTT-1	2	4	0.213193220461042
TTACTT-2	3	8	0.0954101848046583
TTAG-0	47	134	0.568498875994835
TTAG-1	19	125	-0.239528580563533
TTAGA-1	16	47	0.0954101848046583
TTAGA-2	5	19	-0.149712273228327
TTAGAA-0	1	5	-0.310054923303506
TTAGAA-2	4	16	-0.192271887647123
TTAGAC-0	2	5	0.525939261576039
TTAGAG-0	2	5	0.525939261576039
TTAGAG-2	6	16	0.574729425745471
TTAGAT-2	6	16	0.14420034897409
TTAGC-1	7	47	-0.227832540800341
TTAGC-2	6	19	0.434967483370312
TTAGCA-2	1	7	-0.510725618765657
TTAGCC-0	3	6	0.708260818369993
TTAGCC-2	1	7	-0.0801965419942767
TTAGCG-0	1	6	0.0151136378100481
TTAGCT-0	2	6	-0.00995033085316809
TTAGCT-2	5	7	0.587886669902452
TTAGG-1	20	47	0.737248355243246
TTAGG-2	2	19	-0.412330377016892
TTAGGA-2	8	20	0.213193220461042
TTAGGC-2	4	20	0.0559356323303033
TTAGGG-0	2	2	0.931404369684203
TTAGGG-2	1	20	-0.860355099543852
TTAGGT-2	7	20	0.0954101848046583
TTAGT-1	4	47	-1.12836524681746
TTAGT-2	6	19	0.00443840659893169
TTAGTA-0	2	6	-0.00995033085316809
TTAGTA-2	2	4	0.213193220461042
TTAGTT-0	4	6	0.500875292912823
TTAGTT-2	2	4	0.213193220461042
TTAT-0	32	134	-0.236723650217957
TTAT-1	45	125	0.162851465600191
TTAT-2	29	57	0.484345990961612
TTATA-0	8	29	-0.105260510657493
TTATA-1	6	32	-0.443586315928029
TTATA-2	13	45	-0.0587404950226001
TTATAA-0	3	13	-0.252896509463557
TTATAA-1	3	8	0.0954101848046583
TTATAC-0	2	13	-0.110049505143958
TTATAC-1	1	8	-0.167207918983907
TTATAG-0	5	13	0.583097675415987
TTATAG-1	2	8	0.238257189124258
TTATAT-0	3	13	-0.252896509463557
TTATAT-1	2	8	-0.192271887647123
TTATAT-2	6	6	0.837347529534036
TTATC-0	4	29	-0.262518098788231
TTATC-1	5	32	-0.167207918983907
TTATC-2	10	45	0.130626524931893
TTATCA-0	8	10	0.752189721193729
TTATCA-1	1	4	-0.192271887647123
TTATCA-2	3	5	0.383092257256439
TTATCC-0	1	10	-0.321358598811165
TTATCC-1	1	4	0.238257189124258
TTATCG-1	1	4	0.238257189124258
TTATCT-0	1	10	-0.751887675582545
TTATCT-1	1	4	-0.192271887647123
TTATCT-2	2	5	0.0954101848046583
TTATG-0	12	29	0.692993346239205
TTATG-1	8	32	0.238257189124258
TTATG-2	9	45	0.0353163451275677
TTATGA-0	1	9	-0.677779703428823
TTATGA-1	9	12	0.724018844227032
TTATGC-1	2	12	-0.0494248833275231
TTATGC-2	3	8	0.525939261576039
TTATGG-0	8	9	1.25682677011883
TTATGG-1	1	12	-0.454889991435687
TTATGT-2	5	8	0.500875292912823
TTATT-0	5	29	-0.510725618765657
TTATT-1	13	32	0.249560864631916
TTATT-2	13	45	-0.0587404950226001
TTATTA-0	4	13	-0.0297529581493478
TTATTC-0	2	13	-0.110049505143958
TTATTC-1	2	5	0.525939261576039
TTATTC-2	4	13	0.400776118622033
TTATTG-0	6	13	0.737248355243246
TTATTG-1	1	5	0.120474153467874
TTATTG-2	4	13	0.400776118622033
TTATTT-0	1	13	-0.946043690023503
TTATTT-1	2	5	0.0954101848046583
TTATTT-2	5	13	0.152568598644607
TTC-0	156	669	0.169052025947729
TTC-1	74	404	-0.0692275106237027
TTC-2	105	577	-0.0767601124956956
TTCA-0	34	105	0.0580226527330379
TTCA-1	26	156	-0.58531447575673
TTCA-2	20	74	-0.118163915493401
TTCAA-0	8	20	0.213193220461042
TTCAA-1	18	34	0.500875292912823
TTCAA-2	9	26	0.0954101848046583
TTCAAA-0	7	9	0.708514657691067
TTCAAA-1	6	8	0.655025972740081
TTCAAA-2	6	18	0.0488901691697654
TTCAAC-1	1	8	-0.167207918983907
TTCAAC-2	7	18	0.612950638565669
TTCAAG-1	1	8	-0.167207918983907
TTCAAG-2	1	18	-0.773343722554222
TTCAAT-0	2	9	-0.272314595320659
TTCAAT-2	4	18	-0.287582067451448
TTCAC-2	7	26	0.302795710261829
TTCACA-0	5	7	0.587886669902452
TTCACT-0	2	7	-0.105260510657493
TTCAG-0	6	20	0.392407868951516
TTCAG-1	9	34	0.289550483511808
TTCAG-2	6	26	0.169264317637307
TTCAGA-1	4	6	0.500875292912823
TTCAGA-2	4	9	0.238511028445332
TTCAGC-0	3	6	0.708260818369993
TTCAGC-2	1	9	-0.247250626657443
TTCAGG-0	2	6	0.420578745918212
TTCAGG-1	2	6	0.420578745918212
TTCAGG-2	1	9	-0.247250626657443
TTCAGT-0	1	6	-0.415415438961332
TTCAGT-2	3	9	0.0153674771311219
TTCAT-0	6	20	-0.0381212078198643
TTCAT-1	7	34	-0.364122144573782
TTCAT-2	4	26	-0.597736995755287
TTCATA-0	3	4	0.500875292912823
TTCATC-0	1	4	0.238257189124258
TTCATC-1	4	6	0.931404369684203
TTCATC-2	3	7	0.612950638565669
TTCATG-2	2	7	0.325268566113888
TTCATT-1	2	6	-0.00995033085316809
TTCATT-2	2	7	-0.105260510657493
TTCC-0	19	105	-0.0710640584310041
TTCC-1	35	156	0.132896673466432
TTCC-2	15	74	0.0404314457943379
TTCCA-0	5	15	0.0413429635343825
TTCCA-1	6	19	0.00443840659893169
TTCCA-2	20	35	0.574983265066544
TTCCAA-0	5	20	-0.192271887647123
TTCCAA-1	3	5	0.383092257256439
TTCCAA-2	4	6	0.500875292912823
TTCCAC-0	1	20	-0.860355099543852
TTCCAC-1	1	5	0.120474153467874
TTCCAG-0	2	20	-0.454889991435687
TTCCAG-1	1	5	0.120474153467874
TTCCAG-2	1	6	0.0151136378100481
TTCCAT-0	12	20	0.580918000586359
TTCCAT-2	1	6	-0.415415438961332
TTCCC-0	4	15	0.289550483511808
TTCCC-1	4	19	0.0984952467490992
TTCCC-2	3	35	-0.652715734765607
TTCCCA-0	2	3	0.346724613085564
TTCCCA-1	3	4	0.500875292912823
TTCCCA-2	1	4	-0.192271887647123
TTCCCC-0	1	3	0.37178858174878
TTCCCC-2	1	4	0.238257189124258
TTCCCG-2	1	4	0.238257189124258
TTCCCT-1	1	4	-0.192271887647123
TTCCCT-2	1	4	-0.192271887647123
TTCCG-1	1	19	-0.817795485125056
TTCCG-2	3	35	-0.652715734765607
TTCCGA-2	1	1	0.277731741598613
TTCCGC-0	1	3	0.37178858174878
TTCCGT-0	2	3	0.346724613085564
TTCCT-0	5	15	0.0413429635343825
TTCCT-1	8	19	0.255752834879838
TTCCT-2	9	35	-0.166954079662833
TTCCTA-0	2	9	-0.272314595320659
TTCCTA-1	2	5	0.0954101848046583
TTCCTC-0	5	9	0.851361662010667
TTCCTC-1	1	5	0.120474153467874
TTCCTC-2	1	8	-0.167207918983907
TTCCTG-1	1	5	0.120474153467874
TTCCTG-2	1	8	-0.167207918983907
TTCCTT-0	2	9	-0.272314595320659
TTCCTT-1	1	5	-0.310054923303506
TTCCTT-2	6	8	0.655025972740081
TTCG-0	14	105	-0.358746130882785
TTCG-1	13	156	-0.81156493537442
TTCG-2	7	74	-0.652715734765607
TTCGA-0	3	7	0.182421561794288
TTCGA-1	5	14	0.0954101848046583
TTCGA-2	2	13	-0.540578581915338
TTCGAA-0	1	2	0.0954101848046583
TTCGAA-1	2	3	0.346724613085564
TTCGAA-2	3	5	0.383092257256439
TTCGAC-2	1	5	0.120474153467874
TTCGAG-0	1	2	0.525939261576039
TTCGAG-2	1	5	0.120474153467874
TTCGAT-1	1	3	-0.0587404950226001
TTCGC-0	2	7	0.325268566113888
TTCGC-2	3	13	0.177632567307823
TTCGCA-0	3	3	0.634406685537345
TTCGCG-1	1	2	0.525939261576039
TTCGCT-1	1	2	0.0954101848046583
TTCGG-1	4	14	0.343617704782084
TTCGG-2	2	13	-0.110049505143958
TTCGGA-0	1	2	0.0954101848046583
TTCGGA-2	1	4	-0.192271887647123
TTCGGC-2	1	4	0.238257189124258
TTCGGG-0	1	2	0.525939261576039
TTCGGT-2	2	4	0.213193220461042
TTCGT-0	2	7	-0.105260510657493
TTCGT-1	5	14	0.0954101848046583
TTCGT-2	6	13	0.306719278471865
TTCGTA-0	2	6	-0.00995033085316809
TTCGTA-2	1	5	-0.310054923303506
TTCGTC-0	2	6	0.420578745918212
TTCGTC-1	1	2	0.525939261576039
TTCGTG-0	1	6	0.0151136378100481
TTCGTG-2	1	5	0.120474153467874
TTCGTT-0	1	6	-0.415415438961332
TTCGTT-1	1	2	0.0954101848046583
TTCGTT-2	3	5	0.383092257256439
TTCT-0	33	105	0.0290351158597856
TTCT-1	82	156	0.537689266035539
TTCT-2	32	74	0.333821208249656
TTCTA-0	1	32	-1.6963492844234
TTCTA-1	1	33	-1.72374825861151
TTCTA-2	13	82	-0.621267493165481
TTCTAA-0	3	13	-0.252896509463557
TTCTAA-1	1	1	0.277731741598613
TTCTAC-2	1	1	0.708260818369993
TTCTAG-0	7	13	0.870779747867768
TTCTAT-0	3	13	-0.252896509463557
TTCTC-0	5	32	-0.167207918983907
TTCTC-1	4	33	-0.376928449965976
TTCTC-2	13	82	-0.1907384163941
TTCTCA-0	2	13	-0.540578581915338
TTCTCA-1	2	5	0.0954101848046583
TTCTCA-2	2	4	0.213193220461042
TTCTCC-0	4	13	0.400776118622033
TTCTCC-1	1	5	0.120474153467874
TTCTCC-2	2	4	0.643722297232422
TTCTCG-0	2	13	-0.110049505143958
TTCTCG-1	1	5	0.120474153467874
TTCTCT-0	5	13	0.152568598644607
TTCTCT-1	1	5	-0.310054923303506
TTCTG-0	15	32	0.81362133402782
TTCTG-1	9	33	0.31621873059397
TTCTG-2	7	82	-0.750354204329523
TTCTGA-0	2	7	-0.105260510657493
TTCTGA-1	4	15	-0.140978593259572
TTCTGC-0	2	7	0.325268566113888
TTCTGC-1	2	15	-0.221275140254182
TTCTGC-2	4	9	0.669040105216712
TTCTGG-0	1	7	-0.0801965419942767
TTCTGG-1	6	15	0.626022720133021
TTCTGG-2	1	9	-0.247250626657443
TTCTGT-0	2	7	-0.105260510657493
TTCTGT-1	3	15	-0.364122144573782
TTCTGT-2	4	9	0.238511028445332
TTCTT-0	11	32	0.0954101848046583
TTCTT-1	19	33	0.578836834382535
TTCTT-2	49	82	0.651698182647406
TTCTTA-0	5	49	-0.984509970851299
TTCTTC-0	6	49	-0.39983021425266
TTCTTC-1	4	11	0.525939261576039
TTCTTC-2	9	19	0.791642427309044
TTCTTG-0	32	49	1.15076719815851
TTCTTG-1	4	11	0.525939261576039
TTCTTG-2	8	19	0.686281911651218
TTCTTT-0	5	49	-0.984509970851299
TTCTTT-1	3	11	-0.127733366509551
TTCTTT-2	2	19	-0.842859453788272
TTG-0	259	669	0.673487851614948
TTG-1	56	404	-0.343664356325463
TTG-2	177	577	0.441584343684322
TTGA-0	59	177	0.0898700044290428
TTGA-1	110	259	0.331398642607338
TTGAA-1	33	59	0.577248271697397
TTGAA-2	22	110	-0.406681758992578
TTGAAA-0	9	22	0.238511028445332
TTGAAA-2	7	33	-0.337453897491621
TTGAAC-0	1	22	-0.940397807217388
TTGAAG-0	7	22	0.445896553902502
TTGAAG-2	17	33	0.904005395496089
TTGAAT-0	4	22	-0.454636152114614
TTGAAT-2	9	33	-0.114310346177411
TTGAC-1	5	59	-0.726823706919329
TTGAC-2	12	110	-0.54669754068881
TTGACA-0	5	12	0.213193220461042
TTGACA-2	2	5	0.0954101848046583
TTGACC-0	1	12	-0.454889991435687
TTGACC-2	1	5	0.120474153467874
TTGACG-0	6	12	0.797872977059681
TTGACG-2	1	5	0.120474153467874
TTGACT-2	1	5	-0.310054923303506
TTGAG-1	14	59	0.189467024954826
TTGAG-2	25	110	0.146449639871135
TTGAGA-0	14	25	0.534776844588504
TTGAGA-2	4	14	-0.0869113719892964
TTGAGC-0	5	25	0.0490151894857294
TTGAGC-2	5	14	0.525939261576039
TTGAGG-0	5	25	0.0490151894857294
TTGAGG-2	2	14	-0.167207918983907
TTGAGT-0	1	25	-1.48012617595376
TTGAGT-2	3	14	-0.310054923303506
TTGAT-1	7	59	-0.869670711238929
TTGAT-2	51	110	0.4090677436597
TTGATA-0	6	51	-0.86740056270439
TTGATA-2	2	7	-0.105260510657493
TTGATC-0	7	51	-0.303340093308486
TTGATC-2	2	7	0.325268566113888
TTGATG-0	32	51	1.11372592647816
TTGATG-2	2	7	0.325268566113888
TTGATT-0	6	51	-0.86740056270439
TTGATT-2	1	7	-0.510725618765657
TTGC-0	31	177	-0.108209578221951
TTGC-1	48	259	-0.0557821838229894
TTGC-2	12	56	0.0951563454835845
TTGCA-0	8	12	0.618658328569206
TTGCA-1	11	31	0.123581061771355
TTGCA-2	24	48	0.461654579759541
TTGCAA-0	7	24	-0.0587404950226001
TTGCAA-1	7	8	0.788557365364604
TTGCAA-2	6	11	0.431882421425871
TTGCAC-0	6	24	0.238257189124258
TTGCAG-0	3	24	-0.321358598811165
TTGCAG-2	3	11	0.302795710261829
TTGCAT-0	8	24	0.0590425406337836
TTGCAT-1	1	8	-0.597736995755287
TTGCAT-2	2	11	-0.415415438961332
TTGCC-0	1	12	-0.454889991435687
TTGCC-1	1	31	-1.23764933068532
TTGCC-2	8	48	-0.129467591001059
TTGCCA-0	3	8	0.0954101848046583
TTGCCA-1	1	1	0.277731741598613
TTGCCC-0	3	8	0.525939261576039
TTGCCG-2	1	1	0.708260818369993
TTGCCT-0	2	8	-0.192271887647123
TTGCG-0	2	12	-0.0494248833275231
TTGCG-1	7	31	0.148645030434571
TTGCG-2	1	48	-1.63354498777733
TTGCGA-0	1	1	0.277731741598613
TTGCGA-2	2	7	-0.105260510657493
TTGCGG-1	2	2	0.931404369684203
TTGCGG-2	1	7	-0.0801965419942767
TTGCGT-2	4	7	0.405565113108498
TTGCT-0	1	12	-0.885419068207068
TTGCT-1	12	31	0.203623769444891
TTGCT-2	15	48	0.0153674771311219
TTGCTA-0	2	15	-0.651804217025563
TTGCTC-0	4	15	0.289550483511808
TTGCTC-2	5	12	0.643722297232422
TTGCTG-0	8	15	0.877337148413927
TTGCTG-2	5	12	0.643722297232422
TTGCTT-0	1	15	-1.05726932513373
TTGCTT-1	1	1	0.277731741598613
TTGCTT-2	2	12	-0.479953960098904
TTGG-0	57	177	0.486497529524742
TTGG-1	64	259	0.226784787962021
TTGG-2	15	56	0.302795710261829
TTGGA-0	2	15	-0.651804217025563
TTGGA-1	25	57	0.341245147320939
TTGGA-2	22	64	0.110008984225811
TTGGAA-0	10	22	0.333821208249656
TTGGAA-2	6	25	-0.227363207458393
TTGGAC-0	3	22	-0.247250626657443
TTGGAC-1	1	2	0.525939261576039
TTGGAC-2	5	25	0.0490151894857294
TTGGAG-0	4	22	-0.0241070753432331
TTGGAG-1	1	2	0.525939261576039
TTGGAG-2	9	25	0.55984081325172
TTGGAT-0	5	22	-0.272314595320659
TTGGAT-2	5	25	-0.381513887285651
TTGGC-0	1	15	-0.626740248362347
TTGGC-1	16	57	0.346891030127053
TTGGC-2	5	64	-0.803196685703903
TTGGCA-0	2	5	0.0954101848046583
TTGGCA-2	3	16	-0.415415438961332
TTGGCC-0	1	5	0.120474153467874
TTGGCC-2	2	16	-0.272568434641733
TTGGCG-0	1	5	0.120474153467874
TTGGCG-2	3	16	0.0151136378100481
TTGGCT-0	1	5	-0.310054923303506
TTGGCT-1	1	1	0.277731741598613
TTGGCT-2	8	16	0.395514777254996
TTGGG-0	6	15	0.626022720133021
TTGGG-1	10	57	-0.0884270411307921
TTGGG-2	12	64	-0.0300067974704215
TTGGGA-0	8	12	0.618658328569206
TTGGGA-1	2	6	-0.00995033085316809
TTGGGA-2	3	10	-0.0587404950226001
TTGGGG-0	3	12	0.238257189124258
TTGGGG-1	4	6	0.931404369684203
TTGGGG-2	3	10	0.37178858174878
TTGGGT-0	1	12	-0.885419068207068
TTGGGT-2	4	10	0.16440305629161
TTGGT-0	6	15	0.195493643361641
TTGGT-1	6	57	-0.97094124164523
TTGGT-2	25	64	0.232611306318143
TTGGTA-0	9	25	0.12931173648034
TTGGTC-0	9	25	0.55984081325172
TTGGTC-2	4	6	0.931404369684203
TTGGTG-0	2	25	-0.644131991074216
TTGGTG-2	1	6	0.0151136378100481
TTGGTT-0	5	25	-0.381513887285651
TTGGTT-1	6	6	0.837347529534036
TTGGTT-2	1	6	-0.415415438961332
TTGT-0	30	177	-0.570487353307911
TTGT-1	37	259	-0.740545398978611
TTGT-2	29	56	0.500875292912823
TTGTA-0	7	29	-0.223043546313876
TTGTA-1	4	30	-0.722900138709293
TTGTA-2	9	37	-0.216964500237494
TTGTAA-1	2	7	-0.105260510657493
TTGTAC-1	1	7	-0.0801965419942767
TTGTAG-0	8	9	1.25682677011883
TTGTAG-1	2	7	0.325268566113888
TTGTAT-0	1	9	-0.677779703428823
TTGTAT-1	2	7	-0.105260510657493
TTGTAT-2	4	4	0.724018844227032
TTGTC-0	6	29	0.0739541378329815
TTGTC-1	10	30	0.496086298426358
TTGTC-2	4	37	-0.479582604026059
TTGTCA-0	1	4	-0.192271887647123
TTGTCA-1	3	6	0.277731741598613
TTGTCA-2	5	10	0.346724613085564
TTGTCG-0	3	4	0.931404369684203
TTGTCG-2	2	10	0.0841065092969995
TTGTCT-1	3	6	0.277731741598613
TTGTCT-2	3	10	-0.0587404950226001
TTGTG-0	9	29	0.430629081771714
TTGTG-1	3	30	-0.515514613252122
TTGTG-2	7	37	-0.00957897478032331
TTGTGA-0	2	7	-0.105260510657493
TTGTGA-1	5	9	0.420832585239286
TTGTGC-0	2	7	0.325268566113888
TTGTGG-0	3	7	0.612950638565669
TTGTGG-1	3	9	0.445896553902502
TTGTGG-2	1	3	0.37178858174878
TTGTGT-1	1	9	-0.677779703428823
TTGTGT-2	2	3	0.346724613085564
TTGTT-0	7	29	-0.223043546313876
TTGTT-1	13	30	0.306719278471865
TTGTT-2	17	37	0.370822164664625
TTGTTA-0	4	17	-0.241062051816555
TTGTTA-2	6	13	0.306719278471865
TTGTTC-0	6	17	0.525939261576039
TTGTTC-2	3	13	0.177632567307823
TTGTTG-0	4	17	0.189467024954826
TTGTTG-2	3	13	0.177632567307823
TTGTTT-0	3	17	-0.464205603130765
TTGTTT-1	7	7	0.875568742354233
TTGTTT-2	1	13	-0.946043690023503
TTT-0	126	669	-0.473535769713369
TTT-1	217	404	0.567250361857695
TTT-2	161	577	-0.0831319481467593
TTTA-0	42	161	-0.15072288473425
TTTA-1	19	126	-0.677779703428823
TTTA-2	49	217	-0.292117222616839
TTTAA-0	7	49	-0.696827898399518
TTTAA-1	13	42	0.00443840659893169
TTTAAA-1	3	7	0.182421561794288
TTTAAA-2	8	13	0.558033706752771
TTTAAC-2	2	13	-0.110049505143958
TTTAAG-1	3	7	0.612950638565669
TTTAAG-2	2	13	-0.110049505143958
TTTAAT-1	1	7	-0.510725618765657
TTTAAT-2	1	13	-0.946043690023503
TTTAC-0	11	49	0.139166286480027
TTTAC-1	4	42	-0.594651933810846
TTTAC-2	11	19	0.973963984102999
TTTACA-0	10	11	0.883867545168928
TTTACA-1	4	11	0.0954101848046583
TTTACA-2	2	4	0.213193220461042
TTTACC-0	1	11	-0.390351470298116
TTTACG-1	3	11	0.302795710261829
TTTACT-1	4	11	0.0954101848046583
TTTACT-2	2	4	0.213193220461042
TTTAG-0	18	49	0.598698615858467
TTTAG-1	10	42	0.193805426553424
TTTAGA-1	4	18	-0.287582067451448
TTTAGA-2	1	10	-0.751887675582545
TTTAGC-1	2	18	-0.367878614446058
TTTAGC-2	4	10	0.59493213306299
TTTAGG-1	12	18	1.09845845434737
TTTAGT-2	5	10	0.346724613085564
TTTAT-0	13	49	-0.137212110464095
TTTAT-1	15	42	0.137969799223454
TTTAT-2	8	19	0.255752834879838
TTTATA-0	3	8	0.0954101848046583
TTTATA-1	4	13	-0.0297529581493478
TTTATA-2	6	15	0.195493643361641
TTTATC-0	1	8	-0.167207918983907
TTTATC-2	2	15	-0.221275140254182
TTTATG-0	4	8	0.749082812890249
TTTATG-1	1	13	-0.515514613252122
TTTATG-2	5	15	0.471872040305763
TTTATT-1	8	13	0.558033706752771
TTTATT-2	2	15	-0.651804217025563
TTTC-0	40	161	0.232178143047876
TTTC-1	19	126	-0.247250626657443
TTTC-2	30	217	-0.339623946788458
TTTCA-0	6	30	-0.38642790208808
TTTCA-1	5	40	-0.798407691217438
TTTCA-2	4	19	-0.332033830022281
TTTCAA-0	1	4	-0.192271887647123
TTTCAA-1	1	6	-0.415415438961332
TTTCAA-2	1	5	-0.310054923303506
TTTCAC-2	2	5	0.525939261576039
TTTCAG-0	2	4	0.643722297232422
TTTCAG-1	3	6	0.708260818369993
TTTCAG-2	1	5	0.120474153467874
TTTCAT-0	1	4	-0.192271887647123
TTTCAT-1	2	6	-0.00995033085316809
TTTCAT-2	1	5	-0.310054923303506
TTTCC-0	6	30	0.0441011746833004
TTTCC-1	13	40	0.479419245941146
TTTCC-2	3	19	-0.124648304565111
TTTCCA-0	2	3	0.346724613085564
TTTCCA-1	1	6	-0.415415438961332
TTTCCA-2	9	13	0.663394222410598
TTTCCC-0	1	3	0.37178858174878
TTTCCC-1	3	6	0.708260818369993
TTTCCC-2	1	13	-0.515514613252122
TTTCCG-2	1	13	-0.515514613252122
TTTCCT-1	2	6	-0.00995033085316809
TTTCCT-2	2	13	-0.540578581915338
TTTCG-0	7	30	0.177632567307823
TTTCG-1	3	40	-0.773343722554222
TTTCG-2	2	19	-0.412330377016892
TTTCGA-0	1	2	0.0954101848046583
TTTCGA-1	2	7	-0.105260510657493
TTTCGA-2	1	3	-0.0587404950226001
TTTCGC-0	1	2	0.525939261576039
TTTCGC-2	1	3	0.37178858174878
TTTCGG-1	1	7	-0.0801965419942767
TTTCGG-2	1	3	0.37178858174878
TTTCGT-1	4	7	0.405565113108498
TTTCT-0	8	30	-0.135113473807174
TTTCT-1	19	40	0.405565113108498
TTTCT-2	10	19	0.456423530341989
TTTCTA-0	1	10	-0.751887675582545
TTTCTA-1	1	8	-0.597736995755287
TTTCTA-2	1	19	-1.24832456189644
TTTCTC-0	3	10	0.37178858174878
TTTCTC-2	4	19	0.0984952467490992
TTTCTG-0	3	10	0.37178858174878
TTTCTG-1	3	8	0.525939261576039
TTTCTG-2	2	19	-0.412330377016892
TTTCTT-0	3	10	-0.0587404950226001
TTTCTT-1	4	8	0.318553736118868
TTTCTT-2	12	19	0.623477615005155
TTTG-0	54	161	0.525939261576039
TTTG-1	23	126	-0.0649290698634882
TTTG-2	71	217	0.503054967742451
TTTGA-0	24	71	0.0954101848046583
TTTGA-1	21	54	0.224621916284664
TTTGAA-1	16	24	0.69503130735378
TTTGAA-2	12	21	0.540096006066104
TTTGAC-1	1	24	-1.01450577937111
TTTGAG-1	5	24	0.0841065092969995
TTTGAG-2	3	21	-0.208029913504162
TTTGAT-1	2	24	-1.03956974803433
TTTGAT-2	6	21	-0.0789432023401195
TTTGC-0	11	71	-0.208029913504162
TTTGC-1	7	54	-0.356449918622435
TTTGC-2	6	23	0.274624833295133
TTTGCA-0	4	6	0.500875292912823
TTTGCA-1	6	11	0.431882421425871
TTTGCA-2	6	7	0.742037349729711
TTTGCC-2	1	7	-0.0801965419942767
TTTGCG-0	2	6	0.420578745918212
TTTGCG-1	3	11	0.302795710261829
TTTGCT-1	2	11	-0.415415438961332
TTTGG-0	26	71	0.602900302712167
TTTGG-1	21	54	0.655150993056045
TTTGG-2	7	23	0.408156225919655
TTTGGA-1	10	26	0.190720364608983
TTTGGA-2	6	21	-0.0789432023401195
TTTGGC-1	6	26	0.169264317637307
TTTGGC-2	1	21	-0.901177094064107
TTTGGG-0	6	7	1.17256642650109
TTTGGG-1	5	26	0.0151136378100481
TTTGGT-0	1	7	-0.510725618765657
TTTGGT-1	5	26	-0.415415438961332
TTTGGT-2	14	21	0.683196849706777
TTTGT-0	10	71	-0.725570367265172
TTTGT-1	5	54	-1.0746610678456
TTTGT-2	10	23	0.296080880266809
TTTGTA-0	4	10	0.16440305629161
TTTGTA-1	3	10	-0.0587404950226001
TTTGTA-2	1	5	-0.310054923303506
TTTGTC-0	1	10	-0.321358598811165
TTTGTC-1	4	10	0.59493213306299
TTTGTG-0	4	10	0.59493213306299
TTTGTG-2	1	5	0.120474153467874
TTTGTT-0	1	10	-0.751887675582545
TTTGTT-1	3	10	-0.0587404950226001
TTTGTT-2	3	5	0.383092257256439
TTTT-0	25	161	-0.653826462406331
TTTT-1	65	126	0.516142765043611
TTTT-2	67	217	0.0153674771311219
TTTTA-0	17	67	-0.178285645672383
TTTTA-1	3	25	-0.786978995393815
TTTTA-2	13	65	-0.401026701509233
TTTTAA-0	3	13	-0.252896509463557
TTTTAA-1	5	17	-0.0587404950226001
TTTTAC-0	1	13	-0.515514613252122
TTTTAC-2	1	3	0.37178858174878
TTTTAG-0	5	13	0.583097675415987
TTTTAG-1	4	17	0.189467024954826
TTTTAT-0	4	13	-0.0297529581493478
TTTTAT-1	8	17	0.346724613085564
TTTTAT-2	2	3	0.346724613085564
TTTTC-0	20	67	0.406394110926256
TTTTC-1	4	25	-0.133306367308225
TTTTC-2	10	65	-0.21165968155474
TTTTCA-0	3	10	-0.0587404950226001
TTTTCA-1	2	20	-0.885419068207068
TTTTCA-2	1	4	-0.192271887647123
TTTTCC-0	2	10	0.0841065092969995
TTTTCC-1	9	20	0.749082812890249
TTTTCC-2	1	4	0.238257189124258
TTTTCG-0	2	10	0.0841065092969995
TTTTCG-1	2	20	-0.454889991435687
TTTTCT-0	2	10	-0.346422567474381
TTTTCT-1	7	20	0.0954101848046583
TTTTCT-2	2	4	0.213193220461042
TTTTG-0	22	67	0.497365889131983
TTTTG-1	6	25	0.203165869312988
TTTTG-2	27	65	0.722649555822093
TTTTGA-0	11	27	0.244941918775622
TTTTGA-1	12	22	0.500875292912823
TTTTGC-0	3	27	-0.423141293121107
TTTTGC-1	1	22	-0.940397807217388
TTTTGC-2	3	6	0.708260818369993
TTTTGG-0	9	27	0.493149438753048
TTTTGG-1	7	22	0.445896553902502
TTTTGT-0	4	27	-0.630526818578278
TTTTGT-1	2	22	-0.965461775880604
TTTTGT-2	3	6	0.277731741598613
TTTTT-0	8	67	-0.871432826232328
TTTTT-1	12	25	0.391676000947831
TTTTT-2	15	65	-0.26749530888471
TTTTTA-0	7	15	0.329025035986163
TTTTTA-1	3	8	0.0954101848046583
TTTTTA-2	3	12	-0.192271887647123
TTTTTC-0	4	15	0.289550483511808
TTTTTC-1	1	8	-0.167207918983907
TTTTTC-2	2	12	-0.0494248833275231
TTTTTG-0	3	15	0.0664069321975986
TTTTTG-2	4	12	0.461400740438468
TTTTTT-0	1	15	-1.05726932513373
TTTTTT-1	4	8	0.318553736118868
TTTTTT-2	3	12	-0.192271887647123
```
