## Supplementary material for "RefPlantNLR: a comprehensive collection of experimentally validated plant NLRs": longest_orfs.cds.best_candidates.gff3

```
CSA1.670.1458	transdecoder	gene	1	789	.	+	.	ID=GENE.CSA1.670.1458~~CSA1.670.1458.p1;Name=ORF%20type%3Ainternal%20len%3A264%20%28%2B%29%2Cscore%3D188.50
CSA1.670.1458	transdecoder	mRNA	1	789	.	+	.	ID=CSA1.670.1458.p1;Parent=GENE.CSA1.670.1458~~CSA1.670.1458.p1;Name=ORF%20type%3Ainternal%20len%3A264%20%28%2B%29%2Cscore%3D188.50
CSA1.670.1458	transdecoder	exon	1	789	.	+	.	ID=CSA1.670.1458.p1.exon1;Parent=CSA1.670.1458.p1
CSA1.670.1458	transdecoder	CDS	1	789	.	+	0	ID=cds.CSA1.670.1458.p1;Parent=CSA1.670.1458.p1
DM10^Col.0.592.1338	transdecoder	gene	1	747	.	+	.	ID=GENE.DM10^Col.0.592.1338~~DM10^Col.0.592.1338.p1;Name=ORF%20type%3A3prime_partial%20len%3A250%20%28%2B%29%2Cscore%3D208.66
DM10^Col.0.592.1338	transdecoder	mRNA	1	747	.	+	.	ID=DM10^Col.0.592.1338.p1;Parent=GENE.DM10^Col.0.592.1338~~DM10^Col.0.592.1338.p1;Name=ORF%20type%3A3prime_partial%20len%3A250%20%28%2B%29%2Cscore%3D208.66
DM10^Col.0.592.1338	transdecoder	exon	1	747	.	+	.	ID=DM10^Col.0.592.1338.p1.exon1;Parent=DM10^Col.0.592.1338.p1
DM10^Col.0.592.1338	transdecoder	CDS	1	747	.	+	0	ID=cds.DM10^Col.0.592.1338.p1;Parent=DM10^Col.0.592.1338.p1
DM10^Tuescha9.592.1338	transdecoder	gene	1	747	.	+	.	ID=GENE.DM10^Tuescha9.592.1338~~DM10^Tuescha9.592.1338.p1;Name=ORF%20type%3A3prime_partial%20len%3A250%20%28%2B%29%2Cscore%3D206.15
DM10^Tuescha9.592.1338	transdecoder	mRNA	1	747	.	+	.	ID=DM10^Tuescha9.592.1338.p1;Parent=GENE.DM10^Tuescha9.592.1338~~DM10^Tuescha9.592.1338.p1;Name=ORF%20type%3A3prime_partial%20len%3A250%20%28%2B%29%2Cscore%3D206.15
DM10^Tuescha9.592.1338	transdecoder	exon	1	747	.	+	.	ID=DM10^Tuescha9.592.1338.p1.exon1;Parent=DM10^Tuescha9.592.1338.p1
DM10^Tuescha9.592.1338	transdecoder	CDS	1	747	.	+	0	ID=cds.DM10^Tuescha9.592.1338.p1;Parent=DM10^Tuescha9.592.1338.p1
DSC1.589.1341	transdecoder	gene	1	753	.	+	.	ID=GENE.DSC1.589.1341~~DSC1.589.1341.p1;Name=ORF%20type%3Ainternal%20len%3A252%20%28%2B%29%2Cscore%3D184.25
DSC1.589.1341	transdecoder	mRNA	1	753	.	+	.	ID=DSC1.589.1341.p1;Parent=GENE.DSC1.589.1341~~DSC1.589.1341.p1;Name=ORF%20type%3Ainternal%20len%3A252%20%28%2B%29%2Cscore%3D184.25
DSC1.589.1341	transdecoder	exon	1	753	.	+	.	ID=DSC1.589.1341.p1.exon1;Parent=DSC1.589.1341.p1
DSC1.589.1341	transdecoder	CDS	1	753	.	+	0	ID=cds.DSC1.589.1341.p1;Parent=DSC1.589.1341.p1
DSC2.730.1518	transdecoder	gene	1	789	.	+	.	ID=GENE.DSC2.730.1518~~DSC2.730.1518.p1;Name=ORF%20type%3Ainternal%20len%3A264%20%28%2B%29%2Cscore%3D234.50
DSC2.730.1518	transdecoder	mRNA	1	789	.	+	.	ID=DSC2.730.1518.p1;Parent=GENE.DSC2.730.1518~~DSC2.730.1518.p1;Name=ORF%20type%3Ainternal%20len%3A264%20%28%2B%29%2Cscore%3D234.50
DSC2.730.1518	transdecoder	exon	1	789	.	+	.	ID=DSC2.730.1518.p1.exon1;Parent=DSC2.730.1518.p1
DSC2.730.1518	transdecoder	CDS	1	789	.	+	0	ID=cds.DSC2.730.1518.p1;Parent=DSC2.730.1518.p1
Dm1^Uk.3.595.1335	transdecoder	gene	1	741	.	+	.	ID=GENE.Dm1^Uk.3.595.1335~~Dm1^Uk.3.595.1335.p1;Name=ORF%20type%3Ainternal%20len%3A248%20%28%2B%29%2Cscore%3D257.00
Dm1^Uk.3.595.1335	transdecoder	mRNA	1	741	.	+	.	ID=Dm1^Uk.3.595.1335.p1;Parent=GENE.Dm1^Uk.3.595.1335~~Dm1^Uk.3.595.1335.p1;Name=ORF%20type%3Ainternal%20len%3A248%20%28%2B%29%2Cscore%3D257.00
Dm1^Uk.3.595.1335	transdecoder	exon	1	741	.	+	.	ID=Dm1^Uk.3.595.1335.p1.exon1;Parent=Dm1^Uk.3.595.1335.p1
Dm1^Uk.3.595.1335	transdecoder	CDS	1	741	.	+	0	ID=cds.Dm1^Uk.3.595.1335.p1;Parent=Dm1^Uk.3.595.1335.p1
Fom.1.592.1338	transdecoder	gene	1	747	.	+	.	ID=GENE.Fom.1.592.1338~~Fom.1.592.1338.p1;Name=ORF%20type%3A3prime_partial%20len%3A250%20%28%2B%29%2Cscore%3D189.51
Fom.1.592.1338	transdecoder	mRNA	1	747	.	+	.	ID=Fom.1.592.1338.p1;Parent=GENE.Fom.1.592.1338~~Fom.1.592.1338.p1;Name=ORF%20type%3A3prime_partial%20len%3A250%20%28%2B%29%2Cscore%3D189.51
Fom.1.592.1338	transdecoder	exon	1	747	.	+	.	ID=Fom.1.592.1338.p1.exon1;Parent=Fom.1.592.1338.p1
Fom.1.592.1338	transdecoder	CDS	1	747	.	+	0	ID=cds.Fom.1.592.1338.p1;Parent=Fom.1.592.1338.p1
HRG1.694.1452	transdecoder	gene	1	759	.	+	.	ID=GENE.HRG1.694.1452~~HRG1.694.1452.p1;Name=ORF%20type%3A3prime_partial%20len%3A254%20%28%2B%29%2Cscore%3D223.58
HRG1.694.1452	transdecoder	mRNA	1	759	.	+	.	ID=HRG1.694.1452.p1;Parent=GENE.HRG1.694.1452~~HRG1.694.1452.p1;Name=ORF%20type%3A3prime_partial%20len%3A254%20%28%2B%29%2Cscore%3D223.58
HRG1.694.1452	transdecoder	exon	1	759	.	+	.	ID=HRG1.694.1452.p1.exon1;Parent=HRG1.694.1452.p1
HRG1.694.1452	transdecoder	CDS	1	759	.	+	0	ID=cds.HRG1.694.1452.p1;Parent=HRG1.694.1452.p1
M.778.1557	transdecoder	gene	1	780	.	+	.	ID=GENE.M.778.1557~~M.778.1557.p1;Name=ORF%20type%3Ainternal%20len%3A261%20%28%2B%29%2Cscore%3D180.83
M.778.1557	transdecoder	mRNA	1	780	.	+	.	ID=M.778.1557.p1;Parent=GENE.M.778.1557~~M.778.1557.p1;Name=ORF%20type%3Ainternal%20len%3A261%20%28%2B%29%2Cscore%3D180.83
M.778.1557	transdecoder	exon	1	780	.	+	.	ID=M.778.1557.p1.exon1;Parent=M.778.1557.p1
M.778.1557	transdecoder	CDS	1	780	.	+	0	ID=cds.M.778.1557.p1;Parent=M.778.1557.p1
MrRPV1.628.1362	transdecoder	gene	1	735	.	+	.	ID=GENE.MrRPV1.628.1362~~MrRPV1.628.1362.p1;Name=ORF%20type%3Ainternal%20len%3A246%20%28%2B%29%2Cscore%3D216.20
MrRPV1.628.1362	transdecoder	mRNA	1	735	.	+	.	ID=MrRPV1.628.1362.p1;Parent=GENE.MrRPV1.628.1362~~MrRPV1.628.1362.p1;Name=ORF%20type%3Ainternal%20len%3A246%20%28%2B%29%2Cscore%3D216.20
MrRPV1.628.1362	transdecoder	exon	1	735	.	+	.	ID=MrRPV1.628.1362.p1.exon1;Parent=MrRPV1.628.1362.p1
MrRPV1.628.1362	transdecoder	CDS	1	735	.	+	0	ID=cds.MrRPV1.628.1362.p1;Parent=MrRPV1.628.1362.p1
MrRUN1.643.1377	transdecoder	gene	1	735	.	+	.	ID=GENE.MrRUN1.643.1377~~MrRUN1.643.1377.p1;Name=ORF%20type%3Ainternal%20len%3A246%20%28%2B%29%2Cscore%3D224.29
MrRUN1.643.1377	transdecoder	mRNA	1	735	.	+	.	ID=MrRUN1.643.1377.p1;Parent=GENE.MrRUN1.643.1377~~MrRUN1.643.1377.p1;Name=ORF%20type%3Ainternal%20len%3A246%20%28%2B%29%2Cscore%3D224.29
MrRUN1.643.1377	transdecoder	exon	1	735	.	+	.	ID=MrRUN1.643.1377.p1.exon1;Parent=MrRUN1.643.1377.p1
MrRUN1.643.1377	transdecoder	CDS	1	735	.	+	0	ID=cds.MrRUN1.643.1377.p1;Parent=MrRUN1.643.1377.p1
N.592.1341	transdecoder	gene	1	750	.	+	.	ID=GENE.N.592.1341~~N.592.1341.p1;Name=ORF%20type%3Ainternal%20len%3A251%20%28%2B%29%2Cscore%3D152.09
N.592.1341	transdecoder	mRNA	1	750	.	+	.	ID=N.592.1341.p1;Parent=GENE.N.592.1341~~N.592.1341.p1;Name=ORF%20type%3Ainternal%20len%3A251%20%28%2B%29%2Cscore%3D152.09
N.592.1341	transdecoder	exon	1	750	.	+	.	ID=N.592.1341.p1.exon1;Parent=N.592.1341.p1
N.592.1341	transdecoder	CDS	1	750	.	+	0	ID=cds.N.592.1341.p1;Parent=N.592.1341.p1
P.670.1374	transdecoder	gene	1	705	.	+	.	ID=GENE.P.670.1374~~P.670.1374.p1;Name=ORF%20type%3Ainternal%20len%3A236%20%28%2B%29%2Cscore%3D158.51
P.670.1374	transdecoder	mRNA	1	705	.	+	.	ID=P.670.1374.p1;Parent=GENE.P.670.1374~~P.670.1374.p1;Name=ORF%20type%3Ainternal%20len%3A236%20%28%2B%29%2Cscore%3D158.51
P.670.1374	transdecoder	exon	1	705	.	+	.	ID=P.670.1374.p1.exon1;Parent=P.670.1374.p1
P.670.1374	transdecoder	CDS	1	705	.	+	0	ID=cds.P.670.1374.p1;Parent=P.670.1374.p1
P2.670.1374	transdecoder	gene	1	705	.	+	.	ID=GENE.P2.670.1374~~P2.670.1374.p1;Name=ORF%20type%3Ainternal%20len%3A236%20%28%2B%29%2Cscore%3D158.64
P2.670.1374	transdecoder	mRNA	1	705	.	+	.	ID=P2.670.1374.p1;Parent=GENE.P2.670.1374~~P2.670.1374.p1;Name=ORF%20type%3Ainternal%20len%3A236%20%28%2B%29%2Cscore%3D158.64
P2.670.1374	transdecoder	exon	1	705	.	+	.	ID=P2.670.1374.p1.exon1;Parent=P2.670.1374.p1
P2.670.1374	transdecoder	CDS	1	705	.	+	0	ID=cds.P2.670.1374.p1;Parent=P2.670.1374.p1
Prv^1.2797.3441	transdecoder	gene	1	645	.	+	.	ID=GENE.Prv^1.2797.3441~~Prv^1.2797.3441.p1;Name=ORF%20type%3Ainternal%20len%3A216%20%28%2B%29%2Cscore%3D142.07
Prv^1.2797.3441	transdecoder	mRNA	1	645	.	+	.	ID=Prv^1.2797.3441.p1;Parent=GENE.Prv^1.2797.3441~~Prv^1.2797.3441.p1;Name=ORF%20type%3Ainternal%20len%3A216%20%28%2B%29%2Cscore%3D142.07
Prv^1.2797.3441	transdecoder	exon	1	645	.	+	.	ID=Prv^1.2797.3441.p1.exon1;Parent=Prv^1.2797.3441.p1
Prv^1.2797.3441	transdecoder	CDS	1	645	.	+	0	ID=cds.Prv^1.2797.3441.p1;Parent=Prv^1.2797.3441.p1
RLM1B.586.1329	transdecoder	gene	1	498	.	+	.	ID=GENE.RLM1B.586.1329~~RLM1B.586.1329.p1;Name=ORF%20type%3Ainternal%20len%3A167%20%28%2B%29%2Cscore%3D152.77
RLM1B.586.1329	transdecoder	mRNA	1	498	.	+	.	ID=RLM1B.586.1329.p1;Parent=GENE.RLM1B.586.1329~~RLM1B.586.1329.p1;Name=ORF%20type%3Ainternal%20len%3A167%20%28%2B%29%2Cscore%3D152.77
RLM1B.586.1329	transdecoder	exon	1	498	.	+	.	ID=RLM1B.586.1329.p1.exon1;Parent=RLM1B.586.1329.p1
RLM1B.586.1329	transdecoder	CDS	1	498	.	+	0	ID=cds.RLM1B.586.1329.p1;Parent=RLM1B.586.1329.p1
RPP1.EstA.832.1611	transdecoder	gene	1	525	.	+	.	ID=GENE.RPP1.EstA.832.1611~~RPP1.EstA.832.1611.p1;Name=ORF%20type%3Ainternal%20len%3A176%20%28%2B%29%2Cscore%3D166.82
RPP1.EstA.832.1611	transdecoder	mRNA	1	525	.	+	.	ID=RPP1.EstA.832.1611.p1;Parent=GENE.RPP1.EstA.832.1611~~RPP1.EstA.832.1611.p1;Name=ORF%20type%3Ainternal%20len%3A176%20%28%2B%29%2Cscore%3D166.82
RPP1.EstA.832.1611	transdecoder	exon	1	525	.	+	.	ID=RPP1.EstA.832.1611.p1.exon1;Parent=RPP1.EstA.832.1611.p1
RPP1.EstA.832.1611	transdecoder	CDS	1	525	.	+	0	ID=cds.RPP1.EstA.832.1611.p1;Parent=RPP1.EstA.832.1611.p1
RPP1.ZdrA.844.1623	transdecoder	gene	1	525	.	+	.	ID=GENE.RPP1.ZdrA.844.1623~~RPP1.ZdrA.844.1623.p1;Name=ORF%20type%3Ainternal%20len%3A176%20%28%2B%29%2Cscore%3D166.82
RPP1.ZdrA.844.1623	transdecoder	mRNA	1	525	.	+	.	ID=RPP1.ZdrA.844.1623.p1;Parent=GENE.RPP1.ZdrA.844.1623~~RPP1.ZdrA.844.1623.p1;Name=ORF%20type%3Ainternal%20len%3A176%20%28%2B%29%2Cscore%3D166.82
RPP1.ZdrA.844.1623	transdecoder	exon	1	525	.	+	.	ID=RPP1.ZdrA.844.1623.p1.exon1;Parent=RPP1.ZdrA.844.1623.p1
RPP1.ZdrA.844.1623	transdecoder	CDS	1	525	.	+	0	ID=cds.RPP1.ZdrA.844.1623.p1;Parent=RPP1.ZdrA.844.1623.p1
RPP28.715.1464	transdecoder	gene	1	750	.	+	.	ID=GENE.RPP28.715.1464~~RPP28.715.1464.p1;Name=ORF%20type%3Ainternal%20len%3A251%20%28%2B%29%2Cscore%3D239.64
RPP28.715.1464	transdecoder	mRNA	1	750	.	+	.	ID=RPP28.715.1464.p1;Parent=GENE.RPP28.715.1464~~RPP28.715.1464.p1;Name=ORF%20type%3Ainternal%20len%3A251%20%28%2B%29%2Cscore%3D239.64
RPP28.715.1464	transdecoder	exon	1	750	.	+	.	ID=RPP28.715.1464.p1.exon1;Parent=RPP28.715.1464.p1
RPP28.715.1464	transdecoder	CDS	1	750	.	+	0	ID=cds.RPP28.715.1464.p1;Parent=RPP28.715.1464.p1
SSI4.583.1338	transdecoder	gene	1	513	.	+	.	ID=GENE.SSI4.583.1338~~SSI4.583.1338.p1;Name=ORF%20type%3Ainternal%20len%3A172%20%28%2B%29%2Cscore%3D199.47
SSI4.583.1338	transdecoder	mRNA	1	513	.	+	.	ID=SSI4.583.1338.p1;Parent=GENE.SSI4.583.1338~~SSI4.583.1338.p1;Name=ORF%20type%3Ainternal%20len%3A172%20%28%2B%29%2Cscore%3D199.47
SSI4.583.1338	transdecoder	exon	1	513	.	+	.	ID=SSI4.583.1338.p1.exon1;Parent=SSI4.583.1338.p1
SSI4.583.1338	transdecoder	CDS	1	513	.	+	0	ID=cds.SSI4.583.1338.p1;Parent=SSI4.583.1338.p1
TAO1.664.1413	transdecoder	gene	1	750	.	+	.	ID=GENE.TAO1.664.1413~~TAO1.664.1413.p1;Name=ORF%20type%3Ainternal%20len%3A251%20%28%2B%29%2Cscore%3D227.07
TAO1.664.1413	transdecoder	mRNA	1	750	.	+	.	ID=TAO1.664.1413.p1;Parent=GENE.TAO1.664.1413~~TAO1.664.1413.p1;Name=ORF%20type%3Ainternal%20len%3A251%20%28%2B%29%2Cscore%3D227.07
TAO1.664.1413	transdecoder	exon	1	750	.	+	.	ID=TAO1.664.1413.p1.exon1;Parent=TAO1.664.1413.p1
TAO1.664.1413	transdecoder	CDS	1	750	.	+	0	ID=cds.TAO1.664.1413.p1;Parent=TAO1.664.1413.p1
WRKY19.2473.3201	transdecoder	gene	1	729	.	+	.	ID=GENE.WRKY19.2473.3201~~WRKY19.2473.3201.p1;Name=ORF%20type%3Ainternal%20len%3A244%20%28%2B%29%2Cscore%3D180.09
WRKY19.2473.3201	transdecoder	mRNA	1	729	.	+	.	ID=WRKY19.2473.3201.p1;Parent=GENE.WRKY19.2473.3201~~WRKY19.2473.3201.p1;Name=ORF%20type%3Ainternal%20len%3A244%20%28%2B%29%2Cscore%3D180.09
WRKY19.2473.3201	transdecoder	exon	1	729	.	+	.	ID=WRKY19.2473.3201.p1.exon1;Parent=WRKY19.2473.3201.p1
WRKY19.2473.3201	transdecoder	CDS	1	729	.	+	0	ID=cds.WRKY19.2473.3201.p1;Parent=WRKY19.2473.3201.p1
WRR4B^Col.0.592.1332	transdecoder	gene	1	489	.	+	.	ID=GENE.WRR4B^Col.0.592.1332~~WRR4B^Col.0.592.1332.p1;Name=ORF%20type%3Ainternal%20len%3A164%20%28%2B%29%2Cscore%3D137.55
WRR4B^Col.0.592.1332	transdecoder	mRNA	1	489	.	+	.	ID=WRR4B^Col.0.592.1332.p1;Parent=GENE.WRR4B^Col.0.592.1332~~WRR4B^Col.0.592.1332.p1;Name=ORF%20type%3Ainternal%20len%3A164%20%28%2B%29%2Cscore%3D137.55
WRR4B^Col.0.592.1332	transdecoder	exon	1	489	.	+	.	ID=WRR4B^Col.0.592.1332.p1.exon1;Parent=WRR4B^Col.0.592.1332.p1
WRR4B^Col.0.592.1332	transdecoder	CDS	1	489	.	+	0	ID=cds.WRR4B^Col.0.592.1332.p1;Parent=WRR4B^Col.0.592.1332.p1
WRR4B^Ws.2.595.1335	transdecoder	gene	1	489	.	+	.	ID=GENE.WRR4B^Ws.2.595.1335~~WRR4B^Ws.2.595.1335.p1;Name=ORF%20type%3Ainternal%20len%3A164%20%28%2B%29%2Cscore%3D134.79
WRR4B^Ws.2.595.1335	transdecoder	mRNA	1	489	.	+	.	ID=WRR4B^Ws.2.595.1335.p1;Parent=GENE.WRR4B^Ws.2.595.1335~~WRR4B^Ws.2.595.1335.p1;Name=ORF%20type%3Ainternal%20len%3A164%20%28%2B%29%2Cscore%3D134.79
WRR4B^Ws.2.595.1335	transdecoder	exon	1	489	.	+	.	ID=WRR4B^Ws.2.595.1335.p1.exon1;Parent=WRR4B^Ws.2.595.1335.p1
WRR4B^Ws.2.595.1335	transdecoder	CDS	1	489	.	+	0	ID=cds.WRR4B^Ws.2.595.1335.p1;Parent=WRR4B^Ws.2.595.1335.p1
```
