## Supplementary material for "RefPlantNLR: a comprehensive collection of experimentally validated plant NLRs": longest_orfs.cds.scores

```
#acc	Markov_order	seq_length	score_1	score_2	score_3	score_4	score_5	score_6
CSA1.670.1458.p1	5	789	188.50	68.42	38.65	42.68	63.82	49.90
CSA1.670.1458.p2	5	183	35.38	7.66	38.23	13.71	10.70	9.15
DM10^Col.0.592.1338.p1	5	747	208.66	50.49	41.86	72.28	62.54	47.87
DM10^Col.0.592.1338.p2	5	165	36.86	9.49	8.86	52.54	6.69	9.32
DM10^Tuescha9.592.1338.p1	5	747	206.15	49.78	42.07	71.25	63.64	46.63
DM10^Tuescha9.592.1338.p2	5	165	36.86	9.49	8.86	52.54	6.69	9.32
DSC1.589.1341.p1	5	753	184.25	59.58	34.60	63.44	48.28	57.15
DSC2.730.1518.p1	5	789	234.50	76.96	62.35	48.79	65.18	63.37
DSC2.730.1518.p2	5	153	39.38	16.53	49.19	13.45	12.49	15.60
Dm1^Uk.3.595.1335.p1	5	741	257.00	40.12	49.89	71.61	103.02	42.86
Dm1^Uk.3.595.1335.p2	5	240	63.59	15.26	16.37	19.91	88.01	23.50
Dm1^Uk.3.595.1335.p3	5	156	28.57	8.80	8.04	35.34	2.02	10.31
Fom.1.592.1338.p1	5	747	189.51	45.99	26.27	65.89	53.12	41.24
Fom.1.592.1338.p2	5	207	40.65	16.87	8.24	42.53	16.06	6.04
HRG1.694.1452.p1	5	759	223.58	40.71	33.95	54.73	79.65	49.28
HRG1.694.1452.p2	5	219	45.46	11.53	13.27	7.91	62.87	10.72
M.778.1557.p1	5	780	180.83	33.53	32.03	45.14	83.44	58.15
M.778.1557.p2	5	270	54.83	17.19	20.32	15.18	56.37	12.94
MrRPV1.628.1362.p1	5	735	216.20	52.13	27.71	47.46	60.91	54.20
MrRUN1.643.1377.p1	5	735	224.29	47.95	18.23	40.03	47.03	44.26
N.592.1341.p1	5	750	152.09	36.69	43.74	39.55	40.91	41.79
P.670.1374.p1	5	705	158.51	45.49	40.28	36.38	53.22	34.40
P2.670.1374.p1	5	705	158.64	45.41	41.99	37.58	52.89	34.40
Prv^1.2797.3441.p1	5	645	142.07	63.79	40.54	33.24	36.88	52.07
Prv^1.2797.3441.p2	5	180	31.31	11.40	19.51	36.69	6.97	38.06
Prv^1.2797.3441.p3	5	171	36.69	8.13	36.27	28.61	9.20	16.43
RLM1B.586.1329.p1	5	498	152.77	23.20	36.95	79.31	48.51	36.66
RLM1B.586.1329.p2	5	195	50.05	15.28	10.43	57.76	8.66	10.47
RPP1.EstA.832.1611.p1	5	525	166.82	41.59	41.47	37.91	34.71	40.82
RPP1.ZdrA.844.1623.p1	5	525	166.82	41.59	41.47	37.91	34.71	40.82
RPP28.715.1464.p1	5	750	239.64	39.24	53.98	52.63	55.62	49.66
SSI4.583.1338.p1	5	513	199.47	29.11	32.86	38.12	66.02	30.74
TAO1.664.1413.p1	5	750	227.07	67.39	56.88	43.11	62.84	59.55
TAO1.664.1413.p2	5	153	38.05	11.59	43.86	8.21	3.18	11.48
WRKY19.2473.3201.p1	5	729	180.09	37.53	35.68	45.04	57.63	37.91
WRR4B^Col.0.592.1332.p1	5	489	137.55	26.44	31.36	50.80	43.74	37.54
WRR4B^Ws.2.595.1335.p1	5	489	134.79	26.33	30.08	49.39	43.28	37.21
```
