## Supplementary material for "RefPlantNLR: a comprehensive collection of experimentally validated plant NLRs": longest_orfs.gff3

```
CSA1.670.1458	transdecoder	gene	1	789	.	+	.	ID=GENE.CSA1.670.1458~~CSA1.670.1458.p1;Name=ORF%20type%3Ainternal%20len%3A264%20%28%2B%29
CSA1.670.1458	transdecoder	mRNA	1	789	.	+	.	ID=CSA1.670.1458.p1;Parent=GENE.CSA1.670.1458~~CSA1.670.1458.p1;Name=ORF%20type%3Ainternal%20len%3A264%20%28%2B%29
CSA1.670.1458	transdecoder	exon	1	789	.	+	.	ID=CSA1.670.1458.p1.exon1;Parent=CSA1.670.1458.p1
CSA1.670.1458	transdecoder	CDS	1	789	.	+	0	ID=cds.CSA1.670.1458.p1;Parent=CSA1.670.1458.p1;5_prime_partial=true;3_prime_partial=true
CSA1.670.1458	transdecoder	gene	1	789	.	+	.	ID=GENE.CSA1.670.1458~~CSA1.670.1458.p2;Name=ORF%20type%3Acomplete%20len%3A61%20%28%2B%29
CSA1.670.1458	transdecoder	mRNA	1	789	.	+	.	ID=CSA1.670.1458.p2;Parent=GENE.CSA1.670.1458~~CSA1.670.1458.p2;Name=ORF%20type%3Acomplete%20len%3A61%20%28%2B%29
CSA1.670.1458	transdecoder	five_prime_UTR	1	193	.	+	.	ID=CSA1.670.1458.p2.utr5p1;Parent=CSA1.670.1458.p2
CSA1.670.1458	transdecoder	exon	1	789	.	+	.	ID=CSA1.670.1458.p2.exon1;Parent=CSA1.670.1458.p2
CSA1.670.1458	transdecoder	CDS	194	376	.	+	0	ID=cds.CSA1.670.1458.p2;Parent=CSA1.670.1458.p2
CSA1.670.1458	transdecoder	three_prime_UTR	377	789	.	+	.	ID=CSA1.670.1458.p2.utr3p1;Parent=CSA1.670.1458.p2
DM10^Col.0.592.1338	transdecoder	gene	1	747	.	+	.	ID=GENE.DM10^Col.0.592.1338~~DM10^Col.0.592.1338.p1;Name=ORF%20type%3A3prime_partial%20len%3A250%20%28%2B%29
DM10^Col.0.592.1338	transdecoder	mRNA	1	747	.	+	.	ID=DM10^Col.0.592.1338.p1;Parent=GENE.DM10^Col.0.592.1338~~DM10^Col.0.592.1338.p1;Name=ORF%20type%3A3prime_partial%20len%3A250%20%28%2B%29
DM10^Col.0.592.1338	transdecoder	exon	1	747	.	+	.	ID=DM10^Col.0.592.1338.p1.exon1;Parent=DM10^Col.0.592.1338.p1
DM10^Col.0.592.1338	transdecoder	CDS	1	747	.	+	0	ID=cds.DM10^Col.0.592.1338.p1;Parent=DM10^Col.0.592.1338.p1;3_prime_partial=true
DM10^Col.0.592.1338	transdecoder	gene	1	747	.	-	.	ID=GENE.DM10^Col.0.592.1338~~DM10^Col.0.592.1338.p2;Name=ORF%20type%3Acomplete%20len%3A55%20%28-%29
DM10^Col.0.592.1338	transdecoder	mRNA	1	747	.	-	.	ID=DM10^Col.0.592.1338.p2;Parent=GENE.DM10^Col.0.592.1338~~DM10^Col.0.592.1338.p2;Name=ORF%20type%3Acomplete%20len%3A55%20%28-%29
DM10^Col.0.592.1338	transdecoder	five_prime_UTR	442	747	.	-	.	ID=DM10^Col.0.592.1338.p2.utr5p1;Parent=DM10^Col.0.592.1338.p2
DM10^Col.0.592.1338	transdecoder	exon	1	747	.	-	.	ID=DM10^Col.0.592.1338.p2.exon1;Parent=DM10^Col.0.592.1338.p2
DM10^Col.0.592.1338	transdecoder	CDS	277	441	.	-	0	ID=cds.DM10^Col.0.592.1338.p2;Parent=DM10^Col.0.592.1338.p2
DM10^Col.0.592.1338	transdecoder	three_prime_UTR	1	276	.	-	.	ID=DM10^Col.0.592.1338.p2.utr3p1;Parent=DM10^Col.0.592.1338.p2
DM10^Tuescha9.592.1338	transdecoder	gene	1	747	.	+	.	ID=GENE.DM10^Tuescha9.592.1338~~DM10^Tuescha9.592.1338.p1;Name=ORF%20type%3A3prime_partial%20len%3A250%20%28%2B%29
DM10^Tuescha9.592.1338	transdecoder	mRNA	1	747	.	+	.	ID=DM10^Tuescha9.592.1338.p1;Parent=GENE.DM10^Tuescha9.592.1338~~DM10^Tuescha9.592.1338.p1;Name=ORF%20type%3A3prime_partial%20len%3A250%20%28%2B%29
DM10^Tuescha9.592.1338	transdecoder	exon	1	747	.	+	.	ID=DM10^Tuescha9.592.1338.p1.exon1;Parent=DM10^Tuescha9.592.1338.p1
DM10^Tuescha9.592.1338	transdecoder	CDS	1	747	.	+	0	ID=cds.DM10^Tuescha9.592.1338.p1;Parent=DM10^Tuescha9.592.1338.p1;3_prime_partial=true
DM10^Tuescha9.592.1338	transdecoder	gene	1	747	.	-	.	ID=GENE.DM10^Tuescha9.592.1338~~DM10^Tuescha9.592.1338.p2;Name=ORF%20type%3Acomplete%20len%3A55%20%28-%29
DM10^Tuescha9.592.1338	transdecoder	mRNA	1	747	.	-	.	ID=DM10^Tuescha9.592.1338.p2;Parent=GENE.DM10^Tuescha9.592.1338~~DM10^Tuescha9.592.1338.p2;Name=ORF%20type%3Acomplete%20len%3A55%20%28-%29
DM10^Tuescha9.592.1338	transdecoder	five_prime_UTR	442	747	.	-	.	ID=DM10^Tuescha9.592.1338.p2.utr5p1;Parent=DM10^Tuescha9.592.1338.p2
DM10^Tuescha9.592.1338	transdecoder	exon	1	747	.	-	.	ID=DM10^Tuescha9.592.1338.p2.exon1;Parent=DM10^Tuescha9.592.1338.p2
DM10^Tuescha9.592.1338	transdecoder	CDS	277	441	.	-	0	ID=cds.DM10^Tuescha9.592.1338.p2;Parent=DM10^Tuescha9.592.1338.p2
DM10^Tuescha9.592.1338	transdecoder	three_prime_UTR	1	276	.	-	.	ID=DM10^Tuescha9.592.1338.p2.utr3p1;Parent=DM10^Tuescha9.592.1338.p2
DSC1.589.1341	transdecoder	gene	1	753	.	+	.	ID=GENE.DSC1.589.1341~~DSC1.589.1341.p1;Name=ORF%20type%3Ainternal%20len%3A252%20%28%2B%29
DSC1.589.1341	transdecoder	mRNA	1	753	.	+	.	ID=DSC1.589.1341.p1;Parent=GENE.DSC1.589.1341~~DSC1.589.1341.p1;Name=ORF%20type%3Ainternal%20len%3A252%20%28%2B%29
DSC1.589.1341	transdecoder	exon	1	753	.	+	.	ID=DSC1.589.1341.p1.exon1;Parent=DSC1.589.1341.p1
DSC1.589.1341	transdecoder	CDS	1	753	.	+	0	ID=cds.DSC1.589.1341.p1;Parent=DSC1.589.1341.p1;5_prime_partial=true;3_prime_partial=true
DSC2.730.1518	transdecoder	gene	1	789	.	+	.	ID=GENE.DSC2.730.1518~~DSC2.730.1518.p1;Name=ORF%20type%3Ainternal%20len%3A264%20%28%2B%29
DSC2.730.1518	transdecoder	mRNA	1	789	.	+	.	ID=DSC2.730.1518.p1;Parent=GENE.DSC2.730.1518~~DSC2.730.1518.p1;Name=ORF%20type%3Ainternal%20len%3A264%20%28%2B%29
DSC2.730.1518	transdecoder	exon	1	789	.	+	.	ID=DSC2.730.1518.p1.exon1;Parent=DSC2.730.1518.p1
DSC2.730.1518	transdecoder	CDS	1	789	.	+	0	ID=cds.DSC2.730.1518.p1;Parent=DSC2.730.1518.p1;5_prime_partial=true;3_prime_partial=true
DSC2.730.1518	transdecoder	gene	1	789	.	+	.	ID=GENE.DSC2.730.1518~~DSC2.730.1518.p2;Name=ORF%20type%3Acomplete%20len%3A51%20%28%2B%29
DSC2.730.1518	transdecoder	mRNA	1	789	.	+	.	ID=DSC2.730.1518.p2;Parent=GENE.DSC2.730.1518~~DSC2.730.1518.p2;Name=ORF%20type%3Acomplete%20len%3A51%20%28%2B%29
DSC2.730.1518	transdecoder	five_prime_UTR	1	457	.	+	.	ID=DSC2.730.1518.p2.utr5p1;Parent=DSC2.730.1518.p2
DSC2.730.1518	transdecoder	exon	1	789	.	+	.	ID=DSC2.730.1518.p2.exon1;Parent=DSC2.730.1518.p2
DSC2.730.1518	transdecoder	CDS	458	610	.	+	0	ID=cds.DSC2.730.1518.p2;Parent=DSC2.730.1518.p2
DSC2.730.1518	transdecoder	three_prime_UTR	611	789	.	+	.	ID=DSC2.730.1518.p2.utr3p1;Parent=DSC2.730.1518.p2
Dm1^Uk.3.595.1335	transdecoder	gene	1	741	.	+	.	ID=GENE.Dm1^Uk.3.595.1335~~Dm1^Uk.3.595.1335.p1;Name=ORF%20type%3Ainternal%20len%3A248%20%28%2B%29
Dm1^Uk.3.595.1335	transdecoder	mRNA	1	741	.	+	.	ID=Dm1^Uk.3.595.1335.p1;Parent=GENE.Dm1^Uk.3.595.1335~~Dm1^Uk.3.595.1335.p1;Name=ORF%20type%3Ainternal%20len%3A248%20%28%2B%29
Dm1^Uk.3.595.1335	transdecoder	exon	1	741	.	+	.	ID=Dm1^Uk.3.595.1335.p1.exon1;Parent=Dm1^Uk.3.595.1335.p1
Dm1^Uk.3.595.1335	transdecoder	CDS	1	741	.	+	0	ID=cds.Dm1^Uk.3.595.1335.p1;Parent=Dm1^Uk.3.595.1335.p1;5_prime_partial=true;3_prime_partial=true
Dm1^Uk.3.595.1335	transdecoder	gene	1	741	.	-	.	ID=GENE.Dm1^Uk.3.595.1335~~Dm1^Uk.3.595.1335.p2;Name=ORF%20type%3Acomplete%20len%3A80%20%28-%29
Dm1^Uk.3.595.1335	transdecoder	mRNA	1	741	.	-	.	ID=Dm1^Uk.3.595.1335.p2;Parent=GENE.Dm1^Uk.3.595.1335~~Dm1^Uk.3.595.1335.p2;Name=ORF%20type%3Acomplete%20len%3A80%20%28-%29
Dm1^Uk.3.595.1335	transdecoder	five_prime_UTR	672	741	.	-	.	ID=Dm1^Uk.3.595.1335.p2.utr5p1;Parent=Dm1^Uk.3.595.1335.p2
Dm1^Uk.3.595.1335	transdecoder	exon	1	741	.	-	.	ID=Dm1^Uk.3.595.1335.p2.exon1;Parent=Dm1^Uk.3.595.1335.p2
Dm1^Uk.3.595.1335	transdecoder	CDS	432	671	.	-	0	ID=cds.Dm1^Uk.3.595.1335.p2;Parent=Dm1^Uk.3.595.1335.p2
Dm1^Uk.3.595.1335	transdecoder	three_prime_UTR	1	431	.	-	.	ID=Dm1^Uk.3.595.1335.p2.utr3p1;Parent=Dm1^Uk.3.595.1335.p2
Dm1^Uk.3.595.1335	transdecoder	gene	1	741	.	-	.	ID=GENE.Dm1^Uk.3.595.1335~~Dm1^Uk.3.595.1335.p3;Name=ORF%20type%3Acomplete%20len%3A52%20%28-%29
Dm1^Uk.3.595.1335	transdecoder	mRNA	1	741	.	-	.	ID=Dm1^Uk.3.595.1335.p3;Parent=GENE.Dm1^Uk.3.595.1335~~Dm1^Uk.3.595.1335.p3;Name=ORF%20type%3Acomplete%20len%3A52%20%28-%29
Dm1^Uk.3.595.1335	transdecoder	five_prime_UTR	253	741	.	-	.	ID=Dm1^Uk.3.595.1335.p3.utr5p1;Parent=Dm1^Uk.3.595.1335.p3
Dm1^Uk.3.595.1335	transdecoder	exon	1	741	.	-	.	ID=Dm1^Uk.3.595.1335.p3.exon1;Parent=Dm1^Uk.3.595.1335.p3
Dm1^Uk.3.595.1335	transdecoder	CDS	97	252	.	-	0	ID=cds.Dm1^Uk.3.595.1335.p3;Parent=Dm1^Uk.3.595.1335.p3
Dm1^Uk.3.595.1335	transdecoder	three_prime_UTR	1	96	.	-	.	ID=Dm1^Uk.3.595.1335.p3.utr3p1;Parent=Dm1^Uk.3.595.1335.p3
Fom.1.592.1338	transdecoder	gene	1	747	.	+	.	ID=GENE.Fom.1.592.1338~~Fom.1.592.1338.p1;Name=ORF%20type%3A3prime_partial%20len%3A250%20%28%2B%29
Fom.1.592.1338	transdecoder	mRNA	1	747	.	+	.	ID=Fom.1.592.1338.p1;Parent=GENE.Fom.1.592.1338~~Fom.1.592.1338.p1;Name=ORF%20type%3A3prime_partial%20len%3A250%20%28%2B%29
Fom.1.592.1338	transdecoder	exon	1	747	.	+	.	ID=Fom.1.592.1338.p1.exon1;Parent=Fom.1.592.1338.p1
Fom.1.592.1338	transdecoder	CDS	1	747	.	+	0	ID=cds.Fom.1.592.1338.p1;Parent=Fom.1.592.1338.p1;3_prime_partial=true
Fom.1.592.1338	transdecoder	gene	1	747	.	-	.	ID=GENE.Fom.1.592.1338~~Fom.1.592.1338.p2;Name=ORF%20type%3Acomplete%20len%3A69%20%28-%29
Fom.1.592.1338	transdecoder	mRNA	1	747	.	-	.	ID=Fom.1.592.1338.p2;Parent=GENE.Fom.1.592.1338~~Fom.1.592.1338.p2;Name=ORF%20type%3Acomplete%20len%3A69%20%28-%29
Fom.1.592.1338	transdecoder	five_prime_UTR	559	747	.	-	.	ID=Fom.1.592.1338.p2.utr5p1;Parent=Fom.1.592.1338.p2
Fom.1.592.1338	transdecoder	exon	1	747	.	-	.	ID=Fom.1.592.1338.p2.exon1;Parent=Fom.1.592.1338.p2
Fom.1.592.1338	transdecoder	CDS	352	558	.	-	0	ID=cds.Fom.1.592.1338.p2;Parent=Fom.1.592.1338.p2
Fom.1.592.1338	transdecoder	three_prime_UTR	1	351	.	-	.	ID=Fom.1.592.1338.p2.utr3p1;Parent=Fom.1.592.1338.p2
HRG1.694.1452	transdecoder	gene	1	759	.	+	.	ID=GENE.HRG1.694.1452~~HRG1.694.1452.p1;Name=ORF%20type%3A3prime_partial%20len%3A254%20%28%2B%29
HRG1.694.1452	transdecoder	mRNA	1	759	.	+	.	ID=HRG1.694.1452.p1;Parent=GENE.HRG1.694.1452~~HRG1.694.1452.p1;Name=ORF%20type%3A3prime_partial%20len%3A254%20%28%2B%29
HRG1.694.1452	transdecoder	exon	1	759	.	+	.	ID=HRG1.694.1452.p1.exon1;Parent=HRG1.694.1452.p1
HRG1.694.1452	transdecoder	CDS	1	759	.	+	0	ID=cds.HRG1.694.1452.p1;Parent=HRG1.694.1452.p1;3_prime_partial=true
HRG1.694.1452	transdecoder	gene	1	759	.	-	.	ID=GENE.HRG1.694.1452~~HRG1.694.1452.p2;Name=ORF%20type%3A3prime_partial%20len%3A74%20%28-%29
HRG1.694.1452	transdecoder	mRNA	1	759	.	-	.	ID=HRG1.694.1452.p2;Parent=GENE.HRG1.694.1452~~HRG1.694.1452.p2;Name=ORF%20type%3A3prime_partial%20len%3A74%20%28-%29
HRG1.694.1452	transdecoder	five_prime_UTR	222	759	.	-	.	ID=HRG1.694.1452.p2.utr5p1;Parent=HRG1.694.1452.p2
HRG1.694.1452	transdecoder	exon	1	759	.	-	.	ID=HRG1.694.1452.p2.exon1;Parent=HRG1.694.1452.p2
HRG1.694.1452	transdecoder	CDS	3	221	.	-	0	ID=cds.HRG1.694.1452.p2;Parent=HRG1.694.1452.p2;3_prime_partial=true
M.778.1557	transdecoder	gene	1	780	.	+	.	ID=GENE.M.778.1557~~M.778.1557.p1;Name=ORF%20type%3Ainternal%20len%3A261%20%28%2B%29
M.778.1557	transdecoder	mRNA	1	780	.	+	.	ID=M.778.1557.p1;Parent=GENE.M.778.1557~~M.778.1557.p1;Name=ORF%20type%3Ainternal%20len%3A261%20%28%2B%29
M.778.1557	transdecoder	exon	1	780	.	+	.	ID=M.778.1557.p1.exon1;Parent=M.778.1557.p1
M.778.1557	transdecoder	CDS	1	780	.	+	0	ID=cds.M.778.1557.p1;Parent=M.778.1557.p1;5_prime_partial=true;3_prime_partial=true
M.778.1557	transdecoder	gene	1	780	.	-	.	ID=GENE.M.778.1557~~M.778.1557.p2;Name=ORF%20type%3Acomplete%20len%3A90%20%28-%29
M.778.1557	transdecoder	mRNA	1	780	.	-	.	ID=M.778.1557.p2;Parent=GENE.M.778.1557~~M.778.1557.p2;Name=ORF%20type%3Acomplete%20len%3A90%20%28-%29
M.778.1557	transdecoder	five_prime_UTR	390	780	.	-	.	ID=M.778.1557.p2.utr5p1;Parent=M.778.1557.p2
M.778.1557	transdecoder	exon	1	780	.	-	.	ID=M.778.1557.p2.exon1;Parent=M.778.1557.p2
M.778.1557	transdecoder	CDS	120	389	.	-	0	ID=cds.M.778.1557.p2;Parent=M.778.1557.p2
M.778.1557	transdecoder	three_prime_UTR	1	119	.	-	.	ID=M.778.1557.p2.utr3p1;Parent=M.778.1557.p2
MrRPV1.628.1362	transdecoder	gene	1	735	.	+	.	ID=GENE.MrRPV1.628.1362~~MrRPV1.628.1362.p1;Name=ORF%20type%3Ainternal%20len%3A246%20%28%2B%29
MrRPV1.628.1362	transdecoder	mRNA	1	735	.	+	.	ID=MrRPV1.628.1362.p1;Parent=GENE.MrRPV1.628.1362~~MrRPV1.628.1362.p1;Name=ORF%20type%3Ainternal%20len%3A246%20%28%2B%29
MrRPV1.628.1362	transdecoder	exon	1	735	.	+	.	ID=MrRPV1.628.1362.p1.exon1;Parent=MrRPV1.628.1362.p1
MrRPV1.628.1362	transdecoder	CDS	1	735	.	+	0	ID=cds.MrRPV1.628.1362.p1;Parent=MrRPV1.628.1362.p1;5_prime_partial=true;3_prime_partial=true
MrRUN1.643.1377	transdecoder	gene	1	735	.	+	.	ID=GENE.MrRUN1.643.1377~~MrRUN1.643.1377.p1;Name=ORF%20type%3Ainternal%20len%3A246%20%28%2B%29
MrRUN1.643.1377	transdecoder	mRNA	1	735	.	+	.	ID=MrRUN1.643.1377.p1;Parent=GENE.MrRUN1.643.1377~~MrRUN1.643.1377.p1;Name=ORF%20type%3Ainternal%20len%3A246%20%28%2B%29
MrRUN1.643.1377	transdecoder	exon	1	735	.	+	.	ID=MrRUN1.643.1377.p1.exon1;Parent=MrRUN1.643.1377.p1
MrRUN1.643.1377	transdecoder	CDS	1	735	.	+	0	ID=cds.MrRUN1.643.1377.p1;Parent=MrRUN1.643.1377.p1;5_prime_partial=true;3_prime_partial=true
N.592.1341	transdecoder	gene	1	750	.	+	.	ID=GENE.N.592.1341~~N.592.1341.p1;Name=ORF%20type%3Ainternal%20len%3A251%20%28%2B%29
N.592.1341	transdecoder	mRNA	1	750	.	+	.	ID=N.592.1341.p1;Parent=GENE.N.592.1341~~N.592.1341.p1;Name=ORF%20type%3Ainternal%20len%3A251%20%28%2B%29
N.592.1341	transdecoder	exon	1	750	.	+	.	ID=N.592.1341.p1.exon1;Parent=N.592.1341.p1
N.592.1341	transdecoder	CDS	1	750	.	+	0	ID=cds.N.592.1341.p1;Parent=N.592.1341.p1;5_prime_partial=true;3_prime_partial=true
P.670.1374	transdecoder	gene	1	705	.	+	.	ID=GENE.P.670.1374~~P.670.1374.p1;Name=ORF%20type%3Ainternal%20len%3A236%20%28%2B%29
P.670.1374	transdecoder	mRNA	1	705	.	+	.	ID=P.670.1374.p1;Parent=GENE.P.670.1374~~P.670.1374.p1;Name=ORF%20type%3Ainternal%20len%3A236%20%28%2B%29
P.670.1374	transdecoder	exon	1	705	.	+	.	ID=P.670.1374.p1.exon1;Parent=P.670.1374.p1
P.670.1374	transdecoder	CDS	1	705	.	+	0	ID=cds.P.670.1374.p1;Parent=P.670.1374.p1;5_prime_partial=true;3_prime_partial=true
P2.670.1374	transdecoder	gene	1	705	.	+	.	ID=GENE.P2.670.1374~~P2.670.1374.p1;Name=ORF%20type%3Ainternal%20len%3A236%20%28%2B%29
P2.670.1374	transdecoder	mRNA	1	705	.	+	.	ID=P2.670.1374.p1;Parent=GENE.P2.670.1374~~P2.670.1374.p1;Name=ORF%20type%3Ainternal%20len%3A236%20%28%2B%29
P2.670.1374	transdecoder	exon	1	705	.	+	.	ID=P2.670.1374.p1.exon1;Parent=P2.670.1374.p1
P2.670.1374	transdecoder	CDS	1	705	.	+	0	ID=cds.P2.670.1374.p1;Parent=P2.670.1374.p1;5_prime_partial=true;3_prime_partial=true
Prv^1.2797.3441	transdecoder	gene	1	645	.	+	.	ID=GENE.Prv^1.2797.3441~~Prv^1.2797.3441.p1;Name=ORF%20type%3Ainternal%20len%3A216%20%28%2B%29
Prv^1.2797.3441	transdecoder	mRNA	1	645	.	+	.	ID=Prv^1.2797.3441.p1;Parent=GENE.Prv^1.2797.3441~~Prv^1.2797.3441.p1;Name=ORF%20type%3Ainternal%20len%3A216%20%28%2B%29
Prv^1.2797.3441	transdecoder	exon	1	645	.	+	.	ID=Prv^1.2797.3441.p1.exon1;Parent=Prv^1.2797.3441.p1
Prv^1.2797.3441	transdecoder	CDS	1	645	.	+	0	ID=cds.Prv^1.2797.3441.p1;Parent=Prv^1.2797.3441.p1;5_prime_partial=true;3_prime_partial=true
Prv^1.2797.3441	transdecoder	gene	1	645	.	-	.	ID=GENE.Prv^1.2797.3441~~Prv^1.2797.3441.p2;Name=ORF%20type%3Acomplete%20len%3A60%20%28-%29
Prv^1.2797.3441	transdecoder	mRNA	1	645	.	-	.	ID=Prv^1.2797.3441.p2;Parent=GENE.Prv^1.2797.3441~~Prv^1.2797.3441.p2;Name=ORF%20type%3Acomplete%20len%3A60%20%28-%29
Prv^1.2797.3441	transdecoder	five_prime_UTR	551	645	.	-	.	ID=Prv^1.2797.3441.p2.utr5p1;Parent=Prv^1.2797.3441.p2
Prv^1.2797.3441	transdecoder	exon	1	645	.	-	.	ID=Prv^1.2797.3441.p2.exon1;Parent=Prv^1.2797.3441.p2
Prv^1.2797.3441	transdecoder	CDS	371	550	.	-	0	ID=cds.Prv^1.2797.3441.p2;Parent=Prv^1.2797.3441.p2
Prv^1.2797.3441	transdecoder	three_prime_UTR	1	370	.	-	.	ID=Prv^1.2797.3441.p2.utr3p1;Parent=Prv^1.2797.3441.p2
Prv^1.2797.3441	transdecoder	gene	1	645	.	+	.	ID=GENE.Prv^1.2797.3441~~Prv^1.2797.3441.p3;Name=ORF%20type%3Acomplete%20len%3A57%20%28%2B%29
Prv^1.2797.3441	transdecoder	mRNA	1	645	.	+	.	ID=Prv^1.2797.3441.p3;Parent=GENE.Prv^1.2797.3441~~Prv^1.2797.3441.p3;Name=ORF%20type%3Acomplete%20len%3A57%20%28%2B%29
Prv^1.2797.3441	transdecoder	five_prime_UTR	1	382	.	+	.	ID=Prv^1.2797.3441.p3.utr5p1;Parent=Prv^1.2797.3441.p3
Prv^1.2797.3441	transdecoder	exon	1	645	.	+	.	ID=Prv^1.2797.3441.p3.exon1;Parent=Prv^1.2797.3441.p3
Prv^1.2797.3441	transdecoder	CDS	383	553	.	+	0	ID=cds.Prv^1.2797.3441.p3;Parent=Prv^1.2797.3441.p3
Prv^1.2797.3441	transdecoder	three_prime_UTR	554	645	.	+	.	ID=Prv^1.2797.3441.p3.utr3p1;Parent=Prv^1.2797.3441.p3
RLM1B.586.1329	transdecoder	gene	1	498	.	+	.	ID=GENE.RLM1B.586.1329~~RLM1B.586.1329.p1;Name=ORF%20type%3Ainternal%20len%3A167%20%28%2B%29
RLM1B.586.1329	transdecoder	mRNA	1	498	.	+	.	ID=RLM1B.586.1329.p1;Parent=GENE.RLM1B.586.1329~~RLM1B.586.1329.p1;Name=ORF%20type%3Ainternal%20len%3A167%20%28%2B%29
RLM1B.586.1329	transdecoder	exon	1	498	.	+	.	ID=RLM1B.586.1329.p1.exon1;Parent=RLM1B.586.1329.p1
RLM1B.586.1329	transdecoder	CDS	1	498	.	+	0	ID=cds.RLM1B.586.1329.p1;Parent=RLM1B.586.1329.p1;5_prime_partial=true;3_prime_partial=true
RLM1B.586.1329	transdecoder	gene	1	498	.	-	.	ID=GENE.RLM1B.586.1329~~RLM1B.586.1329.p2;Name=ORF%20type%3Acomplete%20len%3A65%20%28-%29
RLM1B.586.1329	transdecoder	mRNA	1	498	.	-	.	ID=RLM1B.586.1329.p2;Parent=GENE.RLM1B.586.1329~~RLM1B.586.1329.p2;Name=ORF%20type%3Acomplete%20len%3A65%20%28-%29
RLM1B.586.1329	transdecoder	five_prime_UTR	271	498	.	-	.	ID=RLM1B.586.1329.p2.utr5p1;Parent=RLM1B.586.1329.p2
RLM1B.586.1329	transdecoder	exon	1	498	.	-	.	ID=RLM1B.586.1329.p2.exon1;Parent=RLM1B.586.1329.p2
RLM1B.586.1329	transdecoder	CDS	76	270	.	-	0	ID=cds.RLM1B.586.1329.p2;Parent=RLM1B.586.1329.p2
RLM1B.586.1329	transdecoder	three_prime_UTR	1	75	.	-	.	ID=RLM1B.586.1329.p2.utr3p1;Parent=RLM1B.586.1329.p2
RPP1.EstA.832.1611	transdecoder	gene	1	525	.	+	.	ID=GENE.RPP1.EstA.832.1611~~RPP1.EstA.832.1611.p1;Name=ORF%20type%3Ainternal%20len%3A176%20%28%2B%29
RPP1.EstA.832.1611	transdecoder	mRNA	1	525	.	+	.	ID=RPP1.EstA.832.1611.p1;Parent=GENE.RPP1.EstA.832.1611~~RPP1.EstA.832.1611.p1;Name=ORF%20type%3Ainternal%20len%3A176%20%28%2B%29
RPP1.EstA.832.1611	transdecoder	exon	1	525	.	+	.	ID=RPP1.EstA.832.1611.p1.exon1;Parent=RPP1.EstA.832.1611.p1
RPP1.EstA.832.1611	transdecoder	CDS	1	525	.	+	0	ID=cds.RPP1.EstA.832.1611.p1;Parent=RPP1.EstA.832.1611.p1;5_prime_partial=true;3_prime_partial=true
RPP1.ZdrA.844.1623	transdecoder	gene	1	525	.	+	.	ID=GENE.RPP1.ZdrA.844.1623~~RPP1.ZdrA.844.1623.p1;Name=ORF%20type%3Ainternal%20len%3A176%20%28%2B%29
RPP1.ZdrA.844.1623	transdecoder	mRNA	1	525	.	+	.	ID=RPP1.ZdrA.844.1623.p1;Parent=GENE.RPP1.ZdrA.844.1623~~RPP1.ZdrA.844.1623.p1;Name=ORF%20type%3Ainternal%20len%3A176%20%28%2B%29
RPP1.ZdrA.844.1623	transdecoder	exon	1	525	.	+	.	ID=RPP1.ZdrA.844.1623.p1.exon1;Parent=RPP1.ZdrA.844.1623.p1
RPP1.ZdrA.844.1623	transdecoder	CDS	1	525	.	+	0	ID=cds.RPP1.ZdrA.844.1623.p1;Parent=RPP1.ZdrA.844.1623.p1;5_prime_partial=true;3_prime_partial=true
RPP28.715.1464	transdecoder	gene	1	750	.	+	.	ID=GENE.RPP28.715.1464~~RPP28.715.1464.p1;Name=ORF%20type%3Ainternal%20len%3A251%20%28%2B%29
RPP28.715.1464	transdecoder	mRNA	1	750	.	+	.	ID=RPP28.715.1464.p1;Parent=GENE.RPP28.715.1464~~RPP28.715.1464.p1;Name=ORF%20type%3Ainternal%20len%3A251%20%28%2B%29
RPP28.715.1464	transdecoder	exon	1	750	.	+	.	ID=RPP28.715.1464.p1.exon1;Parent=RPP28.715.1464.p1
RPP28.715.1464	transdecoder	CDS	1	750	.	+	0	ID=cds.RPP28.715.1464.p1;Parent=RPP28.715.1464.p1;5_prime_partial=true;3_prime_partial=true
SSI4.583.1338	transdecoder	gene	1	513	.	+	.	ID=GENE.SSI4.583.1338~~SSI4.583.1338.p1;Name=ORF%20type%3Ainternal%20len%3A172%20%28%2B%29
SSI4.583.1338	transdecoder	mRNA	1	513	.	+	.	ID=SSI4.583.1338.p1;Parent=GENE.SSI4.583.1338~~SSI4.583.1338.p1;Name=ORF%20type%3Ainternal%20len%3A172%20%28%2B%29
SSI4.583.1338	transdecoder	exon	1	513	.	+	.	ID=SSI4.583.1338.p1.exon1;Parent=SSI4.583.1338.p1
SSI4.583.1338	transdecoder	CDS	1	513	.	+	0	ID=cds.SSI4.583.1338.p1;Parent=SSI4.583.1338.p1;5_prime_partial=true;3_prime_partial=true
TAO1.664.1413	transdecoder	gene	1	750	.	+	.	ID=GENE.TAO1.664.1413~~TAO1.664.1413.p1;Name=ORF%20type%3Ainternal%20len%3A251%20%28%2B%29
TAO1.664.1413	transdecoder	mRNA	1	750	.	+	.	ID=TAO1.664.1413.p1;Parent=GENE.TAO1.664.1413~~TAO1.664.1413.p1;Name=ORF%20type%3Ainternal%20len%3A251%20%28%2B%29
TAO1.664.1413	transdecoder	exon	1	750	.	+	.	ID=TAO1.664.1413.p1.exon1;Parent=TAO1.664.1413.p1
TAO1.664.1413	transdecoder	CDS	1	750	.	+	0	ID=cds.TAO1.664.1413.p1;Parent=TAO1.664.1413.p1;5_prime_partial=true;3_prime_partial=true
TAO1.664.1413	transdecoder	gene	1	750	.	+	.	ID=GENE.TAO1.664.1413~~TAO1.664.1413.p2;Name=ORF%20type%3Acomplete%20len%3A51%20%28%2B%29
TAO1.664.1413	transdecoder	mRNA	1	750	.	+	.	ID=TAO1.664.1413.p2;Parent=GENE.TAO1.664.1413~~TAO1.664.1413.p2;Name=ORF%20type%3Acomplete%20len%3A51%20%28%2B%29
TAO1.664.1413	transdecoder	five_prime_UTR	1	421	.	+	.	ID=TAO1.664.1413.p2.utr5p1;Parent=TAO1.664.1413.p2
TAO1.664.1413	transdecoder	exon	1	750	.	+	.	ID=TAO1.664.1413.p2.exon1;Parent=TAO1.664.1413.p2
TAO1.664.1413	transdecoder	CDS	422	574	.	+	0	ID=cds.TAO1.664.1413.p2;Parent=TAO1.664.1413.p2
TAO1.664.1413	transdecoder	three_prime_UTR	575	750	.	+	.	ID=TAO1.664.1413.p2.utr3p1;Parent=TAO1.664.1413.p2
WRKY19.2473.3201	transdecoder	gene	1	729	.	+	.	ID=GENE.WRKY19.2473.3201~~WRKY19.2473.3201.p1;Name=ORF%20type%3Ainternal%20len%3A244%20%28%2B%29
WRKY19.2473.3201	transdecoder	mRNA	1	729	.	+	.	ID=WRKY19.2473.3201.p1;Parent=GENE.WRKY19.2473.3201~~WRKY19.2473.3201.p1;Name=ORF%20type%3Ainternal%20len%3A244%20%28%2B%29
WRKY19.2473.3201	transdecoder	exon	1	729	.	+	.	ID=WRKY19.2473.3201.p1.exon1;Parent=WRKY19.2473.3201.p1
WRKY19.2473.3201	transdecoder	CDS	1	729	.	+	0	ID=cds.WRKY19.2473.3201.p1;Parent=WRKY19.2473.3201.p1;5_prime_partial=true;3_prime_partial=true
WRR4B^Col.0.592.1332	transdecoder	gene	1	489	.	+	.	ID=GENE.WRR4B^Col.0.592.1332~~WRR4B^Col.0.592.1332.p1;Name=ORF%20type%3Ainternal%20len%3A164%20%28%2B%29
WRR4B^Col.0.592.1332	transdecoder	mRNA	1	489	.	+	.	ID=WRR4B^Col.0.592.1332.p1;Parent=GENE.WRR4B^Col.0.592.1332~~WRR4B^Col.0.592.1332.p1;Name=ORF%20type%3Ainternal%20len%3A164%20%28%2B%29
WRR4B^Col.0.592.1332	transdecoder	exon	1	489	.	+	.	ID=WRR4B^Col.0.592.1332.p1.exon1;Parent=WRR4B^Col.0.592.1332.p1
WRR4B^Col.0.592.1332	transdecoder	CDS	1	489	.	+	0	ID=cds.WRR4B^Col.0.592.1332.p1;Parent=WRR4B^Col.0.592.1332.p1;5_prime_partial=true;3_prime_partial=true
WRR4B^Ws.2.595.1335	transdecoder	gene	1	489	.	+	.	ID=GENE.WRR4B^Ws.2.595.1335~~WRR4B^Ws.2.595.1335.p1;Name=ORF%20type%3Ainternal%20len%3A164%20%28%2B%29
WRR4B^Ws.2.595.1335	transdecoder	mRNA	1	489	.	+	.	ID=WRR4B^Ws.2.595.1335.p1;Parent=GENE.WRR4B^Ws.2.595.1335~~WRR4B^Ws.2.595.1335.p1;Name=ORF%20type%3Ainternal%20len%3A164%20%28%2B%29
WRR4B^Ws.2.595.1335	transdecoder	exon	1	489	.	+	.	ID=WRR4B^Ws.2.595.1335.p1.exon1;Parent=WRR4B^Ws.2.595.1335.p1
WRR4B^Ws.2.595.1335	transdecoder	CDS	1	489	.	+	0	ID=cds.WRR4B^Ws.2.595.1335.p1;Parent=WRR4B^Ws.2.595.1335.p1;5_prime_partial=true;3_prime_partial=true
```
