## Supplementary material for "RefPlantNLR: a comprehensive collection of experimentally validated plant NLRs": consensus_clusters.vvinTNL_custom_NB-ARC-consensus.txt.profile.hmm

```
HMMER3/f [3.3.1 | Jul 2020]
NAME  consensus_clusters.vvinTNL_custom_NB-ARC-consensus.txt.profile
LENG  248
ALPH  amino
RF    no
MM    no
CONS  yes
CS    no
MAP   yes
DATE  Mon Nov 16 11:17:11 2020
NSEQ  24
EFFN  1.374023
CKSUM 2962848489
STATS LOCAL MSV      -10.7552  0.70300
STATS LOCAL VITERBI  -11.5099  0.70300
STATS LOCAL FORWARD   -5.0085  0.70300
HMM          A        C        D        E        F        G        H        I        K        L        M        N        P        Q        R        S        T        V        W        Y   
            m->m     m->i     m->d     i->m     i->i     d->m     d->d
  COMPO   2.63478  4.37507  2.96107  2.64554  3.26642  2.94440  3.74670  2.72076  2.59389  2.26214  3.64665  3.09563  3.66517  3.03093  2.96956  2.67742  2.85190  2.62724  4.58297  3.56148
          2.68624  4.42231  2.77525  2.73083  3.46360  2.40519  3.72500  3.29360  2.67740  2.69348  4.24637  2.90352  2.73745  3.18152  2.89807  2.37893  2.77525  2.98507  4.58483  3.61509
          0.75439  1.40768  1.25529  0.28224  1.40281  0.00000        *
      1   2.63643  4.28318  3.61200  2.76788  3.36076  3.64518  3.90225  1.96248  2.94113  2.15438  2.82733  3.42243  4.01459  2.93168  3.25257  2.90721  2.86715  2.43148  4.87895  3.66349      3 i - - -
          2.68618  4.42225  2.77519  2.73123  3.46354  2.40513  3.72494  3.29354  2.67741  2.69355  4.24690  2.90347  2.73739  3.18146  2.89801  2.37887  2.77519  2.98518  4.58477  3.61503
          0.02627  4.04841  4.77075  0.61958  0.77255  0.74898  0.64026
      2   2.64124  4.91348  2.86843  2.03157  4.18334  3.40413  3.62908  3.60936  2.25576  2.62229  3.98995  2.49546  3.81899  2.76870  2.84853  2.47366  2.71958  3.26422  5.39934  4.04939      4 e - - -
          2.68618  4.42225  2.77519  2.73123  3.46354  2.40513  3.72494  3.29354  2.67741  2.69355  4.24690  2.90347  2.73739  3.18146  2.89801  2.37887  2.77519  2.98518  4.58477  3.61503
          0.02495  4.09919  4.82154  0.61958  0.77255  0.79644  0.59953
      3   2.62914  4.68782  3.02808  2.36863  3.91770  3.44469  3.68987  3.30694  2.34805  2.27446  3.79599  3.02952  3.53126  2.87717  2.90794  2.09490  2.86750  3.01707  5.22877  3.92987      5 s - - -
          2.68618  4.42225  2.77519  2.73123  3.46354  2.40513  3.72494  3.29354  2.67741  2.69355  4.24690  2.90347  2.73739  3.18146  2.89801  2.37887  2.77519  2.98518  4.58477  3.61503
          0.02495  4.09919  4.82154  0.61958  0.77255  0.79644  0.59953
      4   3.39081  4.74398  4.84047  4.29819  3.08636  4.58076  4.86789  2.24948  4.09105  0.80111  2.35310  4.57848  4.77569  4.26405  4.22490  3.94942  3.61762  2.40081  5.18808  4.09252      6 l - - -
          2.68618  4.42225  2.77519  2.73123  3.46354  2.40513  3.72494  3.29354  2.67741  2.69355  4.24690  2.90347  2.73739  3.18146  2.89801  2.37887  2.77519  2.98518  4.58477  3.61503
          0.02495  4.09919  4.82154  0.61958  0.77255  0.68466  0.70171
      5   2.65669  4.66415  2.74810  2.56229  3.83079  3.46470  3.26117  3.25577  2.60995  1.83056  3.77018  2.80853  3.89036  2.94732  3.03527  2.53999  2.89677  2.97985  5.18807  3.87708      7 l - - -
          2.68618  4.42225  2.77519  2.73123  3.46354  2.40513  3.72494  3.29354  2.67741  2.69355  4.24690  2.90347  2.73739  3.18146  2.89801  2.37887  2.77519  2.98518  4.58477  3.61503
          0.02344  4.16078  4.88312  0.61958  0.77255  0.74163  0.64690
      6   2.59681  3.03264  2.98485  2.53797  3.65981  3.50901  3.23329  3.03902  2.65153  2.40293  3.58717  3.14538  3.89375  2.82411  3.06022  2.47846  2.82836  2.78566  3.96819  3.77902      8 l - - -
          2.68618  4.42225  2.77519  2.73123  3.46354  2.40513  3.72494  3.29354  2.67741  2.69355  4.24690  2.90347  2.73739  3.18146  2.89801  2.37887  2.77519  2.98518  4.58477  3.61503
          0.02344  4.16078  4.88312  0.61958  0.77255  0.74163  0.64690
      7   2.61191  4.42994  3.02231  2.58541  3.58020  3.54810  3.78702  2.49817  2.55234  1.94215  3.26617  3.22053  3.93112  3.06133  3.11504  2.78650  2.84337  2.67728  5.00163  3.74900      9 l - - -
          2.68618  4.42225  2.77519  2.73123  3.46354  2.40513  3.72494  3.29354  2.67741  2.69355  4.24690  2.90347  2.73739  3.18146  2.89801  2.37887  2.77519  2.98518  4.58477  3.61503
          0.02344  4.16078  4.88312  0.61958  0.77255  0.74163  0.64690
      8   2.67035  5.11919  2.21967  1.82283  4.42634  3.09119  3.36722  3.89826  2.39676  3.40823  4.17525  2.85440  3.80947  2.73706  2.67593  2.63584  2.90704  3.49208  5.56634  3.53990     10 e - - -
          2.68618  4.42225  2.77519  2.73123  3.46354  2.40513  3.72494  3.29354  2.67741  2.69355  4.24690  2.90347  2.73739  3.18146  2.89801  2.37887  2.77519  2.98518  4.58477  3.61503
          0.02344  4.16078  4.88312  0.61958  0.77255  0.74163  0.64690
      9   2.60729  4.58143  3.15722  2.45782  3.80112  3.46929  3.74078  2.92255  2.60421  2.50700  3.70704  3.10591  3.40754  2.95426  3.01871  1.84322  2.85268  2.89181  5.16118  3.87638     11 s - - -
          2.68618  4.42225  2.77519  2.73123  3.46354  2.40513  3.72494  3.29354  2.67741  2.69355  4.24690  2.90347  2.73739  3.18146  2.89801  2.37887  2.77519  2.98518  4.58477  3.61503
          0.02344  4.16078  4.88312  0.61958  0.77255  0.64528  0.74342
     10   2.63288  4.35276  2.37898  2.15174  4.35095  3.40570  3.60931  3.81023  2.14536  2.98179  4.09920  2.57556  3.80688  2.72202  2.85092  2.35780  2.86544  3.41490  5.50248  4.11524     12 k - - -
          2.68618  4.42225  2.77519  2.73123  3.46354  2.40513  3.72494  3.29354  2.67741  2.69355  4.24690  2.90347  2.73739  3.18146  2.89801  2.37887  2.77519  2.98518  4.58477  3.61503
          0.02229  4.21060  4.93294  0.61958  0.77255  0.69226  0.69404
     11   2.67944  5.07568  2.11757  2.04715  4.39440  2.82595  3.65878  3.85261  2.45471  3.38600  4.16440  2.88361  3.82915  2.78237  2.95067  2.47657  2.49417  3.12013  5.56465  4.17133     13 e - - -
          2.68618  4.42225  2.77519  2.73123  3.46354  2.40513  3.72494  3.29354  2.67741  2.69355  4.24690  2.90347  2.73739  3.18146  2.89801  2.37887  2.77519  2.98518  4.58477  3.61503
          0.02229  4.21060  4.93294  0.61958  0.77255  0.69226  0.69404
     12   2.39493  4.30108  4.19093  3.75049  3.80506  3.63905  4.54853  2.27218  3.65881  2.61658  3.69504  3.89857  4.22413  3.95211  3.89908  3.04523  2.36228  1.09131  5.44089  4.23533     14 v - - -
          2.68618  4.42225  2.77519  2.73123  3.46354  2.40513  3.72494  3.29354  2.67741  2.69355  4.24690  2.90347  2.73739  3.18146  2.89801  2.37887  2.77519  2.98518  4.58477  3.61503
          0.02229  4.21060  4.93294  0.61958  0.77255  0.69226  0.69404
     13   2.73147  4.80560  3.23136  2.63382  4.04249  3.55323  3.23403  3.43171  2.25868  2.78244  3.35885  3.11100  3.93047  2.85793  1.71412  2.79238  2.70667  3.14085  5.28055  4.00365     15 r - - -
          2.68618  4.42225  2.77519  2.73123  3.46354  2.40513  3.72494  3.29354  2.67741  2.69355  4.24690  2.90347  2.73739  3.18146  2.89801  2.37887  2.77519  2.98518  4.58477  3.61503
          0.02229  4.21060  4.93294  0.61958  0.77255  0.69226  0.69404
     14   2.66286  4.13058  4.13904  3.55691  2.67101  3.77370  4.08962  2.04437  3.43420  2.19020  2.13309  3.76388  4.13981  3.65344  3.61293  2.72096  2.64220  2.27556  4.75415  3.56229     16 i - - -
          2.68618  4.42225  2.77519  2.73123  3.46354  2.40513  3.72494  3.29354  2.67741  2.69355  4.24690  2.90347  2.73739  3.18146  2.89801  2.37887  2.77519  2.98518  4.58477  3.61503
          0.02229  4.21060  4.93294  0.61958  0.77255  0.69226  0.69404
     15   3.22013  4.49342  5.05132  4.52668  3.59543  4.63869  5.15025  1.13895  4.42169  2.07491  2.95308  4.72042  4.89286  4.62846  4.57750  4.01299  3.46904  1.28308  5.57419  4.41007     17 i - - -
          2.68618  4.42225  2.77519  2.73123  3.46354  2.40513  3.72494  3.29354  2.67741  2.69355  4.24690  2.90347  2.73739  3.18146  2.89801  2.37887  2.77519  2.98518  4.58477  3.61503
          0.02229  4.21060  4.93294  0.61958  0.77255  0.69226  0.69404
     16   3.14189  4.86975  3.88366  3.83233  4.94188  0.35713  4.91813  4.63744  4.05879  4.24357  5.23166  4.04962  4.27030  4.35682  4.24471  3.32556  3.64906  4.10010  5.93387  5.05985     18 G - - -
          2.68618  4.42225  2.77519  2.73123  3.46354  2.40513  3.72494  3.29354  2.67741  2.69355  4.24690  2.90347  2.73739  3.18146  2.89801  2.37887  2.77519  2.98518  4.58477  3.61503
          0.02229  4.21060  4.93294  0.61958  0.77255  0.69226  0.69404
     17   3.27491  4.55108  5.06048  4.52295  3.47392  4.67254  5.12460  1.01645  4.40906  1.76130  2.93901  4.73543  4.89620  4.58156  4.55130  4.04051  3.51575  1.66994  5.49931  4.37106     19 i - - -
          2.68618  4.42225  2.77519  2.73123  3.46354  2.40513  3.72494  3.29354  2.67741  2.69355  4.24690  2.90347  2.73739  3.18146  2.89801  2.37887  2.77519  2.98518  4.58477  3.61503
          0.02229  4.21060  4.93294  0.61958  0.77255  0.69226  0.69404
     18   2.82024  4.22239  4.40344  3.84573  2.48185  3.91628  3.93601  2.40589  3.69152  2.16689  3.28205  3.91048  4.26637  3.83766  3.79146  3.22123  3.04982  2.08729  2.34815  2.14649     20 v - - -
          2.68618  4.42225  2.77519  2.73123  3.46354  2.40513  3.72494  3.29354  2.67741  2.69355  4.24690  2.90347  2.73739  3.18146  2.89801  2.37887  2.77519  2.98518  4.58477  3.61503
          0.02229  4.21060  4.93294  0.61958  0.77255  0.57552  0.82648
     19   3.23396  4.95101  3.98691  3.94481  5.04373  0.31628  5.02162  4.75869  4.17871  4.35491  5.34693  4.15328  4.35257  4.47225  4.35337  3.41998  3.74524  4.21002  6.01528  5.16534     21 G - - -
          2.68618  4.42225  2.77519  2.73123  3.46354  2.40513  3.72494  3.29354  2.67741  2.69355  4.24690  2.90347  2.73739  3.18146  2.89801  2.37887  2.77519  2.98518  4.58477  3.61503
          0.02102  4.26838  4.99073  0.61958  0.77255  0.62829  0.76251
     20   2.59557  4.31950  3.59537  3.04807  3.54142  3.54200  3.94698  2.85113  2.98403  2.59243  2.10302  3.40734  2.56430  3.29106  3.31593  2.60882  2.57595  2.39008  4.99947  3.77345     22 m - - -
          2.68618  4.42225  2.77519  2.73123  3.46354  2.40513  3.72494  3.29354  2.67741  2.69355  4.24690  2.90347  2.73739  3.18146  2.89801  2.37887  2.77519  2.98518  4.58477  3.61503
          0.02102  4.26838  4.99073  0.61958  0.77255  0.62829  0.76251
     21   2.01970  4.39869  3.47364  2.99821  4.10896  1.89598  4.06420  3.50013  2.99294  3.17762  4.01630  3.31589  2.70697  3.30242  3.37472  2.24212  2.83897  2.38010  5.46427  4.21559     23 g - - -
          2.68618  4.42225  2.77519  2.73123  3.46354  2.40513  3.72494  3.29354  2.67741  2.69355  4.24690  2.90347  2.73739  3.18146  2.89801  2.37887  2.77519  2.98518  4.58477  3.61503
          0.02102  4.26838  4.99073  0.61958  0.77255  0.62829  0.76251
     22   3.23396  4.95101  3.98691  3.94481  5.04373  0.31628  5.02162  4.75869  4.17871  4.35491  5.34693  4.15328  4.35257  4.47225  4.35337  3.41998  3.74524  4.21002  6.01528  5.16534     24 G - - -
          2.68618  4.42225  2.77519  2.73123  3.46354  2.40513  3.72494  3.29354  2.67741  2.69355  4.24690  2.90347  2.73739  3.18146  2.89801  2.37887  2.77519  2.98518  4.58477  3.61503
          0.02102  4.26838  4.99073  0.61958  0.77255  0.62829  0.76251
     23   3.29052  4.56528  5.12541  4.65222  3.72467  4.70351  5.35222  0.87039  4.53940  2.17575  3.50881  4.83964  4.99581  4.79225  4.71259  4.11941  3.56011  1.44444  5.76860  4.56741     25 i - - -
          2.68618  4.42225  2.77519  2.73123  3.46354  2.40513  3.72494  3.29354  2.67741  2.69355  4.24690  2.90347  2.73739  3.18146  2.89801  2.37887  2.77519  2.98518  4.58477  3.61503
          0.02102  4.26838  4.99073  0.61958  0.77255  0.62829  0.76251
     24   3.23396  4.95101  3.98691  3.94481  5.04373  0.31628  5.02162  4.75869  4.17871  4.35491  5.34693  4.15328  4.35257  4.47225  4.35337  3.41998  3.74524  4.21002  6.01528  5.16534     26 G - - -
          2.68618  4.42225  2.77519  2.73123  3.46354  2.40513  3.72494  3.29354  2.67741  2.69355  4.24690  2.90347  2.73739  3.18146  2.89801  2.37887  2.77519  2.98518  4.58477  3.61503
          0.02102  4.26838  4.99073  0.61958  0.77255  0.62829  0.76251
     25   3.38999  5.32588  3.58971  3.15938  4.80602  3.81325  4.05139  4.26656  0.59936  3.75290  4.71036  3.55903  4.29976  3.23274  2.59765  3.41639  3.62176  3.95848  5.70860  4.58928     27 K - - -
          2.68618  4.42225  2.77519  2.73123  3.46354  2.40513  3.72494  3.29354  2.67741  2.69355  4.24690  2.90347  2.73739  3.18146  2.89801  2.37887  2.77519  2.98518  4.58477  3.61503
          0.02102  4.26838  4.99073  0.61958  0.77255  0.62829  0.76251
     26   2.68364  4.52337  3.84486  3.63952  4.38389  3.34382  4.61812  3.56390  3.59090  3.41217  4.45063  3.76618  4.08520  3.96849  3.81655  2.89115  0.64388  3.21177  5.78264  4.60613     28 T - - -
          2.68618  4.42225  2.77519  2.73123  3.46354  2.40513  3.72494  3.29354  2.67741  2.69355  4.24690  2.90347  2.73739  3.18146  2.89801  2.37887  2.77519  2.98518  4.58477  3.61503
          0.02102  4.26838  4.99073  0.61958  0.77255  0.62829  0.76251
     27   2.68364  4.52337  3.84486  3.63952  4.38389  3.34382  4.61812  3.56390  3.59090  3.41217  4.45063  3.76618  4.08520  3.96849  3.81655  2.89115  0.64388  3.21177  5.78264  4.60613     29 T - - -
          2.68618  4.42225  2.77519  2.73123  3.46354  2.40513  3.72494  3.29354  2.67741  2.69355  4.24690  2.90347  2.73739  3.18146  2.89801  2.37887  2.77519  2.98518  4.58477  3.61503
          0.02102  4.26838  4.99073  0.61958  0.77255  0.62829  0.76251
     28   3.16613  4.50510  4.82540  4.29206  3.48778  4.45150  4.89782  1.11747  4.14493  1.58851  3.31493  4.50321  4.74692  4.37543  4.30878  3.80816  2.92626  1.88845  5.39630  4.23627     30 i - - -
          2.68618  4.42225  2.77519  2.73123  3.46354  2.40513  3.72494  3.29354  2.67741  2.69355  4.24690  2.90347  2.73739  3.18146  2.89801  2.37887  2.77519  2.98518  4.58477  3.61503
          0.02102  4.26838  4.99073  0.61958  0.77255  0.62829  0.76251
     29   0.81988  4.26007  3.86691  3.55616  4.32285  3.12158  4.49088  3.52051  3.52541  3.38296  4.27740  3.59231  3.88142  3.81437  3.78181  2.35046  2.86643  2.78911  5.74336  4.54521     31 a - - -
          2.68618  4.42225  2.77519  2.73123  3.46354  2.40513  3.72494  3.29354  2.67741  2.69355  4.24690  2.90347  2.73739  3.18146  2.89801  2.37887  2.77519  2.98518  4.58477  3.61503
          0.02102  4.26838  4.99073  0.61958  0.77255  0.62829  0.76251
     30   2.71794  5.17051  2.65629  1.88316  4.50799  3.44259  3.63852  3.97186  2.06995  3.45994  4.22307  2.91608  3.85453  2.74771  2.08636  2.68243  2.70880  3.55895  5.59465  4.21043     32 e - - -
          2.68618  4.42225  2.77519  2.73123  3.46354  2.40513  3.72494  3.29354  2.67741  2.69355  4.24690  2.90347  2.73739  3.18146  2.89801  2.37887  2.77519  2.98518  4.58477  3.61503
          0.02102  4.26838  4.99073  0.61958  0.77255  0.62829  0.76251
     31   2.05562  3.53514  3.91973  2.94031  3.10515  3.71246  4.01011  2.44678  3.25056  2.35328  2.95268  3.62111  4.08504  3.50121  3.49221  2.98899  2.75147  1.85812  4.79238  3.59033     33 v - - -
          2.68618  4.42225  2.77519  2.73123  3.46354  2.40513  3.72494  3.29354  2.67741  2.69355  4.24690  2.90347  2.73739  3.18146  2.89801  2.37887  2.77519  2.98518  4.58477  3.61503
          0.02102  4.26838  4.99073  0.61958  0.77255  0.62829  0.76251
     32   2.96115  3.28033  4.79548  4.21429  2.91304  4.20748  4.57016  1.71003  4.06045  1.39714  3.18105  4.31463  4.51513  4.20231  4.13496  3.53413  3.19531  1.78172  5.02952  3.87419     34 l - - -
          2.68618  4.42225  2.77519  2.73123  3.46354  2.40513  3.72494  3.29354  2.67741  2.69355  4.24690  2.90347  2.73739  3.18146  2.89801  2.37887  2.77519  2.98518  4.58477  3.61503
          0.02102  4.26838  4.99073  0.61958  0.77255  0.62829  0.76251
     33   3.67945  4.98772  4.58511  4.22375  1.54238  4.44566  3.17924  3.57761  4.09391  2.98223  4.15178  3.48407  4.76528  4.13564  4.19573  3.78572  3.89780  3.43650  3.76871  0.92545     35 y - - -
          2.68618  4.42225  2.77519  2.73123  3.46354  2.40513  3.72494  3.29354  2.67741  2.69355  4.24690  2.90347  2.73739  3.18146  2.89801  2.37887  2.77519  2.98518  4.58477  3.61503
          0.02102  4.26838  4.99073  0.61958  0.77255  0.62829  0.76251
     34   2.74987  5.25477  2.26568  2.00274  4.57873  3.03316  3.67998  4.06490  2.47887  3.55306  4.31645  2.03894  3.85422  2.79550  2.67247  2.40617  2.99268  3.63713  5.69744  4.27168     36 e - - -
          2.68621  4.42228  2.77522  2.73126  3.46357  2.40508  3.72497  3.29357  2.67743  2.69337  4.24692  2.90349  2.73742  3.18149  2.89803  2.37889  2.77511  2.98521  4.58480  3.61506
          0.05832  2.99866  4.99073  0.92893  0.50249  0.62829  0.76251
     35   2.89598  5.23615  3.19647  2.35414  4.63552  3.60359  3.65739  4.04159  1.64187  3.49356  4.29245  3.08462  3.97858  2.40895  1.77138  2.86775  2.79415  3.66225  5.57644  4.29376     41 k - - -
          2.68618  4.42225  2.77519  2.73123  3.46354  2.40513  3.72494  3.29354  2.67741  2.69355  4.24690  2.90347  2.73739  3.18146  2.89801  2.37887  2.77519  2.98518  4.58477  3.61503
          0.02102  4.26838  4.99073  0.61958  0.77255  0.62829  0.76251
     36   2.88179  4.24954  4.69628  4.09644  2.91560  4.06892  4.38520  1.82916  3.92428  1.47821  2.52898  4.17849  4.38241  4.04163  3.97554  3.38374  3.10933  1.98099  3.62841  3.69219     42 l - - -
          2.68618  4.42225  2.77519  2.73123  3.46354  2.40513  3.72494  3.29354  2.67741  2.69355  4.24690  2.90347  2.73739  3.18146  2.89801  2.37887  2.77519  2.98518  4.58477  3.61503
          0.02102  4.26838  4.99073  0.61958  0.77255  0.62829  0.76251
     37   2.48711  4.79989  2.85395  2.49485  3.66498  3.45589  3.68277  3.46498  2.49078  3.07645  3.89373  2.77915  3.85602  2.83904  2.74570  1.90286  2.62277  2.90611  5.32731  3.99820     43 s - - -
          2.68618  4.42225  2.77519  2.73123  3.46354  2.40513  3.72494  3.29354  2.67741  2.69355  4.24690  2.90347  2.73739  3.18146  2.89801  2.37887  2.77519  2.98518  4.58477  3.61503
          0.02102  4.26838  4.99073  0.61958  0.77255  0.62829  0.76251
     38   2.63474  4.27640  2.50318  2.33886  4.23581  3.13284  3.37594  3.67525  2.40865  3.23560  4.02124  2.94040  3.83086  2.76432  2.60822  2.03362  2.86738  2.97564  5.43741  4.07339     44 s - - -
          2.68621  4.42229  2.77523  2.73127  3.46357  2.40516  3.72498  3.29357  2.67744  2.69358  4.24693  2.90330  2.73743  3.18150  2.89804  2.37871  2.77523  2.98522  4.58480  3.61480
          0.11969  2.24427  4.99073  0.66003  0.72739  0.62829  0.76251
     39   2.66642  5.07449  2.94715  2.24141  4.39199  3.44366  3.25604  3.59135  2.12554  3.35990  4.12619  2.92686  3.83559  2.10645  2.59796  2.34565  2.71648  3.45105  5.51635  4.14157     47 q - - -
          2.68618  4.42225  2.77519  2.73123  3.46354  2.40513  3.72494  3.29354  2.67741  2.69355  4.24690  2.90347  2.73739  3.18146  2.89801  2.37887  2.77519  2.98518  4.58477  3.61503
          0.02102  4.26838  4.99073  0.61958  0.77255  0.62829  0.76251
     40   3.18889  4.64587  4.26793  3.84301  1.02674  3.01595  3.75721  3.14337  3.74619  2.69946  3.77868  3.92006  4.47283  3.90349  3.91551  3.42697  3.43823  2.98113  4.05685  2.10063     48 f - - -
          2.68618  4.42225  2.77519  2.73123  3.46354  2.40513  3.72494  3.29354  2.67741  2.69355  4.24690  2.90347  2.73739  3.18146  2.89801  2.37887  2.77519  2.98518  4.58477  3.61503
          0.02102  4.26838  4.99073  0.61958  0.77255  0.62829  0.76251
     41   2.65443  5.06895  2.41007  1.98497  4.37339  3.13641  3.62855  3.29543  2.38930  3.04824  4.12290  2.90279  3.57523  2.27969  2.87624  2.63337  2.88745  3.43770  5.52575  4.13682     49 e - - -
          2.68618  4.42225  2.77519  2.73123  3.46354  2.40513  3.72494  3.29354  2.67741  2.69355  4.24690  2.90347  2.73739  3.18146  2.89801  2.37887  2.77519  2.98518  4.58477  3.61503
          0.02102  4.26838  4.99073  0.61958  0.77255  0.62829  0.76251
     42   2.62961  4.58162  3.22111  2.65902  3.31314  2.96436  3.74594  3.14413  2.31051  2.36712  3.67150  3.13665  3.90956  2.96663  2.62270  2.57776  2.62212  2.88029  5.12725  3.31288     50 k - - -
          2.68618  4.42225  2.77519  2.73123  3.46354  2.40513  3.72494  3.29354  2.67741  2.69355  4.24690  2.90347  2.73739  3.18146  2.89801  2.37887  2.77519  2.98518  4.58477  3.61503
          0.02102  4.26838  4.99073  0.61958  0.77255  0.62829  0.76251
     43   2.49220  3.28469  3.18867  2.63020  3.80814  2.99152  2.94576  3.19559  2.52673  2.85665  3.22816  2.89220  3.89706  2.94712  3.03810  2.32459  2.66872  2.92214  5.16293  3.87594     51 s - - -
          2.68618  4.42225  2.77519  2.73123  3.46354  2.40513  3.72494  3.29354  2.67741  2.69355  4.24690  2.90347  2.73739  3.18146  2.89801  2.37887  2.77519  2.98518  4.58477  3.61503
          0.02102  4.26838  4.99073  0.61958  0.77255  0.62829  0.76251
     44   2.40338  2.40438  3.94260  3.36635  3.28914  3.68311  4.01602  2.47706  3.26161  2.18442  3.28648  3.62691  4.07296  3.51477  3.14236  2.67542  2.86270  2.00819  4.79104  3.59112     52 v - - -
          2.68618  4.42225  2.77519  2.73123  3.46354  2.40513  3.72494  3.29354  2.67741  2.69355  4.24690  2.90347  2.73739  3.18146  2.89801  2.37887  2.77519  2.98518  4.58477  3.61503
          0.02102  4.26838  4.99073  0.61958  0.77255  0.62829  0.76251
     45   2.91799  3.50096  4.62326  4.04700  1.52973  4.10067  4.39189  2.16007  3.89891  1.85677  3.17238  4.16823  4.42791  4.05387  4.00112  3.41938  3.15361  1.99225  4.86515  3.62301     53 f - - -
          2.68618  4.42225  2.77519  2.73123  3.46354  2.40513  3.72494  3.29354  2.67741  2.69355  4.24690  2.90347  2.73739  3.18146  2.89801  2.37887  2.77519  2.98518  4.58477  3.61503
          0.02102  4.26838  4.99073  0.61958  0.77255  0.62829  0.76251
     46   3.24852  4.55694  5.06017  4.47621  2.80668  4.52291  4.85058  1.85324  4.33462  1.17435  2.25373  4.62400  4.73924  4.38981  4.38164  3.86163  3.47029  1.88467  5.15975  4.08792     54 l - - -
          2.68618  4.42225  2.77519  2.73123  3.46354  2.40513  3.72494  3.29354  2.67741  2.69355  4.24690  2.90347  2.73739  3.18146  2.89801  2.37887  2.77519  2.98518  4.58477  3.61503
          0.02102  4.26838  4.99073  0.61958  0.77255  0.62829  0.76251
     47   2.64857  5.07911  2.60468  1.93124  4.39484  3.42470  3.61574  3.85775  2.12724  3.10476  4.12911  2.90489  3.82062  2.72429  2.45189  2.62523  2.69411  3.45423  5.52676  3.60798     55 e - - -
          2.68618  4.42225  2.77519  2.73123  3.46354  2.40513  3.72494  3.29354  2.67741  2.69355  4.24690  2.90347  2.73739  3.18146  2.89801  2.37887  2.77519  2.98518  4.58477  3.61503
          0.06466  4.26838  3.02390  0.61958  0.77255  0.62829  0.76251
     48   2.89062  5.36298  1.90317  2.28207  4.68265  3.36537  3.78446  4.18884  2.65734  3.69358  4.50298  1.48280  3.91101  2.92979  2.81040  2.82233  3.15819  3.77148  5.84033  4.39685     56 n - - -
          2.68618  4.42225  2.77519  2.73123  3.46354  2.40513  3.72494  3.29354  2.67741  2.69355  4.24690  2.90347  2.73739  3.18146  2.89801  2.37887  2.77519  2.98518  4.58477  3.61503
          0.02195  4.22568  4.94802  0.61958  0.77255  0.67630  0.71028
     49   3.28096  4.53901  5.13326  4.61508  3.59182  4.72669  5.24476  1.08733  4.51073  1.76564  3.37216  4.81308  4.95959  4.70734  4.66072  4.11066  3.52915  1.40140  5.62162  4.46337     57 i - - -
          2.68618  4.42225  2.77519  2.73123  3.46354  2.40513  3.72494  3.29354  2.67741  2.69355  4.24690  2.90347  2.73739  3.18146  2.89801  2.37887  2.77519  2.98518  4.58477  3.61503
          0.02195  4.22568  4.94802  0.61958  0.77255  0.67630  0.71028
     50   2.79014  5.10579  3.11868  2.52826  4.43016  3.53866  2.79197  3.86575  1.84126  3.36695  4.16495  2.69132  3.91782  2.75862  1.89444  2.77755  3.00041  3.49998  5.49031  3.54330     58 k - - -
          2.68627  4.42253  2.77532  2.73112  3.46367  2.40511  3.72483  3.29344  2.67755  2.69355  4.24651  2.90351  2.73734  3.18174  2.89799  2.37887  2.77525  2.98516  4.58411  3.61442
          0.47296  1.23245  2.46198  1.51632  0.24784  0.58811  0.81053
     51   2.60423  3.61617  3.26123  2.22036  3.65915  3.02761  3.75174  2.74023  2.46121  2.54848  3.05561  3.16176  3.90468  2.99771  3.07364  2.64645  2.83602  2.77972  5.05073  3.78424     78 e - - -
          2.68618  4.42225  2.77519  2.73123  3.46354  2.40513  3.72494  3.29354  2.67741  2.69355  4.24690  2.90347  2.73739  3.18146  2.89801  2.37887  2.77519  2.98518  4.58477  3.61503
          0.02275  4.19053  4.91288  0.61958  0.77255  0.71274  0.67394
     52   2.38538  3.75789  2.99678  2.28342  4.07587  3.23901  3.37185  3.49556  2.35090  2.86527  3.90162  2.75967  3.82859  2.61400  2.89801  2.34586  2.73651  3.16695  5.33044  3.99160     79 e - - -
          2.68618  4.42225  2.77519  2.73123  3.46354  2.40513  3.72494  3.29354  2.67741  2.69355  4.24690  2.90347  2.73739  3.18146  2.89801  2.37887  2.77519  2.98518  4.58477  3.61503
          0.02275  4.19053  4.91288  0.61958  0.77255  0.63665  0.75303
     53   2.65062  4.99603  2.38588  1.97481  3.82067  3.21947  3.64392  3.72786  2.42766  3.28252  4.06754  2.91390  3.82781  2.77036  2.91213  2.14899  2.88730  2.97951  5.47836  4.10376     80 e - - -
          2.68618  4.42225  2.77519  2.73123  3.46354  2.40513  3.72494  3.29354  2.67741  2.69355  4.24690  2.90347  2.73739  3.18146  2.89801  2.37887  2.77519  2.98518  4.58477  3.61503
          0.02189  4.22855  4.95090  0.61958  0.77255  0.59060  0.80743
     54   2.74393  5.26192  2.47000  1.72056  4.59001  3.04231  3.41050  4.07858  2.13063  3.55791  4.31606  2.44087  3.85040  2.57398  2.95679  2.69026  2.98415  3.64517  5.69423  4.26866     81 e - - -
          2.68618  4.42225  2.77519  2.73123  3.46354  2.40513  3.72494  3.29354  2.67741  2.69355  4.24690  2.90347  2.73739  3.18146  2.89801  2.37887  2.77519  2.98518  4.58477  3.61503
          0.02102  4.26838  4.99073  0.61958  0.77255  0.62829  0.76251
     55   2.64446  4.88452  3.01837  2.32361  4.13782  3.46190  2.96185  3.56056  2.20833  3.14709  3.95192  2.98181  3.22863  2.79661  2.59751  2.66665  2.74834  2.90684  5.37274  2.87449     82 k - - -
          2.68618  4.42225  2.77519  2.73123  3.46354  2.40513  3.72494  3.29354  2.67741  2.69355  4.24690  2.90347  2.73739  3.18146  2.89801  2.37887  2.77519  2.98518  4.58477  3.61503
          0.02102  4.26838  4.99073  0.61958  0.77255  0.62829  0.76251
     56   2.65060  5.12214  2.51853  2.34012  4.45048  3.11662  3.16870  3.92501  2.21169  3.41946  4.16921  2.70331  3.81458  2.44180  2.69111  2.19593  2.71107  3.50418  5.56357  4.16199     83 s - - -
          2.68618  4.42225  2.77519  2.73123  3.46354  2.40513  3.72494  3.29354  2.67741  2.69355  4.24690  2.90347  2.73739  3.18146  2.89801  2.37887  2.77519  2.98518  4.58477  3.61503
          0.04429  4.26838  3.52950  0.61958  0.77255  0.62829  0.76251
     57   2.23162  4.49906  3.31052  2.78208  3.89397  1.90783  3.86138  3.27139  2.74765  2.68362  3.80172  3.20209  3.88370  3.08698  2.95692  2.47574  2.62418  2.79081  5.25457  3.98626     84 g - - -
          2.68618  4.42225  2.77519  2.73123  3.46354  2.40513  3.72494  3.29354  2.67741  2.69355  4.24690  2.90347  2.73739  3.18146  2.89801  2.37887  2.77519  2.98518  4.58477  3.61503
          0.02151  4.24561  4.96796  0.61958  0.77255  0.60597  0.78866
     58   2.64805  4.35585  3.54374  2.97106  3.47617  3.62960  3.28181  2.61506  2.23370  1.96195  3.14412  3.37034  4.00561  3.20943  3.21707  2.87893  2.87846  2.30298  4.93499  3.70421     85 l - - -
          2.68618  4.42225  2.77519  2.73123  3.46354  2.40513  3.72494  3.29354  2.67741  2.69355  4.24690  2.90347  2.73739  3.18146  2.89801  2.37887  2.77519  2.98518  4.58477  3.61503
          0.02102  4.26838  4.99073  0.61958  0.77255  0.62829  0.76251
     59   2.63211  4.69764  2.81604  2.25697  3.23939  3.49082  3.36906  3.29727  2.55304  2.21031  3.77961  2.82141  3.88124  2.89369  2.99758  2.59799  2.86393  2.79901  5.22402  3.91785     86 l - - -
          2.68618  4.42225  2.77519  2.73123  3.46354  2.40513  3.72494  3.29354  2.67741  2.69355  4.24690  2.90347  2.73739  3.18146  2.89801  2.37887  2.77519  2.98518  4.58477  3.61503
          0.02102  4.26838  4.99073  0.61958  0.77255  0.62829  0.76251
     60   2.44881  4.87514  3.00923  2.45196  4.12608  3.45514  3.23767  3.07100  2.27955  3.13852  3.94260  2.85671  3.21993  2.67398  2.71459  2.22992  2.86525  3.21432  5.36793  3.50308     87 s - - -
          2.68618  4.42225  2.77519  2.73123  3.46354  2.40513  3.72494  3.29354  2.67741  2.69355  4.24690  2.90347  2.73739  3.18146  2.89801  2.37887  2.77519  2.98518  4.58477  3.61503
          0.02102  4.26838  4.99073  0.61958  0.77255  0.62829  0.76251
     61   3.45235  4.74090  5.15117  4.60318  3.27846  4.77590  5.14564  1.90773  4.46163  0.80446  3.05539  4.83936  4.94831  4.55886  4.56344  4.14741  3.68258  1.94509  5.40001  4.33581     88 l - - -
          2.68618  4.42225  2.77519  2.73123  3.46354  2.40513  3.72494  3.29354  2.67741  2.69355  4.24690  2.90347  2.73739  3.18146  2.89801  2.37887  2.77519  2.98518  4.58477  3.61503
          0.02102  4.26838  4.99073  0.61958  0.77255  0.62829  0.76251
     62   2.50615  4.80366  3.16634  2.60428  4.04364  3.52554  3.71772  3.41710  2.43430  2.78588  3.89204  3.09444  3.92067  1.73218  2.55992  2.76306  2.93439  2.78351  5.31597  4.01911     89 q - - -
          2.68618  4.42225  2.77519  2.73123  3.46354  2.40513  3.72494  3.29354  2.67741  2.69355  4.24690  2.90347  2.73739  3.18146  2.89801  2.37887  2.77519  2.98518  4.58477  3.61503
          0.02102  4.26838  4.99073  0.61958  0.77255  0.62829  0.76251
     63   2.69237  5.14806  2.92242  2.11656  4.49031  3.44641  2.89885  3.95478  2.00833  3.43878  4.19552  2.52854  3.84272  2.41623  2.55367  2.65969  2.69961  3.53854  5.56915  4.18770     90 k - - -
          2.68618  4.42225  2.77519  2.73123  3.46354  2.40513  3.72494  3.29354  2.67741  2.69355  4.24690  2.90347  2.73739  3.18146  2.89801  2.37887  2.77519  2.98518  4.58477  3.61503
          0.02102  4.26838  4.99073  0.61958  0.77255  0.62829  0.76251
     64   2.60551  5.18944  2.96900  2.34360  4.54457  3.49999  3.65029  3.98656  1.78596  3.46636  4.24545  2.66710  3.90203  1.91957  2.53524  2.75293  3.00411  3.58945  5.58589  4.24017     91 k - - -
          2.68618  4.42225  2.77519  2.73123  3.46354  2.40513  3.72494  3.29354  2.67741  2.69355  4.24690  2.90347  2.73739  3.18146  2.89801  2.37887  2.77519  2.98518  4.58477  3.61503
          0.02102  4.26838  4.99073  0.61958  0.77255  0.62829  0.76251
     65   3.51410  4.80584  5.17381  4.60764  2.04937  4.75749  4.89747  2.38437  4.46618  0.81924  2.56989  4.79732  4.89606  4.46503  4.50916  4.10903  3.72359  2.58887  5.07916  3.88994     92 l - - -
          2.68618  4.42225  2.77519  2.73123  3.46354  2.40513  3.72494  3.29354  2.67741  2.69355  4.24690  2.90347  2.73739  3.18146  2.89801  2.37887  2.77519  2.98518  4.58477  3.61503
          0.02102  4.26838  4.99073  0.61958  0.77255  0.62829  0.76251
     66   3.06364  4.44816  4.65383  4.07480  2.70441  4.22646  4.43715  2.42787  3.93666  1.01260  2.83122  4.24338  4.50813  4.06392  4.04743  3.53859  3.28698  2.25149  4.85781  2.95058     93 l - - -
          2.68618  4.42225  2.77519  2.73123  3.46354  2.40513  3.72494  3.29354  2.67741  2.69355  4.24690  2.90347  2.73739  3.18146  2.89801  2.37887  2.77519  2.98518  4.58477  3.61503
          0.02102  4.26838  4.99073  0.61958  0.77255  0.62829  0.76251
     67   2.73627  4.97075  2.53724  2.46535  4.47625  3.05579  3.85865  3.93515  2.72765  3.50828  4.32519  2.98249  3.90212  2.66518  3.20342  1.26519  3.04805  3.52607  5.70758  4.33671     94 s - - -
          2.68618  4.42225  2.77519  2.73123  3.46354  2.40513  3.72494  3.29354  2.67741  2.69355  4.24690  2.90347  2.73739  3.18146  2.89801  2.37887  2.77519  2.98518  4.58477  3.61503
          0.02102  4.26838  4.99073  0.61958  0.77255  0.62829  0.76251
     68   2.68619  5.17789  2.56704  1.89430  4.50914  3.06794  3.25119  3.98919  2.05652  3.47514  4.22663  2.87782  3.82847  2.38585  2.87523  2.64548  2.71127  3.56197  5.61345  4.20373     95 e - - -
          2.68618  4.42225  2.77519  2.73123  3.46354  2.40513  3.72494  3.29354  2.67741  2.69355  4.24690  2.90347  2.73739  3.18146  2.89801  2.37887  2.77519  2.98518  4.58477  3.61503
          0.02102  4.26838  4.99073  0.61958  0.77255  0.62829  0.76251
     69   3.30202  4.57890  5.13371  4.57873  3.37836  4.66985  5.07584  1.52519  4.46009  1.24479  2.86406  4.75904  4.87914  4.56788  4.55239  4.02892  3.53447  1.55703  5.39645  4.30492     96 l - - -
          2.68618  4.42225  2.77519  2.73123  3.46354  2.40513  3.72494  3.29354  2.67741  2.69355  4.24690  2.90347  2.73739  3.18146  2.89801  2.37887  2.77519  2.98518  4.58477  3.61503
          0.02102  4.26838  4.99073  0.61958  0.77255  0.62829  0.76251
     70   3.56713  4.84440  5.22186  4.66865  2.86112  4.85963  5.08344  2.02112  4.53132  0.69251  2.95398  4.90214  4.97967  4.55347  4.59660  4.22846  3.78238  2.42385  5.25050  4.12661     97 L - - -
          2.68618  4.42225  2.77519  2.73123  3.46354  2.40513  3.72494  3.29354  2.67741  2.69355  4.24690  2.90347  2.73739  3.18146  2.89801  2.37887  2.77519  2.98518  4.58477  3.61503
          0.02102  4.26838  4.99073  0.61958  0.77255  0.62829  0.76251
     71   2.69072  5.18884  2.47327  2.10997  4.52513  3.41181  3.63089  4.00635  2.10877  3.48676  4.23674  2.25955  3.83040  2.57226  2.52098  2.48769  2.92456  3.57575  5.61996  4.21053     98 k - - -
          2.68618  4.42225  2.77519  2.73123  3.46354  2.40513  3.72494  3.29354  2.67741  2.69355  4.24690  2.90347  2.73739  3.18146  2.89801  2.37887  2.77519  2.98518  4.58477  3.61503
          0.02102  4.26838  4.99073  0.61958  0.77255  0.62829  0.76251
     72   2.63586  5.00508  2.74384  2.15220  4.29597  3.06930  2.98985  3.74511  2.27223  3.28658  3.56080  2.92200  3.82319  2.47234  2.86482  2.62714  2.70166  2.79833  5.47116  4.09586     99 e - - -
          2.68618  4.42225  2.77519  2.73123  3.46354  2.40513  3.72494  3.29354  2.67741  2.69355  4.24690  2.90347  2.73739  3.18146  2.89801  2.37887  2.77519  2.98518  4.58477  3.61503
          0.02102  4.26838  4.99073  0.61958  0.77255  0.62829  0.76251
     73   2.75331  5.26062  2.34867  1.75970  4.59410  3.41078  3.66818  4.07745  1.91179  3.55451  4.31529  2.58544  3.85839  2.78020  2.67593  2.70103  2.99115  3.64725  5.68652  4.27076    100 e - - -
          2.68618  4.42225  2.77519  2.73123  3.46354  2.40513  3.72494  3.29354  2.67741  2.69355  4.24690  2.90347  2.73739  3.18146  2.89801  2.37887  2.77519  2.98518  4.58477  3.61503
          0.05832  4.26838  3.15472  0.61958  0.77255  0.62829  0.76251
     74   2.76855  5.21690  1.89682  2.30276  4.60196  2.60784  3.73665  4.08701  2.58662  3.59380  4.37519  2.23009  3.14371  2.86708  3.10903  2.30573  3.03569  3.65634  5.75376  4.32625    101 d - - -
          2.68618  4.42225  2.77519  2.73123  3.46354  2.40513  3.72494  3.29354  2.67741  2.69355  4.24690  2.90347  2.73739  3.18146  2.89801  2.37887  2.77519  2.98518  4.58477  3.61503
          0.06715  4.23188  2.98739  0.61958  0.77255  0.59351  0.80382
     75   2.31085  4.15933  3.85600  3.27834  3.27073  3.67738  3.31453  2.04453  3.18632  2.10305  2.90608  3.56958  4.05040  3.44434  3.43691  2.66893  2.84668  2.25009  4.76897  3.56523    102 i - - -
          2.68620  4.42227  2.77521  2.73125  3.46356  2.40505  3.72496  3.29356  2.67743  2.69357  4.24691  2.90348  2.73741  3.18122  2.89802  2.37889  2.77521  2.98520  4.58479  3.61505
          0.13036  2.16177  4.94802  0.32525  1.28137  0.58811  0.81053
     76   2.63438  4.99103  2.69780  2.16033  3.68741  3.43178  3.62698  3.37105  2.22052  3.27066  4.04786  2.41941  3.82455  2.65283  2.68984  2.62870  2.86561  2.86132  5.45999  4.08781    104 e - - -
          2.68618  4.42225  2.77519  2.73123  3.46354  2.40513  3.72494  3.29354  2.67741  2.69355  4.24690  2.90347  2.73739  3.18146  2.89801  2.37887  2.77519  2.98518  4.58477  3.61503
          0.02102  4.26838  4.99073  0.61958  0.77255  0.53567  0.88014
     77   2.70827  4.22251  4.01770  3.43971  3.32860  3.79118  4.09043  1.46741  3.29559  2.34195  3.31558  3.70945  4.16135  3.58009  3.02570  3.07721  2.70095  2.13691  4.86113  3.27048    105 i - - -
          2.68618  4.42225  2.77519  2.73123  3.46354  2.40513  3.72494  3.29354  2.67741  2.69355  4.24690  2.90347  2.73739  3.18146  2.89801  2.37887  2.77519  2.98518  4.58477  3.61503
          0.02013  4.31145  5.03380  0.61958  0.77255  0.57513  0.82698
     78   2.64590  4.33745  2.96486  2.15160  4.27297  3.14749  3.29136  3.71661  2.40331  3.26796  4.04816  2.28941  3.17941  2.76286  2.56884  2.55352  2.87704  3.34697  4.19419  4.09274    106 e - - -
          2.68618  4.42225  2.77519  2.73123  3.46354  2.40513  3.72494  3.29354  2.67741  2.69355  4.24690  2.90347  2.73739  3.18146  2.89801  2.37887  2.77519  2.98518  4.58477  3.61503
          0.02013  4.31145  5.03380  0.61958  0.77255  0.57513  0.82698
     79   2.51225  5.02987  2.35095  2.39598  4.31899  3.43721  2.46374  3.25518  2.44038  3.31659  4.09852  2.59994  3.84962  2.78699  2.92363  2.32573  2.90951  3.39380  5.50646  4.12975    107 s - - -
          2.68618  4.42225  2.77519  2.73123  3.46354  2.40513  3.72494  3.29354  2.67741  2.69355  4.24690  2.90347  2.73739  3.18146  2.89801  2.37887  2.77519  2.98518  4.58477  3.61503
          0.02013  4.31145  5.03380  0.61958  0.77255  0.43368  1.04446
     80   2.67035  4.49667  3.37367  2.37328  3.66635  3.59121  3.85919  3.00741  2.80630  1.79879  3.60727  3.27955  3.46745  3.13308  3.19069  2.43921  2.90940  2.38314  5.08311  3.82911    108 l - - -
          2.68618  4.42225  2.77519  2.73123  3.46354  2.40513  3.72494  3.29354  2.67741  2.69355  4.24690  2.90347  2.73739  3.18146  2.89801  2.37887  2.77519  2.98518  4.58477  3.61503
          0.01887  4.37536  5.09771  0.61958  0.77255  0.48576  0.95510
     81   2.53588  5.27351  2.31096  2.22933  4.59071  1.92888  3.72396  4.07099  2.52766  3.56967  4.33896  2.45029  3.89603  2.61107  2.88626  2.74152  3.03317  3.65256  5.72274  4.30225    109 g - - -
          2.68618  4.42225  2.77519  2.73123  3.46354  2.40513  3.72494  3.29354  2.67741  2.69355  4.24690  2.90347  2.73739  3.18146  2.89801  2.37887  2.77519  2.98518  4.58477  3.61503
          0.36839  4.37536  1.21886  0.61958  0.77255  0.48576  0.95510
     82   2.42522  4.78272  2.70674  2.28224  4.01304  3.39808  2.86966  2.69220  2.44995  3.03911  3.86236  2.70562  3.80960  2.79361  2.90898  2.64066  2.83973  3.11072  5.29031  3.95712    110 e - - -
          2.68618  4.42225  2.77519  2.73123  3.46354  2.40513  3.72494  3.29354  2.67741  2.69355  4.24690  2.90347  2.73739  3.18146  2.89801  2.37887  2.77519  2.98518  4.58477  3.61503
          0.02666  4.03363  4.75598  0.61958  0.77255  0.75842  0.63187
     83   2.07701  4.70836  3.00531  2.56908  4.17405  2.04346  3.74911  3.57870  2.23602  3.18731  4.01691  3.03663  3.83809  2.91945  2.69189  2.66492  2.89275  3.22070  5.41545  4.11644    111 g - - -
          2.68618  4.42225  2.77519  2.73123  3.46354  2.40513  3.72494  3.29354  2.67741  2.69355  4.24690  2.90347  2.73739  3.18146  2.89801  2.37887  2.77519  2.98518  4.58477  3.61503
          0.09688  4.08619  2.58319  0.61958  0.77255  0.80723  0.59076
     84   2.12910  4.77267  3.02865  2.49191  4.04434  3.42829  2.85803  3.44821  2.22066  3.05036  3.87916  2.98882  3.83345  2.79193  2.52546  2.67507  2.57454  3.13304  5.28346  3.97852    112 a - - -
          2.68618  4.42225  2.77519  2.73123  3.46354  2.40513  3.72494  3.29354  2.67741  2.69355  4.24690  2.90347  2.73739  3.18146  2.89801  2.37887  2.77519  2.98518  4.58477  3.61503
          0.02713  4.01644  4.73878  0.61958  0.77255  0.86100  0.54946
     85   2.66926  5.03580  2.85327  2.07577  4.35181  3.40023  3.21213  3.79268  2.12465  3.31018  4.09643  2.88711  3.80856  2.50701  2.49184  2.22181  2.89497  3.41387  5.46651  4.11234    113 e - - -
          2.68618  4.42225  2.77519  2.73123  3.46354  2.40513  3.72494  3.29354  2.67741  2.69355  4.24690  2.90347  2.73739  3.18146  2.89801  2.37887  2.77519  2.98518  4.58477  3.61503
          0.02713  4.01644  4.73878  0.61958  0.77255  0.30705  1.33033
     86   2.14214  4.17838  3.94429  3.36390  2.92238  3.72307  4.01279  2.63203  3.26770  2.24533  2.55371  3.63596  4.09484  3.20709  3.14783  2.99835  2.76885  2.02825  4.78370  3.11051    114 v - - -
          2.68618  4.42225  2.77519  2.73123  3.46354  2.40513  3.72494  3.29354  2.67741  2.69355  4.24690  2.90347  2.73739  3.18146  2.89801  2.37887  2.77519  2.98518  4.58477  3.61503
          0.01887  4.37536  5.09771  0.61958  0.77255  0.48576  0.95510
     87   2.41835  4.10545  4.31274  3.71833  2.90700  3.80955  4.12513  1.76606  3.56961  2.03508  2.95428  3.85645  4.17298  3.75991  3.15492  3.10635  2.90732  2.05805  4.72613  3.13652    115 i - - -
          2.68618  4.42225  2.77519  2.73123  3.46354  2.40513  3.72494  3.29354  2.67741  2.69355  4.24690  2.90347  2.73739  3.18146  2.89801  2.37887  2.77519  2.98518  4.58477  3.61503
          0.01887  4.37536  5.09771  0.61958  0.77255  0.48576  0.95510
     88   2.59148  5.18392  2.98885  2.23701  4.53259  3.18167  3.65228  3.99204  1.80462  3.47277  4.23221  2.96784  3.42332  2.35168  2.19238  2.70628  2.96202  3.57837  5.59824  4.22621    116 k - - -
          2.68618  4.42225  2.77519  2.73123  3.46354  2.40513  3.72494  3.29354  2.67741  2.69355  4.24690  2.90347  2.73739  3.18146  2.89801  2.37887  2.77519  2.98518  4.58477  3.61503
          0.01887  4.37536  5.09771  0.61958  0.77255  0.48576  0.95510
     89   2.76051  5.26378  2.27734  1.61626  4.58976  3.43681  3.27465  4.07441  2.47312  3.55988  4.31754  2.90260  3.87942  2.69657  2.74319  2.23801  2.99933  3.64591  5.70015  4.28037    117 e - - -
          2.68618  4.42225  2.77519  2.73123  3.46354  2.40513  3.72494  3.29354  2.67741  2.69355  4.24690  2.90347  2.73739  3.18146  2.89801  2.37887  2.77519  2.98518  4.58477  3.61503
          0.01887  4.37536  5.09771  0.61958  0.77255  0.48576  0.95510
     90   2.80117  4.91392  3.27135  2.67182  4.13193  3.60967  3.28578  3.08749  2.35880  3.15290  3.99074  2.98616  3.98564  2.65787  1.47325  2.84778  3.01599  3.25993  4.42590  4.05793    118 r - - -
          2.68618  4.42225  2.77519  2.73123  3.46354  2.40513  3.72494  3.29354  2.67741  2.69355  4.24690  2.90347  2.73739  3.18146  2.89801  2.37887  2.77519  2.98518  4.58477  3.61503
          0.01887  4.37536  5.09771  0.61958  0.77255  0.48576  0.95510
     91   3.62082  4.90914  5.28352  4.72259  3.23235  4.90853  5.22446  2.32869  4.55615  0.63525  2.63998  4.97352  5.03623  4.60742  4.62810  4.28226  3.84042  2.25230  5.40447  4.38569    119 L - - -
          2.68618  4.42225  2.77519  2.73123  3.46354  2.40513  3.72494  3.29354  2.67741  2.69355  4.24690  2.90347  2.73739  3.18146  2.89801  2.37887  2.77519  2.98518  4.58477  3.61503
          0.01887  4.37536  5.09771  0.61958  0.77255  0.48576  0.95510
     92   2.67602  3.99134  3.05187  2.48993  4.17676  3.49311  3.09127  3.59996  2.10033  2.80812  3.98771  3.01181  3.88208  2.60554  2.52596  2.13500  2.90542  3.26327  5.40698  3.75806    120 k - - -
          2.68618  4.42225  2.77519  2.73123  3.46354  2.40513  3.72494  3.29354  2.67741  2.69355  4.24690  2.90347  2.73739  3.18146  2.89801  2.37887  2.77519  2.98518  4.58477  3.61503
          0.01887  4.37536  5.09771  0.61958  0.77255  0.48576  0.95510
     93   2.75663  5.25780  1.87161  2.21250  4.58719  3.43949  3.69066  4.07050  2.31737  3.55469  4.31149  2.59331  3.87836  2.80086  2.45168  2.23239  2.99456  3.64178  5.69324  4.27632    121 d - - -
          2.68618  4.42225  2.77519  2.73123  3.46354  2.40513  3.72494  3.29354  2.67741  2.69355  4.24690  2.90347  2.73739  3.18146  2.89801  2.37887  2.77519  2.98518  4.58477  3.61503
          0.01887  4.37536  5.09771  0.61958  0.77255  0.48576  0.95510
     94   2.79618  5.18466  3.08623  2.51009  4.53952  3.54570  3.41259  3.97724  1.60728  3.46151  4.23885  3.02754  3.93057  2.23999  2.38558  2.37319  2.75873  3.58433  5.58324  4.24550    122 k - - -
          2.68618  4.42225  2.77519  2.73123  3.46354  2.40513  3.72494  3.29354  2.67741  2.69355  4.24690  2.90347  2.73739  3.18146  2.89801  2.37887  2.77519  2.98518  4.58477  3.61503
          0.01887  4.37536  5.09771  0.61958  0.77255  0.48576  0.95510
     95   3.19693  5.34364  3.69301  2.95232  4.79309  3.85001  3.75660  3.55116  1.16664  3.56077  4.42098  3.35740  4.19390  2.88399  1.49626  3.18764  3.35518  3.80206  5.61118  4.43933    123 k - - -
          2.68618  4.42225  2.77519  2.73123  3.46354  2.40513  3.72494  3.29354  2.67741  2.69355  4.24690  2.90347  2.73739  3.18146  2.89801  2.37887  2.77519  2.98518  4.58477  3.61503
          0.01887  4.37536  5.09771  0.61958  0.77255  0.48576  0.95510
     96   3.35214  4.59830  5.25341  4.75501  3.79844  4.83855  5.43404  1.56477  4.65777  2.07905  3.57351  4.94409  5.08681  4.89400  4.82572  4.23842  3.60856  0.79477  5.83134  4.63489    124 v - - -
          2.68618  4.42225  2.77519  2.73123  3.46354  2.40513  3.72494  3.29354  2.67741  2.69355  4.24690  2.90347  2.73739  3.18146  2.89801  2.37887  2.77519  2.98518  4.58477  3.61503
          0.01887  4.37536  5.09771  0.61958  0.77255  0.48576  0.95510
     97   3.70343  4.96986  5.28722  4.78829  1.93635  4.88623  4.81519  2.51499  4.63325  0.71456  3.06311  4.90489  5.03432  4.60868  4.65364  4.27742  3.91915  2.72701  4.93983  3.55105    125 l - - -
          2.68618  4.42225  2.77519  2.73123  3.46354  2.40513  3.72494  3.29354  2.67741  2.69355  4.24690  2.90347  2.73739  3.18146  2.89801  2.37887  2.77519  2.98518  4.58477  3.61503
          0.01887  4.37536  5.09771  0.61958  0.77255  0.48576  0.95510
     98   3.37319  4.60401  5.32767  4.82626  3.77623  4.88846  5.47704  1.06148  4.73684  1.96747  3.54140  5.00393  5.11407  4.94552  4.88487  4.28960  3.62524  1.18915  5.82803  4.65165    126 i - - -
          2.68618  4.42225  2.77519  2.73123  3.46354  2.40513  3.72494  3.29354  2.67741  2.69355  4.24690  2.90347  2.73739  3.18146  2.89801  2.37887  2.77519  2.98518  4.58477  3.61503
          0.01887  4.37536  5.09771  0.61958  0.77255  0.48576  0.95510
     99   3.35829  4.59767  5.30633  4.83486  3.89045  4.86299  5.55538  1.20607  4.74906  2.34551  3.65248  5.00798  5.12998  5.00582  4.92301  4.28428  3.62408  0.91132  5.94804  4.73345    127 v - - -
          2.68618  4.42225  2.77519  2.73123  3.46354  2.40513  3.72494  3.29354  2.67741  2.69355  4.24690  2.90347  2.73739  3.18146  2.89801  2.37887  2.77519  2.98518  4.58477  3.61503
          0.01887  4.37536  5.09771  0.61958  0.77255  0.48576  0.95510
    100   3.77640  5.10535  4.99907  4.66883  3.41377  4.61809  5.17353  2.66805  4.43619  0.43597  3.32693  4.89964  4.98432  4.67697  4.51829  4.29488  4.05650  2.83052  5.44370  4.27443    128 L - - -
          2.68618  4.42225  2.77519  2.73123  3.46354  2.40513  3.72494  3.29354  2.67741  2.69355  4.24690  2.90347  2.73739  3.18146  2.89801  2.37887  2.77519  2.98518  4.58477  3.61503
          0.01887  4.37536  5.09771  0.61958  0.77255  0.48576  0.95510
    101   3.62544  5.74018  0.40357  2.79961  5.20721  3.68018  4.49228  4.93098  3.68712  4.45473  5.47185  3.37171  4.36832  3.75088  4.25083  3.54918  3.98316  4.52387  6.26319  5.03289    129 D - - -
          2.68618  4.42225  2.77519  2.73123  3.46354  2.40513  3.72494  3.29354  2.67741  2.69355  4.24690  2.90347  2.73739  3.18146  2.89801  2.37887  2.77519  2.98518  4.58477  3.61503
          0.01887  4.37536  5.09771  0.61958  0.77255  0.48576  0.95510
    102   3.12569  5.75351  1.16220  2.11528  5.05469  2.45308  3.94489  4.59102  2.96547  4.05979  4.89474  2.11267  4.02620  3.10389  3.57967  3.00172  3.41341  4.13804  6.21208  4.68384    130 d - - -
          2.68618  4.42225  2.77519  2.73123  3.46354  2.40513  3.72494  3.29354  2.67741  2.69355  4.24690  2.90347  2.73739  3.18146  2.89801  2.37887  2.77519  2.98518  4.58477  3.61503
          0.01887  4.37536  5.09771  0.61958  0.77255  0.48576  0.95510
    103   3.31397  4.60025  5.15861  4.70013  3.85961  4.70892  5.42405  1.66486  4.58772  2.34316  3.65076  4.87276  5.03748  4.86790  4.77228  4.13384  3.59418  0.69976  5.88157  4.65087    131 v - - -
          2.68618  4.42225  2.77519  2.73123  3.46354  2.40513  3.72494  3.29354  2.67741  2.69355  4.24690  2.90347  2.73739  3.18146  2.89801  2.37887  2.77519  2.98518  4.58477  3.61503
          0.01887  4.37536  5.09771  0.61958  0.77255  0.48576  0.95510
    104   3.00946  5.60762  1.33055  1.95031  4.90867  3.41701  3.86011  4.42659  2.53831  3.89588  4.69684  2.19740  3.98049  3.00070  3.35462  2.59077  3.27598  3.98133  6.03993  4.55076    132 d - - -
          2.68618  4.42225  2.77519  2.73123  3.46354  2.40513  3.72494  3.29354  2.67741  2.69355  4.24690  2.90347  2.73739  3.18146  2.89801  2.37887  2.77519  2.98518  4.58477  3.61503
          0.01887  4.37536  5.09771  0.61958  0.77255  0.48576  0.95510
    105   2.77076  5.29303  1.95833  1.99406  4.62131  3.17562  3.70166  4.11195  2.40331  3.59123  4.34676  2.50964  3.88114  2.36728  3.00261  2.56345  2.70270  3.67627  5.72809  4.29953    133 d - - -
          2.68618  4.42225  2.77519  2.73123  3.46354  2.40513  3.72494  3.29354  2.67741  2.69355  4.24690  2.90347  2.73739  3.18146  2.89801  2.37887  2.77519  2.98518  4.58477  3.61503
          0.01887  4.37536  5.09771  0.61958  0.77255  0.48576  0.95510
    106   2.71031  4.80871  3.17221  2.45276  4.03197  3.54794  3.73069  3.43005  2.03861  1.98860  3.88729  3.10322  3.93345  2.76633  2.69078  2.57292  2.93624  3.13363  5.31083  3.38725    134 l - - -
          2.68618  4.42225  2.77519  2.73123  3.46354  2.40513  3.72494  3.29354  2.67741  2.69355  4.24690  2.90347  2.73739  3.18146  2.89801  2.37887  2.77519  2.98518  4.58477  3.61503
          0.01887  4.37536  5.09771  0.61958  0.77255  0.48576  0.95510
    107   2.66192  5.10747  2.49843  2.09408  3.78906  3.20778  3.63576  3.63215  2.21527  3.40138  4.15525  2.74603  3.83848  2.58937  2.65316  2.46551  2.73100  3.12474  5.55620  4.16172    135 e - - -
          2.68618  4.42225  2.77519  2.73123  3.46354  2.40513  3.72494  3.29354  2.67741  2.69355  4.24690  2.90347  2.73739  3.18146  2.89801  2.37887  2.77519  2.98518  4.58477  3.61503
          0.01887  4.37536  5.09771  0.61958  0.77255  0.48576  0.95510
    108   2.89029  5.32732  2.45838  2.41177  4.63520  3.48804  3.30472  4.11269  2.31267  3.60646  4.40060  2.96034  3.95878  1.32694  2.92489  2.84013  3.12802  3.71373  5.73995  4.34824    136 q - - -
          2.68618  4.42226  2.77520  2.73124  3.46354  2.40513  3.72495  3.29355  2.67741  2.69355  4.24690  2.90347  2.73740  3.18147  2.89801  2.37887  2.77520  2.98519  4.58477  3.61477
          0.05225  3.10564  5.09771  0.46263  0.99324  0.48576  0.95510
    109   3.44693  4.72416  5.26533  4.69543  2.83400  4.77240  5.10053  1.90182  4.56653  0.87139  3.06715  4.87047  4.94239  4.59711  4.61274  4.12872  3.66830  1.88581  5.33365  4.26439    138 l - - -
          2.68618  4.42225  2.77519  2.73123  3.46354  2.40513  3.72494  3.29354  2.67741  2.69355  4.24690  2.90347  2.73739  3.18146  2.89801  2.37887  2.77519  2.98518  4.58477  3.61503
          0.01887  4.37536  5.09771  0.61958  0.77255  0.48576  0.95510
    110   2.93117  5.47370  1.70914  1.37457  4.78684  3.42792  3.81216  4.28467  2.67863  3.76806  4.55747  2.88741  3.95426  2.94469  2.85121  2.85250  2.97401  3.85280  5.91425  4.45846    139 e - - -
          2.68618  4.42225  2.77519  2.73123  3.46354  2.40513  3.72494  3.29354  2.67741  2.69355  4.24690  2.90347  2.73739  3.18146  2.89801  2.37887  2.77519  2.98518  4.58477  3.61503
          0.01887  4.37536  5.09771  0.61958  0.77255  0.48576  0.95510
    111   1.93356  4.82629  2.85611  2.52740  4.05601  3.49920  3.71055  3.46614  2.39113  3.08190  3.90330  3.04190  3.89210  2.50186  2.97655  2.71046  2.66345  2.92011  5.33806  2.93397    140 a - - -
          2.68618  4.42225  2.77519  2.73123  3.46354  2.40513  3.72494  3.29354  2.67741  2.69355  4.24690  2.90347  2.73739  3.18146  2.89801  2.37887  2.77519  2.98518  4.58477  3.61503
          0.01887  4.37536  5.09771  0.61958  0.77255  0.48576  0.95510
    112   3.64111  4.89855  5.41668  4.83600  2.65466  4.95729  5.20603  2.05580  4.70498  0.68262  2.69172  5.04687  5.04348  4.65000  4.71375  4.32093  3.84664  2.57166  5.32046  4.29373    141 L - - -
          2.68618  4.42225  2.77519  2.73123  3.46354  2.40513  3.72494  3.29354  2.67741  2.69355  4.24690  2.90347  2.73739  3.18146  2.89801  2.37887  2.77519  2.98518  4.58477  3.61503
          0.01887  4.37536  5.09771  0.61958  0.77255  0.48576  0.95510
    113   1.60868  4.37710  4.24085  3.67807  3.41875  3.98288  4.36124  2.37245  3.57487  1.66592  2.94726  3.94595  4.35462  3.82323  3.80659  3.28828  3.13015  1.98697  5.08585  3.90625    142 a - - -
          2.68618  4.42225  2.77519  2.73123  3.46354  2.40513  3.72494  3.29354  2.67741  2.69355  4.24690  2.90347  2.73739  3.18146  2.89801  2.37887  2.77519  2.98518  4.58477  3.61503
          0.01887  4.37536  5.09771  0.61958  0.77255  0.48576  0.95510
    114   2.74124  5.10262  2.95944  2.31637  4.41151  2.05918  3.68493  3.85431  2.02768  2.98526  4.16679  2.51938  3.89799  2.80608  2.69662  2.72682  2.97041  3.47663  5.55198  4.19095    143 k - - -
          2.68618  4.42225  2.77519  2.73123  3.46354  2.40513  3.72494  3.29354  2.67741  2.69355  4.24690  2.90347  2.73739  3.18146  2.89801  2.37887  2.77519  2.98518  4.58477  3.61503
          0.05113  4.37536  3.28983  0.61958  0.77255  0.48576  0.95510
    115   2.66972  4.05589  2.47650  1.88804  4.42819  3.05596  2.96157  3.89549  2.39677  3.40590  4.16386  2.74032  3.83860  2.74997  2.88681  2.49910  2.66820  3.48760  5.56388  4.16815    144 e - - -
          2.68618  4.42225  2.77519  2.73123  3.46354  2.40513  3.72494  3.29354  2.67741  2.69355  4.24690  2.90347  2.73739  3.18146  2.89801  2.37887  2.77519  2.98518  4.58477  3.61503
          0.01948  4.34372  5.06606  0.61958  0.77255  0.45806  1.00106
    116   2.65175  3.67607  3.58543  3.01637  3.47324  3.64438  3.90447  2.67456  2.96233  2.26208  3.44628  3.40595  2.72556  3.25953  2.72700  2.77482  2.31762  2.50065  4.92762  3.19765    145 l - - -
          2.68618  4.42225  2.77519  2.73123  3.46354  2.40513  3.72494  3.29354  2.67741  2.69355  4.24690  2.90347  2.73739  3.18146  2.89801  2.37887  2.77519  2.98518  4.58477  3.61503
          0.01887  4.37536  5.09771  0.61958  0.77255  0.48576  0.95510
    117   2.67588  5.15097  2.75510  2.15381  4.48238  3.44433  3.63689  3.95752  2.16249  3.44892  4.19658  2.19273  3.84186  2.54547  2.54642  2.50123  2.79956  3.13286  5.59003  4.18902    146 e - - -
          2.68618  4.42225  2.77519  2.73123  3.46354  2.40513  3.72494  3.29354  2.67741  2.69355  4.24690  2.90347  2.73739  3.18146  2.89801  2.37887  2.77519  2.98518  4.58477  3.61503
          0.01887  4.37536  5.09771  0.61958  0.77255  0.48576  0.95510
    118   3.38678  4.82490  3.31982  3.90938  2.07138  4.26533  3.73107  3.35222  3.81629  2.86788  3.95179  3.98530  4.60666  3.95477  4.00462  3.57410  3.61159  3.18890  1.15940  2.04830    147 w - - -
          2.68623  4.42230  2.77525  2.73129  3.46359  2.40518  3.72500  3.29359  2.67730  2.69344  4.24695  2.90332  2.73745  3.18152  2.89806  2.37880  2.77525  2.98502  4.58482  3.61508
          0.07166  2.76402  5.09771  1.15434  0.37872  0.48576  0.95510
    119   3.40772  4.72473  4.86537  4.38915  0.99377  4.45049  4.04767  2.47831  4.22698  1.95353  3.46234  4.33925  4.73599  4.27017  4.27990  3.78330  3.62931  2.81212  4.25865  2.36638    153 f - - -
          2.68618  4.42225  2.77519  2.73123  3.46354  2.40513  3.72494  3.29354  2.67741  2.69355  4.24690  2.90347  2.73739  3.18146  2.89801  2.37887  2.77519  2.98518  4.58477  3.61503
          0.01887  4.37536  5.09771  0.61958  0.77255  0.48576  0.95510
    120   2.33657  5.14101  2.52085  2.42358  4.49054  1.59739  3.79263  3.94155  2.40833  3.49200  4.29414  2.96629  3.93008  2.67492  3.10036  2.78668  3.06475  3.55716  5.68529  4.30062    154 g - - -
          2.68618  4.42225  2.77519  2.73123  3.46354  2.40513  3.72494  3.29354  2.67741  2.69355  4.24690  2.90347  2.73739  3.18146  2.89801  2.37887  2.77519  2.98518  4.58477  3.61503
          0.01887  4.37536  5.09771  0.61958  0.77255  0.48576  0.95510
    121   2.47858  5.00987  2.97183  2.28128  4.29232  3.16126  3.44363  3.73553  2.30298  3.10157  4.06975  2.79729  2.44078  2.78633  2.90634  2.28678  2.90019  3.36687  5.48297  3.79079    155 e - - -
          2.68618  4.42225  2.77519  2.73123  3.46354  2.40513  3.72494  3.29354  2.67741  2.69355  4.24690  2.90347  2.73739  3.18146  2.89801  2.37887  2.77519  2.98518  4.58477  3.61503
          0.01887  4.37536  5.09771  0.61958  0.77255  0.48576  0.95510
    122   2.96808  4.85303  3.62062  3.47551  4.84165  0.52451  4.62932  4.43390  3.50391  4.04072  4.94267  3.75945  4.22609  3.92893  3.14887  3.11881  3.43719  3.91123  5.99389  4.88386    156 G - - -
          2.68618  4.42225  2.77519  2.73123  3.46354  2.40513  3.72494  3.29354  2.67741  2.69355  4.24690  2.90347  2.73739  3.18146  2.89801  2.37887  2.77519  2.98518  4.58477  3.61503
          0.01887  4.37536  5.09771  0.61958  0.77255  0.48576  0.95510
    123   2.45575  4.39814  3.71255  3.49952  4.64204  3.15618  4.56780  4.05421  3.55444  3.77828  4.62161  3.59233  3.93869  3.85760  3.82817  0.70349  2.53769  3.46413  5.99189  4.77461    157 s - - -
          2.68618  4.42225  2.77519  2.73123  3.46354  2.40513  3.72494  3.29354  2.67741  2.69355  4.24690  2.90347  2.73739  3.18146  2.89801  2.37887  2.77519  2.98518  4.58477  3.61503
          0.01887  4.37536  5.09771  0.61958  0.77255  0.48576  0.95510
    124   3.43498  5.46306  3.95645  3.17956  5.00918  3.97470  3.82570  4.31963  1.70564  3.70128  4.59882  3.51952  4.32572  2.96051  0.82397  3.42496  3.56702  4.01487  5.67754  4.58123    158 r - - -
          2.68618  4.42225  2.77519  2.73123  3.46354  2.40513  3.72494  3.29354  2.67741  2.69355  4.24690  2.90347  2.73739  3.18146  2.89801  2.37887  2.77519  2.98518  4.58477  3.61503
          0.01887  4.37536  5.09771  0.61958  0.77255  0.48576  0.95510
    125   3.31821  4.58102  5.20620  4.68615  3.05129  4.73901  5.21958  0.93117  4.58322  2.11918  3.43892  4.84567  4.98681  4.75450  4.70820  4.11798  3.56618  1.47948  5.58257  4.38598    159 i - - -
          2.68618  4.42225  2.77519  2.73123  3.46354  2.40513  3.72494  3.29354  2.67741  2.69355  4.24690  2.90347  2.73739  3.18146  2.89801  2.37887  2.77519  2.98518  4.58477  3.61503
          0.01887  4.37536  5.09771  0.61958  0.77255  0.48576  0.95510
    126   3.43145  4.68173  5.28350  4.77938  3.62521  4.87804  5.40426  0.81583  4.64962  1.79302  3.40574  4.98029  5.09615  4.84381  4.78847  4.28069  3.68238  1.75580  5.71793  4.56132    160 i - - -
          2.68618  4.42225  2.77519  2.73123  3.46354  2.40513  3.72494  3.29354  2.67741  2.69355  4.24690  2.90347  2.73739  3.18146  2.89801  2.37887  2.77519  2.98518  4.58477  3.61503
          0.01887  4.37536  5.09771  0.61958  0.77255  0.48576  0.95510
    127   3.33140  4.58459  5.23920  4.71947  3.68769  4.78583  5.31758  0.98428  4.61642  2.14824  2.86130  4.89288  5.02482  4.80643  4.75209  4.16941  3.57984  1.36356  5.69294  4.53554    161 i - - -
          2.68618  4.42225  2.77519  2.73123  3.46354  2.40513  3.72494  3.29354  2.67741  2.69355  4.24690  2.90347  2.73739  3.18146  2.89801  2.37887  2.77519  2.98518  4.58477  3.61503
          0.01887  4.37536  5.09771  0.61958  0.77255  0.48576  0.95510
    128   2.58827  4.42283  3.99063  3.67129  4.20152  3.35722  4.58031  3.16097  3.56198  3.11728  4.17026  3.75923  4.07976  3.91500  3.80473  2.81969  0.80456  2.59393  5.73003  4.50359    162 t - - -
          2.68618  4.42225  2.77519  2.73123  3.46354  2.40513  3.72494  3.29354  2.67741  2.69355  4.24690  2.90347  2.73739  3.18146  2.89801  2.37887  2.77519  2.98518  4.58477  3.61503
          0.01887  4.37536  5.09771  0.61958  0.77255  0.48576  0.95510
    129   2.17448  4.35005  3.80784  3.48950  4.48367  3.16632  4.49170  3.82661  3.49113  3.57097  4.41004  3.58451  3.92068  3.78146  3.77991  2.02454  0.94333  3.30919  5.84843  4.65392    163 t - - -
          2.68618  4.42225  2.77519  2.73123  3.46354  2.40513  3.72494  3.29354  2.67741  2.69355  4.24690  2.90347  2.73739  3.18146  2.89801  2.37887  2.77519  2.98518  4.58477  3.61503
          0.01887  4.37536  5.09771  0.61958  0.77255  0.48576  0.95510
    130   2.87498  5.25599  3.02686  1.95237  4.62299  3.56511  3.70836  4.05612  2.28275  3.53085  4.32094  3.04658  3.97298  2.35468  1.60996  2.59921  3.09170  3.66593  5.64177  4.31283    164 r - - -
          2.68618  4.42225  2.77519  2.73123  3.46354  2.40513  3.72494  3.29354  2.67741  2.69355  4.24690  2.90347  2.73739  3.18146  2.89801  2.37887  2.77519  2.98518  4.58477  3.61503
          0.01887  4.37536  5.09771  0.61958  0.77255  0.48576  0.95510
    131   3.18882  5.76060  1.24013  2.30653  5.08076  3.41334  4.01908  4.66846  3.08852  4.15229  5.01894  1.39673  4.06561  3.19566  3.71115  3.06614  3.49953  4.21071  6.26917  4.73550    165 d - - -
          2.68618  4.42225  2.77519  2.73123  3.46354  2.40513  3.72494  3.29354  2.67741  2.69355  4.24690  2.90347  2.73739  3.18146  2.89801  2.37887  2.77519  2.98518  4.58477  3.61503
          0.01887  4.37536  5.09771  0.61958  0.77255  0.48576  0.95510
    132   2.92982  5.22875  3.29281  2.66351  4.61041  3.65600  3.70072  4.01021  1.51325  2.92312  4.28851  3.14579  4.02417  2.31212  1.88937  2.66262  3.12722  3.64598  5.58089  4.30663    166 k - - -
          2.68618  4.42225  2.77519  2.73123  3.46354  2.40513  3.72494  3.29354  2.67741  2.69355  4.24690  2.90347  2.73739  3.18146  2.89801  2.37887  2.77519  2.98518  4.58477  3.61503
          0.01887  4.37536  5.09771  0.61958  0.77255  0.48576  0.95510
    133   2.69049  5.18827  2.55718  2.11159  4.52763  3.19243  2.99714  4.00905  1.89241  3.48889  4.23277  2.72184  3.84622  2.74290  2.55196  2.49294  2.92248  3.57632  5.62085  4.21339    167 k - - -
          2.68618  4.42225  2.77519  2.73123  3.46354  2.40513  3.72494  3.29354  2.67741  2.69355  4.24690  2.90347  2.73739  3.18146  2.89801  2.37887  2.77519  2.98518  4.58477  3.61503
          0.01887  4.37536  5.09771  0.61958  0.77255  0.48576  0.95510
    134   3.37476  4.63566  5.24150  4.70849  3.54677  4.79069  5.25976  1.73412  4.59388  1.26999  3.32931  4.89058  5.00704  4.73851  4.70638  4.16761  3.61617  1.18262  5.58480  4.46352    168 v - - -
          2.68618  4.42225  2.77519  2.73123  3.46354  2.40513  3.72494  3.29354  2.67741  2.69355  4.24690  2.90347  2.73739  3.18146  2.89801  2.37887  2.77519  2.98518  4.58477  3.61503
          0.01887  4.37536  5.09771  0.61958  0.77255  0.48576  0.95510
    135   3.62180  4.88122  5.41354  4.82998  2.65762  4.93575  5.19501  2.01286  4.69735  0.71448  2.57577  5.03307  5.02836  4.64156  4.70164  4.29756  3.82767  2.57072  5.31584  4.29917    169 l - - -
          2.68618  4.42225  2.77519  2.73123  3.46354  2.40513  3.72494  3.29354  2.67741  2.69355  4.24690  2.90347  2.73739  3.18146  2.89801  2.37887  2.77519  2.98518  4.58477  3.61503
          0.01887  4.37536  5.09771  0.61958  0.77255  0.48576  0.95510
    136   2.57728  5.11572  2.81266  2.09688  4.43754  3.44773  3.29995  3.45231  2.02682  3.40988  4.16308  2.92518  3.84082  2.37027  2.61428  2.50022  2.89728  3.11923  5.56141  4.16742    170 k - - -
          2.68618  4.42225  2.77519  2.73123  3.46354  2.40513  3.72494  3.29354  2.67741  2.69355  4.24690  2.90347  2.73739  3.18146  2.89801  2.37887  2.77519  2.98518  4.58477  3.61503
          0.01887  4.37536  5.09771  0.61958  0.77255  0.48576  0.95510
    137   2.15328  4.91827  3.04616  2.48853  4.17613  3.49012  3.68614  3.59846  2.34936  2.88368  3.98788  2.74720  3.88121  2.12422  2.72023  2.69556  2.71684  2.94667  5.40859  4.06713    171 q - - -
          2.68618  4.42225  2.77519  2.73123  3.46354  2.40513  3.72494  3.29354  2.67741  2.69355  4.24690  2.90347  2.73739  3.18146  2.89801  2.37887  2.77519  2.98518  4.58477  3.61503
          0.01887  4.37536  5.09771  0.61958  0.77255  0.48576  0.95510
    138   2.45974  3.68989  3.25671  2.69591  3.78016  3.55422  2.31392  2.91923  2.67023  2.50339  3.69327  2.96273  3.50443  2.74687  3.08964  2.59386  2.88900  2.89979  5.15144  3.87326    172 h - - -
          2.68618  4.42225  2.77519  2.73123  3.46354  2.40513  3.72494  3.29354  2.67741  2.69355  4.24690  2.90347  2.73739  3.18146  2.89801  2.37887  2.77519  2.98518  4.58477  3.61503
          0.07166  4.37536  2.87237  0.61958  0.77255  0.48576  0.95510
    139   2.68129  5.15964  2.33331  2.21801  4.48972  2.71691  3.63561  3.96584  2.06368  3.12097  4.20734  2.55860  3.83666  2.74027  2.59124  2.64592  2.91403  3.54283  5.59802  4.19432    173 k - - -
          2.68620  4.42227  2.77521  2.73125  3.46356  2.40509  3.72496  3.29356  2.67743  2.69357  4.24692  2.90349  2.73741  3.18148  2.89803  2.37889  2.77521  2.98520  4.58479  3.61445
          0.17412  2.18160  3.05875  0.31160  1.31780  0.44245  1.02852
    140   2.66850  4.25589  3.79541  2.93351  3.37933  3.70878  3.98044  1.76137  2.86630  2.43714  2.95572  3.54831  4.08130  3.40561  3.05981  2.97634  2.89993  2.03961  4.86643  3.65635    175 i - - -
          2.68618  4.42225  2.77519  2.73123  3.46354  2.40513  3.72494  3.29354  2.67741  2.69355  4.24690  2.90347  2.73739  3.18146  2.89801  2.37887  2.77519  2.98518  4.58477  3.61503
          0.05440  4.33613  3.22247  0.61958  0.77255  0.45201  1.01156
    141   2.51654  5.28634  2.00448  2.32749  4.61027  3.04767  3.72048  4.09527  2.33756  3.58843  4.35690  1.92761  3.88783  2.71514  3.04455  2.56842  3.03542  3.67051  5.73765  4.31096    176 n - - -
          2.68618  4.42225  2.77519  2.73123  3.46354  2.40513  3.72494  3.29354  2.67741  2.69355  4.24690  2.90347  2.73739  3.18146  2.89801  2.37887  2.77519  2.98518  4.58477  3.61503
          0.01951  4.34262  5.06496  0.61958  0.77255  0.53325  0.88356
    142   2.68113  5.15930  2.27945  2.36638  4.49383  3.44030  2.76126  3.96951  2.03218  3.45645  4.20505  2.70163  3.84045  2.43689  2.66068  2.64676  2.91191  3.54516  5.59290  3.77153    177 k - - -
          2.68623  4.42159  2.77524  2.73128  3.46359  2.40517  3.72499  3.29359  2.67733  2.69360  4.24640  2.90351  2.73744  3.18131  2.89805  2.37892  2.77524  2.98491  4.58482  3.61508
          0.14388  2.05811  5.06496  0.66528  0.72181  0.45717  1.00259
    143   2.68668  4.35472  3.64030  2.65094  3.49617  3.69090  3.95289  1.97037  2.58616  2.22854  3.45984  3.45779  4.06702  3.30969  3.33138  2.94522  2.58992  2.16571  4.96591  3.73947    180 i - - -
          2.68618  4.42225  2.77519  2.73123  3.46354  2.40513  3.72494  3.29354  2.67741  2.69355  4.24690  2.90347  2.73739  3.18146  2.89801  2.37887  2.77519  2.98518  4.58477  3.61503
          0.01887  4.37536  5.09771  0.61958  0.77255  0.48576  0.95510
    144   4.05206  5.33319  4.62190  4.46899  2.49961  4.44818  3.97436  4.00493  4.31703  3.32160  4.62849  4.39798  4.92068  4.49212  4.38488  4.12649  4.34689  3.90168  4.15374  0.41825    181 Y - - -
          2.68618  4.42225  2.77519  2.73123  3.46354  2.40513  3.72494  3.29354  2.67741  2.69355  4.24690  2.90347  2.73739  3.18146  2.89801  2.37887  2.77519  2.98518  4.58477  3.61503
          0.01887  4.37536  5.09771  0.61958  0.77255  0.48576  0.95510
    145   2.70970  5.15378  2.90247  1.85873  4.47702  3.45925  2.72537  3.94290  2.00921  3.44497  4.20558  2.58510  3.86547  2.76866  2.85986  2.53363  2.94095  3.19307  5.59364  4.20335    182 e - - -
          2.68618  4.42225  2.77519  2.73123  3.46354  2.40513  3.72494  3.29354  2.67741  2.69355  4.24690  2.90347  2.73739  3.18146  2.89801  2.37887  2.77519  2.98518  4.58477  3.61503
          0.01887  4.37536  5.09771  0.61958  0.77255  0.48576  0.95510
    146   3.27537  4.61809  4.98142  4.54318  3.75949  4.53571  5.22523  1.94963  4.38184  2.10061  3.61476  4.71243  4.92061  4.68800  4.56132  3.97094  3.56933  0.70599  5.72571  4.46957    183 v - - -
          2.68618  4.42225  2.77519  2.73123  3.46354  2.40513  3.72494  3.29354  2.67741  2.69355  4.24690  2.90347  2.73739  3.18146  2.89801  2.37887  2.77519  2.98518  4.58477  3.61503
          0.01887  4.37536  5.09771  0.61958  0.77255  0.48576  0.95510
    147   2.74910  5.25933  2.23395  1.92552  4.58887  2.60862  3.68833  4.07585  2.20806  3.55876  4.31256  2.67951  3.04050  2.79756  2.97436  2.70080  2.79196  3.64325  5.69732  4.27493    184 e - - -
          2.68618  4.42225  2.77519  2.73123  3.46354  2.40513  3.72494  3.29354  2.67741  2.69355  4.24690  2.90347  2.73739  3.18146  2.89801  2.37887  2.77519  2.98518  4.58477  3.61503
          0.01887  4.37536  5.09771  0.61958  0.77255  0.48576  0.95510
    148   2.50952  3.47189  3.79613  3.22153  2.25549  3.19974  3.97094  2.70302  2.88823  2.17303  3.34485  3.54413  3.06117  3.41335  3.42403  2.73967  2.88146  2.49595  4.83321  3.30240    185 l - - -
          2.68618  4.42225  2.77519  2.73123  3.46354  2.40513  3.72494  3.29354  2.67741  2.69355  4.24690  2.90347  2.73739  3.18146  2.89801  2.37887  2.77519  2.98518  4.58477  3.61503
          0.01887  4.37536  5.09771  0.61958  0.77255  0.48576  0.95510
    149   2.97054  4.54363  4.10614  3.56506  3.37119  3.99076  4.33519  2.61062  3.42305  1.24499  2.88410  3.88936  2.04394  3.72468  3.67999  3.30258  3.22169  2.57898  5.11567  3.93271    186 l - - -
          2.68618  4.42225  2.77519  2.73123  3.46354  2.40513  3.72494  3.29354  2.67741  2.69355  4.24690  2.90347  2.73739  3.18146  2.89801  2.37887  2.77519  2.98518  4.58477  3.61503
          0.01887  4.37536  5.09771  0.61958  0.77255  0.48576  0.95510
    150   2.60005  5.09056  2.41861  2.41610  4.48893  3.41733  3.73514  3.95422  2.53005  3.48076  4.25327  2.21648  3.43424  2.85789  3.02397  1.82571  2.59736  3.53848  5.65088  4.25843    187 s - - -
          2.68618  4.42225  2.77519  2.73123  3.46354  2.40513  3.72494  3.29354  2.67741  2.69355  4.24690  2.90347  2.73739  3.18146  2.89801  2.37887  2.77519  2.98518  4.58477  3.61503
          0.01887  4.37536  5.09771  0.61958  0.77255  0.48576  0.95510
    151   2.57785  5.06228  2.41177  2.23292  3.64075  3.45247  3.64600  3.33169  2.34732  3.34887  4.11493  2.58138  3.44521  2.75869  2.71044  2.37554  2.64094  3.42938  5.52200  4.13874    188 e - - -
          2.68618  4.42225  2.77519  2.73123  3.46354  2.40513  3.72494  3.29354  2.67741  2.69355  4.24690  2.90347  2.73739  3.18146  2.89801  2.37887  2.77519  2.98518  4.58477  3.61503
          0.01887  4.37536  5.09771  0.61958  0.77255  0.48576  0.95510
    152   2.68060  5.17496  2.47658  1.95304  4.51380  3.44204  3.33418  3.99432  1.93744  3.47573  4.21877  2.91137  3.33348  2.57876  2.68071  2.64400  2.91203  3.56258  5.60871  3.85021    189 k - - -
          2.68618  4.42225  2.77519  2.73123  3.46354  2.40513  3.72494  3.29354  2.67741  2.69355  4.24690  2.90347  2.73739  3.18146  2.89801  2.37887  2.77519  2.98518  4.58477  3.61503
          0.01887  4.37536  5.09771  0.61958  0.77255  0.48576  0.95510
    153   2.84251  5.36699  2.24553  1.39385  4.68450  3.43214  3.24950  4.17669  2.34159  3.65967  4.43080  2.89313  3.91552  2.87146  3.08646  2.39637  3.08910  3.74620  5.80204  4.36505    190 e - - -
          2.68618  4.42225  2.77519  2.73123  3.46354  2.40513  3.72494  3.29354  2.67741  2.69355  4.24690  2.90347  2.73739  3.18146  2.89801  2.37887  2.77519  2.98518  4.58477  3.61503
          0.01887  4.37536  5.09771  0.61958  0.77255  0.48576  0.95510
    154   0.87735  4.33520  3.86633  3.60939  4.61820  3.12830  4.60919  4.00398  3.64945  3.73632  4.56347  3.63200  3.91601  3.91239  3.91485  1.62421  2.92572  3.41028  5.97677  4.79230    191 a - - -
          2.68618  4.42225  2.77519  2.73123  3.46354  2.40513  3.72494  3.29354  2.67741  2.69355  4.24690  2.90347  2.73739  3.18146  2.89801  2.37887  2.77519  2.98518  4.58477  3.61503
          0.01887  4.37536  5.09771  0.61958  0.77255  0.48576  0.95510
    155   2.79635  2.84496  4.62236  4.02055  2.90532  3.96952  4.29017  1.97993  3.84101  1.41535  2.85533  4.08344  4.30995  3.97962  3.89469  3.28019  3.02675  2.30046  4.78311  3.17465    192 l - - -
          2.68618  4.42225  2.77519  2.73123  3.46354  2.40513  3.72494  3.29354  2.67741  2.69355  4.24690  2.90347  2.73739  3.18146  2.89801  2.37887  2.77519  2.98518  4.58477  3.61503
          0.01887  4.37536  5.09771  0.61958  0.77255  0.48576  0.95510
    156   2.68494  5.09812  2.97232  2.01335  4.41406  3.46706  3.64625  3.87087  2.00741  3.03228  3.69545  2.94994  3.85816  2.29603  2.60715  2.51921  2.74137  3.47349  5.54317  4.16442    193 k - - -
          2.68618  4.42225  2.77519  2.73123  3.46354  2.40513  3.72494  3.29354  2.67741  2.69355  4.24690  2.90347  2.73739  3.18146  2.89801  2.37887  2.77519  2.98518  4.58477  3.61503
          0.01887  4.37536  5.09771  0.61958  0.77255  0.48576  0.95510
    157   2.98625  4.41730  4.44362  3.87824  3.21449  4.11308  3.46225  1.60749  3.68189  1.25598  3.21147  4.08918  4.43964  3.93239  3.84300  3.42571  3.21715  2.38241  4.93316  3.69852    194 l - - -
          2.68618  4.42225  2.77519  2.73123  3.46354  2.40513  3.72494  3.29354  2.67741  2.69355  4.24690  2.90347  2.73739  3.18146  2.89801  2.37887  2.77519  2.98518  4.58477  3.61503
          0.01887  4.37536  5.09771  0.61958  0.77255  0.48576  0.95510
    158   3.70950  4.98416  5.08933  4.68324  0.90181  4.71995  4.29374  2.75193  4.51058  1.53992  3.37295  4.63386  4.97024  4.51734  4.54056  4.12170  3.94143  2.87080  4.43969  2.82965    195 f - - -
          2.68618  4.42225  2.77519  2.73123  3.46354  2.40513  3.72494  3.29354  2.67741  2.69355  4.24690  2.90347  2.73739  3.18146  2.89801  2.37887  2.77519  2.98518  4.58477  3.61503
          0.01887  4.37536  5.09771  0.61958  0.77255  0.48576  0.95510
    159   2.64690  2.09954  2.94618  2.80597  3.75794  3.53735  3.85924  2.83935  2.61746  2.81745  3.68924  3.24916  3.96416  3.11169  3.17936  2.10812  2.90347  2.85685  5.15241  3.88940    196 c - - -
          2.68618  4.42225  2.77519  2.73123  3.46354  2.40513  3.72494  3.29354  2.67741  2.69355  4.24690  2.90347  2.73739  3.18146  2.89801  2.37887  2.77519  2.98518  4.58477  3.61503
          0.01887  4.37536  5.09771  0.61958  0.77255  0.48576  0.95510
    160   2.70183  4.65242  3.29966  2.72365  3.84052  3.58460  3.77948  3.21880  2.19542  2.04243  2.88063  3.19305  3.96597  2.80579  2.51395  2.70444  2.72166  2.95570  5.18495  3.91516    197 l - - -
          2.68618  4.42225  2.77519  2.73123  3.46354  2.40513  3.72494  3.29354  2.67741  2.69355  4.24690  2.90347  2.73739  3.18146  2.89801  2.37887  2.77519  2.98518  4.58477  3.61503
          0.01887  4.37536  5.09771  0.61958  0.77255  0.48576  0.95510
    161   2.71724  4.86080  3.04152  2.55576  3.95556  3.07015  2.57201  3.51637  2.57498  3.12546  3.95951  2.49376  3.92826  2.92555  3.02179  2.44683  2.95569  3.20544  5.28765  2.29089    198 y - - -
          2.68618  4.42225  2.77519  2.73123  3.46354  2.40513  3.72494  3.29354  2.67741  2.69355  4.24690  2.90347  2.73739  3.18146  2.89801  2.37887  2.77519  2.98518  4.58477  3.61503
          0.01887  4.37536  5.09771  0.61958  0.77255  0.48576  0.95510
    162   0.72108  4.33609  3.97091  3.70936  4.51984  3.17546  4.65199  3.68002  3.69320  3.55535  4.45694  3.69985  3.95756  3.97670  3.93071  2.64995  2.29863  3.21010  5.93171  4.75911    199 a - - -
          2.68618  4.42225  2.77519  2.73123  3.46354  2.40513  3.72494  3.29354  2.67741  2.69355  4.24690  2.90347  2.73739  3.18146  2.89801  2.37887  2.77519  2.98518  4.58477  3.61503
          0.01887  4.37536  5.09771  0.61958  0.77255  0.48576  0.95510
    163   3.20153  3.15265  4.76885  4.36092  0.80547  4.09911  4.21565  2.89627  4.19586  2.46343  3.69558  4.28629  4.58339  4.31688  4.26979  3.53971  3.52154  2.79924  4.49381  2.90218    200 f - - -
          2.68618  4.42225  2.77519  2.73123  3.46354  2.40513  3.72494  3.29354  2.67741  2.69355  4.24690  2.90347  2.73739  3.18146  2.89801  2.37887  2.77519  2.98518  4.58477  3.61503
          0.01887  4.37536  5.09771  0.61958  0.77255  0.48576  0.95510
    164   2.71783  5.18509  2.67836  2.30356  4.51846  2.27833  3.65926  3.98959  1.92567  3.47944  4.23505  2.93007  3.86641  2.54671  2.53543  2.52073  2.94918  3.57073  5.61821  4.22269    201 k - - -
          2.68618  4.42225  2.77519  2.73123  3.46354  2.40513  3.72494  3.29354  2.67741  2.69355  4.24690  2.90347  2.73739  3.18146  2.89801  2.37887  2.77519  2.98518  4.58477  3.61503
          0.01887  4.37536  5.09771  0.61958  0.77255  0.48576  0.95510
    165   2.66740  4.12491  2.76728  2.31960  4.38176  3.14065  3.64541  3.34012  2.19536  3.36301  4.12736  2.75239  3.84767  1.93757  2.69879  2.64995  2.89829  3.44526  5.53114  4.14733    202 q - - -
          2.68618  4.42225  2.77519  2.73123  3.46354  2.40513  3.72494  3.29354  2.67741  2.69355  4.24690  2.90347  2.73739  3.18146  2.89801  2.37887  2.77519  2.98518  4.58477  3.61503
          0.01887  4.37536  5.09771  0.61958  0.77255  0.48576  0.95510
    166   2.67076  5.10301  2.68638  2.28976  4.41710  2.94552  3.64528  3.88157  2.07231  3.16023  4.15439  2.40837  3.84515  2.75399  2.88347  2.26786  2.79584  3.10199  5.55600  4.16410    203 k - - -
          2.68618  4.42225  2.77519  2.73123  3.46354  2.40513  3.72494  3.29354  2.67741  2.69355  4.24690  2.90347  2.73739  3.18146  2.89801  2.37887  2.77519  2.98518  4.58477  3.61503
          0.05791  4.37536  3.13087  0.61958  0.77255  0.48576  0.95510
    167   2.64498  4.46585  3.37908  2.61963  2.58195  3.58368  3.82257  2.98905  2.77613  2.31363  3.56381  3.25885  3.96649  2.90476  2.84441  2.33609  2.59022  2.60209  5.03328  3.77992    204 l - - -
          2.68618  4.42225  2.77519  2.73123  3.46354  2.40513  3.72494  3.29354  2.67741  2.69355  4.24690  2.90347  2.73739  3.18146  2.89801  2.37887  2.77519  2.98518  4.58477  3.61503
          0.01962  4.33707  5.05941  0.61958  0.77255  0.54094  0.87276
    168   2.29320  4.45831  3.44855  3.00411  4.12426  2.84007  4.08509  2.99572  3.00602  3.19001  4.03768  3.33872  1.43573  3.32599  3.38277  2.35287  2.89523  3.12346  5.48352  4.23171    205 p - - -
          2.68597  4.42230  2.77525  2.73129  3.46359  2.40498  3.72500  3.29359  2.67746  2.69360  4.24695  2.90352  2.73717  3.18152  2.89806  2.37892  2.77525  2.98524  4.58482  3.61508
          0.06427  2.88421  5.05941  1.22090  0.34951  0.45274  1.01027
    169   2.69719  5.05919  3.00745  2.44538  4.35976  3.48443  3.35402  3.80457  2.10268  3.05699  4.11500  2.80327  2.40507  2.41214  2.56878  2.68745  2.92448  3.42708  5.50997  3.55443    212 k - - -
          2.68618  4.42225  2.77519  2.73123  3.46354  2.40513  3.72494  3.29354  2.67741  2.69355  4.24690  2.90347  2.73739  3.18146  2.89801  2.37887  2.77519  2.98518  4.58477  3.61503
          0.01887  4.37536  5.09771  0.61958  0.77255  0.48576  0.95510
    170   2.67941  5.13011  2.21907  2.07439  4.44804  3.12559  3.43060  3.91748  2.18862  3.42368  4.17941  2.92095  3.84655  2.75478  2.89040  2.34649  2.91198  3.27687  5.57802  3.28920    213 e - - -
          2.68618  4.42225  2.77519  2.73123  3.46354  2.40513  3.72494  3.29354  2.67741  2.69355  4.24690  2.90347  2.73739  3.18146  2.89801  2.37887  2.77519  2.98518  4.58477  3.61503
          0.01887  4.37536  5.09771  0.61958  0.77255  0.48576  0.95510
    171   2.74288  5.19376  2.26426  2.23579  4.50960  2.23862  3.69728  3.98059  2.48192  3.49070  4.25826  2.22633  3.87828  2.81366  2.79166  2.70721  2.98253  3.10530  5.65071  4.24472    214 n - - -
          2.68618  4.42225  2.77519  2.73123  3.46354  2.40513  3.72494  3.29354  2.67741  2.69355  4.24690  2.90347  2.73739  3.18146  2.89801  2.37887  2.77519  2.98518  4.58477  3.61503
          0.01887  4.37536  5.09771  0.61958  0.77255  0.48576  0.95510
    172   3.53058  4.83647  4.75549  4.34182  1.01229  4.42171  3.72211  3.36173  3.22406  2.86275  3.97309  4.18752  4.74200  4.20513  4.22789  3.75272  3.75074  3.21333  2.94172  1.62037    215 f - - -
          2.68618  4.42225  2.77519  2.73123  3.46354  2.40513  3.72494  3.29354  2.67741  2.69355  4.24690  2.90347  2.73739  3.18146  2.89801  2.37887  2.77519  2.98518  4.58477  3.61503
          0.01887  4.37536  5.09771  0.61958  0.77255  0.48576  0.95510
    173   2.66596  5.03355  2.97543  1.82394  4.32558  3.46190  3.65298  3.77399  2.11872  3.31468  3.66624  2.76876  3.41517  2.77061  2.66412  2.65763  2.66652  3.39552  4.35807  3.81064    216 e - - -
          2.68618  4.42225  2.77519  2.73123  3.46354  2.40513  3.72494  3.29354  2.67741  2.69355  4.24690  2.90347  2.73739  3.18146  2.89801  2.37887  2.77519  2.98518  4.58477  3.61503
          0.01887  4.37536  5.09771  0.61958  0.77255  0.48576  0.95510
    174   2.73308  5.24086  2.28439  2.10086  4.57321  3.10635  3.67470  4.05870  1.91364  3.53994  4.29062  2.51520  3.86524  2.64995  2.94017  2.68734  2.52648  3.62576  5.67588  4.25790    217 k - - -
          2.68618  4.42225  2.77519  2.73123  3.46354  2.40513  3.72494  3.29354  2.67741  2.69355  4.24690  2.90347  2.73739  3.18146  2.89801  2.37887  2.77519  2.98518  4.58477  3.61503
          0.01887  4.37536  5.09771  0.61958  0.77255  0.48576  0.95510
    175   3.03641  4.49776  4.37859  3.80610  2.89258  4.14742  4.39766  2.35656  3.00311  0.96120  3.17271  4.07277  4.45956  3.88820  3.82843  3.44935  3.26371  2.47680  5.00422  3.80411    218 l - - -
          2.68618  4.42225  2.77519  2.73123  3.46354  2.40513  3.72494  3.29354  2.67741  2.69355  4.24690  2.90347  2.73739  3.18146  2.89801  2.37887  2.77519  2.98518  4.58477  3.61503
          0.01887  4.37536  5.09771  0.61958  0.77255  0.48576  0.95510
    176   1.33708  3.27634  3.98794  3.55134  4.30234  3.17655  4.45046  3.67401  3.49494  3.39653  4.23616  3.61295  3.90933  3.76307  3.78281  1.43693  2.34431  3.19969  5.69151  4.50404    219 a - - -
          2.68618  4.42225  2.77519  2.73123  3.46354  2.40513  3.72494  3.29354  2.67741  2.69355  4.24690  2.90347  2.73739  3.18146  2.89801  2.37887  2.77519  2.98518  4.58477  3.61503
          0.01887  4.37536  5.09771  0.61958  0.77255  0.48576  0.95510
    177   2.54454  4.30315  3.00481  2.26703  4.24389  3.47227  3.05600  3.67968  2.21189  2.77718  4.03340  2.48096  3.86313  2.79482  2.48460  2.52662  2.89525  3.32288  4.55230  4.09134    220 k - - -
          2.68618  4.42225  2.77519  2.73123  3.46354  2.40513  3.72494  3.29354  2.67741  2.69355  4.24690  2.90347  2.73739  3.18146  2.89801  2.37887  2.77519  2.98518  4.58477  3.61503
          0.01887  4.37536  5.09771  0.61958  0.77255  0.48576  0.95510
    178   2.67022  5.10592  2.58259  1.79912  4.42244  3.45026  3.64118  3.88697  2.21673  3.04181  3.62746  2.92997  3.84485  2.74859  2.50874  2.56337  2.77248  3.48121  5.55475  4.16401    221 e - - -
          2.68618  4.42225  2.77519  2.73123  3.46354  2.40513  3.72494  3.29354  2.67741  2.69355  4.24690  2.90347  2.73739  3.18146  2.89801  2.37887  2.77519  2.98518  4.58477  3.61503
          0.01887  4.37536  5.09771  0.61958  0.77255  0.48576  0.95510
    179   2.64449  4.37570  4.85482  4.29209  2.81784  4.33713  4.74125  1.69589  4.16104  2.02126  3.38248  4.42441  4.64796  4.34368  4.27612  3.67137  3.28658  1.15816  5.24005  4.05916    222 v - - -
          2.68618  4.42225  2.77519  2.73123  3.46354  2.40513  3.72494  3.29354  2.67741  2.69355  4.24690  2.90347  2.73739  3.18146  2.89801  2.37887  2.77519  2.98518  4.58477  3.61503
          0.01887  4.37536  5.09771  0.61958  0.77255  0.48576  0.95510
    180   2.34536  4.32383  4.32585  3.76725  3.54169  4.02114  4.43100  2.00474  3.67016  2.25265  3.46795  4.01024  4.39822  3.92320  3.89538  3.33304  2.18416  1.36419  5.15672  3.95365    223 v - - -
          2.68618  4.42225  2.77519  2.73123  3.46354  2.40513  3.72494  3.29354  2.67741  2.69355  4.24690  2.90347  2.73739  3.18146  2.89801  2.37887  2.77519  2.98518  4.58477  3.61503
          0.01887  4.37536  5.09771  0.61958  0.77255  0.48576  0.95510
    181   2.57959  5.08894  2.75589  2.09772  4.40007  3.09529  3.27658  3.86280  2.06907  3.37951  4.13886  2.77449  3.84211  2.74930  2.87617  2.34311  2.76807  3.46126  3.88961  3.71641    224 k - - -
          2.68618  4.42225  2.77519  2.73123  3.46354  2.40513  3.72494  3.29354  2.67741  2.69355  4.24690  2.90347  2.73739  3.18146  2.89801  2.37887  2.77519  2.98518  4.58477  3.61503
          0.01887  4.37536  5.09771  0.61958  0.77255  0.48576  0.95510
    182   2.67809  4.24663  3.85157  3.27470  2.92178  3.72212  3.97696  2.70400  2.89671  1.74622  3.34860  3.58238  4.09445  3.44638  3.11002  2.99256  2.69356  2.50377  4.79683  2.29576    225 l - - -
          2.68618  4.42225  2.77519  2.73123  3.46354  2.40513  3.72494  3.29354  2.67741  2.69355  4.24690  2.90347  2.73739  3.18146  2.89801  2.37887  2.77519  2.98518  4.58477  3.61503
          0.01887  4.37536  5.09771  0.61958  0.77255  0.48576  0.95510
    183   1.96005  2.17148  4.02410  3.48355  3.51408  3.54748  4.17119  2.76903  3.39052  2.46579  3.50241  3.67687  4.06209  3.63982  3.62749  2.56353  2.41048  2.11953  5.00711  3.81043    226 a - - -
          2.68618  4.42225  2.77519  2.73123  3.46354  2.40513  3.72494  3.29354  2.67741  2.69355  4.24690  2.90347  2.73739  3.18146  2.89801  2.37887  2.77519  2.98518  4.58477  3.61503
          0.01887  4.37536  5.09771  0.61958  0.77255  0.48576  0.95510
    184   2.80209  5.18161  2.87422  2.45465  4.54125  1.96201  3.73158  3.99210  1.81534  3.50245  4.28854  2.67155  3.92839  2.57879  2.85986  2.56800  3.04263  3.59580  5.65317  4.28627    227 k - - -
          2.68618  4.42225  2.77519  2.73123  3.46354  2.40513  3.72494  3.29354  2.67741  2.69355  4.24690  2.90347  2.73739  3.18146  2.89801  2.37887  2.77519  2.98518  4.58477  3.61503
          0.01887  4.37536  5.09771  0.61958  0.77255  0.48576  0.95510
    185   2.73978  5.10761  2.91097  2.25200  4.40746  1.90838  3.69133  3.85477  2.25953  3.38770  4.17153  2.48287  3.89389  2.81428  2.67844  2.72341  2.97170  3.47678  5.56202  3.67247    228 g - - -
          2.68618  4.42225  2.77519  2.73123  3.46354  2.40513  3.72494  3.29354  2.67741  2.69355  4.24690  2.90347  2.73739  3.18146  2.89801  2.37887  2.77519  2.98518  4.58477  3.61503
          0.01887  4.37536  5.09771  0.61958  0.77255  0.48576  0.95510
    186   2.76679  4.53257  3.49087  2.96830  3.14888  3.68601  3.02086  3.02956  2.89520  1.54368  3.61906  2.44108  4.07611  3.23609  3.24485  2.95033  3.00068  2.81217  4.85441  3.45829    229 l - - -
          2.68618  4.42225  2.77519  2.73123  3.46354  2.40513  3.72494  3.29354  2.67741  2.69355  4.24690  2.90347  2.73739  3.18146  2.89801  2.37887  2.77519  2.98518  4.58477  3.61503
          0.01887  4.37536  5.09771  0.61958  0.77255  0.48576  0.95510
    187   3.55965  5.20009  4.22320  4.15294  5.05984  3.86091  5.16043  4.77260  4.26085  4.32629  5.41555  4.39713  0.26600  4.63108  4.42216  3.74875  4.04368  4.35266  6.07345  5.19573    230 P - - -
          2.68618  4.42225  2.77519  2.73123  3.46354  2.40513  3.72494  3.29354  2.67741  2.69355  4.24690  2.90347  2.73739  3.18146  2.89801  2.37887  2.77519  2.98518  4.58477  3.61503
          0.01887  4.37536  5.09771  0.61958  0.77255  0.48576  0.95510
    188   3.20747  4.81118  3.99327  3.55759  3.41911  4.09867  4.36263  2.79121  3.23117  0.84872  3.37187  3.91739  4.48062  2.64366  3.45736  3.49067  3.45169  2.83500  5.20485  3.96261    231 l - - -
          2.68618  4.42225  2.77519  2.73123  3.46354  2.40513  3.72494  3.29354  2.67741  2.69355  4.24690  2.90347  2.73739  3.18146  2.89801  2.37887  2.77519  2.98518  4.58477  3.61503
          0.01887  4.37536  5.09771  0.61958  0.77255  0.48576  0.95510
    189   1.26366  4.34180  3.82676  3.41260  4.29651  1.73206  4.38459  3.60906  3.39131  3.36964  4.22032  3.55643  3.92211  3.67390  3.70592  2.63116  2.53845  2.62079  5.68191  4.47737    232 a - - -
          2.68618  4.42225  2.77519  2.73123  3.46354  2.40513  3.72494  3.29354  2.67741  2.69355  4.24690  2.90347  2.73739  3.18146  2.89801  2.37887  2.77519  2.98518  4.58477  3.61503
          0.01887  4.37536  5.09771  0.61958  0.77255  0.48576  0.95510
    190   3.77640  5.10535  4.99907  4.66883  3.41377  4.61809  5.17353  2.66805  4.43619  0.43597  3.32693  4.89964  4.98432  4.67697  4.51829  4.29488  4.05650  2.83052  5.44370  4.27443    233 L - - -
          2.68618  4.42225  2.77519  2.73123  3.46354  2.40513  3.72494  3.29354  2.67741  2.69355  4.24690  2.90347  2.73739  3.18146  2.89801  2.37887  2.77519  2.98518  4.58477  3.61503
          0.01887  4.37536  5.09771  0.61958  0.77255  0.48576  0.95510
    191   2.75496  4.31835  3.09626  2.51329  4.39232  3.53387  3.33657  3.40001  1.73347  3.34873  4.13830  3.02978  3.91667  2.40012  2.06347  2.65056  2.97493  3.45502  5.51096  4.17623    234 k - - -
          2.68618  4.42225  2.77519  2.73123  3.46354  2.40513  3.72494  3.29354  2.67741  2.69355  4.24690  2.90347  2.73739  3.18146  2.89801  2.37887  2.77519  2.98518  4.58477  3.61503
          0.01887  4.37536  5.09771  0.61958  0.77255  0.48576  0.95510
    192   2.76685  4.20608  4.30789  3.72401  2.87684  3.90770  4.22837  2.20033  3.59516  2.23214  2.91398  3.91411  4.26300  3.33489  3.75798  3.20429  2.74736  1.33484  4.86289  3.67778    235 v - - -
          2.68618  4.42225  2.77519  2.73123  3.46354  2.40513  3.72494  3.29354  2.67741  2.69355  4.24690  2.90347  2.73739  3.18146  2.89801  2.37887  2.77519  2.98518  4.58477  3.61503
          0.01887  4.37536  5.09771  0.61958  0.77255  0.48576  0.95510
    193   2.83905  4.22718  4.59759  3.99921  3.17768  4.00895  4.32979  2.13511  3.83280  1.33547  2.53455  4.09910  4.34174  3.97942  3.90912  3.31774  2.77940  2.03726  3.86128  3.68057    236 l - - -
          2.68618  4.42225  2.77519  2.73123  3.46354  2.40513  3.72494  3.29354  2.67741  2.69355  4.24690  2.90347  2.73739  3.18146  2.89801  2.37887  2.77519  2.98518  4.58477  3.61503
          0.01887  4.37536  5.09771  0.61958  0.77255  0.48576  0.95510
    194   2.52965  4.47502  3.56284  3.47383  4.81958  0.69658  4.66280  4.34957  3.72635  4.02067  4.84472  3.60404  3.98111  3.96998  4.00108  2.24324  3.06199  3.66601  6.12381  4.92808    237 g - - -
          2.68618  4.42225  2.77519  2.73123  3.46354  2.40513  3.72494  3.29354  2.67741  2.69355  4.24690  2.90347  2.73739  3.18146  2.89801  2.37887  2.77519  2.98518  4.58477  3.61503
          0.01887  4.37536  5.09771  0.61958  0.77255  0.48576  0.95510
    195   2.40054  3.74252  3.45306  2.97708  4.25006  2.77111  4.07522  3.65698  2.60940  3.30943  4.13602  3.32341  3.90880  3.28733  3.33111  1.14880  2.90649  3.24108  5.56907  4.30735    238 s - - -
          2.68618  4.42225  2.77519  2.73123  3.46354  2.40513  3.72494  3.29354  2.67741  2.69355  4.24690  2.90347  2.73739  3.18146  2.89801  2.37887  2.77519  2.98518  4.58477  3.61503
          0.01887  4.37536  5.09771  0.61958  0.77255  0.48576  0.95510
    196   2.35231  4.52464  3.04627  2.58513  3.30300  3.57723  3.54629  2.78253  2.74094  2.42339  3.61928  3.22651  3.96087  3.06477  3.14477  2.31264  2.69666  2.81288  5.08495  2.90802    239 s - - -
          2.68618  4.42225  2.77519  2.73123  3.46354  2.40513  3.72494  3.29354  2.67741  2.69355  4.24690  2.90347  2.73739  3.18146  2.89801  2.37887  2.77519  2.98518  4.58477  3.61503
          0.07041  4.37536  2.89313  0.61958  0.77255  0.48576  0.95510
    197   3.67430  4.95995  5.20200  4.70673  2.58408  4.85659  4.93312  2.44069  4.54883  0.60284  3.02054  4.89403  5.01320  4.57499  4.60389  4.26397  3.89694  2.64677  5.07784  3.77322    240 L - - -
          2.68618  4.42225  2.77519  2.73123  3.46354  2.40513  3.72494  3.29354  2.67741  2.69355  4.24690  2.90347  2.73739  3.18146  2.89801  2.37887  2.77519  2.98518  4.58477  3.61503
          0.01986  4.32481  5.04716  0.61958  0.77255  0.55755  0.85006
    198   2.66682  3.37492  3.62896  3.05802  2.72810  3.66173  3.11434  2.82083  2.97555  2.28108  3.43826  3.43121  4.03784  3.28269  2.09565  2.91584  2.89776  2.60507  4.83389  3.19874    241 r - - -
          2.68618  4.42225  2.77519  2.73123  3.46354  2.40513  3.72494  3.29354  2.67741  2.69355  4.24690  2.90347  2.73739  3.18146  2.89801  2.37887  2.77519  2.98518  4.58477  3.61503
          0.01986  4.32481  5.04716  0.61958  0.77255  0.55755  0.85006
    199   2.74684  5.21833  2.58815  2.15297  4.54279  2.04619  3.67923  4.01668  2.26054  3.51123  4.27599  2.53312  3.87028  2.79289  2.47779  2.70482  2.98372  3.60021  5.65686  4.25147    242 g - - -
          2.68618  4.42225  2.77519  2.73123  3.46354  2.40513  3.72494  3.29354  2.67741  2.69355  4.24690  2.90347  2.73739  3.18146  2.89801  2.37887  2.77519  2.98518  4.58477  3.61503
          0.01986  4.32481  5.04716  0.61958  0.77255  0.55755  0.85006
    200   2.74745  5.02090  3.10643  2.27221  4.31605  3.53132  3.67190  3.73374  1.65289  3.02528  2.84260  3.03718  3.91423  2.60752  2.52147  2.75302  2.96677  3.38613  5.46178  4.13976    243 k - - -
          2.68618  4.42225  2.77519  2.73123  3.46354  2.40513  3.72494  3.29354  2.67741  2.69355  4.24690  2.90347  2.73739  3.18146  2.89801  2.37887  2.77519  2.98518  4.58477  3.61503
          0.01986  4.32481  5.04716  0.61958  0.77255  0.55755  0.85006
    201   2.68868  5.17444  2.30408  2.12274  4.50390  3.13366  3.64325  3.98305  2.21315  3.47328  4.22399  2.73209  3.83858  2.74884  2.72820  2.11536  2.67660  3.55762  5.61529  4.20609    244 s - - -
          2.68618  4.42225  2.77519  2.73123  3.46354  2.40513  3.72494  3.29354  2.67741  2.69355  4.24690  2.90347  2.73739  3.18146  2.89801  2.37887  2.77519  2.98518  4.58477  3.61503
          0.01986  4.32481  5.04716  0.61958  0.77255  0.44335  1.02689
    202   2.66226  4.81327  2.64275  2.21771  4.03802  3.50311  3.71067  2.69486  2.11495  2.61142  3.88782  3.04699  3.89282  2.87227  2.97886  2.71075  2.89357  2.84146  5.32563  3.59810    245 k - - -
          2.68618  4.42225  2.77519  2.73123  3.46354  2.40513  3.72494  3.29354  2.67741  2.69355  4.24690  2.90347  2.73739  3.18146  2.89801  2.37887  2.77519  2.98518  4.58477  3.61503
          0.01887  4.37536  5.09771  0.61958  0.77255  0.48576  0.95510
    203   2.66608  5.14494  2.64583  2.11863  4.47642  3.15183  3.06389  3.95317  2.37285  3.15395  4.18959  2.81374  3.13133  2.48475  2.64698  2.38574  2.74629  3.52834  5.58544  4.18229    246 e - - -
          2.68618  4.42225  2.77519  2.73123  3.46354  2.40513  3.72494  3.29354  2.67741  2.69355  4.24690  2.90347  2.73739  3.18146  2.89801  2.37887  2.77519  2.98518  4.58477  3.61503
          0.01887  4.37536  5.09771  0.61958  0.77255  0.48576  0.95510
    204   2.66904  4.97443  2.65126  1.77016  4.23932  3.47005  3.28780  3.34086  2.44906  3.24593  4.03667  2.97528  3.86539  2.69786  2.92423  2.67480  2.90079  2.84747  5.45270  3.15959    247 e - - -
          2.68618  4.42225  2.77519  2.73123  3.46354  2.40513  3.72494  3.29354  2.67741  2.69355  4.24690  2.90347  2.73739  3.18146  2.89801  2.37887  2.77519  2.98518  4.58477  3.61503
          0.01887  4.37536  5.09771  0.61958  0.77255  0.48576  0.95510
    205   4.29919  5.46737  4.93621  4.78549  3.36398  4.36387  4.65974  4.38625  4.52377  3.68033  4.98903  4.84761  4.92659  4.88128  4.55239  4.49837  4.63134  4.28713  0.28576  3.34487    248 W - - -
          2.68618  4.42225  2.77519  2.73123  3.46354  2.40513  3.72494  3.29354  2.67741  2.69355  4.24690  2.90347  2.73739  3.18146  2.89801  2.37887  2.77519  2.98518  4.58477  3.61503
          0.01887  4.37536  5.09771  0.61958  0.77255  0.48576  0.95510
    206   2.57964  5.11688  2.93838  1.79842  4.43533  3.13275  3.65009  3.32516  2.13084  3.40686  4.16835  2.54497  3.85719  2.75930  2.53985  2.66532  2.91942  3.49381  5.56248  4.17696    249 e - - -
          2.68618  4.42225  2.77519  2.73123  3.46354  2.40513  3.72494  3.29354  2.67741  2.69355  4.24690  2.90347  2.73739  3.18146  2.89801  2.37887  2.77519  2.98518  4.58477  3.61503
          0.01887  4.37536  5.09771  0.61958  0.77255  0.48576  0.95510
    207   2.52498  5.14179  2.63756  2.09596  4.46973  3.00822  3.63711  3.94402  2.11990  3.01909  4.18813  2.71000  3.83992  2.74024  2.64236  2.28385  2.90338  3.52343  5.58427  4.18314    250 e - - -
          2.68618  4.42225  2.77519  2.73123  3.46354  2.40513  3.72494  3.29354  2.67741  2.69355  4.24690  2.90347  2.73739  3.18146  2.89801  2.37887  2.77519  2.98518  4.58477  3.61503
          0.01887  4.37536  5.09771  0.61958  0.77255  0.48576  0.95510
    208   2.38506  4.78586  3.11005  2.14005  4.00520  3.50926  3.71822  3.11669  2.27748  2.48545  3.86356  3.06163  3.89845  2.79676  2.98670  2.60650  2.44517  2.97230  5.30327  3.98636    251 e - - -
          2.68618  4.42225  2.77519  2.73123  3.46354  2.40513  3.72494  3.29354  2.67741  2.69355  4.24690  2.90347  2.73739  3.18146  2.89801  2.37887  2.77519  2.98518  4.58477  3.61503
          0.01887  4.37536  5.09771  0.61958  0.77255  0.48576  0.95510
    209   2.99678  4.42722  4.51703  3.95800  3.35023  4.14386  4.51956  1.99893  3.81185  1.04655  3.24937  4.16913  4.48865  4.03470  3.98216  2.91718  3.24297  2.14583  5.10569  3.93679    252 l - - -
          2.68618  4.42225  2.77519  2.73123  3.46354  2.40513  3.72494  3.29354  2.67741  2.69355  4.24690  2.90347  2.73739  3.18146  2.89801  2.37887  2.77519  2.98518  4.58477  3.61503
          0.01887  4.37536  5.09771  0.61958  0.77255  0.48576  0.95510
    210   2.67618  5.16144  2.72071  2.17140  4.49625  3.44192  3.63576  3.97441  2.11581  3.46117  4.20617  2.71662  2.72869  2.54006  2.58705  2.49963  2.58713  3.54684  5.59865  4.19448    253 k - - -
          2.68618  4.42225  2.77519  2.73123  3.46354  2.40513  3.72494  3.29354  2.67741  2.69355  4.24690  2.90347  2.73739  3.18146  2.89801  2.37887  2.77519  2.98518  4.58477  3.61503
          0.01887  4.37536  5.09771  0.61958  0.77255  0.48576  0.95510
    211   2.54711  5.14551  2.98501  2.27343  4.47715  3.07188  3.32704  3.93132  2.19259  3.43092  4.19715  2.96922  3.88283  2.59168  1.83596  2.48137  2.95298  3.53054  5.57340  4.20360    254 r - - -
          2.68618  4.42225  2.77519  2.73123  3.46354  2.40513  3.72494  3.29354  2.67741  2.69355  4.24690  2.90347  2.73739  3.18146  2.89801  2.37887  2.77519  2.98518  4.58477  3.61503
          0.01887  4.37536  5.09771  0.61958  0.77255  0.48576  0.95510
    212   3.57989  4.84762  5.33007  4.76013  3.26034  4.91672  5.24085  2.07623  4.62951  0.70934  2.70361  4.99223  5.03533  4.64593  4.68556  4.28227  3.79585  2.11387  5.41632  4.40903    255 l - - -
          2.68618  4.42225  2.77519  2.73123  3.46354  2.40513  3.72494  3.29354  2.67741  2.69355  4.24690  2.90347  2.73739  3.18146  2.89801  2.37887  2.77519  2.98518  4.58477  3.61503
          0.01887  4.37536  5.09771  0.61958  0.77255  0.48576  0.95510
    213   2.76034  5.25012  2.30410  1.99322  4.59787  3.46895  3.67280  4.07244  1.94131  3.54341  4.29886  2.93570  3.88684  2.62301  2.12415  2.71624  2.99060  3.64407  5.66532  4.26966    256 k - - -
          2.68621  4.42228  2.77522  2.73126  3.46356  2.40515  3.72422  3.29357  2.67743  2.69357  4.24692  2.90349  2.73742  3.18127  2.89803  2.37889  2.77522  2.98521  4.58479  3.61506
          0.06178  2.92251  5.09771  0.82441  0.57713  0.48576  0.95510
    214   2.52982  5.10987  2.92335  2.18330  4.42469  3.45398  3.65295  3.88648  2.27969  3.40102  4.16344  2.45413  3.85470  2.55175  2.75212  2.36540  2.17182  3.48515  5.56139  4.17348    260 t - - -
          2.68618  4.42225  2.77519  2.73123  3.46354  2.40513  3.72494  3.29354  2.67741  2.69355  4.24690  2.90347  2.73739  3.18146  2.89801  2.37887  2.77519  2.98518  4.58477  3.61503
          0.01887  4.37536  5.09771  0.61958  0.77255  0.48576  0.95510
    215   2.65978  4.11866  2.83886  2.32011  4.17272  3.47797  3.68106  3.39385  2.46623  3.18397  3.98441  2.82748  3.87009  2.81946  2.57108  1.97034  2.51828  3.01149  5.40945  4.06155    261 s - - -
          2.68618  4.42225  2.77519  2.73123  3.46354  2.40513  3.72494  3.29354  2.67741  2.69355  4.24690  2.90347  2.73739  3.18146  2.89801  2.37887  2.77519  2.98518  4.58477  3.61503
          0.01887  4.37536  5.09771  0.61958  0.77255  0.48576  0.95510
    216   2.66472  4.56058  3.28404  2.57577  3.73597  3.11531  3.81336  3.11479  2.72740  1.87687  3.66511  3.21028  3.04724  3.05794  3.13326  2.31545  2.90078  2.86008  5.12508  3.43234    262 l - - -
          2.68618  4.42225  2.77519  2.73123  3.46354  2.40513  3.72494  3.29354  2.67741  2.69355  4.24690  2.90347  2.73739  3.18146  2.89801  2.37887  2.77519  2.98518  4.58477  3.61503
          0.01887  4.37536  5.09771  0.61958  0.77255  0.48576  0.95510
    217   2.72095  5.20850  1.88029  2.27375  4.53333  3.43804  3.27706  4.01329  2.35536  3.50465  4.25859  2.50203  2.99771  2.60193  2.93443  2.68054  2.95679  3.58918  5.64836  3.69952    263 d - - -
          2.68618  4.42225  2.77519  2.73123  3.46354  2.40513  3.72494  3.29354  2.67741  2.69355  4.24690  2.90347  2.73739  3.18146  2.89801  2.37887  2.77519  2.98518  4.58477  3.61503
          0.01887  4.37536  5.09771  0.61958  0.77255  0.48576  0.95510
    218   2.40660  4.88004  2.89429  2.49313  4.12588  2.41523  3.69286  3.14248  2.48732  2.67449  3.95231  2.65677  3.87908  2.73705  2.67072  2.56282  2.89490  3.21686  5.38131  4.04248    264 a - - -
          2.68618  4.42225  2.77519  2.73123  3.46354  2.40513  3.72494  3.29354  2.67741  2.69355  4.24690  2.90347  2.73739  3.18146  2.89801  2.37887  2.77519  2.98518  4.58477  3.61503
          0.05791  4.37536  3.13087  0.61958  0.77255  0.48576  0.95510
    219   2.67580  5.15935  2.24017  2.21837  4.49198  2.86692  3.63231  3.96963  2.07853  3.45774  4.20523  2.79045  3.83505  2.56237  2.56595  2.64051  2.90796  3.54370  5.59663  3.51504    265 k - - -
          2.68620  4.42227  2.77521  2.73112  3.46355  2.40514  3.72496  3.29356  2.67742  2.69356  4.24691  2.90348  2.73741  3.18148  2.89802  2.37879  2.77521  2.98520  4.58478  3.61505
          0.10768  2.34616  5.05941  0.33811  1.24869  0.54094  0.87276
    220   3.34143  4.62726  5.15223  4.69820  3.73278  4.71742  5.39066  0.76336  4.56656  2.17536  3.52809  4.87779  5.02846  4.82729  4.73313  4.14779  3.61851  1.62841  5.79245  4.58466    267 i - - -
          2.68618  4.42225  2.77519  2.73123  3.46354  2.40513  3.72494  3.29354  2.67741  2.69355  4.24690  2.90347  2.73739  3.18146  2.89801  2.37887  2.77519  2.98518  4.58477  3.61503
          0.01962  4.33707  5.05941  0.61958  0.77255  0.54094  0.87276
    221   2.64759  3.90736  2.75399  1.98699  3.58787  3.22827  3.45144  3.20057  2.49963  2.92824  3.89339  3.02350  3.34820  2.74302  2.95997  2.68988  2.87895  3.14773  5.32841  3.20051    268 e - - -
          2.68618  4.42225  2.77519  2.73123  3.46354  2.40513  3.72494  3.29354  2.67741  2.69355  4.24690  2.90347  2.73739  3.18146  2.89801  2.37887  2.77519  2.98518  4.58477  3.61503
          0.01962  4.33707  5.05941  0.61958  0.77255  0.54094  0.87276
    222   2.74192  5.21617  2.26541  2.21194  4.54301  2.75932  3.68876  4.02078  2.06408  3.51925  4.28276  2.89813  3.86801  2.80330  2.97390  1.96600  2.86629  3.60126  5.66999  4.25676    269 s - - -
          2.68618  4.42225  2.77519  2.73123  3.46354  2.40513  3.72494  3.29354  2.67741  2.69355  4.24690  2.90347  2.73739  3.18146  2.89801  2.37887  2.77519  2.98518  4.58477  3.61503
          0.01962  4.33707  5.05941  0.61958  0.77255  0.54094  0.87276
    223   2.67869  4.20227  3.96890  3.38869  3.32404  3.75815  4.05193  1.96395  3.00938  2.37305  2.97546  3.66602  4.12791  3.54012  3.13495  3.03673  2.51566  1.73841  4.83476  3.63385    270 v - - -
          2.68618  4.42225  2.77519  2.73123  3.46354  2.40513  3.72494  3.29354  2.67741  2.69355  4.24690  2.90347  2.73739  3.18146  2.89801  2.37887  2.77519  2.98518  4.58477  3.61503
          0.01962  4.33707  5.05941  0.61958  0.77255  0.54094  0.87276
    224   3.64523  4.91094  5.32361  4.76936  2.60254  4.93070  5.09131  2.18340  4.63084  0.64689  2.96638  4.97985  5.03309  4.61198  4.66804  4.30114  3.85566  2.55095  5.22010  4.05755    271 L - - -
          2.68618  4.42225  2.77519  2.73123  3.46354  2.40513  3.72494  3.29354  2.67741  2.69355  4.24690  2.90347  2.73739  3.18146  2.89801  2.37887  2.77519  2.98518  4.58477  3.61503
          0.01962  4.33707  5.05941  0.61958  0.77255  0.54094  0.87276
    225   3.00402  5.33621  3.28615  2.23002  4.77238  3.67852  3.69623  4.16335  1.41523  3.58457  4.39205  3.15508  4.05032  2.38422  1.83228  2.96809  3.19151  3.78384  5.63690  4.38075    272 k - - -
          2.68618  4.42225  2.77519  2.73123  3.46354  2.40513  3.72494  3.29354  2.67741  2.69355  4.24690  2.90347  2.73739  3.18146  2.89801  2.37887  2.77519  2.98518  4.58477  3.61503
          0.01962  4.33707  5.05941  0.61958  0.77255  0.54094  0.87276
    226   2.65516  4.25428  3.76249  3.18631  2.58304  3.68914  3.96059  2.20397  2.77833  2.44069  3.35883  3.52234  4.06332  3.38170  2.50808  2.95359  2.67743  2.12041  4.85525  3.64245    273 v - - -
          2.68618  4.42225  2.77519  2.73123  3.46354  2.40513  3.72494  3.29354  2.67741  2.69355  4.24690  2.90347  2.73739  3.18146  2.89801  2.37887  2.77519  2.98518  4.58477  3.61503
          0.01962  4.33707  5.05941  0.61958  0.77255  0.54094  0.87276
    227   2.26325  4.36220  3.67079  3.29711  4.43784  2.06493  4.34971  3.83680  3.31662  3.52697  4.34733  3.47578  3.87985  3.60540  3.65370  1.10402  2.88116  2.76098  5.77873  4.55947    274 s - - -
          2.68621  4.42229  2.77523  2.73113  3.46357  2.40506  3.72498  3.29357  2.67744  2.69358  4.24693  2.90350  2.73743  3.18150  2.89804  2.37880  2.77523  2.98522  4.58391  3.61507
          0.06427  2.88421  5.05941  0.97472  0.47368  0.45274  1.01027
    228   3.40570  3.22849  4.72025  4.29083  1.95410  4.33039  3.79584  3.19274  4.13112  2.73502  3.85739  4.17570  4.67881  4.18604  4.19993  3.67033  3.64345  3.05352  4.00269  0.88628    279 y - - -
          2.68618  4.42225  2.77519  2.73123  3.46354  2.40513  3.72494  3.29354  2.67741  2.69355  4.24690  2.90347  2.73739  3.18146  2.89801  2.37887  2.77519  2.98518  4.58477  3.61503
          0.05791  4.37536  3.13087  0.61958  0.77255  0.48576  0.95510
    229   2.75472  3.76704  1.72448  2.00146  4.53077  3.42588  3.69809  4.00445  2.32753  3.51159  4.28146  2.52207  3.87525  2.81635  2.99451  2.71330  2.99576  3.59355  5.66981  4.25795    280 d - - -
          2.68618  4.42225  2.77519  2.73123  3.46354  2.40513  3.72494  3.29354  2.67741  2.69355  4.24690  2.90347  2.73739  3.18146  2.89801  2.37887  2.77519  2.98518  4.58477  3.61503
          0.01962  4.33707  5.05941  0.61958  0.77255  0.54094  0.87276
    230   2.24990  5.07315  2.75000  2.26944  4.38055  2.54407  3.28815  3.84000  2.24344  3.36252  4.12664  2.92496  3.83795  2.75033  2.69708  2.36156  2.89268  3.26414  5.53036  4.14384    281 k - - -
          2.68618  4.42225  2.77519  2.73123  3.46354  2.40513  3.72494  3.29354  2.67741  2.69355  4.24690  2.90347  2.73739  3.18146  2.89801  2.37887  2.77519  2.98518  4.58477  3.61503
          0.01962  4.33707  5.05941  0.61958  0.77255  0.54094  0.87276
    231   3.72465  5.06287  4.93699  4.60291  3.38606  4.56910  5.11819  2.63570  4.36953  0.45982  3.30505  4.83639  4.93956  4.62087  4.45945  4.23460  4.00543  2.78903  5.40671  4.22967    282 L - - -
          2.68618  4.42225  2.77519  2.73123  3.46354  2.40513  3.72494  3.29354  2.67741  2.69355  4.24690  2.90347  2.73739  3.18146  2.89801  2.37887  2.77519  2.98518  4.58477  3.61503
          0.01962  4.33707  5.05941  0.61958  0.77255  0.54094  0.87276
    232   2.55089  3.23024  2.53435  2.31954  4.26945  2.74802  3.35485  3.71101  2.30923  3.26812  4.05201  2.95438  3.84913  2.78239  2.90756  2.30496  2.70501  3.34500  5.46718  4.10020    283 s - - -
          2.68618  4.42225  2.77519  2.73123  3.46354  2.40513  3.72494  3.29354  2.67741  2.69355  4.24690  2.90347  2.73739  3.18146  2.89801  2.37887  2.77519  2.98518  4.58477  3.61503
          0.01962  4.33707  5.05941  0.61958  0.77255  0.54094  0.87276
    233   2.52302  5.16859  2.37326  1.98997  4.50473  3.42983  3.63109  3.98499  2.04040  3.46870  4.21376  2.89934  3.46766  2.56038  2.63796  2.63896  2.71833  3.55486  5.60409  4.19700    284 e - - -
          2.68618  4.42225  2.77519  2.73123  3.46354  2.40513  3.72494  3.29354  2.67741  2.69355  4.24690  2.90347  2.73739  3.18146  2.89801  2.37887  2.77519  2.98518  4.58477  3.61503
          0.01962  4.33707  5.05941  0.61958  0.77255  0.54094  0.87276
    234   2.68835  5.16398  2.67054  1.81624  4.49198  3.43262  3.64272  3.64876  1.99654  3.46027  4.21241  2.56974  3.84240  2.62825  2.87810  2.65309  2.62699  3.54600  5.60349  4.19979    285 e - - -
          2.68618  4.42225  2.77519  2.73123  3.46354  2.40513  3.72494  3.29354  2.67741  2.69355  4.24690  2.90347  2.73739  3.18146  2.89801  2.37887  2.77519  2.98518  4.58477  3.61503
          0.01962  4.33707  5.05941  0.61958  0.77255  0.54094  0.87276
    235   2.48827  5.39499  1.79713  1.70260  4.71088  3.40918  3.75691  4.20856  2.60388  3.68989  4.46503  2.74339  3.91016  2.45257  3.13561  2.56883  3.10641  3.77399  5.83401  4.38508    286 e - - -
          2.68618  4.42225  2.77519  2.73123  3.46354  2.40513  3.72494  3.29354  2.67741  2.69355  4.24690  2.90347  2.73739  3.18146  2.89801  2.37887  2.77519  2.98518  4.58477  3.61503
          0.01962  4.33707  5.05941  0.61958  0.77255  0.54094  0.87276
    236   3.15646  5.38618  3.50360  2.84341  4.86138  3.78782  3.72729  4.21274  1.20022  3.61539  4.45549  3.27565  4.14608  1.85661  2.04373  3.12620  3.32058  3.86331  5.64011  4.44821    287 k - - -
          2.68618  4.42225  2.77519  2.73123  3.46354  2.40513  3.72494  3.29354  2.67741  2.69355  4.24690  2.90347  2.73739  3.18146  2.89801  2.37887  2.77519  2.98518  4.58477  3.61503
          0.01962  4.33707  5.05941  0.61958  0.77255  0.54094  0.87276
    237   2.53819  5.09564  2.45181  2.09023  3.76926  3.07170  3.63211  3.87596  2.23772  3.38789  4.14524  2.63288  3.83243  2.73994  2.87178  2.34241  2.78384  3.46989  5.54683  3.70798    288 e - - -
          2.68618  4.42225  2.77519  2.73123  3.46354  2.40513  3.72494  3.29354  2.67741  2.69355  4.24690  2.90347  2.73739  3.18146  2.89801  2.37887  2.77519  2.98518  4.58477  3.61503
          0.01962  4.33707  5.05941  0.61958  0.77255  0.54094  0.87276
    238   2.74996  4.46139  4.91244  4.34567  3.39966  4.42803  4.81426  1.52553  4.21637  1.32562  2.89704  4.50478  4.70371  4.36798  4.32555  3.76413  3.37206  1.75582  5.25703  4.12365    289 l - - -
          2.68618  4.42225  2.77519  2.73123  3.46354  2.40513  3.72494  3.29354  2.67741  2.69355  4.24690  2.90347  2.73739  3.18146  2.89801  2.37887  2.77519  2.98518  4.58477  3.61503
          0.01962  4.33707  5.05941  0.61958  0.77255  0.54094  0.87276
    239   3.78113  5.01115  4.95258  4.60924  0.76662  4.63035  3.78746  3.25218  4.42923  2.21892  3.84955  4.36325  4.91284  4.38492  4.43596  3.99249  3.99929  3.24621  3.92363  1.99486    290 f - - -
          2.68618  4.42225  2.77519  2.73123  3.46354  2.40513  3.72494  3.29354  2.67741  2.69355  4.24690  2.90347  2.73739  3.18146  2.89801  2.37887  2.77519  2.98518  4.58477  3.61503
          0.01962  4.33707  5.05941  0.61958  0.77255  0.54094  0.87276
    240   3.66977  4.96400  5.24257  4.70185  3.17886  4.91092  5.19279  2.37474  4.48359  0.59671  2.50010  4.96566  5.03635  4.57314  4.55868  4.30618  3.88921  2.58666  5.36119  4.31252    291 L - - -
          2.68618  4.42225  2.77519  2.73123  3.46354  2.40513  3.72494  3.29354  2.67741  2.69355  4.24690  2.90347  2.73739  3.18146  2.89801  2.37887  2.77519  2.98518  4.58477  3.61503
          0.01962  4.33707  5.05941  0.61958  0.77255  0.54094  0.87276
    241   2.76981  5.01227  1.73960  2.49803  3.81842  3.51248  2.62825  3.69509  2.57050  2.94379  4.08981  3.02240  3.93527  2.90666  3.03728  2.77461  3.00582  3.36400  5.20242  2.89549    292 d - - -
          2.68618  4.42225  2.77519  2.73123  3.46354  2.40513  3.72494  3.29354  2.67741  2.69355  4.24690  2.90347  2.73739  3.18146  2.89801  2.37887  2.77519  2.98518  4.58477  3.61503
          0.01962  4.33707  5.05941  0.61958  0.77255  0.54094  0.87276
    242   3.37245  4.61681  5.26271  4.75452  3.67008  4.84652  5.39439  0.90321  4.64958  1.85745  3.44165  4.94846  5.06917  4.84604  4.79531  4.24303  3.62278  1.52722  5.73646  4.57727    293 i - - -
          2.68618  4.42225  2.77519  2.73123  3.46354  2.40513  3.72494  3.29354  2.67741  2.69355  4.24690  2.90347  2.73739  3.18146  2.89801  2.37887  2.77519  2.98518  4.58477  3.61503
          0.01962  4.33707  5.05941  0.61958  0.77255  0.54094  0.87276
    243   0.67481  4.32722  3.92490  3.70119  4.51395  3.15898  4.65826  3.64364  3.69785  3.53632  4.46311  3.68934  3.94723  3.98792  3.92551  2.64386  2.62628  3.18402  5.93675  4.76129    294 A - - -
          2.68618  4.42225  2.77519  2.73123  3.46354  2.40513  3.72494  3.29354  2.67741  2.69355  4.24690  2.90347  2.73739  3.18146  2.89801  2.37887  2.77519  2.98518  4.58477  3.61503
          0.01962  4.33707  5.05941  0.61958  0.77255  0.54094  0.87276
    244   2.89364  1.36155  4.55963  4.01977  2.92297  3.99951  4.48993  2.18651  3.88063  2.21157  3.37192  4.14385  4.42284  4.08658  4.03211  3.35184  3.17550  2.02763  5.05009  3.79072    295 c - - -
          2.68618  4.42225  2.77519  2.73123  3.46354  2.40513  3.72494  3.29354  2.67741  2.69355  4.24690  2.90347  2.73739  3.18146  2.89801  2.37887  2.77519  2.98518  4.58477  3.61503
          0.01962  4.33707  5.05941  0.61958  0.77255  0.54094  0.87276
    245   3.65399  4.93673  5.05411  4.63036  0.98809  4.68741  4.31205  2.68983  4.46152  1.44917  3.30809  4.61080  4.93202  4.47775  4.49983  4.08210  3.88419  2.81141  4.46643  2.87462    296 f - - -
          2.68618  4.42225  2.77519  2.73123  3.46354  2.40513  3.72494  3.29354  2.67741  2.69355  4.24690  2.90347  2.73739  3.18146  2.89801  2.37887  2.77519  2.98518  4.58477  3.61503
          0.01962  4.33707  5.05941  0.61958  0.77255  0.54094  0.87276
    246   3.13888  4.59531  4.38427  3.86131  1.16541  4.14853  4.06964  2.77557  3.62981  1.84578  3.40571  4.02984  4.48975  3.89804  3.10722  3.47301  3.37284  2.72762  4.48046  2.94801    297 f - - -
          2.68618  4.42225  2.77519  2.73123  3.46354  2.40513  3.72494  3.29354  2.67741  2.69355  4.24690  2.90347  2.73739  3.18146  2.89801  2.37887  2.77519  2.98518  4.58477  3.61503
          0.08872  4.33707  2.63352  0.61958  0.77255  0.54094  0.87276
    247   2.66856  4.90209  3.03645  2.48006  4.15763  3.47668  3.66200  3.21869  2.24589  3.16443  3.97238  2.05560  3.86741  2.80391  2.41151  2.51377  2.89674  3.24785  5.38124  3.39552    298 n - - -
          2.68618  4.42225  2.77519  2.73123  3.46354  2.40513  3.72494  3.29354  2.67741  2.69355  4.24690  2.90347  2.73739  3.18146  2.89801  2.37887  2.77519  2.98518  4.58477  3.61503
          0.20112  4.26935  1.78264  0.61958  0.77255  0.62715  0.76381
    248   2.71034  5.07178  2.65382  2.16930  4.36881  2.14955  3.24503  3.82060  2.45474  3.36385  4.16346  2.59723  3.82730  2.54116  2.92873  2.46928  2.95530  3.44576  5.55101  4.16759    299 g - - -
          2.68630  4.42250  2.77516  2.73082  3.46357  2.40538  3.72520  3.29379  2.67723  2.69333  4.24656  2.90324  2.73752  3.18162  2.89811  2.37895  2.77534  2.98488  4.58502  3.61495
          0.33747  1.25028        *  1.55246  0.23791  0.00000        *
//
```
