## Supplementary material for "RefPlantNLR: a comprehensive collection of experimentally validated plant NLRs": sequences_cluster_search.fa.fai

```
3gG2.598.1401	804	15	60	61
ADR1.541.1263	723	848	60	61
ADR1.L1.577.1341	765	1602	60	61
ADR1.L2.547.1311	765	2398	60	61
ADR1.L3.25.741	717	3192	60	61
Adnr1.1537.2346	810	3938	60	61
Adnr1.RGA4.583.1407	825	4783	60	61
AhRRS5_replacement.550.1365	816	5651	60	61
AtNRG1.1.523.1314	792	6500	60	61
AtNRG1.2.535.1320	786	7325	60	61
BAR1.583.1335	753	8140	60	61
BjuWRR1.523.1344	822	8924	60	61
Bph14.553.1383	831	9776	60	61
Bs2.526.1314	789	10635	60	61
Bs4.631.1398	768	11452	60	61
CAR1.502.1368	867	12248	60	61
CD3.1.628.1440	813	13146	60	61
CHS3.529.1272	744	13988	60	61
CNL.11990.457.1293	837	14765	60	61
CSA1.670.1458	789	15631	60	61
CW9.496.1353	858	16448	60	61
CaMi.1615.2406	792	17337	60	61
CaPtr1.520.1353	834	18160	60	61
CcRpp1.526.1389	864	19025	60	61
DM10^Col.0.592.1338	747	19925	60	61
DM10^Tuescha9.592.1338	747	20709	60	61
DSC1.589.1341	753	21484	60	61
DSC2.730.1518	789	22265	60	61
Dm1^Uk.3.595.1335	741	23087	60	61
FB_MR5.574.1356	783	23858	60	61
Fom.1.592.1338	747	24671	60	61
Fom.2.520.1371	852	25447	60	61
GbaNA1.448.1275	828	26331	60	61
GhDSC1.643.1344	702	27190	60	61
GmKR3.661.1449	789	27920	60	61
Gpa2.472.1263	792	28738	60	61
Gro1.4.622.1362	741	29561	60	61
HRG1.694.1452	759	30330	60	61
HcMLA1.523.1368	846	31119	60	61
Hero.A.1600.2427	828	31998	60	61
Hrt1.523.1380	858	32855	60	61
HvPm3.568.1368	801	33744	60	61
I2.526.1368	843	34572	60	61
KR1.613.1353	741	35444	60	61
L.751.1500	750	36210	60	61
L1.751.1500	750	36986	60	61
L10.751.1536	786	37763	60	61
L11.751.1497	747	38577	60	61
L2.751.1500	750	39350	60	61
L3.751.1536	786	40126	60	61
L4.751.1536	786	40939	60	61
L5.751.1536	786	41752	60	61
L6.751.1497	747	42565	60	61
L7.751.1497	747	43338	60	61
L8.751.1500	750	44111	60	61
L9.751.1500	750	44887	60	61
LAZ5.790.1533	744	45665	60	61
LH.751.1500	750	46435	60	61
LOV1.505.1383	879	47213	60	61
L^1.529.1368	840	48121	60	61
L^1a.529.1368	840	48990	60	61
L^1c.529.1368	840	49859	60	61
L^2.529.1368	840	50727	60	61
L^2b.529.1368	840	51596	60	61
L^3.550.1389	840	52464	60	61
L^4.529.1368	840	53332	60	61
Le4_replacement.559.1359	801	54212	60	61
Lr1.667.1491	825	55041	60	61
Lr10.568.1365	798	55895	60	61
Lr21.1006.1800	795	56723	60	61
Lr22a.601.1404	804	57548	60	61
Lr22a_sus.601.1404	804	58386	60	61
M.778.1557	780	59216	60	61
MLA1.538.1389	852	60024	60	61
MLA10.538.1389	852	60907	60	61
MLA12.538.1389	852	61790	60	61
MLA13.538.1389	852	62673	60	61
MLA16.1.541.1392	852	63558	60	61
MLA18.1.541.1392	852	64443	60	61
MLA18.2.538.1389	852	65328	60	61
MLA19.1.538.1389	852	66213	60	61
MLA2.538.1389	852	67095	60	61
MLA22.538.1389	852	67978	60	61
MLA23.538.1389	852	68861	60	61
MLA25.1.547.1392	846	69746	60	61
MLA27.1.538.1389	852	70625	60	61
MLA27.2.538.1389	852	71510	60	61
MLA28.1.538.1389	852	72395	60	61
MLA3.538.1389	852	73277	60	61
MLA30.1.538.1389	852	74162	60	61
MLA31.1.538.1389	852	75047	60	61
MLA32.538.1389	852	75930	60	61
MLA34.538.1389	852	76813	60	61
MLA35.1.538.1389	852	77698	60	61
MLA36.1.538.1389	852	78583	60	61
MLA37.1.538.1389	852	79468	60	61
MLA39.1.538.1389	852	80353	60	61
MLA6.538.1389	852	81235	60	61
MLA7.544.1395	852	82117	60	61
MLA8.538.1389	852	82999	60	61
MLA9.538.1389	852	83881	60	61
Ma.652.1395	744	84761	60	61
Mal.R.523.1344	822	85534	60	61
Mi.1.1615.2406	792	86386	60	61
MrRPV1.628.1362	735	87209	60	61
MrRUN1.643.1377	735	87974	60	61
N.592.1341	750	88734	60	61
NLS1.541.1335	795	89512	60	61
NRC0.511.1314	804	90336	60	61
NRC1.517.1317	801	91169	60	61
NRC2.523.1311	789	91999	60	61
NRC3.514.1314	801	92817	60	61
NRC4a.529.1314	786	93648	60	61
NRC4b.502.1314	813	94464	60	61
NRC6.544.1350	807	95306	60	61
NRG1.646.1407	762	96142	60	61
Napostrophe.547.1377	831	96939	60	61
NbADR1.550.1374	825	97801	60	61
NbNRC2a.478.1317	840	98658	60	61
NbNRC2b.478.1317	840	99530	60	61
NbNRC3.538.1320	783	100401	60	61
NbNRC4a.529.1317	789	101216	60	61
NbNRC4b.529.1317	789	102037	60	61
NbNRC4c.529.1317	789	102858	60	61
NbPRFa.3256.4083	828	103679	60	61
NbPRFb.3322.4149	828	104539	60	61
NbPtr1.520.1353	834	105398	60	61
NbZAR1.514.1314	801	106263	60	61
Ngc.D.718.1410	693	107094	60	61
NiattPtr1.616.1449	834	107819	60	61
NitabPtr1.520.1353	834	108687	60	61
NtTPN1.49.843	795	109550	60	61
NtomPtr1.520.1353	834	110378	60	61
P.670.1374	705	111238	60	61
P2.670.1374	705	111968	60	61
PIH.X.547.1374	828	112701	60	61
PIK5.NP.862.1692	831	113561	60	61
PIK6.NP.568.1623	1056	114424	60	61
Pbr1.b.517.1368	852	115515	60	61
Pbr1.c.517.1368	852	116399	60	61
Pc.529.1365	837	117279	60	61
Ph.3.538.1308	771	118145	60	61
Pi.ta.670.1503	834	118945	60	61
Pi.ta.RGA4.592.1476	885	119814	60	61
Pi1.6.562.1554	993	120730	60	61
Pi2.541.1383	843	121754	60	61
Pi35.640.1434	795	122627	60	61
Pi36.577.1380	804	123451	60	61
Pi37.640.1434	795	124284	60	61
Pi5.1.550.1377	828	125109	60	61
Pi5.2.511.1350	840	125967	60	61
Pi5.3.508.1359	852	126837	60	61
Pi54.487.1350	864	127719	60	61
Pi63.703.1482	780	128613	60	61
Pi64_replacement.640.1431	792	129433	60	61
Pi7.J.2.562.1554	993	130257	60	61
Pi9.541.1383	843	131281	60	61
PiPR1.988.1746	759	132155	60	61
Pia.1.562.1383	822	132943	60	61
Pia.2.565.1401	837	133795	60	61
Pib.1246.2118	873	134661	60	61
Pid3.577.1389	813	135564	60	61
Pid3.A4.577.1389	813	136409	60	61
Pid3.I1.577.1389	813	137254	60	61
PigmR.541.1383	843	138097	60	61
PigmS.541.1383	843	138971	60	61
Pii.1.550.1377	828	139845	60	61
Pii.2.511.1350	840	140703	60	61
Pik.2.562.1554	993	141573	60	61
Pik.h2.562.1554	993	142600	60	61
Pik.m2.562.1554	993	143627	60	61
Pik.p2.562.1554	993	144654	60	61
Pik.s2.562.1554	993	145681	60	61
Pish.640.1434	795	146706	60	61
Pit.547.1338	792	147529	60	61
Piz.t.541.1383	843	148351	60	61
Pl17.913.1653	741	149224	60	61
Pl8.529.1350	822	149992	60	61
Pm17.568.1362	795	150843	60	61
Pm2.643.1488	846	151666	60	61
Pm21.553.1353	801	152542	60	61
Pm3CS.568.1371	804	153373	60	61
Pm3a.568.1371	804	154206	60	61
Pm3b.568.1371	804	155039	60	61
Pm3c.568.1371	804	155872	60	61
Pm3d.568.1371	804	156705	60	61
Pm3e.568.1371	804	157538	60	61
Pm3f.568.1371	804	158371	60	61
Pm3g.568.1371	804	159204	60	61
Pm3k.568.1371	804	160037	60	61
Pm41.544.1380	837	160870	60	61
Pm5.BMDM.574.1386	813	161740	60	61
Pm5.CS.574.1386	813	162584	60	61
Pm5.ND.574.1386	813	163428	60	61
Pm5a.574.1386	813	164270	60	61
Pm5b.574.1404	831	165112	60	61
Pm5e.574.1386	813	165972	60	61
Pm60.706.1563	858	166814	60	61
Pm60a.706.1563	858	167703	60	61
Pm60b.706.1563	858	168592	60	61
Pm8.553.1362	810	169479	60	61
PmR1.670.1518	849	170318	60	61
Prf.3301.4131	831	171197	60	61
Prv^1.2797.3441	645	172059	60	61
Prv^2.2797.3441	645	172732	60	61
Ptr1.520.1353	834	173403	60	61
PvLOV.556.1398	843	174267	60	61
Pvr4.475.1311	837	175140	60	61
R1.1651.2475	825	176005	60	61
R2.490.1335	846	176857	60	61
R2.like.547.1335	789	177736	60	61
R3a.547.1389	843	178553	60	61
R3b.547.1371	825	179425	60	61
R8.1642.2439	798	180278	60	61
R9a.544.1320	777	181104	60	61
RCT1.667.1422	756	181909	60	61
RCY1.511.1368	858	182693	60	61
RDG2A.535.1362	828	183582	60	61
RFL1.493.1320	828	184439	60	61
RGA2.1213.2010	798	185297	60	61
RGA2a.616.1440	825	186125	60	61
RGC2B.484.1293	810	186980	60	61
RLM1B.586.1329	744	187820	60	61
RPG5.931.1767	837	188592	60	61
RPM1.574.1389	816	189458	60	61
RPP1.EstA.832.1611	780	190308	60	61
RPP1.ZdrA.844.1623	780	191121	60	61
RPP13.Nd.1.550.1356	807	191935	60	61
RPP13.Rld.2.550.1356	807	192778	60	61
RPP13.UKID34.550.1356	807	193622	60	61
RPP13.UKID36.550.1356	807	194466	60	61
RPP13.UKID5.550.1356	807	195309	60	61
RPP13.UKID80.550.1356	807	196153	60	61
RPP28.715.1464	750	196990	60	61
RPP2B.721.1452	732	197769	60	61
RPP39.472.1323	852	198530	60	61
RPP7.493.1380	888	199412	60	61
RPP7^Koch.1.529.1368	840	200337	60	61
RPP7^Krazo.2.529.1380	852	201214	60	61
RPP7^Mrk.0.493.1380	888	202102	60	61
RPP7b^Lerik1.3.544.1368	825	203030	60	61
RPP8.520.1377	858	203884	60	61
RPS2.487.1317	831	204772	60	61
RPS4.700.1425	726	205632	60	61
RPS4^No.0.700.1425	726	206391	60	61
RPS5.490.1323	834	207145	60	61
RPi.abpt.547.1335	789	208012	60	61
RRS1.R.478.1218	741	208832	60	61
RRS1.S.478.1218	741	209603	60	61
RRS1B.451.1188	738	210373	60	61
RSG3.301.535.1362	828	211143	60	61
RT4.4.601.1344	744	212001	60	61
Rcg1.520.1359	840	212773	60	61
Roq1.598.1386	789	213642	60	61
Rp1.D.595.1440	846	214461	60	61
Rp3.1.532.1359	828	215338	60	61
Rpa1.535.1359	825	216195	60	61
Rpg1b.616.1404	789	217050	60	61
Rpg1r.619.1404	786	217869	60	61
Rph15.1021.1833	813	218686	60	61
Rpi.amr1e.574.1368	795	219533	60	61
Rpi.amr1e.1032.496.1290	795	220367	60	61
Rpi.amr1e.1101.499.1293	795	221201	60	61
Rpi.amr1e.1123.499.1293	795	222035	60	61
Rpi.amr1e.2272.499.1293	795	222869	60	61
Rpi.amr1e.2300.496.1290	795	223703	60	61
Rpi.amr1e.2307.499.1293	795	224537	60	61
Rpi.amr1e.3408.496.1290	795	225371	60	61
Rpi.amr1e.3409.499.1293	795	226205	60	61
Rpi.amr3i.502.1305	804	227034	60	61
Rpi.blb1.469.1311	843	227871	60	61
Rpi.blb2.1645.2445	801	228749	60	61
Rpi.blb3.547.1335	789	229583	60	61
Rpi.bt1.472.1311	840	230404	60	61
Rpi.chcl.688.1476	789	231277	60	61
Rpi.edn1.1.547.1335	789	232101	60	61
Rpi.edn2.544.1320	777	232923	60	61
Rpi.hjt1.1.490.1335	846	233734	60	61
Rpi.hjt1.2.547.1335	789	234616	60	61
Rpi.hjt1.3.490.1335	846	235440	60	61
Rpi.mcq1.2.535.1308	774	236322	60	61
Rpi.pta1.469.1311	843	237128	60	61
Rpi.snk1.1.547.1335	789	238007	60	61
Rpi.snk1.2.547.1326	780	238831	60	61
Rpi.sto1.469.1311	843	239643	60	61
Rpi.vnt1.1.634.1404	771	240522	60	61
Rpi.vnt1.2.676.1446	771	241327	60	61
Rpi.vnt1.3.676.1446	771	242132	60	61
Rpp1.R1.1471.2292	822	242935	60	61
Rpp1.R3.1423.2265	843	243790	60	61
Rpp1.R4.1414.2232	819	244667	60	61
Rpp1.R5.1420.2166	747	245519	60	61
Rpr1.568.1335	768	246294	60	61
Rps1.k.1.505.1335	831	247094	60	61
Rps1.k.2.493.1338	846	247958	60	61
Rsv3.469.1275	807	248834	60	61
Rx.472.1263	792	249668	60	61
Rx2.472.1263	792	250488	60	61
Rxo1.601.1404	804	251309	60	61
Ry_sto.598.1317	720	252144	60	61
Rz2.511.1350	840	252890	60	61
SLH1.478.1218	741	253759	60	61
SOC3.580.1335	756	254528	60	61
SSI4.583.1338	756	255312	60	61
SUMM2.493.1320	828	256097	60	61
SUT1.484.1314	831	256954	60	61
SpNBS.LRR.460.1290	831	257819	60	61
Sr13.544.1395	852	258679	60	61
Sr21.691.1533	843	259561	60	61
Sr22.580.1389	810	260434	60	61
Sr22.PI190945.574.1383	810	261282	60	61
Sr33.541.1386	846	262121	60	61
Sr35.577.1386	810	262997	60	61
Sr45.556.1341	786	263836	60	61
Sr46.598.1398	801	264651	60	61
Sr50.547.1398	852	265481	60	61
SrTA1662.547.1383	837	266367	60	61
SrTm5.574.1383	810	267234	60	61
StrPtr1.520.1353	834	268076	60	61
Sw5.b.1624.2445	822	268941	60	61
TAO1.664.1413	750	269792	60	61
TN13.745.1377	633	270570	60	61
TNL2.PN40024.595.1356	762	271237	60	61
Ta4ANPR1.1594.2445	852	272032	60	61
Ta7ANPR1.1576.2439	864	272919	60	61
Ta7ANPR1.RGA4.586.1371	786	273822	60	61
Ta7DNPR1.1564.2418	855	274642	60	61
Ta7DNPR1.RGA4.595.1380	786	275536	60	61
TaRCR1.610.1422	813	276353	60	61
TaRPP13.3.562.1377	816	277200	60	61
Tm2.535.1308	774	278044	60	61
Tm2.nv.535.1308	774	278848	60	61
Tm2^2.535.1308	774	279651	60	61
TmMLA1.541.1410	870	280455	60	61
TmPm3.586.1383	798	281356	60	61
Tsn1.1210.2055	846	282184	60	61
Tsw.487.1326	840	283059	60	61
TuNI.544.1368	825	283928	60	61
Ty.2.547.1383	837	284782	60	61
Vat.478.1311	834	285647	60	61
WRKY19.2473.3201	729	286513	60	61
WRR12^Ler.0.580.1335	756	287277	60	61
WRR4B^Col.0.592.1332	741	288068	60	61
WRR4B^Ws.2.595.1335	741	288843	60	61
Xa1.907.1770	864	289611	60	61
Xo1.907.1770	864	290504	60	61
Y.1.631.1368	738	291397	60	61
Yr.10.577.1386	810	292164	60	61
Yr5.946.1806	861	293002	60	61
Yr7.931.1773	843	293892	60	61
YrAS2388R.544.1392	849	294770	60	61
YrSP.946.1806	861	295649	60	61
YrU1.1591.2400	810	296541	60	61
YrU1.RGA4.586.1410	825	297385	60	61
ZAR1.511.1338	828	298239	60	61
alpha.CMV.532.1359	828	299101	60	61
alpha.WOLF10.532.1359	828	299966	60	61
alpha.WOLF11.532.1371	840	300831	60	61
alpha.WOLF12.532.1359	828	301708	60	61
alpha.WOLF15.532.1371	840	302573	60	61
alpha.WOLF16.532.1359	828	303450	60	61
alpha.WOLF18.532.1359	828	304315	60	61
alpha.WOLF2.532.1371	840	305179	60	61
alpha.WOLF2a.532.1359	828	306056	60	61
alpha.WOLF4.532.1359	828	306920	60	61
alpha.WOLF4a.532.1359	828	307785	60	61
alpha.WOLF6.532.1359	828	308649	60	61
alpha.WOLF6b.532.1359	828	309514	60	61
alpha.WOLF6c.532.1359	828	310379	60	61
alpha.WOLF7.532.1359	828	311243	60	61
alpha.WOLF8.532.1371	840	312107	60	61
alpha.WOLF9.532.1371	840	312983	60	61
beta.WOLF0.607.1365	759	313858	60	61
beta.WOLF11.607.1365	759	314652	60	61
beta.WOLF3.607.1365	759	315445	60	61
beta.WOLF5a.607.1365	759	316239	60	61
beta.WOLF5b.604.1362	759	317033	60	61
beta.WOLF6b.604.1362	759	317827	60	61
beta.WOLF9.607.1365	759	318620	60	61
muRdr1A.613.1362	750	319410	60	61
muRdr1H.613.1353	741	320191	60	61
rpp8_sus.538.1377	840	320964	60	61
sr22.PI573523.574.1383	810	321842	60	61
tm2_sus.535.1308	774	322684	60	61
```
