## Supplementary material for "RefPlantNLR: a comprehensive collection of experimentally validated plant NLRs": pfam_NB-ARC.fa.fai

```
NB-ARC-consensus	288	18	60	61
vvinCNL-consensus	270	330	60	61
vvinNL-consensus	272	623	60	61
vvinRPW8-consensus	263	920	60	61
vvinTNL-consensus	249	1207	60	61
vvinCNL_custom_NB-ARC-consensus	276	1494	60	61
vvinTNL_custom_NB-ARC-consensus	250	1808	60	61
vvinNL_custom_NB-ARC-consensus	270	2095	60	61
vvinRPW8_custom_NB-ARC-consensus	266	2404	60	61
consensus_clusters.NB-ARC-consensus.txt.profile-consensus	268	2734	60	61
consensus_clusters.vvinCNL-consensus.txt.profile-consensus	270	3067	60	61
consensus_clusters.vvinCNL_custom_NB-ARC-consensus.txt.profile-consensus	272	3416	60	61
consensus_clusters.vvinNL-consensus.txt.profile-consensus	272	3752	60	61
consensus_clusters.vvinNL_custom_NB-ARC-consensus.txt.profile-consensus	277	4102	60	61
consensus_clusters.vvinRPW8-consensus.txt.profile-consensus	262	4445	60	61
consensus_clusters.vvinRPW8_custom_NB-ARC-consensus.txt.profile-consensus	259	4787	60	61
consensus_clusters.vvinTNL-consensus.txt.profile-consensus	248	5111	60	61
consensus_clusters.vvinTNL_custom_NB-ARC-consensus.txt.profile-consensus	248	5438	60	61
```
