## Supplementary material for "RefPlantNLR: a comprehensive collection of experimentally validated plant NLRs": All_candidates.classified.bed

```
3gG2	598	1401	CNL
ADR1	541	1263	RNL
ADR1-L1	577	1347	RNL
ADR1-L2	547	1332	RNL
ADR1-L3	19	768	NL
Adnr1	1537	2346	NL
Adnr1-RGA4	571	1407	NL
AhRRS5_replacement	547	1365	NL
AtNRG1.1	523	1323	RNL
AtNRG1.2	535	1329	RNL
BAR1	583	1335	TNL
BjuWRR1	523	1344	NL
Bph14	553	1386	NL
Bs2	487	1314	NL
Bs4	622	1398	TNL
CAR1	502	1368	NL
CD3.1	628	1440	CNL
CHS3	529	1272	TNL
CNL-11990	457	1293	NL
CSA1	646	1458	TNL
CW9	496	1353	NL
CaMi	1615	2406	CNL
CaPtr1	520	1353	NL
CcRpp1	526	1389	CNL
DM10^Col-0	592	1338	TNL
DM10^Tuescha9	592	1338	TNL
DM2h^Ler	832	1599	TNL
DSC1	589	1341	TNL
DSC2	730	1518	TNL
Dm1^Uk-3	595	1338	TNL
Dm2d^Uk-1	706	1485	TNL
Dm2h^Bla-1	832	1599	TNL
Dm2h^Uk-1	706	1473	TNL
FB_MR5	559	1356	CNL
Fom-1	592	1338	TNL
Fom-2	520	1371	NL
GbaNA1	448	1275	CNL
GhDSC1	622	1344	TNL
GmKR3	661	1461	TN;Filtered
Gpa2	472	1263	N;Filtered
Gro1-4	619	1362	TNL
HRG1	694	1473	TNL
HcMLA1	517	1368	CNL
Hero-A	1600	2427	N;Filtered
Hrt1	523	1380	NL
HvPm3	568	1371	NL
I2	526	1368	CNL
KR1	613	1365	TNL
L	742	1500	TNL
L1	742	1500	TNL
L10	742	1536	TNL
L11	742	1497	TNL
L2	742	1500	TNL
L3	742	1536	TNL
L4	742	1536	TNL
L5	742	1536	TNL
L6	742	1497	TNL
L7	742	1497	TNL
L8	742	1500	TNL
L9	742	1500	TNL
LAZ5	790	1533	TNL
LH	742	1500	TNL
LOV1	505	1383	NL
L^1	529	1368	CNL
L^1a	529	1368	CNL
L^1c	529	1368	CNL
L^2	529	1368	CNL
L^2b	529	1368	CNL
L^3	550	1389	CNL
L^4	529	1368	CNL
Le4_replacement	541	1359	CNL
Lr1	667	1491	N
Lr10	568	1365	NL
Lr21	1006	1800	NL
Lr22a	583	1404	CNL
Lr22a_sus	583	1404	CNL
M	778	1557	TNL
MLA1	532	1389	NL
MLA10	532	1389	NL
MLA12	532	1389	NL
MLA13	532	1389	NL
MLA16-1	541	1392	NL
MLA18-1	541	1392	NL
MLA18-2	532	1389	NL
MLA19-1	532	1389	NL
MLA2	532	1389	NL
MLA22	532	1389	NL
MLA23	532	1389	NL
MLA25-1	541	1392	NL
MLA27-1	532	1389	NL
MLA27-2	532	1389	NL
MLA28-1	532	1389	NL
MLA3	532	1389	NL
MLA30-1	532	1389	NL
MLA31-1	532	1389	NL
MLA32	532	1389	NL
MLA34	532	1389	NL
MLA35-1	532	1389	NL
MLA36-1	532	1389	NL
MLA37-1	532	1389	NL
MLA39-1	532	1389	NL
MLA6	532	1389	NL
MLA7	538	1395	NL
MLA8	532	1389	NL
MLA9	532	1389	NL
Ma	652	1395	TNL
Mal-R	523	1344	NL
Mi-1	1615	2406	CNL
MrRPV1	628	1362	TNL
MrRUN1	643	1407	TNL
N	592	1377	TNL
NLS1	520	1335	NL
NRC0	511	1314	N;Filtered
NRC1	514	1317	CNL
NRC2	514	1311	CN;Filtered
NRC3	514	1314	CN;Filtered
NRC4a	523	1314	CNL
NRC4b	502	1314	CNL
NRC6	523	1350	CN;Filtered
NRG1	622	1428	RNL
Napostrophe	547	1377	CNL
NbADR1	550	1380	RNL
NbNRC2a	478	1317	NL
NbNRC2b	478	1317	NL
NbNRC3	505	1320	CN;Filtered
NbNRC4a	490	1317	CN;Filtered
NbNRC4b	490	1317	CN;Filtered
NbNRC4c	490	1317	CN;Filtered
NbPRFa	3256	4083	NL
NbPRFb	3322	4149	NL
NbPtr1	520	1353	NL
NbZAR1	511	1314	NL
Ngc-D	670	1410	TNL
NiattPtr1	616	1449	NL
NitabPtr1	520	1353	NL
NtTPN1	49	843	NL
NtomPtr1	520	1353	NL
P	613	1401	TNL
P2	613	1401	TNL
PIH-X	547	1374	CNL
PIK5-NP	844	1692	NL
PIK6-NP	568	1623	NL
Pbr1.b	517	1368	CNL
Pbr1.c	517	1368	CNL
Pc	529	1365	NL
Ph-3	538	1308	NL
Pi-ta	670	1503	NL
Pi-ta-RGA4	592	1476	CNL
Pi1-5	838	1710	NL
Pi1-6	562	1554	NL
Pi2	541	1383	NL
Pi35	625	1434	NL
Pi36	574	1380	NL
Pi37	640	1434	NL
Pi5-1	550	1377	NL
Pi5-2	511	1350	NL
Pi5-3	508	1359	NL
Pi54	487	1380	NL
Pi63	703	1482	NL
Pi64_replacement	640	1431	CNL
Pi7-J-1	1057	1707	NL
Pi7-J-2	562	1554	NL
Pi9	541	1383	NL
PiPR1	982	1746	CNL
Pia-1	562	1383	CNL
Pia-2	565	1401	CNL
Pib	535	2118	CNL
Pid3	571	1389	NL
Pid3-A4	571	1389	NL
Pid3-I1	571	1389	NL
PigmR	541	1383	NL
PigmS	541	1383	NL
Pii-1	550	1377	N
Pii-2	511	1350	NL
Pik-1	838	1710	NL
Pik-2	562	1554	NL
Pik-h1	1057	1707	NL
Pik-h2	562	1554	NL
Pik-m1	838	1710	NL
Pik-m2	562	1554	NL
Pik-p1	1057	1707	NL
Pik-p2	562	1554	NL
Pik-s1	838	1710	NL
Pik-s2	562	1554	NL
Pish	625	1434	NL
Pit	544	1338	NL
Piz-t	541	1383	NL
Pl17	913	1653	TNL
Pl8	529	1350	CNL
Pm17	568	1365	NL
Pm2	643	1488	NL
Pm21	550	1353	NL
Pm3CS	568	1371	NL
Pm3a	568	1374	NL
Pm3b	568	1374	NL
Pm3c	568	1371	NL
Pm3d	568	1371	NL
Pm3e	568	1371	NL
Pm3f	568	1371	NL
Pm3g	568	1371	NL
Pm3k	568	1371	NL
Pm41	544	1380	NL
Pm5-BMDM	574	1386	N;Filtered
Pm5-CS	574	1386	N;Filtered
Pm5-ND	574	1386	N;Filtered
Pm5a	574	1386	N;Filtered
Pm5b	574	1404	NL
Pm5e	574	1386	N;Filtered
Pm60	706	1563	CNL
Pm60a	706	1563	CNL
Pm60b	706	1563	CNL
Pm8	553	1365	NL
PmR1	670	1518	CNL
Prf	3301	4131	NL
Prv^1	733	1539	TNL
Prv^1	2797	3441	TN
Prv^2	733	1539	NL
Prv^2	2797	3441	N
Ptr1	520	1353	CNL
PvLOV	556	1398	N
Pvr4	475	1311	NL
R1	1651	2475	N
R2	490	1335	CNL
R2-like	526	1335	CNL
R3a	547	1389	N
R3b	547	1371	NL
R8	1642	2439	TN
R9a	541	1320	TNL
RAC1	586	1344	NL
RCT1	667	1422	NL
RCY1	511	1368	CNL
RDG2A	535	1362	CNL
RFL1	493	1320	NL
RGA2	535	2010	NL
RGA2a	616	1440	TNL
RGC2B	484	1299	TNL
RLM1A	589	1371	TN;Filtered
RLM1B	586	1332	NL
RLM3_Col	580	1281	NL
RPG5	931	1767	TNL
RPM1	568	1389	NL
RPP1-EstA	832	1611	TNL
RPP1-NdA	826	1572	TNL
RPP1-WsA	709	1473	TNL
RPP1-WsB	805	1584	TNL
RPP1-WsC	793	1572	N
RPP1-ZdrA	844	1623	CN
RPP13-Nd-1	520	1356	NL
RPP13-Rld-2	520	1356	NL
RPP13-UKID34	520	1356	NL
RPP13-UKID36	520	1356	NL
RPP13-UKID5	520	1356	NL
RPP13-UKID80	520	1356	TN
RPP28	715	1515	TNL
RPP2A	577	1242	CNL
RPP2A	2266	2991	TN
RPP2B	721	1452	TNL
RPP39	472	1323	NL
RPP4	583	1323	NL
RPP5	592	1329	NL
RPP7	493	1380	NL
RPP7^Koch-1	529	1368	NL
RPP7^Krazo-2	529	1380	NL
RPP7^Mrk-0	493	1380	NL
RPP7b^Lerik1-3	535	1368	TNL
RPP8	520	1377	TNL
RPS2	487	1317	TNL
RPS4	685	1431	CNL
RPS4B	649	1413	TNL
RPS4^No-0	685	1431	NL
RPS5	490	1323	TNL
RPS6	586	1350	TNL
RPi-abpt	526	1335	TNL
RRS1-R	478	1218	CNL
RRS1-S	478	1218	TNL
RRS1B	451	1197	NL
RSG3-301	535	1362	TNL
RT4-4	601	1344	CNL
Rcg1	520	1359	NL
Roq1	598	1386	NL
Rp1-D	595	1440	CNL
Rp3-1	532	1359	NL
Rpa1	535	1359	NL
Rpg1b	613	1404	NL
Rpg1r	616	1404	CNL
Rph1	622	1527	CNL
Rph15	1021	1833	N
Rpi-amr1e	565	1368	CNL
Rpi-amr1e-1032	487	1290	CNL
Rpi-amr1e-1101	490	1293	CNL
Rpi-amr1e-1123	490	1293	CNL
Rpi-amr1e-2272	490	1293	CNL
Rpi-amr1e-2300	487	1290	CNL
Rpi-amr1e-2307	490	1293	NL
Rpi-amr1e-3408	487	1290	NL
Rpi-amr1e-3409	490	1293	N
Rpi-amr3i	499	1305	NL
Rpi-blb1	469	1311	NL
Rpi-blb2	1645	2445	CNL
Rpi-blb3	526	1335	NL
Rpi-bt1	472	1311	NL
Rpi-chcl	652	1476	NL
Rpi-edn1.1	526	1335	NL
Rpi-edn2	541	1320	NL
Rpi-hjt1.1	490	1335	NL
Rpi-hjt1.2	526	1335	NL
Rpi-hjt1.3	490	1335	NL
Rpi-mcq1.2	535	1308	NL
Rpi-pta1	469	1311	NL
Rpi-snk1.1	526	1335	NL
Rpi-snk1.2	526	1326	NL
Rpi-sto1	469	1311	NL
Rpi-vnt1.1	634	1404	N
Rpi-vnt1.2	676	1446	N
Rpi-vnt1.3	676	1446	NL
Rpp1-R1	1471	2292	NL
Rpp1-R3	1423	2265	NL
Rpp1-R4	1414	2232	N
Rpp1-R5	1420	2196	NL
Rpp4C4	487	1446	NL
Rpr1	553	1335	CNL
Rps1-k-1	493	1335	NL
Rps1-k-2	493	1338	NL
Rsv3	469	1275	CNL
Rx	472	1263	TNL
Rx2	472	1263	NL
Rxo1	580	1404	TNL
Ry_sto	598	1401	TNL
Rz2	511	1350	TNL
SIKIC1	469	1236	TNL
SIKIC2	592	1392	TNL
SIKIC3	601	1368	TNL
SLH1	478	1218	TNL
SNC1	604	1353	CNL
SOC3	580	1335	CNL
SSI4	583	1341	NL
SUMM2	493	1320	NL
SUT1	484	1317	NL
SpNBS-LRR	460	1290	CNL
Sr13	544	1395	CNL
Sr21	691	1533	NL
Sr22	571	1389	CNL
Sr22-PI190945	565	1383	NL
Sr33	532	1386	CNL
Sr35	559	1386	NL
Sr45	556	1341	NL
Sr46	592	1398	CNL
Sr50	541	1398	NL
SrTA1662	538	1383	N
SrTm5	565	1383	TNL
StrPtr1	520	1353	N;Filtered
Sw5-b	1624	2445	TN
TAO1	664	1425	N
TN13	745	1398	NL
TNL2-PN40024	595	1356	N
Ta4ANPR1	1594	2445	N
Ta4ANPR1-RGA4	592	1257	N
Ta7ANPR1	1576	2439	N
Ta7ANPR1-RGA4	583	1371	NL
Ta7DNPR1	1564	2418	N
Ta7DNPR1-RGA4	592	1380	NL
TaRCR1	601	1422	NL
TaRPP13-3	544	1377	NL
Tm2	535	1308	NL
Tm2-nv	535	1308	NL
Tm2^2	535	1308	NL
TmMLA1	532	1410	CNL
TmPm3	586	1386	NL
Tsn1	1210	2055	CNL
Tsw	487	1326	TNL
TuNI	535	1368	CNL
Ty-2	547	1383	N
VICTR	586	1341	TNL
Vat	478	1311	TNL
WRKY19	2473	3201	TN
WRR12^Ler-0	580	1335	TNL
WRR4A^Col-0	595	1323	TNL
WRR4B^Col-0	592	1332	TNL
WRR4B^Ws-2	595	1335	NL
WRR8^Sf-2	574	1350	NL
WRR9^Hi-0	601	1383	TNL
Xa1	907	1770	CN
Xo1	907	1770	NL
Y-1	631	1368	NL
Yr-10	568	1386	NL
Yr5	946	1806	NL
Yr7	931	1773	NL
YrAS2388R	544	1392	NL
YrSP	946	1806	NL
YrU1	1591	2400	NL
YrU1-RGA4	574	1410	NL
ZAR1	511	1338	NL
alpha-CMV	532	1359	NL
alpha-WOLF10	532	1359	NL
alpha-WOLF11	532	1371	NL
alpha-WOLF12	532	1359	NL
alpha-WOLF15	532	1371	NL
alpha-WOLF16	532	1359	NL
alpha-WOLF18	532	1359	NL
alpha-WOLF2	532	1371	NL
alpha-WOLF2a	532	1359	NL
alpha-WOLF4	532	1359	NL
alpha-WOLF4a	532	1359	NL
alpha-WOLF6	532	1359	NL
alpha-WOLF6b	532	1359	NL
alpha-WOLF6c	532	1359	NL
alpha-WOLF7	532	1359	NL
alpha-WOLF8	532	1371	NL
alpha-WOLF9	532	1371	NL
beta-WOLF0	550	1365	NL
beta-WOLF11	550	1365	NL
beta-WOLF3	550	1365	NL
beta-WOLF5a	550	1365	NL
beta-WOLF5b	547	1362	TNL
beta-WOLF6b	547	1362	TNL
beta-WOLF9	550	1365	NL
muRdr1A	613	1362	CNL
muRdr1H	613	1353	NL
rpp8_sus	538	1377	N;Filtered
sr22-PI573523	565	1383	N;Filtered
tm2_sus	535	1308	N;Filtered
```
