## Supplementary material for "RefPlantNLR: a comprehensive collection of experimentally validated plant NLRs": annotation.1.gff3

```
ADR1	getorf	Domain	1	2361	.	+	.	Name=ADR1:0-2364_orf26
ADR1	getorf	Domain	4	2362	.	+	.	Name=pep_ADR1:0-2364_1_2361
ADR1	PANTHER	Domain	31	2347	0.0	+	.	Name=LRR_protein
ADR1	Pfam	Domain	37	349	2.5E-10	+	.	Name=RPW8
ADR1	Gene3D	Domain	1507	2305	3.5E-30	+	.	Name=LRR
ADR1	Gene3D	Domain	883	1123	3.6E-6	+	.	Name=G3DSA:1.10.8.430
ADR1	Gene3D	Domain	1129	1396	6.1E-5	+	.	Name=G3DSA:1.10.10.10
ADR1	Gene3D	Domain	493	871	6.8E-14	+	.	Name=G3DSA:3.40.50.300
ADR1	Pfam	Domain	697	1096	7.6E-18	+	.	Name=NB-ARC
```
