## Supplementary material for "RefPlantNLR: a comprehensive collection of experimentally validated plant NLRs": annotation.2.gff3

```
ADR1-L1	getorf	Domain	1	2448	.	+	.	Name=ADR1-L1:0-2451_orf30
ADR1-L1	getorf	Domain	4	2449	.	+	.	Name=pep_ADR1-L1:0-2451_1_2448
ADR1-L1	PANTHER	Domain	22	2440	0.0	+	.	Name=LRR_protein
ADR1-L1	Pfam	Domain	31	388	1.2E-10	+	.	Name=RPW8
ADR1-L1	Gene3D	Domain	1591	2362	1.4E-35	+	.	Name=LRR
ADR1-L1	Gene3D	Domain	970	1225	1.8E-5	+	.	Name=G3DSA:1.10.8.430
ADR1-L1	Gene3D	Domain	520	946	2.7E-20	+	.	Name=G3DSA:3.40.50.300
ADR1-L1	Gene3D	Domain	1228	1480	2.8E-5	+	.	Name=G3DSA:1.10.10.10
ADR1-L1	Pfam	Domain	574	1171	6.9E-27	+	.	Name=NB-ARC
```
