## Supplementary material for "RefPlantNLR: a comprehensive collection of experimentally validated plant NLRs": annotation.3.gff3

```
ADR1-L2	getorf	Domain	1	2433	.	+	.	Name=ADR1-L2:0-2436_orf31
ADR1-L2	getorf	Domain	4	2434	.	+	.	Name=pep_ADR1-L2:0-2436_1_2433
ADR1-L2	PANTHER	Domain	4	2425	0.0	+	.	Name=LRR_protein
ADR1-L2	SMART	Domain	598	964	0.0072	+	.	Name=SM00382
ADR1-L2	Gene3D	Domain	1540	2374	1.7E-34	+	.	Name=LRR
ADR1-L2	Gene3D	Domain	1012	1183	2.2E-5	+	.	Name=G3DSA:1.10.8.430
ADR1-L2	Pfam	Domain	22	376	3.6E-9	+	.	Name=RPW8
ADR1-L2	Gene3D	Domain	529	946	4.6E-20	+	.	Name=G3DSA:3.40.50.300
ADR1-L2	Pfam	Domain	559	1153	8.1E-27	+	.	Name=NB-ARC
```
