## Supplementary material for "RefPlantNLR: a comprehensive collection of experimentally validated plant NLRs": annotation.4.gff3

```
ADR1-L3	getorf	Domain	1	1869	.	+	.	Name=ADR1-L3:0-1872_orf21
ADR1-L3	getorf	Domain	4	1870	.	+	.	Name=pep_ADR1-L3:0-1872_1_1869
ADR1-L3	PANTHER	Domain	13	1858	0.0	+	.	Name=LRR_protein
ADR1-L3	Gene3D	Domain	970	1804	1.6E-34	+	.	Name=LRR
ADR1-L3	Gene3D	Domain	4	373	1.8E-17	+	.	Name=G3DSA:3.40.50.300
ADR1-L3	Pfam	Domain	19	589	4.8E-21	+	.	Name=NB-ARC
```
