## Supplementary material for "RefPlantNLR: a comprehensive collection of experimentally validated plant NLRs": annotation.5.gff3

```
Adnr1	getorf	Domain	1	4446	.	+	.	Name=Adnr1:0-4449_orf53
Adnr1	getorf	Domain	4	4447	.	+	.	Name=pep_Adnr1:0-4449_1_4446
Adnr1	PANTHER	Domain	997	3805	0.0	+	.	Name=LRR_protein
Adnr1	Gene3D	Domain	2500	3649	1.2E-17	+	.	Name=LRR
Adnr1	SMART	Domain	328	415	15.0	+	.	Name=SM00248
Adnr1	SMART	Domain	4	88	24.0	+	.	Name=SM00248
Adnr1	Pfam	Domain	994	1243	2.5E-9	+	.	Name=PF18052
Adnr1	SMART	Domain	121	205	2.9	+	.	Name=SM00248
Adnr1	SMART	Domain	226	313	2.9	+	.	Name=SM00248
Adnr1	Pfam	Domain	427	598	4.3E-9	+	.	Name=PF12796
Adnr1	SMART	Domain	430	520	4.4E-4	+	.	Name=SM00248
Adnr1	SMART	Domain	532	622	57.0	+	.	Name=SM00248
Adnr1	SMART	Domain	736	823	590.0	+	.	Name=SM00248
Adnr1	Pfam	Domain	4000	4177	6.3E-25	+	.	Name=PF03106
Adnr1	Gene3D	Domain	3952	4186	6.6E-26	+	.	Name=G3DSA:2.20.25.80
Adnr1	Gene3D	Domain	4	961	7.7E-47	+	.	Name=G3DSA:1.25.40.20
Adnr1	SMART	Domain	3997	4183	7.8E-39	+	.	Name=SM00774
Adnr1	SMART	Domain	634	724	8.2	+	.	Name=SM00248
Adnr1	Pfam	Domain	1513	2239	8.4E-40	+	.	Name=NB-ARC
Adnr1	Gene3D	Domain	1453	1945	8.6E-32	+	.	Name=G3DSA:3.40.50.300
Adnr1	Gene3D	Domain	1981	2176	9.8E-6	+	.	Name=G3DSA:1.10.8.430
```
