## Supplementary material for "RefPlantNLR: a comprehensive collection of experimentally validated plant NLRs": annotation.6.gff3

```
Adnr1-RGA4	Coils	Domain	541	601	.	+	.	Name=Coil
Adnr1-RGA4	getorf	Domain	1	2991	.	+	.	Name=Adnr1-RGA4:0-2994_orf28
Adnr1-RGA4	getorf	Domain	4	2992	.	+	.	Name=pep_Adnr1-RGA4:0-2994_1_2991
Adnr1-RGA4	PANTHER	Domain	7	2830	0.0	+	.	Name=LRR_protein
Adnr1-RGA4	Pfam	Domain	541	1282	1.1E-29	+	.	Name=NB-ARC
Adnr1-RGA4	Gene3D	Domain	1657	2758	1.6E-27	+	.	Name=LRR
Adnr1-RGA4	Pfam	Domain	25	280	1.6E-6	+	.	Name=PF18052
Adnr1-RGA4	Gene3D	Domain	505	1000	8.6E-27	+	.	Name=G3DSA:3.40.50.300
```
