## Supplementary material for "RefPlantNLR: a comprehensive collection of experimentally validated plant NLRs": annotation.7.gff3

```
AhRRS5_replacement	Coils	Domain	187	247	.	+	.	Name=Coil
AhRRS5_replacement	Coils	Domain	2821	2830	.	+	.	Name=Coil
AhRRS5_replacement	getorf	Domain	1	2829	.	+	.	Name=AhRRS5_replacement:0-2832_orf28
AhRRS5_replacement	getorf	Domain	4	2830	.	+	.	Name=pep_AhRRS5_replacement:0-2832_1_2829
AhRRS5_replacement	PANTHER	Domain	4	379	0.0	+	.	Name=LRR_protein
AhRRS5_replacement	PANTHER	Domain	463	2725	0.0	+	.	Name=LRR_protein
AhRRS5_replacement	Gene3D	Domain	1585	2665	1.1E-38	+	.	Name=LRR
AhRRS5_replacement	Pfam	Domain	1780	1933	1.1E-6	+	.	Name=LRR
AhRRS5_replacement	Pfam	Domain	496	1243	1.2E-53	+	.	Name=NB-ARC
AhRRS5_replacement	Pfam	Domain	16	247	2.6E-18	+	.	Name=PF18052
AhRRS5_replacement	Gene3D	Domain	1225	1513	2.9E-5	+	.	Name=G3DSA:1.10.10.10
AhRRS5_replacement	Gene3D	Domain	460	952	5.0E-38	+	.	Name=G3DSA:3.40.50.300
```
