## Supplementary material for "RefPlantNLR: a comprehensive collection of experimentally validated plant NLRs": annotation.8.gff3

```
AtNRG1.1	Coils	Domain	1483	1543	.	+	.	Name=Coil
AtNRG1.1	Coils	Domain	166	226	.	+	.	Name=Coil
AtNRG1.1	getorf	Domain	1	2427	.	+	.	Name=AtNRG1.1:0-2430_orf21
AtNRG1.1	getorf	Domain	4	2428	.	+	.	Name=pep_AtNRG1.1:0-2430_1_2427
AtNRG1.1	PANTHER	Domain	4	2422	0.0	+	.	Name=RPW8
AtNRG1.1	PANTHER	Domain	4	2422	0.0	+	.	Name=RPW8:SF14
AtNRG1.1	Pfam	Domain	31	385	1.4E-26	+	.	Name=RPW8
AtNRG1.1	Pfam	Domain	2023	2194	1.5E-6	+	.	Name=LRR
AtNRG1.1	Gene3D	Domain	2143	2329	1.7E-10	+	.	Name=LRR
AtNRG1.1	Pfam	Domain	529	1216	1.9E-21	+	.	Name=NB-ARC
AtNRG1.1	Gene3D	Domain	1444	2140	3.3E-24	+	.	Name=LRR
AtNRG1.1	Gene3D	Domain	466	922	4.9E-21	+	.	Name=G3DSA:3.40.50.300
```
