## Supplementary material for "RefPlantNLR: a comprehensive collection of experimentally validated plant NLRs": annotation.9.gff3

```
AtNRG1.2	getorf	Domain	1	2445	.	+	.	Name=AtNRG1.2:0-2448_orf26
AtNRG1.2	getorf	Domain	4	2446	.	+	.	Name=pep_AtNRG1.2:0-2448_1_2445
AtNRG1.2	PANTHER	Domain	28	2437	0.0	+	.	Name=RPW8
AtNRG1.2	PANTHER	Domain	28	2437	0.0	+	.	Name=RPW8:SF14
AtNRG1.2	Gene3D	Domain	2176	2407	1.6E-8	+	.	Name=LRR
AtNRG1.2	Pfam	Domain	37	397	2.7E-27	+	.	Name=RPW8
AtNRG1.2	Gene3D	Domain	472	934	4.2E-23	+	.	Name=G3DSA:3.40.50.300
AtNRG1.2	Gene3D	Domain	1621	2173	4.6E-27	+	.	Name=LRR
AtNRG1.2	Pfam	Domain	547	1210	5.6E-22	+	.	Name=NB-ARC
```
