## Supplementary material for "RefPlantNLR: a comprehensive collection of experimentally validated plant NLRs": annotation.10.gff3

```
BAR1	getorf	Domain	1	2700	.	+	.	Name=BAR1:0-2703_orf28
BAR1	getorf	Domain	4	2701	.	+	.	Name=pep_BAR1:0-2703_1_2700
BAR1	PANTHER	Domain	46	2695	0.0	+	.	Name=LRR_protein
BAR1	Pfam	Domain	577	1210	1.4E-19	+	.	Name=NB-ARC
BAR1	Gene3D	Domain	31	529	1.4E-56	+	.	Name=TIR
BAR1	Gene3D	Domain	532	1015	2.3E-30	+	.	Name=G3DSA:3.40.50.300
BAR1	Pfam	Domain	49	562	2.7E-47	+	.	Name=TIR
BAR1	SMART	Domain	619	1042	3.7E-5	+	.	Name=SM00382
BAR1	Gene3D	Domain	1603	2167	5.1E-20	+	.	Name=LRR
BAR1	SMART	Domain	46	448	5.4E-51	+	.	Name=TIR
BAR1	Gene3D	Domain	2170	2695	7.9E-17	+	.	Name=LRR
BAR1	Pfam	Domain	1825	1882	8.8E-6	+	.	Name=LRR
```
