## Supplementary material for "RefPlantNLR: a comprehensive collection of experimentally validated plant NLRs": annotation.11.gff3

```
BjuWRR1	Coils	Domain	94	154	.	+	.	Name=Coil
BjuWRR1	getorf	Domain	1	2736	.	+	.	Name=BjuWRR1:0-2739_orf27
BjuWRR1	getorf	Domain	4	2737	.	+	.	Name=pep_BjuWRR1:0-2739_1_2736
BjuWRR1	Gene3D	Domain	424	925	1.1E-39	+	.	Name=G3DSA:3.40.50.300
BjuWRR1	Gene3D	Domain	1009	1216	2.1E-5	+	.	Name=G3DSA:1.10.8.430
BjuWRR1	PANTHER	Domain	19	2617	5.2E-124	+	.	Name=LRR_protein
BjuWRR1	Pfam	Domain	16	268	6.3E-21	+	.	Name=PF18052
BjuWRR1	Pfam	Domain	493	1231	7.0E-75	+	.	Name=NB-ARC
BjuWRR1	Gene3D	Domain	1573	2680	7.3E-32	+	.	Name=LRR
```
