## Supplementary material for "RefPlantNLR: a comprehensive collection of experimentally validated plant NLRs": annotation.12.gff3

```
Bph14	getorf	Domain	1	3969	.	+	.	Name=Bph14:0-3972_orf49
Bph14	getorf	Domain	4	3970	.	+	.	Name=pep_Bph14:0-3972_1_3969
Bph14	PANTHER	Domain	7	3673	0.0	+	.	Name=LRR_protein
Bph14	Gene3D	Domain	3640	3898	1.0E-12	+	.	Name=LRR
Bph14	Gene3D	Domain	487	997	1.1E-38	+	.	Name=G3DSA:3.40.50.300
Bph14	Pfam	Domain	43	301	1.8E-17	+	.	Name=PF18052
Bph14	Pfam	Domain	547	1264	2.7E-46	+	.	Name=NB-ARC
Bph14	Gene3D	Domain	2989	3448	2.7E-8	+	.	Name=LRR
Bph14	Gene3D	Domain	1600	2116	5.4E-20	+	.	Name=LRR
Bph14	Gene3D	Domain	2119	2986	6.5E-13	+	.	Name=LRR
```
