## Supplementary material for "RefPlantNLR: a comprehensive collection of experimentally validated plant NLRs": annotation.13.gff3

```
Bs2	getorf	Domain	1	2715	.	+	.	Name=Bs2:0-2718_orf27
Bs2	getorf	Domain	4	2716	.	+	.	Name=pep_Bs2:0-2718_1_2715
Bs2	Gene3D	Domain	1642	2695	1.0E-26	+	.	Name=LRR
Bs2	Gene3D	Domain	391	913	1.8E-40	+	.	Name=G3DSA:3.40.50.300
Bs2	Gene3D	Domain	1174	1456	2.2E-6	+	.	Name=G3DSA:1.10.10.10
Bs2	Pfam	Domain	472	1192	2.6E-58	+	.	Name=NB-ARC
Bs2	PANTHER	Domain	82	2620	6.4E-127	+	.	Name=LRR_protein
```
