## Supplementary material for "RefPlantNLR: a comprehensive collection of experimentally validated plant NLRs": annotation.14.gff3

```
Bs4	getorf	Domain	1	3438	.	+	.	Name=Bs4:0-3441_orf31
Bs4	getorf	Domain	4	3439	.	+	.	Name=pep_Bs4:0-3441_1_3438
Bs4	PANTHER	Domain	64	3286	0.0	+	.	Name=LRR_protein
Bs4	Pfam	Domain	619	1285	1.1E-27	+	.	Name=NB-ARC
Bs4	Gene3D	Domain	2254	2845	1.7E-37	+	.	Name=LRR
Bs4	Gene3D	Domain	46	580	3.9E-69	+	.	Name=TIR
Bs4	Gene3D	Domain	1516	2251	7.1E-25	+	.	Name=LRR
Bs4	Gene3D	Domain	589	1054	7.4E-28	+	.	Name=G3DSA:3.40.50.300
Bs4	Gene3D	Domain	1072	1321	7.8E-7	+	.	Name=G3DSA:1.10.8.430
Bs4	Pfam	Domain	58	559	9.6E-46	+	.	Name=TIR
Bs4	SMART	Domain	58	490	9.8E-54	+	.	Name=TIR
```
