## Supplementary material for "RefPlantNLR: a comprehensive collection of experimentally validated plant NLRs": annotation.15.gff3

```
CAR1	Coils	Domain	94	154	.	+	.	Name=Coil
CAR1	getorf	Domain	1	2571	.	+	.	Name=CAR1:0-2574_orf27
CAR1	getorf	Domain	4	2572	.	+	.	Name=pep_CAR1:0-2574_1_2571
CAR1	Pfam	Domain	16	271	1.1E-22	+	.	Name=PF18052
CAR1	Gene3D	Domain	445	943	1.8E-39	+	.	Name=G3DSA:3.40.50.300
CAR1	Gene3D	Domain	1024	1195	2.1E-5	+	.	Name=G3DSA:1.10.8.430
CAR1	Gene3D	Domain	1513	2497	4.7E-21	+	.	Name=LRR
CAR1	Pfam	Domain	505	1258	8.6E-63	+	.	Name=NB-ARC
CAR1	PANTHER	Domain	7	2479	9.4E-125	+	.	Name=LRR_protein
```
