## Supplementary material for "RefPlantNLR: a comprehensive collection of experimentally validated plant NLRs": annotation.16.gff3

```
CD3.1	Coils	Domain	403	463	.	+	.	Name=Coil
CD3.1	getorf	Domain	1	2763	.	+	.	Name=CD3.1:0-2766_orf36
CD3.1	getorf	Domain	4	2764	.	+	.	Name=pep_CD3.1:0-2766_1_2763
CD3.1	PANTHER	Domain	205	2731	0.0	+	.	Name=LRR_protein
CD3.1	Gene3D	Domain	487	1042	1.9E-32	+	.	Name=G3DSA:3.40.50.300
CD3.1	Gene3D	Domain	1630	2743	2.0E-19	+	.	Name=LRR
CD3.1	Pfam	Domain	634	1270	2.7E-32	+	.	Name=NB-ARC
```
