## Supplementary material for "RefPlantNLR: a comprehensive collection of experimentally validated plant NLRs": annotation.17.gff3

```
CHS3	Coils	Domain	3349	3430	.	+	.	Name=Coil
CHS3	Coils	Domain	3523	3583	.	+	.	Name=Coil
CHS3	getorf	Domain	1	4839	.	+	.	Name=CHS3:0-4842_orf51
CHS3	getorf	Domain	4	4840	.	+	.	Name=pep_CHS3:0-4842_1_4839
CHS3	PANTHER	Domain	7	4837	0.0	+	.	Name=PTHR24209
CHS3	PANTHER	Domain	7	4837	0.0	+	.	Name=PTHR24209:SF28
CHS3	SMART	Domain	3718	3871	1.6E-5	+	.	Name=SM00132
CHS3	Gene3D	Domain	1528	2050	2.0E-13	+	.	Name=LRR
CHS3	Pfam	Domain	1783	1840	2.1E-5	+	.	Name=LRR
CHS3	Pfam	Domain	3721	3874	3.0E-8	+	.	Name=PF00412
CHS3	Pfam	Domain	535	1138	3.1E-20	+	.	Name=NB-ARC
CHS3	Gene3D	Domain	3580	4105	4.7E-17	+	.	Name=G3DSA:2.10.110.10
CHS3	Gene3D	Domain	2053	2539	5.3E-15	+	.	Name=LRR
CHS3	Pfam	Domain	4162	4807	5.7E-87	+	.	Name=PF12315
CHS3	Gene3D	Domain	43	499	6.6E-20	+	.	Name=TIR
CHS3	Gene3D	Domain	502	964	7.7E-24	+	.	Name=G3DSA:3.40.50.300
```
