## Supplementary material for "RefPlantNLR: a comprehensive collection of experimentally validated plant NLRs": annotation.18.gff3

```
CNL-11990	getorf	Domain	1	2703	.	+	.	Name=CNL-11990:0-2706_orf24
CNL-11990	getorf	Domain	4	2704	.	+	.	Name=pep_CNL-11990:0-2706_1_2703
CNL-11990	PANTHER	Domain	13	2629	0.0	+	.	Name=LRR_protein
CNL-11990	Pfam	Domain	457	1123	1.3E-58	+	.	Name=NB-ARC
CNL-11990	Gene3D	Domain	928	1138	4.8E-5	+	.	Name=G3DSA:1.10.8.430
CNL-11990	Gene3D	Domain	400	898	6.4E-35	+	.	Name=G3DSA:3.40.50.300
CNL-11990	Gene3D	Domain	1651	2692	9.1E-33	+	.	Name=LRR
```
