## Supplementary material for "RefPlantNLR: a comprehensive collection of experimentally validated plant NLRs": annotation.19.gff3

```
CSA1	Coils	Domain	853	913	.	+	.	Name=Coil
CSA1	getorf	Domain	1	3591	.	+	.	Name=CSA1:0-3594_orf36
CSA1	getorf	Domain	4	3592	.	+	.	Name=pep_CSA1:0-3594_1_3591
CSA1	PANTHER	Domain	61	3511	0.0	+	.	Name=LRR_protein
CSA1	SMART	Domain	49	457	1.5E-44	+	.	Name=TIR
CSA1	Gene3D	Domain	37	541	1.9E-51	+	.	Name=TIR
CSA1	Gene3D	Domain	2251	2800	3.1E-31	+	.	Name=LRR
CSA1	Gene3D	Domain	1651	2248	4.0E-20	+	.	Name=LRR
CSA1	Pfam	Domain	1915	1972	5.3E-6	+	.	Name=LRR
CSA1	Gene3D	Domain	568	1063	5.6E-27	+	.	Name=G3DSA:3.40.50.300
CSA1	Pfam	Domain	55	556	6.0E-37	+	.	Name=TIR
CSA1	Pfam	Domain	634	1297	8.0E-18	+	.	Name=NB-ARC
```
