## Supplementary material for "RefPlantNLR: a comprehensive collection of experimentally validated plant NLRs": annotation.20.gff3

```
CW9	getorf	Domain	1	2685	.	+	.	Name=CW9:0-2688_orf27
CW9	getorf	Domain	4	2686	.	+	.	Name=pep_CW9:0-2688_1_2685
CW9	Gene3D	Domain	415	931	2.3E-38	+	.	Name=G3DSA:3.40.50.300
CW9	Gene3D	Domain	1546	2656	2.7E-32	+	.	Name=LRR
CW9	Pfam	Domain	502	1249	2.7E-68	+	.	Name=NB-ARC
CW9	Pfam	Domain	19	259	3.5E-18	+	.	Name=PF18052
CW9	PANTHER	Domain	10	2590	6.0E-120	+	.	Name=LRR_protein
```
