## Supplementary material for "RefPlantNLR: a comprehensive collection of experimentally validated plant NLRs": annotation.21.gff3

```
CaMi	Coils	Domain	94	154	.	+	.	Name=Coil
CaMi	getorf	Domain	1	3771	.	+	.	Name=CaMi:0-3774_orf34
CaMi	getorf	Domain	4	3772	.	+	.	Name=pep_CaMi:0-3774_1_3771
CaMi	PANTHER	Domain	1216	3688	1.4E-130	+	.	Name=LRR_protein
CaMi	Gene3D	Domain	1534	2011	3.0E-36	+	.	Name=G3DSA:3.40.50.300
CaMi	Gene3D	Domain	2674	3205	3.4E-7	+	.	Name=LRR
CaMi	Gene3D	Domain	3208	3721	4.2E-11	+	.	Name=LRR
CaMi	Pfam	Domain	1585	2290	9.1E-58	+	.	Name=NB-ARC
```
