## Supplementary material for "RefPlantNLR: a comprehensive collection of experimentally validated plant NLRs": annotation.22.gff3

```
CaPtr1	getorf	Domain	1	2481	.	+	.	Name=CaPtr1:0-2484_orf24
CaPtr1	getorf	Domain	4	2482	.	+	.	Name=pep_CaPtr1:0-2484_1_2481
CaPtr1	PANTHER	Domain	7	1939	0.0	+	.	Name=LRR_protein
CaPtr1	Gene3D	Domain	451	946	1.8E-39	+	.	Name=G3DSA:3.40.50.300
CaPtr1	Pfam	Domain	517	1231	2.3E-46	+	.	Name=NB-ARC
CaPtr1	Pfam	Domain	31	280	3.1E-23	+	.	Name=PF18052
CaPtr1	Gene3D	Domain	2296	2473	3.9E-8	+	.	Name=LRR
CaPtr1	Gene3D	Domain	1597	2293	4.6E-36	+	.	Name=LRR
```
