## Supplementary material for "RefPlantNLR: a comprehensive collection of experimentally validated plant NLRs": annotation.23.gff3

```
CcRpp1	Coils	Domain	307	367	.	+	.	Name=Coil
CcRpp1	Coils	Domain	412	481	.	+	.	Name=Coil
CcRpp1	Coils	Domain	52	133	.	+	.	Name=Coil
CcRpp1	Coils	Domain	700	781	.	+	.	Name=Coil
CcRpp1	getorf	Domain	1	2775	.	+	.	Name=CcRpp1:0-2778_orf33
CcRpp1	getorf	Domain	4	2776	.	+	.	Name=pep_CcRpp1:0-2778_1_2775
CcRpp1	PANTHER	Domain	145	2743	0.0	+	.	Name=LRR_protein
CcRpp1	Pfam	Domain	16	253	1.0E-14	+	.	Name=PF18052
CcRpp1	Pfam	Domain	520	1276	2.2E-56	+	.	Name=NB-ARC
CcRpp1	Gene3D	Domain	421	991	4.5E-35	+	.	Name=G3DSA:3.40.50.300
CcRpp1	Gene3D	Domain	1564	2755	9.3E-30	+	.	Name=LRR
```
