## Supplementary material for "RefPlantNLR: a comprehensive collection of experimentally validated plant NLRs": annotation.24.gff3

```
DM10^Col-0	getorf	Domain	1	3138	.	+	.	Name=DM10^Col-0:0-3141_orf33
DM10^Col-0	getorf	Domain	4	3139	.	+	.	Name=pep_DM10^Col-0:0-3141_1_3138
DM10^Col-0	PANTHER	Domain	46	3013	0.0	+	.	Name=LRR_protein
DM10^Col-0	Pfam	Domain	577	1246	1.2E-22	+	.	Name=NB-ARC
DM10^Col-0	SMART	Domain	43	454	1.8E-49	+	.	Name=TIR
DM10^Col-0	Gene3D	Domain	541	1036	2.6E-26	+	.	Name=G3DSA:3.40.50.300
DM10^Col-0	Gene3D	Domain	1582	2152	2.7E-23	+	.	Name=LRR
DM10^Col-0	Gene3D	Domain	34	538	2.9E-61	+	.	Name=TIR
DM10^Col-0	Pfam	Domain	1813	1870	3.2E-7	+	.	Name=LRR
DM10^Col-0	SMART	Domain	628	1054	6.1E-4	+	.	Name=SM00382
DM10^Col-0	Pfam	Domain	46	568	8.1E-52	+	.	Name=TIR
DM10^Col-0	Gene3D	Domain	2155	2536	8.6E-12	+	.	Name=LRR
```
