## Supplementary material for "RefPlantNLR: a comprehensive collection of experimentally validated plant NLRs": annotation.25.gff3

```
DM10^Tuescha9	getorf	Domain	1	2187	.	+	.	Name=DM10^Tuescha9:0-2190_orf22
DM10^Tuescha9	getorf	Domain	4	2188	.	+	.	Name=pep_DM10^Tuescha9:0-2190_1_2187
DM10^Tuescha9	PANTHER	Domain	46	2131	0.0	+	.	Name=LRR_protein
DM10^Tuescha9	SMART	Domain	628	1054	0.0062	+	.	Name=SM00382
DM10^Tuescha9	Gene3D	Domain	1543	2185	1.3E-25	+	.	Name=LRR
DM10^Tuescha9	Pfam	Domain	46	568	1.7E-52	+	.	Name=TIR
DM10^Tuescha9	Gene3D	Domain	541	1036	1.9E-26	+	.	Name=G3DSA:3.40.50.300
DM10^Tuescha9	SMART	Domain	43	454	2.3E-50	+	.	Name=TIR
DM10^Tuescha9	Gene3D	Domain	34	538	3.8E-62	+	.	Name=TIR
DM10^Tuescha9	Pfam	Domain	1813	1870	5.8E-7	+	.	Name=LRR
DM10^Tuescha9	Pfam	Domain	577	1246	6.2E-23	+	.	Name=NB-ARC
```
