## Supplementary material for "RefPlantNLR: a comprehensive collection of experimentally validated plant NLRs": annotation.26.gff3

```
DM2h^Ler	getorf	Domain	1	3621	.	+	.	Name=DM2h^Ler:0-3624_orf34
DM2h^Ler	getorf	Domain	4	3622	.	+	.	Name=pep_DM2h^Ler:0-3624_1_3621
DM2h^Ler	PANTHER	Domain	2329	2482	0.0	+	.	Name=LRR_protein
DM2h^Ler	PANTHER	Domain	2551	3490	0.0	+	.	Name=LRR_protein
DM2h^Ler	PANTHER	Domain	280	2344	0.0	+	.	Name=LRR_protein
DM2h^Ler	SMART	Domain	865	1285	0.0043	+	.	Name=SM00382
DM2h^Ler	Gene3D	Domain	775	1270	1.6E-26	+	.	Name=G3DSA:3.40.50.300
DM2h^Ler	Gene3D	Domain	2428	3058	1.7E-21	+	.	Name=LRR
DM2h^Ler	Pfam	Domain	280	811	1.7E-55	+	.	Name=TIR
DM2h^Ler	Pfam	Domain	2083	2140	1.7E-7	+	.	Name=LRR
DM2h^Ler	Pfam	Domain	841	1498	2.3E-20	+	.	Name=NB-ARC
DM2h^Ler	SMART	Domain	280	691	3.8E-56	+	.	Name=TIR
DM2h^Ler	Gene3D	Domain	1891	2425	5.5E-27	+	.	Name=LRR
DM2h^Ler	Gene3D	Domain	274	772	8.0E-62	+	.	Name=TIR
```
