## Supplementary material for "RefPlantNLR: a comprehensive collection of experimentally validated plant NLRs": annotation.27.gff3

```
DSC1	getorf	Domain	1	3657	.	+	.	Name=DSC1:0-3660_orf40
DSC1	getorf	Domain	4	3658	.	+	.	Name=pep_DSC1:0-3660_1_3657
DSC1	PANTHER	Domain	22	3529	0.0	+	.	Name=LRR_protein
DSC1	SMART	Domain	31	448	1.1E-43	+	.	Name=TIR
DSC1	Gene3D	Domain	2200	2896	1.5E-31	+	.	Name=LRR
DSC1	Gene3D	Domain	535	1030	1.7E-31	+	.	Name=G3DSA:3.40.50.300
DSC1	Pfam	Domain	592	1282	2.4E-25	+	.	Name=NB-ARC
DSC1	Pfam	Domain	2566	2737	2.5E-7	+	.	Name=LRR
DSC1	Gene3D	Domain	16	532	3.9E-55	+	.	Name=TIR
DSC1	Pfam	Domain	34	556	4.7E-36	+	.	Name=TIR
DSC1	Pfam	Domain	1864	1921	7.4E-6	+	.	Name=LRR
DSC1	Gene3D	Domain	1609	2197	8.4E-23	+	.	Name=LRR
```
