## Supplementary material for "RefPlantNLR: a comprehensive collection of experimentally validated plant NLRs": annotation.28.gff3

```
DSC2	getorf	Domain	1	3630	.	+	.	Name=DSC2:0-3633_orf40
DSC2	getorf	Domain	4	3631	.	+	.	Name=pep_DSC2:0-3633_1_3630
DSC2	PANTHER	Domain	175	3631	0.0	+	.	Name=LRR_protein
DSC2	Gene3D	Domain	175	679	1.0E-62	+	.	Name=TIR
DSC2	Pfam	Domain	730	1465	1.3E-18	+	.	Name=NB-ARC
DSC2	Pfam	Domain	184	709	1.3E-50	+	.	Name=TIR
DSC2	Pfam	Domain	1993	2050	2.3E-6	+	.	Name=LRR
DSC2	SMART	Domain	181	592	2.9E-53	+	.	Name=TIR
DSC2	SMART	Domain	763	1216	3.7E-4	+	.	Name=SM00382
DSC2	Gene3D	Domain	682	1210	4.3E-24	+	.	Name=G3DSA:3.40.50.300
DSC2	Gene3D	Domain	1789	2407	5.5E-24	+	.	Name=LRR
```
