## Supplementary material for "RefPlantNLR: a comprehensive collection of experimentally validated plant NLRs": annotation.29.gff3

```
Dm1^Uk-3	getorf	Domain	1	3201	.	+	.	Name=Dm1^Uk-3:0-3204_orf34
Dm1^Uk-3	getorf	Domain	4	3202	.	+	.	Name=pep_Dm1^Uk-3:0-3204_1_3201
Dm1^Uk-3	PANTHER	Domain	52	3199	0.0	+	.	Name=LRR_protein
Dm1^Uk-3	Gene3D	Domain	550	1030	1.3E-30	+	.	Name=G3DSA:3.40.50.300
Dm1^Uk-3	Pfam	Domain	1846	1900	1.8E-7	+	.	Name=LRR
Dm1^Uk-3	Pfam	Domain	52	577	1.9E-49	+	.	Name=TIR
Dm1^Uk-3	Gene3D	Domain	1048	1291	2.2E-7	+	.	Name=G3DSA:1.10.8.430
Dm1^Uk-3	Gene3D	Domain	43	547	3.0E-61	+	.	Name=TIR
Dm1^Uk-3	Pfam	Domain	589	1252	4.5E-28	+	.	Name=NB-ARC
Dm1^Uk-3	Gene3D	Domain	2113	2560	4.7E-20	+	.	Name=LRR
Dm1^Uk-3	SMART	Domain	631	1045	6.6E-4	+	.	Name=SM00382
Dm1^Uk-3	SMART	Domain	49	460	8.1E-51	+	.	Name=TIR
Dm1^Uk-3	Gene3D	Domain	1609	2110	8.4E-25	+	.	Name=LRR
```
