## Supplementary material for "RefPlantNLR: a comprehensive collection of experimentally validated plant NLRs": annotation.30.gff3

```
Dm2d^Uk-1	getorf	Domain	1	3648	.	+	.	Name=Dm2d^Uk-1:0-3651_orf38
Dm2d^Uk-1	getorf	Domain	4	3649	.	+	.	Name=pep_Dm2d^Uk-1:0-3651_1_3648
Dm2d^Uk-1	PANTHER	Domain	154	2251	0.0	+	.	Name=LRR_protein
Dm2d^Uk-1	PANTHER	Domain	2239	2392	0.0	+	.	Name=LRR_protein
Dm2d^Uk-1	PANTHER	Domain	2386	2539	0.0	+	.	Name=LRR_protein
Dm2d^Uk-1	PANTHER	Domain	2467	2611	0.0	+	.	Name=LRR_protein
Dm2d^Uk-1	PANTHER	Domain	2551	2683	0.0	+	.	Name=LRR_protein
Dm2d^Uk-1	PANTHER	Domain	2623	3382	0.0	+	.	Name=LRR_protein
Dm2d^Uk-1	Gene3D	Domain	2524	2833	1.1E-23	+	.	Name=LRR
Dm2d^Uk-1	Pfam	Domain	733	1366	1.3E-17	+	.	Name=NB-ARC
Dm2d^Uk-1	SMART	Domain	154	565	1.7E-55	+	.	Name=TIR
Dm2d^Uk-1	Gene3D	Domain	649	1141	2.0E-24	+	.	Name=G3DSA:3.40.50.300
Dm2d^Uk-1	Pfam	Domain	154	685	2.5E-52	+	.	Name=TIR
Dm2d^Uk-1	Gene3D	Domain	1768	2329	2.6E-27	+	.	Name=LRR
Dm2d^Uk-1	Pfam	Domain	1993	2050	2.6E-6	+	.	Name=LRR
Dm2d^Uk-1	Gene3D	Domain	2836	3358	3.3E-8	+	.	Name=LRR
Dm2d^Uk-1	Gene3D	Domain	145	646	4.5E-62	+	.	Name=TIR
Dm2d^Uk-1	Gene3D	Domain	2332	2521	7.8E-8	+	.	Name=LRR
```
