## Supplementary material for "RefPlantNLR: a comprehensive collection of experimentally validated plant NLRs": annotation.31.gff3

```
Dm2h^Bla-1	getorf	Domain	1	3507	.	+	.	Name=Dm2h^Bla-1:0-3510_orf36
Dm2h^Bla-1	getorf	Domain	4	3508	.	+	.	Name=pep_Dm2h^Bla-1:0-3510_1_3507
Dm2h^Bla-1	PANTHER	Domain	2329	2482	0.0	+	.	Name=LRR_protein
Dm2h^Bla-1	PANTHER	Domain	2557	3490	0.0	+	.	Name=LRR_protein
Dm2h^Bla-1	PANTHER	Domain	280	2344	0.0	+	.	Name=LRR_protein
Dm2h^Bla-1	SMART	Domain	865	1285	0.0043	+	.	Name=SM00382
Dm2h^Bla-1	Pfam	Domain	841	1492	1.4E-19	+	.	Name=NB-ARC
Dm2h^Bla-1	Gene3D	Domain	775	1270	1.6E-26	+	.	Name=G3DSA:3.40.50.300
Dm2h^Bla-1	Pfam	Domain	280	811	1.6E-55	+	.	Name=TIR
Dm2h^Bla-1	Pfam	Domain	2083	2140	1.6E-7	+	.	Name=LRR
Dm2h^Bla-1	Gene3D	Domain	2428	3019	1.8E-22	+	.	Name=LRR
Dm2h^Bla-1	SMART	Domain	280	691	3.8E-56	+	.	Name=TIR
Dm2h^Bla-1	Gene3D	Domain	1891	2425	4.5E-26	+	.	Name=LRR
Dm2h^Bla-1	Gene3D	Domain	274	772	7.7E-62	+	.	Name=TIR
```
