## Supplementary material for "RefPlantNLR: a comprehensive collection of experimentally validated plant NLRs": annotation.32.gff3

```
Dm2h^Uk-1	getorf	Domain	1	2643	.	+	.	Name=Dm2h^Uk-1:0-2646_orf29
Dm2h^Uk-1	getorf	Domain	4	2644	.	+	.	Name=pep_Dm2h^Uk-1:0-2646_1_2643
Dm2h^Uk-1	PANTHER	Domain	154	2218	0.0	+	.	Name=LRR_protein
Dm2h^Uk-1	PANTHER	Domain	2203	2365	0.0	+	.	Name=LRR_protein
Dm2h^Uk-1	PANTHER	Domain	2377	2545	0.0	+	.	Name=LRR_protein
Dm2h^Uk-1	Pfam	Domain	2308	2365	0.39	+	.	Name=PF00560
Dm2h^Uk-1	Gene3D	Domain	2281	2644	1.3E-16	+	.	Name=LRR
Dm2h^Uk-1	Pfam	Domain	715	1366	1.6E-17	+	.	Name=NB-ARC
Dm2h^Uk-1	Pfam	Domain	1957	2014	2.0E-8	+	.	Name=LRR
Dm2h^Uk-1	Gene3D	Domain	1741	2278	2.2E-25	+	.	Name=LRR
Dm2h^Uk-1	Gene3D	Domain	145	646	2.6E-63	+	.	Name=TIR
Dm2h^Uk-1	SMART	Domain	154	565	4.2E-56	+	.	Name=TIR
Dm2h^Uk-1	Pfam	Domain	154	685	7.7E-56	+	.	Name=TIR
Dm2h^Uk-1	Gene3D	Domain	649	1141	9.9E-27	+	.	Name=G3DSA:3.40.50.300
```
