## Supplementary material for "RefPlantNLR: a comprehensive collection of experimentally validated plant NLRs": annotation.33.gff3

```
FB_MR5	Coils	Domain	2158	2218	.	+	.	Name=Coil
FB_MR5	Coils	Domain	352	433	.	+	.	Name=Coil
FB_MR5	getorf	Domain	1	4164	.	+	.	Name=FB_MR5:0-4167_orf47
FB_MR5	getorf	Domain	4	4165	.	+	.	Name=pep_FB_MR5:0-4167_1_4164
FB_MR5	PANTHER	Domain	136	2731	0.0	+	.	Name=LRR_protein
FB_MR5	Gene3D	Domain	2077	2704	1.3E-15	+	.	Name=LRR
FB_MR5	Pfam	Domain	22	304	1.4E-22	+	.	Name=PF18052
FB_MR5	Gene3D	Domain	1600	2059	2.3E-23	+	.	Name=LRR
FB_MR5	Pfam	Domain	520	1183	2.5E-47	+	.	Name=NB-ARC
FB_MR5	Gene3D	Domain	3598	4099	2.6E-19	+	.	Name=LRR
FB_MR5	Gene3D	Domain	2707	3343	4.0E-17	+	.	Name=LRR
FB_MR5	Gene3D	Domain	460	976	4.9E-36	+	.	Name=G3DSA:3.40.50.300
```
