## Supplementary material for "RefPlantNLR: a comprehensive collection of experimentally validated plant NLRs": annotation.34.gff3

```
Fom-1	getorf	Domain	1	2136	.	+	.	Name=Fom-1:0-2139_orf20
Fom-1	getorf	Domain	4	2137	.	+	.	Name=pep_Fom-1:0-2139_1_2136
Fom-1	PANTHER	Domain	16	2089	0.0	+	.	Name=LRR_protein
Fom-1	Pfam	Domain	628	1246	1.3E-28	+	.	Name=NB-ARC
Fom-1	Gene3D	Domain	1414	2116	1.5E-13	+	.	Name=LRR
Fom-1	Gene3D	Domain	541	1024	7.2E-29	+	.	Name=G3DSA:3.40.50.300
Fom-1	Gene3D	Domain	4	538	8.0E-57	+	.	Name=TIR
Fom-1	Pfam	Domain	10	520	8.8E-38	+	.	Name=TIR
Fom-1	SMART	Domain	7	454	9.9E-35	+	.	Name=TIR
```
