## Supplementary material for "RefPlantNLR: a comprehensive collection of experimentally validated plant NLRs": annotation.36.gff3

```
GbaNA1	Coils	Domain	100	160	.	+	.	Name=Coil
GbaNA1	getorf	Domain	1	2853	.	+	.	Name=GbaNA1:0-2856_orf27
GbaNA1	getorf	Domain	4	2854	.	+	.	Name=pep_GbaNA1:0-2856_1_2853
GbaNA1	SMART	Domain	1558	1627	0.055	+	.	Name=LRR
GbaNA1	SMART	Domain	1630	1699	0.071	+	.	Name=LRR
GbaNA1	Pfam	Domain	451	1159	2.7E-50	+	.	Name=NB-ARC
GbaNA1	PANTHER	Domain	253	2653	3.9E-130	+	.	Name=LRR_protein
GbaNA1	Gene3D	Domain	2305	2710	4.7E-13	+	.	Name=LRR
GbaNA1	Gene3D	Domain	379	892	4.7E-32	+	.	Name=G3DSA:3.40.50.300
GbaNA1	Gene3D	Domain	1408	2089	5.0E-34	+	.	Name=LRR
GbaNA1	Gene3D	Domain	898	1147	5.2E-5	+	.	Name=G3DSA:1.10.8.430
GbaNA1	SMART	Domain	1768	1837	53.0	+	.	Name=LRR
GbaNA1	Pfam	Domain	1561	1729	7.6E-12	+	.	Name=LRR
```
