## Supplementary material for "RefPlantNLR: a comprehensive collection of experimentally validated plant NLRs": annotation.37.gff3

```
GhDSC1	getorf	Domain	1	3231	.	+	.	Name=GhDSC1:0-3234_orf33
GhDSC1	getorf	Domain	4	3232	.	+	.	Name=pep_GhDSC1:0-3234_1_3231
GhDSC1	PANTHER	Domain	31	3154	0.0	+	.	Name=LRR_protein
GhDSC1	Pfam	Domain	43	577	1.1E-36	+	.	Name=TIR
GhDSC1	Pfam	Domain	604	1276	1.8E-28	+	.	Name=NB-ARC
GhDSC1	Pfam	Domain	1819	1876	2.3E-4	+	.	Name=LRR
GhDSC1	Gene3D	Domain	1603	2092	2.4E-18	+	.	Name=LRR
GhDSC1	SMART	Domain	43	463	2.4E-36	+	.	Name=TIR
GhDSC1	Gene3D	Domain	2095	2632	3.9E-23	+	.	Name=LRR
GhDSC1	Gene3D	Domain	40	550	6.3E-59	+	.	Name=TIR
GhDSC1	Gene3D	Domain	553	1030	7.4E-28	+	.	Name=G3DSA:3.40.50.300
```
