## Supplementary material for "RefPlantNLR: a comprehensive collection of experimentally validated plant NLRs": annotation.38.gff3

```
GmKR3	getorf	Domain	1	1908	.	+	.	Name=GmKR3:0-1911_orf24
GmKR3	getorf	Domain	4	1909	.	+	.	Name=pep_GmKR3:0-1911_1_1908
GmKR3	PANTHER	Domain	112	1906	0.0	+	.	Name=LRR_protein
GmKR3	SMART	Domain	103	514	1.4E-39	+	.	Name=TIR
GmKR3	Pfam	Domain	106	616	3.6E-42	+	.	Name=TIR
GmKR3	Gene3D	Domain	88	607	5.8E-62	+	.	Name=TIR
GmKR3	Gene3D	Domain	610	1105	7.4E-32	+	.	Name=G3DSA:3.40.50.300
GmKR3	Pfam	Domain	655	1345	9.5E-32	+	.	Name=NB-ARC
```
