## Supplementary material for "RefPlantNLR: a comprehensive collection of experimentally validated plant NLRs": annotation.39.gff3

```
Gpa2	getorf	Domain	1	2736	.	+	.	Name=Gpa2:0-2739_orf32
Gpa2	getorf	Domain	4	2737	.	+	.	Name=pep_Gpa2:0-2739_1_2736
Gpa2	PANTHER	Domain	7	2647	0.0	+	.	Name=LRR_protein
Gpa2	Gene3D	Domain	373	856	1.1E-33	+	.	Name=G3DSA:3.40.50.300
Gpa2	Pfam	Domain	439	1138	3.4E-56	+	.	Name=NB-ARC
```
