## Supplementary material for "RefPlantNLR: a comprehensive collection of experimentally validated plant NLRs": annotation.40.gff3

```
Gro1-4	getorf	Domain	1	3408	.	+	.	Name=Gro1-4:0-3411_orf32
Gro1-4	getorf	Domain	4	3409	.	+	.	Name=pep_Gro1-4:0-3411_1_3408
Gro1-4	PANTHER	Domain	52	3025	0.0	+	.	Name=LRR_protein
Gro1-4	Pfam	Domain	598	1255	1.1E-26	+	.	Name=NB-ARC
Gro1-4	Gene3D	Domain	43	556	1.8E-71	+	.	Name=TIR
Gro1-4	SMART	Domain	52	466	2.0E-52	+	.	Name=TIR
Gro1-4	Gene3D	Domain	559	1048	2.2E-29	+	.	Name=G3DSA:3.40.50.300
Gro1-4	Gene3D	Domain	2137	2509	4.4E-22	+	.	Name=LRR
Gro1-4	Gene3D	Domain	2512	2914	7.4E-13	+	.	Name=LRR
Gro1-4	Gene3D	Domain	1621	2134	8.8E-19	+	.	Name=LRR
Gro1-4	Pfam	Domain	55	589	9.8E-50	+	.	Name=TIR
```
