## Supplementary material for "RefPlantNLR: a comprehensive collection of experimentally validated plant NLRs": annotation.41.gff3

```
HRG1	getorf	Domain	1	3153	.	+	.	Name=HRG1:0-3156_orf30
HRG1	getorf	Domain	4	3154	.	+	.	Name=pep_HRG1:0-3156_1_3153
HRG1	PANTHER	Domain	142	2146	0.0	+	.	Name=LRR_protein
HRG1	PANTHER	Domain	2152	2824	0.0	+	.	Name=LRR_protein
HRG1	Gene3D	Domain	124	631	1.2E-61	+	.	Name=TIR
HRG1	Gene3D	Domain	2290	2749	2.3E-16	+	.	Name=LRR
HRG1	Pfam	Domain	145	673	5.2E-52	+	.	Name=TIR
HRG1	SMART	Domain	142	553	5.4E-54	+	.	Name=TIR
HRG1	Pfam	Domain	1948	2002	6.6E-9	+	.	Name=LRR
HRG1	Gene3D	Domain	1726	2287	7.6E-26	+	.	Name=LRR
HRG1	Gene3D	Domain	634	1144	7.9E-25	+	.	Name=G3DSA:3.40.50.300
HRG1	Pfam	Domain	721	1402	9.9E-19	+	.	Name=NB-ARC
```
