## Supplementary material for "RefPlantNLR: a comprehensive collection of experimentally validated plant NLRs": annotation.42.gff3

```
HcMLA1	Coils	Domain	355	415	.	+	.	Name=Coil
HcMLA1	getorf	Domain	1	2838	.	+	.	Name=HcMLA1:0-2841_orf33
HcMLA1	getorf	Domain	4	2839	.	+	.	Name=pep_HcMLA1:0-2841_1_2838
HcMLA1	PANTHER	Domain	25	2680	0.0	+	.	Name=LRR_protein
HcMLA1	Pfam	Domain	22	274	1.1E-21	+	.	Name=PF18052
HcMLA1	Gene3D	Domain	466	961	1.2E-32	+	.	Name=G3DSA:3.40.50.300
HcMLA1	Gene3D	Domain	1549	2635	1.3E-23	+	.	Name=LRR
HcMLA1	Pfam	Domain	571	1249	9.0E-44	+	.	Name=NB-ARC
```
