## Supplementary material for "RefPlantNLR: a comprehensive collection of experimentally validated plant NLRs": annotation.43.gff3

```
Hero-A	Coils	Domain	3070	3160	.	+	.	Name=Coil
Hero-A	getorf	Domain	1	3849	.	+	.	Name=Hero-A:0-3852_orf36
Hero-A	getorf	Domain	4	3850	.	+	.	Name=pep_Hero-A:0-3852_1_3849
Hero-A	SMART	Domain	1624	2032	0.0074	+	.	Name=SM00382
Hero-A	PANTHER	Domain	1189	3751	6.0E-119	+	.	Name=LRR_protein
Hero-A	Pfam	Domain	1579	2308	6.8E-57	+	.	Name=NB-ARC
Hero-A	Gene3D	Domain	1531	2017	8.6E-34	+	.	Name=G3DSA:3.40.50.300
```
