## Supplementary material for "RefPlantNLR: a comprehensive collection of experimentally validated plant NLRs": annotation.44.gff3

```
Hrt1	Coils	Domain	52	154	.	+	.	Name=Coil
Hrt1	getorf	Domain	1	2727	.	+	.	Name=Hrt1:0-2730_orf30
Hrt1	getorf	Domain	4	2728	.	+	.	Name=pep_Hrt1:0-2730_1_2727
Hrt1	Gene3D	Domain	1555	2662	1.2E-35	+	.	Name=LRR
Hrt1	Pfam	Domain	511	1258	1.9E-82	+	.	Name=NB-ARC
Hrt1	Gene3D	Domain	433	940	2.3E-38	+	.	Name=G3DSA:3.40.50.300
Hrt1	Pfam	Domain	16	271	5.9E-20	+	.	Name=PF18052
Hrt1	PANTHER	Domain	7	2632	6.7E-123	+	.	Name=LRR_protein
```
