## Supplementary material for "RefPlantNLR: a comprehensive collection of experimentally validated plant NLRs": annotation.45.gff3

```
HvPm3	getorf	Domain	1	3906	.	+	.	Name=HvPm3:0-3909_orf44
HvPm3	getorf	Domain	4	3907	.	+	.	Name=pep_HvPm3:0-3909_1_3906
HvPm3	PANTHER	Domain	2743	3733	0.0	+	.	Name=LRR_protein
HvPm3	PANTHER	Domain	3763	3901	0.0	+	.	Name=LRR_protein
HvPm3	PANTHER	Domain	7	2731	0.0	+	.	Name=LRR_protein
HvPm3	Pfam	Domain	40	301	2.2E-15	+	.	Name=PF18052
HvPm3	Pfam	Domain	538	1195	4.5E-47	+	.	Name=NB-ARC
HvPm3	Gene3D	Domain	1552	2041	5.6E-20	+	.	Name=LRR
HvPm3	Gene3D	Domain	487	985	9.3E-35	+	.	Name=G3DSA:3.40.50.300
```
