## Supplementary material for "RefPlantNLR: a comprehensive collection of experimentally validated plant NLRs": annotation.47.gff3

```
KR1	getorf	Domain	1	3372	.	+	.	Name=KR1:0-3375_orf32
KR1	getorf	Domain	4	3373	.	+	.	Name=pep_KR1:0-3375_1_3372
KR1	PANTHER	Domain	58	3040	0.0	+	.	Name=LRR_protein
KR1	Gene3D	Domain	1615	2356	1.9E-26	+	.	Name=LRR
KR1	Gene3D	Domain	1267	1528	2.7E-5	+	.	Name=G3DSA:1.10.10.10
KR1	Pfam	Domain	52	562	3.6E-40	+	.	Name=TIR
KR1	Gene3D	Domain	2407	2731	4.3E-12	+	.	Name=LRR
KR1	Pfam	Domain	604	1303	5.1E-30	+	.	Name=NB-ARC
KR1	Gene3D	Domain	565	1048	8.4E-32	+	.	Name=G3DSA:3.40.50.300
KR1	Gene3D	Domain	28	562	8.8E-65	+	.	Name=TIR
KR1	SMART	Domain	46	472	9.1E-41	+	.	Name=TIR
```
