## Supplementary material for "RefPlantNLR: a comprehensive collection of experimentally validated plant NLRs": annotation.48.gff3

```
L	getorf	Domain	1	3909	.	+	.	Name=L:0-3912_orf41
L	getorf	Domain	4	3910	.	+	.	Name=pep_L:0-3912_1_3909
L	Pfam	Domain	724	1444	1.0E-31	+	.	Name=NB-ARC
L	PANTHER	Domain	181	2014	1.1E-116	+	.	Name=LRR_protein
L	PANTHER	Domain	2896	3811	1.1E-116	+	.	Name=LRR_protein
L	Pfam	Domain	184	682	1.2E-36	+	.	Name=TIR
L	Gene3D	Domain	679	1183	1.6E-26	+	.	Name=G3DSA:3.40.50.300
L	Gene3D	Domain	2437	3013	2.7E-7	+	.	Name=LRR
L	Gene3D	Domain	3022	3454	3.6E-18	+	.	Name=LRR
L	Gene3D	Domain	178	676	4.7E-62	+	.	Name=TIR
L	SMART	Domain	181	598	4.8E-53	+	.	Name=TIR
L	Gene3D	Domain	1780	2428	5.5E-17	+	.	Name=LRR
L	Gene3D	Domain	3457	3850	5.8E-12	+	.	Name=LRR
L	Gene3D	Domain	1198	1453	6.5E-6	+	.	Name=G3DSA:1.10.8.430
```
