## Supplementary material for "RefPlantNLR: a comprehensive collection of experimentally validated plant NLRs": annotation.49.gff3

```
L1	getorf	Domain	1	2946	.	+	.	Name=L1:0-2949_orf32
L1	getorf	Domain	4	2947	.	+	.	Name=pep_L1:0-2949_1_2946
L1	Gene3D	Domain	679	1186	1.8E-26	+	.	Name=G3DSA:3.40.50.300
L1	Pfam	Domain	724	1444	2.3E-32	+	.	Name=NB-ARC
L1	PANTHER	Domain	202	2044	2.5E-116	+	.	Name=LRR_protein
L1	Gene3D	Domain	1198	1471	2.9E-5	+	.	Name=G3DSA:1.10.8.430
L1	Gene3D	Domain	2512	2899	3.6E-15	+	.	Name=LRR
L1	Gene3D	Domain	178	676	3.7E-62	+	.	Name=TIR
L1	Gene3D	Domain	1876	2509	6.8E-12	+	.	Name=LRR
L1	SMART	Domain	181	598	8.1E-52	+	.	Name=TIR
L1	Pfam	Domain	184	685	9.0E-38	+	.	Name=TIR
```
