## Supplementary material for "RefPlantNLR: a comprehensive collection of experimentally validated plant NLRs": annotation.50.gff3

```
L10	getorf	Domain	1	3903	.	+	.	Name=L10:0-3906_orf39
L10	getorf	Domain	4	3904	.	+	.	Name=pep_L10:0-3906_1_3903
L10	Gene3D	Domain	679	1183	1.1E-26	+	.	Name=G3DSA:3.40.50.300
L10	SMART	Domain	181	598	1.3E-52	+	.	Name=TIR
L10	Pfam	Domain	724	1444	1.4E-32	+	.	Name=NB-ARC
L10	Pfam	Domain	184	673	1.4E-36	+	.	Name=TIR
L10	Gene3D	Domain	3040	3475	2.1E-18	+	.	Name=LRR
L10	Gene3D	Domain	3478	3871	3.9E-12	+	.	Name=LRR
L10	Gene3D	Domain	1831	3037	4.6E-23	+	.	Name=LRR
L10	PANTHER	Domain	163	1885	4.8E-115	+	.	Name=LRR_protein
L10	Gene3D	Domain	178	676	5.4E-62	+	.	Name=TIR
L10	Gene3D	Domain	1198	1453	8.6E-6	+	.	Name=G3DSA:1.10.8.430
```
