## Supplementary material for "RefPlantNLR: a comprehensive collection of experimentally validated plant NLRs": annotation.51.gff3

```
L11	getorf	Domain	1	3882	.	+	.	Name=L11:0-3885_orf37
L11	getorf	Domain	4	3883	.	+	.	Name=pep_L11:0-3885_1_3882
L11	SMART	Domain	181	598	1.7E-50	+	.	Name=TIR
L11	Gene3D	Domain	1195	1450	2.1E-5	+	.	Name=G3DSA:1.10.8.430
L11	Gene3D	Domain	3451	3841	2.5E-11	+	.	Name=LRR
L11	Gene3D	Domain	3013	3448	2.7E-18	+	.	Name=LRR
L11	Pfam	Domain	724	1441	2.7E-31	+	.	Name=NB-ARC
L11	PANTHER	Domain	163	1852	3.5E-117	+	.	Name=LRR_protein
L11	Pfam	Domain	184	685	3.6E-38	+	.	Name=TIR
L11	Gene3D	Domain	1774	3010	4.7E-27	+	.	Name=LRR
L11	Gene3D	Domain	679	1180	5.2E-27	+	.	Name=G3DSA:3.40.50.300
L11	Gene3D	Domain	178	676	5.5E-62	+	.	Name=TIR
```
