## Supplementary material for "RefPlantNLR: a comprehensive collection of experimentally validated plant NLRs": annotation.52.gff3

```
L2	getorf	Domain	1	4743	.	+	.	Name=L2:0-4746_orf45
L2	getorf	Domain	4	4744	.	+	.	Name=pep_L2:0-4746_1_4743
L2	Gene3D	Domain	3454	3877	1.0E-16	+	.	Name=LRR
L2	Gene3D	Domain	4303	4696	1.1E-12	+	.	Name=LRR
L2	SMART	Domain	181	598	1.1E-51	+	.	Name=TIR
L2	Gene3D	Domain	3880	4300	1.9E-16	+	.	Name=LRR
L2	Gene3D	Domain	2368	3025	2.4E-13	+	.	Name=LRR
L2	Pfam	Domain	184	676	3.7E-37	+	.	Name=TIR
L2	Gene3D	Domain	3028	3451	3.8E-18	+	.	Name=LRR
L2	Gene3D	Domain	1591	2365	4.1E-12	+	.	Name=LRR
L2	Gene3D	Domain	178	676	4.9E-62	+	.	Name=TIR
L2	PANTHER	Domain	163	1843	5.1E-124	+	.	Name=LRR_protein
L2	Gene3D	Domain	679	1183	6.4E-26	+	.	Name=G3DSA:3.40.50.300
L2	Pfam	Domain	724	1444	8.3E-31	+	.	Name=NB-ARC
L2	Gene3D	Domain	1198	1453	8.3E-6	+	.	Name=G3DSA:1.10.8.430
```
