## Supplementary material for "RefPlantNLR: a comprehensive collection of experimentally validated plant NLRs": annotation.55.gff3

```
L5	getorf	Domain	1	3912	.	+	.	Name=L5:0-3915_orf39
L5	getorf	Domain	4	3913	.	+	.	Name=pep_L5:0-3915_1_3912
L5	Pfam	Domain	724	1444	1.0E-31	+	.	Name=NB-ARC
L5	PANTHER	Domain	181	2017	1.9E-115	+	.	Name=LRR_protein
L5	Gene3D	Domain	178	676	2.3E-62	+	.	Name=TIR
L5	Gene3D	Domain	679	1183	2.5E-26	+	.	Name=G3DSA:3.40.50.300
L5	Pfam	Domain	184	676	3.8E-37	+	.	Name=TIR
L5	Gene3D	Domain	3037	3478	3.9E-18	+	.	Name=LRR
L5	Gene3D	Domain	1780	2434	5.9E-16	+	.	Name=LRR
L5	Gene3D	Domain	2437	2935	6.4E-8	+	.	Name=LRR
L5	SMART	Domain	181	598	6.5E-52	+	.	Name=TIR
L5	Gene3D	Domain	3481	3868	8.3E-12	+	.	Name=LRR
L5	Gene3D	Domain	1198	1453	8.6E-6	+	.	Name=G3DSA:1.10.8.430
```
