## Supplementary material for "RefPlantNLR: a comprehensive collection of experimentally validated plant NLRs": annotation.56.gff3

```
L6	getorf	Domain	1	3882	.	+	.	Name=L6:0-3885_orf40
L6	getorf	Domain	4	3883	.	+	.	Name=pep_L6:0-3885_1_3882
L6	Gene3D	Domain	3010	3448	1.5E-18	+	.	Name=LRR
L6	SMART	Domain	181	598	1.7E-50	+	.	Name=TIR
L6	Gene3D	Domain	1777	3007	1.9E-26	+	.	Name=LRR
L6	Gene3D	Domain	1195	1450	2.1E-5	+	.	Name=G3DSA:1.10.8.430
L6	Gene3D	Domain	3451	3841	2.2E-12	+	.	Name=LRR
L6	Pfam	Domain	724	1441	2.7E-31	+	.	Name=NB-ARC
L6	PANTHER	Domain	163	1852	2.8E-118	+	.	Name=LRR_protein
L6	Pfam	Domain	184	685	3.6E-38	+	.	Name=TIR
L6	Gene3D	Domain	679	1180	5.2E-27	+	.	Name=G3DSA:3.40.50.300
L6	Gene3D	Domain	178	676	5.5E-62	+	.	Name=TIR
```
