## Supplementary material for "RefPlantNLR: a comprehensive collection of experimentally validated plant NLRs": annotation.57.gff3

```
L7	getorf	Domain	1	3882	.	+	.	Name=L7:0-3885_orf40
L7	getorf	Domain	4	3883	.	+	.	Name=pep_L7:0-3885_1_3882
L7	Gene3D	Domain	3010	3448	1.5E-18	+	.	Name=LRR
L7	Gene3D	Domain	1777	3007	1.9E-26	+	.	Name=LRR
L7	Gene3D	Domain	1195	1450	2.1E-5	+	.	Name=G3DSA:1.10.8.430
L7	Gene3D	Domain	3451	3841	2.2E-12	+	.	Name=LRR
L7	Pfam	Domain	724	1441	2.7E-31	+	.	Name=NB-ARC
L7	SMART	Domain	181	598	4.0E-52	+	.	Name=TIR
L7	Gene3D	Domain	679	1180	5.2E-27	+	.	Name=G3DSA:3.40.50.300
L7	Gene3D	Domain	178	676	8.7E-62	+	.	Name=TIR
L7	Pfam	Domain	184	679	9.0E-37	+	.	Name=TIR
L7	PANTHER	Domain	163	1852	9.2E-118	+	.	Name=LRR_protein
```
