## Supplementary material for "RefPlantNLR: a comprehensive collection of experimentally validated plant NLRs": annotation.58.gff3

```
L8	getorf	Domain	1	2448	.	+	.	Name=L8:0-2451_orf26
L8	getorf	Domain	4	2449	.	+	.	Name=pep_L8:0-2451_1_2448
L8	Gene3D	Domain	2074	2407	1.2E-8	+	.	Name=LRR
L8	Gene3D	Domain	1711	2071	1.7E-7	+	.	Name=LRR
L8	Gene3D	Domain	178	676	2.8E-62	+	.	Name=TIR
L8	Pfam	Domain	724	1444	4.6E-32	+	.	Name=NB-ARC
L8	Gene3D	Domain	679	1183	5.4E-27	+	.	Name=G3DSA:3.40.50.300
L8	PANTHER	Domain	202	2323	6.4E-117	+	.	Name=LRR_protein
L8	Pfam	Domain	184	685	6.6E-38	+	.	Name=TIR
L8	Gene3D	Domain	1198	1474	7.2E-6	+	.	Name=G3DSA:1.10.8.430
L8	SMART	Domain	181	598	8.1E-52	+	.	Name=TIR
```
