## Supplementary material for "RefPlantNLR: a comprehensive collection of experimentally validated plant NLRs": annotation.59.gff3

```
L9	getorf	Domain	1	3873	.	+	.	Name=L9:0-3876_orf40
L9	getorf	Domain	4	3874	.	+	.	Name=pep_L9:0-3876_1_3873
L9	Gene3D	Domain	1744	2386	1.0E-15	+	.	Name=LRR
L9	SMART	Domain	181	598	1.1E-52	+	.	Name=TIR
L9	Gene3D	Domain	679	1183	1.2E-26	+	.	Name=G3DSA:3.40.50.300
L9	PANTHER	Domain	181	1996	2.2E-123	+	.	Name=LRR_protein
L9	PANTHER	Domain	2125	2419	2.2E-123	+	.	Name=LRR_protein
L9	PANTHER	Domain	2875	3793	2.2E-123	+	.	Name=LRR_protein
L9	Gene3D	Domain	3016	3451	3.9E-18	+	.	Name=LRR
L9	Gene3D	Domain	1198	1459	4.2E-5	+	.	Name=G3DSA:1.10.8.430
L9	Gene3D	Domain	3454	3841	5.1E-11	+	.	Name=LRR
L9	Pfam	Domain	724	1444	5.5E-32	+	.	Name=NB-ARC
L9	Gene3D	Domain	178	676	5.6E-62	+	.	Name=TIR
L9	Gene3D	Domain	2389	3010	6.7E-7	+	.	Name=LRR
L9	Pfam	Domain	184	676	7.3E-37	+	.	Name=TIR
```
