## Supplementary material for "RefPlantNLR: a comprehensive collection of experimentally validated plant NLRs": annotation.60.gff3

```
LAZ5	getorf	Domain	1	3510	.	+	.	Name=LAZ5:0-3513_orf33
LAZ5	getorf	Domain	4	3511	.	+	.	Name=pep_LAZ5:0-3513_1_3510
LAZ5	PANTHER	Domain	55	3427	0.0	+	.	Name=LRR_protein
LAZ5	Gene3D	Domain	715	1228	1.2E-25	+	.	Name=G3DSA:3.40.50.300
LAZ5	Gene3D	Domain	25	526	1.2E-48	+	.	Name=TIR
LAZ5	Pfam	Domain	2038	2095	2.1E-6	+	.	Name=LRR
LAZ5	SMART	Domain	34	439	2.3E-48	+	.	Name=TIR
LAZ5	Pfam	Domain	37	541	2.6E-31	+	.	Name=TIR
LAZ5	Pfam	Domain	787	1474	3.5E-20	+	.	Name=NB-ARC
LAZ5	Gene3D	Domain	1672	2371	4.5E-19	+	.	Name=LRR
LAZ5	Gene3D	Domain	2374	2854	5.9E-29	+	.	Name=LRR
```
