## Supplementary material for "RefPlantNLR: a comprehensive collection of experimentally validated plant NLRs": annotation.61.gff3

```
LH	getorf	Domain	1	3882	.	+	.	Name=LH:0-3885_orf41
LH	getorf	Domain	4	3883	.	+	.	Name=pep_LH:0-3885_1_3882
LH	Gene3D	Domain	1198	1462	1.3E-5	+	.	Name=G3DSA:1.10.8.430
LH	Pfam	Domain	724	1444	1.9E-31	+	.	Name=NB-ARC
LH	Gene3D	Domain	178	676	2.3E-62	+	.	Name=TIR
LH	Gene3D	Domain	679	1183	2.5E-26	+	.	Name=G3DSA:3.40.50.300
LH	Gene3D	Domain	3013	3451	2.9E-18	+	.	Name=LRR
LH	Pfam	Domain	184	676	3.7E-37	+	.	Name=TIR
LH	Gene3D	Domain	1738	2416	4.2E-17	+	.	Name=LRR
LH	Gene3D	Domain	3454	3841	6.2E-12	+	.	Name=LRR
LH	SMART	Domain	181	598	6.5E-52	+	.	Name=TIR
LH	PANTHER	Domain	181	1996	6.7E-119	+	.	Name=LRR_protein
LH	PANTHER	Domain	2878	3799	6.7E-119	+	.	Name=LRR_protein
LH	Gene3D	Domain	2419	3007	7.4E-8	+	.	Name=LRR
```
