## Supplementary material for "RefPlantNLR: a comprehensive collection of experimentally validated plant NLRs": annotation.62.gff3

```
LOV1	Coils	Domain	94	154	.	+	.	Name=Coil
LOV1	getorf	Domain	1	2730	.	+	.	Name=LOV1:0-2733_orf26
LOV1	getorf	Domain	4	2731	.	+	.	Name=pep_LOV1:0-2733_1_2730
LOV1	PANTHER	Domain	88	2653	1.2E-122	+	.	Name=LRR_protein
LOV1	Gene3D	Domain	436	937	1.3E-36	+	.	Name=G3DSA:3.40.50.300
LOV1	Pfam	Domain	19	277	1.5E-18	+	.	Name=PF18052
LOV1	Gene3D	Domain	1564	2701	4.2E-36	+	.	Name=LRR
LOV1	Pfam	Domain	508	1264	7.2E-90	+	.	Name=NB-ARC
```
