## Supplementary material for "RefPlantNLR: a comprehensive collection of experimentally validated plant NLRs": annotation.63.gff3

```
L^1	Coils	Domain	109	169	.	+	.	Name=Coil
L^1	Coils	Domain	2110	2179	.	+	.	Name=Coil
L^1	Coils	Domain	361	442	.	+	.	Name=Coil
L^1	getorf	Domain	1	3945	.	+	.	Name=L^1:0-3945_orf43
L^1	getorf	Domain	4	3946	.	+	.	Name=pep_L^1:0-3945_1_3945
L^1	PANTHER	Domain	1750	2035	0.0	+	.	Name=PTHR34630
L^1	PANTHER	Domain	1750	2035	0.0	+	.	Name=PTHR34630:SF25
L^1	PANTHER	Domain	2407	3745	0.0	+	.	Name=PTHR34630
L^1	PANTHER	Domain	2407	3745	0.0	+	.	Name=PTHR34630:SF25
L^1	PANTHER	Domain	3757	3898	0.0	+	.	Name=PTHR34630
L^1	PANTHER	Domain	3757	3898	0.0	+	.	Name=PTHR34630:SF25
L^1	Gene3D	Domain	2638	3247	1.1E-12	+	.	Name=LRR
L^1	Gene3D	Domain	2116	2635	1.2E-18	+	.	Name=LRR
L^1	Pfam	Domain	1726	1894	1.5E-6	+	.	Name=LRR
L^1	Pfam	Domain	13	295	1.6E-12	+	.	Name=PF18052
L^1	Gene3D	Domain	463	979	3.0E-40	+	.	Name=G3DSA:3.40.50.300
L^1	Pfam	Domain	535	1186	3.8E-53	+	.	Name=NB-ARC
L^1	Gene3D	Domain	3262	3889	7.3E-11	+	.	Name=LRR
L^1	Gene3D	Domain	1669	2113	8.9E-20	+	.	Name=LRR
```
