## Supplementary material for "RefPlantNLR: a comprehensive collection of experimentally validated plant NLRs": annotation.64.gff3

```
L^1a	Coils	Domain	109	169	.	+	.	Name=Coil
L^1a	Coils	Domain	2110	2179	.	+	.	Name=Coil
L^1a	Coils	Domain	361	442	.	+	.	Name=Coil
L^1a	getorf	Domain	1	3945	.	+	.	Name=L^1a:0-3945_orf42
L^1a	getorf	Domain	4	3946	.	+	.	Name=pep_L^1a:0-3945_1_3945
L^1a	PANTHER	Domain	1750	2035	0.0	+	.	Name=PTHR34630
L^1a	PANTHER	Domain	1750	2035	0.0	+	.	Name=PTHR34630:SF25
L^1a	PANTHER	Domain	2407	3742	0.0	+	.	Name=PTHR34630
L^1a	PANTHER	Domain	2407	3742	0.0	+	.	Name=PTHR34630:SF25
L^1a	PANTHER	Domain	3754	3898	0.0	+	.	Name=PTHR34630
L^1a	PANTHER	Domain	3754	3898	0.0	+	.	Name=PTHR34630:SF25
L^1a	Gene3D	Domain	2116	2638	1.2E-18	+	.	Name=LRR
L^1a	Gene3D	Domain	3406	3889	1.5E-12	+	.	Name=LRR
L^1a	Pfam	Domain	1726	1894	1.5E-6	+	.	Name=LRR
L^1a	Pfam	Domain	13	295	1.6E-12	+	.	Name=PF18052
L^1a	Pfam	Domain	535	1186	1.8E-52	+	.	Name=NB-ARC
L^1a	Gene3D	Domain	463	979	3.6E-40	+	.	Name=G3DSA:3.40.50.300
L^1a	Gene3D	Domain	2641	3247	6.5E-11	+	.	Name=LRR
L^1a	Gene3D	Domain	1666	2113	8.4E-20	+	.	Name=LRR
```
