## Supplementary material for "RefPlantNLR: a comprehensive collection of experimentally validated plant NLRs": annotation.65.gff3

```
L^1c	Coils	Domain	109	169	.	+	.	Name=Coil
L^1c	Coils	Domain	2110	2179	.	+	.	Name=Coil
L^1c	Coils	Domain	361	442	.	+	.	Name=Coil
L^1c	getorf	Domain	1	3951	.	+	.	Name=L^1c:0-3951_orf40
L^1c	getorf	Domain	4	3952	.	+	.	Name=pep_L^1c:0-3951_1_3951
L^1c	PANTHER	Domain	1750	2035	0.0	+	.	Name=PTHR34630
L^1c	PANTHER	Domain	1750	2035	0.0	+	.	Name=PTHR34630:SF25
L^1c	PANTHER	Domain	2407	3751	0.0	+	.	Name=PTHR34630
L^1c	PANTHER	Domain	2407	3751	0.0	+	.	Name=PTHR34630:SF25
L^1c	PANTHER	Domain	3760	3904	0.0	+	.	Name=PTHR34630
L^1c	PANTHER	Domain	3760	3904	0.0	+	.	Name=PTHR34630:SF25
L^1c	Gene3D	Domain	1657	2113	1.0E-19	+	.	Name=LRR
L^1c	Gene3D	Domain	3259	3691	1.3E-6	+	.	Name=LRR
L^1c	Pfam	Domain	1726	1894	1.4E-6	+	.	Name=LRR
L^1c	Gene3D	Domain	3694	3895	2.3E-7	+	.	Name=LRR
L^1c	Gene3D	Domain	2635	3256	2.8E-13	+	.	Name=LRR
L^1c	Pfam	Domain	13	295	3.5E-13	+	.	Name=PF18052
L^1c	Pfam	Domain	535	1186	3.6E-52	+	.	Name=NB-ARC
L^1c	Gene3D	Domain	463	979	3.8E-40	+	.	Name=G3DSA:3.40.50.300
L^1c	Gene3D	Domain	2116	2632	7.2E-20	+	.	Name=LRR
```
