## Supplementary material for "RefPlantNLR: a comprehensive collection of experimentally validated plant NLRs": annotation.66.gff3

```
L^2	Coils	Domain	109	169	.	+	.	Name=Coil
L^2	Coils	Domain	2110	2179	.	+	.	Name=Coil
L^2	Coils	Domain	361	442	.	+	.	Name=Coil
L^2	getorf	Domain	1	3945	.	+	.	Name=L^2:0-3945_orf41
L^2	getorf	Domain	4	3946	.	+	.	Name=pep_L^2:0-3945_1_3945
L^2	PANTHER	Domain	1750	2035	0.0	+	.	Name=PTHR34630
L^2	PANTHER	Domain	1750	2035	0.0	+	.	Name=PTHR34630:SF25
L^2	PANTHER	Domain	2407	3742	0.0	+	.	Name=PTHR34630
L^2	PANTHER	Domain	2407	3742	0.0	+	.	Name=PTHR34630:SF25
L^2	PANTHER	Domain	3754	3898	0.0	+	.	Name=PTHR34630
L^2	PANTHER	Domain	3754	3898	0.0	+	.	Name=PTHR34630:SF25
L^2	Gene3D	Domain	3043	3676	1.2E-13	+	.	Name=LRR
L^2	Pfam	Domain	13	295	1.5E-12	+	.	Name=PF18052
L^2	Pfam	Domain	1726	1894	1.5E-6	+	.	Name=LRR
L^2	Gene3D	Domain	2113	2635	2.5E-20	+	.	Name=LRR
L^2	Gene3D	Domain	3679	3886	2.5E-7	+	.	Name=LRR
L^2	Pfam	Domain	535	1186	3.6E-52	+	.	Name=NB-ARC
L^2	Gene3D	Domain	463	979	3.8E-40	+	.	Name=G3DSA:3.40.50.300
L^2	Gene3D	Domain	1624	2110	8.3E-20	+	.	Name=LRR
```
