## Supplementary material for "RefPlantNLR: a comprehensive collection of experimentally validated plant NLRs": annotation.67.gff3

```
L^2b	Coils	Domain	109	169	.	+	.	Name=Coil
L^2b	Coils	Domain	202	262	.	+	.	Name=Coil
L^2b	Coils	Domain	2110	2179	.	+	.	Name=Coil
L^2b	Coils	Domain	361	442	.	+	.	Name=Coil
L^2b	getorf	Domain	1	3945	.	+	.	Name=L^2b:0-3945_orf40
L^2b	getorf	Domain	4	3946	.	+	.	Name=pep_L^2b:0-3945_1_3945
L^2b	PANTHER	Domain	1750	2035	0.0	+	.	Name=PTHR34630
L^2b	PANTHER	Domain	1750	2035	0.0	+	.	Name=PTHR34630:SF25
L^2b	PANTHER	Domain	2407	3745	0.0	+	.	Name=PTHR34630
L^2b	PANTHER	Domain	2407	3745	0.0	+	.	Name=PTHR34630:SF25
L^2b	PANTHER	Domain	3754	3898	0.0	+	.	Name=PTHR34630
L^2b	PANTHER	Domain	3754	3898	0.0	+	.	Name=PTHR34630:SF25
L^2b	Gene3D	Domain	463	979	1.4E-39	+	.	Name=G3DSA:3.40.50.300
L^2b	Pfam	Domain	13	295	1.5E-13	+	.	Name=PF18052
L^2b	Pfam	Domain	1726	1894	1.5E-6	+	.	Name=LRR
L^2b	Gene3D	Domain	2098	2632	1.6E-18	+	.	Name=LRR
L^2b	Gene3D	Domain	3406	3898	2.7E-9	+	.	Name=LRR
L^2b	Gene3D	Domain	1516	2038	3.1E-19	+	.	Name=LRR
L^2b	Pfam	Domain	535	1186	3.4E-51	+	.	Name=NB-ARC
L^2b	Gene3D	Domain	3106	3385	3.8E-10	+	.	Name=LRR
L^2b	Gene3D	Domain	2635	3103	7.7E-6	+	.	Name=LRR
```
