## Supplementary material for "RefPlantNLR: a comprehensive collection of experimentally validated plant NLRs": annotation.69.gff3

```
L^4	Coils	Domain	109	169	.	+	.	Name=Coil
L^4	Coils	Domain	202	262	.	+	.	Name=Coil
L^4	Coils	Domain	2110	2179	.	+	.	Name=Coil
L^4	Coils	Domain	361	442	.	+	.	Name=Coil
L^4	getorf	Domain	1	3945	.	+	.	Name=L^4:0-3945_orf40
L^4	getorf	Domain	4	3946	.	+	.	Name=pep_L^4:0-3945_1_3945
L^4	PANTHER	Domain	1750	2035	0.0	+	.	Name=PTHR34630
L^4	PANTHER	Domain	1750	2035	0.0	+	.	Name=PTHR34630:SF25
L^4	PANTHER	Domain	2407	3745	0.0	+	.	Name=PTHR34630
L^4	PANTHER	Domain	2407	3745	0.0	+	.	Name=PTHR34630:SF25
L^4	PANTHER	Domain	3754	3898	0.0	+	.	Name=PTHR34630
L^4	PANTHER	Domain	3754	3898	0.0	+	.	Name=PTHR34630:SF25
L^4	Gene3D	Domain	463	979	1.5E-39	+	.	Name=G3DSA:3.40.50.300
L^4	Pfam	Domain	1726	1894	1.5E-6	+	.	Name=LRR
L^4	Pfam	Domain	13	295	1.6E-13	+	.	Name=PF18052
L^4	Gene3D	Domain	2116	2632	2.9E-18	+	.	Name=LRR
L^4	Pfam	Domain	535	1186	3.4E-51	+	.	Name=NB-ARC
L^4	Gene3D	Domain	3442	3886	4.3E-12	+	.	Name=LRR
L^4	Gene3D	Domain	2635	3376	6.4E-11	+	.	Name=LRR
L^4	Gene3D	Domain	1624	2113	7.4E-20	+	.	Name=LRR
```
