## Supplementary material for "RefPlantNLR: a comprehensive collection of experimentally validated plant NLRs": annotation.70.gff3

```
Le4_replacement	Coils	Domain	322	382	.	+	.	Name=Coil
Le4_replacement	getorf	Domain	1	2877	.	+	.	Name=Le4_replacement:0-2880_orf30
Le4_replacement	getorf	Domain	4	2878	.	+	.	Name=pep_Le4_replacement:0-2880_1_2877
Le4_replacement	Pfam	Domain	511	1243	1.2E-59	+	.	Name=NB-ARC
Le4_replacement	Gene3D	Domain	1786	2812	1.5E-32	+	.	Name=LRR
Le4_replacement	PANTHER	Domain	100	2785	3.8E-124	+	.	Name=LRR_protein
Le4_replacement	Pfam	Domain	19	262	5.5E-18	+	.	Name=PF18052
Le4_replacement	Gene3D	Domain	445	943	6.6E-38	+	.	Name=G3DSA:3.40.50.300
```
