## Supplementary material for "RefPlantNLR: a comprehensive collection of experimentally validated plant NLRs": annotation.72.gff3

```
Lr10	getorf	Domain	1	2763	.	+	.	Name=Lr10:0-2766_orf27
Lr10	getorf	Domain	4	2764	.	+	.	Name=pep_Lr10:0-2766_1_2763
Lr10	PANTHER	Domain	19	2662	0.0	+	.	Name=LRR_protein
Lr10	Gene3D	Domain	1573	2626	2.9E-31	+	.	Name=LRR
Lr10	Pfam	Domain	37	289	3.1E-12	+	.	Name=PF18052
Lr10	Pfam	Domain	523	1165	3.2E-41	+	.	Name=NB-ARC
Lr10	Gene3D	Domain	472	958	7.9E-30	+	.	Name=G3DSA:3.40.50.300
```
