## Supplementary material for "RefPlantNLR: a comprehensive collection of experimentally validated plant NLRs": annotation.73.gff3

```
Lr21	Coils	Domain	2581	2641	.	+	.	Name=Coil
Lr21	getorf	Domain	1	3240	.	+	.	Name=Lr21:0-3243_orf40
Lr21	getorf	Domain	4	3241	.	+	.	Name=pep_Lr21:0-3243_1_3240
Lr21	PANTHER	Domain	781	3118	0.0	+	.	Name=LRR_protein
Lr21	Pfam	Domain	1009	1636	4.1E-26	+	.	Name=NB-ARC
Lr21	Gene3D	Domain	1987	3136	5.3E-22	+	.	Name=LRR
Lr21	Gene3D	Domain	889	1435	5.3E-22	+	.	Name=G3DSA:3.40.50.300
```
