## Supplementary material for "RefPlantNLR: a comprehensive collection of experimentally validated plant NLRs": annotation.76.gff3

```
M	getorf	Domain	1	3915	.	+	.	Name=M:0-3918_orf41
M	getorf	Domain	4	3916	.	+	.	Name=pep_M:0-3918_1_3915
M	Pfam	Domain	769	1483	1.2E-33	+	.	Name=NB-ARC
M	SMART	Domain	226	643	1.5E-42	+	.	Name=TIR
M	Gene3D	Domain	724	1225	2.6E-29	+	.	Name=G3DSA:3.40.50.300
M	Gene3D	Domain	223	721	3.8E-59	+	.	Name=TIR
M	PANTHER	Domain	247	3067	5.9E-120	+	.	Name=LRR_protein
M	Gene3D	Domain	1237	1492	6.0E-6	+	.	Name=G3DSA:1.10.8.430
M	Gene3D	Domain	1771	3052	6.9E-28	+	.	Name=LRR
M	Gene3D	Domain	3055	3880	7.7E-26	+	.	Name=LRR
M	Pfam	Domain	229	724	9.2E-38	+	.	Name=TIR
```
