## Supplementary material for "RefPlantNLR: a comprehensive collection of experimentally validated plant NLRs": annotation.77.gff3

```
MLA1	Coils	Domain	79	139	.	+	.	Name=Coil
MLA1	getorf	Domain	1	2874	.	+	.	Name=MLA1:0-2877_orf28
MLA1	getorf	Domain	4	2875	.	+	.	Name=pep_MLA1:0-2877_1_2874
MLA1	PANTHER	Domain	31	2719	0.0	+	.	Name=LRR_protein
MLA1	Pfam	Domain	22	274	1.5E-19	+	.	Name=PF18052
MLA1	Gene3D	Domain	478	967	2.2E-32	+	.	Name=G3DSA:3.40.50.300
MLA1	Gene3D	Domain	1564	2488	4.3E-27	+	.	Name=LRR
MLA1	Pfam	Domain	589	1270	4.9E-44	+	.	Name=NB-ARC
```
