## Supplementary material for "RefPlantNLR: a comprehensive collection of experimentally validated plant NLRs": annotation.78.gff3

```
MLA10	Coils	Domain	79	139	.	+	.	Name=Coil
MLA10	getorf	Domain	1	2853	.	+	.	Name=MLA10:0-2856_orf26
MLA10	getorf	Domain	4	2854	.	+	.	Name=pep_MLA10:0-2856_1_2853
MLA10	PANTHER	Domain	31	2698	0.0	+	.	Name=LRR_protein
MLA10	Pfam	Domain	589	1270	2.5E-44	+	.	Name=NB-ARC
MLA10	Gene3D	Domain	484	967	4.5E-32	+	.	Name=G3DSA:3.40.50.300
MLA10	Gene3D	Domain	1558	2617	5.6E-30	+	.	Name=LRR
MLA10	Pfam	Domain	22	280	6.3E-19	+	.	Name=PF18052
```
