## Supplementary material for "RefPlantNLR: a comprehensive collection of experimentally validated plant NLRs": annotation.79.gff3

```
MLA12	Coils	Domain	79	139	.	+	.	Name=Coil
MLA12	getorf	Domain	1	2883	.	+	.	Name=MLA12:0-2886_orf27
MLA12	getorf	Domain	4	2884	.	+	.	Name=pep_MLA12:0-2886_1_2883
MLA12	PANTHER	Domain	31	2674	0.0	+	.	Name=LRR_protein
MLA12	Pfam	Domain	22	280	1.4E-19	+	.	Name=PF18052
MLA12	Gene3D	Domain	1558	2614	1.7E-27	+	.	Name=LRR
MLA12	Pfam	Domain	589	1270	2.5E-44	+	.	Name=NB-ARC
MLA12	Gene3D	Domain	484	967	4.5E-32	+	.	Name=G3DSA:3.40.50.300
MLA12	Pfam	Domain	1831	2002	5.7E-7	+	.	Name=LRR
```
