## Supplementary material for "RefPlantNLR: a comprehensive collection of experimentally validated plant NLRs": annotation.80.gff3

```
MLA13	Coils	Domain	79	139	.	+	.	Name=Coil
MLA13	getorf	Domain	1	2877	.	+	.	Name=MLA13:0-2880_orf26
MLA13	getorf	Domain	4	2878	.	+	.	Name=pep_MLA13:0-2880_1_2877
MLA13	PANTHER	Domain	31	2731	0.0	+	.	Name=LRR_protein
MLA13	Gene3D	Domain	1552	2611	1.3E-29	+	.	Name=LRR
MLA13	Pfam	Domain	22	280	1.4E-19	+	.	Name=PF18052
MLA13	Pfam	Domain	589	1270	2.5E-44	+	.	Name=NB-ARC
MLA13	Gene3D	Domain	484	967	4.5E-32	+	.	Name=G3DSA:3.40.50.300
```
