## Supplementary material for "RefPlantNLR: a comprehensive collection of experimentally validated plant NLRs": annotation.81.gff3

```
MLA16-1	Coils	Domain	79	139	.	+	.	Name=Coil
MLA16-1	getorf	Domain	1	2877	.	+	.	Name=MLA16-1:0-2880_orf25
MLA16-1	getorf	Domain	4	2878	.	+	.	Name=pep_MLA16-1:0-2880_1_2877
MLA16-1	PANTHER	Domain	25	2785	0.0	+	.	Name=LRR_protein
MLA16-1	Gene3D	Domain	1036	1279	3.0E-5	+	.	Name=G3DSA:1.10.8.430
MLA16-1	Pfam	Domain	22	274	3.3E-23	+	.	Name=PF18052
MLA16-1	Gene3D	Domain	1561	2578	7.2E-23	+	.	Name=LRR
MLA16-1	Gene3D	Domain	484	970	7.2E-32	+	.	Name=G3DSA:3.40.50.300
MLA16-1	Pfam	Domain	592	1273	8.4E-46	+	.	Name=NB-ARC
```
