## Supplementary material for "RefPlantNLR: a comprehensive collection of experimentally validated plant NLRs": annotation.82.gff3

```
MLA18-1	Coils	Domain	79	139	.	+	.	Name=Coil
MLA18-1	getorf	Domain	1	2877	.	+	.	Name=MLA18-1:0-2880_orf26
MLA18-1	getorf	Domain	4	2878	.	+	.	Name=pep_MLA18-1:0-2880_1_2877
MLA18-1	PANTHER	Domain	25	2785	0.0	+	.	Name=LRR_protein
MLA18-1	Pfam	Domain	592	1273	1.4E-45	+	.	Name=NB-ARC
MLA18-1	Gene3D	Domain	1558	2593	1.6E-23	+	.	Name=LRR
MLA18-1	Gene3D	Domain	484	970	1.8E-31	+	.	Name=G3DSA:3.40.50.300
MLA18-1	Gene3D	Domain	1036	1279	3.0E-5	+	.	Name=G3DSA:1.10.8.430
MLA18-1	Pfam	Domain	22	274	3.3E-23	+	.	Name=PF18052
```
