## Supplementary material for "RefPlantNLR: a comprehensive collection of experimentally validated plant NLRs": annotation.83.gff3

```
MLA18-2	Coils	Domain	79	139	.	+	.	Name=Coil
MLA18-2	getorf	Domain	1	2874	.	+	.	Name=MLA18-2:0-2877_orf27
MLA18-2	getorf	Domain	4	2875	.	+	.	Name=pep_MLA18-2:0-2877_1_2874
MLA18-2	PANTHER	Domain	31	2776	0.0	+	.	Name=LRR_protein
MLA18-2	Gene3D	Domain	478	967	1.2E-32	+	.	Name=G3DSA:3.40.50.300
MLA18-2	Pfam	Domain	22	280	1.4E-19	+	.	Name=PF18052
MLA18-2	Pfam	Domain	589	1270	2.8E-44	+	.	Name=NB-ARC
MLA18-2	Gene3D	Domain	1630	2494	3.6E-24	+	.	Name=LRR
```
