## Supplementary material for "RefPlantNLR: a comprehensive collection of experimentally validated plant NLRs": annotation.84.gff3

```
MLA19-1	Coils	Domain	79	139	.	+	.	Name=Coil
MLA19-1	getorf	Domain	1	2883	.	+	.	Name=MLA19-1:0-2886_orf28
MLA19-1	getorf	Domain	4	2884	.	+	.	Name=pep_MLA19-1:0-2886_1_2883
MLA19-1	PANTHER	Domain	31	2674	0.0	+	.	Name=LRR_protein
MLA19-1	Pfam	Domain	22	277	2.1E-19	+	.	Name=PF18052
MLA19-1	Pfam	Domain	589	1270	3.8E-45	+	.	Name=NB-ARC
MLA19-1	Gene3D	Domain	478	967	4.0E-33	+	.	Name=G3DSA:3.40.50.300
MLA19-1	Pfam	Domain	1831	2002	4.0E-7	+	.	Name=LRR
MLA19-1	Gene3D	Domain	1558	2614	6.0E-28	+	.	Name=LRR
```
