## Supplementary material for "RefPlantNLR: a comprehensive collection of experimentally validated plant NLRs": annotation.85.gff3

```
MLA2	Coils	Domain	79	139	.	+	.	Name=Coil
MLA2	getorf	Domain	1	2853	.	+	.	Name=MLA2:0-2856_orf27
MLA2	getorf	Domain	4	2854	.	+	.	Name=pep_MLA2:0-2856_1_2853
MLA2	PANTHER	Domain	31	2698	0.0	+	.	Name=LRR_protein
MLA2	Pfam	Domain	22	274	1.0E-19	+	.	Name=PF18052
MLA2	Gene3D	Domain	1558	2617	1.3E-30	+	.	Name=LRR
MLA2	Pfam	Domain	589	1270	2.4E-44	+	.	Name=NB-ARC
MLA2	Gene3D	Domain	475	967	6.7E-33	+	.	Name=G3DSA:3.40.50.300
```
