## Supplementary material for "RefPlantNLR: a comprehensive collection of experimentally validated plant NLRs": annotation.86.gff3

```
MLA22	Coils	Domain	79	139	.	+	.	Name=Coil
MLA22	getorf	Domain	1	2877	.	+	.	Name=MLA22:0-2880_orf25
MLA22	getorf	Domain	4	2878	.	+	.	Name=pep_MLA22:0-2880_1_2877
MLA22	PANTHER	Domain	31	2668	0.0	+	.	Name=LRR_protein
MLA22	Pfam	Domain	22	283	1.2E-19	+	.	Name=PF18052
MLA22	Gene3D	Domain	481	967	1.3E-32	+	.	Name=G3DSA:3.40.50.300
MLA22	Gene3D	Domain	1552	2611	1.6E-28	+	.	Name=LRR
MLA22	Pfam	Domain	589	1270	2.5E-44	+	.	Name=NB-ARC
```
