## Supplementary material for "RefPlantNLR: a comprehensive collection of experimentally validated plant NLRs": annotation.87.gff3

```
MLA23	Coils	Domain	79	139	.	+	.	Name=Coil
MLA23	getorf	Domain	1	2856	.	+	.	Name=MLA23:0-2859_orf26
MLA23	getorf	Domain	4	2857	.	+	.	Name=pep_MLA23:0-2859_1_2856
MLA23	PANTHER	Domain	31	2701	0.0	+	.	Name=LRR_protein
MLA23	Gene3D	Domain	478	967	1.2E-32	+	.	Name=G3DSA:3.40.50.300
MLA23	Pfam	Domain	22	280	1.4E-19	+	.	Name=PF18052
MLA23	Pfam	Domain	589	1270	2.4E-44	+	.	Name=NB-ARC
MLA23	Gene3D	Domain	1555	2566	2.5E-29	+	.	Name=LRR
```
