## Supplementary material for "RefPlantNLR: a comprehensive collection of experimentally validated plant NLRs": annotation.88.gff3

```
MLA25-1	Coils	Domain	79	139	.	+	.	Name=Coil
MLA25-1	getorf	Domain	1	2889	.	+	.	Name=MLA25-1:0-2892_orf30
MLA25-1	getorf	Domain	4	2890	.	+	.	Name=pep_MLA25-1:0-2892_1_2889
MLA25-1	PANTHER	Domain	25	2731	0.0	+	.	Name=LRR_protein
MLA25-1	Pfam	Domain	22	268	1.0E-22	+	.	Name=PF18052
MLA25-1	Gene3D	Domain	1567	2623	1.2E-26	+	.	Name=LRR
MLA25-1	Gene3D	Domain	490	976	1.3E-32	+	.	Name=G3DSA:3.40.50.300
MLA25-1	Pfam	Domain	595	1279	2.5E-45	+	.	Name=NB-ARC
```
