## Supplementary material for "RefPlantNLR: a comprehensive collection of experimentally validated plant NLRs": annotation.89.gff3

```
MLA27-1	Coils	Domain	79	139	.	+	.	Name=Coil
MLA27-1	getorf	Domain	1	2871	.	+	.	Name=MLA27-1:0-2874_orf26
MLA27-1	getorf	Domain	4	2872	.	+	.	Name=pep_MLA27-1:0-2874_1_2871
MLA27-1	PANTHER	Domain	31	2692	0.0	+	.	Name=LRR_protein
MLA27-1	Pfam	Domain	22	274	1.0E-19	+	.	Name=PF18052
MLA27-1	Pfam	Domain	589	1270	2.4E-44	+	.	Name=NB-ARC
MLA27-1	Gene3D	Domain	1558	2614	3.0E-29	+	.	Name=LRR
MLA27-1	Gene3D	Domain	475	967	6.8E-33	+	.	Name=G3DSA:3.40.50.300
```
