## Supplementary material for "RefPlantNLR: a comprehensive collection of experimentally validated plant NLRs": annotation.90.gff3

```
MLA27-2	Coils	Domain	79	139	.	+	.	Name=Coil
MLA27-2	getorf	Domain	1	2889	.	+	.	Name=MLA27-2:0-2892_orf26
MLA27-2	getorf	Domain	4	2890	.	+	.	Name=pep_MLA27-2:0-2892_1_2889
MLA27-2	PANTHER	Domain	31	2695	0.0	+	.	Name=LRR_protein
MLA27-2	Pfam	Domain	22	274	1.0E-19	+	.	Name=PF18052
MLA27-2	Pfam	Domain	589	1270	2.4E-44	+	.	Name=NB-ARC
MLA27-2	Gene3D	Domain	1558	2614	3.1E-29	+	.	Name=LRR
MLA27-2	Gene3D	Domain	475	967	6.8E-33	+	.	Name=G3DSA:3.40.50.300
```
