## Supplementary material for "RefPlantNLR: a comprehensive collection of experimentally validated plant NLRs": annotation.91.gff3

```
MLA28-1	Coils	Domain	79	139	.	+	.	Name=Coil
MLA28-1	getorf	Domain	1	2901	.	+	.	Name=MLA28-1:0-2904_orf26
MLA28-1	getorf	Domain	4	2902	.	+	.	Name=pep_MLA28-1:0-2904_1_2901
MLA28-1	PANTHER	Domain	31	2707	0.0	+	.	Name=LRR_protein
MLA28-1	Pfam	Domain	22	283	1.9E-19	+	.	Name=PF18052
MLA28-1	Gene3D	Domain	1564	2614	4.4E-26	+	.	Name=LRR
MLA28-1	Gene3D	Domain	481	967	6.2E-33	+	.	Name=G3DSA:3.40.50.300
MLA28-1	Pfam	Domain	589	1270	7.8E-45	+	.	Name=NB-ARC
```
