## Supplementary material for "RefPlantNLR: a comprehensive collection of experimentally validated plant NLRs": annotation.92.gff3

```
MLA3	Coils	Domain	79	139	.	+	.	Name=Coil
MLA3	getorf	Domain	1	2874	.	+	.	Name=MLA3:0-2877_orf25
MLA3	getorf	Domain	4	2875	.	+	.	Name=pep_MLA3:0-2877_1_2874
MLA3	PANTHER	Domain	31	2698	0.0	+	.	Name=LRR_protein
MLA3	Gene3D	Domain	478	967	1.3E-32	+	.	Name=G3DSA:3.40.50.300
MLA3	Pfam	Domain	22	280	1.4E-19	+	.	Name=PF18052
MLA3	Pfam	Domain	589	1270	2.4E-44	+	.	Name=NB-ARC
MLA3	Gene3D	Domain	1555	2566	2.5E-29	+	.	Name=LRR
```
