## Supplementary material for "RefPlantNLR: a comprehensive collection of experimentally validated plant NLRs": annotation.94.gff3

```
MLA31-1	Coils	Domain	79	139	.	+	.	Name=Coil
MLA31-1	getorf	Domain	1	2862	.	+	.	Name=MLA31-1:0-2865_orf24
MLA31-1	getorf	Domain	4	2863	.	+	.	Name=pep_MLA31-1:0-2865_1_2862
MLA31-1	PANTHER	Domain	31	2671	0.0	+	.	Name=LRR_protein
MLA31-1	Pfam	Domain	22	268	1.1E-19	+	.	Name=PF18052
MLA31-1	Gene3D	Domain	478	967	1.1E-32	+	.	Name=G3DSA:3.40.50.300
MLA31-1	Pfam	Domain	589	1270	1.4E-45	+	.	Name=NB-ARC
MLA31-1	Gene3D	Domain	1621	2581	3.1E-27	+	.	Name=LRR
```
