## Supplementary material for "RefPlantNLR: a comprehensive collection of experimentally validated plant NLRs": annotation.95.gff3

```
MLA32	Coils	Domain	79	139	.	+	.	Name=Coil
MLA32	getorf	Domain	1	2871	.	+	.	Name=MLA32:0-2874_orf28
MLA32	getorf	Domain	4	2872	.	+	.	Name=pep_MLA32:0-2874_1_2871
MLA32	PANTHER	Domain	31	2797	0.0	+	.	Name=LRR_protein
MLA32	Gene3D	Domain	1552	2569	1.7E-26	+	.	Name=LRR
MLA32	Gene3D	Domain	478	967	4.2E-33	+	.	Name=G3DSA:3.40.50.300
MLA32	Gene3D	Domain	1051	1276	5.0E-5	+	.	Name=G3DSA:1.10.8.430
MLA32	Pfam	Domain	22	277	8.4E-20	+	.	Name=PF18052
MLA32	Pfam	Domain	589	1270	9.2E-46	+	.	Name=NB-ARC
```
