## Supplementary material for "RefPlantNLR: a comprehensive collection of experimentally validated plant NLRs": annotation.96.gff3

```
MLA34	Coils	Domain	79	160	.	+	.	Name=Coil
MLA34	getorf	Domain	1	2856	.	+	.	Name=MLA34:0-2859_orf26
MLA34	getorf	Domain	4	2857	.	+	.	Name=pep_MLA34:0-2859_1_2856
MLA34	PANTHER	Domain	31	2698	0.0	+	.	Name=LRR_protein
MLA34	Gene3D	Domain	1558	2611	1.2E-29	+	.	Name=LRR
MLA34	Pfam	Domain	589	1270	2.5E-44	+	.	Name=NB-ARC
MLA34	Gene3D	Domain	484	967	4.5E-32	+	.	Name=G3DSA:3.40.50.300
MLA34	Pfam	Domain	22	280	7.6E-20	+	.	Name=PF18052
```
