## Supplementary material for "RefPlantNLR: a comprehensive collection of experimentally validated plant NLRs": annotation.97.gff3

```
MLA35-1	Coils	Domain	79	139	.	+	.	Name=Coil
MLA35-1	getorf	Domain	1	2856	.	+	.	Name=MLA35-1:0-2859_orf26
MLA35-1	getorf	Domain	4	2857	.	+	.	Name=pep_MLA35-1:0-2859_1_2856
MLA35-1	PANTHER	Domain	31	2701	0.0	+	.	Name=LRR_protein
MLA35-1	Gene3D	Domain	1555	2593	1.1E-29	+	.	Name=LRR
MLA35-1	Gene3D	Domain	478	967	1.2E-32	+	.	Name=G3DSA:3.40.50.300
MLA35-1	Pfam	Domain	22	280	1.4E-19	+	.	Name=PF18052
MLA35-1	Pfam	Domain	589	1270	2.4E-44	+	.	Name=NB-ARC
```
