## Supplementary material for "RefPlantNLR: a comprehensive collection of experimentally validated plant NLRs": annotation.98.gff3

```
MLA36-1	Coils	Domain	79	139	.	+	.	Name=Coil
MLA36-1	getorf	Domain	1	2877	.	+	.	Name=MLA36-1:0-2880_orf25
MLA36-1	getorf	Domain	4	2878	.	+	.	Name=pep_MLA36-1:0-2880_1_2877
MLA36-1	PANTHER	Domain	31	2731	0.0	+	.	Name=LRR_protein
MLA36-1	Pfam	Domain	22	280	1.4E-19	+	.	Name=PF18052
MLA36-1	Gene3D	Domain	1555	2611	1.9E-28	+	.	Name=LRR
MLA36-1	Pfam	Domain	589	1270	2.5E-44	+	.	Name=NB-ARC
MLA36-1	Gene3D	Domain	484	967	4.5E-32	+	.	Name=G3DSA:3.40.50.300
```
