## Supplementary material for "RefPlantNLR: a comprehensive collection of experimentally validated plant NLRs": annotation.99.gff3

```
MLA37-1	Coils	Domain	79	139	.	+	.	Name=Coil
MLA37-1	getorf	Domain	1	2850	.	+	.	Name=MLA37-1:0-2853_orf26
MLA37-1	getorf	Domain	4	2851	.	+	.	Name=pep_MLA37-1:0-2853_1_2850
MLA37-1	PANTHER	Domain	31	2728	0.0	+	.	Name=LRR_protein
MLA37-1	Pfam	Domain	22	280	1.4E-19	+	.	Name=PF18052
MLA37-1	Pfam	Domain	589	1270	2.5E-44	+	.	Name=NB-ARC
MLA37-1	Gene3D	Domain	1558	2617	3.2E-29	+	.	Name=LRR
MLA37-1	Gene3D	Domain	484	967	4.5E-32	+	.	Name=G3DSA:3.40.50.300
```
