## Supplementary material for "RefPlantNLR: a comprehensive collection of experimentally validated plant NLRs": annotation.100.gff3

```
MLA39-1	Coils	Domain	79	139	.	+	.	Name=Coil
MLA39-1	getorf	Domain	1	2874	.	+	.	Name=MLA39-1:0-2877_orf25
MLA39-1	getorf	Domain	4	2875	.	+	.	Name=pep_MLA39-1:0-2877_1_2874
MLA39-1	PANTHER	Domain	31	2797	0.0	+	.	Name=LRR_protein
MLA39-1	Pfam	Domain	22	280	1.4E-19	+	.	Name=PF18052
MLA39-1	Gene3D	Domain	1558	2611	1.4E-29	+	.	Name=LRR
MLA39-1	Gene3D	Domain	484	967	1.5E-31	+	.	Name=G3DSA:3.40.50.300
MLA39-1	Pfam	Domain	589	1270	3.1E-44	+	.	Name=NB-ARC
```
