## Supplementary material for "RefPlantNLR: a comprehensive collection of experimentally validated plant NLRs": annotation.101.gff3

```
MLA6	Coils	Domain	79	139	.	+	.	Name=Coil
MLA6	getorf	Domain	1	2868	.	+	.	Name=MLA6:0-2871_orf27
MLA6	getorf	Domain	4	2869	.	+	.	Name=pep_MLA6:0-2871_1_2868
MLA6	PANTHER	Domain	31	2716	0.0	+	.	Name=LRR_protein
MLA6	Gene3D	Domain	1558	2614	1.3E-30	+	.	Name=LRR
MLA6	Gene3D	Domain	481	967	1.3E-32	+	.	Name=G3DSA:3.40.50.300
MLA6	Pfam	Domain	22	283	1.4E-19	+	.	Name=PF18052
MLA6	Pfam	Domain	589	1270	4.4E-45	+	.	Name=NB-ARC
```
