## Supplementary material for "RefPlantNLR: a comprehensive collection of experimentally validated plant NLRs": annotation.102.gff3

```
MLA7	Coils	Domain	79	139	.	+	.	Name=Coil
MLA7	getorf	Domain	1	2883	.	+	.	Name=MLA7:0-2886_orf25
MLA7	getorf	Domain	4	2884	.	+	.	Name=pep_MLA7:0-2886_1_2883
MLA7	PANTHER	Domain	31	2698	0.0	+	.	Name=LRR_protein
MLA7	Pfam	Domain	22	280	1.1E-19	+	.	Name=PF18052
MLA7	Pfam	Domain	595	1276	2.5E-44	+	.	Name=NB-ARC
MLA7	Gene3D	Domain	1564	2557	4.2E-28	+	.	Name=LRR
MLA7	Gene3D	Domain	490	973	4.5E-32	+	.	Name=G3DSA:3.40.50.300
```
