## Supplementary material for "RefPlantNLR: a comprehensive collection of experimentally validated plant NLRs": annotation.103.gff3

```
MLA8	Coils	Domain	79	139	.	+	.	Name=Coil
MLA8	getorf	Domain	1	2901	.	+	.	Name=MLA8:0-2904_orf28
MLA8	getorf	Domain	4	2902	.	+	.	Name=pep_MLA8:0-2904_1_2901
MLA8	PANTHER	Domain	31	2761	0.0	+	.	Name=LRR_protein
MLA8	Pfam	Domain	22	274	1.6E-19	+	.	Name=PF18052
MLA8	Gene3D	Domain	478	967	2.2E-32	+	.	Name=G3DSA:3.40.50.300
MLA8	Gene3D	Domain	1564	2590	3.7E-27	+	.	Name=LRR
MLA8	Pfam	Domain	589	1270	4.9E-44	+	.	Name=NB-ARC
```
