## Supplementary material for "RefPlantNLR: a comprehensive collection of experimentally validated plant NLRs": annotation.105.gff3

```
Ma	getorf	Domain	1	6144	.	+	.	Name=Ma:0-6147_orf65
Ma	getorf	Domain	4	6145	.	+	.	Name=pep_Ma:0-6147_1_6144
Ma	PANTHER	Domain	2161	2713	0.0	+	.	Name=LRR_protein
Ma	PANTHER	Domain	52	2251	0.0	+	.	Name=LRR_protein
Ma	SMART	Domain	673	1081	1.1E-4	+	.	Name=SM00382
Ma	Gene3D	Domain	1678	2116	2.1E-18	+	.	Name=LRR
Ma	SMART	Domain	2557	2626	25.0	+	.	Name=LRR
Ma	SMART	Domain	2485	2554	290.0	+	.	Name=LRR
Ma	Gene3D	Domain	583	1069	2.9E-24	+	.	Name=G3DSA:3.40.50.300
Ma	Gene3D	Domain	2119	2740	3.0E-45	+	.	Name=LRR
Ma	Pfam	Domain	70	592	3.7E-41	+	.	Name=TIR
Ma	Pfam	Domain	628	1306	4.0E-24	+	.	Name=NB-ARC
Ma	SMART	Domain	2125	2191	42.0	+	.	Name=LRR
Ma	SMART	Domain	2269	2341	76.0	+	.	Name=LRR
Ma	SMART	Domain	67	490	8.5E-44	+	.	Name=TIR
Ma	Gene3D	Domain	55	580	9.4E-61	+	.	Name=TIR
```
