## Supplementary material for "RefPlantNLR: a comprehensive collection of experimentally validated plant NLRs": annotation.106.gff3

```
Mal-R	Coils	Domain	121	181	.	+	.	Name=Coil
Mal-R	Coils	Domain	2080	2140	.	+	.	Name=Coil
Mal-R	getorf	Domain	1	3696	.	+	.	Name=Mal-R:0-3699_orf40
Mal-R	getorf	Domain	4	3697	.	+	.	Name=pep_Mal-R:0-3699_1_3696
Mal-R	PANTHER	Domain	2959	3583	0.0	+	.	Name=LRR_protein
Mal-R	PANTHER	Domain	82	3163	0.0	+	.	Name=LRR_protein
Mal-R	Gene3D	Domain	2971	3208	1.3E-6	+	.	Name=LRR
Mal-R	Gene3D	Domain	3271	3610	2.3E-13	+	.	Name=LRR
Mal-R	Pfam	Domain	505	1231	2.3E-43	+	.	Name=NB-ARC
Mal-R	Gene3D	Domain	2614	2941	4.0E-8	+	.	Name=LRR
Mal-R	Pfam	Domain	49	301	5.5E-16	+	.	Name=PF18052
Mal-R	Gene3D	Domain	457	946	5.8E-36	+	.	Name=G3DSA:3.40.50.300
```
