## Supplementary material for "RefPlantNLR: a comprehensive collection of experimentally validated plant NLRs": annotation.107.gff3

```
Mi-1	Coils	Domain	94	154	.	+	.	Name=Coil
Mi-1	getorf	Domain	1	3771	.	+	.	Name=Mi-1:0-3774_orf35
Mi-1	getorf	Domain	4	3772	.	+	.	Name=pep_Mi-1:0-3774_1_3771
Mi-1	PANTHER	Domain	1216	3688	0.0	+	.	Name=LRR_protein
Mi-1	Gene3D	Domain	1534	2011	3.2E-36	+	.	Name=G3DSA:3.40.50.300
Mi-1	Gene3D	Domain	3196	3721	3.4E-11	+	.	Name=LRR
Mi-1	Gene3D	Domain	2671	3193	5.7E-6	+	.	Name=LRR
Mi-1	Pfam	Domain	1585	2290	8.7E-58	+	.	Name=NB-ARC
```
