## Supplementary material for "RefPlantNLR: a comprehensive collection of experimentally validated plant NLRs": annotation.108.gff3

```
MrRPV1	getorf	Domain	1	4194	.	+	.	Name=MrRPV1:0-4197_orf38
MrRPV1	getorf	Domain	4	4195	.	+	.	Name=pep_MrRPV1:0-4197_1_4194
MrRPV1	PANTHER	Domain	2140	2416	0.0	+	.	Name=LRR_protein
MrRPV1	PANTHER	Domain	2230	2554	0.0	+	.	Name=LRR_protein
MrRPV1	PANTHER	Domain	2392	2686	0.0	+	.	Name=LRR_protein
MrRPV1	PANTHER	Domain	2533	2839	0.0	+	.	Name=LRR_protein
MrRPV1	PANTHER	Domain	2674	2977	0.0	+	.	Name=LRR_protein
MrRPV1	PANTHER	Domain	2815	3112	0.0	+	.	Name=LRR_protein
MrRPV1	PANTHER	Domain	3097	3385	0.0	+	.	Name=LRR_protein
MrRPV1	PANTHER	Domain	64	1984	0.0	+	.	Name=LRR_protein
MrRPV1	SMART	Domain	3238	3307	10.0	+	.	Name=LRR
MrRPV1	Pfam	Domain	73	562	1.1E-47	+	.	Name=TIR
MrRPV1	SMART	Domain	3097	3166	15.0	+	.	Name=LRR
MrRPV1	Gene3D	Domain	2641	3130	1.8E-44	+	.	Name=LRR
MrRPV1	SMART	Domain	2674	2743	23.0	+	.	Name=LRR
MrRPV1	SMART	Domain	2533	2602	2.8	+	.	Name=LRR
MrRPV1	SMART	Domain	2956	3025	2.8	+	.	Name=LRR
MrRPV1	Pfam	Domain	604	1321	3.3E-35	+	.	Name=NB-ARC
MrRPV1	Pfam	Domain	1903	1954	3.5E-4	+	.	Name=LRR
MrRPV1	SMART	Domain	70	478	3.5E-52	+	.	Name=TIR
MrRPV1	Pfam	Domain	2536	2653	3.9E-6	+	.	Name=PF12799
MrRPV1	Gene3D	Domain	1588	2635	4.4E-64	+	.	Name=LRR
MrRPV1	Gene3D	Domain	3142	3460	4.5E-13	+	.	Name=LRR
MrRPV1	Gene3D	Domain	571	1045	6.2E-29	+	.	Name=G3DSA:3.40.50.300
MrRPV1	SMART	Domain	2107	2179	71.0	+	.	Name=LRR
MrRPV1	SMART	Domain	2251	2320	7.2	+	.	Name=LRR
MrRPV1	SMART	Domain	2392	2461	7.2	+	.	Name=LRR
MrRPV1	SMART	Domain	2815	2884	7.2	+	.	Name=LRR
MrRPV1	Gene3D	Domain	55	568	7.8E-75	+	.	Name=TIR
MrRPV1	Gene3D	Domain	1063	1315	9.8E-8	+	.	Name=G3DSA:1.10.8.430
```
