## Supplementary material for "RefPlantNLR: a comprehensive collection of experimentally validated plant NLRs": annotation.109.gff3

```
MrRUN1	getorf	Domain	1	3993	.	+	.	Name=MrRUN1:0-3996_orf34
MrRUN1	getorf	Domain	4	3994	.	+	.	Name=pep_MrRUN1:0-3996_1_3993
MrRUN1	PANTHER	Domain	2158	2434	0.0	+	.	Name=LRR_protein
MrRUN1	PANTHER	Domain	2410	2710	0.0	+	.	Name=LRR_protein
MrRUN1	PANTHER	Domain	2692	2995	0.0	+	.	Name=LRR_protein
MrRUN1	PANTHER	Domain	2833	3121	0.0	+	.	Name=LRR_protein
MrRUN1	PANTHER	Domain	76	1999	0.0	+	.	Name=LRR_protein
MrRUN1	Gene3D	Domain	589	1060	1.1E-28	+	.	Name=G3DSA:3.40.50.300
MrRUN1	SMART	Domain	2833	2902	12.0	+	.	Name=LRR
MrRUN1	Pfam	Domain	619	1303	1.2E-34	+	.	Name=NB-ARC
MrRUN1	Pfam	Domain	2908	3076	1.2E-6	+	.	Name=LRR
MrRUN1	Gene3D	Domain	2590	3202	1.7E-45	+	.	Name=LRR
MrRUN1	Gene3D	Domain	1573	2581	1.8E-53	+	.	Name=LRR
MrRUN1	Gene3D	Domain	67	586	2.3E-70	+	.	Name=TIR
MrRUN1	Pfam	Domain	2272	2389	2.5E-6	+	.	Name=PF12799
MrRUN1	SMART	Domain	2269	2338	2.6	+	.	Name=LRR
MrRUN1	Pfam	Domain	82	580	3.6E-45	+	.	Name=TIR
MrRUN1	SMART	Domain	79	496	4.2E-49	+	.	Name=TIR
MrRUN1	Gene3D	Domain	1078	1330	4.9E-7	+	.	Name=G3DSA:1.10.8.430
MrRUN1	SMART	Domain	2974	3043	6.6	+	.	Name=LRR
MrRUN1	SMART	Domain	2410	2479	7.2	+	.	Name=LRR
MrRUN1	SMART	Domain	2692	2761	7.7	+	.	Name=LRR
MrRUN1	SMART	Domain	2551	2620	8.9	+	.	Name=LRR
```
