## Supplementary material for "RefPlantNLR: a comprehensive collection of experimentally validated plant NLRs": annotation.110.gff3

```
N	getorf	Domain	1	3432	.	+	.	Name=N:0-3435_orf32
N	getorf	Domain	4	3433	.	+	.	Name=pep_N:0-3435_1_3432
N	PANTHER	Domain	2836	3253	0.0	+	.	Name=LRR_protein
N	PANTHER	Domain	49	2728	0.0	+	.	Name=LRR_protein
N	SMART	Domain	2572	2641	0.012	+	.	Name=LRR
N	Gene3D	Domain	16	547	1.2E-68	+	.	Name=TIR
N	SMART	Domain	2278	2350	140.0	+	.	Name=LRR
N	Gene3D	Domain	1594	2152	1.6E-25	+	.	Name=LRR
N	Gene3D	Domain	2155	2752	1.8E-40	+	.	Name=LRR
N	SMART	Domain	1786	1852	20.0	+	.	Name=LRR
N	SMART	Domain	34	454	3.5E-56	+	.	Name=TIR
N	SMART	Domain	2497	2569	410.0	+	.	Name=LRR
N	Gene3D	Domain	1045	1294	4.2E-6	+	.	Name=G3DSA:1.10.8.430
N	Pfam	Domain	37	544	5.7E-46	+	.	Name=TIR
N	Gene3D	Domain	550	1027	7.5E-32	+	.	Name=G3DSA:3.40.50.300
N	Pfam	Domain	580	1252	8.9E-31	+	.	Name=NB-ARC
```
