## Supplementary material for "RefPlantNLR: a comprehensive collection of experimentally validated plant NLRs": annotation.111.gff3

```
NLS1	Coils	Domain	115	175	.	+	.	Name=Coil
NLS1	Coils	Domain	2737	2755	.	+	.	Name=Coil
NLS1	getorf	Domain	1	2754	.	+	.	Name=NLS1:0-2757_orf27
NLS1	getorf	Domain	4	2755	.	+	.	Name=pep_NLS1:0-2757_1_2754
NLS1	PANTHER	Domain	4	2560	0.0	+	.	Name=LRR_protein
NLS1	Pfam	Domain	37	283	1.8E-22	+	.	Name=PF18052
NLS1	Gene3D	Domain	445	934	2.1E-29	+	.	Name=G3DSA:3.40.50.300
NLS1	Gene3D	Domain	1015	1195	5.0E-5	+	.	Name=G3DSA:1.10.8.430
NLS1	Pfam	Domain	505	1225	5.1E-40	+	.	Name=NB-ARC
NLS1	Gene3D	Domain	1549	2746	8.5E-33	+	.	Name=LRR
```
