## Supplementary material for "RefPlantNLR: a comprehensive collection of experimentally validated plant NLRs": annotation.112.gff3

```
NRC0	getorf	Domain	1	2661	.	+	.	Name=NRC0:0-2664_orf30
NRC0	getorf	Domain	4	2662	.	+	.	Name=pep_NRC0:0-2664_1_2661
NRC0	PANTHER	Domain	7	2575	0.0	+	.	Name=LRR_protein
NRC0	Gene3D	Domain	415	916	2.9E-36	+	.	Name=G3DSA:3.40.50.300
NRC0	Pfam	Domain	16	268	3.8E-17	+	.	Name=PF18052
NRC0	Pfam	Domain	487	1195	4.3E-62	+	.	Name=NB-ARC
```
