## Supplementary material for "RefPlantNLR: a comprehensive collection of experimentally validated plant NLRs": annotation.113.gff3

```
NRC1	Coils	Domain	313	373	.	+	.	Name=Coil
NRC1	getorf	Domain	1	2664	.	+	.	Name=NRC1:0-2667_orf27
NRC1	getorf	Domain	4	2665	.	+	.	Name=pep_NRC1:0-2667_1_2664
NRC1	PANTHER	Domain	22	2563	0.0	+	.	Name=LRR_protein
NRC1	Gene3D	Domain	418	940	2.2E-35	+	.	Name=G3DSA:3.40.50.300
NRC1	Pfam	Domain	490	1204	3.2E-59	+	.	Name=NB-ARC
NRC1	Pfam	Domain	19	274	4.5E-15	+	.	Name=PF18052
NRC1	Gene3D	Domain	1636	2626	5.9E-27	+	.	Name=LRR
```
