## Supplementary material for "RefPlantNLR: a comprehensive collection of experimentally validated plant NLRs": annotation.114.gff3

```
NRC2	Coils	Domain	313	373	.	+	.	Name=Coil
NRC2	getorf	Domain	1	2655	.	+	.	Name=NRC2:0-2658_orf29
NRC2	getorf	Domain	4	2656	.	+	.	Name=pep_NRC2:0-2658_1_2655
NRC2	PANTHER	Domain	7	2545	0.0	+	.	Name=LRR_protein
NRC2	Gene3D	Domain	421	925	1.1E-34	+	.	Name=G3DSA:3.40.50.300
NRC2	Pfam	Domain	487	1198	7.4E-60	+	.	Name=NB-ARC
NRC2	Pfam	Domain	16	271	8.5E-14	+	.	Name=PF18052
```
