## Supplementary material for "RefPlantNLR: a comprehensive collection of experimentally validated plant NLRs": annotation.115.gff3

```
NRC3	Coils	Domain	166	226	.	+	.	Name=Coil
NRC3	Coils	Domain	313	373	.	+	.	Name=Coil
NRC3	getorf	Domain	1	2673	.	+	.	Name=NRC3:0-2676_orf27
NRC3	getorf	Domain	4	2674	.	+	.	Name=pep_NRC3:0-2676_1_2673
NRC3	PANTHER	Domain	10	2578	0.0	+	.	Name=LRR_protein
NRC3	Gene3D	Domain	406	934	1.3E-35	+	.	Name=G3DSA:3.40.50.300
NRC3	Pfam	Domain	16	280	1.6E-17	+	.	Name=PF18052
NRC3	Pfam	Domain	487	1192	6.4E-60	+	.	Name=NB-ARC
```
