## Supplementary material for "RefPlantNLR: a comprehensive collection of experimentally validated plant NLRs": annotation.116.gff3

```
NRC4a	Coils	Domain	340	400	.	+	.	Name=Coil
NRC4a	getorf	Domain	1	2607	.	+	.	Name=NRC4a:0-2610_orf30
NRC4a	getorf	Domain	4	2608	.	+	.	Name=pep_NRC4a:0-2610_1_2607
NRC4a	Pfam	Domain	16	274	3.5E-13	+	.	Name=PF18052
NRC4a	Gene3D	Domain	1699	2566	4.0E-25	+	.	Name=LRR
NRC4a	PANTHER	Domain	7	2539	4.7E-124	+	.	Name=LRR_protein
NRC4a	Gene3D	Domain	421	916	8.2E-32	+	.	Name=G3DSA:3.40.50.300
NRC4a	Pfam	Domain	481	1186	9.5E-49	+	.	Name=NB-ARC
```
