## Supplementary material for "RefPlantNLR: a comprehensive collection of experimentally validated plant NLRs": annotation.117.gff3

```
NRC4b	Coils	Domain	316	376	.	+	.	Name=Coil
NRC4b	getorf	Domain	1	2637	.	+	.	Name=NRC4b:0-2640_orf28
NRC4b	getorf	Domain	4	2638	.	+	.	Name=pep_NRC4b:0-2640_1_2637
NRC4b	Gene3D	Domain	1492	2602	1.9E-23	+	.	Name=LRR
NRC4b	Gene3D	Domain	424	925	2.0E-30	+	.	Name=G3DSA:3.40.50.300
NRC4b	PANTHER	Domain	7	2557	3.0E-122	+	.	Name=LRR_protein
NRC4b	Pfam	Domain	487	1165	8.5E-49	+	.	Name=NB-ARC
NRC4b	Pfam	Domain	16	277	9.5E-13	+	.	Name=PF18052
```
