## Supplementary material for "RefPlantNLR: a comprehensive collection of experimentally validated plant NLRs": annotation.118.gff3

```
NRC6	Coils	Domain	340	400	.	+	.	Name=Coil
NRC6	getorf	Domain	1	2670	.	+	.	Name=NRC6:0-2673_orf21
NRC6	getorf	Domain	4	2671	.	+	.	Name=pep_NRC6:0-2673_1_2670
NRC6	PANTHER	Domain	43	2593	1.0E-124	+	.	Name=LRR_protein
NRC6	Pfam	Domain	520	1231	1.6E-50	+	.	Name=NB-ARC
NRC6	Gene3D	Domain	439	964	6.1E-33	+	.	Name=G3DSA:3.40.50.300
NRC6	Pfam	Domain	52	304	6.6E-11	+	.	Name=PF18052
```
