## Supplementary material for "RefPlantNLR: a comprehensive collection of experimentally validated plant NLRs": annotation.119.gff3

```
NRG1	getorf	Domain	1	2550	.	+	.	Name=NRG1:0-2553_orf28
NRG1	getorf	Domain	4	2551	.	+	.	Name=pep_NRG1:0-2553_1_2550
NRG1	PANTHER	Domain	4	2506	0.0	+	.	Name=RPW8
NRG1	Gene3D	Domain	1663	2479	1.0E-28	+	.	Name=LRR
NRG1	Gene3D	Domain	547	1012	1.1E-24	+	.	Name=G3DSA:3.40.50.300
NRG1	SMART	Domain	640	1105	1.5E-4	+	.	Name=SM00382
NRG1	Pfam	Domain	13	421	4.8E-37	+	.	Name=RPW8
NRG1	Pfam	Domain	607	1174	8.4E-23	+	.	Name=NB-ARC
```
