## Supplementary material for "RefPlantNLR: a comprehensive collection of experimentally validated plant NLRs": annotation.121.gff3

```
NbADR1	getorf	Domain	1	2484	.	+	.	Name=NbADR1:0-2487_orf27
NbADR1	getorf	Domain	4	2485	.	+	.	Name=pep_NbADR1:0-2487_1_2484
NbADR1	Pfam	Domain	28	397	1.2E-12	+	.	Name=RPW8
NbADR1	Gene3D	Domain	532	964	1.2E-24	+	.	Name=G3DSA:3.40.50.300
NbADR1	Pfam	Domain	562	1231	1.3E-30	+	.	Name=NB-ARC
NbADR1	Gene3D	Domain	1258	1516	1.8E-7	+	.	Name=G3DSA:1.10.10.10
NbADR1	Gene3D	Domain	1549	2455	2.5E-38	+	.	Name=LRR
NbADR1	Gene3D	Domain	1003	1255	4.0E-5	+	.	Name=G3DSA:1.10.8.430
NbADR1	PANTHER	Domain	22	2476	6.1E-286	+	.	Name=LRR_protein
```
