## Supplementary material for "RefPlantNLR: a comprehensive collection of experimentally validated plant NLRs": annotation.122.gff3

```
NbNRC2a	getorf	Domain	1	2658	.	+	.	Name=NbNRC2a:0-2661_orf30
NbNRC2a	getorf	Domain	4	2659	.	+	.	Name=pep_NbNRC2a:0-2661_1_2658
NbNRC2a	PANTHER	Domain	7	2554	0.0	+	.	Name=LRR_protein
NbNRC2a	Pfam	Domain	475	1204	2.0E-61	+	.	Name=NB-ARC
NbNRC2a	Pfam	Domain	16	268	2.3E-13	+	.	Name=PF18052
NbNRC2a	Gene3D	Domain	403	916	6.1E-36	+	.	Name=G3DSA:3.40.50.300
NbNRC2a	Gene3D	Domain	1690	2599	8.9E-31	+	.	Name=LRR
```
