## Supplementary material for "RefPlantNLR: a comprehensive collection of experimentally validated plant NLRs": annotation.123.gff3

```
NbNRC2b	getorf	Domain	1	2658	.	+	.	Name=NbNRC2b:0-2661_orf29
NbNRC2b	getorf	Domain	4	2659	.	+	.	Name=pep_NbNRC2b:0-2661_1_2658
NbNRC2b	PANTHER	Domain	7	2554	0.0	+	.	Name=LRR_protein
NbNRC2b	Gene3D	Domain	403	916	3.4E-35	+	.	Name=G3DSA:3.40.50.300
NbNRC2b	Pfam	Domain	475	1204	3.9E-61	+	.	Name=NB-ARC
NbNRC2b	Gene3D	Domain	1690	2599	4.1E-31	+	.	Name=LRR
NbNRC2b	Pfam	Domain	16	268	8.5E-14	+	.	Name=PF18052
```
