## Supplementary material for "RefPlantNLR: a comprehensive collection of experimentally validated plant NLRs": annotation.124.gff3

```
NbNRC3	Coils	Domain	325	385	.	+	.	Name=Coil
NbNRC3	getorf	Domain	1	2664	.	+	.	Name=NbNRC3:0-2667_orf24
NbNRC3	getorf	Domain	4	2665	.	+	.	Name=pep_NbNRC3:0-2667_1_2664
NbNRC3	PANTHER	Domain	25	2587	0.0	+	.	Name=LRR_protein
NbNRC3	Gene3D	Domain	409	940	1.8E-34	+	.	Name=G3DSA:3.40.50.300
NbNRC3	Pfam	Domain	28	292	2.8E-16	+	.	Name=PF18052
NbNRC3	Pfam	Domain	499	1198	3.3E-61	+	.	Name=NB-ARC
```
