## Supplementary material for "RefPlantNLR: a comprehensive collection of experimentally validated plant NLRs": annotation.125.gff3

```
NbNRC4a	Coils	Domain	313	394	.	+	.	Name=Coil
NbNRC4a	getorf	Domain	1	2643	.	+	.	Name=NbNRC4a:0-2646_orf28
NbNRC4a	getorf	Domain	4	2644	.	+	.	Name=pep_NbNRC4a:0-2646_1_2643
NbNRC4a	Coils	Domain	2199	2199	.	-	.	Name=Coil
NbNRC4a	Coils	Domain	2308	2314	.	-	.	Name=Coil
NbNRC4a	getorf	Domain	2199	2510	.	-	.	Name=NbNRC4a:0-2646_orf34
NbNRC4a	getorf	Domain	2308	2646	.	-	.	Name=NbNRC4a:0-2646_orf32
NbNRC4a	getorf	Domain	2199	2508	.	-	.	Name=pep_NbNRC4a:0-2646_2199_2510_r
NbNRC4a	getorf	Domain	2308	2644	.	-	.	Name=pep_NbNRC4a:0-2646_2308_2646_r
NbNRC4a	Pfam	Domain	16	274	1.0E-13	+	.	Name=PF18052
NbNRC4a	Gene3D	Domain	427	928	1.2E-32	+	.	Name=G3DSA:3.40.50.300
NbNRC4a	Pfam	Domain	487	1192	3.0E-51	+	.	Name=NB-ARC
NbNRC4a	PANTHER	Domain	7	2536	3.6E-126	+	.	Name=LRR_protein
```
