## Supplementary material for "RefPlantNLR: a comprehensive collection of experimentally validated plant NLRs": annotation.126.gff3

```
NbNRC4b	Coils	Domain	313	394	.	+	.	Name=Coil
NbNRC4b	getorf	Domain	1	2643	.	+	.	Name=NbNRC4b:0-2646_orf30
NbNRC4b	getorf	Domain	4	2644	.	+	.	Name=pep_NbNRC4b:0-2646_1_2643
NbNRC4b	PANTHER	Domain	10	2536	1.9E-123	+	.	Name=LRR_protein
NbNRC4b	Pfam	Domain	19	271	2.3E-12	+	.	Name=PF18052
NbNRC4b	Gene3D	Domain	427	928	6.8E-32	+	.	Name=G3DSA:3.40.50.300
NbNRC4b	Pfam	Domain	487	1180	8.6E-51	+	.	Name=NB-ARC
```
