## Supplementary material for "RefPlantNLR: a comprehensive collection of experimentally validated plant NLRs": annotation.127.gff3

```
NbNRC4c	Coils	Domain	313	394	.	+	.	Name=Coil
NbNRC4c	getorf	Domain	1	2643	.	+	.	Name=NbNRC4c:0-2646_orf30
NbNRC4c	getorf	Domain	4	2644	.	+	.	Name=pep_NbNRC4c:0-2646_1_2643
NbNRC4c	Pfam	Domain	16	274	1.6E-13	+	.	Name=PF18052
NbNRC4c	Pfam	Domain	487	1192	7.3E-51	+	.	Name=NB-ARC
NbNRC4c	Gene3D	Domain	427	928	7.9E-33	+	.	Name=G3DSA:3.40.50.300
NbNRC4c	PANTHER	Domain	7	2557	9.3E-127	+	.	Name=LRR_protein
```
