## Supplementary material for "RefPlantNLR: a comprehensive collection of experimentally validated plant NLRs": annotation.128.gff3

```
NbPRFa	Coils	Domain	3217	3277	.	+	.	Name=Coil
NbPRFa	getorf	Domain	1	5421	.	+	.	Name=NbPRFa:0-5424_orf59
NbPRFa	getorf	Domain	4	5422	.	+	.	Name=pep_NbPRFa:0-5424_1_5421
NbPRFa	PANTHER	Domain	2893	5332	1.5E-171	+	.	Name=LRR_protein
NbPRFa	Gene3D	Domain	4312	5392	1.5E-26	+	.	Name=LRR
NbPRFa	Gene3D	Domain	3193	3694	3.6E-33	+	.	Name=G3DSA:3.40.50.300
NbPRFa	Pfam	Domain	484	1003	3.9E-10	+	.	Name=PF12061
NbPRFa	Pfam	Domain	3250	3967	8.4E-72	+	.	Name=NB-ARC
```
