## Supplementary material for "RefPlantNLR: a comprehensive collection of experimentally validated plant NLRs": annotation.129.gff3

```
NbPRFb	Coils	Domain	3283	3343	.	+	.	Name=Coil
NbPRFb	getorf	Domain	1	5064	.	+	.	Name=NbPRFb:0-5067_orf48
NbPRFb	getorf	Domain	4	5065	.	+	.	Name=pep_NbPRFb:0-5067_1_5064
NbPRFb	Pfam	Domain	3316	4033	1.1E-72	+	.	Name=NB-ARC
NbPRFb	PANTHER	Domain	2959	5011	2.0E-150	+	.	Name=LRR_protein
NbPRFb	Gene3D	Domain	4201	5065	3.3E-11	+	.	Name=LRR
NbPRFb	Pfam	Domain	493	1039	5.0E-11	+	.	Name=PF12061
NbPRFb	Gene3D	Domain	3268	3760	6.2E-33	+	.	Name=G3DSA:3.40.50.300
```
