## Supplementary material for "RefPlantNLR: a comprehensive collection of experimentally validated plant NLRs": annotation.130.gff3

```
NbPtr1	getorf	Domain	1	2472	.	+	.	Name=NbPtr1:0-2475_orf23
NbPtr1	getorf	Domain	4	2473	.	+	.	Name=pep_NbPtr1:0-2475_1_2472
NbPtr1	PANTHER	Domain	10	1939	0.0	+	.	Name=LRR_protein
NbPtr1	PANTHER	Domain	2056	2413	0.0	+	.	Name=LRR_protein
NbPtr1	Pfam	Domain	31	274	2.2E-23	+	.	Name=PF18052
NbPtr1	Gene3D	Domain	1486	2458	2.2E-42	+	.	Name=LRR
NbPtr1	Pfam	Domain	511	1231	3.0E-47	+	.	Name=NB-ARC
NbPtr1	Gene3D	Domain	457	949	7.2E-40	+	.	Name=G3DSA:3.40.50.300
```
