## Supplementary material for "RefPlantNLR: a comprehensive collection of experimentally validated plant NLRs": annotation.131.gff3

```
NbZAR1	Coils	Domain	2533	2536	.	+	.	Name=Coil
NbZAR1	getorf	Domain	1	2535	.	+	.	Name=NbZAR1:0-2538_orf30
NbZAR1	getorf	Domain	4	2536	.	+	.	Name=pep_NbZAR1:0-2538_1_2535
NbZAR1	PANTHER	Domain	4	2494	0.0	+	.	Name=LRR_protein
NbZAR1	Gene3D	Domain	415	925	1.3E-35	+	.	Name=G3DSA:3.40.50.300
NbZAR1	Gene3D	Domain	2005	2494	1.5E-8	+	.	Name=LRR
NbZAR1	Gene3D	Domain	982	1210	1.8E-5	+	.	Name=G3DSA:1.10.8.430
NbZAR1	Pfam	Domain	481	1207	2.6E-67	+	.	Name=NB-ARC
NbZAR1	Pfam	Domain	16	262	3.9E-16	+	.	Name=PF18052
NbZAR1	Gene3D	Domain	1519	1993	9.6E-20	+	.	Name=LRR
```
