## Supplementary material for "RefPlantNLR: a comprehensive collection of experimentally validated plant NLRs": annotation.132.gff3

```
Ngc-D	getorf	Domain	1	3324	.	+	.	Name=Ngc-D:0-3327_orf27
Ngc-D	getorf	Domain	4	3325	.	+	.	Name=pep_Ngc-D:0-3327_1_3324
Ngc-D	Gene3D	Domain	82	604	1.2E-55	+	.	Name=TIR
Ngc-D	Gene3D	Domain	1555	2338	1.4E-25	+	.	Name=LRR
Ngc-D	SMART	Domain	91	523	1.4E-35	+	.	Name=TIR
Ngc-D	Gene3D	Domain	2347	2857	2.4E-18	+	.	Name=LRR
Ngc-D	Pfam	Domain	649	1306	3.3E-28	+	.	Name=NB-ARC
Ngc-D	Gene3D	Domain	607	1096	4.4E-27	+	.	Name=G3DSA:3.40.50.300
Ngc-D	Gene3D	Domain	2860	3244	4.9E-20	+	.	Name=LRR
Ngc-D	Pfam	Domain	94	589	5.3E-34	+	.	Name=TIR
Ngc-D	PANTHER	Domain	76	2239	7.3E-129	+	.	Name=LRR_protein
```
