## Supplementary material for "RefPlantNLR: a comprehensive collection of experimentally validated plant NLRs": annotation.133.gff3

```
NiattPtr1	getorf	Domain	1	2568	.	+	.	Name=NiattPtr1:0-2571_orf24
NiattPtr1	getorf	Domain	4	2569	.	+	.	Name=pep_NiattPtr1:0-2571_1_2568
NiattPtr1	PANTHER	Domain	103	2035	0.0	+	.	Name=LRR_protein
NiattPtr1	PANTHER	Domain	2149	2509	0.0	+	.	Name=LRR_protein
NiattPtr1	Pfam	Domain	607	1327	2.1E-46	+	.	Name=NB-ARC
NiattPtr1	Gene3D	Domain	553	1045	2.3E-39	+	.	Name=G3DSA:3.40.50.300
NiattPtr1	Pfam	Domain	127	385	4.0E-23	+	.	Name=PF18052
NiattPtr1	Gene3D	Domain	1588	2554	7.9E-43	+	.	Name=LRR
```
