## Supplementary material for "RefPlantNLR: a comprehensive collection of experimentally validated plant NLRs": annotation.134.gff3

```
NitabPtr1	getorf	Domain	1	2472	.	+	.	Name=NitabPtr1:0-2475_orf21
NitabPtr1	getorf	Domain	4	2473	.	+	.	Name=pep_NitabPtr1:0-2475_1_2472
NitabPtr1	PANTHER	Domain	2059	2413	0.0	+	.	Name=LRR_protein
NitabPtr1	PANTHER	Domain	7	1939	0.0	+	.	Name=LRR_protein
NitabPtr1	Pfam	Domain	511	1231	1.4E-47	+	.	Name=NB-ARC
NitabPtr1	Gene3D	Domain	1522	2281	1.7E-35	+	.	Name=LRR
NitabPtr1	Gene3D	Domain	457	949	3.0E-40	+	.	Name=G3DSA:3.40.50.300
NitabPtr1	Gene3D	Domain	2284	2464	4.3E-9	+	.	Name=LRR
NitabPtr1	Gene3D	Domain	973	1201	4.7E-5	+	.	Name=G3DSA:1.10.8.430
NitabPtr1	Pfam	Domain	31	292	8.7E-23	+	.	Name=PF18052
```
