## Supplementary material for "RefPlantNLR: a comprehensive collection of experimentally validated plant NLRs": annotation.135.gff3

```
NtTPN1	getorf	Domain	1	2088	.	+	.	Name=NtTPN1:0-2091_orf19
NtTPN1	getorf	Domain	4	2089	.	+	.	Name=pep_NtTPN1:0-2091_1_2088
NtTPN1	PANTHER	Domain	7	2017	1.6E-134	+	.	Name=LRR_protein
NtTPN1	Gene3D	Domain	487	733	4.0E-6	+	.	Name=G3DSA:1.10.8.430
NtTPN1	Pfam	Domain	25	754	4.2E-62	+	.	Name=NB-ARC
NtTPN1	Gene3D	Domain	1153	2062	7.6E-31	+	.	Name=LRR
NtTPN1	Gene3D	Domain	4	454	8.0E-35	+	.	Name=G3DSA:3.40.50.300
```
