## Supplementary material for "RefPlantNLR: a comprehensive collection of experimentally validated plant NLRs": annotation.136.gff3

```
NtomPtr1	getorf	Domain	1	2472	.	+	.	Name=NtomPtr1:0-2475_orf20
NtomPtr1	getorf	Domain	4	2473	.	+	.	Name=pep_NtomPtr1:0-2475_1_2472
NtomPtr1	PANTHER	Domain	2053	2410	0.0	+	.	Name=LRR_protein
NtomPtr1	PANTHER	Domain	7	1939	0.0	+	.	Name=LRR_protein
NtomPtr1	Pfam	Domain	31	292	1.2E-21	+	.	Name=PF18052
NtomPtr1	Pfam	Domain	511	1231	1.4E-47	+	.	Name=NB-ARC
NtomPtr1	Gene3D	Domain	1513	2278	2.1E-35	+	.	Name=LRR
NtomPtr1	Gene3D	Domain	457	949	3.0E-40	+	.	Name=G3DSA:3.40.50.300
NtomPtr1	Gene3D	Domain	973	1201	4.7E-5	+	.	Name=G3DSA:1.10.8.430
NtomPtr1	Gene3D	Domain	2281	2464	6.8E-8	+	.	Name=LRR
```
