## Supplementary material for "RefPlantNLR: a comprehensive collection of experimentally validated plant NLRs": annotation.138.gff3

```
P2	getorf	Domain	1	3633	.	+	.	Name=P2:0-3636_orf42
P2	getorf	Domain	4	3634	.	+	.	Name=pep_P2:0-3636_1_3633
P2	PANTHER	Domain	1768	2704	0.0	+	.	Name=LRR_protein
P2	PANTHER	Domain	2863	3073	0.0	+	.	Name=LRR_protein
P2	PANTHER	Domain	49	1627	0.0	+	.	Name=LRR_protein
P2	Pfam	Domain	64	586	1.0E-27	+	.	Name=TIR
P2	Gene3D	Domain	46	550	1.2E-45	+	.	Name=TIR
P2	Gene3D	Domain	2665	3154	2.0E-26	+	.	Name=LRR
P2	Gene3D	Domain	553	1075	2.6E-25	+	.	Name=G3DSA:3.40.50.300
P2	SMART	Domain	61	472	2.6E-30	+	.	Name=TIR
P2	Gene3D	Domain	1765	2662	5.2E-22	+	.	Name=LRR
P2	Pfam	Domain	619	1324	7.1E-27	+	.	Name=NB-ARC
```
