## Supplementary material for "RefPlantNLR: a comprehensive collection of experimentally validated plant NLRs": annotation.139.gff3

```
PIH-X	Coils	Domain	130	190	.	+	.	Name=Coil
PIH-X	Coils	Domain	211	304	.	+	.	Name=Coil
PIH-X	Coils	Domain	2134	2194	.	+	.	Name=Coil
PIH-X	Coils	Domain	382	442	.	+	.	Name=Coil
PIH-X	getorf	Domain	1	3897	.	+	.	Name=PIH-X:0-3900_orf38
PIH-X	getorf	Domain	4	3898	.	+	.	Name=pep_PIH-X:0-3900_1_3897
PIH-X	PANTHER	Domain	1777	2110	0.0	+	.	Name=PTHR34630
PIH-X	PANTHER	Domain	1777	2110	0.0	+	.	Name=PTHR34630:SF25
PIH-X	PANTHER	Domain	2416	3739	0.0	+	.	Name=PTHR34630
PIH-X	PANTHER	Domain	2416	3739	0.0	+	.	Name=PTHR34630:SF25
PIH-X	PANTHER	Domain	3700	3835	0.0	+	.	Name=PTHR34630
PIH-X	PANTHER	Domain	3700	3835	0.0	+	.	Name=PTHR34630:SF25
PIH-X	Gene3D	Domain	475	997	1.1E-41	+	.	Name=G3DSA:3.40.50.300
PIH-X	Gene3D	Domain	1576	2056	1.4E-16	+	.	Name=LRR
PIH-X	Gene3D	Domain	2722	3304	1.5E-10	+	.	Name=LRR
PIH-X	Gene3D	Domain	3313	3817	2.2E-12	+	.	Name=LRR
PIH-X	Gene3D	Domain	2113	2695	3.0E-18	+	.	Name=LRR
PIH-X	Pfam	Domain	544	1198	3.6E-52	+	.	Name=NB-ARC
PIH-X	Pfam	Domain	34	310	8.7E-15	+	.	Name=PF18052
```
