## Supplementary material for "RefPlantNLR: a comprehensive collection of experimentally validated plant NLRs": annotation.140.gff3

```
PIK5-NP	Coils	Domain	208	268	.	+	.	Name=Coil
PIK5-NP	getorf	Domain	1	3375	.	+	.	Name=PIK5-NP:0-3378_orf33
PIK5-NP	getorf	Domain	4	3376	.	+	.	Name=pep_PIK5-NP:0-3378_1_3375
PIK5-NP	PANTHER	Domain	211	3376	0.0	+	.	Name=PTHR16083
PIK5-NP	PANTHER	Domain	211	3376	0.0	+	.	Name=PTHR16083:SF26
PIK5-NP	SMART	Domain	2239	2308	1.0	+	.	Name=LRR
PIK5-NP	Pfam	Domain	856	1453	1.4E-31	+	.	Name=NB-ARC
PIK5-NP	SMART	Domain	2101	2167	160.0	+	.	Name=LRR
PIK5-NP	Gene3D	Domain	757	1270	3.3E-28	+	.	Name=G3DSA:3.40.50.300
PIK5-NP	Pfam	Domain	34	280	4.5E-8	+	.	Name=PF18052
PIK5-NP	SMART	Domain	2380	2449	8.1	+	.	Name=LRR
```
