## Supplementary material for "RefPlantNLR: a comprehensive collection of experimentally validated plant NLRs": annotation.141.gff3

```
PIK6-NP	getorf	Domain	1	3132	.	+	.	Name=PIK6-NP:0-3135_orf39
PIK6-NP	getorf	Domain	4	3133	.	+	.	Name=pep_PIK6-NP:0-3135_1_3132
PIK6-NP	PANTHER	Domain	13	3124	0.0	+	.	Name=LRR_protein
PIK6-NP	Pfam	Domain	37	289	1.2E-23	+	.	Name=PF18052
PIK6-NP	Pfam	Domain	958	1507	1.7E-19	+	.	Name=NB-ARC
PIK6-NP	Gene3D	Domain	1609	2245	2.4E-10	+	.	Name=LRR
PIK6-NP	Pfam	Domain	565	811	4.5E-14	+	.	Name=NB-ARC
PIK6-NP	Gene3D	Domain	2305	3097	8.6E-9	+	.	Name=LRR
```
