## Supplementary material for "RefPlantNLR: a comprehensive collection of experimentally validated plant NLRs": annotation.143.gff3

```
Pbr1.c	Coils	Domain	103	193	.	+	.	Name=Coil
Pbr1.c	Coils	Domain	337	418	.	+	.	Name=Coil
Pbr1.c	getorf	Domain	1	2817	.	+	.	Name=Pbr1.c:0-2820_orf27
Pbr1.c	getorf	Domain	4	2818	.	+	.	Name=pep_Pbr1.c:0-2820_1_2817
Pbr1.c	PANTHER	Domain	4	2749	0.0	+	.	Name=LRR_protein
Pbr1.c	Gene3D	Domain	1552	2662	2.8E-34	+	.	Name=LRR
Pbr1.c	Gene3D	Domain	460	958	3.4E-36	+	.	Name=G3DSA:3.40.50.300
Pbr1.c	Pfam	Domain	25	271	4.2E-22	+	.	Name=PF18052
Pbr1.c	Pfam	Domain	514	1252	4.6E-49	+	.	Name=NB-ARC
Pbr1.c	Gene3D	Domain	1036	1255	7.4E-6	+	.	Name=G3DSA:1.10.8.430
```
