## Supplementary material for "RefPlantNLR: a comprehensive collection of experimentally validated plant NLRs": annotation.144.gff3

```
Pc	getorf	Domain	1	3582	.	+	.	Name=Pc:0-3585_orf36
Pc	getorf	Domain	4	3583	.	+	.	Name=pep_Pc:0-3585_1_3582
Pc	PANTHER	Domain	4	3466	0.0	+	.	Name=LRR_protein
Pc	Gene3D	Domain	1570	2101	1.8E-25	+	.	Name=LRR
Pc	Pfam	Domain	526	1192	2.5E-48	+	.	Name=NB-ARC
Pc	Gene3D	Domain	2530	3472	5.2E-26	+	.	Name=LRR
Pc	Gene3D	Domain	2104	2527	7.0E-22	+	.	Name=LRR
Pc	Gene3D	Domain	409	982	7.1E-37	+	.	Name=G3DSA:3.40.50.300
Pc	Pfam	Domain	28	295	7.9E-16	+	.	Name=PF18052
```
