## Supplementary material for "RefPlantNLR: a comprehensive collection of experimentally validated plant NLRs": annotation.145.gff3

```
Ph-3	Coils	Domain	190	250	.	+	.	Name=Coil
Ph-3	getorf	Domain	1	2553	.	+	.	Name=Ph-3:0-2556_orf19
Ph-3	getorf	Domain	4	2554	.	+	.	Name=pep_Ph-3:0-2556_1_2553
Ph-3	SMART	Domain	535	937	0.0024	+	.	Name=SM00382
Ph-3	Gene3D	Domain	1501	2554	1.0E-12	+	.	Name=LRR
Ph-3	Gene3D	Domain	976	1228	2.3E-5	+	.	Name=G3DSA:1.10.8.430
Ph-3	Pfam	Domain	28	277	2.7E-15	+	.	Name=PF18052
Ph-3	Pfam	Domain	493	1210	3.1E-47	+	.	Name=NB-ARC
Ph-3	Gene3D	Domain	439	910	6.9E-32	+	.	Name=G3DSA:3.40.50.300
Ph-3	PANTHER	Domain	103	2524	9.0E-127	+	.	Name=LRR_protein
```
