## Supplementary material for "RefPlantNLR: a comprehensive collection of experimentally validated plant NLRs": annotation.146.gff3

```
Pi-ta	getorf	Domain	1	3099	.	+	.	Name=Pi-ta:0-3102_orf35
Pi-ta	getorf	Domain	4	3100	.	+	.	Name=pep_Pi-ta:0-3102_1_3099
Pi-ta	PANTHER	Domain	13	2122	0.0	+	.	Name=LRR_protein
Pi-ta	PANTHER	Domain	2131	2587	0.0	+	.	Name=LRR_protein
Pi-ta	PANTHER	Domain	2656	2740	0.0	+	.	Name=LRR_protein
Pi-ta	PANTHER	Domain	2755	2908	0.0	+	.	Name=LRR_protein
Pi-ta	Gene3D	Domain	2701	3085	1.2E-22	+	.	Name=G3DSA:3.40.30.10
Pi-ta	Pfam	Domain	643	1390	2.5E-35	+	.	Name=NB-ARC
Pi-ta	Pfam	Domain	2767	3067	3.0E-13	+	.	Name=PF00085
Pi-ta	Pfam	Domain	40	343	4.2E-7	+	.	Name=PF18052
Pi-ta	Gene3D	Domain	1672	2482	7.0E-13	+	.	Name=LRR
Pi-ta	Gene3D	Domain	607	1096	7.5E-30	+	.	Name=G3DSA:3.40.50.300
```
