## Supplementary material for "RefPlantNLR: a comprehensive collection of experimentally validated plant NLRs": annotation.147.gff3

```
Pi-ta-RGA4	Coils	Domain	208	268	.	+	.	Name=Coil
Pi-ta-RGA4	Coils	Domain	379	460	.	+	.	Name=Coil
Pi-ta-RGA4	getorf	Domain	1	3288	.	+	.	Name=Pi-ta-RGA4:0-3291_orf29
Pi-ta-RGA4	getorf	Domain	4	3289	.	+	.	Name=pep_Pi-ta-RGA4:0-3291_1_3288
Pi-ta-RGA4	PANTHER	Domain	4	3004	0.0	+	.	Name=LRR_protein
Pi-ta-RGA4	Pfam	Domain	550	1189	1.3E-25	+	.	Name=NB-ARC
Pi-ta-RGA4	Pfam	Domain	37	298	1.6E-6	+	.	Name=PF18052
Pi-ta-RGA4	Gene3D	Domain	520	985	2.3E-28	+	.	Name=G3DSA:3.40.50.300
Pi-ta-RGA4	Gene3D	Domain	1690	2179	4.6E-11	+	.	Name=LRR
Pi-ta-RGA4	Gene3D	Domain	2344	2911	6.5E-8	+	.	Name=LRR
```
