## Supplementary material for "RefPlantNLR: a comprehensive collection of experimentally validated plant NLRs": annotation.148.gff3

```
Pi1-5	getorf	Domain	1	3429	.	+	.	Name=Pi1-5:0-3432_orf46
Pi1-5	getorf	Domain	4	3430	.	+	.	Name=pep_Pi1-5:0-3432_1_3429
Pi1-5	SMART	Domain	2470	2539	110.0	+	.	Name=LRR
Pi1-5	Gene3D	Domain	787	1255	1.2E-6	+	.	Name=G3DSA:3.40.50.300
Pi1-5	Gene3D	Domain	565	778	1.4E-19	+	.	Name=G3DSA:3.30.70.100
Pi1-5	Pfam	Domain	847	1462	2.5E-23	+	.	Name=NB-ARC
Pi1-5	SMART	Domain	2194	2263	5.4	+	.	Name=LRR
Pi1-5	Pfam	Domain	46	301	6.3E-8	+	.	Name=PF18052
Pi1-5	PANTHER	Domain	2296	3079	6.9E-85	+	.	Name=LRR_protein
Pi1-5	PANTHER	Domain	817	2281	6.9E-85	+	.	Name=LRR_protein
Pi1-5	SMART	Domain	2332	2401	8.8	+	.	Name=LRR
```
