## Supplementary material for "RefPlantNLR: a comprehensive collection of experimentally validated plant NLRs": annotation.150.gff3

```
Pi2	getorf	Domain	1	3096	.	+	.	Name=Pi2:0-3099_orf35
Pi2	getorf	Domain	4	3097	.	+	.	Name=pep_Pi2:0-3099_1_3096
Pi2	PANTHER	Domain	304	2923	0.0	+	.	Name=LRR_protein
Pi2	Gene3D	Domain	427	994	1.1E-33	+	.	Name=G3DSA:3.40.50.300
Pi2	Gene3D	Domain	2083	2848	2.1E-22	+	.	Name=LRR
Pi2	Pfam	Domain	547	1270	2.4E-43	+	.	Name=NB-ARC
Pi2	Gene3D	Domain	1621	2056	7.5E-14	+	.	Name=LRR
Pi2	Pfam	Domain	37	283	8.5E-23	+	.	Name=PF18052
```
