## Supplementary material for "RefPlantNLR: a comprehensive collection of experimentally validated plant NLRs": annotation.151.gff3

```
Pi35	Coils	Domain	190	250	.	+	.	Name=Coil
Pi35	getorf	Domain	1	3867	.	+	.	Name=Pi35:0-3870_orf43
Pi35	getorf	Domain	4	3868	.	+	.	Name=pep_Pi35:0-3870_1_3867
Pi35	PANTHER	Domain	7	3838	0.0	+	.	Name=LRR_protein
Pi35	Gene3D	Domain	2908	3553	1.4E-14	+	.	Name=LRR
Pi35	Pfam	Domain	154	295	1.5E-7	+	.	Name=PF18052
Pi35	Pfam	Domain	643	1342	1.6E-32	+	.	Name=NB-ARC
Pi35	Gene3D	Domain	3556	3835	1.6E-7	+	.	Name=LRR
Pi35	Gene3D	Domain	535	1042	2.7E-29	+	.	Name=G3DSA:3.40.50.300
Pi35	Gene3D	Domain	1603	2839	6.4E-31	+	.	Name=LRR
```
