## Supplementary material for "RefPlantNLR: a comprehensive collection of experimentally validated plant NLRs": annotation.152.gff3

```
Pi36	Coils	Domain	79	139	.	+	.	Name=Coil
Pi36	getorf	Domain	1	3168	.	+	.	Name=Pi36:0-3171_orf28
Pi36	getorf	Domain	4	3169	.	+	.	Name=pep_Pi36:0-3171_1_3168
Pi36	PANTHER	Domain	28	2854	0.0	+	.	Name=LRR_protein
Pi36	Pfam	Domain	22	271	1.8E-20	+	.	Name=PF18052
Pi36	Pfam	Domain	577	1261	3.5E-37	+	.	Name=NB-ARC
Pi36	Gene3D	Domain	1564	2740	4.6E-27	+	.	Name=LRR
Pi36	Gene3D	Domain	475	997	6.1E-32	+	.	Name=G3DSA:3.40.50.300
```
