## Supplementary material for "RefPlantNLR: a comprehensive collection of experimentally validated plant NLRs": annotation.153.gff3

```
Pi37	Coils	Domain	190	250	.	+	.	Name=Coil
Pi37	getorf	Domain	1	3870	.	+	.	Name=Pi37:0-3873_orf41
Pi37	getorf	Domain	4	3871	.	+	.	Name=pep_Pi37:0-3873_1_3870
Pi37	PANTHER	Domain	7	3841	0.0	+	.	Name=LRR_protein
Pi37	Pfam	Domain	154	295	1.5E-7	+	.	Name=PF18052
Pi37	Gene3D	Domain	1606	2842	6.5E-31	+	.	Name=LRR
Pi37	Pfam	Domain	643	1342	7.3E-32	+	.	Name=NB-ARC
Pi37	Gene3D	Domain	3580	3814	7.4E-7	+	.	Name=LRR
Pi37	Gene3D	Domain	535	1042	7.7E-29	+	.	Name=G3DSA:3.40.50.300
Pi37	Gene3D	Domain	2914	3577	9.9E-15	+	.	Name=LRR
```
