## Supplementary material for "RefPlantNLR: a comprehensive collection of experimentally validated plant NLRs": annotation.154.gff3

```
Pi5-1	Coils	Domain	121	181	.	+	.	Name=Coil
Pi5-1	getorf	Domain	1	3075	.	+	.	Name=Pi5-1:0-3078_orf34
Pi5-1	getorf	Domain	4	3076	.	+	.	Name=pep_Pi5-1:0-3078_1_3075
Pi5-1	PANTHER	Domain	31	2932	0.0	+	.	Name=LRR_protein
Pi5-1	Pfam	Domain	1750	1807	0.59	+	.	Name=PF00560
Pi5-1	Pfam	Domain	2389	2455	1.0	+	.	Name=PF00560
Pi5-1	Pfam	Domain	526	1174	1.6E-28	+	.	Name=NB-ARC
Pi5-1	Gene3D	Domain	1444	2002	2.8E-19	+	.	Name=LRR
Pi5-1	Gene3D	Domain	469	964	5.0E-25	+	.	Name=G3DSA:3.40.50.300
Pi5-1	Gene3D	Domain	2005	2656	5.5E-39	+	.	Name=LRR
Pi5-1	Pfam	Domain	67	271	6.0E-11	+	.	Name=PF18052
```
