## Supplementary material for "RefPlantNLR: a comprehensive collection of experimentally validated plant NLRs": annotation.155.gff3

```
Pi5-2	getorf	Domain	1	3189	.	+	.	Name=Pi5-2:0-3192_orf33
Pi5-2	getorf	Domain	4	3190	.	+	.	Name=pep_Pi5-2:0-3192_1_3189
Pi5-2	PANTHER	Domain	7	2482	0.0	+	.	Name=LRR_protein
Pi5-2	Gene3D	Domain	1573	2425	1.0E-52	+	.	Name=LRR
Pi5-2	SMART	Domain	1714	1783	11.0	+	.	Name=LRR
Pi5-2	SMART	Domain	1993	2065	130.0	+	.	Name=LRR
Pi5-2	Pfam	Domain	1720	1771	1.5	+	.	Name=PF00560
Pi5-2	Gene3D	Domain	418	943	2.0E-24	+	.	Name=G3DSA:3.40.50.300
Pi5-2	Pfam	Domain	1786	1957	2.3E-8	+	.	Name=LRR
Pi5-2	Pfam	Domain	493	1138	3.4E-31	+	.	Name=NB-ARC
Pi5-2	SMART	Domain	2137	2209	370.0	+	.	Name=LRR
Pi5-2	SMART	Domain	1852	1921	5.3	+	.	Name=LRR
Pi5-2	Pfam	Domain	16	268	5.8E-11	+	.	Name=PF18052
```
