## Supplementary material for "RefPlantNLR: a comprehensive collection of experimentally validated plant NLRs": annotation.156.gff3

```
Pi5-3	Coils	Domain	748	808	.	+	.	Name=Coil
Pi5-3	getorf	Domain	1	3147	.	+	.	Name=Pi5-3:0-3150_orf34
Pi5-3	getorf	Domain	4	3148	.	+	.	Name=pep_Pi5-3:0-3150_1_3147
Pi5-3	PANTHER	Domain	7	2518	0.0	+	.	Name=LRR_protein
Pi5-3	Gene3D	Domain	1660	2743	2.4E-44	+	.	Name=LRR
Pi5-3	Gene3D	Domain	2767	2989	3.3E-16	+	.	Name=G3DSA:3.30.70.100
Pi5-3	Pfam	Domain	16	265	3.5E-10	+	.	Name=PF18052
Pi5-3	Gene3D	Domain	433	952	6.9E-25	+	.	Name=G3DSA:3.40.50.300
Pi5-3	Pfam	Domain	493	1147	8.1E-33	+	.	Name=NB-ARC
```
