## Supplementary material for "RefPlantNLR: a comprehensive collection of experimentally validated plant NLRs": annotation.157.gff3

```
Pi54	Coils	Domain	2161	2221	.	+	.	Name=Coil
Pi54	getorf	Domain	1	3180	.	+	.	Name=Pi54:0-3183_orf33
Pi54	getorf	Domain	4	3181	.	+	.	Name=pep_Pi54:0-3183_1_3180
Pi54	Gene3D	Domain	421	928	1.6E-20	+	.	Name=G3DSA:3.40.50.300
Pi54	Pfam	Domain	535	1159	1.7E-21	+	.	Name=NB-ARC
Pi54	Gene3D	Domain	1657	2737	1.9E-43	+	.	Name=LRR
Pi54	Gene3D	Domain	2740	3082	2.5E-17	+	.	Name=LRR
Pi54	Pfam	Domain	1714	1879	2.7E-7	+	.	Name=LRR
Pi54	PANTHER	Domain	40	2710	8.0E-169	+	.	Name=LRR_protein
```
