## Supplementary material for "RefPlantNLR: a comprehensive collection of experimentally validated plant NLRs": annotation.158.gff3

```
Pi63	Coils	Domain	127	187	.	+	.	Name=Coil
Pi63	getorf	Domain	1	4281	.	+	.	Name=Pi63:0-4284_orf40
Pi63	getorf	Domain	4	4282	.	+	.	Name=pep_Pi63:0-4284_1_4281
Pi63	PANTHER	Domain	37	2767	0.0	+	.	Name=LRR_protein
Pi63	Pfam	Domain	685	1360	1.0E-37	+	.	Name=NB-ARC
Pi63	Gene3D	Domain	1720	2263	3.5E-10	+	.	Name=LRR
Pi63	Gene3D	Domain	2266	2914	7.0E-14	+	.	Name=LRR
Pi63	Pfam	Domain	46	304	8.7E-16	+	.	Name=PF18052
Pi63	Gene3D	Domain	3157	4135	9.3E-12	+	.	Name=LRR
Pi63	Gene3D	Domain	610	1087	9.5E-32	+	.	Name=G3DSA:3.40.50.300
```
