## Supplementary material for "RefPlantNLR: a comprehensive collection of experimentally validated plant NLRs": annotation.162.gff3

```
Pi9	getorf	Domain	1	3096	.	+	.	Name=Pi9:0-3099_orf32
Pi9	getorf	Domain	4	3097	.	+	.	Name=pep_Pi9:0-3099_1_3096
Pi9	PANTHER	Domain	304	2923	0.0	+	.	Name=LRR_protein
Pi9	Gene3D	Domain	1621	2047	1.0E-13	+	.	Name=LRR
Pi9	Gene3D	Domain	1045	1276	1.6E-5	+	.	Name=G3DSA:1.10.8.430
Pi9	Gene3D	Domain	2086	2884	3.5E-22	+	.	Name=LRR
Pi9	Pfam	Domain	547	1270	4.8E-44	+	.	Name=NB-ARC
Pi9	Pfam	Domain	37	283	6.9E-23	+	.	Name=PF18052
Pi9	Gene3D	Domain	421	994	8.1E-34	+	.	Name=G3DSA:3.40.50.300
```
