## Supplementary material for "RefPlantNLR: a comprehensive collection of experimentally validated plant NLRs": annotation.163.gff3

```
PiPR1	Coils	Domain	721	802	.	+	.	Name=Coil
PiPR1	getorf	Domain	1	3126	.	+	.	Name=PiPR1:0-3129_orf32
PiPR1	getorf	Domain	4	3127	.	+	.	Name=pep_PiPR1:0-3129_1_3126
PiPR1	PANTHER	Domain	37	3046	0.0	+	.	Name=LRR_protein
PiPR1	Gene3D	Domain	829	1354	1.5E-32	+	.	Name=G3DSA:3.40.50.300
PiPR1	Gene3D	Domain	2695	3118	2.2E-8	+	.	Name=LRR
PiPR1	Pfam	Domain	904	1570	2.3E-40	+	.	Name=NB-ARC
PiPR1	Pfam	Domain	100	301	2.5E-12	+	.	Name=PF18052
PiPR1	SMART	Domain	415	565	2.6E-5	+	.	Name=SM00614
PiPR1	Gene3D	Domain	1855	2641	9.6E-16	+	.	Name=LRR
```
