## Supplementary material for "RefPlantNLR: a comprehensive collection of experimentally validated plant NLRs": annotation.164.gff3

```
Pia-1	Coils	Domain	334	415	.	+	.	Name=Coil
Pia-1	getorf	Domain	1	2988	.	+	.	Name=Pia-1:0-2991_orf33
Pia-1	getorf	Domain	4	2989	.	+	.	Name=pep_Pia-1:0-2991_1_2988
Pia-1	PANTHER	Domain	4	2806	0.0	+	.	Name=LRR_protein
Pia-1	Pfam	Domain	541	1204	1.5E-33	+	.	Name=NB-ARC
Pia-1	Pfam	Domain	28	286	3.2E-13	+	.	Name=PF18052
Pia-1	Gene3D	Domain	1660	2680	4.2E-25	+	.	Name=LRR
Pia-1	Gene3D	Domain	493	982	9.7E-30	+	.	Name=G3DSA:3.40.50.300
```
