## Supplementary material for "RefPlantNLR: a comprehensive collection of experimentally validated plant NLRs": annotation.165.gff3

```
Pia-2	Coils	Domain	382	442	.	+	.	Name=Coil
Pia-2	getorf	Domain	1	3348	.	+	.	Name=Pia-2:0-3351_orf37
Pia-2	getorf	Domain	4	3349	.	+	.	Name=pep_Pia-2:0-3351_1_3348
Pia-2	PANTHER	Domain	22	2782	0.0	+	.	Name=LRR_protein
Pia-2	Pfam	Domain	34	280	1.0E-11	+	.	Name=PF18052
Pia-2	Gene3D	Domain	2989	3199	1.4E-20	+	.	Name=G3DSA:3.30.70.100
Pia-2	Pfam	Domain	547	1279	3.3E-35	+	.	Name=NB-ARC
Pia-2	Gene3D	Domain	1678	2680	4.8E-25	+	.	Name=LRR
Pia-2	Gene3D	Domain	502	985	5.1E-29	+	.	Name=G3DSA:3.40.50.300
```
