## Supplementary material for "RefPlantNLR: a comprehensive collection of experimentally validated plant NLRs": annotation.166.gff3

```
Pib	Coils	Domain	1420	1480	.	+	.	Name=Coil
Pib	Coils	Domain	316	376	.	+	.	Name=Coil
Pib	Coils	Domain	3670	3730	.	+	.	Name=Coil
Pib	getorf	Domain	1	3753	.	+	.	Name=Pib:0-3756_orf45
Pib	getorf	Domain	4	3754	.	+	.	Name=pep_Pib:0-3756_1_3753
Pib	PANTHER	Domain	1189	3583	0.0	+	.	Name=LRR_protein
Pib	PANTHER	Domain	13	430	0.0	+	.	Name=LRR_protein
Pib	PANTHER	Domain	505	1015	0.0	+	.	Name=LRR_protein
Pib	Pfam	Domain	46	283	1.2E-17	+	.	Name=PF18052
Pib	Gene3D	Domain	1738	2017	1.3E-7	+	.	Name=G3DSA:1.10.8.430
Pib	Gene3D	Domain	1156	1723	3.2E-35	+	.	Name=G3DSA:3.40.50.300
Pib	Gene3D	Domain	472	964	4.3E-20	+	.	Name=G3DSA:3.40.50.300
Pib	Gene3D	Domain	2299	2725	4.9E-12	+	.	Name=LRR
Pib	Gene3D	Domain	2917	3568	5.4E-18	+	.	Name=LRR
Pib	Pfam	Domain	1222	2011	6.4E-47	+	.	Name=NB-ARC
Pib	Pfam	Domain	523	1018	9.5E-18	+	.	Name=NB-ARC
```
