## Supplementary material for "RefPlantNLR: a comprehensive collection of experimentally validated plant NLRs": annotation.170.gff3

```
PigmR	getorf	Domain	1	3096	.	+	.	Name=PigmR:0-3099_orf32
PigmR	getorf	Domain	4	3097	.	+	.	Name=pep_PigmR:0-3099_1_3096
PigmR	PANTHER	Domain	304	2923	0.0	+	.	Name=LRR_protein
PigmR	Gene3D	Domain	2059	2812	2.0E-22	+	.	Name=LRR
PigmR	Pfam	Domain	547	1270	2.3E-43	+	.	Name=NB-ARC
PigmR	Gene3D	Domain	1045	1276	3.6E-5	+	.	Name=G3DSA:1.10.8.430
PigmR	Pfam	Domain	37	283	8.5E-23	+	.	Name=PF18052
PigmR	Gene3D	Domain	1621	2050	9.1E-14	+	.	Name=LRR
PigmR	Gene3D	Domain	424	994	9.2E-34	+	.	Name=G3DSA:3.40.50.300
```
