## Supplementary material for "RefPlantNLR: a comprehensive collection of experimentally validated plant NLRs": annotation.171.gff3

```
PigmS	getorf	Domain	1	3096	.	+	.	Name=PigmS:0-3099_orf33
PigmS	getorf	Domain	4	3097	.	+	.	Name=pep_PigmS:0-3099_1_3096
PigmS	PANTHER	Domain	304	2923	0.0	+	.	Name=LRR_protein
PigmS	Gene3D	Domain	421	994	1.0E-33	+	.	Name=G3DSA:3.40.50.300
PigmS	Pfam	Domain	547	1270	2.4E-43	+	.	Name=NB-ARC
PigmS	Pfam	Domain	37	301	5.8E-23	+	.	Name=PF18052
PigmS	Gene3D	Domain	2071	2794	8.3E-20	+	.	Name=LRR
PigmS	Gene3D	Domain	1621	2050	9.1E-14	+	.	Name=LRR
```
