## Supplementary material for "RefPlantNLR: a comprehensive collection of experimentally validated plant NLRs": annotation.173.gff3

```
Pii-2	getorf	Domain	1	3246	.	+	.	Name=Pii-2:0-3249_orf34
Pii-2	getorf	Domain	4	3247	.	+	.	Name=pep_Pii-2:0-3249_1_3246
Pii-2	PANTHER	Domain	7	2485	0.0	+	.	Name=LRR_protein
Pii-2	SMART	Domain	1714	1783	11.0	+	.	Name=LRR
Pii-2	Gene3D	Domain	421	943	1.2E-24	+	.	Name=G3DSA:3.40.50.300
Pii-2	SMART	Domain	1993	2065	130.0	+	.	Name=LRR
Pii-2	Pfam	Domain	1720	1771	1.5	+	.	Name=PF00560
Pii-2	Pfam	Domain	1786	1957	2.4E-8	+	.	Name=LRR
Pii-2	Gene3D	Domain	1597	2425	3.0E-52	+	.	Name=LRR
Pii-2	Pfam	Domain	493	1138	3.5E-31	+	.	Name=NB-ARC
Pii-2	SMART	Domain	2137	2209	370.0	+	.	Name=LRR
Pii-2	SMART	Domain	1852	1921	5.3	+	.	Name=LRR
Pii-2	Pfam	Domain	16	268	6.0E-11	+	.	Name=PF18052
```
