## Supplementary material for "RefPlantNLR: a comprehensive collection of experimentally validated plant NLRs": annotation.176.gff3

```
Pik-h1	Coils	Domain	469	529	.	+	.	Name=Coil
Pik-h1	getorf	Domain	1	3426	.	+	.	Name=Pik-h1:0-3429_orf46
Pik-h1	getorf	Domain	4	3427	.	+	.	Name=pep_Pik-h1:0-3429_1_3426
Pik-h1	SMART	Domain	847	1285	0.0022	+	.	Name=SM00382
Pik-h1	SMART	Domain	2467	2536	110.0	+	.	Name=LRR
Pik-h1	PANTHER	Domain	2260	3028	1.2E-87	+	.	Name=LRR_protein
Pik-h1	PANTHER	Domain	34	2422	1.2E-87	+	.	Name=LRR_protein
Pik-h1	Gene3D	Domain	769	1291	1.5E-23	+	.	Name=G3DSA:3.40.50.300
Pik-h1	Pfam	Domain	853	1459	2.2E-23	+	.	Name=NB-ARC
Pik-h1	Gene3D	Domain	556	766	3.1E-24	+	.	Name=G3DSA:3.30.70.100
Pik-h1	SMART	Domain	2191	2260	5.4	+	.	Name=LRR
Pik-h1	Pfam	Domain	46	301	6.3E-8	+	.	Name=PF18052
Pik-h1	SMART	Domain	2329	2398	8.8	+	.	Name=LRR
```
