## Supplementary material for "RefPlantNLR: a comprehensive collection of experimentally validated plant NLRs": annotation.178.gff3

```
Pik-m1	getorf	Domain	1	3429	.	+	.	Name=Pik-m1:0-3432_orf46
Pik-m1	getorf	Domain	4	3430	.	+	.	Name=pep_Pik-m1:0-3432_1_3429
Pik-m1	SMART	Domain	2470	2539	110.0	+	.	Name=LRR
Pik-m1	Gene3D	Domain	787	1255	1.2E-6	+	.	Name=G3DSA:3.40.50.300
Pik-m1	Pfam	Domain	847	1462	2.5E-23	+	.	Name=NB-ARC
Pik-m1	Gene3D	Domain	565	778	3.1E-20	+	.	Name=G3DSA:3.30.70.100
Pik-m1	SMART	Domain	2194	2263	5.4	+	.	Name=LRR
Pik-m1	Pfam	Domain	46	301	6.3E-8	+	.	Name=PF18052
Pik-m1	PANTHER	Domain	2296	3076	6.6E-85	+	.	Name=LRR_protein
Pik-m1	PANTHER	Domain	817	2281	6.6E-85	+	.	Name=LRR_protein
Pik-m1	SMART	Domain	2332	2401	8.8	+	.	Name=LRR
```
