## Supplementary material for "RefPlantNLR: a comprehensive collection of experimentally validated plant NLRs": annotation.179.gff3

```
Pik-m2	getorf	Domain	1	3063	.	+	.	Name=Pik-m2:0-3066_orf37
Pik-m2	getorf	Domain	4	3064	.	+	.	Name=pep_Pik-m2:0-3066_1_3063
Pik-m2	PANTHER	Domain	13	3055	0.0	+	.	Name=LRR_protein
Pik-m2	Pfam	Domain	37	289	1.1E-23	+	.	Name=PF18052
Pik-m2	Pfam	Domain	937	1438	1.8E-26	+	.	Name=NB-ARC
Pik-m2	Gene3D	Domain	2275	3025	1.8E-7	+	.	Name=LRR
Pik-m2	Pfam	Domain	559	859	3.5E-12	+	.	Name=NB-ARC
Pik-m2	Gene3D	Domain	1456	2167	9.1E-11	+	.	Name=LRR
```
