## Supplementary material for "RefPlantNLR: a comprehensive collection of experimentally validated plant NLRs": annotation.180.gff3

```
Pik-p1	Coils	Domain	469	529	.	+	.	Name=Coil
Pik-p1	getorf	Domain	1	3426	.	+	.	Name=Pik-p1:0-3429_orf46
Pik-p1	getorf	Domain	4	3427	.	+	.	Name=pep_Pik-p1:0-3429_1_3426
Pik-p1	SMART	Domain	847	1285	0.0021	+	.	Name=SM00382
Pik-p1	SMART	Domain	2467	2536	110.0	+	.	Name=LRR
Pik-p1	Gene3D	Domain	769	1291	1.2E-23	+	.	Name=G3DSA:3.40.50.300
Pik-p1	Pfam	Domain	853	1459	1.6E-23	+	.	Name=NB-ARC
Pik-p1	PANTHER	Domain	2251	3028	2.7E-88	+	.	Name=LRR_protein
Pik-p1	PANTHER	Domain	34	2422	2.7E-88	+	.	Name=LRR_protein
Pik-p1	Gene3D	Domain	556	766	3.1E-24	+	.	Name=G3DSA:3.30.70.100
Pik-p1	SMART	Domain	2191	2260	5.4	+	.	Name=LRR
Pik-p1	Pfam	Domain	46	301	6.3E-8	+	.	Name=PF18052
Pik-p1	SMART	Domain	2329	2398	8.8	+	.	Name=LRR
```
