## Supplementary material for "RefPlantNLR: a comprehensive collection of experimentally validated plant NLRs": annotation.181.gff3

```
Pik-p2	getorf	Domain	1	3063	.	+	.	Name=Pik-p2:0-3066_orf37
Pik-p2	getorf	Domain	4	3064	.	+	.	Name=pep_Pik-p2:0-3066_1_3063
Pik-p2	PANTHER	Domain	13	3055	0.0	+	.	Name=LRR_protein
Pik-p2	Pfam	Domain	37	289	1.1E-23	+	.	Name=PF18052
Pik-p2	Pfam	Domain	937	1438	1.4E-26	+	.	Name=NB-ARC
Pik-p2	Gene3D	Domain	2275	3025	1.8E-7	+	.	Name=LRR
Pik-p2	Pfam	Domain	559	859	4.8E-12	+	.	Name=NB-ARC
Pik-p2	Gene3D	Domain	1456	2167	7.9E-11	+	.	Name=LRR
```
