## Supplementary material for "RefPlantNLR: a comprehensive collection of experimentally validated plant NLRs": annotation.184.gff3

```
Pish	Coils	Domain	190	250	.	+	.	Name=Coil
Pish	getorf	Domain	1	3870	.	+	.	Name=Pish:0-3873_orf43
Pish	getorf	Domain	4	3871	.	+	.	Name=pep_Pish:0-3873_1_3870
Pish	PANTHER	Domain	7	3841	0.0	+	.	Name=LRR_protein
Pish	Pfam	Domain	154	295	1.5E-7	+	.	Name=PF18052
Pish	Pfam	Domain	643	1342	1.6E-32	+	.	Name=NB-ARC
Pish	Gene3D	Domain	535	1042	2.7E-29	+	.	Name=G3DSA:3.40.50.300
Pish	Gene3D	Domain	3565	3844	3.1E-7	+	.	Name=LRR
Pish	Gene3D	Domain	1606	2842	6.5E-31	+	.	Name=LRR
Pish	Gene3D	Domain	2911	3559	7.7E-15	+	.	Name=LRR
```
