## Supplementary material for "RefPlantNLR: a comprehensive collection of experimentally validated plant NLRs": annotation.185.gff3

```
Pit	Coils	Domain	103	163	.	+	.	Name=Coil
Pit	getorf	Domain	1	2967	.	+	.	Name=Pit:0-2970_orf32
Pit	getorf	Domain	4	2968	.	+	.	Name=pep_Pit:0-2970_1_2967
Pit	PANTHER	Domain	7	2944	0.0	+	.	Name=LRR_protein
Pit	Gene3D	Domain	1489	2485	2.2E-33	+	.	Name=LRR
Pit	Gene3D	Domain	2554	2908	2.4E-8	+	.	Name=LRR
Pit	Pfam	Domain	556	1159	5.5E-41	+	.	Name=NB-ARC
Pit	Gene3D	Domain	448	958	5.9E-32	+	.	Name=G3DSA:3.40.50.300
Pit	Pfam	Domain	37	265	8.2E-17	+	.	Name=PF18052
```
