## Supplementary material for "RefPlantNLR: a comprehensive collection of experimentally validated plant NLRs": annotation.186.gff3

```
Piz-t	getorf	Domain	1	3099	.	+	.	Name=Piz-t:0-3102_orf35
Piz-t	getorf	Domain	4	3100	.	+	.	Name=pep_Piz-t:0-3102_1_3099
Piz-t	PANTHER	Domain	304	2926	0.0	+	.	Name=LRR_protein
Piz-t	Gene3D	Domain	427	994	1.1E-33	+	.	Name=G3DSA:3.40.50.300
Piz-t	Pfam	Domain	547	1270	2.4E-43	+	.	Name=NB-ARC
Piz-t	Gene3D	Domain	2062	2812	7.3E-22	+	.	Name=LRR
Piz-t	Gene3D	Domain	1621	2059	7.4E-14	+	.	Name=LRR
Piz-t	Pfam	Domain	37	283	8.5E-23	+	.	Name=PF18052
```
