## Supplementary material for "RefPlantNLR: a comprehensive collection of experimentally validated plant NLRs": annotation.187.gff3

```
Pl17	getorf	Domain	1	3297	.	+	.	Name=Pl17:0-3300_orf28
Pl17	getorf	Domain	4	3298	.	+	.	Name=pep_Pl17:0-3300_1_3297
Pl17	PANTHER	Domain	379	3100	0.0	+	.	Name=LRR_protein
Pl17	Gene3D	Domain	862	1342	1.9E-30	+	.	Name=G3DSA:3.40.50.300
Pl17	Gene3D	Domain	2389	2728	2.3E-14	+	.	Name=LRR
Pl17	Gene3D	Domain	1948	2386	2.4E-17	+	.	Name=LRR
Pl17	Pfam	Domain	949	1573	2.8E-25	+	.	Name=NB-ARC
Pl17	Gene3D	Domain	343	859	2.9E-67	+	.	Name=TIR
Pl17	Pfam	Domain	361	847	3.9E-43	+	.	Name=TIR
Pl17	SMART	Domain	361	772	6.4E-52	+	.	Name=TIR
```
