## Supplementary material for "RefPlantNLR: a comprehensive collection of experimentally validated plant NLRs": annotation.189.gff3

```
Pm17	Coils	Domain	4174	4243	.	+	.	Name=Coil
Pm17	getorf	Domain	1	4242	.	+	.	Name=Pm17:0-4245_orf46
Pm17	getorf	Domain	4	4243	.	+	.	Name=pep_Pm17:0-4245_1_4242
Pm17	PANTHER	Domain	2755	3742	0.0	+	.	Name=LRR_protein
Pm17	PANTHER	Domain	7	2734	0.0	+	.	Name=LRR_protein
Pm17	Gene3D	Domain	2668	2968	1.5E-5	+	.	Name=LRR
Pm17	Gene3D	Domain	3790	4150	1.5E-6	+	.	Name=LRR
Pm17	Gene3D	Domain	487	988	1.9E-37	+	.	Name=G3DSA:3.40.50.300
Pm17	Gene3D	Domain	2977	3760	3.2E-13	+	.	Name=LRR
Pm17	Gene3D	Domain	1588	2038	3.8E-21	+	.	Name=LRR
Pm17	Gene3D	Domain	2050	2656	3.8E-9	+	.	Name=LRR
Pm17	Pfam	Domain	547	1249	6.6E-47	+	.	Name=NB-ARC
Pm17	Pfam	Domain	43	298	6.7E-15	+	.	Name=PF18052
```
