## Supplementary material for "RefPlantNLR: a comprehensive collection of experimentally validated plant NLRs": annotation.190.gff3

```
Pm2	Coils	Domain	2218	2278	.	+	.	Name=Coil
Pm2	Coils	Domain	238	298	.	+	.	Name=Coil
Pm2	getorf	Domain	1	3831	.	+	.	Name=Pm2:0-3834_orf45
Pm2	getorf	Domain	4	3832	.	+	.	Name=pep_Pm2:0-3834_1_3831
Pm2	PANTHER	Domain	40	3571	0.0	+	.	Name=LRR_protein
Pm2	Gene3D	Domain	1687	2605	1.0E-11	+	.	Name=LRR
Pm2	Gene3D	Domain	526	1081	1.0E-30	+	.	Name=G3DSA:3.40.50.300
Pm2	Gene3D	Domain	2998	3298	1.2E-10	+	.	Name=LRR
Pm2	Pfam	Domain	55	322	1.3E-9	+	.	Name=PF18052
Pm2	Gene3D	Domain	3331	3706	2.2E-9	+	.	Name=LRR
Pm2	Gene3D	Domain	2677	2995	2.4E-6	+	.	Name=LRR
Pm2	Pfam	Domain	676	1369	6.3E-35	+	.	Name=NB-ARC
```
