## Supplementary material for "RefPlantNLR: a comprehensive collection of experimentally validated plant NLRs": annotation.191.gff3

```
Pm21	Coils	Domain	115	175	.	+	.	Name=Coil
Pm21	getorf	Domain	1	2727	.	+	.	Name=Pm21:0-2730_orf26
Pm21	getorf	Domain	4	2728	.	+	.	Name=pep_Pm21:0-2730_1_2727
Pm21	PANTHER	Domain	97	2671	0.0	+	.	Name=LRR_protein
Pm21	Pfam	Domain	37	283	1.1E-19	+	.	Name=PF18052
Pm21	Gene3D	Domain	1033	1243	1.3E-5	+	.	Name=G3DSA:1.10.8.430
Pm21	Pfam	Domain	520	1234	1.7E-46	+	.	Name=NB-ARC
Pm21	Gene3D	Domain	1528	2638	2.2E-30	+	.	Name=LRR
Pm21	Gene3D	Domain	451	937	7.3E-35	+	.	Name=G3DSA:3.40.50.300
```
