## Supplementary material for "RefPlantNLR: a comprehensive collection of experimentally validated plant NLRs": annotation.193.gff3

```
Pm3a	getorf	Domain	1	4245	.	+	.	Name=Pm3a:0-4248_orf46
Pm3a	getorf	Domain	4	4246	.	+	.	Name=pep_Pm3a:0-4248_1_4245
Pm3a	PANTHER	Domain	10	3754	0.0	+	.	Name=LRR_protein
Pm3a	Pfam	Domain	43	298	1.3E-14	+	.	Name=PF18052
Pm3a	Pfam	Domain	547	1198	1.4E-46	+	.	Name=NB-ARC
Pm3a	Gene3D	Domain	1561	2047	3.1E-20	+	.	Name=LRR
Pm3a	Gene3D	Domain	2152	2740	3.8E-10	+	.	Name=LRR
Pm3a	Gene3D	Domain	490	985	8.2E-35	+	.	Name=G3DSA:3.40.50.300
Pm3a	Gene3D	Domain	2743	3559	9.5E-12	+	.	Name=LRR
```
