## Supplementary material for "RefPlantNLR: a comprehensive collection of experimentally validated plant NLRs": annotation.194.gff3

```
Pm3b	getorf	Domain	1	4245	.	+	.	Name=Pm3b:0-4248_orf48
Pm3b	getorf	Domain	4	4246	.	+	.	Name=pep_Pm3b:0-4248_1_4245
Pm3b	PANTHER	Domain	10	2485	0.0	+	.	Name=LRR_protein
Pm3b	PANTHER	Domain	2482	2662	0.0	+	.	Name=LRR_protein
Pm3b	PANTHER	Domain	2737	3763	0.0	+	.	Name=LRR_protein
Pm3b	Pfam	Domain	43	298	1.3E-14	+	.	Name=PF18052
Pm3b	Gene3D	Domain	1561	2047	2.3E-20	+	.	Name=LRR
Pm3b	Gene3D	Domain	2134	2773	2.4E-10	+	.	Name=LRR
Pm3b	Gene3D	Domain	490	985	2.4E-35	+	.	Name=G3DSA:3.40.50.300
Pm3b	Pfam	Domain	547	1258	6.5E-46	+	.	Name=NB-ARC
Pm3b	Gene3D	Domain	2998	3547	7.9E-11	+	.	Name=LRR
```
