## Supplementary material for "RefPlantNLR: a comprehensive collection of experimentally validated plant NLRs": annotation.196.gff3

```
Pm3d	getorf	Domain	1	4239	.	+	.	Name=Pm3d:0-4242_orf49
Pm3d	getorf	Domain	4	4240	.	+	.	Name=pep_Pm3d:0-4242_1_4239
Pm3d	PANTHER	Domain	10	2482	0.0	+	.	Name=LRR_protein
Pm3d	PANTHER	Domain	2476	2647	0.0	+	.	Name=LRR_protein
Pm3d	PANTHER	Domain	2731	3757	0.0	+	.	Name=LRR_protein
Pm3d	Gene3D	Domain	1567	2041	1.1E-19	+	.	Name=LRR
Pm3d	Pfam	Domain	43	298	1.3E-14	+	.	Name=PF18052
Pm3d	Gene3D	Domain	3808	4153	1.4E-5	+	.	Name=LRR
Pm3d	Pfam	Domain	547	1195	2.1E-46	+	.	Name=NB-ARC
Pm3d	Gene3D	Domain	2986	3769	2.7E-14	+	.	Name=LRR
Pm3d	Gene3D	Domain	2155	2983	5.1E-12	+	.	Name=LRR
Pm3d	Gene3D	Domain	490	985	8.2E-35	+	.	Name=G3DSA:3.40.50.300
```
