## Supplementary material for "RefPlantNLR: a comprehensive collection of experimentally validated plant NLRs": annotation.197.gff3

```
Pm3e	getorf	Domain	1	4239	.	+	.	Name=Pm3e:0-4242_orf49
Pm3e	getorf	Domain	4	4240	.	+	.	Name=pep_Pm3e:0-4242_1_4239
Pm3e	PANTHER	Domain	10	3757	0.0	+	.	Name=LRR_protein
Pm3e	Gene3D	Domain	1567	2041	1.1E-19	+	.	Name=LRR
Pm3e	Pfam	Domain	43	298	1.3E-14	+	.	Name=PF18052
Pm3e	Pfam	Domain	547	1195	2.1E-46	+	.	Name=NB-ARC
Pm3e	Gene3D	Domain	2128	2764	2.5E-10	+	.	Name=LRR
Pm3e	Gene3D	Domain	490	985	8.2E-35	+	.	Name=G3DSA:3.40.50.300
Pm3e	Gene3D	Domain	2989	3529	9.9E-11	+	.	Name=LRR
```
