## Supplementary material for "RefPlantNLR: a comprehensive collection of experimentally validated plant NLRs": annotation.200.gff3

```
Pm3k	Coils	Domain	2230	2290	.	+	.	Name=Coil
Pm3k	getorf	Domain	1	4239	.	+	.	Name=Pm3k:0-4242_orf48
Pm3k	getorf	Domain	4	4240	.	+	.	Name=pep_Pm3k:0-4242_1_4239
Pm3k	PANTHER	Domain	10	2482	0.0	+	.	Name=LRR_protein
Pm3k	PANTHER	Domain	2476	2650	0.0	+	.	Name=LRR_protein
Pm3k	PANTHER	Domain	2725	3757	0.0	+	.	Name=LRR_protein
Pm3k	Gene3D	Domain	1567	2041	1.0E-19	+	.	Name=LRR
Pm3k	Pfam	Domain	43	298	1.3E-14	+	.	Name=PF18052
Pm3k	Gene3D	Domain	490	985	1.3E-34	+	.	Name=G3DSA:3.40.50.300
Pm3k	Pfam	Domain	547	1195	2.2E-46	+	.	Name=NB-ARC
Pm3k	Gene3D	Domain	3814	4135	2.4E-7	+	.	Name=LRR
Pm3k	Gene3D	Domain	2143	2764	7.5E-9	+	.	Name=LRR
Pm3k	Gene3D	Domain	3004	3772	9.8E-14	+	.	Name=LRR
```
