## Supplementary material for "RefPlantNLR: a comprehensive collection of experimentally validated plant NLRs": annotation.201.gff3

```
Pm41	getorf	Domain	1	2952	.	+	.	Name=Pm41:0-2955_orf30
Pm41	getorf	Domain	4	2953	.	+	.	Name=pep_Pm41:0-2955_1_2952
Pm41	PANTHER	Domain	13	2755	0.0	+	.	Name=LRR_protein
Pm41	Pfam	Domain	532	1258	1.4E-52	+	.	Name=NB-ARC
Pm41	Gene3D	Domain	1549	2707	2.4E-29	+	.	Name=LRR
Pm41	Gene3D	Domain	445	976	2.4E-31	+	.	Name=G3DSA:3.40.50.300
Pm41	Pfam	Domain	37	286	3.6E-25	+	.	Name=PF18052
```
