## Supplementary material for "RefPlantNLR: a comprehensive collection of experimentally validated plant NLRs": annotation.206.gff3

```
Pm5b	getorf	Domain	1	3186	.	+	.	Name=Pm5b:0-3189_orf39
Pm5b	getorf	Domain	4	3187	.	+	.	Name=pep_Pm5b:0-3189_1_3186
Pm5b	PANTHER	Domain	166	2788	0.0	+	.	Name=LRR_protein
Pm5b	Pfam	Domain	601	1300	2.2E-33	+	.	Name=NB-ARC
Pm5b	Gene3D	Domain	541	994	6.7E-26	+	.	Name=G3DSA:3.40.50.300
Pm5b	Gene3D	Domain	1579	2710	9.4E-16	+	.	Name=LRR
```
