## Supplementary material for "RefPlantNLR: a comprehensive collection of experimentally validated plant NLRs": annotation.207.gff3

```
Pm5e	getorf	Domain	1	3201	.	+	.	Name=Pm5e:0-3204_orf39
Pm5e	getorf	Domain	4	3202	.	+	.	Name=pep_Pm5e:0-3204_1_3201
Pm5e	PANTHER	Domain	166	2803	0.0	+	.	Name=LRR_protein
Pm5e	Pfam	Domain	601	1282	1.0E-35	+	.	Name=NB-ARC
Pm5e	Gene3D	Domain	541	994	6.7E-26	+	.	Name=G3DSA:3.40.50.300
```
