## Supplementary material for "RefPlantNLR: a comprehensive collection of experimentally validated plant NLRs": annotation.208.gff3

```
Pm60	Coils	Domain	187	247	.	+	.	Name=Coil
Pm60	getorf	Domain	1	4362	.	+	.	Name=Pm60:0-4365_orf43
Pm60	getorf	Domain	4	4363	.	+	.	Name=pep_Pm60:0-4365_1_4362
Pm60	PANTHER	Domain	4	4240	0.0	+	.	Name=LRR_protein
Pm60	SMART	Domain	3304	3376	0.87	+	.	Name=LRR
Pm60	SMART	Domain	3544	3616	0.87	+	.	Name=LRR
Pm60	Gene3D	Domain	2947	3406	1.0E-12	+	.	Name=LRR
Pm60	SMART	Domain	3085	3157	11.0	+	.	Name=LRR
Pm60	Gene3D	Domain	1420	1657	1.6E-6	+	.	Name=G3DSA:1.10.10.10
Pm60	Gene3D	Domain	3424	3943	3.0E-9	+	.	Name=LRR
Pm60	Gene3D	Domain	664	1168	3.9E-30	+	.	Name=G3DSA:3.40.50.300
Pm60	SMART	Domain	3085	3163	50.0	+	.	Name=SM00368
Pm60	Gene3D	Domain	4030	4318	5.5E-6	+	.	Name=LRR
Pm60	Pfam	Domain	769	1441	6.1E-37	+	.	Name=NB-ARC
Pm60	SMART	Domain	3304	3382	9.3	+	.	Name=SM00368
Pm60	SMART	Domain	3544	3622	9.3	+	.	Name=SM00368
```
