## Supplementary material for "RefPlantNLR: a comprehensive collection of experimentally validated plant NLRs": annotation.209.gff3

```
Pm60a	Coils	Domain	187	247	.	+	.	Name=Coil
Pm60a	getorf	Domain	1	4122	.	+	.	Name=Pm60a:0-4125_orf41
Pm60a	getorf	Domain	4	4123	.	+	.	Name=pep_Pm60a:0-4125_1_4122
Pm60a	PANTHER	Domain	4	4000	0.0	+	.	Name=LRR_protein
Pm60a	SMART	Domain	3304	3376	0.87	+	.	Name=LRR
Pm60a	SMART	Domain	3085	3157	11.0	+	.	Name=LRR
Pm60a	Gene3D	Domain	2956	3703	1.2E-13	+	.	Name=LRR
Pm60a	Gene3D	Domain	1420	1657	1.5E-6	+	.	Name=G3DSA:1.10.10.10
Pm60a	Gene3D	Domain	664	1168	3.6E-30	+	.	Name=G3DSA:3.40.50.300
Pm60a	Pfam	Domain	769	1441	5.6E-37	+	.	Name=NB-ARC
Pm60a	Gene3D	Domain	3784	4078	5.7E-6	+	.	Name=LRR
```
