## Supplementary material for "RefPlantNLR: a comprehensive collection of experimentally validated plant NLRs": annotation.210.gff3

```
Pm60b	Coils	Domain	187	247	.	+	.	Name=Coil
Pm60b	getorf	Domain	1	4602	.	+	.	Name=Pm60b:0-4605_orf45
Pm60b	getorf	Domain	4	4603	.	+	.	Name=pep_Pm60b:0-4605_1_4602
Pm60b	PANTHER	Domain	4	2890	0.0	+	.	Name=LRR_protein
Pm60b	SMART	Domain	3304	3376	0.87	+	.	Name=LRR
Pm60b	SMART	Domain	3544	3616	0.87	+	.	Name=LRR
Pm60b	SMART	Domain	3784	3856	0.87	+	.	Name=LRR
Pm60b	SMART	Domain	3085	3157	11.0	+	.	Name=LRR
Pm60b	Gene3D	Domain	1420	1657	1.7E-6	+	.	Name=G3DSA:1.10.10.10
Pm60b	Gene3D	Domain	3664	4180	1.9E-9	+	.	Name=LRR
Pm60b	Gene3D	Domain	2947	3655	4.0E-22	+	.	Name=LRR
Pm60b	Gene3D	Domain	664	1168	4.2E-30	+	.	Name=G3DSA:3.40.50.300
Pm60b	SMART	Domain	3085	3163	50.0	+	.	Name=SM00368
Pm60b	Gene3D	Domain	4270	4558	5.9E-6	+	.	Name=LRR
Pm60b	Pfam	Domain	769	1441	6.6E-37	+	.	Name=NB-ARC
Pm60b	SMART	Domain	3304	3382	9.3	+	.	Name=SM00368
Pm60b	SMART	Domain	3544	3622	9.3	+	.	Name=SM00368
Pm60b	SMART	Domain	3784	3862	9.3	+	.	Name=SM00368
```
