## Supplementary material for "RefPlantNLR: a comprehensive collection of experimentally validated plant NLRs": annotation.211.gff3

```
Pm8	getorf	Domain	1	4125	.	+	.	Name=Pm8:0-4128_orf46
Pm8	getorf	Domain	4	4126	.	+	.	Name=pep_Pm8:0-4128_1_4125
Pm8	PANTHER	Domain	3259	3412	0.0	+	.	Name=LRR_protein
Pm8	PANTHER	Domain	3454	3643	0.0	+	.	Name=LRR_protein
Pm8	PANTHER	Domain	7	3226	0.0	+	.	Name=LRR_protein
Pm8	Pfam	Domain	43	298	1.5E-14	+	.	Name=PF18052
Pm8	Gene3D	Domain	487	991	2.0E-37	+	.	Name=G3DSA:3.40.50.300
Pm8	Gene3D	Domain	2668	3409	3.5E-10	+	.	Name=LRR
Pm8	Pfam	Domain	541	1249	4.0E-47	+	.	Name=NB-ARC
Pm8	Gene3D	Domain	2053	2644	5.9E-11	+	.	Name=LRR
Pm8	Gene3D	Domain	1594	2050	6.8E-19	+	.	Name=LRR
```
