## Supplementary material for "RefPlantNLR: a comprehensive collection of experimentally validated plant NLRs": annotation.212.gff3

```
PmR1	Coils	Domain	187	256	.	+	.	Name=Coil
PmR1	getorf	Domain	1	3654	.	+	.	Name=PmR1:0-3657_orf34
PmR1	getorf	Domain	4	3655	.	+	.	Name=pep_PmR1:0-3657_1_3654
PmR1	PANTHER	Domain	4	3526	0.0	+	.	Name=LRR_protein
PmR1	Gene3D	Domain	628	1117	2.7E-32	+	.	Name=G3DSA:3.40.50.300
PmR1	Gene3D	Domain	1642	2692	4.6E-14	+	.	Name=LRR
PmR1	Pfam	Domain	676	1396	9.4E-40	+	.	Name=NB-ARC
```
