## Supplementary material for "RefPlantNLR: a comprehensive collection of experimentally validated plant NLRs": annotation.213.gff3

```
Prf	Coils	Domain	3262	3322	.	+	.	Name=Coil
Prf	getorf	Domain	1	5472	.	+	.	Name=Prf:0-5475_orf56
Prf	getorf	Domain	4	5473	.	+	.	Name=pep_Prf:0-5475_1_5472
Prf	PANTHER	Domain	2491	5377	0.0	+	.	Name=LRR_protein
Prf	Pfam	Domain	3295	4012	1.3E-77	+	.	Name=NB-ARC
Prf	Pfam	Domain	2869	3094	1.6E-6	+	.	Name=PF18052
Prf	Gene3D	Domain	3247	3739	4.2E-32	+	.	Name=G3DSA:3.40.50.300
Prf	Pfam	Domain	484	793	7.3E-7	+	.	Name=PF12061
Prf	Gene3D	Domain	4411	5353	7.6E-20	+	.	Name=LRR
```
