## Supplementary material for "RefPlantNLR: a comprehensive collection of experimentally validated plant NLRs": annotation.214.gff3

```
Prv^1	Coils	Domain	1822	1882	.	+	.	Name=Coil
Prv^1	getorf	Domain	1	3498	.	+	.	Name=Prv^1:0-3501_orf36
Prv^1	getorf	Domain	4	3499	.	+	.	Name=pep_Prv^1:0-3501_1_3498
Prv^1	PANTHER	Domain	2437	2686	0.0	+	.	Name=LRR_protein
Prv^1	PANTHER	Domain	2758	3433	0.0	+	.	Name=LRR_protein
Prv^1	PANTHER	Domain	79	2395	0.0	+	.	Name=LRR_protein
Prv^1	SMART	Domain	766	1189	0.004	+	.	Name=SM00382
Prv^1	Gene3D	Domain	22	676	1.1E-29	+	.	Name=TIR
Prv^1	Gene3D	Domain	2713	3220	1.2E-28	+	.	Name=G3DSA:3.40.50.300
Prv^1	Gene3D	Domain	691	1168	1.3E-25	+	.	Name=G3DSA:3.40.50.300
Prv^1	Pfam	Domain	229	502	1.5E-13	+	.	Name=TIR
Prv^1	Gene3D	Domain	1753	2434	2.2E-26	+	.	Name=LRR
Prv^1	Pfam	Domain	1951	2005	3.0E-4	+	.	Name=LRR
Prv^1	Gene3D	Domain	2437	2686	3.3E-10	+	.	Name=LRR
Prv^1	SMART	Domain	2827	3235	4.8	+	.	Name=SM00382
Prv^1	SMART	Domain	40	523	5.4E-4	+	.	Name=TIR
Prv^1	Pfam	Domain	2776	3472	7.0E-27	+	.	Name=NB-ARC
Prv^1	Pfam	Domain	760	1432	9.9E-21	+	.	Name=NB-ARC
```
