## Supplementary material for "RefPlantNLR: a comprehensive collection of experimentally validated plant NLRs": annotation.215.gff3

```
Prv^2	Coils	Domain	1822	1882	.	+	.	Name=Coil
Prv^2	getorf	Domain	1	3498	.	+	.	Name=Prv^2:0-3501_orf36
Prv^2	getorf	Domain	4	3499	.	+	.	Name=pep_Prv^2:0-3501_1_3498
Prv^2	PANTHER	Domain	2452	2683	0.0	+	.	Name=LRR_protein
Prv^2	PANTHER	Domain	2755	3427	0.0	+	.	Name=LRR_protein
Prv^2	PANTHER	Domain	97	2386	0.0	+	.	Name=LRR_protein
Prv^2	SMART	Domain	766	1249	0.0016	+	.	Name=SM00382
Prv^2	Gene3D	Domain	1756	2428	1.8E-26	+	.	Name=LRR
Prv^2	Gene3D	Domain	2713	3220	2.1E-26	+	.	Name=G3DSA:3.40.50.300
Prv^2	Gene3D	Domain	664	1168	2.4E-25	+	.	Name=G3DSA:3.40.50.300
Prv^2	Gene3D	Domain	22	661	2.6E-28	+	.	Name=TIR
Prv^2	Pfam	Domain	202	502	2.7E-12	+	.	Name=TIR
Prv^2	Pfam	Domain	1951	2005	3.0E-4	+	.	Name=LRR
Prv^2	Gene3D	Domain	2431	2683	5.0E-10	+	.	Name=LRR
Prv^2	Pfam	Domain	760	1432	5.0E-22	+	.	Name=NB-ARC
Prv^2	SMART	Domain	2827	3235	5.7	+	.	Name=SM00382
Prv^2	Pfam	Domain	2776	3466	7.2E-28	+	.	Name=NB-ARC
Prv^2	SMART	Domain	40	523	9.4E-4	+	.	Name=TIR
```
