## Supplementary material for "RefPlantNLR: a comprehensive collection of experimentally validated plant NLRs": annotation.216.gff3

```
Ptr1	getorf	Domain	1	2469	.	+	.	Name=Ptr1:0-2472_orf25
Ptr1	getorf	Domain	4	2470	.	+	.	Name=pep_Ptr1:0-2472_1_2469
Ptr1	PANTHER	Domain	2053	2416	0.0	+	.	Name=LRR_protein
Ptr1	PANTHER	Domain	7	2002	0.0	+	.	Name=LRR_protein
Ptr1	Pfam	Domain	31	283	1.1E-21	+	.	Name=PF18052
Ptr1	Gene3D	Domain	451	949	1.1E-40	+	.	Name=G3DSA:3.40.50.300
Ptr1	Gene3D	Domain	1546	2278	1.3E-35	+	.	Name=LRR
Ptr1	Pfam	Domain	514	1231	1.6E-46	+	.	Name=NB-ARC
Ptr1	Gene3D	Domain	2281	2464	4.5E-10	+	.	Name=LRR
```
