## Supplementary material for "RefPlantNLR: a comprehensive collection of experimentally validated plant NLRs": annotation.217.gff3

```
PvLOV	Coils	Domain	217	277	.	+	.	Name=Coil
PvLOV	getorf	Domain	1	3504	.	+	.	Name=PvLOV:0-3507_orf41
PvLOV	getorf	Domain	4	3505	.	+	.	Name=pep_PvLOV:0-3507_1_3504
PvLOV	PANTHER	Domain	55	2740	0.0	+	.	Name=LRR_protein
PvLOV	SMART	Domain	1819	1888	0.45	+	.	Name=LRR
PvLOV	Gene3D	Domain	2782	3481	1.2E-10	+	.	Name=LRR
PvLOV	Pfam	Domain	544	1210	2.6E-54	+	.	Name=NB-ARC
PvLOV	SMART	Domain	1960	2029	38.0	+	.	Name=LRR
PvLOV	Gene3D	Domain	484	1000	4.0E-40	+	.	Name=G3DSA:3.40.50.300
PvLOV	Gene3D	Domain	1564	2779	5.6E-44	+	.	Name=LRR
PvLOV	Pfam	Domain	31	307	6.2E-15	+	.	Name=PF18052
```
