## Supplementary material for "RefPlantNLR: a comprehensive collection of experimentally validated plant NLRs": annotation.218.gff3

```
Pvr4	Coils	Domain	103	163	.	+	.	Name=Coil
Pvr4	Coils	Domain	1303	1363	.	+	.	Name=Coil
Pvr4	Coils	Domain	325	385	.	+	.	Name=Coil
Pvr4	getorf	Domain	1	5235	.	+	.	Name=Pvr4:0-5238_orf55
Pvr4	getorf	Domain	4	5236	.	+	.	Name=pep_Pvr4:0-5238_1_5235
Pvr4	PANTHER	Domain	3199	3646	0.0	+	.	Name=PTHR33463
Pvr4	PANTHER	Domain	3199	3646	0.0	+	.	Name=PTHR33463:SF86
Pvr4	PANTHER	Domain	3700	4150	0.0	+	.	Name=PTHR33463
Pvr4	PANTHER	Domain	3700	4150	0.0	+	.	Name=PTHR33463:SF86
Pvr4	PANTHER	Domain	4201	4651	0.0	+	.	Name=PTHR33463
Pvr4	PANTHER	Domain	4201	4651	0.0	+	.	Name=PTHR33463:SF86
Pvr4	PANTHER	Domain	4675	5146	0.0	+	.	Name=PTHR33463
Pvr4	PANTHER	Domain	4675	5146	0.0	+	.	Name=PTHR33463:SF86
Pvr4	PANTHER	Domain	490	3151	0.0	+	.	Name=PTHR33463
Pvr4	PANTHER	Domain	490	3151	0.0	+	.	Name=PTHR33463:SF86
Pvr4	Gene3D	Domain	439	919	1.0E-30	+	.	Name=G3DSA:3.40.50.300
Pvr4	Pfam	Domain	469	1180	2.9E-48	+	.	Name=NB-ARC
Pvr4	Gene3D	Domain	922	1165	3.1E-8	+	.	Name=G3DSA:1.10.8.430
Pvr4	Gene3D	Domain	3118	4417	3.7E-20	+	.	Name=LRR
Pvr4	Gene3D	Domain	2443	3115	7.8E-10	+	.	Name=LRR
Pvr4	Gene3D	Domain	4591	5110	9.4E-10	+	.	Name=LRR
Pvr4	Gene3D	Domain	1453	2194	9.8E-19	+	.	Name=LRR
```
