## Supplementary material for "RefPlantNLR: a comprehensive collection of experimentally validated plant NLRs": annotation.219.gff3

```
R1	getorf	Domain	1	3879	.	+	.	Name=R1:0-3882_orf44
R1	getorf	Domain	4	3880	.	+	.	Name=pep_R1:0-3882_1_3879
R1	Coils	Domain	1297	1357	.	-	.	Name=Coil
R1	getorf	Domain	1282	1590	.	-	.	Name=R1:0-3882_orf91
R1	getorf	Domain	1282	1588	.	-	.	Name=pep_R1:0-3882_1282_1590_r
R1	PANTHER	Domain	1252	3724	0.0	+	.	Name=LRR_protein
R1	Pfam	Domain	340	1192	1.4E-99	+	.	Name=PF12061
R1	Gene3D	Domain	2692	3865	1.7E-26	+	.	Name=LRR
R1	Gene3D	Domain	1561	2092	6.1E-34	+	.	Name=G3DSA:3.40.50.300
R1	Pfam	Domain	1645	2380	6.3E-56	+	.	Name=NB-ARC
```
