## Supplementary material for "RefPlantNLR: a comprehensive collection of experimentally validated plant NLRs": annotation.220.gff3

```
R2	getorf	Domain	1	2535	.	+	.	Name=R2:0-2538_orf27
R2	getorf	Domain	4	2536	.	+	.	Name=pep_R2:0-2538_1_2535
R2	Gene3D	Domain	1531	1972	1.9E-12	+	.	Name=LRR
R2	Pfam	Domain	496	1225	2.1E-63	+	.	Name=NB-ARC
R2	Gene3D	Domain	2005	2527	2.3E-18	+	.	Name=LRR
R2	Gene3D	Domain	424	943	3.1E-38	+	.	Name=G3DSA:3.40.50.300
R2	Pfam	Domain	16	265	3.2E-19	+	.	Name=PF18052
R2	PANTHER	Domain	7	2485	4.2E-124	+	.	Name=LRR_protein
R2	Gene3D	Domain	970	1255	5.1E-6	+	.	Name=G3DSA:1.10.8.430
```
