## Supplementary material for "RefPlantNLR: a comprehensive collection of experimentally validated plant NLRs": annotation.224.gff3

```
R8	getorf	Domain	1	3735	.	+	.	Name=R8:0-3738_orf38
R8	getorf	Domain	4	3736	.	+	.	Name=pep_R8:0-3738_1_3735
R8	PANTHER	Domain	1261	3649	0.0	+	.	Name=LRR_protein
R8	Gene3D	Domain	2653	3682	3.7E-21	+	.	Name=LRR
R8	Gene3D	Domain	1549	2050	5.1E-34	+	.	Name=G3DSA:3.40.50.300
R8	Pfam	Domain	1609	2260	7.8E-55	+	.	Name=NB-ARC
```
