## Supplementary material for "RefPlantNLR: a comprehensive collection of experimentally validated plant NLRs": annotation.225.gff3

```
R9a	Coils	Domain	190	250	.	+	.	Name=Coil
R9a	getorf	Domain	1	2589	.	+	.	Name=R9a:0-2592_orf20
R9a	getorf	Domain	4	2590	.	+	.	Name=pep_R9a:0-2592_1_2589
R9a	Pfam	Domain	496	1213	1.1E-46	+	.	Name=NB-ARC
R9a	Gene3D	Domain	1432	2572	3.0E-22	+	.	Name=LRR
R9a	PANTHER	Domain	169	2572	4.3E-122	+	.	Name=LRR_protein
R9a	Gene3D	Domain	424	919	4.8E-34	+	.	Name=G3DSA:3.40.50.300
R9a	Pfam	Domain	31	277	7.4E-14	+	.	Name=PF18052
```
