## Supplementary material for "RefPlantNLR: a comprehensive collection of experimentally validated plant NLRs": annotation.226.gff3

```
RAC1	getorf	Domain	1	3480	.	+	.	Name=RAC1:0-3483_orf34
RAC1	getorf	Domain	4	3481	.	+	.	Name=pep_RAC1:0-3483_1_3480
RAC1	PANTHER	Domain	37	3376	0.0	+	.	Name=LRR_protein
RAC1	Gene3D	Domain	28	523	2.0E-58	+	.	Name=TIR
RAC1	Gene3D	Domain	1540	2257	2.4E-23	+	.	Name=LRR
RAC1	Gene3D	Domain	526	1027	2.5E-23	+	.	Name=G3DSA:3.40.50.300
RAC1	Pfam	Domain	37	556	2.7E-46	+	.	Name=TIR
RAC1	Pfam	Domain	1819	1870	3.2E-7	+	.	Name=LRR
RAC1	SMART	Domain	610	1048	3.8E-5	+	.	Name=SM00382
RAC1	SMART	Domain	34	439	6.4E-47	+	.	Name=TIR
RAC1	Gene3D	Domain	2293	2779	8.4E-17	+	.	Name=LRR
RAC1	Pfam	Domain	601	1240	8.6E-16	+	.	Name=NB-ARC
```
