## Supplementary material for "RefPlantNLR: a comprehensive collection of experimentally validated plant NLRs": annotation.227.gff3

```
RCT1	Coils	Domain	2200	2260	.	+	.	Name=Coil
RCT1	getorf	Domain	1	3294	.	+	.	Name=RCT1:0-3297_orf31
RCT1	getorf	Domain	4	3295	.	+	.	Name=pep_RCT1:0-3297_1_3294
RCT1	PANTHER	Domain	130	3136	0.0	+	.	Name=LRR_protein
RCT1	SMART	Domain	706	1126	0.0032	+	.	Name=SM00382
RCT1	Gene3D	Domain	631	1111	1.4E-27	+	.	Name=G3DSA:3.40.50.300
RCT1	Pfam	Domain	661	1339	1.5E-27	+	.	Name=NB-ARC
RCT1	Gene3D	Domain	1657	2737	2.0E-26	+	.	Name=LRR
RCT1	Pfam	Domain	109	604	2.2E-42	+	.	Name=TIR
RCT1	Gene3D	Domain	97	628	2.3E-64	+	.	Name=TIR
RCT1	SMART	Domain	109	532	2.6E-37	+	.	Name=TIR
RCT1	Gene3D	Domain	1120	1399	3.1E-5	+	.	Name=G3DSA:1.10.8.430
```
