## Supplementary material for "RefPlantNLR: a comprehensive collection of experimentally validated plant NLRs": annotation.228.gff3

```
RCY1	Coils	Domain	52	154	.	+	.	Name=Coil
RCY1	getorf	Domain	1	2718	.	+	.	Name=RCY1:0-2721_orf28
RCY1	getorf	Domain	4	2719	.	+	.	Name=pep_RCY1:0-2721_1_2718
RCY1	Pfam	Domain	16	271	1.2E-19	+	.	Name=PF18052
RCY1	Pfam	Domain	499	1246	1.2E-81	+	.	Name=NB-ARC
RCY1	Gene3D	Domain	1540	2653	3.2E-36	+	.	Name=LRR
RCY1	PANTHER	Domain	37	2623	6.1E-124	+	.	Name=LRR_protein
RCY1	Gene3D	Domain	427	928	9.0E-39	+	.	Name=G3DSA:3.40.50.300
```
