## Supplementary material for "RefPlantNLR: a comprehensive collection of experimentally validated plant NLRs": annotation.229.gff3

```
RDG2A	Coils	Domain	106	166	.	+	.	Name=Coil
RDG2A	getorf	Domain	1	3696	.	+	.	Name=RDG2A:0-3699_orf45
RDG2A	getorf	Domain	4	3697	.	+	.	Name=pep_RDG2A:0-3699_1_3696
RDG2A	PANTHER	Domain	16	2629	0.0	+	.	Name=LRR_protein
RDG2A	PANTHER	Domain	2623	3334	0.0	+	.	Name=LRR_protein
RDG2A	Gene3D	Domain	2047	2659	2.2E-15	+	.	Name=LRR
RDG2A	Gene3D	Domain	439	967	3.0E-38	+	.	Name=G3DSA:3.40.50.300
RDG2A	Gene3D	Domain	2662	2941	4.0E-6	+	.	Name=LRR
RDG2A	Pfam	Domain	31	298	6.7E-18	+	.	Name=PF18052
RDG2A	Pfam	Domain	514	1243	6.8E-51	+	.	Name=NB-ARC
RDG2A	Gene3D	Domain	1519	2038	9.7E-15	+	.	Name=LRR
```
