## Supplementary material for "RefPlantNLR: a comprehensive collection of experimentally validated plant NLRs": annotation.230.gff3

```
RFL1	Coils	Domain	88	148	.	+	.	Name=Coil
RFL1	getorf	Domain	1	2655	.	+	.	Name=RFL1:0-2658_orf25
RFL1	getorf	Domain	4	2656	.	+	.	Name=pep_RFL1:0-2658_1_2655
RFL1	PANTHER	Domain	49	2563	0.0	+	.	Name=LRR_protein
RFL1	Pfam	Domain	1621	1798	1.1E-11	+	.	Name=LRR
RFL1	Gene3D	Domain	442	928	2.1E-28	+	.	Name=G3DSA:3.40.50.300
RFL1	Pfam	Domain	484	1201	2.7E-78	+	.	Name=NB-ARC
RFL1	Gene3D	Domain	1471	2014	7.0E-26	+	.	Name=LRR
RFL1	Gene3D	Domain	973	1210	7.2E-6	+	.	Name=G3DSA:1.10.8.430
RFL1	Gene3D	Domain	2101	2575	8.2E-6	+	.	Name=LRR
```
