## Supplementary material for "RefPlantNLR: a comprehensive collection of experimentally validated plant NLRs": annotation.231.gff3

```
RGA2	Coils	Domain	313	373	.	+	.	Name=Coil
RGA2	Coils	Domain	472	532	.	+	.	Name=Coil
RGA2	getorf	Domain	1	3504	.	+	.	Name=RGA2:0-3507_orf38
RGA2	getorf	Domain	4	3505	.	+	.	Name=pep_RGA2:0-3507_1_3504
RGA2	PANTHER	Domain	1132	3391	0.0	+	.	Name=LRR_protein
RGA2	PANTHER	Domain	13	424	0.0	+	.	Name=LRR_protein
RGA2	PANTHER	Domain	493	925	0.0	+	.	Name=LRR_protein
RGA2	Gene3D	Domain	442	985	1.4E-17	+	.	Name=G3DSA:3.40.50.300
RGA2	Gene3D	Domain	1675	1864	1.6E-6	+	.	Name=G3DSA:1.10.8.430
RGA2	Gene3D	Domain	2335	3397	1.9E-36	+	.	Name=LRR
RGA2	Pfam	Domain	520	1045	2.8E-18	+	.	Name=NB-ARC
RGA2	Pfam	Domain	43	307	7.0E-18	+	.	Name=PF18052
RGA2	Pfam	Domain	1189	1903	7.1E-44	+	.	Name=NB-ARC
RGA2	Gene3D	Domain	1123	1615	8.6E-30	+	.	Name=G3DSA:3.40.50.300
```
