## Supplementary material for "RefPlantNLR: a comprehensive collection of experimentally validated plant NLRs": annotation.232.gff3

```
RGA2a	Coils	Domain	154	214	.	+	.	Name=Coil
RGA2a	getorf	Domain	1	4887	.	+	.	Name=RGA2a:0-4890_orf59
RGA2a	getorf	Domain	4	4888	.	+	.	Name=pep_RGA2a:0-4890_1_4887
RGA2a	PANTHER	Domain	3130	3583	0.0	+	.	Name=PTHR12542
RGA2a	PANTHER	Domain	3130	3583	0.0	+	.	Name=PTHR12542:SF84
RGA2a	PANTHER	Domain	3601	4882	0.0	+	.	Name=PTHR12542
RGA2a	PANTHER	Domain	3601	4882	0.0	+	.	Name=PTHR12542:SF84
RGA2a	Gene3D	Domain	1585	2596	1.0E-11	+	.	Name=LRR
RGA2a	Pfam	Domain	94	334	1.1E-7	+	.	Name=PF18052
RGA2a	Gene3D	Domain	550	1030	2.9E-26	+	.	Name=G3DSA:3.40.50.300
RGA2a	Pfam	Domain	3802	4861	4.4E-115	+	.	Name=PF03081
RGA2a	Pfam	Domain	592	1321	6.5E-41	+	.	Name=NB-ARC
```
