## Supplementary material for "RefPlantNLR: a comprehensive collection of experimentally validated plant NLRs": annotation.233.gff3

```
RGC2B	getorf	Domain	1	5430	.	+	.	Name=RGC2B:0-5433_orf55
RGC2B	getorf	Domain	4	5431	.	+	.	Name=pep_RGC2B:0-5433_1_5430
RGC2B	PANTHER	Domain	28	4549	0.0	+	.	Name=PTHR33463
RGC2B	PANTHER	Domain	28	4549	0.0	+	.	Name=PTHR33463:SF96
RGC2B	PANTHER	Domain	5143	5350	0.0	+	.	Name=PTHR33463
RGC2B	PANTHER	Domain	5143	5350	0.0	+	.	Name=PTHR33463:SF96
RGC2B	Gene3D	Domain	4567	5356	1.0E-17	+	.	Name=LRR
RGC2B	Gene3D	Domain	2644	3775	1.2E-8	+	.	Name=LRR
RGC2B	Gene3D	Domain	943	1207	1.3E-8	+	.	Name=G3DSA:1.10.8.430
RGC2B	Pfam	Domain	472	1144	1.8E-34	+	.	Name=NB-ARC
RGC2B	Gene3D	Domain	1513	2641	1.9E-19	+	.	Name=LRR
RGC2B	Gene3D	Domain	424	934	1.9E-22	+	.	Name=G3DSA:3.40.50.300
```
