## Supplementary material for "RefPlantNLR: a comprehensive collection of experimentally validated plant NLRs": annotation.234.gff3

```
RLM1A	getorf	Domain	1	2991	.	+	.	Name=RLM1A:0-2994_orf32
RLM1A	getorf	Domain	4	2992	.	+	.	Name=pep_RLM1A:0-2994_1_2991
RLM1A	PANTHER	Domain	37	2977	0.0	+	.	Name=LRR_protein
RLM1A	Pfam	Domain	43	568	1.7E-52	+	.	Name=TIR
RLM1A	Gene3D	Domain	2149	2512	2.7E-10	+	.	Name=LRR
RLM1A	Gene3D	Domain	1042	1288	3.1E-5	+	.	Name=G3DSA:1.10.8.430
RLM1A	Pfam	Domain	574	1279	3.7E-21	+	.	Name=NB-ARC
RLM1A	Gene3D	Domain	31	538	7.1E-61	+	.	Name=TIR
RLM1A	Gene3D	Domain	541	1021	8.0E-24	+	.	Name=G3DSA:3.40.50.300
RLM1A	SMART	Domain	40	451	8.0E-48	+	.	Name=TIR
RLM1A	Gene3D	Domain	1591	2146	9.0E-24	+	.	Name=LRR
```
