## Supplementary material for "RefPlantNLR: a comprehensive collection of experimentally validated plant NLRs": annotation.235.gff3

```
RLM1B	getorf	Domain	1	3051	.	+	.	Name=RLM1B:0-3054_orf29
RLM1B	getorf	Domain	4	3052	.	+	.	Name=pep_RLM1B:0-3054_1_3051
RLM1B	PANTHER	Domain	37	2977	0.0	+	.	Name=LRR_protein
RLM1B	Gene3D	Domain	1606	2089	1.1E-21	+	.	Name=LRR
RLM1B	Gene3D	Domain	535	1024	1.5E-25	+	.	Name=G3DSA:3.40.50.300
RLM1B	Gene3D	Domain	1042	1288	1.6E-5	+	.	Name=G3DSA:1.10.8.430
RLM1B	Pfam	Domain	40	571	1.6E-50	+	.	Name=TIR
RLM1B	Gene3D	Domain	2092	2542	3.4E-17	+	.	Name=LRR
RLM1B	SMART	Domain	622	1273	3.7E-4	+	.	Name=SM00382
RLM1B	Gene3D	Domain	22	532	4.7E-57	+	.	Name=TIR
RLM1B	SMART	Domain	40	451	7.2E-51	+	.	Name=TIR
RLM1B	Pfam	Domain	574	1291	7.4E-24	+	.	Name=NB-ARC
RLM1B	Pfam	Domain	1822	1879	7.8E-8	+	.	Name=LRR
```
