## Supplementary material for "RefPlantNLR: a comprehensive collection of experimentally validated plant NLRs": annotation.236.gff3

```
RLM3_Col	Coils	Domain	451	511	.	+	.	Name=Coil
RLM3_Col	getorf	Domain	1	2388	.	+	.	Name=RLM3_Col:0-2391_orf32
RLM3_Col	getorf	Domain	4	2389	.	+	.	Name=pep_RLM3_Col:0-2391_1_2388
RLM3_Col	PANTHER	Domain	28	1300	0.0	+	.	Name=LRR_protein
RLM3_Col	Pfam	Domain	1612	1780	1.3E-17	+	.	Name=PF08381
RLM3_Col	Pfam	Domain	2161	2314	1.6E-17	+	.	Name=PF08381
RLM3_Col	Pfam	Domain	1303	1456	1.9E-14	+	.	Name=PF08381
RLM3_Col	Pfam	Domain	556	1222	2.2E-12	+	.	Name=NB-ARC
RLM3_Col	Gene3D	Domain	508	991	2.7E-21	+	.	Name=G3DSA:3.40.50.300
RLM3_Col	Pfam	Domain	28	550	4.0E-51	+	.	Name=TIR
RLM3_Col	SMART	Domain	25	436	6.5E-57	+	.	Name=TIR
RLM3_Col	Gene3D	Domain	7	505	7.9E-59	+	.	Name=TIR
```
