## Supplementary material for "RefPlantNLR: a comprehensive collection of experimentally validated plant NLRs": annotation.237.gff3

```
RPG5	getorf	Domain	1	4134	.	+	.	Name=RPG5:0-4137_orf39
RPG5	getorf	Domain	4	4135	.	+	.	Name=pep_RPG5:0-4137_1_4134
RPG5	PANTHER	Domain	3034	3907	0.0	+	.	Name=PTHR45621
RPG5	PANTHER	Domain	3034	3907	0.0	+	.	Name=PTHR45621:SF18
RPG5	PANTHER	Domain	3913	4132	0.0	+	.	Name=PTHR45621
RPG5	PANTHER	Domain	3913	4132	0.0	+	.	Name=PTHR45621:SF18
RPG5	Gene3D	Domain	3109	3442	1.3E-31	+	.	Name=G3DSA:3.30.200.20
RPG5	Gene3D	Domain	3445	4132	2.3E-55	+	.	Name=G3DSA:1.10.510.10
RPG5	Gene3D	Domain	1915	2971	2.5E-21	+	.	Name=LRR
RPG5	Pfam	Domain	907	1585	2.6E-35	+	.	Name=NB-ARC
RPG5	Pfam	Domain	3199	4066	5.7E-43	+	.	Name=PF07714
RPG5	Gene3D	Domain	856	1354	6.7E-28	+	.	Name=G3DSA:3.40.50.300
```
