## Supplementary material for "RefPlantNLR: a comprehensive collection of experimentally validated plant NLRs": annotation.238.gff3

```
RPM1	getorf	Domain	1	2778	.	+	.	Name=RPM1:0-2781_orf30
RPM1	getorf	Domain	4	2779	.	+	.	Name=pep_RPM1:0-2781_1_2778
RPM1	PANTHER	Domain	58	2719	0.0	+	.	Name=LRR_protein
RPM1	Gene3D	Domain	472	970	1.5E-30	+	.	Name=G3DSA:3.40.50.300
RPM1	Gene3D	Domain	1015	1258	1.6E-7	+	.	Name=G3DSA:1.10.8.430
RPM1	Gene3D	Domain	1645	2704	1.7E-37	+	.	Name=LRR
RPM1	Pfam	Domain	532	1276	4.3E-83	+	.	Name=NB-ARC
RPM1	Pfam	Domain	25	283	4.5E-14	+	.	Name=PF18052
```
