## Supplementary material for "RefPlantNLR: a comprehensive collection of experimentally validated plant NLRs": annotation.239.gff3

```
RPP1-EstA	Coils	Domain	4387	4387	.	+	.	Name=Coil
RPP1-EstA	getorf	Domain	1	4386	.	+	.	Name=RPP1-EstA:0-4389_orf46
RPP1-EstA	getorf	Domain	4	4387	.	+	.	Name=pep_RPP1-EstA:0-4389_1_4386
RPP1-EstA	PANTHER	Domain	2299	2455	0.0	+	.	Name=LRR_protein
RPP1-EstA	PANTHER	Domain	2437	2593	0.0	+	.	Name=LRR_protein
RPP1-EstA	PANTHER	Domain	2584	2740	0.0	+	.	Name=LRR_protein
RPP1-EstA	PANTHER	Domain	2752	2887	0.0	+	.	Name=LRR_protein
RPP1-EstA	PANTHER	Domain	280	2314	0.0	+	.	Name=LRR_protein
RPP1-EstA	PANTHER	Domain	2887	3019	0.0	+	.	Name=LRR_protein
RPP1-EstA	PANTHER	Domain	3013	3157	0.0	+	.	Name=LRR_protein
RPP1-EstA	PANTHER	Domain	3142	3304	0.0	+	.	Name=LRR_protein
RPP1-EstA	PANTHER	Domain	3316	4369	0.0	+	.	Name=LRR_protein
RPP1-EstA	Pfam	Domain	2191	2257	0.5	+	.	Name=PF00560
RPP1-EstA	Pfam	Domain	3247	3304	0.89	+	.	Name=PF00560
RPP1-EstA	Pfam	Domain	2053	2110	1.0E-6	+	.	Name=LRR
RPP1-EstA	Pfam	Domain	2473	2530	1.2	+	.	Name=PF00560
RPP1-EstA	Pfam	Domain	3034	3091	1.4	+	.	Name=PF00560
RPP1-EstA	Pfam	Domain	2824	2881	1.6	+	.	Name=PF00560
RPP1-EstA	Gene3D	Domain	2539	3160	1.6E-39	+	.	Name=LRR
RPP1-EstA	SMART	Domain	280	691	2.1E-58	+	.	Name=TIR
RPP1-EstA	Gene3D	Domain	2317	2536	2.6E-16	+	.	Name=LRR
RPP1-EstA	Gene3D	Domain	262	769	3.1E-63	+	.	Name=TIR
RPP1-EstA	Gene3D	Domain	3163	3511	3.9E-24	+	.	Name=LRR
RPP1-EstA	Pfam	Domain	838	1492	4.6E-17	+	.	Name=NB-ARC
RPP1-EstA	Gene3D	Domain	772	1267	4.8E-26	+	.	Name=G3DSA:3.40.50.300
RPP1-EstA	Gene3D	Domain	3514	3916	5.0E-6	+	.	Name=LRR
RPP1-EstA	Gene3D	Domain	1849	2314	5.1E-19	+	.	Name=LRR
RPP1-EstA	Pfam	Domain	280	811	7.5E-56	+	.	Name=TIR
```
