## Supplementary material for "RefPlantNLR: a comprehensive collection of experimentally validated plant NLRs": annotation.240.gff3

```
RPP1-NdA	getorf	Domain	1	3462	.	+	.	Name=RPP1-NdA:0-3465_orf38
RPP1-NdA	getorf	Domain	4	3463	.	+	.	Name=pep_RPP1-NdA:0-3465_1_3462
RPP1-NdA	PANTHER	Domain	2302	2464	0.0	+	.	Name=LRR_protein
RPP1-NdA	PANTHER	Domain	2473	3211	0.0	+	.	Name=LRR_protein
RPP1-NdA	PANTHER	Domain	271	2314	0.0	+	.	Name=LRR_protein
RPP1-NdA	SMART	Domain	856	1276	0.0041	+	.	Name=SM00382
RPP1-NdA	Gene3D	Domain	2617	3022	1.4E-17	+	.	Name=LRR
RPP1-NdA	Gene3D	Domain	262	760	1.7E-61	+	.	Name=TIR
RPP1-NdA	Pfam	Domain	829	1483	2.2E-15	+	.	Name=NB-ARC
RPP1-NdA	Gene3D	Domain	763	1261	3.2E-24	+	.	Name=G3DSA:3.40.50.300
RPP1-NdA	Gene3D	Domain	2320	2614	5.9E-23	+	.	Name=LRR
RPP1-NdA	Pfam	Domain	271	802	7.0E-54	+	.	Name=TIR
RPP1-NdA	SMART	Domain	271	682	8.2E-57	+	.	Name=TIR
RPP1-NdA	Gene3D	Domain	1840	2317	9.3E-14	+	.	Name=LRR
```
