## Supplementary material for "RefPlantNLR: a comprehensive collection of experimentally validated plant NLRs": annotation.241.gff3

```
RPP1-WsA	getorf	Domain	1	3567	.	+	.	Name=RPP1-WsA:0-3570_orf44
RPP1-WsA	getorf	Domain	4	3568	.	+	.	Name=pep_RPP1-WsA:0-3570_1_3567
RPP1-WsA	PANTHER	Domain	154	2197	0.0	+	.	Name=LRR_protein
RPP1-WsA	PANTHER	Domain	2182	2332	0.0	+	.	Name=LRR_protein
RPP1-WsA	PANTHER	Domain	2326	2488	0.0	+	.	Name=LRR_protein
RPP1-WsA	PANTHER	Domain	2497	3550	0.0	+	.	Name=LRR_protein
RPP1-WsA	SMART	Domain	739	1153	0.0067	+	.	Name=SM00382
RPP1-WsA	Gene3D	Domain	646	1144	1.3E-27	+	.	Name=G3DSA:3.40.50.300
RPP1-WsA	Pfam	Domain	718	1366	1.8E-17	+	.	Name=NB-ARC
RPP1-WsA	Gene3D	Domain	1705	2194	2.8E-17	+	.	Name=LRR
RPP1-WsA	SMART	Domain	154	565	4.2E-58	+	.	Name=TIR
RPP1-WsA	Gene3D	Domain	2197	2632	4.3E-31	+	.	Name=LRR
RPP1-WsA	Pfam	Domain	154	685	4.9E-54	+	.	Name=TIR
RPP1-WsA	Gene3D	Domain	145	643	5.8E-63	+	.	Name=TIR
RPP1-WsA	Gene3D	Domain	2635	3049	6.2E-18	+	.	Name=LRR
RPP1-WsA	Pfam	Domain	1936	1993	8.2E-7	+	.	Name=LRR
```
