## Supplementary material for "RefPlantNLR: a comprehensive collection of experimentally validated plant NLRs": annotation.242.gff3

```
RPP1-WsB	getorf	Domain	1	3663	.	+	.	Name=RPP1-WsB:0-3665_orf41
RPP1-WsB	getorf	Domain	4	3664	.	+	.	Name=pep_RPP1-WsB:0-3665_1_3663
RPP1-WsB	PANTHER	Domain	2275	2431	0.0	+	.	Name=LRR_protein
RPP1-WsB	PANTHER	Domain	2422	2578	0.0	+	.	Name=LRR_protein
RPP1-WsB	PANTHER	Domain	253	2293	0.0	+	.	Name=LRR_protein
RPP1-WsB	PANTHER	Domain	2584	3646	0.0	+	.	Name=LRR_protein
RPP1-WsB	Gene3D	Domain	1807	2293	1.8E-21	+	.	Name=LRR
RPP1-WsB	Gene3D	Domain	244	745	2.2E-62	+	.	Name=TIR
RPP1-WsB	Gene3D	Domain	748	1240	2.3E-26	+	.	Name=G3DSA:3.40.50.300
RPP1-WsB	Pfam	Domain	253	784	3.6E-55	+	.	Name=TIR
RPP1-WsB	Gene3D	Domain	2725	3136	5.5E-18	+	.	Name=LRR
RPP1-WsB	Pfam	Domain	814	1498	6.1E-20	+	.	Name=NB-ARC
RPP1-WsB	Gene3D	Domain	2296	2722	7.5E-33	+	.	Name=LRR
RPP1-WsB	SMART	Domain	253	664	8.0E-57	+	.	Name=TIR
RPP1-WsB	Pfam	Domain	2032	2089	8.4E-7	+	.	Name=LRR
```
