## Supplementary material for "RefPlantNLR: a comprehensive collection of experimentally validated plant NLRs": annotation.243.gff3

```
RPP1-WsC	getorf	Domain	1	3651	.	+	.	Name=RPP1-WsC:0-3653_orf36
RPP1-WsC	getorf	Domain	4	3652	.	+	.	Name=pep_RPP1-WsC:0-3653_1_3651
RPP1-WsC	PANTHER	Domain	2302	2461	0.0	+	.	Name=LRR_protein
RPP1-WsC	PANTHER	Domain	241	2317	0.0	+	.	Name=LRR_protein
RPP1-WsC	PANTHER	Domain	2446	2566	0.0	+	.	Name=LRR_protein
RPP1-WsC	PANTHER	Domain	2542	3649	0.0	+	.	Name=LRR_protein
RPP1-WsC	SMART	Domain	826	1246	0.0068	+	.	Name=SM00382
RPP1-WsC	Gene3D	Domain	1792	2302	1.1E-13	+	.	Name=LRR
RPP1-WsC	Pfam	Domain	796	1486	1.1E-19	+	.	Name=NB-ARC
RPP1-WsC	SMART	Domain	241	652	1.1E-56	+	.	Name=TIR
RPP1-WsC	Gene3D	Domain	2320	2677	2.3E-27	+	.	Name=LRR
RPP1-WsC	Gene3D	Domain	2680	3091	2.8E-19	+	.	Name=LRR
RPP1-WsC	Pfam	Domain	2056	2113	2.9E-8	+	.	Name=LRR
RPP1-WsC	Gene3D	Domain	223	730	5.3E-63	+	.	Name=TIR
RPP1-WsC	Gene3D	Domain	733	1228	5.9E-26	+	.	Name=G3DSA:3.40.50.300
RPP1-WsC	Pfam	Domain	241	772	8.6E-55	+	.	Name=TIR
```
