## Supplementary material for "RefPlantNLR: a comprehensive collection of experimentally validated plant NLRs": annotation.244.gff3

```
RPP1-ZdrA	getorf	Domain	1	4401	.	+	.	Name=RPP1-ZdrA:0-4404_orf46
RPP1-ZdrA	getorf	Domain	4	4402	.	+	.	Name=pep_RPP1-ZdrA:0-4404_1_4401
RPP1-ZdrA	PANTHER	Domain	2311	2467	0.0	+	.	Name=LRR_protein
RPP1-ZdrA	PANTHER	Domain	2449	2605	0.0	+	.	Name=LRR_protein
RPP1-ZdrA	PANTHER	Domain	2596	2752	0.0	+	.	Name=LRR_protein
RPP1-ZdrA	PANTHER	Domain	2764	2899	0.0	+	.	Name=LRR_protein
RPP1-ZdrA	PANTHER	Domain	2899	3031	0.0	+	.	Name=LRR_protein
RPP1-ZdrA	PANTHER	Domain	292	2326	0.0	+	.	Name=LRR_protein
RPP1-ZdrA	PANTHER	Domain	3025	3169	0.0	+	.	Name=LRR_protein
RPP1-ZdrA	PANTHER	Domain	3151	3316	0.0	+	.	Name=LRR_protein
RPP1-ZdrA	PANTHER	Domain	3325	4384	0.0	+	.	Name=LRR_protein
RPP1-ZdrA	Pfam	Domain	2203	2269	0.5	+	.	Name=PF00560
RPP1-ZdrA	Pfam	Domain	3259	3316	0.89	+	.	Name=PF00560
RPP1-ZdrA	Pfam	Domain	2065	2122	1.0E-6	+	.	Name=LRR
RPP1-ZdrA	Pfam	Domain	2485	2542	1.2	+	.	Name=PF00560
RPP1-ZdrA	Pfam	Domain	3046	3103	1.4	+	.	Name=PF00560
RPP1-ZdrA	Pfam	Domain	2836	2893	1.6	+	.	Name=PF00560
RPP1-ZdrA	Gene3D	Domain	2551	3172	1.8E-39	+	.	Name=LRR
RPP1-ZdrA	SMART	Domain	292	703	2.1E-58	+	.	Name=TIR
RPP1-ZdrA	Gene3D	Domain	2329	2548	2.6E-16	+	.	Name=LRR
RPP1-ZdrA	Gene3D	Domain	274	781	3.1E-63	+	.	Name=TIR
RPP1-ZdrA	Gene3D	Domain	3175	3523	3.9E-24	+	.	Name=LRR
RPP1-ZdrA	Pfam	Domain	850	1504	4.6E-17	+	.	Name=NB-ARC
RPP1-ZdrA	Gene3D	Domain	784	1279	4.8E-26	+	.	Name=G3DSA:3.40.50.300
RPP1-ZdrA	Gene3D	Domain	3526	3928	4.8E-6	+	.	Name=LRR
RPP1-ZdrA	Gene3D	Domain	1861	2326	5.2E-19	+	.	Name=LRR
RPP1-ZdrA	Pfam	Domain	292	823	7.5E-56	+	.	Name=TIR
```
