## Supplementary material for "RefPlantNLR: a comprehensive collection of experimentally validated plant NLRs": annotation.246.gff3

```
RPP13-Rld-2	Coils	Domain	490	550	.	+	.	Name=Coil
RPP13-Rld-2	getorf	Domain	1	2493	.	+	.	Name=RPP13-Rld-2:0-2496_orf29
RPP13-Rld-2	getorf	Domain	4	2494	.	+	.	Name=pep_RPP13-Rld-2:0-2496_1_2493
RPP13-Rld-2	PANTHER	Domain	79	2353	1.0E-111	+	.	Name=LRR_protein
RPP13-Rld-2	Pfam	Domain	22	265	1.1E-19	+	.	Name=PF18052
RPP13-Rld-2	Gene3D	Domain	982	1201	1.2E-5	+	.	Name=G3DSA:1.10.8.430
RPP13-Rld-2	Pfam	Domain	511	1183	2.9E-57	+	.	Name=NB-ARC
RPP13-Rld-2	Gene3D	Domain	1525	2494	4.1E-13	+	.	Name=LRR
RPP13-Rld-2	Gene3D	Domain	436	955	7.7E-37	+	.	Name=G3DSA:3.40.50.300
```
