## Supplementary material for "RefPlantNLR: a comprehensive collection of experimentally validated plant NLRs": annotation.247.gff3

```
RPP13-UKID34	getorf	Domain	1	2460	.	+	.	Name=RPP13-UKID34:0-2463_orf27
RPP13-UKID34	getorf	Domain	4	2461	.	+	.	Name=pep_RPP13-UKID34:0-2463_1_2460
RPP13-UKID34	Pfam	Domain	22	265	1.2E-19	+	.	Name=PF18052
RPP13-UKID34	Pfam	Domain	520	1183	1.2E-56	+	.	Name=NB-ARC
RPP13-UKID34	Gene3D	Domain	1444	2458	1.7E-13	+	.	Name=LRR
RPP13-UKID34	Gene3D	Domain	436	952	2.2E-35	+	.	Name=G3DSA:3.40.50.300
RPP13-UKID34	PANTHER	Domain	79	2341	3.0E-112	+	.	Name=LRR_protein
RPP13-UKID34	Gene3D	Domain	982	1201	6.5E-6	+	.	Name=G3DSA:1.10.8.430
```
