## Supplementary material for "RefPlantNLR: a comprehensive collection of experimentally validated plant NLRs": annotation.248.gff3

```
RPP13-UKID36	Coils	Domain	490	550	.	+	.	Name=Coil
RPP13-UKID36	getorf	Domain	1	2472	.	+	.	Name=RPP13-UKID36:0-2475_orf29
RPP13-UKID36	getorf	Domain	4	2473	.	+	.	Name=pep_RPP13-UKID36:0-2475_1_2472
RPP13-UKID36	PANTHER	Domain	79	2353	1.7E-112	+	.	Name=LRR_protein
RPP13-UKID36	Gene3D	Domain	436	952	1.8E-36	+	.	Name=G3DSA:3.40.50.300
RPP13-UKID36	Pfam	Domain	511	1183	2.2E-56	+	.	Name=NB-ARC
RPP13-UKID36	Pfam	Domain	22	268	4.2E-19	+	.	Name=PF18052
RPP13-UKID36	Gene3D	Domain	982	1201	6.5E-6	+	.	Name=G3DSA:1.10.8.430
RPP13-UKID36	Gene3D	Domain	1606	2467	7.6E-14	+	.	Name=LRR
```
