## Supplementary material for "RefPlantNLR: a comprehensive collection of experimentally validated plant NLRs": annotation.249.gff3

```
RPP13-UKID5	Coils	Domain	490	550	.	+	.	Name=Coil
RPP13-UKID5	getorf	Domain	1	2472	.	+	.	Name=RPP13-UKID5:0-2475_orf29
RPP13-UKID5	getorf	Domain	4	2473	.	+	.	Name=pep_RPP13-UKID5:0-2475_1_2472
RPP13-UKID5	Gene3D	Domain	436	952	1.8E-36	+	.	Name=G3DSA:3.40.50.300
RPP13-UKID5	PANTHER	Domain	79	2353	2.0E-112	+	.	Name=LRR_protein
RPP13-UKID5	Pfam	Domain	511	1183	2.2E-56	+	.	Name=NB-ARC
RPP13-UKID5	Pfam	Domain	22	268	4.2E-19	+	.	Name=PF18052
RPP13-UKID5	Gene3D	Domain	1462	2470	5.8E-14	+	.	Name=LRR
RPP13-UKID5	Gene3D	Domain	982	1201	6.5E-6	+	.	Name=G3DSA:1.10.8.430
```
