## Supplementary material for "RefPlantNLR: a comprehensive collection of experimentally validated plant NLRs": annotation.251.gff3

```
RPP28	getorf	Domain	1	3645	.	+	.	Name=RPP28:0-3648_orf40
RPP28	getorf	Domain	4	3646	.	+	.	Name=pep_RPP28:0-3648_1_3645
RPP28	PANTHER	Domain	139	2239	0.0	+	.	Name=LRR_protein
RPP28	PANTHER	Domain	2185	2308	0.0	+	.	Name=LRR_protein
RPP28	PANTHER	Domain	2233	2377	0.0	+	.	Name=LRR_protein
RPP28	PANTHER	Domain	2269	2449	0.0	+	.	Name=LRR_protein
RPP28	PANTHER	Domain	2380	2530	0.0	+	.	Name=LRR_protein
RPP28	PANTHER	Domain	2452	2596	0.0	+	.	Name=LRR_protein
RPP28	PANTHER	Domain	2521	3553	0.0	+	.	Name=LRR_protein
RPP28	SMART	Domain	751	1177	0.001	+	.	Name=SM00382
RPP28	Gene3D	Domain	1735	2281	1.3E-28	+	.	Name=LRR
RPP28	Gene3D	Domain	2284	2788	1.8E-29	+	.	Name=LRR
RPP28	SMART	Domain	166	577	1.8E-53	+	.	Name=TIR
RPP28	Gene3D	Domain	157	658	1.8E-59	+	.	Name=TIR
RPP28	Pfam	Domain	166	697	2.8E-55	+	.	Name=TIR
RPP28	Pfam	Domain	715	1417	3.9E-20	+	.	Name=NB-ARC
RPP28	Gene3D	Domain	661	1159	5.8E-27	+	.	Name=G3DSA:3.40.50.300
RPP28	Pfam	Domain	1957	2014	6.3E-8	+	.	Name=LRR
RPP28	Gene3D	Domain	2791	3205	8.3E-11	+	.	Name=LRR
```
