## Supplementary material for "RefPlantNLR: a comprehensive collection of experimentally validated plant NLRs": annotation.252.gff3

```
RPP2A	getorf	Domain	1	3927	.	+	.	Name=RPP2A:0-3930_orf39
RPP2A	getorf	Domain	4	3928	.	+	.	Name=pep_RPP2A:0-3930_1_3927
RPP2A	PANTHER	Domain	1684	3898	0.0	+	.	Name=LRR_protein
RPP2A	PANTHER	Domain	61	1186	0.0	+	.	Name=LRR_protein
RPP2A	SMART	Domain	1735	2137	0.0025	+	.	Name=TIR
RPP2A	SMART	Domain	610	1036	0.0029	+	.	Name=SM00382
RPP2A	Pfam	Domain	1873	2173	1.4E-13	+	.	Name=TIR
RPP2A	Gene3D	Domain	1723	2209	1.9E-19	+	.	Name=TIR
RPP2A	Pfam	Domain	34	547	2.4E-43	+	.	Name=TIR
RPP2A	SMART	Domain	2278	3094	2.8	+	.	Name=SM00382
RPP2A	Gene3D	Domain	2212	2677	2.8E-19	+	.	Name=G3DSA:3.40.50.300
RPP2A	Pfam	Domain	3439	3496	3.3E-10	+	.	Name=LRR
RPP2A	Gene3D	Domain	19	526	3.3E-53	+	.	Name=TIR
RPP2A	Gene3D	Domain	3199	3919	3.7E-26	+	.	Name=LRR
RPP2A	Pfam	Domain	562	1237	4.7E-14	+	.	Name=NB-ARC
RPP2A	SMART	Domain	31	442	7.6E-49	+	.	Name=TIR
RPP2A	Gene3D	Domain	529	994	8.6E-24	+	.	Name=G3DSA:3.40.50.300
RPP2A	Pfam	Domain	2257	2875	8.8E-20	+	.	Name=NB-ARC
```
