## Supplementary material for "RefPlantNLR: a comprehensive collection of experimentally validated plant NLRs": annotation.253.gff3

```
RPP2B	getorf	Domain	1	3630	.	+	.	Name=RPP2B:0-3633_orf33
RPP2B	getorf	Domain	4	3631	.	+	.	Name=pep_RPP2B:0-3633_1_3630
RPP2B	PANTHER	Domain	163	3076	0.0	+	.	Name=LRR_protein
RPP2B	PANTHER	Domain	3202	3577	0.0	+	.	Name=LRR_protein
RPP2B	Gene3D	Domain	2176	2479	1.2E-10	+	.	Name=LRR
RPP2B	Pfam	Domain	172	667	2.5E-32	+	.	Name=TIR
RPP2B	Pfam	Domain	2539	2701	2.6E-6	+	.	Name=LRR
RPP2B	Gene3D	Domain	2485	2830	2.7E-14	+	.	Name=LRR
RPP2B	Gene3D	Domain	670	1147	2.8E-22	+	.	Name=G3DSA:3.40.50.300
RPP2B	Gene3D	Domain	1570	2173	3.3E-18	+	.	Name=LRR
RPP2B	Gene3D	Domain	157	667	3.3E-51	+	.	Name=TIR
RPP2B	Pfam	Domain	1840	1894	4.2E-5	+	.	Name=LRR
RPP2B	SMART	Domain	169	583	4.6E-48	+	.	Name=TIR
RPP2B	Pfam	Domain	724	1405	5.6E-22	+	.	Name=NB-ARC
```
