## Supplementary material for "RefPlantNLR: a comprehensive collection of experimentally validated plant NLRs": annotation.254.gff3

```
RPP39	Coils	Domain	85	187	.	+	.	Name=Coil
RPP39	getorf	Domain	1	2658	.	+	.	Name=RPP39:0-2661_orf28
RPP39	getorf	Domain	4	2659	.	+	.	Name=pep_RPP39:0-2661_1_2658
RPP39	PANTHER	Domain	91	2503	0.0	+	.	Name=LRR_protein
RPP39	Pfam	Domain	472	1195	1.2E-88	+	.	Name=NB-ARC
RPP39	Pfam	Domain	1606	1783	2.0E-10	+	.	Name=LRR
RPP39	Gene3D	Domain	427	925	2.3E-30	+	.	Name=G3DSA:3.40.50.300
RPP39	Gene3D	Domain	1933	2569	6.5E-11	+	.	Name=LRR
RPP39	Gene3D	Domain	973	1204	7.0E-6	+	.	Name=G3DSA:1.10.8.430
RPP39	Gene3D	Domain	1387	1870	9.3E-19	+	.	Name=LRR
```
