## Supplementary material for "RefPlantNLR: a comprehensive collection of experimentally validated plant NLRs": annotation.255.gff3

```
RPP4	getorf	Domain	1	3441	.	+	.	Name=RPP4:0-3444_orf32
RPP4	getorf	Domain	4	3442	.	+	.	Name=pep_RPP4:0-3444_1_3441
RPP4	PANTHER	Domain	2062	2566	0.0	+	.	Name=LRR_protein
RPP4	PANTHER	Domain	2662	3028	0.0	+	.	Name=LRR_protein
RPP4	PANTHER	Domain	3076	3304	0.0	+	.	Name=LRR_protein
RPP4	PANTHER	Domain	37	2050	0.0	+	.	Name=LRR_protein
RPP4	Gene3D	Domain	2080	2671	1.1E-24	+	.	Name=LRR
RPP4	Pfam	Domain	40	526	1.1E-45	+	.	Name=TIR
RPP4	SMART	Domain	37	448	1.1E-50	+	.	Name=TIR
RPP4	Pfam	Domain	1963	2026	1.8	+	.	Name=PF00560
RPP4	Gene3D	Domain	1597	2077	2.2E-15	+	.	Name=LRR
RPP4	Gene3D	Domain	28	526	5.6E-59	+	.	Name=TIR
RPP4	Pfam	Domain	1825	1879	6.2E-8	+	.	Name=LRR
RPP4	Gene3D	Domain	2674	3313	6.3E-25	+	.	Name=LRR
RPP4	Pfam	Domain	2236	2293	8.4E-7	+	.	Name=LRR
RPP4	Pfam	Domain	568	1255	9.0E-17	+	.	Name=NB-ARC
RPP4	Gene3D	Domain	529	1009	9.5E-23	+	.	Name=G3DSA:3.40.50.300
```
