## Supplementary material for "RefPlantNLR: a comprehensive collection of experimentally validated plant NLRs": annotation.256.gff3

```
RPP5	Coils	Domain	1426	1486	.	+	.	Name=Coil
RPP5	getorf	Domain	1	4083	.	+	.	Name=RPP5:0-4086_orf40
RPP5	getorf	Domain	4	4084	.	+	.	Name=pep_RPP5:0-4086_1_4083
RPP5	PANTHER	Domain	2029	2539	0.0	+	.	Name=LRR_protein
RPP5	PANTHER	Domain	2650	3010	0.0	+	.	Name=LRR_protein
RPP5	PANTHER	Domain	3058	3277	0.0	+	.	Name=LRR_protein
RPP5	PANTHER	Domain	3340	3550	0.0	+	.	Name=LRR_protein
RPP5	PANTHER	Domain	37	2017	0.0	+	.	Name=LRR_protein
RPP5	Gene3D	Domain	3319	3520	1.1E-6	+	.	Name=LRR
RPP5	Gene3D	Domain	2599	3043	1.3E-25	+	.	Name=LRR
RPP5	SMART	Domain	34	457	1.5E-53	+	.	Name=TIR
RPP5	Gene3D	Domain	1615	2032	2.0E-19	+	.	Name=LRR
RPP5	Gene3D	Domain	25	544	2.4E-61	+	.	Name=TIR
RPP5	Pfam	Domain	577	1261	3.6E-16	+	.	Name=NB-ARC
RPP5	Gene3D	Domain	3046	3316	3.7E-18	+	.	Name=LRR
RPP5	Pfam	Domain	2206	2263	3.7E-8	+	.	Name=LRR
RPP5	Pfam	Domain	1792	1849	4.2E-7	+	.	Name=LRR
RPP5	Pfam	Domain	37	571	4.4E-48	+	.	Name=TIR
RPP5	Gene3D	Domain	547	1015	5.6E-24	+	.	Name=G3DSA:3.40.50.300
RPP5	Gene3D	Domain	2035	2566	9.1E-26	+	.	Name=LRR
```
