## Supplementary material for "RefPlantNLR: a comprehensive collection of experimentally validated plant NLRs": annotation.257.gff3

```
RPP7	getorf	Domain	1	3414	.	+	.	Name=RPP7:0-3417_orf31
RPP7	getorf	Domain	4	3415	.	+	.	Name=pep_RPP7:0-3417_1_3414
RPP7	PANTHER	Domain	22	2644	0.0	+	.	Name=LRR_protein
RPP7	Gene3D	Domain	433	955	1.2E-36	+	.	Name=G3DSA:3.40.50.300
RPP7	Pfam	Domain	499	1267	1.2E-67	+	.	Name=NB-ARC
RPP7	Gene3D	Domain	2944	3376	1.4E-8	+	.	Name=LRR
RPP7	Gene3D	Domain	1222	2206	2.4E-11	+	.	Name=LRR
RPP7	Gene3D	Domain	2242	2611	3.3E-12	+	.	Name=LRR
RPP7	Pfam	Domain	16	247	4.0E-20	+	.	Name=PF18052
RPP7	Gene3D	Domain	2614	2938	9.1E-14	+	.	Name=LRR
```
