## Supplementary material for "RefPlantNLR: a comprehensive collection of experimentally validated plant NLRs": annotation.258.gff3

```
RPP7^Koch-1	getorf	Domain	1	3399	.	+	.	Name=RPP7^Koch-1:0-3402_orf31
RPP7^Koch-1	getorf	Domain	4	3400	.	+	.	Name=pep_RPP7^Koch-1:0-3402_1_3399
RPP7^Koch-1	PANTHER	Domain	22	2629	0.0	+	.	Name=LRR_protein
RPP7^Koch-1	Gene3D	Domain	2596	2917	1.2E-13	+	.	Name=LRR
RPP7^Koch-1	Pfam	Domain	16	262	1.8E-20	+	.	Name=PF18052
RPP7^Koch-1	Gene3D	Domain	2929	3355	2.1E-8	+	.	Name=LRR
RPP7^Koch-1	Gene3D	Domain	2236	2593	4.4E-13	+	.	Name=LRR
RPP7^Koch-1	Gene3D	Domain	1702	2224	4.8E-12	+	.	Name=LRR
RPP7^Koch-1	Gene3D	Domain	433	940	7.7E-37	+	.	Name=G3DSA:3.40.50.300
RPP7^Koch-1	Pfam	Domain	499	1252	8.0E-68	+	.	Name=NB-ARC
```
