## Supplementary material for "RefPlantNLR: a comprehensive collection of experimentally validated plant NLRs": annotation.259.gff3

```
RPP7^Krazo-2	getorf	Domain	1	3423	.	+	.	Name=RPP7^Krazo-2:0-3426_orf30
RPP7^Krazo-2	getorf	Domain	4	3424	.	+	.	Name=pep_RPP7^Krazo-2:0-3426_1_3423
RPP7^Krazo-2	PANTHER	Domain	22	2650	0.0	+	.	Name=LRR_protein
RPP7^Krazo-2	Gene3D	Domain	433	955	1.2E-36	+	.	Name=G3DSA:3.40.50.300
RPP7^Krazo-2	Pfam	Domain	499	1267	1.2E-67	+	.	Name=NB-ARC
RPP7^Krazo-2	Pfam	Domain	16	262	1.8E-20	+	.	Name=PF18052
RPP7^Krazo-2	Gene3D	Domain	1582	2608	3.0E-28	+	.	Name=LRR
RPP7^Krazo-2	Gene3D	Domain	2611	2902	6.2E-15	+	.	Name=LRR
RPP7^Krazo-2	Gene3D	Domain	3007	3391	6.3E-12	+	.	Name=LRR
```
