## Supplementary material for "RefPlantNLR: a comprehensive collection of experimentally validated plant NLRs": annotation.260.gff3

```
RPP7^Mrk-0	getorf	Domain	1	3324	.	+	.	Name=RPP7^Mrk-0:0-3327_orf29
RPP7^Mrk-0	getorf	Domain	4	3325	.	+	.	Name=pep_RPP7^Mrk-0:0-3327_1_3324
RPP7^Mrk-0	PANTHER	Domain	22	2656	0.0	+	.	Name=LRR_protein
RPP7^Mrk-0	Gene3D	Domain	433	955	1.3E-36	+	.	Name=G3DSA:3.40.50.300
RPP7^Mrk-0	Pfam	Domain	499	1267	1.3E-67	+	.	Name=NB-ARC
RPP7^Mrk-0	Gene3D	Domain	2608	2926	3.0E-12	+	.	Name=LRR
RPP7^Mrk-0	Gene3D	Domain	2944	3322	3.1E-16	+	.	Name=LRR
RPP7^Mrk-0	Gene3D	Domain	1213	2209	3.4E-12	+	.	Name=LRR
RPP7^Mrk-0	Pfam	Domain	16	247	3.9E-20	+	.	Name=PF18052
RPP7^Mrk-0	Gene3D	Domain	2251	2605	7.2E-14	+	.	Name=LRR
```
