## Supplementary material for "RefPlantNLR: a comprehensive collection of experimentally validated plant NLRs": annotation.261.gff3

```
RPP7b^Lerik1-3	Coils	Domain	1015	1075	.	+	.	Name=Coil
RPP7b^Lerik1-3	getorf	Domain	1	3270	.	+	.	Name=RPP7b^Lerik1-3:0-3273_orf30
RPP7b^Lerik1-3	getorf	Domain	4	3271	.	+	.	Name=pep_RPP7b^Lerik1-3:0-3273_1_3270
RPP7b^Lerik1-3	PANTHER	Domain	22	2596	0.0	+	.	Name=LRR_protein
RPP7b^Lerik1-3	Pfam	Domain	502	1255	1.7E-67	+	.	Name=NB-ARC
RPP7b^Lerik1-3	Pfam	Domain	19	268	2.3E-17	+	.	Name=PF18052
RPP7b^Lerik1-3	Gene3D	Domain	2236	2605	4.8E-12	+	.	Name=LRR
RPP7b^Lerik1-3	Gene3D	Domain	2608	2872	6.9E-6	+	.	Name=LRR
RPP7b^Lerik1-3	Gene3D	Domain	445	946	7.5E-39	+	.	Name=G3DSA:3.40.50.300
RPP7b^Lerik1-3	Gene3D	Domain	1561	2233	9.1E-14	+	.	Name=LRR
RPP7b^Lerik1-3	Gene3D	Domain	2875	3235	9.3E-11	+	.	Name=LRR
```
