## Supplementary material for "RefPlantNLR: a comprehensive collection of experimentally validated plant NLRs": annotation.262.gff3

```
RPP8	Coils	Domain	52	154	.	+	.	Name=Coil
RPP8	getorf	Domain	1	2718	.	+	.	Name=RPP8:0-2721_orf27
RPP8	getorf	Domain	4	2719	.	+	.	Name=pep_RPP8:0-2721_1_2718
RPP8	Gene3D	Domain	433	937	1.1E-38	+	.	Name=G3DSA:3.40.50.300
RPP8	Pfam	Domain	508	1255	3.2E-82	+	.	Name=NB-ARC
RPP8	PANTHER	Domain	7	2623	3.4E-120	+	.	Name=LRR_protein
RPP8	Pfam	Domain	16	271	5.4E-20	+	.	Name=PF18052
RPP8	Gene3D	Domain	1531	2653	6.0E-34	+	.	Name=LRR
```
