## Supplementary material for "RefPlantNLR: a comprehensive collection of experimentally validated plant NLRs": annotation.263.gff3

```
RPS2	getorf	Domain	1	2727	.	+	.	Name=RPS2:0-2730_orf31
RPS2	getorf	Domain	4	2728	.	+	.	Name=pep_RPS2:0-2730_1_2727
RPS2	PANTHER	Domain	88	2698	0.0	+	.	Name=LRR_protein
RPS2	Gene3D	Domain	427	925	1.1E-27	+	.	Name=G3DSA:3.40.50.300
RPS2	Gene3D	Domain	1453	1969	1.2E-25	+	.	Name=LRR
RPS2	Pfam	Domain	1600	1780	1.3E-9	+	.	Name=LRR
RPS2	Gene3D	Domain	1975	2644	1.6E-18	+	.	Name=LRR
RPS2	Pfam	Domain	478	1195	3.7E-82	+	.	Name=NB-ARC
RPS2	SMART	Domain	523	934	5.3E-5	+	.	Name=SM00382
```
