## Supplementary material for "RefPlantNLR: a comprehensive collection of experimentally validated plant NLRs": annotation.264.gff3

```
RPS4	getorf	Domain	1	3651	.	+	.	Name=RPS4:0-3654_orf36
RPS4	getorf	Domain	4	3652	.	+	.	Name=pep_RPS4:0-3654_1_3651
RPS4	PANTHER	Domain	67	3580	0.0	+	.	Name=LRR_protein
RPS4	Gene3D	Domain	1681	2251	1.2E-18	+	.	Name=LRR
RPS4	Pfam	Domain	634	1348	1.7E-25	+	.	Name=NB-ARC
RPS4	Gene3D	Domain	2254	2833	2.7E-28	+	.	Name=LRR
RPS4	Gene3D	Domain	583	1087	3.5E-22	+	.	Name=G3DSA:3.40.50.300
RPS4	Pfam	Domain	1915	1972	4.6E-8	+	.	Name=LRR
RPS4	Gene3D	Domain	28	535	6.4E-53	+	.	Name=TIR
RPS4	Pfam	Domain	49	553	7.0E-41	+	.	Name=TIR
RPS4	SMART	Domain	46	448	7.0E-41	+	.	Name=TIR
```
