## Supplementary material for "RefPlantNLR: a comprehensive collection of experimentally validated plant NLRs": annotation.265.gff3

```
RPS4B	getorf	Domain	1	3495	.	+	.	Name=RPS4B:0-3498_orf37
RPS4B	getorf	Domain	4	3496	.	+	.	Name=pep_RPS4B:0-3498_1_3495
RPS4B	PANTHER	Domain	61	3424	0.0	+	.	Name=LRR_protein
RPS4B	Gene3D	Domain	577	1099	1.6E-21	+	.	Name=G3DSA:3.40.50.300
RPS4B	Gene3D	Domain	28	532	2.3E-52	+	.	Name=TIR
RPS4B	Gene3D	Domain	2185	2764	3.0E-31	+	.	Name=LRR
RPS4B	Pfam	Domain	637	1306	4.4E-18	+	.	Name=NB-ARC
RPS4B	Pfam	Domain	1915	1972	4.7E-8	+	.	Name=LRR
RPS4B	SMART	Domain	40	445	5.8E-37	+	.	Name=TIR
RPS4B	Pfam	Domain	43	541	6.1E-34	+	.	Name=TIR
RPS4B	Gene3D	Domain	1681	2182	6.6E-18	+	.	Name=LRR
```
