## Supplementary material for "RefPlantNLR: a comprehensive collection of experimentally validated plant NLRs": annotation.266.gff3

```
RPS4^No-0	getorf	Domain	1	3651	.	+	.	Name=RPS4^No-0:0-3654_orf36
RPS4^No-0	getorf	Domain	4	3652	.	+	.	Name=pep_RPS4^No-0:0-3654_1_3651
RPS4^No-0	PANTHER	Domain	67	3580	0.0	+	.	Name=LRR_protein
RPS4^No-0	Gene3D	Domain	2254	2827	1.3E-28	+	.	Name=LRR
RPS4^No-0	Gene3D	Domain	1681	2251	1.6E-18	+	.	Name=LRR
RPS4^No-0	Gene3D	Domain	28	535	2.8E-53	+	.	Name=TIR
RPS4^No-0	Pfam	Domain	1915	1972	4.6E-8	+	.	Name=LRR
RPS4^No-0	Gene3D	Domain	583	1087	5.5E-22	+	.	Name=G3DSA:3.40.50.300
RPS4^No-0	Pfam	Domain	49	553	7.0E-41	+	.	Name=TIR
RPS4^No-0	SMART	Domain	46	448	7.0E-41	+	.	Name=TIR
RPS4^No-0	Pfam	Domain	634	1348	8.7E-26	+	.	Name=NB-ARC
```
