## Supplementary material for "RefPlantNLR: a comprehensive collection of experimentally validated plant NLRs": annotation.267.gff3

```
RPS5	Coils	Domain	88	148	.	+	.	Name=Coil
RPS5	getorf	Domain	1	2667	.	+	.	Name=RPS5:0-2670_orf30
RPS5	getorf	Domain	4	2668	.	+	.	Name=pep_RPS5:0-2670_1_2667
RPS5	PANTHER	Domain	52	2560	0.0	+	.	Name=LRR_protein
RPS5	Gene3D	Domain	1486	1885	1.0E-17	+	.	Name=LRR
RPS5	Pfam	Domain	1624	1792	1.3E-10	+	.	Name=LRR
RPS5	Gene3D	Domain	1888	2545	2.0E-11	+	.	Name=LRR
RPS5	Pfam	Domain	484	1207	4.2E-83	+	.	Name=NB-ARC
RPS5	Gene3D	Domain	943	1213	5.2E-6	+	.	Name=G3DSA:1.10.8.430
RPS5	Gene3D	Domain	448	925	6.0E-30	+	.	Name=G3DSA:3.40.50.300
```
