## Supplementary material for "RefPlantNLR: a comprehensive collection of experimentally validated plant NLRs": annotation.268.gff3

```
RPS6	getorf	Domain	1	3381	.	+	.	Name=RPS6:0-3384_orf38
RPS6	getorf	Domain	4	3382	.	+	.	Name=pep_RPS6:0-3384_1_3381
RPS6	PANTHER	Domain	2302	2461	0.0	+	.	Name=LRR_protein
RPS6	PANTHER	Domain	2617	3214	0.0	+	.	Name=LRR_protein
RPS6	PANTHER	Domain	40	2167	0.0	+	.	Name=LRR_protein
RPS6	SMART	Domain	622	1057	0.0032	+	.	Name=SM00382
RPS6	Gene3D	Domain	1609	2185	1.0E-24	+	.	Name=LRR
RPS6	Gene3D	Domain	2188	2965	1.6E-16	+	.	Name=LRR
RPS6	Gene3D	Domain	526	1033	3.0E-23	+	.	Name=G3DSA:3.40.50.300
RPS6	Gene3D	Domain	19	523	3.2E-57	+	.	Name=TIR
RPS6	Pfam	Domain	1834	1888	3.2E-7	+	.	Name=LRR
RPS6	Pfam	Domain	43	571	3.9E-50	+	.	Name=TIR
RPS6	Pfam	Domain	577	1201	5.0E-14	+	.	Name=NB-ARC
RPS6	SMART	Domain	40	451	8.1E-53	+	.	Name=TIR
```
