## Supplementary material for "RefPlantNLR: a comprehensive collection of experimentally validated plant NLRs": annotation.271.gff3

```
RRS1-S	getorf	Domain	1	3864	.	+	.	Name=RRS1-S:0-3867_orf44
RRS1-S	getorf	Domain	4	3865	.	+	.	Name=pep_RRS1-S:0-3867_1_3864
RRS1-S	PANTHER	Domain	2392	3502	0.0	+	.	Name=LRR_protein
RRS1-S	PANTHER	Domain	40	2395	0.0	+	.	Name=LRR_protein
RRS1-S	Pfam	Domain	490	1114	1.1E-21	+	.	Name=NB-ARC
RRS1-S	Gene3D	Domain	451	886	1.2E-22	+	.	Name=G3DSA:3.40.50.300
RRS1-S	Pfam	Domain	3628	3805	1.2E-22	+	.	Name=PF03106
RRS1-S	Gene3D	Domain	3571	3814	2.7E-25	+	.	Name=G3DSA:2.20.25.80
RRS1-S	Gene3D	Domain	13	448	5.1E-31	+	.	Name=TIR
RRS1-S	Gene3D	Domain	2131	2656	5.7E-19	+	.	Name=LRR
RRS1-S	SMART	Domain	3622	3808	9.1E-36	+	.	Name=SM00774
RRS1-S	Gene3D	Domain	1426	2104	9.5E-15	+	.	Name=LRR
RRS1-S	Pfam	Domain	1732	1789	9.7E-9	+	.	Name=LRR
```
