## Supplementary material for "RefPlantNLR: a comprehensive collection of experimentally validated plant NLRs": annotation.272.gff3

```
RRS1B	getorf	Domain	1	4116	.	+	.	Name=RRS1B:0-4119_orf44
RRS1B	getorf	Domain	4	4117	.	+	.	Name=pep_RRS1B:0-4119_1_4116
RRS1B	PANTHER	Domain	34	3403	0.0	+	.	Name=LRR_protein
RRS1B	Pfam	Domain	1711	1768	1.3E-8	+	.	Name=LRR
RRS1B	Gene3D	Domain	3496	3724	1.4E-25	+	.	Name=G3DSA:2.20.25.80
RRS1B	Gene3D	Domain	7	424	1.4E-28	+	.	Name=TIR
RRS1B	Gene3D	Domain	1336	1978	1.6E-14	+	.	Name=LRR
RRS1B	Gene3D	Domain	1981	2491	2.9E-13	+	.	Name=LRR
RRS1B	Gene3D	Domain	427	874	3.2E-23	+	.	Name=G3DSA:3.40.50.300
RRS1B	SMART	Domain	3538	3718	3.5E-34	+	.	Name=SM00774
RRS1B	Pfam	Domain	460	1087	3.6E-23	+	.	Name=NB-ARC
RRS1B	Pfam	Domain	3544	3715	5.3E-23	+	.	Name=PF03106
```
