## Supplementary material for "RefPlantNLR: a comprehensive collection of experimentally validated plant NLRs": annotation.273.gff3

```
RSG3-301	Coils	Domain	355	415	.	+	.	Name=Coil
RSG3-301	getorf	Domain	1	3558	.	+	.	Name=RSG3-301:0-3561_orf36
RSG3-301	getorf	Domain	4	3559	.	+	.	Name=pep_RSG3-301:0-3561_1_3558
RSG3-301	PANTHER	Domain	58	3040	0.0	+	.	Name=LRR_protein
RSG3-301	Gene3D	Domain	985	1186	1.4E-5	+	.	Name=G3DSA:1.10.8.430
RSG3-301	Gene3D	Domain	2629	3118	1.7E-13	+	.	Name=LRR
RSG3-301	Gene3D	Domain	2062	2626	1.7E-19	+	.	Name=LRR
RSG3-301	Gene3D	Domain	466	979	2.6E-39	+	.	Name=G3DSA:3.40.50.300
RSG3-301	Pfam	Domain	526	1177	2.6E-55	+	.	Name=NB-ARC
RSG3-301	Gene3D	Domain	3121	3499	2.6E-9	+	.	Name=LRR
RSG3-301	Gene3D	Domain	1681	2032	6.9E-19	+	.	Name=LRR
RSG3-301	Pfam	Domain	34	304	9.1E-15	+	.	Name=PF18052
```
