## Supplementary material for "RefPlantNLR: a comprehensive collection of experimentally validated plant NLRs": annotation.274.gff3

```
RT4-4	Coils	Domain	388	448	.	+	.	Name=Coil
RT4-4	getorf	Domain	1	3399	.	+	.	Name=RT4-4:0-3402_orf36
RT4-4	getorf	Domain	4	3400	.	+	.	Name=pep_RT4-4:0-3402_1_3399
RT4-4	PANTHER	Domain	2164	3382	0.0	+	.	Name=LRR_protein
RT4-4	PANTHER	Domain	571	2209	0.0	+	.	Name=LRR_protein
RT4-4	Gene3D	Domain	46	541	1.5E-65	+	.	Name=TIR
RT4-4	Gene3D	Domain	2533	2857	1.8E-16	+	.	Name=LRR
RT4-4	Pfam	Domain	67	544	2.0E-44	+	.	Name=TIR
RT4-4	SMART	Domain	2371	2440	220.0	+	.	Name=LRR
RT4-4	SMART	Domain	61	469	2.5E-40	+	.	Name=TIR
RT4-4	Gene3D	Domain	1615	2530	2.6E-39	+	.	Name=LRR
RT4-4	SMART	Domain	2584	2656	300.0	+	.	Name=LRR
RT4-4	Pfam	Domain	1819	1867	3.7E-5	+	.	Name=LRR
RT4-4	SMART	Domain	2659	2728	4.7	+	.	Name=LRR
RT4-4	Gene3D	Domain	544	1030	4.9E-31	+	.	Name=G3DSA:3.40.50.300
RT4-4	Pfam	Domain	637	1294	5.3E-31	+	.	Name=NB-ARC
RT4-4	SMART	Domain	2158	2227	79.0	+	.	Name=LRR
```
