## Supplementary material for "RefPlantNLR: a comprehensive collection of experimentally validated plant NLRs": annotation.275.gff3

```
Rcg1	getorf	Domain	1	2940	.	+	.	Name=Rcg1:0-2943_orf30
Rcg1	getorf	Domain	4	2941	.	+	.	Name=pep_Rcg1:0-2943_1_2940
Rcg1	PANTHER	Domain	4	2752	0.0	+	.	Name=LRR_protein
Rcg1	Gene3D	Domain	472	964	2.8E-26	+	.	Name=G3DSA:3.40.50.300
Rcg1	Pfam	Domain	523	1222	2.8E-31	+	.	Name=NB-ARC
Rcg1	Pfam	Domain	28	289	5.5E-14	+	.	Name=PF18052
Rcg1	Gene3D	Domain	1597	2638	5.7E-19	+	.	Name=LRR
```
