## Supplementary material for "RefPlantNLR: a comprehensive collection of experimentally validated plant NLRs": annotation.276.gff3

```
Roq1	getorf	Domain	1	3918	.	+	.	Name=Roq1:0-3921_orf38
Roq1	getorf	Domain	4	3919	.	+	.	Name=pep_Roq1:0-3921_1_3918
Roq1	PANTHER	Domain	2155	2347	0.0	+	.	Name=LRR_protein
Roq1	PANTHER	Domain	2362	2548	0.0	+	.	Name=LRR_protein
Roq1	PANTHER	Domain	2635	3190	0.0	+	.	Name=LRR_protein
Roq1	PANTHER	Domain	46	2143	0.0	+	.	Name=LRR_protein
Roq1	Pfam	Domain	37	535	1.3E-45	+	.	Name=TIR
Roq1	SMART	Domain	34	454	1.9E-47	+	.	Name=TIR
Roq1	Gene3D	Domain	550	1039	2.2E-31	+	.	Name=G3DSA:3.40.50.300
Roq1	Pfam	Domain	595	1252	2.2E-31	+	.	Name=NB-ARC
Roq1	Gene3D	Domain	2587	3196	2.7E-23	+	.	Name=LRR
Roq1	Gene3D	Domain	1642	2584	3.6E-39	+	.	Name=LRR
Roq1	Gene3D	Domain	19	547	6.1E-66	+	.	Name=TIR
```
