## Supplementary material for "RefPlantNLR: a comprehensive collection of experimentally validated plant NLRs": annotation.277.gff3

```
Rp1-D	Coils	Domain	202	262	.	+	.	Name=Coil
Rp1-D	Coils	Domain	394	454	.	+	.	Name=Coil
Rp1-D	getorf	Domain	1	3876	.	+	.	Name=Rp1-D:0-3879_orf44
Rp1-D	getorf	Domain	4	3877	.	+	.	Name=pep_Rp1-D:0-3879_1_3876
Rp1-D	PANTHER	Domain	7	3826	0.0	+	.	Name=LRR_protein
Rp1-D	Pfam	Domain	643	1267	1.2E-34	+	.	Name=NB-ARC
Rp1-D	Gene3D	Domain	2887	3484	1.4E-13	+	.	Name=LRR
Rp1-D	Gene3D	Domain	1603	2671	1.7E-28	+	.	Name=LRR
Rp1-D	Pfam	Domain	94	292	1.8E-7	+	.	Name=PF18052
Rp1-D	Gene3D	Domain	511	1048	4.5E-32	+	.	Name=G3DSA:3.40.50.300
Rp1-D	Gene3D	Domain	3487	3859	6.8E-7	+	.	Name=LRR
```
