## Supplementary material for "RefPlantNLR: a comprehensive collection of experimentally validated plant NLRs": annotation.278.gff3

```
Rp3-1	getorf	Domain	1	3774	.	+	.	Name=Rp3-1:0-3777_orf42
Rp3-1	getorf	Domain	4	3775	.	+	.	Name=pep_Rp3-1:0-3777_1_3774
Rp3-1	PANTHER	Domain	2857	3673	0.0	+	.	Name=LRR_protein
Rp3-1	PANTHER	Domain	4	3187	0.0	+	.	Name=LRR_protein
Rp3-1	SMART	Domain	3349	3421	140.0	+	.	Name=LRR
Rp3-1	SMART	Domain	3493	3565	18.0	+	.	Name=LRR
Rp3-1	SMART	Domain	1897	1969	230.0	+	.	Name=LRR
Rp3-1	Pfam	Domain	19	268	3.2E-13	+	.	Name=PF18052
Rp3-1	Pfam	Domain	520	1174	3.2E-47	+	.	Name=NB-ARC
Rp3-1	Gene3D	Domain	466	970	3.4E-36	+	.	Name=G3DSA:3.40.50.300
Rp3-1	Gene3D	Domain	1663	2368	5.0E-44	+	.	Name=LRR
Rp3-1	Gene3D	Domain	3091	3484	6.2E-20	+	.	Name=LRR
Rp3-1	SMART	Domain	2992	3058	73.0	+	.	Name=LRR
Rp3-1	Gene3D	Domain	3496	3754	7.6E-10	+	.	Name=LRR
Rp3-1	Gene3D	Domain	2389	3082	8.8E-9	+	.	Name=LRR
Rp3-1	SMART	Domain	2263	2335	99.0	+	.	Name=LRR
```
