## Supplementary material for "RefPlantNLR: a comprehensive collection of experimentally validated plant NLRs": annotation.279.gff3

```
Rpa1	getorf	Domain	1	2709	.	+	.	Name=Rpa1:0-2712_orf25
Rpa1	getorf	Domain	4	2710	.	+	.	Name=pep_Rpa1:0-2712_1_2709
Rpa1	Gene3D	Domain	481	961	1.3E-33	+	.	Name=G3DSA:3.40.50.300
Rpa1	Gene3D	Domain	2230	2662	1.3E-7	+	.	Name=LRR
Rpa1	Pfam	Domain	532	1189	1.8E-52	+	.	Name=NB-ARC
Rpa1	Gene3D	Domain	1720	2218	3.6E-9	+	.	Name=LRR
Rpa1	PANTHER	Domain	4	2620	9.6E-130	+	.	Name=LRR_protein
```
