## Supplementary material for "RefPlantNLR: a comprehensive collection of experimentally validated plant NLRs": annotation.281.gff3

```
Rpg1r	Coils	Domain	124	184	.	+	.	Name=Coil
Rpg1r	getorf	Domain	1	3636	.	+	.	Name=Rpg1r:0-3639_orf35
Rpg1r	getorf	Domain	4	3637	.	+	.	Name=pep_Rpg1r:0-3639_1_3636
Rpg1r	PANTHER	Domain	40	3133	0.0	+	.	Name=LRR_protein
Rpg1r	Gene3D	Domain	511	1030	1.3E-41	+	.	Name=G3DSA:3.40.50.300
Rpg1r	Gene3D	Domain	3220	3556	2.1E-11	+	.	Name=LRR
Rpg1r	Pfam	Domain	568	1285	2.3E-54	+	.	Name=NB-ARC
Rpg1r	Gene3D	Domain	1729	2626	3.0E-32	+	.	Name=LRR
Rpg1r	Gene3D	Domain	1033	1231	3.4E-6	+	.	Name=G3DSA:1.10.8.430
Rpg1r	Pfam	Domain	34	298	3.5E-17	+	.	Name=PF18052
Rpg1r	Gene3D	Domain	2686	3217	4.3E-17	+	.	Name=LRR
```
