## Supplementary material for "RefPlantNLR: a comprehensive collection of experimentally validated plant NLRs": annotation.282.gff3

```
Rph1	getorf	Domain	1	2943	.	+	.	Name=Rph1:0-2946_orf30
Rph1	getorf	Domain	4	2944	.	+	.	Name=pep_Rph1:0-2946_1_2943
Rph1	PANTHER	Domain	16	2878	0.0	+	.	Name=LRR_protein
Rph1	Pfam	Domain	37	286	1.1E-20	+	.	Name=PF18052
Rph1	Pfam	Domain	568	1333	1.6E-36	+	.	Name=NB-ARC
Rph1	Gene3D	Domain	1726	2908	7.5E-26	+	.	Name=LRR
```
