## Supplementary material for "RefPlantNLR: a comprehensive collection of experimentally validated plant NLRs": annotation.283.gff3

```
Rph15	Coils	Domain	808	868	.	+	.	Name=Coil
Rph15	Coils	Domain	97	178	.	+	.	Name=Coil
Rph15	getorf	Domain	1	5091	.	+	.	Name=Rph15:0-5094_orf56
Rph15	getorf	Domain	4	5092	.	+	.	Name=pep_Rph15:0-5094_1_5091
Rph15	SMART	Domain	487	649	0.0022	+	.	Name=SM00614
Rph15	Gene3D	Domain	2107	2758	1.1E-12	+	.	Name=LRR
Rph15	Gene3D	Domain	3547	4450	1.4E-34	+	.	Name=LRR
Rph15	Gene3D	Domain	2848	3427	1.5E-13	+	.	Name=LRR
Rph15	SMART	Domain	4012	4087	190.0	+	.	Name=LRR
Rph15	PANTHER	Domain	28	4975	2.4E-235	+	.	Name=LRR_protein
Rph15	Pfam	Domain	994	1723	2.4E-38	+	.	Name=NB-ARC
Rph15	SMART	Domain	4144	4219	290.0	+	.	Name=LRR
Rph15	SMART	Domain	4276	4351	290.0	+	.	Name=LRR
Rph15	SMART	Domain	4531	4609	3.0	+	.	Name=LRR
Rph15	Gene3D	Domain	949	1450	3.0E-32	+	.	Name=G3DSA:3.40.50.300
Rph15	SMART	Domain	3589	3664	34.0	+	.	Name=LRR
Rph15	SMART	Domain	4375	4450	440.0	+	.	Name=LRR
Rph15	Gene3D	Domain	4453	5068	4.7E-14	+	.	Name=LRR
Rph15	Pfam	Domain	73	301	7.0E-12	+	.	Name=PF18052
Rph15	SMART	Domain	3814	3898	89.0	+	.	Name=LRR
```
