## Supplementary material for "RefPlantNLR: a comprehensive collection of experimentally validated plant NLRs": annotation.284.gff3

```
Rpi-amr1e	Coils	Domain	367	427	.	+	.	Name=Coil
Rpi-amr1e	getorf	Domain	1	3039	.	+	.	Name=Rpi-amr1e:0-3042_orf30
Rpi-amr1e	getorf	Domain	4	3040	.	+	.	Name=pep_Rpi-amr1e:0-3042_1_3039
Rpi-amr1e	PANTHER	Domain	4	2692	0.0	+	.	Name=LRR_protein
Rpi-amr1e	Pfam	Domain	538	1252	1.2E-57	+	.	Name=NB-ARC
Rpi-amr1e	Gene3D	Domain	478	967	5.4E-36	+	.	Name=G3DSA:3.40.50.300
Rpi-amr1e	Gene3D	Domain	2095	2716	5.8E-12	+	.	Name=LRR
```
