## Supplementary material for "RefPlantNLR: a comprehensive collection of experimentally validated plant NLRs": annotation.285.gff3

```
Rpi-amr1e-1032	Coils	Domain	289	370	.	+	.	Name=Coil
Rpi-amr1e-1032	getorf	Domain	1	2958	.	+	.	Name=Rpi-amr1e-1032:0-2961_orf30
Rpi-amr1e-1032	getorf	Domain	4	2959	.	+	.	Name=pep_Rpi-amr1e-1032:0-2961_1_2958
Rpi-amr1e-1032	Coils	Domain	114	123	.	-	.	Name=Coil
Rpi-amr1e-1032	getorf	Domain	114	569	.	-	.	Name=Rpi-amr1e-1032:0-2961_orf80
Rpi-amr1e-1032	getorf	Domain	114	567	.	-	.	Name=pep_Rpi-amr1e-1032:0-2961_114_569_r
Rpi-amr1e-1032	Gene3D	Domain	412	889	1.6E-35	+	.	Name=G3DSA:3.40.50.300
Rpi-amr1e-1032	Pfam	Domain	460	1174	2.7E-57	+	.	Name=NB-ARC
Rpi-amr1e-1032	PANTHER	Domain	4	2614	5.1E-146	+	.	Name=LRR_protein
Rpi-amr1e-1032	Gene3D	Domain	1720	2659	8.1E-14	+	.	Name=LRR
```
