## Supplementary material for "RefPlantNLR: a comprehensive collection of experimentally validated plant NLRs": annotation.286.gff3

```
Rpi-amr1e-1101	Coils	Domain	289	349	.	+	.	Name=Coil
Rpi-amr1e-1101	getorf	Domain	1	2883	.	+	.	Name=Rpi-amr1e-1101:0-2886_orf29
Rpi-amr1e-1101	getorf	Domain	4	2884	.	+	.	Name=pep_Rpi-amr1e-1101:0-2886_1_2883
Rpi-amr1e-1101	PANTHER	Domain	4	2617	0.0	+	.	Name=LRR_protein
Rpi-amr1e-1101	Gene3D	Domain	1723	2668	1.4E-12	+	.	Name=LRR
Rpi-amr1e-1101	Gene3D	Domain	403	892	1.7E-35	+	.	Name=G3DSA:3.40.50.300
Rpi-amr1e-1101	Pfam	Domain	463	1159	1.7E-56	+	.	Name=NB-ARC
```
