## Supplementary material for "RefPlantNLR: a comprehensive collection of experimentally validated plant NLRs": annotation.287.gff3

```
Rpi-amr1e-1123	Coils	Domain	289	349	.	+	.	Name=Coil
Rpi-amr1e-1123	getorf	Domain	1	2961	.	+	.	Name=Rpi-amr1e-1123:0-2964_orf30
Rpi-amr1e-1123	getorf	Domain	4	2962	.	+	.	Name=pep_Rpi-amr1e-1123:0-2964_1_2961
Rpi-amr1e-1123	Gene3D	Domain	1723	2671	1.5E-12	+	.	Name=LRR
Rpi-amr1e-1123	Gene3D	Domain	403	892	1.7E-35	+	.	Name=G3DSA:3.40.50.300
Rpi-amr1e-1123	Pfam	Domain	463	1156	1.8E-56	+	.	Name=NB-ARC
Rpi-amr1e-1123	PANTHER	Domain	4	2617	5.9E-147	+	.	Name=LRR_protein
```
