## Supplementary material for "RefPlantNLR: a comprehensive collection of experimentally validated plant NLRs": annotation.288.gff3

```
Rpi-amr1e-2272	Coils	Domain	289	349	.	+	.	Name=Coil
Rpi-amr1e-2272	getorf	Domain	1	2928	.	+	.	Name=Rpi-amr1e-2272:0-2931_orf29
Rpi-amr1e-2272	getorf	Domain	4	2929	.	+	.	Name=pep_Rpi-amr1e-2272:0-2931_1_2928
Rpi-amr1e-2272	Coils	Domain	2028	2034	.	-	.	Name=Coil
Rpi-amr1e-2272	getorf	Domain	2028	2321	.	-	.	Name=Rpi-amr1e-2272:0-2931_orf44
Rpi-amr1e-2272	getorf	Domain	2028	2319	.	-	.	Name=pep_Rpi-amr1e-2272:0-2931_2028_2321_r
Rpi-amr1e-2272	Gene3D	Domain	412	895	2.0E-35	+	.	Name=G3DSA:3.40.50.300
Rpi-amr1e-2272	Gene3D	Domain	1681	2638	2.7E-14	+	.	Name=LRR
Rpi-amr1e-2272	PANTHER	Domain	4	2581	2.8E-147	+	.	Name=LRR_protein
Rpi-amr1e-2272	Pfam	Domain	463	1177	4.6E-57	+	.	Name=NB-ARC
```
