## Supplementary material for "RefPlantNLR: a comprehensive collection of experimentally validated plant NLRs": annotation.289.gff3

```
Rpi-amr1e-2300	Coils	Domain	289	349	.	+	.	Name=Coil
Rpi-amr1e-2300	getorf	Domain	1	2880	.	+	.	Name=Rpi-amr1e-2300:0-2883_orf30
Rpi-amr1e-2300	getorf	Domain	4	2881	.	+	.	Name=pep_Rpi-amr1e-2300:0-2883_1_2880
Rpi-amr1e-2300	PANTHER	Domain	4	2614	0.0	+	.	Name=LRR_protein
Rpi-amr1e-2300	Pfam	Domain	460	1174	1.6E-57	+	.	Name=NB-ARC
Rpi-amr1e-2300	Gene3D	Domain	1711	2680	6.5E-14	+	.	Name=LRR
Rpi-amr1e-2300	Gene3D	Domain	412	889	7.9E-36	+	.	Name=G3DSA:3.40.50.300
```
