## Supplementary material for "RefPlantNLR: a comprehensive collection of experimentally validated plant NLRs": annotation.290.gff3

```
Rpi-amr1e-2307	Coils	Domain	289	349	.	+	.	Name=Coil
Rpi-amr1e-2307	getorf	Domain	1	2958	.	+	.	Name=Rpi-amr1e-2307:0-2961_orf29
Rpi-amr1e-2307	getorf	Domain	4	2959	.	+	.	Name=pep_Rpi-amr1e-2307:0-2961_1_2958
Rpi-amr1e-2307	PANTHER	Domain	4	2617	0.0	+	.	Name=LRR_protein
Rpi-amr1e-2307	Gene3D	Domain	406	892	1.2E-35	+	.	Name=G3DSA:3.40.50.300
Rpi-amr1e-2307	Gene3D	Domain	1723	2644	1.4E-13	+	.	Name=LRR
Rpi-amr1e-2307	Pfam	Domain	463	1156	7.6E-57	+	.	Name=NB-ARC
```
