## Supplementary material for "RefPlantNLR: a comprehensive collection of experimentally validated plant NLRs": annotation.291.gff3

```
Rpi-amr1e-3408	Coils	Domain	289	349	.	+	.	Name=Coil
Rpi-amr1e-3408	getorf	Domain	1	2958	.	+	.	Name=Rpi-amr1e-3408:0-2961_orf31
Rpi-amr1e-3408	getorf	Domain	4	2959	.	+	.	Name=pep_Rpi-amr1e-3408:0-2961_1_2958
Rpi-amr1e-3408	Gene3D	Domain	412	889	1.6E-35	+	.	Name=G3DSA:3.40.50.300
Rpi-amr1e-3408	Pfam	Domain	460	1174	2.7E-57	+	.	Name=NB-ARC
Rpi-amr1e-3408	Gene3D	Domain	1711	2683	5.9E-14	+	.	Name=LRR
Rpi-amr1e-3408	PANTHER	Domain	4	2614	7.0E-147	+	.	Name=LRR_protein
```
