## Supplementary material for "RefPlantNLR: a comprehensive collection of experimentally validated plant NLRs": annotation.292.gff3

```
Rpi-amr1e-3409	Coils	Domain	289	349	.	+	.	Name=Coil
Rpi-amr1e-3409	getorf	Domain	1	2883	.	+	.	Name=Rpi-amr1e-3409:0-2886_orf29
Rpi-amr1e-3409	getorf	Domain	4	2884	.	+	.	Name=pep_Rpi-amr1e-3409:0-2886_1_2883
Rpi-amr1e-3409	Coils	Domain	965	971	.	-	.	Name=Coil
Rpi-amr1e-3409	getorf	Domain	965	1258	.	-	.	Name=Rpi-amr1e-3409:0-2886_orf61
Rpi-amr1e-3409	getorf	Domain	965	1256	.	-	.	Name=pep_Rpi-amr1e-3409:0-2886_965_1258_r
Rpi-amr1e-3409	Gene3D	Domain	1723	2668	1.4E-12	+	.	Name=LRR
Rpi-amr1e-3409	PANTHER	Domain	4	2617	1.4E-146	+	.	Name=LRR_protein
Rpi-amr1e-3409	Gene3D	Domain	403	892	3.2E-34	+	.	Name=G3DSA:3.40.50.300
Rpi-amr1e-3409	Pfam	Domain	463	1159	6.1E-55	+	.	Name=NB-ARC
```
