## Supplementary material for "RefPlantNLR: a comprehensive collection of experimentally validated plant NLRs": annotation.293.gff3

```
Rpi-amr3i	getorf	Domain	1	2661	.	+	.	Name=Rpi-amr3i:0-2664_orf24
Rpi-amr3i	getorf	Domain	4	2662	.	+	.	Name=pep_Rpi-amr3i:0-2664_1_2661
Rpi-amr3i	PANTHER	Domain	10	2584	0.0	+	.	Name=LRR_protein
Rpi-amr3i	Pfam	Domain	460	1135	3.7E-57	+	.	Name=NB-ARC
Rpi-amr3i	Gene3D	Domain	1678	2170	6.9E-18	+	.	Name=LRR
Rpi-amr3i	Gene3D	Domain	403	910	8.0E-37	+	.	Name=G3DSA:3.40.50.300
Rpi-amr3i	Gene3D	Domain	2173	2623	8.4E-12	+	.	Name=LRR
```
