## Supplementary material for "RefPlantNLR: a comprehensive collection of experimentally validated plant NLRs": annotation.295.gff3

```
Rpi-blb2	getorf	Domain	1	3801	.	+	.	Name=Rpi-blb2:0-3804_orf34
Rpi-blb2	getorf	Domain	4	3802	.	+	.	Name=pep_Rpi-blb2:0-3804_1_3801
Rpi-blb2	Gene3D	Domain	2710	3226	1.0E-9	+	.	Name=LRR
Rpi-blb2	Gene3D	Domain	3229	3751	3.3E-10	+	.	Name=LRR
Rpi-blb2	Pfam	Domain	1627	2320	6.1E-60	+	.	Name=NB-ARC
Rpi-blb2	PANTHER	Domain	1270	3718	6.4E-125	+	.	Name=LRR_protein
Rpi-blb2	Gene3D	Domain	1555	2035	6.4E-37	+	.	Name=G3DSA:3.40.50.300
```
