## Supplementary material for "RefPlantNLR: a comprehensive collection of experimentally validated plant NLRs": annotation.297.gff3

```
Rpi-bt1	Coils	Domain	1972	2032	.	+	.	Name=Coil
Rpi-bt1	getorf	Domain	1	2964	.	+	.	Name=Rpi-bt1:0-2967_orf33
Rpi-bt1	getorf	Domain	4	2965	.	+	.	Name=pep_Rpi-bt1:0-2967_1_2964
Rpi-bt1	PANTHER	Domain	2542	2893	0.0	+	.	Name=LRR_protein
Rpi-bt1	PANTHER	Domain	94	2521	0.0	+	.	Name=LRR_protein
Rpi-bt1	Pfam	Domain	16	274	1.0E-22	+	.	Name=PF18052
Rpi-bt1	Gene3D	Domain	1423	2473	1.5E-37	+	.	Name=LRR
Rpi-bt1	Gene3D	Domain	2476	2920	1.8E-24	+	.	Name=LRR
Rpi-bt1	Pfam	Domain	1582	1753	1.9E-6	+	.	Name=LRR
Rpi-bt1	Pfam	Domain	469	1189	3.6E-50	+	.	Name=NB-ARC
Rpi-bt1	Pfam	Domain	2566	2737	3.7E-7	+	.	Name=LRR
Rpi-bt1	Gene3D	Domain	400	913	6.4E-40	+	.	Name=G3DSA:3.40.50.300
```
