## Supplementary material for "RefPlantNLR: a comprehensive collection of experimentally validated plant NLRs": annotation.298.gff3

```
Rpi-chcl	Coils	Domain	826	886	.	+	.	Name=Coil
Rpi-chcl	getorf	Domain	1	3906	.	+	.	Name=Rpi-chcl:0-3909_orf42
Rpi-chcl	getorf	Domain	4	3907	.	+	.	Name=pep_Rpi-chcl:0-3909_1_3906
Rpi-chcl	PANTHER	Domain	178	3049	0.0	+	.	Name=LRR_protein
Rpi-chcl	Pfam	Domain	640	1360	1.1E-40	+	.	Name=NB-ARC
Rpi-chcl	Gene3D	Domain	3340	3895	1.7E-18	+	.	Name=LRR
Rpi-chcl	Gene3D	Domain	592	1093	1.8E-32	+	.	Name=G3DSA:3.40.50.300
Rpi-chcl	Gene3D	Domain	1681	2830	2.0E-41	+	.	Name=LRR
Rpi-chcl	Gene3D	Domain	2833	3328	2.8E-23	+	.	Name=LRR
Rpi-chcl	Gene3D	Domain	1105	1363	6.4E-6	+	.	Name=G3DSA:1.10.8.430
Rpi-chcl	Pfam	Domain	166	427	8.7E-17	+	.	Name=PF18052
```
