## Supplementary material for "RefPlantNLR: a comprehensive collection of experimentally validated plant NLRs": annotation.303.gff3

```
Rpi-hjt1.3	getorf	Domain	1	2541	.	+	.	Name=Rpi-hjt1.3:0-2544_orf28
Rpi-hjt1.3	getorf	Domain	4	2542	.	+	.	Name=pep_Rpi-hjt1.3:0-2544_1_2541
Rpi-hjt1.3	PANTHER	Domain	7	2491	1.5E-125	+	.	Name=LRR_protein
Rpi-hjt1.3	Gene3D	Domain	1564	2011	2.2E-10	+	.	Name=LRR
Rpi-hjt1.3	Gene3D	Domain	2017	2533	2.3E-18	+	.	Name=LRR
Rpi-hjt1.3	Pfam	Domain	16	265	3.2E-19	+	.	Name=PF18052
Rpi-hjt1.3	Gene3D	Domain	1219	1489	3.2E-5	+	.	Name=G3DSA:1.10.10.10
Rpi-hjt1.3	Pfam	Domain	496	1225	3.5E-62	+	.	Name=NB-ARC
Rpi-hjt1.3	Gene3D	Domain	970	1216	4.7E-6	+	.	Name=G3DSA:1.10.8.430
Rpi-hjt1.3	Gene3D	Domain	427	946	5.8E-39	+	.	Name=G3DSA:3.40.50.300
```
