## Supplementary material for "RefPlantNLR: a comprehensive collection of experimentally validated plant NLRs": annotation.304.gff3

```
Rpi-mcq1.2	Coils	Domain	190	250	.	+	.	Name=Coil
Rpi-mcq1.2	getorf	Domain	1	2568	.	+	.	Name=Rpi-mcq1.2:0-2571_orf22
Rpi-mcq1.2	getorf	Domain	4	2569	.	+	.	Name=pep_Rpi-mcq1.2:0-2571_1_2568
Rpi-mcq1.2	SMART	Domain	532	934	1.6E-5	+	.	Name=SM00382
Rpi-mcq1.2	Gene3D	Domain	436	907	2.1E-33	+	.	Name=G3DSA:3.40.50.300
Rpi-mcq1.2	Gene3D	Domain	991	1231	2.3E-5	+	.	Name=G3DSA:1.10.8.430
Rpi-mcq1.2	Pfam	Domain	34	277	2.4E-14	+	.	Name=PF18052
Rpi-mcq1.2	Gene3D	Domain	1552	2563	2.8E-20	+	.	Name=LRR
Rpi-mcq1.2	PANTHER	Domain	94	2557	3.4E-120	+	.	Name=LRR_protein
Rpi-mcq1.2	Pfam	Domain	484	1204	5.2E-47	+	.	Name=NB-ARC
```
