## Supplementary material for "RefPlantNLR: a comprehensive collection of experimentally validated plant NLRs": annotation.305.gff3

```
Rpi-pta1	getorf	Domain	1	2910	.	+	.	Name=Rpi-pta1:0-2913_orf29
Rpi-pta1	getorf	Domain	4	2911	.	+	.	Name=pep_Rpi-pta1:0-2913_1_2910
Rpi-pta1	PANTHER	Domain	118	2839	0.0	+	.	Name=LRR_protein
Rpi-pta1	Gene3D	Domain	1441	1888	1.3E-16	+	.	Name=LRR
Rpi-pta1	Gene3D	Domain	1909	2488	2.1E-15	+	.	Name=LRR
Rpi-pta1	Pfam	Domain	16	262	3.2E-21	+	.	Name=PF18052
Rpi-pta1	Gene3D	Domain	2491	2866	3.2E-25	+	.	Name=LRR
Rpi-pta1	Gene3D	Domain	1171	1438	3.5E-5	+	.	Name=G3DSA:1.10.10.10
Rpi-pta1	Pfam	Domain	466	1126	3.5E-50	+	.	Name=NB-ARC
Rpi-pta1	Pfam	Domain	2506	2671	7.1E-9	+	.	Name=LRR
Rpi-pta1	Gene3D	Domain	397	913	8.0E-42	+	.	Name=G3DSA:3.40.50.300
```
