## Supplementary material for "RefPlantNLR: a comprehensive collection of experimentally validated plant NLRs": annotation.306.gff3

```
Rpi-snk1.1	getorf	Domain	1	2541	.	+	.	Name=Rpi-snk1.1:0-2544_orf27
Rpi-snk1.1	getorf	Domain	4	2542	.	+	.	Name=pep_Rpi-snk1.1:0-2544_1_2541
Rpi-snk1.1	Pfam	Domain	16	265	1.5E-18	+	.	Name=PF18052
Rpi-snk1.1	Gene3D	Domain	427	946	2.0E-38	+	.	Name=G3DSA:3.40.50.300
Rpi-snk1.1	PANTHER	Domain	7	2491	2.6E-126	+	.	Name=LRR_protein
Rpi-snk1.1	Pfam	Domain	499	1225	2.7E-61	+	.	Name=NB-ARC
Rpi-snk1.1	Gene3D	Domain	970	1255	3.7E-6	+	.	Name=G3DSA:1.10.8.430
Rpi-snk1.1	Gene3D	Domain	2017	2536	3.9E-18	+	.	Name=LRR
Rpi-snk1.1	Gene3D	Domain	1522	1990	4.8E-12	+	.	Name=LRR
```
