## Supplementary material for "RefPlantNLR: a comprehensive collection of experimentally validated plant NLRs": annotation.309.gff3

```
Rpi-vnt1.1	Coils	Domain	289	349	.	+	.	Name=Coil
Rpi-vnt1.1	getorf	Domain	1	2673	.	+	.	Name=Rpi-vnt1.1:0-2676_orf25
Rpi-vnt1.1	getorf	Domain	4	2674	.	+	.	Name=pep_Rpi-vnt1.1:0-2676_1_2673
Rpi-vnt1.1	SMART	Domain	631	1033	0.0061	+	.	Name=SM00382
Rpi-vnt1.1	Gene3D	Domain	535	1006	1.3E-32	+	.	Name=G3DSA:3.40.50.300
Rpi-vnt1.1	Gene3D	Domain	1057	1324	3.6E-5	+	.	Name=G3DSA:1.10.8.430
Rpi-vnt1.1	Pfam	Domain	130	376	4.6E-14	+	.	Name=PF18052
Rpi-vnt1.1	Gene3D	Domain	1621	2671	5.0E-19	+	.	Name=LRR
Rpi-vnt1.1	Pfam	Domain	583	1279	6.8E-46	+	.	Name=NB-ARC
Rpi-vnt1.1	PANTHER	Domain	196	2590	8.2E-123	+	.	Name=LRR_protein
```
