## Supplementary material for "RefPlantNLR: a comprehensive collection of experimentally validated plant NLRs": annotation.312.gff3

```
Rpp1-R1	getorf	Domain	1	3792	.	+	.	Name=Rpp1-R1:0-3795_orf31
Rpp1-R1	getorf	Domain	4	3793	.	+	.	Name=pep_Rpp1-R1:0-3795_1_3792
Rpp1-R1	Gene3D	Domain	3247	3781	1.5E-10	+	.	Name=LRR
Rpp1-R1	Gene3D	Domain	358	1081	1.5E-76	+	.	Name=G3DSA:1.10.418.20
Rpp1-R1	Gene3D	Domain	502	901	1.5E-76	+	.	Name=G3DSA:3.30.310.130
Rpp1-R1	Pfam	Domain	1474	2185	2.2E-37	+	.	Name=NB-ARC
Rpp1-R1	Gene3D	Domain	2410	3025	2.3E-31	+	.	Name=LRR
Rpp1-R1	Pfam	Domain	427	1003	2.8E-31	+	.	Name=PF02902
Rpp1-R1	PANTHER	Domain	13	3784	3.5E-251	+	.	Name=PTHR47764
Rpp1-R1	PANTHER	Domain	13	3784	3.5E-251	+	.	Name=PTHR47764:SF5
Rpp1-R1	Gene3D	Domain	1432	1876	8.3E-26	+	.	Name=G3DSA:3.40.50.300
Rpp1-R1	Pfam	Domain	2575	2749	8.8E-12	+	.	Name=LRR
```
