## Supplementary material for "RefPlantNLR: a comprehensive collection of experimentally validated plant NLRs": annotation.313.gff3

```
Rpp1-R3	Coils	Domain	1852	1942	.	+	.	Name=Coil
Rpp1-R3	getorf	Domain	1	3777	.	+	.	Name=Rpp1-R3:0-3780_orf33
Rpp1-R3	getorf	Domain	4	3778	.	+	.	Name=pep_Rpp1-R3:0-3780_1_3777
Rpp1-R3	Gene3D	Domain	295	1021	1.9E-80	+	.	Name=G3DSA:1.10.418.20
Rpp1-R3	Gene3D	Domain	442	841	1.9E-80	+	.	Name=G3DSA:3.30.310.130
Rpp1-R3	Pfam	Domain	2566	2740	2.8E-11	+	.	Name=LRR
Rpp1-R3	Pfam	Domain	1414	1867	3.1E-27	+	.	Name=NB-ARC
Rpp1-R3	Gene3D	Domain	3130	3778	3.6E-9	+	.	Name=LRR
Rpp1-R3	Pfam	Domain	1900	2179	4.5E-10	+	.	Name=NB-ARC
Rpp1-R3	PANTHER	Domain	265	3772	5.0E-255	+	.	Name=PTHR47764
Rpp1-R3	PANTHER	Domain	265	3772	5.0E-255	+	.	Name=PTHR47764:SF5
Rpp1-R3	Gene3D	Domain	2401	3034	7.2E-33	+	.	Name=LRR
Rpp1-R3	Pfam	Domain	364	952	7.9E-34	+	.	Name=PF02902
Rpp1-R3	Gene3D	Domain	1384	1840	9.7E-27	+	.	Name=G3DSA:3.40.50.300
```
