## Supplementary material for "RefPlantNLR: a comprehensive collection of experimentally validated plant NLRs": annotation.314.gff3

```
Rpp1-R4	getorf	Domain	1	3759	.	+	.	Name=Rpp1-R4:0-3762_orf25
Rpp1-R4	getorf	Domain	4	3760	.	+	.	Name=pep_Rpp1-R4:0-3762_1_3759
Rpp1-R4	Gene3D	Domain	277	1003	1.5E-77	+	.	Name=G3DSA:1.10.418.20
Rpp1-R4	Gene3D	Domain	421	823	1.5E-77	+	.	Name=G3DSA:3.30.310.130
Rpp1-R4	Gene3D	Domain	1381	1828	1.6E-26	+	.	Name=G3DSA:3.40.50.300
Rpp1-R4	Pfam	Domain	1402	2125	2.0E-40	+	.	Name=NB-ARC
Rpp1-R4	Gene3D	Domain	2350	2962	2.5E-31	+	.	Name=LRR
Rpp1-R4	Pfam	Domain	2515	2689	3.2E-11	+	.	Name=LRR
Rpp1-R4	PANTHER	Domain	250	3721	4.7E-254	+	.	Name=PTHR47764
Rpp1-R4	PANTHER	Domain	250	3721	4.7E-254	+	.	Name=PTHR47764:SF5
Rpp1-R4	Gene3D	Domain	3100	3760	4.9E-8	+	.	Name=LRR
Rpp1-R4	Pfam	Domain	346	931	5.0E-33	+	.	Name=PF02902
```
