## Supplementary material for "RefPlantNLR: a comprehensive collection of experimentally validated plant NLRs": annotation.315.gff3

```
Rpp1-R5	getorf	Domain	1	3750	.	+	.	Name=Rpp1-R5:0-3753_orf25
Rpp1-R5	getorf	Domain	4	3751	.	+	.	Name=pep_Rpp1-R5:0-3753_1_3750
Rpp1-R5	Gene3D	Domain	1384	1837	1.4E-27	+	.	Name=G3DSA:3.40.50.300
Rpp1-R5	Gene3D	Domain	2335	3082	1.6E-32	+	.	Name=LRR
Rpp1-R5	Pfam	Domain	2500	2674	1.8E-11	+	.	Name=LRR
Rpp1-R5	Pfam	Domain	349	934	1.8E-32	+	.	Name=PF02902
Rpp1-R5	Gene3D	Domain	3157	3745	1.8E-9	+	.	Name=LRR
Rpp1-R5	PANTHER	Domain	250	3712	3.8E-248	+	.	Name=PTHR47764
Rpp1-R5	PANTHER	Domain	250	3712	3.8E-248	+	.	Name=PTHR47764:SF5
Rpp1-R5	Pfam	Domain	1411	2113	7.6E-43	+	.	Name=NB-ARC
Rpp1-R5	Gene3D	Domain	280	1012	9.0E-79	+	.	Name=G3DSA:1.10.418.20
Rpp1-R5	Gene3D	Domain	424	832	9.0E-79	+	.	Name=G3DSA:3.30.310.130
```
