## Supplementary material for "RefPlantNLR: a comprehensive collection of experimentally validated plant NLRs": annotation.316.gff3

```
Rpp4C4	Coils	Domain	91	205	.	+	.	Name=Coil
Rpp4C4	getorf	Domain	1	7887	.	+	.	Name=Rpp4C4:0-7890_orf73
Rpp4C4	getorf	Domain	4	7888	.	+	.	Name=pep_Rpp4C4:0-7890_1_7887
Rpp4C4	PANTHER	Domain	4	5848	0.0	+	.	Name=PTHR33463
Rpp4C4	PANTHER	Domain	4	5848	0.0	+	.	Name=PTHR33463:SF68
Rpp4C4	PANTHER	Domain	5914	6241	0.0	+	.	Name=PTHR33463
Rpp4C4	PANTHER	Domain	5914	6241	0.0	+	.	Name=PTHR33463:SF68
Rpp4C4	PANTHER	Domain	6361	7483	0.0	+	.	Name=PTHR33463
Rpp4C4	PANTHER	Domain	6361	7483	0.0	+	.	Name=PTHR33463:SF68
Rpp4C4	PANTHER	Domain	7483	7714	0.0	+	.	Name=PTHR33463
Rpp4C4	PANTHER	Domain	7483	7714	0.0	+	.	Name=PTHR33463:SF68
Rpp4C4	PANTHER	Domain	7729	7864	0.0	+	.	Name=PTHR33463
Rpp4C4	PANTHER	Domain	7729	7864	0.0	+	.	Name=PTHR33463:SF68
Rpp4C4	Pfam	Domain	985	1336	1.1E-12	+	.	Name=NB-ARC
Rpp4C4	Gene3D	Domain	4864	5476	1.5E-17	+	.	Name=LRR
Rpp4C4	Gene3D	Domain	6340	6949	1.8E-11	+	.	Name=LRR
Rpp4C4	Pfam	Domain	481	832	2.1E-16	+	.	Name=NB-ARC
Rpp4C4	SMART	Domain	520	1069	2.5E-6	+	.	Name=SM00382
Rpp4C4	Gene3D	Domain	3976	4726	3.1E-12	+	.	Name=LRR
Rpp4C4	Gene3D	Domain	6952	7774	3.1E-9	+	.	Name=LRR
Rpp4C4	Gene3D	Domain	2908	3283	3.5E-6	+	.	Name=LRR
Rpp4C4	Gene3D	Domain	3415	3970	4.2E-8	+	.	Name=LRR
Rpp4C4	Gene3D	Domain	1537	2149	6.9E-22	+	.	Name=LRR
Rpp4C4	Gene3D	Domain	5479	6022	7.4E-6	+	.	Name=LRR
```
