## Supplementary material for "RefPlantNLR: a comprehensive collection of experimentally validated plant NLRs": annotation.317.gff3

```
Rpr1	Coils	Domain	103	184	.	+	.	Name=Coil
Rpr1	Coils	Domain	367	427	.	+	.	Name=Coil
Rpr1	getorf	Domain	1	2703	.	+	.	Name=Rpr1:0-2706_orf29
Rpr1	getorf	Domain	4	2704	.	+	.	Name=pep_Rpr1:0-2706_1_2703
Rpr1	PANTHER	Domain	7	2452	0.0	+	.	Name=LRR_protein
Rpr1	Gene3D	Domain	970	1234	2.0E-6	+	.	Name=G3DSA:1.10.8.430
Rpr1	Pfam	Domain	535	1222	2.3E-48	+	.	Name=NB-ARC
Rpr1	Gene3D	Domain	466	958	6.5E-33	+	.	Name=G3DSA:3.40.50.300
Rpr1	Pfam	Domain	49	301	9.7E-15	+	.	Name=PF18052
Rpr1	Gene3D	Domain	1510	2701	9.7E-34	+	.	Name=LRR
```
