## Supplementary material for "RefPlantNLR: a comprehensive collection of experimentally validated plant NLRs": annotation.320.gff3

```
Rsv3	Coils	Domain	124	184	.	+	.	Name=Coil
Rsv3	getorf	Domain	1	3885	.	+	.	Name=Rsv3:0-3888_orf37
Rsv3	getorf	Domain	4	3886	.	+	.	Name=pep_Rsv3:0-3888_1_3885
Rsv3	PANTHER	Domain	22	3508	0.0	+	.	Name=LRR_protein
Rsv3	Gene3D	Domain	3133	3691	1.8E-11	+	.	Name=LRR
Rsv3	Gene3D	Domain	427	895	3.7E-29	+	.	Name=G3DSA:3.40.50.300
Rsv3	Pfam	Domain	463	1168	3.8E-48	+	.	Name=NB-ARC
Rsv3	Gene3D	Domain	2152	2677	7.7E-8	+	.	Name=LRR
Rsv3	Gene3D	Domain	913	1150	8.3E-6	+	.	Name=G3DSA:1.10.8.430
Rsv3	Gene3D	Domain	1495	2008	9.4E-11	+	.	Name=LRR
Rsv3	Gene3D	Domain	2692	3130	9.4E-9	+	.	Name=LRR
```
