## Supplementary material for "RefPlantNLR: a comprehensive collection of experimentally validated plant NLRs": annotation.321.gff3

```
Rx	getorf	Domain	1	2811	.	+	.	Name=Rx:0-2814_orf30
Rx	getorf	Domain	4	2812	.	+	.	Name=pep_Rx:0-2814_1_2811
Rx	PANTHER	Domain	7	2632	0.0	+	.	Name=LRR_protein
Rx	Pfam	Domain	439	1138	1.7E-54	+	.	Name=NB-ARC
Rx	Gene3D	Domain	1093	2122	2.6E-9	+	.	Name=LRR
Rx	Gene3D	Domain	373	856	5.0E-34	+	.	Name=G3DSA:3.40.50.300
Rx	Gene3D	Domain	2245	2656	6.3E-12	+	.	Name=LRR
```
