## Supplementary material for "RefPlantNLR: a comprehensive collection of experimentally validated plant NLRs": annotation.322.gff3

```
Rx2	getorf	Domain	1	2814	.	+	.	Name=Rx2:0-2817_orf31
Rx2	getorf	Domain	4	2815	.	+	.	Name=pep_Rx2:0-2817_1_2814
Rx2	PANTHER	Domain	7	2635	0.0	+	.	Name=LRR_protein
Rx2	Pfam	Domain	439	1138	1.6E-55	+	.	Name=NB-ARC
Rx2	Gene3D	Domain	2248	2659	3.4E-12	+	.	Name=LRR
Rx2	Gene3D	Domain	379	856	7.7E-33	+	.	Name=G3DSA:3.40.50.300
Rx2	Gene3D	Domain	1033	2122	8.4E-10	+	.	Name=LRR
```
