## Supplementary material for "RefPlantNLR: a comprehensive collection of experimentally validated plant NLRs": annotation.323.gff3

```
Rxo1	Coils	Domain	364	424	.	+	.	Name=Coil
Rxo1	getorf	Domain	1	2715	.	+	.	Name=Rxo1:0-2718_orf27
Rxo1	getorf	Domain	4	2716	.	+	.	Name=pep_Rxo1:0-2718_1_2715
Rxo1	PANTHER	Domain	4	2707	0.0	+	.	Name=LRR_protein
Rxo1	Pfam	Domain	559	1285	1.4E-53	+	.	Name=NB-ARC
Rxo1	Pfam	Domain	64	301	2.3E-15	+	.	Name=PF18052
Rxo1	Gene3D	Domain	514	1003	2.5E-34	+	.	Name=G3DSA:3.40.50.300
Rxo1	Gene3D	Domain	1624	2710	6.5E-33	+	.	Name=LRR
```
