## Supplementary material for "RefPlantNLR: a comprehensive collection of experimentally validated plant NLRs": annotation.324.gff3

```
Ry_sto	getorf	Domain	1	3315	.	+	.	Name=Ry_sto:0-3318_orf33
Ry_sto	getorf	Domain	4	3316	.	+	.	Name=pep_Ry_sto:0-3318_1_3315
Ry_sto	PANTHER	Domain	2569	3265	0.0	+	.	Name=LRR_protein
Ry_sto	PANTHER	Domain	46	2146	0.0	+	.	Name=LRR_protein
Ry_sto	SMART	Domain	34	454	1.1E-43	+	.	Name=TIR
Ry_sto	Pfam	Domain	2923	3091	1.3E-6	+	.	Name=LRR
Ry_sto	Gene3D	Domain	2068	2524	1.4E-24	+	.	Name=LRR
Ry_sto	Gene3D	Domain	1033	1285	1.6E-5	+	.	Name=G3DSA:1.10.8.430
Ry_sto	SMART	Domain	2143	2212	23.0	+	.	Name=LRR
Ry_sto	SMART	Domain	2692	2764	260.0	+	.	Name=LRR
Ry_sto	Gene3D	Domain	1615	2065	2.6E-15	+	.	Name=LRR
Ry_sto	SMART	Domain	2551	2620	280.0	+	.	Name=LRR
Ry_sto	Pfam	Domain	580	1231	3.8E-28	+	.	Name=NB-ARC
Ry_sto	Pfam	Domain	34	535	4.3E-47	+	.	Name=TIR
Ry_sto	Gene3D	Domain	16	526	4.3E-67	+	.	Name=TIR
Ry_sto	Gene3D	Domain	2527	3262	4.4E-39	+	.	Name=LRR
Ry_sto	SMART	Domain	2989	3055	6.7	+	.	Name=LRR
Ry_sto	SMART	Domain	2266	2338	68.0	+	.	Name=LRR
Ry_sto	SMART	Domain	1930	2002	76.0	+	.	Name=LRR
Ry_sto	Gene3D	Domain	529	1018	8.5E-27	+	.	Name=G3DSA:3.40.50.300
```
