## Supplementary material for "RefPlantNLR: a comprehensive collection of experimentally validated plant NLRs": annotation.325.gff3

```
Rz2	getorf	Domain	1	3489	.	+	.	Name=Rz2:0-3492_orf37
Rz2	getorf	Domain	4	3490	.	+	.	Name=pep_Rz2:0-3492_1_3489
Rz2	Gene3D	Domain	2035	2794	2.0E-13	+	.	Name=LRR
Rz2	Gene3D	Domain	442	958	2.1E-35	+	.	Name=G3DSA:3.40.50.300
Rz2	PANTHER	Domain	106	2641	2.9E-127	+	.	Name=LRR_protein
Rz2	Pfam	Domain	43	304	3.4E-15	+	.	Name=PF18052
Rz2	Pfam	Domain	505	1240	4.1E-37	+	.	Name=NB-ARC
Rz2	Gene3D	Domain	2806	3472	4.8E-15	+	.	Name=LRR
Rz2	Gene3D	Domain	1495	2032	5.4E-28	+	.	Name=LRR
```
