## Supplementary material for "RefPlantNLR: a comprehensive collection of experimentally validated plant NLRs": annotation.326.gff3

```
SIKIC1	getorf	Domain	1	3441	.	+	.	Name=SIKIC1:0-3444_orf29
SIKIC1	getorf	Domain	4	3442	.	+	.	Name=pep_SIKIC1:0-3444_1_3441
SIKIC1	PANTHER	Domain	2041	2407	0.0	+	.	Name=LRR_protein
SIKIC1	PANTHER	Domain	2614	2995	0.0	+	.	Name=LRR_protein
SIKIC1	PANTHER	Domain	4	2002	0.0	+	.	Name=LRR_protein
SIKIC1	SMART	Domain	493	904	0.0069	+	.	Name=SM00382
SIKIC1	Gene3D	Domain	403	883	1.1E-21	+	.	Name=G3DSA:3.40.50.300
SIKIC1	Pfam	Domain	13	403	1.5E-32	+	.	Name=TIR
SIKIC1	Gene3D	Domain	1987	2800	1.7E-35	+	.	Name=LRR
SIKIC1	Pfam	Domain	442	1108	1.8E-18	+	.	Name=NB-ARC
SIKIC1	Gene3D	Domain	4	400	2.7E-42	+	.	Name=TIR
SIKIC1	Pfam	Domain	1699	1756	2.7E-5	+	.	Name=LRR
SIKIC1	Pfam	Domain	2095	2155	3.3E-5	+	.	Name=LRR
SIKIC1	SMART	Domain	10	322	4.0E-18	+	.	Name=TIR
SIKIC1	Gene3D	Domain	916	1150	4.2E-5	+	.	Name=G3DSA:1.10.8.430
SIKIC1	Gene3D	Domain	1447	1975	6.0E-15	+	.	Name=LRR
```
