## Supplementary material for "RefPlantNLR: a comprehensive collection of experimentally validated plant NLRs": annotation.327.gff3

```
SIKIC2	getorf	Domain	1	4347	.	+	.	Name=SIKIC2:0-4350_orf50
SIKIC2	getorf	Domain	4	4348	.	+	.	Name=pep_SIKIC2:0-4350_1_4347
SIKIC2	PANTHER	Domain	2029	2533	0.0	+	.	Name=LRR_protein
SIKIC2	PANTHER	Domain	2629	2971	0.0	+	.	Name=LRR_protein
SIKIC2	PANTHER	Domain	3046	3262	0.0	+	.	Name=LRR_protein
SIKIC2	PANTHER	Domain	3307	4147	0.0	+	.	Name=LRR_protein
SIKIC2	PANTHER	Domain	37	2023	0.0	+	.	Name=LRR_protein
SIKIC2	Pfam	Domain	1930	1993	0.72	+	.	Name=PF00560
SIKIC2	SMART	Domain	34	457	1.0E-52	+	.	Name=TIR
SIKIC2	Pfam	Domain	2821	2887	1.1	+	.	Name=PF00560
SIKIC2	Gene3D	Domain	2044	2551	1.1E-21	+	.	Name=LRR
SIKIC2	Pfam	Domain	2683	2740	1.6E-7	+	.	Name=LRR
SIKIC2	Gene3D	Domain	1606	2041	2.0E-13	+	.	Name=LRR
SIKIC2	Gene3D	Domain	3295	3571	2.2E-5	+	.	Name=LRR
SIKIC2	Gene3D	Domain	547	1012	3.0E-22	+	.	Name=G3DSA:3.40.50.300
SIKIC2	Pfam	Domain	2203	2260	3.1E-6	+	.	Name=LRR
SIKIC2	Pfam	Domain	37	571	3.5E-47	+	.	Name=TIR
SIKIC2	Gene3D	Domain	25	544	3.9E-61	+	.	Name=TIR
SIKIC2	Gene3D	Domain	3028	3292	6.0E-17	+	.	Name=LRR
SIKIC2	Pfam	Domain	1792	1846	8.0E-8	+	.	Name=LRR
SIKIC2	Pfam	Domain	577	1276	9.7E-16	+	.	Name=NB-ARC
SIKIC2	Gene3D	Domain	2581	3025	9.7E-24	+	.	Name=LRR
```
