## Supplementary material for "RefPlantNLR: a comprehensive collection of experimentally validated plant NLRs": annotation.328.gff3

```
SIKIC3	getorf	Domain	1	3003	.	+	.	Name=SIKIC3:0-3006_orf25
SIKIC3	getorf	Domain	4	3004	.	+	.	Name=pep_SIKIC3:0-3006_1_3003
SIKIC3	PANTHER	Domain	2167	2515	0.0	+	.	Name=LRR_protein
SIKIC3	PANTHER	Domain	2725	2920	0.0	+	.	Name=LRR_protein
SIKIC3	PANTHER	Domain	37	2134	0.0	+	.	Name=LRR_protein
SIKIC3	SMART	Domain	625	1036	0.0069	+	.	Name=SM00382
SIKIC3	Gene3D	Domain	2107	2491	1.3E-11	+	.	Name=LRR
SIKIC3	Pfam	Domain	574	1240	1.5E-18	+	.	Name=NB-ARC
SIKIC3	Pfam	Domain	2221	2281	1.9E-6	+	.	Name=LRR
SIKIC3	Gene3D	Domain	2494	2950	2.1E-21	+	.	Name=LRR
SIKIC3	Gene3D	Domain	28	532	3.4E-58	+	.	Name=TIR
SIKIC3	Gene3D	Domain	1048	1282	3.5E-5	+	.	Name=G3DSA:1.10.8.430
SIKIC3	Pfam	Domain	1831	1888	6.0E-5	+	.	Name=LRR
SIKIC3	Pfam	Domain	40	535	6.5E-45	+	.	Name=TIR
SIKIC3	Gene3D	Domain	1594	2104	7.3E-18	+	.	Name=LRR
SIKIC3	SMART	Domain	37	454	8.8E-51	+	.	Name=TIR
SIKIC3	Gene3D	Domain	535	1015	9.0E-22	+	.	Name=G3DSA:3.40.50.300
```
