## Supplementary material for "RefPlantNLR: a comprehensive collection of experimentally validated plant NLRs": annotation.329.gff3

```
SLH1	getorf	Domain	1	4134	.	+	.	Name=SLH1:0-4137_orf48
SLH1	getorf	Domain	4	4135	.	+	.	Name=pep_SLH1:0-4137_1_4134
SLH1	PANTHER	Domain	2398	3505	0.0	+	.	Name=LRR_protein
SLH1	PANTHER	Domain	40	2407	0.0	+	.	Name=LRR_protein
SLH1	Pfam	Domain	1732	1789	1.0E-8	+	.	Name=LRR
SLH1	Pfam	Domain	490	1117	1.2E-22	+	.	Name=NB-ARC
SLH1	Pfam	Domain	3634	3811	1.3E-22	+	.	Name=PF03106
SLH1	Gene3D	Domain	1495	2137	1.9E-15	+	.	Name=LRR
SLH1	Gene3D	Domain	2140	2659	2.8E-19	+	.	Name=LRR
SLH1	Gene3D	Domain	3580	3820	3.1E-25	+	.	Name=G3DSA:2.20.25.80
SLH1	Gene3D	Domain	451	889	5.2E-23	+	.	Name=G3DSA:3.40.50.300
SLH1	Gene3D	Domain	13	448	5.6E-31	+	.	Name=TIR
SLH1	SMART	Domain	3628	3814	9.1E-36	+	.	Name=SM00774
```
