## Supplementary material for "RefPlantNLR: a comprehensive collection of experimentally validated plant NLRs": annotation.330.gff3

```
SNC1	Coils	Domain	1441	1501	.	+	.	Name=Coil
SNC1	getorf	Domain	1	4311	.	+	.	Name=SNC1:0-4314_orf47
SNC1	getorf	Domain	4	4312	.	+	.	Name=pep_SNC1:0-4314_1_4311
SNC1	PANTHER	Domain	2227	2563	0.0	+	.	Name=LRR_protein
SNC1	PANTHER	Domain	2560	2782	0.0	+	.	Name=LRR_protein
SNC1	PANTHER	Domain	2836	3061	0.0	+	.	Name=LRR_protein
SNC1	PANTHER	Domain	3043	3259	0.0	+	.	Name=LRR_protein
SNC1	PANTHER	Domain	3307	4138	0.0	+	.	Name=LRR_protein
SNC1	PANTHER	Domain	61	2131	0.0	+	.	Name=LRR_protein
SNC1	Gene3D	Domain	2194	2617	1.0E-14	+	.	Name=LRR
SNC1	Gene3D	Domain	43	535	1.0E-55	+	.	Name=TIR
SNC1	Gene3D	Domain	2620	3091	1.1E-29	+	.	Name=LRR
SNC1	Pfam	Domain	589	1291	1.4E-16	+	.	Name=NB-ARC
SNC1	SMART	Domain	61	469	1.7E-57	+	.	Name=TIR
SNC1	Gene3D	Domain	3094	3697	2.4E-20	+	.	Name=LRR
SNC1	Gene3D	Domain	538	1030	5.4E-21	+	.	Name=G3DSA:3.40.50.300
SNC1	Pfam	Domain	2284	2338	6.0E-6	+	.	Name=LRR
SNC1	Pfam	Domain	1801	1855	8.0E-8	+	.	Name=LRR
SNC1	Gene3D	Domain	1636	2146	9.2E-27	+	.	Name=LRR
SNC1	Pfam	Domain	64	583	9.3E-50	+	.	Name=TIR
```
