## Supplementary material for "RefPlantNLR: a comprehensive collection of experimentally validated plant NLRs": annotation.331.gff3

```
SOC3	getorf	Domain	1	3147	.	+	.	Name=SOC3:0-3150_orf37
SOC3	getorf	Domain	4	3148	.	+	.	Name=pep_SOC3:0-3150_1_3147
SOC3	PANTHER	Domain	25	3100	0.0	+	.	Name=LRR_protein
SOC3	Pfam	Domain	571	1279	1.3E-22	+	.	Name=NB-ARC
SOC3	Gene3D	Domain	19	532	1.5E-54	+	.	Name=TIR
SOC3	Gene3D	Domain	1597	2050	1.6E-15	+	.	Name=LRR
SOC3	Gene3D	Domain	2674	2962	1.9E-11	+	.	Name=LRR
SOC3	SMART	Domain	34	442	2.0E-43	+	.	Name=TIR
SOC3	Pfam	Domain	1813	1867	2.6E-6	+	.	Name=LRR
SOC3	Gene3D	Domain	2221	2671	3.9E-19	+	.	Name=LRR
SOC3	Gene3D	Domain	535	1015	4.6E-28	+	.	Name=G3DSA:3.40.50.300
SOC3	Pfam	Domain	34	535	5.3E-41	+	.	Name=TIR
```
