## Supplementary material for "RefPlantNLR: a comprehensive collection of experimentally validated plant NLRs": annotation.332.gff3

```
SSI4	getorf	Domain	1	3165	.	+	.	Name=SSI4:0-3168_orf32
SSI4	getorf	Domain	4	3166	.	+	.	Name=pep_SSI4:0-3168_1_3165
SSI4	PANTHER	Domain	40	3163	0.0	+	.	Name=LRR_protein
SSI4	Pfam	Domain	571	1276	1.4E-26	+	.	Name=NB-ARC
SSI4	SMART	Domain	619	1033	1.4E-5	+	.	Name=SM00382
SSI4	Gene3D	Domain	1534	2536	1.8E-40	+	.	Name=LRR
SSI4	Gene3D	Domain	1036	1282	2.4E-5	+	.	Name=G3DSA:1.10.8.430
SSI4	Pfam	Domain	1807	1864	3.5E-6	+	.	Name=LRR
SSI4	Gene3D	Domain	28	535	4.9E-61	+	.	Name=TIR
SSI4	Gene3D	Domain	538	1018	5.6E-31	+	.	Name=G3DSA:3.40.50.300
SSI4	SMART	Domain	37	448	8.2E-53	+	.	Name=TIR
SSI4	Pfam	Domain	40	565	8.9E-49	+	.	Name=TIR
```
