## Supplementary material for "RefPlantNLR: a comprehensive collection of experimentally validated plant NLRs": annotation.333.gff3

```
SUMM2	Coils	Domain	109	169	.	+	.	Name=Coil
SUMM2	getorf	Domain	1	2682	.	+	.	Name=SUMM2:0-2685_orf25
SUMM2	getorf	Domain	4	2683	.	+	.	Name=pep_SUMM2:0-2685_1_2682
SUMM2	PANTHER	Domain	55	2614	0.0	+	.	Name=LRR_protein
SUMM2	Pfam	Domain	1618	1795	1.7E-9	+	.	Name=LRR
SUMM2	Gene3D	Domain	949	1210	1.9E-5	+	.	Name=G3DSA:1.10.8.430
SUMM2	Gene3D	Domain	445	925	2.1E-28	+	.	Name=G3DSA:3.40.50.300
SUMM2	Pfam	Domain	481	1204	3.6E-78	+	.	Name=NB-ARC
SUMM2	Gene3D	Domain	1507	2602	4.8E-30	+	.	Name=LRR
```
