## Supplementary material for "RefPlantNLR: a comprehensive collection of experimentally validated plant NLRs": annotation.334.gff3

```
SUT1	Coils	Domain	88	190	.	+	.	Name=Coil
SUT1	getorf	Domain	1	2664	.	+	.	Name=SUT1:0-2667_orf24
SUT1	getorf	Domain	4	2665	.	+	.	Name=pep_SUT1:0-2667_1_2664
SUT1	PANTHER	Domain	49	2596	0.0	+	.	Name=LRR_protein
SUT1	Pfam	Domain	484	1201	1.0E-81	+	.	Name=NB-ARC
SUT1	Gene3D	Domain	1960	2566	1.6E-8	+	.	Name=LRR
SUT1	Gene3D	Domain	1483	1957	2.6E-18	+	.	Name=LRR
SUT1	Gene3D	Domain	418	925	4.4E-29	+	.	Name=G3DSA:3.40.50.300
SUT1	Pfam	Domain	1600	1780	4.7E-8	+	.	Name=LRR
SUT1	Gene3D	Domain	943	1204	9.9E-6	+	.	Name=G3DSA:1.10.8.430
```
