## Supplementary material for "RefPlantNLR: a comprehensive collection of experimentally validated plant NLRs": annotation.335.gff3

```
SpNBS-LRR	Coils	Domain	1282	1342	.	+	.	Name=Coil
SpNBS-LRR	getorf	Domain	1	2313	.	+	.	Name=SpNBS-LRR:0-2316_orf20
SpNBS-LRR	getorf	Domain	4	2314	.	+	.	Name=pep_SpNBS-LRR:0-2316_1_2313
SpNBS-LRR	PANTHER	Domain	475	2281	0.0	+	.	Name=PTHR33463
SpNBS-LRR	PANTHER	Domain	475	2281	0.0	+	.	Name=PTHR33463:SF86
SpNBS-LRR	SMART	Domain	493	904	0.0046	+	.	Name=SM00382
SpNBS-LRR	Gene3D	Domain	409	892	1.2E-29	+	.	Name=G3DSA:3.40.50.300
SpNBS-LRR	Pfam	Domain	463	1159	2.2E-48	+	.	Name=NB-ARC
SpNBS-LRR	Gene3D	Domain	1507	2314	3.2E-14	+	.	Name=LRR
SpNBS-LRR	Gene3D	Domain	901	1147	6.6E-10	+	.	Name=G3DSA:1.10.8.430
```
