## Supplementary material for "RefPlantNLR: a comprehensive collection of experimentally validated plant NLRs": annotation.336.gff3

```
Sr13	getorf	Domain	1	2844	.	+	.	Name=Sr13:0-2847_orf34
Sr13	getorf	Domain	4	2845	.	+	.	Name=pep_Sr13:0-2847_1_2844
Sr13	PANTHER	Domain	13	2788	0.0	+	.	Name=LRR_protein
Sr13	Gene3D	Domain	466	976	1.8E-33	+	.	Name=G3DSA:3.40.50.300
Sr13	Pfam	Domain	583	1267	2.9E-44	+	.	Name=NB-ARC
Sr13	Gene3D	Domain	1660	2719	4.5E-35	+	.	Name=LRR
Sr13	Pfam	Domain	37	298	5.3E-22	+	.	Name=PF18052
```
