## Supplementary material for "RefPlantNLR: a comprehensive collection of experimentally validated plant NLRs": annotation.337.gff3

```
Sr21	getorf	Domain	1	4872	.	+	.	Name=Sr21:0-4875_orf55
Sr21	getorf	Domain	4	4873	.	+	.	Name=pep_Sr21:0-4875_1_4872
Sr21	PANTHER	Domain	37	4738	0.0	+	.	Name=LRR_protein
Sr21	Gene3D	Domain	4444	4807	1.0E-8	+	.	Name=LRR
Sr21	Gene3D	Domain	2296	2788	1.6E-11	+	.	Name=LRR
Sr21	Pfam	Domain	685	1408	1.9E-45	+	.	Name=NB-ARC
Sr21	Pfam	Domain	43	307	2.3E-14	+	.	Name=PF18052
Sr21	Gene3D	Domain	2791	3655	2.7E-7	+	.	Name=LRR
Sr21	Gene3D	Domain	3727	4441	5.5E-10	+	.	Name=LRR
Sr21	Gene3D	Domain	610	1141	6.6E-38	+	.	Name=G3DSA:3.40.50.300
Sr21	Gene3D	Domain	1732	2278	8.0E-9	+	.	Name=LRR
```
