## Supplementary material for "RefPlantNLR: a comprehensive collection of experimentally validated plant NLRs": annotation.338.gff3

```
Sr22	Coils	Domain	367	427	.	+	.	Name=Coil
Sr22	getorf	Domain	1	2823	.	+	.	Name=Sr22:0-2826_orf34
Sr22	getorf	Domain	4	2824	.	+	.	Name=pep_Sr22:0-2826_1_2823
Sr22	PANTHER	Domain	46	2716	0.0	+	.	Name=LRR_protein
Sr22	Gene3D	Domain	1537	2671	1.1E-30	+	.	Name=LRR
Sr22	Pfam	Domain	544	1267	2.6E-47	+	.	Name=NB-ARC
Sr22	Gene3D	Domain	490	985	2.7E-31	+	.	Name=G3DSA:3.40.50.300
Sr22	Pfam	Domain	37	295	3.9E-20	+	.	Name=PF18052
Sr22	Gene3D	Domain	1042	1252	6.8E-7	+	.	Name=G3DSA:1.10.8.430
```
