## Supplementary material for "RefPlantNLR: a comprehensive collection of experimentally validated plant NLRs": annotation.339.gff3

```
Sr22-PI190945	Coils	Domain	361	421	.	+	.	Name=Coil
Sr22-PI190945	getorf	Domain	1	2814	.	+	.	Name=Sr22-PI190945:0-2817_orf33
Sr22-PI190945	getorf	Domain	4	2815	.	+	.	Name=pep_Sr22-PI190945:0-2817_1_2814
Sr22-PI190945	PANTHER	Domain	46	2707	0.0	+	.	Name=LRR_protein
Sr22-PI190945	Pfam	Domain	37	289	2.3E-20	+	.	Name=PF18052
Sr22-PI190945	Gene3D	Domain	487	979	2.4E-31	+	.	Name=G3DSA:3.40.50.300
Sr22-PI190945	Gene3D	Domain	1537	2659	3.3E-30	+	.	Name=LRR
Sr22-PI190945	Pfam	Domain	538	1261	4.9E-47	+	.	Name=NB-ARC
Sr22-PI190945	Gene3D	Domain	1036	1246	6.7E-7	+	.	Name=G3DSA:1.10.8.430
```
