## Supplementary material for "RefPlantNLR: a comprehensive collection of experimentally validated plant NLRs": annotation.340.gff3

```
Sr33	Coils	Domain	79	139	.	+	.	Name=Coil
Sr33	getorf	Domain	1	2883	.	+	.	Name=Sr33:0-2886_orf29
Sr33	getorf	Domain	4	2884	.	+	.	Name=pep_Sr33:0-2886_1_2883
Sr33	PANTHER	Domain	28	2704	0.0	+	.	Name=LRR_protein
Sr33	Pfam	Domain	25	268	3.2E-16	+	.	Name=PF18052
Sr33	Pfam	Domain	589	1264	4.5E-46	+	.	Name=NB-ARC
Sr33	Gene3D	Domain	484	967	8.3E-33	+	.	Name=G3DSA:3.40.50.300
Sr33	Gene3D	Domain	1549	2611	9.6E-30	+	.	Name=LRR
```
