## Supplementary material for "RefPlantNLR: a comprehensive collection of experimentally validated plant NLRs": annotation.341.gff3

```
Sr35	Coils	Domain	361	454	.	+	.	Name=Coil
Sr35	getorf	Domain	1	2757	.	+	.	Name=Sr35:0-2760_orf25
Sr35	getorf	Domain	4	2758	.	+	.	Name=pep_Sr35:0-2760_1_2757
Sr35	PANTHER	Domain	28	2704	0.0	+	.	Name=LRR_protein
Sr35	Pfam	Domain	517	1264	1.1E-47	+	.	Name=NB-ARC
Sr35	Gene3D	Domain	1573	2656	2.0E-31	+	.	Name=LRR
Sr35	Pfam	Domain	22	274	2.2E-19	+	.	Name=PF18052
Sr35	Gene3D	Domain	1021	1273	2.2E-5	+	.	Name=G3DSA:1.10.8.430
Sr35	Gene3D	Domain	469	979	7.5E-34	+	.	Name=G3DSA:3.40.50.300
```
