## Supplementary material for "RefPlantNLR: a comprehensive collection of experimentally validated plant NLRs": annotation.342.gff3

```
Sr45	getorf	Domain	1	3690	.	+	.	Name=Sr45:0-3693_orf37
Sr45	getorf	Domain	4	3691	.	+	.	Name=pep_Sr45:0-3693_1_3690
Sr45	PANTHER	Domain	13	3397	0.0	+	.	Name=LRR_protein
Sr45	Pfam	Domain	532	1174	1.1E-41	+	.	Name=NB-ARC
Sr45	Gene3D	Domain	2758	3094	1.1E-5	+	.	Name=LRR
Sr45	Pfam	Domain	28	286	1.2E-16	+	.	Name=PF18052
Sr45	Gene3D	Domain	3220	3655	2.3E-11	+	.	Name=LRR
Sr45	Gene3D	Domain	475	958	8.8E-35	+	.	Name=G3DSA:3.40.50.300
Sr45	Gene3D	Domain	1582	2740	9.0E-39	+	.	Name=LRR
```
