## Supplementary material for "RefPlantNLR: a comprehensive collection of experimentally validated plant NLRs": annotation.343.gff3

```
Sr46	Coils	Domain	361	421	.	+	.	Name=Coil
Sr46	getorf	Domain	1	2772	.	+	.	Name=Sr46:0-2775_orf30
Sr46	getorf	Domain	4	2773	.	+	.	Name=pep_Sr46:0-2775_1_2772
Sr46	PANTHER	Domain	4	2686	0.0	+	.	Name=LRR_protein
Sr46	Gene3D	Domain	1051	1288	1.3E-6	+	.	Name=G3DSA:1.10.8.430
Sr46	Gene3D	Domain	1639	2191	4.7E-25	+	.	Name=LRR
Sr46	Pfam	Domain	28	304	6.6E-14	+	.	Name=PF18052
Sr46	Gene3D	Domain	472	994	8.3E-34	+	.	Name=G3DSA:3.40.50.300
Sr46	Gene3D	Domain	2245	2746	8.7E-7	+	.	Name=LRR
Sr46	Pfam	Domain	559	1279	9.3E-54	+	.	Name=NB-ARC
```
