## Supplementary material for "RefPlantNLR: a comprehensive collection of experimentally validated plant NLRs": annotation.344.gff3

```
Sr50	Coils	Domain	79	139	.	+	.	Name=Coil
Sr50	getorf	Domain	1	2868	.	+	.	Name=Sr50:0-2871_orf29
Sr50	getorf	Domain	4	2869	.	+	.	Name=pep_Sr50:0-2871_1_2868
Sr50	PANTHER	Domain	25	2725	0.0	+	.	Name=LRR_protein
Sr50	Pfam	Domain	595	1276	1.7E-43	+	.	Name=NB-ARC
Sr50	Pfam	Domain	22	265	4.4E-22	+	.	Name=PF18052
Sr50	Gene3D	Domain	1564	2617	4.9E-29	+	.	Name=LRR
Sr50	Gene3D	Domain	490	973	8.3E-33	+	.	Name=G3DSA:3.40.50.300
```
