## Supplementary material for "RefPlantNLR: a comprehensive collection of experimentally validated plant NLRs": annotation.345.gff3

```
SrTA1662	Coils	Domain	79	160	.	+	.	Name=Coil
SrTA1662	getorf	Domain	1	2910	.	+	.	Name=SrTA1662:0-2913_orf26
SrTA1662	getorf	Domain	4	2911	.	+	.	Name=pep_SrTA1662:0-2913_1_2910
SrTA1662	Pfam	Domain	595	1273	2.5E-47	+	.	Name=NB-ARC
SrTA1662	Pfam	Domain	22	274	3.1E-20	+	.	Name=PF18052
SrTA1662	Gene3D	Domain	1558	2557	3.4E-28	+	.	Name=LRR
SrTA1662	Gene3D	Domain	487	976	3.7E-32	+	.	Name=G3DSA:3.40.50.300
SrTA1662	PANTHER	Domain	25	2695	6.5E-232	+	.	Name=LRR_protein
```
