## Supplementary material for "RefPlantNLR: a comprehensive collection of experimentally validated plant NLRs": annotation.347.gff3

```
StrPtr1	getorf	Domain	1	2469	.	+	.	Name=StrPtr1:0-2472_orf23
StrPtr1	getorf	Domain	4	2470	.	+	.	Name=pep_StrPtr1:0-2472_1_2469
StrPtr1	PANTHER	Domain	2059	2416	0.0	+	.	Name=LRR_protein
StrPtr1	PANTHER	Domain	7	2002	0.0	+	.	Name=LRR_protein
StrPtr1	Pfam	Domain	514	1231	1.7E-46	+	.	Name=NB-ARC
StrPtr1	Gene3D	Domain	1543	2278	4.6E-36	+	.	Name=LRR
StrPtr1	Gene3D	Domain	2281	2467	4.7E-10	+	.	Name=LRR
StrPtr1	Gene3D	Domain	451	946	7.4E-40	+	.	Name=G3DSA:3.40.50.300
StrPtr1	Pfam	Domain	31	283	7.9E-22	+	.	Name=PF18052
```
