## Supplementary material for "RefPlantNLR: a comprehensive collection of experimentally validated plant NLRs": annotation.348.gff3

```
Sw5-b	getorf	Domain	1	3738	.	+	.	Name=Sw5-b:0-3741_orf39
Sw5-b	getorf	Domain	4	3739	.	+	.	Name=pep_Sw5-b:0-3741_1_3738
Sw5-b	PANTHER	Domain	1264	3646	0.0	+	.	Name=LRR_protein
Sw5-b	Gene3D	Domain	2692	3661	1.3E-18	+	.	Name=LRR
Sw5-b	Gene3D	Domain	2068	2296	2.1E-5	+	.	Name=G3DSA:1.10.8.430
Sw5-b	Pfam	Domain	1615	2266	2.7E-56	+	.	Name=NB-ARC
Sw5-b	Gene3D	Domain	1573	2053	3.2E-34	+	.	Name=G3DSA:3.40.50.300
```
