## Supplementary material for "RefPlantNLR: a comprehensive collection of experimentally validated plant NLRs": annotation.349.gff3

```
TAO1	getorf	Domain	1	3561	.	+	.	Name=TAO1:0-3564_orf38
TAO1	getorf	Domain	4	3562	.	+	.	Name=pep_TAO1:0-3564_1_3561
TAO1	PANTHER	Domain	118	2173	0.0	+	.	Name=LRR_protein
TAO1	PANTHER	Domain	2185	2317	0.0	+	.	Name=LRR_protein
TAO1	PANTHER	Domain	2329	2461	0.0	+	.	Name=LRR_protein
TAO1	PANTHER	Domain	2470	2602	0.0	+	.	Name=LRR_protein
TAO1	PANTHER	Domain	2608	2746	0.0	+	.	Name=LRR_protein
TAO1	PANTHER	Domain	2722	3508	0.0	+	.	Name=LRR_protein
TAO1	Gene3D	Domain	115	616	1.4E-61	+	.	Name=TIR
TAO1	Pfam	Domain	1906	1960	1.5E-6	+	.	Name=LRR
TAO1	Gene3D	Domain	2440	2914	1.9E-29	+	.	Name=LRR
TAO1	Gene3D	Domain	1621	2137	3.2E-10	+	.	Name=LRR
TAO1	Gene3D	Domain	619	1102	5.3E-23	+	.	Name=G3DSA:3.40.50.300
TAO1	Pfam	Domain	694	1372	6.8E-19	+	.	Name=NB-ARC
TAO1	SMART	Domain	118	529	6.8E-54	+	.	Name=TIR
TAO1	Pfam	Domain	124	649	7.4E-50	+	.	Name=TIR
TAO1	Gene3D	Domain	2140	2437	9.4E-19	+	.	Name=LRR
```
