## Supplementary material for "RefPlantNLR: a comprehensive collection of experimentally validated plant NLRs": annotation.350.gff3

```
TN13	getorf	Domain	1	1593	.	+	.	Name=TN13:0-1596_orf20
TN13	getorf	Domain	4	1594	.	+	.	Name=pep_TN13:0-1596_1_1593
TN13	PANTHER	Domain	160	1405	0.0	+	.	Name=LRR_protein
TN13	Pfam	Domain	196	727	2.4E-50	+	.	Name=TIR
TN13	Gene3D	Domain	190	688	2.7E-59	+	.	Name=TIR
TN13	Gene3D	Domain	691	1186	3.2E-30	+	.	Name=G3DSA:3.40.50.300
TN13	SMART	Domain	196	607	5.7E-51	+	.	Name=TIR
TN13	Pfam	Domain	733	1426	8.1E-21	+	.	Name=NB-ARC
```
