## Supplementary material for "RefPlantNLR: a comprehensive collection of experimentally validated plant NLRs": annotation.351.gff3

```
TNL2-PN40024	Coils	Domain	1189	1249	.	+	.	Name=Coil
TNL2-PN40024	getorf	Domain	1	3057	.	+	.	Name=TNL2-PN40024:0-3060_orf26
TNL2-PN40024	getorf	Domain	4	3058	.	+	.	Name=pep_TNL2-PN40024:0-3060_1_3057
TNL2-PN40024	PANTHER	Domain	1585	2650	0.0	+	.	Name=LRR_protein
TNL2-PN40024	PANTHER	Domain	37	1576	0.0	+	.	Name=LRR_protein
TNL2-PN40024	Gene3D	Domain	1528	1969	1.4E-21	+	.	Name=LRR
TNL2-PN40024	Pfam	Domain	46	556	1.5E-54	+	.	Name=TIR
TNL2-PN40024	Gene3D	Domain	1975	2326	2.7E-12	+	.	Name=LRR
TNL2-PN40024	SMART	Domain	43	463	3.5E-52	+	.	Name=TIR
TNL2-PN40024	Gene3D	Domain	550	1006	6.0E-29	+	.	Name=G3DSA:3.40.50.300
TNL2-PN40024	Gene3D	Domain	22	547	6.0E-72	+	.	Name=TIR
TNL2-PN40024	Pfam	Domain	589	1249	7.6E-23	+	.	Name=NB-ARC
```
