## Supplementary material for "RefPlantNLR: a comprehensive collection of experimentally validated plant NLRs": annotation.352.gff3

```
Ta4ANPR1	Coils	Domain	1078	1138	.	+	.	Name=Coil
Ta4ANPR1	getorf	Domain	1	5535	.	+	.	Name=Ta4ANPR1:0-5538_orf53
Ta4ANPR1	getorf	Domain	4	5536	.	+	.	Name=pep_Ta4ANPR1:0-5538_1_5535
Ta4ANPR1	PANTHER	Domain	925	3832	0.0	+	.	Name=LRR_protein
Ta4ANPR1	SMART	Domain	4828	4915	0.4	+	.	Name=SM00248
Ta4ANPR1	Pfam	Domain	208	340	1.0E-10	+	.	Name=PF00249
Ta4ANPR1	Gene3D	Domain	4642	5155	1.0E-13	+	.	Name=G3DSA:1.25.40.20
Ta4ANPR1	Pfam	Domain	1609	2326	1.2E-33	+	.	Name=NB-ARC
Ta4ANPR1	Pfam	Domain	4525	4654	1.3E-12	+	.	Name=PF11900
Ta4ANPR1	Pfam	Domain	988	1222	1.4E-7	+	.	Name=PF18052
Ta4ANPR1	Pfam	Domain	46	190	1.7E-16	+	.	Name=PF00249
Ta4ANPR1	SMART	Domain	4726	4816	320.0	+	.	Name=SM00248
Ta4ANPR1	Gene3D	Domain	40	208	3.4E-18	+	.	Name=G3DSA:1.10.10.60
Ta4ANPR1	Pfam	Domain	4669	4909	3.8E-7	+	.	Name=PF12796
Ta4ANPR1	Gene3D	Domain	4018	4540	4.7E-12	+	.	Name=G3DSA:3.30.710.10
Ta4ANPR1	Gene3D	Domain	1522	2029	6.2E-26	+	.	Name=G3DSA:3.40.50.300
Ta4ANPR1	Pfam	Domain	4954	5515	6.2E-68	+	.	Name=PF12313
Ta4ANPR1	Gene3D	Domain	214	355	6.3E-15	+	.	Name=G3DSA:1.10.10.60
Ta4ANPR1	SMART	Domain	43	196	6.5E-17	+	.	Name=SM00717
Ta4ANPR1	Gene3D	Domain	2623	3787	6.9E-21	+	.	Name=LRR
Ta4ANPR1	SMART	Domain	205	349	7.7E-11	+	.	Name=SM00717
```
