## Supplementary material for "RefPlantNLR: a comprehensive collection of experimentally validated plant NLRs": annotation.353.gff3

```
Ta4ANPR1-RGA4	getorf	Domain	1	3318	.	+	.	Name=Ta4ANPR1-RGA4:0-3321_orf37
Ta4ANPR1-RGA4	getorf	Domain	4	3319	.	+	.	Name=pep_Ta4ANPR1-RGA4:0-3321_1_3318
Ta4ANPR1-RGA4	PANTHER	Domain	1150	2746	0.0	+	.	Name=LRR_protein
Ta4ANPR1-RGA4	PANTHER	Domain	4	1141	0.0	+	.	Name=LRR_protein
Ta4ANPR1-RGA4	Pfam	Domain	568	1141	1.4E-27	+	.	Name=NB-ARC
Ta4ANPR1-RGA4	Gene3D	Domain	1483	2614	1.7E-19	+	.	Name=LRR
Ta4ANPR1-RGA4	Gene3D	Domain	505	967	3.7E-27	+	.	Name=G3DSA:3.40.50.300
Ta4ANPR1-RGA4	Pfam	Domain	43	283	8.8E-12	+	.	Name=PF18052
```
