## Supplementary material for "RefPlantNLR: a comprehensive collection of experimentally validated plant NLRs": annotation.354.gff3

```
Ta7ANPR1	getorf	Domain	1	4956	.	+	.	Name=Ta7ANPR1:0-4959_orf52
Ta7ANPR1	getorf	Domain	4	4957	.	+	.	Name=pep_Ta7ANPR1:0-4959_1_4956
Ta7ANPR1	PANTHER	Domain	2551	3682	0.0	+	.	Name=LRR_protein
Ta7ANPR1	PANTHER	Domain	925	2554	0.0	+	.	Name=LRR_protein
Ta7ANPR1	SMART	Domain	3919	4297	0.0092	+	.	Name=SM00225
Ta7ANPR1	SMART	Domain	4711	4798	0.063	+	.	Name=SM00248
Ta7ANPR1	Gene3D	Domain	4507	4945	1.1E-14	+	.	Name=G3DSA:1.25.40.20
Ta7ANPR1	Pfam	Domain	4408	4540	1.2E-11	+	.	Name=PF11900
Ta7ANPR1	SMART	Domain	43	196	1.3E-13	+	.	Name=SM00717
Ta7ANPR1	Pfam	Domain	208	340	1.4E-12	+	.	Name=PF00249
Ta7ANPR1	Gene3D	Domain	2533	3697	1.4E-23	+	.	Name=LRR
Ta7ANPR1	Pfam	Domain	4837	4948	1.4E-9	+	.	Name=PF12313
Ta7ANPR1	Pfam	Domain	4678	4831	1.5E-6	+	.	Name=PF13857
Ta7ANPR1	Pfam	Domain	982	1252	2.4E-10	+	.	Name=PF18052
Ta7ANPR1	Gene3D	Domain	3835	4399	3.3E-14	+	.	Name=G3DSA:3.30.710.10
Ta7ANPR1	Gene3D	Domain	25	205	4.6E-17	+	.	Name=G3DSA:1.10.10.60
Ta7ANPR1	SMART	Domain	205	349	4.7E-14	+	.	Name=SM00717
Ta7ANPR1	SMART	Domain	4609	4699	710.0	+	.	Name=SM00248
Ta7ANPR1	Gene3D	Domain	1522	2023	7.1E-28	+	.	Name=G3DSA:3.40.50.300
Ta7ANPR1	Pfam	Domain	1621	2326	7.3E-36	+	.	Name=NB-ARC
Ta7ANPR1	Gene3D	Domain	214	355	9.1E-18	+	.	Name=G3DSA:1.10.10.60
Ta7ANPR1	Pfam	Domain	46	190	9.6E-14	+	.	Name=PF00249
```
