## Supplementary material for "RefPlantNLR: a comprehensive collection of experimentally validated plant NLRs": annotation.355.gff3

```
Ta7ANPR1-RGA4	Coils	Domain	343	403	.	+	.	Name=Coil
Ta7ANPR1-RGA4	getorf	Domain	1	3321	.	+	.	Name=Ta7ANPR1-RGA4:0-3324_orf42
Ta7ANPR1-RGA4	getorf	Domain	4	3322	.	+	.	Name=pep_Ta7ANPR1-RGA4:0-3324_1_3321
Ta7ANPR1-RGA4	PANTHER	Domain	4	2896	0.0	+	.	Name=LRR_protein
Ta7ANPR1-RGA4	Pfam	Domain	559	1246	1.8E-27	+	.	Name=NB-ARC
Ta7ANPR1-RGA4	Gene3D	Domain	1615	2776	2.9E-21	+	.	Name=LRR
Ta7ANPR1-RGA4	Gene3D	Domain	502	958	6.3E-24	+	.	Name=G3DSA:3.40.50.300
Ta7ANPR1-RGA4	Pfam	Domain	28	271	9.8E-14	+	.	Name=PF18052
```
