## Supplementary material for "RefPlantNLR: a comprehensive collection of experimentally validated plant NLRs": annotation.356.gff3

```
Ta7DNPR1	getorf	Domain	1	5520	.	+	.	Name=Ta7DNPR1:0-5523_orf55
Ta7DNPR1	getorf	Domain	4	5521	.	+	.	Name=pep_Ta7DNPR1:0-5523_1_5520
Ta7DNPR1	PANTHER	Domain	910	3823	0.0	+	.	Name=LRR_protein
Ta7DNPR1	SMART	Domain	4039	4405	0.0034	+	.	Name=SM00225
Ta7DNPR1	SMART	Domain	205	349	1.0E-11	+	.	Name=SM00717
Ta7DNPR1	SMART	Domain	4717	4807	130.0	+	.	Name=SM00248
Ta7DNPR1	Gene3D	Domain	214	355	1.3E-16	+	.	Name=G3DSA:1.10.10.60
Ta7DNPR1	Pfam	Domain	1567	2302	1.5E-36	+	.	Name=NB-ARC
Ta7DNPR1	Pfam	Domain	46	190	1.7E-16	+	.	Name=PF00249
Ta7DNPR1	Pfam	Domain	4945	5518	2.2E-69	+	.	Name=PF12313
Ta7DNPR1	Pfam	Domain	208	340	2.5E-11	+	.	Name=PF00249
Ta7DNPR1	Gene3D	Domain	40	208	2.5E-18	+	.	Name=G3DSA:1.10.10.60
Ta7DNPR1	Pfam	Domain	973	1207	2.9E-9	+	.	Name=PF18052
Ta7DNPR1	SMART	Domain	4819	4915	4.0	+	.	Name=SM00248
Ta7DNPR1	Gene3D	Domain	1504	2002	4.5E-28	+	.	Name=G3DSA:3.40.50.300
Ta7DNPR1	Gene3D	Domain	2623	3790	4.8E-21	+	.	Name=LRR
Ta7DNPR1	Gene3D	Domain	4036	4531	5.2E-13	+	.	Name=G3DSA:3.30.710.10
Ta7DNPR1	Gene3D	Domain	4624	5308	5.5E-13	+	.	Name=G3DSA:1.25.40.20
Ta7DNPR1	SMART	Domain	43	196	6.5E-17	+	.	Name=SM00717
Ta7DNPR1	Pfam	Domain	4516	4648	9.7E-13	+	.	Name=PF11900
```
