## Supplementary material for "RefPlantNLR: a comprehensive collection of experimentally validated plant NLRs": annotation.357.gff3

```
Ta7DNPR1-RGA4	Coils	Domain	352	412	.	+	.	Name=Coil
Ta7DNPR1-RGA4	getorf	Domain	1	3198	.	+	.	Name=Ta7DNPR1-RGA4:0-3201_orf38
Ta7DNPR1-RGA4	getorf	Domain	4	3199	.	+	.	Name=pep_Ta7DNPR1-RGA4:0-3201_1_3198
Ta7DNPR1-RGA4	PANTHER	Domain	4	2899	0.0	+	.	Name=LRR_protein
Ta7DNPR1-RGA4	Gene3D	Domain	508	967	1.4E-26	+	.	Name=G3DSA:3.40.50.300
Ta7DNPR1-RGA4	Pfam	Domain	43	283	2.0E-13	+	.	Name=PF18052
Ta7DNPR1-RGA4	Pfam	Domain	568	1249	3.3E-30	+	.	Name=NB-ARC
Ta7DNPR1-RGA4	Gene3D	Domain	1636	2767	4.2E-19	+	.	Name=LRR
```
