## Supplementary material for "RefPlantNLR: a comprehensive collection of experimentally validated plant NLRs": annotation.358.gff3

```
TaRCR1	getorf	Domain	1	2835	.	+	.	Name=TaRCR1:0-2838_orf32
TaRCR1	getorf	Domain	4	2836	.	+	.	Name=pep_TaRCR1:0-2838_1_2835
TaRCR1	PANTHER	Domain	13	760	0.0	+	.	Name=LRR_protein
TaRCR1	PANTHER	Domain	796	2797	0.0	+	.	Name=LRR_protein
TaRCR1	Pfam	Domain	592	1306	1.1E-43	+	.	Name=NB-ARC
TaRCR1	Gene3D	Domain	487	1015	2.3E-31	+	.	Name=G3DSA:3.40.50.300
TaRCR1	Gene3D	Domain	1633	2803	2.6E-23	+	.	Name=LRR
TaRCR1	Pfam	Domain	37	289	2.9E-22	+	.	Name=PF18052
```
