## Supplementary material for "RefPlantNLR: a comprehensive collection of experimentally validated plant NLRs": annotation.359.gff3

```
TaRPP13-3	Coils	Domain	2890	2950	.	+	.	Name=Coil
TaRPP13-3	getorf	Domain	1	3081	.	+	.	Name=TaRPP13-3:0-3084_orf33
TaRPP13-3	getorf	Domain	4	3082	.	+	.	Name=pep_TaRPP13-3:0-3084_1_3081
TaRPP13-3	Gene3D	Domain	427	997	2.0E-33	+	.	Name=G3DSA:3.40.50.300
TaRPP13-3	Pfam	Domain	40	301	2.6E-21	+	.	Name=PF18052
TaRPP13-3	Gene3D	Domain	1702	2773	3.1E-32	+	.	Name=LRR
TaRPP13-3	PANTHER	Domain	310	2890	4.0E-289	+	.	Name=LRR_protein
TaRPP13-3	Pfam	Domain	547	1258	5.3E-42	+	.	Name=NB-ARC
```
