## Supplementary material for "RefPlantNLR: a comprehensive collection of experimentally validated plant NLRs": annotation.360.gff3

```
Tm2	Coils	Domain	190	250	.	+	.	Name=Coil
Tm2	getorf	Domain	1	2583	.	+	.	Name=Tm2:0-2586_orf22
Tm2	getorf	Domain	4	2584	.	+	.	Name=pep_Tm2:0-2586_1_2583
Tm2	SMART	Domain	532	952	0.0023	+	.	Name=SM00382
Tm2	Pfam	Domain	487	1165	1.6E-46	+	.	Name=NB-ARC
Tm2	Gene3D	Domain	1519	2584	1.8E-23	+	.	Name=LRR
Tm2	Pfam	Domain	31	277	2.2E-14	+	.	Name=PF18052
Tm2	Gene3D	Domain	433	916	2.6E-32	+	.	Name=G3DSA:3.40.50.300
Tm2	PANTHER	Domain	100	2533	5.2E-126	+	.	Name=LRR_protein
```
