## Supplementary material for "RefPlantNLR: a comprehensive collection of experimentally validated plant NLRs": annotation.361.gff3

```
Tm2-nv	Coils	Domain	190	250	.	+	.	Name=Coil
Tm2-nv	getorf	Domain	1	2583	.	+	.	Name=Tm2-nv:0-2586_orf22
Tm2-nv	getorf	Domain	4	2584	.	+	.	Name=pep_Tm2-nv:0-2586_1_2583
Tm2-nv	SMART	Domain	532	952	0.0055	+	.	Name=SM00382
Tm2-nv	Gene3D	Domain	433	916	1.0E-32	+	.	Name=G3DSA:3.40.50.300
Tm2-nv	Pfam	Domain	31	277	2.2E-14	+	.	Name=PF18052
Tm2-nv	Gene3D	Domain	1519	2584	3.4E-23	+	.	Name=LRR
Tm2-nv	Pfam	Domain	487	1165	7.7E-47	+	.	Name=NB-ARC
Tm2-nv	PANTHER	Domain	100	2533	9.6E-126	+	.	Name=LRR_protein
```
