## Supplementary material for "RefPlantNLR: a comprehensive collection of experimentally validated plant NLRs": annotation.363.gff3

```
TmMLA1	Coils	Domain	79	139	.	+	.	Name=Coil
TmMLA1	getorf	Domain	1	2886	.	+	.	Name=TmMLA1:0-2889_orf28
TmMLA1	getorf	Domain	4	2887	.	+	.	Name=pep_TmMLA1:0-2889_1_2886
TmMLA1	PANTHER	Domain	28	2791	0.0	+	.	Name=LRR_protein
TmMLA1	Gene3D	Domain	1573	2632	3.6E-27	+	.	Name=LRR
TmMLA1	Gene3D	Domain	484	991	5.8E-29	+	.	Name=G3DSA:3.40.50.300
TmMLA1	Pfam	Domain	25	265	6.0E-16	+	.	Name=PF18052
TmMLA1	Pfam	Domain	589	1288	6.0E-42	+	.	Name=NB-ARC
```
