## Supplementary material for "RefPlantNLR: a comprehensive collection of experimentally validated plant NLRs": annotation.365.gff3

```
Tsn1	getorf	Domain	1	4470	.	+	.	Name=Tsn1:0-4473_orf54
Tsn1	getorf	Domain	4	4471	.	+	.	Name=pep_Tsn1:0-4473_1_4470
Tsn1	PANTHER	Domain	1027	2533	0.0	+	.	Name=PTHR45752
Tsn1	PANTHER	Domain	1027	2533	0.0	+	.	Name=PTHR45752:SF88
Tsn1	PANTHER	Domain	2707	4366	0.0	+	.	Name=PTHR45752
Tsn1	PANTHER	Domain	2707	4366	0.0	+	.	Name=PTHR45752:SF88
Tsn1	Gene3D	Domain	1132	1639	1.0E-33	+	.	Name=G3DSA:3.40.50.300
Tsn1	Gene3D	Domain	4	277	1.4E-20	+	.	Name=G3DSA:3.30.200.20
Tsn1	Pfam	Domain	1201	1882	2.3E-40	+	.	Name=NB-ARC
Tsn1	Gene3D	Domain	3904	4369	2.7E-18	+	.	Name=LRR
Tsn1	SMART	Domain	58	901	3.0E-32	+	.	Name=SM00220
Tsn1	Gene3D	Domain	2347	2842	4.4E-27	+	.	Name=LRR
Tsn1	Pfam	Domain	70	892	7.7E-46	+	.	Name=PF00069
Tsn1	Gene3D	Domain	337	955	7.9E-47	+	.	Name=G3DSA:1.10.510.10
```
