## Supplementary material for "RefPlantNLR: a comprehensive collection of experimentally validated plant NLRs": annotation.366.gff3

```
Tsw	Coils	Domain	457	517	.	+	.	Name=Coil
Tsw	getorf	Domain	1	6348	.	+	.	Name=Tsw:0-6351_orf54
Tsw	getorf	Domain	4	6349	.	+	.	Name=pep_Tsw:0-6351_1_6348
Tsw	PANTHER	Domain	3214	3667	0.0	+	.	Name=PTHR33463
Tsw	PANTHER	Domain	3214	3667	0.0	+	.	Name=PTHR33463:SF86
Tsw	PANTHER	Domain	3712	4168	0.0	+	.	Name=PTHR33463
Tsw	PANTHER	Domain	3712	4168	0.0	+	.	Name=PTHR33463:SF86
Tsw	PANTHER	Domain	4216	4669	0.0	+	.	Name=PTHR33463
Tsw	PANTHER	Domain	4216	4669	0.0	+	.	Name=PTHR33463:SF86
Tsw	PANTHER	Domain	4717	5167	0.0	+	.	Name=PTHR33463
Tsw	PANTHER	Domain	4717	5167	0.0	+	.	Name=PTHR33463:SF86
Tsw	PANTHER	Domain	505	3163	0.0	+	.	Name=PTHR33463
Tsw	PANTHER	Domain	505	3163	0.0	+	.	Name=PTHR33463:SF86
Tsw	PANTHER	Domain	5221	5671	0.0	+	.	Name=PTHR33463
Tsw	PANTHER	Domain	5221	5671	0.0	+	.	Name=PTHR33463:SF86
Tsw	PANTHER	Domain	5722	6169	0.0	+	.	Name=PTHR33463
Tsw	PANTHER	Domain	5722	6169	0.0	+	.	Name=PTHR33463:SF86
Tsw	Gene3D	Domain	5125	6145	1.0E-10	+	.	Name=LRR
Tsw	Gene3D	Domain	1486	2209	1.6E-18	+	.	Name=LRR
Tsw	Gene3D	Domain	934	1183	1.8E-8	+	.	Name=G3DSA:1.10.8.430
Tsw	Gene3D	Domain	3097	4096	2.1E-14	+	.	Name=LRR
Tsw	Gene3D	Domain	430	931	2.3E-31	+	.	Name=G3DSA:3.40.50.300
Tsw	Gene3D	Domain	2269	3094	3.4E-10	+	.	Name=LRR
Tsw	Pfam	Domain	478	1195	4.3E-48	+	.	Name=NB-ARC
Tsw	Gene3D	Domain	4105	4621	7.5E-10	+	.	Name=LRR
Tsw	Gene3D	Domain	4624	5122	9.3E-10	+	.	Name=LRR
```
