## Supplementary material for "RefPlantNLR: a comprehensive collection of experimentally validated plant NLRs": annotation.367.gff3

```
TuNI	Coils	Domain	1015	1075	.	+	.	Name=Coil
TuNI	getorf	Domain	1	3156	.	+	.	Name=TuNI:0-3159_orf29
TuNI	getorf	Domain	4	3157	.	+	.	Name=pep_TuNI:0-3159_1_3156
TuNI	PANTHER	Domain	22	2668	0.0	+	.	Name=LRR_protein
TuNI	Pfam	Domain	19	259	1.0E-17	+	.	Name=PF18052
TuNI	Gene3D	Domain	1576	2623	1.1E-28	+	.	Name=LRR
TuNI	Gene3D	Domain	442	946	1.5E-38	+	.	Name=G3DSA:3.40.50.300
TuNI	Gene3D	Domain	2914	3103	3.5E-7	+	.	Name=LRR
TuNI	Gene3D	Domain	2626	2911	4.4E-13	+	.	Name=LRR
TuNI	Pfam	Domain	505	1255	5.1E-67	+	.	Name=NB-ARC
```
