## Supplementary material for "RefPlantNLR: a comprehensive collection of experimentally validated plant NLRs": annotation.368.gff3

```
Ty-2	Coils	Domain	130	190	.	+	.	Name=Coil
Ty-2	Coils	Domain	2128	2188	.	+	.	Name=Coil
Ty-2	Coils	Domain	223	304	.	+	.	Name=Coil
Ty-2	Coils	Domain	382	442	.	+	.	Name=Coil
Ty-2	getorf	Domain	1	3996	.	+	.	Name=Ty-2:0-3999_orf40
Ty-2	getorf	Domain	4	3997	.	+	.	Name=pep_Ty-2:0-3999_1_3996
Ty-2	PANTHER	Domain	82	2860	0.0	+	.	Name=LRR_protein
Ty-2	Pfam	Domain	34	316	2.3E-14	+	.	Name=PF18052
Ty-2	Gene3D	Domain	2077	2653	3.0E-18	+	.	Name=LRR
Ty-2	Gene3D	Domain	1018	1210	3.4E-5	+	.	Name=G3DSA:1.10.8.430
Ty-2	Pfam	Domain	1735	1903	3.4E-7	+	.	Name=LRR
Ty-2	Gene3D	Domain	2656	3949	4.0E-29	+	.	Name=LRR
Ty-2	Pfam	Domain	544	1201	5.2E-53	+	.	Name=NB-ARC
Ty-2	Gene3D	Domain	478	1000	7.6E-42	+	.	Name=G3DSA:3.40.50.300
Ty-2	Gene3D	Domain	1495	2038	8.0E-21	+	.	Name=LRR
```
