## Supplementary material for "RefPlantNLR: a comprehensive collection of experimentally validated plant NLRs": annotation.369.gff3

```
VICTR	getorf	Domain	1	3504	.	+	.	Name=VICTR:0-3507_orf33
VICTR	getorf	Domain	4	3505	.	+	.	Name=pep_VICTR:0-3507_1_3504
VICTR	PANTHER	Domain	37	3397	0.0	+	.	Name=LRR_protein
VICTR	SMART	Domain	610	1048	0.001	+	.	Name=SM00382
VICTR	SMART	Domain	34	436	1.6E-48	+	.	Name=TIR
VICTR	Gene3D	Domain	1606	2161	1.9E-22	+	.	Name=LRR
VICTR	Pfam	Domain	37	538	2.0E-46	+	.	Name=TIR
VICTR	Pfam	Domain	1825	1876	2.8E-7	+	.	Name=LRR
VICTR	Gene3D	Domain	2164	2848	3.2E-20	+	.	Name=LRR
VICTR	Gene3D	Domain	16	514	3.5E-58	+	.	Name=TIR
VICTR	Pfam	Domain	595	1291	6.2E-15	+	.	Name=NB-ARC
VICTR	Gene3D	Domain	517	1027	9.0E-21	+	.	Name=G3DSA:3.40.50.300
```
