## Supplementary material for "RefPlantNLR: a comprehensive collection of experimentally validated plant NLRs": annotation.370.gff3

```
Vat	Coils	Domain	100	181	.	+	.	Name=Coil
Vat	getorf	Domain	1	4401	.	+	.	Name=Vat:0-4404_orf41
Vat	getorf	Domain	4	4402	.	+	.	Name=pep_Vat:0-4404_1_4401
Vat	PANTHER	Domain	10	4177	0.0	+	.	Name=PTHR33463
Vat	PANTHER	Domain	10	4177	0.0	+	.	Name=PTHR33463:SF49
Vat	Gene3D	Domain	919	1153	1.1E-6	+	.	Name=G3DSA:1.10.8.430
Vat	Pfam	Domain	469	1186	1.3E-44	+	.	Name=NB-ARC
Vat	Gene3D	Domain	3376	4216	3.9E-20	+	.	Name=LRR
Vat	Gene3D	Domain	415	916	6.1E-28	+	.	Name=G3DSA:3.40.50.300
Vat	Gene3D	Domain	2992	3373	6.1E-8	+	.	Name=LRR
Vat	Gene3D	Domain	2605	2989	8.2E-13	+	.	Name=LRR
```
