## Supplementary material for "RefPlantNLR: a comprehensive collection of experimentally validated plant NLRs": annotation.371.gff3

```
WRKY19	getorf	Domain	1	5685	.	+	.	Name=WRKY19:0-5688_orf53
WRKY19	getorf	Domain	4	5686	.	+	.	Name=pep_WRKY19:0-5688_1_5685
WRKY19	PANTHER	Domain	1906	4303	0.0	+	.	Name=LRR_protein
WRKY19	Gene3D	Domain	1996	2425	1.0E-18	+	.	Name=TIR
WRKY19	Gene3D	Domain	1882	1993	1.6E-12	+	.	Name=G3DSA:2.20.25.80
WRKY19	SMART	Domain	1402	1576	1.9E-30	+	.	Name=SM00774
WRKY19	Pfam	Domain	3685	3742	2.4E-5	+	.	Name=LRR
WRKY19	Gene3D	Domain	4876	5671	2.7E-71	+	.	Name=G3DSA:1.10.510.10
WRKY19	Pfam	Domain	1924	1984	2.8E-6	+	.	Name=PF03106
WRKY19	Gene3D	Domain	2428	2905	3.3E-23	+	.	Name=G3DSA:3.40.50.300
WRKY19	Pfam	Domain	4882	5632	3.4E-58	+	.	Name=PF00069
WRKY19	Gene3D	Domain	3397	4048	3.5E-23	+	.	Name=LRR
WRKY19	Gene3D	Domain	925	1105	3.6E-16	+	.	Name=G3DSA:1.20.1160.11
WRKY19	Gene3D	Domain	4051	4429	3.9E-18	+	.	Name=LRR
WRKY19	Pfam	Domain	1405	1573	6.0E-21	+	.	Name=PF03106
WRKY19	SMART	Domain	1921	2068	6.8E-6	+	.	Name=SM00774
WRKY19	Pfam	Domain	2467	3094	7.7E-18	+	.	Name=NB-ARC
WRKY19	Pfam	Domain	973	1105	8.8E-12	+	.	Name=PF02671
WRKY19	Gene3D	Domain	1363	1582	9.0E-23	+	.	Name=G3DSA:2.20.25.80
```
