## Supplementary material for "RefPlantNLR: a comprehensive collection of experimentally validated plant NLRs": annotation.373.gff3

```
WRR4A^Col-0	getorf	Domain	1	3021	.	+	.	Name=WRR4A^Col-0:0-3024_orf31
WRR4A^Col-0	getorf	Domain	4	3022	.	+	.	Name=pep_WRR4A^Col-0:0-3024_1_3021
WRR4A^Col-0	PANTHER	Domain	37	2995	0.0	+	.	Name=LRR_protein
WRR4A^Col-0	Pfam	Domain	40	559	1.0E-47	+	.	Name=TIR
WRR4A^Col-0	Gene3D	Domain	28	532	1.6E-57	+	.	Name=TIR
WRR4A^Col-0	Gene3D	Domain	1606	2143	1.7E-24	+	.	Name=LRR
WRR4A^Col-0	Pfam	Domain	1807	1864	2.2E-7	+	.	Name=LRR
WRR4A^Col-0	SMART	Domain	37	448	3.2E-46	+	.	Name=TIR
WRR4A^Col-0	Gene3D	Domain	535	1009	3.7E-25	+	.	Name=G3DSA:3.40.50.300
WRR4A^Col-0	Gene3D	Domain	2146	2524	7.3E-8	+	.	Name=LRR
WRR4A^Col-0	Pfam	Domain	580	1234	8.6E-21	+	.	Name=NB-ARC
```
