## Supplementary material for "RefPlantNLR: a comprehensive collection of experimentally validated plant NLRs": annotation.374.gff3

```
WRR4B^Col-0	getorf	Domain	1	3288	.	+	.	Name=WRR4B^Col-0:0-3291_orf33
WRR4B^Col-0	getorf	Domain	4	3289	.	+	.	Name=pep_WRR4B^Col-0:0-3291_1_3288
WRR4B^Col-0	PANTHER	Domain	40	3028	0.0	+	.	Name=LRR_protein
WRR4B^Col-0	Pfam	Domain	1813	1870	1.3E-10	+	.	Name=LRR
WRR4B^Col-0	Gene3D	Domain	1600	2155	1.3E-16	+	.	Name=LRR
WRR4B^Col-0	Pfam	Domain	46	565	1.5E-52	+	.	Name=TIR
WRR4B^Col-0	Gene3D	Domain	2158	2542	1.8E-14	+	.	Name=LRR
WRR4B^Col-0	Gene3D	Domain	544	1018	2.0E-25	+	.	Name=G3DSA:3.40.50.300
WRR4B^Col-0	Gene3D	Domain	34	541	4.3E-62	+	.	Name=TIR
WRR4B^Col-0	Pfam	Domain	577	1285	5.5E-20	+	.	Name=NB-ARC
WRR4B^Col-0	SMART	Domain	625	1102	7.0E-6	+	.	Name=SM00382
WRR4B^Col-0	SMART	Domain	43	454	9.9E-52	+	.	Name=TIR
```
