## Supplementary material for "RefPlantNLR: a comprehensive collection of experimentally validated plant NLRs": annotation.375.gff3

```
WRR4B^Ws-2	getorf	Domain	1	3291	.	+	.	Name=WRR4B^Ws-2:0-3294_orf32
WRR4B^Ws-2	getorf	Domain	4	3292	.	+	.	Name=pep_WRR4B^Ws-2:0-3294_1_3291
WRR4B^Ws-2	Gene3D	Domain	1603	2161	1.2E-16	+	.	Name=LRR
WRR4B^Ws-2	Pfam	Domain	1816	1873	1.3E-10	+	.	Name=LRR
WRR4B^Ws-2	Gene3D	Domain	37	544	1.5E-60	+	.	Name=TIR
WRR4B^Ws-2	Gene3D	Domain	2164	2545	1.8E-14	+	.	Name=LRR
WRR4B^Ws-2	PANTHER	Domain	43	3031	1.8E-296	+	.	Name=LRR_protein
WRR4B^Ws-2	Gene3D	Domain	547	1021	2.2E-25	+	.	Name=G3DSA:3.40.50.300
WRR4B^Ws-2	SMART	Domain	46	457	2.6E-50	+	.	Name=TIR
WRR4B^Ws-2	Pfam	Domain	49	568	3.5E-50	+	.	Name=TIR
WRR4B^Ws-2	Pfam	Domain	580	1288	5.5E-20	+	.	Name=NB-ARC
WRR4B^Ws-2	SMART	Domain	628	1105	7.0E-6	+	.	Name=SM00382
```
