## Supplementary material for "RefPlantNLR: a comprehensive collection of experimentally validated plant NLRs": annotation.376.gff3

```
WRR8^Sf-2	getorf	Domain	1	3402	.	+	.	Name=WRR8^Sf-2:0-3405_orf36
WRR8^Sf-2	getorf	Domain	4	3403	.	+	.	Name=pep_WRR8^Sf-2:0-3405_1_3402
WRR8^Sf-2	PANTHER	Domain	2311	2485	0.0	+	.	Name=LRR_protein
WRR8^Sf-2	PANTHER	Domain	2533	3307	0.0	+	.	Name=LRR_protein
WRR8^Sf-2	PANTHER	Domain	37	2161	0.0	+	.	Name=LRR_protein
WRR8^Sf-2	Gene3D	Domain	1591	2080	1.0E-19	+	.	Name=LRR
WRR8^Sf-2	SMART	Domain	607	1045	1.3E-4	+	.	Name=SM00382
WRR8^Sf-2	Gene3D	Domain	514	1024	2.6E-22	+	.	Name=G3DSA:3.40.50.300
WRR8^Sf-2	Pfam	Domain	586	1282	3.1E-15	+	.	Name=NB-ARC
WRR8^Sf-2	Gene3D	Domain	13	511	4.3E-57	+	.	Name=TIR
WRR8^Sf-2	Pfam	Domain	1816	1870	4.8E-8	+	.	Name=LRR
WRR8^Sf-2	Gene3D	Domain	2083	2521	6.3E-22	+	.	Name=LRR
WRR8^Sf-2	SMART	Domain	34	436	6.3E-49	+	.	Name=TIR
WRR8^Sf-2	Pfam	Domain	37	550	8.9E-48	+	.	Name=TIR
```
