## Supplementary material for "RefPlantNLR: a comprehensive collection of experimentally validated plant NLRs": annotation.377.gff3

```
WRR9^Hi-0	getorf	Domain	1	3393	.	+	.	Name=WRR9^Hi-0:0-3396_orf39
WRR9^Hi-0	getorf	Domain	4	3394	.	+	.	Name=pep_WRR9^Hi-0:0-3396_1_3393
WRR9^Hi-0	PANTHER	Domain	49	3043	0.0	+	.	Name=LRR_protein
WRR9^Hi-0	SMART	Domain	637	1060	0.0081	+	.	Name=SM00382
WRR9^Hi-0	Gene3D	Domain	547	1030	1.2E-24	+	.	Name=G3DSA:3.40.50.300
WRR9^Hi-0	Gene3D	Domain	1591	2164	1.2E-25	+	.	Name=LRR
WRR9^Hi-0	Gene3D	Domain	1054	1300	1.4E-5	+	.	Name=G3DSA:1.10.8.430
WRR9^Hi-0	SMART	Domain	52	463	1.8E-48	+	.	Name=TIR
WRR9^Hi-0	Pfam	Domain	1825	1882	1.9E-7	+	.	Name=LRR
WRR9^Hi-0	Gene3D	Domain	2167	2491	2.5E-15	+	.	Name=LRR
WRR9^Hi-0	Gene3D	Domain	34	544	2.9E-57	+	.	Name=TIR
WRR9^Hi-0	Pfam	Domain	586	1258	4.2E-22	+	.	Name=NB-ARC
WRR9^Hi-0	Pfam	Domain	52	577	9.4E-49	+	.	Name=TIR
```
