## Supplementary material for "RefPlantNLR: a comprehensive collection of experimentally validated plant NLRs": annotation.378.gff3

```
Xa1	Coils	Domain	5116	5176	.	+	.	Name=Coil
Xa1	Coils	Domain	730	790	.	+	.	Name=Coil
Xa1	getorf	Domain	1	5406	.	+	.	Name=Xa1:0-5409_orf53
Xa1	getorf	Domain	4	5407	.	+	.	Name=pep_Xa1:0-5409_1_5406
Xa1	PANTHER	Domain	37	5275	0.0	+	.	Name=LRR_protein
Xa1	Gene3D	Domain	4969	5374	1.2E-12	+	.	Name=LRR
Xa1	Gene3D	Domain	2722	3169	1.6E-10	+	.	Name=LRR
Xa1	Gene3D	Domain	850	1384	1.9E-35	+	.	Name=G3DSA:3.40.50.300
Xa1	Pfam	Domain	430	565	2.7E-6	+	.	Name=PF02892
Xa1	SMART	Domain	3454	3532	42.0	+	.	Name=LRR
Xa1	SMART	Domain	3733	3811	42.0	+	.	Name=LRR
Xa1	SMART	Domain	4012	4090	42.0	+	.	Name=LRR
Xa1	SMART	Domain	4291	4369	42.0	+	.	Name=LRR
Xa1	Gene3D	Domain	3172	3577	4.3E-6	+	.	Name=LRR
Xa1	SMART	Domain	4570	4648	51.0	+	.	Name=LRR
Xa1	Gene3D	Domain	4147	4687	5.5E-9	+	.	Name=LRR
Xa1	SMART	Domain	4816	4900	610.0	+	.	Name=LRR
Xa1	SMART	Domain	5158	5239	620.0	+	.	Name=LRR
Xa1	Gene3D	Domain	4699	4957	6.8E-7	+	.	Name=LRR
Xa1	Gene3D	Domain	3592	4126	7.2E-9	+	.	Name=LRR
Xa1	SMART	Domain	421	580	7.3E-20	+	.	Name=SM00614
Xa1	Pfam	Domain	907	1654	7.6E-42	+	.	Name=NB-ARC
Xa1	Gene3D	Domain	1819	2656	8.1E-13	+	.	Name=LRR
Xa1	Pfam	Domain	94	301	8.8E-9	+	.	Name=PF18052
```
