## Supplementary material for "RefPlantNLR: a comprehensive collection of experimentally validated plant NLRs": annotation.379.gff3

```
Xo1	Coils	Domain	4837	4897	.	+	.	Name=Coil
Xo1	Coils	Domain	730	790	.	+	.	Name=Coil
Xo1	getorf	Domain	1	5127	.	+	.	Name=Xo1:0-5130_orf50
Xo1	getorf	Domain	4	5128	.	+	.	Name=pep_Xo1:0-5130_1_5127
Xo1	Gene3D	Domain	2722	3169	1.3E-10	+	.	Name=LRR
Xo1	Gene3D	Domain	3172	3562	1.6E-7	+	.	Name=LRR
Xo1	Gene3D	Domain	3565	4141	1.9E-7	+	.	Name=LRR
Xo1	Gene3D	Domain	850	1384	2.1E-35	+	.	Name=G3DSA:3.40.50.300
Xo1	SMART	Domain	3733	3811	230.0	+	.	Name=LRR
Xo1	Pfam	Domain	430	565	2.6E-6	+	.	Name=PF02892
Xo1	SMART	Domain	3454	3532	42.0	+	.	Name=LRR
Xo1	SMART	Domain	4012	4090	42.0	+	.	Name=LRR
Xo1	SMART	Domain	4291	4369	42.0	+	.	Name=LRR
Xo1	Gene3D	Domain	4144	4681	5.9E-14	+	.	Name=LRR
Xo1	Gene3D	Domain	1837	2662	6.0E-13	+	.	Name=LRR
Xo1	SMART	Domain	4879	4960	620.0	+	.	Name=LRR
Xo1	PANTHER	Domain	37	4996	6.4E-247	+	.	Name=LRR_protein
Xo1	Pfam	Domain	907	1654	7.2E-42	+	.	Name=NB-ARC
Xo1	SMART	Domain	421	580	7.3E-20	+	.	Name=SM00614
Xo1	Pfam	Domain	94	301	8.2E-9	+	.	Name=PF18052
Xo1	Gene3D	Domain	4690	5095	8.8E-13	+	.	Name=LRR
```
