## Supplementary material for "RefPlantNLR: a comprehensive collection of experimentally validated plant NLRs": annotation.380.gff3

```
Y-1	getorf	Domain	1	3378	.	+	.	Name=Y-1:0-3381_orf32
Y-1	getorf	Domain	4	3379	.	+	.	Name=pep_Y-1:0-3381_1_3378
Y-1	PANTHER	Domain	70	3376	0.0	+	.	Name=LRR_protein
Y-1	Gene3D	Domain	589	1048	1.4E-29	+	.	Name=G3DSA:3.40.50.300
Y-1	Gene3D	Domain	1630	2182	1.6E-20	+	.	Name=LRR
Y-1	Pfam	Domain	67	583	2.0E-47	+	.	Name=TIR
Y-1	Gene3D	Domain	2185	2815	3.5E-38	+	.	Name=LRR
Y-1	SMART	Domain	67	496	6.6E-51	+	.	Name=TIR
Y-1	Gene3D	Domain	52	586	6.6E-71	+	.	Name=TIR
Y-1	Pfam	Domain	622	1285	8.8E-27	+	.	Name=NB-ARC
```
