## Supplementary material for "RefPlantNLR: a comprehensive collection of experimentally validated plant NLRs": annotation.381.gff3

```
Yr-10	Coils	Domain	370	430	.	+	.	Name=Coil
Yr-10	Coils	Domain	79	160	.	+	.	Name=Coil
Yr-10	getorf	Domain	1	2472	.	+	.	Name=Yr-10:0-2475_orf27
Yr-10	getorf	Domain	4	2473	.	+	.	Name=pep_Yr-10:0-2475_1_2472
Yr-10	PANTHER	Domain	1963	2380	0.0	+	.	Name=LRR_protein
Yr-10	PANTHER	Domain	4	1972	0.0	+	.	Name=LRR_protein
Yr-10	Gene3D	Domain	457	976	1.2E-31	+	.	Name=G3DSA:3.40.50.300
Yr-10	Pfam	Domain	580	1264	1.8E-39	+	.	Name=NB-ARC
Yr-10	Gene3D	Domain	1564	2449	3.6E-27	+	.	Name=LRR
Yr-10	Pfam	Domain	22	295	7.9E-20	+	.	Name=PF18052
```
