## Supplementary material for "RefPlantNLR: a comprehensive collection of experimentally validated plant NLRs": annotation.382.gff3

```
Yr5	getorf	Domain	1	4566	.	+	.	Name=Yr5:0-4569_orf49
Yr5	getorf	Domain	4	4567	.	+	.	Name=pep_Yr5:0-4569_1_4566
Yr5	PANTHER	Domain	37	4429	0.0	+	.	Name=LRR_protein
Yr5	Gene3D	Domain	3247	4186	1.3E-17	+	.	Name=LRR
Yr5	Gene3D	Domain	865	1408	1.4E-32	+	.	Name=G3DSA:3.40.50.300
Yr5	Pfam	Domain	937	1684	3.2E-38	+	.	Name=NB-ARC
Yr5	Gene3D	Domain	4189	4549	4.1E-10	+	.	Name=LRR
Yr5	SMART	Domain	400	565	4.7E-12	+	.	Name=SM00614
Yr5	Pfam	Domain	40	304	5.6E-13	+	.	Name=PF18052
Yr5	Pfam	Domain	409	559	6.1E-10	+	.	Name=PF02892
Yr5	Gene3D	Domain	1978	3130	7.3E-19	+	.	Name=LRR
```
