## Supplementary material for "RefPlantNLR: a comprehensive collection of experimentally validated plant NLRs": annotation.383.gff3

```
Yr7	getorf	Domain	1	4758	.	+	.	Name=Yr7:0-4761_orf53
Yr7	getorf	Domain	4	4759	.	+	.	Name=pep_Yr7:0-4761_1_4758
Yr7	PANTHER	Domain	37	4621	0.0	+	.	Name=LRR_protein
Yr7	Pfam	Domain	409	559	1.4E-9	+	.	Name=PF02892
Yr7	Gene3D	Domain	4045	4747	1.5E-15	+	.	Name=LRR
Yr7	Pfam	Domain	934	1603	1.7E-37	+	.	Name=NB-ARC
Yr7	Gene3D	Domain	1993	3262	2.0E-25	+	.	Name=LRR
Yr7	Gene3D	Domain	871	1384	4.9E-34	+	.	Name=G3DSA:3.40.50.300
Yr7	SMART	Domain	400	565	6.1E-12	+	.	Name=SM00614
Yr7	Pfam	Domain	40	304	6.4E-13	+	.	Name=PF18052
```
