## Supplementary material for "RefPlantNLR: a comprehensive collection of experimentally validated plant NLRs": annotation.384.gff3

```
YrAS2388R	Coils	Domain	2122	2182	.	+	.	Name=Coil
YrAS2388R	Coils	Domain	3190	3205	.	+	.	Name=Coil
YrAS2388R	getorf	Domain	1	3204	.	+	.	Name=YrAS2388R:0-3207_orf31
YrAS2388R	getorf	Domain	4	3205	.	+	.	Name=pep_YrAS2388R:0-3207_1_3204
YrAS2388R	PANTHER	Domain	4	3145	0.0	+	.	Name=LRR_protein
YrAS2388R	Gene3D	Domain	2548	3022	1.2E-11	+	.	Name=LRR
YrAS2388R	Pfam	Domain	586	1273	1.6E-46	+	.	Name=NB-ARC
YrAS2388R	Gene3D	Domain	472	991	3.8E-29	+	.	Name=G3DSA:3.40.50.300
YrAS2388R	Pfam	Domain	31	277	4.8E-16	+	.	Name=PF18052
YrAS2388R	Gene3D	Domain	1582	2545	6.8E-28	+	.	Name=LRR
```
