## Supplementary material for "RefPlantNLR: a comprehensive collection of experimentally validated plant NLRs": annotation.385.gff3

```
YrSP	getorf	Domain	1	2628	.	+	.	Name=YrSP:0-2631_orf29
YrSP	getorf	Domain	4	2629	.	+	.	Name=pep_YrSP:0-2631_1_2628
YrSP	PANTHER	Domain	37	2617	0.0	+	.	Name=LRR_protein
YrSP	Pfam	Domain	937	1684	1.3E-38	+	.	Name=NB-ARC
YrSP	Gene3D	Domain	1939	2608	2.0E-6	+	.	Name=LRR
YrSP	Pfam	Domain	40	304	2.8E-13	+	.	Name=PF18052
YrSP	Pfam	Domain	409	559	3.2E-10	+	.	Name=PF02892
YrSP	SMART	Domain	400	565	4.7E-12	+	.	Name=SM00614
YrSP	Gene3D	Domain	865	1408	6.3E-33	+	.	Name=G3DSA:3.40.50.300
```
