## Supplementary material for "RefPlantNLR: a comprehensive collection of experimentally validated plant NLRs": annotation.386.gff3

```
YrU1	getorf	Domain	1	4728	.	+	.	Name=YrU1:0-4731_orf55
YrU1	getorf	Domain	4	4729	.	+	.	Name=pep_YrU1:0-4731_1_4728
YrU1	PANTHER	Domain	1051	3832	0.0	+	.	Name=LRR_protein
YrU1	Gene3D	Domain	13	1012	1.2E-47	+	.	Name=G3DSA:1.25.40.20
YrU1	Pfam	Domain	430	652	1.3E-10	+	.	Name=PF12796
YrU1	Gene3D	Domain	2593	3706	1.3E-17	+	.	Name=LRR
YrU1	Pfam	Domain	4288	4465	1.3E-22	+	.	Name=PF03106
YrU1	SMART	Domain	382	469	190.0	+	.	Name=SM00248
YrU1	Gene3D	Domain	4237	4474	2.2E-23	+	.	Name=G3DSA:2.20.25.80
YrU1	SMART	Domain	58	142	24.0	+	.	Name=SM00248
YrU1	Pfam	Domain	1048	1297	2.7E-9	+	.	Name=PF18052
YrU1	SMART	Domain	175	259	2.9	+	.	Name=SM00248
YrU1	SMART	Domain	280	367	2.9	+	.	Name=SM00248
YrU1	Pfam	Domain	58	241	3.9E-6	+	.	Name=PF12796
YrU1	SMART	Domain	484	574	4.4E-4	+	.	Name=SM00248
YrU1	Gene3D	Domain	2035	2254	4.7E-6	+	.	Name=G3DSA:1.10.8.430
YrU1	SMART	Domain	586	676	57.0	+	.	Name=SM00248
YrU1	SMART	Domain	790	877	590.0	+	.	Name=SM00248
YrU1	Pfam	Domain	1567	2293	5.9E-40	+	.	Name=NB-ARC
YrU1	SMART	Domain	4285	4471	7.8E-34	+	.	Name=SM00774
YrU1	SMART	Domain	688	778	8.2	+	.	Name=SM00248
YrU1	Gene3D	Domain	1507	1999	9.4E-32	+	.	Name=G3DSA:3.40.50.300
```
