## Supplementary material for "RefPlantNLR: a comprehensive collection of experimentally validated plant NLRs": annotation.387.gff3

```
YrU1-RGA4	Coils	Domain	544	604	.	+	.	Name=Coil
YrU1-RGA4	getorf	Domain	1	2994	.	+	.	Name=YrU1-RGA4:0-2997_orf27
YrU1-RGA4	getorf	Domain	4	2995	.	+	.	Name=pep_YrU1-RGA4:0-2997_1_2994
YrU1-RGA4	PANTHER	Domain	7	2833	0.0	+	.	Name=LRR_protein
YrU1-RGA4	Gene3D	Domain	1660	2767	1.9E-27	+	.	Name=LRR
YrU1-RGA4	Pfam	Domain	25	280	2.2E-8	+	.	Name=PF18052
YrU1-RGA4	Pfam	Domain	544	1285	7.5E-30	+	.	Name=NB-ARC
YrU1-RGA4	Gene3D	Domain	508	1003	8.6E-27	+	.	Name=G3DSA:3.40.50.300
```
