## Supplementary material for "RefPlantNLR: a comprehensive collection of experimentally validated plant NLRs": annotation.388.gff3

```
ZAR1	Coils	Domain	52	205	.	+	.	Name=Coil
ZAR1	getorf	Domain	1	2556	.	+	.	Name=ZAR1:0-2559_orf27
ZAR1	getorf	Domain	4	2557	.	+	.	Name=pep_ZAR1:0-2559_1_2556
ZAR1	PANTHER	Domain	4	2512	0.0	+	.	Name=LRR_protein
ZAR1	Gene3D	Domain	448	940	2.3E-37	+	.	Name=G3DSA:3.40.50.300
ZAR1	Gene3D	Domain	1504	1996	2.8E-19	+	.	Name=LRR
ZAR1	Pfam	Domain	493	1231	3.8E-85	+	.	Name=NB-ARC
ZAR1	Gene3D	Domain	994	1228	4.1E-6	+	.	Name=G3DSA:1.10.8.430
ZAR1	Pfam	Domain	16	280	5.4E-18	+	.	Name=PF18052
ZAR1	Gene3D	Domain	2011	2512	6.4E-7	+	.	Name=LRR
```
