## Supplementary material for "RefPlantNLR: a comprehensive collection of experimentally validated plant NLRs": annotation.389.gff3

```
alpha-CMV	getorf	Domain	1	3363	.	+	.	Name=alpha-CMV:0-3366_orf34
alpha-CMV	getorf	Domain	4	3364	.	+	.	Name=pep_alpha-CMV:0-3366_1_3363
alpha-CMV	PANTHER	Domain	94	3244	0.0	+	.	Name=LRR_protein
alpha-CMV	Gene3D	Domain	1513	2092	1.4E-29	+	.	Name=LRR
alpha-CMV	Gene3D	Domain	2200	2827	1.5E-15	+	.	Name=LRR
alpha-CMV	Gene3D	Domain	466	973	1.5E-35	+	.	Name=G3DSA:3.40.50.300
alpha-CMV	Pfam	Domain	34	292	4.8E-10	+	.	Name=PF18052
alpha-CMV	Pfam	Domain	1852	2020	5.6E-7	+	.	Name=LRR
alpha-CMV	Pfam	Domain	508	1249	5.8E-43	+	.	Name=NB-ARC
alpha-CMV	Gene3D	Domain	2857	3343	8.7E-18	+	.	Name=LRR
```
