## Supplementary material for "RefPlantNLR: a comprehensive collection of experimentally validated plant NLRs": annotation.390.gff3

```
alpha-WOLF10	getorf	Domain	1	3459	.	+	.	Name=alpha-WOLF10:0-3462_orf37
alpha-WOLF10	getorf	Domain	4	3460	.	+	.	Name=pep_alpha-WOLF10:0-3462_1_3459
alpha-WOLF10	PANTHER	Domain	97	3349	0.0	+	.	Name=LRR_protein
alpha-WOLF10	Gene3D	Domain	466	973	1.4E-35	+	.	Name=G3DSA:3.40.50.300
alpha-WOLF10	Gene3D	Domain	2158	2728	1.6E-11	+	.	Name=LRR
alpha-WOLF10	Pfam	Domain	508	1246	1.7E-42	+	.	Name=NB-ARC
alpha-WOLF10	Gene3D	Domain	2812	3412	3.4E-22	+	.	Name=LRR
alpha-WOLF10	Gene3D	Domain	1546	2011	3.5E-23	+	.	Name=LRR
alpha-WOLF10	Pfam	Domain	34	292	5.0E-10	+	.	Name=PF18052
```
