## Supplementary material for "RefPlantNLR: a comprehensive collection of experimentally validated plant NLRs": annotation.391.gff3

```
alpha-WOLF11	getorf	Domain	1	3489	.	+	.	Name=alpha-WOLF11:0-3492_orf36
alpha-WOLF11	getorf	Domain	4	3490	.	+	.	Name=pep_alpha-WOLF11:0-3492_1_3489
alpha-WOLF11	PANTHER	Domain	193	2722	0.0	+	.	Name=LRR_protein
alpha-WOLF11	PANTHER	Domain	3070	3415	0.0	+	.	Name=LRR_protein
alpha-WOLF11	Gene3D	Domain	1552	2755	1.2E-42	+	.	Name=LRR
alpha-WOLF11	Gene3D	Domain	463	973	3.5E-34	+	.	Name=G3DSA:3.40.50.300
alpha-WOLF11	Pfam	Domain	34	292	5.1E-10	+	.	Name=PF18052
alpha-WOLF11	Pfam	Domain	508	1249	5.9E-42	+	.	Name=NB-ARC
```
