## Supplementary material for "RefPlantNLR: a comprehensive collection of experimentally validated plant NLRs": annotation.392.gff3

```
alpha-WOLF12	getorf	Domain	1	3489	.	+	.	Name=alpha-WOLF12:0-3492_orf35
alpha-WOLF12	getorf	Domain	4	3490	.	+	.	Name=pep_alpha-WOLF12:0-3492_1_3489
alpha-WOLF12	PANTHER	Domain	193	2722	0.0	+	.	Name=LRR_protein
alpha-WOLF12	PANTHER	Domain	2941	3412	0.0	+	.	Name=LRR_protein
alpha-WOLF12	Gene3D	Domain	466	973	1.6E-35	+	.	Name=G3DSA:3.40.50.300
alpha-WOLF12	Gene3D	Domain	1534	2029	4.6E-23	+	.	Name=LRR
alpha-WOLF12	Pfam	Domain	34	292	5.1E-10	+	.	Name=PF18052
alpha-WOLF12	Pfam	Domain	508	1249	6.2E-43	+	.	Name=NB-ARC
alpha-WOLF12	Gene3D	Domain	2113	2770	6.6E-15	+	.	Name=LRR
```
