## Supplementary material for "RefPlantNLR: a comprehensive collection of experimentally validated plant NLRs": annotation.393.gff3

```
alpha-WOLF15	getorf	Domain	1	4143	.	+	.	Name=alpha-WOLF15:0-4145_orf42
alpha-WOLF15	getorf	Domain	4	4144	.	+	.	Name=pep_alpha-WOLF15:0-4145_1_4143
alpha-WOLF15	PANTHER	Domain	193	2704	0.0	+	.	Name=LRR_protein
alpha-WOLF15	PANTHER	Domain	2986	3373	0.0	+	.	Name=LRR_protein
alpha-WOLF15	PANTHER	Domain	3727	4069	0.0	+	.	Name=LRR_protein
alpha-WOLF15	Gene3D	Domain	2788	3370	1.0E-13	+	.	Name=LRR
alpha-WOLF15	Gene3D	Domain	2146	2740	1.1E-18	+	.	Name=LRR
alpha-WOLF15	Gene3D	Domain	1558	2032	2.0E-25	+	.	Name=LRR
alpha-WOLF15	Gene3D	Domain	463	973	4.5E-34	+	.	Name=G3DSA:3.40.50.300
alpha-WOLF15	Pfam	Domain	34	292	6.4E-10	+	.	Name=PF18052
alpha-WOLF15	Gene3D	Domain	3430	4123	6.7E-21	+	.	Name=LRR
alpha-WOLF15	Pfam	Domain	508	1249	7.8E-42	+	.	Name=NB-ARC
```
