## Supplementary material for "RefPlantNLR: a comprehensive collection of experimentally validated plant NLRs": annotation.394.gff3

```
alpha-WOLF16	getorf	Domain	1	4143	.	+	.	Name=alpha-WOLF16:0-4146_orf41
alpha-WOLF16	getorf	Domain	4	4144	.	+	.	Name=pep_alpha-WOLF16:0-4146_1_4143
alpha-WOLF16	PANTHER	Domain	193	2701	0.0	+	.	Name=LRR_protein
alpha-WOLF16	PANTHER	Domain	2983	3376	0.0	+	.	Name=LRR_protein
alpha-WOLF16	PANTHER	Domain	3589	4069	0.0	+	.	Name=LRR_protein
alpha-WOLF16	Gene3D	Domain	466	973	2.0E-35	+	.	Name=G3DSA:3.40.50.300
alpha-WOLF16	Gene3D	Domain	2791	3415	4.0E-13	+	.	Name=LRR
alpha-WOLF16	Gene3D	Domain	2110	2740	4.6E-18	+	.	Name=LRR
alpha-WOLF16	Pfam	Domain	1780	1954	5.2E-7	+	.	Name=LRR
alpha-WOLF16	Gene3D	Domain	1534	2029	6.1E-24	+	.	Name=LRR
alpha-WOLF16	Pfam	Domain	34	292	6.4E-10	+	.	Name=PF18052
alpha-WOLF16	Pfam	Domain	508	1249	8.1E-43	+	.	Name=NB-ARC
```
