## Supplementary material for "RefPlantNLR: a comprehensive collection of experimentally validated plant NLRs": annotation.395.gff3

```
alpha-WOLF18	getorf	Domain	1	3450	.	+	.	Name=alpha-WOLF18:0-3453_orf37
alpha-WOLF18	getorf	Domain	4	3451	.	+	.	Name=pep_alpha-WOLF18:0-3453_1_3450
alpha-WOLF18	PANTHER	Domain	193	2740	0.0	+	.	Name=LRR_protein
alpha-WOLF18	PANTHER	Domain	3115	3376	0.0	+	.	Name=LRR_protein
alpha-WOLF18	Gene3D	Domain	2125	2770	1.1E-14	+	.	Name=LRR
alpha-WOLF18	Gene3D	Domain	466	973	1.5E-35	+	.	Name=G3DSA:3.40.50.300
alpha-WOLF18	Pfam	Domain	1780	1954	4.0E-7	+	.	Name=LRR
alpha-WOLF18	Gene3D	Domain	1531	2029	4.4E-24	+	.	Name=LRR
alpha-WOLF18	Pfam	Domain	34	292	5.0E-10	+	.	Name=PF18052
alpha-WOLF18	Pfam	Domain	508	1249	6.1E-43	+	.	Name=NB-ARC
alpha-WOLF18	Gene3D	Domain	2773	3412	8.3E-20	+	.	Name=LRR
```
