## Supplementary material for "RefPlantNLR: a comprehensive collection of experimentally validated plant NLRs": annotation.396.gff3

```
alpha-WOLF2	getorf	Domain	1	4236	.	+	.	Name=alpha-WOLF2:0-4239_orf42
alpha-WOLF2	getorf	Domain	4	4237	.	+	.	Name=pep_alpha-WOLF2:0-4239_1_4236
alpha-WOLF2	PANTHER	Domain	193	2704	0.0	+	.	Name=LRR_protein
alpha-WOLF2	PANTHER	Domain	2986	3310	0.0	+	.	Name=LRR_protein
alpha-WOLF2	PANTHER	Domain	3910	4168	0.0	+	.	Name=LRR_protein
alpha-WOLF2	Gene3D	Domain	2146	2740	1.2E-18	+	.	Name=LRR
alpha-WOLF2	Gene3D	Domain	1558	2032	2.1E-25	+	.	Name=LRR
alpha-WOLF2	Gene3D	Domain	2788	3316	2.8E-13	+	.	Name=LRR
alpha-WOLF2	Gene3D	Domain	463	973	4.7E-34	+	.	Name=G3DSA:3.40.50.300
alpha-WOLF2	Pfam	Domain	34	292	6.5E-10	+	.	Name=PF18052
alpha-WOLF2	Gene3D	Domain	3319	3553	6.9E-6	+	.	Name=LRR
alpha-WOLF2	Gene3D	Domain	3586	4189	7.5E-27	+	.	Name=LRR
alpha-WOLF2	Pfam	Domain	508	1249	8.1E-42	+	.	Name=NB-ARC
```
