## Supplementary material for "RefPlantNLR: a comprehensive collection of experimentally validated plant NLRs": annotation.397.gff3

```
alpha-WOLF2a	getorf	Domain	1	3441	.	+	.	Name=alpha-WOLF2a:0-3444_orf33
alpha-WOLF2a	getorf	Domain	4	3442	.	+	.	Name=pep_alpha-WOLF2a:0-3444_1_3441
alpha-WOLF2a	PANTHER	Domain	3034	3385	0.0	+	.	Name=LRR_protein
alpha-WOLF2a	PANTHER	Domain	91	2839	0.0	+	.	Name=LRR_protein
alpha-WOLF2a	Gene3D	Domain	1546	2014	1.3E-23	+	.	Name=LRR
alpha-WOLF2a	Gene3D	Domain	466	973	1.5E-35	+	.	Name=G3DSA:3.40.50.300
alpha-WOLF2a	Pfam	Domain	34	292	5.0E-10	+	.	Name=PF18052
alpha-WOLF2a	Pfam	Domain	508	1246	5.3E-43	+	.	Name=NB-ARC
alpha-WOLF2a	Gene3D	Domain	2029	2719	5.9E-14	+	.	Name=LRR
alpha-WOLF2a	Gene3D	Domain	2722	3394	6.7E-26	+	.	Name=LRR
```
