## Supplementary material for "RefPlantNLR: a comprehensive collection of experimentally validated plant NLRs": annotation.398.gff3

```
alpha-WOLF4	getorf	Domain	1	3459	.	+	.	Name=alpha-WOLF4:0-3462_orf36
alpha-WOLF4	getorf	Domain	4	3460	.	+	.	Name=pep_alpha-WOLF4:0-3462_1_3459
alpha-WOLF4	PANTHER	Domain	196	2740	0.0	+	.	Name=LRR_protein
alpha-WOLF4	PANTHER	Domain	3133	3400	0.0	+	.	Name=LRR_protein
alpha-WOLF4	Gene3D	Domain	2125	2773	1.4E-15	+	.	Name=LRR
alpha-WOLF4	Gene3D	Domain	1534	2029	1.5E-24	+	.	Name=LRR
alpha-WOLF4	Gene3D	Domain	466	973	1.5E-35	+	.	Name=G3DSA:3.40.50.300
alpha-WOLF4	Gene3D	Domain	2809	3415	2.7E-24	+	.	Name=LRR
alpha-WOLF4	Pfam	Domain	34	292	5.0E-10	+	.	Name=PF18052
alpha-WOLF4	Pfam	Domain	508	1249	6.1E-43	+	.	Name=NB-ARC
```
