## Supplementary material for "RefPlantNLR: a comprehensive collection of experimentally validated plant NLRs": annotation.399.gff3

```
alpha-WOLF4a	getorf	Domain	1	3453	.	+	.	Name=alpha-WOLF4a:0-3456_orf37
alpha-WOLF4a	getorf	Domain	4	3454	.	+	.	Name=pep_alpha-WOLF4a:0-3456_1_3453
alpha-WOLF4a	PANTHER	Domain	2989	3346	0.0	+	.	Name=LRR_protein
alpha-WOLF4a	PANTHER	Domain	94	2668	0.0	+	.	Name=LRR_protein
alpha-WOLF4a	Gene3D	Domain	2800	3439	1.2E-19	+	.	Name=LRR
alpha-WOLF4a	Gene3D	Domain	2119	2767	3.6E-15	+	.	Name=LRR
alpha-WOLF4a	Pfam	Domain	508	1246	4.4E-42	+	.	Name=NB-ARC
alpha-WOLF4a	Pfam	Domain	34	292	5.0E-10	+	.	Name=PF18052
alpha-WOLF4a	Gene3D	Domain	466	973	6.3E-35	+	.	Name=G3DSA:3.40.50.300
alpha-WOLF4a	Gene3D	Domain	1546	2023	7.0E-25	+	.	Name=LRR
```
