## Supplementary material for "RefPlantNLR: a comprehensive collection of experimentally validated plant NLRs": annotation.402.gff3

```
alpha-WOLF6c	getorf	Domain	1	3531	.	+	.	Name=alpha-WOLF6c:0-3534_orf37
alpha-WOLF6c	getorf	Domain	4	3532	.	+	.	Name=pep_alpha-WOLF6c:0-3534_1_3531
alpha-WOLF6c	PANTHER	Domain	94	3415	0.0	+	.	Name=LRR_protein
alpha-WOLF6c	Gene3D	Domain	2875	3478	1.4E-25	+	.	Name=LRR
alpha-WOLF6c	Gene3D	Domain	2197	2836	1.5E-15	+	.	Name=LRR
alpha-WOLF6c	Gene3D	Domain	1516	2092	1.5E-29	+	.	Name=LRR
alpha-WOLF6c	Gene3D	Domain	466	973	1.6E-35	+	.	Name=G3DSA:3.40.50.300
alpha-WOLF6c	Pfam	Domain	34	292	5.2E-10	+	.	Name=PF18052
alpha-WOLF6c	Pfam	Domain	508	1249	6.3E-43	+	.	Name=NB-ARC
alpha-WOLF6c	Pfam	Domain	1852	2020	9.0E-7	+	.	Name=LRR
```
