## Supplementary material for "RefPlantNLR: a comprehensive collection of experimentally validated plant NLRs": annotation.403.gff3

```
alpha-WOLF7	getorf	Domain	1	3450	.	+	.	Name=alpha-WOLF7:0-3453_orf35
alpha-WOLF7	getorf	Domain	4	3451	.	+	.	Name=pep_alpha-WOLF7:0-3453_1_3450
alpha-WOLF7	PANTHER	Domain	193	2728	0.0	+	.	Name=LRR_protein
alpha-WOLF7	PANTHER	Domain	3121	3373	0.0	+	.	Name=LRR_protein
alpha-WOLF7	Gene3D	Domain	1576	2749	1.3E-42	+	.	Name=LRR
alpha-WOLF7	Pfam	Domain	34	292	5.0E-10	+	.	Name=PF18052
alpha-WOLF7	Pfam	Domain	1708	1873	5.3E-7	+	.	Name=LRR
alpha-WOLF7	Gene3D	Domain	2782	3409	5.7E-21	+	.	Name=LRR
alpha-WOLF7	Gene3D	Domain	466	973	6.7E-35	+	.	Name=G3DSA:3.40.50.300
alpha-WOLF7	Pfam	Domain	508	1246	9.9E-43	+	.	Name=NB-ARC
```
