## Supplementary material for "RefPlantNLR: a comprehensive collection of experimentally validated plant NLRs": annotation.404.gff3

```
alpha-WOLF8	getorf	Domain	1	3603	.	+	.	Name=alpha-WOLF8:0-3606_orf39
alpha-WOLF8	getorf	Domain	4	3604	.	+	.	Name=pep_alpha-WOLF8:0-3606_1_3603
alpha-WOLF8	PANTHER	Domain	3112	3472	0.0	+	.	Name=LRR_protein
alpha-WOLF8	PANTHER	Domain	94	2803	0.0	+	.	Name=LRR_protein
alpha-WOLF8	Gene3D	Domain	2038	2659	1.1E-13	+	.	Name=LRR
alpha-WOLF8	Gene3D	Domain	2923	3574	1.2E-22	+	.	Name=LRR
alpha-WOLF8	Gene3D	Domain	1585	2023	1.4E-21	+	.	Name=LRR
alpha-WOLF8	Gene3D	Domain	2662	2896	3.5E-6	+	.	Name=LRR
alpha-WOLF8	Gene3D	Domain	463	973	3.7E-34	+	.	Name=G3DSA:3.40.50.300
alpha-WOLF8	Pfam	Domain	34	292	5.3E-10	+	.	Name=PF18052
alpha-WOLF8	Pfam	Domain	508	1249	6.3E-42	+	.	Name=NB-ARC
```
