## Supplementary material for "RefPlantNLR: a comprehensive collection of experimentally validated plant NLRs": annotation.406.gff3

```
beta-WOLF0	getorf	Domain	1	3540	.	+	.	Name=beta-WOLF0:0-3543_orf35
beta-WOLF0	getorf	Domain	4	3541	.	+	.	Name=pep_beta-WOLF0:0-3543_1_3540
beta-WOLF0	PANTHER	Domain	3079	3430	0.0	+	.	Name=LRR_protein
beta-WOLF0	PANTHER	Domain	88	2755	0.0	+	.	Name=LRR_protein
beta-WOLF0	Pfam	Domain	31	292	2.1E-13	+	.	Name=PF18052
beta-WOLF0	Pfam	Domain	520	1255	2.7E-41	+	.	Name=NB-ARC
beta-WOLF0	Gene3D	Domain	2152	2815	3.1E-12	+	.	Name=LRR
beta-WOLF0	Pfam	Domain	1714	1879	3.6E-7	+	.	Name=LRR
beta-WOLF0	Gene3D	Domain	2818	3496	4.5E-27	+	.	Name=LRR
beta-WOLF0	Gene3D	Domain	481	982	5.3E-38	+	.	Name=G3DSA:3.40.50.300
beta-WOLF0	Gene3D	Domain	1609	2089	7.5E-24	+	.	Name=LRR
```
