## Supplementary material for "RefPlantNLR: a comprehensive collection of experimentally validated plant NLRs": annotation.407.gff3

```
beta-WOLF11	getorf	Domain	1	3459	.	+	.	Name=beta-WOLF11:0-3462_orf34
beta-WOLF11	getorf	Domain	4	3460	.	+	.	Name=pep_beta-WOLF11:0-3462_1_3459
beta-WOLF11	PANTHER	Domain	2992	3349	0.0	+	.	Name=LRR_protein
beta-WOLF11	PANTHER	Domain	88	2674	0.0	+	.	Name=LRR_protein
beta-WOLF11	Gene3D	Domain	2125	2773	1.7E-15	+	.	Name=LRR
beta-WOLF11	Pfam	Domain	520	1255	2.6E-41	+	.	Name=NB-ARC
beta-WOLF11	Pfam	Domain	31	292	4.0E-13	+	.	Name=PF18052
beta-WOLF11	Pfam	Domain	1711	1879	5.0E-7	+	.	Name=LRR
beta-WOLF11	Gene3D	Domain	481	982	5.1E-38	+	.	Name=G3DSA:3.40.50.300
beta-WOLF11	Gene3D	Domain	1609	2035	8.6E-24	+	.	Name=LRR
beta-WOLF11	Gene3D	Domain	2833	3412	9.8E-27	+	.	Name=LRR
```
