## Supplementary material for "RefPlantNLR: a comprehensive collection of experimentally validated plant NLRs": annotation.408.gff3

```
beta-WOLF3	getorf	Domain	1	3441	.	+	.	Name=beta-WOLF3:0-3444_orf34
beta-WOLF3	getorf	Domain	4	3442	.	+	.	Name=pep_beta-WOLF3:0-3444_1_3441
beta-WOLF3	PANTHER	Domain	2971	3352	0.0	+	.	Name=LRR_protein
beta-WOLF3	PANTHER	Domain	88	2674	0.0	+	.	Name=LRR_protein
beta-WOLF3	Gene3D	Domain	2119	2773	1.1E-16	+	.	Name=LRR
beta-WOLF3	Pfam	Domain	520	1255	2.6E-41	+	.	Name=NB-ARC
beta-WOLF3	Gene3D	Domain	2806	3406	3.0E-19	+	.	Name=LRR
beta-WOLF3	Gene3D	Domain	481	982	5.1E-38	+	.	Name=G3DSA:3.40.50.300
beta-WOLF3	Pfam	Domain	31	292	5.7E-14	+	.	Name=PF18052
beta-WOLF3	Gene3D	Domain	1609	2032	6.6E-24	+	.	Name=LRR
beta-WOLF3	Pfam	Domain	1711	1879	9.6E-8	+	.	Name=LRR
```
