## Supplementary material for "RefPlantNLR: a comprehensive collection of experimentally validated plant NLRs": annotation.409.gff3

```
beta-WOLF5a	getorf	Domain	1	3450	.	+	.	Name=beta-WOLF5a:0-3453_orf34
beta-WOLF5a	getorf	Domain	4	3451	.	+	.	Name=pep_beta-WOLF5a:0-3453_1_3450
beta-WOLF5a	PANTHER	Domain	2980	3352	0.0	+	.	Name=LRR_protein
beta-WOLF5a	PANTHER	Domain	88	2674	0.0	+	.	Name=LRR_protein
beta-WOLF5a	Gene3D	Domain	2119	2773	1.1E-16	+	.	Name=LRR
beta-WOLF5a	Pfam	Domain	520	1255	2.6E-41	+	.	Name=NB-ARC
beta-WOLF5a	Gene3D	Domain	481	982	5.1E-38	+	.	Name=G3DSA:3.40.50.300
beta-WOLF5a	Pfam	Domain	31	292	5.8E-14	+	.	Name=PF18052
beta-WOLF5a	Gene3D	Domain	2815	3412	6.0E-24	+	.	Name=LRR
beta-WOLF5a	Gene3D	Domain	1609	2032	6.7E-24	+	.	Name=LRR
beta-WOLF5a	Pfam	Domain	1711	1879	9.7E-8	+	.	Name=LRR
```
