## Supplementary material for "RefPlantNLR: a comprehensive collection of experimentally validated plant NLRs": annotation.410.gff3

```
beta-WOLF5b	getorf	Domain	1	3426	.	+	.	Name=beta-WOLF5b:0-3429_orf30
beta-WOLF5b	getorf	Domain	4	3427	.	+	.	Name=pep_beta-WOLF5b:0-3429_1_3426
beta-WOLF5b	PANTHER	Domain	2839	3358	0.0	+	.	Name=LRR_protein
beta-WOLF5b	PANTHER	Domain	55	2701	0.0	+	.	Name=LRR_protein
beta-WOLF5b	Pfam	Domain	31	298	1.2E-12	+	.	Name=PF18052
beta-WOLF5b	Gene3D	Domain	2791	3382	1.2E-24	+	.	Name=LRR
beta-WOLF5b	Gene3D	Domain	1606	2020	1.4E-24	+	.	Name=LRR
beta-WOLF5b	Pfam	Domain	1708	1876	1.6E-7	+	.	Name=LRR
beta-WOLF5b	Pfam	Domain	517	1252	2.6E-41	+	.	Name=NB-ARC
beta-WOLF5b	Gene3D	Domain	478	979	5.0E-38	+	.	Name=G3DSA:3.40.50.300
beta-WOLF5b	Gene3D	Domain	2104	2749	6.3E-18	+	.	Name=LRR
```
