## Supplementary material for "RefPlantNLR: a comprehensive collection of experimentally validated plant NLRs": annotation.412.gff3

```
beta-WOLF9	getorf	Domain	1	3429	.	+	.	Name=beta-WOLF9:0-3432_orf30
beta-WOLF9	getorf	Domain	4	3430	.	+	.	Name=pep_beta-WOLF9:0-3432_1_3429
beta-WOLF9	PANTHER	Domain	106	2698	0.0	+	.	Name=LRR_protein
beta-WOLF9	PANTHER	Domain	2845	3361	0.0	+	.	Name=LRR_protein
beta-WOLF9	Gene3D	Domain	1609	2032	1.5E-24	+	.	Name=LRR
beta-WOLF9	Gene3D	Domain	2110	2776	2.6E-17	+	.	Name=LRR
beta-WOLF9	Pfam	Domain	520	1255	2.6E-41	+	.	Name=NB-ARC
beta-WOLF9	Pfam	Domain	1714	1879	3.5E-7	+	.	Name=LRR
beta-WOLF9	Pfam	Domain	31	292	4.0E-13	+	.	Name=PF18052
beta-WOLF9	Gene3D	Domain	481	982	5.0E-38	+	.	Name=G3DSA:3.40.50.300
beta-WOLF9	Gene3D	Domain	2791	3388	9.1E-25	+	.	Name=LRR
```
