## Supplementary material for "RefPlantNLR: a comprehensive collection of experimentally validated plant NLRs": annotation.413.gff3

```
muRdr1A	getorf	Domain	1	3357	.	+	.	Name=muRdr1A:0-3360_orf31
muRdr1A	getorf	Domain	4	3358	.	+	.	Name=pep_muRdr1A:0-3360_1_3357
muRdr1A	PANTHER	Domain	583	2953	0.0	+	.	Name=LRR_protein
muRdr1A	SMART	Domain	55	472	1.1E-45	+	.	Name=TIR
muRdr1A	Pfam	Domain	610	1264	1.7E-34	+	.	Name=NB-ARC
muRdr1A	Gene3D	Domain	2344	2710	1.8E-13	+	.	Name=LRR
muRdr1A	Gene3D	Domain	43	562	2.9E-69	+	.	Name=TIR
muRdr1A	Gene3D	Domain	1543	2341	3.0E-26	+	.	Name=LRR
muRdr1A	Pfam	Domain	55	565	5.1E-49	+	.	Name=TIR
muRdr1A	Gene3D	Domain	565	1042	8.9E-33	+	.	Name=G3DSA:3.40.50.300
```
