## Supplementary material for "RefPlantNLR: a comprehensive collection of experimentally validated plant NLRs": annotation.414.gff3

```
muRdr1H	Coils	Domain	3250	3310	.	+	.	Name=Coil
muRdr1H	getorf	Domain	1	3366	.	+	.	Name=muRdr1H:0-3369_orf30
muRdr1H	getorf	Domain	4	3367	.	+	.	Name=pep_muRdr1H:0-3369_1_3366
muRdr1H	PANTHER	Domain	583	3253	0.0	+	.	Name=LRR_protein
muRdr1H	Gene3D	Domain	562	1042	1.0E-32	+	.	Name=G3DSA:3.40.50.300
muRdr1H	Pfam	Domain	610	1270	1.2E-34	+	.	Name=NB-ARC
muRdr1H	SMART	Domain	55	472	1.2E-47	+	.	Name=TIR
muRdr1H	Gene3D	Domain	43	559	2.1E-70	+	.	Name=TIR
muRdr1H	Gene3D	Domain	1063	1315	2.9E-5	+	.	Name=G3DSA:1.10.8.430
muRdr1H	Gene3D	Domain	1627	2140	5.3E-22	+	.	Name=LRR
muRdr1H	Pfam	Domain	55	565	6.9E-48	+	.	Name=TIR
muRdr1H	Gene3D	Domain	2143	2659	8.5E-17	+	.	Name=LRR
```
