## Supplementary material for "RefPlantNLR: a comprehensive collection of experimentally validated plant NLRs": annotation.415.gff3

```
rpp8_sus	Coils	Domain	73	154	.	+	.	Name=Coil
rpp8_sus	getorf	Domain	1	2724	.	+	.	Name=rpp8_sus:0-2727_orf26
rpp8_sus	getorf	Domain	4	2725	.	+	.	Name=pep_rpp8_sus:0-2727_1_2724
rpp8_sus	Pfam	Domain	16	271	1.9E-19	+	.	Name=PF18052
rpp8_sus	Gene3D	Domain	1558	2659	1.9E-34	+	.	Name=LRR
rpp8_sus	PANTHER	Domain	7	2629	2.1E-123	+	.	Name=LRR_protein
rpp8_sus	Pfam	Domain	508	1255	3.8E-81	+	.	Name=NB-ARC
rpp8_sus	Gene3D	Domain	427	937	9.7E-39	+	.	Name=G3DSA:3.40.50.300
```
