## Supplementary material for "RefPlantNLR: a comprehensive collection of experimentally validated plant NLRs": annotation.416.gff3

```
sr22-PI573523	Coils	Domain	361	421	.	+	.	Name=Coil
sr22-PI573523	getorf	Domain	1	2820	.	+	.	Name=sr22-PI573523:0-2823_orf33
sr22-PI573523	getorf	Domain	4	2821	.	+	.	Name=pep_sr22-PI573523:0-2823_1_2820
sr22-PI573523	PANTHER	Domain	46	2713	0.0	+	.	Name=LRR_protein
sr22-PI573523	Pfam	Domain	538	1261	2.2E-47	+	.	Name=NB-ARC
sr22-PI573523	Pfam	Domain	37	289	2.3E-20	+	.	Name=PF18052
sr22-PI573523	Gene3D	Domain	1036	1246	2.6E-7	+	.	Name=G3DSA:1.10.8.430
sr22-PI573523	Gene3D	Domain	487	979	2.9E-31	+	.	Name=G3DSA:3.40.50.300
sr22-PI573523	Gene3D	Domain	1582	2689	3.3E-34	+	.	Name=LRR
```
