## Supplementary material for "RefPlantNLR: a comprehensive collection of experimentally validated plant NLRs": annotation.417.gff3

```
tm2_sus	Coils	Domain	190	250	.	+	.	Name=Coil
tm2_sus	getorf	Domain	1	2583	.	+	.	Name=tm2_sus:0-2586_orf23
tm2_sus	getorf	Domain	4	2584	.	+	.	Name=pep_tm2_sus:0-2586_1_2583
tm2_sus	SMART	Domain	532	952	0.0011	+	.	Name=SM00382
tm2_sus	PANTHER	Domain	100	2533	1.2E-123	+	.	Name=LRR_protein
tm2_sus	Pfam	Domain	31	277	1.7E-14	+	.	Name=PF18052
tm2_sus	Gene3D	Domain	433	916	7.7E-32	+	.	Name=G3DSA:3.40.50.300
tm2_sus	Gene3D	Domain	1519	2584	9.5E-21	+	.	Name=LRR
tm2_sus	Pfam	Domain	487	1165	9.7E-46	+	.	Name=NB-ARC
```
