## Supplementary material for "RefPlantNLR: a comprehensive collection of experimentally validated plant NLRs": Candidate_sites.with_flanking.fa.fai

```
3gG2:0-3390	3390	13	60	61
ADR1:0-2364	2364	3473	60	61
ADR1-L1:0-2451	2451	5893	60	61
ADR1-L2:0-2436	2436	8401	60	61
ADR1-L3:0-1872	1872	10894	60	61
Adnr1:0-4449	4449	12812	60	61
Adnr1-RGA4:0-2994	2994	17355	60	61
AhRRS5_replacement:0-2832	2832	20426	60	61
AtNRG1.1:0-2430	2430	23323	60	61
AtNRG1.2:0-2448	2448	25811	60	61
BAR1:0-2703	2703	28313	60	61
BjuWRR1:0-2739	2739	31078	60	61
Bph14:0-3972	3972	33877	60	61
Bs2:0-2718	2718	37928	60	61
Bs4:0-3441	3441	40704	60	61
CAR1:0-2574	2574	44216	60	61
CD3.1:0-2766	2766	46847	60	61
CHS3:0-4842	4842	49673	60	61
CNL-11990:0-2706	2706	54614	60	61
CSA1:0-3594	3594	57379	60	61
CW9:0-2688	2688	61045	60	61
CaMi:0-3774	3774	63791	60	61
CaPtr1:0-2484	2484	67643	60	61
CcRpp1:0-2778	2778	70184	60	61
DM10^Col-0:0-3141	3141	73028	60	61
DM10^Tuescha9:0-2190	2190	76244	60	61
DM2h^Ler:0-3624	3624	78488	60	61
DSC1:0-3660	3660	82186	60	61
DSC2:0-3633	3633	85920	60	61
Dm1^Uk-3:0-3204	3204	89631	60	61
Dm2d^Uk-1:0-3651	3651	92907	60	61
Dm2h^Bla-1:0-3510	3510	96638	60	61
Dm2h^Uk-1:0-2646	2646	100225	60	61
FB_MR5:0-4167	4167	102931	60	61
Fom-1:0-2139	2139	107182	60	61
Fom-2:0-3222	3222	109371	60	61
GbaNA1:0-2856	2856	112662	60	61
GhDSC1:0-3234	3234	115581	60	61
GmKR3:0-1911	1911	118883	60	61
Gpa2:0-2739	2739	120839	60	61
Gro1-4:0-3411	3411	123639	60	61
HRG1:0-3156	3156	127120	60	61
HcMLA1:0-2841	2841	130344	60	61
Hero-A:0-3852	3852	133248	60	61
Hrt1:0-2730	2730	137178	60	61
HvPm3:0-3909	3909	139968	60	61
I2:0-3801	3801	143954	60	61
KR1:0-3375	3375	147831	60	61
L:0-3912	3912	151273	60	61
L1:0-2949	2949	155262	60	61
L10:0-3906	3906	158273	60	61
L11:0-3885	3885	162257	60	61
L2:0-4746	4746	166218	60	61
L3:0-3906	3906	171055	60	61
L4:0-3906	3906	175038	60	61
L5:0-3915	3915	179021	60	61
L6:0-3885	3885	183013	60	61
L7:0-3885	3885	186974	60	61
L8:0-2451	2451	190935	60	61
L9:0-3876	3876	193438	60	61
LAZ5:0-3513	3513	197392	60	61
LH:0-3885	3885	200975	60	61
LOV1:0-2733	2733	204938	60	61
L^1:0-3945	3945	207729	60	61
L^1a:0-3945	3945	211753	60	61
L^1c:0-3951	3951	215777	60	61
L^2:0-3945	3945	219806	60	61
L^2b:0-3945	3945	223830	60	61
L^3:0-3987	3987	227853	60	61
L^4:0-3945	3945	231919	60	61
Le4_replacement:0-2880	2880	235954	60	61
Lr1:0-4035	4035	238894	60	61
Lr10:0-2766	2766	243010	60	61
Lr21:0-3243	3243	245836	60	61
Lr22a:0-2739	2739	249148	60	61
Lr22a_sus:0-2739	2739	251951	60	61
M:0-3918	3918	254746	60	61
MLA1:0-2877	2877	258743	60	61
MLA10:0-2856	2856	261682	60	61
MLA12:0-2886	2886	264600	60	61
MLA13:0-2880	2880	267549	60	61
MLA16-1:0-2880	2880	270493	60	61
MLA18-1:0-2880	2880	273437	60	61
MLA18-2:0-2877	2877	276381	60	61
MLA19-1:0-2886	2886	279322	60	61
MLA2:0-2856	2856	282270	60	61
MLA22:0-2880	2880	285188	60	61
MLA23:0-2859	2859	288130	60	61
MLA25-1:0-2892	2892	291053	60	61
MLA27-1:0-2874	2874	294010	60	61
MLA27-2:0-2892	2892	296948	60	61
MLA28-1:0-2904	2904	299905	60	61
MLA3:0-2877	2877	302871	60	61
MLA30-1:0-2880	2880	305812	60	61
MLA31-1:0-2865	2865	308756	60	61
MLA32:0-2874	2874	311683	60	61
MLA34:0-2859	2859	314619	60	61
MLA35-1:0-2859	2859	317542	60	61
MLA36-1:0-2880	2880	320465	60	61
MLA37-1:0-2853	2853	323409	60	61
MLA39-1:0-2877	2877	326326	60	61
MLA6:0-2871	2871	329264	60	61
MLA7:0-2886	2886	332196	60	61
MLA8:0-2904	2904	335144	60	61
MLA9:0-2856	2856	338110	60	61
Ma:0-6147	6147	341025	60	61
Mal-R:0-3699	3699	347289	60	61
Mi-1:0-3774	3774	351063	60	61
MrRPV1:0-4197	4197	354915	60	61
MrRUN1:0-3996	3996	359197	60	61
N:0-3435	3435	363270	60	61
NLS1:0-2757	2757	366776	60	61
NRC0:0-2664	2664	369592	60	61
NRC1:0-2667	2667	372314	60	61
NRC2:0-2658	2658	375039	60	61
NRC3:0-2676	2676	377755	60	61
NRC4a:0-2610	2610	380490	60	61
NRC4b:0-2640	2640	383158	60	61
NRC6:0-2673	2673	385855	60	61
NRG1:0-2553	2553	388586	60	61
Napostrophe:0-4143	4143	391202	60	61
NbADR1:0-2487	2487	395430	60	61
NbNRC2a:0-2661	2661	397975	60	61
NbNRC2b:0-2661	2661	400697	60	61
NbNRC3:0-2667	2667	403418	60	61
NbNRC4a:0-2646	2646	406146	60	61
NbNRC4b:0-2646	2646	408853	60	61
NbNRC4c:0-2646	2646	411560	60	61
NbPRFa:0-5424	5424	414266	60	61
NbPRFb:0-5067	5067	419796	60	61
NbPtr1:0-2475	2475	424963	60	61
NbZAR1:0-2538	2538	427495	60	61
Ngc-D:0-3327	3327	430090	60	61
NiattPtr1:0-2571	2571	433491	60	61
NitabPtr1:0-2475	2475	436123	60	61
NtTPN1:0-2091	2091	438655	60	61
NtomPtr1:0-2475	2475	440798	60	61
P:0-3636	3636	443325	60	61
P2:0-3636	3636	447033	60	61
PIH-X:0-3900	3900	450744	60	61
PIK5-NP:0-3378	3378	454725	60	61
PIK6-NP:0-3135	3135	458176	60	61
Pbr1.b:0-2820	2820	461379	60	61
Pbr1.c:0-2820	2820	464261	60	61
Pc:0-3585	3585	467139	60	61
Ph-3:0-2556	2556	470797	60	61
Pi-ta:0-3102	3102	473410	60	61
Pi-ta-RGA4:0-3291	3291	476583	60	61
Pi1-5:0-3432	3432	479943	60	61
Pi1-6:0-3066	3066	483447	60	61
Pi2:0-3099	3099	486577	60	61
Pi35:0-3870	3870	489741	60	61
Pi36:0-3171	3171	493689	60	61
Pi37:0-3873	3873	496926	60	61
Pi5-1:0-3078	3078	500878	60	61
Pi5-2:0-3192	3192	504022	60	61
Pi5-3:0-3150	3150	507282	60	61
Pi54:0-3183	3183	510498	60	61
Pi63:0-4284	4284	513748	60	61
Pi64_replacement:0-3939	3939	518129	60	61
Pi7-J-1:0-3429	3429	522150	60	61
Pi7-J-2:0-3066	3066	525653	60	61
Pi9:0-3099	3099	528783	60	61
PiPR1:0-3129	3129	531948	60	61
Pia-1:0-2991	2991	535144	60	61
Pia-2:0-3351	3351	538199	60	61
Pib:0-3756	3756	541618	60	61
Pid3:0-2775	2775	545450	60	61
Pid3-A4:0-2775	2775	548288	60	61
Pid3-I1:0-2775	2775	551126	60	61
PigmR:0-3099	3099	553962	60	61
PigmS:0-3099	3099	557127	60	61
Pii-1:0-3078	3078	560292	60	61
Pii-2:0-3249	3249	563436	60	61
Pik-1:0-3432	3432	566754	60	61
Pik-2:0-3066	3066	570258	60	61
Pik-h1:0-3429	3429	573391	60	61
Pik-h2:0-3066	3066	576893	60	61
Pik-m1:0-3432	3432	580026	60	61
Pik-m2:0-3066	3066	583531	60	61
Pik-p1:0-3429	3429	586664	60	61
Pik-p2:0-3066	3066	590166	60	61
Pik-s1:0-3432	3432	593299	60	61
Pik-s2:0-3066	3066	596804	60	61
Pish:0-3873	3873	599935	60	61
Pit:0-2970	2970	603885	60	61
Piz-t:0-3102	3102	606919	60	61
Pl17:0-3300	3300	610086	60	61
Pl8:0-3840	3840	613453	60	61
Pm17:0-4245	4245	617370	60	61
Pm2:0-3834	3834	621698	60	61
Pm21:0-2730	2730	625609	60	61
Pm3CS:0-4242	4242	628399	60	61
Pm3a:0-4248	4248	632725	60	61
Pm3b:0-4248	4248	637057	60	61
Pm3c:0-4242	4242	641389	60	61
Pm3d:0-4242	4242	645715	60	61
Pm3e:0-4242	4242	650041	60	61
Pm3f:0-4245	4245	654367	60	61
Pm3g:0-4242	4242	658696	60	61
Pm3k:0-4242	4242	663022	60	61
Pm41:0-2955	2955	667348	60	61
Pm5-BMDM:0-3204	3204	670370	60	61
Pm5-CS:0-3204	3204	673643	60	61
Pm5-ND:0-3204	3204	676916	60	61
Pm5a:0-3204	3204	680187	60	61
Pm5b:0-3189	3189	683458	60	61
Pm5e:0-3204	3204	686714	60	61
Pm60:0-4365	4365	689985	60	61
Pm60a:0-4125	4125	694437	60	61
Pm60b:0-4605	4605	698645	60	61
Pm8:0-4128	4128	703339	60	61
PmR1:0-3657	3657	707549	60	61
Prf:0-5475	5475	711279	60	61
Prv^1:0-3501	3501	716860	60	61
Prv^2:0-3501	3501	724008	60	61
Ptr1:0-2472	2472	731155	60	61
PvLOV:0-3507	3507	733683	60	61
Pvr4:0-5238	5238	737262	60	61
R1:0-3882	3882	742599	60	61
R2:0-2538	2538	746557	60	61
R2-like:0-2544	2544	749154	60	61
R3a:0-3849	3849	751753	60	61
R3b:0-3852	3852	755679	60	61
R8:0-3738	3738	759607	60	61
R9a:0-2592	2592	763420	60	61
RAC1:0-3483	3483	766069	60	61
RCT1:0-3297	3297	769624	60	61
RCY1:0-2721	2721	772989	60	61
RDG2A:0-3699	3699	775770	60	61
RFL1:0-2658	2658	779544	60	61
RGA2:0-3507	3507	782260	60	61
RGA2a:0-4890	4890	785840	60	61
RGC2B:0-5433	5433	790826	60	61
RLM1A:0-2994	2994	796364	60	61
RLM1B:0-3054	3054	799422	60	61
RLM3_Col:0-2391	2391	802544	60	61
RPG5:0-4137	4137	804988	60	61
RPM1:0-2781	2781	809207	60	61
RPP1-EstA:0-4389	4389	812053	60	61
RPP1-NdA:0-3465	3465	816533	60	61
RPP1-WsA:0-3570	3570	820073	60	61
RPP1-WsB:0-3665	3665	823720	60	61
RPP1-WsC:0-3653	3653	827464	60	61
RPP1-ZdrA:0-4404	4404	831196	60	61
RPP13-Nd-1:0-2463	2463	835693	60	61
RPP13-Rld-2:0-2496	2496	838218	60	61
RPP13-UKID34:0-2463	2463	840777	60	61
RPP13-UKID36:0-2475	2475	843303	60	61
RPP13-UKID5:0-2475	2475	845840	60	61
RPP13-UKID80:0-2475	2475	848378	60	61
RPP28:0-3648	3648	850909	60	61
RPP2A:0-3930	3930	854632	60	61
RPP2B:0-3633	3633	862652	60	61
RPP39:0-2661	2661	866360	60	61
RPP4:0-3444	3444	869079	60	61
RPP5:0-4086	4086	872594	60	61
RPP7:0-3417	3417	876762	60	61
RPP7^Koch-1:0-3402	3402	880256	60	61
RPP7^Krazo-2:0-3426	3426	883736	60	61
RPP7^Mrk-0:0-3327	3327	887239	60	61
RPP7b^Lerik1-3:0-3273	3273	890645	60	61
RPP8:0-2721	2721	893986	60	61
RPS2:0-2730	2730	896766	60	61
RPS4:0-3654	3654	899555	60	61
RPS4B:0-3498	3498	903284	60	61
RPS4^No-0:0-3654	3654	906859	60	61
RPS5:0-2670	2670	910587	60	61
RPS6:0-3384	3384	913315	60	61
RPi-abpt:0-2538	2538	916773	60	61
RRS1-R:0-4137	4137	919369	60	61
RRS1-S:0-3867	3867	923590	60	61
RRS1B:0-4119	4119	927536	60	61
RSG3-301:0-3561	3561	931741	60	61
RT4-4:0-3402	3402	935376	60	61
Rcg1:0-2943	2943	938848	60	61
Roq1:0-3921	3921	941854	60	61
Rp1-D:0-3879	3879	945855	60	61
Rp3-1:0-3777	3777	949813	60	61
Rpa1:0-2712	2712	953666	60	61
Rpg1b:0-3654	3654	956438	60	61
Rpg1r:0-3639	3639	960167	60	61
Rph1:0-2946	2946	963880	60	61
Rph15:0-5094	5094	966890	60	61
Rpi-amr1e:0-3042	3042	972087	60	61
Rpi-amr1e-1032:0-2961	2961	975203	60	61
Rpi-amr1e-1101:0-2886	2886	978237	60	61
Rpi-amr1e-1123:0-2964	2964	981195	60	61
Rpi-amr1e-2272:0-2931	2931	984232	60	61
Rpi-amr1e-2300:0-2883	2883	987235	60	61
Rpi-amr1e-2307:0-2961	2961	990190	60	61
Rpi-amr1e-3408:0-2961	2961	993224	60	61
Rpi-amr1e-3409:0-2886	2886	996258	60	61
Rpi-amr3i:0-2664	2664	999211	60	61
Rpi-blb1:0-2913	2913	1001937	60	61
Rpi-blb2:0-3804	3804	1004916	60	61
Rpi-blb3:0-2544	2544	1008801	60	61
Rpi-bt1:0-2967	2967	1011404	60	61
Rpi-chcl:0-3909	3909	1014438	60	61
Rpi-edn1.1:0-2544	2544	1018432	60	61
Rpi-edn2:0-2592	2592	1021036	60	61
Rpi-hjt1.1:0-2544	2544	1023691	60	61
Rpi-hjt1.2:0-2544	2544	1026297	60	61
Rpi-hjt1.3:0-2544	2544	1028903	60	61
Rpi-mcq1.2:0-2571	2571	1031509	60	61
Rpi-pta1:0-2913	2913	1034140	60	61
Rpi-snk1.1:0-2544	2544	1037121	60	61
Rpi-snk1.2:0-2535	2535	1039727	60	61
Rpi-sto1:0-2913	2913	1042322	60	61
Rpi-vnt1.1:0-2676	2676	1045303	60	61
Rpi-vnt1.2:0-2718	2718	1048043	60	61
Rpi-vnt1.3:0-2718	2718	1050826	60	61
Rpp1-R1:0-3795	3795	1053606	60	61
Rpp1-R3:0-3780	3780	1057481	60	61
Rpp1-R4:0-3762	3762	1061340	60	61
Rpp1-R5:0-3753	3753	1065181	60	61
Rpp4C4:0-7890	7890	1069012	60	61
Rpr1:0-2706	2706	1077047	60	61
Rps1-k-1:0-3690	3690	1079816	60	61
Rps1-k-2:0-3750	3750	1083585	60	61
Rsv3:0-3888	3888	1087411	60	61
Rx:0-2814	2814	1091375	60	61
Rx2:0-2817	2817	1094248	60	61
Rxo1:0-2718	2718	1097125	60	61
Ry_sto:0-3318	3318	1099904	60	61
Rz2:0-3492	3492	1103290	60	61
SIKIC1:0-3444	3444	1106856	60	61
SIKIC2:0-4350	4350	1110373	60	61
SIKIC3:0-3006	3006	1114811	60	61
SLH1:0-4137	4137	1117881	60	61
SNC1:0-4314	4314	1122100	60	61
SOC3:0-3150	3150	1126499	60	61
SSI4:0-3168	3168	1129715	60	61
SUMM2:0-2685	2685	1132950	60	61
SUT1:0-2667	2667	1135693	60	61
SpNBS-LRR:0-2316	2316	1138423	60	61
Sr13:0-2847	2847	1140791	60	61
Sr21:0-4875	4875	1143699	60	61
Sr22:0-2826	2826	1148669	60	61
Sr22-PI190945:0-2817	2817	1151565	60	61
Sr33:0-2886	2886	1154442	60	61
Sr35:0-2760	2760	1157390	60	61
Sr45:0-3693	3693	1160209	60	61
Sr46:0-2775	2775	1163977	60	61
Sr50:0-2871	2871	1166812	60	61
SrTA1662:0-2913	2913	1169748	60	61
SrTm5:0-2817	2817	1172724	60	61
StrPtr1:0-2472	2472	1175604	60	61
Sw5-b:0-3741	3741	1178132	60	61
TAO1:0-3564	3564	1181949	60	61
TN13:0-1596	1596	1185586	60	61
TNL2-PN40024:0-3060	3060	1187230	60	61
Ta4ANPR1:0-5538	5538	1190358	60	61
Ta4ANPR1-RGA4:0-3321	3321	1196011	60	61
Ta7ANPR1:0-4959	4959	1199405	60	61
Ta7ANPR1-RGA4:0-3324	3324	1204469	60	61
Ta7DNPR1:0-5523	5523	1207866	60	61
Ta7DNPR1-RGA4:0-3201	3201	1213504	60	61
TaRCR1:0-2838	2838	1216774	60	61
TaRPP13-3:0-3084	3084	1219678	60	61
Tm2:0-2586	2586	1222826	60	61
Tm2-nv:0-2586	2586	1225471	60	61
Tm2^2:0-2586	2586	1228115	60	61
TmMLA1:0-2889	2889	1230760	60	61
TmPm3:0-4287	4287	1233712	60	61
Tsn1:0-4473	4473	1238084	60	61
Tsw:0-6351	6351	1242644	60	61
TuNI:0-3159	3159	1249114	60	61
Ty-2:0-3999	3999	1252339	60	61
VICTR:0-3507	3507	1256419	60	61
Vat:0-4404	4404	1259997	60	61
WRKY19:0-5688	5688	1264490	60	61
WRR12^Ler-0:0-3150	3150	1270293	60	61
WRR4A^Col-0:0-3024	3024	1273516	60	61
WRR4B^Col-0:0-3291	3291	1276611	60	61
WRR4B^Ws-2:0-3294	3294	1279976	60	61
WRR8^Sf-2:0-3405	3405	1283343	60	61
WRR9^Hi-0:0-3396	3396	1286823	60	61
Xa1:0-5409	5409	1290288	60	61
Xo1:0-5130	5130	1295800	60	61
Y-1:0-3381	3381	1301028	60	61
Yr-10:0-2475	2475	1304480	60	61
Yr5:0-4569	4569	1307009	60	61
Yr7:0-4761	4761	1311667	60	61
YrAS2388R:0-3207	3207	1316526	60	61
YrSP:0-2631	2631	1319800	60	61
YrU1:0-4731	4731	1322488	60	61
YrU1-RGA4:0-2997	2997	1327316	60	61
ZAR1:0-2559	2559	1330376	60	61
alpha-CMV:0-3366	3366	1332996	60	61
alpha-WOLF10:0-3462	3462	1336440	60	61
alpha-WOLF11:0-3492	3492	1339981	60	61
alpha-WOLF12:0-3492	3492	1343553	60	61
alpha-WOLF15:0-4145	4145	1347125	60	61
alpha-WOLF16:0-4146	4146	1351361	60	61
alpha-WOLF18:0-3453	3453	1355598	60	61
alpha-WOLF2:0-4239	4239	1359129	60	61
alpha-WOLF2a:0-3444	3444	1363460	60	61
alpha-WOLF4:0-3462	3462	1366982	60	61
alpha-WOLF4a:0-3456	3456	1370523	60	61
alpha-WOLF6:0-3534	3534	1374057	60	61
alpha-WOLF6b:0-3534	3534	1377671	60	61
alpha-WOLF6c:0-3534	3534	1381285	60	61
alpha-WOLF7:0-3453	3453	1384898	60	61
alpha-WOLF8:0-3606	3606	1388429	60	61
alpha-WOLF9:0-3900	3900	1392116	60	61
beta-WOLF0:0-3543	3543	1396100	60	61
beta-WOLF11:0-3462	3462	1399723	60	61
beta-WOLF3:0-3444	3444	1403262	60	61
beta-WOLF5a:0-3453	3453	1406784	60	61
beta-WOLF5b:0-3429	3429	1410315	60	61
beta-WOLF6b:0-3429	3429	1413822	60	61
beta-WOLF9:0-3432	3432	1417328	60	61
muRdr1A:0-3360	3360	1420834	60	61
muRdr1H:0-3369	3369	1424266	60	61
rpp8_sus:0-2727	2727	1427709	60	61
sr22-PI573523:0-2823	2823	1430504	60	61
tm2_sus:0-2586	2586	1433391	60	61
```
