## Supplementary material for "RefPlantNLR: a comprehensive collection of experimentally validated plant NLRs": Candidate_sites.with_flanking.fa_chunk_00001

```
>ADR1:0-2364
ATGGCTTCGTTCATAGATCTTTTCGCCGGCGACATCACGACGCAACTCTTAAAGCTGCTC
GCTCTAGTAGCTAACACAGTCTACAGTTGCAAAGGAATCGCCGAACGACTGATCACGATG
ATCAGAGACGTTCAACCAACGATCAGGGAGATCCAATACAGTGGCGCGGAGCTGAGTAAC
CATCACCAAACTCAACTGGGAGTATTCTATGAGATCTTGGAGAAAGCAAGAAAGCTATGT
GAAAAGGTTTTAAGATGCAATAGGTGGAACCTTAAACATGTGTACCACGCGAATAAGATG
AAGGATCTCGAGAAACAAATATCTCGTTTCCTCAACAGCCAGATTTTGCTCTTTGTTCTT
GCTGAGGTATGTCATCTACGGGTCAATGGTGACAGGATTGAGAGGAATATGGATAGACTG
TTGACTGAGCGGAATGATTCTTTGTCGTTTCCGGAGACTATGATGGAGATTGAGACGGTA
AGCGATCCGGAGATTCAGACGGTATTGGAATTGGGGAAGAAAAAGGTGAAGGAGATGATG
TTTAAGTTTACGGATACACATTTGTTTGGGATCTCTGGAATGAGCGGTTCAGGGAAAACC
ACTCTTGCAATAGAGCTTTCAAAGGACGATGATGTTCGAGGACTCTTTAAGAATAAGGTT
TTGTTTTTGACTGTGTCACGGTCTCCGAATTTTGAGAATTTGGAGTCTTGTATACGAGAA
TTTCTTTATGATGGAGTTCATCAACGGAAGCTAGTGATTCTTGATGATGTTTGGACAAGG
GAGTCCTTGGACAGGCTGATGTCTAAAATTCGTGGAAGCACTACTTTAGTAGTGTCACGG
TCCAAGCTTGCAGATCCTAGAACCACCTACAATGTGGAATTATTAAAGAAAGATGAAGCA
ATGTCTCTTTTGTGTCTCTGTGCTTTCGAACAAAAGTCCCCGCCTTCTCCATTCAACAAA
TATTTGGTGAAGCAGGTTGTTGATGAGTGTAAAGGTTTACCTTTATCTTTGAAAGTTCTT
GGTGCTTCGTTAAAAAACAAACCTGAAAGATATTGGGAAGGCGTAGTGAAGAGGTTATTA
AGAGGAGAAGCTGCTGATGAAACTCATGAGAGCAGAGTGTTTGCTCATATGGAAGAAAGT
CTAGAAAACCTCGACCCGAAAATCCGAGACTGTTTCTTGGATATGGGTGCTTTCCCTGAA
GACAAGAAGATCCCTCTTGATCTTCTCACGAGCGTGTGGGTTGAGAGGCATGATATTGAC
GAGGAAACTGCGTTTTCCTTTGTTCTTCGTTTAGCTGACAAGAATCTCCTTACTATAGTG
AACAATCCGAGGTTTGGCGATGTGCACATTGGCTACTATGATGTATTTGTGACGCAACAC
GATGTTTTGAGAGACCTAGCCCTTCATATGTCCAATCGTGTGGACGTAAATAGGAGAGAG
CGGTTATTAATGCCAAAAACAGAGCCAGTGCTTCCAAGAGAATGGGAAAAGAATAAAGAT
GAGCCATTTGATGCCAAGATAGTTTCCCTTCATACAGGGGAAATGGATGAAATGAATTGG
TTTGACATGGACCTCCCTAAGGCAGAAGTTTTAATACTGAACTTCTCTTCGGACAACTAC
GTCTTGCCACCATTTATTGGTAAGATGAGTAGACTCAGGGTGCTCGTGATTATCAACAAT
GGCATGTCTCCTGCGCGTCTACATGGCTTCTCCATCTTTGCCAATTTGGCCAAACTGAGG
AGTCTCTGGCTCAAGAGGGTACATGTCCCTGAACTCACCAGCTGCACCATTCCACTGAAA
AACCTGCACAAGATACATCTAATCTTTTGTAAGGTCAAGAACAGCTTTGTTCAGACGTCA
TTCGACATCTCGAAAATATTCCCAAGCTTGTCTGATCTCACTATTGATCACTGTGATGAT
CTTTTGGAACTAAAATCCATATTTGGAATAACCTCTCTCAACTCTCTCAGCATAACCAAC
TGTCCACGGATTCTTGAATTGCCCAAGAATTTGAGTAACGTACAGTCCCTTGAACGTCTA
AGGTTATATGCCTGCCCCGAGCTGATATCCCTCCCGGTCGAAGTTTGTGAGCTGCCATGT
CTAAAGTACGTTGACATTTCACAGTGTGTCAGCCTGGTTTCTCTTCCTGAAAAGTTTGGA
AAGCTAGGGAGTCTTGAGAAAATTGACATGAGAGAATGCAGTTTATTGGGTTTACCAAGT
TCTGTAGCTGCACTTGTGTCTCTACGCCATGTCATTTGCGATGAGGAGACTTCGTCTATG
TGGGAAATGGTCAAGAAGGTGGTTCCTGAACTTTGCATTGAAGTCGCCAAAAAATGCTTC
ACCGTGGATTGGCTTGACGATTAG
```
