## Supplementary material for "RefPlantNLR: a comprehensive collection of experimentally validated plant NLRs": Candidate_sites.with_flanking.fa_chunk_00002

```
>ADR1-L1:0-2451
ATGGCCATCACCGATTTTTTCGCCGGTGAAATTGCGACGGAGCTCCTGAAGCAGCTCTTT
ACGATATCTACAACGGCGTGGAGATACAAAAACACCGCCAAACAACTCCTCACCTTGATC
GATAGCATTCGACCGACGATCAAGGAGATTCAATACAGCGGCGTGGAGCTTCCTGCTCAC
CGCCAAGCTCAAATCGGTATGCTCTTCGATACTTTAGAGAAAGGCAAGAAGCTCACTGAC
AAAGTCCTTAGCTCTAAGCGATGGAATTTATATCGACAGCTAACCCTAGCCAGAAAAATG
GAGAAGCTAGAGAAGACCATCTCTAATTTCCTTAAAAATGAGGTCTTTACACATATCCTC
GCTGACGTTCATCATCTCCGGGCCGATACCAGTGTGCGTTTGGATCGGGTTGACATGAGC
CTCGACAGGGTGATTCAGCAAGTGGGTTCCATGAAAATTGGGGGAGGTGGCTTGATATCA
GAGGCCATGAAGAGAGCCGAGGCTATGGAGATTGAGACCAACGACGATTCGGAGAAATTT
GGGGTTGGATTGGAATTGGGAAAGGTTAAGGTTAAGAAGATGATGTTCGAATCTCAAGGA
GGGGTTTTTGGGATCAGTGGAATGGGCGGTGTTGGTAAAACCACTCTTGCCAAAGAACTT
CAACGGGACCATGAAGTCCAATGTCACTTTGAGAACCGGATTTTGTTTCTGACTGTATCA
CAATCTCCGCTTCTTGAGGAGCTGAGGGAACTTATATGGGGTTTCTTATCTGGTTGTGAA
GCTGGAAATCCTGTTCCTGACTGTAATTTTCCGTTTGATGGCGCGCGTAAGCTCGTGATT
CTTGATGATGTTTGGACCACACAGGCCCTGGACCGCTTGACCTCGTTTAAGTTTCCTGGT
TGCACAACTCTTGTGGTCTCACGATCCAAACTCACTGAGCCTAAATTCACTTATGATGTC
GAAGTACTGAGTGAAGATGAAGCAATCTCTCTCTTCTGTCTCTGTGCTTTCGGTCAGAAA
TCTATCCCTCTTGGTTTCTGCAAAGATCTGGTTAAGCAGGTTGCTAATGAATGTAAAGGG
CTTCCTTTAGCTCTCAAAGTCACGGGTGCTTCATTAAATGGCAAACCTGAAATGTACTGG
AAGGGCGTATTGCAGAGGTTATCAAAAGGTGAACCTGCTGATGACTCTCACGAGAGTAGA
TTGCTTCGTCAAATGGAAGCTAGTCTAGACAATCTCGACCAGACGACCAAAGATTGTTTC
TTGGATCTTGGCGCCTTCCCTGAAGACAGGAAGATTCCTCTTGATGTTCTCATCAACATT
TGGATTGAGTTACATGATATAGATGAAGGAAATGCTTTTGCCATCCTTGTTGATTTGTCA
CACAAGAATCTCCTTACTCTTGGGAAGGATCCACGGCTTGGCTCTTTGTACGCAAGCCAC
TATGATATATTTGTGACACAGCATGATGTTCTGCGAGACCTAGCTCTTCATTTAAGCAAT
GCAGGGAAAGTAAACAGAAGAAAGCGGTTGCTGATGCCGAAAAGAGAGTTAGATCTTCCA
GGAGATTGGGAAAGGAACAATGATGAGCATTACATTGCCCAGATTGTCTCTATTCATACT
GGGGAAATGAATGAAATGCAATGGTTTGACATGGAGTTCCCCAAGGCAGAGATTCTAATA
TTGAACTTCTCTTCAGACAAGTATGTTCTTCCGCCTTTTATCAGTAAGATGAGCCGGCTT
AAGGTCCTAGTGATTATCAACAACGGCATGTCTCCCGCGGTTCTCCATGACTTTTCAATA
TTTGCTCATTTGTCGAAACTAAGAAGTCTCTGGCTAGAGAGGGTTCACGTCCCTCAACTC
TCCAACTCAACCACCCCCTTGAAAAATCTCCACAAGATGTCTTTGATTCTGTGCAAGATC
AATAAAAGTTTTGATCAAACCGGACTTGACGTGGCAGATATCTTCCCAAAATTGGGCGAT
CTGACAATAGATCACTGTGATGATCTCGTGGCACTACCTTCAAGCATTTGCGGACTGACC
TCCCTTAGCTGCTTAAGCATAACAAATTGTCCACGCCTCGGTGAATTGCCCAAGAACCTC
AGTAAGCTACAAGCTCTCGAAATCTTAAGGCTATATGCTTGCCCTGAGCTAAAGACATTA
CCTGGAGAAATATGTGAGCTTCCTGGGCTTAAGTATCTCGACATCTCACAATGTGTCAGC
CTGAGTTGTCTTCCAGAGGAAATAGGAAAGCTAAAGAAGCTTGAGAAGATCGACATGAGA
GAATGTTGCTTCTCGGATAGACCGAGCTCTGCTGTTTCACTGAAGTCTCTGCGCCATGTA
ATCTGCGATACCGACGTTGCATTTATGTGGGAAGAAGTTGAGAAGGCTGTTCCAGGGTTA
AAGATCGAAGCTGCTGAGAAATGCTTCAGCCTAGACTGGCTTGACGAATAA
```
