## Supplementary material for "RefPlantNLR: a comprehensive collection of experimentally validated plant NLRs": Candidate_sites.with_flanking.fa_chunk_00003

```
>ADR1-L2:0-2436
ATGGCAGATATAATCGGCGGCGAAGTTGTGACGGAGCTCGTGAGGCAGCTCTATGCGGTT
TCTCAAAAAACCCTCAGATGCAGAGGCATCGCCAAAAATCTCGCCACCATGATCGATGGT
CTTCAACCAACGATCAAGGAGATCCAATACAGCGGCGTCGAGCTCACACCTCATCGCCAG
GCTCAGTTGCGTATGTTCTCGGAAACCTTAGACAAGTGTAGGAAGCTCACCGAGAAAGTT
CTTAAATCCAGCCGTTGGAACATGGTTAGACAGCTACTCCATGTTAGGAAAATGGAGAAT
CTTCAGAGTAAAGTGTCTAGCTTTCTCAACGGTCAATTGTTAGTCCATGTTCTCGCTGAT
GTTCATCATGTTCGAGCCGATTCTGAATTCCGGTTCGATCGGATTGATAGGAAGGTTGAT
AGTTTGAATGAGAAGCTTGGTTCTATGAAACTCAGGGGAAGTGAATCGTTGCGTGAGGCG
TTGAAGACGGCCGAGGCTACCGTTGAGATGGTGACAACCGATGGTGCTGATTTGGGGGTG
GGATTGGATTTGGGAAAGAGGAAGGTGAAGGAGATGTTGTTTAAATCCATTGATGGGGAA
AGACTTATTGGTATCTCTGGGATGAGTGGTTCAGGGAAAACCACTCTTGCCAAAGAGCTT
GCCCGGGACGAGGAGGTTCGAGGCCACTTTGGGAACAAGGTTTTGTTTCTGACTGTGTCA
CAATCTCCCAATCTTGAGGAGCTTAGAGCCCATATATGGGGATTTCTTACTAGTTATGAG
GCTGGGGTTGGTGCTACTCTTCCAGAATCGAGGAAGCTAGTGATCCTTGATGATGTTTGG
ACAAGGGAATCTCTGGACCAGCTGATGTTCGAAAATATTCCTGGAACCACAACTCTTGTG
GTCTCACGGTCTAAACTCGCAGATTCTAGAGTCACTTATGATGTAGAGTTACTCAATGAA
CATGAAGCAACGGCCCTGTTCTGTCTCTCTGTTTTCAATCAGAAATTAGTGCCTTCAGGG
TTCAGCCAAAGTTTGGTCAAGCAGGTTGTTGGGGAGTGTAAAGGTCTACCTTTGTCTCTG
AAAGTCATTGGTGCTTCATTGAAAGAACGACCTGAAAAATATTGGGAAGGTGCAGTGGAG
AGGCTATCAAGAGGTGAACCTGCTGATGAAACTCATGAGAGTAGAGTGTTTGCTCAAATC
GAAGCAACTCTAGAAAATCTTGACCCTAAAACCAGAGATTGTTTCTTGGTTCTCGGTGCT
TTCCCTGAAGATAAGAAGATCCCTCTTGATGTTCTCATCAACGTGTTGGTTGAGTTGCAT
GATCTCGAGGATGCAACTGCTTTTGCTGTTATTGTTGATTTAGCAAACAGGAATCTCCTT
ACTCTTGTGAAAGATCCAAGGTTTGGACATATGTACACTAGCTACTATGATATATTTGTC
ACGCAGCATGATGTTCTAAGAGATGTAGCACTTCGTCTTAGCAATCATGGGAAAGTAAAT
AACAGAGAGCGGTTATTGATGCCAAAAAGAGAGTCAATGCTTCCGAGAGAATGGGAGAGG
AACAATGATGAGCCATACAAAGCCAGAGTAGTTTCCATTCACACAGGAGAAATGACTCAG
ATGGATTGGTTTGACATGGAACTCCCTAAGGCTGAAGTTTTGATACTACACTTCTCTTCT
GACAAGTATGTATTGCCTCCTTTCATTGCTAAGATGGGCAAGCTTACAGCGCTCGTGATC
ATCAACAATGGTATGTCTCCTGCGCGTCTACATGACTTCTCCATCTTTACCAATTTGGCC
AAACTCAAGAGTCTCTGGCTTCAGAGGGTTCATGTCCCTGAACTCTCTAGCAGTACAGTG
CCCTTGCAAAACCTCCACAAGCTGTCTCTCATATTCTGCAAGATCAACACTAGTCTTGAT
CAGACAGAGCTAGACATTGCCCAAATCTTCCCAAAATTGTCTGATCTTACAATAGATCAT
TGTGATGATCTTCTGGAACTACCTTCGACCATCTGTGGAATCACCTCTCTCAATTCCATC
AGCATAACAAATTGTCCCCGCATCAAGGAATTGCCTAAGAATCTGAGTAAGCTAAAAGCC
CTTCAGCTTCTGAGGCTATACGCTTGCCATGAGCTGAATTCTCTGCCTGTGGAAATCTGT
GAACTGCCAAGACTAAAGTATGTTGACATTTCTCAATGTGTCAGCCTGAGTTCTCTTCCG
GAAAAGATAGGAAAGGTAAAGACACTTGAGAAAATCGACACGAGGGAATGCAGCTTATCG
AGCATACCAAACTCTGTGGTTTTATTGACTTCTCTACGCCATGTAATATGCGATAGAGAG
GCTTTATGGATGTGGGAAAAGGTCCAGAAGGCGGTTGCAGGACTTCGTGTTGAAGCTGCG
GAAAAATCTTTCAGCAGGGATTGGCTCGACGATTAG
```
