## Supplementary material for "RefPlantNLR: a comprehensive collection of experimentally validated plant NLRs": Candidate_sites.with_flanking.fa_chunk_00004

```
>ADR1-L3:0-1872
ATGCTTTTTAATTTGAACGATGAGGCAAGAATTATTGGGATCTCAGGGATGATCGGTTCA
GGGAAAACCATTCTTGCCAAGGAGCTTGCGCGGGACGAGGAGGTCCGAGGCCATTTTGCG
AACCGAGTTTTGTTTCTGACTGTGTCACAATCTCCCAATCTTGAGGAGCTGAGATCCCTT
ATACGGGATTTTCTTACTGGTCATGAGGCTGGCTTTGGTACCGCTCTTCCGGAATCCGTT
GGTCATACACGGAAGCTAGTGATCCTTGATGATGTTAGGACAAGGGAATCTCTAGACCAG
CTGATGTTCAATATTCCTGGAACCACAACGCTTGTGGTCTCACAGTCTAAACTCGTAGAT
CCTAGAACCACCTATGATGTAGAGTTATTAAATGAACATGACGCAACATCTCTGTTCTGT
CTCTCTGCTTTCAACCAGAAATCAGTTCCTTCAGGGTTCAGCAAAAGTTTGGTCAAGCAG
GTTGTTGGGGAGTCTAAAGGTCTACCTTTGTCTCTGAAAGTCCTTGGCGCTTCATTAAAC
GATCGACCTGAAACATATTGGGCAATTGCAGTGGAGAGGTTATCAAGAGGTGAACCTGTT
GATGAAACTCATGAGAGTAAAGTGTTTGCTCAAATCGAAGCAACTCTAGAAAATCTCGAT
CCAAAAACCAAAGAGTGTTTCTTGGATATGGGTGCTTTCCCTGAAGGCAAGAAAATCCCT
GTTGATGTTCTCATCAACATGTTGGTCAAGATACATGATCTTGAGGACGCAGCCGCCTTT
GATGTTCTTGTTGATCTAGCAAATAGGAATCTTCTTACTCTCGTGAAAGATCCAACGTTT
GTCGCTATGGGCACTAGCTACTATGATATATTCGTGACGCAGCACGATGTTTTAAGAGAT
GTAGCACTTCATCTTACCAATCGTGGAAAAGTAAGTAGAAGAGACCGCTTATTGATGCCA
AAAAGAGAGACCATGCTTCCCAGCGAATGGGAGAGGAGCAATGATGAGCCATACAATGCA
CGAGTGGTTTCCATTCACACAGGAGAAATGACTGAGATGGACTGGTTTGACATGGATTTC
CCCAAGGCAGAAGTTCTGATAGTAAACTTCTCTTCAGACAACTATGTATTGCCTCCTTTC
ATTGCTAAGATGGGAATGCTTAGGGTGTTCGTGATTATAAACAACGGTACCTCTCCAGCG
CATCTACATGACTTCCCCATCCCTACCAGTTTGACCAATCTAAGGAGTCTCTGGCTTGAG
AGGGTTCATGTCCCTGAACTCTCTAGCAGTATGATACCCTTGAAAAACCTCCACAAGCTA
TATCTGATTATTTGCAAGATCAATAACAGTTTTGATCAGACAGCCATAGACATTGCCCAA
ATCTTCCCAAAATTGACTGATATCACAATAGATTATTGCGATGATCTTGCGGAACTACCT
TCGACCATCTGTGGAATAACCTCTCTCAACTCCATCAGCATAACAAATTGTCCCAACATC
AAGGAGTTACCGAAGAATATAAGTAAGCTACAAGCCCTTCAACTTTTGAGGCTATACGCT
TGCCCAGAGCTAAAATCTCTGCCTGTGGAAATCTGTGAATTGCCAAGACTAGTGTATGTC
GACATCTCTCACTGTCTCAGCCTAAGTTCTCTTCCGGAAAAGATAGGAAATGTAAGGACA
CTTGAGAAAATCGACATGAGAGAATGTAGCTTATCGAGCATACCAAGTTCCGCAGTTTCA
TTGACTTCCCTATGCTATGTAACATGCTATAGAGAGGCTTTGTGGATGTGGAAAGAGGTT
GAGAAGGCAGTTCCCGGACTTCGTATTGAAGCTACTGAAAAATGGTTCAACATGACTTGG
CCCGACGAGTAG
```
