## Supplementary material for "RefPlantNLR: a comprehensive collection of experimentally validated plant NLRs": Candidate_sites.with_flanking.fa_chunk_00005

```
>Adnr1:0-4449
ATGGGTGACAGTGCGCTCCACCTTGCAGCAAGGGCCGGAAATGTTGCCCTTGTGCAGAAG
ATCTTTGCGGACTGCGATCCGGAGCTGGTCGCGGAATTGACTGACCATCAGAACCAGGAC
GGTGAGACAGCGCTGTATGTTTCCGCGGAGATGGGGCATGTCGAGGTTGTGTGTGAAATT
CTGAAGGTTTGTGATCTGCATTCAGCATTTCTCAAGGCACACAACAGCTTTGATGCATTC
CATATTGCAGCAAAGCAGGGCCATCTAGTTGTTTTGCAGGAGCTACTGAAGGCTTTTCCT
GCATTAGCTATGACAACAAATTCAGTAAATGCCACAGCTTTATACACTGCCGCACTTCAC
CGCCACATTGGTATTGTCAATCTTCTACTGGATACAGACCCAAGACTTGCCAGGATTGCA
AGAAATAATGGGAAGACAGCTCTGCATATAGCAGCAAGACTGGGCAATGTGGAGGTGGTA
GTGTTGTTGTTGAATAAAGATCCGGCGACTGTTTTCAGAATAGACAGGAAGGGACAAACA
GCAGTGCACATGGCTTCCAAAGGCCACAATGCTGAAATTCTGCTTGAGCTACTGAAGCCC
GATGTCTCAGTAATCCATTTGGAAGATAACAAGGGGGACAGGCCACTGCATGTTGCAACG
CGGAAGGGAAAAACCATTATAGTTCAGACGCTAATATCCATTGAAGAGATTGATATCAAT
GCAATCAATGGAGCTGGAGAGACCGCTTTTGCCATTGCAGAGAAACTGGGTAATGAAGAG
CTTGTAAACATCCTGAGGGAGGCTGGTGGAGTAACCGCAGAAGAGCAAGTAAATCCTCCG
AAATCAATCAAGCGTTTTAAGCAAACACATGATGTCCAATCGCAGATCAAGCAAAAGCGT
CGGACAAATATGCATTTCCACACGATCAGGAAGAGTAGTCAAAAGCTCCACACTGAGGCT
CCAGTCTGCGCTTTGGCAGACGCCATGTTCAGACTTCCTGCAAAGCTTGATGAGCTACTG
ATTAGCCACGTCCACATGCTTCCTAGGGGTGCGGAGGATGAGATACCTCTCATCAAGCAA
GATCTGGAAGAGATAATGGCCATTCTGCAGGAGCACGACCACCCAGGGAGAGCGGAAGAC
CGTGCTATGACGAGCAAGTGCCTGACCAAGGAGGTGCGCGAGCTGTCATACGACATGGAG
GATAGCGTCGACCAGTACGTGCACGCCGTCGACACCAAGAGAAGGATTGTTCCTCGCCGT
AAAAAGTACAAGATCACCTGTCGTAGGGGCAAGACCACTGCGCGGCTCCCGGAGAAGCTT
AAGTGGCGTATATGGATGGCCAACAAGATCAGGGAGTTCAGTGTGCGCTCGCAAGAGGCG
CTGCAGCGGTACAGCCTATTTAACCACCCTGGTGCTCATGGCATCAGCACGTCTGCTACT
TCTACGAGACATGATGTGTGTTTTGGCTCTTGGTATCCCACACCGTGTGGGGAGCTTGTC
GGTATAGATGGACATTTGAATACTCTTGAAGCGTGGTTGGGTAAGGATGGGGAGCAGCAG
CTCAAGGTGGTATCTGTTGTTGGATCTGGAGGGGTTGGTAAGACCACACTTTCCAAAGAG
CTGTACCGTAGAATCAGAGGGCAATTCGAGTGCCAGGCATTTGTGAGGACGTCCCGGAAG
CCCGACATCAGGAGGCTTCTCATCAGCTTGCTCTCACAAGTCCGGCCACACCAAACCCCT
CACACTTGGAAATTGCATAGTCTAATTGCCGATATCAGGACACATCTCCACGATAAGAGG
TACTTGATCGTCATTGATGATGTATGGGCTACACAAACATGGGATATCATTAATCGTGCT
TTGCCGGCTGGTAATCTTTGCAGTAGAATTCTAATAACGACAGAAGTCGAAGATGTAGCT
CTGAAATGTTGTGGTTATGACTCTAGGCATGTTCTTATGGTGAAACCACTTGGTTACGAT
GATTCAAGCAAATTATTTTTCAGCACAGCTTTTGGACTACAATATGAATGTCCTCCAGAA
CTCTGTGACGCTGCACACAACATTGTGAGGAAATGTGCTGGTTCACCACTAGCAATGGTT
ACTGTTGCTAGTCTTTTAGTAAGCCAGATTGGCAAACCAGAGAAATGGGATTATGTAAAT
GAAATCTTTGGTCACGGTTTGAGCACATATCCTAGCTCGGAAGGAATGAAACAAGTACTA
AACCTTAGTTACAACAATCTTCCTCATTATTTGAAGGCATGTGTGATGTATCTCAGTATA
TATGAAGAGGACTACATAATTCAGAAAGATGATTTGGTAAAGCAATGGATAGCTGAAGGT
CTTATCCTAGCAACAGAAGAGAAAGACAAAGAGGAAATATCAAGGAGATATTTTGATGAG
CTTATCAGTAGCAGAATGATCCTACCTGTGTATACAAATGACAACGATGATGTTTTGTCC
TGCACACTGCATCACATGGTACTTGATTTTATCAAACACAAGTCCTTAGAAGAGAATTTT
GTCATCGCAATAGATCATAGTCAGACAACTGCACCACTCGCAGACAAGGTTCGTCGACTG
TCTCTCCACTTTGGTAATGCAGAAGCAACGCCACCAACAAATATGAGACTATCACAAGTT
CGGACTCTCGCATTTTTCGGGGTCATTGAGTGTTTGCCTTCCGTTATAGAGTTTCGGCTT
CTTCAAGTCCTAATCCTACATCTTTTTGGCGATGATGAAAGTGTCAGTTTTGATCTCACT
GGAATATCTGAGCTTTTTCGGTTGAGATATTTGCATGTCACATGTAATGCCACCTTAGAA
GTACCACAAACTCAGATGCGAGGTTTACAATATTTGGAGACACTGAAAATAGATGCAAGA
GTAAGTGCAGTTCCGTCGGACATTGTTCATTTGCCGAGCTTGTTGCACCTCAGTCTTCCT
GTTGGGACAAATCTACCAAATGGTATTGACCATATGACATCGCTTTGCACACTTGAATAT
TTTGATATAAATGTTAACTCAATGGAGAATGTGCACAGCCTTGGTGAGCTGACCAATCTT
CAGGATCTTCGGCTCACATGTTCTACAGTTCCTTCTTCTTACTTAAAGAGTAAAATCGAT
AGTATGGGCTCTATTCTTGCGAACCTCAGCAACCTCAGGTCTGTAACTCTGAAGTCTTCA
GGTATTCTGGAGAGTGAACCTTACAGCATGATCATTTCCTGTGATGGCTTGAGCAGCGTT
TCCTCTCCTCCAGCTCTTCTTCAAAGATTTGAGTGGTTGCCACGCATTTGTACCTTCTCC
AGCATCCCTAAGTGGATTAGCCATCTCAACAAGCTCTGCATTTTAAAGATTGGGCTTAGG
GAATTAGTGAGCAATGATGTCGCTGCTCTGAGAGGATTGCCTGCACTAACTGTTTTGTCG
TTATATGTCCGAGCAAAGCCCGCAGAAAAAATTGTCTTTACTAGGGCAGGATTCTTGGTT
CTCAAGTGCTTCAAGTTCAGGTGCAGTGTACCTTGGCTGGAATTTGAGGTGGATGCAATG
CCTAATCTCTTGAAACTCAAGCTAAGTTTTGATGCCCATGGAGTAGATCAACATCGTACT
ATACCTGTCGGCATGGTGCACTTAACAGGCCTTAAGGAAATCTCTGCAAAAATTTGGGGT
GCTGGTGCCAATGAAAGAAGGGCTGCAAAATCAGCGCTGATTGATGCTATAAAAATGCAT
TCGGGATGTCCCACCTCCAGCATACAGTGTTTAGATGGGATGTTCAGTGGTAAGGATGAT
AATAATAGCGGGATACAAGAGGAAGAACACTTGACTCTGCAAAAGCAATACAATATCAAG
GAGGAAGACTCCAAGAAACAGCATGATCTTCCAAAGGACTACATGGATGTTGCATACAAA
CAAACTTCCAGCAGCAACAATCATAGGAAGTCCAAGCGGATCACACAGGTGAGGATGCAG
GTGAGGGTGGGATCGGTGCAGGACAACAGCGCCCTCGAGGATGGCTTTAGCTGGAGGAAG
TACGGCCAGAAGGATATCATCGGCTCCATGCACCCAAGAGCTTATTTCCGGTGCACGCAC
AGGCACGTTAAGGGCTGCCCAGTGACCAAGCAGGTGCAGCGCACGTCTACTGACCCGCTG
CTCTTTGACGTCGTGTATCACGGGGAGCACACGTGCTTGGACTCTGTCGGATCCCCTGCG
ACGTCTTGTGGCCATGTCGCCGGCGTGGAGGTGATGAGCAGAAGTAGGCCCGGAGTTGGA
TTCGTGTCCCAGTCCCAGGCGGCGTGCAGTAGCCAGGTTATGTCCTCCGAGGTGGTAAGC
GGAAGCGGGAGTACGGCGGGACTTTGGGGTGACGAGATTGACATGCCGGACCCGGACCGC
GATGACACCGGCATCAGTGCTGACTACCTCGGTGGCTACGAATTTGATGTCAGCGCGTTT
TTTGCCTAG
```
