## Supplementary material for "RefPlantNLR: a comprehensive collection of experimentally validated plant NLRs": Candidate_sites.with_flanking.fa_chunk_00007

```
>AhRRS5_replacement:0-2832
ATGGCTGAGAGTGCCATAGCCTTTCTTCTCCAAAGATTAGTATCTGTGTTTGAGAATGAG
GTGACATGGTTCCCAGGCATCCAAGAAGAAGTGGTTCACCTTAAAGGACATTTGGAGGTC
ATAAGAGCCTTCTTAAGAGTTGCAGATGCAAAACAAGAGAGTGACGAGGAACTCAAAGTT
TGCATTAAGCAACTCAGAGACATTGCTCATGATGCTGAAGATCTTCTCGATGAACTAGAA
CTTGTCCAGGCATATGATCACACAAATGGATTCTCTGTTATTCTCAGTCGATTTTCTGGC
CAAATCAGGCATATGAAAGCTCGCTATCGGATTGCTTCTGATTTAAAAGGCATCAACTCC
CGCATGAGAACTATTTTGGGAGTCCTAGCTAAATTTGACACTGCTTCACAGGCTTCAAAT
TATACAGGTAAGGCATGGCATGATCAACGAGGGGATGCCCTTCTCCTGGAGAACACTGAC
CTAGTGGGTATAGAGGAGCCAAAAAAGCAGTTGATCAGTTGGTTGATCAAAGGATGCCCA
GGGCGTAAAGTAATTTCTGTTACTGGTATGGGAGGGATGGGAAAAACCACTGTGGTGAAG
AAAGTGTATGATGATCCAGAAGTAATAAAACACTTCAAAGCCTGTGTTTGGGTTACTGTT
TCCCAGTCTTTTAAAACTGAGGAGCTTCTCAGAGACTTGGTCCAGAAAATCTTTTCTGAA
ATAAGAAGACCGGTTCCAGATGGCCTGGAAAGCATGAGGAGCGATAAGCTGAAGTTGATT
ATCAAGGACATGTTGCAAAGGAGGAGGTACCTGGTGGTATTTGATGATGTCTGGCATATG
CATGAATGGGAAGCTGTCAAATATGCATTGCCTGACAATAACTGTGGCAGCAGGGTCATG
ATCACCACACGGAAATCTGATTTAGCCTCTGCCTGCAGCATACAATCCAAGGGTAAGGTG
TATAACTTGCAACCCTTGAAAGAAGATGAAGTCTGGGATCTATTTACTAGAAAGACCTTT
CAGGGAAAATCATGCCCCTCCTACTTGACCAGCATTTGTAAATGTATCTTAAGAAAGTGT
GAAGGCTTACCCCTGGCAATTGTAGCAATCAGTGGTGTCCTGGCAATGAAGGACAAGTGC
AGGATAGAAGAGTGGGATATGATTTGTCATAGTCTTGGTGCTGAAATTCAAGACAATGAC
AAACTTGGTAATTTGAAAACAGTACTTGGCCTCAGTATTAATGATTTGCCTTACTACTTA
AAATACTGCTTCTTGTACTTGAGCATCTTTCCTGAGGACCATCTGATAGAGCGCATGAGA
TTGATTCGCTTATGGATAGCAGAAGGATTTATTGAAGCCAAAGAAGGCAAAACACTGGAA
GATGTTGCAGAAGATTACCTCAAGGAGCTCCTGAACAGAAACTTAATACAAGTAGCAGGG
ACAACGACAGATGGAAGGGTCAAAACTTTGCGCATCCATGATCTCATACGGGAAATCATC
ATTTTGAAATCTAAGGATGAAAACTTTGCAACCATTGTCAAAGAACAAAGTGTGCCATGG
CCCGAAAGGCTTCGACGCCTTTCAGTGCATAACACCATGCCAAATGGACAGCAACAGAGG
TCTGTTTCTCAACTCCGTTCTCTTCTAATGTTTGGGGTTGCTGAACAGTTATCCTTATGC
AAACTGTTTCCGGGAGGTTTTAGACTGCTTGCTGTTTTGGATTTTCAAGATGCACCTTTG
CAGAAGTTTCCAGTAGCTATCGGTGGCCTATATTGTTTAAGGTATCTAAGCTTAAGGAAT
ACAAAGGTGAATATGGTTCCTGGAAAAATATTAGGGAAGCTGAAGAACCTAGAAACACTG
GATCTTAAGAAGACTTCCATCACAGAATTGCCTGCAGACATACTAAATCTTAAGAAACTT
CGCCATCTCCTTGTGTATCAGGTTAAGGTCAAAGGTTATGGAGAGTTCCATTCTAAACTG
GGTTTTAAAGCCCCCTCTGAAATAGGATACCTACAGTCATTACAAAAGCTTTGCTTTGTA
GAGGCAAATCAAGGCTGTGGTAAGATCATTAGGCAGTTAGCGGAGCTATGTCAGTTAAGA
AGGTTAGGCATCAGGAATCTGAGAGAGGAAGATGGCAAGGCTTTCTGTTTGTCCATTGAG
AGGTTGGTCAATCTCTGTGCCCTCTCTGTTACCTCTGAGGGTGAGAATAAAGTCATTGCT
CTAGAATTTCTTTCTTCACCCCCTCCATATCTGCAGCGCTTGTATTTGTCAGGACGCCTT
CTAGACTTACCTGATTGGATGCCTTCTCTTCATAACCTGGCCAAGTTGTTTCTGAAATGG
AGCTGTTTAGAACAAGATCCACTAGAATATCTGCAGGATTTGCCAAACCTTTCACATCTC
GAATTACTTCAAGCATACACCGGCGACACATTGCATTTTCAATGTGGAAAGTTCAAGAAG
CTCAAGATTCTAGGCCTTGACAGATTTGTTGAGCTAAAACAGGTGATTCTGGGGAAGGAT
GCAATGCCATGCCTAGAAAAGCTTATCATCCAGCGTTGCCAACTGTTGAAAAATGTGCCA
TCAGGCGTTGAACTCTTGACTAAGCTGAAAGTCCTGGAGCTTTTTGACATGCCTGATGAA
CTAATGAAGACAATATGTCCACAGGGTCCGGGGAAAGATTACTGGAAAGTTGCACATATA
CCAGAAGTCTTTTCTACCTACTGGAGAGACGGGGCTTGGGATGTCTACCCACTGGAAAGT
TTCAAAGACTGTTCTCCACGGTCTGGCACTGTCATGCGCAGTGATGAACGCAGCACTCTC
TCAAAGGTGTAG
```
