## Supplementary material for "RefPlantNLR: a comprehensive collection of experimentally validated plant NLRs": Candidate_sites.with_flanking.fa_chunk_00008

```
>AtNRG1.1:0-2430
ATGAACGATTGGGCTAGTTTGGGAATAGGTTCTATTGGGGAAGCTGTGTTTTCCAAGCTC
CTGAAAGTTGTGATTGATGAAGCAAAAAAGTTCAAAGCTTTCAAACCCTTGTCCAAGGAT
CTCGTATCAACAATGGAGATATTGTTTCCGTTAACTCAAAAGATTGATTCGATGCAAAAA
GAGCTTGACTTTGGTGTAAAGGAACTAAAGGAACTTAGGGATACGATCGAAAGAGCTGAT
GTAGCTGTTCGGAAGTTTCCAAGAGTCAAGTGGTACGAGAAATCTAAATATACTAGAAAA
ATTGAGAGAATCAATAAGGATATGCTTAAGTTCTGTCAGATTGATCTTCAGCTTCTTCAG
CATAGGAATCAGTTGACGTTGTTGGGTTTGACGGGAAACCTTGTGAATTCGGTTGATGGT
TTAAGTAAAAGAATGGACCTTTTGAGTGTTCCTGCGCCTGTTTTTAGGGATCTTTGTTCG
GTTCCCAAGCTTGATAAGGTTATTGTTGGATTGGATTGGCCATTGGGGGAGTTAAAGAAG
AGACTCCTTGACGATTCTGTGGTTACTCTTGTGGTTTCTGCTCCTCCTGGTTGCGGGAAA
ACCACGCTGGTTAGTCGGCTTTGTGACGATCCAGATATCAAAGGGAAGTTCAAGCATATC
TTCTTTAATGTTGTGTCAAATACTCCTAACTTTAGGGTAATAGTACAGAATTTACTCCAG
CACAACGGTTACAATGCACTTACATTTGAGAATGATTCTCAAGCAGAAGTTGGCTTAAGA
AAACTGCTGGAGGAACTTAAAGAAAATGGTCCTATATTGTTGGTGTTGGATGATGTGTGG
CGGGGAGCGGATTCTTTCCTTCAGAAATTTCAAATTAAGTTACCAAATTATAAGATTTTG
GTGACTTCTCGGTTTGACTTTCCGAGTTTTGATTCCAATTATCGTTTGAAACCTTTGGAA
GATGATGATGCTAGAGCCCTTCTCATTCATTGGGCATCGCGACCTTGTAACACGTCTCCT
GATGAGTACGAAGATCTCCTCCAGAAGATATTGAAACGTTGCAATGGATTCCCAATCGTA
ATTGAAGTAGTGGGTGTTTCACTCAAAGGACGATCTCTAAATACATGGAAAGGTCAGGTG
GAAAGCTGGTCTGAAGGGGAAAAAATTCTTGGTAAGCCTTATCCAACTGTGCTAGAATGT
TTGCAGCCTAGTTTTGATGCTCTGGATCCCAACCTTAAGGAGTGCTTTTTGGACATGGGC
TCATTTCTTGAGGACCAAAAGATACGTGCTTCGGTAATAATTGATATGTGGGTGGAATTA
TACGGTAAAGGTAGTAGTATCTTGTATATGTACCTTGAAGACCTTGCCTCCCAGAATCTA
CTTAAACTTGTTCCTCTCGGCACAAATGAGCACGAAGACGGTTTCTACAATGACTTCTTA
GTGACTCAACATGATATCCTTAGGGAGTTGGCTATCTGTCAAAGCGAATTTAAGGAAAAC
TTAGAAAGAAAAAGACTAAATCTGGAGATACTAGAGAATACATTTCCAGACTGGTGTTTG
AATACTATTAATGCCTCTTTATTGTCTATCTCTACGGATGATTTGTTCTCATCGAAATGG
TTGGAAATGGATTGCCCCAATGTTGAGGCTTTAGTTCTAAATCTCTCTTCATCAGACTAT
GCATTGCCAAGCTTCATCTCTGGAATGAAGAAGCTGAAGGTTCTGACAATCACAAATCAC
GGTTTTTATCCAGCAAGATTGAGTAATTTCTCGTGTCTCAGCTCATTACCAAACCTGAAA
CGGATTAGATTGGAAAAAGTTTCAATCACTTTGCTAGACATTCCCCAACTGCAACTCAGC
AGTCTTAAGAAGCTGTCTTTGGTCATGTGTAGTTTCGGTGAGGTTTTCTACGACACAGAA
GATATAGTTGTCTCTAATGCTCTATCGAAATTACAAGAGATTGACATAGACTACTGCTAT
GATCTTGATGAGTTACCGTATTGGATCTCTGAAATTGTTTCATTGAAGACACTTAGCATC
ACAAACTGTAACAAGCTCTCTCAACTTCCAGAAGCTATAGGCAACTTGAGTAGACTAGAA
GTGTTGAGGCTGTGTTCTTCTATGAATCTCTCTGAGCTGCCTGAAGCGACTGAGGGACTC
AGCAACTTGCGGTTTCTGGATATTTCTCATTGCTTAGGATTGAGAAAGTTGCCTCAAGAG
ATTGGCAAACTGCAGAATCTGAAAAAGATCTCGATGAGAAAGTGTTCGGGATGCGAGTTG
CCGGAGTCAGTGACGAATCTAGAGAATCTGGAGGTCAAATGCGATGAAGAAACTGGATTG
TTGTGGGAAAGGCTGAAGCCAAAAATGAGAAATTTGAGAGTTCAGGAGGAGGAAATAGAG
CATAACCTGAACTTGCTTCAAATGTTTTAA
```
