## Supplementary material for "RefPlantNLR: a comprehensive collection of experimentally validated plant NLRs": Candidate_sites.with_flanking.fa_chunk_00009

```
>AtNRG1.2:0-2448
ATGGTCGTGGTCGATTGGCTTGGTTTGGGATTAGGCTCTGTTGCTGGAGCTTTGGTCTCG
GAAGGTCTGAAAGTTTTGATTTCAGAGGCAAAGAAGGTGTTAGCTTTCAAATCTGTGTCT
AACGAGCTCGCATCGACGATGGAGTCATTGCTTCCGGTGATCAAAGAGATCGAATCGATG
CAAGATGGTATGGAACTACAAGATCTTAAAGACACGATCGATAAAGCTCTTTTACTGGTT
GAGAAGTGTTCACATGTCGAGAAGTGGAATATAATCTTGAAATCGAAGTACACGAGAAAA
GTTGAGGAAATCAATAGGAAGATGCTCAAGTTCTGTCAGGTTCAACTTCAGCTTCTTCTC
TTTAGGAACCAATTGAAGTCTATGCCTTCCATGGAAGCTATTCTTAACAATTATTTCCAA
AACATCAATAAGAAGCTCGACCGTTTGAGTGGTTCTCCTGCTCCTCCGCTTGTTTCGAAG
CGTTGTTCTGTTCCCAAGCTTGATAATATGGTTCTGGTTGGATTGGATTGGCCATTGGTG
GAGCTGAAGAAGAAACTCCTTGACAATTCCGTGGTTGTGGTGTCTGGTCCTCCTGGTTGT
GGGAAGACCACGCTGGTTACTAAGCTTTGTGACGACCCAGAGATCGAAGGAGAATTCAAG
AAAATCTTCTATAGCGTTGTGTCGAATACTCCTAATTTCAGGGCCATAGTACAAAACTTA
CTCCAGGACAACGGTTGCGGAGCAATTACATTTGACGATGATTCTCAAGCAGAAACTGGC
TTAAGAGATCTTCTGGAGGAACTCACAAAAGATGGTCGTATATTGTTGGTGTTGGATGAT
GTGTGGCAGGGATCCGAGTTCTTGCTTCGAAAATTTCAAATTGATTTACCAGATTATAAG
ATTTTGGTGACTTCTCAGTTTGATTTTACGAGTTTATGGCCCACTTACCATTTGGTACCT
TTGAAATATGAATATGCTAGGTCCCTTCTCATTCAGTGGGCATCTCCACCTCTTCACACA
TCTCCAGATGAGTATGAAGATCTTCTCCAAAAGATATTGAAACGTTGCAATGGATTCCCT
CTCGTAATTGAAGTAGTCGGCATTTCACTTAAAGGACAAGCTCTGTATTTATGGAAAGGT
CAAGTGGAAAGCTGGTCTGAAGGGGAAACAATTCTTGGTAACGCTAATCCTACTGTGCGA
CAACGTCTGCAGCCTAGCTTCAATGTCCTGAAACCTCATCTTAAAGAGTGTTTCATGGAC
ATGGGTTCATTTCTTCAGGACCAAAAGATACGTGCTTCGCTTATAATTGACATATGGATG
GAATTATATGGTAGAGGTAGTTCTAGTACTAACAAGTTCATGTTATACCTTAATGAGCTT
GCTTCCCAGAATCTGCTTAAACTTGTTCATCTCGGGACAAATAAGCGCGAAGACGGTTTT
TACAATGAGTTGTTAGTCACTCAACATAATATTCTGAGGGAGTTGGCTATTTTTCAAAGT
GAATTGGAACCAATCATGCAAAGAAAGAAACTAAATTTGGAGATACGAGAGGACAACTTT
CCGGACGAGTGTTTAAATCAACCTATTAATGCTCGACTTTTGTCTATCTATACGGATGAT
TTGTTCTCATCGAAATGGTTGGAAATGGATTGCCCCAATGTTGAGGCTTTAGTTCTTAAT
ATCTCCTCATTAGACTATGCATTGCCAAGCTTCATTGCTGAAATGAAGAAGCTAAAGGTT
CTGACAATCGCAAATCACGGTTTTTATCCAGCAAGATTGAGTAATTTCTCGTGTCTCAGC
TCATTACCAAACCTGAAACGGATTAGATTTGAAAAGGTTTCAGTCACTTTGCTGGACATT
CCTCAATTGCAACTCGGCAGTCTCAAGAAGCTATCATTTTTCATGTGTAGTTTCGGTGAG
GTTTTCTACGACACAGAAGATATAGATGTCTCTAAAGCTCTATCGAATTTACAAGAGATT
GACATAGACTACTGCTATGATCTTGATGAGTTACCATATTGGATCCCCGAAGTTGTTTCA
TTGAAGACACTTAGCATCACAAACTGTAACAAGCTCTCTCAACTTCCAGAAGCTATAGGG
AACTTGAGTAGACTAGAAGTGTTGAGGATGTGTTCTTGTATGAATCTCTCTGAGCTGCCT
GAAGCAACTGAGAGACTCAGCAACTTGCGGTCTCTGGATATTTCTCATTGCTTAGGATTG
AGAAAGTTGCCTCAAGAGATTGGCAAACTACAGAAACTGGAGAATATCTCGATGAGGAAG
TGTTCGGGATGCGAGTTGCCGGATTCAGTGAGGTATCTAGAGAATCTGGAGGTCAAATGC
GATGAAGTAACTGGATTGTTGTGGGAAAGGTTGATGCCAGAAATGAGAAATTTGAGAGTT
CACACGGAGGAAACAGAGCATAACCTGAAGTTGCTTCTAACGTTTTAA
```
