## Supplementary material for "RefPlantNLR: a comprehensive collection of experimentally validated plant NLRs": Candidate_sites.with_flanking.fa_chunk_000010

```
>BAR1:0-2703
ATGGAAGAATCTTCATCTTTGTCATTGCAGTCTTGCAATTGGAGACACCATGTGTTTCCA
AGCTTCAGCGGCAAAGATGTCCGCAGAACCTTTCTCAGCCACCTTCTCAAGGAGTTCCGG
CGTAAGGGAATCCGTACTTTCATAGATAATGATATCAAGAGAAGCCAAATGATCAGTTCT
GAGCTTGTACGAGCTATCAGAGAATCTAGGATTGCGGTTGTAGTGTTGTCGCGGACCTAT
GCATCTTCAAGCTGGTGTTTGAATGAGTTGGTGGAGATAAAGAAAGTAAGCCAGATGATC
ATGCCGGTTTTCTACGAGGTGGATCCATCTGATGTGAGGAAACGAACGGGAGAATTTGGA
AAGGCGTTTGAGGAAGCATGTGAAAGACAACCAGATGAGGAAGTGAAGCAGAAATGGAGA
GAAGCATTGGTCTATATAGCTAATATAGCCGGCGAGTCTTCTCAAAACTGGGACAATGAA
GCAGATCTGATTGACAAGATTGCTATGAGCATTTCATATGAATTGAATTCTACATTATCA
CGAGATTCCTACAATCTGGTTGGAATCGACAATCATATGAGAGAGCTGGATTCTTTGTTA
TGTCTGGAATCAACTGAAGTGAAAATGGTGGGGATTTGGGGTCCTGCAGGTATTGGCAAG
ACAACAATTGCCAGAGCTTTATTCAACCGGCTATCTGAAAACTTCCAACACACTATTTTT
ATGGAGAATGTTAAGGGAAGTTCTAGGACCTCGGAGCTCGATGCCTATGGCTTCCAGTTG
CGTTTGCAAGAACAGTTTCTGTCTGAAGTTATTGATCATAAGCATATGAAGATACATGAT
TTAGGTTTGGTAAAAGAAAGATTGCAGGATCTGAAAGTTCTTGTTGTTCTTGATGATGTT
GATAAACTAGAACAACTTGATGCCTTAGTGAAACAATCTCAGTGGTTTGGTTCTGGAAGT
AGGATCATTGTGACCACGGAAAACAAACAGCTATTGAGAGCGCATGGGATCACTTGCATA
TATGAGTTGGGTTTTCCATCTAGAAGTGATTCTCTTCAGATTTTCTGCCAATATGCATTT
GGAGAGAGTTCTGCACCAGATGGTTGTATCGAGCTTGCTACTGAAATAACAAAGCTTGCT
GGCTATCTTCCCCTAGCTCTAAAGGTTTTGGGGTCCTCTCTGCGAGGGATGAGCAAAGAT
GAGCAAAAATCAGCATTGCCTCGACTCAGAACCAGTCTTAATGAGGATATTAGAAATGTT
TTACGAGTCGGTTATGATGGTATACATGACAAGGATAAGGTCATATTCCTTCATATTGCT
TGTTTATTCAATGGTGAGAACGTTGATTATGTGAAGCAAATACTTGCAAGTTCTGGCTTG
GATGTCACATTTGGGCTTCAAGTCCTTACCAGTAGGTCTCTCATACACATATCGAGATGC
AATCGTACTATTACGATGCACAATTTGCTAGAACAATTGGGTCGAGAAATTGTTTGCGAA
CAATCTATTGCCGAGCCTGGCAAACGTCAATTCTTGATGGATGCTTCAGAGATTTATGAT
GTACTTGCTGATAACACTGGTACTGGAGCTGTTTTGGGCATATCTTTGGACATATCTAAG
ATCAATGAGTTGTTTCTGAATGAAAGAGCTTTTGGTGGGATGCATAATCTGTTGTTTCTA
AGATTCTACAAGTCCTCTTCGAGTAAAGATCAACCTGAGCTTCATTTACCTCGAGGCTTG
GATTATTTACCCCGTAAACTTAGGCTGCTGCATTGGGATGCATTCCCCATGACATCAATG
CCTCTGAGTTTTTGTCCACAGTTTCTTGTTGTGATAAACATAAGGGAGAGCCAGCTTGAG
AAGCTGTGGGAAGGAACACAACCTCTTAGAAGTCTAAAGCAGATGGATTTAAGTAAGTCT
GAGAATCTAAAAGAGATTCCTGATCTTTCGAAAGCGGTAAATATCGAGGAACTCTGTCTC
AGTTATTGTGGAAGTTTGGTGATGTTACCTTCCTCGATCAAGAACCTCAACAAATTGGTT
GTTCTTGACATGAAGTATTGCTCAAAGCTAGAGATTATCCCCTGCAATATGGACTTAGAG
TCCCTTAGCATCCTCAATCTTGATGGATGCTCACGATTGGAGAGTTTTCCAGAAATTTCT
TCGAAGATTGGATTTCTCTCTCTGTCAGAAACTGCAATAGAAGAAATTCCCACAACAGTC
GCGTCTTGGCCATGTCTGGCAGCATTGGACATGTCAGGCTGCAAGAACCTCAAGACGTTT
CCATGTCTTCCAAAAACTATAGAATGGTTGGATTTGAGCAGGACAGAGATCGAAGAAGTT
CCTTTGTGGATCGATAAACTCTCAAAGCTCAATAAACTATTGATGAACAGCTGCATGAAG
CTAAGAAGCATCTCTTCTGGGATCTCTACGCTGGAACATATCAAAACACTAGATTTTTTG
GGGTGCAAGAATATTGTGAGCTTTCCTGTAGAGATATTCGAGAGCTCTCGGTTCTGTCAT
AATCTGGTGATGGAGATGAGAAACATTCAAAACCCTGATCTTCCTCGACCATTTTATTTC
AAGAACAACTATATTGACACTATTCCAGATTGTATTACACGTCACTGCAAGCTGCCTTTT
CTGAATTCATCAGGATCAATCTCCAGCAAGATAGAGAATGATTTCATCTGGTTCGATAAA
TAA
```
