## Supplementary material for "RefPlantNLR: a comprehensive collection of experimentally validated plant NLRs": Candidate_sites.with_flanking.fa_chunk_000011

```
>BjuWRR1:0-2739
ATGGCTGACGGAGTTGTGTCGTTTGGAGTGGAGAAACTCTGGGATCTCCTGAGTCGAGAA
TCAGAGAGACTGCAGGGAGTTCATGAGAAAGTTGATGATCTAAAATGTCAGATGAGAATG
TTACAGTCGTTGTTGAAAGATGCAGATGCCAGGAAATATGAGAATGAAGCAGTGAGAAAC
TTCTTGGAAGATGTCAAAGACATTGTATTTGATGCTGAAGATATAATTGAATCCTTTCTT
TTGAAAGAACTTAGTGGAAACCAAAAAGGGATCAAGGGGCGTGTGAAAAGACTTTCTTGT
TTCTTAGTGGATCGCCGAGGTCTTTCTATGGACATTGAAGGCATAACTAAGAGAATGTCT
AAGGTGGTTGCGCAAATGCAGAGCTTTGGTATACAGCATAGCGTTAACAAACCACCGCCT
CTACAAAAGAGACAGAGGGAGATCCAACAAACATATCCAAAGAGATCTCAAAAGGATCTT
GTGGGGGTGGAACAGAGTGTTAATGAATTGGTTGGTCATTTGGTGGAGAATGATAACATC
CAAGTAGTTTCCATATCTGGGATGGGTGGTATTGGGAAAACCACTCTTGCCAGACAAGTT
TTTCATCATGACATTGTTCGAAGTCATTTTGATGGATTCGCATGGATCTGCGTTTCGCAA
GATTTTAAGCGGAAGGATATTTGGCAAAAGTTATTGCAAGACCTCAGACCACATGATAAG
GGCAACAAACATATGAATGAAGAAACACTCCAGGCTGAGCTCTTTCACTTGTTGGAAACA
TCTAAATATTTAATTGTCATGGATGATGTATGGAAAAAAGAAGACTGGGATGTAATAAAA
GACGTTTTCCCCCAAGAAAGAGGTTGGAAGATGATTCTTACTTCACGTGATGAAGGTGTT
GGTTTGCATGTAAACCCAAAATCTTTCCTCTTTAAACCAAAAATCCTTACTCCTGAAGAA
AGTTGGAAGCTATGTGAGAGCATAGTATTCTCTAGAAGAGAGATAACCGAATTTATTGTT
GATGAAGAACTAGAAGCCATGGGAAGGAAAATGGTCAAATATTGTGGAGGACTACCATTA
GCTGTTAAAGTGTTGGGAGGTTTGTTAGCTAATAAAATCATGGTTGAAGAGTGGAAAAGA
GTAGATGACAATATTAAAACTCAGATAGTTCGCAGAGATGACAAAAATCAAGATTCGGTT
TACCGAGTATTGTCTATGAGCTATGAAGATTTGCCAATGCAGTTGAAGAATTGCTTCCTC
TACCTAGCTCATTTTCCAGAAGATTACAAGATAGAAGCAGAGCAATTGTATTATTACTGG
GAAGCAGAAGGAATAATAACGTCAAGTGTCGATGGAGAAACCACTAGGAAAATTGGAGAA
GACTACATAGACGAGCTAGTAAGGAGAAATATGATTATTGGAGTAAAAGAGGATTTGAGT
TGCAGATGGGAGTATTGTCAAATGCATGACATGATGAGAGAAGTATGTTTATCTAAAGCC
AAAGAAGAGAACTTTCTTCAGTTTATCAAAGTCCCTACTACTTCCACCTCCACCATCAAT
GCTCATACTCCTACCAGATCTCGCAGACTCGTAGTACACGGTGGTGGTAATGCATTTGAT
ATGCTGGAACGTAAAAACAATCAAAAAGCTAGATCTGTTTTGGGTTTTGGACTCGACAGC
AACTTGTGGAAGCAGTCAGGTCAAGGATTCCAAAATTTACTGTTACTTAGGGTCTTAGAT
TTGAGTTTAGATTATAAAATAGACTCTAAAGGGTGGAGAATACCTTCGAGCATTGGAAAA
CTCATTCATTTGAGATATTTGAGATTAGAGATGGGTCATGCAACTCATGTACCTTCTTCT
TTACGGAATCTAAAGCTTCTAATCTATTTGAGAATTTACTCCTGGAAAAGAGTTCATCTG
CCAAGTATCTTTAAAGAGATGGTAGAGTTGAGGTTCCTGATTCTTCCCCGTTCTTTTGAC
GCTAAAACAAAGTTGGAATTGGGTAATCTAGTGAACCTGGAGTGCTTGACCGGCTTCCGA
TCAGAATACGGTAGCATCACAGACTTCCTCCGAATGAAAAAGCTCAGGACTCTCGAGATA
TTTCTCAAAGGCAGGTATACTTCTGAAACTCTAGCGTCATCTCTCTGTGAATTAAGAAAC
CTGGAGGTGCTTAGGTTGATCGATGAGAACCGATCCGGTGGGGCTTATGATGTGGATTTC
GTTTGGAATTTCATTCATCTAAGGTCTTTAAAGCTGGGAATACGTATCAAAAAGCTTCCT
GAGCACTCTCGATTTCCTCCCCACCTTGCACATGTATCTCTAAGTGGCTGTAAAATGGAG
GAGGATCCACTGCAGATTCTGGAAAAGTTGCTTCATTTAAAGTCAGTTTTATTAGGAATT
GATGCTTTCGTGGGGAGGAAGATGGTGTGTTCAAAAGGTGGATTCCCTCAATTATGTAAG
CTACTAATATGGTCCCTAGACGACTGGGAAGAGTGGATAGTCGAAGAAGGGTCGATGCCA
TGTCTTCGTACCTTGTCTATATGGTTATGTGACAAGTTGAAGGAGCTACCGGAAGGGCTC
AAGTATATCACTTCTTTAAAGGAACTGGAAATCACACATAAGATCAAGGAGTGGGAGACG
AAACTCGTACCAGGTGGGGAAAGTTACCACAAAGTCCAACACATTCCTAGTGTTCAATTA
CACATTCCAGGTGGCAACGACTCTGATAGCGACGAATAA
```
