## Supplementary material for "RefPlantNLR: a comprehensive collection of experimentally validated plant NLRs": Candidate_sites.with_flanking.fa_chunk_000012

```
>Bph14:0-3972
ATGGCGGAGCTAATGGCCACCATGGTGGTCGGGCCACTGCTGTCCATGGTGAAGGACAAG
GCCTCCAGCTACCTCCTGGAGCAGTACAAGGTGATGGAGGGCATGGAGGAGCAGCACGAG
ATCCTCAAACGCAAGCTGCCAGCCATCCTCGACGTCATCGCCGACGCCGAGGAGCAGGCG
GCTAAACACAGGGAAGGGGTGAAAGCATGGCTCGAGGCGCTCCGGAAGGTGGCCTACCAG
GCCAATGACGTCTTCGACGAGTTCAAGTACGAGGCACTCCGCCGCAAGGCCAAGGGGCAC
TACAAGATGCTCAGCAGCATGGTTGTAATCAAGCTCATTCCTACTCACAACCGTATTCTG
TTCAGTTATAGGATGGGCAACAAGCTCAGGATGATTCTGAATGCCATTGAAGTTCTAATT
GAAGAGATGAATGCCTTTAGGTTTAAATTCCGACCAGAGCCACCAATGTCGTCCATGAAA
TGGAGGAAGACAGATTCTAAAATCTCCGACCTTTCTTTGGACATTGCCAACAACTCAAGA
AAGGAAGATAAACAGGAGATTGTCAGCAGATTGCTTGTTCCAGCCAGCGAAGGGGATCTC
ACTGTTCTTCCCATTGTAGGAATGGGGGGGATGGGCAAGACCACCTTAGCGCAGCTCATT
TACAATGACCCTGACATTCAGAAGCATTTCCAGTTGCTGCTCTGGGTGTGTGTTTCCGAC
AACTTCGATGTGGATTTGCTGGCTAAAAGCATAGTTGAAGCAGCTCGCAAACAGAAGAAT
GATAACAGTGGAAGTACTAACAAGTCACCATTGGATGAACTTAAAGAAGTTGTGAGTGGG
CAGAGGTACCTCCTCGTTTTGGATGATGTCTGGAACCGTGATGCTCGTAAGTGGGAAGCG
CTCAAGTCCTACCTTCAGCACGGTGGCAGCGGTAGCTCAGTTTTGACAACAACTCGTGAT
CAAGAAGTGGCTCAAGTGATGGCTCCAGCTCAAAAACCTTATGATCTCAAGAGACTGAAG
GAAAGCTTCATAGAGGAAATTATCAGGACAAGTGCTTTCAGTTCACAACAAGAAAGGCCT
CCTGAGCTTCTCAAAATGGTTGGTGATATTGCCAAGAAATGTTCTGGTTCCCCTTTAGCT
GCAACAGCATTGGGCTCTACACTGCGTACGAAGACCACCAAGAAAGAATGGGAGGCTATA
TTAAGCAGAAGCACAATTTGCGATGAGGAAAATGGAATTTTACCAATACTCAAGCTCAGT
TACAATTGCTTGCCATCATATATGCGGCAATGCTTTTCCTTTTGTGCAATTTTCCCCAAG
GATCATGAGATTGACGTGGAAATGCTGATCCAGTTATGGATGGCCAATGGTTTTATCCCA
GAGCAACAAGGAGAGTGCCCTGAAATCATTGGTAAAAGAATTTTCAGTGAGTTGGTGTCA
AGGTCATTTTTTCAGGATGCGAAAGGGATCCCGTTTGAGTTCCATGATATAAAGAACTCT
AAGATTACTTGTAAGATCCATGACCTTATGCATGATGTTGCACAATCCTCCATGGGAAAA
GAATGCGCTGCTATAGATACAGAAGTTAGTAAAAGTGAGGATTTTCCTTATTCTGCTCGC
CATCTATTTTTGTCAGGTGATAGACCAGAAGCTATTCGGACTCCTTCCCCAGAGAAAGGA
TATCCAGGTATCCAAACATTAATATGTTCACGTTTCAAATATTTGCAGAATGTATCAAAA
TACAGGTCATTGCGAGTATTAACAACGATGTGGGAAGGTTCATTCCTGATACCAAAATAT
CATCATCACCTGAGGTATCTTGATCTCTCAGAAAGTGAAATTAAAGCACTTCCTGAAGAC
ATAAGCATCCTATATCATTTGCAAACATTGAACCTTTCCCGTTGTTTATCTCTCCGTCGA
CTTCCAAAGGGAATGAAGTACATGACCGCCCTCCGTCACTTGTACACTCACGGATGTTGG
AGTTTAGGAAGCATGCCTCCTGACCTCGGACACCTCACTTGCCTACAGACGCTTACATGC
TTTGTAGCCGGTACTTGCTCTGGCTGCAGTGATTTGGGAGAGCTGCGGCAGTTGGACCTT
GGTGGTCGACTAGAGCTAAGAAAACTGGAAAATGTGACAAAAGCTGATGCAAAAGCAGCA
AATCTCGGAAAGAAGGAAAAACTGACCAAATTGACCTTAATATGGACTGATCAGGAGTAC
AAGGAGGCACAGAGTAATAATCATAAAGAGGTGCTGGAAGGTCTCACGCCTCACGAGGGG
CTCAAGGTTCTGAGTATATATCACTGTGGGAGCAGTACATGTCCAACTTGGATGAATAAA
CTGCGGGACATGGTGGGGCTTGAGTTAAATGGTTGCAAAAATCTCGAGAAGCTTCCTCCG
TTGTGGCAGCTACCGGCTCTACAAGTTCTTTGCCTGGAAGGACTGGGTAGTTTAAATTGC
TTGTTCAACTGTGACACACACACACCCTTCACATTTTGCAGACTGAAGGAGCTAACCTTG
TCTGATATGACAAATTTTGAGACATGGTGGGACACAAATGAGGTACAAGGAGAAGAGCTG
ATGTTTCCTGAGGTTGAAAAGCTGTCAATCGAAAGTTGCCATAGGCTAACTGCCTTGCCA
AAAGCATCAAATGCGATTTCAGAATCGTCCGGCGAAGTTAGCACCGTGTGTCGTTCTGCA
TTTCCAGCATTGAAGGAAATGAAATTATATGATTTGCGTATCTTTCAGAAATGGGAGGCA
GTCGATGGAACTCCAAGGGAGGAGGCAACATTTCCTCAGCTTGACAAATTAGAAATCAGA
CAGTGCCCAGAGCTGACTACTCTACCTGAAGCACCAAAGCTAAGTGACTTAGAGATATCT
AAAGGCAATCAACAAATATCCCTACAGGCAGCCAGCAGACATATTACTTCATTGTCCAGT
CTCGTTCTGCATTTGTCCACTGATGACACAGAAACAGCATCGGTGGCCAAGCAACAAGAT
TCGAGTGATTTGGTGATTGAGGATGAGAAATGGAGTCATAAATCTCCCCTGGAACTTATG
GTCTTGAGTCGGTGCAACCTTTTATTCTCTCACCCAAGTGCACTGGCTCTGTGGACATGT
TTTGCTCAGCTCCTAGATCTGAAAATTCGGTATGTTGATGCGCTTGTCAGCTGGCCAGAA
GAGGTGTTCCAGGGCTTAGTTTCCTTGAGGAAGTTAGAGATTTCTGTATGCGAGAATCTG
ACAGGACACACACAAGCTCGTGGGCAATCTACACCCGCACCAAGTGAACTCCTGCCACGT
TTGGAGTCCCTAGAGATAACGTGTTGTGATTCTATTGTGGAGGTCCCCAATCTACCGGCG
TCTCTCAAGCTATTAGAAATTAGGGGGTGCCCCGGCCTGGAGTCCATCGTATTCAATCAG
CAGCAGGATAGGACGATGTTGGTGAGTGCAGAAAGCTTTGCAGAGCAGGATAAGTCATCG
TTAATATCAGGGTCCACAAGCGAGACCAACGATCACGTCCTTCCACGCCTAGAATCTCTT
GTAATAAATTGGTGCGATCGTTTGGAGGTTCTCCATCTTCCTCCGTCCATCAAGAAATTG
GGTATTTATAGCTGTGAAAAACTTCGGTCCCTCTCAGTAAAGCTGGATGCCGTTCGAGAA
TTAAGTATCAGACATTGCGGGAGCTTGAAATCACTGGAATCTTGCTTAGGAGAGCTCGCG
TCGCTGCAACAACTCAAACTTTTTGATTGCAAGAGCCTGGAATCCTTGCCGAAGGGGCCT
CAAGCATACTCATCTCTTACATCTCTTGAAATTCGTGGTTGTTCTGGTATAAAGGTGCTT
CCACCGAGCCTACAGCAACGTCTGGATGACATCGAGGACAAAGAACTAGATGCCTGCTAT
GAAGAGGCAGAAGCAGAACCAAAGTCTCGTCATCGTCAATCTGCAATCAGTAGGCTGATG
TGCTTGAAGTAG
```
