## Supplementary material for "RefPlantNLR: a comprehensive collection of experimentally validated plant NLRs": Candidate_sites.with_flanking.fa_chunk_000013

```
>Bs2:0-2718
ATGGCTCATGCAAGTGTGGCTTCTCTTATGAGAACAATAGAATCTCTCTTGACATTCAAT
TCGCCGATGCAATCTCTATCCTGTGATCACAGAGAAGAACTTTGCGCTCTTCGTGAAAAA
GTTAGTTCCCTGGAAGTATTTGTCAAGAACTTTGAGAAAAACAATGTTTTTGGGGAAATG
ACGGATTTTGAAGTAGAGGTAAGAGAAGTTGCAAGTGCTGCTGAATACACAATTCAACTG
AGACTAACAGGAACTGTACTGGGAGAAAATAAAAGCCAGAAAAAAAAGGCGCGTCGAAGG
TTTCGTCAAAGCCTGCAACAAGTAGCAGAGGACATGGATCATATCTGGAAAGAGTCGACA
AAGATCCAAGATAAAGGAAAACAAGTATCAAAGGAATCATTGGTTCATGATTTTTCAAGT
TCAACAAACGATATTTTGAAGGTTAAGAACAATATGGTTGGACGTGATGATCAAAGGAAA
CAGTTGTTAGAAGATCTGACTAGAAGCTACTCTGGGGAACCCAAAGTCATCCCGATTGTC
GGGATGGGAGGCATAGGTAAAACAACCTTAGCAAAAGAAGTTTACAATGATGAATCAATT
CTATGCCGTTTTGATGTTCATGCCTGGGCTACCATATCTCAACAGCACAACAAAAAGGAA
ATTTTGCTGGGCCTTCTGCATTCCACAATCAAAATGGATGACAGGGTTAAGATGATTGGT
GAAGCAGAGCTAGCAGACATGTTACAGAAAAGTTTAAAGAGAAAGAGGTACTTAATTGTC
TTGGATGATATCTGGAGTTGTGAAGTGTGGGATGGCGTGAGACGATGCTTTCCAACTGAA
GACAATGCAGGGAGTCGAATACTGTTGACTACCCGTAATGATGAAGTAGCTTGTTATGCT
GGTGTAGAGAATTTTTCTTTGCGGATGAGCTTCATGGATCAAGATGAGAGTTGGAGTCTT
TTCAAAAGTGCAGCATTTTCAAGTGAAGCATTACCATATGAGTTCGAGACTGTTGGAAAG
CAAATCGCAGATGAATGTCACGGGTTACCACTAACTATTGTCGTGGTTGCAGGGCTTCTC
AAATCTAAAAGGACAATAGAAGATTGGAAAACTGTTGCTAAAGATGTCAAGTCATTCGTC
ACAAATGATCCTGATGAACGATGTTCACGTGTGCTTGGGTTGAGTTACGATCACTTGACA
AGCGATCTAAAAACATGTCTTCTGCATTTCGGAATTTTTCCAGAAGACAGTGATATTCCA
GTGAAGAATTTGATGAGATCATGGATGGCTGAGGGGTTCCTGAAGTTGGAAAATGATTTG
GAAGGAGAGGTTGAGAAGTGTTTGCAAGAGCTTGTCGATAGATGTCTAGTCCTCGTCAGC
AAGAGAAGTCGAGATGGAACAAAAATTAGATCATGTAAGGTTCATGATCTAATATATGAC
CTGTGCGTGAGAGAAGTTCAAAGGGAGAACATTTTTATCATGAACGACATTGTTCTTGAC
GTATCATATCCAGAATGTTCATATCTCTGTATGTATAAAATGCAGCCCTTTAAGCGCGTG
ACTGGTGATGAAATTAATTATTGTCCCTATGGTCTTTATAGGGCTCTTCTTACCCCTGTA
AATCGTCAGTTGAGAGATCATGACAACAACAATCTTTTGAAACGAACCCATTCTGTTTTC
TCTTTTCATCTTGAGCCTTTATATTATGTTCTCAAATCAGAGGTTGTTCATTTCAAATTA
CTCAAAGTCTTGGAGCTGAGACACAGACAGATTGATGGTTTCCCTCGAGAGATACTAAGC
CTCATCTGGTTGAGGTACCTATCATTGTTCAGCTATGGGAATTTCGATGTACCTCCAGAA
ATTTGCAGGTTATGGAATCTGCAGACATTCATTGTTCAACGGTTTCGATCAGATATAATA
ATTTTTGCTGAGGAAATTTGGGAACTAATGCAATTAAGGCATCTTAAACTGCCCAGATTT
TATTTGCCAGATTGCCCAAGTGGATCTGTTGACAAAGGAAGGCACTTGGATTTTTCAAAC
TTACAAACTATTTCTTACTTGTCTCCACGTTGTTGCACGAAGGAGGTTATTATGGGGATT
CAGAATGTCAAAAAATTAGGAATCAGTGGAAATAAGGATGACTATAAAAGTTTTCGGGAC
TCTGGGCTTCCCAACAATCTTGTCTATCTGCAGCAACTTGAAATATTGAGTCTTATATCT
GTTGATTATAGCCTTTTGCCAGTGATCATTTCAAGTGCAAAAGCTTTTCCAGCAACGCTC
AAGAAGTTGAAGTTGGAAAGAACTTATCTAAGCTGGTCATACTTGGACATCATAGCTGAG
TTGCCTAACCTTGAGGTGCTGAAGCTGATGGATGACGCTTGTTGTGGTGAAGAATGGCAT
CCAATTGTTATGGGATTTAATCGATTGAAGCTTTTGCTAATTAAATATAGTTTTCTCAAG
TTCTGGAAAGCCACAAATGACAATTTTCCTGTCCTTGAGCGCCTCATGATTAGAAGTTGC
AAAAATTTGAAAGAGATACCCATTGAGTTTGCAGATATACACACACTACAGCTGATTGAG
TTAAGAGAGTGTCCTCCCAAACTTGGGGAATCTGCTGCACGAATTCAGAAAGAACAAGAA
GACCTCGGAAACAACCCTGTGGATGTTCGTATCTCAAATCCATTGAAGGAGAGTGATTCT
GATTCAGAAGAACATTAG
```
