## Supplementary material for "RefPlantNLR: a comprehensive collection of experimentally validated plant NLRs": Candidate_sites.with_flanking.fa_chunk_000014

```
>Bs4:0-3441
ATGGCATCTTCTTCTTCTTCTTCTGCAAGTAATTCAAAGTATTATCCTCGATGGAAGTAC
GTTGTTTTTCTAAGTTTCAGAGGTGAAGACACTCGAAAAACATTTACAGGTCACTTATAC
GAAGGTTTGAGAAATAGAGGAATAAACACATTTCAAGATGATAAAAGACTAGAGCATGGA
GATTCAATTCCAAAAGAACTCTTGAGAGCTATAGAAGATTCTCAAGTTGCACTTATCATT
TTCTCAAAGAATTATGCTACATCTAGGTGGTGCTTGAATGAACTAGTGAAGATCATGGAA
TGCAAAGAGGAAGAAAATGGACAAACAGTCATACCGATCTTTTATAATGTGGATCCATCA
CATGTTCGATACCAAACTGAAAGCTTTGGAGCAGCATTTGCCAAACACGAATCAAAGTAT
AAGGATGATGTTGAGGGGATGCAGAAGGTGCAAAGATGGAGAACTGCCCTAACTGCTGCC
GCAAATCTAAAAGGATATGATATCCGTAACGGGATTGAATCAGAGAATATTCAGCAGATC
GTAGATTGCATCTCTTCCAAATTTTGTACGAATGCTTATTCTTTATCTTTTTTGCAAGAT
ATTGTGGGAATAAATGCTCACTTAGAGAAACTAAAATCGAAACTTCAAATAGAAATCAAT
GATGTTCGGATTTTAGGGATCTGGGGAATAGGCGGAGTCGGTAAAACAAGAATAGCAAAA
GCCATTTTTGATACTCTATCTTATCAATTTGAAGCTTCTTGTTTTCTTGCTGATGTTAAA
GAATTTGCAAAAAAGAATAAACTGCATTCTTTACAAAATATTCTTCTCTCTGAACTGTTA
AGGAAAAAAAATGATTACGTCTACAACAAGTATGATGGAAAGTGTATGATTCCAAACAGA
CTTTGTTCTTTGAAGGTTCTAATTGTGCTTGATGATATAGATCATGGTGATCAGATGGAG
TATTTAGCAGGTGATATTTGTTGGTTTGGTAATGGCAGCAGAGTTATTGTAACAACTAGA
AACAAACATTTGATAGAGAAAGATGATGCGATATACGAAGTGTCTACACTGCCTGATCAT
GAAGCTATGCAATTATTCAATATGCATGCTTTTAAAAAAGAAGTTCCAAATGAGGATTTT
AAGGAGTTGGCGTTAGAGATAGTAAATCACGCTAAAGGCCTCCCTTTAGCCCTCAAGGTG
TGGGGCTGTTTATTGCATAAAAAAAATCTCTCTTTATGGAAAATAACAGTAGAGCAAATA
AAGAAAGACTCTAATTCAGAAATTGTTGAACAACTCAAAATAAGTTATGATGGGTTGGAG
TCCGAAGAGCAGGAAATATTTTTAGATATAGCATGTTTCTTCCGCGGAGAGAAAAGAAAA
GAGGTCATGCAAATTCTTAAGAGTTGTGACTTTGGAGCTGAATACGGATTGGATGTTCTG
ATTAATAAATCTCTTGTGTTCATATCTGAAAATGACAGGATTGAAATGCATGATTTGATT
AGAGATATGGGTAGATATGTGGTGAAAATGCAAAAGCTTCAGAAAAAACGTAGCAGAATA
TGGGATGTTGAAGATTTCAAAGAAGTGATGATAGACTATACGGGGACCATGACAGTGGAA
GCAATCTGGTTTAGTTGCTTTGAAGAAGTACGTTTTAATAAGGAGGCAATGAAAAAAATG
AAAAGGCTTAGGATATTACACATATTTGATGGTTTTGTCAAATTCTTCTCTTCGCCTCCC
TCTTCCAATTCCAATGATTCAGAAGAAGAAGATGATTCCTACGACTTAGTCGTAGATCAC
CATGATGACTCTATTGAGTACCTGTCCAATAACTTGCGTTGGTTAGTCTGGAATCACTAT
TCTTGGAAGTCATTGCCAGAAAATTTTAAACCAGAAAAGCTTGTTCATCTTGAACTCCGT
TGGAGTTCGCTTCATTATTTATGGAAGAAAACAGAGCATTTGCCGTCTCTACGAAAGCTA
GATCTCAGCTTATCTAAAAGTCTGGTGCAAACACCAGATTTCACGGGGATGCCAAATTTG
GAGTATTTGAATCTGGAGTACTGTAGTAAGCTTGAAGAGGTTCACTATTCCCTAGCATAT
TGCGAAAAACTCATTGAGTTAAATTTGAGTTGGTGTACAAAGCTTAGGAGATTTCCATAT
ATTAACATGGAATCTCTTGAATCTCTGGATCTACAATATTGCTATGGTATAATGGTGTTT
CCAGAAATCATCGGAACGATGAAGCCGGAGTTAATGATTCTCTCAGCAAACACTATGATA
ACTGAACTACCATCATCTCTTCAGTACCCAACTCATCTCACAGAGCTAGATTTGAGTGGC
ATGGAAAACCTTGAAGCTCTTCCAAGCAGCATTGTCAAGTTGAAAGATTTGGTGAAGCTA
AATGTGTCGTACTGCTTAACGCTTAAAAGCTTGCCTGAAGAGATTGGTGATTTAGAAAAC
TTGGAGGAACTTGATGCTTCGCGTACTCTAATTTCACAGCCTCCATCTTCCATTGTCCGC
TTGAACAAGCTTAAATCCTTGAAGTTAATGAAACGAAACACATTAACAGATGATGTGTGC
TTTGTGTTTCCTCCTGTGAATAACGGGTTACTCTCATTGGAAATTCTGGAGCTCGGTTCC
TCCAATTTCGAAGATGGAAGAATTCCGGAAGATATTGGATGTTTATCCTCTTTGAAAGAG
TTACGTCTCGAGGGAGATAATTTCAATCATTTGCCTCAAAGCATAGCCCAACTTGGTGCA
CTTCGATTCTTATACATAAAAGATTGCAGGAGTCTTACAAGTCTGCCAGAATTTCCACCG
CAATTAGATACAATATTTGCAGATTGGAGCAATGATTTGATCTGTAAGTCACTGTTTCTA
AATATCTCATCATTCCAACATAACATCTCTGCTTCAGATTCGTTGTCGTTAAGAGTGTTT
ACGAGTTTGGGGAGTAGTATCCCAATCTGGTTCCACCATCAGGGAACAGATACAAGTGTT
TCAGTCAATTTGCCTGAAAACTGGTATGTATCAGATAACTTCTTGGGATTCGCTGTATGT
TACTATGGCAATTTAACTGAGAACACAGCTGAATTGATTATGAGTTCTGCAGGGATGCCA
TGTATCACCTGGAAACTTTTGTTATCGAATCATTCAGAATGTACATATATTAGGATTCAT
TTTTTCTTGGTACCTTTTGCTGGCTTATGGGATACATCTAACGCCAATGGTAAAACACCA
AATGACTATAAGCACATTATGTTATCTTTTCCTCAAGAATTGAAGGAGTGTGGAGTTCGT
TTGTTCTATGAAGATGAATCTGTGCTTGAGACCACCAATGATGAACTTACCATTGGGGTA
AGGAGGATCAGATACGACGACGACGATAGTGAACATTATGAGGAGGCTGGTTGTTCCTCT
TCTAAGAAACAAAGATCATAA
```
