## Supplementary material for "RefPlantNLR: a comprehensive collection of experimentally validated plant NLRs": Candidate_sites.with_flanking.fa_chunk_000015

```
>CAR1:0-2574
ATGGCAGAGGCTATTGTTTCTGTTACAGTGCAGAAGCTAGGACAGTTGCTCTTGGAAGAA
CCGTTGTTCTTATTTGGTATAGGTGACCAAGTGAAGCAGCTGCAAGACGAATTGAAGCGT
TTGAATTGCTTTTTGAAAGATGCAGATGAGAAGCAGCATGAAAGCGAGAGAGTGCGTAAC
TGGGTTGCAGGCATTAGAGAAGCTTCTTATGATGCAGAGGATATCCTCGAGGCATTTTTC
CTCAAAGCAGAATCAAGGAAACAAAAAGGGATGAAAAGGGTGCTTAGGAGGCTTGCTTGC
ATCTTGAACGAAGCGGTTTCACTTCATAGTGTTGGCTCAGAGATTAGAGAGATCACCTCC
AGGCTTTCTAAGATAGCAGCAAGCATGCTAGATTTTGGTATAAAAGAATCTATGGGCAGA
GAAGGTTTGAGTTTGTCTGATAGTCTAAGAGAACAGAGGCAATCGTTTCCATATGTTGTT
GAGCATAATCTTGTTGGGTTAGAGCAGAGTCTAGAGAAGTTGGTGAATGATTTAGTTTCC
GGAGGTGAGAAACTAAGAGTCACGTCCATCTGCGGAATGGGTGGTTTGGGGAAAACAACT
TTAGCCAAACAGATTTTCCATCACCATAAAGTGAGGCGTCATTTCGATAGATTTGCTTGG
GTATATGTTTCTCAAGACTGTAGACGGAGACATGTTTGGCAAGACATTTTTCTGAATCTC
AGCTACAAGGATGAAAATCAGAGAATACTCAGCTTGAGGGATGAACAACTTGGAGAGGAG
TTGCATCGGTTCTTGAAAAGGAATAAATGCCTCATTGTGCTTGATGATATCTGGGGCAAA
GATGCTTGGGATTGTCTGAAACACGTCTTTCCACATGAAACAGGAAGCGAAATAATCCTC
ACTACTCGGAACAAGGAAGTCGCTTTATATGCTGATCCCAGGGGTGTGCTTCATGAGCCA
CAATTGCTAACATGTGAAGAGAGTTGGGAGCTGTTGGAGAAAATTTCATTATCTGGAAGA
GAAAATATAGAGCCAATGTTGGTCAAGAAAATGGAGGAGATTGGGAAGCAGATAGTTGTA
AGGTGTGGAGGTTTACCTCTAGCTATAACAGTTCTTGGAGGACTTCTGGCAACGAAAAGT
ACATGGAACGAGTGGCAAAGAGTATGCGAGAACATCAAATCATATGTTTCAAATGGAGGT
AGTAGCAATGGAAGTAAGAACATGCTAGTTGCAGATGTTTTGTGCTTGAGTTACGAGTAC
TTGCCTCCCCATGTAAAGCAATGTTTCCTCTACTTTGCTCATTATCCTGAAGACTATGAG
GTTCATGTGGGAACACTAGTTAGTTATTGCATCGCAGAGGGAATGGTTATGCCTGTAAAA
CACACAGAGGCTGGCACGACAGTGGAAGATGTCGGGCAAGATTATCTTGAGGAATTAGTA
AAGAGAAGCATGGTTATGGTTGGGAGGAGGGACATTGTAACTTCGGAAGTCATGACATGC
CGTATGCATGACCTCATGAGGGAGGTGTGTTTACAGAAGGCAAAGCAAGAAAGCTTTGTG
CAAGTTATTGATTCAAGGGATCAAGATGAAGCTGAGGCTTTTATATCTCTTTCGACCAAT
ACATCTCGTAGAATTTCTGTCCAACTACATGGTGGAGCAGAGGAGCACCATATCAAGAGT
CTGTCGCAGGTTTCCTTCAGAAAGATGAAACTTCTTCGAGTTCTAGATCTTGAGGGAGCT
CAAATCGAGGGAGGGAAGTTGCCAGACGATGTAGGAGATCTCATCCATTTGAGGAACCTG
AGCGTGAGATTGACAAACGTGAAGGAACTTACATCATCTATTGGAAACTTAAAGTTGATG
ATTACTCTAGACTTGTTCGTGAAAGGGCAACTGTATATTCCAAACCAACTCTGGGATTTT
CCTGTTGGAAAGTGCAATCCAAGGGATCTTTTAGCAATGACAAGTCTTAGAAGATTGTCT
ATCAATCTTTCTTCGCAGAACACAGACTTCGTGGTGGTGTCTTCACTAAGTAAAGTCTTG
AAACGTCTCCGTGGCTTGACAATAAACGTTCCATGCGAACCTATGCTTCCACCAGTAGAT
GTAACACAGTTGGTCTCTGCATTTACTAATCTCTGTGAACTGGAACTGTTCCTTAAACTA
GAAAAACTCCCAGGAGAACAGAGTTTCTCCTCTGATCTTGGTGCTCTACGTTTGTGGCAA
TGCGGATTAGTGGATGACCCGTTTATGGTTCTCGAGAAGCTTCCAAACTTGAAGATTCTC
CAACTGTTTGAAGGATCATTTGTAGGTAGTAAGCTTTGTTGTTCCAAGAATCTAGAGAAT
CTAGAGGAGTGGACTGTAGAAGACGGTGCCATGATGCGTCTTGTCACCGTGGAGCTAAAG
TGTTGTAACAAACTGAAGTCAGTTCCTGAAGGAACGAGATTCCTAAAAAATCTACAAGAA
GTAGAGATTGGGAACAGGACAAAGGCATTTAAGGACAAGCTAATCTCTGGTGGTGAAGAT
TTCTACAAGGTTCAACATGTGCCTTGTGTTGTTTTTGAGAACTGTGAACTTTAA
```
