## Supplementary material for "RefPlantNLR: a comprehensive collection of experimentally validated plant NLRs": Candidate_sites.with_flanking.fa_chunk_000016

```
>CD3.1:0-2766
ATGGATCCAATTACCATTGCTGCCGTAGGATGGAGCGTGGCCATGGTTGGTTGGGTCGCC
TCGGCCACCATCTCTAAGCTCCTCGCCAAAGGCTTCGATTACCTCGAATATGACACAGCA
AAGAAGCTGGCGCAACTTGAGCCAAAAATCTTGGTGCTGGAACGGGTCATGGAAGTTGTC
GAGACGAGCCCATACAGGCCTCGTCTAGAGCAGCTGTTCAAGCGGCTTAAATATGCTTTC
TATGAAGCCGAAGAAATCTTGGATGCTGTCGAGTATCACTGTCTAGAGAAGCAGATCAAA
ACAGGGAAACTACAGCCGGGCGGTGGCTCGTCTCTACCTAAAAAGGATCGTCTGAAAAAG
AAGGAGAGTCGTATGTCAAATAAGAAGTTGGTAAAGAGCCTAAAGAAGATAGAAAACATT
ATAAATGAAGCACACCAGATTTTGGAGAAGCTTAACTTGTCAAGCATAAGTGATGGCAAT
ATACGACACACAATGGTTGTCAATCCTACGACTACCGCAGTTTCCCCGCAAAAAGTTTTT
GGTCGAGATAATGATCGCGACAAGATCATAGCAATGCTTCATGAAAAGGAAGGTGGTCTT
GATCCAAGCACTAGCAAAGGTCTATGTTTTTCTGTAATTGGCATACATGGAGTCAGCGGG
TCTGGGAAATCTACCCTTGCACAGTTTGTTTATGCCCACGAGAAAAATGACAAGCAAGAC
AACAAGGAAGACCATTTCGACCTTGTTATGTGGGTTCATGTCTCTCAGGATTTTAGTGTG
TGGGGCATCTTCAAGGAGTTGTATGAGGCAGCTTCAGATCCTAAGGTTCCATGCCCTCAA
TTTAATAACTTGAATGCCTTGGAAGAAGAACTGGAGAGGAAACTAGATGGAAAGCGATTC
CTTCTGGTACTGGATGATGTCTGGTGCAATGCGGATGTTGGTAACCAGGAGCTACCAAAG
TTACTTTCTCCACTGAAGAAAGGAAAGAAAGGAAGCAAGATCCTAGTGACAACTCGAAGT
AAATATGCACTACCGGATCTATGTCCTGGTGTGAGATATACTGCCATGCCGATAACTGAG
GTTGATGATACCGCCTTCTTTGAGTTGTTCATGCATTATGCCCTCGAAGATGGCCAAGAT
CAAAGCATGTTCCAGAACATTGGGGTTGAGATTGCAAAAAAGCTGAAGGGGTCACCTTTA
GCAGCTAGAACAGTGGGTGGAAATTTACGTCGACAGCAAGATGTTGACCATTGGAGAAGA
GTCGGAGATCAAGACCTTTTCAAGGTATGGACGGGACCTCTGTGGTGGAGCTACTATCAG
CTTGGTGAGCAGGCTAGGCGTTGCTTTGCTTACTGCAGTATTTTTCCTAGGAGACATCGC
TTGTACCGTGATGAATTAGTTAGACTCTGGATGGCAGAAGGGTTCATAAGAAACACAGAT
GAAGGGGCGGATGCTGAAGACGTTGGTCTGGGAATATTTAATGAACTATTGTCGATATCA
TTTCTTCAACCAGGAGGCCAGGACTGGTACAATCATGGCAAGGAATACTATTTAGTTCAT
GATTTGCTGTATGATTTAGCAGGGGCAGTAGCTGGAACTGACTGCTTCAGAATTGACAAT
AACATGATCCAGAAAGGAGAAAGCTGGGCAAAAGATGTTCCCAGAGACGTTCGCCATCTT
TTTGTTCAGAGTTATGATGCAGCATTGATTACAGGGAAGATTCTTGTATTGGAAAATTTA
CACACACTCGTCATTTATAGTGTTGGAGGGGATACAACAGTTGAGGAAATAGTCATCAAG
AACATACTCAAGAGTCTGCCTAAACTGCGGGTACTAGCAATAGCTTTATGTCTGGAAAAG
GATGGATTTATTTGTAGACCAAATATATTGTCTGTTCCAGAATCTATTAGTCAATTAAAA
CATCTACGATATCTTGCTTTCCGGACAGATATTGAATGCAGAGTAATTTTACCAAGCAGT
CTAAACCAGCTTTACCAGATGCAACTGCTAGATTTTGGTGTCTGCATGAATTTGGTATTT
TCCTGTGGTGATCTTATCAACTTGCGGCATGTATGCAGCGGTCCTGGATTGCAATTTTCA
AACATCGGTAGGCTTGTCTCACTCCAAACAATCCCAGCATTCAAAGTAAGTCATGAACAA
GGACATGAGGCAAAGCAGTTGAGGTACCTAAACAGGCTCAGCGGCGAACTGAGTATATAT
GGTCTCCAAAGTGTTGAAAGCAGAGAGGAAGCTCTTGCATTCGATCTAGCTGCCAAGAAA
CGGCTCGCAGAACTAACACTATCATTCGGTGGAAGTTCAGAAGTTGCAGCAGAGGTACTT
GAGGGCCTTTGTCCTCCCGTGGGGCTTGTAACACTCGACATCCGTGACTACGATGGTTTG
GTATACCCAAAGTGGATGGTGGGCAGGCAAAATGGCGCACCAGAGAAGCTGCAACAACTT
GGTCTCTCAGGATGGAGCCAGCCAGGACCTGCTCCTGCACTGAAGGCTTTCAATCATCTT
CGTTGCCTCAATCTGATGCACTGCAGCTGGAACGCCTTGCCATGCAATATGGAGCACCTC
AGCTCGCTCGAAACAGTAATCATTATTAAATGTTTGAATATCCGGTCGCTTCCAACGCTG
CCACAGTCTCTTACGTATTTTTGGCTCCTGAAGTGCGACGATGGGTTCATGGAGTCTTGT
CAAACAGTTGGACATCCAAACTGGAAAAAGATTCAACACATCTGCAGGAAATATTTTAGT
GAATGA
```
