## Supplementary material for "RefPlantNLR: a comprehensive collection of experimentally validated plant NLRs": Candidate_sites.with_flanking.fa_chunk_000017

```
>CHS3:0-4842
ATGGAACCACCAGCTGCTCGTGTAACGCCGTCGATTAAGGCCGACTGTAGTCACAGCGTC
AACATCATCTGCGAGGAAACAGTACTGCACTCCCTTGTCAGCCACCTCTCGGCCGCTTTA
CGCCGGGAAGGCATATCTGTGTTTGTGGATGCGTGCGGATTGCAGGAAACCAAGTTCTTC
TCCATTAAACAGAATCAGCCGTTGACAGATGGGGCTAGGGTTTTGGTGGTGGTTATTTCC
GACGAGGTGGAGTTCTACGATCCTTGGTTTCCTAAGTTCTTAAAGGTTATCCAGGGTTGG
CAAAACAACGGCCACGTGGTGGTTCCAGTCTTCTACGGCGTCGATTCGTTGACCCGAGTT
TACGGGTGGGCCAATAGTTGGCTGGAGGCCGAAAAATTAACCAGCCACCAATCAAAGATC
TTAAGCAATAATGTACTCACGGACTCCGAACTAGTGGAAGAGATCGTCAGAGATGTTTAT
GGGAAGCTTTATCCTGCAGAACGAGTTGGAATTTACGCGAGGCTACTAGAGATAGAAAAG
TTGCTTTACAAGCAACATAGGGACATCCGAAGCATAGGAATTTGGGGTATGCCTGGCATA
GGCAAGACGACGCTTGCTAAAGCAGTCTTTAATCACATGTCCACTGATTATGATGCTTCT
TGCTTCATCGAGAACTTTGATGAAGCTTTTCATAAGGAGGGACTCCACCGTTTGCTCAAA
GAAAGAATTGGTAAAATTCTAAAGGATGAGTTTGACATAGAAAGTTCGTATATTATGAGA
CCGACCCTCCATAGGGACAAATTATACGATAAAAGGATTCTTGTTGTTTTAGATGATGTG
CGCGATTCCCTTGCTGCAGAGTCCTTCCTTAAAAGGCTTGATTGGTTTGGTTCCGGAAGC
CTTATAATCATAACCTCCGTTGATAAACAAGTGTTTGCCTTTTGTCAGATCAATCAAATA
TACACGGTTCAAGGTTTAAATGTGCACGAGGCTCTGCAGCTTTTCTCCCAAAGCGTATTT
GGAATAAACGAGCCAGAGCAGAATGACAGGAAACTGTCAATGAAGGTGATTGACTATGTT
AATGGAAACCCGTTAGCTCTCAGCATTTACGGCCGAGAGCTAATGGGGAAGAAGTCAGAA
ATGGAGACTGCATTCTTCGAGCTCAAGCATTGTCCTCCCTTAAAGATTCAGGATGTGCTA
AAAAACGCTTATAGTGCACTTAGCGACAATGAGAAGAACATTGTTTTGGACATTGCTTTT
TTCTTCAAGGGAGAAACTGTCAATTATGTGATGCAGCTGCTTGAGGAATCTCATTACTTT
CCACGTCTTGCAATAGATGTTCTTGTGGACAAGTGTGTGTTAACTATCTCAGAAAACACA
GTGCAAATGAATAATTTGATCCAAGACACCTGCCAAGAAATCTTCAATGGAGAAATTGAG
ACCTGCACCAGAATGTGGGAACCTTCCAGAATCAGATATCTGCTAGAATATGATGAACTT
GAAGGAAGTGGAGAAACCAAAGCAATGCCTAAATCTGGTCTGGTCGCTGAACACATCGAA
AGCATATTCCTGGACACTTCAAACGTGAAATTTGATGTCAAACACGATGCATTCAAGAAT
ATGTTTAATCTCAAATTCCTAAAGATATACAATTCATGCTCTAAATATATTTCTGGACTC
AATTTTCCAAAGGGCCTCGATTCTCTGCCTTATGAGCTAAGGCTCCTCCACTGGGAGAAC
TACCCTTTGCAATCCTTGCCTCAAGATTTTGACTTTGGACACCTTGTTAAGCTCAGTATG
CCTTACAGCCAGCTTCATAAACTCGGGACAAGAGTCAAGGACCTTGTGATGTTAAAGAGG
CTCATTCTTTCTCATTCTTTACAGCTAGTTGAATGTGACATACTAATATATGCTCAAAAT
ATCGAGCTAATTGATCTTCAAGGCTGTACAGGATTGCAAAGATTTCCAGACACGAGTCAA
TTACAGAATCTCCGGGTAGTAAATCTCTCAGGTTGCACAGAGATCAAATGTTTCTCAGGG
GTTCCACCAAATATTGAGGAATTACATCTCCAAGGAACTCGTATAAGGGAAATACCAATA
TTCAATGCGACCCATCCCCCCAAGGTTAAGCTGGACCGGAAAAAGCTTTGGAATCTTCTA
GAAAACTTCTCGGATGTTGAGCATATCGATTTGGAGTGTGTAACAAATCTAGCTACAGTT
ACCTCAAATAATCATGTTATGGGCAAGCTTGTCTGCTTGAATATGAAATATTGTTCCAAT
TTGCGAGGCCTTCCTGACATGGTCAGTTTAGAATCTCTCAAAGTTCTTTATCTGTCGGGC
TGTTCAGAGCTTGAGAAAATTATGGGTTTCCCGAGAAACTTGAAAAAACTATATGTTGGT
GGAACCGCCATACGAGAATTGCCACAGCTTCCCAACAGTCTAGAATTCCTGAATGCTCAT
GGTTGTAAGCATCTGAAGTCAATTAATTTGGATTTTGAGCAGCTTCCTAGGCACTTCATC
TTCAGTAATTGTTATAGATTTTCTTCACAAGTGATCGCTGAGTTCGTAGAGAAAGGTCTT
GTAGCAAGTTTAGCAAGAGCAAAACAAGAGGAACTCATCAAAGCACCTGAAGTCATCATC
TGTATTCCTATGGACACACGGCAGAGATCCTCCTTTCGCTTGCAAGCAGGTCGAAATGCA
ATGACAGACTTAGTTCCGTGGATGCAAAAACCTATCTCAGGCTTTTCTATGTCAGTTGTA
GTATCATTTCAAGATGATTACCACAATGATGTAGGTCTTCGCATTAGGTGTGTAGGTACA
TGGAAGACCTGGAACAACCAGCCTGATAGAATAGTTGAGAGATTTTTTCAATGTTGGGCT
CCTACCGAAGCTCCAAAAGTTGTAGCGGATCACATTTTTGTCTTGTATGATACCAAAATG
CATCCTAGTGATAGTGAAGAAAACCACATCAGTATGTGGGCTCATGAAGTCAAATTTGAA
TTCCACACAGTGAGTGGGGAAAACAATCCTCTAGGTGCTAGTTGCAAGGTGACTGAATGT
GGTGTCGAGGTAATTACAGCTGCAACAGGTGATACTAGTGTTAGTGGAATTATAAGAGAA
AGTGAAACTATAACTATTATCGAGAAGGAGGATACTATTATTGATGAGGAGGATACTCCT
CTTTTGTCCAGAAAGCCAGAGGAAACGAATCGTTCTCGTTCATCTAGCGAATTACAGAAG
CTTTCTAGTACGTCAAGTAAGGTAAGATCTAAGGGAAATGTGTTTTGGAAGTGGTTAGGT
TGTTTTCCCCTGCAGCCAAAAAACTTGAGATCTAGAAGTAGGCGCACAACAGCGTTAGAA
GAAGCGTTAGAAGAAGCATTAAAAGAAAGAGAAAAATTAGAGGACACCAGAGAGTTACAA
ATAGCATTAATAGAGTCAAAGAAGATAAAAAAAATAAAGCAAGCAGACGAAAGGGATCAA
ATAAAGCACGCAGACGAAAGGGAACAAAGAAAGCATTCCAAAGATCATGAGGAAGAAGAA
ATAGAGTCAAATGAGAAAGAAGAAAGAAGGCATTCCAAAGATTATGTGATAGAAGAATTA
GTGTTAAAGGGGAAAGGTAAAAGAAAGCAACTGGATGATGATAAAGCCGACGAAAAGGAA
CAAATAAAGCATTCCAAAGATCATGTGGAAGAAGAAGTGAATCCTCCTCTTAGCAAATGC
AAGGATTGCAAATCTGCAATTGAAGATGGAATATCTATCAATGCCTACGGTTCTGTTTGG
CATCCTCAATGTTTCTGTTGCCTTCGTTGTCGGGAGCCTATTGCTATGAACGAGATTTCA
GACTTAAGAGGAATGTATCACAAACCTTGCTACAAGGAGCTCCGTCATCCGAATTGCTAT
GTCTGCGAAAAAAAGATTCCTCGTACTGCGGAAGGTTTAAAGTACCATGAGCATCCGTTC
TGGATGGAAACATACTGCCCTTCTCATGATGGTGATGGAACTCCCAAATGTTGTAGCTGT
GAAAGATTAGAGCATTGCGGAACACAGTATGTAATGCTTGCAGATTTTCGATGGCTATGT
CGAGAATGTATGGACAGCGCGATTATGGATTCTGATGAATGCCAACCTTTGCACTTTGAA
ATCCGTGAATTCTTTGAGGGCTTACACATGAAGATTGAGGAAGAATTTCCTGTTTATTTG
GTGGAGAAAAATGCTCTGAATAAAGCTGAGAAGGAAGAGAAGATTGACAAACAGGGGGAT
CAGTGTCTGATGGTAGTCAGAGGTATTTGCCTATCTGAAGAGCAGATTGTCACAAGTGTC
TCACAAGGAGTAAGGAGGATGTTGAATAAGCAGATACTAGATACGGTTACAGAGTCTCAA
AGGGTTGTTCGCAAGTGCGAGGTCACTGCAATTCTCATCTTATATGGGCTTCCTAGGTTA
CTCACAGGATATATCTTGGCCCATGAGATGATGCATGCTTATCTTAGACTCAATGGTTAC
AGGAATCTTAACATGGTTCTTGAAGAAGGATTATGCCAAGTGTTAGGCTACATGTGGTTG
GAGTGTCAGACATACGTTTTTGATACTGCCACAATAGCTTCTTCTTCTTCTTCTTCCCGC
ACTCCTCTATCTACAACCACATCAAAGAAAGTTGACCCATCTGATTTTGAGAAGAGGCTG
GTAAATTTCTGCAAGCATCAGATAGAAACAGATGAGTCACCATTCTTCGGTGACGGGTTC
AGGAAAGTTAACAAAATGATGGCCTCAAATAATCACAGCCTTAAGGATACCCTGAAAGAG
ATCATCAGCATTTCCAAGACTCCACAATATTCAAAGTTATGA
```
