## Supplementary material for "RefPlantNLR: a comprehensive collection of experimentally validated plant NLRs": Candidate_sites.with_flanking.fa_chunk_000018

```
>CNL-11990:0-2706
ATGGCAGCTTATAGTGCTGTAATTTCTCTTCTTCGAACTCTTGACGAACGAAATATTCAT
GAACTCTTTCATGATCACACTGCTGAAGCACTCGATTCTCTTCGTGCAATTACTGGATAT
TTCCAAAAAGTTCTTGATGAATTTGAACCTGGAAAAATCAAATCTTTTGAGGAAAAAATT
AGAGTTGCTGCAAGTGAGGCAGAAGATGTTGTTGAGCTGAAAACTCGTCAAATCATCAAA
GGCTCAAGTTGGACATTTGGAATTTTACAACACCAGGATTTGCTACCAGTTGTTGAAAAA
ATGGATACGATAAAGAAACAAGTGATGGAGACTGTTTCACATGATGCTGATCAAGTTCAT
GAATTAGTTGGGGATTCCTTGATTGACACTTCTTCTACAATTAATCCAATGCGGTCAGAT
AAATCGGAAGATGATATCGTGCAGGGAATTGATGATGACTTGGAGATCATAGTTAAAAGA
TTGATAGGACCACCGTCTGATCTAGAGATTGTCACAATAACAGGCATGGGTGGCATTGGC
AAAACAACACTCGCTAGAAAAGCTTATGATCATCTCCAAATCAGGTATCACTTTGACATT
CTTGCTTGGGTAACAATAACACAAGAATTTCGGAATAGAAATGTCTTGTTAGAAGCTTTA
CGTTGCATTTTAAAGTCAACAGATAGTTTTAATGCTAAAGATTATGATGATAATGAGTTA
GCTGACCTAGTGCAAAAAAAACTAAAGGGTCGAAGATACCTTGTTGTTGTTGATGATATT
TGGACTAAAAATGTTTGGGATAGCATAAGAGGAATATTTCCAAATTACAAAAATGGGAGT
CGAATCTTATTGACTACTAGGGAAACTGAGGTAGCGATGTATGCAAGTACTTGTAGTCCT
CATGAGATGATCCATTTGAGTTTAGAAAATGGTTGGAGGTTACTTTGTGATAAGGTGTTT
GGACAAAAATATGAACATCCTCCTGAATTGGATGAAATTGGAAAGGAAATAGTAGAAAAA
TGTCAAGGACTACCCTTAACAATTTCAGTGATTGCGGGACATCTCTCTAAAGTGGCCAAC
ACATTAGAAGGTTGGAAGGATGTTGCCCGAAACTTAAGTGAAATCATTGCTAGTCATCCA
AATCAATGCTTAGGAGTGCTCGGTTTGAGTTACTACCACTTGCCTAATCGCCTCAAGCCT
TGCTTTCTTTCTATGAGTAGTTTCCCGGAGGACTTTCAGGTTGATACTCGGAGATTGATC
CAATTATGGATTGCAGAAGGTTTCATAAGGACATCCGCTGGAAGTCGTAAAAGCTTGGAG
GAAGTGGCAGAACATTATTTGGAAGACCTTATTAGCAGGAACTTGATACAAGCTAGAAAA
AGAAGATTCAGTGGTGAGATAAAAGCATGTGGAATACATGATATACTGCGCGAGTTCTGT
TTGATTGAAGCTGAAATGACAAATCATATGCATGTTGAGAGAACTCACCTTACTCTTCCA
ACCCAAAAGAATAATGTTTGTCGCTTCAGTTTTCAAACCGAATCTTATTCAGTTGATGAT
TGTTATAAGCTAATACCCCCTGTTTCCAGATCTATCTACTTATTTTCGCGATTGAATCTA
CCTCTTCAACCCTGTATTAGGCTTCACAGGAGATTGCCCATCTACCGTCATGATCCAATA
ATACATGAATTTTTCTCTCGTTTCAACCTTCTAAGGGTATTGTCCATCTTCAATACAAAT
GGATATTTCAAGTCATTTCCACTTGTGATTACAAAATTGTTTCATTTGAAATATCTCCAA
GTTCGATTTGATGGAGATATTCCTAACTCAATCTCAGATCTTCAGGATTTGCAAACTCTA
ATTTGTAGTAATTATTCTTTCTATGTAAATTTACCTAGGGAGATATGGATGATGAAGAAC
TTGAGGTATATATGTATGGGGGGAGTCACTTATTTACCCAGCCCTAGAAGAGGAAGTCTT
GTGACACGGATGCCAAATCTTGAGGAACTTTCTGGTGTTTGTTTTACAAGTTGTACAAAT
GAAGTCTTTTCTGGCATTCCCAATATAAAGAGATTGATCATTCATGTACCTTATTTCAGA
AAACAATTCCCCCATCGGAAATTGGATATGTCCAGATTGACAAAACTCGTAGCATTCAAG
TTTAAAGGGTCAACTCTTTTTCAATACACCATCAAGGGATTTGGTTTTCCAACATCACTT
AGGAGGTTGTCTTTAACTTTGTGTAGTTTTGTTTGGGCAGACATATCACCAATTGTTATG
ATGTTGCCAAATCTTGAAGAGCTCAAACTTAAACATTGTCAAACCTTGAGTGATGAACAA
TGTGATGAATGGAGTGATAATTGGGGTTATAATTGGAGATGGACTGATAAATGGAGTGAT
GACTGGAGATTGAGTGATGAAGGCAAGTTTAAAAGCTTGAAGTTGTTGCAATTGAGTGGC
TCAACTCTTACTCATTGGGACGCTAGCAGTGATAACTTCCCAAATCTAAAATGCATTGTT
CTGAAGGAATGCCACTGGTTGCGAGAAATTCCAGCAGATTTTTGGGAAATTTCTACATTG
GAATTAATTGAGTTACATGATTGCTGCACTAGTGCTGAGGACTCTGCAAAAAATATTGCA
CAAGAACATGAAGATAACATGGGAAATAATTTCCTTAAGGTCGACATCTATAATTACAGG
AACTAA
```
