## Supplementary material for "RefPlantNLR: a comprehensive collection of experimentally validated plant NLRs": Candidate_sites.with_flanking.fa_chunk_000019

```
>CSA1:0-3594
ATGACAAGCTCCTCCTCCTGGGTGAAAACGGACGGTGAGACACCCCAAGATCAAGTGTTC
ATTAATTTCCGTGGAGTCGAACTGCGCAAGAACTTCGTCAGTCATCTGGAGAAGGGCTTA
AAAAGGAAAGGGATCAATGCCTTCATAGACACAGATGAAGAGATGGGCCAAGAGTTGAGT
GTTCTGCTCGAAAGAATAGAAGGTTCGAGGATCGCGCTAGCCATTTTCTCTCCAAGGTAC
ACGGAGTCAAAATGGTGTTTGAAGGAGCTTGCGAAGATGAAAGAAAGAACGGAACAAAAG
GAGCTCGTGGTGATTCCAATCTTCTACAAGGTACAGCCCGTCACTGTTAAAGAATTGAAG
GGAGACTTCGGGGATAAGTTCAGGGAGCTGGTGAAGTCTACTGACAAGAAGACGAAGAAA
GAATGGAAGGAAGCTTTACAATATGTTCCATTTTTAACCGGCATCGTGTTGGATGAGAAA
AGCGATGAGGACGAAGTCATCAATATAATTATCCGAAAGGTTAAAGAAATACTAAATAGA
CGTTCAGAGGGTCCTCCTTCTAAATGTTCTGCACTACCGCCCCAAAGACACCAGAAACGT
CATGAAACCTTTTGGGGAATCGAGCTCCGAATTAAGCAACTAGAAGAAAAGTTACGTTTT
GGGTCGGACGAAACAACTCGTACCATCGGTGTTGTTGGGATGCCCGGTATAGGTAAAACC
ACTCTCGCTACGATGCTATATGAGAAGTGGAATGATAGATTCCTGAGACACGTGTTAATC
CGTGATATCCATGAAGCTTCAGAGGAAGACGGGTTAAATTACTTGGCCACGAAATTCTTG
CAAGGTTTATTGAAAGTTGAGAATGCCAACATCGAGTCCGTACAAGCTGCTCATGAAGCT
TACAAAGATCAGTTACTCGAGACCAAAGTCCTTGTTATTCTTGACAATGTCAGTAACAAG
GACCAAGTTGATGCTCTTCTTGGCGAACGCAACTGGATTAAGAAAGGAAGCAAGATTCTC
ATTACTACAAGCGACAAGTCATTGATGATACAAAGTTTGGTCAATGATACTTACGAAGTC
CCTCCATTAAGCGACAAAGATGCCATAAAACATTTTATACGTTACGCATTTGATGGTAAC
GAAGGAGCTGCTCCCGGCCCCGGGCAAGGAAATTTCCCCAAGTTGTCGAAAGATTTCGTG
CATTATACTAAAGGAAATCCACTAGCTCTCCAGATGTTGGGTAAGGAGCTTTTGGGGAAA
GATGAGAGTCACTGGGGCTTAAAACTAAATGCATTGGATCAACACCATAACAGTCCACCT
GGACAAAGCATTTGCAAGATGCTTCAAAGGGTCTGGGAAGGGAGTTATAAAGCACTGAGT
CAAAAAGAAAAAGATGCACTTCTTGACATAGCTTGCTTCAGGTCGCAAGATGAGAATTAC
GTAGCGAGTTTATTGGATTCAGATGGCCCTAGTAATATATTGGAAGATCTCGTGAACAAG
TTCATGATTAATATTTATGCTGGCAAAGTAGATATGCATGATACATTGTATATGCTCTCC
AAGGAACTTGGTCGAGAAGCTACTGCTACAGATAGAAAGGGGCGGCATAGGTTGTGGCAC
CATCACACCATAATTGCTGTGCTGGACAAAAACAAGGGAGGTTCTAATATCAGGTCTATT
TTCCTTGACTTGTCTGATATTACAAGAAAATGGTGCTTCTATCGCCATGCTTTTGCCATG
ATGAGGGATCTAAGATATCTCAAAATCTACAGCACTCATTGTCCTCAAGAATGTGAAAGT
GACATTAAATTAAACTTCCCCGAAGGACTCCTGCTACCGTTGAATGAGGTGCGATATCTC
CACTGGCTGAAATTCCCGTTAAAAGAAGTTCCACAAGATTTCAACCCGGGTAATTTGGTT
GACCTTAAGCTTCCTTATAGCGAGATTGAACGAGTTTGGGAAGATAACAAGGATGCACCA
AAATTAAAATGGGTAAACTTAAATCACTCAAAGAAGTTGAACACTTTGGCAGGGTTAGGA
AAAGCTCAAAATCTTCAAGAGCTAAATCTTGAAGGTTGCACGGCATTGAAAGAGATGCAT
GTGGATATGGAAAATATGAAGTTTCTTGTTTTCTTGAACCTGAGAGGATGCACAAGTCTC
AAGTCTCTTCCAGAGATTCAGTTGATCTCTTTGAAAACTCTCATCCTCAGTGGCTGCTCA
AAATTTAAAACCTTTCAGGTTATTTCAGATAAGCTGGAAGCACTATACTTGGATGGAACT
GCAATAAAGGAACTTCCTTGTGACATTGGGAGACTCCAAAGACTTGTTATGTTGAACATG
AAAGGCTGCAAGAAGCTGAAAAGGCTCCCTGACAGTCTTGGTCAGCTGAAAGCTCTTGAA
GAACTTATCCTCTCTGGTTGTTCAAAGCTCAATGAGTTTCCAGAAACTTGGGGAAACATG
AGCCGCTTAGAGATCTTGCTTCTGGATGAGACAGCTATAAAAGATATGCCGAAGATACTC
TCCGTGCGTCGTTTATGCTTAAACAAGAATGAAAAGATCAGCCGCCTTCCAGATCTCCTC
AATAAATTTTCTCAACTTCAATGGCTTCATTTGAAGTATTGTAAGAATCTTACACATGTT
CCACAGCTTCCACCAAATCTTCAGTATTTAAACGTTCATGGTTGTAGCTCACTGAAGACA
GTTGCAAAACCGCTGGTATGTTCTATACCGATGAAGCATGTCAATTCCTCGTTCATTTTC
ACTAACTGCAATGAATTGGAACAAGCTGCAAAGGAGGAAATTGTAGTATATGCTGAAAGG
AAGTGTCATTTGCTTGCTAGTGCGCTTAAACGATGCGATGAGAGTTGTGTTCCTGAGATT
TTGTTCTGCACTAGCTTTCCTGGATGTGAAATGCCTTCATGGTTTAGTCACGATGCAATT
GGATCTATGGTGGAGTTTGAATTACCTCCTCACTGGAATCACAATAGGCTTTCTGGGATA
GCCCTATGTGTTGTTGTCTCATTCAAGAACTGTAAAAGTCATGCCAACTTGATAGTCAAG
TTCTCTTGTGAGCAAAATAACGGAGAGGGCTCTTCCAGCAGCATTACTTGGAAGGTTGGA
AGTTTGATTGAACAAGACAACCAAGAAGAAACAGTTGAATCAGATCATGTCTTTATTGGC
TACACCAACTGCTTAGACTTCATAAAACTTGTTAAAGGCCAAGGTGGTCCTAAATGTGCT
CCGACCAAAGCATCCCTTGAGTTTAGTGTGAGAACTGGTACTGGTGGGGAAGCTACGCTT
GAAGTTTTGAAATCCGGTTTCAGTTTTGTGTTTGAACCTGAAGAGAACAGAGTTCCATCC
CCAAGGAATGATGATGTAAAAGGTAAAGTAAAAATCAACAAAACTCCAAGTGCTAATGGT
TGTTTCAAGGATCAAGCAAAAGGTAATGAATCTCCAAAGGGCCAGTGGCAGACTTACATT
GAAAACTCTAGCACTAACATCCCAAGTGAAGCTCATTCTTCCCAAAAAACTGGGTTTAAT
GGGTTCAACGGGATGTACTCTGTATGCGTGCTTTATGAAATGTATAGCCATTGA
```
