## Supplementary material for "RefPlantNLR: a comprehensive collection of experimentally validated plant NLRs": Candidate_sites.with_flanking.fa_chunk_000020

```
>CW9:0-2688
ATGGCTGAGACACTTTTGTCATTTGGAGTCGAAAAGCTTTGGGACCTCCTTGTCCGAGAA
TCTGATCGATTTCAAGGAGTTAAAAAGCAATTTAATGAATTGAGAAGTGATTTAAATAAG
TTAAGGTGCTTTTTAGAAGATGCAGATGCCAAGAAACATCAAAGTGCAATGGTGAGTAAC
ACTGTGAAAGAGGTCAAGGAAATTGTTTATGACACAGAAGATATCATTGAAACCTTTCTT
CGAAAAAAACAACTCGGAAGAACAAGAGGCATGAAGAAACGTATCAAAGAATTTGCTTGC
GTTCTTCCTGATCGCCGGAAAATTGCTATCGATATGGAAGGCCTAAGTAAGAGGATTGCT
AAGGTGATCTGCGATATGCAGAGTCTTGGCGTACAACAGGTCATTGTCAATGACGAGTAT
ATGCAGTCTTTACAAGAAAGACAAAAGGAAATGCGGCAAACATTTTCTAATAACAATGAA
AGTGTTCTTGTGGGGTTGGAGGAAAATGTTAAGAAATTGGTTGGCCATTTGGTGGAGGTT
GAAGATAGCAGTCAAGTAGTTTCTATAACCGGGATGGGCGGTATTGGTAAAACCACCCTT
GCAAGACAAGTTTTCAATCATGAGACAGTAAAAAGTCATTTTGCTCAACTCGCGTGGGTA
TGTGTTTCACAACAGTTTACAAGGAAGTATGTGTGGCAAACAATCTTGCGGAAAGTTGGG
CCAGAATATATAAAGTTAGAGATGACGGAAGACGAACTTCAAGAAAAACTCTTTCGCCTA
TTGGGTACACGAAAGGCTTTGATTGTCCTTGATGATATATGGAGAGAAGAAGATTGGGAC
ATGATAGAACCAATCTTTCCACTGGGAAAAGGCTGGAAAGTATTACTTACTTCTCGTAAT
GAAGGTGTCGCATTACGAGCAAATCCAAATGGTTTCATCTTTAAACCAGATTGCCTAACT
CCTGAAGAGAGTTGGACAATTTTCCGAAGGATAGTTTTTCCGGGAGAAAACACTACAGAA
TATAAAGTTGATGAAAAAATGGAAGAGCTTGGTAAGCAAATGATCAAACATTGTGGAGGG
TTACCGTTGGCTCTTAAGGTGTTAGGCGGGTTGTTAGTTGTGCACTTCACATTGGATGAG
TGGAAAAGGATCTATGGGAATATTAAATCTCACATCGTTGGAGGAACTAGCTTCAATGAC
AAAAATATGAGTTCAGTTTATCATATTTTGCATCTGAGCTTTGAAGAGCTGCCTATATAT
TTGAAGCACTGCTTCCTCTACCTTGCCCAATTTCCTGAAGATTTTACAATAGATCTGGAA
AAGTTATCTTACTACTGGGCCGCAGAAGGAATGCCAAGACCTAGGTATTACGATGGAGCG
ACTATTCGAAAGGTCGGAGATGGATACATAGAAGAGTTGGTAAAGAGAAACATGGTTATT
TCTGAGAGAGACGCTAGAACTAGGAGATTTGAAACATGTCACTTGCATGATATTGTGAGA
GAAGTTTGTCTTCTTAAAGCTGAAGAAGAGAACTTGATAGAAACTGAAAACTCTAAATCT
CCTAGTAAACCTCGCAGACTTGTCGTAAAAGGGGGTGATAAAACAGATATGGAGGGGAAG
CTGAAGAATCCAAAACTTAGATCTCTCTTGTTTATCGAGGAGCTTGGTGGTTATAGGGGA
TTCGAAGTATGGTTTACGAGGCTACAGTTGATGAGGGTTTTAGATCTCCATGGAGTTGAG
TTTGGAGGGGAGTTACCCTCTAGCATCGGACTGCTAATCCACTTGAGATATTTGAGTTTA
TATCGGGCAAAAGCATCTCATCTACCTTCGTCTATGCAGAATTTGAAGATGCTGCTCTAT
TTAAACCTATGTGTACAAGAGAGTTGTTACATTTACATTCCCAATTTCTTGAAAGAGATG
CTAGAGCTGAAATACCTCTCTCTCCCACTAAGAATGGATGATAAGGTAAAACTAGAATTG
GGTAACCTAGTCAACCTGGAGAAGTTGGAAAATTTCTCAACAGAGCATGGGGGAGTGGGG
GATCTTCAGTTTATGACCCGGCTTAGAGCCCTCTCTATCTATATCAGAGGCAGGTTGAAT
ATGAAAACTCTATCTTCATCTCTAAGTAAACTGAGAGACTTGGAAAATCTTACTATCTGT
TATTACCCGATGTATGCTCCCATGAGTGGTATAGAAGGATTAGTTTTGGACTGCGATCAG
CTCAAGCATCTGAATTTGAGAATATATATGCCAAGGTTACCTGATGAACAACATTTTCCT
TGGCATCTTCGAAACATATCTCTAGCTGAGTGTTGTTTGAAGGAGGATCCAATGCCGATT
TTAGAGAAGCTGCTTCAATTAAACGAGGTCAGTTTATCTCATCAATCTTTCTGTGGGAAG
AGAATGGTTTGCTCGGATGGTGGGTTTCCTCAATTGCAAAAGCTCGATTTGTGTGGACTA
GAGGAGTGGGAAGAGTGGATAGTCGAAGAAGGCTCCATGCCACGGCTTCATAAGCTGACT
ATCCGCAACGATCCTAAATTAAAGGAGCTTCCTGATGGGTTGAAATTTATCACTTCCTTG
AAAGAAGTGCATGTCATCTTAAATAATTGGGACTTTAAGAAGAAACTGTCCAGGGGAGGA
GAAGATTACTACAAAGTCCAACACATTCCTCTTGTTCGATTTCTTTAA
```
