## Supplementary material for "RefPlantNLR: a comprehensive collection of experimentally validated plant NLRs": Candidate_sites.with_flanking.fa_chunk_000021

```
>CaMi:0-3774
ATGGAAAAACGAAAAGATATTGAAGAAGCAAACAACTCATTGGTGTTATTTTCTGCTCTT
AGCAAGGACATTGCCAATGTTCTAATTTTCCTAGAGAATGAGGAAAATCAAAAAGCTCTT
GACAAAGATCAAGTTGAAAAGCTAAAATTGAAAATGGCATTTATTTGTACATATGTTCAG
CTTTCTTATTCCGATTTTGAGCAGTTTGAAGATATAATGACTAGAAATAGACAAGAGGTT
GAGAATCTGCTTCAATCACTTTTGGATGATGATGTCCTTACTAGCCTCACCAGTAATATG
GATGACTGTATCAGCTTGTATCATCGTTCTTATAAATCAGATGCCATCATGATGGATGAG
CAATTGGACTTCCTCCTCTTGAATCTGTATCATCTATCCAAGCATCACGCTGAAAAGATA
TTTCCTGGAGTGACTCAATATGAAGTTCTTCAGAATGTATGTGGCAACATAAGAGATTTC
CATGGGTTGATACTGAATGGTTGCATTAAGCATGAGATGGTTGAGAATGTCTTACCTCTG
TTTCAACTCATGGCTGAAAGAGTAGGACACTTCCTTTGGGAGGATCAGACTGATGAAGAC
TCTCGGCTCTCCGAGCTAGATGAGGATGAACACAATGATAGAGACTCTCGACTCTTCCAG
CTAACACATCTACTCTTGAAGATTGTTCCAACTGAACTGGAGGTTATGCACATATGTTAT
ACAAATTTGAAAGCTTCAACTTCAGCAGAAGTTGGACGCTTCATTAAGAAGCTCCTGGAA
ACCTCACCGGATATTCTCAGAGAATATATCATTCAACTACAAGAGCATATGTTAACTGTT
ATTCCCCCTAGCACTTTAGGGGCTCGAAACATTCATGTCATGATGGAATTCCTATTACTT
ATTCTTTCTGATATGCCCAAGGACTTTATTCATCATGACAAACTTTTTGATCTCTTGGCT
CATGTTGGAACACTTACCAGGGAGGTATCGACTCTTGTACGTGACTTGGAAGAGAAATTA
AGGAATAAAGAGGGTAATAACCAAACAAATTGTGCAACCCTAGACTTGCTGGAAAATATT
GAACTCCTCAAGAAAGATCTCAAACATGTTTATCTGAAAGCCCCAAATTCATCTCAATGT
TGCTTCCCCATGAGTGGTGGACCACTCTTCATGCATCTTCTACACATGCACTTAAATGAT
TTGCTAGATTCTAATGCTTATTCAATTTCTTTGATAAAGGAAGAAATCGAGTTGGTGAGT
CAAGAACTGGAATTCATAAGATCATTCTTTGGGGATGCTGCTGAGCAAGGATTGTATAAA
GATATCTGGGCACGTGTTCTGGATGTGGCTTATGAGGCAAAAGATGTCACAGATTCAATT
ATTGTTCGAGATAATGGTCTCTTACATCTTATTTTCTCACTTCCCATTACCATAAAGAAG
ATCAAACTTATCAAAGAAGAGATCTCTGCTTTAGATGAGAACATTCCCAAGGACAGAGGT
CTAATCGTTGTGAACTCTCCCAAGAAACCAGTTGAGAGAAAGTCATTGGCAACTGATAAA
ATAATTGTAGGTTTTGAGGAGGAGACAAACTTGATACTTAGAAAGCTCACCAGTGGACCC
GCAGATTTAGATGTCATTTCGATCACCGGTATGCCGGGTTCAGGTAAAACTACTTTGGCA
TACAAAGTATACAATGATAAGTCAGTTTCTAGACATTTTGACCTTCGTGCATGGTGCACG
GTCGATCAAGGATATGACGACAAGAAGTTGTTGGATACAATTTTCAGTCAAGTTAGTGGC
TCAGATTCAAATTTGAGTGAGAATATTGATGTTGCTGATAAATTGCGGAAACAACTGTTT
GGAAAGAGGTATCTTATTGTCTTAGATGATGTGTGGGATACTACTACATTGGATGAGTTG
ACAAGACCTTTTCCCGAAGCTAAGAAAGGAAGTAGGATTATTTTGACAACTCGAGAAAAG
GAAGTGGCTTTGCATGGAAAGCTGAACACTGATCCTCTTGACCTTCGATTGCTAAGACCA
GATGAAAGTTGGGAACTTTTAGAGAAAAGGACATTTGGTAATGAGAGTTGCCCTGATGAA
CTATTAGATGTCGGTAAAGAAATAGCCGAAAATTGTAAAGGGCTTCCTTTGGTGGCTGAT
CTGATTGCTGGAGTCATTGCTGGGAGGGAAAAGAAAAGGAGTGTGTGGCTTGAAGTTCAA
AGTAGTTTGAGTTCTTTTATTTTGAACAGTGAAGTGGAAGTGATGAGAGTTATAGAATTA
AGTTATGACCATTTACCACATCACCTCAAGCCATGCTTGCTTCACTTTGCAAGTTGGCCG
AAGGACACTCCTTTGACAATCTATTTGTTGACTGTTTATTTGGGTGCTGAAGGATTTGTG
GAAAAGACGGAGATGAAGGGTATAGAAGAAGTGGTGAAGATTTATATGGATGATTTAATT
TCCAGTAGCTTGGTAATTTGTTTCAATGAGATAGGTGATATACTGAATTTCCAAATTCAT
GATCTTGTGCATGACTTTTGTTTGATAAAAGCAAGAAAGGAAAATTTGTTTGATCGGATA
AGATCAAGTGCTCCATCAGATTTGTTGCCTCGTCAAATTACCATTGATTATGATGAGGAG
GAGGAGCACTTTGGGCTTAATTTTGTCATGTTCGATTCAAATAAGAAAAGGCATTCTGGT
AAACACCTCTATTCTTTGGGGATAAATGGAGACCAGCTGGATGACAGTGTTTCTGATGCA
TTTCACCTAAGACACTTGAGGCTTATTAGAGTGTTGGACCTGGAACCCCCTTTAATCATG
GTGAATGATTCTTTGCTGAATGAAATATGCATGTTGAATCATTTGAGGTACTTAAGAATT
CGGACACAAGTTAAATATCTGCCTTTCTCTTTCTCAAACCTCTGGAATCTAGAAAGTCTG
TTTGTGTCTAACAAAGGATCAATCTTGGTACTATTACCGAGAATTTTGGATCTTGTAAAG
TTGCGAGTGCTGTCCGTGGGTGCTTGTTCTTTCTTTGATATGGATGCAGATGAATCAATA
TTGATAGCAAAGGACACAAAGTTAGAGAACTTGAGAATATTAGGGGAACTGTTGATTTCC
TATTCGAAAGATACAATGAATATTTTCAAAAGGTTTCCCAATCTTCAGGTGCTTCAGTTT
GAACTCAAGGAGTCATGGGATTATTCAACAGAGCAACATTGGTTCCCGAAATTGGATTGC
CTAACTGAACTAGAAACACTCTGTGTAGGTTTTAAAAGTTCAAACACAAACCACTGTGGG
TCCTCTGTTGCGACAAATCGGCCGTGGGATTTTCACTTCCCTTCAAATTTGAAAGAACTG
TTGTTGTATGACTTTCCTCTGACATCCGATTCACTATCAACGATAGCGAGACTGCCCAAC
CTTGAAAATTTGTCCCTTTATGATACAATCATCCAGGGAGAAGAATGGAACATGGGGGAG
GAAGACACTTTTGAGAATCTCAAATTTTTGAACTTGCGTCTACTGACTCTTTCCAAGTGG
GAGGTTGGAGAGGAATCCTTCCCCAATCTTGAGAAATTAAAACTGCAGGAATGCGGTAAG
CTTGAGGAGATTCCACCTAGTTTTGGAGATATTTATTCATTGAAATTTATCAAAATTGTA
AAGAGTCCTCAACTTGAAGATTCTGCTCTCAAGATTAAGAAATACGCTGAAGATATGAGA
GGAGGGAACGAGCTTCAGATCCTTGGCCAGGAGGATATCCCCTTATTTAAGTAG
```
