## Supplementary material for "RefPlantNLR: a comprehensive collection of experimentally validated plant NLRs": Candidate_sites.with_flanking.fa_chunk_000022

```
>CaPtr1:0-2484
ATGGCGGAATCGTTCTTGTTCAATATCATTGAACGAGTTTTGGCTAAAGTTTCTTCAATT
GCTGTATATGAGATCAGTCTAGCTTGGAATGTTAAGACAGATCTACGGAAACTCCAAAGC
ACATTATCCACCATCAAAGCTGTACTTCTAGATGCAAATGAGAAGCAGGCAAAGAACCAT
GAAGTGAGAGATTGGCTGGAAAAGCTCAGAGATGTTGTTTATGATGTCGATGATTTGATG
GATGATTTATCGACACAGCTGTTGCTGCAAATGCATTTCCAGAAAAGCTTTGGGAAGAAG
GTAAGAAGATTCTTTTCAAGTTCAAATCCAATTATATATCGATTCAAGATTGGCAGAAGG
GTAAAAGAAATCAGGGAGTTACTGAATGAGATTGCAGATGATAGGAAAAGTTTCCACTTC
ACGGAACATAATTATCTAATTCCAGCTGAGAATACAAGTAGAGAACAAACACACTCCTCC
GTGAGGGCCTCGGATATCATTGGTAGAGATGCTGATCAAGAGAACATTGTAAAACAGCTG
ATAGATTCTCATAATGAGGAAAATATATCTGTGATTCCTATTGTTGGACTTGGAGGACTT
GGAAAGACCACACTTGTTAAGTTGGTTTATAACGATAATAGGGTAGTTCAGAATTTTGAC
CTCAGAATGTGGGTTAGTATTTCAGAAGATTTTAGTCTGAGAAAGATAATTGAGAAAATT
CTGAGGTCGGCAACAGGAGAGAGTTTTGACCACCTAGATATGGACCAATTACAAGGCTGT
TTGGGCAACGTTTTACGATTGAAAAGATATTTACTTGTGCTGGATGATGTGTGGAATGAA
GATCAACACAAGTGGACGGATTTGAGGGAGTTGCTGATGAATTGTGCTAGCGGTAGTAAA
ATTGTTGTCACTACACGCAGTAAGATGGCTGCTTTGATTACTGGAACAGTTCCACCTTAT
TATTTGGAAGGTCTTGCTAGTGATGACTGCTTATCTTTATTTCTGAAATGTGCATTCGGA
GGGCAGGACAATATGTTTCCTAATCTAGTAGAAATAGGAAAAGAAATTGTGAAAAAGTGT
GGAGGAGTGCCTTTGGCTGTGAAAACCTTGGGAAGGTTGTTGTACACGAAAACAGACGAG
AATGAATGGTTGCAGATAAGAGATAATGAGATATGGGAAATTGAACAGAAAGAATCTGAC
ATTTTACCAATATTGAGATTGAGCTATGAACAGATGCCATCACATCTAAGACAGTGCTTT
GCCTATTGCTCCATGTTATCTAAAGGTCAAGAAATTCCGAGGGAGGACTTCATCAATCGC
TGGATTGCTCAAGGATTTATACAGAGTTCAAACAGAAACAGCAAGTTGGAAGATATCGGT
AATCAGTACTTTGATGAGTTGCTATCAAGGTTTTGCTTCCTAGATGTGGTACAAGCCTTT
GATGGAGAAATATTGGCTTGTAAGATACACAGTCTTGTGCATGATCTTGCACAGTCAGTG
GCAGGTGCAGAATGCTTAAATGTGAAACCCAATGCTTTCGTGGTTCCCGAAAGAGTTCGC
CACTTATTTTTTCATGCAGAAGATATGTCTGGGAAACACTTCCCCAAATTTTTGCTTCCC
TTGCGAAAGTTGAGGTCTTTCTCTTATTCCTTTAACGTTGGACCTGTAAACAAGTTCTTT
GTCAAGACAATATTGTCAAATTTCAAACGCCTTCGGATGTTAGTCTTGAGCAATCTAGAT
CTTGAGGAGTTGCCGACTTCGATAGGCCACTTGAAGGAATTGAGATACCTTAACCTTAGT
GGCAGTGGTAACATCAAGTTTCTTCCAAGGTCTATGAGCAAATTAGTAAATCTGCAGACT
CTTAACCTCATTAACTGTGAACAGCTTAAGGAGTTGCCGAGAGACTTCGCAAAGTTAATC
AGCCTGAAGACCTTGTATTTGACTACACAACAGATATCGGTAGGGATCAAGTGCAAGAAT
CAACATTCTTTCACTTCTCTTCAATTTTTGCTTCTTTTCAAATGTTGTTTCCCAAAATTG
CAGCCAGAACTGGTGCAGCATTTTACTGCACTTCGAGTTTTGCGTATCTATGAATGCCCA
AGTTTATGTTCTCTTCCAAGCAGTATTAGATATCTGACTTCACTTGAAAAGCTATGGATC
TGGAACTGTGAAGAACTTGATTTGATGGACGGAGAGGGAATGTCAGGCCTTTCGAGTCTT
CGATCTTTGCTTCTGATGGGGCTACCTAAGTTGGTAACTCTACCATTGGAACTAAAAGAT
ACCGCTCCTGCAACATCAAAGTACTTCAGAATCGCCGATTGTCCCAACCTGGTAGAGCTT
CCAGAGTGGCTGCAGAATTACTCCTCACTTCAGAGACTGTATGTAGAGGATTGCCCTGCT
TTGGCGTCGATACCTCCTGGAATCTACAACCACAATGTCAATGTCCATATAATTGACTGT
CCATTGCTAAGTGGAGGATGCTAA
```
