## Supplementary material for "RefPlantNLR: a comprehensive collection of experimentally validated plant NLRs": Candidate_sites.with_flanking.fa_chunk_000023

```
>CcRpp1:0-2778
ATGGCAGACAGTGTGGTTTCCTTTGTTTTAGATCACTTGTCCCAACTGGTGGAACATGAA
GCAAGGTTGCTAAGTGGCGTGGAAGACAAGGTGAAGTCCCTCGAGAGGGAGCTTCAGATG
ATCAACGTCATCCTAAGAACCACAAACAGCAACAACGACATTCAGAAAACAGTGGTGAGC
CAAATCAGAGATGTGGCCCATGAAGCTGAGGATGTCATTGACACGTACGTTGCCAAAGTG
GCCCTGCACAACAGGAGAACCATGCTGGGGAGGCTACTCCATGGAGTTGACCAAACAAAG
TTGCTCCATGACGTATCCGAGAAAATAGACGAGATCATAACAACTCTCAACCAGATACGT
GAAAACAAGATCAAATACAGCGAGTTCCAAGAAAGAAATCATCAATCCATAGCAGAAGAG
GAGGAGGAGGAGAAGGAGAGGGAGAGGTTACTTCACAAGCTAAGAAGAAATGTAGAGGAG
GAACATGTAGTGGGTTTTATCCGTGGATCTCAAGCAATCATCAAGCTACTCAAGGAAGGT
GGCTCACGGCGTAATGTGGTCTCCATCATCGGCATGGGGGGGTTGGGCAAGACCACCCTT
GCCCGAAAAGTTTATAATGATAGCAAGGTGAAACAAGGCTTTAGTTGTTGTGTTTGGGTG
TACGTGTCAAACGAGTGTAGAGCTAAGGAGCTTTTGCTTAGTCTTCTTAAGCATTTGAGG
CCAAACCTCGAAACTGAACTTCAAGAAGAAAACAACAAAGGAAAAAAATTCACTGAAGAA
CAAGACATTTTTAACTTGAGTGTGGAGGAGCTGAAGAAACTGGTGCGGCAATACTTGGAG
AGGAAAACAAGGTATCTGGTGGTCCTCGATGACTTGTGGAAAACACAAGATTGGGACGAG
GTGCAAGATGCTTTTCCCGACAACAACAGAGGCAACAGAATATTGATCACTAGTCGTTTG
AAAGAGGTGGCCTTGCATACTAGTCTTCATCCTCCATACTACCTTCAATTTCTCAGCCAA
GAAGAAAGCTGGGAGCTCTTTCGTAGGAAAGTGTTTAGAGGGGAAGAATGCCCTTTTGAA
CTAGAGCCTCTAGGCAAACAAATAGTGGCAAGTTGTCGCGGTTTGCCACTCTCTATTGTT
GTATTAGCAGGATTGCTAGCCAACAAGGAAAAGTCACACAGGGAATGGTCCAAAGTGGTG
GGTCACGTCAACTGGTATCTTACTCAAGACGAGACTCAAGTGAAGGATATAGTTCTGAAG
CTCAGTTATGATAACTTGCCAAGAAGATTGAAACCATGCTTTCTATATTTTGGGATATTC
CCTGAAGACTTTGAAATCCCTGTTAGGCCATTACTACAACAATGGGTTGCAGAAGGGTTT
ATACAAGAAACAAGAAATAGAGACCCAGATGATGTGGCAGAAGACTACTTGTACGAGCTC
ATTGATCGTAGTTTGGTCCAAGTAGCAGCAATAAAGACTAGTGGAGGTGTGAAAACTTGT
CACATCCATGATCTTCTCCGAGATCTTTGTGTATCGCAGAGCAAAGGGGACAAGATTTTT
GAAGTCTGCTCAGATAATGACATTCAAATTCTAACAAAACCTCGCAGGTTGTCCTTCCAT
TGTGACATGGGCCACTACATTTCTTCAAGCAACAAAGACCATTCATGTATCCGTTCTTTG
TTCTTCTTTGGAATATATTCCAATTTTACTGGGAACGAGTGGGAATGGCTTTTCAAAGGC
TTCAAATTGGTTCGAGTGTTAGAGCTTGGAAAAAACCATTGCGCAGGAAAGATCCCATCT
AATTTGGGGGACTTTATCCACTTAAGGTATTTGAGAATTGACTCGAATTTTGGTATAATT
ATTCCAACTTCCATACTTACCCTTCAGAATTTACAAACAGTAGATTTAGGTAATTGGTTT
AGGGAAATCCCAATTTGTTTCCCTGCTCAAATGTGGAAGCTCAAACATTTAAGGCACCTG
TATGGGCAAGGACCTGTGAAGCTTCAAGGCCACTATTCAGGATCAAATGAGGTTATGTGG
AATCTCCGAACCATCTTCCCCATTGATATTGATACACAAACATTGTCTCTGATGAAGAAA
GGAAGCTTCCCCAATCTTGTGAAATTGGGGTTGTCAATCAATTCGGACCGCCAAGGTAAG
TGGCCAAAGTTGTTGCAGAGCTTACAAGAATTAAGTCATTTGAATATCTTAAAGATTTGC
CTCCGAGGGGATTTTGATGCTTCAATAGGCACAGTGTCAAGCATATGGCGGTTTGGTTGT
GAGCCACAGGAGCTATTACAAAGCCTAGGGTTGTTGACTCATATAACTACGTTGAAAATC
ACCAATATCTGCAGCCTTATGATAACGGTTCCTCCAAATGTCACCAAGTTAACATTGCGT
GGTATTAGTAGCATCACTAGGGAGGGGCTGAATGCGTTGAGAAATCACACCAAACTCCAA
ATTTTGAGTCTATATGGAGACTATGGCTCTAACATTAACCTCAATTGTGTTGTAGGCGGC
TTTCCACAACTGCAAGTATTGCAATTGAAAAAGTTCACCTCTGTAAATTGGAAATTAGGC
AATGGTGCAATGCCACGTCTTCACACTCTAGTCATCATCAACTGTCAAAGTTTAGATGAT
CTTCCAAATGAATTGTGGTCTCTCACTGCCTTCAGAAAACTGCATGTAAAACAACCCTCA
CAACCAATGCTTCGTATGCTACGGGATTTGAAAATAAAGGATAGGGTTCAAGTCATAGTC
GATGATCATGACAACTAG
```
