## Supplementary material for "RefPlantNLR: a comprehensive collection of experimentally validated plant NLRs": Candidate_sites.with_flanking.fa_chunk_000024

```
>DM10^Col-0:0-3141
ATGGCTTCTTCGTCTTCTTCTTCTCGGTCTCGCACCTGGAGATACCGCGTCTTCACGAAC
TTCCATGGACCTGACGTCCGTAAAACATTCCTCAGCCATTTACGTAAACAGTTTAGCTAC
AACGGGATTTCGATGTTTAATGATCAAAGTATCGAAAGAAGCCAAACCATCGTCCCTGCT
CTCACAGGAGCAATCAAGGAATCGAGGATCTCGATCGTGGTGCTCTCGAAGAACTACGCA
TCATCGAGGTGGTGTTTGGATGAGCTGCTAGAGATTTTGAAGTGCAGGGAAGATATAGGA
CAAATAGTGATGACCGTCTTTTACGGAGTAGATCCATCTGATGTCCGTAAACAGACCGGA
GAATTTGGGATCGCTTTTAATAAAACTTGTGAAGGGAAGACAAATGAGGAGACACAAAAA
TGGAGCAAAGCTTTGAACGATGTTGGAAACATTGCTGGAGAGCACTTCTTTAACTGGGAT
AATGAAGCGAAGATGATTGAGAAGATTGCAAGAGATGTTTCGAACAAACTAAACGCCACA
ATCTCTTGGGATTTTGAAGACATGGTGGGTATTGAAGCACATTTGCAGAAAATGCAGTCT
TTGTTACATTTAGATTATGAGGATGGAGCTATGATTGTAGGAATCTATGGTCCTGCAGGT
ATTGGTAAGACTACCATTGCCAGAGCTTTACATAGCCGACTCTCTAGCAGTTTTCAGCTT
ACTTGTTTTATGGAGAATATTAGGGGAAGCTATAATAGTGGTCTTGACGAGTATGGTTTG
AAGCTGCGATTACAAGAACAACTTCTTTCCAAAGTTCTAAACCATGATGGTATAAGGATA
AACCATTTAGGTGCGATTCCAGAAAGGCTATGTGACCAAAAAGTTCTTATCATTCTTGAT
GATGTGGACGATTTGCAGCAACTTGAGGCTTTGGCTAATGAAACTAACTGGTTTGGTCCT
GGAAGCAGGATTATTGTGACCACGGAGGATCAAGAGCTTTTGGAGCAACATGATGTTAAC
AAAAAATATCATGTTGATTTTCCAACTAGAGAAGAAGCTTGTAAAATCTTTTGTACATAT
GCTTTCAGACGGAGCTTTGCACCATATGGTTTTGAAAAGCTTGCTGAAAGAGTAACATGG
CTTTGTAGCAACCTTCCTCTAGGTCTCCGTGTCATGGGTTCAACTTTACGCGGAAAGAAA
GAAGATGACTGGGAAGGTATATTGCGTAGGCTAGAAAATAGCCTTGATCGAAAGATCGAT
GGAGTTCTTAGAGTCGGATACGACCATTTATGTGAGGACGATCAGTTTCTATATCTCCTC
ATTGCATTCTTCTTCAACTACGTCGACGATGATCATGTGAAAGCAATGCTCGTTGAAGAT
AATTTGGATGTCAAACTCGGGTTGAAAACGCTTGCGTATAAATCTCTCATTCAAATATCG
GCGGAAGGGAATATAGTGATGCACAAGTTACTACAACGAGTGGGTAGAGAAGCTATTCAA
AGACAAGAGCCCACGAAACGGAGAATCTTGATTGATGCTCGTGAGATTTGCGATGTCCTT
CGATATGGGAAAGGTACTAGTAATGTGTCTGGCATATCATTTGATACATCAGATATGAGT
GAAGTGACTATAAGTGATGACGCTTTTAAAAGACTGCATGATCTTCGATTCCTCAAAGTT
ACCAAAAGTAGATATGATGGGAAATATAGAATGCATATACCTGCGGGGATAGAGTTTCCT
TGTCTTCTAAGGTTACTACATTGGGAGGCATATCCAAGCAAGTGTCTTCCTCCTACATTT
AATCCAGAATTTCTTGTGGAACTCAATATGCAGGGAAGCCAGCTCGAGCACCTCTGGAGT
GGAACTCAGTCGCTTAGAAATCTCAAGAATATGGATTTGGGATGGTCCCCGAATTTGAAG
GAACTCCCGGATCTTACAAATGCTACAAATCTGGAGGATTTGAATCTAAATAGTTGCGAG
AGTTTGGTAGAGATTCCATCCTCTTTTTCGCATCTTCATAAACTAAAGAACTTGTGGATG
AGTTACTGCATAAACCTACAAGTCATTCCTGCTCACATGAACTTGGTATCCCTAGAACGC
GTCACTATGACAGGATGCTCAAGATTCAGAAAAATTCCAGTAATTTCAACGCACATCAAT
TATCTGGATATAGCACACAACACGGAGTTCGAAGTTGTGCATGCATCAATTGCTTTGTGG
TGTCGTCTCCACTATCTCAATATGAGCTACAATGAAAATTTCATGGGATTAACGCACCTC
CCCATGTCTTTAACACAACTCATCCTAAGATATTCCGATATTGAAAGGATTCCTGATTGC
ATCAAAGCTCTTCATCAGCTGTTTTCACTTGATCTAACTGGCTGCAGAAGACTTGCATCA
TTGCCAGAGCTCCCTGGTTCGCTCCTTGATCTAGAGGCAGAAGATTGTGAATCACTGGAG
ACCGTATTTAGCCCTTTACACACGCCAAGAGCGCTCCTCAATTTCACCAACTGCTTCAAA
TTGGGTGGCCAAGCACGGAGAGCAATTATCCGACGACGATCAGAAATTATCGGGAAGGCT
CTCTTACCAGGAAGAGAAGTGCCTGCAGAGTTTGATCACAGAGCTAAAGGTAATTCCTTG
ACCATTATTCTCAATGGTTACAGGCCTTCTTATGACTTCATCCAATATTTGGTCTGCGTT
GTGATTTCCCCTAACCAAGAAATCACAAAAATAAGTGATTCTTCCACCCTATTATGTCAC
ACGAACGGCTACATATTCCCATCTTATGAGGAGGTGTACATAGGCGCTGTCTCAAAATGT
CGAAAGGAACATCTATTTATATTTCGCTCTGGCTATTATCTAAACGTCGACCCCTCTGGA
GCAAGCAGAGAGATTGTGTTCGAATTCAGCAGCAAATCGCAAGACTTCGACATTATTGAA
TGTGGTGTCAAGATCTGGACCGCACAAAGCATCGAACGGGGTTACCTAGTGTTTGAAGAC
GACAATGAGATTAAACACGATGACCATACAAATAGAGTTAGGGGACACTACAAAGCATCA
AACGTGGACTACAAGTCTGTATCCAGGAAGCGTCCGAGGAAGACAGATCTGAAGTTGGAA
ATCCCAAGACGACGTTTTTGA
```
