## Supplementary material for "RefPlantNLR: a comprehensive collection of experimentally validated plant NLRs": Candidate_sites.with_flanking.fa_chunk_000025

```
>DM10^Tuescha9:0-2190
ATGGCTTCTTCGTCTTCTTCTTCTCGGTCTCGCACCTGGAGATACCGCGTCTTCACGAGC
TTCCATGGACCTGACGTCCGTAAAACATTCCTCAGCCATTTACGTAAACAGTTTAGCTAC
AACGGGATTTCGATGTTTGATGATCAAAGTATTGAGAGAAGCCAAACCATCGTCCCTGCT
CTCACAGGAGCAATCAAGGAATCGAGGATCTCGATCGTGGTGCTCTCGAAGAACTACGCA
TCATCGAGGTGGTGTTTGGATGAGCTGCTAGAGATTTTGAAGTGCAGGGAAGATATAGGA
CAAATAGTGATGACCGTCTTTTACGGAGTAGATCCATCTGATGTCCGTAAACAGACCGGA
GAATTTGGGATCGCTTTTAATAAAACTTGTGAAGGGAAGACAAATGAGGAGACACAAAAA
TGGAGCAAAGCTTTGAACGATGTTGGAAACATTGCTGGAGAGCACTTCTTTAACTGGGAT
AATGAAGCGAAGATGATTGAAAAGATTGCAAGAGATGTTTCAAACAAACTAAACGCCACA
ATCTCTTGGGATTTTGAAGACATGGTGGGTATTGAAGCACATTTGCAGAAAATGCAGTCT
TTGTTACATTTAGATTATGAGGATGGAGCTATGATTGTAGGAATCTATGGTCCTGCAGGT
ATTGGTAAGACTACCATTGCCAGAGCTTTAAATAGCCGACTCTCTAGCAGTTTTCAGCTT
ACTTGTTTTATGGAGAATATTAGGGGAAGCTATAATAGTGGTCTTGACGAGTATGGTTTG
AAGCTGCGATTACAAGAACAACTTCTTTCCAAAGTTCTAAACCATGATGGTATAAGGATA
AACCATTTAGGTGCGATTCCAGAAAGGCTATGTGACCAAAAAGTTCTTATCATTCTTGAT
GATGTGGACGATTTGCAGCAACTTGAGGCTTTGGCTAATGAAACTAACTGGTTTGGTCCT
GGAAGCAGGATTATTGTGACCACGGAGGATCAAGAGCTTTTGGAGCAACATGATGTTAAC
AAAAAATATCATGTTGATTTTCCAACTAGAGAAGAAGCTTGTAAAATCTTTTGTACATAT
GCTTTCAGACGGAGCTTTGCACCATATGGTTTTGAAAAGCTTGCTGAAAGAGTAACATGG
CTTTGTAGCAACCTTCCTCTAGGTCTCCGTGTCATGGGTTCAACTTTACGCGGAAAGAAA
GAAGATGACTGGGAAGGTATATTGCGTAGGCTAGAAAATAGCCTTGATCGAAAGATCGAT
GGAGTTCTTAGAGTCGGATACGACCATTTATGTGAGGACGATCAGTTTCTATATCTCCTC
ATTGCATTCTTCTTCAACTACGTCGACGATGATCATGTGAAAGCAATGCTCGTTGAAGAT
AATTTGGATGTCAAACTCGGGTTGAAAACGCTTGCGTATAAATCTCTTATTCAAATATCG
GCGGAAGGGAATATAGTGATGCACAAGTTACTACAACGAGTGGGTAGAGAAGCTATTCAA
AGACAAGAGCCCACGAAACGGAGAATCTTGATTGATGCTCGTGAGATTTGCGATGTCCTT
CGATATGGGAAAGGTACTAGTAATGTGTCTGGCATATCATTTGATACATCAGACATCAGT
GAAGTTACTATAAGTGATGACGCTTTTAAAAGACTGCATGATCTTCGATTCCTCAAAGTT
ACCAAAAGTAGATATGATGGGAAATATAGAATGAATATACCTGCGGAAATAGAGTTTCCT
TGTCTTCTAAGGTTACTACATTGGGAGGCATATCCAAGCAAGTGTCTTCCTCCTACATTT
AATCCAGAATTTCTTGTGGAACTCAATATGCAGGACAGCCAGCTCGAGCACCTCTGGCGT
GGAACTCAGTCGCTTAGAAATCTCAAGAATTTGGATTTGAGAGGGTCCACAAATTTGAAG
GAACTCCCGGATCTTACAAATGCTACAAATCTGGAGGATTTGAATCTAAATAGTTGCGAG
AGTTTGGTAGAGATTCCATCCTCTTTTTCGCATCTTCATAAACTAAAGAACTTGTGGATG
AGTTACTGCATAAACCTACAAGTCATTCCAGCTCACATGAACTTGGTATCCCTAGAACGT
GTCACTTTGACAGGATGCTCAAGATTGAGAAACATTCCAGTTATTTCAACGCACATCAGT
TATCTGGATATATCAAAGTGTTGGAAGTGA
```
