## Supplementary material for "RefPlantNLR: a comprehensive collection of experimentally validated plant NLRs": Candidate_sites.with_flanking.fa_chunk_000026

```
>DM2h^Ler:0-3624
ATGGGTTCTGCAATGAGCTTGAGCTGTTCCAAGAGGAAAACAACGAGTCAGGATGTTGAT
TCCGAATCTCGTAAAAGACGAAAGATATGCTCAACAAACGATGCTGAGAATTGCAGATTC
ATTCAGGATGAGTCATCTTGGAAACATCCATGGAGTTTATGTGTCAACGTGGCAGCCGCA
GCTTTTACAAAATTCAGATTCCAACAAGACAACAAATATACTAAATCTTCTGCTTTATCT
CTTCCATCTCCTCCAACTTCAGTGTCTCGAATCTGGAAACACCACGTCTTCCCGAGCTTC
CACGGGGCAGATGTTCGAAAAACCATTCTTAGTCACATCCTCGAATCGTTCAGAAGAAAG
GGAATTGACCCATTTATTGATAATAATATAGAGAGGAGTAAGTCGATCGGTCATGAGCTC
AAAGAAGCTATCAAAGGATCAAAGATCGCGATCGTCTTGCTCTCAAAGAACTATGCTTCT
TCATCTTGGTGCCTTGATGAATTAGCAGAAATCATGAAGTGTAGGGAATTGTTGGGTCAG
ATAGTCATGACTATTTTCTATGAAGTGGATCCAACTGACATAAAGAAACAGACCGGTGAA
TTTGGAAAAGCCTTCACAAAAACATGTAAAGGTAAAACAAAAGAGTATGTTGAGAGATGG
AGAAAAGCTTTGGAGGATGTGGCCACAATCGCCGGAGAACATTCTCGCAACTGGAGGAAT
GAAGCAGACATGATTGAGAAAATAGCCACTGATGTTTCAAACATGTTAAATAGTTTCACA
CCATCAAGAGATTTCGACGGGTTAGTAGGGATGAGAGCTCATATGGATATGCTGGAACAA
TTGTTGCGCCTAGATTTGGATGAAGTAAGGATGATCGGGATTTGGGGACCGCCTGGGATT
GGTAAGACAACTATCGCCAGATTTCTGTTTAATCAAGTCTCCGACAGATTCCAACTTAGT
GCCATCATTGTGAATATCAGAGGAATCTATCCAAGACCTTGTTTCGATGAGTACAGTGCA
CAATTGCAACTACAAAACCAAATGTTGTCCCAGATGATCAATCATAAAGATATCATGATT
TCTCATTTAGGAGTGGCTCAAGAACGGTTGAGAGACAAGAAAGTGTTTCTTGTTCTCGAT
GAAGTGGATCAATTAGGACAACTAGATGCCTTGGCGAAAGAAACTCGATGGTTTGGTCCT
GGAAGTCGGATTATTATCACAACAGAAGATCTAGGAGTTTTGAAGGCTCATGGGATAAAT
CATGTTTACAAAGTGAAATATCCATCAAATGACGAGGCTTTTCAAATCTTCTGTATGAAT
GCCTTTGGTCAGAAACAACCACATGAAGGTTTCGATGAGATTGCTAGGGAAGTTATGGCT
TTAGCTGGTGAACTCCCTTTGGGATTGAAGGTTCTAGGCTCTGCTTTGCGGGGGAAGTCC
AAGCCAGAGTGGGAAAGAACACTACCAAGGTTAAAAACTAGCCTCGACGGAAATATCGGG
AGCATTATACAGTTCAGTTACGATGGCTTATGTGACGAAGATAAATATCTATTTCTTTAT
ATAGCCTGCCTTTTTAAAGACGAATTATCAACCAAAGTGGAAGAGGTTCTTGCAAACAAG
TTCTTGGATGTGAAACAAGGTCTTCACGTATTAGCTCAGAAATCTCTCATATCCATTGAT
GAGAATTCCTTTTATGGAGACACAATAAATATGCATACTTTGCTCAGACAATTCGGAAGA
GAAACTTCTCGTAAGCAATTCGTTTATCATGGCTTTACGAAACGTCAGCTTTTGGTTGGT
GAAAGGGATATATGTGAAGTACTTAGTGACGATACAATAGATAGTAGACGTTTTATAGGG
ATACATTTGGATTTATATAAGAGTGAGGAAGAATTGAATATAAGTGAGAAAGTACTTGAA
AGAGTGCATGATTTTCATTTCGTGAGAATCGATGCTAGTTTTCAACCTGAGAGACTGCAG
TTAGCACTACAAGATTTGATTTGTCATTCTCCAAAGATTAGATCACTGAAGTGGTATAGT
TACCAGAATATATGTTTGCCTTCTACTTTTAATCCGGAGTTTCTCGTCGAACTACATATG
AGTTTCAGCAAGCTTCGGAAGCTATGGGAAGGAACTAAACAACTTAGAAATCTCAAGTGG
ATGGATTTGAGTAATTCTGAAGACTTGAAAGAGCTTCCCAATCTTTCAACTGCAACTAAT
CTCGAAGAATTGAAGCTTAGAGATTGCTCAAGTTTAGTGGAGCTCCCCTCCTCTATTGAA
AAACTCACCAGTCTCCAGAGATTATATCTCCAAAGGTGCTCAAGTCTTGTGGAGCTTCCC
TCTTTTGGGAATGCAACTAAACTTGAGGAACTATATCTTGAAAATTGTTCGAGTCTTGAG
AAGCTCCCACCATCTATCAATGCCAATAATCTTCAGCAATTGTCTCTAATAAATTGTTCA
CGTGTTGTGGAGCTCCCCGCTATTGAGAATGCGACTAATCTCCAGGTATTGGATCTCCAT
AATTGCTCAAGTCTACTAGAGCTCCCTCCTTCTATTGCATCTGCTACAAATCTGAAGAAA
TTAGATATTAGCGGATGCTCAAGTCTCGTGAAACTCCCATCCTCTATTGGAGATATGACT
AATCTCGATGTGTTAGATCTATCTAACTGCTCAAGTTTAGTGGAGCTTCCAATCAACATC
AACTTGAAAAGTTTTCTCGCAGTTAATCTCGCAGGTTGCTCGCAGTTGAAAAGTTTTCCT
GAGATCTCCACAAAGATCTTCACAGATTGCTATCAGAGAATGTCTCGTTTACGTGATCTT
AGAATCAACAACTGCAATAATCTGGTATCACTCCCCCAACTTCCAGACTCCCTTGCTTAC
TTATATGCAGATAATTGTAAGTCCCTCGAGAGACTGGATTGTTGCTTTAACAATCCAGAG
ATTAGTCTCAATTTCCCCAAATGCTTCAAACTGAATCAAGAGGCCAGAGATCTCATCATG
CACACAACTTGTATAAATGCGACGTTACCCGGGACACAAGTGCCTGCCTGCTTCAATCAC
AGAGCTACTTCTGGGGATTCATTGAAAATCAAGTTGAAGGAGTCGTCTCTTCCTACAACC
TTGAGATTTAAGGCTTGTATCATGCTTGTTAAGGTTAATGAAGAAATGAGTTCTGATCTG
AAATCGATGAGTTTTGATCCGATGCGTGTAGACATTGTCATCAGGGACGAACAGAATGAT
CTCAAAGTTCAGTGTACACCAAGCTATCATTTTATAAATCATTTTATCATTTCAACAGAG
CATATATACACATTTGAACTTGAAGTAGAGGAGGTGACTTCCACGGAGCTTGTCTTTGAG
TTCACACTAGACAAGGAAAGCAATTGGAAACGAAATTGGAAGATAGGAGAATGCGGGATA
CTCCAAAGAGAAACGAGATCACTTCGCCGGAGCTCTTCGCCGGATCTCTCGCCGGAATCT
TCTCGTGCGTTCTCTCTCTCTCACTCTCCCCTTCTATCTCTCTGTCTCTTGGATTGGTTA
ATGATTCAATTTCTCCTAATGGGTTTCAGGTGTTTCCAGCTGCGACCACTGTTAGAGAGG
TTTTCTATTTTTATAAGAGAATAA
```
