## Supplementary material for "RefPlantNLR: a comprehensive collection of experimentally validated plant NLRs": Candidate_sites.with_flanking.fa_chunk_000027

```
>DSC1:0-3660
ATGGAATCATCTTCTCCATCTTCAGCAGAGTTCGATGTGTTTCTCAGTTTCAGAGGCTTT
GACACACGCAACAACTTCACCGGTCATCTCCAAAAAGCACTTCGTCTAAGAGGAATCGAC
TCATTCATCGACGACAGACTCCGTCGAGGAGACAATCTCACTGCGCTTTTCGATAGAATC
GAGAAATCCAAGATTGCAATCATCGTCTTCTCCACGAACTATGCAAATTCTGCGTGGTGT
CTTCGAGAGTTAGTGAAGATCCTCGAATGTAGGAACAGCAACCAACAGCTAGTGGTACCA
ATCTTCTACAAAGTTGACAAATCGGACGTCGAGAAACAGAGGAATAGTTTTGCGGTGCCG
TTCAAGTTACCAGAATTGACTTTTCCCGGAGTTACGCCGGAAGAAATTTCATCGTGGAAG
GCTGCTCTTGCCTCAGCATCCAACATCCTAGGTTATGTAGTCAAGGAAATTAGCACGTCT
GAGGCCAAACTTGTTGATGAAATAGCCGTTGACACATTCAAGAAGTTGAATGATTTGGCT
CCAAGCGGGAACGAAGGTCTCGTGGGGATAGAATCGCGTCTGAAGAATCTTGAAAAGTTG
TTATCATGGGAGGATTTGGATACCGTTCATATCATAGGCATTGTTGGAATGGTTGGGATT
GGGAAAACGACTCTTGCTGATTGTTTGTATGGACGTATGCGTGGTCAGTTCGACGGTAGC
TGCTTCCTTACTAATATCCGCGAAAATTCAGGTAGAAGCGGGTTAGAATCTTTGCTGCAG
AAACTCTTTTCCACTGTACTTAATGATAGAGATTTGGAGATTGGAGCTCCTGGAAATGCA
CATGAGAGATTTGAGCGGCGGCTTAAGAGCAAGAGGCTACTTATTGTGCTTGATGATGTG
AATGATGAAAAGCAAATCAGATATCTTATGGGGCATTGCAAATGGTATCAAGGAGGAAGT
AGAATTATCATTACTACTAGAGATAGTAAACTGATTGAGACGATCAAAGGCCGAAAATAC
GTGCTCCCGAAATTGAATGATAGAGAAGCCTTGAAGCTCTTTAGCTTGAATGCTTTTAGT
AACTCTTTCCCTTTGAAAGAGTTCGAAGGTTTGACAAATATGGTTCTTGATTACGCTAAA
GGCCACCCTTTGGCTCTTAAGGTGTTAGGATCTGATCTTTGTGAGAGGGATGATCTGTAC
TGGGAAGCTAAACTGGATAGACTGAAAAGTAGATCACATGGAGATATCTACGAAGTTCTA
GAAACAAGCTATGAGGAGCTTACCACTGAACAGAAGAATGTTTTTCTGGATATTGCATGT
TTCTTCAGATCAGAGAATGTGGATTACGTGACAAGCCTTCTCAACAGTCATGGTGTGGAC
GTCTCTGGCGTGGTAAAGGATCTCGTTGACAAATGTCTGATCACTCTTTCTGATAATCGC
ATCGAGATGCATGACATGTTGCAAACGATGGCCAAGGAGATTAGTTTAAAAGTAGAAACA
ATAGGTATAAGAGACTGTAGGTGGCTATCACGACATGGTAACCAGTGCCAATGGCATATC
AGATTATGGGACAGTGAAGATATTTGTGACCTGCTAACCGAAGGCCTGGGAACTGATAAG
ATAAGAGGCATTTTTCTCGACACATCAAAACTAAGAGCAATGCGTCTAAGTGCCAAAGCC
TTCCAAGGGATGTACAATCTCAAATACTTGAAAATTTATGATTCTCATTGTTCCCGTGGA
TGCGAAGCAGAGTTTAAACTACACTTGCGGAGGGGACTTAGTTTCCTTCCTAACGAGCTT
ACATATCTACACTGGCATGGTTATCCACTACAGAGTATCCCTCTAGACTTTGACCCTAAG
AATCTTGTAGACCTTAAATTGCCACATAGTCAATTAGAAGAAATTTGGGATGATGAAAAG
GATGTTGGAATGCTCAAATGGGTCGACCTTAGTCATTCTATAAATTTACGTCAGTGTTTG
GGTTTGGCTAATGCTCATAATCTTGAGAGGTTGAATCTAGAAGGATGTACAAGTTTGAAA
AAATTGCCGTCAACGATAAATTGTTTGGAGAAGCTTATATACCTCAATCTCAGGGATTGC
ACAAGCCTTAGGAGTCTTCCAAAAGGAATCAAAACTCAATCCTTGCAAACTCTTATTCTC
AGTGGCTGCTCCAGCTTAAAGAAATTCCCACTGATCTCGGAAAATGTTGAAGTTCTACTT
TTAGATGGCACTGTTATAAAGAGCCTTCCCGAATCCATTCAAACCTTTAGAAGACTTGCT
TTGCTGAATCTGAAGAACTGCAAAAAGCTGAAGCATCTTTCTTCTGATCTTTATAAGCTG
AAATGTCTTCAAGAGCTAATACTCTCAGGTTGCTCACAACTAGAGGTTTTTCCAGAAATT
AAGGAAGACATGGAATCTTTGGAGATTTTACTTATGGATGATACATCCATCACAGAGATG
CCAAAGATGATGCATTTGAGCAATATCAAGACATTTTCGTTATGTGGTACAAGCAGTCAC
GTTTCTGTTAGTATGTTCTTCATGCCACCTACATTGGGCTGCTCTCGGTTAACAGATCTT
TACCTCTCAAGATGCAGTCTCTACAAACTCCCAGATAATATCGGTGGCCTATCCTCTTTG
CAGTCTTTATGCTTAAGCGGAAACAACATCGAGAATCTTCCAGAAAGCTTCAACCAACTT
AACAATCTGAAATGGTTTGATCTTAAGTTTTGCAAAATGCTCAAGTCTCTACCAGTCCTT
CCACAAAACCTGCAGTATCTGGATGCACACGAATGCGAGTCACTTGAAACTTTGGCAAAT
CCATTGACGCCTTTGACAGTAGGAGAGAGAATCCATTCTATGTTCATCTTTAGCAACTGT
TACAAACTGAACCAAGACGCACAAGCGAGTCTCGTGGGTCATGCTCGAATCAAAAGTCAG
TTAATGGCTAATGCTTCTGCAAAACGTTATTATCGGGGATTTGTTCCGGAGCCTCTGGTT
GGTATCTGTTACCCGGCCACTGAAATACCGAGTTGGTTCTGCCACCAAAGACTAGGACGT
TCACTAGAAATCCCATTGCCTCCGCACTGGTGTGATATTAACTTTGTTGGACTTGCGTTA
TCTGTAGTTGTCTCATTCAAGGACTATGAAGACAGTGCGAAACGTTTCTCGGTAAAGTGT
TGTGGCAACTTCGAGAACAAAGACAGTTCCTTCACGAGATTTGATTTCACTCTCGCAGGC
TGGAACGAACCATGTGGATCCCTTAGCCATGAATCAAGAAAGCTCACTTCTGACCACGTT
TTCATGGGATACAACAGTTGTTTTCTCGTCAAAAATGTCCATGGAGAGAGTAACAGCTGT
TGCTACACAAAGGCTTCGTTCGAATTCTATGTGACAGATGATGAAACAAGGAAGAAGATA
GAAACTTGTGAAGTGATAAAATGTGGGATGAGTTTAATGTATGTTCCTGAAGATGATGAT
TGTATGTTGCTAAAGAAGACAAATATAGTTCAGCTGAGTTTGAAGAGCGGACCAAGTTGT
TCCTACGATCTTGATGATGTTATGGATGACGTTAGACCCAAGAGAGGACTTTGCCAGTTT
GTTGGTGGTGAAGAACCAGGTTGTAAGAGAAGGAAGGAGGAGAAGATCACAGTGAGATAG
```
