## Supplementary material for "RefPlantNLR: a comprehensive collection of experimentally validated plant NLRs": Candidate_sites.with_flanking.fa_chunk_000028

```
>DSC2:0-3633
ATGGCTATTGCAGAGGTGATTGGTTTCTTCACACTTGTTTGTGTAATTTGGTATTGGGTT
TACAAAAAGCACAAGAATTTGCAGCTGAAGATATGCAGATCATCAATCGAGTCTTCTTCT
TCTTCGTCGTCCCTTTCATCTCCTCCATCTCTTTCGTCTCCTATATCTCGAACCTGGACA
CACCAAGTCTTTCCGAGCTTCCGCGGGGAAGACGTACGGAAAGGGTTTCTTAGTCATATC
CAGAAGGAGTTCAAAAGCAAAGGAATCGTTCCCTTTATTGATGACGAAATGAAGAGAGGC
GAATCGATCGGTCCGGGGCTGTTTCAGGCCATTAGAGAATCAAAGATAGCAATTGTCTTG
CTCTCAAAGAACTACGCTTCGTCTAGCTGGTGCCTCAACGAATTGGTGGAGATTATGAAT
TGCAGGGAAGAGATTGGTCAAACGGTGATGACTGTTTTCTATCAAGTGGATCCATCTGAT
GTGAGAAAACAGACCGGAGATTTCGGTAAAGCCTTTAAGAAAACCTGTGTTGGCAAAACA
CAAGAGGTGAAGCAGAGATGGAGTCGAGCTTTGATGGACGTCGCAAACATACTCGGACAA
GATTCTCGCAAATGGGATAAAGAAGCGGACATGATTGTGAAAGTTGCAAAAGATGTATCA
GACGTCTTGAGCTATACGCCGTCGAGGGATTTTGATGACTATGTTGGAATCCGTCCTCAT
ATCACAAGAATCAATTCCTTGTTATGCCTAGAGTCTAGTGATGTGAGGATGATAGGGATA
TTGGGTCCTCCTGGGATTGGCAAGACCACCATTGCACGAGTTTTATATGATCAAATCTCT
GAAAAGTTCCAGTTTTCTGCCTTTATAGAGAACATCAGACTAAGCTACTGGAAAGGCTGG
CACGATGAGGGTAATTTGGATTTTCCAGTTGAGATCATGACTGGAGACCGGCAAAGGAAG
TTGAATTTACAAAGACGGCTTTTGTCTGAGTTATTCAACCAGAAGGATATCCAGGTTCGT
CATTTAGGTGCAGTTCAGGAGAGGCTCAGGGACCACAAAGTTCTTGTCATTCTTGATGGC
GTCGATCAATTAGAGCAGCTAACTGCATTGGCGAAAGAAACTCAGTGGTTCGGCTATGGA
AGTAGGATTATCATCACAACACAAGATCAAAGGCTTTTGAGAGCGCATGAGATCAACCAT
GTTTACAAGGTGGACCTCCCTGCTACAGATGAAGCTCTCCAGATCTTCTGTCTGTATGCT
TTTGGTCAAAAGTTCCCATATGATGGTTTTAAGAAACTTGCTCGGGAGTTTACTGCACTT
GCAGGTGAACTTCCTCTAGGTCTAAGAGTTTTGGGATCTTATTTGCGAGGAATGTCCTTG
GAGGAGTGGAAAAACGCACTACCACGGTTAAGGACTAGCCTTGACGGTGAAATTGAGAAA
ACTCTAAGATTTGCCTACAATGTCTTGAGCGATAAAGATAAATCTCTTTTTCTCCATATA
GCATGTTTGTTCAACGGCTGTCAAGTTAATCATGTGAAACAGTGGCTTGCTAACAGCAGT
TTGGACGTTAACCATGGCTTTGAAGTCTTGAGCAATAAGTCTCTCATATCTACAGATATG
GGACTCGTACGGATGCATTCTTTGCTTCAACAACTAGGTGTTGACATTGTCCGTAAACAA
TCTATTGGAGAGCCTGAAAAACGTCAGTTTTTAGTTGACGTTAATGAGATTTCTGATGTT
ATCACCGACAATACAGGCACTGGGACTATTCTAGGCATAATGCTTCATGTCTCTAAGATC
GAGGATGTATTAGTTATAGAAGAAACGGTGTTTGATAGGATGACTAATCTCCAGTTTTTA
ATATTGGACGAGTGTTTGAGGGATAAGTTGAACTTACCACTAGGCCTGAATTGTCTACCC
CGTAAAATCAGGTTATTGCGTTGGGACTATTGTCCGTTGAGCATTTGGCCCTCTAAGTTC
TCTGCAAAGTTTCTCGTTGAGCTTATCATGCGGGCGAACAAATTTGAAAAACTGTGGGAA
GGAATTCAGCCACTTAAAAATCTCAAAAGGATGGAGCTGGGTGACGCCAGGAACCTGAAA
GAGATTCCAGATCTCTCAAATGCCACTAACCTCGAGTCATTGCTTCTCTCTTTTTGCACT
AGTCTGTTGGAAATTCCTTCCTCTATTAGAGGCACCACTAATCTCAAGGAATTGGATCTC
GGTGGTTGCGCAAGTCTGGTGAAGCTCTCTTCCTGTATTTGTAATGCCACTAGTCTCGAA
GAATTGAATCTTAGTGCTTGCTCAAATTTGGTGGAGCTCCCCTGTGCTCTTCCTGGCGAC
AGCAATATGAGATCTCTGTCTAAACTTCTTTTGAACGGAAGCTCACGGTTGAAAACTTTT
CCAGAGATCTCCACAAACATCCAAGAACTCAATCTGAGTGGTACAGCGATAGAAGAAGTG
CCTTCATCGATCAGGTTGTGGTCTCGTCTCGATAAATTAGATATGTCGCGGTGCAAAAAC
CTGAAGATGTTTCCACCTGTTCCTGATGGAATTTCAGTGCTAAACTTGAGTGAGACAGAA
ATAGAAGACATTCCTCCGTGGGTCGAGAATCTCTCTCAGCTTCGACACTTCGTTATGATC
AGATGCAAGAAGCTGGACAACATCTCATTATCAAGAATTTCCAAGATGGAAGGTGTTCAT
TGTCTGCAAATTACTCGTGGTGATGAGGATGTCTCTGGTGATTCGATAGTAAACATCAGG
TGGTACTCTAACTTCCCAAACCAATGGACTTTACAGTCGGATATGTTACAAATTTGTCTG
CCAGAGTTGGTTTATACTTCCCCAGTGTCCCTACACTTCATCAGTAATGAATTCAAGACT
ATTCCAGATTGCATCAAAAATCTTTCTCAACTACATCAGCTTTCGTTCTATAGATGCCAT
AAGCTTGTATCGCTGCCGCAACTTTCAGACTGCCTCTCATCTCTAGATGCAGAAAATTGT
GTGTCACTTGAGACAATAGATGGCTCCTTTCACAATCCAGATATCCGTCTGAATTTTTTA
AACTGCAACAACTTGAATCAAGAAGCAAGAGAACTCATCCAGAAATCGGTTTGCAAACAT
GCTCTGTTACCTTCTGGAGAAGTTCCTGCATACTTCATTCATCGAGCTATTGGAGATTCC
GTAACAATTCATTTGAAAGAGAGGCATCTTCCTCTATATTTGATATTTAAGGCTTCTCTA
GTGCTGTTCAATGACGATGAAATCAATTACGATTACGATGATGACGATGATGATGACTAT
GACGAGGAGGTCATAGTCTATGGTGATTATGATAGTTACCCTCATAGCGATGATTATACC
AAACAGGAGACCATGAGGTTATCTTGTCGTGTCGAAGGCAAACAGAATGGCCTCACTATT
CAGTATGGATCTAGTGTGCACCTTCTACCAACTCCGCATAGGTATACAGAGCATGTGTAT
ATATTTGAAGCTTCTTTCTCCCTAGGCGAGTGCAACAGTCCTGAAGCAGAAAGCGAGCTT
GTCTTTGACTTCAAGGTTCACGATTACTTTTGGGCGATAAAAGAGTGTGGTCTTCGACTC
TTGGAGCTCCCTCATGCTCATGGAGACGATTGA
```
