## Supplementary material for "RefPlantNLR: a comprehensive collection of experimentally validated plant NLRs": Candidate_sites.with_flanking.fa_chunk_000029

```
>Dm1^Uk-3:0-3204
ATGGCTTCTTCTTCTTCTTCTTCATCTTCTTCGTCTCACATAAGGAGACACCATGTCTTT
TCGAGCTTCCACGGTCCAGATGTCCGTAAAGGGTTTCTCAGTCATTTACACAGTGTCTTT
GCAAGCAAAGGTATCACGAATTTCAATGATCAGAAGATCGAGAGAGGCCAGACGATCGGA
CCTGAGCTCATACAAGGGATTAGAGAAGCTAGAGTCTCGATCGTTGTGCTCTCGAAGAAG
TACGCTTCTTCCAGCTGGTGTTTAGATGAACTTGTGGAAATCTTGAAGTGCAAAGAAGCT
TTGGGGCAGATTGTGATGACGGTTTTTTACGAAGTTGATCCGTCAGATGTTAAGAAACAG
AGTGGAGAGTTCGGGGAAGCTTTTGAGAAGACTTGTCAAGGGAAAAATGAGGAGGTGAAG
ATCCGATGGAGAAATGCTTTGGCACATGTCGCTACCATTGCTGGGGAACACTCTCTTAAT
TGGGATAATGAAGCAAAGATGATCCAAAAGATTGCTACAGATGTTTCAGACAAACTGAAT
CTCACACCGTCGAGGGATTTTGAGGGGATGGTAGGGATGGAAGCTCACTTGACAGAATTA
AATTCTTTGTTAAGCCTGGAAAGTGATGAAGTCAAGATGATTGGAATTTGGGGTCCTGCA
GGGATTGGTAAGACTACCATTGCTAGAACTTTATTCAACAAACTCTCTAGTATTTTTCCG
TTTAAATGTTTTATGGAGAACCTCAAGGGAAGTATTAAGGGTGGTGCTGAACATTATTCC
AAGTTGAGCTTGCAAAAGCAACTTCTGTCTGAGATTTTGAAGCAAGAGAATATGAAGATA
CATCATTTAGGCACAATCAAACAATGGCTACACGATCAAAAAGTGCTCATCATTCTTGAC
GATGTAGATGATCTTGAGCAATTAGAGGTATTGGCTGAAGATCCTTCTTGGTTTGGTTCT
GGCAGTCGGATCATCGTTACCACAGAAGATAAGAAGATTTTGAAGGCACATAGGATTCAG
GATATCTACCATGTGGATTTTCCATCCGAGGAAGAAGCTCTTGAGATCTTATGTCTCTCT
GCATTCAAACAAAGCTCTATACCAGATGGTTTTGAAGAGCTTGCCAATAAAGTAGCTGAG
CTTTGCGGCAATCTTCCATTAGGCCTTTCTGTCGTGGGTGCATCTTTGCGTCGGAAGAGC
AAGAACGAGTGGGAACGTCTATTATCTAGGATCGAATCTAGTCTTGATAGGGATATCGAT
GACATATTAAGAATTGGATATGACAGATTGTCAAAGGAAGATCAATCTCTATTCCTTCAC
ATTGCATGCTTCTTCAACTATGCAAAGGTTGATAATGTGACAGCCTTGTTAGCTGACAGT
AACTTGGATGTTCGAAATGGTTTCAATATCCTAGCCGATAGATCTCTCGTGCGTATATCT
ACCTTTGATGTTGGCCAAATAGAGATGCACCATCTACTACAACAATTGGGTAAACAGATA
GTTCTTGAACAGTCTAAGGAGCCCGGGAAACGTGAATTTATAATTGAGCCAGAAGAGATT
CGTGATGTACTGACAAATGAAACAGGTACTGGATCTGTCAAAGGTATATCATTTGATACT
TCCAATATCGGAGAGGTTTCTGTAAGTAAGGGTGCTTTTGAAGGAATGCGTAATCTCCGA
TTTCTAAGAATCTATAGGGTTTTGGAATATTTCAATTATGAGTTACCTAGTGAAGGTACT
TTGCAAATATCAGAAGATATGGAGTATTTACCTCCTCTTAGGTTACTAGATTGGGATCGC
TACCCAAGAAAAAGTCTTCCTACAAAATTTCAGCCGGAACGTTTAGTCGAAATTCATATG
CCACGCAGCAAGCTCGAGAAGCTCTGGGGAGGAATCCAGCCCCTTCCTAATCTCAAGAGC
ATAGATCTGAACCGATCCCATAAATTGAAAGAAATCCCAAATCTTTCGAAAGCCACTAAT
CTCGAGACATTGAACCTTACTCACTGCGAAAATTTGGTGGAACTTCCCTCTTCTATTTCA
AATCTACACAAACTGGAGATTCTGAATGTTGAATACTGCTCTATGCTAAAAGTTATTCCC
ACCAACATCAACTTAGCATCTCTTGAGGAAGTCCAAATGAGTGGTTGCTGGGAATTGAGA
ACTTTTCCAGATATCTCCAGCAACATCAAGAAACTCAATCTCGAAAATACAATGATCAAA
GATGTCCCTCCATCAGTTGGATGTTGGTCTCGTCTTGATCACCTTTACATTCGCAGCAGA
AGCCTCAAGAGATTGATGCATGTACCGCCATGTATAACTGTGCTAGTTCTTAGCGGAAGT
TATATAGAGAGGATTCCAGAAAGCTTCATAGGTCTCACTCGTCTACATCGGCTGCATGTC
AAAAGGTGCATAAAACTCAAGTCAATTCTGGGTCTCCCCTCCTCCCTCCAGTTCCTAGAT
GCAAATGATTGTGTATCACTCAAGAGAGTACGCTTCTCTTTCCATAACCCAATGGACACA
CTCGGTTTCAACAACTGTTTGAAACTGGATGAAGAAGCAAAAAGAGGAATCATGCAACGA
CCAGTGTCCAGGTACATATGCTTACCATGTAAAAAGATCCCTGAAGAGTTCACTCACAAA
GCAACAGGGAGATCCATAACCATCCCTCTGTCCCCTGGTACTCTCTCTGCTTCCTCAAGG
TTTAAGGCTTCCATTCTCATTTTGCTAGTTGAGAGCTACGAAATTAAAGGTATAAGTTGT
AGTATAAGAACCAAAGGAGGTGTTGAAGTTCATTGCTGCGGGCGTGGATATCTGGATAGG
GATTTACGGTCAGAACATCTGTTCATATTTCATGATGACTTGTTTCCCCAAGGAAACAAA
TACCATGAAGTGGATGTGACTATGAGAGAGATTACATTTGAGTTCAGCCACACCAAAATC
GGTGACAAGATTATTGAGTGTGGTGTACAGATCATGACAGAGGGAGCTGAGGGTGACAGT
AGCAGGGAATTGGACAGCTTTGAAACTGAGAGTAGCAGCAGCCAAGTGGGCAACTTTGAA
TTTGGAGGCAACAACAATCACCACACAGATGGAAATGGAGATGGAAACTATGAAGCAGAA
GGTTCCAAGTTCTCTCAAGATGAAAACATCAAAACCAGCAAACGTACTGGTTTTATGAGT
TGGCTTCGGAAGCTTGGTCAGTGA
```
