## Supplementary material for "RefPlantNLR: a comprehensive collection of experimentally validated plant NLRs": Candidate_sites.with_flanking.fa_chunk_000030

```
>Dm2d^Uk-1:0-3651
ATGGATTCTTCTTTTTTCCTTGTCTTAGTCGCAGCTGCTACAGGCTTCTTCATGCTTTTT
AGAAAATTCAGATTCCATCAAGATAACAAAGAAAGTAATTCTTCTTCTTTATCTCTTCCC
TCCCCTGCAACTTCTGTGTCTCGAAACTGGAAACACGATGTCTTCCCGAGCTTCCACGGA
GCAGATGTCCGAAGAACCTTTCTTAGTCACATCCTCGAATCGTTCAGAAGAAAGGGAATT
GACACATTCATTGATAATAATATAGAGAGGAGTAAGTCGATCGGTCCTGAGCTCAAAGAA
GCTATCAAAGGATCAAAGATCGCAATCGTTTTGCTCTCAAGAAAATATGCTTCTTCGTCT
TGGTGTCTTGATGAGTTGGCCGAGATCATGAAATGCAGGGAAATGGTGGGTCAGATTGTC
ATGACCATTTTCTATGAAGTGGAGCCAACTGACATAAAGAAACAGACCAGTGAATTTGGA
AAAGCCTTCACAAAAACATGTAGAGGTAAAACAAAAGAGCATATTGAGAGATGGAGAAAA
GCTTTGGAGGATGTGGCAACAATCGCCGGATATCATTCTCACAAATGGAGCAATGAAGCG
GAGATGATCGAAAAGATATCCACTGATGTTTCAAACATTTTGAATTTATCCATACCATCA
AGAGATTTCGATGGTTTTGTTGGGATGACACCTCATATGGAAATGATGGAAAAGTATTTA
CGCCTAGATTTGGATGAAGTAAGGATGGTTGGGATTTGGGGACCGCCTGGGATTGGTAAG
ACGACCATCGCTACATGTGTGTTTAACCGATTCTCCAGCAGATTCCCATTTGCTGCAATC
ATTACGGATATCAGAGAATGCTATCCAAGACTTTGTTTGGATGAGCGCAGTGCACAGTTA
AAACTACAAGCACAAATGTTGTCTCAGATGATCAATCATAAAGATATCATGATTTCTCAT
TTAGGAGTGGCACCAGAACGTTTGAAAGACAAGAAAGTGTTTCTCGTTCTTGATGAAGTG
GATCACTTAGGACAGTTAGATGCCTTGGCGAAAGATACTCGATGGTTTGGTCCTGGAAGT
CGGATTATTATCACAACAGAAGATCTAGGAGTTTTGAAGGCTCATGGGATCAATCATGTT
TACAAAGTGGGATATCCATCAAATGACGAGGCTTTTCAAATCTTCTGTATGAATGCCTTT
GGTCAGAAACAACCACACGAAGGTTTCGATGAGATTGCTAGGGAAGTTATGGCTTTAGCT
GGTGAACTCCCTTTGGGATTGAAGGTTCTAGGCTCTGCTTTGCGGGGGAAGTCCAAGCCA
GAGTGGGAAAGAACACTACCAAGGTTAAGAACTAGCCTCGACGGAAAAATCGGGAGCATT
ATACAGTTCAGTTTCGATGCCTTATGTGAGGAAGATAAATATCTATTTCTTTATATAGCT
TGCCTTTTTAACAAGGAATCAACAACCAAAGTGGAAGGGCTTCTTGGAAAGTTCTTGGAT
GTGAGACAAGGTCTTCACATATTAGCTCAGAAATCTCTCATATCTATTGAATATGGAAAT
ATATACTTTACATTATTAGCTCAGAAATCTGCCTTTGATGGAGAAAGAATACATATGCAT
ACTCTGCTAGAACAATTCGGAAGAGAAACTTCCCGTAAGCAATTCGTTCATCATGGCTAT
AGGAAACATCAACTTTTGGTTGGTGAAAGGGATATATGTGAAGTGCTCGACGATGATACA
ACAGATAGTAGGCGTTTTATAGGGATAAATTTGGATTTACGTAATAATGTGGAAGAATTA
AATATAAGTGAGAAAGCACTTCAAAGAATCCATGATTTTCAATTCGTTAGAATCAATGAT
AAGAATCATGCTCAACATGAGAGACTGCAGGCAGTACTGCAAGGTCTGATTTATCAATCT
CCACAGATTAGATCACTGCATTGGAAGTGTTACCAGAATATATGTTTGCCTTCTACTTTT
AATTCGGAGTTTCTCGTCGAACTAGATATGAGTGACAGCAACCTTCGGAAGCTATGGGAA
GGAACTAAACAACTTAGAAATCTCAAGTGGATGGATTTGAGTGATTGTGAAGACTTGAAA
GAGCTTCCCAATCTTTCAACTGCAACTAATCTAGAAGAATTAAAGCTTAGAAATTGCTCA
AGTTTAGTGGAGCTCCCCTCCTCTATTGAAAAACTCACCAGTCTCCAGAGATTAGATCTC
CACAGTTGCTCAAGTCTTGTGGAGCTTCCCTCTTTTGGGAATGCAACTAAACTTGAGAAA
CTAGATCTTGGAAATTGTAGGAGTCTTGTGAAGCTCCCACCATCTATCAATGCCAATAAT
CTTCAGGAATTGTCTCTAAGAAATTGTTCACGTGTTGTGAAACTCCCCGCTATCGAGAAT
GCGACTAAGCTCCGTAAATTGAAGCTCCAAAATTGTTCAAGTCTAATAGAGCTCCCTCTT
TCTATTGGAACTGCCACAAATCTGAAGAAATTGAATATTAGCGGATGCTCAAGTCTCGTG
AAACTCCCATCCTCTATTGGAGATATGACTAATCTCGAAGTGTTTGATCTATCTAACTGC
TCAAATCTGGTGGAACTTCCTTCTTCTATTGGAGATATCACTGATCTCGAAGTGTTTAAT
CTAGATAACTGCTCAAGTCTGGTGACGCTTCCTTCCTCTATAGGAAACCTTCAAAACTTG
TCTGAGTTGTTAATGTGCGGATGCTCAAAGCTAGAGACTCTTCCAATCAACATCAACTTG
AAAGCTCTCAGTACACTTGATCTCACAGATTGCTCACAGTTGAAAAGTTTTCCTGAGATC
TCCACACACATTGATAGTCTCTCTCTCATTGGAACTGCAATAAAAGAAGTTCCTTTGTCG
ATCATGTCGTGGTCTCGTCTTGCTGAATTTCAGATATCATACTTTGAAAGCCTCAAGGAA
TTCCCGCATGCTCTTGACATCATCACAGGGCTGTGGTTGAGCAAGTCTGATATAGAAGAA
GTTCCTCCATGGGTCAAGAGAATGTCTCGTTTACATCGTCTTACACTCAACAACTGCAAT
AATCTGGTATCACTCCCCCAACTTCCAGATTCCCTTGATTACATATATGCAGATAATTGT
AAGTCCCTTGAGAGACTGGATTGTTGCTTTAACAATCGATGGATTACTCTCCATTTCCCC
AAATGCTTCAAACTAAATCAAGAAGCCAGAGATCTCATCATGCACACATCAACTCGTAGT
TTTGCGATGTTTCCAGGTACACAAGTGCATGCCTGCTTCATTCATCGAGCTACTTCTGGG
GATTCCTTGAAAATCAAGTTGAAGGAGTCGCCTCTTCCTACAACCTTGAGATTTAAGGCT
TGTATCATGCTTGTTAAGGTTAATGAAGAACTGATGAGTTATGATCAGACACCGATATCG
ATGAGCGTTGGTATTGTCATCAGGGACGAACATAATGATCTCATAGTTCATTGTACACCA
AGCGAGCATGAGATATATCCAGTTTTAACAGAGCATATATACACATTTGAACTTGAACTG
ATGAGTTATGATCAGACTTCCACGGAGCTTGTCTTTGAGTTCATATTAGACAACGAAAGC
AATTGGAAGATAGGAGAATGCGGGATACTCCAAATCGTGGAGGTCCCTTGA
```
