## Supplementary material for "RefPlantNLR: a comprehensive collection of experimentally validated plant NLRs": Candidate_sites.with_flanking.fa_chunk_000031

```
>Dm2h^Bla-1:0-3510
ATGGGTTCTGTAATGAGCTTGGGCTGTTCCAAGAGGAAAGCAACGAGTCAGGATGTTGAT
TCCGAATCTCGTAAAAGACGAAAGATATGCTCAACAAACGATGCTGAGAATTGCAGATTC
ATTCAGGATGAGTCATCTTGGAAACATCCATGGAGTTTATGTGTCAACGTGGCAGCCGCA
GCTTTTACAAAATTCAGATTCCAACAAGACAACAAATATACTAAATCTTCTGCTTTATCT
CTTCCATCTCCTCCAACTTCAGTGTCTCGAATCTGGAAACACCACGTCTTCCCGAGCTTC
CACGGGGCAGATGTTCGAAAAACCATTCTTAGTCACATCCTCGAATCGTTCAGAAGAAAG
GGAATTGACCCATTTATTGATAATAATATAGAGAGGAGTAAGTCGATCGGTCATGAGCTC
AAAGAAGCTATCAAAGGATCAAAGATCGCGATCGTCTTGCTCTCAAAGAACTATGCTTCT
TCATCTTGGTGCCTTGATGAATTAGCAGAAATCATGAAGTGTAGGGAATTGTTGGGTCAG
ATAGTCATGACTATTTTCTATGAAGTGGATCCAACTGACATAAAGAAACAGACCGGTGAA
TTTGGAAAAGCCTTCACAAAAACATGTAAAGGTAAAACAAAAGAGTATGTTGAGAGATGG
AGAAAAGCTTTGGAGGATGTGGCCACAATCGCCGGAGAACATTCTCGCAACTGGAGGAAT
GAAGCAGACATGATTGAGAAAATAGCCACTGATGTTTCAAACATGTTAAATAGTTTCACA
CCATCAAGAGATTTCGACGGGTTAGTAGGGATGAGAGCTCATATGGATATGCTGGAACAA
TTGTTGCGCCTAGATTTGGATGAAGTAAGGATGATCGGGATTTGGGGACCGCCTGGGATT
GGTAAGACAACTATCGCCAGATTTCTGTTTAATCAAGTCTCCGACAGATTCCAACTTAGT
GCCATCATTGTGAATATCAGAGGAATCTATCCAAGACCTTGTTTCGATGAGTACAGTGCA
CAATTGCAACTACAAAACCAAATGTTGTCCCAGATGATCAATCATAAAGATATCATGATT
TCTCATTTAGGAGTGGCTCAAGAACGGTTGAGAGACAAGAAAGTGTTTCTTGTTCTCGAT
GAAGTGGATCAATTAGGACAACTAGATGCCTTGGCGAAAGAAACTCGATGGTTTGGTCCT
GGAAGTCGGATTATTATCACAACAGAAGATCTAGGAGTTTTGAAGGCTCATGGGATAAAT
CATGTTTACAAAGTGAAATATCCATCAAATGACGAGGCTTTTCAAATCTTCTGTATGAAT
GCCTTTGGTCAGAAACAACCACATGAAGGTTTCGATGAGATTGCATGGGAAGTTATGGCT
TTAGCTGGTGAACTCCCTTTGGGATTGAAGGTTCTAGGCTCTGCTTTGCGGGGGAAGTCC
AAGCCAGAGTGGGAAAGAACACTACCAAGGTTAAAAACTAGCCTCGACGGAAATATCGGG
AGCATTATACAGTTCAGTTACGATGGCTTATGTGACGAAGATAAATATCTCCTTCTTTAT
ATAGCCTGCCTTTTTAACTACGAATCAACAACCAAAGTGGAAGAGGTTCTTGCAAACAAG
TTCTTGGATGTGAAACAAGGTCTTCACGTATTAGCTCAGAAATCTCTCATATCCATTGAT
GAGAATTCCTTTTATGGAGACACAATAAATATGCATACTTTGCTCAGACAATTCGGAAGA
GAAACTTCTCGTAAGCAATTCGTTTATCATGGCTTTACGAAACGTCAGCTTTTGGTTGGT
GAAAGGGATATATGTGAAGTACTTAGTGACGATACAATAGATAGTAGGCGTTTTATAGGG
ATAACTTTCGATTTATTTGGGACTCAGGATTATTTGAATATAAGTGAGAAAGCTCTTGAA
AGAATGAATGATTTTGAATTCGTTAGAATCAATGCTCTCATTCCAACTGAGAGACTGCAG
TTAGCACTACAAGATTTGATTTGTCATTCTCCAAAGATTAGATCACTGAAGTGGTATAGT
TACCAGAATATATGTTTGCCTTCTACTTTTAATCCGGAGTTTCTCGTCGAACTACATATG
AGTTTCAGCAAGCTTCGGAAGCTATGGGAAGGAACTAAACAACTTAGAAATCTCAAGTGG
ATGGATTTGAGTAATTCTGAAGACTTGAAAGAGCTTCCCAATCTTTCAACTGCAACTAAT
CTCGAAGAATTAAAGCTTAGAAATTGCTCAAGTTTAGTGGAGCTCCCCTCCTCTATTGAA
AAACTCACCAGTCTCCAGATATTAGATCTCCACAGTTGCTCAAGTCTTGTGGAGCTTCCC
TCTTTTGGGAATGCAACAAAACTTGAGAAACTAGATCTTGGAAATTGTTCGAGTCTTGTG
AAGCTCCCACCATCTATCAATGCGACTAATCTCCGGAAATTGTCTCTAATAAATTGTTCA
CGTGTTGTGGAGCTCCCCGCTATCGAGAATGCGACTAATCTCCAGGTATTGGATCTCCAT
AATTGCTCAAGTCTAATAGAGCTCCCTCTTTCTATTGGAACTGCCACAAATCTGAAGGAA
TTGAATATTAGCGGATGCTCAAGTCTCGTGAAACTCCCATCCTCTATTGGAGATATGACT
AATCTCAAAGAGTTTGATCTATCTAACTGCTCAAATCTGGTGGAGCTTCCAATCAACATC
AACTTGAAATTTCTCGATACACTTAATCTCGCAGGTTGCTCGCAGTTGAAAAGTTTTCCT
GAGATCTCCACAAAGATCTTCACAGATTGCTATCAGAGAATGTCTCGTTTACGTGATCTT
AGAATCAACAACTGCAATAATCTGGTATCACTCCCCCAACTTCCAGACTCCCTTTATTAC
ATATATGCAGATAATTGTAAGTCCCTCGAGAGACTGGATTGTTGCTTTAACAATCCAGAG
ATTAGTCTCAATTTCCCCAAATGCTTCAAACTGAATCAAGAGGCCAGAGATCTCATCATG
CACACAACTTGTATAAATGCGACGTTACCCGGGACACAAGTGCCTGCCTGCTTCAATCAC
AGAGCTACTTCTGGGGATTCATTGAAAATCAAGTTGAAGGAGTCGTCTCTTCCTACAACC
TTGAGATTTAAGGCTTGTATCATGCTTGTTAAGGTTAATGAAGAAATGAGTTCTGATCTG
AAATCGATGATTTTTGATCCGATGCGTGTAGACATTGTCATCAGGGACGAACAGAATGAT
CTCAAAGTTCAGTGTACACCAAGCTATCATTTTATAAATCATTTTATCATTTCAACAGAG
CATATATACACATTTGAACTTGAAGTAGAGGAGGTGACTTCCACGGAGCTTGTCTTTGAG
TTCACACTAGACAAGGAAAGCAATTGGAAACGAAATTGGAAGATAGGAGAATGCGGGATA
CTCCAAAGAGAAACGAGATCACTTCGCCGGAGCTCTTCGCCGGATCTCTCGCCGGAATCT
TCTCGTGTTTCCAGCTGCGACCACTGTTAG
```
