## Supplementary material for "RefPlantNLR: a comprehensive collection of experimentally validated plant NLRs": Candidate_sites.with_flanking.fa_chunk_000032

```
>Dm2h^Uk-1:0-2646
ATGGATTCTTCTTTTTTCCTTGTCTTAGTCGCAGCTGCTACAGGCTTCTTCATGCTTTTT
AGAAAATTCAGATTCCATCAAGATAACAAAGAAAGTAATTCTTCTTCTTTATCTCGTCCA
ACTGCTGCAACTTCTGTGTCTCGAAACTGGAAACACGATGTCTTCCCGAGCTTCCACGGA
GCAGATGTCCGAAGAACCTTTCTTAGTCACATCCTCGAATCGTTCAGAAGAAAGGGAATT
GACACATTCATTGATAATAATATAGAGAGGAGTAAGTCGATCGGTCCTGAGCTCAAAGAA
GCTATCAAAGGATCAAAGATCGCAATCGTTTTGCTCTCAAGAAAATATGCTTCTTCGTCA
TGGTGTCTTGATGAGTTGGCCGAGATCATGAAATGCAGGCAAATGGTGGGTCAGATTGTC
ATGACCATTTTCTATGAAGTGGATCCAACTGACATAAAGAAACAGACCGGTGAATTTGGA
AAAGCCTTCACAAAAACATGTAAAGGTAAACCAAAAGAGCATGTTGAGAGATGGAGAAAA
GCTTTGGAGGATGTGGCCACAATCGCCGGATATCATTCTCACAGCTGGAGGAATGAAGCA
GACATGATTGAGAAAATATCCACTGATGTTTCAAACATGTTAAATAGTTTCACACCATCA
AGAGATTTCGACGGGTTAGTAGGGATGAGAGCTCATATGGATATGCTGGAACAATTGTTG
CGCCTAGATTTGGATGAAGTAAGGATGATCGGGATTTGGGGACCGCCTGGGATTGGTAAG
ACAACTATCGCCAGATTTCTGCTTAACCAAGTCTCCGACAGATTCCAACTTAGTGCAATC
ATGGTCAATATCAAAGGATGCTATCCAAGACCTTGTTTCGATGAGTACAGTGCACAATTG
CAACTACAAAACGAAATGTTGTCCCAGATGATCAATCATAAAGATATCATGATTTCTCAT
TTAGGAGTGGCTCAAGAACGGTTGAGAGACAAGAAAGTGTTTCTTGTTCTCGATGAAGTG
GATCAATTAGGACAACTAGATGCCTTGGCGAAAGAAACTCGATGGTTTGGTCCTGGAAGT
CGGATTATTATCACAACAGAAGATCTAGGAGTTTTGAAGGCTCATGGGATCAATCATGTT
TACAAAGTGGGATATCCATCAAATGACGAGGCTTTTCAAATCTTCTGTATGAATGCCTTT
GGTCAGAAACAACCACATGAAGGTTTCGATGAGATTGCATGGGAAGTTACCTGCCTTGCT
GGTAAACTCCCTTTGGGATTGAAGGTTCTAGGCTCGGCTCTGCGGGGAATGTCCAAGACA
GAGTGGGAAAGAACACTACCAAGGTTAAAAACTAGCCTCGACGGAAATATCGGGAGCATT
ATACAGTTCAGTTTCGATGCCTTATGTGACGAAGATAAATATCTATTTCTTTATATAGCT
TGCCTTTTTAACAACGAATCAACAACCAAAGTGGAAGAGGTTCTTGCAAACAAGTTCTTG
GATGTGGGGCAAGGTATTCACGTGTTAGCTCAAAAATCTCTCATATCCTTTGAGGGAGAA
GAAATACAGATGCATACTCTGCTTGTACAGTTCGGAAGAGAAACTTCCCGTAAGCAATTC
GTTCATCATGGCTTTACGAAACGTCAGCTTTTGGTTGGTGCAAGGGGTATATGTGAAGTG
CTCGACGATGATACAACAGATAGTAGACGTTTTATAGGGATACATTTGGATTTATATAAG
AGTGAGGAAGAATTGAATATAAGTGAGAAAGTACTTGAAAGAGTGCATGATTTTCATTTC
GTGAGAATCGATGCTAGTTTTCAACCTGAGAGACTGCAACCTGAGAGACTGCAGTTAGCA
CTACAAGATCTGATTTATCATTCTCCAAAGCTTAGATCACTGAAGTGGTATGGATATCAG
AATATATGTTTGCCTTCTACTTTTAATCCGGAGTTTCTCATCGAACTAGATATGCGTTAC
AGCAAGCTTCAGAAGCTATGGGAAGGAACTAAACAACTTAGAAATCTCAAGTGGATGAAT
TTGAGTTATTCTAGAGATCTGAAAGAGCTTCCCAATCTTTCAACTGCAACTAATCTCGAA
GAATTAAAGCTTAAACATTGCTCAAGTTTAGTGGAGCTCCCCTCCTCTATTGAAAAACTC
ACCAGTCTCCAGATATTAGATCTCCACAGTTGCTCAAGTCTTGTGGAGCTTCCCTCTTTT
GGAAACGCAACTAAACTTGAGAAACTAGATCTTGGAAATTGTTCAAGTCTAATAGAGCTC
CCTCTTTCTATTGGAACTGCCACAAATCTGAAGAAATTGAATATTAGCGGATGCTCAAGT
CTCGTGAAACTCCCATCCTCAATTGGAGATATGACTGACCTCGAAGTGTTTGATCTATCT
AATTGCTCAAATCTGGTGGAGCTTCCTTCTTCTATTGGAAAGCTTCAAAAATTGTATCTG
TTGAGAATGTGCGGATGCTCTAAGCTAGAGGCTCTTCCAATCAACATCAACTTGAAAGCT
CTCCGTATACTTAATCTCACAGATTGCTCGCGGTTGAAAAGTTTTCCTGAGATCTCCACA
CACATTAAGTATCTCATGCTCACAGGAACTGCAATAAAAGAAGTTCCTGAGATCTCCTCT
TGCTGA
```
