## Supplementary material for "RefPlantNLR: a comprehensive collection of experimentally validated plant NLRs": Candidate_sites.with_flanking.fa_chunk_000033

```
>FB_MR5:0-4167
ATGGGGGGAGAGGCTTTTCTTGTGGCATTCCTCCAAGTGCTGGTTGACAAGTTGGCGCAT
CGCGAGGTCTTCAAGTACTTTGGACTTGTAAAGGGCGTAGATCAAAAACTGAAGAAATGG
AGTGCCACCTTGTCTGCGATTGGAGCGGTGCTGAATGACGCAGAGGAGAGGCAACTGACG
GCTAAGAACAACACACTGAAGCTCTGGCTCGAAGATCTCAGGGACTTGGCTTTTGATGTG
GAAGACGTGTTGGACAAATATGCTACTAAAATGTTGAAACGTCAGATACAACATGCTCAT
TCCCGCACAACAAGCAAACTATGGAACTCAATTCCTGATGGTGTTTTCAACTTCAACATG
AACTCGGAAATACAGAAGATTAGTGAGCGATTACAAGAGATATCTGAACAAAAAGACCAG
CTTAATTTGAAAATTGATACTGGGGCGTTGACTACAAGGGCACGCCGAAACATATCACCT
AGTTCCAGTCAACCAGATGGACCTGTGATTGGAAGGGATGAGGACAAAAGAAAGATTGTT
GAGCTGCTGTCGAAACAAGAGCATCGTACTGTCAATTTCGATGTAGTTGCAATTGTTGGT
ATGGCTGGAGTCGGAAAGACAACACTTGCTGGACAAGTACTCAATGATATGGTTGCAACC
CAAACGTTTCAACCAGCTGTTTGGGCATGCGTATCTGACGACTTCAACCTTGAAAGAGTG
ACAAAGCAAATTCTTGAATCAATCACATCTCGGCAATGCACCACAGAAGATTACAATAAG
GTTCAAGATTATCTGCATAAGGAGTTAGCGGGGAAGAAGTTTTTAATTGTTTTAGATGAT
GTGTGGAAAACGTGTAGCTACGGTGAATGGATGAAGTTGCAGTCCCCTTTTCGTGACGGA
GCACAAGGAAGCAAGATAATTGTGACAACACGTGATACAGATGTTTCAAAAATGATGGGA
GCTGCCACGCTCGTTCACAATTTGGAGCCTATGGAAAGTAGTGTTTGTTTGCAAGTATTT
GAGCAGCATGCATTCTTAAATTCTAATGACGACAAACCACCAAATTACGAGTTACTTAAG
GAAAAAATTGCTGCCAAGTGTAGGGGATTGCCTTTGGCCGCAAGGACCCTTGGTGGTGTT
CTACTTCGTAAAGATACATACGAATGGGAAGACATATTGAACAACAAACTGTGGAGTCTA
TCAAATGAGCACGACATACTTCCAGTACTGAGATTAACCTACTTTTATCTTCCTTCACAT
TTGAAAAGATGCTTTGCCTATTGCTCAATACTTCCAAATGACTATGAATTTGAAGAGAAG
CAAATGATCCTTCTATGGATGGCCGAGGGGTTTATTCTTCCACGACCAGAAGATAAGAAG
CAAATTGAAGATTTAGGTGCTGATTATTTTCGGGATCTCGTATCAAGGTCATTGTTTCAA
AAATCAACCAAATGTATTTCAAAATATGTGATGCATGACCTTATTGGTGATTTAGCACGG
TGGGCAGCAGGAGAAATTTGTTTTAGATTGGAGGATAAGCAAAATGATGATGGTGAACAA
CTTAGATGTTTTCCCAAGGCACGCCATTCGTCTTACATCAGGGGTCTGTCTGATGGGGTC
AAAAGATTTGAGGTATTTTCTGAACTGAAATATTTGCGAACCTTCTTGCCACTAAGAAAG
GATTCTTTCTGGAATTATTTAAGTCGTCAGGTTGCTTTTGATTTATTGCCGAAATTGCAA
TATTTGCGGGTGCTCTCTTTCAATTGCTATAAAATAACTGAGCTTCCAGACTCAATCGGT
GATTTAAGGTATCTACGGTATCTCGACCTTTCCTACACAGATATAACAAGTTTACCTAAA
TCAACAAGCACTCTTTACAACTTGCAGACGTTGATATTGGAAGGCTGTTCTAAATTGAAG
GCATTGCCTATAGACATGAGTAATCTAGTTAATTTGCGTCATCTCAACAACTCAAATGTA
TCTTTGTTGGAAGACATGCCTCCACAACTAGGTCGATTGGTGAATCTCCAGTCATTGACT
AAGTTTGTGGTGAGTGGTGGTGGTGGTGGTGATCGATCAGGGATACGAGAGCTGGAGTTC
CTAATGCATCTCCGAGGAACATTGTGCATCTCAAGATTGGAGAATGTGACTGATGTCGAG
GATGCTCAGAGGGCCAACTTAAACTGCAAAGAGAGGCTTGATTCGTTGGTGCTAGAATGG
TCTCATTCAAGCGACACAAGAGAAACAGAATCCGCTGTGCTTGACATGTTACAGCCTCAT
ACAAAGCTTAAGGAGCTCACCATCAAGAGTTATGCAGGAAAAGAATTTTCATCATGGGTT
GGAGTTCCATTGTTCTCTAATATGGTGCTCGTGCGCTTAGAGGAATGTAACAATTGTCTA
TCTCTACCACCTCTCGGAAAATTGCCTCATCTCAAAGAACTTTATATTAGAGGAATGAAT
GCAGTGGAAAGTGTTGGAGCTGAGTTTTATGGAGAGTGCTCCTTGCCTTTTCCGCTATTA
GAGACTCTTGAGTTTGTGGATATGCAACATTGGAAAGTATGGCTTCCATTTCAAACGGAT
CACAGAGGTAGTGTTTTCCCTTGCCTGAAAACACTCTTAGTCAGAAAATGTTCTAAACTG
GAGGGTAAGCTGCCAGAGAACCTTGATTCGCTGGCATCGCTTGAAATTGTTAAATGTGAA
GAATTATTGGTTTCAATTGCCAATTACAAACAACTTCGTCAGTTAAACATTGACGGTTGT
AAAGGGGTGGTGCATACAGCTGCTAAGGTTGAGTTTGAGTTATTAGAGTCCTTGTACCTT
TCAAATATTTCGGAGCTGACGTCTCTACAAACAGGAGAATTGTGCAGAAATGGATTAAAC
ATGGTCAGAGATTTGAAGATTAATGGATGTGAGGAGCTGACGTCTTCATTGAAGAATGAG
GCAATATTATTGCAACAGTTGATTTCTCTTGGCCGTTTAGAGATTGAAGACAACTCTCTC
CTAGTTGAAGAACTAGGAAAAGAAGCAGATGAGTTGTTGCAATTGCAAATATTGGGGTGT
AAGCTTGAATTTCTGAAGTTAAAGAAGTGCAAAAATCTTTTGAAGCTACCAGAAGGGTTA
AATCAGTTGTCGTCACTTCAAGAGCTTCGCATACATGAATGTTCAAGTCTAGTTTCTTTT
CCAGATGTTGGTTTGCCACCTTCTCTTAAAGACATCGAGATTACAGAGTGCCACTCGTTG
ATATATTTTGCAAAATCCCAGATTCCCCAAAATCTCAGAAGAATACAGATAAGAGATTGC
AGAAGTTTGAGATCACTAGTAGACAATGAGGCTGTTGGTTCTTGTTCTTCGTCTTCTCAC
AATTGTCTTGAGTACTTGAATATCGAGAGATGTCAATCTCTAACGTTGTTATCATTGAGT
GACCAGCTTGTCAGGGCACTTAGAGAACTTGACATATATGATTGTGAACAACTGGAGTTT
CTCGCACCGGACGGGTTGTTCTGCAACAACACTAATTACTTTCTCGAAAATTTTAGGATA
CGGAGGTGCCAAAATCTGAAATCCTTACCGAGACTGAGTGGGGGGATAAGGGGCTCTAAC
CTGAGAGAGATCCGGATCACCGATTGCGACAGATTGGAGGCCTTGCCCGAAGACATGCAC
AATTTCAACTCTCTTGAGAAATTGATTATCGACTACCGTGAAGGTTTGACTTGCTCCTTT
CCCGCCAACCTAACATCACTTATGATTTGGAAGGTCAAGAGCTGTAAGTCATTGTGGGAG
TTGGAGTGGGGGTTACACAGACTCACCTCTCTTAGATACTTGTGGATCGGTGGTGAAGAC
CCGGATATGGTATCGTTTCCACCGGACATGGTCCGAATGGAGACGTTGCTCCCCAAATCT
CTCACTGAACTCTCAATTGGTGGCTTCCCGAATCTGAAGAAACTGAGCAGCAAGGGCTTT
CAATTCCTAACCTCCCTTGAATCTTTGGAACTCTGGGATTGTCCAAAGCTAGCATCCATT
CCAAAGGAGGGACTGCCTCTTTCACTTACGGAACTTTGCATCTATGGGTGTCCTGTTCTA
AAAGAGAGATGTCAACCAGGAAAAGGACGCTACTGGCACAAAATATCCCACATCCCTTAC
ATAGATATAGATTGGAAGATGATTTGA
```
