## Supplementary material for "RefPlantNLR: a comprehensive collection of experimentally validated plant NLRs": Candidate_sites.with_flanking.fa_chunk_000034

```
>Fom-1:0-2139
ATGAGTTTTGATAGTTTCATAAGTTTTAGAGGCAAAGATACTCGTAATACTTTTACAGGG
CATTTGTACAAGGAATTGGTTGGATTAGGAATAACCACTTTTATGGATGATAAGAAACTC
TTTATTGGAGATAGTCTTAGTGAAAAACTTATTAAAGCAATTGAAAAATCAGATTCCTTC
ATCGTTGTTTTATCAGAGAACTATGCTTCTTCAAAGTGGTGTTTGAGAGAATTGGCAAAG
ATAATAGATTGTACGGATGAACAAAAGCATCGAGTACTCCTTCCTGTATTTTACCACGTC
AATCCTCATGATGTTCGTCATCAATCAGGGTGTTTCGAGAACAGCTTTCGCTTACACGAA
GAACTTCTACGAGAACTTGACCATATGGAAAGAGATAAATACATGGAGGAGGTTCAACAA
TGGAGGAGGGCTTTCACAAAGGTTGGGGATCTCACTGGAGTAGTTGTAACAAAGGATAGC
GTTGAGGTGGATAGCATTGGCAAAATCACAAACCAACTACTTGATATGTTAAAGTTAGTA
CCTTGGGACGAGCTCACTAAGTTAGTTGATATTGAACGTCAGTTATTCAAGATGGAGAAG
CTAAATGATTTGGAGCCAAATGTGGTACGTTTTATAGGGATAATAGGGATGGGCGGAATT
GGTAAAACAACCATTGCTGAAGTTTTTTATGACAGAGTTGCACGTACTTTTGGAAAAAAT
CGTTGTTTCCTTCGCATTTATGAACACACTACTTTACTCTCACTCCAACAACAACTTCTT
TCCCAACTTCTTCAAACAAAGGACCTAATTATAAACAATGAGAATGAAGGAGCAAGAATG
ATTGGGAGTCGTTTGAAAGATAAAAGAGTTCTAATTGTTCTTGATGGGGTGAAAGAAAAA
ACTCAGTTAGAACAGTTAGTTGGAAATCCTAATTGGTTTGGTTCAGGGTCCAAAATCATC
ATTACAACCAGAAATAGAGATGTTCTTCGTCAACCAAATTATAAAGATAAAATGGTTGAA
TACAGTGTGGAGTTTCTTGATACTAAAAGTGCCATGACACTCTTTTGCAAACATGCATTT
GGATGTGGGTTTCCCCGTAAGAACTTCAAGGATTTTTCTAAGGAGATTGTAGAAAGGGTT
AAAGGACATCCACAAGCTTTGATACAAATTGGGTCGTCTTTATATGATAAAGGTATAGAG
ATATGGAAAGAAGAATTGAAGAGTCTTGAGGAAGATTACAACAATCGTATATTTAAGACC
TTAAAGATAAGTTTTGATGATTTAGGAAAGACAAGCCAAGAAGTTTTTCTTGATTTGGCA
TGTTTCTTCAATGAGAAGACGAAAGAGAAAGTGATTGAAATACTTAAGAGTTTTGATTAC
AGACCTCATAGCGAAATACAATTGTTGCAAGATAGATGTCTCATTGAAGTTAGAAGTGAC
AACACAATACTTATGCCTAAGTGCATTCAAACTATGGGTCAACAAATTGAACGTGAAGCT
GATAAACGGAGTAGGATTTGGCTTCCGAAGGATGCCCAGGATGTATTTGATGAACCACAT
CAGAGAGTAAAGGACATTAAAGGTGTAGTCTTGAAGTTGGAAGAGAAGCAAGATGAAATA
GAGTTGGAGGGTAAGGTTTTTGAAGATATGAGAAGCTTAAAAATATTGGAAATTGGGAAT
GTGGAGGTGAGTGGAGACTTCACACATCTCTCAAAACAATTGAGATTGCTTAATTGGCAT
AGCTATCCCTCACAATGTTTGCCATTAAGTTTTGAATCAAGATATTTATTTCAACTTCTT
TTGCCTCTAAGTCAAACAAGACAACTTTGGAATGGTCAAAAGGAGGGATTTGAGAAATTG
AAGGTTATCAATGTTAGCGGTTCGAAGAATTTACGAGAGACTCCTAATTTTACTAAGGTT
CCAAATCTTGAAAGTTTGGATCTAAGTAATTGTACAAGATTGTGGAAGATTGATTCTTCC
ATTAGTCGTCTCAATCGTTTGACATTGTTGGATATAACATGTTGTATCAATCTCAAAAAC
TTGCCATTTTCTAGAAGCTGCAAAAGCCTCATAACAATAAACTATGTTGGCTCAGGTCTC
GAAGAAAAAGGTACATGTAACTTTCATTATGGTAAATAG
```
