## Supplementary material for "RefPlantNLR: a comprehensive collection of experimentally validated plant NLRs": Candidate_sites.with_flanking.fa_chunk_000035

```
>Fom-2:0-3222
ATGGGTGATTTCCTATGGACTTTTGCTGTGGAAGAAATGTTGAAGAAGGTGTTGAAGGTT
GCACGGGAGCAAACTGGCCTAGCATGGGGCTTCCAGAAACATCTCTCCAAGCTCCAAAAA
TGGCTACTCAAGGCTGAAGCTTTCTTACGCAATATCAACACGAGAAAATTACATCATGAT
TCTGTGAGGATGTGGGTGGATGATCTTCGGCATCTTGTTTATCAAGCCGATGATCTATTA
GACGAAATTGTTTATGAAGATCTTCGACAAAAGGTCCAAACAAGAAAAATGAAGAAGGTG
TGTGATTTTTTTTCTCCTTCTACCAATGTTTTGATCTTTCGTCTTAACATGGCAAAAAAA
ATGATGACTCTTATAGCATTGTTAGAAAAGCATTACCTTGAGGCTGCTCCTTTAGGACTT
GTGGGGAATGAAAATGTAAGTCCAGAGATCGATGTTATTAGTCAATATCGAGAGACAATT
TCAGAACTCGAAGATCATAAGATTTTGGGGAGGGATGTTGAAGTTGAAAGTATAGTGAAA
CAAGTGATTGATGCTAGCAATAATCAACTTACATCTATCCTACCCATTGTTGGTATGGGT
GGATTAGGAAAAACAACTTTGGCAAAGTTAGTTTTCAAACACGAGTTGGTTAGACAACAT
TTTGATAAAACTGTATGGGTATGTGTCTCTGAACCATTTATTGTCAACAAGATTTTGTTA
GATATTTTACAAAATCTAAAAGGTGGCATTTCTAATGGAGGGGATAGTAAGGAGGTTTTA
CTTCGTGAACTCCAAAAAGAAATGCTTGGGCAAACATATTTTCTTGTGCTTGACGATGTT
TGGAACGAAAATTCTTTTCTATGGGGTGAGTTGAAATATTGTTTGCTCAAGATCACTGGA
AACTCTAAAAATAGTATTGTTGTGACTACAAGGAGTGCTGAAGTTACAAAAATCATGGGA
ACATGTCCTGGTCATCTTTTAAGTAAATTATCTGATGATCATTGTTGGTCCTTGTTTAAA
GAAAGTGCAAATGTATATGGACTATCAATGACTTCAAACTTGGGGATTATTCAAAAAGAG
TTGGTCAAAAAAATTGGTGGTGTACCATTGGTTGCACGAGTTTTGGGAAGGACAGTAAAG
TTTGAAGGAGATGTTGAGAAATGGGAGGAAACATTGAAAAGTGTGCTAAGAATTCCGGTG
CAAGAGGAAGATTTTGTTTTATCTATATTAAAATTAAGTGTGGATCGTCTACCATCATCT
GCATTAAAGCAATGTTTTTCATATTGTTCAATTTTTCCGAAGGATTTTGTGTTTGAAAAA
CAAGAACTAATTCAAATGTGGATGGCACAAGGTTTTCTTCAACCACAAGAAGGAAGAAAC
ATGACAATGGAAACTGTAGGAGACATATACTTCAAGATCTTGTTGTCACACTGCTTATTT
CAAGATGCCCATGAAACAAGGACAGAAGAATATAAGATGCATGATCTTGTATATGGAACA
AGGACAGAAGAATATAAGATGCATGATCTTGTACATGATATTGCAATGGCAATTTCAAGG
GATCAAAATTTGCAACTAAATCCTAGCAATATATCGGAGAAGGAACTTCAAAAGAAGGAG
ATTAAAAATGTTGCATGCAAGCTACGCACGATTGATTTTATTCAAAAGATTCCTCACAAT
ATAGGTCAACTGACATTCTTTGATGTGAAGATAAGAAATTTTGTTTGTTTGCGTATTTTA
AAGATATCGAAGATGTCTAGTGAGAAGTTACCGAAGTCAATAGATCAATTGAAACACTTG
AGATATCTAGAAATTGCAAGTTATTCAACGAGATTAAAATTTCCAGAGTCTATTGTTTCG
CTTCATAATTTGCAAACATTAAAGTTCCTATACTCATTTGTTGAAGAATTTCCAATGAAC
TTTTCAAATTTGGTAAATTTAAGGCACTTGAAATTATGGCGAAATGTTGACCAAACGCCT
CCACATTTAAGTCAATTGACTCAACTTCAAACATTGTCTCATTTTGTAATCGGGTTTGAA
GAAGGTTGTAAGATTATTGAATTGGGACCATTGAAAAACTTGCAAGGTAGTTCGAATCTT
TTGTGTTTGGAGAAAGTTGAAAGTAAAGAGGAAGCCAAAGGAGCAAACTTGGCAGAAAAG
GAGAATTTAAAAGAGCTAAACTTAAGTTGGTCCATGAAAAGAAAAGATAACGACAATTAC
AATGATTTGGAAGTGTTGGAAGGACTTCAACCAAACCAAAATCTCCAAATATTAAGAATC
CACGACTTTACAGAAAGGCGTTTACCTAACAAGATTTTTGTTGAGAATTTAATAGAGATA
GGCTTGTATGGTTGTGATAATTGTGAAAAGCTTCCAATGCTTGGACAATTAAACAACTTA
AAGAAACTTGAGATTTGCAGCTTCGATGGCGTTCAAATTATAGACAACAAGTTCTATGGT
AATGATCCAAACCAAAGAAGGTTCTTCCCAAAGCTTGAGAAATTTGTAATGCAGAATATG
ATCAACTTAGAGCAATGGGAAGAGGTAATGACAAATGATGCATCATCAAATGTTACAATT
TTTCCCAATCTTAAAAGCTTGGAGATAAGTGGATGTCCCAAATTAACAAAAATTCCAAAC
GGGTTACAATTTTGTAGTTCCATTCGACGTGTGAAAATATACCAATGTTCAAATTTGGGC
ATAAATATGAGAAATAAGCCGGAATTATGGTATTTACACATTGGTCCGTTAGGCAAGCTA
CCAGAAGATTTATGTCATCTCATGAATTTGGGGGTAATGACAATTGTTGGAAATATACAG
AATTATGATTTTGGCATCCTTCAGCACCTTCCTTCCCTTAAAAAAATTACTTTAGTCGAG
GATGAGTTGAGCAATAATAGTGTAACACAAATTCCTCAACAACTTCAACACCTCACTTCC
TTGGAATTTCTGTCAATTGAAAATTTTGGAGGCATCGAAGCTTTGCCAGAATGGCTAGGA
AACTTGGTATGTTTGCAAACACTCTGTTTTCTTTGTTGCAGAAATTTGAAAAAACTACCT
TCTACAGAAGCAATGCTACGTCTCACTAAATTAAATAAATTGTATGCTTGCGAATGTCCA
ATGCTACTACTCGAAGAAGGTGACCCAGAGCGAGCAAAACTTTCCCACTTTCCAAACGTG
TTGGCTCACCGCAACACGTTCGAGAGTTGTAGGTTTTTTTGA
```
