## Supplementary material for "RefPlantNLR: a comprehensive collection of experimentally validated plant NLRs": Candidate_sites.with_flanking.fa_chunk_000036

```
>GbaNA1:0-2856
ATGGCTGAACTCGTGGGGCAAATCCTTGAGGTTATTAAGTTCATTGGCCGTCCAGCTAGA
AAATATCTAAAATATCAAAGGAAATTCACTAAATACGTTGCTGATTTCAAGCAAGCACAA
GATGATTTGCTTGCCAAGAATGAAGATATTCAACGGCAATTGGACGACGAATGTGGCTAT
GGGAAAATGCCAAAGCAAGAAGTTGAAAGATGGCTCAAGAAGGTAGAGGAAAAGCTTGCT
CATGCCCAGCATGTTGAAGTCAAAGTCAGTAAAGGTAAATGTCTCTTTCGTTCTTCCTTG
GGAAAGCTTGTTGATGAAACGACTCAAGCATTGAAAGAAGTACATGCTGAAGGCCATTTC
TCTGGTAGATTGGTTGTTAATGATCATTCTATTGTAGCGGTTAAACTACCTACACAGAAT
TTAGTAGGTCATCAGGTCAGTGTTAGAGATGAAATATATGGGTATCTGATGGGAGATGAT
GTTGGAATGATCGGAGTATGCGGGATGGGAGGGATAGGCAAAACGACCATAATGAAGGAC
GTGTACAATAGGTTAATCCCAGAAGCTAAGTTTAAAAAATTGATATGGATAACAGTATCC
CAGAACATCGACATTAGAAGCATACAGATGGACATTGTAAGCCAACTACAAAAGGAATTA
CCGGATCACGAGAACACAATTGTCAGGGCAGGAAAATTATCAAAAATGTTAAGGGAAATG
TTAAGGAAACAAGGGAGATATGCGCTGATACTGGATGATGTGTGGAGCAGTTTTCCTCTT
GAGGACATTGGAATCGTTGAGCCAACAAAAGACAATGGATGCAAAGTAGTGTTGACAACA
CGTTCAGAAGAGGTTATTCGGTCAATGGGATGTACGAAAGTTCAAGTGACTTGTCTTTCT
ATGCATGAGGCGATAGACTTATTCTTGAGCAAAGTTGGACAAGACATATCGGAAAATCCA
ACTTTAAAATCATCTATGAGACTTGTTGTGGGGGAATGTGACGGACTTCCTCTTGCACTT
GTCACACTAGCTGCTTGTATGAAGGGCATATCCAATCCTCGTGTGTGGAAAAATGCTGTA
AATGAATTGAGAGGTTACGTTAGAAACATTCGGGATATGGAAGACAAGGTGTTTGGCTCC
TTAAAATTCAGCTATGATCGTCTAAACACAGGAGACCAAGATTGCTTCTCTTATTGTGCA
TTATATCCTGAGGATCATCAAATCGAAAAAGAAGAGATAATCCAATATTGGATGGAAGAA
GGACTTCTAGACGAAATGGGAAGTCGAGAAGCAATGGAAGATAACGGTCACTCCATTTTA
GAGAAGTTTGAACAAAACAGTTTGCTTGAAAGGGTTGAGAATAGTGCATATGTAAAGATG
CATGATGTTTTCAGAGATATGGCGTTGCATATCAAAAGAAAAAGATTTATGGTAAAGGCG
GGTAAGCAGTTGAAAGAGCTACCAAATGAGGAAGAATGGGGTGAAGATTTGGAGAAGGTT
TCTTTGATGTACAATTCCATCTCAGCAATTCCTCAACATATGAAGTGTCCAAAATTCCCA
AAACTCACAACATTGTTGCTCTCACGTAATTATTTGAGAGAAATTCCAGAGTCTTTCTTT
GAGCACTTTCCTAACCTTAAGATTCTTGATCTTTCTCATAATCCTTTTGAGAGTTTGCCT
AGCTCTATTTCTGCTTTGGAGAAACTCACGGTATTGTTTCTTATTGGCTGTTACTATTTA
GAGAGTTTGCCTTCTGTATTGAAGCTTCAAGCTTTAAAGAAATTGCGCCTTCGAGGAAGT
GGAATCAAGGAAATCCCTCAAGGTTTGGAAATGTTGGTAAATCTTAGATATCTTGATCTT
TTGGCAATGCATCCAATATTAAGAAATCCAGAACAAATGAGGGAATTTAACAAGTTAGAA
GTTTTTGAAGTCTGGTTCTGTAACATGGGTGACTGGAACATGTATGTGGGCCAGAGAAAA
AGGCTTCATAAATACTCTATCTTGGTGTGTCCCCTGTACCGAAGTAAAGATATTCCTTCG
GCTTCTAGTAAACTGGTTCTATTTGAGAGGATTGAAATTATTATTGGAGATGCAGTCATA
CTTCCCTATGATATTCAACAATTACATCTGAAGCATTGCTATGGTGCAAGGAGTTTAAAT
GATATTACATTGAGGGATGCAATTCATTTGAAGGGATGTACAGTGGAGGATTGTTTTGAT
TTGGAGTCCATATTTTCATCCAAGTGTGATCAGCTTAAAAAACTTGAGTCTCTTACACTG
CGAAATTTACCAGATTTGATAGTCCTAGTTGGAGTTGGAGAATCATCATTAAGCACATTT
TCCTCCCTCAAAGAGATTACTCTATGTAGTTCTCATAAAATAAAAAAATTGTTTGAAGCT
GATCGGGCTCTACACAACCTGGAAAAGATCGAGGTTAACTATTGTTTGCAGTTGGAAGAA
ATAATAACAGAACCCGAAGGAGAAGGAATGGGTACAAATAATGATTCCATCAAGTACAAT
TTTCCCAGACTGACGACTTTAATTTTGTCCAATCTACCAAAATTGAAGGGCATTTGTAGT
GAAAATGCAGTGATGGTTTGCAATTCTCTCCAAGTCATCGAAATAAGTAATTGTCCCAAG
GTAAAGCGGATTCCTCTCTATCTTCCACAGCTTGAGGTTGATGATGAGGGAAAACTATCT
CCTTCTAATACTCTCCAGGAAATCCGCGTGCGGACAACAGATTGGTGGGAATCAGTGGAG
TGGGAGCACCCTATTCTCAATGTTAAGAATGTTGTTCAACCTTTGCTCAAGTTCTGCAAT
CGCTACAATTTGGAGTGGAGGCCAGCTGTTGGCTGA
```
