## Supplementary material for "RefPlantNLR: a comprehensive collection of experimentally validated plant NLRs": Candidate_sites.with_flanking.fa_chunk_000037

```
>GhDSC1:0-3234
ATGGCGTCTTCGTCTGCTCCTCCTCCTCCTCCTCAAGTGAAACATCAAGTTTTCTTGAGC
TTCAGAGGTGAAGACACACGCAATAACTTCACCAGTCATCTACTCAAAGCTTTGAAAGAC
ACGGGATTGAATGTCTTCTTCGATGAAGAAAAACTAGAGAAAGGGGAGAAACTTTCAGAT
GCACTTTCTCAAGCAATTGCAGCCTCAAATCTCTCAATCCTCGTTTTATCTAAAGACTAT
GCTTCGTCAAAGTCATGCTTAGGTGAACTTTCTGACATTATGGATCGCAAGCGTAAGCCC
ACTGACAAACATATTGCTCTTCCCATCTTTTACCATGTTGATCCATCCCATGTGCGAAAT
ATAGGTGAGACTTTTAAGACATCCTTTGAAGAACATGAATCAAAGAGGCCAGTTGATGAA
GTGAAGCGATGGAAAGTCGCCTTCACTGAAGTCGGTACATTAAAAGGGTGGCATATAGAA
GGAGGCAAATTCGATAGATCTGAAACCGAGTACATTAAAGACGTCGTTGAATATGTTTTA
AAAAAGTTGAATAGCAATTGCAGAAGTGTTTCTGAAGATTTGGTTGGAATAGATGATCAA
AAAAGGATAATTTTGGGGCTGATTGAGCAAGCGGACAGTCGTGTAATAGGACTTTGGGGA
ATGGGTGGTATTGGCAAAACTACCCTTGCTGATATTGTATATAAGGAAGTCTCTCCAGAG
TTTGAAAGTCGTTTCTTTCTGCGAAATGTTAGTAAGAAAATAAAAGACCAGGGGGATGAA
TCTTTACGAAATGATCTTCTTTCCAAACTATTAAAGGAAAAAGAAATTTGTGTTGATACC
CCTTCCATAGGATACCCTTACAATGAGAGGTTGAACAATAAAAGTGTACTTCTTGTCCTT
GATGATATTAGTGACCCAGACCAAATAGATTTTATGGGTGTTACACATTTTGGTCCTGGA
AGCAAAATCATTGTAACATCCAGAGATAGACAAATACTTAACAATGGAGGAGCTGATAAA
ATACATGAGGTAAAGAAGTTAAATGCGAATGACTCTCTTCAACTTTTTTCTACATTTGCA
TTTAAGCAGTTGAATCCTGCAGTTGATTTTCGAGATCTATCACGCAAGTTTGTAAAATAT
GCCCAGGGTAGTCCACTTGCTCTTAAAGTTTGTGGTTCTACACTATACAAAAAGTCTAGA
AAAGAATGGGAAAGCGAGGTGGATAAACTGAGGGAATGTGCGCAACCAAAAATTTTACAG
ATTTTGGAGAGTAGCTTTAATGGGCTTGATGAGATAGAGAAGAATATATTTCTCGATATT
GCAATCTTCTTTAAAGGGGAACGAAGAGAAAATGTAGAAGAAATTCTCAATTGCTGTTAT
AAGGGTGTAGATGGTGTAATAAGGAGCTTGCTCGACAAGAGCTTACTCGATACCAAAAGT
TATTCCGAAATTTCTATGCATGATATGCTTGAAGAGATGGGTAGAGACATTGTTCGTCAA
GAATCTAGAAGACCTCAAGAGCAAAGTAGATTATGGAATCCTAAAGACGTAGATCAAGTG
CTCAAATATAATAAGGGGACTGATTTAACTAAAGGAATAAAGGTATGCATGTCTCCTACT
GATGTTCGACGGATAAACCCTACTGCTTTACAGAACATGCACAATCTTCGATTTATCTAC
TTTTCTTTGACTAAATGGGTTGGGGGATATGCTTATGACCAAGTTGATGATATTGCATAC
CTTCCTAATGAGCTAAGGTGTCTTTGTTGGGATTGTTACCCCTTCAAATCTTTATCATCA
AATTATAATCCAGAGAATCTTGTCATATTGAGACTACGAGGTAGCAATGTGGAACAACTT
TGGGACGAAGATAAGCATCAGGATCTTGTTAATTTAAGGCATATCGATATTTCTTATTGC
AAAAAATTAAGAAAGATCCCTAATCTATTACGAGCCATCAACCTTAAAACAGTTATCTGT
AGTTGGTGTGATAATTTGGTTGAAATTCCATGCCTCGATCATTTGGAATCTCTAGATGAA
CTTGAATTTGAGGGATGTTGTAATCTCAAGATGTTTCCCAAGGTCCCAAATATCTTTTCG
GTGTTAGATTTGTCGAATACTGGAATAGAAGAAGTGCCTGATTCAATTGGGTATCTCGAC
ATGCTTGAATGTTTGGATTTGTCACACTCAAAAGTCCAAAGTGTATCAAGCAATATTTTA
AAGTTAAAAAATCTTGATGATCTGGATCTTAGTTATTCCATGATCACTAAATTCCCGGAA
ACCCCAAAGAACTTAACGAGCTTAAACTTAAGTGGGACTAAAATTAATGAAGTGTCCTTG
TCTTCCAACCCTCTAAGTAATCTTCGGGAGTTGGATATGGGCTTCTCAAGCATTCAAAAG
CTACAGTGCAATATCGCCCTCTTTTGTTCAGGAGAGACAACAGGTGGTGCGCCCTCACCA
ATCTTGAGGTTTAAAAGCCTTGGATGTTTGACAGTGCATGAATGCAACAGTCTTAAATTA
CTCTCCGAGCTTCCTCCATATCTGTGGCAATTGGATGCGAATTACTGCCTATCATTAGAA
GAAGTATCGTTCTCAGCGCAACATCAAGATCTATATGAACTCCATTCTAGTTTTGATAAT
TTTGACTGCTTCATGTTATTCAGCAATTGCTTCAGCTTGAATCAAGATTCAATTGATAAC
ATTGCGGCAAATGCCATGCTCAAAATTAGATTCCTAGCCAAGAAATGGGTATCAAAGTAT
CATCTTCGTCCACGAGTTTTTTATTCATATTTCCCGGGAAACGAAATTCCATCAAATAAG
TTCGAACATCAGAGCAATCATTCTTCCTTAACCTTGAAGATAGCCCCAAATGGGTGTAGT
GGGAGCAGATTCTTGGTTTTTTCCATCTGCCTTGTGGCTGACCTCACTGAACTTCTCTTG
GATTGTTCTGAATTTATCTGTGAATGCCAATTGACAGCTGCTAGTGGTGCTCGTCATGAA
AAGTTCAAAAGTGTGTGGCAAGGCAAGCAATATCATAGCGCATCGATGGGGTGCATGGGT
GACCACGTGTTGATCCTATTTGGTGGTGATATGGTTAAAAAAGACGAGGGTTATGAGCAG
GCATCATTTGAATTCTACCTCAAATACTTGGGCGAAGAAAATATGAAGGTGAAGAAATGC
GGTGTAGATGTATCTTACGTGGATGAAGAACCTAAGCCCCAATCCACAACATAA
```
