## Supplementary material for "RefPlantNLR: a comprehensive collection of experimentally validated plant NLRs": Candidate_sites.with_flanking.fa_chunk_000038

```
>GmKR3:0-1911
ATGAAGTTTGGTTCTATATTCCAACAGACCAACCTACATTCCAGCATAATAATACTAAAC
TTTTTTCTTCGAATGGCTAAAACATGTTCCGGTGCATCCAGATACGATGTGTTCATTAAC
TTCAGAGGGGAAGACACACGTTTTGCATTTACCGGGCATCTCCACAAAGCTCTTTGTAAC
AAGGGAATCCGTGCTTTCATGGATGAAAATGACATTAAGAGAGGAGACGAAATAAGAGCA
ACACTTGAGGAGGCAATTAAAGGGTCGAGGATTGCCATCACTGTGTTCTCTAAAGACTAT
GCTTCTTCCTCATTTTGCTTAGATGAACTTGCAACCATCCTTGGCTGCTACCGCGAGAAA
ACTCTGTTGGTTATTCCTGTCTTTTATAAGGTGGATCCTTCTGATGTAAGACGCCTGCAA
GGAAGTTATGCAGAAGGATTGGCTAGGCTTGAGGAAAGGTTCCATCCTAACATGGAGAAT
TGGAAGAAGGCTCTGCAGAAAGTAGCAGAATTGGCTGGGCATCATTTCAAAGATGGAGCT
GGATATGAATTCAAGTTTATTAGGAAGATTGTTGATGATGTCTTCGACAAGATTAATAAA
GCTGAAGCAAGTATATATGTTGCGGATCACCCGGTTGGATTACACTTAGAAGTGGAAAAA
ATAAGGAAACTTTTGGAGGCTGGATCTAGTGATGCTATCTCCATGATAGGGATCCACGGA
ATGGGCGGGGTAGGAAAATCAACACTTGCTCGAGCAGTTTATAATTTGCATACTGATCAT
TTTGATGATTCGTGTTTCCTACAAAACGTGAGAGAAGAATCAAACAGACACGGGTTAAAA
CGCCTACAAAGCATCCTTCTTTCACAAATACTTAAGAAGGAAATCAACTTAGCAAGTGAG
CAACAAGGCACTTCGATGATAAAAAATAAGCTCAAGGGAAAGAAGGTTCTCTTAGTTCTA
GATGATGTTGATGAGCACAAGCAATTACAGGCAATTGTTGGAAAATCTGTTTGGTCTGAG
TCTGAGTTTGGCACCAGATTGGTTCTGATCATCACCACTCGGGACAAACAACTCCTAACA
TCTTATGGGGTCAAAAGAACACATGAGGTGAAAGAATTGAGTAAGAAAGATGCTATTCAA
TTGCTTAAACGGAAAGCTTTTAAAACATATGATGAAGTTGATCAAAGTTACAATCAGGTC
TTGAATGATGTAGTAACTTGGACTTCTGGCCTTCCATTGGCTTTGGAAGTGATAGGTTCG
AACCTGTTTGGAAAAAGTATTAAAGAATGGGAATCAGCTATCAAACAATATCAAAGAATT
CCCAATAAGGAAATCTTGAAGATACTTAAAGTAAGCTTTGATGCTTTGGAGGAAGAAGAA
AAAAGTGTTTTTCTTGACATTACTTGTTGCTTGAAAGGCTATAAATGCAGAGAGATTGAA
GATATACTTCACAGTCTTTATGATAACTGCATGAAATACCATATTGGGGTGCTTGTTGAC
AAGTCTCTCATACAGATTAGTGACGATAGAGTTACATTGCATGACTTGATTGAGAACATG
GGTAAAGAAATTGACAGACAGAAATCACCTAAAGAGACAGGGAAGCGGAGGAGATTATGG
TTACTAAAAGATATAATTCAAGTCTTAAAAGACAACTCGGGGACCAGTGAAGTTAAAATC
ATTTGTCTTGATTTCCCCATATCTGACAAACAAGAAACAATAGAATGGAATGGAAATGCC
TTCAAGGAGATGAAAAACCTTAAAGCACTTATTATCAGAAACGGTATTTTATCCCAAGGT
CCCAATTATCTACCAGAAAGTTTGAGAATATTGGAATGGCACAGACATCCTTCCCATTGT
TTACCGTCTGATTTTGATACAACGAATCTTGCCATACGCGACTTGGAATAG
```
