## Supplementary material for "RefPlantNLR: a comprehensive collection of experimentally validated plant NLRs": Candidate_sites.with_flanking.fa_chunk_000040

```
>Gro1-4:0-3411
ATGAATCAGGAAAGTTCATTGCTTCCATCCCCAGATATTATTCGATGGAGTTACGATGTT
TTCTTAAGTTTTAGAGGTGAAGATGTACGCAAAACATTTGTTGACCATCTGTACCTTGCT
CTGGAACAAAAGTGCATTAATACCTTTAAAGATGACGAGAAACTAGAGAAAGGAAAGTTC
ATTTCACCGGAACTCGTGAGTTCAATTGAAGAGTCAAGGATAGCTTTGATCATTTTCTCT
AAAAACTATGCTAATTCAACATGGTGTTTAGATGAATTGACAAAGATCATGGAGTGCAAG
AATGTGAAAGGACAAATTGTTGTTCCGGTGTTCTATGATGTAGATCCATCAACAGTGAGG
AAACAAAAATCCATATTTGGAGAAGCATTTAGCAAACATGAAGCCCGGTTCCAGGAGGAC
AAGGTGCAAAAATGGAGGGCAGCACTGGAGGAAGCAGCTAATATTTCTGGCTGGGATTTG
CCAAATACTGCCAATGGACATGAAGCTAGAGTCATGGAGAAAATTGCAGAAGATATAATG
GCTAGATTGGGTAGTCAGAGACATGCAAGCAATGCTAGAAATCTTGTTGGAATGGAGTCA
CACATGCACAAGGTATATAAAATGCTTGGAATCGGGTCTGGTGGAGTTCACTTCCTTGGA
ATATTGGGAATGAGCGGAGTGGGGAAGACAACTCTAGCGAGAGTTATTTATGATAACATT
CGGAGTCAATTTCAAGGTGCATGTTTTCTTCACGAAGTCAGAGACCGTTCAGCAAAACAG
GGACTAGAGCGCTTGCAAGAGATACTTCTTTCTGAGATCCTTGTTGTAAAAAAACTAAGG
ATCAACGATTCATTTGAAGGAGCTAATATGCAAAAACAAAGACTACAGTACAAAAAGGTT
CTTCTTGTTCTGGATGATGTTGATCACATAGATCAGTTAAATGCATTAGCCGGGGAGCGT
GAATGGTTTGGTGACGGAAGTAGAATCATCATAACAACCAAAGATAAACACTTGCTTGTT
AAGTATGAGACTGAAAAGATATACAGAATGAAAACTTTAAACAATTATGAAAGTTTACAA
CTTTTTAAACAACATGCTTTCAAGAAAAACCGCCCTACCAAAGAATTCGAGGATCTATCA
GCTCAAGTGATAAAGCATACCGATGGACTCCCCCTAGCTCTGAAAGTCCTGGGAAGTTTC
TTGTATGGAAGAGGTTTGGATGAATGGATAAGTGAAGTGGAGCGTTTGAAACAAATCCCA
GAAAATGAAATTTTGAAGAAACTCGAACAAAGTTTCACTGGTCTCCACAATACTGAGCAA
AAGATATTCTTAGACATTGCATGTTTCTTTTCAGGGAAGAAGAAAGATTCAGTGACCAGA
ATACTTGAGAGTTTTCATTTTTGCCCTGTCATTGGGATAAAAGTTCTCATGGAGAAATGT
TTGATCACTATATTACAAGGTCGCATTACAATACACCAATTGATCCAAGATATGGGCTGG
CACATTGTTCGTCGAGAAGCTACTGACGATCCAAGAATGTGTAGTAGGATGTGGAAGCGC
GAAGATATTTGTCCTGTACTTGAAAGAAATTTGGGCACTGACAAGAACGAAGGCATGTCG
CTGCACCTGACTAATGAAGAAGAAGTTAATTTTGGTGGCAAGGCCTTCATGCAGATGACC
AGACTAAGGTTTCTCAAATTCCGGAATGCATATGTTTGCCAGGGACCTGAATTTCTTCCA
GATGAGTTGAGGTGGCTTGATTGGCATGGATATCCTTCAAAAAGTCTGCCAAATAGTTTT
AAGGGAGACCAACTTGTTGGTTTGAAATTGAAAAAAAGCCGCATCATACAACTTTGGAAA
ACCTCAAAGGATCTAGGAAAACTGAAGTACATGAACCTTAGCCATTCACAGAAGCTAATA
AGGACGCCAGATTTTTCAGTTACGCCTAACCTTGAAAGACTGGTTCTTGAAGAATGCACT
AGTTTGGTAGAAATCAATTTTTCTATTGAAAATCTTGGAAAGCTAGTCTTGCTGAATCTG
AAGAACTGCAGAAATTTAAAGACCCTACCGAAGAGAATTCGATTGGAAAAGCTTGAAATT
CTCGTTCTTACAGGCTGCTCAAAGTTAAGAACATTCCCAGAAATAGAAGAGAAAATGAAT
TGTTTAGCAGAACTGTATTTGGGTGCGACTTCTTTGAGTGAACTACCTGCATCAGTTGAG
AACCTTTCAGGAGTTGGTGTAATAAATCTAAGTTACTGCAAGCATCTTGAGAGTCTACCT
AGCAGTATTTTTAGGTTGAAATGTTTGAAAACACTTGATGTGTCCGGATGCTCAAAACTT
AAAAATTTACCAGATGATTTGGGACTTTTGGTTGGTTTAGAGGAGCTCCACTGCACTCAC
ACAGCCATCCAAACAATTCCTTCTTCTATGTCTCTTCTTAAAAACCTTAAGCACTTATCT
CTCAGTGGATGTAATGCTTTGAGTTCACAAGTAAGCAGCTCAAGTCATGGCCAGAAGTCT
ATGGGTGTAAATTTTCAGAATTTGTCAGGTCTTTGTTCATTGATCATGTTGGATCTTAGT
GACTGCAACATTTCAGATGGAGGCATTTTAAATAATCTTGGGTTCTTATCGTCTTTGGAG
ATACTGATTCTCAATGGTAACAATTTTTCCAATATTCCGGCTGCAAGCATAAGTCGTTTC
ACTCGACTTAAACGCCTTAAATTGCATGGTTGTGGGAGGCTTGAGAGTTTACCGGAACTT
CCTCCGAGTATAAAAGGGATATTTGCTAATGAATGCACATCTTTGATGAGTATTGATCAA
CTAACCAAATATCCAATGTTGAGTGATGCTACATTCAGAAACTGTCGTCAACTCGTAAAA
AATAAACAGCACACCTCCATGGTTGATTCATTGTTGAAGCAGATGCTCGAGGCACTATAT
ATGAATGTCAGATTTTGCTTGTACGTCCCTGGTATGGAGATTCCCGAGTGGTTTACATAC
AAGAGCTGGGGGACTCAATCAATGTCAGTGGCCCTCCCCACAAATTGGTTCACACCCACA
TTCAGGGGGTTTACTGTTTGTGTTATTTTAGACAAGAAGATGCTTTTCATTTTAGGTCGC
TTCAATACTCATAAAGTCTATGGCCTAGAAAATATGATATGGTTAAATCTCAAAAGATAT
GACGGTTTGCGGCAAAAAATTAGCACATCTTTCGGCCCAATAGGAAGTGAAAAACCTGGT
GGTTTAGGTGATACTTTAATAACCCATATAGCATTTGAAAGATCTTGGAAGTTGGAGAAT
GATCTCGATTACTATCGTAATAACGCCTTTCAGCTTGAATTTAGTGCCTGTGATCATTAT
CAAAAGGATGTGGTAAAAGGTTTGGGAGTGCGTCTTGTGTATGAGAATTGA
```
