## Supplementary material for "RefPlantNLR: a comprehensive collection of experimentally validated plant NLRs": Candidate_sites.with_flanking.fa_chunk_000041

```
>HRG1:0-3156
ATGACATCCATGATAGCTTCTCGCCAACAGAGTCAACGCTCCTGTCCAATATGCGCAACA
CCTTATTACAACAAAATACTTGATTCTTCTACTATATCTTCTTCATCAGTTCCTTCATCA
TCTTCGTCCCACAAGTGGACACATCAAGTCTTTCCAAGCTTCCGTGGGGAAGATGTACGT
AGAGGTTTTCTCAGTCATATTCACAAGGAGTTTCAAAGAAAGGGAATTACACCATTCATT
GATAATGAGATCAAGAGAGGAGAATCCATTGGTCTTGAAATCATACATGCGATTAGAGAA
TCTAAGATCGCGATTGTCTTGCTCTCTAGGAACTATGCTTCTTCATCTTGGTGTCTTGAC
GAGTTGGTGGAGATCATGAAATGCAAAGAAGAATTTAGTCAAATAGTGATCCCCATTTTC
TATAGAGTGGATCCATCCGATGTTAAGAAGCTCACAGGAAATTTTGGGAATGTCTTCAAA
AATAATTGTGTTGGTAAAACTAATGAGGTTATAAGGAAATGGAGACAAGCTCTGGCAAAA
ATGGGAACAACCACTGGTTACGATTCTCGCAACTGGGATAATGAAGCGACCATGATTGAA
AACATTGCCACTGATATTTCGAATATGCTGAATTATTCTACGCCATCACGTGATTTTGAC
GGTTTAATTGGGATGAGAGCTCATATGAAAGTAATGGAACCGATGTTATGCCTACACTCC
GATGAAGTGAGGATGATTGGAATTTGGGGTCCTTCTGGGATCGGGAAAACTACCATTGCT
AGAATCTTATTTAGCCAATTTAGCGACAGTTTTGAATTGAGTGTCTTTATGGAGAATGTT
AAGGAGTTAATGTATACAAGACCGGTGTGTTCTGATGAATACAGTGCAAAGTTACACTTA
CAGAAACAGTTCATGTCCCAGATTATCAACCACAAAGATATCGAGATTCCTCACCTAGGA
GTTGTAGAAGATAGATTGAAAGACAAGAAAGTGTTTATTGTTCTTGATAATATCGACCAG
TCAATACAACTAGATGCTATTGCAAAAGAAAGTCGATGGTTTGGTCATGGAAGTCGGATT
ATCATCACAACACAAGACCGGAAACTTTTGAAGGCACATGATGGCATCAACCATATTTAC
AACGTAAATTTTCCATCAGCATATGAAGCTTGCCAAATATTTTGTATGTATGCTTTTGGA
CAAAAATTTCCTAAAGATGGTTTCGAAGAGCTTGCATGGGAAGTTGCAAAACTTTTAGGT
GGACTACCATTGGGTTTAAGAGTTATGGGCTCTCATTTTCGGGGAATGTCTAAACATGAG
TGGATAAATGCCCTACCGAGGTTAAGGACTCGCCTTGATGCCAATATTCAAAGCATCTTA
AAGTTTAGTTACAATGCCTTGTGTGAAGAAGATAAAGACTTATTTCTTTATATAGCATGC
CTTTTCAACAATAAAAGGATTGAAAAAGTGGAAGAGCATCTTGCAGAGAAGTCCCTGAAT
GTGAAGCAAGGACTTCACGTTTTAACTGAAAAATCTCTCATATCTATTGAAGGGGGAAGA
ATAAAGATGCATAATTTGCTAGAACAATTGGGTAAAGAAATTGTTCGTCATGGGCTCGGG
CATCAACCCATTCGTGAACCTGGGAAACGTCAATTTTTGGTTGATACTAGAGATATTTGT
GAACTACTCACTAATGACACGGGTAGTAAAAGTGTTATAGGCATACATTTCTACTCATCC
GAGCTCTCAAGCGAATTAAATATAAGTGAGAGAGCTTTTGAAGGAATGCCTAACCTTAAA
TTCTTAAGATTCTACTACCGCTATGGTGACGAGAGTGATAAATTGTACTTACCACAAGGT
TTGAATTATCTATCTCAAAAACTTAAAATACTAGAATGGGATCATTTTCCGTTGACATGT
ATGCCTTCCAATTTTTGTACGGAGTACCTTGTTGAACTAAACATGCGGTTCAGCAAACTT
CATAAGCTGTGGGAAGGAAACCGGCCGCTTGCAAACCTTAACTGGATGTATTTGAATCAT
TCGAAAATCCTAAAGGAGCTACCTGATCTCTCAACAGCCACGAACCTTCAAGAACTATTT
CTCGTTAAATGCTCAAGTTTGGTGGAGCTCCCATCCTCTATCGGAAAAGCCACTAATCTC
CAGAAACTGTATCTTAATATGTGCACGAGTTTGGTGGAGCTGCCCTCTTCTATTGGGAAC
CTTCATAAGTTACAAAAATTGACTTTGAATGGATGCTCAAAGCTAGAGGTTCTTCCAGCT
AACATCAACTTGGAATCTCTTGATGAACTTGATCTCACTGATTGCTTGGTGTTGAAAAGA
TTTCCTGAGATCTCTACAAACATTAAAGTTCTCAAGCTCTTAAGAACTACAATAAAAGAA
GTCCCTTCGTCAATTAAGTCATGGCCTCGTCTTCGCGATTTGGAATTGTCATACAATCAA
AACCTCAAAGGATTCATGCATGCTCTTGATATCATCACGACGATGTACTTTAACGATATA
GAAATGCAAGAAATTCCTTTGTGGGTCAAGAAAATCTCTAGGCTTCAGACACTTATACTC
AACGGATGTAAGAAGCTGGTATCACTCCCACAGCTTCCGGATTCCTTATCATACCTAAAG
GTAGTAAACTGTGAGTCACTGGAGAGACTTGATTGCTCATTTCATAATCCAAAGATGTCT
CTTGGGTTTATTAACTGCCTCAAACTGAATAAAGAAGCAAAGGAACTCATCATCCAGATT
ACAACAAAGTGTACAGTCTTACCCGGTAGAGAGGTGCCAGTGTACTTCACTCATCGAACT
AAAAATGGAAGTTCCTTGAGAGTAAATTTGAATCGAAGGCCTCTTTCTACAGCCTCGAGA
TTTAAGGCTTGCATCTTGCTGGTTAATAAATATTGCAAGGAGAATGAGGTGAAAGAGGTG
TTTGGTAGAAAAATGATGAAGGCATCTTACTGCATCATAGATCTTGGTCTTGATGTTCAG
TGCAGACCTACACACCACTTTCTACCTCCCTCTTTAACTGAGCATTTGTACATCTTTGAC
TTTGAAGCAGATGTGACATCCAACGAGCTTTTCTGTGACTTCCAAGTCGACAGTAACGAA
ATGGTTATAAAAGAATGTGGGATAATCCAACTTTAA
```
