## Supplementary material for "RefPlantNLR: a comprehensive collection of experimentally validated plant NLRs": Candidate_sites.with_flanking.fa_chunk_000042

```
>HcMLA1:0-2841
ATGGAGGTCGTCACGGGTGCCATGGGCAGCCTGCTCCCCAAGCTGGGCCAACTGCTCCTC
GATGAGTACAACTTGCACAAGCGCGTCAAGAAAGATGTCGAGTTCCTCACGAAGGAGCTT
GAGAGCATGCACGCTGCCCTCATCAAGGTTGGCAAGGTGCCACGGGACCATCTCGACAGG
CAAGTAAAGCTCTGGGCCGACGAGGTCAGAGAGCTCTCCTACAACATGGAGGATGTCGTT
GACAAGTTCCTCGTGCGCGTCGACGGCAACTCCGGCAGATTCAAGGAGCTCAAGAACAAG
ATGATCGGCTTGTTCAAGAAAGGCAAGAATCACCATCGGATAGCTGACGCGATCAAGGAA
ATCAAGGAGCAACTCCAGGAGGTGGCTGCTAGGCGTGACAGGAACGAGGTACTTGTTCCT
AATCCTATGGAACCAATTGCTATCGATCCTTGTCTTCGAGCTTTGTACGCAGAAGCGTCG
GAGCTAGTTGGCATATATGGCAAGAGGGATCAGGAGCTCATGAGGTTGCTCTCCATGGAG
GGTGATGATGCCTCTGAGAAGAGACTGAAGAAGGTCTCCATTGTTGGATTTGGAGGGTTG
GGCAAGACCACTCTTGCAAGAGCAGTATACGACAAGATTAAAGGTGATTTCGATTGTGGG
GCATTTGTTCCGGTCGGTCAGAACCCTGACATGAAGAAGGTTTTAAGGGATATCCTCATT
GATCTCGGTAACCCTCTCTCGGACCTTGCGATGCTGGATGCCAATCAGCTTATTAAAAAG
CTTCGTGATTTTCTAGAGAACAAAAGGTATCTTGTCATAATTGATGATATATGGGATGAC
AAATTGTGGGAAGCCATCAACTTTGCTTTCTCCAAGAGGAATAATCTAGGCAGTCGGCTA
ATCATCACAACCCGCATTGTTAGTGTCTCCAATTCATGTTGTTCGTCAGCTCATGATTCA
GTTTATCAAATGAAACCTCTTTCTACTGATGACTCCAGAAGGCTCTTCCATAAAAGAATA
TTTCCGGACGATAGTGGATGTCCAAATGAATTTGAACAAGTGTCAGAAGATTTATTGAAA
AAATGTGGTGGGGTACCGCTAGCCATCATTACTATTGCTAGTGCTTTGGCTGGTGGCCAG
CAGATGAAACCAAAGTGTGAGTGGGATATTTTACTCCAGTCCCTTGGCTCTGGACTAACA
GAAGATAACAGTTTAGAGGAGATGCGGAGGATACTATCTTTCAGCTATTATGATCTACCT
TATCATCTGAGAACTTGTCTATTGTACCTATGTATATACCCAGAAGACAGCCAGATTGAT
AGAGATAGACTGATATGGAAGTGGGTGGCTGAAGGATTTGTCCACTGTGGAAACCAAGGG
ACTAGCCTATTTTTGCTCGGATTAAACTACTTCAACCAGCTCATTAACAGAAGTATGATC
CAGCCAATATATGGTTATGCAGGTGAGGTATATGCTTGTTGTGTACATGATATGGTTCTT
GATCTTATCTGCAACTTGTCACATGAAGCAAAGTTTGTTAATGTATTGGATGGCACTGGG
GATAGCATGTCCTTACAAGGCAATGTTCGTCGTTTGTCCCTTCAACATAGAAACAAAGAT
CATCAAGGCACACCTCTCAGAAATTTCAGGGGTATATCACGAGTGAGGTCCATTACTAAT
TTTGGATCTGCTATTAATATCATGCCAGTCCTGTCAAGGTTTGAAGTTCTGCGTGTACTT
GATTTGACGGACTGTAATCTGGGAGAAAGTAGCAGCCTGCAACTTAACCTCAAGGGTTTT
GGACACTTAATTCACCTGAGGTACCTTGGTCTAGCAGGTACTGGAATCATGAAACTATCA
GCTGAGATAGGAAATCTGCAGTTTTTGGAGGTCTTGGATCTAGGAGGCAACAATGGGCTA
GAAGAATTGCCACCCATTGTTTATAATTTGAGAAGATTAATCTACCTAAATGTTCCCTTT
ATGGTGGTTCCAGCTGGTGTGTTGCAGAATCTGACATCCATAGAAGTGTTGAGGGGAATA
TTGGTCTCTTTGAACACTGTCGCACAAGAGCTTGGCAACATAGCAATGCTGAGGGAGCTT
GAGATTTGCTTCAAGGAGGGTAGTTTGGCTTTGTATGAATGTTTTGTGAAGTCTCTTTGC
AGCCTACATCAGATCGAAAGTCTATGTATTGATTGCAATCCCAGAGAAACATCATCTTTT
GAACTGATGGATCTCTTGGGAGAACGCTGGGTGCCTCCTGTACATATCCGCAAATTTGAC
TCAAGCTTTCCCAGCCAACTCTCTGCACTGCGAGGGTGGATAAAGAAAGACCCCTCGCAT
CTCTCGAACCTCTCCGATTTATTCCTCAGACCAGTGAAGGAAGTGCAGCAGGAGGACGTG
GAAATCATTGGGGGGCTGTTGTCCCTTCGCCGTCTCTGGATAAAGAGCACCCACCAAACA
CAACGGCTGCTAGATGGGTTCCGCTGTCTGTTACGCTTTTCCTTGGATTGTGGATCAGCA
GCGCAGATAATGTTTGAACCAGGAGCATTGCCGAGGGTGGAAATAGTTATATTCAGTCTG
GGCGTGCGGGTGGCGAAAGAGGATGGTAACTGTCGCTTCGACTTGGGCCTGCAGGGGAAC
CTGCTCTCCCTTCGGCAACGTGTCTGGGTTAAAATCTATTGTGGTGGAGCGACGGTGGGT
GAGGCAAAGGAAGCGGAGGCTGCGGTGCGGCTCGCGCTCGACTCCCATCCCAACCATCCC
CCGATTTATATTGAGATGAGGCCGCGTATACAAGAAGATGCGCACGATGACGATTTGTGT
AAGGACATGACGGAGAACTGA
```
