## Supplementary material for "RefPlantNLR: a comprehensive collection of experimentally validated plant NLRs": Candidate_sites.with_flanking.fa_chunk_000043

```
>Hero-A:0-3852
ATGGAAAAAGGAGAAAAACCATTGCTACTATTTGAGGAACAAAAAAAAAGAATCACGAAT
CTTATTGATGATTTCTTGAATGGTTTGAAGCAAATAATGAACGAAGAAGAAGAATTCATT
GCTTCAAAATTGGATGTGATTCAAAAGCTAAGAATGGATCTAAGATTACTTAGAACATTT
GTCTTGTTTGGGAATTCGACGAATTTGGATGACTTTTATTACAGGATGAATATTCATATA
AACAAATTCAATATACTTACTGAGACCCTTTTCTGTAAAGATGATTTAATCCTAGAGAAA
TACCACATGGAATGTGTTGCCCCTCTGCTGCTGAAAGAGATAAGAAATTATTTGAGTTTG
AAGAATGATTATGTAGCCACGGCGATAGAGATGAAGAAGTTTGAATACCTCATCAGAAAT
CTCCATGATCTACCAAAGTATTGTTATGATTTGCTTCAACCCCTCATGAGTGAATACAAG
ATTCTTCGGCAAGTATGCACACATCTCAGAGATTTCTATCAGTTGGAATGCAACAAAACA
ACAAAAACAGAATTTCTCTATACTCGGTATCAAGTGACAGTTGATAGAGTAACACAATTC
TGTTTTGATCTTTGGACTGGAAAGTACAGAAACTATAGATACGAGTATGCCTTCTCTAAA
TGCTCTTCCAAGATCACTTCTCTACTCATCGACATAATCCCTCTTGAGCTGGAGGTTCTA
CACATTTCTACTTCTAACCTCATCAAAGAATCAAGGTCAAAAGAACTAGAAGGATTTGTT
AAGCAAATCCTAAAAGCATCTCCAAGGATTCTTCAAAAGCATCTCATTCATCTCCAAGGA
CGCATGGTAGCCGACAGTTACTCTGCAACTCAAAGCATTAATGTCATGATGGAGTTCCTG
TTGATCTTTCTCACTGATATACCAAAGCGCTTTATCCATCGTGGCAAATTGAACTCTATG
TTGGCACATGTCGGACTACTTACAAGGAAGATATCTATTCTCATGGAGGAGAGCTCTACT
ATGAATGAAGCAGAGTTTTCAGCTCCATACTTGTTGCATGAAATCGAACGAATGAAGGGA
GATATCAAACAGATCATTTTGAAAGCGCCAGAGTCATCCCAACTTTGCTTTCCTATGGAT
GATGGTTTCCTCTTCATGAATCTTCTACTCCGCCATTTAAATGATTTACTCACTTCCAAT
TCTTATTCAGTTTCTCTGATAAAAAAAGAAATTGAGATGGTGAAACAAAGCCTTGAATTC
CTAACAGCATCTTTCAGGCAAACATTGGATGAGAGCACTAGTGGAGTTGTTAAAGATTGT
TGGATGTGTGCTTTGGATGTGGCATATGAGGCAGAACATGTCATTAATTCCATTCTTGTC
AGAGATAAAGCTCTCTCGCACCTCCTCTTCTCACTTCCGGATGTCATTGATAAGATCAAG
TTTATCGTGGCACAAGTCACCGGCTTACAGCTGGAGGCTAAGAATGGCGATGATCCCCTT
GATGCAAAGTCTTCCTACGAGCCAATTGAGTTAACCTCATCATCATTTGTTGAGGTAACA
GTAGGTCATGAGGAAGATGAAGCCCGGATCATTGGCCAGCTCCTTGATGAACATGAATCC
AAGCTTGATGTCATTTCCATTGTCGGAATGCCAGGAGTCGGTAAAACTACTCTTGCCAAT
AAAGTGTATAACAATACATTAGTTGCTAGTCATTTCAAGATTCGTGCTAAGTGCACTGTT
TCCCAAAACTTTAACAAGTCAAAGGTGTTGCGGGAGATTCTTCAGCAAGTTACTGCCTCG
GAGACAAACAGAAGTGAGGATGACCTTGCTGAAAAGCTACGAGTAGCACTACTCGATAAA
AGGTACCTCATCGTCTTGGATGATGTGTGGGATATTGCAACAGGGGAGATGTTAATAGCA
TGTTTTCCAAAGGTTGAGAGAGGAAATAGAGTTATCTTAACTAGCCGAAGTGGTGAGGTA
GGTTTGAAAGTTAAATGCCGTAGTGATCCTGTGGACCTCCAAGTTTTAACAGATGAAAAA
AGTTGGGAGTTATTCGAAAAAAGGGTATTTAGAGATGAAGGAAGCTGCCCTGCTGAACTG
TTGGATATTGGACACCAAATTGTTGAGAAATGTAAAGGGCTTCCTTTGGCTCTTGTTTTG
ATTGCTGGAGTGATTGTTAGAGGAAGGGAAGGAAAGGAAAAGGAAAAGGAAAAAGATTTT
TGGGTTAAGATTCAAAATAATTTGGATTCCTTTACTTCTTCCAACATCAATTCGCAGATT
ATGAATGTTATGCAATCAAGTTATGACCATTTACCATACCAGCTGAAGCCGTTGTTGCTT
TACTTTGCAAGATTGCAAAAGAGCGAACGAACTCCAGTCTCTATGTTGATGCAGTTGTGG
ATGGCTGAAGGGTTGGTGGATCATGATATTCCATCCAAGTGTAGTTTAGAGGAAGTAACT
GAAAGTTACTTGGATGCTTTAATTTCCAGTAGTCTGATAATGGTGGATCATATCCGCTCT
GTGAGTAATTGGACGTCTGTAATGATGAGAGCTTGCTATGTGCATGATGTTGTGCATGAT
TTTTGTTCAGTAAAAGCGGGAAAGGAAAAGTTTTTCAAGTTGATCAATTCAGGTGATCCA
TTTCATGCTTCTGATTTCTTGCACCATCGACTAACCATTCATACTGACGACAAAAAATGT
GTCTTGTTTAATTCTAATAAGTGTTCTGCTGGTAGTAAGCATCTCATATCTTTGGAAGTG
AGCAGTTCGCTGGATAACTCCGGGTATATTTTTCACACAAGACACATGAGACTTGTTAGA
GTGTTGCAACTGGATGACATTGTTCTGCAACATCATTTAGTGGAAGAAATAGGGTCCCTA
TTTCATTTGAGGTTCTTAAAGATTTGGACTCGTGATGTAAAAGCTATCCCATTGTCATGG
TTGAACCTCCAGAATCTGGAAACTTTGCTGATCAGTGAGGAATTTTCCACCATTGTTTTA
CTGCCAAGATTATTCAAACTGTCAAAGCTGAAACATGTGAGCATTGACCAGAGTTCTTTC
TTTGATAAAGAGGAAGTGGAAGTGGAAGTGGAAGAGGAAGAGGAAGTGGAAGTGGAAGTG
GAAGAGGAAGACGAAGACAAAGAGGAAGAGGACACGGACAATATCCAAAGCAGAATATTG
GAAGGTGAGAATTCAAAGCTGACAACTTTATCCAAAGTTGATATCTCATATTCCCAAGGA
ACTAATGATGCTCTAGAGAAGTTCCAAAATCTTGAGCACCTTGATTGCACCATCATTGTA
CCCGAGTGTCCTCCTAAACACGGCGATTGGTTTCCCAAGTTTGATGTCCTTAATAAACTT
CAATCGCTCACTGCAGTATACAAATGGAGTCATTATGGTTATCCCATTATTGAATATCAC
TTCCCTACCAGCTTGAAAGACTTGCGGTTGCATTCTTTTCCCATCACACCTGCTTTGTTG
TCAGTAATCGCGGCATTACCTCAGCTTGAAATTCTGGCGATTTTTTACTCTGATTTCATG
GAGGATAAGTGGGATGCAAGTAAGGACATCTATCAAAGTCTTAAAACTTTGAGTTTGTCA
TATATCAAATTATCAGAATGGGAAGTTGATAGGAGCGAAACTTTTCCCAAGCTTGAGGAA
TTAATACTAGAACGTTGTTACAAGCTTACGGAGATCCCTTCTGCATTCGAGGATATAGAA
ACTTTAAAGATCATTCATTTAACTAATATTAAGCGTGAGCTTGGAGATTCAGCCATTGAG
ATTAAGAAACAGATAGTAGAAATCACAGGAGTGGACAGACTTCAAGTTCATCTATCAGGT
TTGTATGAATAA
```
