## Supplementary material for "RefPlantNLR: a comprehensive collection of experimentally validated plant NLRs": Candidate_sites.with_flanking.fa_chunk_000044

```
>Hrt1:0-2730
ATGGCTGAAGCATTTGTGTCGTTTGGACTTGAGAAGCTTTGGGATCTCCTGAGTCGAGAA
TCAGAGCGATTGCAGGGAATTGATGAGCAACTTGATGGACTAAAGCGTCAGCTGAGAAGT
TTACAGTCGTTGTTGAAAGATGCAGATGCCAAGAAACATGGAAGTGATAGGGTGAGGAAC
TTCTTGGAAGATGTCAAAGACCTTGTTTTTGATGCTGAGGATATAATTGAATCCTATGTT
CTGAACAAACTTAGAGGAGAAGAAAAAGGGATCAAGAAGCATGTGAGACGACTTGCTTGC
TTTTTGACGGATCGCCACAAGGTTGCTTCAGATATCGAGGGTATCACTAAGAGGATCTCT
GAGGTGATTGGGGAAATGCAGAGTTTAGGGATACAACAACAAATCATTGATGGTGGTCGT
TCGCTGTCTCTTCAGGAAAGACAAAGGGTGCAGAGGGAGATCCGACAAACGTATCCTGAC
AGTTCTGAAAGCGATCTTGTCGGGGTGGAGCAGAGTGTTACAGAATTGGTTTGTCATTTG
GTGGAGAATGATGTTCATCAAGTGGTTTCTATAGCTGGGATGGGCGGTATTGGTAAAACC
ACTCTGGCTAGACAAGTCTTTCATCATGATTTAGTCCGGCGTCACTTTGATGGATTCGCA
TGGGTCTGTGTTTCGCAACAATTTACACAGAAACATGTTTGGCAGAGGATCTTGCAAGAA
CTTCAGCCACATGATGGGGATATTTTACAGATGGACGAATCTGCACTTCAGCCTAAACTC
TTTCAATTGTTAGAGACCGGTAGATACTTACTTGTCCTCGATGATGTATGGAAAAAAGAA
GACTGGGATCGAATAAAAGCAGTGTTTCCACGGAAAAGAGGTTGGAAGATGCTGCTTACT
TCTCGAAATGAAGGTGTTGGGATACATGCTGATCCAACATGTTTAACTTTTAGAGCAAGC
ATCCTTAACCCTGAAGAAAGTTGGAAGCTCTGTGAGAGAATAGTATTCCCTAGGAGAGAT
GAAACTGAAGTAAGGCTTGATGAAGAAATGGAAGCCATGGGAAAGGAAATGGTCACACAT
TGTGGAGGACTACCATTAGCTGTTAAAGTGTTGGGAGGCTTGTTAGCTAATAAACATACA
GTTCCTGAGTGGAAAAGAGTTTCTGACAATATTGGATCTCAAATAGTAGGAGGATCGTGC
TTAGATGACAACAGTCTCAATTCGGTTTACCGAATATTGTCTCTGAGTTATGAAGATTTG
CCAACGCATTTAAAGCATCGCTTCCTTTTCCTAGCCCATTTCCCCGAAGATTCCAAGATT
ACAACGCAGGAGTTGTTCTATTACTGGGCTGCAGAAGGGATTTACGATGGATCAACCATC
GAAGATAGTGGAGAATACTACCTAGAAGAGCTAGTGAGGAGAAATTTGGTTATTGCAGAC
AACAAGTATTTGAGAGTTCACTCTAAATATTGTCAAATGCATGACATGATGAGAGAAGTA
TGTTTATCTAAAGCCAAAGAAGAGAACTTCCTTCAAATTATCAAAGACCCTACTTCCATC
TCTACCATCAATGCTCAATCTCCTCGTAGATCTCGCAGACTCAGCATACATCGTGGTAAA
GCCTTTCAAATATTGGGACACAGAAACAATGCAAAGGTGAGATCTCTTATAGTTTCGAGA
TTCAAGGAGGAAGACTTTTGGATACGATCAGCTTCAGTCTTCCACAACTTAACATTGCTC
AGGGTGTTGGATCTTTCTTGGGTAAAGTTTGAAGGAGGGAAATTACCTTCTAGCATTGGA
GGGCTCATCCACTTGAGATACTTGAGTTTATACGAGGCTAAGGTATCTCATCTACCTTCT
ACTATGCGGAACTTAAAGCTTCTGCTCTATTTGGACTTAAGTGTTCATGAGGAGGAACCG
ATTCACGTGCCAAATGTTTTGAAAGAGATGATAGAGTTGAGGCACATTTCCCTACCTCTA
ATGGATGATAAAACCAAGTTGGAATTGGGTGATCTAGTGAACCTGGAGTACTTGTTTCGT
TTCTCAACGCAACACAGTAGTGTGACAGACCTCCTCCGTATGACTAAGCTCCAGTATCTC
GGTGTATCTTTGAGCGAAAGGTGCAATTTTGAAACTCTATCGTCATCTCTCCGTGAATTG
CGAAACCTCGAGTCGCTTAATTTCCTTTTTACGCCCGAAACCTATATGGTTGATTATATG
GGAGAGTTTGTTCTGGATCATTTTATTCATCTAAAAGAGTTGGGATTGGCAGTACGTATG
TCAAAGATTCCTGATCAACATCAATTCCCTCCCCACCTTACCCACATACATCTATTGTTT
TGCCGCATGGAAGAGGATCCAATGCCAATTCTAGAAAAGTTGCTTCATTTGAAGTCGGTT
CAATTGACAGATGAGGCTTTCGTTGGAAGCAGAATGGTGTGCTCAAAAGGTGGGTTTCCT
CAATTATGTGCTCTAGACATATCTAAAGAATCAGAATTGGAAGAGTGGATAGTAGAAGAA
GGGTCGATGCCATGTCTTCGTACTTTGACTATACATGATTGCGAAAAGTTGAAGGAACTT
CCAGATGGACTCAAGTACATAACATCCTTAAAGGAACTGAAGATTGAAGGAATGAAGAGG
GAGTGGAAGGAGAAACTGGTACCAGGTGGAGAAGATTACTACAAAGTCCAACACATTCCC
GATGTTCAATTTATCAACTGTGACCAGTAG
```
