## Supplementary material for "RefPlantNLR: a comprehensive collection of experimentally validated plant NLRs": Candidate_sites.with_flanking.fa_chunk_000045

```
>HvPm3:0-3909
ATGGCGGAGGTGGTGGCCGCCATGGCCATCCGGCCACTGGTGTCCATGCTAATGAGCAAG
GCTTCCAGCTCCCTCCTGGACCATTACAAGGTGATGGAGGGAATGGAGGAGCAGCACAAG
GTTCTCAAGCGCAAGCTTCCGGCCATCCTCGATGTCATGACCGACGCCGAGGAGCAAGCA
ACGGAGCATAGAGATGGGGCCAAAGCTTGGCTCCAGGAGCTCAAGACAGTGGCCTATCAG
GCAAATGAAGTCTTCGACGAATTCAAGTACGAAGCACTCCGCCGTGAAGCCAGGAAGAAG
GGGCACTATAGAGAGCTTGGCTTCGATGTAATTAAACTCTTCCCTACTCATAACCGTTTT
GTGTTCCGTCACAGAATGGGTCGCAAGCTTTGCAGGATTCTAAAGGCCATTGAGGTCCTC
ATAGCAGAGATGCATGCCTTTAGGTTCAAGTACAGACGACAGCCACCGGTGTTCAAGCAG
TGGAGGCAGACGGATCATGTTATCATCGACCCACAAGAAATTGCCAGAAGATCCAGAGAG
AAAGATAAGAAGAACATTATTGATATACTAGTTGGTGGAGCTGGCAATGCAGATCTCACA
GTTGTTCCCGTCGTTGCAATGGGGGGCCTCGGCAAGACCACATTAGCACAACTCATATAC
AATGAACCTGAAGTTCAGAAGCATTTCCAGTTGCTGATCTGGGTATGTGTCTCTGACACC
TTTGATATGAACTCCCTGGCCAAGAGTATAGTTGAAGCATCTCCCAAGAAAAATGATTAT
ACAGATGAGCCACCACTGGATAGACTTCGAAATTTGGTCAGCGGGCAGAGGTATCTTCTT
GTATTGGATGATGTCTGGAACAACAGAGACTTCCAAAAGTGGGAAAGACTGAAGGTATGT
CTTGAGCATGGTGTCGCAGGTAGTGCAGTGTTGACAACAACTCGTGATATGAAAGTTGCT
GAAATAATGGGTGCAGATAGAGCTTACCATCTCAATGCTTTGGGGAATAGCTTCATAAAG
GAAATTATTGAGGCTAGAGCATTTAGTTCGGGCAATGAAAAGCCTCCTGAGCTTCTTGAG
ATGATTTGTGAGATTGTTGAGAGATGTCGTGGCTCTCCATTAGCTGCAACTGCACTGGGC
TCTGTACTTCGTACCAAGACCAGCATGGAAGAATGGAAGGCAGTATCATCTAGAAGCAGT
ATTTGCACTGAGGATACTGGAATTTTACCAATACTCAAGCTTAGCTACAATGATTTGCCA
GCACACATGAAGCAGTGCTTTGCTTTTTGTGCCATATTTCCCAAGGATTACAAGATTAAT
GTGGAGAAGCTTATCCAACTGTGGATCGCAAATGGCTTTATCCCAGAACATGAGGAAGAT
AGTCTTGAAACCATTGGAAAACATATTTTCAGTGAGCTAGCATCAAGGTCATTCTTTCTG
GACATAGAGGAAAGTAAAGATGCCTCGGAGTATTATTCCATAACTACATGTAGGATGCAT
GATCTTATGCATGATATTGCAATGTCTGTTATGGAAAAGGAATGTATTGTGATAACTATC
GAACCAAGTCAAATTGAGTGGCTTCCAGAGACTGCTCGGCATTTATTTTTGTCATGTGAA
GAAACAGAAGATATTTTTACTGATTCTGTGGAGAAGACATCCCCTGGTATCCAAACACTG
CTATGCAATAATCCTGTGCGGAACTCACTGCAGCATCTTTCAAAATACAGTTCTTTGCAT
ACCTTGAAAATATGTATAAGAACACAAATATTTCTCCTGAAACCAAAGTATCTGCGTCAT
TTGAGGTACCTTGATCTCTCCAACAGTTATATTGAATCACTTCCTGAAGACATAACCATT
CTATATAACCTGCAAACGTTGGACCTTTCCAACTGCTCTGACCTTGATCGTCTTCCAAGT
CAAATGAAGGTTATGACTTCCCTCCGTCACCTCTACACTCATGGATGTCCGGAATTGAAG
AGCATGCCTCCAGAACTTGGAAAACTCACTAAACTGCAGACACTTACATGTTTTGTAGCA
GCAATTCCTGGTCCTGATTGCAGTGATGTTGGAGAGCTGCAGCATTTAGACCTTGGTGGT
CAGCTAGAGTTACGGCAGTTAGAGAATATTGATATGGAAGCAGAAACAAAAGTGGCAAAT
CTTGGACTCGGGAAAAAGAAGGATCTTAGAGAACTGACATTAAGATGGACTTCTGTTTGC
TACAGCAAGGTGCTCAACAATTTTGAACCTCATGATGAGCTGCAGGTTCTGAAGATATAT
TCCTATGGAGGAAAATGCATTGGTATGTTACGAAACATGGTTGAACTCCATATTTTTCGC
TGTGAAAGATTGAAATTTTTATTCAGATGCAGCACATCCTTCACTTTTCCAAAACTGAAG
GTGCTTAGGCTTGAACATCTGTTGGACTTCGAGAGATGGTGGGAGACCAATGAGAGAAAA
GAAGAAGAAATAATATTGCCTGTACTTGAGAAGTTGTTTATTTCTCATTGTGGGAAGCTT
TTAGCACTGCCCGGAGCACAACTGTTTCAAGAAAAGTGTGATGGAGGTTATAGATCTGTG
CGCTCACCCTTTCCTGCCTTAAAGGAACTTGAAATTATTAACTTGAAGTGCTTTCAGAGA
TGGGATGCAGTTGAAGGAGAACCAATATTGTTTCCTCGTCTTGAGAAACTATCAATTCAG
AAATGCGCGAAGCTGATAGCATTACCTGAAGCTCCATTGCTGCAAGAATCCTGCAGTGGA
GGTTGTAGATTGACACGCTCGGCATTTCCTGCCGTAAAGGTACTCGAAATCAAATATTTG
GAGAGTTTTCAGAGATGGGATGCTGCTGCTGAAAGAGAAGACATATTATTTCCTCATCTT
GAGAAACTATCAGTTCAGAGATGCCCAAAGCTGATAGATTTACCTGAAGCGCCAAAACTT
AGTGTATTAGAAATCGAAGATGGCAAGCAAGAGATCTTCCACTGTGTGGACAGGTATTTG
TCTTCATTGACTAATCTCAAACTGAAGCTAAAAAACACAGAAACAACATCAGAGGTTGAG
TGGTCTTCCATTGTACCGGTGGACAGCAAGGGAAAATGGAACCAGAAATCCCACATTACA
GTTATGGTTTTAGGATGCTGCAACTCATTCTTTGGAGCAGGTGCACTAGAGCCATGGGAC
TATTTTGTACATCTTGAGGAGTTGGAAATTGATAGGTGCGATGTGCTCACCCACTGGCCT
GATAAAGTGTTCCAAAGCTTGGTATCCTTAAGAAGATTAAAGATTGTAAACTGCAAAAAT
CTTACTGGATACTCACAACCTCCTCTTGAGCCAGCAACATCCAGAAGGAGTCAACACCTG
CAAGGTCTGGAGTCTCTTTGGTTAGCAGATTGTCCAAGTTTGATAGAGATGTTCAACCTC
CCGGCATCTCTCAAGAGAATGGATATTTATCAGTGCCATAAGCTTGAGTCCATATTCGGC
AAGCAGCAGGGCATGTCAGAGTTTGTTGAAGGGCCTTCTTGCAGTGAGCCAATCGTGCAC
GCAACTGTTTCGGAGTTGTCTTCATCACCCGTGAACCACTTGTTTCCATCACTAGAAGAT
CTGAGTTTATCTCGATGTGATAGTTTACTAGGGGTTCTACATCTTCCACGGTCCTTGAAG
ACCATATTTATTGGTGGCTGTAGGAATATTCAAGTCCTATCATGTCAGCTGGATGAGATC
CATAAACCACAGATCACTACTTCCATAAATGTACTAGAGCCATCAGCAGCAGCAAGAGAT
CACTCGCTTCCTCCGTGTCTCGAATCTCTAACAATATGGTCCTGTGCCGGCATGTTGGGG
ATTCTCCATCTGCCCGCCTCCCTCAAGGAACTGTCCATTCAGGACAACAGTCGGTTGACA
GTGGGTTGA
```
