## Supplementary material for "RefPlantNLR: a comprehensive collection of experimentally validated plant NLRs": Candidate_sites.with_flanking.fa_chunk_000047

```
>KR1:0-3375
ATGGCTAAGCAATCATCCTCATCTTCCTTTAGTTACAGATTCAGCAACGATGTGTTCCTC
AGCTTCCGAGGGGAAGATACTCGTCGCGGTTTTACTGGCAATCTCTATAAAGCTCTCTCT
GACAGGGGAATTCACACCTTCATGGATGACAAGAAGATCCCTAGAGGAGACCAAATCACC
TCAGGACTTGAGAAGGCAATTGAAGAGTCCAGAATATTCATCATCGTGCTCTCTGAAAAC
TATGCATCGTCCTCCTTCTGCTTAAACGAACTTGATTACATCCTTAAGTTTATTAAGGGG
AAGGGCATATTGATTTTGCCAGTTTTTTATAAGGTTGACCCTTCTGATGTGAGAAACCAC
ACTGGTAGTTTTGGAAAGGCGTTGACTAATCATGAAAAGAAGTTCAAAAGTACTAATGAC
ATGGAGAAGCTGGAAACATGGAAGATGGCTCTGAACAAAGTGGCTAATTTATCTGGTTAC
CATCATTTCAAACATGGGGAAGAATACGAATATGAATTTATTCAGAGGATTGTTGAGTTG
GTCTCTAAGAAGATTAATCGTGCTCCTTTACATGTTGCGGATTATCCAGTTGGACTAGAG
TCACGAATACAAGAAGTAAAAGCGCTTCTGGATGTTGGATCTGATGATGTTGTCCACATG
CTGGGTATACATGGGCTCGGTGGAGTAGGTAAAACGACACTTGCTGCTGCAGTTTATAAT
TCCATTGCTGACCATTTTGAAGCTTTGTGTTTCCTTCAAAACGTGAGAGAAACTTCAAAG
AAACATGGGTTACAACATCTACAAAGAAACCTTCTTTCTGAAATGGCCGGAGAGGATAAG
TTAATAGGTGTCAAACAAGGAATTTCCATAATAGAGCATAGGCTCCGGCAAAAGAAGGTT
CTTTTGATTCTCGATGATGTTGACAAAAGGGAACAGCTACAGGCGCTTGCTGGAAGACCT
GATTTGTTTGGTCCTGGCAGTAGAGTCATCATCACGACTCGGGACAAACAATTGCTAGCA
TGTCACGGTGTTGAAAGAACATATGAGGTGAATGAATTGAATGAGGAATATGCTCTTGAG
TTACTTAATTGGAAAGCTTTCAAGTTGGAAAAAGTTGATCCATTTTACAAGGATGTTTTG
AATCGAGCAGCAACTTATGCTTCAGGCCTTCCATTGGCTTTAGAAGTAATAGGTTCCAAC
TTATCCGGAAAAAATATAGAACAATGGATATCTGCTTTAGATCGATACAAAAGAATCCCT
AATAAAGAGATCCAAGAGATACTTAAAGTGAGTTATGATGCTTTGGAAGAGGATGAGCAA
AGTATTTTTCTTGACATTGCTTGTTGCTTCAAAAAATATGATTTGGCAGAGGTCCAAGAT
ATACTTCATGCTCATCATGGCCATTGCATGAAACATCATATTGGAGTGTTGGTTGAAAAA
TCTCTCATAAAGATTAGTTTGGATGGCTATGTTACACTACATGACTTGATAGAGGACATG
GGTAAAGAAATTGTCCGGAAAGAATCTCCCCAAGAGCCTGGGAAACGTAGTAGGTTATGG
CTACCTACAGATATAGTTCAAGTTTTAGAAGAGAACAAGGGAACTAGTCATATTGGAATC
ATATGCATGAATTTCTACTCCTCATTTGAAGAAGTAGAAATACAGTGGGATGGAGATGCC
TTCAAAAAGATGAAAAATCTCAAGACACTTATTATCAGAAGTGGTCATTTCTCCAAAGGT
CCCAAACATTTTCCTAAGAGTTTAAGAGTATTGGAATGGTGGAGATATCCTTCACATTAT
TTTCCATATGATTTTCAAATGGAGAAGCTTGCTATATTCAACTTACCCGACTGTGGGTTT
ACTTCACGTGAGTTGGCTGCCATGTTAAAAAAGAAGTTTGTGAATCTGACAAGTCTAAAT
TTTGACTCATGTCAACATTTAACACTGATACCTGATGTATCTTGTGTCCCACATTTGCAA
AAATTGTCATTTAAAGATTGTGATAATTTATATGCCATTCACCCGTCAGTAGGCTTCTTG
GAAAAACTGAGAATCTTGGACGCAGAAGGTTGCTCCAGGCTTAAGAATTTCCCCCCCATC
AAGTTGACCTCTCTTGAGCAACTCAAACTTGGGTTTTGTCACAGCCTTGAGAATTTTCCA
GAAATATTAGGAAAGATGGAAAACATAACAGAACTTGACTTGGAACAAACTCCTGTAAAA
AAATTCCCTCTTTCATTTCAAAATCTTACTCGGCTTGAAACTGTACTTCTGTGTTTCCCT
CGAAACCAGGCAAACGGTTGTACTGGCATTTTCCTTTCGAACATTTGCCCGATGCAAGAA
AGCCCGGAACTGATCAATGTCATAGGTGTGGGATGGGAAGGGTGTCTATTCCGTAAAGAG
GATGAGGGTGCAGAGAATGTGAGCTTAACCACATCTTCAAACGTTCAATTTCTTGATCTC
AGAAACTGCAACCTGTCAGATGATTTTTTTCCGATAGCTCTCCCATGCTTTGCTAATGTA
ATGGAGTTAAACCTATCAGGGAATAATTTCACAGTTATTCCCGAATGCATCAAAGAATGC
CGCTTTTTAACAACACTTTACTTGAATTATTGTGAGCGACTTCGAGAAATTAGAGGGATT
CCTCCAAACTTGAAATATTTCTATGCAGAAGAATGCCTATCATTGACTTCCTCATGTAGA
AGCATGTTACTCAGTCAGGAACTGCATGAGGCTGGAAGAACCTTCTTCTATTTGCCAGGA
GCCAAGATTCCAGAGTGGTTTGATTTCCAAACATCGGAATTTCCAATTTCTTTCTGGTTT
CGTAACAAATTCCCAGCCATTGCTATTTGTCATATTATCAAACGGGTGGCTGAGTTTTCC
TCATCGAGAGGTTGGACATTTAGACCCAACATTAGAACCAAGGTGATCATCAATGGCAAT
GCAAATTTGTTTAACTCTGTGGTGTTGGGAAGTGATTGTACATGTCTTTTTGATCTGCGG
GGTGAAAGAGTAACAGATAATTTAGATGAAGCACTTTTAGAAAATGAATGGAACCATGCA
GAAGTTACATGTCCAGGTTTTACTTTTACTTTTGCCCCAACCTTTATAAAAACTGGACTA
CATGTATTGAAACAGGAAAGTAACATGGAGGATATTCGATTCTCTGATCCTTGTAGAAAA
ACAAAATTGGATAATGATTTCAATAGTTCAAAACCAAAAAATCAAAGATGGGTGGGCAAT
GATGTTGCCAAGACACAAGTTGTGCAGCAGCAACAACTTATGGGCTCTTTTTTGTCACGC
ATGTGGCACTGGGCACTAGTGTTTCTCATTTCTTTCCTAGTGTTTCTCATTTCTTGCCGC
CGCAACAATCAATGA
```
