## Supplementary material for "RefPlantNLR: a comprehensive collection of experimentally validated plant NLRs": Candidate_sites.with_flanking.fa_chunk_000052

```
>L2:0-4746
ATGAGTTATTTGAGAGAAGTTGCTACTGCTGTTGCCTTGCTTCTCCCATTCATTCTTCTC
AACAAGTTTTGGAGACCAAATTCCAAAGACTCAATCGTCAACGATGATGACGATTCAACA
TCTGAAGTTGATGCCATACCCGACTCCACAAATCCCTCTGGTTCATTTCCCTCCGTGGAG
TATGAAGTGTTTTTGAGTTTCAGGGGTCCAGATACTCGTGAACAGTTCACCGATTTCCTA
TATCAGTTTCTCCGTCGCTATAAGATTCACACTTTTAGGGACGACGATGAGCTACGCAAA
GGAAAAGAAATAGGGCCCAACCTCCTACGAGCAATTGATCAGTCCAAAATTTACGTCCCG
ATCATATCGAGCGGATATGCTGATAGTAAGTGGTGTCTTATGGAGCTTGCTGAAATTGTG
AGACGTCAAGAGGAGGACCCTCGACGCATCATACTTCCTATTTTTTATATGGTGGATCCA
AGTGACGTACGACATCAGACTGGATGTTATAAAAAAGCATTTCGAAAACACGCAAATAAA
TTTGATGGACAGACCATACAAAACTGGAAAGATGCTCTAAAGAAGGTCGGAGACTTAAAA
GGATGGCACATCGGAAAGAATGACAAGCAGGGAGCTATAGCAGACGAAGTTTTAGCAGAT
ATATGGTCACACATAAGCAAGGAAAATCTCATTTTAGAAACCGATGAGTTGGTTGGAATT
GATGATCACATAACAGCCGTATTAGAAAAAATGAGTTTAGACTCTGAAAATGTGACAATG
GTCGGCCTTTATGGTATGGGTGGAATAGGCAAGACGACCACTGCAAAGGCGGTTTATAAC
AAGATTTCTTCTTGTTTCGATCGTTGTTGTTTTATTGACAACATACGTGAAACACAAGAT
CAGAAGGATGGCGTTGTTGTTTTGCAAAAGAAGCTAGTATCTGAAATTTTGAGGATCGAT
TCGGGTTCGGTTGGATTTAATAATGATAGTGGCGGACGGAAGATGATAAAGGAGAGAGTT
TCGAGGTTCAAAATTCTTGTCGTTCTCGATGATGTGGATGAGAAGTTTAAATTTGAAGAT
ATGTTGGGAAGTCCTAAAGATTTTATTTCTCAAAGTAGATTCATTATTACTTCAAGAAGT
ATGAGAGTTTTGGGTACTTTGAATGAGAATCAATGCAAGTTGTATGAAGTTGGATCGATG
AGCAAACCACGTTCGCTTGAACTCTTCTCCAAGCATGCATTCAAAAAGAATACGCCTCCA
TCGGATTATGAGATTCTAGCAAATGATGTCGTAGATACTACAGCAGGACTTCCATTGACT
CTGAAGGTTATAGGTTCGCTTTTATTTAAACAAAAAATTGGGGTTTGGGAAGATACTTTG
GAACAATTACGTAAAACACTTAACCTTGATGAGGTTTATGATAGGCTAAAAATAAGTTAT
GATGCGTTGAAGCCGGAGGCAAAAGAGATTTTCTTGGATATAGCTTGCTTCTTCATCGGA
GAAAAGAAAGAAGAACCGTATTACATGTGGACCGACTGTAATTTTTATCCAGCAAGTAAT
ATTACTTTTCTCATTCAAAGATGTATGATACAAGTTGGGAATAATGATGAGTTTAAAATG
CACGACCAACTTAGAGATATGGGTAGAGAAATTGTGAGACGAGAGGATGTACGGCCGTGG
AAGAGAAGTAGAATATGGTCGGCAGAAGAAGGGATTGATCTCTTGCTGAACAAAAAGGGA
TCAAGTAAAGTAAAAGCAATTAGCATAATCTGTGGTGCCGACTATGAGTTTAAGAGCGAA
TGTTTCTTGAATTTGTCAGAGTTGAGATACCTCTATGCAACTTTCGCCATGCTTACTGGA
GATTTCAACAATCTTCTCCCGAATTTAAAGTGGCTTGAGTTGCCAGTATACGACCATGGA
GAGGATGATCCTCCTTTGACCAATTTTACCATGAAAAATCTGATAATTGTTATTCTTGAG
TATAGCCGCATAACGGCTGATGATTGGGGAGGTTGGAGGAATATGATGAAGATGCCTGAG
AGGCTGAAAGTTGTACGACTTTCTTCAAACTATAGTTCGTCCGGAAGACTTTTTCGCCTT
TCTGGCTGTTGGCGCTTCCCCAAAAGCATTGAGATATTATCCATGACTGAGATAGAAATG
GATGAAGTTGATATTGGGGAGTTAAAGAAGCTAAAGACGTTGGTTCTGGGATTATGTAAA
ATACAAAAGATAAGTGGGGGAACCTTTGGTATGTTGAAGGGGCTCATAGAGCTTGATCTC
CTAAGCCTCAAGTGCACAAATTTGAGAGAGGTAGTTGCCGATATTGGTCAGCTGTCGTCT
CTCAAAGTCTTGAAAACACTCGAAGTTGAAGAGGTCGAGATTAAGGAATTTCCATCAGGT
TTGAAGGAGTTATCCACTTCATCTCGGATTCCGAATCTTTCACAGTTGTTGGATTTGGAG
GTACTGGTCGTTTATGATTGCAAGGATGGAATTGACATGCCTCCTGCTAGTCCGAGTGAA
GATGAAAGTAGTGTGTGGTGGAAGGTATCCAAGTTGAAGTCTTTGCAACTCGAGAAGACA
AGAATCAATGTCAACGTTGTGGATGATGCTTCTTCCGGTGGTCACCTCCCTCGTTACTTA
CTACCAACATCCCTAACCTCTCTTAAAATTGATCGGTGTACAGAACCAACGTGGCTTCCA
GGAATAGAGAACTTGGAGAATTTGACTTCGCTGGAAGTCAACGACATCTTCCAAACTCTT
GGAGGTGATTTGGATGGGCTACAAGGGTTGAGATCATTGGAAATTCTTAGGATTCGGAAA
GTAAATGGTTTAGCTCGGATCAAAGGGCTTAAGGATCTCTTGTGTTCTTCTACCTGCAAG
TTGCGGAAATTATATATTAGAGAATGCCCTGACCTCATTGAGTTACTCCCATGCGAACTC
GGCGGCCAAACAGTAGTAGTCCCCTCTATGGCAGAACTGACCATTAGCGATTGTCCACGG
CTGGAGGTTGGCCCGATGATAAGATCTCTCCCAAAGTTCCCAATGCTAAAGAAGTTGGAC
CTCGCGGTGGCAAATATAACTAAAGAGGAGGATCTGGATGCGATTGGATCCCTAGAAGAG
TTGGTTAGATTGGAGTTAGTGTTAGACGATACATGTTCCGGTATAGAGAGGATAGCTTCC
TTGTCGAAGCTGCAAAAGTTAACTACACTCGTAGTGAAGGTGCCGAGTTTGCGGGAGATT
GAAGGGCTTGCAGAGTTGAAGTCTTTACAAAGGTTGATTTTAGTGGGTTGCACGTCGTTG
GGGAGACTACCACTGGAGAAGCTGAAGGAGCTAGACATTGGAGGATGCCCTGACCTCGCT
GAGTTAGTCCAAACAGTAGTAGCAGTCCCCTCTTTGGTAGAACTGACCATTAGGGATTGT
CCACGGCTGGAGGTTGGTCCGATGATACAATCTCTTCCAAAGTTCCCAATGCTAAATAAA
TTGACGCTCTCGATGGTAAATATCACTAAGGAGGATGAGCTGGCGGTGCTTGGATCCCTA
GAAGAGTTGGATAGTTTGGTGTTAAAGTTAGACGATACATGTTCCGGTATAGAGAGGATA
TCTTTCTTGTCGAAGCTGCAAAAGTTAACTACACTCGTAGTGGAGGTGCCGAGTTTGCGG
GAGATTGAAGGGCTTGCAGAGTTGAAGTCTTTACAAAGGTTGATTTTAGTGGGTTGCACG
TCGTTGGGGAGACTACCACTGGAGAAGCTGAAGGAGCTAGACATTGGAGGATGCCCTGAC
CTCGCTGAGTTAGTCCAAACAGTAGTAGCAGTCCCCTCTTTGGTAGAACTGACCATTAGG
GATTGTCCACGGCTGGAGGTTGGTCCGATGATACAATCTCTTCCAAAGTTCCCAATGCTA
AATAAATTGATGCTCTCGATGGTAAATATCACTAAGGAGGATGAGCTGGCGGTGCTTGGA
TCCCTAGAAGAGTTGGATAGTTTGGTGTTAAAGTTAGACGATACATGTTCCGGTATAGAG
AGGATATCTTTCTTGTCGAAGCTGCAAAAGTTAACTACACTCGTAGTGGAGGTGCCGAGT
TTGCGGGAGATTGAAGGGCTTGCAGAGTTGAAGTCTTTACAAAGGTTGACTTTAGAGGGT
TGCACGTCGTTGGGGAGACTACGTCTGGAGAAGCTGAAGGAGCTAGACATTGGAGGATGC
CCTGACCTCACTGAGTTAGTCCAAACAGTAGTAGCAGTCCCCTCTTTGGTAGAACTGACC
ATTAGGGATTGTCCACGGCTGGAGGTTGGTCCAATGATACAATCTCTTCCAAACTTCCCA
ATGCTAAATGAATTGACGCTCTCGATGGTAAATATCACTAAGGAGGATGAGCTGGAGGTG
CTTGGATCCCTAGAAGAGTTGCGTAGTTTGTGGTTAAAGTTAGACGATACATGTTCCAGC
ATAGAGAGGATATCTTCCTTGTCGAAGCTGCAAAAGTTAACTAGACTCAAAGTGGAGGTG
CCGAGTTTGCGGGAGATTGAAGGTCTTGCAGAGTTGAAGTCTTTACAAAGTTTGTATCTA
CAAGGATGCACGTCGTTGGAAAGACTGTGGCCTGATCAACAACAGTTGGGTAGTCTGAAG
AACCTGATTGTGATCAACATCCGAGGTTGTAAAAGCTTGAGTGTTGACCATCTCTCTGCA
CTCAATACCACTCTACCGCCCGATGTGATTATAATATGGCCCGATCAGCCCTACAGCCGC
TGGTAG
```
