## Supplementary material for "RefPlantNLR: a comprehensive collection of experimentally validated plant NLRs": Candidate_sites.with_flanking.fa_chunk_000055

```
>L5:0-3915
ATGAGTTATTTGAGAGAAGTTGCTACTGCTGTTGCCTTGCTTCTCCCATTCATTCTTCTC
AACAAGTTTTGGAGACCAAATTCCAAAGACTCAATCGTCAACGATGATGACGATTCAACA
TCTGAAGTTGATGCCATACCCGACTCCACAAATCCCTCTGGTTCATTTCCCTCCGTGGAG
TATGAAGTGTTTTTGAGTTTCAGGGGTCCTGATACTCGTGAACAGTTCACCGATTTCCTA
TATCATTTTCTCTGTCGCTATAAGATTCACACTTTTAGGGACGACGATGAGCTACGCAAA
GGAGAAGAAATAGGGCCCAACCTCCTACGAGCAATTGATCAGTCCAAAATTTACGTCCCG
ATCATATCGAGCGGATATGCTGATAGTAAGTGGTGTCTTATGGAGCTTGCTGAAATTGTG
AGACGTCAAGAGGAGGACCCTCGACGCATCATACTTCCTATTTTTTATATGGTGGATCCA
AGTGACGTACGACATCAGACTGGATGTTATAAAAAAGCATTTCGAAAACACGCAAATAAA
TTTGATGGACAGACCATACAAAACTGGAAAGATGCTCTAAAGAAGGTCGGAGACTTAAAA
GGATGGCACATCGGAAAGAATGACAAGCAGGGAGCTATAGCAGACGAAGTTTTAGCAGAT
ATATGGTCACACATAAGCAAGGAAAATCTCATTTTAGAAACCGATGAGTTGGTTGGAATT
GATGATCACATAACAGCCGTATTAGAAAAATTGAGTTTAGACTCTGAAAATGTGACAATG
GTCGGCCTTTATGGTATGGGTGGAATAGGCAAGACGACCACTGCAAAGGCGGTTTATAAC
AAGATTTCTTCTTGTTTCGATCGTTGTTGTTTTATTGACAACATACGTGAAACACAAGAT
CAGAAGGATGGCGTTGTTGTTTTGCAAAAGAAGCTAGTATATGAAATTTTGAGGATCGAT
TCGGGTTCGGTTGGATTTAATAATGATAGTGGCGGACGGAAGATGATAAAGGAGAGAGTT
TCGAGGTTCAAAATTCTTGTCGTTCTCGATGATGTGGATGAGAAGTTTAAATTTGAAGAT
ATGTTGGGAAGTCCTAAAGATTTTATTTCTCAAAGTAGATTCATTATTACTTCAAGAAGT
ATGAGAGTTTTGGGTACTTTGAATGAGAATCAATGCAAGTTGTATGAAGTTGGATCGATG
AGCAAACCACGTTCGCTTGAACTCTTCTCCAAGCATGCATTCAAAAAGAATACGCCTCCA
TCGGATTATGAGACTCTAGCAAATGATGTCGTAGATACTACAGCAGGACTTCCATTGACT
CTGAAGGTTATAGGTTCGATTTTATTTAAACAAGAGATTGGGGTTTGGAAAGATACGTTG
CAACAATTACGTAAAACACTTAACCTTGATGAGGTTTATGATAGGTTAAAAATAAGTTAC
GATGCGTTGAAGCCGGAGGCAAAAGAGATTTTCTTGGATATAGCTTGCTTCTTCATCGGA
AAAAATAAAGAAGTACCGTATTACATGTGGACCGACTGTAATTTTTATCCAGCAAGTAAT
ATTATTTTTCTCATTCAAAGATGTATGATACAAGTTGGGGATGATGATAAGTTTAAAATG
CACGACCAACTTAGAGATATGGGTAGAGAAATTGTGAGACGAGAGGATATACGGCCGTGG
AAGAGAAGTAGAATATGGTCGAGGGAAGAAGGGATTGATCTCTTGTTGAACAAAAAGGGA
TCAAGTATAGTAAAAGCAATTAGCATGGTGCCGCCATGGGTGTCATGGGATAATAATGTC
AAGTATGAGTTTAAGAGCGAATGTTTCTTGAATTTGTCAGAGTTGAGATATTTTTATGCA
GATCCAACAATATTGCTGACCGGAGATTTCAATAATCTTCTCCCGAATTTAAAGTGGCTT
GAGTTGCCATTTTACAAACATGGAGAGGATGATCCTCCTTTGACCAATTTTACTTTGAAA
AATCTGATAATTGTTATTCTTGAGCATAGCAGCATAACGGCTGATGATTGGGGAGGTTGG
AGTCATATGATGAAGATGGCTGAGAGGCTGAAAGTTGTACGACTTTCTTCAAACTATAGT
TCGTCCGGAAGACTTTTTCGCCATTCTGGCTGTTGGCGCTTCCCCAAAAGCATTGAGGTA
TTATCCATGTTTGGGATGAAAATGGAGGAAGTTGATATTGGGGAGTTAAAGAAGCTAAAG
ACGTTGCATCTGAGCTTCTGTGAAATACAAAAGATAAGTGGGGGAACCTTTGGTATGTTG
AAGGGACTTCGAGAGCTTTGTCTCGGAAACAAATTGGTGGGGACAAATTTGAGAGAGGTA
GTTGCCGATATTGGTCAACTTTCATCTCTCAAAGTCTTGGAAACAACCGGAGCTAAGGAG
GTCGAGATTAATGAATTTCCATTAGGTTTGAAGAAGTTATCCACTTCATCTCGGATTCCG
AATCTTTCACAGTTGTTGGATTTGGAGGTACTGGTCGTTTATGATTGCAAGGATGGATTT
GACATGCCTCCTGCTAGTCCGAGTGAAGATGAAAGTAGTGTGTGGTGGAAGGTATCCAAG
TTGAAGTCTTTGCGACTCGAGAACACAAGAATCAATGTCAACGTTGTGGATGATGCTTCT
TCCGGTGGTCACCTCCCTCGTTACTTACTACCAACATCCCTAACCTATCTTAAAATTTAT
CAGTGTACAGAACCAACGTGGCTTCCAGGAATAGAGAACTTGGAGAATTTGACTTCGCTG
GAAGTCAACGACATCTTCCAAACTCTTGGAGGTGACTTGGATGGGCTACAAGGGTTGAGA
TCATTGGAAATTCTTAGGATTCGGAAAGTAAATGGTTTAGCTCGGATCAAAGGGCTTAAG
GATCTCTTGTGTTCTTCTACCTGCAAGTTGCGGAAATTAAAGATTAGAGACTGCCCTGAC
CTCATTGAGTTACTCCCATGCGAACTCGGCGGCCAAACAGTAGTAGTCCCCTCTATGGCA
GAACTGACCATTAGGGATTGTCCACGGCTGGAGGTTGGCCCGATGATAAGATCTCTCCCA
AAGTTCCCAATGCTAAAGAACTTGGACCTCGCGGTGGCAAATATAACTAAAGAGGAGGAT
CTGGATGCGATTGGATCCCTAGAAGAGTTGGTTAGTTTGGAGTTAAAGTTAGACGATACA
TCTTCCGGTATAGAGAGGATAGTTTCCTTGTCGAAGCTGCAAAAGTTAACTACACTCGTA
GTGAAGGTGCCGAGTTTGCGGGAGATTGAAGGGCTTGCAGAGTTGAAGTCTTTACAAAGG
TTGACTTTAGAGGGTTGCACGTCGTTGGGGAGACTACGTCTGGAGAAGCTGAAGGAGCTA
GACATTGGAGGATGCCCTGACCTCACTGAGTTAGTCCAAACAGTAGTAGCAGTCCCCTCT
TTGGTAGAACTGACCATTAGGGATTGTCCACGGCTGGAGGTTGGTCCAATGATACAATCT
CTTCCAAACTTCCCAATGCTAAATGAATTGACGCTCTCGATGGTAAATATCACTAAGGAG
GATGAGCTGGAGGTGCTTGGATCCCTAGAAGAGTTGCGTAGTTTGGAGTTAAAGTTAGAC
GATACATGTTCCAGCATAGAGAGGATATCTTCCTTGTCGAAGCTGCAAAAGTTAACTACA
CTCGAAGTGGAGGTGCCGAGTTTGCGGGAGATTGAAGGTCTTGCAGAGTTGAAGTCTTTA
TATGAATTGTATCTACAAGGATGCACGTCGTTGGAAAGACTGTGGCCTGATCAACAACAG
TTGGGTAGTCTGGAGAACCTGAATGAGATCAACATCCGAGGTTGTAAAAGCTTGAGTGTT
GATCATCTCTCTGCACTCAAGACCACTCCACCGCCCAGGGCGAGGATAACATGGCCCGAT
CAGCCCTACAGATGA
```
