## Supplementary material for "RefPlantNLR: a comprehensive collection of experimentally validated plant NLRs": Candidate_sites.with_flanking.fa_chunk_000058

```
>L8:0-2451
ATGAGTTATTTGAGAGAAGTTGCTACTGCTGTTGCCTTGCTTCTCCCATTCATTCTTCTC
AACAAGTTTTGGAGACCAAATTCCAAAGACTCAATCGTCAACGATGATGACGATTCAACA
TCTGAAGTTGATGCCATACCCGACTCCACAAATCCCTCTGGTTCATTTCCCTCCGTGGAG
TATGAAGTGTTTTTGAGTTTCAGGGGTCCAGATACTCGTGAACAGTTCACCGATTTCCTA
TATCAGTTTCTCCGTCGCTATAAGATTCACACTTTTAGGGACGACGATGAGCTACGCAAA
GGAAAAGAAATAGGGCCCAACCTCCTACGAGCAATTGATCAGTCCAAAATTTACGTCCCG
ATCATATCGAGCGGATATGCTGATAGTAAGTGGTGTCTTATGGAGCTTGCTGAAATTGTG
AGACGTCAAGAGGAGGACCCTCGACGCATCATACTTCCTATTTTTTATATGGTGGATCCA
AGTGATGTACGACATCAGACTGGATGTTATAAAAAAGCATTTCGAAAACACGCAAATAAA
TTTGAAGGAGAGACCATACAAAACTGGAAAGATGCTCTAAAGAAGGTCGGAGACTTAAAA
GGATGGCACATCGGACAGAATGACAAGCAGGGAGCTATAGCAGACGAAGTTTCAACAGAT
ATATGGTCACACATAAGCAAGGAAAATCTCATTTTAGAAACTGATGAGTTGGTTGGAATT
GATGATCACATAACAGCCGTATTAGAAAAATTGAGTTTAGACTCTGAAAATGTGACAATG
GTCGGCCTTTATGGTATGGGTGGAATAGGCAAGACGACCACTGCAAAGGCGGTTTATAAC
AAGATTTCTTCTTGTTTCGATCGTTGTTGTTTTATTGACAACATACGTGAAACACAAGAT
CAGAAGGATGGCGTTGTTGTGTTGCAAAAGAAGCTAGTATCTGAAATTTTGAGGATCGAT
TCGGGTTCGGTTGGATTTAATAATGATAGTGGCGGACGGAAGATGATAAAGGAGAGAGTT
TCGAGGTTCAAAATTCTTGTCGTTCTCGATGATGTGGATGAAAAGTTTAAATTTGAAGAT
ATGTTGGGAAGTCCTAAAGATTTTATTTCTCAAAGTAGATTCATTATTACTTCAAGAAGT
ATGAGAGTTTTGGGTACTTTGAATGAGAATCAATGCAAGTTGTATGAAGTTGGATCGATG
AGCAAACCACGTTCGCTTGAACTCTTCTCCAAGCATGCATTCAAAAAGAATACGCCTCCA
TCGGATTATGAGACTCTAGCAAATGATGTCGTAGATACTACAGCAGGACTTCCATTGACT
CTGAAGGTTATAGGTTCGCTTTTATTTAAACAAGAAATTGGGGTTTGGGAAGATACTTTG
GAACAATTATGTAAAACACTTAACCTTGATGAGGTTTATGATAGGCTAAAAATAAGTTAC
GATGCGTTGAAGCCGGAGGCAAAAGAGATTTTCTTGGATATAGCTTGCTTCTTCATCGGA
AAAAATAAAGAAGAACCGTATTACATGTGGACCGACTGTAATTTTTATCCAGCAAGTAAT
ATTACTTTTCTCATTCAAAGATGTATGATACAAGTTGGGGATGATGATGAGTTTGAAATG
CACGACCAACTTAGAGATATGGGTAGAGAAATTGTGAGACGAGAGGATGTACGGCCGTGG
AAGAGAAGTAGAATATGGTCGAGAGAAGGAGGGATTGATCTCTTGCGGAACAAAAAGGGA
TCAAGTAAAGTAAAAGCAATTAGCATAACCTGGGGTGTCAAGTATGAGTTTAAGAGCGAA
TGTTTCTTGAATTTGTCAGAGTTGAGATACCTCCATGCAAGTTCATCCATGCTTACTGGA
GATTTCAACAATCTTCTCCCGAATTTAAAGTGGCTTGAGCTAGACATTGGAGGATGCCCT
GACCTCACTGAGTTAGTCCAAACAGTAGTAGCAGTCCCCTCTTTGAGAAGACTGACCATT
AGGGATTCATGGCTGGAGGTTGGTCCAATGATACAATCTCTTCCAAACTTCCCAATGCTA
GATGAATTGACGCTCTCGATGGTAATTATCACTGAGGATGATCTGGATGTGATTGGATCC
CTAGAAGAGTTGGTTAGATTGGAGTTAGTGTTAGACGATACATCTTCCGGTATAGAGAGG
ATAGCTTCCTTGTCGAAGCTGCAAAAGTTAACTACACTCATAGTGGAGGTGCCGAGTTTG
CGGGAGATTGAAGGTCTTGCAGAGTTGAAGTCTTTACAACGTTTGTATCTACAAGGATGC
ACGTCGTTGGAAAGACTGTGGCCTGATCAACAACAGTTGGGTGGTCTGGAGAACCTGAAT
GAGATCAACATCCGAGGTTGTAAAAGCTTGAGTGTTGATCATCTCTCTGCACTCAAGACC
ACTCTACCGCCCAGGGCGAGGATAACATGGCCCGATCAGCCCTACAGATGA
```
