## Supplementary material for "RefPlantNLR: a comprehensive collection of experimentally validated plant NLRs": Candidate_sites.with_flanking.fa_chunk_000059

```
>L9:0-3876
ATGAGTTATTTGAGAGAAGTTGCTACTGCTGTTGCCTTGCTTCTCCCTTTCATTCTTCTC
AACAAGTTTTGGAGACCAAATTCCAAAGACTCAATCGTCAACGATGATGACGATTCAACA
TCTGAAGTTGATGCCATATCCGACTCCACAAATCCCTCTGGTTCATTTCCCTCCGTGGAG
TATGAAGTGTTTTTGAGTTTCAGGGGTCCAGATACTCGTGAACAGTTCACCGATTTCCTA
TATCATTTTCTCTGTCGCTATAAGATTCACACTTTTAGGGACGACGATGAGCTACGCAAA
GGAAAAGAAATAGGGCCCAACCTCCTACGAGCAATTGATCAGTCCAAAATTTACGTCCCG
ATCATATCGAGCGGATATGCTGATAGTAAGTGGTGTCTTATGGAGCTTGCTGAAATTGTG
AGACGTCAAGAGGAGGACCCTCGACGCATCATACTTCCTATTTTTTATATGGTGGATCCA
AGTGACGTACGACATCAGACTGGATGTTATAAAAAAGCATTTCGAAAACACGCAAATAAA
TTTAATGGAGAGACCATACAAAACTGGAAAGATGCTCTAAAGAAGGTCGGAGACTTAAAA
GGATGGCACATCGGAAAGGATGACAAGCAGGGAGCTATAGCAGACGAAGTTTTAGCAGAT
ATATGGTCACACATAAGCAAGGAAAATCTCATTTTAGAAACCGATGAGTTGGTTGGAATT
GATGATCACATAACAGCCGTATTAGAAAAATTGAGTTTAGACTCTGAAAATGTGACAATG
GTCGGCCTTTATGGTATGGGTGGAATAGGCAAGACGACCACTGCAAAGGCGGTTTATAAC
AAGATTTCTTCTTGTTTCGATTGTTGTTGTTTTATTGACAACATACGTGAAACACAAGAT
CAGAAGGATGGCGTTGTTGTTTTGCAAAAGAAGCTAGTATCTGAAATTTTGAGGATCGAT
TCGGGTTCGGTTGGATTTATTAATGATAGTGGCGGACGGAAGATGATAAAGGAGAGAGTT
TCGAGGTTCAAAATTCTTGTCGTTCTCGATGATGTGGATGAGAAGTTTAAATTTGAAGAT
ATGTTGGGAAATCATAAAGATTTTATTTCTCAAAGTAGATTCATTATTACTTCAAGAAGT
GTGAGAGTTTTGAGTACTTTGAATGAGAATCAATGTAAGTTGTATGAAGTTGGATCGCTG
AGCAAACCACATTCGCTTGAACTCTTCTCCAAGCATGCATTCAAAAAGAATACGCCTCCA
TCGTATTATGAGACTCTAGCAAATGACGTCGTATATACTGCAGCAGGACTTCCATTGACT
CTGAAGGTTATAGGATCGCTTTTATTTAAACAAGAGATTGCGGTTTGGGAAGACACGTTG
GAACAATTACGTAGAACACTTAACCTTGATGAGGTTTATGATAGGCTAAAAATAAGTTAT
GATGCGTTGAAGCCGGAGGCAAAAGAGATTTTCTTGGATATAGCTTGCTTCTTCATCGGA
AAAAATAAAGAAGAACCGTATTACATGTGGACCGACTGCAATTTTTATCCCGCAAGTAAT
ATTACTTTTCTCATTCAAAAATGTATGATACAAGTTGGGGATGATGATAAGTTTAAAATG
CATGACCAACTTAGAGATATGGGTAGAGAAATTGTGAGACGAGAGGATGTACGGCCGTGG
AAGAGAAGTAGAATATGGTCGAGAGAAGAAGGGATTGATCTCTTGCTGAACAAAAAGGGA
TCAAGTAAAGTAAAAGCAATTAGCATAACCCGGGGTGTCAAGTATGAGTTTAAGAGCGAA
TGTTTCTTGAATTTGTCAGAGTTGAGATACCTCCATGCAAGTTCATCCATGCTTACTGGA
GATTTCAACAATCTTCTCCCGAATTTAAAGTGGCTTGAGTTGCCATTTTACTACAATGGA
AAGGATGATCCTTCTTTGACCAATTTTACTATGAAAAATCTGATAATTGTTATTCTTGAG
GATAGCATAATAACGGCTGATTATTGGGGAGGTTGGAGTCATATGATGAAGATGGCTGAG
AGGCTGAAAGTTGTACGACTTTCTTCCAACTATATTTTGACCGGAAGACTTTCTTGCTTT
TCTGGCTGTTGGCGCTTCCCCAAAAGCATTGAGGTATTATCCATGATTGCGATAGAAATG
GTTGAAGTTGATATTGGGGAGTTAAAGAAGCTAAAGACGTTGGTTCTGGAATCATGTAAA
ATACAAAAGATAAGTGGGGGAACCTTTGGTATGTTGAAGGGGCTCATAGAGCTTAATCTC
CAAAGCCTCAAGTGCACAAATTTGAGAGAGGTAGTTGCCGATATTGGTCAGCTGTCGTCT
CTCAAAGTCTTGAAAACACCCGGAGTTGAAGAGGTCGAGATTAAGGAATTTCCATCAGGT
TTGAAGGAGTTATCCACTTCATCTCGGATTCCGAATCTTTCACAGTTGTTGGATTTGGAG
GTACTGGTCGTTAATGATTGCAAGGATGGAATTGACATGCCTCCTGCTAGTCCGAGTGAA
GATGAAAGTAGTGTGTGGTGGAAGGTATCCAAGTTGAAGTCTTTGCTACTCGTGAAGACA
AGAATCAATGTCAACGTTGTGGATGATGCTTCTTCCGGTGGTCACCTCCCTCGTTACTTA
CTACCAACATCCCTAACCTCTCTTAAAATTGGTTGGTGTACAGAACCAACGTGGCTTCCA
GGAATAGAGAACTTGGAGAATTTGACTTCGCTGGAAGTCAACGACATCTTCCAAACTCTT
GGAGGTGATTTGGATGGGCTACAAGGGTTGAGATCATTGGAAATTCTTAGGATTCGGACA
GTAAATGGTTTAGCTCGGATCAAAGGGCTTAAGGATCTCTTGTGTTCTTCTACCTGCAAG
TTGCGGAAATTATATATTAGAGAATGCCCTGACCTCATTGAGTTACTCCCATGCGAACTC
GGCGGCCAAACAGTAGTAGTCCCCTCTCTGGCAAAACTGACCATTAGGGATTGTCCACGG
CTGGAGGTTGGCCCGATGATAAGATCTCTCCCAAAGTTCCCAATGCTAAAGAAGTTGGAC
CTCGCGGTGGCAAATATAACTAAAGAGGAGGATCTGGATGCGATTGGATCCCTAGAAGAG
TTGGTTAGTTTGGAGTTAAAGTTAGACGATACATCTTCCGGTATAGAGAGGATAGTTTCC
TTGTCGAAGCTGCAAAAGTTAACTACACTCGTAGTGAAGGTGCCGAGTTTGCGGGAGATT
GAAGGGCTTGAAGAGTTGAAGTCTTTACAAGATTTGTATCTAGAGGGTTGCACGTCGTTG
GGGAGACTACGTCTGGAGAAGCTGAAGGAGCTAGACATTGGAGGATGCCCTGACCTCACT
GAGTTAGTCCAAACAGTAGTAGCAGTCCCCTCTTTGAGAGGACTGACCATTAGGGATTGT
CCACGGCTGGAGGTTGGTCCAATGATACAATCTCTTCCAAACTTCCCAATGCTAGATGAA
TTGACGCTCTCGATGGTAATTATCACTGAGGATGATCTGGATGTGATTGGATCCCTAGAA
GAGTTGGGTAGATTGGAGTTAGTGTTAGACGATACATCTTCCGGTATAGAGAGGATAGCT
TCCTTGTCGAAGCTGCAAAAGTTAACTACACTCATAGTGGAGGTGCCGAGTTTGCGGGAG
ATTGAAGGTCTTGCAGAGTTGAAGTCTTTACAACGTTTGTATCTACAAAGATGCACGTCG
TTGGAAAGACTGTGGCCTGATCAACAACAGTTGGGTAGTCTGGAGAAGCTGTATGAGATC
AACATCCGAGGTTGTAAAAGCTTGAGTGTTGACCATCTCTCTGCACTCAAGACCACTCTA
CCGCCCGATGTGAGGATAATATGGCCCGATTGGTAG
```
