## Supplementary material for "RefPlantNLR: a comprehensive collection of experimentally validated plant NLRs": Candidate_sites.with_flanking.fa_chunk_000060

```
>LAZ5:0-3513
ATGGCAGCATCTTCCGAAATACTCCCGGAGTCGTGGCAAGTGTTCATCAATTTCCGAGGA
GCAGATTTGCGCAACGGTTTCATCAGCCATCTGGCGGGAGCTTTGACCTCAGCTGGAATC
ACATACTACATCGACACGGAAGAAGTCCCGAGCGAAGATCTCACTGTCCTTTTCAAGAGG
ATAGAGGAATCGGAAATCGCACTGTCCATCTTCTCGAGCAATTATGCTGAGTCAAAATGG
TGTTTGGACGAGCTCGTGAAGATCATGGAACAAGTAAAGAAAGGAAAGCTCAGAATCATG
CCCGTCTTCTTCAACGTGAAGCCAGAGGAGGTGAGAGAGCAGAACGGAGAGTTCGGACTT
AAGCTTTACGGAGAAGGTAAAAGCAAACGACCCAACATACCTAATTGGGAGAACGCTTTG
CGGTCTGTCCCAAGCAAGATAGGCTTGAATTTGGCGAATTTTAGAAACGAGAAGGAACTC
CTTGACAAGATCATTGACTCCATCAAAAAAGTACTTGCCCGAATTACACGAGCAAGCAGA
GTAGCAGAATCTCTAAACGGGATCTCAAAAGACTCAGAGGCAAAGAATGTAGACACATTT
TCGCCAAACTCCAGTGATTTTCCATCTACTTCCATTGACGACGACCTCAGTATCAACTCG
CCTCAGTACCAAGCCACAATTCCCCCCGCAAGCAGGGAAGGTGAACGTCTCAACACGATC
TCTACTGTAAGTTCAACTGGTAGTATTGAACATCCTCCACCCAACTACGGAATAGAACCA
CGCCTTAAGGAGATGGAAGAAAAGTTAGATTTTGATAGCCTCGAAACTAAAACTGTTGGA
ATTGTTGGGATGCCTGGGATTGGTAAAACCACTCTTGCAGAAACGTTGTATAGAAAGTGG
GAACACAAGTTTGAGAGGAGTATGTTTTTCCCAGATGCCAGTAAGATGGCGAATGAACAC
GGAATGTGTTGGCTGCAGAAGAGATTATTGGAAGAGCTGTTGAAGGATACTAATCTCAAC
ATAGGATATACAACGAATGAACATGAGTTTTGTAAGGATGTTCTTCTCCTAAAGAAAGTT
TTTCTTGTCATAGATAATGTTAGTAGCGAGGAACAGATCGAAACTCTTTTTGGTAAATGG
AATTGGATTAAAAATGGAAGCAAGATTGTTATTACGTCAAGTGATGAGTCAATGCTCAAG
GGTTTCGTTAAAGATACTTATGTAGTCCCAAGTTTGAACAGCAGAGACAGTCTACTGTGG
TTTACTAATCATGCATTTGGTTTGGATGATGCCCAGGGAAACTTGGTAAAGTTGTCCAAA
CACTTTCTGAATTATGCCAAAGGCAACCCACTAGCCCTCGGAGCTTTTGGTGTAGAACTT
TGTGGGAAAGACAAGGCTGATTGGGAAAAGAGAATAAAAACATTGACACTAATTTCCAAT
AAGATGATCCAAGATGTCTTGAGAAGAAGGTATGATGAACTCACAGAGAGGCAGAAAGAT
ATTTTTCTTGACGTCGCATGTTTCTTCAAATCAGAGAATGAAAGTTATGTACGACACGTG
GTGAATTCATGTGATTCTGAGTCTACTAAGAGTTGGGATGAAATAACAGATCTCAAAGGA
AAGTTTCTTGTCAATATTTCTGGTGGTCGAGTTGAGATGCATGATATACTATGCACATTC
GCCAAGGAACTTGCTTCACAAGCATTGACTGAAGATACAAGGGTTCATCTCAGGCTGTGG
AACTATCAAGATATCATGTGGTTTCTCAACAATGAATTGGAAATGGAAAATGTCAGAGGT
ATTTTCTTAGACATGTCTAAAGTTCCGGAGGAAATGACATTTGATGGTAACATCTTTAGC
AATATGTGCAATCTTCGATATCTCAAAATATACAGTTCTGTTTGCCATAAGGAAGGCGAA
GGTATCTTCAAATTTGACACAGTTAGGGAAATTCAGTTACCATTAGACAAGGTACGCTAT
CTCCACTGGATGAAATATCCATGGGAGAAACTTCCATCAGACTTCAACCCGGAGAATCTC
GTTGATCTTGAACTGCCTTATAGCTCCATTAAGAAAGTTTGGGAGGGTGTTAAGGATACC
CCGATACTAAAGTGGGCCAATCTAAGCTATTCAAGTAAGTTGACTAACCTTTTAGGGTTG
TCAAATGCTAAAAATCTTGAAAGATTGAATCTTGAAGGTTGCACAAGTTTGCTTAAACTG
CCCCAAGAGATGGAGAACATGAAAAGTCTTGTCTTCCTGAACATGAGACGTTGCACTAGT
CTCACATGTCTTCAAAGTATTAAAGTGAGCTCTCTGAAAATTCTCATACTCAGTGACTGC
TCAAAACTTGAGGAATTTGAGGTGATTTCGGAAAATCTGGAAGAATTATATTTAGATGGA
ACTGCAATAAAGGGACTTCCTCCAGCGGCCGGGGATCTGACGAGACTTGTCGTCTTAAAT
ATGGAAGGCTGTACAGAACTGGAGAGTCTTCCCAAACGTCTTGGAAAACAGAAAGCTCTT
CAAGAACTGGTACTCTCTGGATGTTCAAAGCTCGAGAGCGTTCCAACGGACGTAAAAGAC
ATGAAACATCTACGGCTCTTATTGCTTGACGGCACAAGAATCAGAAAGATCCCGAAGATA
AAGTCGCTAAAGTGTTTGTGCTTAAGTAGAAATATTGCAATGGTCAATCTACAAGATAAT
CTCAAAGATTTCTCTAATCTGAAATGTCTTGTCATGAAGAACTGCGAGAATCTCAGATAT
CTTCCTTCGCTTCCAAAATGTCTTGAGTACCTAAACGTATATGGTTGTGAAAGACTAGAA
TCAGTTGAGAATCCACTGGTTGCTGATAGGTTAACGTTATTCCTTGATAGATCTGAGGAA
TTACGTTCCACTTTCTTGTTCACTAATTGCCACAATCTGTTTCAAGATGCAAAGGACTCA
ATCTCAACCTACGCGAAATGGAAATGCCACCGACTTGCAGTTGAATGCTACGAACAGGAC
ATAGTTTCTGGAGCTTTTTTCAACACTTGCTATCCTGGATATATAGTCCCTTCGTGGTTC
GATCACCAAGCAGTTGGATCAGTCTTAGAGCCAAGGCTGGAACCACATTGGTATAACACT
ATGCTTTCTGGGATAGCTCTATGTGCAGTTGTATCATTCCATGAGAACCAAGATCCGATC
ATCGGCAGTTTCTCAGTAAAATGCACATTGCAATTTGAAAACGAAGATGGGTCTCTTCGC
TTTGATTGTGATATCGGATGTTTGAACGAACCAGGAATGATTGAGGCAGACCATGTTTTT
ATCGGCTATGTCACTTGCTCACGTTTGAAAGATCACCACTCTATACCTATTCATCACCCT
ACAACTGTAAAAATGCAGTTCCACTTGACTGATGCTTGTAAAAGTAAAGTGGTGGATTGT
GGGTTCCGTTTGATGTACACCCAGAGCCGTGGCTGTTTGTTAGAGGAAGAAGTCAACGCC
AACTTCACTAAATTATACTTGGGTTTATTGTAA
```
