## Supplementary material for "RefPlantNLR: a comprehensive collection of experimentally validated plant NLRs": Candidate_sites.with_flanking.fa_chunk_000061

```
>LH:0-3885
ATGAGTTATTTGAGAGAAGTTGCTACTGCTGTTGCCTTGCTTCTCCCATTCATTCTTCTC
AACAAGTTTTGGAGACCAAATTCCAAAGACTCAATCGTCAACGATGATGACGATTCAACA
TCTGAAGTTGATGCCATACCCGACTCCACAAATCCCTCTGGTTCATTTCCCTCCGTGGAG
TATGAAGTGTTTTTGAGTTTCAGGGGTCCAGATACTCGTGAACAGTTCACCGATTTCCTA
TATCATTTTCTCTGTCGCTATAAGATTCACACTTTTAGGGACGACGATGAGCTACGCAAA
GGAGAAGAAATAGGGCCCAACCTCCTACGAGCAATTGATCAGTCCAAAATTTACGTCCCG
ATCATATCGAGCGGATATGCTGATAGTAAGTGGTGTCTTATGGAGCTTGCTGAAATTGTG
AGACGTCAAGAGGAGGACCCTCGACGCATCATACTTCCTATTTTTTATATGGTGGATCCA
AGTGACGTACGACATCAGACTGGATGTTATAAAAAAGCATTTCGAAAACACGCAAATAAA
TTTGATGGACAGACCATACAAAACTGGAAAGATGCTCTAAAGAAGGTCGGAGACTTAAAA
GGATGGCACATCGGAAAGAATGACAAGCAGGGAGCTATAGCAGACGAAGTTTTAGCAGAT
ATATGGTCACACATAAGCAAGGAAAATCTCATTTTAGAAACCGATGAGTTGGTTGGAATT
GATGATCACATAACAGCCGTATTAGAAAAATTGAGTTTAGACTCTGAAAATGTGACAATG
GTCGGCCTTTATGGTATGGGTGGAATAGGCAAGACGACCACTGCAAAGGCGGTTTATAAC
AAGATTTCTTCTTGTTTCGATCGTTGTTGTTTTATTGACAACATACGTGAAACACAAGAT
CAGAAGGATGGCGTTGTTGTTTTGCAAAAGAAGCTAGTATATGAAATTTTGAGGATCGAT
TCGGGTTCGGTTGGATTTAATAATGATAGTGGCGGACGGAAGATGATAAAGGAGAGAGTT
TCGAGGTTCAAAATTCTTGTCGTTCTCGATGATGTGGATGAAAAGTTTAAATTTGAAGAT
ATGTTGGGAAGTCCTAAAGATTTTATTTCTCAAAGTAGATTCATTATTACTTCAAGAAGT
ATGAGAGTTTTGGGTACTTTGAATGAGAATCAATGCAAGTTGTATGAAGTTGGATCGATG
AGCAAACCACGTTCGCTTGAACTCTTCTCCAAGCATGCATTCAAAAAGAATACGCCTCCA
TCGGATTATGAGACTCTAGCAAATGATGTCGTAGATACTACAGCAGGACTTCCATTGACT
CTGAAGGTTATAGGTTCGCTTTTATTTAAACAAGAAATTGGGGTTTGGGAAGATACTTTG
GAACAATTATGTAAAACACTTAACCTTGATGAGGTTTATGATAGGCTAAAAATAAGTTAC
GATGCGTTGAAGCCGGAGGCAAAAGAGATTTTCTTGGATATAGCTTGCTTCTTCATCGGA
AAAAATAAAGAAGAACCGTATTACATGTGGACCGACTGTAATTTTTATCCAGCAAGTAAT
ATTACTTTTCTCATTCAAAGATGTATGATACAAGTTGGGGATGATGATGAGTTTGAAATG
CACGACCAACTTAGAGATATGGGTAGAGAAATTGTGAGACGAGAGGATGTACGGCCGTGG
AAGAGAAGTAGAATATGGTCGAGAGAAGAAGGGATTGATCTCTTGCGGAACAAAAAGGGA
TCAAGTAAAGTAAAAGCAATTAGCATAACCTGGGGTGTCAAGTATGAGTTTAAGAGCGAA
TGTTTCTTGAATTTGTCAGAGTTGAGATACCTCCATGCAAGTTCATCCATGCTTACTGGA
GATTTCAACAATCTTCTCCCGAATTTAAAGTGGCTTGAGTTGCCATTTTACTACAATGGA
AAGGATGATCCTTCTTTGACCAATTTTACTATGAAAAATCTGATAATTGTTATTCTTGAG
CATAGCAGCATAACGGCTGATGATTGGGGAGGTTGGAGTCATATGATGAAGATGCCTGAG
AGGCTGAAAGTTGTACGACTTTCTTCCGACTATATTTTGTCCGGAAGACCTGCTCCCCTT
TCTGGCTGTTGGCGCTTCCCCAAAAGCATTGAGGTATTATCCATGATTGCGATAGAAATG
GTTGGAGTTGATATTGGGGAGTTAAAGAAGCTAAAGACGTTGGTTCTGAGATCATGTAAA
ATACAAAAGATAAGTGGGGGAACCTTTGGTATGTTGAAGGGACTTCGAGAGCTTTGTCTC
GGAAACAACTTGGATACAAATTTGAGAGAGGCAGTTGCCGATATTGGTCAACTTTCTTCT
CTCGAAGTCTTGAAAACAATCGGAGCTAAGGGGGTCGAGATTAATGAATTTCCATTAGGT
TTGAAGGAGTTATCCACTTCATCTCGGATTCCGAATCTTTCACAGTTGTTGGATTTGGAG
GTACTGAAGGTTTATGATTGCAAGGATGGAATTGGCATGCCTCCTGCTAGTCCGAGTGAA
GATGAAAGTAGCGTGTGGTGGAAGGTATCCAAGTTGAAGTCTTTGCTACTCGAGAACACA
AGAATCAATTTCAACGTTGTGGATGATGCTTCTTCCGGTGGTCACCTCCCTCGTTACTTA
CTACCAACATCCCTAACCTCTCTTAAAATTGATTGGTGTACAGAACCAACGTGGCTTCCA
GGAATAGAGAACTTGGAGAATTTGACTTCGCTGGAAGTCAACGACATCTTCCAAACTCTT
GGAGGTGATTTGGATGGGCTACAAGGGTTGAGATCATTGGAAATTCTTAGGATTCGGAAA
GTAAATGGTTTAGCTCGGATCAAAGGGCTTAAGGATCTCTTGTGTTCTTCTACCTGCAAG
TTGCGGAAATTATATATTAGAGAATGCCCTGACCTCATTGAGTTACTCCCATGCGAACTC
GGCGGCCAAACAGTAGTAGTCCCCTCTCTGGCAAAACTGACCATTAGGGATTGTCCACGG
CTGGAGGTTGGCCCGATGATAAGATCTCTCCCAAAGTTCCCAATGCTAAAGAAGTTGGAC
CTCGCGGTGGCAAATATAACTAAAGAGGAGGATCTGGATGCGATTGGATCCCTAGAAGAG
TTGGTTAGTTTGGAGTTAAAGTTAGACGATACATCTTCCGGTATAGAGAGGATAGTTTCC
TTGTCGAAGCTGCAAAAGTTAACTACACTCGTAGTGAAGGTGCCGAGTTTGCGGGAGATT
GAAGGGCTTGAAGAGTTGAAGTCTTTACAAGATTTGTATCTAGAGGGTTGCACGTCGTTG
GGGAGACTACGTCTGGAGAAGCTGAAGGAGCTAGACATTGGAGGATGCCCTGACCTCACT
GAGTTAGTCCAAACAGTAGTAGCAGTCCCCTCTTTGAGAGGACTGACCATTAGGGATTGT
CCACGGCTGGAGGTTGGTCCAATGATACAATCTCTTCCAAACTTCCCAATGCTAGATGAA
TTGACGCTCTCGATGGTAATTATCACTGAGGATGATCTGGATGTGATTGGATCCCTAGAA
GAGTTGGTTAGATTGGAGTTAGTGTTAGACGATACATCTTCCGGTATAGAGAGGATAGCT
TCCTTGTCGAAGCTGCAAAAGTTAACTACACTCATAGTGGAGGTGCCGAGTTTGCGGGAG
ATTGAAGGTCTTGCAGAGTTGAAGTCTTTACAACGTTTGTATCTACAAGGATGCACGTCG
TTGGAAAGACTGTGGCCTGATCAACAACAGTTGGGTGGTCTGGAGAACCTGAATGAGATC
AACATCCGAGGTTGTAAAAGCTTGAGTGTTGATCATCTCTCTGCACTCAAGACCACTCTA
CCGCCCAGGGCGAGGATAACATGGCCCGATCAGCCCTACAGATGA
```
