## Supplementary material for "RefPlantNLR: a comprehensive collection of experimentally validated plant NLRs": Candidate_sites.with_flanking.fa_chunk_000062

```
>LOV1:0-2733
ATGGCTGAAGGAGTTGTGTTGTTTGGAGTTCATAAGCTTTGGGAGCTTCTGAATCGAGAA
TCTGCGCGATTGAATGGAATTGGTGAACAAGTTGATGGACTAAAGCGTCAGCTGGGAAGG
TTACAGTCATTGCTGAAAGATGCCGATGCCAAGAAACATGAAAGTGAAAGGGTGAGAAAC
TTTCTGGAAGATGTCAGGGACATTGTTTATGATGCTGAGGATATAATCGAATCCTTTCTT
CTGAACGAATTTAGAACAAAAGAAAAAGGGATCAAGAAGCATGCGAGAAGACTTGCTTGC
TTCTTAGTGGATCGCCGGAAATTTGCTTCAGATATCAAAGGCATAACTAAGAAGATTTCC
GAGGTGATTGGGGGAATGAAGAGTTTAGGAATACAAGAGATTATCGATGGTGCTAGTTCG
ATGTCGCTGCAAGAAAGACAAAGGGAGCAAAAGGAGATCCGGCAAACGTTTGCTAACAGT
TCTGAAAGCGACCTTGTGGGGGTGGAACAGAGTGTTGAAGCATTGGCTGGTCATTTGGTG
GAGAATGATAACATTCAAGTGGTTTCTATATCTGGGATGGGTGGTATTGGTAAAACCACT
CTCGCAAGACAAGTCTTTCATCATGACATGGTACAACGCCATTTTGATGGATTCGCATGG
GTCTTTGTTTCGCAACAGTTTACGCAGAAGCATGTTTGGCAGAGGATCTGGCAAGAACTT
CAACCACAAAATGGGGACATTTCACATATGGACGAGCATATACTCCAGGGTAAACTCTTT
AAATTGTTAGAAACCGGTAGATATTTGGTTGTTCTTGATGACGTATGGAAAGAAGAAGAC
TGGGACCGAATTAAAGCAGTGTTTCCGCGGAAAAGAGGTTGGAAGATGCTTCTCACTTCT
CGCAATGAAGGTGTTGGAATACATGCAGATCCAAAAAGTTTTGGCTTTAAAACAAGAATC
CTTACTCCTGAAGAAAGTTGGAAGCTATGTGAGAAGATAGTGTTTCATAGGAGAGACGAA
ACTGGTACACTTTCAGAAGTAAGGGTTGATGAAGATATGGAAGCCATGGGAAAGGAAATG
GTCACGTGTTGTGGAGGACTACCATTGGCCGTTAAAGTTTTGGGAGGCTTATTAGCTACG
AAACATACAGTTCCCGAGTGGAAAAGAGTATATGACAATATTGGACCCCATCTCGCAGGA
AGATCTAGCTTAGATGACAATCTCAATTCGATTTATCGAGTATTGTCTCTGAGCTATGAA
GATTTGCCAATGTGTTTAAAGCATTGCTTCCTTTACCTAGCCCATTTTCCCGAATATTAC
GAAATACATGTGAAGAGATTGTTCAATTATTTAGCGGCAGAAGGAATAATAACGTCATCT
GACGATGGAACAACCATCCAAGATAAGGGAGAAGACTACCTAGAAGAGCTAGCGAGGAGA
AATATGATTACTATCGACAAAAACTATATGTTTTTGAGAAAGAAACATTGTCAAATGCAT
GACATGATGAGAGAAGTATGTTTATCAAAAGCCAAAGAGGAGAACTTCCTAGAAATCTTC
AAAGTCTCTACAGCCACCTCTGCCATCAATGCTCGATCTCTTAGCAAATCTCGCAGACTC
TCCGTACATGGTGGTAATGCCCTTCAAAGTTTGGGACAAACAATCAATAAAAAAGTCAGA
TCTCTTTTGTATTTTGCTTTCGAGGATGAGTTTTGTATACTAGAGTCAACAACCCCATGC
TTCCGAAGTTTACCATTGCTTAGGGTGTTGGATCTTTCTCGGGTAAAGTTTGAAGGAGGG
AAGTTACCTTCCAGCATTGGAGATCTCATCCACTTGAGATTCTTGAGCTTACACCGGGCA
TGGATATCTCATCTACCTTCTTCTCTGCGGAATCTTAAGCTTCTGCTCTATTTGAACTTG
GGCTTCAATGGGATGGTTCATGTGCCAAATGTTTTGAAAGAGATGCAAGAACTGAGGTAC
CTTCAGTTACCTATGTCAATGCATGATAAAACAAAGTTGGAATTGAGTGACCTAGTGAAC
CTGGAGTCTTTGATGAATTTTTCAACAAAGTACGCTAGTGTGATGGACCTCCTCCATATG
ACTAAGCTAAGGGAGCTCAGTCTATTTATTACTGACGGGTCTAGTGACACTCTATCGTCA
TCTCTTGGTCAATTGAGATCCCTGGAGGTGCTTCATTTATATGATAGGCAAGAACCTCGT
GTAGCTTATCATGGGGGAGAAATTGTTCTGAATTGTATTCACCTAAAGGAATTAGAGTTG
GCGATACATATGCCAAGGTTTCCTGATCAATATCTATTCCATCCCCACCTTTCACACATA
TATCTATGGTGTTGCAGCATGGAGGAGGATCCAATCCCGATTCTTGAAAGGCTGCTGCAT
TTGAAGTCAGTTATATTAACATTTGGTGCTTTCGTCGGAAGGAGAATGGTGTGCTCAAAA
GGCGGTTTTCCTCAATTATGTTTTTTAAAACTAGAAGAACTAGAGGAGTTGGAAGAGTGG
ATAGTAGAAGAAGGGTCGATGCCACTTCTTCGTGCTTTGACTATATGTAATTGCAGAAAG
TTGAAGCTTCCGGGTGGGATCAATTACATAACCTCCTTAAAGGAATTGACAATTGTAGGA
ATGAAGTGGAAGGAGAAACTGGTACCGGGTGGAGAAGATTACTACAAAGTCCAAAACATT
CCCAATGTTCAATTTATCAACTGTGACGAATAA
```
