## Supplementary material for "RefPlantNLR: a comprehensive collection of experimentally validated plant NLRs": Candidate_sites.with_flanking.fa_chunk_000070

```
>Le4_replacement:0-2880
ATGGATTTCTCTGCTGTGTCTTATGCTCTCGAAACAATCGACAAGCTAACACAAGAAGTT
ACATCCTTGTGGGGCGTCGATGAACAAGTTGGGGGCTTAGCAAGTGAGCTGAGATGGATG
CAAAGCTTCTTGAAAGTGGCAGACGCAAGAAAAGTTGATCATGAGGTGATACGTACCACC
GTTGTTGAGATCAGAGAGTTGGCCTACGATGCTGAAGATGTGATCGAGACGTTTTCCATC
AAAGTTGCTTCCAAAAGGAAAGGTGGATTTTCAAATTGCATCAAGAGATCCGCTTGTTTC
CTCAAGGAGGGATGCCTGCTCCACCAGATCAAGTCAGAGATAGAGAAAATCACAGCCAGA
ATCAAAGTATTGACTCGACAATTGAAGACGTATGATGTATCAAAGTTAGGTGTTGATGGA
GAAGGACCAAGTTCTTCAACTGAAAGGCGGGAGGCAAGGCGGCCTTATCCTCATGTTATG
GATGATAACATTGTTGGATTGGGTAAGGATATTGAGAAACTGGTCTCAGTTCTTGTCGAT
GAGGAAAGCGAATGCAAGGTCCTCTCCATATGTGGCATGGGTGGTCTGGGGAAGACCACT
CTTGCCAAGAAAATATATAGTCAAAGCCAAGTTGTTGGTCATTTCAAGCACTTGGCTTGG
GTATACGTTTCTCAAAACTGTCAAAAAAGAAAAGTATGGGAAGACATTTTATCTGATTTT
AACCTCTTAAGTGAAGCTGACAAGAAGATGAAGGTTGAAAAATTAGCAGAGAAGTTATCT
AGTTTCTTGGAGGAAAATAAATGTTTGGTGGTACTCGATGATATTTGGAACACCGAGTCT
TGGGATAGCTTAAAACCAGCATTTTCAGCAAGGGAGACGAGAAGCAAGATATTACTCACC
TCTCGGAACAAAGAAATAGTTTCACATGCTGACAGTAAAGGTTTCCTATATGAGTTGCAG
TATCTAAACTACAAACAAAGCTGGGAATTATTTCAAAAGATTGCCTTTCCCCCAACAAAT
TCTCCAGGCTATAAAATTGATGCGAAAATGAAGGAGTTGGGAGAGGAAATGGTTAAACAC
TGTGCAGGGCTTCCATTAGCCATCATTATATTGGGAGGAATTTTGGCTACAAAGTATCCT
TCATTAACTGAATGGCTGAAGGTATCTGCAAATGTGAAATCATACTTGAACAACGATAAA
GGTGAAGTCCTAAGAGATGTGTTGGCATTAAGTTATGATGATTTGCCTCCCTATTTAAGA
CCATGTTTTCTTTATTTAAGCCACTTTCCGGAAGATTATGAGATACCTGCGGATAGATTG
ATTCAATTATGGGTTGCCGAAGGTATTGTTTCATCAAAGCAAGAAGAAGGAGAGGAAGGG
CAAGTAGCGGAAGATGTGGCTGAAGGTTATTTGCTGGAGCTTGCAGAAAGATGTATGATT
CAAGTACGAGAAAGAGACATTGCAACCTTAAAGATAAGAAGTTTTCAGATGCATGATCTA
ATGAGAGATGTTTGCTTGTCCAAGGCAAAACAACAAAAATTCCTCTATATTGCAGATCAG
TCAAATGCGTGCCAGTTATCCACTATTGGGAGGGTTCGCAGAGTTTCTGCTCACAAATTT
ATTCCCTTACAGTGCATTAAAAGTCCACGTCTTCGATCACTTTTGCTTTTCGATGAGCTT
TTACCGGACGAAGAACAGGCAAATATTTTTCCATTGACAATGCAAAGCTACTTCGAGAAC
CACGATTTTGACAATCCACTTTATTGGTTTGTGGCACCTTTAATGCTTAGCGTGGTATTT
ACTAAATTTAGGGGAATTTGGAAATATATGTTCAATAATTTTAATTTTCTTAGAGTGTTA
GATTACGAAGGAGGAGGAGAAGCAGGATGCAAGTTACCCAATGACATTGGTAAACTCATC
CATTTAAGATTCTTGAGACTAAGGGATTTGGAATTCTTGAGTTCAAAGTTGCCATCATCT
CTAGGCAACTTAAGGTGCTTGCAAACATTGGATTTAAGAATAGAAGGCGGATGCTCAAAC
TCTATTCATGTACCTAACGTGTTATGGAGGATGCAGCAACTAAGGCATTTATATCTCCCC
GAGGAATGTAATCGTAAAACAAAGTTGAAGCTGGGTACATTGAGAAACCTCCAAACACTT
GTCAACTTCAACACCAAGAATTGTTATGTAAAGGATCTTATCAACATGACAAATATTAGA
GAGTTGGAGATTCGAGGGCCCTTCAATATTGAAGATTGTAACACGGGGGAGTTGGACAAG
AATCCACCTATCATCCACAGCAAATATCTTCATTCCCTGTCTATTATTAATGAGGAAGGA
ATAATCGATCCAAGACATTTGGCACACCTCCTTTTGAGTTGCGAAAACATTTCTAAGTTG
AGGTTAGATGTAGAGATAAGAAGGTTACCAGAGTACCACTACTTGTCTTCAAATCTCGCT
TACATAAAGTTGAGAAGGTGCAAGCTTGAGGAAGATCCAATGCCAACACTTGCGGAACTG
CCTTACCTAAGTATGCTTGAATTACATGAAGAGGCTTTCATAGGAAAGGAAATGTTTTGC
TCCGGGCAAGCTTTTGCTAAACTTGAGTCTCTAAGCCTTAAGGGGCTGAACTTTCTGGAG
GAGTGGAAGGTGAGTGAAGAAGGAGCCATGCCTTGTCTTCGGCGATTGGAGATAGAAAAC
TGCATACAGCTAAAAAAGCTTCCAGATGGACTGAGGTTCATTGCAACCCTCCAAGAACTG
AAGATTGAATCAATGCCAACGACATTCAAGGATAAAGTGGAAGAAGGGGGAGAAGATTTC
TGCAAAGTCCGACATGTTCCTTCTATCATAGTGGATGCCCGTTTCTCGTCGATATTATGA
```
