## Supplementary material for "RefPlantNLR: a comprehensive collection of experimentally validated plant NLRs": Candidate_sites.with_flanking.fa_chunk_000072

```
>Lr10:0-2766
ATGGCACCATGTCTGGTGAGCGCATCTACGGGAGCAATGGGTTCCCTCCTGACAAAGTTG
GAAACCATGCTAGATGACGAATACATCCTGCTCAATGTTCGCCGCGACATCAAGTTCGTC
ATACATGAGCTTGCTATGTGGCAATCATTTCTCCTCGATGTGGCGGACACGGAGGAACCT
GGACAGCATGACAAGAGTTGTGCTGACTTAGTGCGGGAGCTCTCATATGATATTGAGGAC
AAGATTGACAACTCCATGTCACTTATGCTCCATCACGCCTGTCCCAAGAGTGGCATCAAG
AAGCACATGAGCAAATTCAAGAACTTGTTACCTGTCAAGATCCCGTATCAGATAGCCAAA
GATATAAAAGACATCAAGAGCCAAATCTTGGAGGTCAGTAATAGATGTGAAAGATACAGG
TTTGAGGATGTCTGCCTCGCAAGAACAGAATTCGTTGACCCTAGATTGTGCACTGTCGAT
ACATGTGCAGCCGACCTTGTAGGCATTGATGGTCCGAAACATGAGCTTGTTAAGTGGCTA
AGAAACGGGGAGGATGAATCGGTGCATCAACAGAAGGTTGTCTCTATTGTTGGTTGTGCG
GGATTAGGGAAGACGACTCTTGCCAAACAGGTCTACGACGAGCTTAGAATAAACTTTGAA
TATCGGGCTTTTGTATCAATTTCACGAAGCCCTAATATGGCAACCATTTTAAAATGTGTA
CTGTCTCAATTCCACGCTCAAGATTATTCTTCCGATGAAAGCGAGATTCCAAAACTCGTC
GATCAAATCAGAGATCTCCTACAAGATAAAAGGTACTTTGTGATAATCGATGATATATGG
GATATGAAGACATGGGATGTTTTGAAATGTGCGTTATGCAAGAATAGTTGTGGCAGTGTA
ATAATGACCACAACACGTATTTATGATGTAGCTAAATCATGTTGCTCTTCTAACGGGGAT
CTTGTCTACAATATCCAACCACTTAGTGTTGCTGACTCGGAGGAGCTATTTTTGAACCGA
GTATTTGGTCACGAAAAGGGATTTCCCCCTGAATTGAAAGAAGTCTCGAAGGATGTCTTA
AGAAAATGTGGTGGTTTACCACTGGCCATCAATGCCATATCTAGCTTGCTGGCTGCTGAG
AAAATCGAAGAGTGGGATCGCGTGGGACTCTCTAATGTCTTTGCACAAGGAGAAAAATCT
GACATTGATGCTATGAAATACAAATTATCTCTGTGTTATTTTGACCTTCCCCTCCATCTA
AGAAGTTGTTTATTGTATTTGATTATGTTTCCTGAAGATTGTTTGATTGAAAAGGAGCGG
TTAGTACACAGATGGATTTCAGAGGGCTTCATTCGCAATGAAGATGGGGAAGATCTTGTT
GAAGTAGGAGAGAGATATTTATATGAGCTTGTTAACAGAAGTTTAATAGAATCAGTGGGC
GTGCCATATGATGGTAAGGCACGGTTCTACAGAGTCCACAATGTTATCCTTGATTTCCTC
ATGATAAAGTCCATGGAAGAGAATTTTTGTACTTTGACAAGTAATCAATCAAGGCTAGAT
TACAAAGTACGTCGTCTCTCTCTGTTTGCAAATAAAGATCCATCATGTATCGCACAACTG
GATTTATCGCATGCTCGATCTCTCGGTGCTTCTGGGCATCTTGGGCAATTAATTTCCTCT
GTGAAGTCAAATGCTCTGCGTGTGCTCGACGTACAAGATTGCTCGGAGTTGGGGAATCAT
CATGTCAAAGATATTGGAAGAAATCCTCTATTAAGGTACTTGAACATCTCTGGAACAGAT
GTAACTGAGCTTCCCATACAGATTGGAGATATGGGGTTCCTAGAAACACTTGATGCATCA
TTTACGGAATTAGTTGAGATGCCTGGATCCATTACTCGTCTAAGACAACTGCAGCGTCTG
TTTGTTTCAGATGAAACTAAATTGCCTGATGAGATTGGAAATATGAAGAGGTTGCAAGAG
CTTGGTGATATAAATGCCTTCAAGCAATCCGTTAACTTTCTGAATGAGCTGGGCAAATTA
ACGGGTTTGCGTAAGCTGGGAATTATTTGGGACACCAATGATATTCTTAAATCTGGCAAG
GGAAGTTCCAAGGAAAAAAGGTTGGTGTCCTCCCTCTCTAAATTGGATGCAGGCAGACTT
AGCAACCTCTATGTTACATTTTATTTGAGAGAAAAGGATGGCTTCATAGGACATCCGTTC
TTGCCTGCTCTCAATAGCATCCGAGAGGTCTATCTCCGCCGTGGACGCATGTGTTGGATG
AACAAATGGCTGCTTTCACTTGCCAACCTAGAAAAATTATATATCAGTGGTGGGGATGAG
ATAGAGCAAGATGATCTGCGTACAGTTGGAAGCATACCAACTCTGGTTGAATTCAAGCTT
TACTCTGGCTGCTTAGGGCCTATCATCATAAGTTCAGGATTTGAACAGTTAGAAAGGCTC
GAGTTGAAGTTCAGTTTTTCGCAGCTGACGTTTGAAGTGGGCGCTATGCCTAACCTGAAG
AAACTTGATCTCCATGTTTATTTATCAAAGTTCAAATCTGCTGGTGCTGGTTTTGATTTT
GGCATCCAGCATCTCTCCAGCCTTGCTTGCGTTTCTATTGTCATATTTTGCGAGGGCGTC
AGTGCTGCCTATGTGGAGGCAGCGGAGGGAGCTTTCAAGAGCATGGTCAATGCACACCCC
AACCCCAACCGGCCCATGCTGGAAATGACTAGAGAATCTGCGGACTTCATGTCACAGGAT
GAGTGA
```
