## Supplementary material for "RefPlantNLR: a comprehensive collection of experimentally validated plant NLRs": Candidate_sites.with_flanking.fa_chunk_000073

```
>Lr21:0-3243
ATGGCTACTGCTTGGGACGTTGCCTCTGTTGGTTGGTCCATGGTCGTGTTGGGCTGGTTG
GTGTCGCCTGTCATCACCTTGATCCTGCCCAAGATCCTTTCCCGCCTGGGTTTCGATGCG
GCACAGAAGCTCCAGGGGCTAGTGATCAGCATCATGCCCGAGATGGAGAACACGCTGCGG
GCCGTAGATCAGGAGAGGATGATGCTGAGAGGAAAGAAATCAAACTCCGATGTGGCCGCA
CTGGACAAGATGGCCGCCATGCTGAGGCACGCTCGGGAGGATGCAGAGGACATCTTCGAT
GATGCTCATGAGAAGATCTGCGTCGGAGACTTCCTCTACGGCGTCGTGCAATCCTTCCTC
GACGGGATTGCACGCATCATTCGGAGCAGATGGGCTTGGCTAATGCAGTGGGCACGGAGG
AGCTCTTTGTGTCGTTTCCTTGAGCACGCTTCCGGTGAGGCCGTCACTATCGGTGTTGCC
GCCTCAAATGAGCCCGGTCATGTGACTATAAATGTTGCGGCGCCCTCTGGCGGCGAGTCT
ATTCCGGTAACTACCAGTGCTGCAGCCTCACACGAACCAACAGCTCCATCCTCCGATTCC
TTGGGGCGGTGTCTCTCTTGCTTTTCCAGCTCCTTCAACTTCGTCAAGTACTATTGTACA
TCCAGCTTCAACTGGTTACGCTTTTACCGAGATTGGTCCTATGAGGTGGTTGGTGTCACA
ACTTATCAGGAGAATGCCACTGCATTGGATGTTGTCCTTACTGCTATCTCAAGATGGAAC
TTGAATAAAAGAATAGAGAAGGTACAAAGTACCATCAGCGAAGTGACGAAGTCACCGCTC
TTGGGCACGGCAAGCAAGAGTGCACCAGACGATATTGCTAACAAGAATAGGAGTAGAATT
AGAACTGCTAGCAAGCGGAAGGTATTTGGTCGAGAGGGGCTGCGTGATCATATCATGGTA
AGGCTTCGTGAGATACCAGAGCATGATGCAGCAAGCTCAAGTGCTGATCCATGTTACTCA
GTGATTGGTATATATGGTGTTGCTGGGTCTGGGAAGACCACGTTTGCAGGATATATTCAA
GATTACATAAAGGAGGAATGCAAGGATGAGAAACTTTTCGACACCATCATGTGCATTCAT
GTGACTGAAACTTTCAGTGTGGATGATATATTTCATGAAATGCTGAAGTATATTACCGGA
GATAGTCACTCCAATATTTCAGATCGTGGGGCTCTAGATAAGAAGTTGAAGGAAGCATTG
TGTGGCAAACGTTTCTTCTTGATATTGGATGATCTCTGGGTGAAAAACAAGAATGACCAA
CACCTAGAGGAGCTAATCTCTCCACTCAATGTTGGGCTGAAAGGAAGCAAAATCCTGGTG
ACGGCTCGAACAAAAGAAGCAGCTGGAGCTCTGGGTGCCGATAAATTTATTGAAATGCCT
GATTTGGATGAGGATCAGTACTTGGCGATGTTTATGCATTATGCGCTAAGTGGTACAAGA
GTTGCCCTTCAAGAATTTGAACAAGTTGGGAGAGAGATTGCCAAAAAACTACACCGATCA
CCTATTGCAGCAGTAACAGTTGCAGGACGGCTTGGGGCAAACCCAAATATCAGTTTTTGG
AAAAATGTTGCAAAGCTTGACATGTTGAATTACACCATGGATGCTCTTTGGTGGAGCTAT
CAGCAGCTTGATCCGGACATTAGGCGATGCTTTGAATTCTGCAGTATTTTCCCCAGAAAA
TTCAAACTGGAAAAAGACCAATTAGTCCGCCTGTGGACAGCACAAGGATTTGTAAAGACC
AGTTGTGCAACGGAGGAGATGGAAGATGTTGCCGAGGGCTACATTCAAGAGTTAGTGTCA
TGCTCATTTCTGCAAGAAAAAGGAACTGGTTCTGGCGTTGATCATTTTACAATTCATGAT
CTGTTGCATGATTTATTAGTCAAGGTTGCTGGAAATGATTGCTTCAGAATCGAGAATAGA
TGGAGTAAACAAGGAGAATGCCAAGAAGATGTCCCTCGAGATGTCCGTCATCTTTTTGTT
CAGAAGTATGATGGGGAATTGATTACCAGGAAGATCCTTGGATTGGAAAATTTACGCACT
CTCATTATTTGTGTTGTCGAAGAGAATAGACCAGTTGAGGAAAAGGTCATTGAGAGTATG
TGCGTGAGGCTGCTGAAGTTGCGGGTACTGGCCATTGCTTTCAACAAAAAATGCCGTTCA
ACCAGCAATCCCAGTGATAAGTTCTTGGTCCCAGAATCCATTACTCAGTTAAAGCACCTC
CGCTATCTAGCTTTCCGGAAAAGTGACAACTGCAAGGTTATTTTGCCAAGTGCACTAGCT
AAACTTCTCCATATCCAGCTGCTAGATTTTGGTCTTGGCAAAATTTCGGATTTTACCTGT
GCTGCTGACCTTATCAACTTGCGGCACATATTCTGCTGGGATGTGAGCTTTCCTAACATA
GGCACGCTGAGCTCACTTCAAAGAATACCCTTCTTCAGGCTAAGGAATGAACAGGGTTAT
GAGATAAAACAACTTAGGGACCTGAACAAGATTCGTGGCATGCTGGTGGTCAATGGCTTT
GAAAATGTTAAAAGCAAGGAGGAAGCTCTTGAAGCCAATCTAGCTGCCAAGGAAAGGCTC
ACGGAACTGATACTATGTTTTTTGACTTCCCATACACGGGGCAATGGCAATGCGGAAGTT
GCAGCAGAGGTGCTTGAGGGCCTGTGCCCTCCCGTGGGGCTAGAAGCACTGCTCATCTAT
GACTACAACGGCTCAAGGTACCCAGATTGGATGGTGGGTAAGCTGACCGGTGGCCCAAAG
AACCTGAAACTACTTGAAATCTATGGCTGCAGCCGACTGGGACCTGGCCCTCAACTTGAG
GCTTTCCCTCATCTTCGTATGCTCAACCTTGAGGACTGCAGCTGGGACGCCTTACCAGGC
AACTTGGAGCACCTCACTTCGCTCAAGGCACTGAAGATCGAGCATTGCATGAATATCCGG
TCGCTTCCAACACTGCCCCAGTCTCTGAAGCTGTTCATACTTCGGTGCTGCGATGTTGAG
CTCATGAAGAGTTGTGAAACAGAAGGAGATCCAAACTGGCATAAGATAAAGCACATCCCC
GATAAAATGGTTTCAGGCCAACCTCACAGCATCTACCACATCAGGAGAATGTTCCGAGTG
TCGGCCCCAGTCCCGACGCTGAGTACTTCCGGTGACGGCGACACGACCGACGAACGAAGA
TGA
```
