## Supplementary material for "RefPlantNLR: a comprehensive collection of experimentally validated plant NLRs": Candidate_sites.with_flanking.fa_chunk_000076

```
>M:0-3918
ATGAGTTATTTGAGAGACGTTGCTACTGCGGTTGCCTTGCTTCTTGACAATTTGTGCTGT
GGGAGACCAAATCTCAACAATGACAACGAGGATACCATTCAGCAAACAGATTCAACTTCT
CCTGTTGTTGATCCCTCTAGTTCATCCCAGTCAATGGATTCAACATCTGTAGTTGATGCC
ATATCGGACTCCACAAATCCCTCTGCTTCATTTCCCTCCGTGGAGTATGACGTGTTTTTG
AGTTTCAGGGGTCCAGATACTCGTTATCAAATCACCGACATCCTCTATCGTTTTCTTTGT
CGCTCAAAGATCCACACGTTTAAAGACGATGATGAGCTTCATAAGGGAGAAGAGATAAAG
GTCAACCTCCTCAGAGCAATCGACCAGTCGAAAATTTATGTTCCCATCATATCGAGGGGT
TATGCCGATAGTAAATGGTGTCTCATGGAGCTTGCAAAAATTGTTCGGCATCAAAAGCTG
GACACTCGACAGATTATAATTCCTATTTTTTATATGGTGGATCCAAAAGATGTGAGACAT
CAGACTGGACCTTATCGAAAGGCATTTCAAAAACACTCAACTAGATATGATGAAATGACC
ATACGAAGCTGGAAGAATGCTCTAAATGAGGTTGGAGCTTTAAAAGGATGGCACGTGAAA
AACAATGACGAGCAAGGAGCTATAGCAGATGAAGTTTCTGCAAATATATGGTCACATATA
AGCAAGGAAAATTTCATTTTAGAAACTGATGAGTTGGTTGGAATTGATGATCACGTAGAA
GTTATATTAGAAATGTTGAGTCTAGACTCTAAAAGTGTGACAATGGTCGGTCTTTATGGT
ATGGGCGGAATAGGCAAGACAACTACTGCAAAGGCGGTTTATAACAAGATTTCTTCTCAT
TTTGATCGATGTTGTTTCGTTGATAATGTACGAGCAATGCAAGAGCAGAAGGATGGCATT
TTTATTTTGCAAAAGAAGCTGGTATCTGAAATTTTGAGGATGGATTCTGTTGGATTTACT
AATGATAGTGGCGGAAGGAAGATGATAAAGGAGAGAGTTTCGAAGTCCAAAATTCTTGTC
GTTCTCGATGATGTTGATGAGAAGTTTAAATTTGAAGATATACTCGGCTGTCCTAAAGAT
TTTGATTCTGGGACTAGATTCATCATTACTTCAAGAAATCAAAATGTCTTGAGTCGTTTG
AATGAGAATCAATGCAAGTTGTATGAAGTTGGATCGATGAGCGAACAACATTCGCTCGAA
CTCTTCTCCAAACACGCATTCAAAAAGAATACGCCTCCATCGGATTATGAGACTCTAGCA
AATGATATCGTATCGACTACAGGAGGACTTCCATTGACTTTGAAGGTTACAGGTTCATTT
TTATTCAGACAAGAGATTGGGGTTTGGGAAGATACGTTGGAACAGTTACGTAAAACACTT
GACCTTGATGAGGTTTATGATAGGCTAAAAATAAGTTACGATGCCTTGAAGGCGGAGGCA
AAAGAGATTTTCTTGGATATAGCCTGCTTCTTCATCGGCCGAAATAAAGAAATGCCGTAT
TACATGTGGAGCGAGTGCAAATTTTATCCTAAAAGTAATATTATTTTTCTCATTCAAAGA
TGTATGATACAAGTTGGGGATGATGGGGTGTTAGAAATGCACGACCAACTTAGAGATATG
GGTAGAGAAATTGTGAGACGAGAGGATGTGCAACGGCCGTGGAAGAGAAGTAGGATATGG
TCGAGAGAAGAAGGAATTGATCTTTTGTTGAACAAAAAGGGATCAAGTCAAGTAAAAGCA
ATTAGCATACCCAACAATATGCTATATGCTTGGGAGTCGGGTGTCAAGTATGAGTTTAAA
AGCGAATGTTTCTTGAATTTGTCAGAGTTGAGATTATTTTTTGTAGGATCAACCACATTG
CTTACCGGAGATTTCAATAATCTTCTCCCGAATTTGAAGTGGCTTGACTTGCCACGTTAC
GCACATGGACTGTATGATCCTCCTGTGACCAATTTTACTATGAAAAAATTGGTAATTCTT
GTTTCGACCAATAGCAAAACAGAGTGGAGCCATATGATTAAGATGGCTCCGAGGCTGAAA
GTTGTACGACTTTATTCCGACTATGGGGTCTCCCAAAGACTTTCTTTCTGTTGGCGCTTC
CCCAAAAGCATTGAGGTATTATCCATGTCTGGGATAGAAATCAAGGAAGTTGATATTGGG
GAGTTAAAGAACCTAAAGACGTTGGATCTGACCTCATGTCGAATACAAAAGATAAGTGGG
GGAACCTTTGGTATGTTGAAGGGACTCATAGAGCTTCGTCTCGACTCCATCAAGTGTACA
AATTTGAGAGAAGTAGTTGCCGATATTGGACAACTTTCGTCTCTCAAAGTCTTGAAAACA
GAAGGAGCTCAGGAGGTCCAGTTTGAATTTCCATTAGCTTTGAAGGAGTTATCCACTTCA
TCTCGGATACCGAATCTTTCACAGTTGTTGGATTTGGAGGTACTGAAGGTTTATGGTTGC
AACGATGGATTCGACATCCCTCCTGCTAAGAGTACTGAAGATGAAGGTAGCGTGTGGTGG
AAGGCATCCAAGTTGAAGTCTTTGAAACTCTATCGCACAAGAATCAATATAAACGTTGTG
GATGCTTCTTCCGGTGGTCGTTATTTACTACCATCGTCGCTAACCTCTCTCGAAATTTAT
TGGTGTAAAGAACCAACGTGGCTTCCAGGAATAGAGAACTTGGAGAATTTGACTTCGCTG
GTAGTCGACGATGTCGACATCTTCCAAACTCTTGGAGGTGATTTGGATGGGCTACAAGGG
TTGAGATCGTTGGAAACTCTTACTATTACGGAAGTAAATGGTTTAACTCGGATCAAAGGG
CTTATGGATCTCTTGTGTTCTTCTACCTGCAAGTTGGAGAAATTAGAGATTAAAGCATGC
CATGACCTCACTGAGATACTCCCATGCGAACTCCACGACCAAACAGTAGTAGTCCCCTCT
TTTGAAAAACTGACCATTAGGGATTGTCCACGGCTGGAGGTTGGTCCGATGATACGATCT
CTCCCAAAGTTCCCAATGCTAAAGAAGTTGGACCTTGCGGTGGCAAATATAACTAAAGAG
GAGGATCTGGATGTGATTGGATCCTTACAAGAGTTGGTTGATTTACGGATAGAGTTAGAT
GATACATCTTCCGGTATAGAGAGGATAGCTTCCTTGTCGAAGCTGAAAAAGTTAACTACA
CTCAGAGTGAAGGTGCCGAGTTTGCGGGAGATTGAAGAGCTTGCAGCGTTGAAGTCTTTA
CAAAGGTTGATTTTAGAGGGTTGCACGTCGTTGGAGAGACTACGTCTGGAGAAGCTGAAG
GAGCCAGACATTGGAGGATGCCCTGACCTCACTGAGTTAGTCCAAACAGTAGTAGTATGC
CCCTCTTTGGTAGAACTGACCATTAGGGATTGTCCACGGCTGGAGGTTGGTCCGATGATT
CGATCTCTCCCAAAGTTCCCAATGCTAAAGAAGTTGGACCTCGCGGTGGCAAATATAATT
GAGGAGGATCTGGATGTGATTGGATCCCTAGAAGAGTTGGTTATTTTGTCGTTAAAGTTA
GATGATACATCTTCTTCCAGCATAGAGAGGATATCTTTCTTGTCAAAGCTGCAAAAGTTA
TTTAGACTCAGAGTGAAGGTGTCGAGTTTGCGGGAGATTGAAGGGCTTGCAGAGTTGAAG
TCTTTACAACTTTTGTTTCTAAAGGGATGCACGTCGTTGGAGAGACTATGGCCTGATGAA
CAGCAACTCGATAATAATAAGAGTATGCGGATAGACATCCGAGGATGCAAAAGCTTGAGT
GTAGATCATCTCTCTGCACTCAAGAGCACTCTACCGCCCAATGTAAAGATAAGATGGCCG
GACGAGAAATATAAGTGA
```
