## Supplementary material for "RefPlantNLR: a comprehensive collection of experimentally validated plant NLRs": Candidate_sites.with_flanking.fa_chunk_000077

```
>MLA1:0-2877
ATGGATATTGTCACCGGTGCCATTTCCAACCTGATTCCCAAGTTGGGGGAGCTGCTCACG
GAGGAGTTCAAGCTGCACAAGGGTGTCAAGAAAAATATTGAGGACCTCGGGAAGGAGCTT
GAGAGCATGAACGCTGCCCTCATCAAGATTGGTGAGGTGCCGAGGGAGCAGCTCGACAGC
CAAGACAAGCTCTGGGCCGATGAAGTCAGAGAGCTCTCCTACGTCATTGAGGATGTCGTC
GACAAGTTCCTCGTACAGGTTGATGGCATTCAGTTTGATGATAACAACAACAAATTTAAG
GGGTTCATGAAGAGGACGACCGAGTTGTTGAAGAAAGTCAAGCATAAGCATGGGATAGCT
CACGCGATCAAGGACATCCAAGAGCAACTCCAAAAGGTGGCTGATAGGCGTGACAGGAAC
AAGGTATTTGTTCCTCATCCTACGAGAACAATTGCTATTGACCCTTGCCTTCGAGCTTTG
TATGCTGAAGCGACAGAGCTAGTTGGCATATATGGAAAGAGGGATCAAGACCTCATGAGG
TTGCTTTCCATGGAGGGCGATGATGCCTCTAATAAGAGACTGAAGAAGGTCTCCATTGTT
GGATTTGGAGGGTTGGGCAAGACCACTCTTGCTAGAGCGGTATACGAGAAGATTAAAGGT
GATTTCGATTGTCGGGCTTTTGTTCCGGTCGGTCAGAACCCTCACATGAAGAAGGTTTTA
AGGGATATCCTCATTGATCTCGGAAATCCTCACTCAGATCTTGCGATGCTGGATGCCAAT
CAGCTTATTAAAAAACTTCGTGAATTTCTAGAGAACAAAAGGTATCTTGTCATAATTGAT
GATATATGGGATGAAAAATTATGGGAAGGCATCAACTTTGCTTTCTCCAATAGGAATAAT
CTAGGCAGTCGGCTAATCACCACAACCCGCATTGTCAGTGTCTCTAATTCATGTTGCTCA
TCACATGGTGATTCGGTTTATCAAATGGAACCACTTTCTGTTGATGACTCCAGAATACTC
TTCTGGAAAAGAATATTTCCAGATGAGAATGGATGTCTAAATGAATTTGAACAAGTGTCG
AGAGATATTCTAAAGAAATGTGGTGGGGTACCACTAGCCATAATTACCATAGCTAGTGCT
TTGGCCGGTGACCAGAAGATGAAACCAAAGTGTGAGTGGGATATTCTCCTTCAGTCCCTT
GGCTCTGGACTAACAGAAGATAACAGTTTAGAGGAGATGCGGAGAATACTCTCTTTCAGC
TATTCTAATCTACCTTCTCATCTGAAAACTTGTCTACTGTATCTATGTATATATCCAGAA
GATAGCAAGATTCATAGAGATGAACTGATATGGAAGTGGGTGGCCGAAGGATTTGTCCAC
CATGAAAACCAAGGAAATAGCTTGTATTTGCTCGGATTAAATTACTTCAACCAGCTCATT
AATAGAAGTATGATCCAGCCCATATATGGTTTTAATGACGAGGTATATGTATGTCGTGTA
CATGATATGGTTCTGGACCTTATCTGCAACTTGTCACGTGAAGCAAAATTTGTGAATCTA
TTGGATGGCAGTGGGAATAGCATGTCTTCACAGGGTAATTGTCGCCGTCTGTCCCTTCAA
AAAAGAAATGAAGATCATCAAGCCAAACCTATCACAGATATCAAGAGTATGTCACGAGTG
AGGTCAATTACTATCTTTCCACCTGCTATTGAAGTCATGCCATCTCTTTCAAGGTTTGAC
GTTTTACGTGTACTTGATCTGTCACGATGTAATCTTGGGGAGAATAGCAGCCTGCAGCTT
AACCTGAAGGATGTTGGACATTTAACTCACCTAAGGTACCTTGGTCTAGAAGGTACCAAC
ATCAGTAAGCTCCCTGCTGAGATAGGAAAACTGCAGTTTTTGGAGGTGTTGGATCTTGGA
AACAATCATAATCTAAAGGAATTGCCGTCCACTGTTTGTAATTTCAGAAGATTAATCTAC
CTAAATTTATTTGGGTGTCCGGTGGTTCCTCCAGTTGGTGTGTTGCAAAATCTGACATCC
ATAGAAGTGTTGAGGGGGATCTTGGTCTCTGTGAACATTATTGCACAAGAGCTTGGCAAC
CTGGAAAGGCTGAGGGTGCTTGATATTTGCTTCAGGGATGGTAGTTTGGATTTGTATAAA
GATTTCGTGAAGTCTCTGTGCAACCTACATCACATCGAAAGTCTACGTATTGAGTGCAAT
TCCAGAGAAACATCATCTTTTGAACTGGTGGATCTCTTGGGAGAACGCTGGGTGCCTCCT
GTACATTTCCGTGAATTTGTGTCATCCATGCCTAGCCAACTCTCTGCACTGCGAGGGTGG
ATAAAGAGAGACCCCTCCCATCTCTCGAACCTCTCCGAGTTAATCCTCTCGTCAGTGAAG
GACGTGCAGCAGGATGACGTGGAAATCATTGGGGGGTTGTTGTGCCTTCGTCGTCTCTTT
ATAATAACGAGCACCGACCAAACGCAACGGCTGCTAGTCATCCGTGCAGATGGGTTCCGC
TGTACGGTTGACTTTCGATTGGATTGTGGATCTGCCACGCAGATATTGTTTGAACCAGGA
GCTTTGCCAAGGGCGGTAAGAGTTTGGTTCAGCCTTGGCGTGCGGGTGACGAAAGAGGAT
GGTAACCGTGGCTTCGACTTGGGCCTGCAGGGGAACCTGTTCTCCCTTCGAGAGTTTGTC
TCTGTTTATATGTATTGTGGTGGAGCGAGGGTTGGGGAGGCAAAGGAAGCGGAGGCTGCG
GTGAGGCGTGCCCTGGAAGCTCATCCCAGCCATCCCCGGATTTATATTCAGATGAGGCCG
CATATAGCAAAAGGTGCTCATGATGACGATTTGTGTGAGGACGAGGAGGAGAACTGA
```
