## Supplementary material for "RefPlantNLR: a comprehensive collection of experimentally validated plant NLRs": Candidate_sites.with_flanking.fa_chunk_000081

```
>MLA16-1:0-2880
ATGGAGGTCGTCACGGGTGCCATGGGCAGCCTGCTTCCCAAGCTCGGCGAGCTGCTCATG
GATGAGTACAACTTGCACAAGCGCGTCAAGAAAGATGTCGAGTTCCTCCGAAAGGAGCTT
GAGAGCATGCACGCTGCCCTCATCAAGGTCGGCGAGGTGCCGCGGGACAAGGTCGACAGG
CAAGTCAAGCTCTGGGCCGACGAGGTCAGAGAGCTCTCCTACGACATGGAGGATGTCGTC
GACAAGTTCCTGGTACGTGTCGAAGGTATTCAGCAGCCTCACGACAACACCGGCAGATTC
AAGGAGCTCAAGAACAAGATGGTCGGCTTGTTCAAGAAAGGCAAGAATCACCATCGCATA
GCTGACGCCATCAAAGAAATCAAGGAGCACCTCCAGGAGGTGTCTGCTAGGCGAGACAGG
AACAAGGTAGTCGTTCCTAATCCTACGGAACCAATTGCTATCGATCCTTGTCTTCGAGCT
TTGTATGCAGAAGCGACAGAGCTAGTTGGCATATATGGGAAGAGGGATCAAGAGCTCATG
AGGTTGCTCTCCATGGAGGGTGATGGTGCCTCTGAGAAGAGACTGAAGAAGGTCTCCATT
GTTGGATTTGGAGGGTTGGGCAAGACCACTTTTGCTAGAGCAGTATACGACAAAATTAAA
GGTGATTTCGATTGTCGGGCATTTGTTCCGGTCGGTCAGAACCCTGACATAAAGAAGGTT
TTAAGAGATATCCTCATTGATCTCGGCAACCCTCACTCAGATCTTGCGACGCTGGATGCC
AATCAGCTTATTAAAAAGCTTCATGAATTTCTAGAGAACAAAAGGTATCTTATCATAATT
GATGATATATGGGATGAAAAATTGTGGGAAGGCCTCAACTTTGCTTTTCCCAAAAGGAAT
AATCTAGGCAGTCGGCTAATCACCACAACCCGCATTGTCAGTGTCTCTAATTCATGTTGT
TTGTCGAATAATGATTCAGTTTATCAAATGGAACCGCTTTCTGTTGATGACTCCAGAAAG
CTCTTCTACAAAAGAATATTTTCCGACGAGAATGGATGTCCAAATGAATTTGAACAAGTG
TCCAGAGATATTGTAAAGAAATGTGGTGGGGTACCACTAGCCATAATTACTATAGCTAGT
GCTTTGGCTGGTAGGCAGAAGATGAAACCAAAGTGTGAGTGGGATATTCTCCTGCACTCC
CTTGGCTCTGGACTAACAGAAGATAACAGTTTAGAGGAGATGCGAAGAATACTCTCTTTC
AGCTATTCTAATCTACCTTCTCATCTGAAAACTTGTTTACTGTATCTATGTATATATCCA
GAAGATAGCGTGATTTATAGAGATATACTGATATGGAAGTGGGTGGCCGAAGGATTCGTC
CACCATGAAAATCAAGGGACTAGCTTGTTTTTGGTCGGACTAAATTACTTCAACCAGCTC
ATTAATAGAAGTATGATCCAGCCAATATATGATGGTACAGGGAAGGTATATGCTTGTCGT
GTACATGATATGGTTCTGGACCTTATCCGCAGCTTGTCACGTGAAACAAAGTTTGTTAAT
TTATTGGATGGCACTGGGAATAGCATGTCTTCACAGAGTAATTGCCGCCGTTTGTCCCTT
CAGAAAATAAATGAAGATGATCAAGCCAATCCTCTCACAGATATCAAGAGTATGACACGA
GTGAGGTCAATTACTATCTTTCCACCTGCTATTAAAGTCATGCCATCTCTTCCAAGGTTT
GAGGTTTTACGTGTACTTGATTTGTTGGGATGTAATCTTGGGGAGAATAGCAGCCTGCAG
CTTAACCTCAAGGAGGTCGGACATTTAATTCACCTAAGGTACCTTGGTCTAGCATTTACT
AAAATCAGTAAGCTCCCGACTGAGATAGGAAAACTGCAGTTTTTGGAGGTGTTGGATCTT
GGAAACAATCATAATCTAAAGGAATTGCCGTCCACTGTTTGTAATTTCAGAAGATTAATC
TACATAAATTTATTTGGGTGTCAGGTGTTTCCTCCAGTTGGTGTGTTGCAAAATCTGACA
TCCGTAGAAGTGTTGAGGGGGATCTTGGTCTCTTTGAACATTATTGCACAAGAGCTTGGC
AACTTGAAAAGGCTGAGGGAGCTTCATATTGGCTTCAGGGATGGTAGTTTGGATTCGTAT
GAAGGTTTCGTGAACTCTCTGTGCAACCTACATCACATTGAAAGTCTATGTATTGATTGC
AAATTCGGAGAAACATCATCTTTTGAACTGGTGGATCTCTTGGGAGAACGCTGGGTGCCT
CCTGTACATTTCCGTGAATTTGTGTCATCCATGCCTAGCCAACTCTCTGCACTGCGAGGG
TGGATAAAGAGAGACCCCTCCCATCTCTCGAACCTCTCCGAGTTATTCCTCTTGTCAGTG
AAGGACGTGCAGCAGGATGACGTGGAAATCATTGGGGGGTTGTTGTCCCTTCGTTGTCTC
TGGATAATAACGAGCACCCACCAAACGCAACGGCTGCTAGTCATCCGTGCAGATGGGTTC
CGCTGTATGGTTGACTTTCATTTGGATTGTGGATCTGCCACGCAGATATTGTTTGAGCCT
GGAGCTTTGCCGACGGCGGAAGCAGTTAGGTTCAGCCTTGGCGTGCGGGTGGCGAAAGAG
GATGGCAACAGTGGTTTCGATTTAGGCCTGCAGGGGAACCTGCTCTCCCTTCGGCGGAAT
GTCTCTGTTTTTATCTATTGTCGTGGAGCGAGGGTTGGGGAGGCAAAGGAAGCAGAGGCT
GCGGTGAGGCGTGCCCTGGAAGCTCATCCCAGTCATCCCCGGATTTATATTCAGATGAGG
CCGCGTATAGCAGAAGGTGCTCATGATGACGATTTGTGTGAGGAGTGGACTGATTTCTGA
```
