## Supplementary material for "RefPlantNLR: a comprehensive collection of experimentally validated plant NLRs": Candidate_sites.with_flanking.fa_chunk_000082

```
>MLA18-1:0-2880
ATGGAGGTGGTCACGGGTGCCATGGGCAGCCTGCTTCCCAAGCTCGGCGAGCTGCTCATG
GATGAGTACAACTTGCACAAGCGCGTCAAGAAAGATGTCGAGTTCCTCCGAAAGGAGCTT
GAGAGCATGCACGCTGCCCTCATCAAGGTCGGCGAGGTGCCGCGGGACAAGGTCGACAGG
CAAGTCAAGCTCTGGGCCGACGAGGTCAGAGAGCTCTCCTACGACATGGAGGATGTCGTC
GACAAGTTCCTGGTACGTGTCGAAGGTATTCAGCAGCCTCATGACAACACCGGCAGATTC
AAGGAGCTCAAGAACAAGATGGTCGGCTTGTTCAAGAAAGGCAAGAATCACCATCGAATA
GCTGACGCCATCAAAGAAATCAAGGAGCACCTCCAGGAGGTGTCTGCTAGGCGAGACAGG
AACAAGGTAGTCGTTCCTAATCCTACGGAACCAATTGCTATCGATCCTTGTCTTCGAGCT
TTGTATGCAGAAGCGACAGAGCTAGTTGGCATATATGGAAAGAGGGATCAAGAGCTCATG
AGGTTGCTCTCCATGGAGGGTGATGGTGCCTCTGAGAAGAGACTGAAGAAGGTCTCCATT
GTTGGATTTGGAGGGTTGGGCAAGACCACTCTTGCTAGAGCAGTATACGACAAAATTAAA
GGTGATTTCGATTGTCGGGCATTTGTTCCGGTCGGTCAGAACCCTGACATAAAGAAGGTT
TTAAGAGATATCCTCATTGATCTCGGCAACCCTCACTCAGATCTTGCGACGCTGGATGCC
AATCAGCTTATTAAAAAGCTTCATGAATTTCTAGAGAACAAAAGGTATCTTACCATAATT
GATGATATATGGGATGAAAAATTGTGGGAAGGCCTCAACTTTGCTTTTCCCAAAAGGAAT
AATCTAGGCAGTCGGCTAATCACCACAACCCGCATTGTCAGTGTCTCTAATTCATGTTGT
TTGTCGAATAATGATTCAGTTTATCAAATGAAACCGCTTTCTGTTGATGACTCCAGAAAG
CTCTTCTACAAAAGAATATTTTCCGACGAGAATGGATGTCCAAATGAATTTGAACAAGTG
TCCAGAGATATTGTAAAGAAATGTGGTGGGGTACCACTAGCCATAATTACTATAGCTAGT
GCTTTGGCTGGTAGGCAGAAGATGAAACCAAAGTGTGAGTGGGATATTCTCCTGCACTCC
CTTGGCTCTGGACTAACAGAAGATAACAGTTTAGAGGAGATGCGAAGAATACTCTCTTTC
AGCTATTCTAATCTACCTTCTCATCTGAAAACTTGTTTACTGTATCTATGTATATATCCA
GAAGATAGCGTGATTTATAGAGATATACTGATATGGAAGTGGGTGGCCGAAGGATTCGTC
CACCATGAAAATCAAGGGACTAGCTTGTTTTTGGTCGGACTAAATTACTTCAACCAGCTC
ATTAATAGAAGTATGATCCAGCCAATATATGATGGTACAGGGAAGGTATATGCTTGTCGT
GTACATGATATGGTTCTGGACCTTATCCGCAGCTTGTCACGTGAAACAAAGTTTGTTAAT
TTATTGGATGGCACTGGGAATAGCATGTCTTCACAGAGTAATTGCCGTCGTTTGTCCCTT
CAGAAAATAAATGAAGATGATCAAGCCAATCCTCTCACAGATATCAAGAGTATGACACGA
GTGAGGTCAATTACTATCTTTCCACCTGCTATTAAAGTCATGCCATCTCTTCCAAGGTTT
GAGGTTTTACGTGTACTTGATTTGTTGGGATGTAATCTTGGAGAGAATAGCAGCCTGCAG
CTTAACCTCAAGGAGGTCGGACATTTAATTCACCTAAGGTACCTTGGTCTAGCATTTACT
AAAATCAGTAAGCTCCCGACTGAGATAGGAAAACTGCAGTTTTTGGAGGTGTTGGATCTT
GGAGACAATCATAATCTAAAGGAATTGCCGTCCACTGTTTGTAATTTCAGAAGATTAATC
TACCTAAATTTATTTGGGTGTCAGGTGTTTCCTCCAGTTGGTGTGTTGCAAAATCTGACA
TCCATAGAAGTGTTGAGGGGGATCTTGGTCTCTCTGAACATTATTGCACAAGAGCTTGGC
AACTTGAAAAGGCTGAGGGAGCTTCATATTGGCTTCAGGGATGGTAGTTTGGATTCGTAT
GAAGGTTTCGTGAAGTCTCTGTGCAACCTACATCACATTGAAAGTCTATGTATTGATTGC
AAATTCGGAGAAACATCATCTTTTGAACTGGTGGATCTCTTGGGAGAACGCTGGGTGCCT
CCTGTACATTTCCGTGAATTTGTGTCATCCATGCCTAGCCAACTCTCTCCACTGCGAGGG
TGGATAAAGAGAGACCCCTCCCATCTCTCGAACCTCTCCGAGTTATTCCTCTTGTCAGTG
AAGGAGGTGCAGCAGGATGACGTGGAAATTATTGGGGGGCTGTTGTCCCTTCGTTGTCTC
TGGATAATAACGAGCACCCACCAAACGCAACGGCTGCTAGTCATCCGTGCAGATGGGTTC
CACTGTATGGTTGACTTTCATTTGGATTGTGGATCTGCCACGCAGATATTGTTTGAGCCT
GGAGCTTTGCCGACGGCGGAAGCAGTTAGGTTCAGCCTTGGCGTGCGGGTGGCGAAAGAG
GATGGCAACGGTGGCTTCGATTTGGGCCTGCAGGGGAACCTGCTCTCCCTTCGGCGGAAT
GTCTCTGTTTTTATCTATTGTCGTGGAGCGAGGGTTGGGGAGGCAAAGGAAGCAGAGGCT
GCGGTGAGGCGTGCCCTGGAAGCTCATCCCAGTCATCCCCGGATTTATATTCAGATGAGG
CCGCGTATAGCAGAAGGTGCTCATGATGACGATTTGTGTGAGGAGTGGACTGATTTCTGA
```
