## Supplementary material for "RefPlantNLR: a comprehensive collection of experimentally validated plant NLRs": Candidate_sites.with_flanking.fa_chunk_000083

```
>MLA18-2:0-2877
ATGGATATTGTCACCGGTGCCATTTCCAACCTGATTCCCAAGTTGGGGGAGCTGCTCACG
GAGGAGTTCAAGCTGCACAAGGGTGTCAAGAAAAATATTGAGGACCTCGGGAAGGAGCTT
GAGAGCATGAACGCTGCCCTCATCAAGATTGGTGAGGTGCCGAGGGAGCAGCTCGACAGC
CAAGACAAACTCTGGGCCGATGAGGTCAGAGAGCTCTCCTACGTCATTGAGGATGTCGTC
GACAAGTTCCTCGTACAGGTTGATGGCATTAAGTCTGATGATAACAACAACAAATTTAAG
GGGCTCATGAAGAGGACGACCGAGTTGTTGAAGAAAGTCAAGCATAAGCATGGGATAGCT
CACGCGATCAAGGACATCCAGGAGCAACTCCAAAAGGTGGCTGATAGGCGTGACAGGAAC
AAGGTATTTGTTCCTCATCCTACGAGAACAATTGCTATTGACCCTTGCCTTCGAGCTTTG
TATGCTGAAGCGACAGAGCTAGTTGGCATATATGGAAAGAGGGATCAAGACCTCATGAGG
TTGCTTTCCATGGAGGGCGATGATGCCTCTAATAAGAGACTGAAGAAGGTCTCCATTGTT
GGATTTGGAGGGTTGGGCAAGACCACTCTTGCTAGAGCGGTATACGAGAAGATTAAAGGT
GATTTCGATTGTCGGGCATTTGTGCCGGTCGGTCAGAACCCTGACATGAAGAAGGTTTTA
AGGGATATCCTCATTGATCTCGGAAATCCTCACTCAGATCTTGCGATGCTGGATGCCAAT
CAGCTTATTAAAAAGCTTCATGAATTTCTAGAGCACAAAAGGTATCTTGTCATAATTGAT
GATATATGGGATGAAAAATTGTGGGAAGGCATCAACTTTGCTTTCTCCAATAGGAATAAT
CTAGGCAGTCGGCTAATCACCACAACCCGCATTGTCAGTGTCTCTAATTCATGTTGCTCA
TCAGATGGTGATTCAGTTTATCAAATGGAACCGCTTTCTTTTGATGACTCCAGAATGCTC
TTCTACAAAAGAATATTTCCTGATGAGAATGGATGTATAAATGAATTTGAACAAGTATCC
AGAGATATTCTAAAGAAATGTGGTGGGGTACCACTAGCCATAATTACTATAGCTAGTGCT
TTGGCTGGTGACCAGAAGATGAAACCAAAATGTGAGTGGGATATTCTCCTTCGGTCCCTT
GGCTCTGGACTAACAGAAGATAACAGTTTAGAGGAGATGCGGAGAATACTCTCTTTCAGC
TATTCTAATCTACCTTCGCATCTGAAAACTTGTCTACTGTATCTATGTGTATATCCAGAA
GATAGTATGATTTCTAGAGATAAACTGATATGGAAGTGGGTGGCCGAAGGATTTGTCCAC
CATGAAAATCAAGGAAATAGCCTGTATTTGCTCGGATTAAATTACTTCAACCAGCTCATT
AATAGAAGTATGATCCAGCCAATATATAATCATAGCGGCGAGGCATATGCTTGTCGTGTA
CATGATATGGTTCTGGACCTTATCTGCAACTTGTCATATGAAGCAAAGTTTGTGAATCTA
TTGGATGGCACTGGGAATAGCATGTCTTCACAGAGCAATTATCGCCGTCTGTCCATTCAG
AACAGAAATGAAGATCATCAAGCAAAGCCTCTCACAGATATCAAGAGTATGTCACGAGTG
AGGTCAATTACTATCTTTCCACCTGCTATTGAAGTCATGCCATCTCTTCAAAGGTTTGAG
GTATTACGTGTACTTGATCTGTCGGGATGTAATCTTGGGGAGAATAGCAACCTGCAGCTT
AACCTCAAGGATGTTGGACATTTAGTTCACCTAAGGTACCTTGGTCTAGCAGGTACCCAA
ATTAGTAAGGTCCCTGCTGAGATAGGAAAACTGCAGTTTTTGGAGGTGTTGGATCTTGGA
AACAATCATAATCTAAAGGAATTACCGTCGATTGTTTGTAATTTCAGAAGATTAATCCAC
CTAAATTTAGTTTTCTGTCATGTGGTTCCTCCAATTGGTGTGTTGCAAAATCTGACATCC
ATAGAAGTGTTGAGGGGGATCTTGGTCTCTCTGAACATTATTGCACAAGAGCTTGGCAAC
CTGGAAAGGCTGAGGGAGCTTGAGATTTGCTTCAAGGATGGTACTTTGGATTTGTATGAA
GGTTTCGTGAAGTCTCTGTGCAACCTACATCACATCGAAAGTCTAATTATTGGTTGCAAA
TCCAGAGAAACATCATCTTTTGAACCGATGGATCTTTTGGGAGAACGATGGATTCCTCCT
GTACATCTCCGTGAATTTAAGTCATCCATGCCCAGCCAACTCGCTGCACTGCGAGGGTGG
ATACAGAGAGACCCCTCCCATCTCTCGAACCTCTCCAAGTTAATCCTCTGGTCAGTGAAG
GACATGCAGCAGGATGACGTGGAAATCATTGGGGGGTTGTTGTGCCTTCGTCGTCTCTTA
ATAATAACGAGCACCGACCAAACGCAACGGCTGCTAGTCATCCGTGCAGAAGGGTTCCGC
TGTACGGTTGACTTTTATTTGGATTGTGGATCTGGCACGCAGATATTGTTTGAGCCTGGA
GCTTTGCCGAGGGCGGAATCAGTTGTGATCAGTCTGGGCGTGCGGGTGGCGAAAGAGGAT
GGTAACCGTGGCTTCGACTTGGGCCTGCAGGGGAACCTGCTCTCCCTTCGGCGGGATGTC
CATGTTTTTATCTATTGTGGTGGAGCGAGGGTTGGGGAGGCAAAGGAAGCGGAGGCTGCG
CTGAGGCGTGCCCACGAAGCTCATCCCAGCCATCCCCGGATTTATACTCAGATGAGGCCG
CGTATAGCAGAAGGTGCTCATGATGACGATTTGTGTGAGGACGAGGAGGAGAACTGA
```
