## Supplementary material for "RefPlantNLR: a comprehensive collection of experimentally validated plant NLRs": Candidate_sites.with_flanking.fa_chunk_000084

```
>MLA19-1:0-2886
ATGGATATTGTCACCGGTGCCATTTCCAACCTGATTCCCAAGTTGGGGGAGCTGCTCACG
GAGGAGTTCAAGCTGCACAAGGGTGTCAAGAAAAATATTGAGGACCTCGGGAAGGAGCTT
GAGACCATGAACGCTGCCCTCATCAAGATTGGTGAGGTGCCGAGGGAGCAGCTCGACAGC
CAAGACAAGCTCTGGGCCGATGAGGTCAGAGAGCTCTCCTACGTCATTGAGGATGTCGTC
GACAAGTTCCTCGTAAAGGTTGATGGCATTAAGTCTGATGATAACAACAACAAATTTAAG
GGGCTCATGAAGAGGACGACCGAGTTGTTGAAGAAAGTCAAGCATAAGCATGGGATAGCT
CACGCGATCAAGGACATCCAAGAGCAACTCCAAAAGGTGGCTGATAGGCGTGACAGGAAC
AAGGTATTTGTTCCTCATCCTACGAGACAAATTGCTATTGACCCTTGCCTTCGAGCTTTG
TATGCTGAAGCGACAGAGCTGGTTGGCATATATGGAAAGAGGGATCAAGACCTCATGAGG
TTGCTTTCCATGGAGGGCGATGATGCCTCTAATAAGAGACTGAAGAAGGTCTCCATTGTT
GGATTTGGAGGGTTGGGCAAGACCACTCTTGCTAGAGCGGTTTACGAGAAGATTAAAGGT
GATTTTGATTGTCGGGCTTTTGTTCCGGTCGGTCAGAACCCTGACATGAAGAAGGTTTTA
AGGGATATCCTCATTGATCTCGGAAATCCTCACTCAGATATTGAGATGCTGGATGCCAAT
CAGCTTATTAAAAAGCTTCATGAATTTCTAGAGAACAAAAGGTATCTTGTCATAATTGAT
GATATATGGGATGAAAACTTATGGGAAGGCATCAACTTTGCTTTCTCCAACAGGAATAAT
CTAGGCAGTCGGCTAATCACCACAACCCGCATTGTGAGTGTCTCTAATTCATGTTGCTCA
TCACACGGTGATTCGGTTTATCAAATGGAACCGCTTTCTGTTGATGACTCCAAAATACTC
TTCTGGAAAAGAATATTTCCAGATGAGAATGGATGTCCAAATGAATTTGAACAAGTGTCG
AGAGATATTCTAAAGAAATGTGGTGGGGTACCACTAGCCATAATTACCATAGCTAGTGCT
TTGGCCGGTGACCAGAAGATGAAACCAAAGTGTGAGTGGGATATTCTCCTTCAGTCCCTT
GGCTCTGGACTAACAGAAGATAACAGTTTAGAGGAGATGCGGAGAATACTCTCTTTCAGC
TATTCTAATCTACCTTCTCATCTGAAAACTTGTCTACTGTATCTATGTATATATCCAGAA
GATAGCAAGATTTATAGAGATAAACTGATATGGAAGTGGGTGGCCGAAGGACTTGTCCCC
CATGAAAACCAAGGAAATAGCTTGTATTTGCTAGGATTAAATTACTTCAACCAGCTCATT
AATAGAAGTATGATCCAGCCCATATATGGTTTTAATGGCGAGGTATATGCATGTCGTGTA
CATGATATGGTTCTGGACCTTATCTGCAACTTGTCACGTGAAGCAAAGTTTGTGAATCTA
TTGGATGGCACTGGGAATAGCATGTCTTCACAGAGTAATTGTCGCCGTTTGTCCCTTCAG
AAAAGAAATGAAGATCATCAAGCCAGGCCTCTCATAGATATCAAGAGTATGTCACGAGTG
AGGTCAATTACTATCTTTCCACCTGCTATTGAAGTCATGCCATCTCTTTCAAGGTTTGAG
GTTTTATGTGTACTTGATTTGTCGAAATGTAATCTTGGGGAGGATAGCAGCCTGCAACTT
AACCTCAAGGATGTTGGACAATTAATTCACCTAAGGTACCTTGGTCTAGAATGTACCAAT
ATAAGTAAGCTCCCGACTGAGATAGGAAAACTGCAGTTTTTGGAGGTGTTGGATCTTGGA
AACAATCCTAATCTAAAAGAATTGCCGTCCACTATTCGTAATTTCAGAAGATTAATCTAC
CTAAATTTAGTTGGCTGTCAGGTGATTCCTCCAGTGGGTGTGTTGCAAAATCTGACATCC
ATAGAAGTATTGAGGGGTATCTTGGTCTATCTGAACATTATTGCACAAGAGCTTGGCAAC
CTGGAAAGGGTGAGAGATCTTGAGATTCGCTTCAATGATGGTAGTTTGGATTTGTATGAA
GGTTTGGTGAATTCTCTGTGCAACCTACATCACATCGAAAGTCTAAATATTCGTTGCAAT
CCCGGAGAAACATCATCTTTTGAACTGATGGATCTCTTGGAAGAACGTTGGGTGCCGCCT
GTACATCTCCGTGAATTTAAGTCATTCATGCCCAGCCAACTCTCTGCACTGCGAGGGTGG
ATACAGAGAGACCCCTCCCATCTCTCGAACCTCTCCGAGTTAACCCTCTGGCCAGTGAAG
GACGTGCAGCAGGATGACGTGGAAATCATTGGGGGGTTGTTGTCCCTTCGTCGTCTCTGG
ATAGTAAAGAGCATCCACCAAACGCAACGGCTGCTAGTCATCCGTGCAGATGGGTTCCGC
TCTATGGTTGAATTTCGTTTGGATTGTGGATCTGCCACGCAGATATTGTTTGAGCCAGGA
GCTTTGCCGAGGGCGGAATCAGTTGTGATCAGTCTGGGCGTGCGGGTGGCGAAAGAGGAT
GGTAACCGTGGCTTCGACTTGGGCCTGCAGGAAGCAAAGGATGTCTCCCTTCGGTGGGAT
GTCTTTGTTCTTCTCTATTGTGGTGGAGCGAGGGTTGGGGAGGCAAAGGAAGCGGAGGCT
GCGGTGAGGCGTGCCCTGGAAGCTCATCCCAGACATCCTCGGATTTATATTGACATGAGG
CCGGATATACAGGAAGGTGCTCATGATGACGATTTGTGTGAGAACGAGGACGAGGGTGAG
AACTGA
```
