## Supplementary material for "RefPlantNLR: a comprehensive collection of experimentally validated plant NLRs": Candidate_sites.with_flanking.fa_chunk_000086

```
>MLA22:0-2880
ATGGATATTGTCACCGGTGCCATTTCCAACCTGATTCCCAAGTTGGGGGAGCTGCTCACG
GAGGAGTTCAAGCTGCACAAGGGTGTCAAGAAAAATATTGAGGACCTCGGGAAGGAGCTT
GAGAGCATGAACGCTGCCCTCATCAAGATTGGTGAGGTGCCGAGGGAGCAGCTCGACAGC
CAAGACAAGCTCTGGGCCGATGAGGTTAGAGAGCTCTCCTACGTCATTGAGGATGTCGTC
GACAAGTTCCTCGTACAGGTTGATGGCATTCAGTCTGATGATAACAACAACAAATTTAAG
GGGCTCATGAAGAGGACGACCGAGTTGTTGAGGAAAGTCAAGCATAAGCATGGGATAGCT
CACGCGATCAAGGACATCCAAGAGCAACTCCAAAAGGTGGCTGATAGGCGTGACAGGAAC
AAGGTATTTGTTCCTCATCCTACGAGACCAATTGCTATTGACCCTTGCCTTCGAGCTTTG
TATGCTGAAGCGACAGAGCTAGTTGGCATATATGGAAAGAGGGATCAAGACCTCATGAGG
TTGCTTTCCATGGAGGGCGATGATGCCTCTAATAAGAGACTGAAGAAGGTCTCCATTGTT
GGATTTGGAGGGTTGGGCAAGACCACTCTTGCTAGAGCGGTATACGAGAAGATTAAAGGT
GATTTCGATTGTCGGGCATTTGTTCCGGTCGGTCAGAACCCTGACATGAAGAAGGTTTTA
AGGGATATCCTCATTGATCTCGGAAATCCTCACTCAGATCTTGCGATGCTGGATGCCAAT
CAGCTTATTAAAAAGCTTCATGAATTTCTAGAGAACAAAAGGTATCTTGTTATAATTGAT
GATATATGGGATGAAAAATTGTGGGAAGGCATCAACTTTGCTTTCTCCAATAGGAATAAT
CTAGGCAGTCGGCTAATCACCACAACCCGCATTGTCAGTGTCTCTAATTCATGTTGCTCA
TCAGATGGTGATTCAGTTTATCAAATGGAACCGCTTTCTGTTGATGACTCCAGAATGCTC
TTCTACAAAAGAATATTTCCTGATAAGAATGGATGTCTAAATGAATTTGAACAAGTATCC
AAAGATATTCTAAAGAAATGTGGTGGGGTACCACTAGCCATAATTACTATAGCTAGTGCT
TTGGCTGGTGACCAGAAGATGAAACCAAAATGTGAGTGGGATATTCTCCTTCAGTCCCTG
GGCTCTGGACTAACAGAAGATAACAGTTTAGGGGAGATGCGGAGAATACTCTCTTTCAGC
TATTCTAATCTACCTTCGCATCTGAAAACTTGTCTACTGTATCTATGTGTATATCCAGAA
GATAGTATGATTTCTAGAGATAAACTGATATGGAAGTGGGTGGCCGAAGGATTTGTCCAC
CATGAAAATCAAGGAAATAGCCTGTATTTGCTCGGATTAAATTACTTCAACCAGCTCATT
AATAGAAGTATGATCCAGCCAATATATAATTATAGCGGCGACTCATATGCTTGTCGTGTA
CATGATATGGTTCTCGACCTTATCTGCAACTTGTCACATGAAGCAAAGTTTGTTAATCTA
TTGGATGACACTGGGAACAACATGTCTTCACAGAGTAATTATCGCCGTCTGTCCATTCAG
AACAGAAATGAAGATCATCAAGCAAAGCCTCTCACAGATATCAAGAGTATGTCACGAGTG
AGGTCAATTACTATATTTCCACCTTCTATTAAAGTCATGCCATCTCTTTCAAGGTTTGAG
GTTTTACGTGTACTTGATCTGTCGAAATGTAATCTTGGGGAGAATAGCAGCCTGCAACTT
AACCTCAAGGATGTTGGATATTTAGTTCACCTAAGGTACCTTGGTTTAGAAGGTACCCAA
ATCAGTAAGCTCCCGGCTGAGATAGGAAAACTGCAGTTTTTGGAGGTGTTGGATCTTGGA
AACAATCATAATCTAAAGGAATTGCCGTCCACTATTTGTAATTTCAGAAGATTAATCTAC
CTAAATTTAGTTGGTTGTCTGGTGGTTCCTCCAGTTGGTGTGTTGCGAAATCTGACATCC
ATAGAAGTGTTAAGGGGTATCTTGGTCTCTCTGAACTTTATTGCACAAGAACTTGGCAAC
CTGAAAAGGCTGAGGGAGCTTGACATTCTCTTCAATGATGGTAGTTTGGATTTGTATGAA
GGTTTTGTGAAGTCTCTTTGCAACCTACATCACATGGAAAGCCTAATCATTCATTGCAAT
TCCAGAGAAACATCATCTTTTGAACTGATGGATCTCTTGGGGGAACGCTGGGTGCCTCCT
GTACATCTCCGTGAATTTAAGTCATTCATGCCCAGCCAACTTTCTGCACTGCGAGGGTGG
ATACAGAGAGACCCCTCCCATCTCTCGAACCTCTCCGAGTTAACCCTCTGCCTAGTGAAG
GAGGTGCAACAGGATGACGTGGTAATCATTGGGGGGTTGTCGTCCCTTCGCCGTCTCTGC
ATAAGGAGCACCCACCAAACGCAACGGCTGCTAGTCATCCATGCAGATGGGTTCCGTTGT
ATTGTTTACTTTCAATTGGATTGTGGATCTGCCACGCAGATATTGTTTGAGGCTGGAGCT
TTGCCGAGGGCGGAATTAGTTCTGTTCAGTCTGGGCGTGCGGGTGGCGAAAGAGGATGGC
AACTCTGATTTCGATTTGGGCCTGCAGGGGAACTTTGAGAATCTTTGTCGGTGTGTCTCT
GTTCGTATCTATTGTGGTGGAGTGAGGGTTTGGGAGGCAAAGGAAGCGGAGGCTGCGGTG
AGGCGCGCCCTCGACGCCCATCCCAACCATCCCCAGATTATAATTTCCATGCGCACGCGT
ATAGCAGAAGGTGCTCATGATGACGATTTGTGCGAGGACTACGACGAGGTCGAGAACTGA
```
