## Supplementary material for "RefPlantNLR: a comprehensive collection of experimentally validated plant NLRs": Candidate_sites.with_flanking.fa_chunk_000088

```
>MLA25-1:0-2892
ATGAATATTGTCACGGGGGCCATGGGCAGCCTGATCCCCAAGTTGGGCGAGCTGCTCGTG
GAGGAGTACAAGCTGCACAAGCGCGTCAAGAAAGATGTCGAGTTCCTCAGGAAGGAGCTT
GAGAGCATGCACGCTGCCCTCATCAAGGTTGGAGAGGTGCCGCAGGACAAGCTCGACAGG
CAAGTCAAGCTCTGGGCCGACGAGGTCAGAGAGCTCTCCTATGACATGGAGGATGTCGTC
GACAAGTTCCTCGTACGCGTCGACGGCGACGGCATTCAGCAGCCTCACGACAACTCTGGC
AGATTCAAGGAGCTCAAAAATAAGATGATCGGCTTGTTCAAGAAAGGCAAGAATCACCAT
CGCATAGCTGACGCCGTCAAGGAAATCAAGGAGCAACTCCAGGAGGTGGCTGCTAGGCGT
GACAGGAACAAGGTAGTTGTTCCTAATCCTACAGAACCAATTGCTATCGATCCTTGTCTT
CGAGCTTTGTATGCAGAAGCCGCAGAGCTAGTTGGCATATATGGGAAGAGGGATCAGGAG
CTCATGAGGTTGCTCTCCATGGAGGGTGATGATGCCTCTGAGAAGAGACTGAAGAAGGTT
TCCATTGTTGGATTTGGAGGGTTGGGCAAGACCACTCTTGCTAGAGCAGTATACGAGAAG
ATTAAAGGTGATTTTGATTGTCGGGCTTTTGTTCCGGTCGGTCAGAACCCTGACATGAAG
AAGGTTTTAAGAGATATCCTCATTGATCTCGGCAACCCTCACTCAGATCTTGCGATGCTG
GATGCCAATCAGCTTATTAAAAAGCTTCATGAATTTCTAGAGAACAAAAGGTATCTTGTC
ATAATTGATGATATATGGGATGAAAAATTGTGGGAAGGCATCAACTTTGCTTTCTCCAAC
AGGAATAATCTAGGCAGTCGGCTAATCACTACAACCCGCATTGTCAGTGTCTCTAATTCA
TGTTGCTCATCAGACGGTGATTCGGTTTATCAAATGGAACCGCTTTCTGTTGATGACTCC
AGAATGCTCTTCTGCAAAAGAATATTTCCCGATGAGAATGGATGTCTAACTGAATTTGAA
CAAGTGTCCAGAGATATTCTAAAGAAATGTGGTGGGGTACCACTAGCCATAATAACTATA
GCTAGTGCTTTGGCCGGTGGCCAGAAGATGAAACCAAAGTATGAGTGGGATATTCTCCTT
CAGTCCCTTGGCTCTGGACTAACAGAAGATAACAGTTTAAAGGAGATGCGGAGAATACTC
TATTTCAGCTATTCTAATCTACCTTCTCATCTGAAAACTTGTCTATTGTATCTATGTGTA
TATCCAGAAGATAGCACGATTCCTAGAGATAGAATGATATGGAAGTGGATGGCAGAAGGA
TTTGTCCACCATGGAAATCAAGGGACTAGCCTGTTTTTGCTCGGATTAAATTACTTCAAC
GAGCTCGTTAATAGAAGTATGATCCAGCCAATATATGGTACTACTGGCGAGGTATATGCT
TGCCGTGTACATGATATGGTTTTGGACCTTATCTGCAACTTGTCATATGAAGCAAAGTTT
GTGAATCTATTGGATGGCACTGGGAATAGCATGTCTTCACAGAGTAATTGTCGCCGTTTG
TCCCTTCAGAAAAGAAATGAAGATCATCAAGCCAAGCCTCTCACAGATATCAAGAGTACG
TCACGGATGAGGTCAATTACTATCTTTCCACCTGCTATTAAACTCATGCCATCTCTTTCA
AGGTTTGAGGTTTTACGTGTACTTGATTTGTCGGGATGTAATCTTGGGGAGAATGGCAAC
CTGCAGCTTAACCTCAAGGATGTTGGACATTTAATTCACCTAAGGTACCTTGGTCTAGAA
GGTACCAAAATCAGTAAGCTCCCGACTGAGGTAGGAGAACTGCAGTTTTTGGAGGTGTTG
GATCTTGGAAGAAATCATAATCTAAATGAATTGCCGTCCACTGTTTGTAATTTCAGAAGA
TTAATCTACCTAAATTTAGTTGGCTGTCAGGTGGTTCCTCCAGTTGGTGTGTTGCAAAAT
CTGACAGCCATAGAAGTGTTGAGGGGTATCTTGGTCTCTCTGAACATTATTGCACAAGAG
CTGGGCAAGTTGAAAAGGATGAGGGAGCTTGAGATTCGCTTCAATGATGCTAGTTTGGAT
TTGTATGAAGATTTCGTGAATTCCCTGTGCAAGCTACATCACATCGAAAGTCTAGATATT
AGTTGCAATTCCAGAGATACATCATCTTTTGAACTGATGGATCTCTTGGGAGAACAATGG
GTGCCTCCTATACATCTCCGTGAATTTAAGTTATTCATGCCCGGCCAACTCTCTGCACTG
CGAGGGTGGATAAAGAGAGACCCCTCCCATCTCTCGAACCTCTCCGAGTTATTCCTCTTG
TCAGTGAAGGAGGTGCAGCAGGATGACGTGGAAATCATTGGGGGGCTGTTGTCCCTTCGT
TGTCTCTGGATAATAACGAGCACCCACCAAACGCAACGGCTGCTAGTCATCCGTGCAGAT
GGGTTCCGCTGTATGGTTGAATTTCGTTTGGATTGTGGATCTGCCACGCAGATATTGTTT
GAGCCAGGAGCTTTGCCGAGGGCGGAATCAGTTGTGATCAGTCTGGGCGTGCGGGTGGCG
AAAGAGGATGGTAACCGTGGCTTCGACTTGGGCCTGCAGGGGAACCTGCTCTCCCTTCGG
CGGTTTGTCTCTGTTCTTATCTATTGTGGTGGAGCGAGGGTTGGGGAGGCAAAGGAAGCG
GAGGCTGCGGTGAGGCGTGCCCTGGAAGCTCATCCCAGCCATCCCCGGATTTATATTGAC
ATGAGGCCGGATATACAGGAAGATGCTCATGATGACGATTTGTGTGAGAACGAGGACGAG
GTCGAGAACTGA
```
