## Supplementary material for "RefPlantNLR: a comprehensive collection of experimentally validated plant NLRs": Candidate_sites.with_flanking.fa_chunk_000089

```
>MLA27-1:0-2874
ATGGATATTTTCACCGGTGCCATTTCCAACCTGATTCCCAAGTTGGGGGAGCTGCTCACG
GAGGAGTTCAAGCTGCACAAGGGTGTCAAGAAAAATATTGAGGACCTCGGGAAGGAGCTT
GAGAGCATGAACGCTGCCCTCATCAAGATTGGTGAGGTGCCGAGGGAGCAGCTCGACAGC
CAAGACAAGCTCTGGGCCGATGAGGTCAGAGAGCTCTCCTACGTCATTGAGGATGTCGTC
GACAAGTTCCTCGTACAGGTTGATGGCATTCAGTCTGATGATAATAACAACAATTTTGAG
GGGCTCATGAAGAGGACGACCGAGTTGTTGAAGAAAGTCAAGCATAAGCATGGGATAGCT
CACGCGATCAAGGACATCCAAGAGCAACTCCAAAAGGTGGCTGATAGGCGTGACAGGAAC
AAGGTATTTGTTCCTCATCCTACGAGACCAATTGCTATTGACCCTTGCCTTCGAGCTTTG
TATGCTGAAGTGACAGAGCTAGTTGGCATATATGGAAAGAGGGATCAAGACCTCATGAGG
TTGCTTTCCATGGAGGGCGATGATGCCTCTAATAAGAGACTGAAGAAGGTCTCCATTGTT
GGATTTGGAGGATTGGGCAAGACCACTCTTGCTAGAGCGGTATACGAGAAGATTAAAGGT
GATTTCGATTGTCGGGCATTTGTTCCGGTCGGTCAGAACCCTGACATGAAGAAGGTTTTA
AGGGATATCCTCATTGATCTCGGAAATCCTCACTCAGATCTTGCGATGCTGGATGCCAAT
CAGCTTATTAAAAAGCTTCATGAATTTCTAGAGAACAAAAGGTATCTTGTCATAATTGAT
GATATATGGGATGAAAAATTATGGGAAGGCATCAACTTTGCTTTCTCCAATAGGAATAAT
CTAGGCAGTCGGCTAATCACCACAACCCGCATTGTTAGTGTCTCTAATTCATGTTGCTCA
TCAAACGGTGATTCAGTTTATCAAATGGAACCGCTTTCTGTTGATGACTCCAGAATGCTC
TTCTACAAAAGAATATTTCCTGATGAGAATGCATGTATAAATGAATTTGAACAAGTATCC
AGAGATATTCTAAAAAAATGTGGTGGGGTACCACTAGCCATAATTACTATAGCTAGTGCT
TTGGCTGGTGACCAGAAGATGAAACCAAAATGTGAGTGGGATATTCTCCTTCGGTCCCTT
GGCTCTGGACTAACAGAAGATAACAGTTTAGAGGAGATGCGGAGAATACTCTCTTTCAGC
TATTCTAATCTACCTTCGCATCTGAAAACTTGTCTACTGTATCTATGTGTATATCCAGAA
GATAGTATGATTTCTAGAGATAAACTGATATGGAAGTGGGTGGCCGAAGGATTTGTCCAC
CATGAAAATCAAGGAAATAGCCTGTATTTGCTCGGATTAAATTACTTCAACCAGCTCATT
AATAGAAGTATGATCCAGCCCATATATGGTTTTAATGGCGAGGTATATGCATGTCGTGTA
CATGATATGGTTCTGGACCTTATCTGCAACTTGTCACGTGAAGCAAAGTTTGTGAATCTA
TTGGATGGCACTGGGAATAGCATGTCTTCACAGAGTAATTGTCGCCGTTTGTCCCTTCAG
AAAAGAAATGAAGATCATCAAGCCAAGCCTCTCACAGATATCAAGAGTATGTCACGGATG
AGGTCAATTACTATCTTTCCACCTGCTATTAAACTCATGCCATCTCTTTCAAGGTTTGAG
GTTTTACGTGTACTTGATTTGTCGGGATGTAATCTTGGGGGGAATAGCAACCTGCAGCTT
AACCTCAAGGATGTTGGACATTTAATTCACCTAAGGTACCTTGGTCTAGCAGATACCCAA
ATCAGTAAGCTCCCTGCTGAGATAGGAAAACTGCAGTTTTTGGAGGTGTTGGATCTTGGA
AACAATCATAATCTAAAGGAATTGCCGTCCACTATTCGTAATTTCAGAAGATTAATCTAC
CTAAATTTAGTTGGCTGTCAGGTGGTTCCTCCAGTGGGTGTGTTGCAAAATCTGACATCC
ATAGAAGTGTTGAGGGGGATCTTGGTCTATCTGAACATTATTGCAGAAGAGCTTGGCAAC
CTGGAAAGGGTGAGGGATCTTGAGATTCGCATCAATGATGGTAGTTTGGATTCGTATGAA
GGTTTGGTGAATTCTCTGTGCAACCTACATCACATCGAAAGTCTAAATATTCGTTGCAAT
CCCGGAGAAACATCATCTTTTGAACTGATGGATCTCTTGGAAGAACGTTGGGTGCCGCCT
GTACATCTCCGTGAATTGAAGTCATCCATGCCCAGCCAACTCTCTGCACTGGGAGGGTGG
ATAAAGAGAGACCCCTCCCATCTCTCGAACCTCTCCGAGTTAATCCTCACATCAGTGAAG
GACGTGCAGCAGGATGACGTGGAAATCATTGGGGGGTTGCTGGCCCTTCGCCGTCTCTGG
ATAACGAGCACCCACCAAACGCAACGGCTGCTAGTCATCCCTGCAGATGGGTTCCGTTGT
ATTGTTTACTTTCAATTGGATTGTGGATCTGCCACGCAGATATTGTTTGAGCCTGGAGCT
TTGCCAAGGGCGGAATCAGTTGTGATCAGTCTTGGCGTGCGGGTGGCGAAAGAGGATGGT
AACCGTGGCTTCGACTTGGGCCTGCAGGGGAACCTGCTCTCCCTTCGGCGGGATGTCCTT
GTCCTTATGTATTGTGGTGGAGCGAGGGTTGGGGAGGCAAAGGAAGCGGAGGCTGCGGTG
AGGCGCGCCCTGGAAGCTCATCCCAACCATCCCCGGATTTATATTGATATGATGCCGCGT
ATAGCACAAGGTGCTCATGATGACGATTTGTGTGAGGACAAGGTCGAGAACTGA
```
