## Supplementary material for "RefPlantNLR: a comprehensive collection of experimentally validated plant NLRs": Candidate_sites.with_flanking.fa_chunk_000091

```
>MLA28-1:0-2904
ATGGATATTGTCACCGGTGCCATTTCCAACCTGATTCCCAAGTTGGGGGAGCTGCTCACG
GAGGAGTTCAAGCTGCACAAGGGTGTCAAGAAAAATATTGAGGACCTCGGGAAGGAGCTT
GAGACCATGAACGCTGCCCTCACCAAGATTGGTGAGGTGCCGAGGGAGCAGCTCGACAGC
CAAGACAAGCTCTGGGCCGATGAGGTCAGAGAGCTCTCCTACGTCATTGAGGATGTCGTC
GACAAGTTCCTCGTACAGGTTGATGGCATTCAGTCTGATGATAACAACAACAAATTTAAG
GGGCTCATGAAGAGGACGACCGAATTGTTGAAGAAAGTCAAGCATAAGCATGGGATAGCT
CACGCGATCAAGGACATCCAAGAGCAACTCCAAAAGATGGCTGATAGGCGTGACAGGAAC
AAGGTATTTGTTCCTCATCCTACGAGACCAATTGCTATTGACCCTTGCCTTCGAGCTTTG
TATGCTGAAGCGACAGAGCTAGTTGGCATATACGGAAAGAGGGATCAAGACCTCATGAGG
TTGCTTTCCATGGAGGGCGATGATGCCTCTAATAAGAGACTGAAGAAGGTCTCCATTGTT
GGATTTGGAGGGTTGGGCAAGACCACTCTTGCTAGAGCGGTATACGAGAAGATTAAAGGT
GATTTTGATTGTCGGGCTTTTGTTCCGGTCGGTCAGAACCCTGACATGAAGAAGGTTTTA
AGGGATATCCTCATTGATCTCGGCAACCATCACTCAGATCTTGCGATGCTGGATGCCAAT
CAGCTTATTAAAAAGCTTCATGAATTTCTAGAGAACAAAAGGTATCTTGTCATAATTGAT
GATATATGGGATGAAAAATTATGGGAAGGCATCAACTTTGCTTTCTCCAACAGGAATAAT
CTAGGCAGTCGGCTAATCACCACAACCCGCATTGTTAGTGTCTCTAATTCATGTTGCTCA
TCACACGGTGATTCGGTTTATCAAATGGAACCGCTTTCTGTTGATGACTCCAGAATACTC
TTCTGGAAAAGAATATTTCCAGATGAGAATGGATGTCTAAATGAATTTGAACAAGTGTCG
AGAGATATTCTAAAGAAATGTGGTGGGGTACCACTAGCCATAATTACCATAGCTAGTGCT
TTGGCCGGTGACCAGAAGATGAAACCAAAGTGTGAGTGGGATATTCTCCTTCAGTCCCTT
GGCTCTGGACTAACAGAAGATAACAGTTTAGAGGAGATGCGGAGAATACTCTCTTTCAGC
TATTCTAATCTACCTTCTCATCTGAAAACTTGTCTACTGTATCTATGTATATATCCAGAA
GATAGCAAGATTTATAGAGATAAACTGATATGGAAGTGGGTGGCCGAAGGATTTGTCCAC
CATGAAAACCAAGGGAATAGCTTGTATTTGCTCGGATTAAATTACTTCAACCAGCTCATT
AATAGAAGTATGATCCAGCCCATATATGGTTTTAATGACGAGGTATATGCATGTCGTGTA
CATGATATGGTTCTGGACCTTATCTGCAACTTGTCACGTGAAGCAAAATTTGTGAATCTA
TTGGATGGCAGTGGGAATAGCATGTCTTCACAGGGTAATTGTCGCCGTCTGTCCCTTCAA
AAAAGAAATGAAGATCATCAAGCCAAGCCTCTCACAGATATCAAGAGTATGTCACGAGTG
AGGTCAATTACTATCTTTCCACCTGCTATTGAAGTCATGCCATCTCTTTCAAGGTTTGAC
GTTTTACGTGTACTTGATCTGTCACGATGTAATCTTGGGGAGAATAGCAGCCTACAGCTT
AACCTCAAGGATGTTGGACATTTAACTCACCTAAGGTACCTTGGTCTAGAAGGTACCAAC
ATCAGTAAACTCCCTGCTGAGATAGGAAAACTGCAGTTTTTGGAGGTGTTGGATCTTGGA
AACAATCATAATCTAAAGGAATTGCCGTCCACAGTTTGTAATTTCAGAAGATTAATCTAC
CTAAATTTAGTTGGCTGTCAGGTGGTTCCTCCAGTGGGTGTTTTGCAAAATCTGACATCC
ATAGAAGTGTTGAGGGGGATCTTGGTCTCTCTGAACATTATTGCACAAGAGCTTGCCAAC
CTGAAAAGGCTGAGGGTTCTTGAGATTTGCTTCAAGGATGGTAATTTGGATTTGTATGAA
GGTTTCGTGAATTCTCTGTGCAACCTACATCACATCGAAAGTCTAATTATTGATTGCAAA
TCCAGAGAAACATCATCTTTTGAACTAATGGATCTCTTGGAAGAACGATGGATTCCTCCT
GTACATCTCCGTGAATTTAAGTCATTCATGCCCAGCCAACTCTCTGCACTGCGAGGGTGG
ATAAAGAGAGACCCCTCCCATCTCTCGAACCTCTCCGAGTTAGTCCTCGGGCGAGTGAAG
GAGGTGCAGCAGGAGGACGTGGAAATCATTGGGGGGTTGTTGTCCCTTCGTCGTCTCTTG
ATAATAAAGAGCACCCACCAAACGCAACAGCTGCTAGTCATCCCTGCAGATGGGTTCCGC
TGTATGGTTGAATTTCATTTGGATTGTGGATCTGCCACGCAGATATTGTTTGAGTCTGGA
GCTTTGCCGAGGGCGGAATTAGTTGGGATCAGTCTGGGCGTGCGGGTGGCGAAAGAGGAT
GGTAACCGTGGCTTCGACTTGGGCCTGCAGGGGAACCTGCTCTCGCTTCCGCGGGATGTC
TTTGTTCTTATGTATTGTGGGGGAGTGAGGGTTGGGGAGGCAAAGGAAACGGAGGCTGCG
GTGAGGCGCGCCCTCGAAGCTCATCCCAACCATCGTCGGTTTTATATTCAGATGAGGCCG
CATATAGCAGAAGGTGCTCATGATGACGATTTGTGTGTGGACGAGGTGGATGATGATGAT
TTTTCTGATGATGAGGAGAACTGA
```
