## Supplementary material for "RefPlantNLR: a comprehensive collection of experimentally validated plant NLRs": Candidate_sites.with_flanking.fa_chunk_000092

```
>MLA3:0-2877
ATGGATATTGTCACCGGTGCCATTTCCAACCTGATTCCCAAGTTGGGGGAGCTACTCACG
GAGGAGTTCAAGCTGCACAAGGGTGTCAAGAAAAATATTGAGGACCTCGGGAAGGAGCTT
GAGAGCATGAACGCTGCCCTCATCAAGATTGGTGAGGTGCCGAGGGAGCAGCTCGACAGC
CAAGACAAGCTCTGGGCCGATGAGGTCAGAGAGCTCTCCTACGTCATTGAGGATGTCGTC
GACAAGTTCCTCGTACAGGTTGATGGCATTAAGTCTGATGATAACAACAACAAATTTAAG
GGGCTCATGAAGAGGACTACCGAGTTGTTGAAGAAAGTCAAGCATAAGCATGGGATAGCT
CACGCGATCAAGGACATCCAAGAGCAACTCCAAAAGGTGGCTGATAGGCGTGACAGGAAC
AAGGTATTTGTTCCTCATCCTACGAGAACAATTGCTATTGACCCTTGCCTTCGAGCTTTG
TATGCTGAAGCGACAGAGCTAGTTGGCATATATGGAAAGAGGGATCAAGACCTCATGAGG
TTGCTTTCCATGGAGGGCGATGATGCCTCTAATAAGAGACTGAAGAAGGTCTCCATTGTT
GGATTTGGAGGGTTGGGCAAGACCACTCTTGCTAGAGCGGTATACGAGAAGATTAAAGGT
GATTTCGATTGTCGGGCATTTGTTCCGGTCGGTCAGAACCCTGACATGAAGAAGGTTTTA
AGGGATATCCTCATTGATCTCGGAAATCCTCACTCAGATCTTGCGATGCTGGATGCCAAT
CAGCTTATTAAAAAGCTTCATGAATTTCTAGAGAACAAAAGGTATCTTGTCATAATTGAT
GATATATGGGATGAAAAATTGTGGGAAGGCATCAACTTTGCTTTCTCCAATAGGAATAAT
CTAGGCAGTCGGCTAATCACCACAACCCGCATTGTCAGTGTCTCTAATTCATGTTGCTCA
TCAGATGGTGATTCAGTTTATCAAATGGAACCGCTTTCTGTTGATGACTCCAGAATGCTC
TTCTACAAAAGAATATTTCCTGATGAGAATGCATGTATAAATGAATTTGAACAAGTATCC
AGAGATATTCTAAAGAAATGTGGTGGGGTACCACTAGCCATAATTACTATAGCTAGTGCT
TTGGCTGGTGACCAGAAGATGAAACCAAAATGTGAGTGGGATATTCTCCTTCGGTCCCTT
GGCTCTGGACTAACAGAAGATAACAGTTTAGAGGAGATGCGGAGAATACTCTCTTTCAGC
TATTCTAATCTACCTTCGAATCTGAAAACTTGTCTACTGTATCTATGTGTATATCCAGAA
GATAGTATGATTTCTAGAGATAAACTGATATGGAAGTGGGTGGCCGAAGGATTTGTCCAC
CATGAAAATCAAGGAAATAGCCTGTATTTGCTCGGATTAAATTACTTCAACCAGCTCATT
AATAGAAGTATGATCCAGCCAATATATAATTATAGCGGCGAGGCATATGCTTGCCGTGTA
CATGATATGGTTCTGGACCTTATCTGCAACTTGTCAAATGAAGCAAAGTTTGTGAATCTA
TTGGATGGCACTGGGAATAGCATGTCTTCACAGAGTAATTGTCGCCGTTTGTCCCTTCAG
AAAAGAAATGAAGATCATCAAGCCAGGCCTTTCACAGATATCAAGAGTATGTCACGAGTG
AGGTCAATTACTATCTTTCCATCTGCTATTGAAGTCATGCCATCTCTTTCAAGGTTTGAC
GTTTTACGTGTACTTGATCTGTCACGATGTAATCTTGGGGAGAATAGCAGCATGCAGCTT
AACCTCAAGGGTGTTGGACATTTAACTCACCTAAGGTACCTTGGTCTAGAAGGTACCAAC
ATCAGTAAGCTCCCTGCTGAGATAGGAAAACTGCAGTTTTTGGAGGTGTTGGATCTTGAA
AACAATCATAATCTAAAGGAATTGCCGTCCACAGTTTGTAATTTCAGAAGATTAATCTAC
CTAAATTTAGTTGGCTGTCAGGTGGTTCCTTCAGTTGGTGTGTTGCAAAATCTGACATCC
ATAGAAGTGTTGAGTGGTATCTTGGTCTCTCTGAACATTATTGCACAAGAGCTTGGCAAC
TTGAAAAGGCTGAGGGAGCTTAACATTCTCTTCAATGATGGTAGTTTGGATTTGTATGAA
GGTTTTGTGAAGTCTCTTTGCAACCTACATCACATCGAAAGCCTAATCATTGGTTGCAAT
TCTAGAGAAACATCATCTTTTGAACTGATGGATCTCCTGGGGGAACGCTGGGTGCCTCCT
GTACATCTCCGTAAATTTGTGTCTTGGATACCCAGCCAACTCTCTGCACTGCGAGGGTGG
ATAAAGAGAGACCCCTCCCATCTCTCGAACCTCTCCGACTTATTCCTCGGGCGAGTGAAG
GAGGTGCAGCAGGATGACGTGGACATCATTGGGGGGCTGTCGTCCCTTCGTTGTCTCTGG
ATAAAAACGAGCACCCACCAAACGCAACGGCTGCTAGTCATCCGTGCAGATGGGTTCCGC
TGTATGGTTGACTTTTATTTGGATTGTGGATCTGCCACGCAGATATTGTTTGAGCCTGGA
GCTCTGCCGACGGGGGAAGCAGTTAGGTTCAGCCTTGGCGTGCGGGTGGCGAAAGAGGAT
GGCAACGGTGGTTTCGATTTGGGCCTGCAGGGGAACCTGCTCTCCCTTCGGCGGGATTAT
TCTGTTTTTATCTATTGTGGTGGAGCGACAGTTGGGGAGGCAAAGGAAGCGGAGGCTGTG
GTGAGGCGAGCCTTGAAAGCTGACCCGCACGTATATTATATTAGCATTCAGATGAGGCCA
CGTATAGCAAAAGGTGCTCATGATGACGATTTGTGTGAGGAGTGGACTGATTTCTGA
```
