## Supplementary material for "RefPlantNLR: a comprehensive collection of experimentally validated plant NLRs": Candidate_sites.with_flanking.fa_chunk_000093

```
>MLA30-1:0-2880
ATGGATATTGTCACCGGTGCCATTTCCAACCTGATTCCCAAGTTGGGGGAGCTACTCACG
GAGGAGTTCAAGCTGCACAAGGGTGTCAAGAAAAATATTGAGGACCTCGGGAAGGAGCTT
GAGAGCATGAACGCTGCCCTCATCAAGATTGGTGAGGTGCCGAGGGAGCAGCTCGACAGC
CAAGACAAGCTCTGGGCCGATGAGGTCAGAGAGCTCTCCTACGTCATTGAGGATGTCGTC
GACAAGTTCCTCGTACAGGTTGATGGCATTAAGTCTGATGATAACAACAACAAATTTAAG
GGGCTCATGAAGAGGACTACCGAGTTGTTGAAGAAAGTCAAGCATAAGCATGGGATAGCT
CACGCGATCAAGGACATCCAAGAGCAACTCCAAAAGGTGGCTGATAGGCGTGACAGGAAC
AAGGTATTTGTTCCTCATCCTACGAGAACAATTGCTATTGACCCTTGCCTTCGAGCTTTG
TATGCTGAAGCGACAGAGCTAGTTGGCATATATGGAAAGAGGGATCAAGGCCTCATGAGG
TTGCTTTCCATGGAGGGCGATGATGCCTCTAATAAGAGACTGAAGAAGGTCTCCATTGTT
GGATTTGGAGGGTTGGGCAAGACCACTCTTGCTAGAGCGGTATACGAGAAGATTAAAGGT
GATTTCGATTGTCGGGCATTTGTTCCGGTCGGTCAGAACCCTGACATGAAGAAGGTTTTA
AGGGATATCCTCATTGATCTCGGAAATCCTCACTCAGATCTTGCGATGCTGGATGCCAAT
CAGCTTATTAAAAAGCTTCATGAATTTCTAGAGAACAAAAGGTATCTTGTCATAATTGAT
GATATATGGGATGAAAAATTGTGGGAAGGCATCAACTTTGCTTTCTCCAATAGGAATAAT
CTAGGCAGTCGGCTAATCACCACAACCCGCATTGTCAGTGTCTCTAATTCATGTTGCTCA
TCAGATGGTGATTCTGTTTATCAAATGGAACCGCTTTCTGTTGATGACTCCAGAATGCTC
TTCTACAAAAGAATATTTCCTGATGAGAATGCATGTATAAATGAATTTGAACAAGTATCC
AGAGATATTCTAAAGAAATGTGGTGGGGTACCACTAGCCATAATTACTATAGCTAGTGCT
TTGGCTGGTGACCAGAAGATGAAACCAAAATGTGAGTGGGATATTCTCCTTCGGTCCCTT
GGCTCTGGACTAACAGAAGATAACAGTTTAGAGGAGATGCGGAGAATACTCTCTTTCAGC
TATTCTAATCTACCTTCGAATCTGAAAACTTGTCTACTGTATCTATGTGTATATCCAGAA
GATAGTATGATTTCTAGAGATAAACTGATATGGAAGTGGGTGGCCGAAGGATTTGTCCAC
CATGAAAATCAAGGAAATAGCCTGTATTTGCTCGGATTAAATTACTTCAACCAGCTCATT
AATAGAAGTATGATCCAGCCAATATATAATTATAGCGGCGAGGCATATGCTTGCCGTGTA
CATGATATGGTTCTGGACCTTATCTGCAACTTGTCAAATGAAGCAAAGTTTGTGAATCTA
TTGGATGGCACTGGGAATAGCATGTCTTCACAGAGTAATTGTCGCCGTTTGTCCCTTCAG
AAAAGAAATGAAGATCATCAAGCCAGGCCTTTCACAGATATCAAGAGTATGTCACGAGTG
AGGTCAATTACTATCTTTCCATCTGCTATTGAAGTCATGCCATCTCTTTCAAGGTTTGAC
GTTTTACGTGTACTTGATCTGTCACGATGTAATCTTGGGGAGAATAGCAGCATGCAGCTT
AACCTCAAGGGTGTTGGACATTTAACTCACCTAAGGTACCTTGGTCTAGAAGGTACCAAC
ATCAGTAAGCTCCCTGCTGAGATAGGAAAACTGCAGTTTTTGGAGGTGTTGGATCTTGAA
AACAATCATAATCTAAAGGAATTGCCGTCCACAGTTTGTAATTTCAGAAGATTAATCTAC
CTAAATTTAGTTGGCTGTCAGGTGGTTCCTCCAGTTGGTGTGTTGCAAAATCTGACATCC
ATAGAAGTGTTGAGTGGTATCTTGGTCTCTCTGAACATTATTGCACAAGAGCTTGGCAAC
CTGAAAAGGCTGAGGGTTCTTGAGATTTGCTTCAAGGATGGTAATTTGGATTTTTATGAA
GGTTTCGTGAAGTCTCTGTGCAACCTACATCACATCGAAAGTCTAATTTTTGATTGCAAA
TCCATAGAAACATCATCTTTTGAACTGATGGATCTTTTGGGAGAACGATGGATTCCTCCT
GTACATCTCCGTGAATTTAAGTCATTCATGCCCAGCCAACTCTCTGCACTGCGAGGGTGG
ATACAGAGAGACCCCTCCCATCTCTCGAACCTCTCCGAGTTAACCCTCTGGCCAGTGAAG
GAGGTGCAGCAGGATGACGTGGTAATCATTGGGGCCTTGTCGTCCCTTCGCCGTCTCTGC
ATAAAGAGCACCTACCAAACACAACGGCTGCTAGTCATCCCTGCAGATGGGTTCCGCTGT
ATTGTTGGCTTTCAATTGGATTGTGGATCTGCCACGCAGATATTGTTTGAGCCTGGAGCT
TTGCCGAGGGCAGAATCAGTTGCGTTCAGCCTGGCCGTGCGGGTGGCGAAAGAGGATGGT
AACCGTGGCTTCGACTTGGGCCTGCAGGGGAACCTGCTCTCCCTTCGGCGGGATGTCTTT
GTTTTTATCTATTGTGGTGGAGCGAGGGTTGGGGAGGCAAAGGAAGCGGAGGCTGCGGTG
AGGCGTGCCCTCGACGCCCATCCCAGCCATCCCCCGATTTATATTGAGATGAGGCCGCAT
ATAGCAAAAGGTGCTCATGATGATGATTTGTGTGAGGAGAGGAGGAGAACTGATTTCTGA
```
