## Supplementary material for "RefPlantNLR: a comprehensive collection of experimentally validated plant NLRs": Candidate_sites.with_flanking.fa_chunk_000094

```
>MLA31-1:0-2865
ATGGATATTGTCACCGGTGCCATTTCCAACCTGATTCCCAAGTTGGGGGAGCTGCTCACG
GAGGAGTTCAAGCTGCACAAGGGTGTCAAGAAAAATATTGAGGACCTCGGGAAGGAGCTT
GAGAGCATGAACGCTGCCCTCATCAAGATTGGTGAGGTGCCGAGGGAGCAGCTCGACAGC
CAAGACAAGCTCTGGGCCGATGAGGTCAGAGAGCTCTCCTACGTCATTGAGGATGTCGTC
GACAAGTTCCTCGTACAGGTTGATGGCATTCGGTCTGATGATAACAACAACAAATTTAAG
GGGCTCATGAAGAGGACGACCGAGTTGTTGAAGAAAGTCAAGCATAAGCATGGGATAGCT
CACGCGATCAAGGACATCCAAGAGCAACTCCAAAAGGTGGCTGATAGGCGTGACAGGAAC
AAGGTATTTGTTCCTCATCCTACGAGACAAATTGCTATTGACCCTTGCCTTCGAGCTTTG
TATGCTGAAGCGACAGAGCTGGTTGGCATATATGGAAAGAGGGATGAGGACCTCATGAGG
TTGCTTTCCATGGATGGCGATGATGCCTCTAATAAGAGACTGAAGAAGGTCTCCATTGTT
GGATTTGGAGGGTTGGGCAAGACCACTCTTGCTAGAGCGGTATACGAGAAGATTAAAGGT
GATTTTGATTGTCGGGCTTTTGTTCCGGTCGGTCAGAACCCTGACATGAAGAAGGTTTTA
AGGGATATCCTCATTGATCTCGGCAACCATCACTCAGATCTTGCGCTGCTGGATGCCAAT
CAGCTTATTAAAAAGCTTCATGAATTTCTAGAGAACAAAAGGTATCTTGTCATAATTGAT
GATATATGGGATGAAAAATTATGGGAAGGCATCAACTTTGCTTTCTCCAACAGGAATAAT
CTAGGCAGTCGGCTAATCACTACAACCCGCATTGTGAGTGTCTCTAATTCATGTTGCTCA
TCAGACGGTGATTCGGTTTATCAAATGGAACCGCTTTCTGTTGATGACTCCAGAATGCTC
TTCTGCAAAAGAATATTTCCCGATGAGAATGGATGTCTAAATGAATTTGAACAACTGTCC
AGAGATATTCTAAAGAAATGTGGTGGGGTACCACTAGCCATAATTACTATAGCTAGTGCT
TTGGCTGGTGACGAGAAGATGAAACCAAAATGTGAGTGGGATATTCTCCTTCAGTCCCTT
GGCTCTGGACTAACAGAAGATAACAGTTTAGAGGAGATGCGGAGAATACTCTCTTTCAGC
TATTCTAATCTACCTTCTCATCTGAAAACTTGTCTACTGTATCTATGTATATATCCAGAA
GATAGCAAGATTTATAGAGATAAACTGATATGGAAGTGGGTGGCCGAAGGATTTGTGCAC
CATCAAAATCAAGGGAGTAGCCTGTTTTTGCTCGGATTAAATTACTTCAACCAGCTCATT
AATAGAAGTATGATCCAGCCAATATATGGTATTACTGACAAGGTATATGCTTGTCGTGTA
CATGATATGGTTCTGGACCTTATCTGCAACTTGTCACATGAAGCAAAGTTTGTTAATCTA
TTGGATGGCACTAGGAATATTAATTGTCGTCGTTTGTCCCTTCAGAAAAGAAATGAAGAT
CATCAAGCCAAGCCTCTCACAGATATCAAGAGTATGTCACGGATGAGGTCAATTACTATC
TTTCCACCTGCTATTAAACTCATGCCATCTCTTTCAAGGTTTGAGGTTTTACGTGTACTT
GATTTGTCGGGATGTAATCTTGGGGAGAATAGCAACCTGCAGCTTAACCTCAAGGATGTT
GGACATTTAATTCACCTAAGGTACCTTGGTCTAGAAGGTACCAATATCAGTAAGCTCCCG
ACTGAGATAGGAAAACTGCAGTTTTTGGAGGTGTTGGATCTTGGAAACAATCGTAATCTA
AAGGAATTGCCGTCCACAGTTTGTAATTTCAGAAGATTAATCTACCTAAATTTAGTTTTC
TGTCATGTGGTTCCTCCAGTGGGTGTGTTGCAAAATCTGACATCCATAGAAGTGTTGACG
GGTATCTTGGTCTCTCTGAACATTATTGCACAAGATCTTGGCAACCTGAAAAGGCTGAGG
GTTCTTGAGATTTGCTTCAAGGATGGTAATTTGGATTTGTATGAAGGTTTCGTGAAGTCT
CTGTGCAACCTACATCACATCGAACGTCTAATTATTGATTGCAAATCCATAGAAACATCA
TCTTTTGAACTGATGGATCTTTTGGGAGAACGATGGATTCCTCCTGTACATCTCCGTGAA
TTTAAGTCATTCATGCCCAGCCAACTCTCTGCATTGCGAGGGTGGATACAGAGAGACCCC
TCCCATCTCTCGAACCTCTCCGAGTTAACCCTCACATCAGTGAAGGACGTGCAGCAGGAT
GACGTGGAAATCATTGGGCGGTTGTTGTCTCTTCGCGTTCTCCACATAATGAGCACCTAC
CAAACACAACGGCTGCTAGTCATCCGTGCAGATGGGTTCCGCTGTATTGTTGACTTTCAT
TTGAATTGTGGATCTGCCACACAGATATTGTTTGAGCCTGGAGCTTTGCCGAGGGCGGAA
GCAGTTCTGTTCAGCCTTGGCGTGCGGGTGGCGAAAGAGGATGGCAACTCTGATTTCGAT
TTGGGCCTGCAGGGGAACTTTGAGAATCTTTGTCGGTTTGTCTATGTTCGTATGTATTGT
GGTGGAGCGAGGGTTGGGGAGGCAAAGGAAGCGGAGGCTGCGGTGAGGCGTGCCCTGGAA
GCTCATCCCAGACATCCCCGGATTTATATTGACATGAGGCCGGATATACAGGAAGGTGCT
CATGATGACGATTTGTGTGAGAACAAGGACGAGGGCGAGAACTGA
```
