## Supplementary material for "RefPlantNLR: a comprehensive collection of experimentally validated plant NLRs": Candidate_sites.with_flanking.fa_chunk_000095

```
>MLA32:0-2874
ATGGATATTGTCACCGGTGCCATTTCCAACCTGATTCCCAAGTTGGGGGAGCTGCTCACG
GAGGAGTTCAAGCTGCACAAGGGTGTCAAGAAAAATATTGAGGACCTCGGGAAGGAGCTT
GAGAGCATGAACGCTGCCCTCATTAAGATTGGTGAGGTGCCGAGGGAGCAGCTCGACAGC
CAAGACAAGCTCTGGGCCGATGAGGTCAGAGAGCTCTCCTACGTCATTGAGGATGTCGTC
GACAAGTTCCTCGTACAGGTTGATGGCATTCAGTCTGATGATAATAACAACAAATTTAAG
GGGCTCATGAAGAGGACGACCGAGTTGTTGAAGAAAGTCAAGCATAAGCATGGGATAGCT
CACGCGATCAAGGACATCCAAGAGCAACTCCAAAAGGTGGCTGCTAGGCGTGACAGGAAC
AAGGTATTTGTTCCTCATCCTACGAGACCAATTGCTATCAAGCCTTGCCTTCGAGCTTTG
TACGCAGAAGCGACAGAGCTAGTTGGCATATATGGAAAGAGGGATGAGGACCTCATGAGG
TTGCTTTCCATGGATGGCGATGATGCCTCTAATAAGAGACTGAAGAAGGTCTCCATTGTT
GGATTTGGAGGGTTGGGCAAGACCACTCTTGCTAGAGCGGTATACGAGAAGATTAAAGGT
GATTTTGATTGTCGGGCTTTTGTTCCGGTCGGTCAGAACCCTGACATGAAGAAGGTTTTA
AGGGATATCCTCATTGATCTCGGCAACCATCACTCAGATCTTGCGATGCTGGATGCCAAT
CAGCTTATTAAAAAGCTTCGTGAATTTCTAGAGAATAAAAGGTATCTTGTCATAATTGAT
GATATATGGGATGAAAAATTGTGGGAAGGCATCAACTTTGCTTTCTCCAACAAGAATAAT
CTAGGCAGTCGGCTAATCACTACAACCCGCATTGTCAGTGTCTCTAATTCATGTTGCTCA
TCAGACGGTGATTCGGTTTATCAAATGGAACCGCTTTCTGTTGATGACTCCAGAATGCTC
TTCTGCAAAAGAATATTTCCCGATGAGAATGGATGTCTAAATGAATTTGAACAAGTGTCC
AGAGATATTCTAAAGAAATGTGGTGGGGTACCACTAGCCATAATTACTATAGCTAGTGCT
TTGGCTGGTGACGAGAAGATGAAACCAAAATATGAGTGGGATATTCTCCTTCAGTCCCTT
GGCTCTGGACTAACAGAAGATAACAATTTAGAGGAGATGCGAAGAATACTCTCTTTCAGC
TATTCTAATCTACCTTCTCATCTGAAAACTTGTCTATTGTATCTATGTATATATCCAGAA
GATTGCATAATTTATAGAGGTAAACTGATATGGAAGTGGGTGGCCGAAGGATTTGTCCAC
CATGAAAATCAAGGAAATAGCCTGTATTTGCTCGGATTAAATTACTTCAACCAGCTCATT
AATAGAAGTATGATCCAGCCAATATATAATTATAGCGGCGAGGCATATGCTTGTCATGTA
CATGATATGGTTCTTGACCTTATCTGCAACTTGTCACATGAAGCCAAGTTTGTTAATCTA
TTGGATGACACTGGGAACAGCATGTCTTCACAGAGTAATTATCGCCGTCTGTCCATTCAG
AACAGAAATGAAGATCATCAAGCAAAGCCTCTCACAGATATCAAGAGTATGTCACGAGTG
AGGTCAATTACTATCTTTCCACCTGCTATTGAAGTCATGCCATCTCTTCAAAGGTTTGAG
GTATTACGTGTACTTGATCTGTCGGGATGTAATCTTGGGGAGAATAGCAACCTGCAGCTT
AACCTCAAGGATGTTGGACATTTAATTCACCTAAGGTACCTTGGTCTAGCAGGTACCCAG
ATCAGTAAGCTCCCTGCTGAGATAGGAAAACTGCAGTTTTTGGAGGTGTTGGATCTTGGA
AACAATCACAATCTAAAGGAATTACCATCGACTGTTTGTAATTTCAGAAGATTAATCCAC
CTAAATTTAGTTTTCTGTCATGTGGTTCCTCCAGTTGGTGTGTTGCAAAATCTGACATCC
ATAGAAGTGTTGAGGGGGCTCTTGGTCTCTCTGAACATTATTGCACAAGAGCTTGGCAAC
CTGGAAAGGCTGAGGGAGCTTGAGGTTTGCTTCAAGGATGGTAATTTGGATTTGTATGAA
GGTTTCGTGAAGTCTCTGTGCAACCTACATCACATCGAAAGTCTAATTATTGGTTGCAAA
TCCATAGAAACATCATCTTTTGAACCGATGGATCTTTTGGGAGAACGATGGATTCCTCCT
GTACATCTCCGTGAATTTAAGTCATTCATGCCCAGCCAACTCTCTGCACTGCGAGGGTGG
ATACAGAGAGACCCCTCCCATCTCTCGAACCTCTCCGAGTTAATCCTCACATCAGTGAAG
GACGTGCAGCAGGATGACGTGGAAATCATTGGGGGCTTGTTGTCCCTTCGCCGTCTCTGG
ATAAAGAGCACCCACCAAACACAGCGGCTGCTAGTCATCCGTGCAGATGGATTCCGCTGT
ATTCTTCACTTTCAATTGGATTGTGGATCTGCCACGCTGATATTGTTTGAGCCTGGAGCG
TTGCCGAGGGCGGAAAGAGTTTGGTTCAGCCTCGGAGTGCGGGTGGCGAAAGAGGATCGT
AACAGTGGTTTCGATTTGGGCCTGCATGGGAACCTGCTCTCCCTTTGGCGGGATGTCTCT
GTTCGTATGTATTGTGGTGGAGCGAGGGTTGGGGAGGCAAAGGAAGCGGAGGCTGCGGTG
AGGCGTGCCCACGAAGCCGCGTGTATTCAGATGAGGCCGCGTATAGCAGAAGGTGCTCAT
GATGACGATTTGTGTGAGGACGAGGTGGATGATGATGGTGATTTTTTTTGGTGA
```
