## Supplementary material for "RefPlantNLR: a comprehensive collection of experimentally validated plant NLRs": Candidate_sites.with_flanking.fa_chunk_0000101

```
>MLA6:0-2871
ATGGATATTGTCACCGGTGCCATTTCCAACCTGATTCCCAAGTTGGGGGAGCTGCTCACG
GAGGAGTTCAAGCTGCACAAGGGTGTCAAGAAAAATATTGAGGACCTCGGGAAGGAGCTT
GAGAGCATGAACGCTGCCCTCATCAAGATTGGTGAGGTGCCGAGGGAGCAGCTCGACAGC
CAAGACAAGCTCTGGGCCGATGAGGTCAGAGAGCTCTCCTACGTCATTGAGGATGTCGTC
GACAAATTCCTCGTACAGGTTGATGGCATTCAGTCTGATGATAACAACAACAAATTTAAG
GGGCTCATGAAGAGGACGACCGAGTTGTTGAAGAAAGTCAAGCATAAGCATGGGATAGCT
CACGCGATCAAGGACATCCAAGAGCAACTCCAAAAGGTGGCTGATAGGCGTGACAGGAAC
AAGGTATTTGTTCCTCATCCTACGAGACCAATTGCTATTGACCCTTGCCTTCGAGCTTTG
TATGCTGAAGCGACAGAGCTAGTTGGCATATATGGAAAGAGGGATCAAGACCTCATGAGG
TTGCTTTCCATGGAGGGCGATGATGCCTCTAATAAGAGACTGAAGAAGGTCTCCATTGTT
GGATTTGGAGGGTTGGGCAAGACCACTCTTGCTAGAGCGGTATACGAGAAGATTAAAGGT
GATTTTGATTGTCGGGCATTTGTTCCGGTCGGTCAGAACCCTGACATGAAGAAGGTTTTA
AGGGATATCCTCATTGATCTCGGAAATCCTCACTCAGATCTTGCGATGCTGGATGCCAAT
CAGCTTATTAAAAAGCTTCATGAATTTCTAGAGAACAAAAGGTATCTTGTCATAATTGAT
GATATATGGGATGAAAAATTGTGGGAAGGCATCAACTTTGCTTTCTCCAATAGGAATAAT
CTAGGCAGTCGACTAATCACCACAACCCGCATTGTCAGTGTCTCTAATTCATGTTGCTCA
TCAGATGGTGATTCAGTTTATCAAATGGAACCGCTTTCTGTTGATGACTCTAGAATGCTC
TTCTCCAAAAGAATATTTCCTGATGAGAATGGATGTATAAATGAATTTGAACAAGTATCC
AGAGATATTCTAAAGAAATGTGGTGGGGTACCACTAGCCATAATTACTATAGCTAGTGCT
TTGGCTGGTGACCAGAAGATGAAACCAAAATGTGAGTGGGATATTCTCCTTCGGTCCCTT
GGCTCTGGACTAACAGAAGATAACAGTTTAGAGGAGATGCGGAGAATACTCTCTTTCAGC
TATTCTAATCTACCTTCGCATCTGAAAACTTGTCTACTGTATCTATGTGTATATCCAGAA
GATAGTATGATTTCTAGAGATAAACTGATATGGAAGTGGGTGGCTGAAGGATTTGTCCAC
CATGAAAATCAAGGAAATAGCCTGTATTTGCTCGGATTAAATTACTTCAACCAGCTCATT
AATAGAAGTATGATCCAGCCAATATATAATTATAGCGGCGAGGCATATGCTTGCCGTGTA
CATGATATGGTTCTGGACCTTATCTGCAACTTGTCATATGAAGCAAAGTTTGTGAATCTA
TTGGATGGCACTGGGAATAGCATGTCTTCACAGAGTAATTGTCGCCGTTTGTCCCTTCAA
AAAAGAAATGAAGATCATCAAGTCAGGCCTTTCACAGATATCAAGAGTATGTCACGAGTG
AGGTCAATTACTATCTTTCCATCTGCTATTGAAGTCATGCCATCTCTTTCAAGGTTTGAC
GTTTTACGTGTACTTGATCTGTCACGATGTAATCTTGGGGAGAATAGCAGCCTGCAGCTT
AACCTCAAGGATGTTGGACATTTAACTCACCTAAGGTACCTTGGTCTAGAAGGTACCAAC
ATCAGTAAGCTCCCTGCTGAGATAGGAAAACTGCAGTTTTTGGAGGTGTTGGATCTTGGA
AACAATCGTAATATAAAGGAATTGCCGTCCACAGTTTGTAATTTCAGAAGATTAATCTAC
CTAAATTTAGTTGGCTGTCAGGTGGTTCCTCCAGTTGGTTTGTTGCAAAATCTAACAGCC
ATAGAAGTGTTGAGGGGTATCTTGGTCTCTCTGAACATTATTGCACAAGAGCTTGGCAAG
TTGAAAAGTATGAGGGAGCTTGAGATTCGCTTCAATGATGGTAGTTTGGATTTGTATGAA
GGTTTCGTGAAGTCTCTTTGCAACTTACATCACATAGAAAGCCTAATCATTGGTTGCAAT
TCTAGAGAAACATCATCTTTTGAAGTGATGGATCTCTTGGGAGAACGGTGGGTGCCTCCT
GTACATCTCCGTGAATTTGAGTCGTCCATGCCTAGCCAACTCTCTGCACTGCGAGGGTGG
ATAAAGAGAGACCCCTCCCATCTCTCAAACCTCTCCGACTTAGTCCTGCCAGTGAAGGAA
GTGCAACAGGATGACGTGGAAATCATTGGGGGGTTGCTGGCCCTTCGCCGTCTCTGGATA
AAGAGCAACCACCAAACACAACGGCTGCTAGTCATCCCTGTAGATGGGTTCCACTGTATT
GTTGACTTTCAGTTGGACTGTGGATCTGCCACGCAGATATTGTTTGAGCCTGGAGCTTTG
CCGAGGGCAGAATCAGTTGTGATCAGTCTGGGCGTGCGGGTGGCGAAAGAGGATGGTAAC
CGTGGCTTCGACTTGGGCCTGCAAGGGAACTTGCTATCCCTTCGGCGGCATGTCTTTGTT
CTTATCTATTGTGGTGGAGCGAGGGTTGGGGAGGCAAAGGAAGCGAAGGCTGCGCTGAGG
CGTGCCCAGGAAGCTCATCCCGACCATCTCCGGATTTATATTGACATGAGGCCGTGTATA
GCAGAAGGTGCTCATGATGACGATTTGTGTGAGGGCGAGGAGGAGAACTAA
```
