## Supplementary material for "RefPlantNLR: a comprehensive collection of experimentally validated plant NLRs": Candidate_sites.with_flanking.fa_chunk_0000102

```
>MLA7:0-2886
ATGGATATTGTCACCGGTGCCATTTCCAACCTGATTCCCAAGTTGGGGGAGCTACTCACG
GAGGAGTTCAAGCTGCACAAGGGTGTCAAGAAAAATATTGAGGACCTCGGGAAGGAGCTT
GAGAGCATGAACGCTGCCCTCATCAAGATTGGTGAGGTGCCGAGGGAGCAGCTCGACAGC
CAAGACAAGCTCTGGGCCGATGAGGTCAGAGAGCTCTCCTACGTCATTGAGGATGTCGTC
GACAAGTTCCTCGTACAGGTTGATGGCATTAAGTCTGATGATAACAACAACAAATTTAAG
GGGCTCATGAAGAGGACTACCGAGTTGGAGTTGTTGAAGAAAGTCAAGCATAAGCATGGG
ATAGCTCACGCGATCAAGGACATCCAAGAGCAACTCCAAAAGGTGGCTGATAGGCGTGAC
AGGAACAAGGTATTTGTTCCTCATCCTACGAGAACAATTGCTATTGACCCTTGCCTTCGA
GCTTTGTATGCTGAAGCGACAGAGCTAGTTGGCATATATGGAAAGAGGGATCAAGGCCTC
ATGAGGTTGCTTTCCATGGAGGGCGATGATGCCTCTAATAAGAGACTGAAGAAGGTCTCC
ATTGTTGGATTTGGAGGGTTGGGCAAGACCACTCTTGCTAGAGCGGTATACGAGAAGATT
AAAGGTGATTTCGATTGTCGGGCATTTGTTCCGGTCGGTCAGAACCCTGACATGAAGAAG
GTTTTAAGGGATATCCTCATTGATCTCGGAAATCCTCACTCAGATCTTGCGATGCTGGAT
GCCAATCAGCTTATTAAAAAGCTTCATGAATTTCTAGAGAACAAAAGGTATCTTGTCATA
ATTGATGATATATGGGATGAAAAATTGTGGGAAGGCATCAACTTTGCTTTCTCCAATAGG
AATAATCTAGGCAGTCGGCTAATCACCACAACCCGCATTGTCAGTGTCTCTAATTCATGT
TGCTCATCAGATGGTGATTCTGTTTATCAAATGGAACCGCTTTCTGTTGATGACTCCAGA
ATGCTCTTCTACAAAAGAATATTTCCTGATGAGAATGCATGTATAAATGAATTTGAACAA
GTATCCAGAGATATTCTAAAGAAATGTGGTGGGGTACCACTAGCCATAATTACTATAGCT
AGTGCTTTGGCTGGTGACCAGAAGATGAAACCAAAATGTGAGTGGGATATTCTCCTTCGG
TCCCTTGGCTCTGGACTAACAGAAGATAACAGTTTAGAGGAGATGCGGAGAATACTCTCT
TTCAGCTATTCTAATCTACCTTCGAATCTGAAAACTTGTCTACTGTATCTATGTGTATAT
CCAGAAGATAGTATGATTTCTAGAGATAAACTGATATGGAAGTGGGTGGCCGAAGGATTT
GTCCACCATGAAAATCAAGGAAATAGCCTGTATTTGCTCGGATTAAATTACTTCAACCAG
CTCATTAATAGAAGTATGATCCAGCCAATATATAATTATAGCGGCGAGGCATATGCTTGC
CGTGTACATGATATGGTTCTGGACCTTATCTGCAACTTGTCAAATGAAGCAAAGTTTGTG
AATCTATTGGATGGCACTGGGAATAGCATGTCTTCACAGAGTAATTGTCGCCGTTTGTCC
CTTCAGAAAAGAAATGAAGATCATCAAGCCAGGCCTTTCACAGATATCAAGAGTATGTCA
CGAGTGAGGTCAATTACTATCTTTCCATCTGCTATTGAAGTCATGCCATCTCTTTCAAGG
TTTGACGTTTTACGTGTACTTGATCTGTCACGATGTAATCTTGGGGAGAATAGCAGCATG
CAGCTTAACCTCAAGGGTGTTGGACATTTAACTCACCTAAGGTACCTTGGTCTAGAAGGT
ACCAACATCAGTAAGCTCCCTGCTGAGATAGGAAAACTGCAGTTTTTGGAGGTGTTGGAT
CTTGAAAACAATCATAATCTAAAGGAATTGCCGTCCACAGTTTGTAATTTCAGAAGATTA
ATCTACCTAAATTTAGTTGGCTGTCAGGTGGTTCCTCCAGTTGGTGTGTTGCAAAATCTG
ACATCCATAGAAGTGTTGAGTGGTATCTTGGTCTCTCTGAACATTATTGCACAAGAGCTT
GGCAAGTTGAAAAGGATGAGGGAGCTTGAGATTCACTTCGATGATGGTAGTTTGGATTTG
TATGAAGATTTCGTGAATTCCCTGTGCAAGCTACATCACATCGAAAGTCTAATCGTTGAT
TGCAATTCCAGGGAAACATCATCTTTTGAACTGATGGATCTCCTGGGGGAACGCTGGGTG
CCTCCTGTACATCTCCGTGAATTTAAGTCATTCATGCCCAGCCAACTCTCTGCACTGCGA
GGGTGGATACAGAGGGACCCCTCCCATCTCTCGAACCTCTCCGAGTTAACCCTCTGGCCA
GTGAAGGACGTGCAGCAGGATGACGTGGAAATCATTGGGGGACTGTCGTCCCTACGCTCT
CTCTTCATAAAGAGCACCTACCAAACACAACGGCTGCTAGTCATCCCTGCAGATGGGTTC
CGCTGTATTGTTGGCTTTCAATTGGATTGTGGATCTGCCACGCAGATATTGTTTGAGCCT
GGAGCTTTGCCGAGGGCGGAAGCAGTTGCGTTCAGCCTGGCCGTGCGGGTGGCAAAAGAG
GATGGTAACTGTGGTTTCGACTTGGGCCTGCAGGGGAACCTGCTCTCCCTTCGGCGGGAT
GTCTTTGTTCTTATCTATTGTGGTGGAGCGAGGGTTGGGGAGGCAAAGGAAGCGGAGGCT
GCGGTGAGGCGTGCCCTCGACGCCCATCCCAGCCATCCCCCGATTTATATTGAGATGAGG
CCGTGTATAGCAGAAGGTGCTCATGATGATGATTTGTGTGAGGAGAGGAGGAGAACTGAT
TTCTGA
```
