## Supplementary material for "RefPlantNLR: a comprehensive collection of experimentally validated plant NLRs": Candidate_sites.with_flanking.fa_chunk_0000103

```
>MLA8:0-2904
ATGGATATTGTCACCGGTGCCATTTCCAACCTGATTCCCAAGTTGGGGGAGCTGCTCACG
GAGGAGTTCAAGCTGCACAAGGGTGTCAAGAAAAATATTGAGGACCTCGGGAAGGAGCTT
GAGAGCATGAACGCTGCCCTCATCAAGATTGGTGAGGTGCCGAGGGAGCAGCTCGACAGC
CAAGACAAGCTCTGGGCCGATGAAGTCAGAGAGCTCTCCTACGTCATTGAGGATGTCGTC
GACAAGTTCCTCGTACAGGTTGATGGCATTCAGTTTGATGATAACAACAACAAATTTAAG
GGGTTCATGAAGAGGACGACCGAGTTGTTGAAGAAAGTCAAGCATAAGCATGGGATAGCT
CACGCGATCAAGGACATCCAAGAGCAACTCCAAAAGGTGGCTGATAGGCGTGACAGGAAC
AAGGTATTTGTTCCTCATCCTACGAGAACAATTGCTATTGACCCTTGCCTTCGAGCTTTG
TATGCTGAAGCGACAGAGCTAGTTGGCATATATGGAAAGAGGGATCAAGACCTCATGAGG
TTGCTTTCCATGGAGGGCGATGATGCCTCTAATAAGAGACTGAAGAAGGTCTCCATTGTT
GGATTTGGAGGGTTGGGCAAGACCACTCTTGCTAGAGCGGTATACGAGAAGATTAAAGGT
GATTTCGATTGTCGGGCTTTTGTTCCGGTCGGTCAGAACCCTCACATGAAGAAGGTTTTA
AGGGATATCCTCATTGATCTCGGAAATCCTCACTCAGATCTTGCGATGCTGGATGCCAAT
CAGCTTATTAAAAAACTTCGTGAATTTCTAGAGAACAAAAGGTATCTTGTCATAATTGAT
GATATATGGGATGAAAAATTATGGGAAGGCATCAACTTTGCTTTCTCCAATAGGAATAAT
CTAGGCAGTCGGCTAATCACCACAACCCGCATTGTCAGTGTCTCTAATTCATGTTGCTCA
TCACATGGTGATTCGGTTTATCAAATGGAACCACTTTCTGTTGATGACTCCAGAATACTC
TTCTGGAAAAGAATATTTCCAGATGAGAATGGATGTCTAAATGAATTTGAACAAGTGTCG
AGAGATATTCTAAAGAAATGTGGTGGGGTACCACTAGCCATAATTACCATAGCTAGTGCT
TTGGCCGGTGACCAGAAGATGAAACCAAAGTGTGAGTGGGATATTCTCCTTCAGTCCCTT
GGCTCTGGACTAACAGAAGATAACAGTTTAGAGGAGATGCGGAGAATACTCTCTTTCAGC
TATTCTAATCTACCTTCTCATCTGAAAACTTGTCTACTGTATCTATGTATATATCCAGAA
GATAGCAAGATTCATAGAGATGAACTGATATGGAAGTGGGTGGCCGAAGGATTTGTCCAC
CATGAAAACCAAGGAAATAGCTTGTATTTGCTCGGATTAAATTACTTCAACCAGCTCATT
AATAGAAGTATGATCCAGCCCATATATGGTTTTAATGACGAGGTATATGTATGTCGTGTA
CATGATATGGTTCTGGACCTTATCTGCAACTTGTCACGTGAAGCAAAATTTGTGAATCTA
TTGGATGGCAGTGGGAATAGCATGTCTTCACAGGGTAATTGTCGCCGTCTGTCCCTTCAA
AAAAGAAATGAAGATCATCAAGCCAAACCTATCACAGATATCAAGAGTATGTCACGAGTG
AGGTCAATTACTATCTTTCCACCTGCTATTGAAGTCATGCCATCTCTTTCAAGGTTTGAC
GTTTTACGTGTACTTGATCTGTCACGATGTAATCTTGGGGAGAATAGCAGCCTGCAGCTT
AACCTGAAGGATGTTGGACATTTAACTCACCTAAGGTACCTTGGTCTAGAAGGTACCAAC
ATCAGTAAGCTCCCTGCTGAGATAGGAAAACTGCAGTTTTTGGAGGTGTTGGATCTTGGA
AACAATCATAATCTAAAGGAATTGCCGTCCACTGTTTGTAATTTCAGAAGATTAATCTAC
CTAAATTTATTTGGGTGTCCGGTGGTTCCTCCAGTTGGTGTGTTGCAAAATCTGACATCC
ATAGAAGTGTTGAGGGGGATCTTGGTCTCTGTGAACATTATTGCACAAGAGCTTGGCAAC
CTGGAAAGGCTGAGGGTGCTTGATATTTGCTTCAGGGATGGTAGTTTGGATTTGTATAAA
GATTTCGTGAAGTCTCTGTGCAACCTACATCACATCGAAAGTCTACGTATTGAGTGCAAT
TCCAGAGAAACATCATCTTTTGAACTGGTGGATCTCTTGGGAGAACGCTGGGTGCCTCCT
GTACATTTCCGTGAATTTGTGTCATCCATGCCTAGCCAACTCTCTGCACTGCGAGGGTGG
ATAAAGAGAGACCCCTCCCATCTCTCGAACCTCTCCGAGTTATTCCTCTTGTCAGTGAAG
GAGGTGCAGCAGGATGACGTGGAAATTATTGGGGGGCTGTTGTCCCTTCGTTGTCTCTGG
ATAATAACGAGCACCCACCAAACGCAACGGCTGCTAGTCATCCGTGCAGATGGGTTCCGC
TGTATGGTTAACTTTCGATTGGATTGTGGATCTGCCACGCAGATATTGTTTGAGCCTGGA
GCTTTGCCGAGGGCGGAAGAAGTTTGGTTCAGCCTTGGCGTGCGGGTGGCGAAAGAGGAT
GGCAACAGTGGTTTCGTTTTAGGCCTGCAGGGGAACCTGCTCTCCCTTCGGCGGGATGTC
TATGTTTCTATCTATTGTGGTGGAGCGAGGGTTGGGGAGGCAAAGGAAGCGGAGGCTGCG
GTAAGGCGTGCCCTGGAAGCTCATCCCAACCATCCCCGGATTTATATTTACAAGACGCCG
TGTATAGCAGAAGGTGCTCATGATGACGATTTGTGTGTGGACGGGGTGGATGATGATGAT
TTTTCTGATGATGAGGAGAACTGA
```
