## Supplementary material for "RefPlantNLR: a comprehensive collection of experimentally validated plant NLRs": Candidate_sites.with_flanking.fa_chunk_0000104

```
>MLA9:0-2856
ATGGATATTGTCACCGGTGCCATTTCCAACCTGATTCCCAAGTTGGGGGAGCTACTCACG
GAGGAGTTCAAGCTGCACAAGGGTGTCAAGAAAAATATTGAGGACCTCGGGAAGGAGCTT
GAGAGCATGAACGCTGCCCTCATCAAGATTGGTGAGGTGCCGAGGGAGCAGCTCGACAGC
CAAGACAAGCTCTGGGCCGATGAGGTCAGAGAGCTCTCCTACGTCATTGAGGATGTCGTC
GACAAGTTCCTCGTACAGGTTGATGGCATTAAGTCTGATGATAACAACAACAAATTTAAG
GGGCTCATGAAGAGGACTACCGAGTTGTTGAAGAAAGTCAAGCATAAGCATGGGATAGCT
CACGCGATCAAGGACATCCAAGAGCAACTCCAAAAGGTGGCTGATAGGCGTGACAGGAAC
AAGGTATTTGTTCCTCATCCTACGAGAACAATTGCTATTGACCCTTGCCTTCGAGCTTTG
TATGCTGAAGCGACAGAGCTAGTTGGCATATATGGAAAGAGGGATCAAGGCCTCATGAGG
TTGCTTTCCATGGAGGGCGATGATGCCTCTAATAAGAGACTGAAGAAGGTCTCCATTGTT
GGATTTGGAGGGTTGGGCAAGACCACTCTTGCTAGAGCGGTATACGAGAAGATTAAAGGT
GATTTCGATTGTCGGGCATTTGTTCCGGTCGGTCAGAACCCTGACATGAAGAAGGTTTTA
AGGGATATCCTCATTGATCTCGGAAATCCTCACTCAGATCTTGCGATGCTGGATGCCAAT
CAGCTTATTAAAAAGCTTCATGAATTTCTAGAGAACAAAAGGTATCTTGTCATAATTGAT
GATATATGGGATGAAAAATTGTGGGAAGGCATCAACTTTGCTTTCTCCAATAGGAATAAT
CTAGGCAGTCGGCTAATCACCACAACTCGCATTGTCAGTGTCTCTAATTCATGTTGCTCA
TCAGATGGTGATTCTGTTTATCAAATGGAACCGCTTTCTGTTGATGACTCCAGAATGCTC
TTCTACAAAAGAATATTTCCTGATGAGAATGCATGTATAAATGAATTTGAACAAGTATCC
AGAGATATTCTAAAGAAATGTGGTGGGGTACCACTAGCCATAATTACTATAGCTAGTGCT
TTGGCTGGTGACCAGAAGATGAAACCAAAATGTGAGTGGGATATTCTCCTTCGGTCCCTT
GGCTCTGGACTAACAGAAGATAACAGTTTAGAGGAGATGCGGAGAATACTCTCTTTCAGC
TATTCTAATCTACCTTCGAATCTGAAAACTTGTCTACTGTATCTATGTGTATATCCAGAA
GATAGTATGATTTCTAGAGATAAACTGATATGGAAGTGGGTGGCCGAAGGATTTGTCCAC
CATGAAAATCAAGGAAATAGCCTGTATTTGCTCGGATTAAATTACTTCAACCAGCTCATT
AATAGAAGTATGATCCAGCCAATATATAATTATAGCGGCGAGGCATATGCTTGCCGTGTA
CATGATATGGTTCTGGACCTTATCTGCAACTTGTCAAATGAAGCAAAGTTTGTGAATCTA
TTGGATGGCACTGGGAATAGCATGTCTTCACAGAGTAATTGTCGCCGTTTGTCCCTTCAG
AAAAGAAATGAAGATCATCAAGCCAGGCCTTTCACAGATATCAAGAGTATGTCACGAGTG
AGGTCAATTACTATCTTTCCATCTGCTATTGAAGTCATGCCATCTCTTTCAAGGTTTGAC
GTTTTACGTGTACTTGATCTGTCACGATGTAATCTTGGGGAGAATAGCAGCATGCAGCTT
AACCTCAAGGGTGTTGGACATTTAACTCACCTAAGGTACCTTGGTCTAGAAGGTACCAAC
ATCAGTAAGCTCCCTGCTGAGATAGGAAAACTGCAGTTTTTGGAGGTGTTGGATCTTGAA
AACAATCATAATCTAAAGGAATTGCCGTCCACAGTTTGTAATTTCAGAAGATTAATCTAC
CTAAATTTAGTTGGCTGTCAGGTGGTTCCTCCAGTTGGTGTGTTGCAAAATCTGACATCC
ATAGAAGTGTTGAGTGGTATCTTGGTCTCTCTGAACATTATTGCACAAGAGCTTGGCAAC
TTGAAAAGGCTGAGGGAGCTTAACATTCTCTTCAATGATGGTAGTTTGGATTTGTATGAA
GGTTTTGTGAAGTCTCTTTGCAACCTACATCACATCGAAAGCCTAATCATTGGTTGCAAT
TCTAGAGAAACATCATCTTTTGAACTGATGGATCTCCTGGGGGAACGCTGGGTGCCTCCT
GTACATTTCCGTGAATTTGAGTCATCCATGCCTAGCCAACTCTCTGCACTGCGAGGGTGG
ATAAAGAGAGACCCCTCCCATCTCTCGAACCTCTCCGAGTTAATCCTCACATCAGTGAAG
GAGGTGCAGCAGGATGACGTGGTAATCATTGGGGCCTTGTCGTCCCTTCGCCGTCTCTGC
ATAAGGAGCACCCACCAAACGCAACGGCTGCTAGTCATCCATGCAGATGGGTTCCGCTGT
ATTGTTTACTTTCAATTGGATTGTGGATCTGCCACGCAGATATTGTTTGAGCCTGGAGCT
TTGCCGAGGGCGGAAGCAGTTGCGTTCAGCCTGGCCGTGCGGGTGGCAAAAGAGGATGGT
AACTGTGGTTTCGACTTGGGCCTGCAGGGGAACCTGCTCTCCCTTCGGCGGGATGTCTTT
GTTCTTATCTATTGTGGTGGAGCGAGGGTTGGGGAGGCAAAGGAAGCGGAGGCTGCTGTG
AGGCGTGCCCTCGACGCCCATCCCGACCATCCCCAGATTGCAATTTTCATGCACCCGCCT
ATAGCAGAAGGTGCTCAAGATGACGATTTAATGTGA
```
