## Supplementary material for "RefPlantNLR: a comprehensive collection of experimentally validated plant NLRs": Candidate_sites.with_flanking.fa_chunk_0000105

```
>Ma:0-6147
ATGGCTGATCCCATGACCACCCAAACCTCCTCAGCTTTGCCTCCTCCTCCGACCCGCCCA
CTGGAATATGAGGTGTTCCTCAGTTTTCGAGGTTTTGACACTCGAAAAGGTTTTACTGAC
CATTTGTACAAGGCTTTGATTCGGAACGGAATCCACACTTTCAGGGATGATGAACAACTG
AAGAGTGGAAAACCCATTTCGAAGGAACTCTTCAAAGCAATTGAAGAATCGAAAATTTCA
GTCATCATTCTTTCGACAAACTATGCGACCTCCACATGGTGTCTGGATGAACTTGCGAAA
ATGGTCGAACTGGCAAACAATGAGTCCAGATCGATTTTGCCCGTGTTCTACAACGTGACG
CCATCTGAAGTACGAGAGCAAACTGGAGATCATTTTCAAGAGGCATTTGCTCAACATGAT
AAAGATTTCGAAGGTGAGCCAGGAAAGGTGGCAAGGTGGAAGAACTCTCTCACTGCAATA
GCCGAACTCGAAGCCGAAGGATTTGATCTGACAAATTTTAGATACGAGACAGATATGATT
GAAAAGATAGTTGAACGTATTTTTGGTGTTTTGATTAAAACATTCTCAAATGATGATTTA
AAGGACTTTGTTGGAATGGATCGTGTAAATGAAATTAAATCCAAAATGAGTTTGTGTATG
GGTTCAGAAGAAGTTCGTGTAATAGGGATTTGTGGGATGCCAGGGATTGGTAAGAGTACT
GTTGCAAAAGCTCTTTCTCAAAGAATTCACAGTCAATTTGATGCTATCAGTTTCATTTCT
AAGGTTGGAGAGATATCTAAAAAAAAAGGCTTATTTCATATCAAAAAACAACTTTGTGAT
CACTTGTTGGATAAGAAAGTAACCACAAAGGATGTCGATGATGTGATATGTAAGAGATTG
CGTGACAAACGGGTGCTTATAATTCTTGACAACGTGGATGAATTAGAACAAATAGAAGCT
GTGGCTGGAAGTGACGGTGCAGGCTTATCCAATCGGTTTGGTAAGGGAAGTAGAATCATC
GTAACCACAACAGATGAAAGGTTGTTGATAGATTATAACCCAGAAATATACACAATTGAG
AAACTTACTCCGGATCAAGCTCTTCTTCTCTTCTGTCGGAAAGCCCTCAAAACAGACCAT
CCCACGGATGCTTTTAAGAAGTTGTCTAACGAATTTGTAGATTACATTGATGGTCATCCA
TTGGCTCTTGAAGTTTTTGGTCACTCATTATGGAAAAGAGAAGAAGATTATTGGTCTACC
AAATTGAAGTCTTTAAAAGATAAAGGCTACTCTGGTGAGAAGAAAATTATTGGTGTTCTT
AAAGCAAGTTTTGATGGATTAGAGAATCAAGAACAGCAGGACATGTTTCTGGACACTGCA
TGTTTCTTCAAAGGCGAGGATGTATGTCGTCTAGAAAAGATATTTGAAAGTTGTGGCTAC
TATCCAGGCATCAATATAACCATCCTTTGTGAGAAATCTTTAGTAAGCATCGTAGGGGGA
AGATTGTGGATGCATGATTTACTACAGAAAATGGGCAGAGGACTTGTTCTAGGAGAATCC
AAAAAGGAAGGAGAACGCAGCAGATTGTGGCATCATACAGATGCCCTTCCTGTACTGAAG
AAAAACAAGGGGACAGATGCTGTCCAAGGTATTTTCCTAAGCTCGCCTCAGCCAGACAAA
GTACACTTGAAGAAAGATCCATTCTCAAACATGGACAATCTAAGATTGTTGAAGATTTAC
AATGTGGAATTTTCTGGATCCCTTGAATATCTTTCAGATGAGTTAAGCTTATTGGAATGG
CACAAATGTCCTTTAAAATCTCTGCCTTCAAGTTTCGAACCCGACAAACTTGTTGAACTG
AACTTGTCTGAAAGCGAAATAGAGGAATTATGGGAGGAAATTGAGAGACCCTTGGAAAAG
CTGGCGGTATTAAACCTTAGTGATTGTCAAAAGTTGATCAAGACCCCTGACTTCGACAAA
GTCCCAAACCTTGAGCAGCTAATCCTTAAAGGTTGTACAAGCTTGTCTGCGGTTCCCGAT
GATATCAACTTGAGATCTCTCACAAATTTCATTCTTTCGGGATGTTCCAAACTCAAAAAG
CTTCCAGAGATTGGGGAGGACATGAAACAATTAAGGAAGCTTCATTTAGATGGGACAGCA
ATAGAAGAGCTACCAACATCAATCAAGCATTTGACTGGCCTTATTCTGCTCAATCTTAGA
GACTGCAAGAACCTTTTGAGTTTGCCGGACGTCATTTGTACTAGTTTGACATCACTTCAA
ATACTCAACGTCTCAGGTTGTTCCAATCTTAATGAGTTACCAGAAAATTTAGGGAGTTTA
GAATGTCTACAGGAGCTCTATGCAAGCAGGACAGCTATACAAGAGCTACCAACATCAATC
AAGCATTTGACTGACCTTACTCTGCTCAATCTCAGAGAATGCAAGAACCTTTTGACTCTG
CCAGATGTCATTTGTACTAATTTGACATCACTTCAAATTCTCAACCTCTCAGGATGTTCG
AATCTTAATGAGCTACCAGAGAACTTGGGGAGTTTAGAATGTTTACAGGAGCTATATGCT
AGCGGGACTGCTATAAGCCAAATACCTGAAAGCATCTCTCAGCTTTCTCAGCTTGGAGAA
CTTGTTTTGGATGGTTGTAGCAAGCTTCAATCATTGCCACGACTTCCATTTAGTATAAGA
GCTGTAAGTGTACATAATTGTCCTCTCCTGCAGGGAGCACATTCAAATAAAATAACAGTG
TGGCCTTCAGCTGCTGCCGGATTTAGTTTTCTAAATCGCCAAAGACATGACGACATAGCT
CAGGCATTTTGGTTACCTGATAAACATCTATTGTGGCCATTCTATCAAACATTCTTTGAG
GATGCCATTCGGCGTGATGAAAGGTTTGAATATGGTTATCGATCGAATGAAATTCCAGCA
TGGTTGAGCCGTCGGAGTACTGAATCCACCATAACAATCCCGCTGCCTCATGATGTAGAT
GGTAAGAGTAAATGGATAAAACTTGCTCTGTGCTTTATTTGTGAAGCAGCCCAGAAGCAT
GATAGTTTGGAAGATGTACCAGAATTTGATGAGGAATTGGGATTAAAATTCACTCGCAAT
CACCGTATTGAACTCTGTACAACTGAAGATCCTCATGAACGTCTCCTTGCGCTTGATTAC
CGTGATTGCAATTTCGCTGGACCATTTATACATTGGTGCTTTATACCACAGAGTGACCTT
GCAGAAAGTTCAAATAAACGCTTGATCCAAGCTACAATTACACCTGATAGCCCAGGGACA
AGGGTTACAGGGTGCGGGGTGAGTCTCATATACTTGGAAGATGTGCCCAAATTTGTCCGG
AAATTGAATAAACACTATAGTTATTGCTATCATGGCTATCAGCCTGAACAAGAAGAAGAT
GGTATGAGAAGTATTCTGTCGACAAGCGGGATTCAAACTGAACAAGAAGAAGTACAGGAA
CAAGAAACTACTACTTCAACCCGGATTGTAGGTCAATTGAGAAGAAACGTGGAGTCATTG
CTTGAAAAACTATTTGAGGGATTACAGCAGGGCCTTCCGAATCTCTATGATTATGGTTTT
ATTTTTTGTCTACGAGAAAGATTACCGTGGTTTAGTGAACAAAGCAGTACGTCTTCATGC
ACAGTAAACTTACGTCTTCCTCCAAATCTGCACAACAATGAGAAATGGGCAGGACTTTCT
CTCTACGTTGTCTGTGCTCTGCCTCCAGGACTTCCGCTTTTTCGCACTTTCTATGAGTGT
CACTTGTATACACCTATTGAGGCTGTGGGCCATGAGCAACTGATGCATCGCCTAATGTTA
TCTTCCTCCTGGGATGACAATGTGGGGTCACATCGACTCCTCATTATTCATATACCACGA
GTACGCTTTCCGGAACGTCTTAATCGCTGCCATTTCATTCAGGCTTTATTTGGATGTAGA
ACTCCAGGTGTGGAGGTTAAAATGTGTGGGATGCGTCTAGTATACAACCAAGATTTGAAA
GGGTTGATCCAAACAATTTCCCATTGCACCAATGATCGGCCTGCTTACTACGGAACTGGT
GATTTTACAGAAACCAAGAAATATAAGGGAATTAGTTTGGGAGCTACAAGTTTGCTAACG
AATCTGGTTGAAGCAGCCAAATCCAGCGAGCACAGCTCTGTCAGCGAAGTTTGTCCTCCT
TTCATGCCTATAGATTTCCGTCCAGAACCTTATTCTGCTGAGTACTCCCAACATGAAAGA
AAAACAACACCAATTCATCCACTACAGTACTTTGGCAATGCCTTTTATCCTACCAACAAA
ATGAGCTCAGATCAGAATCAGCTCCTAGACTTTGAACAGGACTTGAAATATAATTCTTGT
TTCCCTCCAAATGAGATTGTAGAGTGGTTCGGGCATCAAAGCAGTGGCCCCTCTGTAAAA
ATCCCTCTACCATCAAATCTATGTGAAGACACCAACTGGATAGGACTGGCTTTATGTGCA
TACTTTTCAGTCCTTGACCACTCAACTATTGACCTTGAGAATTTGAATCCTGAAATTTCT
CACAACCTTACATGTCTATTGGAAACTGATGAAAGTTGTCTGGAATCCCTCCATGGCTAT
AGCACCAACAGTCAAGAATTCAAGTGGTTGTATCGTATGGGAGGATTCATTTGGCTGTCC
TATATACCACGATGCTGGTTTTCAGATCAGTTGAAAGAACGAGGCCACCTGGAGGCTTCA
ATTGGAAGCGATCATGGAAGCTTGGGTGTGCATAGGTGTGGGCTTCGTCTTATATATCTG
GAAGATGAGGAAGGGCTTAAGGAGACCATAATGCACTGCATGACCTCCTTGTCAGATATT
AATCAAGGAAAAGATGAGCAATACCAGAACTGCGAGGCAGGATCATCTAGTATAACTGGC
AGCAACATTGTAAATCCTGTAAATCCCCATCTTGAAAGATCAGAGGAGCCCAATGATAAG
AAATGGAACTTTGGTTGTCACACTATGTATAATTCTTGTTTCCCTTCAAGCATCACTCTG
GAGTGGTTTGGGGATCAAAGCAGTGGCTCCTCGATAAGAGTCCCACTACCACCACATTTA
TATAGAGCCACTAATTGGATAGGATTGGCTTTATGCACATCCTTTTCAATCGTGGATAAT
CCAACTGCTGACCTAGACAATTTGAATCCAGAAATTTCTCACCACTTAATATGTCACTTG
GAGTCGGACAGAGGTACAATAGAACCTCTCCATGACTACTGCACCACCAACGAAGAATTC
CAATGGTTGCCTTTTGGAGGATTCATTTGGGTATCCTACATACCACGAGCGTGGTTTTCA
GATCAGTTGAATGAATGTGATGTCCTGGAGGCTTCATTTGCAAGCGATCATGAAGCATTT
ACTGTGCACGAGTGTGGGCTACGTCTTGTATATCAGCATGACGAGGAAGAGATTAAGCAG
ACCATATTGCACTATATGACGTCGTTGTCAGATAAGAAAGGAAAAAATAAGCAATGCCCC
ATGGGTGACACGGGATCATCTAGTAGGCCTAGCAGCTATATTGTGAAACCTCATCTCGAA
AGATTAGGAAGGCCTAGTGATGAGAAATGGGACTTTGATCGTCACTCCATGTATAACTCA
TGTTTCCCTTCAAGCATAACTCTAGAGTGGTTCGGCCATCAAAGCAATGACTCCTCGGCA
ACAATCTCGCTACCACATAATCTAAACTTAGACAGCAATTGGATAGGATTAGCTGTATGT
GCATACTTTTCAGTCCTGGAGCATCCAACTGTCGACATTGACAATTTGGATATTCCAGCA
ATTTCTCACCACCTTATATGTAATTTGGAATCAGATAGAGACAGTCTAGAATCTTTGCAT
GACTACTGCACCACAAAGGAAGAATTCCTATGGTTGCATCTCGGAGGATTCGTTTGGGTA
TCCTATATACCACGAGCGTGGTTTTCAGATCAGTTGAATGAATGCGGTGTACTAGAGGCT
TCAATTGCAAGCGATCATGAGGCCTTTAGTGTGCAAAAGTGTGGGCTCCGTCTTGTATAT
CAGCATGATGAGGAAGAGTTTAAGCAGACCATATCTCGTTCTCAGATAAGAAAGGGAAAA
ATAAGCAACACCCTCACTGCCCGCTGA
```
