## Supplementary material for "RefPlantNLR: a comprehensive collection of experimentally validated plant NLRs": Candidate_sites.with_flanking.fa_chunk_0000106

```
>Mal-R:0-3699
ATGGCTGGTGTCACATCACAGGCAGCGGCGGTGTTCTCCCTGGTGAATGAAATCTTTAAC
CGGTCCATCAATTTGATCGTCGCGGAACTCCGGTTGCAGTTGAATGCGAGAGCCGAGCTG
AACAATCTGCAGAGAACACTATTGAGGACTCACTCTCTGCTCGAGGAGGCAAAGGCGAGG
CGGATGACTGACAAGTCTCTCGTGCTGTGGCTGATGGAGCTCAAGGAATGGGCCTACGAC
GCCGACGACATCCTCGACGAGTACGAGGCCGCAGCAATCCGACTGAAGGTAACACGCTCG
ACCTTCAAACGTCTTATCGATCATGTGATTATAAATGTTCCATTAGCGCACAAAGTAGCA
GACATCAGGAAAAGGTTGAACGGGGTCACTCTTGAGAGGGAGCTAAATCTGGGTGCGCTG
GAAGGGTCGCAGCCGCTTGATTCCACGAAAAGAGGTGTGACCACTTCTCTTCTGACTGAA
TCTTGTATTGTCGGGCGAGCTCAAGATAAGGAGAATTTGATTCGGTTGCTGTTGGAGCCC
AGCGATGGGGCGGTTCCTGTTGTTCCTATAGTTGGATTAGGAGGGGCAGGGAAGACGACT
CTGTCTCAGCTTATCTTTAATGACAAGAGAGTGGAGGAGCATTTCCCATTGAGAATGTGG
GTGTGTGTGTCTGACGATTTTGATGTGAAGAGAATTACTAGAGAGATCACAGAGTACGCC
ACCAACGGAAGGTTCATGGATCTCACCAACTTGAATATGCTTCAAGTTAATCTGAAAGAG
GAGATAAGGGGGACGACATTTTTGCTTGTGCTGGATGATGTGTGGAACGAAGACCCCGTG
AAGTGGGAAAGCCTGTTAGCCCCATTAGATGCCGGAGGACGGGGAAGCGTGGTCATTGTG
ACGACACAGAGCAAAAAGGTCGCCGATGTCACCGGCACGATGGAGCCATACGTTCTCGAG
GAGTTAACGGAGGATGACAGTTGGTCACTCATCGAGAGTCACTCCTTCAGGGAGGCGAGC
TGCTCTAGTACAAATCCTAGAATGGAAGAGATCGGGAGGAAGATAGCCAAGAAGATCAGT
GGCCTACCTTACGGAGCAACAGCAATGGGGAGATATCTAAGATCTAAGCACGGAGAAAGC
AGCTGGAGAGAAGTCTTGGAAACTGAGACTTGGGAGATGCCACCGGCTGCAAGTGATGTG
TTATCCGCTCTAAGGAGAAGTTACGACAATCTACCCCCTCAGCTGAAGCTCTGTTTTGCC
TTCTGTGCTCTGTTTACAAAGGGCTACAGGTTTCGAAAGGATACACTGATCCACATGTGG
ATAGCTCAAAATTTGATTCAATCAACAGAGTCGAAAAGATCGGAGGACATGGCAGAAGAA
TGCTTTGATGATTTGGTGTGCAGATTCTTCTTTCGGTACTCCTGGGGCAACTATGTGATG
AATGACTCAGTCCATGACCTCGCTCGATGGGTTTCATTGGATGAATATTTTCGAGCAGAT
GAAGACTCACCATTGCATATTTCAAAGCCAATTCGTCATTTGTCATGGTGCAGTGAAAGA
ATAACCAATGTTCTTGAGGATAATAACACTGGTGGAGATGCTGTCAATCCGCTCAGCAGT
TTGCGCACTCTCCTTTTCTTAGGCCAATCTGAGTTCCGGTCGTATCATCTTCTTGATAGA
ATGTTCAGGATGTTGAGCCGAATCCGTGTTTTGGATTTCAGCAACTGCGTCATAAGAAAT
TTGCCTTCTTCGGTTGGAAATCTGAAACATCTGCGTTACCTGGGCCTGTCTAATACGAGA
ATTCAAAGGTTGCCGGAGTCTGTAACACGTCTTTGCCTCCTTCAGACATTGCTACTAGAG
GGCTGTGAACTGTGCAGGTTACCAAGAAGCATGAGCAGGCTCGTCAAACTGAGGCAGCTC
AAAGCAAATCCAGATGTAATTGCCGACATAGCCAAAGTCGGGAGATTGATCGAACTTCAA
GAGCTGAAAGCCTATAATGTTGACAAGAAAAAAGGACATGGGATTGCAGAGCTAAGTGCA
ATGAATCAGCTTCACGGTGATCTTTCCATTAGAAACCTTCAAAATGTAGAGAAAACGCGA
GAGTCTCGGAAGGCGAGGTTGGACGAGAAACAGAAGCTTAAGCTCTTGGATCTGCGATGG
GCTGACGGTAGGGGTGCCGGAGAATGTGATCGTGACAGGAAAGTTCTTAAAGGCCTCCGA
CCACATCCAAACCTGAGAGAATTGAGTATCAAATACTACGGAGGCACTTCATCTCCGAGT
TGGATGACGGATCAGTATCTGCCCAACATGGAAACGATTCGCCTGCGTAGCTGCGCAAGG
TTGACGGAACTCCCATGTCTCGGTCAGCTGCATATCCTTAGACATTTGCACATCGATGGG
ATGTCCCAAGTGAGACAAATTAATCTGCAATTTTATGGCACCGGAGAAGTTTCAGGTTTT
CCATTGCTGGAGCTCCTGAACATACGTCGCATGCCCAGTCTGGAGGAATGGTCGGAACCA
CGGAGAAACTGTTGCTACTTCCCTCGCCTCCATAAACTGCTGATCGAGGATTGTCCCAGG
CTCAGGAATCTGCCCTCCCTCCCACCAACACTGGAAGAACTAAGGATATCAAGAACAGGA
CTAGTTGATCTTCCAGGATTCCATGGAAACGGTGATGTGACGACGAATGTTTCCCTTTCT
TCTTTGCATGTTTCGGAGTGTCGAGAACTGAGATCCCTAAGCGAAGGATTGTTGCAGCAC
AACCTCGTCGCCCTCAAGACAGCGGCATTTACCGATTGTGATTCTCTTGAGTTTTTGCCG
GCGGAAGGATTCAGAACAGCCATTTCACTTGAATCATTGATAATGACTAATTGTCCACTG
CCTTGCAGTTTTCTTTTGCCTTCCTCTCTCGAGCATCTAAAGTTGCAGCCATGCCTCTAT
CCAAACAACAATGAGGATTCACTGTCAACATGCTTCGAGAACCTCACATCTCTTTCCTTC
TTGGACATCAAAGATTGTCCAAATCTGTCATCATTTCCACCGGGTCCTCTATGTCAGCTA
TCAGCACTCCAACATTTGTCCCTCGTCAATTGCCAGAGGCTACAATCTATTGGCTTCCAG
GCACTCACCTCCCTCGAAAGCTTGACAATTCAGAACTGCCCTCGCCTCACCATGTCACAC
AGTTTGGTTGAGGTGAATAACTCTTCCGATACAGGGCTCGCGTTTAATATCACTCGATGG
ATGCGCAGACGAACAGGTGACGACGGCTTGATGCTCAGACACCGAGCACAAAATGATTCA
TTTTTCGGGGGACTTCTGCAACACCTCACCTTCCTCCAGTTTCTAAAGATCTGCCAGTGT
CCACAACTCGTAACCTTCACCGGCGAAGAGGAAGAGAAGTGGAGAAACCTTACTTCTCTT
CAAATTCTGCACATCGTTGATTGTCCAAACCTGGAGGTACTGCCTGCAAACTTGCAAAGC
CTCTGCTCCCTCAGCACCTTGTACATCGTCAGATGCCCAAGAATCCATGCGTTTCCTCCC
GGAGGTGTCAGCATGTCCCTGGCACATTTGGTCATCCATGAATGCCCTCAGCTGTGTCAG
CGATGTGATCCACCGGGAGGTGATGATTGGCCCTTAATAGCTAATGTACCAAGAATATGT
CTTGGAAGGACTCATCCATGTCGCTGTAGCACCACCTGA
```
