## Supplementary material for "RefPlantNLR: a comprehensive collection of experimentally validated plant NLRs": Candidate_sites.with_flanking.fa_chunk_0000108

```
>MrRPV1:0-4197
ATGGCTTCCACAAGCTCCTTCAGAGCCTCTTCTTCTTCTTCTACTCCTTCCATCCCTCGA
ACAACTACTTATGATGTTTTCTTGAGTTTTAGAGGCGAAGACACCCGCTATAATTTCACT
GATCACCTCTACAGTGCCTTGGGTAGGAGAGGGATTCGCACCTTCAGAGACGATAGACTC
AGGAGAGGAGAAGCGATTGCTCCAGAACTCTTGAAAGCCATTGAAGAATCAAGGTCTTCG
GTAATTGTTTTCTCTGAAAACTATGCTCATTCGAGATGGTGTTTGGATGAGTTGGTAAAG
ATCATGGAGTGCCAGAAAGATCTGGGACATGCTGTTTTCCCAATTTTCTATCATGTGGAT
CCATCCCATGTACGAAAGCAAGAAGGAAGTTTTGGAGAGGCCTTTGCCGGTTATGAAGAA
AACTGGAAGGACAAGATACCAAGGTGGAGGACGGCCTTGACGGAAGCAGCCAATCTTTCT
GGATGGCATCTACTAGATGACCGGTACGAGTCCAATCAAATTAAAGAAATAACTAATAGC
ATATTTCGTCAATTGAAATGTAAGAGGCTTGATGTTGGTGCCAATTTAGTTGGTATAGAT
TCCCATGTAAAAGAGATGATTTTGCGGTTACACTTGGAATCAAGTGATGTTCGTATGGTT
GGGATATATGGAGTTGGGGGGATAGGTAAGACTACCATCGCAAAAGTTATATATAATGAA
CTTTCTTGTGAATTTGAATATATGAGTTTTCTTGAAAATATTAGGGAGGGTTCCAATCCC
CAAGTTTTATTTCACTTACAAAATCAACTTCTTGGTGATATCCTAGAGGGAGAGGGGAGT
CAAAATATAAGTAGTGTTGCCCACAGAGCAAGTATGATAAAGGACATTCTCTTATCTAGA
AGAGTTTTTATAGTTCTTGATGATGTTGATGATCTAAGTCAATTGGAATATTTACTTGGA
CATCGTGAATGGCTTGGAGAAGGAAGTAGAGTCATCATAACAACTAGAAATAAACATGTG
TTAGCTGTACAAGAAGTGGATGACTTATATGAGGTTGAGGGATTGAATTTTGAAGAAGCT
TGTGAACTTTTCAGTTTGTATGCCTTCAAACAAAATCTTCCCAAATCAGATTACAGAAAC
CTCACATGTCGTGTTGTAGGCTATTGTCAAGGGCTTCCATTAGCTCTAAAAGTTCTAGGT
TCTCTCTTATGCAAGAAGACAATACCTCAATGGGAAGGTGAATTGAAGAAATTGGACAGT
GAACCCAAAGCGGATATTCACAAAGTGCTTAAAAGAAGCTATGATGGGTTAGATCGTATA
GATAAAAATATATTTCTTGATCTTGCATGTTTTTTTAAAGGTGAAGGTAGAGATTTTGTG
TTAAGAATATTGGATGGTTGTGATTTCCCTGCGGAAACAGGAATAAGTAATCTAAATGAT
CTGTGTCTTATAACTCTCCCATACAACCAAATATGTATGCATGATTTGATACAACAAATG
GGCTGGGAAATTGTTCGTGAAAATTTTCCTGTTGAGCCAAACAAATGGAGCAGATTGTGG
GATCCCTGTGATTTTGAACGTGCACTTACAGCAGATGAGGGAATAAAAAGTGTTGAAACA
ATGTCCTTGGACTTGTCTAAGTTAAAAAGAGTATGCTCCAATTCAAATGTTTTCGCAAAG
ATGACTAAACTTCGATTGCTCAAAGTTTATTCAAGTTCAGATATAGATTCAGCGCATGGA
GATAGTGATGAAGATATTGAGGAGGTTTATGATGTTGTAATGAAAGATGCTTCTAAAATG
CAACTTGGCCAGAGTTTTAAATTTCCTTCTTATGAGTTAAGGTATCTTCGTTGGGATGGA
TATCCTTTAGATTCTTTACCATTAAACTTTGATGGAGGGAAGCTTGTTGAACTTCACTTG
AAGTGTAGCAACATAAAACAGTTGTGGCAAGGGCATAAGGATCTTGAAAGGTTAAAGGTC
ATTGATCTGAGTTACTCAAGGAAGCTCAGTCAAATGTCAGAATTCTCAAGTATGCCAAAT
TTAGAGAGACTATGCCTTAGTGGTTGTGTAAGCTTGATCGATATTCACCCATCTGTTGGA
AATATGAAGAAGCTTACTACCTTAAGTTTGAGAAGCTGTAATAAGCTTAAGAATCTGCCA
GATAGCATTGGAGACTTGGAATCTCTTGAGAGTCTCTATCTCTCTAATTGCTCAAAGTTT
GAGAAATTTCCGGAGAAGGGAGGGAACATGAAAAGTTTAACGGAGCTTGATTTAAAAAAT
ACTGCTATTAAGGATCTGCCTGATAGCATTGGAGACTTGGAATCTCTTGAGAGTCTCTAT
CTCTCTAATTGCTCAAAGTTTGAGAAATTTCCGGAGAAGGGAGGGAACATGAAAAGTTTA
ACGGAGCTTGATTTAAAAAATACTGCTATTAAGGATCTGCCTGATAGCATTGGAGACTTG
GAATCTCTTGAGATTCTCAATCTCTCTGATTGTGCAAAGTTTGAGAAATTTCCGGAGAAG
GGAGGGAACATGAAAAGTTTAAAGGAGCTTGATTTACAAAATACTGCTATTAAGGATCTG
CCTGATAGCATTGGAGACTTGAAATCTCTTAAGTATCTCTCTCTCTCTGATTGTTCAAAG
TTTGAGAAATTTCCGGAGAAGGGAGGGAACATGAAAAGGTTATTGCAGCTTATTTTGAGC
AATACTGCTATTAAGGATCTGCCTGATAGCATTGGAGACTTGGAATCTCTTAAGTATCTC
TATCTCTCTGATTGTTCAAAGTTTGAGAAATTTCCGGAGAAGGGAGGGAACATGAAAAGT
TTAACGGAGCTTGATTTAAAAAATACTGCTATTAAGGATCTGCCTGATAGCATTGGAGAC
TTGGAATCTCTTGAGATTCTCAATCTCTCTGATTGTGCAAAGTTTGAGAAATTTCCGGAG
AAGGGAGGGAACATGAAAAGTTTAAAGGAGCTTGATTTACAAAATACTGCTATTAAGGAT
CTGCCTGATAGCATTGGAGACTTGGAATCTCTTAAGTATCTCTATCTCTCTGATTGTTCA
AAGTTTGAGAAATTTCCGGAGAAGGGAGGGAACATGAAAAGTTTATTGCAGCTTATTTTG
AGCAATACTGCTATTAAGGATCTGCCTGATAGCATTGGAGACTTGGAATCTCTTGAGTAT
CTCCATCTTTCTGTTTGTTCAAAGTTTGAGAAATTTCCGGAGAAGGGAGGGAACATGAAA
AGTTTAAGGGAGCTTGGTTTAAGGAATACCGCTATTAAGGATCTGCCTGATAGCATTGGA
GACTTGGAATCTCTTGAGATGCTTTCTCTCTCTAATTGCCCAAAGTTTGAGGTGCTTCCT
TTAAGTCTAAAAGCAATAGACGCACACCTTTGCACAAGCAAGGAAGATTTATCACGTCTG
CTCTGGCTTTGCCACCGCAACTGGTTGAAATCCACAACAGAGGAGTTTGATAGGTGGCAA
CTCAGTGCTTTTATTCCAGAAAGTAGTGGAATTCCAGAGTGGATAACTTATCAAAACTTG
GGAAGTGAAGTAACAGAAAAGCTTCCAATTAATTGGTGTGAAGATCCTGACTTCCCAGGA
TTTGTTCTATCATGTGTTTATCGTCCATCATGTGATTATAGTTCTGCATATATTTTCTGC
CATGATTTCAAGTGTGAATTGAATTTACATGGCAATGGATTTAGATTCAGGGATGTATGC
TATCATGAATGCTGGTGTGACTGCCATGTTAATTTTAAAGATTCGAGAGATCTAGTATGC
GTTTATTGGTATCCTAAGACTGCTATTCCGGAAGAGGATCACCATAAATACACGCATATT
AATGCTTCATTTAAGAGTGATGAGGTAAAAATAAAAAAATGCGGCATCAATGTTATATTT
TTGGGAGATCAACGAAATCATATGCCCATGTTGGAGCATCCTCAGAACTCTGGTGACAAT
GGATCAGCATTACAAGATGCCAATGGTAATGTTCATGGGGCTAATCAAGATGATGAGCAC
TACCATATTCCCTTGTTAGACCTTCTCAGGAATTTGTCACTTGGTGACAATGGATCAGTA
GTACTTGAAGACACTCTTGGAAACCGTAAGAGAAGACGTAATGATTCCCTACCTGATGTA
GTGGAGGAGCCACTTTATAAAAGATTGGGAGGACCCCACACCGAGATCTCGCTTTGA
```
