## Supplementary material for "RefPlantNLR: a comprehensive collection of experimentally validated plant NLRs": Candidate_sites.with_flanking.fa_chunk_0000109

```
>MrRUN1:0-3996
ATGGCTTCCACAAGCTCCTCCAGAGCCTCTTCTTCTTCTTCTTCTTCTTCTACTCCTTCC
ATCCCTCGAACAATTACTTATGATGTTTTCTTGAGTTTTAGAGGCGAAGACACCCGCTTT
AATTTCACTGATCACCTCTACAGTGCTTTGGGTAGGAGAGGGATTCGCACCTTCAGAGAC
GATAAACTCCGCAGAGGAGAAGCGATTGCTCCAGAACTCCTGAAAGCCATCGAAGAATCA
AGGTCTTCCGTAATTGTTTTCTCTGAAAACTATGCTCGTTCGAGATGGTGTTTGGATGAG
TTGGTAAAGATCATGGAGTGCCACAAAGACAAGAAAGATCCGGGACATGCTGTTTTCCCA
ATTTTCTATCATGTGGATCCATCCCATGTACGAAAGCAAGAGGGAAGTTTTGGAGAGGCC
TTTGCCGGTTATGGAGAAAACTTGAAGGACAAGATACCAAGGTGGAGGACGGCCTTGACG
GAAGCAGCCAATCTTTCTGGATGGCCTCTACAAGATGGGTACGAGTCCAATCAAATTAAA
GAAATAACTGATAGCATATTCCGTCGATTGAAATGTAAGAGGCTTGATGCTGGTGCCAAT
TTAGTTGGTATAGATTCCCATGTAAAAGAGATGATTTGGCGGTTGCATATGGAATCAAGT
GATGTTCGTATGGTTGGGATGTATGGAGTTGGGGGGATAGGTAAGACTACCATCGCAAAA
GTTATATATAATGAACTTTCTCGTGAATTTGAATATATGAGTTTTCTTGAAAATATTAGA
GAGAAATTCAATACCCAAGGTGTATCTCCCTTACAAAATCAACTTCTTGATGATATCCTA
AAGGGAGAGGGGAGTCAAAATATAAATAGTGTTGCCCACGGGGCAAGTATGATAAAGGAC
ATTCTCTCATCTAAAATAGTTTTTATAGTTCTTGATGACGTTGATGATCAAAGTCAATTA
GAATATTTACTTAGACATCGTGAATGGCTTGGAGAAGGAAGTAGAGTCATCATAACAACT
AGAAATAAACATGTGTTAGATGTACAAAAAGTGGATGACTTATATGAGGTTAAGGGATTG
AATTTTGAAGAAGCTTGTGAACTTTTTAGTTTGTATGCCTTTGAACAAAATCTTCCCAAA
TCAGATTATAGAAACCTCTCACATCGTGTTGTAGGCTATTGTCAAGGGCTTCCATTAGCT
CTAAAAGTTCTAGGTTGTCTCTTATTGAAGAAGACAATACCTGAATGGGAAAGTGAATTG
CGTAAATTGGACAGAGAACCTGAAGCGGAAATTCTCAGTGTGCTTAAACGAAGCTATGAT
GGATTAGGTCGTACAGAAAAAAGCATATTTCTTGATGTTGCATGTTTTTTTAAAGGTGAA
GATAGAGATTTTGTGTCAAAAATATTAGATGCTTGTGATTTCCATGCAGAAATTGGAATA
AAAAATCTAAATGACAAGTGTCTTATAACTCTCCAATACAACCGAATACGTATGCATGAT
TTGATACAACAAATGGGCTGGGAAATTGTTCGTGAAAAATTTCCTGATGAGCCAAACAAA
TGGAGCAGATTGTGGGATACCTGTGATTTTGAACGTGCACTTACAGCATATAAGGGAATA
AAAAGAGTTGAAACAATATCCTTGGACTTGTCTAAGTTAAAAAGAGTATGCTCCAATTCA
AATGCTTTCGCAAAGATGACTAGACTTCGATTGCTCAAAGTTCAATCAAGTTTAGATATA
GATTTTGAGCCTGAATATATTGATGCAGATGATAAGGTGGAGTTGTATGATGTTGTAATG
AAAAATGCTTCTAAAATGCGACTTGGCCGGGGTTTTAAATTTCCTTCTTATGAGTTAAGG
TATCTTCGTTGGGATGGATATCCTTTAGATTTTTTACCATCAAACTTTGATGGAGGGAAG
CTTGTTGAACTTCACTTGAAGTGTAGCAACATAAAACAGTTGCGGCTAGGGAATAAGGAT
CTTGAAATGTTAAAGGTCATTGATCTGAGTTACTCAAGGAAGCTCAGTCAAATGTCAGAA
TTCTCAAGTATGCCAAATTTAGAGAGACTATTTCTTAGAGGTTGTGTAAGCTTGATCGAT
ATTCACCCATCTGTTGGAAATATGAAGAAGCTTACTACCTTAAGTTTGAAAAGCTGTAAG
AAGCTTAAGAATCTGCCGGATAGCATTGGAGACTTGGAATCTCTTGAGATTCTCGATCTC
GCTTATTGCTCGAAGTTTGAGAAATTTCCGGAGAAGGGAGGGAACATGAAAAGTTTAACG
GAGCTTGATTTACAAAATACTGCTATTAAGGATCTGCCTGATAGCATTGGAGACTTGGAA
TCTCTTAAGTATCTCGATCTCTCTGATTGTTCAAAGTTTGAGAAATTTCCGGAGAAGGGA
GGGAACATGAAAAGTTTAAGGGAGCTTGATTTAAGAAATACTGCTATTAAGGATCTGCCT
GATAGCATTAGAGACTTGGAATCTCTTGAGAGGCTCTATCTCTCTTATTGCTCAAAGTTT
GAGAAATTTCCGGAGAAGGGAGGGAACATGAAAAGTTTAATGGAGCTTGATTTACAAAAT
ACTGCTATTAAGGATCTGCCTGATAGCATTGGAGACTTGGAATCTCTTAAGTATCTCGAT
CTCTCTAATTGTTCAAAGTTTGAGAAATTTCCGGAGAAGGGAGGGAACATGAAAAGTTTA
ACGGAGCTCTTTTTAGAAAATACTGCTATTAAGGATCTGCCTGATAGCATTGGAGACTTG
GAATCTCTTGTGAGTCTCAATCTCTCTGATTGCTCAAAGTTTGAGAAATTTCCGGAGAAG
GGAGGGAACATGAAAAGTTTAAATTGGCTTTATTTAAACAATACTGCTATTAAGGATCTG
CCTGATAGCATTGGAGACTTGGAATCTCTTATGAGGCTCTATCTCTCTAATAGCTCAAAG
TTTGAGAAACTTCCGGAGAAGGTAGGGAACATGAAAAGTTTAGAGTTGCTTGATTTAAGG
AATACTGCTATTAAGGATCTGCCTGATAGCATTGGAGACTTGGAACCTCTTGAGAAGCTT
TCTCTCTCTAATTGCCCAAAGTTTGAGGTGCTTCCTTTAAGTCTAAAAGCAATAGACGCA
CACCTTTGCACAAGCAAGGAAGATTTATCACGTCTGCTCTGGCTTTGCCACCGCAACTGG
TTGAAATCCACAACAGAGGAGTTTGATAGGTGGCAACTCAGTGCTTTTATTCCAGAAAGT
AGTGGAATTCCAGAGTGGATAACTTATCAAAACTTGGGAAGTGAAGTAACAGAAAAGCTT
CCAATTAATTGGTGTGAAGATCCTGACTTCCCAGGATTTGTTCTATCATGTCTTTATCGT
CCATCTGATTATAGTTCTGCATATAATTTCTGCCATGATTTCAAGTGTGAATTGAATTTA
CATGGCAATGGATTTACATTCACGGATGAATGCTCTCATTCATGCTGGTGTGACTGCCAT
GTTAATTTTAAAGATTCGAGAGATCTAGTATGCGTTTATTGGTATCCTAAGACTGCTATT
CCGGAAGAGGATCACCATAAATACACACATATTAATGCTTCATTTACTCACCGATTTGAG
GGTCATCCATTTTTTTGTGAGGATATAAAAAAAATAAAATGCGGCATCAATGTTATATTT
TTGGGAGATCAACGAAATCATATGCCCATGTTGGAGCATCCTCAGAACTCTGGTGACAAT
GGATCAGCATTACAAGATGCCAATGGTAATGTTCATGGGGCTAATCAAGATGATGAGCAC
TACCATATTCCCACGTTAGGTCTTCTTGGGAATTTTCATGACAATGGATCAGCAGTACTT
GAAGACACTCTTGGAAACCGTAAGAGAAGACGTGATGATTCCCTACCTGATGTAGTGGAG
GAGCCACATTATAAAAAGATTGGGAGCCACCCAACACCGATCTCTTGCTTTGAACTCCAT
CACCAGTACCAATCAGAACAAAATCACATGTGGTAG
```
