## Supplementary material for "RefPlantNLR: a comprehensive collection of experimentally validated plant NLRs": Candidate_sites.with_flanking.fa_chunk_0000110

```
>N:0-3435
ATGGCATCTTCTTCTTCTTCTTCTAGATGGAGCTATGATGTTTTCTTAAGTTTTAGAGGC
GAAGATACTCGAAAAACGTTTACAAGTCACTTATACGAAGTCTTGAATGATAAGGGAATA
AAAACCTTTCAAGATGATAAAAGGCTAGAGTACGGCGCAACCATCCCAGGTGAACTCTGT
AAAGCTATAGAAGAGTCTCAATTTGCCATTGTTGTTTTCTCAGAGAATTATGCAACATCA
AGGTGGTGTTTGAATGAACTAGTGAAGATCATGGAATGCAAAACTCGATTTAAGCAAACT
GTTATACCGATATTCTATGATGTGGATCCATCACATGTTCGGAACCAAAAGGAGAGCTTT
GCAAAAGCCTTTGAAGAACATGAAACAAAGTATAAGGATGATGTTGAGGGAATACAAAGA
TGGAGGATTGCTTTAAATGAAGCGGCCAATCTCAAAGGCTCCTGTGATAATCGTGACAAG
ACTGATGCAGACTGTATTCGACAGATTGTTGACCAAATCTCATCCAAATTATGCAAGATT
TCTTTATCTTATTTGCAAAACATTGTTGGAATAGATACTCATTTAGAGAAAATAGAATCC
TTACTAGAGATAGGAATCAATGGTGTTCGGATTATGGGGATCTGGGGAATGGGGGGAGTC
GGTAAAACAACAATAGCAAGAGCTATATTTGATACTCTTTTAGGAAGAATGGATAGTTCC
TATCAATTTGATGGTGCTTGTTTCCTTAAGGATATTAAAGAAAACAAACGTGGAATGCAT
TCTTTGCAAAATGCCCTTCTCTCTGAACTTTTAAGGGAAAAAGCTAATTACAATAATGAG
GAGGATGGAAAGCACCAAATGGCTAGTAGACTTCGTTCGAAGAAGGTCCTAATTGTGCTT
GATGATATAGATAATAAAGATCATTATTTGGAGTATTTAGCAGGTGATCTTGATTGGTTT
GGTAATGGTAGTAGAATTATTATAACAACTAGAGACAAGCATTTGATAGAGAAGAATGAT
ATAATATATGAGGTGACTGCACTACCCGATCATGAATCCATTCAATTGTTCAAACAACAT
GCTTTCGGAAAAGAAGTTCCAAATGAGAATTTTGAGAAGCTTTCATTAGAGGTAGTAAAT
TATGCTAAAGGCCTTCCTTTAGCCCTCAAAGTGTGGGGTTCTTTGCTGCATAACCTACGA
TTAACTGAATGGAAAAGTGCTATAGAGCACATGAAAAATAACTCTTATTCTGGAATTATT
GATAAGCTCAAAATAAGTTATGATGGATTAGAGCCCAAACAACAAGAGATGTTTTTAGAT
ATAGCATGCTTCTTGCGAGGGGAAGAAAAAGATTACATCCTACAAATCCTTGAGAGTTGT
CATATTGGAGCTGAATACGGGTTACGTATTTTAATTGACAAATCTCTTGTGTTCATCTCT
GAATATAATCAGGTTCAAATGCATGACTTAATACAGGATATGGGTAAATATATAGTGAAT
TTTCAAAAAGATCCCGGAGAACGTAGCAGATTATGGCTCGCCAAGGAAGTCGAAGAAGTG
ATGAGCAACAACACAGGGACCATGGCAATGGAAGCAATTTGGGTTTCTTCTTATTCTAGT
ACTCTACGCTTTAGCAATCAGGCCGTGAAAAATATGAAAAGGCTTAGGGTATTTAACATG
GGGAGGTCGTCGACACATTATGCCATCGATTATCTGCCCAACAACTTGCGTTGTTTTGTT
TGCACTAACTATCCTTGGGAGTCATTTCCATCTACATTTGAACTCAAAATGCTTGTTCAC
CTCCAACTCCGACACAATTCTCTGCGTCATTTATGGACAGAAACAAAGCATTTGCCGTCT
CTACGGAGGATAGATCTCAGCTGGTCTAAAAGATTGACGCGAACACCAGATTTCACGGGG
ATGCCAAATTTGGAGTATGTGAATTTGTATCAATGTAGTAATCTTGAAGAAGTTCACCAT
TCCCTGGGATGTTGCAGCAAAGTCATTGGTTTATATTTGAATGATTGTAAAAGCCTTAAG
AGGTTTCCATGTGTTAACGTGGAATCTCTTGAATATCTGGGTCTAAGAAGTTGCGATAGT
TTAGAGAAATTGCCAGAAATCTACGGGAGAATGAAGCCGGAGATACAGATTCACATGCAA
GGCTCTGGGATAAGGGAACTACCATCATCTATTTTTCAGTACAAAACTCATGTTACCAAG
CTATTGTTGTGGAATATGAAAAACCTTGTAGCTCTTCCAAGCAGCATATGTAGGTTGAAA
AGTTTGGTTAGTCTGAGTGTGTCGGGTTGCTCAAAACTTGAAAGCTTGCCAGAAGAGATA
GGGGATTTAGACAACTTACGGGTGTTTGATGCCAGTGATACTCTAATTTTACGACCTCCG
TCTTCCATCATACGCTTGAACAAACTTATAATCTTGATGTTTCGAGGCTTCAAAGATGGA
GTGCACTTTGAGTTCCCTCCTGTGGCTGAAGGATTACACTCATTGGAATATCTGAATCTC
AGTTACTGCAATCTAATAGATGGAGGACTTCCGGAAGAGATTGGATCCTTATCCTCTTTG
AAAAAGTTGGATCTCAGTAGAAATAATTTTGAGCATTTGCCTTCAAGTATAGCCCAACTT
GGTGCTCTTCAATCCTTAGACTTAAAAGATTGCCAGAGGCTTACACAGCTACCAGAACTT
CCCCCAGAATTAAATGAATTGCATGTAGATTGTCATATGGCTCTGAAATTTATCCATTAT
TTAGTAACAAAGAGAAAGAAACTACATAGAGTGAAACTTGATGATGCACACAATGATACT
ATGTACAATTTGTTTGCATATACCATGTTTCAGAATATCTCTTCCATGAGGCATGACATC
TCTGCTTCAGATTCCTTGTCACTAACAGTATTTACCGGTCAACCGTATCCTGAAAAGATC
CCGAGTTGGTTCCACCATCAGGGTTGGGATAGTAGTGTATCAGTCAATTTGCCTGAAAAT
TGGTATATACCTGATAAATTCTTGGGATTTGCTGTATGTTACTCTCGTAGCTTAATTGAC
ACAACAGCTCACTTGATTCCCGTATGTGATGACAAGATGTCGCGCATGACCCAGAAACTT
GCCTTATCAGAATGTGATACAGAATCATCCAACTATTCAGAATGGGATATACATTTTTTC
TTTGTACCTTTTGCTGGCTTATGGGATACATCTAAGGCAAATGGAAAAACACCAAATGAT
TATGGGATTATTAGGCTATCTTTTTCTGGAGAAGAGAAGATGTATGGACTTCGTTTGTTG
TATAAAGAAGGACCAGAGGTTAATGCCTTGTTACAAATGAGGGAAAATAGCAATGAACCA
ACAGAACATTCCACTGGGATAAGGAGGACTCAATATAACAACAGAACTTCCTTTTATGAG
CTCATCAATGGGTGA
```
