## Supplementary material for "RefPlantNLR: a comprehensive collection of experimentally validated plant NLRs": Candidate_sites.with_flanking.fa_chunk_0000111

```
>NLS1:0-2757
ATGGAAGCAGCGATAGTGAGTGCTTCGACGGGAGTGATGCGTTCCCTCCTCGCCAAGCTC
ACAAACCTTCTTGGTGGTGAGTACAAGCTACTTAAGTGGCTCCGTAGGGAGATGGAGTTC
CTCGAGAGCGAGCTCCGTAGCATGAGCATCTTCTTGGAGAGGTTGGAGGACACGCAAAAG
CTTCACCCCCAAATGAAGGATTGGAGGGATCGAGTACGCGAGTTGGCATACGACATTGAG
GATTGCATCGACGACTTCATACTACAGCTTGATTCCAAGGATGCGAAGGTTGGGTTTGGG
CAAAAGCTTCTTGCATCCCGTAGGATTGGCCACATGATTCGAGAACTCAAGGCGCGTGTA
ATGGAGGAGAGTGAGAGACAAAGGAGGTACATGCTTGATGGCTTGGCATCTGGGCCTAGT
GTTCGTGTGAAGGTTGATCCACGGCTATCGGCTCTCTATGTCGACGAGGACAGATTAGTT
GGTATTGATGCCCCGAGAGATGAGATCATTGGGCGGCTGTTGGACAAGCGGAGAAGTGCC
TCAGCAAAACAGGTCATGACAATTTCCATCGTGGGTTGCGGAGGATTGGGGAAGACCACC
CTTGCCAATCAAATTTACTGCAAAATCAAAGGAAAATTTGAGTGCGCAGCTTTTGCGTCA
GTGTTCCAAAATCCCAACACCAAGAAGGTTTTGACGAATATTCTTTCCCAAGTGGCCACT
ACTGCTGCTGTGGAAGACGATGAGCAAGCCATCATCAACAAGCTAAGGGAATACCTTAGT
GACAAGAGGTACATTGTCATAGTTGATGATATATGGGATATGCAAATATGGAAATTTATT
GAATGTGCGTTGGTCAAGAACTGCCGTGGTAGCAGAATTATCACAACAACACGTATACAT
GATATTGCTAAATTGTGCTGTTCATCTCATGGCGATTATATTTACGAAATGAAGCCTCTT
GGAGTTATTGACTCCAAAATATTGTTCGACAAAAGAATTTTTGATCCAGAGGAAAGGCGC
CCACCGCAGTTGACAGAAGTTTCTGAGGAAATATTGAAAAAATGTGGTGGTTTGCCTTTG
GCGATCATTTCCATATCAAGTTTGTTGGCAAGCAAACCAAAGTCAAAAGATCAATGGGAC
AGGGTCAAGGTTTCTCTTAGCTCTACGCTTGAAAGGACTCCAGACATTGAAACCATGGAA
TGGGTGCTATCACTCAGTTACTCTGATCTTCCTAATCATTTAAAAACATGTCTGTTATAT
TTGAGTATATTCCCTGAGGGCTATGAGATAAACAGGGAACGTTTGGTGAGTAGATGGATT
GCTGAAGGATTCATTTACAAAAAACATGGACAAAATCCATATGAAGTGGGGGACAGTTAT
TTTAATGAGCTTGTGAACAGAAGCTTGATTCAACCAGCAAACATTAAGCCTGATGGTCAG
ACAAATGCTTGTCGAGTGGATGACACCGTTCATGATTTTATTGTGTCCATGTCAGTTGAA
GAAAATTTCGTTACATTATTTGGTGGTTCAAAATTGGTACCAAGGTCACATGGTAAGGTT
CGTCGATTATCTATTCAAAATGGCGGCATTCAAGAAAATATTGTCACATCAACGCACTTG
GTTACATCGCAAGTCCGGTCACTAACTTTATTTGCTGTAGAAATGCCATCTCTTTTAGGT
TTTGGTATGTTACGTGTATTGGACCTAGAAGATTGTTATGCATTAGAAGACCATCATCTT
ACGAACCTGGAAAGGCTAGTCCAGTTACGGTATTTGAGTATAAGAACATCACCCATTAGT
GAACTCCCGAAACAAATTGGGCAGCTTCAATATCTGGAAACACTAGATTTAAGAGCTACG
GGTGTGGAAGAATTGCCATCAACCATTGGTAGACTAAAGAGTTTGGTCCGTTTATTCGTT
GATTATCATGTTAAATTACCAAAAGAAATCAGCAATATGCATGCACTGGAAGAGCTAACA
AGTTTCTCAGCCTTGATGTACTCTCCAGACTTTCTGAAAGAACTAGGTCAGCTTACAAAC
ATGAGGGTGCTCCGAGTAATTTGTGACTGTGATAGCTTTAAAGGTGATGCAGGAAGTTGC
TTGGAAAATTTAGCTTCTTCTTTATGTAATCTAGGCACATATAACCTTCATTCCCTTTTT
GTTGACATCAATGGATATGGTGAAGACAACTTCTCACTAGATACATGGCAACCTGTTCCA
TCTAGACTAAGAAGATTTTCCATTGACCGGTGGTGCCCCATCAATAAGATTCCGAATTGG
GTGGGTTCACTGATCAACCTTGAAGAGTTAGTCCTATATGTCAACAAAATTTGGCAGGAG
GATTTCGAATTGCTAGGACATATGCCTGCTCTGTCATCTCTGACCATATACTCAAATACT
GCCCTTCAAGGGAGGATCATCATCAGTGGATTCCATTCTACCAAGTTTTTCAAGTTCTAT
TGCAATCCTGCAGGGTTAACCTTTGACGCAGGAAGTCTGTTAAAGCTCGAATGCCTTGAT
GTCATAATGAATGTGTTCAACACGAAGTCTTCAAATGGTAGCTTTGATTTTGGCATTCAA
TATCTTACCAACCTTAGAAATGTCTACATTCAACTTGATTGTAATGGGTCGACTGGTGGA
GAATTGGAAGCAGCTAAAGCTTCCATCAAGAGCTCAGTAAACAAACTTCCAGGACAGCCT
AAGCTGAACTTGAGCACATTGAATGAAAATATGTTAGTCCATGAAGAAGCTAATTAA
```
