## Supplementary material for "RefPlantNLR: a comprehensive collection of experimentally validated plant NLRs": Candidate_sites.with_flanking.fa_chunk_0000112

```
>NRC0:0-2664
ATGGCTGATGCTGTTGTCGAATTTCTCTTGTTAAATTTGAAACAACTACTCCTTTATCAT
GTGGATTTGCTTTCAGGAGTTAAGGATGAAGTTGAGTCTCTTCACAGAGAGCTTAGTTTG
ATGAAAGCTTTTCTTAAGGACTCTCGAGAGAAGCGGAGTGAGTATGAATATGTCAGAGAG
TTGGTAAGCCAAATCACTATTGTGGCTTATGAGGCAGAGGATATAATTGACACGTTCGTG
ACTAATGCAGCAATGCAAAAGGCTAGGAGCACTGTCAGGCGAGCCTTTCACGTATTTGAT
CACTCGTCAAAGCTTCGAAATGTTGCAAAGGAAATTGAATCGATTAAGGTGAAGGTGAAG
GAGATTTATGACAAGAAGATGTTTGGGATTCAAAGCTTACACGGTGGAGAGTCTTCTCAT
AGAAGTCCACCACAAAAGAGAGTTCCGATGGTGGAAGAAGAAAATGTGGTGGGCTTTGAT
GACGAGGCTAGGAAAATAAGTAGTCGACTTACCAATGGGTCAGAGGAGTTAGAGATCATC
TCGATTGTCGGGATGGGTGGCCTGGGAAAGACAACTTTAGCTAAAAAGGTTTATACTGAT
TCTTCCATTGAATTCCACTTCTATAACCGTGCATGGATTTATGTGTCTCAGCTGTATAGT
AGAAAGGAGGTATTTCTTGGAATTTTAGATTCTTTAAGTCTCATCACAGATGAAATGTAT
AAAATGAACGATGAAAAATTGGCCGGAGAACTGTTTAGTCATTTAAGAAGCAAGAGATAC
CTTGTTGTCATTGATGATGTTTGGACAATGGAGGCTTGGGATGACCTCCAAATGGCTTTC
CCAAAGACAGCTACCGGAAGCAGAATATTATTAACAACTCGAAACACAGAGGTCGCATTG
CATGCTAACCCTGAAGGTCTCCCTCACCATTTACGATTTCTGACTCATGAAGAAAGTTGG
GAGCTCCTCTCAAAGAAGGTTTTCCGCAAAGGAATCTGCCCCTTAGAGCTAGAAGATATT
GGACTACAAATTGCCAAAAAATGCTATGGGCTACCGCTTGCAATTGTTGTAGTCTCAGGT
CTTCTGTTAAAGAAAGAAAAAACACGTGACTGGTGGAAGAAAATTGCTAATGATGTTAGT
TCATATGTTGCTAGGGATCCAAAGCAATGCATGGATGTTCTAGCACTGAGTTATAAGCAT
TTACCTGATCACTTGAAAGTGTGCTTCATCTATTTCGGAGTCTTCCCTGAAGACTTTGAA
ATTCCTGTGTGGAAATTACTCAGATTGTGGACTAGTGAAGGATTCGTACAGAAAATGGGG
CAAGAATGCTTGGAGGATACAGCAGAAGAATATCTTGAGGATCTTGTTGACAGAAATCTA
GTTTTAGTCGCGAAGAAGAGGGCCAGTGGGCGAATTAAGACTTGTCGCATTCATGATATG
TTGCGAGATTTGAGTGTAAAAATGGGTTCTGAGGAGAAATTCCTGGAGGTGTTCAAAGAA
TCTGCTCAGAATCATTCTTTGAGCCCGATTTCCAAATATCATCGTCGTCTTTGCGTGCAT
TCACATTTTCTGGACTTCATAACTTCAAGGCCTTTTGGTCCAAATGTCCGTTCTTTCTTG
TGTTTTGCCTCGGAAGAAATGGAATTGCTTCGTGAACATACATCTTTCCTCCATGAAGCA
TTTAGATTGGTACGGGTGTTGGACTTAAAGTATATCAATTTTCCAAGGTTTCCAACTGAG
ATAGTGCAGCTAGTTCATTTGAGGTATATAGCTCTTTCAGGAAATTTCAGGGTGCTTCCT
GCATCAATCTCCAAACTTTGGAACCTTGAGACACTAATTGTCGGGACAAAGTCACGTGAG
CTTGACATTCAAGTGGATATATGGAAAATGTCCCAATTCAAGCACTTGTACACCAGTGGG
TTGAGCTGTTTACGTGGTCCTCCAGCCAAAACGCGGAAGGATAATGCGGATCCATTTGTA
AGAAGAAACATCCAGACCATTTCCACCGTTTTGCCTGATTGTTGTAAAGAAAATATATTG
GCACGAACTCCTGGTCTAAGGAAGTTAGGAATTCGTGGGAAGTTAGCTACACTTGTGGCT
ACAAATGGAGACTCAAGCTTGTTCGATAATCTTGCCAAATTGGACAACCTGGAGACTCTG
AAGCTGCTTAATGACACATTTCCTCTCCCCCCATCCCAATGTCAAATACCCGGTCTTCCC
CAATCGTACAAGTTCCCGCCAAACCTGAAGAAGCTGACTTTATCAGATACCTTCCTTGAT
TGGAGCCATATATCTACACTAGGTATGCTGCCAAATCTTGAAGTGCTGAAACTCAAAGAC
TATGCTTTTAAGGGAACACAGTGGGAACCGCTTGATGGAGGCTTCCGTCTGCTTCGGGTC
TTGCATATTGGAAGGACGAATTTGGAACACTGGAATGCTTCAGGACATCACTTCCCTAGA
CTGCAACAAGTTTTCCTTAAACACTGCTCAAGCCTTAATGAAATCCCATTTGGTTTAGTG
GAGGTGTCTTCCCTCCAGAATATTGAGCTCTTTTGGCCCACTCCCGCTGCTGCAGCATCT
GCCAGGATTATTCAGCAGGAGAAACAAGAAGGAGATATCAAGGACAATGTGTTCAAGCTT
GTCATCTATCCTCCAGATATTTAG
```
