## Supplementary material for "RefPlantNLR: a comprehensive collection of experimentally validated plant NLRs": Candidate_sites.with_flanking.fa_chunk_0000113

```
>NRC1:0-2667
ATGGTTGATGTAGGGGTTGAATTTCTGTTAGAGAACTTGAAGCAATTGGTACTGGACAAT
GTGGAGTTAATCGGAGGAGCTAAAGATGAAATCGAGAATCTGCGTGATGATTTGAGTGAA
TTCAATGCCTTTCTCAAGCAAGCTGCAATGGTCCGCAGCGAAAACCCAGTTCTCAAAGAA
CTAGTGAGGAGTATCAGAAAAGTGGTGAATCGTGCTGAAGATGCTGTTGATAAATTTGTA
ATTGAAGCTAAAGTTCATAAAGACAAAGGGTTTAAAGGGGTTTTCGATAAACCTGGACAT
TATAGAAGAGTGAGGGATGCAGCTGTGGAGATTAAAGGTATCAGAGATAAAATGAGAGAA
ATTCGGCAAAATAAGGCACATGGCCTTCAGGCTCTACTTCAAGATCATGATGATTCAATC
AGCAGAGGTGGAGAAGAGAGACAGCCTCCTGTGGTTGAGGAAGATGATGTGGTGGGCTTT
GACGATGAGGCGCAGACGGTAATCGACCGTCTTCTTGAAGGATCAGGTGATTTAGAGGTT
ATTCCAGTAGTTGGAATGCCTGGTCTTGGCAAAACTACACTAGCCACTAAGATCTTCAAG
CATCCGAAGATTGAGTACGAGTTCTTTACTAGACTTTGGCTTTACGTTTCCCAATCATAC
AAGACAAGAGAATTATATCTTAACATCATCAGTAAATTCACCGGAAACACCAAACATTGC
CGTGATATGTCTGAAAAGGATTTAGCTCTTAAGGTACAAGAGATTTTGGAAGAAGGAGGA
AAATACTTGATTGTCTTGGATGATGTCTGGTCGACAGATGCTTGGGATCGTATCAAGATT
GCTTTCCCGAAAAATGACAAGGGCAATAGAGTATTGTTGACTACTCGAGACCACCGTGTT
GCAAGATATTGCAATAGGAGTCCACATGATTTAAAATTTCTGACTGATGAAGAGAGTTGG
ATTTTACTGGAGAAAAGAGCTTTTCACAAAGCTAAATGTCTCCCCGAATTGGAAACAAAC
GGAAAAAGCATAGCCAGGAAGTGTAAAGGACTACCCCTTGCTATTGTGGTGATTGCAGGA
GCTCTAATTGGGAAAAGCAAAACAATAAAGGAATGGGAGCAAGTGGATCAGAGTGTGGGC
GAACATTTCATAAATAGAGATCAGCCAAATAGTTGTGATAAATTGGTACGGATGAGTTAT
GATGTTTTGCCTTATGACTGGAAAGCTTGCTTTTTATACTTCGGTACATTCCCCAGAGGC
TATTTAATCCCTGCCAGGAAATTGATCCGCTTATGGATCGCGGAAGGGTTTATCCAGTAC
AGAGGGGACTTATCCCCTGAGTGTAAAGCAGAGGAGTACTTGAATGAACTCGTAAATAGA
AACTTAGTGATGGTAATGCAAAGGACGGTTGATGGACAAATCAAAACTTGTCGTGTTCAT
GACATGTTGTATGAGTTTTGCTGGCAAGAGGCTACGACAGAGGAAAATCTTTTCCATGAA
GTAAAATTCGGTGGTGAGCAATCTGTTCGTGAAGTATCCACTCATCGTCGCTTGTGCATT
CATTCCTCTGTTGTGGAGTTCATTTCTAAGAAGCCCTCTGGTGAGCATGTTAGGTCGTTC
CTATGTTTTTCTCCAGAAAAAATTGACACTCCCCCAACTGTCAGTGCAAACATATCAAAA
GCCTTTCCATTGCTAAGGGTGTTTGATACTGAATCCATCAAAATCAATCGCTTTTGCAAG
GAGTTCTTTCAATTGTATCATCTGAGGTATATTGCTTTCTCATTTGACTCGATTAAAGTC
ATTCCGAAACATGTTGGGGAACTTTGGAACGTACAAACCCTCATTGTCAACACACAACAG
ATCAACCTTGATATTCAAGCAGACATATTGAACATGCCCCGGCTGAGGCATCTGCTCACC
AACACGTCTGCTAAATTGCCTGCGCTTGCTAACCCCAAAACAAGTAAGACTACCTTGGTA
AATCAAAGCCTGCAAACCCTCTCCACAATTGCACCAGAAAGCTGCACTGAGTATGTTCTC
TCGAGGGCTCCAAACTTGAAAAAACTGGGCATTCGTGGAAAAATAGCTAAGCTAATGGAA
CCAAGTCAGTCTGTATTGTTGAACAATGTTAAGAGGCTGCAATTTCTTGAGAACTTGAAG
CTGATAAATGTTGGTCAGATTGATCAGACACAATTACGCCTTCCTCCAGCATCTATATTT
CCAACAAAGTTGAGGAAGCTGACTTTATTAGATACCTGGTTGGAGTGGGATGATATGTCT
GTATTGAAACAGCTGGAGAACCTTCAAGTCTTGAAGCTGAAGGACAATGCATTTAAGGGA
GAGAACTGGGAACTAAATGATGGAGGTTTTCCTTTCCTACAAGTGTTATGCATTGAAAGG
GCAAACTTAGTTTCTTGGAATGCTTCAGGTGATCACTTCCCGAGACTTAAACATCTTCAC
ATATCATGTGATAAACTTGAGAAGATCCCCATTGGCCTGGCTGATATATGCAGCCTCCAA
GTGATGGATTTGCGAAATTCCACTAAATCAGCAGCAAAATCTGCCAGAGAGATACAAGCC
AAAAAAAACAAGCTGCAACCTGCTAAATCCCAGAAGTTCGAGCTTTCTGTATTCCCTCCT
GATTCTGATGTACAGACAGCTTCTTAG
```
