## Supplementary material for "RefPlantNLR: a comprehensive collection of experimentally validated plant NLRs": Candidate_sites.with_flanking.fa_chunk_0000114

```
>NRC2:0-2658
ATGGCGAACGTAGCAGTGGAATTTCTGGTTGAGAACTTGATGCAGTTGCTGCGGGACAAC
GTAGAGCTAATTAGTGGAGTTAAAGAGGCTGCTGAGAGTCTACTTCAAGATCTAAATGAT
TTCAATGCTTTTCTTAAGCAAGCTGCCAAGTGTCACATCAACGAGAACGAAGTCCTCAGA
GAACTTGTTAAGAAAATAAGAACAGTCGTTAACTCTGCTGAAGATGCTATTGATAAATTT
GTTATTGAAGCTAAGCTACACAAGGATAAGGGTGTCACCAGAGTATTAGATCTTCCCCAT
TATAAAAGAGTCAAAGAGGTAGCTGGTGAGATCAAAGCTATACGAAACAAAGTCAGAGAG
ATCCGACAGACTGATGCCATTGGACTTCAGGCCCTTCAAGATGATGATTTATCTGCTAGA
GGTTCCGAAGAAAGAAAGCCTCCAGTGGTAGAGGAAGATGACGTGGTTGGATTTGACGAA
GAAGCAGATATTGTAATCAACCGCCTTCTTGGAGAATCGAATCATCTAGAAGTTGTTCCA
GTTGTTGGTATGCCTGGTCTCGGCAAAACGACCCTAGCAAATAAGATTTACAAGCATCCT
AAAATCGGGTATGAGTTTTTTACTCGTATTTGGGTTTATGTGTCTCAATCATACAGGAGA
AGAGAATTATTTCTCAACATCATCAGCAAATTCACTCGAAATACAAAACAATATCATGGG
ATGTGTGAGGAGGATTTGGCTGATGAAATACAAGAATTCTTGGGAAAGGGAGGAAAATAC
TTGGTTGTGTTGGATGACGTATGGTCGGATGAAGCTTGGGAACGTATCAAGATAGCATTC
CCAAATAACAACAAACCGAATCGAGTATTGTTGACCACTCGAGATTCCAAAGTGGCTAAA
CAATGCAATCCCATACCTCATGATCTAAAATTTCTGACTGAAGATGAAAGTTGGATATTA
CTGGAGAAGAAGGTTTTTCACAAGGACAAATGTCCTCCTGAATTGGTACTATCTGGAAAG
AGCATAGCAAAAAAATGCAAGGGACTACCACTTGCGATTGTTGTTATTGCAGGAGCACTA
ATAGGGAAAGGCAAGACACCAAGAGAGTGGAAACAAGTGGATGATAGTGTTAGTGAACAC
CTCATAAATAGAGACCACCCTGAGAATTGTAACAAACTGGTGCAAATGAGTTATGATCGT
TTACCTTACGACTTGAAAGCATGCTTTTTATATTGTAGTGCATTTCCTGGAGGCTTTCAA
ATCCCTGCTTGGAAGTTAATCCGTTTGTGGATTGCGGAAGGATTCATACAGTATAAAGGC
CATTTATCTCTTGAGTGTAAAGGAGAGGACAACTTGAATGATCTCATCAATAGGAATCTA
GTGATGGTAATGGAAAGAACTTCTGATGGTCAAATCAAAACATGTCGTCTTCATGACATG
TTGCACGAGTTTTGCAGGCAAGAAGCTATGAAGGAAGAAAATCTTTTCCAAGAAATAAAG
TTAGGATCTGAGCAATATTTTCCTGGAAAACGAGAACTATCCACCTACCGTCGCTTATGC
ATCCATTCCTCAGTTTTGGATTTTTTCTCTACGAAACCTTCAGCTGAACATGTCAGGTCA
TTCTTATCTTTTTCTTCGAAAAAGATTGAGATGCCATCTGCTGACATCCCAACCATACCC
AAAGGCTTTCCGTTGCTAAGGGTTTTGGATGTAGAATCAATCAACTTCAGTCGCTTTTCC
AGGGAGTTTTACCAGTTATATCATTTGAGGTATGTTGCTTTTTCATCTGACTCAATCAAG
ATTCTTCCTAAACTCATGGGAGAACTTTGGAACATCCAAACCATCATAATTAACACGCAA
CAACGCACTCTTGATATTCAAGCAAACATATGGAATATGGAACGACTAAGGCATCTGCAC
ACTAACTCTTCCGCTAAGTTGCCTGTCCCTGTTGCTCCAAAAAATAGTAAGGTTACATTG
GTAAATCAAAGCCTGCAAACTCTCTCCACCATAGCTCCCGAAAGCTGCACCGAGGAAGTG
TTTGCGAGGACTCCAAACCTGAAAAAGCTGGGCATCCGTGGGAAAATATCAGTGCTTCTT
GATAATAAGTCTGCTGCGTCGTTAAAAAATGTGAAGAGGCTAGAATACCTTGAAAACTTG
AAGCTGATAAATGATAGTAGCATTCAAACAAGTAAGTTACGCCTTCCACCTGCATACATA
TTTCCAACAAAGTTGAGGAAGCTGACTTTATTAGACACGTGGTTGGAGTGGAAAGATATG
TCTATATTGGGTCAGTTGGAACACCTTGAAGTCCTGAAGATGAAAGAAAATGGGTTTTCG
GGAGAGTCCTGGGAGTCTACTGGTGGTTTTTGTTCCCTACTGGTGTTGTGGATTGAAAGG
ACAAACTTAGTTTCATGGAAAGCATCAGCTGATGATTTTCCAAGACTTAAGCATCTCGTT
CTCATCTGCTGTGATAATCTTAAGGAAGTCCCCATCGCCCTAGCTGATATACGCAGTTTC
CAAGTCATGATGTTGCAAAATTCCACCAAAACAGCAGCAATATCTGCACGTCAAATACAA
GCCAAAAAAGACAATCAAACTCAACAAGGGACTAAAAACATTGCCTTCAAGCTTTCCATA
TTCCCTCCTGATCTCTGA
```
