## Supplementary material for "RefPlantNLR: a comprehensive collection of experimentally validated plant NLRs": Candidate_sites.with_flanking.fa_chunk_0000115

```
>NRC3:0-2676
ATGGCGGATGTAGCAGTAAAGTTCTTATTAGAAAATTTGACGCAGTTACTAATCGACAAC
GCCGATTTGATTCTCGGAATCCAAGGCGAAGTTGAAAATCTACTCACAGATCTCAATTAC
TTTAATGCTTTCCTCAAAGAAGCTGCTAAATCCCGCAGGGAAAATGAGGTTTTGAAAGAA
TTGGTGAAGAAAATCAGAAAAGTTGTGAACGATGCTGAAGATTCGATTGATAAATTTGTG
GTTGAAGCTAAGAGACATGATGATAAAAACAAATTTGCTCAATGGTTTCATATTACTCAT
GTGGCTAGAGCCAAAGGGGTAGCGGATGAGATCAAAAGTATAAGGGAAAGAGTGAAGGAA
ATTAGAGATAATGACGCTTATGGCCTTCAAGCTATAACTTTGGATGATAATTTCAACAGA
GGTGACGAAGAGAGGAAGGCCCCTGTAGTTGAGGAAGATGATGTGGTTGGTTTTGATGAT
GAAGCAAAAACTGTAATTGATCGTCTCATCGGAGGATCAGACTATGTTGAGGTTGTGCCA
GTTGTTGGTATGCCTGGTCTTGGTAAAACAACTTTGGCATATAAGATTTACAAGGATCCA
AAGGTTGAGTATGAGTTCTTCACCCGCGTTTGGGTATATGTCTCTCAAACATTCAAGAGA
AGGGAAATATTTCTCAACATTATCAGCAAGTTTACTCGAAACACCAAACAATATGATGAT
ACACCAGAGGATGACTTAGCAAATGAAGTGAAGGAGCTTCTTGGAAAAGGTGGAAAATAT
CTTATTGTTTTGGATGATGTGTGGACGATGGAAGCTTGGGATCGTATCAAAATTGCTTTC
CCTAATAATGGTAAACGAAATAGAGTGTTGATGACCACGAGACAATCAAATGTGGCGAAG
CGTTGTAATGATAAACCTCATGATCTTAAGTTTTTAACAAAAGATGAAAGTTGGGAGCTA
CTTGAGAAGAAGGTTTTTCACAAGGAAAAGTGTCCACCTGAGTTAGAATTACCCGGGATA
AGTATAGCCGAAAAATGTATGGGCTTACCTCTAGCTATAGTGGTTATTGCCGGAGCTTTG
ATAGGCAAAGGAAAGACAACAAGGGAGTGGGAGTTGGTGGCTGCCAGTGTCGGTGAGCAC
CTCATAAATCGAGATCCAGAGAACTGCAAGAAATTGGTTCAAATGAGTTATGATCGTTTG
CCTTATGACCTAAAGGCGTGTTTTTTATACTGTGGGGCATTTCCAGGAGGTTCTCAAATT
CCAGCTAAGAAGTTGATTCGTTTATGGATCGCGGAAGGATTCATACAATACCAAGGACCA
TTGGCTCTGGAGGATGTAGCAGAGGACCACTTAAATGATCTTGTCAATAGGAACTTAGTG
ATGGTAACGCAAAGGAGTTGCAGTGGTCAAATCAAAACATGTCGTGTTCATGACATGTTG
CATGAGTTCTGCAGACACGAGGCCATGATGGAGGAGAATCTTTTTCAAGAAATCAAACAA
GGGCAAGAACGATCTTTTCCAGGGAAACAAGAGTTAGCCACTTATCGTCGTTTGTGTATT
CAATCCTTGATTCCTGAATTCTTATCAATGAAGCCCTCTGGTGAGCATGTAAGGTCATTC
TTATGTGTTGGCTCGAAGAAAATTGACATGCCTCCAAATGAAATACCGTCCATCCCGAAA
GCCTTTCCATTGCTTAGGGTACTAGATGCTGAATCAATCAAGTTCAGTCGATTTTCTCGT
GAGTTCTTCAAATTATTTCATTTGAGGTACATTGCTCTCTCAACTGACAAGATTAAGACC
ATTCCCGCGGATTTTGGGAATCTTTGGAACATACAAACACTTATCGTTGAGACGCAACAG
GCTACTCTTGACATCAAGGCAGACATTTGGAATATGACAAGACTAAGGCATGTGTGCACA
AACGCCTCAGCTACATTGCCTTCTACTAAGCGCCCCAAGAGCAGCAAGGACAACTTGGTG
AATCGATGCTTACAAACACTTTCAACTATAGCACCAGAGTGTTGCACAGCAGAGGTTTTT
ACTAGAACTCCTAATCTCAAGAAATTAGGCGTTCGTGGGAAAATAGATGCACTTTTAGAA
TCCAGTAAAGACGGGTCTGGTTCTGGCTTGTTCAGTAACATAGGTAAGTTAGGTTGCCTC
GAATATCTGAAGTTAGTAAATGATACTCGTCTAAGTAGTAAACCTCTACACCTTCCTCCT
GCATATATTTTCCCTCAGAAGCTAAAAAAGCTCTCTCTGGTAGACACTTGGTTTGAATGG
AAAGATATGTCTATATTAGGTCTATTACCAGAACTTGAGGTGCTGAAGTTGAAAGAAAAT
GCGTTTAAAGGACAGTCGTGGGAGCAAGAGGACGGTGGTTTTCCTCGTCTGCAGGTCTTA
TGGATTGAAAGGACTGATCTAACTTCTTGGAAAGCCTCATCAGGGAACTTTCCGCGACTA
AAACACCTCGCACTCATATCATGTGATAAGCTTGAGGAACTCCCAGCTGAACTGGCTGAT
GTGAAAAACCTCCAGCTAATCGAACTCCAGAGTAGCAGTGAGTCTGCAGCTAGATCTGCA
CGAGCGATACTAAAAAGGAATCAAGAAAAAGAACAGGATGGCGATAAAGGCACTGGATTC
AAGCTTTCTATATTCCCTCATGATCTTGGATTGTAA
```
