## Supplementary material for "RefPlantNLR: a comprehensive collection of experimentally validated plant NLRs": Candidate_sites.with_flanking.fa_chunk_0000116

```
>NRC4a:0-2610
ATGGCAGATGCAGTGGTGAATTTTCTGGTAGAGAATTTGTTACAGCTATTAGTTGAAAAT
GTGAAGCTAATTGGAAGTGCAAAAGGAGAATTGGAAAATCTACTGAAAATTTCTCAACAA
CTGAAAGGATTTTTAGATGATGCTGCAAAGTATGGACACACAAATAGTGAGCAGTGGAAA
GTTTTGGTGGAACAAATACATAAAACAGTGTACAGAGCTGAGGATGCAATTGATAAGTTT
CTGGTTCAAGCAAAGTTGCATCAAGATAAAAATATAGCAGAAAGGACATTTGATTGGCTA
GGCAATCAGATTAAAGTTAGAAATTTTGCAGCTGATATCAAAGGAATACATGATCAAATC
AAAGACATTCGTAACAACAATCAAGCACTTCAGGCAACCCCTGTTCTTGAACTACCTAAA
AAAGGGGAAGTAACTCAGGGTCCTTCTTTGGAGAATGATGCTGTGGTCGGGTTTGATGAC
GAAGCTAACAAAGTGATCAAGCGACTTGTTGAAGGACCGTTGGATAGTGTCGATATTATC
CCCGTGGTGGGGATGCCCGGACTTGGAAAAACTACACTGGCAAGAAAAATCTATAATGAT
CCTAAGCTTACATATGAATTTTACAGCATTGTTTGGGTTTACGTAGGTCAGGAATACAAA
GCAAAGGATATTTATCTTAGGATTCTTAAGTTCTTCAAAAAAAACATAGAAGATCATCTC
AATGATGATGTGGACACATTGGCTAAGGCAATAGGTGGATATATCAAGAAAGGAGGTAGA
TGTCTCATTGTTTTAGATGATGTGTGGGAGGACGATGTCATTGATCACGTGATGAAAGTT
TTCGCAGAAAACAAAAAGGGTCATCGGATTATGATGACCACACGTGACACACGTCTTGGT
TTCTTTGCCAATAAAGAACCTCATAAGCTGAAATTCTTGGAGACAGAAGAAAGTTTTGAG
TTGTTGGTAATGAGAGTTTTTGGCAGGGGCGGGTGTCCAAATGAATTAGTGGTAACTGGG
ACAGAAATTGCAAGAAAATGTGGTGGAGTACCACTTGTAGTAGTGGTGATTGCAGGAGCA
TTAAGAGGTCGTTCGGACAAAAAGGATTGGGAAAGAGTTGAAAAAAGTGTGGTGCAATAT
CTTGGTGAGCATACCGAAGATAGCTGCCTGAAATATGTGAAGATGAGTTATGATTATTTG
CCCCGAGAAGTGCAGATGTGCTTTTTGTATTGTGGTGTCTTTCCTCGAGGCTTTGATATC
CCTTGTTGGAAGTTGATTCGTTTGTGGATAGCCGAGGGGTTGATAAAGCCGCAGCCTGAG
TCCACTCTACAAGTAGAGGAGATAGCAGAGTTTTATTTGACAGACCTTCTCAACAGAAAT
TTAGTAATAATAATGCAAAAGAGGTCTGATGGTCAAATAAAAACATGTCGTCTTCACGAC
ATGTTGTATCAGTTCTGCAAAAAGGAGGCTAGTAACAAATGGCTTTTTGAAGAACCTGAT
CAATCTAAACTGGATCCAGATACTTGCCGTCGCTTGTGTATTCAACCATCTAATCTGTCT
GACTTTCTCTCCACAACACCTTTTGCAGAACATGTCAGATCTTTCTATTGTTTTTCCTCA
AAACAAAAGCCAATCAACTTGTCTCCTAATGAAACCAAACTCATTCACAAAGCATTTCCA
CTTATGAGAGTCATGGATGTCGAATCTCTCAGATTTATTTTCTCCAAAGACTTCAAAAAT
TTGTTTCATTTGAGGTATATTGCTATCTCAGGTGACTTTAAGTCCCTCCCTCCTACCTTT
GGTAAATTCTGGAATTTACAAACTCTAATACTTAATACAAGTACCTTAGAGCCCACTCTT
GAAGTTAAAGCCGATATATGGAACTTGTTACAGTTGAGGCATCTCCACACCAACATACCT
GCAAAATTGCCATCCCCGACTACCACGACAGGTAAACCTTCTTGTCTACAAACTCTTTCT
ATGGTTACACCAGAAAGTTGTGAGAAAGAAGTGCTAGCAAAGGCGTGTAATGTGAAAAAA
TTGAGCATTCGAGGGCAAATGGCGGCTTTTCTTGGTGCTTACAAGGGTGGTATCAACAAT
CTTAAAGAGCTACAGTGTCTGGAACATTTGAAATTGTTGAATGATGTTCTTTTCATGAAT
AAAGCACTTCACCTTCCATCAACGTTCTCCGAACTGGTACATACGGTGAAGAAGTTAACT
CTGACAAACACAAGGTTTACTTGGAGTGAGGCGGAGAAATTGGGGACGTTGGAATCTCTT
GAGGTCCTAAAGTTTAAAGAAAATGCATTCACGGGTGATTTCTGGGAGCCAAAGAGTGGA
TTTAGCGCACTCCAAGTCTTGTGGATTGAAAGGTCAGAATTAGAATCTTGGGAGGCTTCG
GTTGTTAACTTCCCCGCACTTAGGCAACTGGTTCTTATCTCTTGTGATAAGCTTGATGCT
GTGCCACTTGAGCTAGCTGATATACCCAGCCTTGTAGAGATGAGGCTGGATAACACAAGC
AAAGCGGTGAAATCCGCAAAAAATGTTCGGGATAGCAAGACATCTAAAGGCATGAAACTC
AAGCTAAGCATATACCCACCTGAAAATTAA
```
