## Supplementary material for "RefPlantNLR: a comprehensive collection of experimentally validated plant NLRs": Candidate_sites.with_flanking.fa_chunk_0000117

```
>NRC4b:0-2640
ATGGCGGACGCTGTAGTGAATTTTCTCGTAGAGAATTTATTGCAGCTGTTACAAGAAAAT
ATAATAGATCTGATAAAAGGCGTAGAGGACGAGTTCAAAAATTTACTGGAAGAAGTGCAA
CGCCTAAAAGGATTCCTTGACGATGCTGCTAAATTTCACAGTGAGAGCAGTTTATGGGAT
CTATTGGTGAAAGATATTCAAAAAATGGTACATAAATCTGAAGATGTCATTGATAAATTT
CTGGTTCAAGCTAAGCTTCATCGAGATAAAAATAAAGTTGGAAGATTCTTCGATATGGGT
CATTTGGCAGTAGTTAGGGCTCTTGCAGCTGATATTAAAGACATCCATGAGAAAGTGAAG
AAACTTCGAGAAGATAACAAAGAATCTTTTCAGCCCAGACCAATTCTTGACATCCCTAAA
AAAGGACATGAAGTTACCCAGGGTCCTTCTTTGGATGATGATGAAGTGGTTGGATTTGAT
GAGGAAGCTAAGAAAGTGATCAAGCGGCTTGTTGAAGGACCGGCGGAAAGTCTGGCTATT
GTCCCAGTGGTGGGTATGCCGGGACTTGGAAAAACAACACTGGCAAGAAAAATCTACAAT
GACACTACGCTTTCATTTGAATTTTTCAGCACCATTTGGATTTATGCCGGTCCAGAATGC
AAAATAAAGGATCTTTATCATAAGATTCTCAAACATTTCAAAAAGAATATAGACGAGCAT
CTTGATGAGGATGATCACACATTAGCTAAGGTAATAAGTGGTTTTATGAGTAAAGGAGGA
AGATGTCTCATTGTTTTAGATGATGTGTGGGAAGCAAATGTCATTGATCACGTAAAGAAA
GTTTTCCCAGAAAACAAAAAGGGGCATCGAATCATGATGACCACACGTGACGGATTACTA
GCTGCTTATAAAAATGCAGAACCTCATAATCTGAAATTCTTGTTAGCAGACGAATGTTTT
GAGTTGTTGGAAAAGAGAGTTTTTGGCAAGGGAAGTTGTCCTGATGAATTAAAAGATGTT
GGAGAAAGAATTGCAGGAAACTGTGGTGGAGTACCACTTATTGTAGTTGTCATTGCAGGA
GCATTAGCAGGTCGTTCGAATACAACTGATTGGGAAATAGTTGAGAGAGATGTTGCACGA
CATGCTTTTACCGTGAATAAAAATTGTGGTGTATTTGTAGAGATGAGTTACGATCGTCTG
TCTCAAGAAATGCAGACGTGCTTTTTATATTCTGGTATCTTCCCTCGGGGCTTTGATATC
CCTGCTTGGAAATTGATTCGCTTGTGGATTGCGGAAGGGTTAATAAAGCCTCAGCAGTCA
TCCACTCTTGAGGAGATAGCAGAGCTTCATTTGAATGATCTTGTTCATAGGAATTTAGTG
ATACTATTAGAAAAGAGGTCTGATGGTCAAATAAAGACGTGTCGTCTTCACGACATGTTA
CATCAGTTTTGCAGAACAAAGGCTGCTGACAAATGGCTTTATCAAGAAATATCTACAACA
GCTGATAACGCTGTTCCTTCTATACAGGACCCAGATACTTGCCGTCGATTGTGTATTCAA
CCATCTACTCTGAATGACTTTCTCTCCACAAAACCATCTGCAGAACATGTCAGATCTTTC
TATTGTTTTTCCTCAAAACAAAAACAAATTGACTTGTCTCCTAATGACATCAAACTCATT
CACAAAGCATTTCCACTTATGAGAGTCTTGGATGTTGAATCTCTCAAATTTCTTTTCTCC
AAAGACTTTAACAATTTATTTCATTTGAGGTATATTGCTATCTCAGGTGACTTTAAGGCC
CTCCCTCCGACTTTTAGTAAATTCTGGAATTTACAAACTCTTATACTTACTACAAGTACC
TCAGAGCCCACTCTTGACGTAAAAGCAGACATATGGAACATGTTACAGTTGAGGCATCTG
CACACCAGCATACCTGCAAAATTGCCATCCCCGACTGTCACGAAAGGTAAATCTTCTTCT
CTACAAACTCTTTCTATGGTTGCACCAGAGAGTTGCAAGAAAGATGTGCTGGCAAAGGCA
TGCCATCTTAAAAAATTGGGCATTCGAGGGCAAATGGCGTCTTTTCTTGAATCCAGAGGT
GGAATCAGCAACCTTGAAGAGCTAAAGTGCCTGGAACATTTGAAACTGTTGAATGATGTT
CTTTACATGAATAAAACAATTCAACTTCCTTCAGCATTCTTCAGACTTGTACGTACAGTA
AAGAAGTTAACTTTGGCAAACACAAGGTTTGCATGGAGTGAGGCAGAAAAATTAGCACAA
TTGGAATCCCTTGAGGTTCTAAAGTTGAAAGAAAACGCATTCATGGGTGACACTTGGAAG
CCGGAGGTAGGAGGTTTTAGCAAACTCCGAGTATTATGGATCGAGAGGGCAGAATTAGAA
ACTTGGGAGGCGTCTAATCTTAACTACCCCATCCTTAGGAACCTTGTTCTTGTCTCTTGT
GATAAGCTCAACGCTGTACCAGTTGAGCTGGCTGATATACCTAATCTTCGCGAGATGAAG
TTGGAGAACACAATCAAAGCGGTCAAATCTGCAAAAGATATACTGCTTAAGAAATCTCAA
ACTGTAACATTCAAGCTTAGCATATTCCCTCCTGAAGCTGAATCCAATGCAACACAATGA
```
