## Supplementary material for "RefPlantNLR: a comprehensive collection of experimentally validated plant NLRs": Candidate_sites.with_flanking.fa_chunk_0000118

```
>NRC6:0-2673
ATGGATCCGTTTACGGCCGCTGCATTAACCACTGCGGTGACAGCCACGGTGAGCCTTCTG
GTGGAGAACTTGTCGCATCTTATAAGTTATAATTGGAAGTTGTATACAGGATTGAAGAAA
TCATGCGAAGATTTGTATGATGAAGTGAAGCGATTAAATGCATTTTTAGTCGATAACGCG
AATCAGAGAAGTAATAGTACGCAATGGGATGTACTAGTCGATAAAATTCGACGTACAGTA
TATAAAGCAGAGGATGTTGTTGATAAATTATTGATTCAGGGCAAGTTAGACCAAGAGAGT
AATATAGCTAAAAAGATGTTTCACAAAACTTACAAAAACAGGAATTTTACTGAGGAAATC
AATGAGATACTTGTAGAGGTGAGGAAAATCCTTGAGGAAAATCAACATCTGTTTGAGGCA
AACCCGACGATTGATCATCATCAGCCTGAAAAAGTTGTCCAGGAGGAACAGGGTTCGTCA
TTGGAAAATCACGAAGTGGTTGGATTTGATGAAGAAGCAACGAAAGTGATCAATCGTCTG
GTTGAAGGAGCAGAGTGTCTAGATGTTATCCCGGTTGTAGGAATGCCGGGACTTGGTAAA
ACCACACTGGCAAGAAAAATCTTTAATGATCCTAAGATTTCGCGAGAATTTTTCAGCTAC
ATTTGGGTTTTCATCGGACAATCAACGTGTGTAAAAAGGGATATCCTTTTTAATATTCTG
AAAGGGTTCACAAATTCATTTGATGAATTCAAAAACAGAAATGAGGCAAGCATAACTGAT
GAAATACGTAAGCGTGTGGCTAATGGAGGTAAATGTCTCATTGTCTTGGATGATGTGTGG
GATCCAAATGTTGTAGATATTGTCAAGACAGTTTTCCCTGATAACAAAAAAGCCCACAGG
ATCATGATGACCACTCGACACGAAGACATTGCTAGATCTGTCAATAAATATCCCCACAAT
CTGAAATTTCTGGATGGAGATGAAAGTTTCCAGCTGCTAGAAAAGAGAGCTTTTGGCGTT
AGCCGTTGTCCTGTTGAGTTAGTAGAACATGGAGAAGCCATTGTAGCAAAATGTAGTGGA
GTACCACTTACAATTGTGGTAATTGCAGGAGCTTTAAGAGGTCGTACGAGTGAAATTGAT
TGGAAAGTAGTTAGGGAAAATGTGGGGAAGCATCTTATACAAGAAGACAAACTTCAGAGA
TGTGTGAATGTTGTGAGATTGAGTTACAATCATTTGCCTCAAGAAAAAAAATCTTGCTTC
TTGTATTTTGGTGCCTTTCCTCAAGGATTTGATATCCCCGCTTGGAAATTGATTCGACTC
TGGATTGCTGAGGGACTCATAATGTCCAAGTTGTCAGGCAACGAAATTGAAGAGATAGCA
GAGTATTATCTTAATGACTTTGCCAACAGGAACTTAGTGATGGTGATGAAAAAGAAATCT
AATGATCGAATAAAAACATGTCGTGTTCACGACATGTTACATGAGTTTTGCGTTGAAGAG
GCTACTAGATTGACTCTTTTCAAACAAGTATGTCTCACATCTGATCAAGACATACAGAAC
TCAATTACTTGTCGTCGTGTCTCTATTCAATCATCTGTTCCTCAAAACTTCATCTCAAAA
AAGACAGTTGAAGAACATGTTAGGTCATTGTTATGTTTTTCCTCAAAACAAAAACAAGTT
GACTTTTCTAATATCGACGTCAAGCTCATCCCTACCGCATTTCCACTTATGAGAGTCTTA
GACATTGAATCCGTCAAGTTTAGTATTACCAGGGAATTTTACCAGCTATTGCACTTGAGG
TATATCGCTATCTCAGGTGATTTCGAGCAACTTCCTAAACTCTTTACTTCTTTCTGTAAT
GCACAAACTCTCATTCTAAATACTTCCAAGCCCACCCTTGATATAAAAGCTGACATATGG
AACATGCCACGTTTGCGTCATCTGCGCACCAACAAACCTGCAATCTTACCACCCCCTACA
AGTAGTAGTAGTAGTAGTAGTACAAATTCTTGTTTTTTGCAAACTCTATCTCTGGTTACA
CCAGAAAGCTGCAAGGGAAATGTTCTTTCAAAAGCTCGTAATGTCAAAAAAATGAGTGTT
AAAGGTAATTTGACGCCTTTTCTTGAAACTAGCAAGGGTGAATTTTTCAGCAATTTTCAA
GTGCTAAAGCTCCTGGAAAGTTTAACACTGCTAAATGATGATAAGAGTAACAAATCTCTT
CACCTTCCGTCAGCATTCTCCGAATGTTTACCAAATTTGAAGAAGTTAACTCTATCAAAA
ACAAGGTTTGACTGGAATCAGGCATATAGATTGGGGCAGGTGAAAAATCTCCAGGTCCTA
AAAATGAAAGAAAATGCATTCATGGGGCCGTCCTGGAGGATGGAGCCAGGAGGTTTCAAG
AAACTTCAGGTCTTGTGGATTGAAATGGCAGATTTCGTGTCGTGGGAGGCATCAAACTGT
CCTTTCCCAAGACTTAGGAGCCTTTTCCTGATCTCCTGTCTTAATCTTGAGGCTGTGCCA
CTCGATCTTGCCCATTTGGATAACCTTCAAGAGATGACGTTGGAAAACACAAGCAAAGCA
AGCAAATCTGCAAGAGAAATAGAATGCGAGAAAAAGAAGAAGCAAGCTGATCATCCAGAA
AGTGGCAAATTCAAGCTCACTATTCCCTACTGA
```
