## Supplementary material for "RefPlantNLR: a comprehensive collection of experimentally validated plant NLRs": Candidate_sites.with_flanking.fa_chunk_0000119

```
>NRG1:0-2553
ATGGCCGCAACTCTGTTGGGAGGAGCTGCTCTTGGTCCAGTTTTTGATATCCTACTCAAA
GCCGTTCTTGATGTAGGCATAAAAATTGCCACTTTCCGTTCCAAATTCCAAAGCTTAATC
AAAACATTAAATGATATCAAACCAGTATTCGATGACATCGAGAGGCTAAACAAAGCACTA
GACGGCCGAGATTACGAAATAGAAATGTTTAAGAAGCAGCTATTTGCAGGTGAAGAACTA
GTTCGTAAGTGTTCCAAGACTAAATGCTACGACGCTTTGAAAAAATGGAACTATTCGAGG
AAATTGACCAAGTTAGAAAATTCACTGGTTAGGTTTTGCCAGGTTCATGGTTTTATTCAG
GTGTGTAGAGATAGTAAAATTATTCTTGTCAATGTGATTGAGCATGGCAAGAAATTGGAT
CAGATTACCTCCATGTTGAGAGGTATTTCGTTGAGAAATGGGAGTAGTATTGGCTTTACA
AACTCTAATGGGTCTTCAGGGTGGATGAATGGTAATAGTTTTGGTAGCACAAATGGGAGT
GGATTTTCAGGTTGGTCTGACGTGCCACAATTTTCAGATTCTGTGGTTGGATTTGATTTG
CCACTTCAAGAATTGAAAGTAAAGCTGCTTGAGGAGAAAGAGAAGGTGGTGGTTCTTTCT
GCTCCTGCTGGCTGTGGAAAGACTACTTTGGCTGCAATGCTTTGTCAAGAGGATGATATC
AAAGACAAATACAGGGACATCTTTTTTGTCACTGTTTCCAAAAAAGCAAACATCAAGCGC
ATTGTTGGGGAAATTTTTGAGATGAAAGGTTACAAGGGGCCAGACTTTGCTTCTGAACAT
GCTGCAGTCTGCCAACTCAATAACCTCCTAAGGAGAAGCACATCTCAACCTGTACTTCTG
GTGCTGGACGATGTTTGGTCTGAATCAGATTTTGTCATTGAAAGTTTTATATTTCAGATA
CCAGGATTTAAGATTTTGGTCACCTCAAGATCTGTGTTCCCAAAATTTGATACATATAAA
TTAAATCTTTTGAGTGAGAAGGACGCGAAGGCTCTTTTCTATAGTTCAGCTTTTAAAGAT
AGCATCCCTTATGTTCAACTTGATCTTGTTCATAAGGCGGTGAGAAGCTGTTGTGGTTTT
CCACTTGCTCTTAAAGTTGTTGGCCGATCGTTGTGTGGCCAGCCTGAGTTGATATGGTTT
AATAGAGTGATGTTGCAGTCTAAAAGACAAATTCTCTTTCCTACCGAGAATGATCTGCTT
CGCACTCTGCGAGCTAGCATTGATGCATTGGATGAAATAGATCTATATAGCAGCGAAGCA
ACTACATTAAGAGACTGCTACCTGGATCTAGGATCATTTCCTGAAGACCACAGAATTCAT
GCTGCTGCAATTTTAGATATGTGGGTGGAACGATACAATTTAGATGAAGATGGCATGAAG
GCAATGGCAATCTTCTTTCAACTCTCTTCACAAAATCTGGTTAACCTCGCCCTTGCAAGA
AAGGATGCACCAGCAGTTCTTGGATTACATAACTTGCATTACATACAGCAGCATGATCTG
CTGAGAGAACTGGTTATCCACCAGTGTGATGAAAAGACAGTAGAAGAGAGAAAGAGACTA
TATATCAACATCAAGGGGAATGACTTTCCTAAGTGGTGGTCTCAACAAAGACTTCAACCA
CTTCAGGCGGAAGTTTTGTCTATATTCACAGATGAACACTTCGAGTCTGTCTGGTATGAC
GTACGATTTCCTAAAGTTGAAGTACTTGTGTTGAACTTTGAAACAAAGACCTACAACTTC
CCCCCTTTTGTAGAGCAAATGAGTCAATTGAAAACTCTGATTGTGGCCAACAATTATTTC
TTCCCAACCAAATTAAATAACTTCCAGCTTTGTTCTCTGCTCAATCTTAAGAGAATCAGC
CTGGAACGCATCTCTGTTACGTCCATTTTTACAGCCAACTTGCAGCTGCCAAATTTGCGG
AAAATCTCCTTCATCATGTGTGAAATTGGTGAGGCATTTGAAAACTATGCTGCCAATATG
TCTTACATGTGGCCAAAACTCGTAGAGATGAATATCGAGTACTGCAGTGATTTAGTGGAA
GTACCAGCTGAAACATGTGATCTTGTTGGTCTTAAAAAGCTCAGCATTTGTTATTGCCAT
GAATTAGTTGCCCTTCCCGAAGAGCTTGGGAAGTTGTCAAATTTGGAAGTACTGAGGCTT
CATTCTTGTACAAATGTGTCCAAGTTGCCAGAGTCAGTAGTAAAACTTAATAGATTGGGG
TTTCTTGATGTATATGATTGTGTGGAACTGGATTTCTTGCCAAGAGAAATGGATCAACTC
TGTTCTCTACGGACTATCTGCATGGGTAGTCGCTTGGGGTTTACTGAGCTTCCCGATTCT
GTGCTAAGACTTGTGAAGTTGGAAGATGTTGTATGTGATGAAGAAACAGCCTCATTGTGG
GAATATTATAAGGAACATCTGAGGAATCTGAGAATCACTGTGATAAAAGAGGATATCAAT
TTGAATTTGCTGCACAAATCATTGTTTATCTAA
```
