## Supplementary material for "RefPlantNLR: a comprehensive collection of experimentally validated plant NLRs": Candidate_sites.with_flanking.fa_chunk_0000121

```
>NbADR1:0-2487
ATGGCGGTAACGGACTTTTTCGCCGGCGAAATCGCCACCGAACTCTTAAAACATCTCATA
GCCATAGTCCGAAAATCCACCTTCTGCCGTTCAACCGCCGAGCAGCTCATCGTCGACATT
AACGGTCTCCTTCCAATCATCCAAGAAATCAAACAAACTGGTGTTGAACTTTCACAGACA
CGTCAGCGTCAGCTCGACGACTTCTCGAAGATTCTTCAAGATGGGTATGAACTCGCCGGA
AAAGTTCTCAACTCTGGTCGTTGGAACGTCTACAGGAACTTGCAGCTGGCAAGGAAGATG
GAGAGGCTGGAGAAAAGAGTAGGGAGGTTCATGCAAGTTACAATGCAAGCTCATGTACTA
GCTGATGTTCATCACGTTAGGTTTAATATGGAACAGAGATTTGATGTTCTTGAACATAGG
CTTAAAGCTATAAAGATTGGAGTTGACGACGGTGGTGGAGGTGGAGGGTGTTTAGGGAAA
GCTGTGAAAAGAATGGAAGAAGATGAGAAATGGTTTGAGGATAGTTTTGTAAATTTAGGT
GCTGGGATTGAGTTGGGGAAGAGGAAAGTGAAGGAGATGTTAATGGGTAAAGAAGATAGG
GGTGTGTTTGAGATTTGTGGAATTGGAGGTAGTGGCAAGACCACCTTGGCTAAAGAGATT
TGTAAAGATGATCAAGTTAAAAGTTATTTCAAGGACAAGATTTTCTTTTTCACTGTTTCT
CAATCTCCAAATGTGGAGCAATTGAGGAAAACGATTTGGGAAAAGATATCAGGGTGCAAT
CTCCACGGTTATGGACGTGCGGAGATTTTGCCCCAGTGGAACCTACAGTACCAATGGAAC
TCGAACTCTACAGTCCCTGTACTCTTGATTCTTGATGATGTTTGGTCGCTCTCTGTGCTA
GAGCCGCTAATTCTCAAAATTCCCGGCTGCAAGATCCTAGTTGTGTCGCGCATTAAGTTC
CCTCCATCGGTTGTTGACTGTGTTTATGATTTAGAGCTATTAAGGGAAGATGAAGCTATG
TCCTTATTTTGCCATTTTGCTTTTGGACATAATTCCATTCCGCGTGGTTTCAATCATACG
CTTGTCAAAAAGGTTGTGGAGGAATGTGAAGGGCTTCCGTTGGCGCTTAAGGTAATTGGA
TCTTCATTAAAGGGAAAGCCTGAGATGTTCTGGACAAGTGCGAAAAACAGATTATCACAG
AGCCAACCTGTCTGCGAGTCTCATGAACTGCAGTTGCTTGAGCGAATGAAATTGAGTATT
GATTGTTTGCCTGATAAGGTGAGAGAGTGTTTCCTCGACTTGGGTGCTTTCCCAGAAGAC
AAAAGGATTCCTCTTGATGTTCTAATTAACATGTGGGTGGAGCTACATGATATTGATGAG
GAAGAGGCTTTTCACATTCTTGTTGAACTTTCAGACAAAAATCTTCTAAATCTAGTGAAA
GATGCACGAGCTGGAGATATGTATACCAGTTACTATGAGATATCAGTGTCTCAACATGAT
GTCTTACGAGACCTAGCTGTTCATGTGAGCAACCGTGGGGATGTAAATCAGAGAAGGCAA
TTGGTCATGCCGAGAAGAGATACAAGGTTGCCAAAAGAATGGGAAAGAAACATGGATGAA
CCTTTCAACGCACGAGTTATCTCTTTGCATACAGATGAAATGAGAGAAATGGACTGGTTC
AGAATGGATTTCCCGAAAGCTGAAGTACTGATTCTCAATTTTTCATCATCTGAGTACTTC
CTGCCTCCTTTCCTGGAGAATATGCCGAAGCTAAGGGCATTGATAGTCATAAACTATAGT
GCCTCCAATGTAGTTCTTCATAACATATCTGTCTTCGGTAATTTAACCAACTTGAGAAGC
CTTTGGTTTGAGAAAATATCCGTCACTCACTTGTCTGACTCCACAAGTCCTCTCAATAAC
TTGCGAAAAATATCACTTATACTTTGTGACATGAAAAACAGCCTAGATGAATCATTTGTA
GACCTCCCTGGTTTGTTCCCACAGCTCTCCGAGTTCACAATGGATCATTGCATCAACTTT
AATAAACTGCCATCGAGTATTTGCCAGTTGCATAAGCTCAAAACCCTTGGTATCACTAAT
TGCGATAGTCTTTATGAACTTCCATATGATTTAGGTGAATTACAAGCTCTACAAGTTTTA
AGGATATATGCATGCCCACATCTAAAAAAGCTCCCTCCTGGAATTGGTCATCTGGTTACC
CTGAAGTATCTTGACATTTCTCAATGTATTGGTTTGAGATGTCTCCCTGAGGGTATCGGG
TGCTGCAGAAACTTGGAGAAAATTGATATGCGGGAGTGCCCTCAAATCGAGAGTTTGCCA
AGCTCTCTGGCATTTCTTGAATCGTTGCGTTGTGTAATTTGTGACAATGAAATTTTTTGT
CAGTGGAATGATGTTGAGAAGACTATCCCAGGTCTCTGTGTACAGGTAGCTGAGGAGTGC
TTTACTCTTGATTGGCTTTCTCAGTAG
```
