## Supplementary material for "RefPlantNLR: a comprehensive collection of experimentally validated plant NLRs": Candidate_sites.with_flanking.fa_chunk_0000122

```
>NbNRC2a:0-2661
ATGGCGAACGTTGCGGTGGAGTTTCTGGTGCAGAACTTGATGCAGCTGCTAAGAGACAAT
GCGGAGCTGATTGTTGGAGTTAAGGATTCGGCTGAGAGTCTGCTTCAAGATCTCAATGAT
TTCAACGCTTTTCTCAAGCAAACTGCTAAGTCCCGCACTGAGAACGATGTCCACAAAGAA
TTGGTGAAGAAAATTAAGACTGTGGTCAACTCTGCTGAAGATGCCATTGATAAGTTTGTG
ATTGAGGCTAAGCTTCACAAGGACAAAGGGGTTGGCAGATTTGTGGATGTTAAGCATTAT
AAAAGAGTGTATGATGTAGCAGGGGAGATTAAAACTATTAGAGACAAAGTCAAAGAAATT
CGTCTCAATAATGCACTTGACCTTCAGGCCCTTCAAGATGAAGATCAATCTGCCAAAGGT
GTCCAAGAAAGAAAGCCTCCGGTGGTAGAGGAAGATGATGTGGTTGGATTTGAAGAGGAA
GCAGATAAAGTAATCAACCGTCTTCTGGGAGGATCGAGTGGACTAGAAGTTGTTCCAGTT
GTTGGAATGCCTGGTCTCGGCAAAACGACACTGGCAAATAAGATTTACAAGCATCCTGAC
ATCGGGTACCAGTTTTTTACTCGCATTTGGGTTTATGTTTCTCAATCATACAGGAGAAGA
GAATTATTTCTCAACATCATCAGCAAATTCACTCGCAATACCAAACAATACCACGATATG
TGTGAGGAGGATTTAGCTGATGAAATAGAAGATTTTTTGGGCAAGGGAGGGAAATACTTG
ATTGTCTTGGATGATGTATGGTCTCCTGACGCTTGGGAACGTATCAGAATAGCTTTCCCA
AACAACAACAAATCCAATAGAATATTATTGACCACCCGAGATAGCAAAGTTGCTAAGCAA
TGCAAGCAGTGCATTGGTATACCTCATGATTTAAAATTTCTGACTGAAGATGAAAGTTGG
ATTTTACTGGAGAAGAAAGTTTTCCATAAAGATAAATGTCCTCCTGAATTGGAACTATCT
GGAAAGAGCATAGCCAAAAAATGTAATGGACTACCCCTTGCAATTGTTGTTATTGCAGGA
GCACTAATTGGGAAAGGTAAGACATCAAGAGAGTGGAAACAAGTGGATGAGAGTGTGGGT
GAACACCTCATAAATAAAGACCAGCCTGAGAATTGTAACAAATTGGTGCAACTGAGTTAT
GATCGCTTGTCTTACGACTTGAAAGCATGTTTTTTGTATTGTGGTGCATTTCCTGGAGGC
TTTGAGATCCCTGCTTGGAAGCTAATCCGTTTGTGGATCGCAGAAGGGTTCATACAGTAT
AAAGGCCACTTATCTCTTGAGTGTAAAGCAGAGGATAACTTGAATGATCTAATTAACAGG
AATCTAGTGATGGTAATGCAAAGAACATCTGATGGTCAAATCAAAACATGTCGTCTTCAT
GACATGTTGCACGAGTTTTGCAGACAAGAGGCTATGAAGGAAGAAAATCTTTTCCAAGAA
ATAAAACTAGGTGCTGAGCAATATTTCCCTGGAAAACGGGAACTAGCCACCTACCGTCGC
TTATGCATTCATTCCTCAGTTTTGGAATTTATCTCTACAAAGCCCTCAGGTGAACATGTC
AGGTCATTCTTATCTTTTTCTTTAAAAAAGATTGAGATGCCATCTGTCGACATCCCAACC
ATACCAAAAGGCTTTCCGTTGCTGAGGGTTTTTGATGTCGAGTCCATCAACTTCAGTCGC
TTTTCCAAGGAGTTTTTCCAGTTATATCATTTGAGGTATATTGCTTTCTCATCTGACACA
ATCAAGATCATTCCTAAACACATTGGAGAACTGTGGAACATCCAAACACTCATAATTAAC
ACGCAACAACGCTCTCTTGATATCCAAGCAAACATATGGAATATGGAACGACTAAGGCAT
CTGCACACTAACTCTTCTGCTAAATTGCCTGTTCCTGTGACCCCAAGAAGTAGTAAAGTT
CCTTTGGTAAATCAAAGCCTGCAAACTCTCTCCACCATTGCTCCCGAAAGCTGCACAGAA
GAAGTGTTTGCAAGGACTCCAAACCTGAAAAAACTGGGTATTCGTGGGAAAATAGCTGTG
CTTCTTGAACCTAATAAGTCATTGTTAAAAAATGTGAAGAAACTAGAATCCCTTGAAAAC
TTGAAGCTGATAAATGATAGTAGTCAAACAGGAAAAGGGTTACGCCTTCCTCCCTCATAT
ATATTTCCCACGAAGTTGAGGAAGCTATCTTTAGTAGATACCTGGCTGGAGTGGAATGAT
ATGTCTATATTGGGACAGATGGAACACCTTGAAGTCCTGAAGCTGAAAGAAAATGGGTTT
ATGGGAGAATGCTGGGAGTCAGTTGGAGGTTTTTGTTCCCTACTGGTGCTGTGGATTGAA
AGGACAGATTTAGTTTCTTGGAAAGCATCAGCTGATCACTTTCCAAGACTTAAGCATCTT
GTTCTCATCTGCTGCGATAAGCTTAAGGAAATCCCCATTGGCCTGGCTGATATACGCAGC
TTCCAAGTGATGGAGTTGCAAAACTCAACCAAAACAGCAGCAATATCTGCACGGGGAATA
CGAGACAAAAAAGACAAGCAAACTCAAGAAGGGACTAACAATAATGGGTTCAAGCTCTCT
ATATTCCCTCCCGATCTCTGA
```
