## Supplementary material for "RefPlantNLR: a comprehensive collection of experimentally validated plant NLRs": Candidate_sites.with_flanking.fa_chunk_0000123

```
>NbNRC2b:0-2661
ATGGCGAACGTTGCGGTGGAATTTTTGGTGCAGAACTTGATGCAGCTGCTGAGGGACAAT
GCGGAGCTGATTATTGGGGTTAAGGATTCGGCTGAGAGCCTGCTTCAAGATCTCAATGAT
TTCAACGCTTTTCTCAAGCAAGCTGCCAAGTCCCGCATTGAGAACGATGTCCACAAAGAA
TTGGTGAAGAAAATTAAGACAATGGTCAACTCTGCTGAAGATGCCATTGATAAGTTTGTA
ATTGAGGCTAAGCTTCACAAGGACAAAGGGGTTGGCAGATTTGTAGATGTTAAGCATTAT
AAAAGAGTGTATGATGTAGCAGCCGAGATCAAAGGTATCAGAGAAAAAGTGAAAGAAATC
CGTCAGAATAATGCCCTTGACCTTCAAGCCCTTCAAGATGAAGATCAATCTGCCAAAGGT
GTCGAAGAAAGAAAGCCTCCAGTGGTAGAGGAAGATGATGTGGTTGGATTTGAAGAGGAA
GCAGATAAAGTAATCAACCGTCTTCTGGGAGGATTGAGTGGACTAGAAGTTGTTCCAGTT
GTTGGAATGCCTGGTCTCGGCAAAACGACGCTGGCAAATAAGATTTACAAGCATCCTGAC
ATCGGGTACCAGTTTTTTACTCGCATTTGGGTTTATGTTTCTCAATCATACAGGAGAAGA
GAATTATTTCTCAACATCATCAGCAAATTCACTCGAAATACCAAACAATACCATGATATG
TGTGAGGAGGATTTAGCTGATGAAATACAAGATTTTTTGGGCAAAGGAGGAAAATACTTG
ATTGTCTTGGATGATGTATGGTCTCCTGACGCTTGGGAACACATCAAAATAGCTTTCCCG
AACAACAACAAATCCAATAGAATATTATTGACCACTCGAGATAGCAAAGTTGCTAAGCAA
TGCAAGCAGTGCATTGGTATACCTCATGATTTAAAATTTCTGACTGAAGATGAAAGTTGG
ATTTTACTGGAGAAGAAAGTTTTCCATAAAGATAAATGTCCTCCTGAATTGGAACTATCT
GGAAAGAGCATAGCCAAAAAATGTAATGGACTACCCCTTGCAATTGTTGTTATTGCAGGA
GCACTAATTGGGAAAGGTAAGACATCAAGAGAGTGGAAACAAGTGGATGAGAGTGTGGGT
GAACACCTCATAAATAAAGACCAGCCTGAGAATTGTAACAAATTGGTGCAACTGAGTTAT
GATCGCTTGTCTTATGACTTGAAAGCATGTTTTTTATATTGTGGTGCATTTCCCGGAGGC
TTTGAGATCCCTGCTTGGAAGTTAATCCGTTTGTGGATCGCAGAAGGGTTCATACAGTAT
AAAGGCCACTTATCTCTTGAGTGTAAAGCAGAGGATAACTTGAATGATCTCATCAACAGG
AATCTAGTGATGGTAATGCAAAGGACATCTGATGGGCAAATCAAAACATGTCGTCTTCAT
GACATGTTGCACGAGTTTTGCAGACAAGAGGCGATGAAGGAAGAAAATCTTTTCCAAGAA
ATAAAATTAGGTGCTGAGCAATATTTCCCAGGAAAACGGGAACTAGCCACCTACCGTCGC
TTATGCATTCATTCCTCAGTTTTGGAATTTATCTCTACAAAGCCCTCAGGTGAACATGTC
AGGTCATTCTTATCTTTTTCTTTAAAAAAGGTCGAGATGCCATCTGTCGACATCCCAACC
ATACCAAAAGGCTTCCCGTTGCTGAGGGTTTTTGATGTCGAGTCCATCAACTTCAGTCGC
TTTTCCAAGGAGTTTTTCCAGTTATATCATTTGAGGTATATTGCTTTCTCATCTGACACA
ATCAAGATCATTCCTAAACACATTGGAGAACTGTGGAACATCCAAACACTCATAATTAAC
ACGCAACAACACTCTCTTGATATCCAAGCAAACATATGGAATATGGCACGACTAAGGCAT
CTGCACACTAACTCTTCTGCTAAATTGCCTGTTCCTGTGACCCCAAGAAGTAGTAAAGTT
CCTTTGGTAAATCAAAGCCTGCAAACTCTCTCCACCATTGCTCCCGAAAGCTGCACAGAA
GAAGTGTTTGCAAGGACTCCAAACCTGAAAAAGTTGGGTATTCGTGGGAAAGTTGCTGTG
CTTCTTGAACCTAATAAGTCATTGTTAAAAAATGTGAAGAAACTAGAATCCCTTGAAAAC
TTGAAGCTGATAAATGATAGTAGTCAAACAGGAAAAGGGTTACGCCTTCCACCCTCATAT
ATATTTCCCACGAAGTTGAGGAAGCTATCTTTAGTAGATACCTGGCTGGAGTGGAACGAT
ATGTCTATATTGGGGCAGATGGAACACCTTGAAGTTCTGAAGCTGAAAGAAAATGGGTTT
ATGGGAGAATGCTGGGAGTCAGTTGGAGGTTTTTGTTCCCTATTGGTGTTGTGGATTGAA
AGGACAGACTTAGTTTCTTGGAAAGCATCAGCTGATCACTTTCCAAGACTTAAGCATCTT
GTTCTCATCTGCTGCGATAAGATTAAGGAAATCCCCATTGGCCTGGCTGATATACACAGC
TTCCAAGTGATGGAGTTGCAAAACTCCACCAAAACAGCAGCAATATCTGCACGGGAAATA
CGAGACAAAAAAGACAAGCAAACTCAAGAGGGGACTAACAACAATGGGTTCAAGCTCTCT
ATATTCCCTCCCGATCTCTGA
```
