## Supplementary material for "RefPlantNLR: a comprehensive collection of experimentally validated plant NLRs": Candidate_sites.with_flanking.fa_chunk_0000124

```
>NbNRC3:0-2667
ATGGCAGATGTAGCAGCAGATGTAGCAGTAAAATTCCTAGTAGAAAACTTGATGCAATTA
TTAATCGACAACGCTGACTTGATTATTGGTATAAAGGGTGAAGTTGAAAATTTACTACAA
GATCTGAATGATTTCAATGCTTTTCTCAAACAAGCAGCTAAATCAAGGAGAGACAATGAA
GTCTTGAAATCACTAGTAAAGAAGATAAGGAAAGTGGTAAATGATGCTGAAGATTCAATT
GATAAGTTTGTGATTGAAGCTAAAAGACATGACGATAAAAATAAATTTGCTCAGTGGTTT
CATCTTACTCATGTTGCTAGAGCAAAAGGGGTTGCTGATGAGATTAAAACTATAAGGGAA
AGGGTGAAGGAAATTCGCCAAAATGATGCTTATGGACTTCAAGCTATAACTTCTTATGAT
AATTTCAACCAAGGTGCTCAGGAGAGGAAGGTCCCTGTAGTTGAGGAAGACGACGTGGTA
GGCTTTGATGACGAAGCGAAAACTGTAATTGATCGCCTCATTGGAGGATCAGATTATGTT
GTGCCGGTCGTTGGTATGCCTGGTCTTGGAAAAACAACTTTGGCATATAAGATTTTCAAG
GATTCCACAGTTGAGTATGAGTTTTTCAACCGCATATGGGTATATGTCTCTCAATCATTC
AACAGAAGGGAAATATTTCTCAACATCATCAGCAAATTCACTCGAAACACCAAACAATAC
CATGATACACCAGAGGAGGAATTAGCAAATGAAATAAAGGAGCTGCTTGGGAAGGGTGGG
AAATATCTTGTTGTTTTAGATGATGTGTGGACAAGAGAAGCTTGGGATCGCATTAAAATT
GCTTTCCCCAATAATAATAAACGGAATAGAGTCTTGATGACTACTAGACAAAACAATGTG
GCTAAGTCTTGCAACGATAAACCTCATGATCTAAAGTTTTTGACTGAAAATGAAAGTTGG
GAGCTACTTGAGAAGAGAGTTTTTCACAAGGAAAAATGTCCATTTGAGTTAGAATTACCT
GGAAAAAGTATAGCCAAAAAATGTAGGGGCTTACCACTTGCAATAGTTGTCATTGCTGGA
GCTTTAATAGGCAAAGGAAAGACGACAAGGGAGTGGGAGCTGGTGGCTGACAGTGTGGGT
GAGCACCTCATAAATAGAGATCCAGAGAACTGCAAGAAATTGGTGCAGATGAGTTATGAC
CGTTTGCCTTATGATTTAAAGGCGTGCTTCTTATATTGTGGGGCTTTTCCTGGCGGTTCT
GAAATTTCAGCTCAGAAGTTGATTTGTTTATGGATTGCGGAAGGATTCATACAATACCAA
GGACCATTGACTCTAGAGGATATAGCAGAGGACCACTTGAATGATCTTGTCAATAGGAAC
TTAGTGATGGTAATGAAAAGGAGTTCTAGCGGTCAAATCAAAACATGTCGTGTTCATGAC
ATGTTGCATGAGTTCTGCAGACATGAAGCTATGATGGAGGAAAATCTATTCCAAGAAATC
AAACGAGGGCAAGAACATTCTTTTCCAGAGAAACAAGAGTTAGCCTCTTATCGTCGCTTG
TGCATTCATTCGTCTGTTTCTGAATTCTTGTCAACAAAACCCTTTGCTGAACATGTTAGG
TCGTTCTTATGCTTTGCCTCGAAAAAATTTGAGATGCCTTTAGGTGAAATACCAGCCATC
CCCAGAGCCTTTCCCTTGCTTAGGGTACTCGATGCTGAATCAATCAAGTTCAGTCGTTTT
TCTAGAGAGTTCTTCAAATTATTCCATTTGAGGTACATTGCTTTCTCAACTGACTCGATT
ATGACCATTCCTACAAACATTGGGAATCTTTGGAACGTACAAACACTTATAATTGAGACA
CAACAGGGTACTCTTGACATTAAAGCAGACATTTGGAATATGACAAGATTAAGGCATGTG
TGCATAAACGCCTCTGCTACATTGCCTTCCCCTAAGCGCCCCAAGAGTAGCAAGGACAAC
TTGGTGAATCGTTGCCTACAAACACTTTCTACCATAGCACCTGAATGTTGCACGGCAGAA
GTTTTTACTAGAACTCCTAATCTCAAGAAATTAGGTGTTCGTGGAAAAATAGATGCACTT
CTAGAGACCAGTAAGGACGGGTCCAGTTCTGGTTTGTTCAGCAACATAGGAAAGTTAGAT
TGCCTCGAAAAGCTGAAGTTGGTAAATGATACTCGTCAAAGTAGAAAACAGCTACACCTT
CCTCCAGCATATATTTTTCCTCAGAAGCTAAAAAAACTCACTCTGATAGATACGTGGTTC
GAATGGAAAGATATGTCTATATTAGGTCTATTAGAGTACCTTGAAGTGCTGAAGTTGAAG
GAAAATGCGTTTAGGGGACAGTCGTGGGAACCAGAGGATAGTGGTTTTCCTCGTCTGCAG
GTCCTATGGATTGAAAGGACAGATCTATCTTCTTGGAAGGCCTCATCTGGAAACTTTCCA
CGACTAAAATGCCTTGTTCTTATAGCATGTGATAATCTTAAGGAACTACCAGCTGAACTG
GCTGATGTGGAAAACCTCCAGTTAATGGAACTCCAGAGTACCAGTGTGTCTGCTGCTAAA
TCTGCACGAGCAATACTAAAGAAGAAACAACAAAAAGTTGGCAGCGGATTCAAGCTTTCT
GTATTTCCTCCAGATCTCGGATTGTAA
```
