## Supplementary material for "RefPlantNLR: a comprehensive collection of experimentally validated plant NLRs": Candidate_sites.with_flanking.fa_chunk_0000128

```
>NbPRFa:0-5424
ATGGCCGAGGAGTGTCGCGCTGTGATAGGTGCCATAAACCTTGTGAAGGGCCAGCATTTA
GGTATAACGACCATTAATCAATTGGAGGATGCTACAAAGCACCTAACGCGTGTAGCTGTA
TTTCTCACTAATCTGGAGAAGCGCTACCCTGAGAATGGGATATCTGGACAACTTAGGCCC
CTATTTCTAGAAGCTCATGATGGATTTTCTGAGATATGTTCTCGCTTTCCTCGTTTCAAC
CTTACCATTAAAATGGCTGAGAAATTCAAAGCTTCAAAGGCATCAAAGCTTCAAATGATT
TCAGAGGTGCTGAATATAATTGAACATGAGAATATTGCTGAGCGAGTCAGAGCTTCAAAG
CCATTAAGATCACCTAGTCGAATCACTATGGAGATGGTGGGGTTTGTTGAATCTTTGCTT
GGTTCTGTTCATCGTGCTCTGTTCTTTATTAGTGTAGGGCCTGCTGCATCTTTGCTTGAC
AAGAAGCTCCGACATCTACGAGTCTTCTTCACATTAATTGCAAAGCGGTGCATTGAGCAT
GAGAGTATGGAGGATCTCTTCACCCATGTTGAGGATGTAGCTTATACTGCAGCATACCTA
TGTTTCTTGGGGTCGAACTGGAATATGGATGGCGAGTTCTCTGAATTGCTGGAAAGGGTA
AGTCGTCCCTTTATCCCAGAGTTGAGGCAGATTTATCTGAGTGCCTTGATAGGGTTAAAG
TCATCAACCTCTGAGACTACTACAATATTGAATGCCAAATATATGCTGGATTTTGTTAGT
GCTCTCCGGGAGGATCTAAGACTTGGATGTGATGATCGAATTAGGTGGCTCCAAAGAGGA
CTTTCTTACCTTTCTCGATTTCTCAGGGACATAGAATCTTATCCCCTTCCACATGAAGAA
GTGATTTCTCTTCGATTAAATATGGAAGCTCTGGCCATTGGGGCAGCAAATGCTATCTAC
TCCTCGTATGATGAGGAAATGCACAACACTACTGAAACAGACGATGTGCTATTTCATTTG
CAACTGAAGTTTAATTATGTCAAGGTGGAAGTCGATCTGATTCAGCTACTAACCCGTCAA
GCTGCCATCACAATAGGTCCTATGAAATCTCTGATTGACTATGTTTGGAGGGAGCTGATA
TTCTTTAGAAATTATTTCATGGATGCATTAAAGCAGTGTAAAGAGAAGACTAACATAACT
GTTATTTTGACCTCGATTCAATCTGCAATTAGCCAAGCATGGTCAATCTGTGATTCTCTT
TGTCATGGCTCGGAGCAAGAGGACTATTTTTCTGATGATACGGAGCAAGAAGACCCACTG
GTCGGGGAAATGATTAATTGCTTGCATTTTCAGTTGCTTCTTAAGTTCAAGTTTATTAAG
GCAGCAATTAGACAGATGTATCCCAGCATTTCTGCATCATCAACATTAGACCATCCCACG
ATAAGTCTGCTGAGCTTTCTTCCTATGAACTTTGAGGTCATTGATTCCTATTTCAGCATG
CTAAAATCCTCCAATACATCATCCTCACACAGGCCCATGATGGATGAGGTTTTGATGGGG
TTTCATGAATATATTCTCGAAAATCTGCTACTGAAGGATGAAACCAATTTGACGTTTACT
ATTGCAGATGAGATCAAAAAGTTTTATGGTGGGTTATTGCTCCTGGTAACATATCATATT
GAAACTCTAGTTCCTCACATTGAATGTAGGAAGCAAAATAATCTCTCGACGGGATTTGGA
ACCATCGCAATTGAGGCGCAATCTGCTATGTGTTTATCGTATGAGGATTTGATGAATAGC
AACAACTGTAGGGAGGCCAATCTTGTTCTTCAATTTTTGACTGTGGCTTTCTGGCTTATC
AAGTCTGAAGGAAGCTTGATGGATATACTAAAGCACAAAGCCACTTTGGAATATCAAGTT
CTGGATCTGATTCAGAGTGCTCGTGAAGAGCTTATTTTCATTAGATCTATCCTCATGGAT
CTTGTCAGGCAACACACAGAAGTTAAGAAATTGGATGATATCTTAATGCATGCTGAAGTG
ACTGCGAAACGGTTAGCAATACTCAGTGATTCTTGTTATGAAATTTTCAAGGATGGAAGC
AGCACTGACAAAATGAGGCCTTGGTTATCTGATTCTCTACAAGAGATTGAGTCTATCAAG
GTAGAGTTCAGAAAAGTATGCTTTCAAGTTCTGGATGTATCACCTTTAACCATGACAGAT
GGAGAAGGCCTTATTAATTTCTTATTAAACCACCAGGACAAGGTGCCGAACGATGAAGCT
GTTTCTTTTAACGGAAGTTTCATGGATGGAAGCAGCAGTGAGAATATGGAACTTTCATCA
TTTGATTTTCTAGGGGAGACTCAGTCTGTCAAGGTAGAGGAGGTCAGAAATGCATGCAAT
CAAGCTGTGGATGCATCACCCTATGAGATGCGTAAGACCGATGGAGAAGGCTTTATCAAT
CTTCTGTTAACCCAACAGGACAAGCTGCTGGACTATGATACTGGTTCAATCTCTTTTCTG
CATAATCAAATCTCAGCAGTTAAAGACAAACTATTGGACATGGGATCTTTACTTGTAGAT
ACTGTACAGTACCGCAATATGCATCTTGAACTCAAAGATCTTGCTATACGTCTTCAAGAT
AAAAACTACATTTGTTTCTTTTCCATCAAGGGGTATATTCCTGCTTGGTATTACACATTA
TATCTCTCTGATGTCAAGCAGTTGTATAAGTTTGTTGAGGCAGAGGTAAAGACGATTTGT
CTGAAAGTTCCAGATTCTTCAAGTTATAGCTTCCCCAAGACAAATGGACTAGGATTTCTA
AATTGCTTTTTGGGCAAATTGGAGGAGCTTTTATGTTCTAAGCTTGATTTGGCTGTCGAC
TTAAATCATCAGATTGGGTCAGTCAAGGAGGGCTTACTGTATCTAACATCATTGATTGAT
TATTTTTCAGAAAACTATGATGAGCATGATGAAGTTTATAGTCTTGTAACAAGTGTTACT
GTAATGGTATACAAGGCCGAGTATGTCATTGACTCGTGCTTGGCCTATTCTCATCCACTC
TGGTACAAAGTTCTTTGGATTTCTGAAGTTGTTGAGAATATTAAGATTGTAAATAAAGTT
GTTAGGGAGACTTGTGAAAAAAAGAAGATTGAAGTGACAGTGCATGATGTTGCAAAGACC
TCCACTAATCTTGCACCATCGTTTTCAGATAATACTCAAAGAACAGACGAAGAAATGGAG
GGTTTCCAGGATACAATGGACGAATTAAAGGAGCAGCTACTTGGAGGATCGCCTCAACTT
GATGTCATCTCAATCGTTGGCATGCCAGGATTGGGCAAGACTACACTAGCGAAGAAGATT
TACAATGATCCAACAGTCACCTCTCACTTTGATGTCCATGCTCAATGTCTTGTGACTCAA
ATATATTCATGGAGGGAGTTGTTGCTGACCATCTTGAACGATGTTCTTGAGCCTGCTGAT
CGCAATGAAAAAGAAGATAGTGAATTAGCTGATGAGCTACGTCGATTTTTGTTGACGAAG
AGATTCTTGATTCTCATTGATGATGTGTGGGACAACAAAGTGTGGGACAATTTACATATG
TGCATCAGAGATGTTCGGAATGGGAGTAGAATTATTCTAACAACCCGGCTGAGTGACATT
GCCAATTATGTTAAATGTGAAAGTGCTCCCCATCATCTTCGTTTATTCAGAGATGATGAG
AGTTGGGCATTGTTACAGAAAGAGGTATTTCAAGGGGAGACCTGTCCACCTGAACTTGCA
GATGTGGGATCTCGGATAGCGAGGCGTTGTAGAGGGTTGCCTCTCTCAGTGGTGTTAGTA
GCTGGTGTTCTGAAACAGAAAAAGAAGAAACTAGATTCATGGAAAGTAGTAGAAGAAGGT
CTAGGTTCCCAGAGCATAGGCAGCTTAGAAGAGAGCATGTCTATAATTGGATTCAGTTAC
AAGAATTTACCTCACTATCTTAAGCCTTGTTTTCTCTATTTTGGAGGTTTTTTGCAGGGA
AAGGATATTCATGTCTCAAAATTGACTCGGTTGTGGGAAGCCGAAGGGTTTGTACAAGCA
AACAAGGAAAAAGGACAGCAAGATGCCGCACAAGGTTTCTTGGAAGATCTTATTCGTAGA
AATCTAGTAATGGGCATGGAGAAGAGACCCAATGCCAAGGTGAAAACGTGCCGCATTCAT
GATTTGTTGCATAAATTCTGCATGGAAAAGGCCAAACAAGAGAATTTCCTTCTCCAGATC
AATAGTGGAGAGGATGTGTTCCCTGAACAGCTGGAGGAATACCGATTGTTCGTTCACTCT
TACCAAGATGAAATTGATTTGTGGCGGCCATCTCGCTCAAATATCCGCTCTTTACTATTC
AATGCAATTGACCTGGATAACTTGTTATGGCCGCGCGATATCTCCTTCATCTTTGACAGT
TTCAAACTTGTTAAAGTGTTGGATTTAGAGTCTTTCAACATTGGTGGCACGTTTCCCAGT
GAAATACAATATCTAATTCAGATGAGGTACTTCGCTGCTCAAACTGATGCAAATTCAATT
CCTTCATGTATAGCTAAGCTTGGGAATCTTGAGACTTTTGTGGTTAGAGGATTGGGAGGC
GAGATGATTTTACCTTGTTCATTTCTGAAGATGGTGAAATTGAGGCATATACATGTAAAC
CATCGGGTTTCATTTGGTTTGCATGAGAACATGGATGAATCCCTTTCTCACTCTCAATTA
GCTAATTTGGAAACCTTTTCTACTCCACGTCTCTCTTATGGTGGAGACGCGGAGAAGATT
TTGAGGAAGATGCCAAAACTGAGAAAGTTGAGTTGCATATTTTCAGGGACATTTGGTTAT
TCAAGGAAAGTGATGGGTAGGTGCGTTCGTTTTCCCAGATTAGAGTTTCTAAGCCACCTT
GAGTCCCTCAAGCTGGTTTCCAACAGCTATCCAGCTAAACTTCCTCACAAGTTCAATTTC
CCCTCGCAACTAAGGGAATTGACTATGTCCAAGTTTCGTTTACCTTGGACCCAAATTTCG
ACCATTGCAGAACTGCCCAACTTGGTGATTCTTAAGTTATGTCTCAGAGCCTTTGAAGGG
GATCACTGGGAAGTGAAAGATTCAGATTTCCCTGAACTCAAATACTTAAAACTGGATAAC
CTCAAAATTGCACAATGGTCTGTCTCTTGTGATGCTTTTCCTAAGCTTGAACATTTGGTT
TTAACGAAATGTAAGCATCTTGGGAAAATCCCTTCTCATTTCGATGATGCTGTATCTCTG
AAAAGAATTGAGGTAAACTGGTGCAACTGGTGTGTTGCCAATTCAGCCCAAGAAATTCAA
ACAACACAACGTGAAGATATGGCAAATGATTCATTCACAGTTACCATACAGCCTCCAGAT
TGGGCTAAAAGATCATCTCCTTGA
```
