## Supplementary material for "RefPlantNLR: a comprehensive collection of experimentally validated plant NLRs": Candidate_sites.with_flanking.fa_chunk_0000129

```
>NbPRFb:0-5067
ATGGCCGAGGAGTGTCACGATGTGATCGGTGCCATAAACCTTGTGAAGGGCCAGCATTTA
GGTAGAACAACCATTACTCAATTGGAGGATGCTACAAAGCACCTAACGCGTGTAGCTGTA
TTTCTCACGAATCTAGAGAAGTGCTACCCTGGGAATGGGATATCTGGACAACTTAGGCCC
CTATTTCTAGAAGCTCGGGATGGCTTTTCTGAGATATGTTCTCGTTTTCCTCGTTTCAAC
CTTACCATTAAAATGGGGAACATTGCTGAGAAATTCAAAGCTTCAAAGGCATCAAAGCTT
CAAATGATTTCAGAGGTGCTGAAAATAATTGAACATGAGAATATTGCTAAGCAAGTCAGA
GCTTCAAAGCCATCAAGATCATCTAGTCGAATCACTATGGAGATGGTGGGGTTTGTTGAA
TCTTTACTTGGTTCTGTTCATCGTGCTCTGTTCTTTATTAGTGTAGGGCCTGCAGCGTCT
TTGCTTGACAAGAAGCTCCGACATCTACGAGTCTTCTTCACATTAATTGCAAAGCGGTGC
ATTGAGCATGAGAGTATGAAGAATCTCTTCAACCATGTTGAGGATGTAGCTTACACTGCA
GCATACCTATGTTTCTTGGGGTCAAACTGCAATATAGATGGTGAGTTCTCTAAATTGCTG
GAAAGGGTATGTCGTCCCTTTAGCCCAGAATTGAGGCAGATTTATCTGAGTGCCTTGATA
GGGTTAAAGTCATCAAGCTCTGAGACTACTACAATATTGAATGCCAAATATATGCTGGAT
TTTGTTAGTGCTCTCCGGGAGGATCTAAGACTTGGATGTGATGGTCGAATTAGGTGGCTC
CAAAGAGGACTTTCTTACCTTTCTCGATTTCTCAGGGACATAGAATCTTACCCCCTTCCA
CATGAAGAAATGATTTCTCTTCGATTAAATATAGAAGCTCTGGCCATTGGGGCAGCAAAT
GCTATCTACTCCTCCTATGATGAAGAAATGCACAACACTACTGAAGTAGACGATGTGCTT
TTTCATTTGCAACTGAAGTTTAATTATGTCAAGGTGGAAGTCGATCTGATTCGGCTACTA
ACCCGTCAAGCCGCCATCACAATAGGTCCTATGAAATCTCTGATTGACTATGTTTGGAGT
GAGCTGATATTCTTTAGAAATTATTTCATGGATGCATTTAAGCAGTGTAATGAGAAGACT
AAGATAACTGTTATTTTGACCTCTATTCAATCTGCGATTAGCCAAGCATGGTCAGTCTGT
GATTCTCTTTGTCATGACTCAGAGCAAAAAGACTCTATTTCTAGTGATGCGCATCAAGAC
CACTCTTTTTCTTCTTATACGCATCAAGAAGACTCTTTTTCTAATGATACGGAGCAAGAA
GACTTGGTCAGTGGAATGATTAATTGCTTGCATTTTCAGTTGCTTCTTAAATTCAAGTTT
ATTAAGGCAGCGATTGGACAGATGTATCCCAGCATTTCTGCATCATCAACATTAGACCAT
CCCACGACAAGGCTGCTGAACTTTCTTCCTATGAACTTTGAGGTTATTGATTCCTATTTC
AGCATGCTAAAATCCTCCAATACATCATCCTCACATAAGCCCATGATGGATGAGGTTTTG
ATGGGATTTCATGAATATATTCTCGAAAATCTGCTACTGAAGGATGAAACCAATTTGACA
TTTACTATTGCAGATGAGGTCAAAAAGTTTTATGGTGGGTTATTGCTCCTGGTAACCTAT
CTTATTGAACCTCTTGTTCCTCACATTGAATGTAGGGAGCAAAATAATGTCTCGACGGGA
TTTGGAACCATCGCAGTTGAGGCGCAATCTGCTATGAGTTTATCTTATGTGGATTCTATG
AATAGCAACAACTGTAGGGAGGTCAATCTTGTTCTCCAATTTTTGACTGTGGCTTTCTGG
CTTATCAAGTCTGAGGGAAGCTTCATGGATATACTAAAGCACAAAGCCACTTTGGAATAT
CAAGTTCTGGATCTGATTGAGAGTGCTCGGGAAGAGCTTATTTTCATTAGATCTATTCTC
ATGGATCTTCTCAGGCAACACACAGAACTTAACAAATTGGATGATATCTTAATGCATGCT
GAAGTGACTGCGAAAAAGTTAGCAATACTCGGTGATTCTTGTTATGAAATTTTCCAGGAC
GGAAGCAGCACTGACATAATGAGGCCTTGGTTATCTGATTCTCTACAAGAGATTGAGTCT
GTCAAGGTAGAGTTCAGAAAAGTATGCTTTCAGGTTCTAGATGTATCACCTTTGACCATG
ACAGATGGAGAAGGCCTTATTCATTTCTTATTAAACCACCAGGACAAGGTGCCGAACAAT
GATGCTGCTTCTTTTAACGATAGTTTCATGGATGGAAGCAGCAGTGAGAATATGGAACTT
CCATCATCTGATTTTCTAGAGGAGATGGAGTCTGTCAAGGTAGAGGAGGTCAGAAATGCA
TGCAATCAAGTTGTGGATGCACCACCCTATGAGATGCGTAAGACAGATGGAGAAGGCTTT
ATCAATCTTCTTTTAACCCAACAGAACAAGGTGCTGGACTACGATACTGGTTCAATCTTT
TTTCTGCATAATCAGATCTCAGTAGTTAAAGACAAACTATTGGACATGGGATCTTTACTT
GTAGATATTGTACAGTACCGCAATATGCGTCTTGAACTCAAAGATCTTGCTAAACGCGTT
CAAGATAAAAAATACATTTGTTTCTGCTCCATCAAGGGGTATATTCCTGCTTGGTATTAC
ACATTATATCTCTCTGATGTCAAGCAGTTGATTAAGTTTGTTGAGGCAGAGGTAAAGACG
ATTTGTCTGAAAGTTCCAGATTCTTCAAGTTATAGCTTCCCAAAAACAAATGGACTAGGA
TTTCTCAATTGCTTTTTGGGCAAATTGGAGGAGCTTTTATGTTCTAAGCTCGATTTGGCT
GTCGACTTAAATCATCAGATTGGATCAGTCAAGGAGGGCTTACTGTATCTAACATCATTG
ATTGGTCATTTTTCAGAAAACTATGATGAGCATGATGAAGTTTATGGTCTTATAACAAGT
GTTACTGTATTGGCATACAAGGCCGAGTATGTCATTGACTCATGCTTGGCCTATTCTCAT
CCACTCTGGTACAAAGTTCTTTGGATTTCTGAAGTTGTTGAGAATATTAAGATTGTACAT
AAAGTTGTTAGGGAGACTTGTGAAAGAAAGAAGTTTGAAGTGACAGTGCATGAAGTTGCA
AAGGCCTCCACTAATCTTGCACCGCCGTTTTCAGATAATACTCAAAGAACAAGCGAAGAA
ATGGAGGGTTTCCAGGATACAATGGACGAATTAAAGGAGCAGCTACTTGGAGGATCACCT
CAACTAGATGTCATCTCAATCGTTGGCATGCCAGGATTGGGCAAGACTACACTAGCAAAG
AAGATTTACAATGATCCAACAGTCACCTCTCACTTTGATGTCCATGCTCAATGTCTTGTG
ACTCAAATATATTCATGGAGGGAGTTGTTGCTGACCATCTTGAATGATGTTCTTGAGCCT
GCTGATCGCAATGAAAAAGAAGATGGTGAATTAGCAGATGAGCTACGCCGATTTTTGTTG
ACTAAGAGATTCTTGATTCTCATTGATGATGTGTGGGACAACAAAGTATGGGACAATTTA
CATATGTGCTTCAGAGATGTTCGGAATGGGAGTAGAATTATTCTAACAACCCGGCTGAGT
GACATTGCCAATTATGTTAAATGTGAAAGTGATCCCCATCATCTTCGTTTGTTCAGAGAT
GATGAGAGTTGGACATTGTTACAGAAAGAGGTATTTCAAGGGGAGACCTGTCCACCTGAA
CTTGCGGATGTGGGATCTCGGATAGCAAGGCGTTGTAGAGGGTTGCCTCTCTCAGTGGTG
TTAGTAGCTGGTGTTCTGAAACAGAAAAAGAAGAAACTAGATTTGTGGAAAGTAGTAGAA
GAAAGTCTAGGTTCCCAGAGCATTGGCAGCTTAGAGGAGAGCATGTCTATAATTGGATTC
AGTTACAAGAATTTACCACACTATCTTAAGCCTTGTTTTCTCTATTTTGGAGGATTTTTG
CAGGGCAAGGATATTCATGTCTCCAAATTGACTCGGTTGTGGGAAGCCGAAGGATTTGTA
CAAGCAAACAAGGAAAAAGGACAAGATGATGCCGCACAAGGTTTCTTGGAAGATCTTATT
CGTAGAAATCTAGTAATGGGCATGGAGAAGAGACCCAATACTAAGGTGAAAACGTGCCGC
ATTCATGATTTGTTGCATAAATTCTGCATGGAAAAGGCCAAACTAGAGAATCTCCTTCTC
CAGATCAATAGTGGAGAGGATGTGTTCCCTGAACAGCTGGAGGAATACCGACTGTTCGTT
CACTCTTACCAAGATGAAATCGATTTGTGGCGGCCATCTCGCTCAAATATCCGCTCTTTA
CTATTCAATGCAATTGATCTGGATAACTTGTTATGGCCGCATGATATCTCCTTCATCTTT
GACAGTTTCAAACTTGTTAAAGTGTTGGATTTAGAATCTTTCAACATTGGTGGTACTTTT
CCCAGTGAAATACAATATCTAATTCAGATGAGGTACTTCGCTGCTCAAACTGATGCAAAT
TCAATTCCTTCATCTATAGCTAAGCTTGGGAATCTTGAGACTTTAGTGGTTAGAGGATTG
GGAGGCGAGATGATTTTACCTTGTTCACTTCTGAAGATGGTGAAATTGAGGCATATACAT
GTAAACCAACGGGTTTCATTTGGTTTGCATGAGGACATGGATGAATCCCTTTCTCACTCT
CAATTAGCTAATTTGGAAACCTTTTCTACTCCACGTCTCTCTTATGGTGGAGATGCAGAG
ATGATTTTGAGGAAGATGCCGAAACTGAGAAAGTTGAGTTGCATATTTTCAGGGACATTT
GGTTATTCAAGGAAAGTGCTGGGTAAGTGCGTTCGTTTTCCCAGATTAGAGTTTCTAAGC
CACCTTGAGTCCCTCAAGCTGGTTTCAAACAGCTATCCAGCTAAACTTCCTCACAAGTTT
AATTTCCCCTTGCAACTAAGGGAATAG
```
