## Supplementary material for "RefPlantNLR: a comprehensive collection of experimentally validated plant NLRs": Candidate_sites.with_flanking.fa_chunk_0000130

```
>NbPtr1:0-2475
ATGGCAGAATTTTTCTTGTTCAACATCATTGAAAGAGTTTTGTCAAAAGTTTCTTCAGTT
TCTGTAAATGAGATCAGTTTAGCGTGGAATGTTAAAACAGAGTTAAGAAAACTCCAGAGC
ACTTTATCCACAATCAAAGCTGTACTTTTAGATGCAAATGAGCGGCAGGCAAAGAACCAT
GAAGTGAGAGATTGGCTGGAAAAGCTAAGAGATGTTGTTTATGATGTCGATGATGTGCTC
GATGATTTGTCAACACAGCTATTACTACAAATACATTTTCAGGAAAGCCTTAAGAAGAAG
GTAAGAAAATTCTTTTCAAGTTCAAATCCAATTATTTATAGATTCAAGATTGGTAGAAAG
ATAAAAGAGATTAGGGAACTATTGAATGATATTGCAGATGATCGGAAAAGTTTCCACTTT
ACTGAACATACTTGTATAAATCCAGTTGAAAATATTTGTAGAGAACAAACACATTCCTTT
GTAAGGGCCTCTGATATTATTGGTAGAGAAACTGATCAAGAAAACATAGTAAAACAGCTC
ATAGATTCTCGCGATGAGGAAAATATTTCTGTGATTCCTATTGTTGGACTTGGAGGGCTT
GGAAAAACCACACTTGTTAAGTTGGTTTATAACAATAATAAGGTTGTTCAGAATTTTGAC
CTGAGAATGTGGGTGAGTATTTCAGAAGATTTTAGTCTGAGTAAGGTAATTGAGAAAATT
CTGCGATCTGCAACAGGAGAGAGTTTTGGCCACCTAGATATGGACCAATTACAAGGTCAT
TTGAGTGAGGTTTTGCGATCGAAAAGGTATTTACTTGTACTGGATGATGTGTGGAATGAA
GATCAAAACAGGTGGACGGACTTGAGGGAGTTGCTGATGAATTGTTCTAGAGGTAGTAAG
ATTGTTGTCACTACACGCAGTAAGATGGTTGCTTTGATTACTGGAACAGTTGCACCTTAC
TATTTGGGTGGTCTTACCGATGATGCGTGCTTATCGTTATTTTTGAAATGTGCATTTGTA
GGGGAGGACAAATTGTTGCCTAATCTAGTAGAAATAGGAAAAGAGATTGTGAAAAAGTGT
GGAGGAGTGCCTTTGGCTGTGAAAACCTTGGGAAGGTTATTGTATATGAAAACAGACGAA
AATGAATGGTTGCGGATAAGAGATAATGAGATATGGGAGATCGAACAGAAACAATCAGAC
ATTTTACCAATATTGAGATTGAGCTATGAACAGATGCCATCTCATCTAAGACAGTGCTTT
GCCTATTGCTCCATGTTATCCAAAGGTCAAGAAATTCCGAGAGAGGACTTCATCAACCGG
TGGATTGCTCAAGGATTTATACAGAGTTCTAACGGATCCAGGAAGTTGGAAGATATTGGT
AATCAGTACTTTGATGAGTTGCTATCAAGGTTTTGCTTCCTTGATGTGGTACAAGCATTT
GATGGAGAAATATTGGCTTGTAAGTTACACAATCTTGTGCATGATCTTGCACAGTCAGTG
GCAGGTTCTGAATGTTCAAATGTGAAATCTAATGCTTCTGTGGTTTCTGAAAGAGTTCGC
CACTTATTTTTTCATGCAGAAGATATGTCTAGGAAACACTTCCCAAGATTTTTACTTTCT
TTGCAAAAGTTGAGGTCTTTTTCTTACGCATTTAACATTGGACCTGCAAACAAGTTCTTT
GTCAAGACGACATTATCAAATTTCAAATGCCTTCGGGTGTTAGTCTTGAACAATTTAGAT
TTTGAGGAGTTGCCAACTTCGATAGGTCACTTGAAGGAACTAAGATATCTTAACCTCAGT
GACAATGGTAACATCAAGTTTCTCCCAAGGTCTATGAGCAAATTAGTAAATCTGCAGACT
CTTAACCTCATTAATTGTGAACAGCTTAAGGAGTTGCCGAGAGACTTTGGAAAGTTAATC
TGCTTGAAGACCTTGTATTTGACTACATATAAGATATCAGCAGGGAAGAATCAACAATCT
TTCCCTTCTCTTCAATTTTTGCTTCTTTTCAAGTGTTGTTTCCCAAAATTGCAGCCAGAA
CTGGTGCAGCAGTTTACTGCACTTCGGGTTTTGCGTATCTATGAATGCCCGAGTTTATGT
TCTCTTCCAAGCAGTATTAGATACCTGACTTCACTTGAAAAGCTATGGATTTGGAACTGT
GAAGAACTTGATTTGATGGATGGAGAGGGAATGGTAGGCCTAACAAATTTACGGTCGTTG
CTTCTAATGGGACTCCCTAAGTTGGTGACTCTACCATTGGGACTTAAAGATGCTGCTCAT
GCAACACTGAACTACTTTAGAGTTGCCGATTGTCCCAACCTAGTGGTGCTTCCAGAATGG
CTGCAGGATTGCTCTTCCCTTCAGAGGCTGTATATAGAGGATTGTCCTGTATTGGCAACT
GTACCTCAAGGAATCTACAACCATAATGCCAATGTCCATATAATCGACTGTCCATTGCTA
AGTGGAGGATGCTAA
```
