## Supplementary material for "RefPlantNLR: a comprehensive collection of experimentally validated plant NLRs": Candidate_sites.with_flanking.fa_chunk_0000131

```
>NbZAR1:0-2538
ATGGTGGATGCGGTGGTCACTGTATTCTTGGAGAAACTTCTGCATGTTCTCACAGAGGAG
AGTAGGTTTCTTACTAAATACAGACAGCAGTTTGAAAAACTGAAGAACGAGCTGCTATTC
ATGCAAAGCTTTCTCAAAGATGCAGAGAGGCTCAAGAGGAAAAACAACACCCTTAAAGGA
GTCATGTCCTGTTTGCGAGACTTAATCTTTGAAGCTGAAGAGATACTTGAGGACTGCCAG
AATCAATCTGCAGATAGCGATCGGGCTACTACATGCTTCCATCCTAAAAGGCTCTCTCTT
CGCCATCAAACTGGGAAGTGCCTTGCTAAAATCAATGACAGAATCTCGGAGATAAAGCAA
AACATTTCAACATATCTTGGAGTACCACTTCTCGAAGAAGGAAGTATGGAGGCACACAAT
AATCTAATGTCAAGATGGACTTCTTCCCTTTATGACCACACTCAGGTAGTTGGTTTGGAA
GGTGACACTGAGAAGATAAAGGATTGGCTATTTGAAGCAAGAGATGGTTTACTTACCATT
GCATTTGTGGGTATGGGAGGACTTGGTAAAACCACTCTTGCTCAGAAAGTCTTCAATGAC
AAAAGGGTGGAGGATCACTTGGAGAGGAGGATTTGGGTGTCTGTTTCTCAAACATTTACT
GAGGAACAAGTCATGAGAAGCATATTGAGGAGTTTAGGAGATGCATGTGTTGGTGATGAC
CAGTGTGAACTGTTAAGAAAAATAAACCAGTACCTTTTGGGAAAGAGGTTTTTGATTGTT
ATGGATGATGTTTGGAGCTGGGACAATGCCTGGTGGCAAAAAATCTATACTGGACTGCCC
AAAGGAAATGGGAGCACTGTTATTGTAACAACGAGAAATGAGCTAGTCGCTCGCAAGATG
GGAGTTACAGAAGCAAGAATACATTGGCCAAAATTCCTCAATGAGCACTACAGTTGGTTA
CTATTCCGGAAGATTGCATTTGCAGGAAGTGCAGGTGAATGCCATTTCCCCGAGTTGGAG
GACGTGGGAAAGGAGATTGTGGAAAAATGCAAGGGTCTTCCTTTAGCAATCAAAGCAGTA
GGAGGAGTGATGCTTTGCAAGCCATCTTACTATCACGAATGGAGGCGTATTTCAAATCAT
TTCCGTGATGAATTGAAAGAAAATGATGACTCAGTGATGGCCTCACTACAGTTGAGCTAT
GATGAACTCCCTCCTTACTTGAAATCCTGTTTCCTCTGTTTTTCACTCTTTCCTGAGGAT
TGTGTCATACCAAAAGACCAACTGATCCGTTGGTGGATTGGAGAAGGTTTCATACCTCTG
AGAAGTGGTAGGTTATCGACTGAAGTGGGAGAAGATTGTTTCTCACAACTATCCAATCGG
TGTTTGATAGAAGTTGTTGATAAGGCTTACAATGGTGTGATCCACACATGCAAAATGCAT
GACATGGTTCGTGACTTGGTGATCAAATTAGCCGAGGATGATGCATTTTTCACCCCAGCT
GATGCAACTTGTCGGCATTTGGGTATTAAGAGTGAGATGAATTGGAAGCAACTATTGAGC
AATCAAAAATTACGAGCACTGCTAACAACCACCAAGAGTGGTGAAGTTAACAAAATCCAT
TCCGACATTGCCAAGAAGCTGTGCAAGAGTCGACACCTCCAAGTATTGGATCTGTCAAAA
TCAATTTTCGATGTGCCTCTTTCAAGTTTGTTGGAAGGAATTGGATCTGCTAAGCAGCTC
ACTTATCTCAGTTTAAGCAATACACATCCAATGATTGGAGTTCCAGCTTCCATATCCAAG
CTTGAAAAATTACAGATTTTGGATTTCAGCTATTGCCAAAATATGAAAATGCTCCCCTCT
TGCGTTCTGACATTTGAGGAACTTGCTGTTTTGGATGTGAACAACTGTGGTTCCCTTGAG
TACCTTCCAAAAGGATTAAGTAGGCTTTCCAATCTTCAAGTATTGCTTGGGTTTAAGCCT
GCAAAATTAAGCCAACCAGGAGGTTGTCGTATTGCTGAGCTCAGAAGCCTGACTCGACTC
AGAACTCTCAGTTTAAGACTAACCGAAAATGAGGAGATTGGAGACGATGAGGGGAACGCA
CTGGTAGATCTCCAAGAACTTCAATTTTTAACAATAAGTTGCTTTGGCAGTCAAGATAAT
GGACTTGCGACAAAACTTGGTAGACTTTATCCTCCACGACAACTCCACGAGCTGATTCTC
AAATTTTATCCAAGTAAGACAAGTCCTGAATGGCTTAACCCCAATCTCTCCCCCATGTTG
CGATATTTATCAATCATCTCTGGTGATATTACACAAATGCACGAGAACTTCTGGGGTGAT
GGTAGTACTGCTTGGAAAATTGAGGGCTTAATGTTGGAATCTTTATCGGATTTGAGATTG
GAATGGTCAGCAATGCATCAAGTCATGCCTTCGTTAAGAATACTCAAGGTTAGCTGGTGC
CCTGAGTTGGAGTCATTTCCAATTGAAGATGCAGGGTTTAGAGGGGGTCTATGGAAGAAG
GAAGAACATAGGAACTGA
```
