## Supplementary material for "RefPlantNLR: a comprehensive collection of experimentally validated plant NLRs": Candidate_sites.with_flanking.fa_chunk_0000132

```
>Ngc-D:0-3327
ATGATGAGATCCGACTCCAATGGCTCCACCGACTCTTTCCATTCGTGTTCGTCTGCCGAT
TTGACATTCCCCCCTCTTCCGTCTGGAGAGTATGAGGTTTTTTTGAGCTTTAGAGGCCCT
GATGTCCGCAAAACTTTTGCTGACCATCTGTATACAAGCCTAGTTCGTTCCAAATTCCGC
ACATTTAGAGACGAGGAAGAGCTGGAAAAGGGGGGAACTATTGGACCATCTCTAATCCGA
GCTATCACTGAATCTAAGATCTACATCCCGATCTTGACACCGAACTATGCTTCTAGCAAA
TGGTGTCTCCAAGAGCTGGCTAAGATGGTGGGATGCTGGAAGAGTGGAGGAGGAGCAAAG
GGACAACACATCATCCTCCCTGTTTTCTTGTTCGTTGATCCTAGAGATGTCAGACATACA
GAGTCTGGTTCTTACAAGGAAGCATTTGAAGAACACAGCCAGAAGCATGATCCAGAAACC
GTATTGGAATGGAAGGAAGCACTTCAAGAGGTTGGCGAAATGAAAGGATATCATGTCACT
GAGTCGGATGGACATGGATCTATAATAGACAAAATCCTCACTGAAGTTGAGTTACATTTA
GGGGCTAATTACGCATTAGTGACAGATGAGTTAGTGGGAATTGATTCTCGTGTAGATGAA
GTTGTGGGATTGTTGAATCTGGATTCATCGACAAGTGAGAAAATTATTGGTATCCACGGT
ATGGGGGGCCTCGGTAAAACTACTCTCGCAAAGGCTGTTTATGATAAAGTTTCTACAAAA
TTTGAGCGTTGCTACTTTTTGGAGAACATCAGAGATACATTATCAGAAAAGAATGGGGTA
TCAATTCTGCAGAACAAGATTATCTCTGGTATTTTAAGGAAAGATTTTAACGAGGCTAAA
AATGCTAGTGATGGAATCCGAATAATCAGAGATAGAGTTTGCAGGCACAAACTTCTTATT
GTCCTTGATGATGTAGATGAGAAGTTCCAGTTCGATGATGTTTTAGGGAAATTGAACAAT
TTCTCAACAAATAGTCGATTTCTGATTACCACAAGAGATGCGAGAGGTTTAGAACTCCTT
CAGGAATATAAGATGTTTGAGCTTCAAGAGATGAGTCCTGATCACTCCCTTACACTTTTC
AACAAACACGCATTTGATGTGGATTGTCCTCCAAAAGATTATGCAATTTTGTCCAAGGAA
TTTGTACAAGCAGCGGCTGGGTTACCTCTATATATTAAGGTCATCGGGTCTCTTTTGTTT
CGCATGGACAAAATATTTTGGGAAGAAAAGCTTGAAGAATTTAAAAAAATATCTCCGACT
AAGGTGCAAGAGAGACTGAAAATAAGTTATAATGAGTTAACTCACAATGAGAAGCAAATC
TTTCTTGATATCGCTTGTTATTTTATCGGATCACAGAAAATATACCCAATATTTATGTGG
GAGGATTGTGATTTTTATCCTGAAAGTACGATTAGATCTCTTATTCAAAGGTCATTAATA
AAACTTCAGAGATCAAGAATAAAAGGTGACGTTTTAAATACGTTCTGGATGCACGATCAT
ATTATAGATCTTGGCAGAGCCATTGTACGTGAAGAAAAAAACCAAAATCCATACAAACGT
AGCAGGATATGGTCCAACAAAGATGCGGTCAACATGTTGAAACACAAAAAGGGAACAGAT
TGTGTGGAAGTTCTAACGGTTGATATGGAAGGTGAAGATCTTATCCTCACAAACAAAGAA
TTTGAGAAATTGACAATGTTAAGGTATCTTAAAGTGTCCAATGCAAGACTAGCCGGAGAT
TTCAAAGATGTTCTCCCAAACCTGCGTTGGCTACTATTGGAGAGTTGCGACTCGGTTCCC
TCTGGCCTCTACCTCAAGAAGTTGGTACGTTTGGATTTACATGATTGCTCTGTGGGAGAC
AGTTGGAAAGGATGGAATGAATTGAAGGTAGCACGCAAGTTGAAAGCTGTGTCTCTAAAG
AGATGCTTCCATTTGAAAAAAGTTCCAGACTTTTCCGACTGTGGAGATCTGGAGTTTTTA
AATTTTGATGGATGTCGGAACATGCGTGGAGAAGTGGACATCGGAAACTTCAAGAGTCTA
AGATTTCTTTATATCTCGAAGACTAAAATAACAAAGATTAAAGGCGAGATCGGAAGGTTA
CTAAATCTCAAATACCTTAGTGTTGGTGATTCGAGTTTGAAAGAAGTTCCAGCTGGAATT
AGTAAGCTATCATCTCTTGAATTCTTGGCCCTGGCATTAACTGATTCATACAAGTCGGAC
TTCACTGAAATGCTTCCCACCAGTTTAACGCTCCTTTACATCTCCAATGATACGCAGAAA
TTCTGTCCGGACACTTCCTCTGAGAATCTACAAAGGCTGCCGAATCTCAGTAATCTGATT
AATCTGTCGGTGCTATATTTGATAGATGTCGGGATAGGTGAGATTCTTGGTCTTGGAGAG
CTCAAAATGCTAGAATATCTATCTATAGGAAGAGCTTCTAGAATAGTACATTTGGATGGT
CTTGAGAATCTCGTGCTTCTCCAACATCTGAGAGTAGAAGGCTGCCGGATCTTAAGAAAG
CTGCCCAGCCTAATAGCTTTGACCAGATTACAGCTACTATGGATTCAAGACTGCCCGCTT
GTCACAGAAATCAATGGTATGGGACAACTTTGGGAATCTTTATCACACTTGAAAGTGGTT
GGGTGTTCGGCCTTAATCGGTTTGGAGTCACTTCACTCCATGGTGAAATTGGAAAGATTG
TTATTGGTAGGATGTGTGTTAACAGAAACAATGCCGCCTTCACTTTCCATGTTTACCAAA
CTGACGGAGCTAAGTTTATGTGCTATGCCATGGAAACAATTTCCTGACCTCTCTAATCTG
AAGAATCTTAGAGTCTTATGCATGAGTTTCTGCCAAGAGCTGATCGAGGTTCCTGGCCTC
GATGCATTGGAGTCGTTGAAATGGCTATCTATGGAGGGGTGCCGGTCGATTAGGAAGGTA
CCGGATCTCTCTGGTCTGAAAAAGCTGAAAACATTAGATGTCGAGAGTTGCATACAGTTG
AAAGAGGTCAGGGGGCTCGAAAGATTAGAGTCATTGGAAGAACTTAAGATGTCCGGTTGC
GAGTCAATTGAGGAGTTGCCGAATCTATCCGGTCTGAAAAATTTGAGAGAGTTACTTCTC
AAGGGATGCATACAGTTGAAAGAGGTGAATGGACTTGAGGGGTTGGAGCTGACTGTTTTT
GAAGCACGCAAAAGGATAAAAGCCAAGTACGTAATGAACTCGGCTGCAAGGTATGGGAAG
CAACTACTTACAAGCCGGAGCAATTGA
```
