## Supplementary material for "RefPlantNLR: a comprehensive collection of experimentally validated plant NLRs": Candidate_sites.with_flanking.fa_chunk_0000133

```
>NiattPtr1:0-2571
ATGTCCAAACGCCTATTAAATCCCTTTTATAAAAACTTTGCATCACTTTTCAAAGGGCTG
TTGACTTGGAGAAGGCAAGTGCTGCTCTTACAATCCATGGCAGAATCTTTCTTGTTCAAC
ATCATTGAAAGAGTTTTGGCAAAAGTTTCTTCAGTTGCTGTAACTGAGATCAGTTTAGCT
TGGAATGTTAAAACAGAGTTAAGAAAACTCCAGAGTACTTTATCCACAATCAAAGCTGTA
CTTTTAGATGCAAACGAGCAGCAGGCAAAGAACCATGAAGTGAGAGATTGGCTGGAAAAG
CTAAGAGATGTTGTTTATGATGTAGATGATGTGCTCGATGATTTGTCTACACAGTTATTA
CTACAAATACATTTTCAGAAAAGCCTTAAGAAGAAGGTAAGAAAATTCTTTTCAAGTTCA
AATCCAATTATTTATAGATTCAAGATTGGTAGAAAGGTGAAAGAGATTAGGGAACTATTG
AATGAGATTGCAGATGATAGGAAAAGTTTCCACTTTACTGAACATACTTGTCTAAATCCA
GTTGAGAATATTTGTAGAGAACAAACACATTCCTTTGTAAGGGCCTCTGATATTATTGGT
AGAGAAACTGATCAAGAAAACATAGTAAAACAGCTCATAGATGCTCGTGACGAGGAAAAT
ATTTCTGTGATTCCTATTGTTGGACTAGGAGGGCTTGGAAAAACCACACTTGTTAAGTTG
GTTTATAACTATAATACGGTTGTTCAGAATTTTGACCTGAGAATGTGGGTTAGTATTTCA
GAAGATTTTAGTCTGAGTAAGGTAATTGAGAAAATTCTGCGGTCTGCAACAGGAGAGAGT
TTTGGCCACCTAGATATGGACCAATTACAAGGTCATTTGAGTGAGGTTTTGCGATCGAAA
AGGTATTTACTTGTACTGGATGATGTGTGGAATGAAGATCAAAACAAGTGGACGGACTTG
AGGGAGTTGCTGATGAATTGTTCTAAAGGTAGTAAGATTGTTGTCACTACACGCAGTAAG
ATGGTTGCTTTGATTACTGGAACAGTTGCACCTTACTATTTGGGTGGTCTTACTGATGAT
GCGTGCTTATTGTTATTTTTGAAATGTGCATTTGTAGGGGAGGACAAATTGTTGCCTAAT
CTAGTAGAAATAGGAAAAGAAATTGTGAAAAAGTGTGGAGGAGTGCCTTTGGCTGTGAAA
ACCTTGGGAAGGTTATTGTATATGAAAACAGACGAAAATGAATGGTTGCGGATAAGAGAT
AATGAGATATGGGAGATCGAACAGAAACAATCTGACATTTTACCAATATTGAGATTGAGC
TATGAACAGATGCCATCACATCTAAGACAGTGCTTTGCCTATTGCTCTATGTTATCCAAA
GGTCAAGAAATTCCGAGAGAGGACTTCATCAACCGGTGGATTGCTCAAGGATTTATACAG
AGTTCAAACGGATCCAGGAAGTTGGAAGATATTGGTAATCAGTACTTTGATGAGTTGCTA
TCAAGGTTTTGCTTCCTTGATGTGGTACAAGCATTTGATGGAGAAATATTGGCTTGTAAG
TTACACAATCTTGTGCATGATCTTGCACAGTCAGTGGCAGGTTCTGAATGTTTAAATGTG
AAATCTAATGCTTCTGTGGTTTCTGAAAGAGTTCGCCACTTATTTTTTCATGCAGAAGAT
ATGTCTAGGAAACACTTCCCAAGATTTTTACTTTCTTTGCAAAAGTTGAGGTCCTTTTCT
TACTCATTTAACATTGGACCTGTAAACAAGTTCTTTGTCAAGACGACGTTATCAAATTTC
AAATGCCTTCGGGTGTTAGTCTTGAACAATTTAGATTTTGAGGAGTTGCCAACTTCAATA
GGTCACTTGAAGGAGTTAAGATATCTTAACCTTAGTGACAATGGCAACATCAAGTTTCTC
CCAATGTCTATGAGCAAATTAGTAAATCTGCAGACTTTTAACCTCATTAATTGTGAACAG
CTTAAGGAGTTGCCAAGAGACTTTGGAAAGTTAATCTGTTTGAAGACCTTGTATTTGACT
ACATATAAGATATCAGCAGGGAAGAATCAACAATCTTTCCCTTCTCTTCAATTTTTGCTT
CTTTTCAAGTGTTGTTTCCCAAAATTGCAGCCAGAACTGGTGCAGCAGTTTACTGCACTT
CGGGTTTTGCGTATCTATGAATGCCCGAGTTTATGTTCTCTTCCAAGCAGTATTAGATAC
CTGACTTCACTTGAAAAGCTATGGATTTGGAACTGTGAAGAACTTGATTTGATGGATGGA
GAGGGAATGGTAGGCCTAACAAGTTTACGATCGTTGCTTCTAATGGGACTCCCTAAGTTG
GTGACTCTACCATTGGGACTTAAAGATGCTGCTCATGCAACACTGAAGTACTTTAGAGTT
GCTGATTGTCCCAACCTAGTGGTGCTTCCAGAATGGCTGCAGAATTGCTCTTCACTTCAG
AGGCTGTATATAGAGGATTGCCCTGTATTGGCAACAATACCTCAAGGAATCTACAACCAT
AATGCCAATGTCCATATAATCGACTGTCCATTGCTAAGTGGAGGATGCTAA
```
