## Supplementary material for "RefPlantNLR: a comprehensive collection of experimentally validated plant NLRs": Candidate_sites.with_flanking.fa_chunk_0000134

```
>NitabPtr1:0-2475
ATGGCAGAAACTTTCTTGTTCAACATCATTGAAAGAGTTTTGGCAAAAGTTTCTTCAGTT
GCTGTATATGAGATCAGTTTAGCTTGGAATGTTAAGACTGAGTTAAGAAAATTACAGAGC
ACTTTATCCACAATCAAAGCTGTACTTTTAGATGCAAATGAGCAGCAGGCAAAGAACCAT
GAAGTGAGAGATTGGCTGGAAAAGCTAAGAGATGTTGTTTATGATGTCGATGATTTGCTC
GATGATTTGTCAACACAGCTAACACTACAAATGCATTTTCAGAAAAGCCTTAAGAAGAAG
GTAAGAAAATTCTTTTCAAGTTCAAATCCAATTTTTTATCGATTCAAGATTGGTAGAAAG
GTAAAAGAGATTAGGGAGCTATTGAATGAGATTGCACATGATAGAAAAAGTTTCCATTTT
ACTGAACATACTTATCTAAATCCAGTTGAGAATATTTGTAGAGAACAAACACATTCCTTT
GTAAGGGCCTCCGATATTATTGGTAGAGAAACTGATCAAGAAAACATAGTAAAACAGCTC
ATAGATGCTCGTGAAGAGGAAAATATTTCTGTGATTCCTATTGTTGGACTTGGAGGGCTT
GGAAAAACCACACTTGTTAAGTTGGTTTATAACAATAATAAGGTAGTTCAGAATTTTGAC
CTGAGAATGTGGGTTAGTATTTCAGAAGATTTTAGTCTGAGTAAGGTAATTGAGAAAATT
CTGCGGTCTGCAACAGGAGAGAGTTTTGGCCACCTAGATATGGACCAATTACAAAGTCAT
TTGAGTGAGGTTTTGCGATCGAAAAGGTATTTACTTGTACTGGATGATGTGTGGAATGAA
GATCAAAACAAGTGGACGGACTTGAGGGAGTTGCTGATGAATTGTTCTAGAGGTAGTAAG
ATTGTTGTCACTACACGCAGTAAGATGGTTGCTTTGATTACTGGAACAGTTGCACCTTAC
TATTTGGGTGGTCTTGCTGATGATGAGTGCTTATCTTTATTTTTGAAATGTGCATTTGTA
GGGGAGGACAAATTGTTGCCTAATCTAGTAGAAATAGGAAAAGAAATTGTAAAAAAGTGT
GGAGGAGTGCCTTTGGCTGTGAAAACCTTGGGAAGGTTATTGTATATGAAAACAGATGAA
AATGAATGGTTGCGGATAAGGGATAATGAGATATGGGAGATCGAACAGAAACAATCCGAT
ATTTTACCAATATTGAGATTGAGCTATGAACAGATGCCATCACATCTAAGACAGTGTTTT
GCCTATTGCTCCATGTTATCCAAAGGTCAAGAAATTCCGAGAGAGGACTTCATCAACCGC
TGGATTGCTCAAGGATTTATACAGAGTTCAAACGGATCCAGGAAGTTGGAAGATATTGGT
AATCAGTACTTTGATGAGTTACTATCAAGGTTTTGCTTCCTAGATGTGGTACAAGCTTTT
GATGGAGAAATATTGGCTTGTAAGTTACACAATCTTGTGCATGATCTTGCACAGTCAGTG
GCAGGTTCTGAATGTTTAAACGTGAAATCTAATGCCTCTGTGGTTTCTGAAAGAGTTCGC
CACTTATTTTTTCATGCAGAAGATATGTCTAGGAAACACTTCCCAAGATTTTTACTTTCT
TTGCAAAAGTTGAGGTCTTTTTCTTACTCATTTAACATTGGACCTGTAAACAAGTTTTTT
GTCAAGACAATGTTATCAAATTTCAAATGCCTTCGGGTGTTAGTCTTGAACAATTTAGAT
TTTGGGGAGTTGCCAACTTCAATAGGTCACTTGAAGGAATTAAGATATCTTAACCTTAGT
GACAATGGTAACATCAAGTTTCTCCCAAGGTCTATGAGCAAATTAGTAAATTTGCAGACT
CTTAACCTCATTAATTGTGAACAGCTTAAGGAGTTGCCAAGAGACTTTGAAAAGTTAATC
TGTTTGAAGACCTTGTATTTGACTACATATAAGATATCAGCAGGGAAGAATCAACAATCT
TTCCCTTCTCTTCAATTTTTGCTTCTTTTCAAGTGTTGTTTCCCAAAATTGCAGCCAGAA
CTGGTGCAGCAGTTTACTGCGCTTCGGATTTTGCGTATCTATGAATGCCGGAGTTTATAT
TCTCTTCCAAGCAGTATTAGATACCTGACTTCACTTGAAAAGCTATGGATTTGGAACTGT
GAAGAACTTGATTTGATGGATGGAGAGGGAATGGTAGGCCTAACAAGTTTACGATCGTTG
CTTCTAATGGGGCTCCCTAAGTTGGTGACTCTACCATTGGGGCTTAAAGATACTGCTCAT
GCAACACTGAAGTACTTTAGAGTTGCCGATTGTCCCAACCTAGCGGTGCTTCCAGAATGG
CTGCAGAATTGCTCTTCACTTCAGAGGCTGTATATAGAGGATTGCCCTGTATTGGCATCA
ATACCCCAAGGAATCTACAACCATAATGCCGAAGTCCATATAATCGACTGTCCATTGCTA
AGTGGAGGATGTTAA
```
