## Supplementary material for "RefPlantNLR: a comprehensive collection of experimentally validated plant NLRs": Candidate_sites.with_flanking.fa_chunk_0000135

```
>NtTPN1:0-2091
ATGGTTGGTTTTAATGAAGAAACTGAAATGCTTATAGAGCAACTTGTGAGAGGACATCGA
CAATTAGATGTGATCTCAATATTTGGAATGCCAGGACTCGGAAAAACAACCTTGGCTAAG
AAATTGTATGATCATGAAACAATTTCCAATCGTTTCGATATTCGCTTGTGGTGTTGTTCT
TCTCAATCTTATAATAATAGAGTTCTCTTGTTTGAATTATTAGGTCATATTTGTGAGCTT
GATGATATTACTAAAGAAAAAAGTGATGATGAGTTAGCTGAGAAGCTTTATAGATATTTG
AAAGGAAAGAGATACCTTATTGTAGTGGATGATGTGTGGAGTCCTAATGCATGGGATGAT
ATAAAGAGACCGTTTCCCGATGATAATAAAGGAAGTCGAATTATTTTAACAACTAGACTT
GAATCAATCACCACGTATGCCATGATCAATTCGAGTCCTCATCATCTTCGCTTGTTCACA
GAAGAAGAAAGTTGGATGCTACTGAAGGAGAAGGTATTCAAAGAAGACAATTGTTATTGT
CCTCAACAACTCGAGGATATAGGTAAGCAAATAGCGACAAAGTGTGGAGGATTACCCCTT
GCAATTGTATTGGTAGCTGGTGTTCTTGCAAAAAATGATAAGGAAATAGTTCATTGGCAA
CAAGTAAGGGAACGTTTGAAGTTAAAAATGCAAGGTTGTATGGATATAGTTGAATCGAGT
TATCAACACTTACCCGTTCATTTGCAAAATTGTTTTCTCTATTTTGCTTCATTTCTAGAG
GGTAAAAAAGTTCCTGTTCAAAAATTGATACGACTATGGATCGCAGAAAATTTTGTTGAA
GCTAGTAGTACTACATTAAAGAGCTTAGAGATGGTTGCAATGGATTATTTGATGGATTTA
ATTAGGAGCAACCTAGTGATGGTGGCTAATATAAATTCCTCGGGGGAGCTCAAAGCTGTC
TATATTCATGATGTAATACATGAATTTAGCTTGAGGAAAGCTAAAGTTGGCAACTTTTTG
CTGAGGATAAATGACCAGCTTGTTTATATACTTCCATCTTCCAAAGGTCGCTCTGGACGC
ATATATATCTTAGCACCTTCTGGACGAAATATCAACACCTTACGATTCCTTCCCAGTGTA
AATTCTCCTTGGGTTGATTTAGATTTGGCTAAATCCTGGAAAAACCTGAGAGTATTAGAT
TTGAGTTCCGTAAAGCTGCATAAGACTCATGCAGATGCATTGAGATATCTGATTCATTTG
AAGTATTTGGAGCTGCAGTTGCCTTCTGATTACACTTCATATACAATATGCAACCTGAAG
GAGCTAGAGACATTTATAGCGACCGGAGTCTATCATAAATCCTGCATTCCAAATTCCATT
TGGGGTATGACAAGCTTGAGGCATCTGCATATAAGTACTCTATACACCTCTCAAATATTA
GAGGATCTTGACAACTTAAAAACATGTTCGAATTTGGTTATTGATGCTAGGGTGTATTAT
CAGAGTTTTATGAAAAGATTACCCAATCTTGAAAAGCTCAGTTGTCGATTATGTGGCTCA
GGAACCCGTTTTTACAAATACTTTCCTGCTTTCGGATCTCTTGGTCAACTCAAATCTCTC
AAGATCGATGTCACTAGGTTATTGACATATCCCTATGGTTTTGAAGACTTTACATATCCG
TCAAGCCTCAAGAAATTAACTTTGGCATATCTTGAGCTCCCTTGGAGTAAAATGTCCTAC
ATTGGTAGTTTGTCCAACCTTGAATTTCTTAAATTAGAAGGTAATGGTTTTAAAGGGAGG
TGGGACGTTAAGGACGGGGAGTTTTCTAACCTTAAAGTTTTGAAATTAAAGAAACTAGGA
CTCTCGGAATGGACTGCCTCTGATGACTCATATCCCAACCTACAGCGAGTACTGGTGCAC
GGGTGTTGGAAACTAGAGGAAATTCCTTATAGTTTTGGGAGTAGTTGCTCAATGCAACTT
ATTGAGGTAAGATCATGTTGTGACTCTGCGGTAAATGCTGCCCTCAAAATTAAAGAAACA
CAAATTGAGGAGATGGGGAATTCTGAATTCAAGGTTATTATTTGTAAGTAA
```
