## Supplementary material for "RefPlantNLR: a comprehensive collection of experimentally validated plant NLRs": Candidate_sites.with_flanking.fa_chunk_0000136

```
>NtomPtr1:0-2475
ATGGCAGAAACTTTCTTGTTCAACATCATTGAAAGAGTTTTGGCAAAAGTTTCTTCAGTT
GCTGTATATGAGATCAGTTTAGCTTGGAATGTTAAGACTGAGTTAAGAAAATTCCAGAGC
ACTTTATCCACAATCAAAGCTGTACTTTTAGATGCAAATGAGCAGCAGGCAAAGAACCAT
GAAGTGAGAGATTGGCTGGAAAAGCTAAGAGATGTTGTTTATGATGTCGATGATTTGCTC
GATGATTTGTCAACACAGCTAACACTACAAATGCATTTTCAGAAAAGCCTTAAGAAGAAG
GTAAGAAAATTCTTTTCAAGTTCAAATCCAATTATTTATCGATTCAAGATTGGTAGAAAG
GTAAAAGAGATTAGGGAGCTATTGAATGAGATTGCACATGATAGAAAAAGTTTCCATTTT
ACTGAACATACTTATCTAAATCCAGTTGAGAATATTTGTAGAGAACAAACACATTCCTTT
GTAAGGGCCTCCGATATTATTGGTAGAGAAACTGATCAAGAAAACATAGTAAAACAGCTC
ATAGATGCTCGTGAAGAGGAAAATATTTCTGTGATTCCTATTGTTGGACTTGGAGGGCTT
GGAAAAACCACACTTGTTAAGTTGGTTTATAACAATAATAAGGTAGTTCAGAATTTTGAC
CTGAGAATGTGGGTTAGTATTTCAGAAGATTTTAGTCTGAGTAAGGTAATTGAGAAAATT
CTGCGGTCTGCAACAGGAGAGAGTTTTGGCCACCTAGATATGGACCAATTACAAAGTCAT
TTGAGTGAGGTTTTGCGATCGAAAAGGTATTTACTTGTACTGGATGATGTGTGGAATGAA
GATCAAAACAAGTGGACGGACTTGAGGGAGTTGCTGATGAATTGTTCTAGAGGTAGTAAG
ATTGTTGTCACTACACGCAGTAAGATGGTTGCTTTGATTACTGGAACAGTTGCACCTTAC
TATTTGGGTGGTCTTGCTGATGATGAGTGCTTATCTTTATTTTTGAAATGTGCATTTGTA
GGGGAGGACAAATTGTTGCCTAATCTAGTAGAAATAGGAAAAGAAATTGTAAAAAAGTGT
GGAGGAGTGCCTTTGGCTGTGAAAACCTTGGGAAGGTTATTGTATATGAAAACAGATGAA
AATGAATGGTTGCGGATAAGGGATAATGAGATATGGGAGATCGAACAGAAACAATCCGAC
ATTTTACCAATATTGAGATTGAGCTATGAACAGATGCCATCACATCTAAGACAGTGTTTT
GCCTATTGCTCCATGTTATCCAAAGGTCAAGAAATTCCGAGAGAGGACTTCATCAACCGC
TGGATTGCTCAAGGATTTATACAGAGTTCAAACGGATCCAGGAAGTTGGAAGATATTGGT
AATCAGTACTTTGATGAGTTACTATCAAGGTTTTGCTTCCTAGATGTGGTACAAGCTTTT
GATGGAGAAATATTGGCTTGTAAGTTACACAATCTTGTGCATGATCTTGCACAGTCAGTG
GCAGGTTCTGAATGTTTAAACGTGAAATCTAATGCCTCTGTGGTTTCTGAAAGAGTTCGC
CACTTATTTTTTCATGCAGAAGATATGTCTAGGAAACACTTCCCAAGATTTTTACTTTCT
TTGCAAAAGTTGAGGTCTTTTTCTTACTCATTTAACATTGGACCTGTAAACAAGTTTTTT
GTCAAGACAATGTTATCAAATTTCAAATGCCTTCGGGTGTTAGTCTTGAACAATTTAGAT
TTTGGGGAGTTGCCAACTTCAATAGGTCACTTGAAGGAATTAAGATATCTTAACCTTAGT
GACAATGGTAACATCAAGTTTCTCCCAAGGTCTATGAGCAAATTAGTAAATTTGCAGACT
CTTAACCTCATTAATTGTGAACAGCTTAAGGAGTTGCCAAGAGACTTTGAAAAGTTAATC
TGTTTGAAGACCTTGTATTTGACTACATATAAGATATCAGCAGGGAAGAATCAACAATCT
TTCCCTTCTCTTCAATTTTTGCTTCTTTTCAAGTGTTGTTTCCCAAAATTGCAGCCAGAA
CTGGTGCAGCAGTTTACTGCGCTTCGGATTTTGCGTATCTATGAATGCCGGAGTTTATAT
TCTCTTCCAAGCAGTATTAGATACCTGACTTCACTTGAAAAGCTATGGATTTGGAACTGT
GAAGAACTTGATTTGATGGATGGAGAGGGAATGGTAGGCCTAACAAGTTTACGATCGTTG
CTTCTAATGGGGCTCCCTAAGTTGGTGACTCTACCATTGGGTCTTAAAGATACTGCTCAT
GCAACACTGAAGTACTTTAGAGTTGCCGATTGTCCCAACCTAGCGGTGCTTCCAGAATGG
CTGCAGAATTGCTCTTCACTTCAGAGGCTGTATATAGAGGATTGCCCTGTATTGGCATCA
ATAACCCAAGGAATCTACAACCATAATGCCGAAGTCCATATAATCGACTGTCCATTGCTA
AGTGGAGGATGTTAA
```
