## Supplementary material for "RefPlantNLR: a comprehensive collection of experimentally validated plant NLRs": Candidate_sites.with_flanking.fa_chunk_0000137

```
>P:0-3636
ATGGCTGCAGATATTTCTTCTTCTGCACCTCGTACTTCTCCTTATACCGGAGAATGGGAG
TACGATGTTTTCTTGTGTTTTAGAGGCGACACACGCCACGGTTTCACCAGCCACCTCCTG
TCTGCTTTATCAGACAAGCAAATCAGAACCTTCATTGACCACAAGCTCGCAAAAACTGAA
AGCATCGATGAGCTAATCTCGATCCTCCAGAGATGTGCTCTTTCTGTGGTGGTTTTCTCC
GAAAAGTTTGCGGATTCAGAGTGGTGCTTGGAAGAGGTGGTTACTATTGCTGAAAGGATG
AAGAAAGTTGGGCACAGAGTTCTTCCGGTTTTCTATAAAGTGGATCCGTTCGATGTGACA
GATGAACCGAGAAGCTATATGGCTACCATCGATCGTGAATATAAAGCTAGAAGTAGCTTT
TTGGAGGATAAGAAGAGATGGATGGATGCTGTGAACGCTGTGGCTAATTGTGCTGGTCAT
ACTTCGCAGGCCATCAAAATTGAATCGGAATTGATTAAGGCGGTTGTGGAAACTGTTCAG
AAGCAATTAATTGACATGTCACCGAGTATCAATCGTAATAACTTGGTTGCTATGGGTTCA
CGTATTTTCGAGATTGAGCGACTATTAGCTATGGACAAACTAGATGATACTTGCATCATT
GGGCTATGGGGAATGGGCGGTGTTGGGAAAACAACTCTAGCCGAAGCGTGTTATGAAAGG
GTAACTTCGTCCAACAAAGGAATCAAACATCTTTTCGTTCGAAACGTGAATGAAATATGT
GAAAAGCATCATGGCGTTGAAAAAATTGTTCACAAACTCTATTCAAAATTGTTGGACGAG
AATAACATCGACCGTGAAGATTTGAATATTGCTTATCGAAGGGAACGTCTTTCGCGCTCG
AGGGTATTCGTTGTTCTAGACAACGTTGAAACTTTGGAGCAATTGGAGCAATTGGCTTTA
GGATATGTGTTCAATCTCAGCAAAGTCTTTGCAGCGGGGAGTAGGATCATCATCACCACA
AGAAATAAAAAGGTGCTTCAAAATGCTATGGCCAAGATTTACAATGTCGAGTGTTTGAAT
AACAAGGAATCTATCCGATTGTTTAGCTTACATGCATTCAAACAAGATCGACCTCAAGAT
AATTGGACGGATAAGTCACATCTTGCAATATCATATTGCAAGGGGAATCCTTTGGCACTC
AAAATCTTGGGGGGTGCATTGTTCGGTGAAGATGTACATTATTGGAGAAGTCTCTTGACC
GGTTTGAGGCAATCTGGAAACCTAGGTATTGAGAGTATTCTGAGGAGAAGTTATGATAAA
CTTGGGAAGGAAGAGAAGAAAATATTTATGGATGTTGCCTGTCTACTCTATGGCATGTCA
AGATCTAGACTGATTGATTATATGGCGACCATGTATTCCTCTTCTTATGTCAGGGTGAAG
GATTTAATTGATAAATCCCTATTAACATGTGTTCCTAGCGAGAATGGAGAGATGATTGAG
GTGCATGATTTGCTTAAAGAAATGGCTTGGAACATTGTCAAAGAAGAACCAAAGCTTGGC
AAACGAAGCAGATTAGTAGATCCGGATGATGTCCATAAATTATTGTCAACTTCAGAGGTT
AAAAATTGGAGTACATCAATCGTCAACCTCTTCAAAGGCATAGTGATGGTCATACCAAGA
AGGAAAAGAAGAAAAGTCACTGACATGCATGAGAGAGGCTATGATCCATTGGAGGAACAT
CGAACAACTGAAGGTATATGTTTGGATCTCTCTGGAACTAAAGAGATGTATTTGAAAGCA
AATGCCTTTGAGGGTATGAATTCTCTTACATTTCTCAAATTCAAGTCGCCAGAACTTGAT
TATGCTCAATATCCTTTAAAAAATGTGAAGACGAAAATTCATTTGCCTTACGATGGACTT
AACTCCCTTCCGGAGGGGTTAAGATGGTTGCAGTGGGATGGATATCCTTCAAAATCTCTA
CCGGCAAAGTTTTATCCCCAACACCTTGTTCATCTCATTATACGTGGAAGTCCAATTCGA
AGATGTTGGGAAGGATATGATCAACCCCAACTTGTGAACTTGATTGTGCTTGATCTCCGC
TACTGTACAAATCTAATCGCTATTCCGGATATATCAAGTTCTTTGAATCTCGAAGAACTC
CTTCTTTTTGGATGCAGAAGCCTAGTTGAGGTACCATTTCATGTTCAATATTTGACCAAG
CTGGTAACGCTAGACATCAATGTTTGCAAAAATCTCAAGCGTCTTCCACCTAAACTTGAC
TCAAAGTTACTTAAGCACGTTCGGATGCAAGGGCTCGGGATCACTCGCTGTCCAGAGATT
GATTCAAGAGAGTTGGAGATATTTGATTTACGTTTTACATCTCTTGGAGAGTTACCCAGT
GCAATTTACAATGTCAAGCAAAATGGAGTCCTACGTCTCCATGGCAAAAACATTACCAAA
TTTCCTGGAATTACAACAATATTGAAGCTTTTTACATTAAGCCGTACTTCAATAAGGGAG
ATTGATTTGGCCGATTATCATCAACAGCATCAGACTTCTGATGGATTACTATTGCCAAGA
TTTCAGAATTTGTGGTTGACAGGCAACCGGCAACTTGAGGTCCTGCCAAACAGTATATGG
AACATGATTTCTGAAGAACTTTATATTGGTCGGAGCCCGCTGATTGAAAGTTTGCCGGAA
ATCTCAGAGCCTATGAGTACCTTAACTTCTCTTCATGTATTCTGTTGTAGAAGCCTCACA
AGTATTCCAACTAGCATCAGCAATTTAAGATCTCTGAGGTCGCTTCGTTTAGTAGAGACG
GGTATTAAGTCACTGCCTTCTAGCATCCATGAACTAAGGCAGCTTCATTCGATTTGTCTT
AGAGATTGCAAAAGCCTCGAGTCAATTCCAAACAGTATCCATAAGCTTTCCAAGTTGGGA
ACTTTCTCAATGTCTGGCTGTGAGAGCATTCCATCTTTGCCAGAACTCCCACCAAATCTG
AAGGAATTGGAAGTAAGGGATTGCAAGTCTTTACAAGCTCTACCAAGCAACACATGTAAG
CTGTTGTACCTGAATAGGATCTATTTTGAGGAATGTCCACAAGTGGATCAGACTATTCCT
GCTGAGTTCATGGCAAATTTCCTCGTTCATGCCAGCTTGTCTCCGTCATATGAGCGGCAA
GTTAGATGTTCAGGAAGCGAGCTTCCGAAATGGTTTTCGTACAGAAGCATGGAGGACGAG
GATTGCAGTACTGTGAAAGTGGAGTTGCCTCTTGCTAATGATAGTCCTGACCATCCAATG
ATTAAGGGAATTGCATTCGGCTGTGTGAATTCTTCCGACCCTTACTACTCTTGGATGCGT
ATGGGATGTCGTTGCGAGGTCGGTAACACCACTGTTGCATCTTGGGTTTCCAACGAAAAA
GTAATGGGCCCTGAAGAAAAGTCATCAGAAAAGGTATGGTTGGTGTTCAACAAGAATTTA
TCAAGTACGGGGTCTATGGGAAGCGAAGAAGATGAAGCGTGGTATGTGAAGTATGGCGGG
TTCGATGTCTCATTCAATTTCTATTTTCTAGATTACGACGATGAAATCATAAAGAAGGTG
AAAATAAAAAGATGTGGAGTCTCTCTGATGTATTAA
```
