## Supplementary material for "RefPlantNLR: a comprehensive collection of experimentally validated plant NLRs": Candidate_sites.with_flanking.fa_chunk_0000139

```
>PIH-X:0-3900
ATGGAGATTGGCTTAGCAGTTGGTGGTGCATTTCTGTCTTCAGCTTTGAATGTTCTCTTT
GATAGGCTTGCCCCTCATGGTGATCTGATCAAGATGTTTCAGAAGAATAAGCATGATGTT
CGACTCTTAAAGAAGCTGAAAATGACTTTGGTTGGCCTTCAGGCTGTGCTAAGTGATGCA
GAGAATAAGCAGGCCTCAAATCAACATGTGAGCCAGTGGCTTAATGAACTTCGAGATGCT
GTGGACGCCGCTGAAAACTTAATGGAACAAGTCAATTATGAGGCTTTGAGGCTTAAGGTG
GAAGGTCAACTTCGAAATGTTGCAGAAACAAGCAACCAGCAAGTAAGTGACCTCAACCTG
AGCTTGATAGATGATTATTTTCTTAACGTAAAGGAGAAGTTGGAAGACACCATTGAAACA
TTGGAGGATCTGCAAAAGCAAATTGGTTTTCTTGGCTTAAAGGAGCATTTTGCTTTGACT
AAACACGAAACTAGAAGACATTCAACTTCTTTGGTTGAAGAATCTGATGTCTTTGGTCGG
CAGAATGAAATAGAGGAATTGATTGACCGTTTATTGTCCAAGGATGCAAGTGAAAAAAGT
CCCGCTGTTGTCCCTATTGTTGGAATGGGGGGCGTGGGCAAGACAACACTTGCTAAAGCT
GCTTACAATGATGATAAGGTGCAAAGCCATTTTAATTTAACAGCTTGGTTTTGTGTGTCT
GAGCCATATGATTCTTTCAGAATAACAAAAGGGTTACTTCAAGAAATTGGCTCATTGCAG
GTTGATGACAATCTTAATCAGCTGCAAGTCAAATTGAAGGAAAGCTTAAAGGGGAAGAGG
TTTCTTATTGTTCTAGATGATATGTGGAATGAAAACTATAACGAGTGGAATGACTTCTGG
AATGTTTTTGTTCAAGGAGGTATTGGAAGTAAGATCATTGTGACGACACGTAAAGAGAGC
GTTGCCTTGATGATGCGAACTGAGCAAATTAGTATGGACACCTTGTCAATTGATGACTCT
TGGTCTTTATTTAAAAGACATGCATTTGAAAACATGGACCCTATGGAACATCCGGAACAT
GAAGAGGTCGGAAAACAAATTGTGGCTAAGTGCAAAGGCCTGCCCTTAGCTCTGAAGACG
CTCGCTGGTATGTTACGCTCCAAATCAGAGGTTGAAGGGTGGAGATGTATTTTGAGAAGT
GAGACATGGGACCTGTCAAAAAATGACATATTACCAGCGTTGATGTTGAGCTACAATGAA
CTTCCCCCAGATTTAAAGCCATGTTTTTCCTATTGTGCAATATTTCCTAAAGATTATCCA
TTTAGGAAAGAACAAGTTATTCATCTGTGGATTGCTAATGGTCTTGTAGAACAACGGGGA
GATGAAAGAATTCAAGATTTAGGCAACCAATACTTTAACGAGTTGAGATCAAGATCATTG
TTCGAAAGGGTCCCAGAGTCTTCTGAAAGAGACAGAGGGAAATTCTTAATGCATGATCTT
GTCAATGATTTGGCCCAAATTGCATCGTCAAAACTTTGTGTCAGGTTGGAAGAATGCCAA
GGATCTCATATGTTGGAACAAAGTCGGCATATGTCGTATGCAATGGGGAAAGGTGGTGAC
TTAGAGAAATTGAATCCGCTCTCTAAGTCAGAGCAGCTGAGGACATTGCTTCCAATCAAT
ATCCAGGACCTTTACAGCCCTTTTATAAGCAAGAGGGTGCTGCATAACATACTGCCAAAT
CTAATATCCTTGAGGGCGTTATCATTATCTCATTACTGGATTAAGGAGTTGCCAGATGCT
TTGTTTATCAAATTAAAGCTCTTGAGATTTTTGGACCTTTCTTGGACAGAGATTATAAAG
TTGCCCGATTCTATCTGTGCATTGTTTAACTTGGTGACACTTCTCCTGTCATCTTGTAGA
TATCTTGAGGAGTTACCTCTGCAGATGGAAAAGCTAGTCAACTTGCGGCACCTTGACATA
AGCAACACTTTTCACTTGAAGATGCCGCTACATCTGAGCAAGTTGAAAAGCCTCCAAGTG
CTAGTGGGAGCCAAGTTTCTTCTAGGTGGTTTGAGAATGGAAGATTTGGGTCAACTGCAT
AACTTATATGGATCTCTATCAATTCTGGAGTTGCAAAATGTGGTTGATAGAAGGGAAGCT
CTGAAGGCAAAGATGAGGGAAAAGGAACATGTTGAGAAGTTGTCTTTGAAGTGGAGTGGA
AGTATTGCCGACGATTCACAAACTGAAAGAGACATACTTGATGAGCTACGCCCATACTCA
TATATAAAAGGACTCCAAATCTCCGGATATAGAGGGACAAAATTTCCAAATTGGCTAGCT
GATCCTTTGTTTCTTAAGCTGCTAGTACAATTGTCTCTTAGCAACTGCAAGGACTGTTTT
TCCTTGCCAGCACTAGGACAACTTCCTTGTTTGAAAATCCTTTCCATTAGAGAGATGCAT
CGAATAACAGACGTGACGGAAGAATTCTATGGTAGTCTGTCCTCCGAAAAGCCTTTTAAC
TCTCTTGAGAGGCTTGAATTTGCAAAGATGCCTGAGTGGAAGCAATGGCACGTTCTAGGG
AATGGAGAGTTTCCTGCTCTTCGGAACCTTTCAATTGAAAATTGTCCGAAGTTGATGGGA
AAGCTGCCTGAAAATCTTTGTTCTCTGACAGAACTGAGATTTTCAAGATGTCCTGAACTC
AATTTGGAGACACCCATCCAACTTTCAAGTCTAAAATGGTTTGAAGTTGATGATTCTCCT
AAGGTTGGAGTTATTTTTGATGAAGCTGAACTGTTTACCTCCCAACTTGAGTTAATGAAG
CAGATTGAGAAATTATATATTAGTGATTGCAACTCTCTTACCTCCTTGCCTACTAGCACT
CTACCGAGTACTTTGAAGCATATAACGATATGTCGTTGCCAGAAATTGAAATTGGATCTG
CATGAATGTGATTCTATATTATCAGCTGAGTCGGTCCCAAGAGCACTCACTTTGTCGATA
TGGAGTTGCCAAAACCTTACTAGGTTTTTGATTCCTAATGGGACTGAAAGACTCGATATT
CGTTGTTGTGAGAATCTTGAAATACTTTCGGTGGCATGTGTGACCCGGATGACAACATTG
ATTATTTCGGAATGCAAAAAGTTGAAGCGGCTGCCAGAAGGTATGCAAGAACTCCTTCCA
TCTCTTGAGGAACTGCGACTGTCTGATTGTCCAGAAATAGAGTCCTTTCCTGATGGAGGA
TTGCCCTTCACTTTACAACTCCTTGTGATAGAAAGTTGCAAGAAATTGGTGAACGGCCGA
AAGGGGTGGTGTCTACAGAGACTCCCCTCTCTCAGAGTGTTGGACATCTACCACGATGGC
AGTGACGAAGAGATTGTTGGTGGTGAGAATTGGGAGTTGCCTTGCTCTATTCAAAGTCTT
ACCATAGACAATCTGAAAACATTAAGCAGCCAACTTCTCCAAAGCCTCACCTCTCTTGAA
TATCTAGATACGCGTAAATTACCTCAAATTCAGTCACTGCTGGAACAAGGGCTTCCCTCC
TCTCTTTCTAAGCTACATTTATATCTCCATAATGAGCTCCATTCACTACCGACTAAAGGT
CTTCGGCACCTCACTTTGCTTCAAAGTCTAGAGATCAGCAGTTGCCATCAACTCCAATCA
CTTCCTGAATCAGGGCTTCCCTCTTCTCTTTCTGAGCTGACCATCAGGGATTTCCCTAAC
CTCCAATTCCTTCCAATAAAATGGATCGCATCTTCCCTCTCTAAACTATCTATTTGCAGC
TGCCCATTGCTCAAACCACTCCTAGAATTTGACAAGGGGGAGTACTGGCCAGAAATTGCT
CATATTCCTGAAATATATATCGGTGTTACGATATTTGACCACGAATCAGAATGCCTGTGA
```
