## Supplementary material for "RefPlantNLR: a comprehensive collection of experimentally validated plant NLRs": Candidate_sites.with_flanking.fa_chunk_0000140

```
>PIK5-NP:0-3378
ATGGCCGTATACAGCGTCGCCACGGGGGCCTTGGCTCCCGTCCTATCGAAGCTCTCCGCT
TTGCTGGGCGACGAGCACTTGGATCTTGCGGAGAGGACCCGGAGCGACGCCATGTTCATC
AGGTCCCAGCTGGAGGCCGTGCACTCTCTCCTCCTCCCGAGGATTAGTTGGGGAATGACG
GGGGAGGAAGTCGATGCTTTGTGCAAGGATGAGTTGATGGCGGAGGTGCGTGAGCTGTCC
TACGACATGGACGACGCCATCGACGAATTCTTCTTAGAGGAGCCCATGGCGGGCGGCGAC
GGTGGCCCTTTCGATGAGCTCAAGACAAGAGTTGAGGATGTCTCCAAGCGGTTCTCCGAC
AGCCGGCGGTGGAGGCCACCGGTGGAGCAACATCAACCATCCCTAACCGCCGCAACCGTA
GACTGTCCACCTCCTCACGCTCGCTTCGTCCACAACATGATGGATGTGTCAGAGCTCGTG
GAGATGGACAAACAACATGAGAAAGAGCTCATCAAATTGCTGGAACAAGGTGCGGACACA
AGCATATATGCTTCCCGGTGGCGCATCGCAACACCATGGCATGATAAGGAGCAAAGTACT
GTGGTCAAGGTGCCGGAAAGAGAGTGGGGCTTCCCGGACAATCGGAACAGTCCATTTATA
TGGGCGAGTGATTCGTTTGAACGATTGCGTTCGGGAAGTTTGTGTGGAGATACGTTGCGG
TTGGATGGTGAAGGCGCGAACATCCGCAAGCTCTTGTCCACCCTCCGGAATAAGGTGGGC
CGCGCCCAGTTGGTGCAGGTCGAGGATAAGAGAAAAAGGGTAGAGGAGGCGACGAAGCCT
TGTGAATTTCACGAGGTCAAAACAATATGCATCCTTGGATTGCCTGGCGCAGGCAAAACA
ACTCTTGCAAAACTGTTGTACTCCCATCACTCAACGACAGAGCAGCAATTCCAACACCGG
GCTTTCGTGTCACTCTCTCCGGGTGCCAATCTCACCGACACTCTTACTGATATTTTATTG
CAAGTAGGAGCATATAATGATGATGCAACACCATATTGTGGGACCGGAACACCGCACCAA
CAGTATCTCATTGACAATATATCAGCTTATCTCATTGGCAAAAAGTATCTTATTATAATT
GATGACGTTTGGCACTGGGAAGAGTGGGAAGTCATCAGAAAGTCCATTCCAAAGAATGAT
CTGGGTAGCAGAATAATCATGACTACTCGTCTTAATTCAATAGCTGAGAAGTGTCGCAAT
GATGACATGGATGCGTTTGTTTATGAAACTGAGGCTCTGGATTATGTGGATGCTTGGTTG
TTGTGTGACAAGGTAGCAAGAAAGTCTGTCACATGTATGAACATTAATCCATGCTATGAT
ATCGTGGACATGTGCTATGGTATGCCGTTAGCACTAATTCGTGTGTCGTCAGCATTGGCA
GAAGAGATACAAGCTTTAGACAGTGATGAACGGCAAATATGGAGGGCTCTGAGACGGGTA
GAGGATGGTATTTTGGACATCCCATCCTTGAAGCCATTGGCAGAGAGTTTATGCCTTGGT
TACGACCATCTTCCTCTCTATCTGAGGACTTTGTTGTTATGTTGTAGTGTGTACCATTGG
CTTGATGGTGGGATTGTTCAAAGGGGCCGTTTGGTCACAAGGTGGATTGCTGAAGGATTT
GTTTCAGAAGAGAAAGCAGCAGAAGGTTACTTTGATGAGCTTGTCGGCAGAGGATGGATG
AAGCATAGAGGGTTGAACGAGTATGAGATCCACCCTATGATGCTGGCCATCCTTAGATAC
AAATCGAAGGAGTACAATTTTGTAACTTGTTTGGGTACGGGATCTGATACTTGTACTAGT
GCATCTCTATCCTACTCCTCTCCAACAATGGCGATTCGCCGGCTTTGTCTTCAAAGGGGG
TACCCAATGAAATGCTTCTCAAGTATGGATGTGTCACACACTCGCAGCCTTGTCATCCTT
GGCGACGTGATAGGAGTCCCCTTGGATATGTTTAAAAGATTGCGAGTGTTGGACCTTGAA
GATAATATCGGTATAGAGGACTCCCACCTGAAGAAGATATGTGAGCAGCTAGAGAGCCTC
AGGCTGCTCAAGTACCTAGGTCTCAAGGGTACGCGAATCACTAAGCTCCCACAGGAGATA
CAGAAGCTGAAGCAACTGGAGATTTTGTACGTGAGGAGCACAGGCATCGAAGAGCTCCCA
TGGGAGATCGGGGAATTGAAACAACTGCGGACTCTGGACGTGAGGAACACGCGGATCAGC
GAGCTCCCGTCGCAGATCGGGGAGCTCAAACATCTGCGGACTCTGGACGTGAGTAACATG
TGGAATATCAGCGAGCTGCCGTCGCAAATCGGGGAGCTGAAGCATCTACAAACTCTGGAT
GTGAGGAACACGTCAGTGAGAGAGCTGCCATCGCAAATCGGGGAGCTGAAGCATCTGCGG
ACTCTGGATGTGAGGAACACGGGGGTGAGAGAGCTGCCATGGCAAGCTGGCCAGATCTCG
GGATCGCTGCACGTGCATACAGATGACAGTGACGAGGGCATGCGGCTGCCAGAAGGCGTA
TGCGAAGATCTGATCAAGGGTATTCCCAAGGCTGAGCTCGCAAAGTGCAGTGAGGTCCTA
TCCATCAATATTGTCGATCGTTTAGGATCTCCCCCTATTGGCATATTCAAGGTTATTGGC
TTGCACAAGAGTATCCCGAAGCTGATCAAAGATCATTTCAATGTTCTTTCTTCCCTAGAC
ATCAGGCGGTACAACAAGCTAGAGGAGGATGACCATGAGTTTCTAGCCAACAATATGCCT
AACCTCCAGATGCTTGTACTGAGGTTCGAGGCCCCACAAAGAGAGCCCATCATCATTAAC
CGCACAGGCTTCCAGATGCTGGAGAGATTCCTTGTGGAGAGCCGGGTGCCACGGATAACC
TTCCAGGAAGGAGCCATGCCCAAGCTCAAGCATCTCGAGTTTAAGTTCTACGCTGGCCCA
CCAAGCAAAGATCCCATAGGAATCACCCACCTCAAGAGCCTCCAAAAGGTGGTCTTTCGC
TGCTCCAAATGGTACAAGAGCGACAACCCTGGCATCAAGGCTGCCATTGACGTCGTGAAG
AAAGAAGCAAGGCAGCATCCCAACCGGCCGATCAGCCTTCTCATCACTGAGGGCGATAAG
GAGGTACCGAATATTGAGGCACACGGGAGCAGTGAAAACATTGTCGTTGTCCACGCTGCT
CCTGACGACGCCATCAGTTGCTCTAGCTGCGGCCGAACCAGCACTAGTATCCAAGAGGGA
ACAGTCCGAGATCGAATACCAGCTATGGATTTGTTCTGGCCGGAGTTTAACAGCTATGAA
AAAGCAAAAAGAAACTAG
```
