## Supplementary material for "RefPlantNLR: a comprehensive collection of experimentally validated plant NLRs": Candidate_sites.with_flanking.fa_chunk_0000141

```
>PIK6-NP:0-3135
ATGGAGTTGGCGGTAGGTGCTTCGGAAGCCACCATGAGATCTCTCCTGGGCAAGCTGGGC
AACCTTCTTGCCCAGGAGTATTCTCTGGTCAGCGGCGTCCGTGGTGACATCCAGTACATC
AATGACGAGCTTGCCAGCATGCAGGCCTTCCTCCGTGACCTTAGCGTTGTGACGGAGGGT
CACAACCATGACAACCGGAGGAAGGACTGGATGAAGCAGATCCGAGACGTCGCCTATGAC
GTTGAGGACTGCATCGATGACTTTGCGCACCGGCTCCCCCAGGATTCAATCAGCGATGCC
AAATGCTCCTTCATACTCACAAAAATGTATGAACTCTTGACATGGTGGCCTCGTCGCGAT
ATTGCTTCGAGAATTGCTGAACTCAAGGTACGGGCGCAACAGATCGCGGATCGGCGCAAC
AGATATGGAGTGAACAACCCAGAACACTGTGACAGCAGCAACAGTCCCAGACCCAGAGCC
CATGCTGCGGCTCAAGACATTGCTGAGTATCAGGACACAAAACCTCAGATCGTCAGTATA
AAGGAGCCTGTGGGGATGAAGACTGTCATGGAAAACCTTGAGAAGTGGCTAACCGAACCT
CAACCTGATAAGGGGCGAGCTGTTCTGTCCATTGTCGGTTTCGGTGGTGTGGGGAAGACC
ACCATTGCCATGGCATTGTACAGAAAAGTCAGTGGTAAATTTGACTGCCAGGCGTCAGTC
GCTGTGTCTCAGAACTATGATGAAGACGAAGTCCTCAGGAGTATTCTGAATCAAGTCAGC
AAACAGGAGGAGGCCGGTGGCAGCACAGAAAGTAGTAGTAGAGATGAGAACACCAGGGAA
CCCCAGGGCAGCAGTAGCACATCAAGTAGAGAGGAGAACACTGCCGAGTCAGGCACTAAA
AGGATGTTGAACAAGTTGAAGAAAGCCCTACCACTGTCACTACTCGGAGGGAATGATGAT
AAGACATCGGTCAGGCAGCAGGAAACAATGGGCTCTCTTCAGCTCCGCGAAGAACTGAAA
CGGCGCCTGGCCGAAAAGAGATATATCCTCTTGATTGATGATATTTGGTCTGCCAAGACA
TGGAACAGTATCATCATACCGTTTCTGCCTTCTGAAAATGATAAAGACAGCAGAATAATA
GTGACTACAAGATTTCATGCTGTTGGTTCCACATGCTCCCCTAGACATAAAAATGATGAG
GCCACATCCTCCCCTGGACATGGAAAGGATCTTTTGCATAAAGTTGATTTTCTCACAGGT
GACAAGCCCCTAGATTTATTTAATGCAAGCATTCCTGACCCAATGAAAAGAACAGATAGA
GACAAGAAGTTATCAAAGATATGTGGGGGATTGCCTTTGGCCATTGTCACCATGGCTGGT
CTTGTAGCCTGCAACCCAAACAAAGCCAACTCCGATTGGAGTAAACTTTGCGAATCATTA
TTTCCATATCCAGTAACTACTCTTAACCTGGATGGGGTTACGAGGATACTGGATTGTTGT
TACAATGATTTGCCTGCAGATCTCAAGACCTGCTTATTGTACTTGAGTATATTTCCAAAG
GGTTGGAAAATTAGTAGGAAGCGGTTGGCCCGACGATGGATTGCTGAAGGTTTTGCTACT
GAGAAGCAAGGGCTAACCGAAGAGGAAGTTGCAGAGGCATACTTTAATCAGCTCGCAAGA
AGGAACTTAATACGCCCTGTGGAGCATGGCAGCAATGGGAAGGTAAAAGCCTTTCAAGTT
CATGACATGGTTCTTGAATACATCATGTCGAAGTCAATCGAAGAGAATTTTATTACTGTG
GTTGGTGGACACTGGCAGATGACTGCGCCAAGCAATAAAGTCCGTCGACTATCGTTGCAA
AGCAGTGGATCCAAGCATGGAAATTCTACAAAAGGCCTGAACTTGGCTCAAGTGCGATCA
CTGACGGTGTTTGGGAACCTGAACCATGTTCCATTCCATTCATTCAACTATGGGATAATA
CAGGTGCTGGATCTTGAGGGTTGGAAGGGTTTGAAAGAGAGACATGTGACGGAGATATGT
CAAATGCTTGTACTCAAGTATTTGAGCATCCGGCGGACAGAAATTGCCAAAATTCCCTCA
AAGATTGAGAAACTTGAGTATTTGGAAACTCTTGACATAAGGGAGACATATGTCGAGGAG
CTGCCTAAGTCTGTAGGCCAGCTAAAACGGATCAGTAGCATACTTGGGGGGAACAAAAAT
ACACGGAAGGGGCTGAGGTTGCCTCAAGAAAAAAGAAATAAGGCAATGAAAAACCCGTCA
CCTCAAGGTAAAACAAAGGAGCCTGCAGAGAAAGGATTCTTGTCCCAAGAAAAAGCTAAA
GGCACAATGAAGTCACTCCGTGTACTGTCAGGGATTGAGATCGTTGATGAATCAGCAGCA
GTAGCTGCAAGCCTTCATCAGTTGACAGGACTAAGGAAGCTTGCCATATACAAGCTCAAA
ATAAGCGAGGAAAATGATACATTCAAAGAATTACTCTCCTCTATTGAGTACCTTGGCAGC
TGCGGCCTGCAGACTCTGGCCATCAATGATGAGAATTCTAAATTTATCAACTCACTATAC
AACATGTCTGCACCTCCAAGATATCTAGTCTCCCTTGAGCTGTCCGGCAAGTTGAAATGG
CTACCTGAGTGGATCACCAGCATTACTACTCTCAACAAGTTAACCATATCTATAACAGTT
CTTACGACTGAAACTTTGGAGATCCTCCGCAATTTACCTTCATTGTTTTCCCTCACCTTT
GCCTTTTCACTTAGTGCAGCGAAGCAAGATCAGGACACAGTAAAGGGCATCCTTGAGGAC
AATAAATTGGCCACTGACGGGGAAATCGTCATTCCAGCTAAAGAATTCAAGAGTCTTAAG
CTGCTTCGCTTCTTTGCACCTTTCGTGCCAAAGCTCAGCTTTCCGGACAAGAGTGCAATG
CCAGCACTCGAAATCATTGAAATGCGGTTTCAAGAATTTGAGGGTCTATTCGGCATCGAA
ATCCTTGAAAATCTCCGTGAGGTGCATCTCAAAGTTAGCGATGGGGCAGAAGCAATAACC
AAGTTCCTAGTAAGTGATTTGAAGGATAATACTGAGAAACCAAAAGTATTTGTTGATGGC
ATCGTCACTGCATGA
```
