## Supplementary material for "RefPlantNLR: a comprehensive collection of experimentally validated plant NLRs": Candidate_sites.with_flanking.fa_chunk_0000143

```
>Pbr1.c:0-2820
ATGGTGAGCGCCTTGGCAGGGGTGATGACCTCTGTCATCGGCAAGCTCACCGCCCTGCTC
GGGGAGGAGTACGCAAAGCTGAAAGGTGTGCACAGGGAGGTGGAGTTCATGAAAGATGAG
CTGAGCAGCATGAACGCGCTCCTTCAGAGGCTGGCAGAGGCGGACCGTGATCTTGATGTG
CAGACGAAGGAATGGAGGGACCAAGTTCGGGAGATGTCTTACGACATTGAGGATTGCATG
GACGACTTTATGAAAAGCCTTGGCCAAACTGACAGTGCTCAGACAGCAGGGCTTGTGCAA
AGTGTGGTCCAGCAGCTCAAGGCGCTGAGGGCGCGCCATCAAATATCCAGCAAAATCCAG
GGGCTCAAGGCACGTGTTGAAGATGCAAGCAAGCGACGTATGAGGTATAAGCTTGATGAG
CGCACCTTCGAGCCTAGCATCTCAAGGGCTATCAACCCTCGTTTGCCTTCACTCTATGCT
GAGCCTGATGGGCTTGTCGGTATTGACAAGCCAAGAGACGAGCTCATTAAGTGCCTAATG
GAGGGGATGGGTGCATCAGTGCAGCAGCAAAAGGTGTTATCTATTGTGGGTCCTGGGGGT
CTCGGTAAAACTACACTTGCCAATGAGGTGTACCGTAAACTGGAAGGCCAGTTCCAGTGT
CGAGCTTTTGTTTCCTTGTCACAACAACCAGATGTGAATAAGATCTTAAGAAATATACTC
TCTCAAGTCTGCCAGCAAGAGCTTCCTAGCACAAGTGTACAGGACGAGGGAAAACTCATT
GACGCAATCAGAGAAGTTTTAAAGAACAAGAGGTACTTAGTTGTTATTGATGATATATGG
AGTACTCAAGCATGGAAGATTATCAAATGTTCTTTGTTTCTGAATGACCTGGGAAGCAGA
ATAATGACGACAACACGTAGTATTGATATAGCCAAGTCATGTTGCTCTCGGCGCCATGAT
CGTGTCTATGAAATAATGCCTCTGACGACAGCCAACTCTAAGGGTTTATTTTTTAAACGA
ATATTTGGCTCAGAAGATATATGTCCTCCTCAATTGGAAGAAATCTCCTCGGAAATATTA
AAAAAATGTGGTGGTTCACCATTAGCGATTCTTACAATAGCAAGTTTATTGGCCAATAAA
GATAGCACAAATGAAGAATGGAAGTGGGTGTATAATTCGATCGGTTCGACACTGGGAAAG
GACCCCGGTGTAGAAGAGATGAGAAGGATACTATCTCTTAGCTACGATGATCTTCCTCAC
CATTTGAAGACATGTTTATTGTATCTGAGTATATTTCCGGAGGACTATGAGATTGAGAGG
GATCGATTGATAAGGAGGTGGATCGCTGAAGGATTCATTGATACAGATGGTGGACGAGAT
TTGGAGGAAATAGGAGAGTGTTATTTTAATGATCTTATCAATAGAAGTATGCTTGAGCCA
GTGAAAATCCAATATGACGGTCAAGTCGTTTCATGCCGAGTGCATGATATGATTCTGGAT
CTCCTTGCATCTAAGTCAATTGAAGAAAACTTTGCCACCTTCTCTGGTAACCAAAATGAG
ATATTAGTCCTTCGGCATAAGATCCGTAGGCTATCTCTCAATTATTATGCCCAAGAGCAC
ACCATGCTTCCATCAACAGCGATCATTTCTCATTGCCGTTCGCTCAGTATTGTCGGGTAT
GCTGAAAAGATGCCTTCTCTTTCGAAGTTTCGTGTTCTGCGAGTACTTGATATTGAGAAT
GGTGAGGAGATGGAGAGCAACTGTTTTGAGCATCTAAGGACGCTTTTCCAGTTGAGGTAT
TTGCGACTCCACGTTAGAAGTATTTCTGCACTCCCTGAGCAGTTAGGAGAACTACAGCAT
TTGAGGACTCTGGATATGGGCTGGACAAAGATCACAAAAATGCCCAAAAGCATTGTTCAG
CTGCAACATTTGACATGTTTGCGCGTCAGTAATTTGGAATTACCTGAAGGGATTGGGAAT
CTGCAAGCTCTGCAGGAGCTATCAGATATCAAAGTCAACCGGCACAGCACGGCGTCTTGT
TTGCTGGAGCTGGGCAGTCTGACCAAACTGAAAATCCTTGGGCTACGCTGGTCAATTGTC
AGTACACACGGTAACGAAGACACTTTTGTGGATAACTTGGTATCCTCGCTGCGCAAACTG
GGCAGATCCAGCCTTCGATCCATATGCATTCGTAGTTATCATGGCTATACCATGGAGTTC
TTACTGGACTCCTGGTTCCCCTCCCCTCATCTCATGCAAAAGTTTCAGATGGGCACATAC
TACAACTTCCCCAGAATTCCTCCTTGGATCGCGTCGCTGGACAAGCTCACATACCTAGAT
ATCAATATCGATCCAGTAGAAGAGGAAGCACTGGAGATCCTTGGAGAATTGCCTTCTTTG
CTGTTTCTCTGGCTGACGTCGAAATCGGCTGCTCCGAAACAGCGGCTCGTCGTAAGCAGC
AGCATGTTTGTGCGTCTGAAGGAGCTCCACTTCACCTGCTGGAGCAATGGGCAAGGACTG
ATGTTTGAGGCCGGGGCCATGCCAAGGCTCGAGAAGCTGTGGGTTCCGTTCGACGCAGGC
AGCGGTCTTGATTCTGGCATCCAGCACCTCTCTTCCCTCACGCATCTTGCCGTCGAGATC
ATTTGCGTCGGCGCGACTGCTCGGGACGTGGAGGCGTTGGAGGAGGCCATCAGAGGTGCA
GCCCGTCTCCTTCCGAACCGCCCTGCGGTGGAATTCCGAACATGGGATGATGAAAAGATG
GTGGTGGAGGAGGAGGAGGGGCAAGGCGTCCCTGAAGAGGAGATCCACGCTAGCGGTTGA
```
