## Supplementary material for "RefPlantNLR: a comprehensive collection of experimentally validated plant NLRs": Candidate_sites.with_flanking.fa_chunk_0000145

```
>Ph-3:0-2556
ATGGCTGATATTCTTCTTACTGCAGTCGTCAATAAATCTGTTGAAATAGCTGCAAATCTA
CTCGTGCAAGAAGGTACGCGTTTACATTGGTTGAGGGAGGACATCGATTGGCTCCAGAGA
GAAATGAGACACATTCGATCGTATGTAGACGATGCAAAGGCAAAGGAAGTTGGAGGTGAT
TCAAGGGTCAAAAACCTATTAGAAGATATTCAACAACTGGCAGGTGATGTGGAGGATCTA
TTAGATGAGTTCCTTCCAAAAATTCAACAATCCAATAAGTTCATTTGTTGCCTTAAGACT
GTTTCTTTTGCGGATAAGTTTGCTATGGAGATTGAGAAGATAAAAAGAAGAGTTGCTGAT
ATTGACCGTGTAAGGACAACTTACAACATCACGGATACAAGTAACAATAATGATGATTGC
ATTCCAATGGACCGGAGAAGACGATTCCTTCATGCTAATGATGAAACAGAGGTCATCGGT
TTGGATCATGACTTCAACAAGCTCCAACACAAATTGCTTCTTCAAGATTTGCCTTACGGA
GTTGTTTCAATAGTTGGCATGCCCGGTTTGGGAAAAACTACTCTTGCCAAGAAACTTTAT
AGGCACGTCCGTCATCAATTTGAATGTTCTGGATTGGTCTATGTCTCGCAGCAGCCAAGG
GCGGGAGAAATCTTGCTTAACATAGCCAAACAAGTTGGACTGACGGAAGAAGAAAGGAAA
GAGAACTTGGAACACAACCTAAGATCACTCTTGAAAATAAAAAGGTACGTTATCCTTTTA
GATGACATTTGGGATGTTGAAATTTGGGATGATCTAAAACTCGTCCTTCCTGAATCTGAT
TCAAAAATTGGCAGTAGGATAATTATAACCTCTCGAAATAGTAATGTAGGCAGATACATC
GGAGGGGATTTCTCAATCCACGAGTTGCAACCTCTAGACTCAGAGAACAGTTTTGAACTC
TTTACCAAGAAAATCTGTAATTTTGTTGATGATAATTGGGCCAATACTTCACCAGACTTG
GTAAATATTGGTAGATGTATAGTTGAGAGATGTGGAGGTATACCGCTAGCGATTGTGGTG
ACTGCAGGTATGTTAAGGGCAAGAGGAAGAACAGAACATGCATGGAACAGAGTACTTGAC
AGTATGACTCATAAAATTCAAGAGGGATGTGCTAAGGTATTGGCTTTGAGTTACAATGAT
TTGCCTATTGCATTAAGGCCATGTTTCTTGTACTTTGGCCTTTTCCCCGAGGACCATGAA
ATTCGTGCTTTTGATTTGATAAATATGTGGATTGCTGAGAAGCTCATAGTTGTAAATAGT
GGTAATACGCGAGAAGCTGAAAGTAAGGCGGAGGATTTCCTAAATGATTTGGTTTCTAGA
AACTTGATCCAAGTTGCCAAAAGGAGATATGATGGAAGAATTTCAACTTGTCGCATACAT
GACTTGTTACATAGTTTGTGTGTGGAGTTGGGCAAGGAAAGTAACTTCTTTCACACCGAG
CACAATGCATTTGGTGATCCCGGCAATGTTTCTAGGGTGCGAAGGATTACATTCTACTCT
GATATTAATGCCATGAATGAGTTCCTCCGTTCAAATCCTAATCCTAAGAAACTTCGTGCA
CTTTTCTGTTTTATAGGTGATAGTTGCCTATTTTCTCAACTGGCTCGTCATGACTTCAAA
TTATTGCAAGTGTTGGTTGTAGTCATAGCTTATGATTATTTTTTAAGTTACATGGGAATC
CCAAACACGTTTGGGAAGACGAGTTGCTTACGCTATCTGCAATTGGAGGGGAATATGCGT
GGGAAATTGCCAAATAGTATGGTCAAACATATGCAGACCCTAAATATTGAAAATAGCTGC
ACTGAACTTCCTACTGTTGTTTGGGAGTCTAAACAATTGAGACATGTTCGTTATAGAGTT
GGTTTTGAAGCATCTAACTGTTGCTTTTCGATAAGCCGAAAAATTTACTCATTGCCTCCT
AATAATATACAAACTTTGATGTGTGTGTATGATAAGTTTGTTGAACAGATATTATTTCAC
CGGTTGATCAACTTAAGAAAACTGGGTCTATGGATAGTATCAGATTTCACCGTTCAGATA
TTGTCAACATTGCCAAAAGAGTTGGAGGATCTGAAGCTCATATTTTCGTGTCAACCGAGT
GAGCAAATGAACTTGTCGTCCTATCCATATATTGTTAAGTTGCATTTGAGCGGAAACGTG
CATTTGAACTCTGTTACATTCCCTCCAAATCTCGTCAAGCTTACTCTTCGCTTAATTATG
GTAGAGGGTTATGTAGTGGCATTGCTTAAGAAATTGTCCAAATTAAGAATACTTAAAATG
ATTTGGTGCAAACATAAGGAAGAAAAGATGGATCTCTCTGGTGATGGTGATAGCTTTCTG
CAACTTGAAGTTCTGTATATTCAAGAACCATCCGGGTTGTCTGAAGTAGAGTGCACAGAT
GATGTGAGTATGCCTAAATTGAAAAAGCTATTACTTAAAGAAATACCTAATTCCAACCTT
AGGCTCTCGAAACGTCTTGCAAAGCTGAGAGTATGA
```
