## Supplementary material for "RefPlantNLR: a comprehensive collection of experimentally validated plant NLRs": Candidate_sites.with_flanking.fa_chunk_0000146

```
>Pi-ta:0-3102
ATGGCGCCGGCGGTCATTGCATCGCAGGGTGTCATCATGCGGTCCCTGACGAGCAAGCTC
GACTCGCTGCTGCTGCAGCCGCCGGAGCCGCCGCCGCCTGCGCAACCGTCGTCGCTGCGG
AAGGGGGAGAGGAAGAAGATCCTCCTCCTCAGAGGCGATCTCCGACACCTGCTAGATGAC
TACTACCTCCTCGTGGAGCCGCCGTCAGACACCGCGCCACCGCCAGACTCGACGGCGGCG
TGCTGGGCTAAGGAGGTTCGCGAGCTCTCCTACGACGTCGACGACTTCCTCGACGAGCTA
ACGACCCAGCTCCTCCACCACCGCGGCGGCGGCGATGGCAGTAGCACTGCTGGTGCCAAG
AAGATGATCAGCAGCATGATCGCGCGGCTTCGAGGGGAGCTTAACCGGCGGCGGTGGATC
GCCGACGAGGTCACCCTGTTCAGGGCCCGCGTGAAGGAGGCCATTCGCCGCCACGAGAGC
TACCATCTTGGCAGGCGCACCTCGAGCTCGAGGCCGAGAGAAGAAGACGACGACGACGAT
CGCGAGGACTCCGCCGGCAACGAACGCCGCCGGTTTCTGTCGCTGACGTTCGGGATGGAC
GACGCTGCTGTGCACGGCCAGCTCGTTGGTAGGGATATTTCGATGCAAAAGCTCGTCCGG
TGGCTGGCCGACGGCGAGCCGAAGCTCAAGGTGGCTTCCATTGTTGGATCCGGAGGTGTT
GGCAAGACGACGCTGGCCACAGAATTCTATCGTCTGCATGGCCGGCGGTTGGATGCGCCG
TTCGACTGCCGGGCTTTCGTGCGGACGCCCCGGAAGCCTGACATGACGAAGATCCTCACC
GACATGCTGTCACAGCTGCGGCCACAACATCAGCATCAGTCTTCGGATGTTTGGGAGGTT
GATCGACTCCTTGAAACTATCCGGACGCATTTGCAAGATAAAAGGTACTTCATCATAATT
GAAGATTTATGGGCTTCATCAATGTGGGATATTGTTAGCCGTGGTTTGCCTGATAATAAT
AGTTGCAGTAGAATACTAATAACAACAGAAATTGAACCTGTAGCTTTGGCATGCTGTGGA
TATAACTCAGAGCACATTATTAAGATTGATCCACTGGGTGATGATGTCTCAAGTCAATTG
TTTTTCAGTGGAGTTGTTGGCCAAGGAAATGAATTTCCTGGACATCTTACTGAAGTTTCT
CATGACATGATAAAAAAATGTGGTGGCTTGCCACTAGCAATAACTATAACAGCCAGACAT
TTTAAAAGCCAGCTGTTAGATGGAATGCAGCAATGGAATCACATACAAAAATCATTGACT
ACTTCCAATTTGAAGAAAAATCCTACTTTGCAGGGGATGAGGCAAGTACTCAACCTTATT
TACAATAATCTTCCTCATTGTTTGAAAGCATGTCTGTTATACCTTAGCATCTACAAAGAG
GACTACATAATTAGGAAGGCCAACTTGGTGAGGCAATGGATGGCTGAAGGTTTCATCAAT
TCCATAGAAAATAAAGTCATGGAAGAAGTTGCAGGGAACTATTTTGATGAACTTGTTGGT
AGGGGCCTGGTCCAACCAGTAGATGTTAACTGCAAAAATGAGGTATTGTCATGTGTAGTG
CACCACATGGTATTAAATTTCATCAGGTGTAAGTCAATAGAGGAGAATTTCAGCATTACA
TTGGATCATTCTCAGACGACAGTAAGACATGCTGACAAGGTTCGCCGACTCTCGCTTCAC
TTCAGCAATGCACATGATACAACACCACTAGCAGGTTTGAGACTCTCACAAGTTCGATCG
ATGGCATTTTTCGGACAAGTCAAGTGTATGCCTTCCATTGCAGATTATAGGCTTCTTCGA
GTTCTGATTCTTTGTTTTTGGGCTGATCAAGAGAAAACAAGCTATGACCTCACAAGCATT
TCTGAACTGTTACAACTGAGATATCTGAAGATAACAGGTAATATCACAGTTAAACTTCCA
GAGAAGATCCAAGGACTACAACACTTGCAGACACTGGAAGCAGATGCAAGAGCAACTGCT
GTCCTATTGGATATTGTTCATACACAGTGTTTGTTGCACCTTCGTCTTGTACTACTTGAT
CTGCTCCCTCACTGTCACAGGTACATCTTCACCAGCATCCCCAAATGGACTGGAAAGCTC
AACAATCTCCGCATTTTAAACATTGCAGTCATGCAAATTTCCCAGGATGACCTTGACACT
CTCAAAGGACTGGGATCTCTCACTGCTCTTTCGCTGCTTGTTCGAACAGCGCCTGCGCAA
AGAATCGTCGCTGCGAATGAGGGGTTCGGGTCTCTCAAGTACTTCATGTTTGTCTGTACA
GCACCATGCATGACTTTTGTGGAAGGAGCAATGCCGAGTGTGCAAAGGTTAAATCTAAGG
TTCAATGCCAACGAGTTCAAGCAGTATGACTCTAAGGAGACAGGGTTGGAACACTTGGTC
GCCCTTGCAGAGATCTCTGCAAGAATTGGGGGCACTGATGATGATGAATCAAACAAAACT
GAAGTGGAGTCTGCCTTGAGGACTGCAATTCGCAAGCATCCGACGCCGAGCACTCTTATG
GTTGATATACAATGGGTGGATTGGATCTTTGGTGCTGAAGGGAGAGACTTGGATGAAGAT
TTGGCACAACAAGATGATCACGGGTTTTGTATGCTACCGGAATCCTCTTCACGTCTTCAG
AGTAGAGAGATAAGTATCGAAGAAGACATGCCCACCGGTGCGGAAGGGACGGTGATTGTG
CCCCACACAATGGAGCAGTTCGCCCTCCACATGAGCCAAGCCAAGCAATCCCACAAGCTC
GTAGTCATCCAGTTCACTACTTCCCGGTGCCCTGCTTCACGCTACATCGCGCCAGCTTTC
ACTGAGTATGCGAAGGAGTTCGCTGGTGCGGTTTTCATTAAGGTCAATGTCGACAGCGAT
GAGCTGGAGAGTGTTACGGACTGGTATGACATCGAAGGGATAGTGCCAACATTTTTCTTC
GTCAAGGATGGGGAGAAGATTGACAAGATTCCTGGTGCTAACAAGGAGTTGCTCCGAGCC
AAAATTCGAAGGCACACAGCTTCTCCTTACTTCCTCCGTTGA
```
