## Supplementary material for "RefPlantNLR: a comprehensive collection of experimentally validated plant NLRs": Candidate_sites.with_flanking.fa_chunk_0000147

```
>Pi-ta-RGA4:0-3291
ATGGAGCAATCGGCGGCGACCGCCTTCACCAAGTGCGTCGTGGGGAAGCTCCTGGAGGTG
CTCGACACGAGGTACAAGATGCTCAGGGACCTAAGCCACGAGAGCGCCTCCATGCAGAAC
GACCTCCTCCTCCTCGCGGCGTTCATGGACGACCAGCTCCGGCGGTCGTCGTCATCGCCG
GCGGCGGAGAGGCCGACCGCCGTGCTGAGGGCGTACACCGAGCTCATGCGCGAGCTGACG
CACGACATGGAGGACTCCATCGAGCGCTTCCTCCACCGCGTCGCGCCGCGCGACGACCAC
GGCGGCGCCGGCGCGCCCAGCTGGCCCCGCCGCGCCGCGCGGTGGGTGGCCACGCTCCGC
ACCCGCCTCCGGTTCGCCGCCGAGATCCGGAAGCTGAAGACGCGCCTGGAAGATGAGACC
AAACGCCTGAGGAACGCCGTCGAGGCCGCTGCCGCCGCCGGCGGCGGTGGCCATTCCTCT
GCCACGCCGGCGCTGGCGGCGGCAGCTCCCCGCGGCGGTCACGTGGAGCCGAACCCGGTG
GGCATGGAGAAGCCTATCGAGCATCTCGTCCAGCTGCTAGATGAGGCCGGTGCCGGCGGC
GGGCCGCAGCAGCTGCGGGTGATCGCCATCGTCGGGTTCCGAGGATCGGGGAAGACCACC
CTCGCACGGGCGGTGTACAGTCGGTCCGGCCGCCAGTTCCGCGAGCGCGCATGGGTCGAC
GCGTCCAGGTGGACGGACGTCGGCGACCTTCTCGCCGACATAGTCCGGCAGGTGTGCCTC
GGAGAATATGATGTTAGCGAATCTCACGAGGAGAATCTTCGAAACCGTCTCAAGAACAAG
CGGTATCTAATTGTTCTTGACGACATCAGCATGGAGCAGTGGAATGCCATAGAATCGATA
TTTGAGAACAATGGTAGAGGCAGCAGGGTAATCGTGACGACGGCCATCCTCTCGGTCGCC
AACAGTTGCACGGCCTACAAGTCCGGAGCCAACGGCGGATGCTGCATCCGTCGCCATGGC
TGCGTCTACAAGATGCAGACTCTCGGAGAAGCGCACGCCAAGGAGCTCGCCCTCGGCGGC
GGCAGCGATCAGCGACCGCCGGAGCTGGAGCACGGCTCGGCGACGCTTATGGCGAAGTGC
GACGGCCTCCCGCTCGCCCTCGTCAGCGTCGCCAACCACCTGCGGTGCCTGGGCAATCTC
ACGGGGCGGCACTGCGCCGACCTGTGCCACCTCCTCGGCTCCCTCCTGCTCGACGAGCGC
AACGTCCCGAGGCTCGCCGGGACGGCCGCCGCCGCCGACAGCTTCGCGAGGCTCCGCCGG
GTTCTGATGGACAGCTACGCGGGCCTCCCTGACTACGCCGCCAGGACCTGCCTGCTGTAC
CTGGCCGTCTTCCCCAACGACGGCCGCCGCCTCAAGAGGAGCGTGCTCGTCCGGCGGTGG
CTGGCCGAAGGGTACGCGCGCGGCGGCGAGGACGTGCTTGGCAACAGCACCGACGTGGAC
GTCGCCGACGGCCACTTCAGGTCGTTCGTCGACCAGAGCATCATCGTCGCCCACCCTGCC
GACGACGACGACGACGACGACCACCGCACGAGGAGGTGCAGGACTCACGGCATCGTGCAC
GAGTTCGTCCTGCACAAGTCCATCGCCGAGAGCTTCATCTTCTCCTCCCGTGCTCCTCCG
AGGCGCAAGAGAGTCCGCCACCTCTCCATCCAAGGCGGCGGCGGGAACACCACGACGGCG
GCGCTGAGCACGACGGACCTGTCTTGCGTCCGCTCGCTGACCGTCTTCGGAGATGGCGGC
GACGCCGTCTCCAACCTCCGAAAGTGCAAGCTCCTCAGAGTCCTTGACCTCGAGCAGTGC
ACCACTGCTCTGAGCGACGATCACCTCGCTGACATCTGCAAGCTCTGGAACCTAAGATAC
CTAAGCATAGGGATGAGCAGCAATGTCACCATGCTGCCAGACAATATCCGAAGGCTGAAA
CTCTTGGAGACGATCCATCTCAGCAAGACCAAGGTGACAATGCTGCCACTACAAGTCGTC
GGCCTGCCATGCCTAGCTCACCTGGTCGGAAAGTTCAAGCTTCTCCTCCCAGATCAACGT
GGGAAGAAGACGGTGGTGATCAGCAACGAGCTCGAGAAGCTCGCGAAGAAGAGCAACCTC
CAGACGCTCGCCGGCTTCGTCGCCGACGAGAGCCAGCAAGCGTTTCCGCAGCTGATGAGG
CACATGAGGAAGCTGATCAAGGTCAAGATATGGTGCGAGTTCGGAGGAGAAGAATCCGAC
AGTGTCTCGACGACGGCGACGGATCACCTCGCCGACGCTATCAGGAGCTACATCGAGGCA
CCCAAGGTTGAAGAGACCGACGCACGCTCGCTGTCAATCGACATGGAGCAATGCTCGAAG
CAGCTGATCAGGTCATGTCATGGAGAGAGTAAGCTCCTGCACTCCCTGAAGCCTCCATGC
CGCAGCTACCTCACCTCGCTGAAGCTTCATGGCGACCTGTTCCGGCTGCACGGGCTCATC
TCCATGCTCAAGAACCTCTACGAGCTCTGCCTCTCGTCGACGACGACGACCCTGACCAGG
GATCTCGTATCAGCCATCGGCGGATTGCCTCTTCTTCTTCGCCTCAAGCTGGTGGCGAAT
CACATCGAGCATTTCGCCATAGGAGCCGGGGAGTTCAGAAGCTTGCAACACCTGCTCCTC
GTGGTGCATCGTCAGAATCCCATCCTGCTGCCAAAGATCGAGGAGGGAGCACTGCCTCAG
CTCGTCTCTCTCGAGCTGCTCTGCAAGCATCTGCGCGGCCTCTCCGGGATCCAGATCAGA
CACCTCCAGCGTCTCAAGGAGGTCGCACTCGATTCTCGAGTGAGCGAGGGCACGAAGCGA
GAGTGGGAGGCAGAGGCCAGGAGGCATCCGAACAGGCCCAGCATCTTGCTCCTGAAGAAC
AGTTACAGTACTGTCCTGCCTGACGACACTGACAGATTGGATGATCAGATGGACGGGGAG
CTTGCTCGGGAGAAATCTGCACCTGATGATGATGCTGGCAACCAGGAGCAGATTGCGGAG
GTGGAATCAGAAAGCAGTGCATTTCAATTGGCGAATTCCACTATGAATAATTCAGTCGCT
GGAAAGGAATCAACAGCTGATGATGCTGATGAAGAAGGATTGGGAAGCACTAATGCAGTG
CCCATGGAGCAGATAAATTCTACTGGCTCCATCAATGAGACCGAGGTCTCCAATAGAGGG
AAATTCACAATGTCATATTTTGAGGACTGCTGTCCCTACCATGAGGACTAG
```
