## Supplementary material for "RefPlantNLR: a comprehensive collection of experimentally validated plant NLRs": Candidate_sites.with_flanking.fa_chunk_0000152

```
>Pi36:0-3171
ATGGAGTTCGTCACTGGGGCGATGAGTAGCCTGATCCCCAAGCTGGGCGAGCTGCTGAAG
GAGAAGTACAATCTGCAGAAGAACATAAGGGGGAAGATCGAGTCTCTCTCGGCGGAGCTC
CGGCGAGCGCAAGCCGTCCTCCGCATGGTCGGCGAGGTGCCACAAGACCAGCAGAACGAG
CTGGTGAAGCTCTGGGCGAGCGACCTCAGGGAGGCGTCCTACGACATGGAGGATATCATC
GACGCCTTCTTGGTTCATGTCGACGACGATGGCCCCAAGCCAGCCGACCCACATGTGCTC
AGGCGCCTCGGCAAGCAGGTGAAGAAACTGTTCAAGAAGACCAAGCATCGCGTCACCATC
GCGGACGCAATCCAAGAAATGGAAAAGAAGCTCCTGGAGATTGATGCAAGGCATGGCAGA
TACCCAGTTGATAACATAGTTATCCCTGCACGTCCGACGCCTATTGATCCTCGCATCCTA
AATATTGAGAAAATGGCAAACAATCTTGTTGGCATTGATGAGCCAAGGGATGAGCTTATT
AAGATGTTGTCACAACATGAGCGTGACAACAATCTTAATACGTCCAATAGGAAGACAAAG
ATAGTATACGTCGTTGGAATGGGTGGTCTGGGCAAAACCACCCTTGCCACAGCAGTATAT
GAGAAGATTAAAGTGGGTTTTCCTTTGAATGCTTTTGTTCCAATCGGTCAAAATCCTAAT
ATGAAGGCAATCTTGTGGAACATTCTTCATCGCCTTGGCTCGGAGAAGTACCTGAATTGT
CCAAATATTGAGATGTTGACTGTACAGGAGCTCATCGGTGAACTCAAGCAATTCATCAAG
GGAAAGAGGTTTTTTATCGTTATAGATGACATATGGGATAAGCCATCATGGCAAATACTC
GAAAGTGGTTTACAAGATAATGATTACGGAAGTAAAATACTTGTAACTACTCGTAAATCT
GAGGTTGCAACAATTATCAGCGATGTGTACAATATGAAACCACTTTCTCATGATAACTCT
AAAGAATTATTGTATACAAGAACTGGTAGTGAAGGCAAATCTCTTGACAGTTCATCAACT
GAGGCATGTGACAAGATTTTGAAGAAATGTGCTGGTGTGCCATTAGCTATCATTACGATA
GCTAGCTTGTTGGCTAGTAGATCAGGTCTGGACTGGTCTGAGGTGTACAGAGCTATTGAT
TTTGGAGAAGAAGACAACTATGAAATGGCAAATACTAAAAGGATATTGTCTTTTAGCTAC
TACGATCTGCCTTCACATTTAAAGAATTGTTTGCTCTATCTAAGCATGTTTCCAGAAGAT
TATAAAATTGACAAAAATCATTTGATATGGATGTGGATAGCTGAAGGTTTTGTCCCTGAG
AAACAAAACACAAATTTAGGATTATATGAGCTTGGGGAGAGTTACTTCAATGAGCTGATA
AATAGAAGCATGATCCAGCCAATTGAGAATGAATTTTTTGGGTGTATAGAAGGTTGTCGT
GTTCATGATATGGTGCTCGATCTAGCTCGTTCATTGACAAGTGAACAAAACTTTGTCACC
GTATTGGATAACGATGAGCAACGGAAACCTGAAAGCACCAATGCTCGTAGGTTGGCCCTG
CACCGTACGAGTATCACGAGCTATCGATTTGTTAATATGGATATGAAGAAAGTGAGGTCA
TTTGTTGCCACTGAGTGCAATAATGGCAATAATAGTGTGGCACCACCAAGGTTCCAAGTT
TTACGTGTGTTGTCCTTGGACAAATGTAGTGGTATGGAGGATTATTACATAGAAAGTATC
TTGCAGTATGCTGGAAGGCTGGGTCACCTGAGGTGCCTCCAGCTTTCCTCACACACAGAG
TTTCATAGGCTCCCTAAAGAATTAGGAGATCTCAAGTTTCTAAAAATACTGGACTTGGGT
GATTGTGGCGGTACAATAGAAGAGCTGCCGGAGGAGTTGGGTCTCCTGACACATTTGTTG
TGTCTACGTATTCCTCGCAGATTGGAGATGTTGCCAGCTGGTTTGATCGGAAAACTGACA
TCGCTGCAAGAGCTATGCATAAGTCTTATCGAAGAGGTCGCTGTAAGGCACTTTGTGCAG
GAGTTGGGCAACCTCAGAGAACTGAGGGTGCTCTATGCCAAAATTTATATAGGGCTGAAA
GATGAGAGCATGCAGAGAGATTTTCTACAGTCCTTAGGCTGTCTACATAAGGTCCACACT
ATGAATATATATAGCATTGAAGTAAGGGAATGCACCAGACCAGATGCAGCAGGTTCTGTG
TCCTGTCCTCGGCTCTGGCAGCTGTCATTGCCATGCATCAAGTTTTTTAGCCTACCTGTG
TGGATTAACTCATCAACTCTTGGTTGCCTCTCGCATCTAGACGTGAAAGTACAGGTTGTG
AGAGAGCAGGACATGGAAACCCTTGGAAGGCTCCCAATGCTCTGTTACCTCAAATTGGAT
TCCCAATATACCAGGCTAATAAGCATTAAGAAGCCTGCTGATGATGGCTACTTCCGAAAA
TTGAGATTCTTTAAAACTCCTCATTCATTTGTCCGGTTTGATCTTCATGGTTGCGAGTCC
AGCAGTGGAGCATCTAGCTTCATGCCAAGACTTGAACACATTGAATTCAGTGTCGATGTT
CGGTTCCTAAAAGATGCAGCAGACCTGCATGCTGGTCTTAACAACCTGCTTGCAGGCTTC
AATGACTTTGGAAGAACTTCGCTCAAGAGTGTCGACGCTAGGATCCACTGCAAGGATGCC
CTTGCTGCGGAGGTGCAGGAAGCCGAGGTGGCATTGGCAAATGCAGCACACGGCCATCCC
AACCGTCCAGTCCTTCGAACTGATATGGCATATGAGAGGATGATGCGCTCACCTGATGAC
GATAAGCCAACAAGCTGGTCCGATCAAAAATTTTTTGAGACACATGTCTATCCGTCGTCG
AATGACCATCATCGTTACCTTAGCTACCTCCGGTTGTTGAAGAAGCCACGCCTGGAGAAG
CTTATAGTCAACATATATGTGTCCAAGGATGGTATGGTTGGGGATGTGGATGAAGCTGTG
GCAGCTGCGAGGAACGTAGTCGACCATCATATCAACCATCCAACACTTGAGATAAATAGA
ATGGAAGAAAGTATTTCTGACCAACATCAACAGGTCCCTGAAAATAATTGA
```
