## Supplementary material for "RefPlantNLR: a comprehensive collection of experimentally validated plant NLRs": Candidate_sites.with_flanking.fa_chunk_0000154

```
>Pi5-1:0-3078
ATGGTTGGCGCCGAGATGCTTGTGGCCGCGGCGGTGAGCCAGGTCGCCCGGAAGATCAAC
GACATCGTGGGGGTCGCGCAGGGCGAGGTGAAGCTGTGCTGCAATTTCAGCGACGATTTG
GAGGGCATCAAGGATACCCTTGTGTACCTGGAAACCTTGCTGAAAAATGCGGAGAATAAC
TCCTTCGGAAGCGACAGGGCCAACCTGCGCCACTGGCTTGGCCAGATCAAGTCCCTGGCT
TACGATATCGAAGATATCGTTGATGGGTACTACTCTTCCAAGGAGCAGTTCGATGGGGGC
AGCTATGCACAGAAGGGGTCATTATTCTGCTCGCTATCCAATCCAATGCTTCTGAAAGGT
AGCATGGTTTATAAGATGAAATCCAAGAGAGAGATGCTACAGCAAAGCCAACAGTTGCCC
AATCAGTATCATTTCCTTTCATATATCAATTCAGCTGTGCATTATTTTGAGGAGAAGCAA
ACAACATCATACAGAAATACTGACATTGCAATTGTCGGGAGGGATGCTGATTTGGATCAT
CTCATGGATCTTTTAATGCAAAACAGCGCTGAAGAGCTTTGTATTATACCCATAGTTGGG
CCTGTAGGTTTTGGAAAGACAAGCCTTGCACAGTTAGTTTTCAATGATACAAGAACAGAG
GTATTCAGCTTTAGGATATGGGTTCATGTTTCCATGGGTAATATCAACCTTGAAAAAATT
GGGAGAGATATAGTTTCACAAACTACAGAAAAAATTGAGGGAAATATGCAGCTGCAGTCA
ATCAAGAATGCTGTTCAGCGTGTGCTAAATAAATATAGTTGCTTGATCATAATAGACAGC
CTTTGGGGAAAGGATGAAGAAGTGAATGAATTGAAGCAGATGTTGCTTACAGGTAGACAC
ACAGAAAGCAAGATCATAGTGACCACTCATAGCAATAAAGTAGCTAAGCTGATTTCCACC
GTTCCACTGTACAAGTTGGCAGCTTTATCTGAGGATGATTGTTTAAAAATATTCTCTCAA
AGGGCAATGACAGGTCCGGGTGACCCGTTGTTCAGGGAATATGGAGAAGAAATCGTTAGA
AGGTGTGAAGGCACACCCTTGGTAGCCAATTTTCTCGGTTCTGTGGTGAATGCTCAACGA
CAAAGGCGTGAGATTTGGCAAGCTGCAAAGGATGAAGAAATGTGGAAGATAGAGGAAGAT
TATCCCCAAGACAAAATTTCACCACTATTTCCATCATTCAAGATAATATATTATAATATG
CCCCATGAGCTAAGATTATGCTTTGTATATTGTTCAATCTTCCCTAAAGGAACTGTTATA
GAAAAGAAGAAACTTATTCAGCAATGGATTGCACTTGACATGATTGAGTCCAAACATGGA
ACCTTGCCACTTGATGTAACTGCGGAGAAATATATTGATGAACTTAAAGCAATCTATTTC
CTTCAAGTTTTAGAGCGGTCTCAGAATGATGCAGAAAGATCCAGTGCTTCTGAGGAAATG
CTTCGCATGCATAACTTGGCTCATGATCTTGCTAGATCGGTTGCTGGTGAAGATATCCTT
GTTATTTTAGATGCCGAGAATGAGCGCAATGCCAGATATTGCAATTACCGTTATGCACAG
GTGTCTGCTTCTAGTTTAGAGTCAATCGATCGCAAGGCATGGCCTTCCAAGGCAAGGTCA
CTAATTTTCAAGAATAGTGGTGTGGACTTTGAGCATGTCAGTGAAGTTCTTTCAGTGAAC
AAATACCTGCGTGTTTTGGATCTCAGTGGATGTTGTGTTCAAGATATTCCATCTCCTATC
TTTCAGCTGAAACAATTGAGATACCTCGACGTTTCATCTTTATCTATTACAGCACTCCCT
CTGCAAATTAGTAGCTTTCATAAGTTACAAATGTTGGATCTTTCAGAAACTGAACTAACA
GAGTTGCCACCCTTTATAAGCAACTTAAAAGGACTGAATTATTTGAATCTCCAAGGTTGC
CAGAAACTTCAACGATTGAATAGCCTTCATTTGTTGCATGATCTACATTACCTAAACTTG
TCATGCTGCCCTGAAGTTACTAGTTTTCCTGAATCTATTGAAAATCTGACCAAACTCCGT
TTCTTGAATCTTTCTGGATGCTCTAAGCTTTCAACATTACCTATCAGATTTTTGGAATCA
TTTGCTAGCCTCTGTTCTTTGGTAGATCTTAACTTAAGTGGCTTTGAATTCCAAATGTTG
CCCGACTTTTTTGGCAACATATATTCACTTCAGTATTTAAATCTGTCAAAATGTTTGAAA
CTTGAGGTATTACCACAATCTTTTGGCCAACTTGCATATCTGAAAAGCCTAAATCTTTCA
TATTGTTCTGATCTTAAACTGCTGGAATCCTTTGAATGCCTTACCTCTCTTCGGTTTTTG
AATCTCTCGAACTGCTCTAGGCTTGAATATTTGCCATCATGCTTTGACAAGCTTAATAAT
TTAGAGTCTCTGAATTTATCACAATGTCTTGGACTTAAAGCACTACCTGAATCACTTCAA
AACCTTAAAAATCTTCAGCTTGATGTTTCTGGGTGTCAGGATTGTATAGTACAATCCTTT
TCTCTAAGTACCAGAAGTTCCCAGTCCTGCCAACGGTCGGAGAAAGCTGAGCAGGTCAGA
TCAAGAAACAGTGAAATTTCAGAGATCACTTATGAGGAACCTGCTGAGATTGAACTTTTA
AAGAATAATCCAAGTAAAGATTTGGCCTCCATCTCACACCTAAATGAGGATAGAATTGAG
GAGCCTGAAGTTGTCACTGAGCCAAGTGCAACTAGAGGTATGGTACAACAGATTCCAGGA
AACCAGCTCTCATCGCCTTCATCTCATCTTTCTTCCTTTGCATCAAGCTCAGCGCCATTT
GCATCCTCCTCTTCGGACACCTCAACAAGTGAGCATCCAGTGCCTAATGAAGAGGCGGCA
GCTTTGACAGTTCCTCGGTCCAAAGAGAAATGCGACAACACTCCCATGCCGGTAAAAGAT
GGCCTGATATCTGAAGATGATGCACCGGTACATCTGCATCAGAAGCCCCTGCAGGCGACA
GCCATGGCAGCCATATGA
```
