## Supplementary material for "RefPlantNLR: a comprehensive collection of experimentally validated plant NLRs": Candidate_sites.with_flanking.fa_chunk_0000155

```
>Pi5-2:0-3192
ATGGCCACAGCCGGCGCTGCCGTTGACCGGCTTCTACGCCGTCTGGCCTCCGGTGCTGGC
CGTCTGGAGCTGCCCTCGAGCATAGACGAGGACATGGCGCATGTAAAGCGAACCCTGGCG
AGGTTGCAAGATGTGCTGCTAACCGTAGAAGGGAAATACTTCAAGATGGGCGCGGAGGTG
CAGGAATGGATGAGGAAGATCAAGCAGATTGCTTACGGCATTCAAGATTTGCTGGATGAG
TTTGAGGACAGTAGCGGCACCGGATCCCAAAGGAACGGCTCCAGGATTTCAGAGGGAACG
CTATCGTGTTCGTCAGCTCCATTTTTCTGCCATCTTAGTAGATCACAAAGAATAAGGGTA
CTGAAAAGAAAGTTAGATCAATCAACAAAAGATACTTCTGTATTTAGTTTACTGCAGCAC
AGCTTATCCAATCTTGACAAATCCAATGAGCAAGAAGTTCTGTTACATAGAACTGAAATC
ATTGGAAGGGATACTGACAAAGAAAATATAAAAAATCTATTGTTACAAAATGATGTGGAT
AAATTACCCATCATTCCGATAGTTGGCCTTGCGGGGCTGGGAAAAACGGCTGTAGCAAAA
TTGATTTTCCATGAACAGGGAGAAGGGTGGAATTTTGATCAGCGCATATGGGTCCATTTG
GACAAGAAATTGGATCTTAACAAAATTGCTAACAGTATTATCTCACAAGTTAACCAATCA
GTAGATACCACAAAGAATCAAATTCAGAACAACTTACAGTTTAAAAGGAATTGTCTTCAA
GAAGTTCTTTGTGACCAAAGCAGTTTGATAGTATTGGATGACTTATTTAGCACAGAGGAA
AACCAGATTGCAGAGTTGAAGGAAATGTTGAGGGGTACAAAGAAGGGAACCAAGATCATT
GTGACTACTTCCAGTGAAATATCTGCAGAGCTAATACACACAGTTCCACCATACAAGTTG
GGCCCTTTATCTGAAGGTGACTGTTCAACAATATTTTGTCAAAGAGCATTTGGTGATGGA
CATGAAAACAGCAGCCTCACTGAAATTGCGAAGCAAATTGTGAAAAGGTGTGAAGGCATA
CCGGCTGTAGCTTATTCTCTTGGTTCATTGGTTCGTAACAAGAATAAGGAGGCCTGGTTA
TATGCAAGAGACAAAGAAATATGGGAATTACCAACATTATTTCCTAATGGGTTTGAATTA
CTTGCATCGTTCAGTGAAATGTATATATGTATGCCCTCGGCTTTAAAATCATGCTTTGCA
TACTTATCAACCATACCCAAAGGAACAATAATTGATAGGGAGAAACTTATTGAACAGTGG
ATAGCACTTGACATGGTTGGGTCGAAGCATGGGACCTTACCTGCTTATGTGCAAGGAGAG
ATGTTCATCCAGCAACTTCTATCGATATCTTTTCTTCAAGTCCGAAACAAGCCCTCTGCC
ACCAGAATCAGAGACACCAATCAATCTAAGGAACTCCGTATCCATAACTTGGTCCATGAC
TTTGCAATGTATGTTGCCCGTGATGATCTCATAATTCTGGATGGTGGAGAGAAGGCCAGT
AGCCTTAGAAAAAACATCCATGTCTTCTATGGAGTTGTGAACAATGATATTGGACAATCA
GCACTCCGGAAAGGTCTGCTCAGCAGTGCAAGGGCAGTACACTTCAAGAACTGTAAGTCA
GAAAAGCTTCTTGTAGAGGCATTCTCAGTACTGAATCATTTGCGTGTCTTGGATCTTAGT
GGTTGTTGTATTGTAGAATTACCGGATTTCATTACCAATTTGAGGCATCTGAGATACCTG
GATGTTTCATATTCAAGGATTCTGTCATTGTCAACCCAGCTAACTAGTTTGAGTAATCTG
GAGGTATTGGATCTTTCAGAAACTTCTCTTGAGTTGTTACCATCTTCAATTGGCTCATTT
GAAAAATTAAAATACTTGAATCTACAAGGATGTGATAAACTTGTAAACTTGCCCCCATTT
GTCTGTGATCTCAAGAGGCTAGAGAATCTCAACCTATCATACTGTTATGGAATCACTATG
CTACCCCCAAATCTATGGAAACTTCATGAACTTCGAATTTTGGACCTCTCTAGTTGCACA
GATCTTCAAGAAATGCCATATTTATTTGGTAACTTAGCAAGCTTAGAAAATCTAAACATG
TCGAAATGCTCCAAGCTTGAACAACTACCAGAATCTCTTGGTGATCTTTGTTACCTACGA
TCCTTTAACCTATCAGGTTGTTCTGGGCTTAAGATGCTGCCAGAATCTCTGAAAAATCTT
ACAAATTTAGAGTATATTAATTTGTCAAATATTGGGGAGAGTATCGATTTCAATCAGATA
CAACAACTACGGCACATTCTCAAGAAAACATTTTTTTCTGGAGATATTGGAGGGAGTGAA
CTCCAAACATGTGAACACGCTGCTGATTCTGCAGACAGTAAGAAGGAAATTACAATGGAT
TTTTCTGCAAATTTGCATGGAAATATTACTTTGCCACCCAAGTGCTCAACTGAAGAGAAA
TCTGGTGAAAACTCTGAACGATTCCTATCAGCTGCAGTTAGGGAGGATTCAAGCAGCACT
GATGTTTCTACATATGTCAAGCCGGTGGTGTCCTCACTTATTGGAGTGCTGCGCAGACCG
ACTAGGTTGGATGTGCCAGCTGGCGCGATGGCTTCTCAGGTTGGCCTGGCCCAGATGCCA
TCTAGCAACAATGGTAAGGCTGGACCGCATCCAACAATGGCTGCAGCTCAGACCCCGGAG
ATTGATCAACCTGTGCATAAAAGGGTCCGGTGGGATGATATAATAGACTACTCCCGTCCT
CCCAACTCAAAACCTGCCAGGAGTGCATCTCTTGTGCAGTCGACCGATCTGTCGACACCA
AAGAAAAGTTATAAAAAAATTCACTCAATGCCGGTGGTCTATTCGTCAATTCCAAAAGGG
AGTTCCGGAGGAACATACTTGATGCCAGCAAAGGCTATCGCTTCTTCCTACAGGAGGTAT
AGCCCACAGAGATGGGAACAGCACATTGGTTATCAAGGAACGGATGAAGATGAACTGATG
GTCGTGCCACCATTTGGTGAGTGGGATCAGTCCCCCACATTACGAAAATCTGACTTTCGG
TATGAGAAGGTCTTCGCTAAACTCACCGAAGAGAAGATGTCTGGTCAAAGGCAGAAACCG
CAACAGGTATGA
```
