## Supplementary material for "RefPlantNLR: a comprehensive collection of experimentally validated plant NLRs": Candidate_sites.with_flanking.fa_chunk_0000156

```
>Pi5-3:0-3150
ATGGCCACAGCCGGTGCCGCCGTGGACCGGCTTCTACGGCGGCTAGCCGCAGATGCTGGT
CGTTTGAAGCTGCCCTCGAGCATAGACGAGGATATGGCGCAGGTACGGCGGACCCTGGCA
AGGTTGCAAGATGTGCTGCTAAGCGTGGAGGGGAAATACTTCAAGATGAGCATGGAGGCG
CAGGAATGGATGAGGAAGATCAATCAGATTTCCTATGACATCCAAGATCTACTAGATGAA
TTTGAGGACTGCAGTGAGGCCGGATCTCAAAGGGGCAGTTCCTGGATTGCAAAGGAAATA
TTGTTGTGTTCCTCAAGTCCTTGTTTCTTTAATAGTAGTAGATTGCAAAGAATAAGGATA
ATCAAAAGAAAGTTAGATCTGTCAACAGAAGATTCTGTTGTATTGAGTTTAATGCAGCAC
AGTCCATCCAACCTTAAGCATTGCAATGAGCCAGTAATTTTTGATGGATATAAAATCCTT
GGGAGGGACAATGACAGAGAAAATGTAAAGAATTTGCTCTTCCAAAATGATGCTGATAAA
TTTTCCATCATTCCCATTGTCGGCCTTGCGGGGATAGGGAAAACAGCTCTAGCAAGGTTA
ATTTTCCAAGACTATGGAGAAGAGTGGAACTTTGATCAACGTATATGGATCTGTATCGAC
AGGAAATTAGAGCTTAATAAAATTGCCAATGATATAATTTCACAGGTTAACAAAAAAGAA
GAAACTATTTCAGAGTTTGTCCTGAATGATCAAATTCATAACAACTTGCAGTTTATGAAG
AATCGCCTCCAAGAAGTTCTTTCTGACAAAAGCAGTTTGATAGTCTTGGATGGCTTGATT
AGCACAGATAAAAATCAGCTAATTGAATTGAAGGAGATGTTGAGGGGTACAGAGAAGTGC
ACCAAGATCATTGTGACGACTTCCAGTGAAGTATCTGCAGATCTAATAGGCACTGTTCCA
TCATACAAGTTGCACCCTTTATCTGACGATGACTGTTGGGGAATATTTTGTCAGAGAGCA
TTTGATAATGGAGCCGGAAACATGGACCGTGCTGAAATTGGGAGGCAAATTGTGAAAAGG
TGCGAAGGCATACCTATGGCAGCGTATTCTCTTGGTTCAATGATGCGTAACAAGGATGAT
AATGCCTGGTTATGGGCAAGGGATAAGGAAATATGGGAATTGCCAAAAGTATTTGCTAAT
GGGTTTGAGTTACTTGCACCATTCAGTGAAATATATCACAGTATGCCCTCAGCTTTAAAA
TCATGCTTCTCTTACTTGTCAATCTTCCCCATAGGATTCGTAATAGATAGAGAGAAGCTG
ATTCAACAGTGGATAGCACTTGACATGGTTGGTTCAAAGCACGGGGCTTTACCTGCTTAT
GTGCATGGAGAGATGTTCATTCAGGAACTCTTATCACTATTCTTCCTTGAAATCCAAAAG
ATACCCTCTGCCACTGGAATCAGTCCTACCAATCGTCGTACATTACTCCAGGTGAATAGC
TTGGTGCATGCTTTTGCAAAATATGTTGCTGGTAGTGACATTGTAATTTCTGATGGTAGA
GAGCTATCAAGGGGCCCTTCAGCTGAAAAGGTCTCTTCCACTTACGCTGTGCTGATAAAT
CACACAGGACACTCAACCCTTCAGAAAGATGTTCTCACCGGGGCCAGGGCAATATCATTC
AAAAACTGTCTTCTTGCAGATGCATTCTTAAGATTGAATCATCTGCGGATCTTGGATCTT
ACCTGTTGTTATGATCTAGAATTGCCAGCATCCATTGGCTATTTGAAGCTTCTCAGGTAT
CTTGCTGGTTTTGGCTTAAGAATTCGTAAATTACCAAACCAGATGAGTAGCTTACAAAAC
CTTGAGGCTTTGGATTTCTCAGAATCACACCTTGAGGAGCTGCCATCATTCATTGGATCT
TATCAGAAGCTAACATATTTGAACCTTCAGAGATGTGAGAAACTTCGGAACTTGCCCAGA
ACACTTGGGGATCTCAAGAGACTAGAATATCTCAACTTATCATACTGCCCCGGAGTCAGT
GAGGATGCTGACTACTTATGCAGTCTCCATGCACTTCGATTCTTAGATCTCTCTGGCTGC
TCTGAGCTTCAACAGTTACCTCATTTGTTTGGTAACCTAACAAATTTGGAGGATCTAAAC
CTGTCAGGTTGCTTTAGGCTCGAGAGACTGCCACTGCCAGATTCTATTACAGGACTAGTA
AATTTGCAGTATCTGAAACTTTCACATGTCATCTCTGAGCTGCCTGAGTCGCTAAGCAAG
CTGGAAAGGCTCCATACGCTAGACCTTACTGGTTATCGTCTACCGCTATCATCAGGCGTC
CCTCCAACATTGGCAGACATTATACGGAAGATGCCTAATCTCAATATTATGTTGAGAGAT
CGTTATGGTGTTGAAATGTCTTGTTCCTCCATTTCTACTGGTGGAAATGGGAGAGGGCTG
CCTCTCAATCTCAAAAATAAAAAAATTGTGGTGTTGCAATTTCAGATTTATGTACACCAT
AATATTCGATGCTCAACAGATAATGCAAATCTCGTGACGGAGGAAACATCTGATGAGAGA
GTTACTCTGCGGAAAATACGAAGCTTACATGACCTAGGCGATCTCCACGATATTCACCAT
TTAGAAAGTCATGAAAAAATAGAGGAGATGCAAGAACAAGCGCGTCAACTTGTTGCTTCC
AGTCGTCTTGATGAGGGCCACCAAACGTCCATCCAAAGCAAGGGTAAACGGAAGCTTCGT
TTCGAAAAAGTAGAGATCATCATCCAGATACATGATGAAAAAGAGAAATGTATGAAGAAG
ACGATGAAAAAGGCGATGAAAAAGGCGGCTAGTGTCACCGGCGTGCAATCGGTGACGCTG
TGTGGCGGCAACAGGAACCTGCTGATGGTGATCGGTGAGGGTGTGGACACCAACAAGCTC
CTGAAGAAACTCAGAAACAATGTAGGCGCCGCTGATATCGTGGAGACGATGCCGGCGGAG
GCCGAAGAGTTCGAGGCAGCAGCAGCAGTCTCCGGAAGCAAGAACTTCATGAAGATGATG
CCGCGGTGGCCGAAGAGCTGGTCGTTTGTGAAACAAGAAAGCTTGGTCGATCAACTTAAC
TTCCCACGCCACAGTTTAGGCGTGTGCTAA
```
