## Supplementary material for "RefPlantNLR: a comprehensive collection of experimentally validated plant NLRs": Candidate_sites.with_flanking.fa_chunk_0000157

```
>Pi54:0-3183
ATGGAAGCCGCCGCCGGAGATCTGCAAGCGGTCATGGCCATGCTGAGCTCGTCGCAAATG
GAGGAGCAGTGCCGGCTGCTGCGCGCCCGCAGCCTGCTCGACGAAATGCGCCGCGCCGTC
GCGGACGTCCACGGCGCGCTCACCGCCACGGGGGCGACGACCAGCAGCGTGGCTCTCGCC
GCCCGTACCAGGTCGGTGTGCGCCCCACTCCGCGACGCTCTCGAGGCGGTGCTGGCCATG
GAGGGGGCGGCAACGACCAACACACTGTTCAGAGCCATCATCTCCAGCCACCGCCGGCGA
CGCCGCCGCCGCGGCGCCATCATCAACGACCTCGGGCAGTCGCTGCATCATCTAAGAGAG
CTATCGTCCCTTGCATCAGCGGAGAGCAGCCGTTCTTTCCTCCGATACGACTCGTTGGAG
ATTGAGCGCGCGGTCCGTGCAAACACCATCAGAGACGCTCTGGCAGAGCCCATGGTGGGG
AGATCGGAGCTTGCAGAGAAGATGGTGCGAGTATTGCTCGCTGTCGGCGGCGAGGAGGAT
GGGCCACTGGTGATGCCGATCGTCGGAGGGCCAGGGATTGGGAAAACTCGCATAGTACAG
GCGCTGTTCAATGACTCCATGGTCAGAGAGAAGTTCCCCGTGCGACGCTGGGAGAACGTT
TCAGAAAGGTTCAATCTATTCAAGATGAGGATGCCAAATATATGGTTCAACTCAACGAAA
TTTCAGAATTTCTTGGATGAATTCATAAACAAATCTCTAAACGGTCGGAAGGGGAAGTAT
CTCGTTGTTCTTGATGATGTTTGGAATGAGAATGAGGCGCAGGATTGGCCAGAATGGGAT
AGCCTGATGCAAGCTCTTCCATCCAATGGCGCCGTCATTTTCACCACCCGAACTCCCATG
CTTGTGTCGAAGACAGCTGCAGTTGTGCCAAGAACTTTTCCCTACTTCTTGCAGCCATTG
CAACAAGAACACACTGTACAGTTCGTACATCAATGGTTGAAGAGATGCTGGCTTGATCGT
AGCTCTGAACCCTTCAACATTGGTATGAAGATTGCTAGCAAGTGTGATGGTGTCCCTTTA
CTGATTCAGTCTGCAGGCGCAATACTTTGTAGAAGGCCAGAAGCTGCCTTCTGGCAGCAG
TTTCTGGAAGATTTTGATGTGTTCTTTGAAGGCAGTGGACTCTATTCCTCAGATGAAGAA
GGTAGTGATATCTTGGAGAGCGCCTACAGCAGCTACAAGCATCTCCCATCTCACCTGCAA
AGTTGCTTCCTGTATTGCTCTATGTTCCCATTGGGATTCAATTTTGATGCTGAAGAATTA
GCTGATCTTTTTGCCACTGCTGAACTTACAGGAGCACAAAGAATAGGATTTCTTGAGCAG
CTCCTTAATGAGTGCTTCTATCCAATTGAAGATTCTGAATATGGAGGGAAATTTATCTAC
AGGATGCACAAGATATTGCACATATTTGCTGTGTACATGGAAAGGGAATTGAGCACAGTA
GTGACAGCTGACAAGGACTTCACACAAGTGCAACCCTCTGTTAGACTTATGTCATTGATA
ATTGCCCCTTCAACTGCATCCTTTCCACGATACATAGATCAATTAAAACACTTGAAGGCA
CTAATCTTACTGCAGGACAGCAGGATGTTATTCTCTGATCAGCGCTGCGAGATTAAAGAG
ATCGACCCAATGCTCTGTCAATCACTCAAACATCTCCAGGCCTTGAGTTTGCAGGCTACT
AAGATTAGGAAGCTCCCTAATAAAATTGAGCTGGTGCCTCATTTGAGATATCTCAACCTT
TCACAGACAAATATCGAAACCATCCCAAGTTCAGTGTCCAAACTGCGGCTTCTGCAAACT
CTGATACTCTCTCACTGTGAAAAGCTATGGAAACTGCATGAGAACATATGTAAGCTTGTG
CAATTACATAAGCTAGACCTTGAAGGATGTCTCTATCTTGTCACATTGCCTACAAAGATG
AGTAAAATGAAGAAGCTTCAGTACCTAAATGTTCTCAACTGCTACTCACTCACAGCAATG
CCTCTTGCGATGGGCCAACTTACAAATCTTCACACATTGCTTGGTTACTTTGTCCCCAAC
AATGGAAGTAGTGCGATGTCAGAGCTTCAATCACTGCCAGACCTCAATAGACTATCACTA
GTGAACCTTGAAAAGGTTTCAGACACTGAAGATGCAAGAATGGCAAAACTTCAAGAGAAA
GAAAAGCTCGAGACATTGATGTTGAGGTGGAATATGGATGCTGGAAATGCCAGTAGAATA
GATCATGAAGTACTTGAAACCCTCCAACCTAGCCAGTGCCTGAAAACTTTGGAGATTGTT
GCGTATGAAGGATATGTATTTCCATCTTGGATGACAAGAACCGAGCCATATCTTACATCT
CTGGTTGAGATAAGACTAGTTAATATGAGAGCATGTGAAAAGGCATTACCTCCACTTGGG
ATACTACCATGTCTGAAGATTGCAGAGATAAGTGGAGTTGATAATCTCAGTTCTATTGGT
GATAATTTCTATGGTCATAACGGCACATTCCCTTCACTGGAGAAGCTGATTCTATCATAC
ATGACAAGCCTTGAAGTCTGGGAACAGTCATCTAGGATGAATCTGTTTCCTCGTCTTGCA
GAACTTGTCATCATTCAGTGCCCAAAATTGAGAGCACTGCATATGGAGTTTCCATCGATT
GAAAAGTTGATTTTGTGGATGAATAACAAGATGTTGTACAGCTCGAAGGAAGGTATGAGA
GGTGTAGAGAAGAGCCTCGAAAATCTTTCAATTTCTTTCTGTGAAGAGTTGCATGCTTCT
TCAGGCTGTGAGGGTCTACAGGCTCTTGATCGCCTCAAGAAGTTGGAGATATGTGGTTGT
CATGAATTATCATGCCTCCCACAGGGTTTGCAGCATCTTTCCTCTCTCACCAGCTTGAAA
ATTGATAACTGCAACAAATTGGAGATTTTGCCAGAATGGTTGGAGAACCTACCTTTTCTA
CAGATAATGTGTTTGTCTGGCTGTCCAATTCTGCACTCCATTCCTGAAGGCCTAACATGT
AGCGACATTATTGTTGAAGATTGCCCCAATTTTAAAGAACCATCAGGTATGTCATCAGTG
CTCTGTTCATGGAAAGCCATGTTTCTGATTTTCATTGAGCTATTCTTAAAGCAATTGAAC
TAG
```
