## Supplementary material for "RefPlantNLR: a comprehensive collection of experimentally validated plant NLRs": Candidate_sites.with_flanking.fa_chunk_0000158

```
>Pi63:0-4284
ATGGTGTGGTTAGTTGGCAGTGTGGTGGATGCTGCGATAGGATGCCTGGTGCAAAGCATC
CTTGGGAGCTTCTTCACTGAACAGATGGAAGCCTGGACTCGTGAAATTGGGCTTGCTGAA
GATATCGAGAAGCTTGAGTTTGAGATGACGGCTGTGGAGAGGGTGCTTGCTGCTGCTGAG
GGAAGAAGTATTGATAACAAGCTACTAGCCCAATCACTGGGAAGTCTAAGAGAGCTGCTT
TATGATGCGGAAGACGTTATGGACGAGCTAGACTACCACCGGCTCAAACAACAGATCGAA
AAAGGTGAAGGCTGCAGTGCTGCTGCTGGTAATAATCCTGGGACAAACTATGCTGCTTCA
TCCATTTCATCTTCTGCTTATCAACTAATATGCAGTGCAAGACAAAAAATTATTAGTTGG
ATCTCATCAGACAGAAAAAGGAAACGAGAAGAGGAAGAGCCAACTGATAGAACTATGCTG
CCTCTTGAGATCAAACGTGACATTTCTAAGAGGATCAATAGAATAGCGAACAATTTGCAG
AAAACCAGCAATTCTGTTAGTGGGGTTTTTCAGCTAGAGATCTCATGCCGAGGTTTGACA
TCAAATCAGAGGCATAGAATGGCCAGGAACACACGACTGACAACTTCTGTTCCTATTGAA
CCCAAGGTGTATGGGAGAGATGCAGATAGGGACAGGATAATAGAGATGTTAATAAATGAG
GGATCTAGTGATCTCCTTGTCCTACCAATAGTTGGCATTGGTGGTATTGGAAAGACAACA
CTTGCTAGATTTGTATACCGAGATCAAAGGATTATTGATCATTTTGATTTGCAAATATGG
ATTTGTGTATCCACTAAATTCAATGAAGTAAGGCTAACGCTTGAGATCTTAGAGCATGAG
ATTCTTTTGAAGAATATTAGAGAGAAAAGATTTCTTATCATATTGGATGATATGTGGGAA
GACAGGGACAGTAGTGGATGGGATAAGCTGTTAGCTCCATTGAAATGTAATCAAGTAACC
GGTTGTGCGGTGCTAGCAACAACTCGAAGAAACTCGGTTGCACAAATGATTGGAACAGTG
AATGCATTCCAAATCAGTGGTCTGGACAAAAAGGAGTTTTGGCTGTTCTTCAAGGCATGC
GCATTTGGTAATGAGGCCTATGAGGGTCAGCCTAGTTTGCATTCTATTGGGCAAAAAATT
GCTAAAGCACTAAAGGGCTGCCCACTAGCAGCAAGAAGTGTCGGTGCACTTTTGAACAGA
GATGTTAGTTATGAACATTGGAGGACAGTTCAGGACAAATGGAAGTCTCTTCAAGTAAAA
GATGATGACATTATACCCATCCTGAAGCTTAGTTACGATTATCTACCTTTCCACCTTCAG
TGCTGTTTCTCCTACTGTTCTTTGTTTCCAGAGGATCACCAGTTTTCTGGAGAAACTTTG
GTACAGGCTTGGATATCTCAAAATTTTGTGCAATATGAAGATACAGGAATGGGATTGGAG
GAAACTGGGTTGCAATATTTGGCTAATTTAGTAGATTTTGGATTTTTCCAAAAAGTTGGC
TCAGACTATGCTATGCATGATCTAATGCATGAATTAGCAGAGCAGGTTTCATCAAATGAA
TGTGCTGCAATAAATGGATTGCAGCGTAATGTAATTCCACGAAATATTCGACATTTGTCC
ATCATAACCACTGGTCATGACAATGATGCACGTGAAGATTTTCCCATTGAGAAATTTGAG
GAGATACTACAGAAGATTAGGCCTTTACAAAAGCTGAGGAGTTTGATGTTTTTTGGACGG
AGTAGCAGAAAATTATTAAAGTCCATACTTACTTTTTGCAAGGAAGCAAAATGTTTACGG
TTGTTAAGAGTTTATGTCTCAAGTGCTGACATCAACTCTGTACAAAGTTCGTTAAATCCA
TATCATCTGCGCTATCTTGAATTTATTGGTGTATATGGGGATGTTGTTCTTCCTCGAGTT
TTGACCAGTTTTTATCATCTTCAAGTGTTGAATATGGGCATTTATAGAAGTCATGATGTA
CCTACTTCTATGAATAATCTAGTTAATCTTCGTCATCTTATTGCTCATGACGAAGTGCAT
CGTGTGATAGCTGGGGTTGGCAACATGGCCTCTCTTCAAGAACTAAATTTCAAGGTTCAA
AATGTTGGTGGTTTTGAGATAAGACAGCTTCAATCCATGAATAAGCTTGTAACTCTTGAG
ATATCTCATCTTGAAAATGTGAAGACTAAAGATGAAGCCAGTGGGGCCAGACTTATAGAT
AAAGAGTACCTTAAAAGGTTGTCCTTATCATGGAATGGTTGCAGCGTGAGCCTTGAACCT
GACAGATCAAAAGATGTGCTTGAGGGTCTTCGACCACATCATAACCTGAAAACTCTAAGT
ATAACTGGGTACAGTGATCCTAACTCTCCAACATGGCTTTCAAGTAATCTCTCGGTTACA
TCACTGCAGACAATTCATCTTAAGAATTGCAGGGAGTGGCAAATTCTAAGATCTCCTGAA
ATTCTTCCTTTGCTTAGGAAACTGAAATTGGTCAAGATGTTGAATTTGGTTGAACTCTCA
ATTCCTTCCTTGGAAGAGTTGGTCTTAATTGAGATGCCAAAGTTGGAGAAGTGCATTGGT
ACTTACGGGATAGAATTGACTGCCAATCTCAGGGTATTGACTATTAAAGATTGCCCTCAA
CTGAATGAGTTCACTCCTTTCCAGAGCTACTCCTCTTTCGGGGCTGAGCAGTGGTTTCCA
TCTCTCAGAGAACTCACCATTGGGTGTTGTCCTCATATAAGCAAATGGGAAATACTTCCG
CTGAGGGAAATGCATGCACTCAAGAATTTGGAGTTAGTAGACCTCCATGTTGTCAGAGAG
CTGTTAATCCCTTCCCTGCAGAAGTTAGTGTTGATTAACATGCCAAGCCTGGAATGTTGC
AGCGGGCTAACAGCTTCAACTGTTCAAATGTCCACTTCCCAAAGGGATACGGAGTGGCTA
TCTGGTCTCCGTGAACTCACTATTCACGATTGCCCTTGTTTGGTATTGCCATGTCCTCTC
CCGCCTTCTGCTCTGATGTCCCGCTTCTCCATCAAGGGGATTCCAACACATCCAACAATG
GAGAAAAAATATGGGTTCAGCATCAAATCTGGTGAGTTGATTATGCTTGACGACAAGATT
TTAGCATTCCATAACCTCAGGGGCATTGGATCTTTGTTTATAAAAGATTGTCCTAATTTA
GTCTCTATATCTAGGGAAGGTCTCAACCAGTTCATCGATTTAGAGGGCTTATATATAACA
GGCTGTCCTAATTTCACCATGACAAGCGGCCTTGTCCTCCCATCTCTCAGATCTCTCTCC
GTTCAGGCATGTGCCATATCAGGGAGTTGGCTAATGGAAATGCTTTCGCATGTACGGTCC
CTTGATAGTTTGGTATTATATTACTGCGTACAAATAAAATTTATATCCTTCAGTCAACCT
GCAGCAATTGAGGGTGCGAGCAGTTTGGGTTCAGTAGCAAAGCATACTGATAGCGATGAA
CAGCTGTTGAAAATTCCATCTAATATCTCTCGAAGAGTGCTATATATTTCTAACTGCCCT
GATCTGGAGTTAGGTGGAGAAGAGGGAGCCCTCCGAGGATACACCTCTCTTGAGTTCATT
AAAGTTCAGGGTTGCCCCAAACTGGTACCATTGTTGGTGAATGGTAAGATGGAGGTTGGA
TCGCTGCCACTGTCTCTACAATCCTTAAATATTGATATGGGTCCTGAGCTGTCTACAGGA
GCTCGAACAGGGCTAGAACAGGGCGGAAATCAGGTTCCACCGCCACCTCCGTCACTTGAC
AGACTCCATATCACGAATCTCACAGACAAGCTGGGATACTCCAAGCTACTGAAAGAATTG
GAAATTGTAGACTGTGAGTCACTTGGTTCAGTCGAGGGCTTTAGATCCTTGACAAACCTT
AGGTTCTCGACAGTATATGACTCACCCAGCTTGCCTCGATGTTTTGAGATTCTGTCACAA
CAGAAAGGGGCCTCTGAGATCTTGTCCCGACTGGAAAATCTTCAGATCGGTGATGGCTCA
GTGTCCCTCTGCAAACAGCTCACTTCTCTGAGAAGCATATCCTTCTTGCCTGGACGAAGC
AAGCGTGGTGCGACAATGATTGGTCTGACAAGAGGAACAAGAGAGAGCACTCCAGCTTCT
GACCTCTCTCCAAAGTCTCAATCTTTTGGACTTGCCGAATCTCTTGTCACTTCCTGCAAA
TCTAGCAAGCCTTACCTCCCTTGA
```
