## Supplementary material for "RefPlantNLR: a comprehensive collection of experimentally validated plant NLRs": Candidate_sites.with_flanking.fa_chunk_0000162

```
>Pi9:0-3099
ATGGCGGAGACGGTGCTGAGCATGGCGAGGTCGCTGGTGGGCAGTGCCATCAGCAAGGCC
GCCTCTGCCGCTGCCAATGAGACGAGCCTCCTGCTCGGCGTCGAGAAGGACATCTGGTAT
ATCAAAGATGAGCTAAAAACAATGCAGGCATTCCTTAGAGCTGCTGAAGTTATGAAAAAG
AAAGATGAACTATTAAAGGTTTGGGCAGAGCAAATACGTGACCTGTCGTATGACATTGAA
GATTCCCTTGATGAATTTAAAGTCCATATTGAAAGCCAAACCCTATTTCGTCAGTTGGTG
AAACTTAGAGAGCGCCACCGGATCGCTATCCGTATCCACAACCTCAAATCAAGAGTTGAA
GAAGTGAGTAGCAGGAACACACGCTACAATTTAGTCGAGCCTATTTCCTCCGGCACAGAG
GATGACATGGATTCCTATGCAGAAGACATTCGCAATCAATCAGCTCGAAATGTGGATGAA
GCTGAGCTTGTTGGGTTTTCTGACTCCAAGAAAAGGCTGCTTGAAATGATCGATACCAAT
GCTAATGATGGTCCGGCCAAGGTAATCTGTGTTGTTGGGATGGGTGGTTTAGGCAAGACA
GCTCTTTCGAGGAAGATCTTTGAAAGCGAAGAAGACATTAGGAAGAACTTCCCTTGCATT
GCTTGGATTACAGTGTCACAATCATTTCACAGGATTGAGCTACTTAAAGATATGATACGC
CAACTTCTTGGCCCCAGTTCTCTGGATCAACTCTTGCAAGAATTGCAAGGGAAGGTGGTG
GTGCAAGTACATCATCTTTCTGAGTACCTGATAGAAGAGCTCAAGGAGAAGAGGTACTTT
GTTATTCTAGATGATCTATGGATTTTACATGATTGGAATTGGATAAATGAAATTGCATTT
CCTAAGAACAATAAGAAGGGCAGTCGAATAGTAATAACCACTCGGAATGTTGATCTAGCG
GAGAAGTGTGCCACAGCCTCACTGGTGTACCACCTTGATTTCTTGCAGATGAACGATGCC
ATAACATTGCTACTGAGAAAAACAAATAAAAATCATGAAGACATGGAATCAAATAAAAAT
ATGCAAAAGATGGTTGAACGAATTGTAAATAAATGTGGTCGTCTACCATTAGCAATACTT
ACAATAGGAGCTGTGCTTGCAACTAAACATGTGTCAGAATGGGAGAAATTCTATGAACAA
CTTCCTTCAGAACTAGAAATAAACCCAAGCCTGGAAGCTTTGAGGAGAATGGTGACCCTA
GGTTACAACCACCTACCATCCCATCTGAAACCATGCTTTTTGTATCTAAGTATCTTTCCT
GAGGATTTTGAAATCAAAAGGAATCGTCTAGTAGGTAGATGGATAGCAGAAGGGTTTGTT
AGACCAAAGGTTGGGATGACGACTAAGGATGTCGGAGAAAGTTACTTTAATGAGCTAATC
AACCGAAGTATGATTCAACGATCAAGAGTGGGCATAGCAGGAAAAATTAAGACTTGTCGA
ATCCATGATATCATCCGTGATATCACAGTTTCAATCTCGAGACAGGAAAATTTTGTATTA
TTACCAATGGGAGATGGCTCTGATTTAGTTCAGGAAAACACTCGCCACATAGCATTCCAT
GGGAGTATGTCCTGCAAAACAGGATTGGATTGGAGCATTATTCGATCATTAGCTATTTTT
GGTGACAGACCCAAGAGTCTAGCACATGCAGTTTGTCTAGATCAATTGAGGATGTTACGG
GTCTTGGATCTTGAAGATGTGACATTCTTAATCACTCAAAAAGATTTCGACCGTATTGCA
TTGTTGTGCCACTTGAAATACTTGAGTATTGGATATTCGTCATCCATATATTCACTTCCC
AGATCCATTGGTAAACTACAGGGCCTACAAACTTTGAACATGCTGAGAACATACATTGCA
GCACTACCAAGTGAGATCAGTAAACTCCAATGTCTGCATACTCTTCGTTGTAGTAGAAAG
TTTGTTTATGACAACTTTAGTCTAAACCACCCAATGAAGTGCATAACTAACACAATATGC
CTGCCTAAAGTATTCACACCTTTAGTTAGTCGCGATGATCGTGCAAAACAAATTGCTGAA
TTGCACATGGCCACCAAAAGTTGCTGGTCTGAATCATTCGGTGTGAAGGTACCCAAAGGA
ATAGGTAAGTTGCGAGACTTGCAGGTTCTAGAGTATGTAGATATCAGGCGGACCAGTAGT
AGAGCAATCAAAGAGCTGGGGCACTTAAGCAAGTTGAGGAAATTAGGTGTGATAACAAAA
GGCTCGACAAAGGAAAAATGTAAGATACTTTATGCAGCCATTGAGAAGCTCTCTTCCCTC
CAATCTCTCTATGTGAATGCTGCGTTATTATCAGATATTGAAACACTTGAGTGCCTAGAT
TCTATTTCATCTCCTCCTCCCCTACTGAGGACACTCGGGTTGAATGGAAGTCTTGAAGAG
ATGCCTAACTGGATTGAGCAGCTCACTCACCTGAAGAAGATCTACTTATTGAGGAGCAAA
CTAAAGGAAGGTAAAACCATGCTGATACTTGGGGCATTGCCCAACCTCATGGTCCTTTAT
CTTTATTGGAATGCTTACCTTGGGGAGAAGCTAGTATTCAAAACGGGAGCATTCCCAAAT
CTTAGAACACTTCGTATTTACGAATTGGATCAGCTAAGAGAGATGAGATTTGAGGATGGC
AGCTCACCCCTGTTGGAAAAGATAGAAATCTCTTGCTGCAGGTTGGAATCAGGGATTATT
GGTATCATTCACCTTCCAAGGCTCAAGGAGATTTCACTTGAATACAAAAGTAAAGTGGCT
AGGCTTGGTCAGCTGGAGGGAGAAGTGAACACACACCCAAATCGCCCCGTGCTGCGAATG
GACAGTGACCGAAGGGATCACGACCTGGGGGCTGAAGCCGAAGGATCTTCTATAGAAGTG
CAAACAGCAGATCCTGTTCCTGATGCCGAAGGATCAGTCACTGTAGCAGTGGAAGCAACG
GATCCCCTTCCCGAGCAGGAGGGAGAGAGCTCGCAGTCGCAGGTGATCACGTTGACGACG
AACGATAGCGAAGAGATAGGCACAGCTCAAGCTGGCTGA
```
