## Supplementary material for "RefPlantNLR: a comprehensive collection of experimentally validated plant NLRs": Candidate_sites.with_flanking.fa_chunk_0000163

```
>PiPR1:0-3129
ATGGAGGAGGTGGAAGCCGGTTTGCTGGAGGGCGGGATCGGGTGGCTGGCGGAGACCATC
CTGGAGAACCTGGACGCCGACAAGCTGGATGACTGGATTCGCCAGGTTGGGCTCGCCGAT
GACACGAAGAAGCTCAGGTCTGAGATCGAGAGGGTGGATGGGGTGGTGGCTGCCGTGAAG
GGGAGGGCGATCTGGAACAGGTCGCTGGCCCGATCGCTCCGTCGTCTCAGGGAGCTGCTC
TACGACGCCGACGACGCGATCGACGAGATCGACTACCACAGGCTCCAGCATCAGGTCCAA
CGAGGAGATGCATGGCACGGCGACCCTGATGAAAGCGCGGATGGGCATGGAGCAGAGCAA
ACAGGGAGACCTCGGAGGGGCAAGGTTGGTGAAGCGAGCGGCAGCGGTGGCAAAAGACGG
TCCGGGATATGGCAGCACTTTGAGAGCGTGGAAAATAATGCGAAAGCCAGGTGTGTCGAC
TGTGGCACGGTGGTCAAATGCGGCTCCGACAATGGGACTTCGGTTTTGCACAATCACCGC
AAAAGTGGCAAATGTAAAAGGACACGTGGAGCAACTGATCAACCGCCAAACCCTCCGAGG
TGTGCCAGCGAGGGCGGAGCAAATTCATTTGCAGCTGGTAATTCAGTCGGCAGAAAAAGG
ATGAGAACCGAGGGTGCATCAGCAGACAACGTGGCTGCTAGTATGCACCCTTGGAACAAG
ACTGAACTTTCCAACACGATCCAACAAATGACTCATCAGTTACAAGAGGCCATGAATGAG
GTTATGAAGCTACGTGGATCGGACAATTTTGTGAGTTCAAACTTCCATCATAATACAACT
TCTGATTCACGCCTAAAAACATCGAGCCTTCTCCAAAGGAAAATGTACGGTAGAGTTGAT
GAGAAGAACTCCATCATAAAGATGATAACAGAAGCCAAATCTGATGGTGTAACTGTTATC
CCTATTGTTGGGATTGGAGGTATTGGCAAGACGGCTCTCGCTCAATTCGTATACAATGAT
CCAGATGTGAAAAGTTTATTTGAGGACAAAATGATCTGGGTGTGGCTGTCTAACAACTTT
GACGAAGAGCAACTAACGAGAGAGATGCTAGATGTTGTCTGTCAAAAAAAACAGGAAGGA
TCATGCAACTTTTCTAAGCTTCAAGAGATCTTGAAAAGCCATATGAAACCAACGAGGTAT
CTACTTGTATTAGATGATGTCTGGGATGATATGAATAATTACCGATTGAACAAATTGTTG
GCTCCTTTCAATTCTAACAATGCAGAGGGAAATGTGATTATTATGACAACTAGAATATGG
TCTGTTGCAAAAAGGATTGGCACTGTTAAACCAATTGAGTTAGGTGCTTTGGAAAAGGAA
GACTCCTGGATGTTATTCAAACAATGTGCATTTGGTGATGAGAACCACGAACTATGTGGA
AGTCTAAGCATCATGGGGCAGAAAATAGAAGATAAATTAGATGGGAACCCCTTAGAAGCA
GAAAATATTGGAGAACTATTACGTGAGCATCACACAGTTGAGCATTGGAATAATATTCTC
AAGACCGAAGACTGGAAATCCATGCAGCTCAGTGGAGGCATCATGCCAAGTTTGAAGCGT
AGCTATGATATGCTTCCCTACCAGTTAAAGCAATGTTTCTTGTATTGTTCTCTTTTCCCC
AAGGGTTACTCTTTCAGTAAAGAACAACTGATACAAATATGGATTGCTCAAGGATTTGTA
GAAAAATCCAGTGAGAGGTTGGAGCAGAAAGGTAGGAAATATCTAGCTGAGTTGGTGGAC
TCTGGTTTCTATCAGCATGTTGAAAGAACATCAGAACATTTTGTTATGCACGATCTTATG
CATGATTTAGCAAAATTGGTTTCACAATCAGAATTTGCAACCATAGATGGGTCAGAGTGC
GAAGAGCTACCATCAACTATTCGTCATGTGTCAATATTGACCGATTCTGCATACAACAAG
TATGAAGATGGAGATTTTTCTCGTAATGAGGAGTTTGAGAGAAGGTTGCTGAAAGTTAGA
TCAAGAAGTAAGTTGAAGACCTTGGTATTTATTGGGGAATATGACTCTCATTTTCTCAAA
TCCTTCCAAGATGCTTTCAAGGAGGCAAAACACTTGCGGCTGCTGCAGATCACTTCAATG
TATGCTGATTTTGATTATTTTATTTCCAGTTTGGTATACTGTACACATCTCCGTTATCTG
GGACTTGAGAACGAGACCCAGCGAACTTTGCCCCAAGCTCTAAGCAAGTGTTACCATCTT
CAAGTACTACATATTGGCTCATGTGGAACTCCCAATATACCTGAAGAAATAAATAATCTT
GTCAGCCTTCAGCATCTTGTTGCACAAAAGGGAGTTTGGTCTTCTATTGCTAACATTGGT
GAAATGACCTCACTTCAGGAATTAACAAATTTCAAGGTTGAGAATTCTATTGGCTTTGAG
ATAACACAACTTCAACGCATGAGCGAGCTTGTAGAACTGGGTGTGTCTCGACTTGAAAAC
GTTACAACTAAGCAGGAAGCCAGTGGCGCAAGCCTGAAAGACAAACATCACTTGGAGAGA
CTACATTTGTTCTGGAAGGGTGTACGGAATGGATATGACAGTGACGGGAACTACAATGAA
TACGACAGTGATTTGAGCTATAGTGACAGTGATATGAACTCTGAAAATGAATGCGATGGT
AACATGATACCCGAACCTTCTATGCACTCAGAAACAGAAGAGGAGAGACTGCAAACGACT
GATAGCAATGATGTCCCTAGTTTAGATCATATTCCAGACACAGCAAGTGAGGTGCTTGAA
GGTCTTGAACCACATCGCAACCTCAAGTATCTATGGATATCTTGGTACAATGGAGCTAAA
GCACCAACTTGGCTTGCCACTTCACTTACCCATCTGCAAACACTCCGTCTAGAAAATTGT
GGAGAATGGCAAAGACTTTCTTTAGAAAGGCTATCACTACTTAGAAAGCTTGTGTTGATC
AAGATGAAGAATGCATCGGTACTCTCAATTCGTTCACCGGAGGAGATTATTCTAATTGGA
ATGCAAAAGCTTCACACTGTCACTTTTGGAGAGAAGATAGAAATTGGGGATTTCAACTAT
TGCAATTGA
```
