## Supplementary material for "RefPlantNLR: a comprehensive collection of experimentally validated plant NLRs": Candidate_sites.with_flanking.fa_chunk_0000164

```
>Pia-1:0-2991
ATGGAGGCCGCGCTTTTGAGCGGATTCATCAAGGCCATCCTGCCGAGGCTCTTCTCCCTC
GTCGACGATAAGCATAAGCTCCACAAGGGCGTCAAGGGCGACATCGATTTCCTCATCAAG
GAGCTCCGCATGATCGTCGGCGCCATCGACGACGACCTCTCCCTCGACCACCCCGCCGCC
GCCGCCGTACAGACGCTATGCATGGAGGACCTACGCGAGCTCGCCCACGGCATCGAGGAC
TGCATCGACGGCGTCCTGTACCGCGCCGCCAGGGACCAGCAGCAGTCACCGGTCCGCCGC
GCCGTCCAGGCCCCCAAGAAGCTCCAGAGAAACCTGCAGCTTGCCCAGCAGCTGCAGCGG
CTGAAGAGGATGGCGGCGGAGGCGAACCAGCGGAAGCAGAGGTACACGGCGGCGGCGCCC
GGTCAACACGGTCAGGTCTACTCATCGGCTGCGGCGCAGGTGGATGAGCCATGGCCGTCG
TGCTCATCTGCCTCAGATCCGCGCATCCACGAGGCGGACCTGGTCGGCGTCGACGCGGAC
CGGGAGGAGCTCCTGGAGCAGCTGGCGGAGCGGCAGCCGGAGCAGCTCAAGGTGATCGCC
ATCGTCGGGTTCTGCGGGCTGGGGAAGACCGCCCTCGCCGCGGAGGCGTACAACCGAGAG
ACCGGCGGCGGGAGATTCGAGAGGCACGCGTGGGTTTGCGCCGGGCACCGGAGTGCACGG
GAGGTGCTCGGCGAATTGCTCCGCAGGCTTGACGCCGACGGCCGTTCTTTCCATGGGGAC
TCCGATGCTGGTCAGCTGTGTGTAGATATCAGACAGCAGTTGGAGAAGAACAGGTACTTC
ATTGTTATCGATGACATTCAAACAGAAGATCAGTGGAAAAGCATCAAATCGGCTTTTCCG
ACTGATAAGGATATTGGCAGCAGAATAGTGGTCACGACGACCATCCAGTCAGTAGCTAAT
GCCTGCTGTTCTGCGAATGGGTATTTGCACAAAATGAGCAGGCTTGATAAGAACTGCTCA
AAGCAATTGTTGTCCAAGAAAGCTTGCCCAGAGAGGTATTCACATTACAAGCAGCCAGAT
TCAGCAGCAATTTTGAAGAAATGTGATGGCCAGCCACTTGCTCTTGTTACCATAGGTGAA
TTCCTGCAAGCTAATGGCTGGCCAACGGGGCCTAACTGTGAAGATCTCTGCAACCGGCTA
CATTATCACCTAGAGAATGATAAAACACTTGAAAGGATGTGGCGAGTGCTGGTCCGCAAC
TACACCAGTCTACCTGGCCATGCTCTCAAGGCCTGCTTACTATATTTTGGCATGTTCCCA
TCTGATCATCCAATCAGGAGGAAAAGTCTGCTGAGGCGATGGTTGGCCGAGGGATTTGTA
GAACCACTGTCTTCATCGAGTAACATAGATTCCACGGCTGCTTTCAATGTGCTAATGGAC
CGGAACATCATTGAGCCCATCAATGTAAGCAATAATGATAAAGTCAAGACATGCCAAACG
TACGGTATGATGCGTGAATTCATATCGCATATGTCAATCTCTCAGAACTTTGTCACCTTT
TTCTGTGATGACAAGTTCGTGCCCAAATATGTTCGTCGGCTTTCTCTCCATGGTGACACT
GTTGTGAATGGTGATAACTTCAACGGTATTGATTTATCACTTGTACGGTCTCTGGCAGTC
TTTGGGGAGGCAGGTACAACCGTATTAGACTTCAGCAAGTATCAATTGCTGCGAGTTTTA
GATCTTGAAAAATGTGATGATTTGAAGGATGATCATCTCAAAGAAATATGCAATCTGGTG
CTTCTGAAATATCTGAGCCTTGGGGGTAATATCTCCAAACTTCCAAAGGATATTGCCAAA
TTGAAAGATTTGGAGGCACTCGATGTAAGGAGATCGAAAGTAAAGATAATGCCGGTAGAA
GTCTTCGGGTTGCCATGCCTAATTCATCTGCTTGGAAAATTTAAGCTCTCAGATAAAGTC
AAGCAGAAGACTGAAGTGCAAGAGTTTCTCTTGAAAGGAAAAAGCAACTTGCAGACGCTA
GCAGGATTTGCTAGCAACGGAAGCGAAGGGTTTCTGCATCTTATGAGGTACATGAATAAG
TTGAGAAAGTTGAAGATTTGGTGTACGTCGTCTGCAGGTAGCACCGATTGGACTGATCTT
AGGGAGGCCATTCAACAGTTCATTCTGGATGAAAAGGAAGCAAATATTGGTACCCGTTCT
TTATCGCTTCATTTCAGTGGATGCTCTGAAGATGCGATAAATTCCTTAAAAGAACCCTGC
TACCTCAGCTCGTTGAAATTACATGGCAACTTCCCCCAATTGCCTCAGTTTGTTACATCA
CTTCGTGGTCTCAAGGAGCTTTGCCTTTCATCTACTAAATTTACAACAGGCCTTCTTGAA
GCCTTGAGTAATTTGAGCTACTTGCAGTATCTCAAACTGGTTGCCGATGAACTTGAGAAG
TTCATCATAAAAGTTCAGGGGTTCCCCAGGCTGCTACGCCTTTGTATTGTGCTACAATAT
CCAACATTCCCAGTAATTGAAGAAGGAGCTCTGCCATTTCTTGTCACACTTCAGCTGCTA
TGCAAAGATCTACATGGCCTTTCTGACATCCAAATTGAATGTTTTAAACATCTTCAGGAG
GTAACTCTTCATTCTGGAGTCACTCCAGCTACAAGACAGGAATGGGTAAAGGCTGCTAAG
GAGCATCCGAATAGGCCAAAAGTATTGCTTCTCAAATCTGTTGATACAGCAGAAAGTGAA
CATACAGACGTTGATAGTGTAATGGAGGCAGTCAAAAGTGAGACTACAGAATATTCTATT
GCACCAGAGGGACCAGAACAAGTGAACAACAAAATGCAACTTGACCATGGATTGGAATCC
TCTTCTGTGCTGAACAAACAAAACAACTTTGCAGACCAATCAAGCTCAAAAGATCAACTG
CATTATTCTTTCAACAATATGGGGCTTTCAGATGTCTCCTGCTGTGAGTGA
```
