## Supplementary material for "RefPlantNLR: a comprehensive collection of experimentally validated plant NLRs": Candidate_sites.with_flanking.fa_chunk_0000165

```
>Pia-2:0-3351
ATGGATGCTCCGGCGAGCTTTTCCCTAGGTGCCATGGGCCCTCTCCTCAGGAAGCTCGAT
TCGCTTCTGGTGGCTCCCGAAATCCGGCTGCCTAAGCCATTGAAGGAGGGAATCGAGCTG
CTCAAGGAAGATCTAGAAGAGATAGGCGTCTCCCTGGTGGAGCACTCCGTGGTCGATTCA
CCAACCCACAAGGCAAGATTCTGGATGGATGAGGTGCGTGACCTCTCCTACCACATCGAG
GACTGCATCGACACCATGTTTTCGATGCGCTCCGGCGGCGACGACGGCAAGCCCAGATCC
GAGCGCCGCCACAAGGTTGGCCGTGCGAAGATCGACGGTTTCTCCAAGAAGCCCAAGCCG
TGCACAAGGATGGCTAGGATCGCGGAGCTCAGGGCTCTGGTGCGGGAGGCGAGCGAGCGG
CTCGAAAGGTACCAGCTTGGTGACGTCTGCGGCTCGAGCTCTCCCGTTGTGTTCACCGCG
GATGGTCGGGCTCGACCTCTCCACCATGGGGTTTCTGCTAATCTTGTTGGCGTCGATGAG
TTCAAGACGAAGCTGAACAGGTGGCTCAGCGACGAGGAGGGGCCGCACCTGAAGGTTGCT
GCCATTGTTGGACCTGCAGGGATTGGTAAGACGGCACTTGCTACAGAGTTGTACCGTGAC
CATAGATGGCAATTCGAGTGCCGAGCTTTCGTCCGGGCGTCGCGAAAGCCTGACATGCAG
CGGCTTCTTGGGGGTATTCTCTCTCAAGTTCAGCGTCGCCAACGATCGTCTGATGCCTAC
GCTGACAGCACGGTGCAGAGCCTCATTGATAATCTCCGGGAGCATCTCCAAGATAGGAGG
TACCTTATTATAATTGATGGTTTGTGGGAGACGGCAGTATGGAATATTGCTAACAGTGCT
TTTCCAGATGTTAACAGTTTCAGTAGAATATTAATAACTGCGGATATCGAACAGGTAGCT
CTGGAATGCTGCGGTTACAAGTATGATTATATTATGAGGATGGAACCTCTTGGCAGCCTT
GATTCCAAAAAAGTTTTCTTCAATAAAGTTTTTGGCTCCGAAGATCAATGTCCTCCTGAG
TTGAAGGAGGTGTCAAACACAATCCTAGAAAAATGTGGTGGTTTGCCACTTGCAATCATC
AGCATAGCAGGTCTTCTAGGAAGCCAACCGGAAAATCCAGTGCTATGGGACTATGTAACG
AAATATCTATGTTCCAGTTTGGGTACAAATCCTACTTTGAAAGACGTGGTGAAAGAAACG
CTAAACCTTAGCTACAACAGTCTTCCTCATCCGTTCAAAACATGTCTGCTATATCTTGGT
ATGTATCCTGATGGGCACATAATGTTGAAGGCTGATTTGATGAAGCAATGGTCAGCTGAA
GGTTTTGTCTCTGCCAATGAAGCAAAAGACACAGAAGAAATTGTAGATAAATACTTTGAT
GAGCTTGTCAACAGGGGAATTCTAGAACCTGTTGAGATTAACAAGAATGGCAAGGTGTTG
TCCTGTACCCTGCACCACGCTGTACATGACCTTGTCATGCCCAAATTCAACGATGACAAA
TTTACTATGTCAGTAGATTACTCTCAGACTATTACAGGACCTTCTACCATGGTTCGTCGT
TTGTCCCTTCATTTCAGCAGTACCAGATACGCGACAAAACCTGCAGGAATAATATTGTCA
CGAGTTCGATCACTTGCCTTTTTTGGCCTCCTCAATTGTATGCCTTGTATTGGGGAATTT
AAGTTACTGCGAGTTCTAATCCTAGAATTTTGGGGCAGTCATGGTGAGCAAAGGAGTTTA
AACCTAATACCAGTATGTAGATTATTTCAGCTGAGATATTTGAAAACTTCAGGTGATGTA
GTTGTTCAGTTACCAGCTCAGATAAGTGGGCTACAGTACTTGGAAACACTGGAAATAGAC
GCAAGAGTGTCAGCTGTTCCATTTGATCTTGTTCATCTCCCGAACCTACTGCATCTCCAA
CTTCAAGATGAGACAAAATTACCTGATGGGATTGGCTGCATGAGATCTTTGCGTACACTA
CAGTACTTTGACCTTGGTAACAACTCTGTAGACAACTTACGGGGTCTTGGAGAGCTGACA
AACCTGCAGGATCTTCATCTCAGCTATTCTGCACCGTCATCTAATGAGGGTTTGATGATA
AATCTGAATGCTATAACCTCTTCACTTAGCAGACTTAGTAACCTCAAATCTCTGATTCTA
TCACCAGGTGCTATAAGCATGGTTATTTTCTTTGATATATCAAGCATCATATCTGTGGTT
CCTGTATTTCTTCAGAGACTTGAGCTGTTGCCACCCATCTGCATCTTTTGCAGACTTCCC
AAGTCGATTGGACAACTTCACAAACTCTGCATTTTGAAAGTTTCCGTTAGAGAACTTCTG
ACAACTGATATTGATAACCTCACAGGATTACCTTCCCTCACAGTTCTCTCATTATATGCT
CAGACAGCTCCAGAGGGAAGGTTTATCTTCAAAGACGGGACTCTCCCAGTTCTCAAGTAT
TTCAAATTTGGATGTGGTGAACTCTGCCTTGCTTTTATGGCTGGAGCAATGCCCAATCTC
CAGAGGCTCAAATTAGTTTTCAACATCCGTAAAAGTGAGAAGTACCGCCATACGCTTTTT
GGGATTGAGCACCTTGTAAGCCTCCAGGATATTGCCACACGAATTGGGGTTGACACCAGC
ACCGGCGAATCTGATAGAAGGGCTGCAGAGTCAGCATTCAAGGAAACTGTCAACAAGCAT
CCAAGGTGTCTTAGGTCCAGCTTGCAGTGGGTGGTTTCCACTGAGGAAGAAAGTCATCCT
TTGGAGAAACAACATCATAAGAGAGAAAAAGGCTCATCAGCTGGACATGGGGTTTTAGAG
AAAGAATCAGTGGAAGATAGCGAGAAGAACACTGATAGAGTGCAAACATTATTGTCACCC
CAACTGTCAAACATGGAGAGTGTGGTGGAAAGTGCATTAACGGGGCAACGAACTAAGATA
GTTGTTAAGGTGCACATGCCATGCGGAAAATCCCGAGCAAAAGCCATGGCGCTGGCTGCG
TCAGTGAACGGGGTGGACAGCGTGGAGATAACGGGGGAGGACAAAGACCGGCTGGTGGTG
GTCGGCCGTGGCATTGACCCTGTTCGCCTGGTGGCTCTCCTGCGCGAGAAATGTGGCCTC
GCCGAGCTCTTGATGGTGGAGTTAGTTGAGAAAGAGAAGACACAGCTGGCTGGAGGAAAG
AAAGGTGCATACAAGAAGCACCCTACCTACAATTTATCGCCGTTTGACTATGTAGAGTAT
CCACCTTCAGCACCAATAATGCAAGATATTAACCCTTGCTCAACCATGTGA
```
