## Supplementary material for "RefPlantNLR: a comprehensive collection of experimentally validated plant NLRs": Candidate_sites.with_flanking.fa_chunk_0000166

```
>Pib:0-3756
ATGGAGGCGACGGCGCTGAGTGTGGGCAAATCCGTGCTGAATGGAGCGCTTGGCTACGCA
AAATCTGCATTTGCTGAGGAGGTGGCCTTGCAGCTTGGTATCCAGAAAGACCACACATTT
GTTGCAGATGAGCTTGAGATGATGAGGTCTTTCATGATGGAGGCGCACGAGGAGCAAGAT
AACAGCAAGGTGGTCAAGACTTGGGTGAAGCAAGTCCGTGACACTGCCTATGATGTTGAG
GACAGCCTCCAGGATTTCGCTGTTCATCTTAAGAGGCCATCCTGGTGGCGATTTCCTCGT
ACGCTGCTCGAGCGGCACCGTGTGGCCAAGCAGATGAAGGAGCTTAGGAACAAGGTCGAG
GATGTCAGCCAGAGGAATGTGCGGTACCACCTCATCAAGGGCTCTGCCAAGGCCACCATC
AATTCCACTGAGCAATCTAGCGTTATTGCTACAGCCATATTCGGCATTGACGATGCAAGG
CGTGCCGCAAAGCAGGACAATCAGAGAGTGGATCTTGTCCAACTAATCAACAGTGAGGAT
CAGGACCTAAAAGTGATCGCGGTCTGGGGAACAAGTGGTGATATGGGCCAAACAACAATA
ATCAGGATGGCTTATGAGAACCCAGATGTCCAAATCAGATTCCCATGCCGTGCATGGGTA
AGGGTGATGCATCCTTTCAGTCCAAGAGACTTTGTCCAGAGCTTGGTGAATCAGCTTCAT
GCAACCCAAGGGGTTGAAGCTCTGTTGGAGAAAGAGAAGACAGAACAAGATTTAGCTAAG
AAATTCAATGGATGTGTGAATGATAGGAAGTGTCTAATTGTGCTTAATGACCTATCCACC
ATTGAAGAGTGGGACCAGATTAAGAAATGCTTCCAAAAATGCAGGAAAGGAAGCCGAATC
ATAGTGTCAAGCACTCAAGTTGAAGTTGCAAGCTTATGTGCTGGGCAAGAAAGCCAAGCC
TCAGAGCTAAAGCAATTGTCTGCTGATCAGACCCTTTACGCATTCTACGACAAGGGTTCC
CAAATTATAGAGGATTCAGTGAAGCCAGTGTCTATCTCGGATGTGGCCATCACAAGTACA
AACAATCATACAGTGGCCCATGGTGAGATTATAGATGATCAATCAATGGATGCTGATGAG
AAGAAGGTGGCTAGAAAGAGTCTTACTCGCATTAGGACAAGTGTTGGTGCTTCGGAGGAA
TCACAACTTATTGGGCGAGAGAAAGAAATATCTGAAATAACACACTTAATTTTAAACAAT
GATAGCCAGCAGGTTCAGGTGATCTCTGTGTGGGGAATGGGTGGCCTTGGAAAAACCACC
CTAGTAAGCGGTGTTTATCAAAGCCCAAGGCTGAGTGATAAGTTTGACAAGTATGTTTTT
GTCACAATCATGCGTCCTTTCATTCTTGTAGAGCTCCTTAGGAGTTTGGCTGAGCAACTA
CATAAAGGATCTTCTAAGAAGGAAGAACTGTTAGAAAATAGAGTCAGCAGTAAGAAATCA
CTAGCATCGATGGAGGATACCGAGTTGACTGGGCAGTTGAAAAGGCTTTTAGAAAAGAAA
AGTTGCTTGATTGTTCTAGATGATTTCTCAGATACCTCAGAATGGGACCAGATAAAACCA
ACGTTATTCCCCCTGTTGGAAAAGACAAGCCGAATAATTGTGACTACAAGAAAAGAGAAT
ATTGCCAACCATTGCTCAGGGAAAAATGGAAATGTGCACAACCTTAAAGTTCTTAAACAT
AATGATGCATTGTGCCTCTTGAGTGAGAAGGTATTTGAGGAGGCTACATATTTGGATGAT
CAGAACAATCCAGAGTTGGTTAAAGAAGCAAAACAAATCCTAAAGAAGTGCGATGGACTG
CCCCTTGCAATAGTTGTCATAGGTGGATTCTTGGCAAACCGACCAAAGACCCCAGAAGAG
TGGAGAAAATTGAACGAGAATATCAATGCTGAGTTGGAAATGAATCCAGAGCTTGGAATG
ATAAGAACCGTCCTTGAAAAAAGCTATGATGGTTTACCATACCATCTCAAGTCATGTTTT
TTATATCTGTCCATTTTCCCTGAAGACCAGATCATTAGTCGAAGGCGTTTGGTGCATCGT
TGGGCAGCAGAAGGTTACTCAACTGCAGCACATGGGAAATCTGCCATTGAAATAGCTAAC
GGCTACTTCATGGAACTCAAGAATAGAAGCATGATTTTACCATTCCAGCAATCAGGTAGC
AGCAGGAAATCAATTGACTCTTGCAAAGTCCATGATCTCATGCGTGACATCGCCATCTCA
AAGTCAACGGAGGAAAACCTTGTTTTTAGGGTGGAGGAAGGCTGCAGCGCGTACATACAT
GGTGCAATTCGTCATCTTGCTATAAGTAGCAACTGGAAGGGAGATAAGAGTGAATTCGAG
GGCATAGTGGACCTGTCCCGAATACGATCGTTATCTCTGTTTGGGGATTGGAAGCCATTT
TTTGTTTATGGCAAGATGAGGTTTATACGAGTGCTTGACTTTGAAGGGACTAGAGGTCTA
GAATATCATCACCTTGATCAGATTTGGAAGCTTAATCACCTAAAATTCCTTTCTCTACGA
GGATGCTATCGTATTGATCTACTGCCAGATTTACTGGGCAACCTGAGGCAACTCCAGATG
CTAGACATCAGAGGTACATATGTAAAGGCTTTGCCAAAAACCATCATCAAGCTTCAGAAG
CTACAGTACATTCATGCTGGGCGCAAAACAGACTATGTATGGGAGGAAAAGCATAGTTTA
ATGCAGAGGTGTCGTAAGGTGGGATGTATATGTGCAACATGTTGCCTCCCTCTTCTTTGC
GAAATGTATGGCCCTCTCCATAAGGCCCTAGCCCGGCGTGATGCGTGGACTTTCGCTTGC
TGCGTGAAATTCCCATCTATCATGACGGGAGTACATGAAGAGGAAGGCGCTATGGTGCCA
AGTGGGATTAGAAAACTGAAAGACTTGCACACACTAAGGAACATAAATGTCGGAAGGGGA
AATGCCATCCTACGAGATATCGGAATGCTCACAGGATTACACAAGTTAGGAGTGGCTGGC
ATCAACAAGAAGAATGGACGAGCGTTTCGCTTGGCCATTTCCAACCTCAACAAGCTGGAA
TCACTGTCTGTGAGTTCAGCAGGGATGCCGGGCTTGTGTGGTTGCTTGGATGATATATCC
TCGCCTCCGGAAAACCTACAGAGCCTCAAGCTGTACGGCAGTTTGAAAACGTTGCCGGAA
TGGATCAAGGAGCTCCAGCATCTCGTGAAGTTAAAACTAGTGAGTACTAGGCTATTGGAG
CACGACGTTGCTATGGAATTCCTTGGGGAACTACCGAAGGTGGAAATTCTAGTTATTTCA
CCGTTTAAGAGTGAAGAAATTCATTTCAAGCCTCCGCAGACTGGGACTGCTTTTGTAAGC
CTCAGGGTGCTCAAGCTTGCAGGATTATGGGGCATCAAATCAGTGAAGTTTGAGGAAGGA
ACAATGCCCAAACTTGAGAGGCTGCAGGTCCAAGGGCGAATAGAAAATGAAATTGGCTTT
TCTGGGTTAGAGTTTCTCCAAAACATCAACGAAGTCCAGCTCAGTGTTTGGTTTCCCACG
GATCATGATAGGATAAGAGCCGCGCGCGCCGCGGGCGCTGATTATGAGACTGCCTGGGAG
GAAGAGGTACAGGAAGCAAGGCGCAAGGGAGGTGAACTGAAGAGGAAAATCCGAGAACAG
CTTGCTCGGAATCCAAACCAACCCATCATTACCTGA
```
