## Supplementary material for "RefPlantNLR: a comprehensive collection of experimentally validated plant NLRs": Candidate_sites.with_flanking.fa_chunk_0000168

```
>Pid3-A4:0-2775
ATGGCGGAGGGTGTTGTGGGCTCACTAATCGTCAAGCTTGGGGATGCCCTGGCGAGTGAA
GCAGTGGAGGTCGCCAAGTCCTTGCTTGGGCTAGAGGGATCTGCTCTGAAGCGCCTCTTT
TCTGAGATCCGGGAGGTGAAGGGGGAGCTGGAGAGCATCCATGCCTTCTTGCAGGCAGCC
GAGCGGTTCAAGGACGTCGACGAGACAACCTCCGCGTTCGTCAAGCAGGTGAGGAGCCTC
GCCCTGAGCATCGAGGACGTAGTCGATGAGTTCACCTACGAGCTGGGGGAAGGAGACGGC
CGGATGGGGATGGCAGTGGCACTCAAGAGGATGTGCAAGATGGGCACATGGTCTCGCCTG
GCTGGCAATCTGCAGGACATCAAGGTCAACCTGAAAAACGCTGCCGAGAGGAGGATTAGG
TATGATCTGAAGGGCGTCGAGAGAGGCGCGAAATCGACGGCGGGAAGGAGGAGCTCAAAC
TGGAGATCTGACTCTGTACTCTTCAAGAGGGAGGATGAGCTTGTCGGTATCGAGAAGAAG
AGGGATTTGCTGATGAAATGGGTGAAAGATGAGGAGCAGCGCCGCATGGTGGTCAGTGTG
TGGGGAATGGGTGGAATCGGCAAGACGGCACTGGTTGCTAATGTTTACAATGCTATCAAG
GCTGACTTTGACACCTGTGCTTGGATCACTGTGTCTCAGAGCTACGAGGCTGACGATTTG
CTTAGGCGAACTGCTCAAGAGTTTCGCAAGAATGACCGGAAGAAAGACTTCCCAATTGAC
GTTGATATCACAAATTACAGAGGCTTGGTCGAAACCACCCGCTCTTACCTGGAGAACAAA
AGGTATGTCCTTGTCCTAGATGATGTATGGAATGCAAATGTTTGGTTCGATAGCAAAGAT
GCATTTGAAGATGGCAATATTGGCCGAATAATTCTTACATCAAGGAATTATGATGTGGCG
TTACTTGCGCATGAAACCCATATAATTAATTTGCAGCCGTTGGAGAAACACCACGCGTGG
GATCTGTTCTGTAAAGAGGCATTTTGGAAGAATGAGATAAGGAATTGTCCGCCGGAGTTG
CAGCCCTGGGCTAATAATTTTGTTGACAAGTGCAATGGCTTGCCAATAGCAATTGTGTGC
ATTGGACGCCTTCTGTCATTTCAAGGGTCAACTTATTCAGACTGGGAAAAGGTGTACAAA
AATCTTGAGATGCAACTAACAAACAACTCTATCATGGACATGATGAACATTATCTTGAAG
ATTAGTTTGGAAGATCTACCGCACAACATTAAGAACTGCTTCCTTTATTGCTCCATGTTT
CCTGAAAATTATGTGATGAAGAGGAAGTCCCTAGTACGACTCTGGGTTGCTGAAGGATTT
ATTGAAGAAACTGAGCATAGAACACTTGAGGAAGTGGCAGAGCATTACTTGACTGAACTT
GTGAACCGATGTCTTCTGTTGCTGGTGAAGAGAAATGAGGCTGGACATGTTCATGAAGTC
CAAATGCACGATATCCTCCGTGTTTTGGCTCTTTCCAAGGCTCGTGAACAAAATTTTTGC
ATTGTCGTTAACCACTCGAGGAGTACACATCTTATTGGAGAAGCACGCCGTTTATCAATT
CAGAGAGGGGATTTTGCACAACTTGCAGACCATGCACCACATCTTCGATCCTTGCTGCTT
TTCCAAAGTTCACCCAATGTCAGTTCGCTTCATTCATTACCAAAGTCTGTGAAGTTGTTG
TCTGTTTTGGATCTAACTGATAGTTTAGTTGATAGGCTGCCAAAGGAAGTGTTTGGCTTG
TTCAACTTGCGTTTTCTGGGTCTCAGGCGTACTAAAATCTCCAAGCTTCCAAGCTCCATT
GGAAGGCTAAAAAATCTGCTGGTGTTGGACGCTTGGAAGTGTAAAATTGTAAAGCTTCCA
TTGGCGATTACAAAACTTCAAAAGCTAACACATCTTATTGTAACTTCGAAAGCAGTCGTT
GTTTCTAAGCAATTTGTTCCTTCTGTTGGTGTGCCAGCACCTTTGCGTATCTGCTCCATG
ACAACCCTTCAGACATTACTACTCATGGAAGCTAGTTCTCAAATGGTTCATCACCTAGGC
TCTCTTGTGGAGTTAAGAACCTTTCGTATCAGCAAGGTGCGAAGTTGCCATTGTGAGCAG
TTGTTCATGGCCATCACTAATATGATTCATCTTACCCGTCTTGGGATCCAGGCAGACAGT
AGTCAAGAAGTGCTGCATCTTGAATCACTTAAACCTCCTCCTCTACTTCAGAAACTTTTC
TTGCAAGGTACATTATCTCATGAATCATTACCTCATTTCGTGTCTGTAAGCAATCTGAAT
AACCTCACGTTTCTACGTCTTGCTGGGTCAAGAATTGACGAAAATGCATTCCTTAGTCTT
GAGGGATTACAGCAGTTGGTAAAGCTACAGCTTTATGATGCATTTGATGGAATGAATATA
TACTTCCATGAGAACTCATTTCCAAAGCTCAGAATACTGAAAATATGGGGTGCCCCACAC
CTGAATGAAATTAAGATGACAAAAGGAGCTATGGCAAGCCTAACAGATCTGAAGTTCCTG
CTCTGTCCAAACCTGAAGCAGTTGCCTTGCGGTATTGAACATGTGAGGACTCTTGAGGAG
CTCACTCTGGATCATACAGCAGAAGAGCTTGTGGATAGAGTCCGACAGAAAAAAGAGCAA
ATGATTTGTGACGTCCAGAGAGTTTATGTTGGGTTCATCAGAAATGGTGTGTTGGCTGCA
GAAAGGATTCAATAA
```
