## Supplementary material for "RefPlantNLR: a comprehensive collection of experimentally validated plant NLRs": Candidate_sites.with_flanking.fa_chunk_0000169

```
>Pid3-I1:0-2775
ATGGCGGAGGGTGTTGTGGGCTCACTAATCGTCAAGCTTGGGGATGCCCTGGCGAGTGAA
GCAGTGGAGGTCGCCAAGTCCTTGCTTGGGCTAGAGGGATCTGCTCTGAAGCGCCTCTTT
TCTGAGATCCGGGAGGTGAAGGGGGAGCTGGAGAGCATCCATGCCTTCTTGCAGGCAGCC
GAGCGGTTCAAGGACGCCGACGAGACAACCTCCGCGTTCGTCAAGCAGGTGAGGAGCCTC
GCCCTGAGCATCGAGGACGTAGTCGATGAGTTCACCTACGAGCTGGGGGAAGGAGACGGC
CGGATGGGGATGGCAGTGGCACTCAAGAGGATGTGCAAGATGGGCACATGGTCTCGCCTG
GCTGGCAATCTGCAGGACATCAAGGTCAACCTGAAAAACGCTGCCGAGAGGAGGATTAGG
TATGATCTGAAGGGCGTCGAGAGAGGCGCGAAATCGACGGCGGGAAGGAGGAGCTCGAAC
TGGAGATCTGACTCTGTACTCTTCAAGAGGGAGGATGAGCTTGTCGGTATCGAGAAAAAG
AGGGATTTGCTGATGAAATGGGTGAAAGATGAGGAGCAGCGCCGCATGGTGGTCAGTGTG
TGGGGAATGGGTGGAATCGGCAAGACGGCACTGGTTGCTAATGTTTACAATGCTATCAAG
GCTGACTTTGACACCTGTGCTTGGATCACTGTGTCTCAGAGCTACGAGGCTGACGATTTG
CTTAGGCGAACTGCTCAAGAGTTTCGCAAGAATGATCGGAAGAAAGACTTCCCAATTGAC
GTTGATATCACAAATTACAGAGGCTTGGTCGAAACCACCCGCTCTTACCTGGAGAACAAA
AGGTATGTCCTTGTCCTAGATGATGTATGGAATGCAAATGTTTGGTTCGATAGCAAAGAT
GCATTTGAAGATGGCAATATTGGCCGAATAATTCTTACATCAAGGAATTATGATGTGGCG
TTACTTGCGCATGAAACCCATATAATTAATTTGCAGCCGTTGGAGAAACACCACGCGTGG
GATCTGTTCTGTAAAGAGGCATTTTGGAAGAATGAGATAAGGAATTGTCCGCCGGAGTTG
CAGCCCTGGGCTAATAATTTTGTTGACAAGTGCAATGGCTTGCCAATCGCAATTGTGTGC
ATTGGACGCCTTCTGTCATTTCAAGGGTCAACTTATTCAGACTGGGAAAAGGTGTATAAA
AATCTTGAGATGCAACTAACAAACAACTCTATCATGGACATGATGAACATTATCTTGAAG
ATTAGTTTGGAAGATCTACCGCACAACATTAAGAACTGCTTCCTTTATTGCTCCATGTTT
CCTGAAAATTATGTGATGAAGAGGAAGTCCCTAGTACGACTCTGGGTTGCTGAAGGATTT
ATTGAAGAAACTGAGCATAGAACACTTGAGGAAGTGGCAGAGCATTACTTGACTGAACTT
GTGAACCGATGTCTTCTGTTGCTGGTGAAGAGAAATGAGGCTGGACATGTTCATGAAGTC
CAAATGCACGATATCCTCCGTGTTTTGGCTCTTTCCAAGGCTCGTGAACAAAATTTTTGC
ATTGTCGTTAACCACTCGAGGAGTACACATCTTATTGGAGAAGCACGCCGTTTATCAATT
CAGAGAGGGGATTTTGCACAACTTGCAGACCATGCACCACATCTTCGATCCTTGCTGCTT
TTCCAAAGTTCACCCAATGTCAGTTCGCTTCATTCATTACCAAAGTCTGTGAAGTTGTTG
TCTGTTTTGGATCTAACTGATAGTTCAGTTGATAGGCTGCCAAAGGAAGTGTTTGGCTTG
TTCAACTTGCGTTTTCTGGGTCTCAGGCGTACTAAAATCTCCAAGCTTCCAAGCTCCATT
GGAAGGCTAAAAAATCTGCTGGTGTTGGACGCTTGGAAGTGTAAAATTGTAAAGCTTCCA
TTGGCGATTACAAAACTTCAAAAGCTAACACATCTTATTGTAACTTCGAAAGCAGTCGTT
GTTTCTAAGCAATTTGTTCCTTCTGTTGGTGTGCCAGCACCTTTGCGTATCTGCTCCATG
ACAACCCTTCAGACATTACTACTCATGGAAGCTAGTTCTCAAATGGTTCATCACCTAGGC
TCTCTTGTGGAGTTAAGAACCTTTCGTATCAGCAAGGTGCGAAGTTGCCATTGTGAGCAG
TTGTTCATGGCCATCACTAATATGATTCATCTTACCCGTCTTGGGATCCAGGCAGACAGT
AGTCAAGAAGTGCTGCATCTTGAATCACTTAAACCTCCTCCTCTACTTCAGAAACTTTTC
TTGCAAGGTACATTATCTCATGAATCATTACCTCATTTCGTGTCTGTAAGCAATCTGAAT
AACCTCACGTTTCTACGTCTTGCTGGGTCAAGAATTGACGAAAATGCATTCCTTAATCTT
GAGGGATTACAGCAGTTGGTAAAGCTACAGCTTTATGATGCATATGATGGAATGAATATA
TACTTCCATGAGAACTCATTTCCAAAGCTCAGAATACTGAAAATATGGGGTGCCCCACAC
CTGAATGAAATTAAGATGACAAAAGGAGCTGTGGCAAGCCTAACAGATCTGAAGTTCCTG
CTCTGTCCAAACCTGAAGCAGTTGCCTTGCGGTATTGAACATGTGAGGACTCTTGAGGAG
CTCACTCTGGATCATACAGCAGAAGAGCTTGTGGATAGAATCCGACAGAAAAAAGAGCGA
ATGATTTGTGACGTCCAGAGAGTTTATGTTGGGTTCATCAGAAATGGTGTGTTGGCTGCA
GAAAGGATTCAATAA
```
