## Supplementary material for "RefPlantNLR: a comprehensive collection of experimentally validated plant NLRs": Candidate_sites.with_flanking.fa_chunk_0000170

```
>PigmR:0-3099
ATGGCGGAGACGGTGCTGAGCATGGCGAGGTCGCTGGTGGGCAGCGCCATCAGCAAGGCC
GCCTCCGCTGCTGCCGACGAGACCAGCCTCCTGCTGGGCGTCGAGAAAGACATCTGGTAT
ATCAAAGATGAGCTAAAAACGATGCAAGCATTCCTTAGAGCTGCTGAACTTATGAAAAAG
AAAGATGAACTATTAAAGGTTTGGGCAGAGCAAATACGTGACCTGTCATATGACATTGAA
GATTCCCTTGATGAATTTAAGGTCCATATTGAAAGCCAAACCCTATTTCGTCAGTTGGTG
AAACTCAGAGAACGCCACCGAATTGCTATCCGTATCCACAACCTTAAATCAAGAGTTGAA
GAAGTGAGTAGCAGGAACACACGCTACAGTTTAGTCAAGCCTATTTCCTCTGGCACAGAG
ATTGACATGGATTCCTATGCAGAAGACATTCGTAATCAGTCAGCTCACAATGTGGATGAA
GCTGAGCTTGTTGGGTTTTCTGACTCCAAGAAAAGGTTGCTTGAAATGATCGATACCAAT
GCTAATGATGGTCCGGCCAAAGTAATCTGTGTTGTTGGGATGGGTGGTTTAGGCAAGACA
GCTCTTTCGAGGAAGATCTTTGAAAGCGAAGAAGACATTAGGAAGAACTTCCCTTGCAAT
GCTTGGATTACAGTGTCACAATCATTTCACAGGATTGAGCTACTCAAAGATATGATACGC
CAACTTCTTGGCCCCAGTTCTCTGGATCAACTCTTGCAAGAATTGCAAGGGAAGGTGGTG
GTGCAAGTACATCATCTTTCTGAGTACCTGATAGAAGAGCTCAAGGAGAAGAGGTACTTT
GTTGTTCTAGATGATCTATGGATTTTACATGATTGGAATTGGATAAATGAAATTGCATTT
CCTAAGAACAATAAGAAGGGCAGTCGAATAGTAATAACCACTCGGAATGTTGATCTTGCG
GAGAAGTGTGCCACAGCCTCACTGGTGTACCACCTTGATTTCTTGCAGATGAACGATGCC
ATAACATTGCTACTGAGAAAAACAAATAAAAATCATGAAGACATGGAATCAAATAAAAAT
ATGCAAAAGATGGTTGAACGAATTGTAAATAAATGTGGTCGTCTACCATTAGCAATACTT
ACAATAGGAGCTGTGCTTGCAACTAAACAGGTGTCAGAATGGGAGAAATTCTATGAACAA
CTTCCTTCAGAACTAGAAATAAACCCAAGCCTGGAAGCTTTGAGGAGAATGGTGACCCTA
GGTTACAACCACCTACCATCCCATCTGAAACCATGCTTTTTGTATCTAAGTATCTTTCCT
GAGGATTTTGAAATCAAAAGGAATCGTCTAGTAGGTATATGGATAGCAGAAGGGTTGGTT
AGACCAAAGGTTGGGATGACGACTAAGGATGTCGGAGAAAGTTACTTTTATGAGCTAATC
AACCGAAGTATGATTCAACGATCAAGAGTGGGCATAGCAGGAAAAATTAAGACTTGTCGA
ATTCATGATATCATCCGTGATATCACAGTTTCAATCTCGAGACAGGAAAATTTTGTATTA
TTACCAATGGGAGATGGCTCTGATTTAGTTCAGGAAAACACTCGCCACATAGCATTCCAT
GGGAGTATGTCCTGCAAAACAGGATTGGATTGGAGCATTATTCGATCATTAGCTATTTTT
GGTGACAGACCCAAGAGTCTAGCACATGCAGTTTGTCCAGATCAATTGAGGATGTTACGG
GTCTTGGATCTTGAAGATGTGACATTCTTAATCACTCAAAAAGATTTCGACCGTATTGCA
TTGTTGTGCCACTTGAAATACTTGAGTATTGGATATTCGTCATCCATATATTCACTTCCC
AGATCCATTGGTAAACTACAGGGCCTACAAACTTTGAACATGCCGAGCACATACATTGCA
GCACTACCAAGTGAGATCAGTAAACTCCAATGTCTGCATACTCTTCGTTGTATAGGACAG
TTTCATTATGACAACTTTAGTCTAAACCACCCAATGAAGTGCATAACTAACACAATATGC
CTGCCTAAAGTATTCACACCTTTAGTTAGTCGCGATGATCGTGCAAAACAAATTGCTGAA
TTGCACATGGCCACCAAAAGTTGCTGGTCTGAATCATTCGGTGTGAAGGTACCCAAAGGA
ATAGGTAAGTTGCGAGACTTGCAGGTTCTAGAGTATGTAGATATCAAGCGGACCAGTAGT
AGAGCAATCAAAGAGCTGGGGCAGTTAAGCAAGTTGAGGAAATTAGGTGTGATAACAAAA
GGCTCGACAAAGGAAAAATGTAAGATACTTTATGCAGCCATTGAGAAGCTCTCTTCCCTC
CAATATCTCTATGTGAATGCTGCGTTATTATCAGATATTGAAACACTTGAGTGCCTAGAT
TCTATTTCATCTCCTCCTCCCCTACTAAGTACACTCAGGTTGAATGGAAGTCTTGAAGAG
ATGCCTAACTGGATTGAGCAGCTCACTCACCTGAAGAAGTTCTACTTACGGAGGAGCAAA
CTAAAGGAAGGTAAAACCATGCTGATACTTGGGGCACTGCCCAACCTCATGTTCCTTTCT
CTTTATCATAATTCTTATCTTGGGGAGAAGCTAGTATTCAAAACGGGAGCATTCCCAAAT
CTTAGAACACTTTGTATTTACGAATTGGATCAGCTAAGAGAGATCAGATTTGAGGACGGC
AGCTCACCCCTGTTGGAAAAGATAGAAATAGGCAAGTGCAGGTTGGAATCTGGGATTATT
GGTATCATTCACCTTCCAAAGCTCAAGGAGATTCCAATTACATACGGAAGTAAAGTGGCT
GGGCTTGGTCAGCTGGAGGGAGAAGTGAACGCACACCCAAATCGCCCCGTGCTGCTAATG
GACAGTGACCGAAGGTATCACGACCTGGGGGCTGAAGCCGAAGGATCTTCTATAGAAGTG
CAAACAGCAGATCCTGTTCCTGATGCCGAAGGATCAGTCACTGTAGCAGTGGAAGCAACG
GATCCCCTTCCCGAGCAGGAGGGAGAGAGCTCGCAGTCGCAGGTGATCACGTTGACGACG
AATGATAGCGAAGAGATAGGCACAGCTCAAGCTGGCTGA
```
