## Supplementary material for "RefPlantNLR: a comprehensive collection of experimentally validated plant NLRs": Candidate_sites.with_flanking.fa_chunk_0000172

```
>Pii-1:0-3078
ATGGTTGGCGCCGAGATGCTTGTGGCCGCGGCGGTGAGCCAGGTCGCCCGGAAGATCAAC
GACATCGTGGGGGTCGCGCAGGGCGAGGTGAAGCTGTGCTGCAATTTCAGCGACGATTTG
GAGGGCATCAAGGATACCCTTGTGTACCTGGAAACCTTGCTGAAAAATGCGGAGAATAAC
TCCTTCGGAAGCGACAGGGCCAACCTGCGCCACTGGCTTGGCCAGATCAAGTCCCTGGCT
TACGATATCGAAGATATCGTTGATGGGTACTACTCTTCCAAGGAGCAGTTCGATGGGGGC
AGCTATGCACAGAAGGGGTCATTATTCTGCTCGCTATCCAATCCAATGCTTCTGAAAGGT
AGCATGGTTTATAAGATGAAATCCAAGAGAGAGATGCTACAGCAAAGCCAACAGTTGCCC
AATCAGTATCATTTCCTTTCATATATCAATTCAGCTGTGCATTATTTTGAGGAGAAGCAA
ACAACATCATACAGAAATACTGACATTGCAATTGTCGGGAGGGATGCTGATTTGGATCAT
CTCATGGATCTTTTAATGCAAAACAGCGCTGAAGAGCTTTGTATTATACCCATAGTTGGG
CCTGTAGGTTTTGGAAAGACAAGCCTTGCACAGTTAGTTTTCAATGATACAAGAACAGAG
GTATTCAGCTTTAGGATATGGGTTCATGTTTCCATGGGTAATATCAACCTTGAAAAAATT
GGGAGAGATATAGTTTCACAAACTACAGAAAAAATTGAGGGAAATATGCAGCTGCAGTCA
ATCAAGAATGCTGTTCAGCGTGTGCTAAATAAATATAGTTGCTTGATCATAATAGACAGC
CTTTGGGGAAAGGATGAAGAAGTGAATGAATTGAAGCAGATGTTGCTTACAGGTAGACAC
ACAGAAAGCAAGATCATAGTGACCACTCATAGCAATAAAGTAGCTAAGCTGATTTCCACC
GTTCCACTGTACAAGTTGGCAGCTTTATCTGAGGATGATTGTTTAAAAATATTCTCTCAA
AGGGCAATGACAGGTCCGGGTGACCCGTTGTTCAGGGAATATGGAGAAGAAATCGTTAGA
AGGTGTGAAGGCACACCCTTGGTAGCCAATTTTCTCGGTTCTGTGGTGAATGCTCAACGA
CAAAGGCGTGAGATTTGGCAAGCTGCAAAGGATAAAGAAATGTGGAAGATAGAGGAAGAT
TATCCCCAAGACAAAACTTCACCACTATTTCCATCATTCAAGATAATATATTATAATATG
CCCCATGAGCTAAGATTATGCTTTGTATATTGTTCAATCTTCCCTAAAGGAACTGTTATA
GAAAAGAAGAAACTTATTCAGCAATGGATTGCACTTGACATGATTGAGTCCAAACATGGA
ACCTTGCCACTTGATGTAACTGCGGAGAAATATATTGATGAACTTAAAGCAATCTATTTC
CTTCAAGTTTTAGAGCGGTCTCAGAATGATGCAGAAAGATCCAGTGCTTCTGAGGAAATG
CTTCGCATGCATAACTTGGCTCATGATCTTGCTAGATCGGTTGCTGGTGAAGATATCCTT
GTTATTTTAGATGCCGAGAATGAGCGCAATGCCAGATATTGCGATTACCGTTATGCACAG
GTGTCTGCTTCTAGTTTAGAGTCAATCGATCGCAAGGCATGGCCTTCCAAGGCAAGGTCA
CTAATTTTCAAGAATAGTGGTGCGGACTTTGAGCGTGTCAGTGAAGTTCTTTCAGTGAAC
AAATACCTGCGTGTTTTGGATCTCAGTGGATGTTGTGTTCAAGATATTCCATCTCCTATC
TTTCAGCTGAAACAATTGAGATACCTCGACGTTTCATCTTTATCTATTACAGCACTCCCT
CTGCAAATTAGTAGCTTTCATAAGTTACAAATGTTGGATCTTTCAGAAACTGAACTAACA
GAGTTGCCACCCTTTATAAGCAACTTAAAAGGACTGAATTATTTGAATCTCCAAGGTTGC
CAGAAACTTCAACGATTGAATAGCCTTCATTTGTTGCATGATCTACATTACCTAAACTTG
TCATGCTGCCCTGAAGTTACTAGTTTTCCTGAATCTATTGAAAATCTGACCAAACTCCGT
TTCTTGAATCTTTCTGGATGCTCTAAGCTTTCAACATTACCTATCAGATTTTTGGAATCA
TTTGCTAGCCTCTGTTCTTTGGTAGATCTTAACTTAAGTGGCTTTGAATTCCAAATGTTG
CCCGACTTTTTTGGCAACATATATTCACTTCAGTATTTAAATCTGTCAAAATGTTTGAAA
CTTGAGGTATTACCACAATCTTTTGGCCAACTTGCATATCTGAAAAGCCTAAATCTTTCA
TATTGTTCTGATCTTAAACTGCTGGAATCCTTTGAATGCCTTACCTCTCTTCGGTTTTTG
AATCTCTCGAACTGCTCTAGGCTTGAATATTTGCCATCGTGCTTTGACAAGCTTAATAAT
TTAGAGTCTCTGAATTTATCACAATGTCTTGGACTTAAAGCACTACCTGAATCACTTCAA
AACCTTAAAAATCTTCAGCTTGATGTTTCTGGGTGTCAGGATTGTATAGTACAATCCTTT
TCTCTAAGTACCAGAAGTTCCCAGTCCTGCCAACGGTCGGAGAAAGCTGAGCAGGTCAGA
TCAAGAAACAGTGAAATTTCAGAGATCACTTATGAGGAACCTGCTGAGATTGAACTTTTA
AAGAATAATCCAAGTAAAGATTTGGCCTCCATCTCACACCTAAATGAGGATAGAATTGAG
GAGCCTGAAGTTGTCACTGAGCCAAGTGCAACTAGAGGTATGGTACAACAGATTCCAGGA
AACCAGCTCTCATCGCCTTCATCTCATCTTTCTTCCTTTGCATCAAGCTCAGCGCCATTT
GCATCCTCCTCTTCGGACACCTCAACAAGTGAGCATCCAGTGCCTAATGAAGAGGCGGCA
GCTTTGACAGTTCCTCGGTCCAACGAGAAATGCGACAACACTCCCATGCCGGTAAAAGAT
GGCCTGATATCTGAAGATGATGCACCGGTACATCTGCATCAGAAGCCCCTGCAGGCGACA
GCCATGGCAGCCATATGA
```
