## Supplementary material for "RefPlantNLR: a comprehensive collection of experimentally validated plant NLRs": Candidate_sites.with_flanking.fa_chunk_0000173

```
>Pii-2:0-3249
ATGGCCACAGCCGGCGCTGCCGTTGACCGGCTTCTACGCCGTCTGGCCTCCGGTGCTGGC
CATCTGGAGCTGCCCTCGAGCATAGACGAGGACATGGCGCATGTAAAGCGAACCCTGGCG
AGGTTGCAAGATGTGCTGCTAACCGTAGAAGGGAAATACTTCAAGATGGGCGCGGAGGTG
CAGGAATGGATGAGGAAGATCAAGCAGATTGCTTACGGCATTCAAGATTTGCTGGATGAG
TTTGAGGACAGTAGCGGCACCGGATCCCAAAGGAACGGCTCCAGGATTTCAGAGGGAACG
CTATCGTGTTCGTCAGCTCCATTTTTCTGCCATCTTAGTAGATCACAAAGAATAAGGGTA
CTGAAAAGAAAGTTAGATCAATCAACAAAAGATACTTCTGTATTTAGTTTACTGCAGCAC
AGCTTATCCAATCTTGACAAATCCAATGAGCAAGAAGTTCTGTTTCATAGAACTGAAATC
ATTGGAAGGGATACTGACAAAGAAAATATAAAAAATCTATTGTTACAAAATGATGTGGAT
AAATTACCCATCATTCCGATAGTTGGCCTTGCGGGGCTGGGAAAAACGGCTGTAGCAAAA
TTGATTTTCCATGAACAGGGAGAAGGGTGGAATTTTGATCAGCGCATATGGGTCCATTTG
GACAAGAAATTGGATCTTAACAAAATTGCTAACAGTATTATCTCACAAGTTAACCAATCA
GTAGATACCACAAAGAATCAAATTCAGAACAACTTACAGTTTAAAAGGAATTGTCTTCAA
GAAGTTCTTTGTGACCAAAGCAGTTTGATAGTATTGGATGACTTATTTAGCACAGAGGAA
AACCAGATTGCAGAGTTGAAGGAAATGTTGAGGGGTACAAAGAAGGGAACCAAGATCATT
GTGACTACTTCCAGTGAAATATCTGCAGAGCTAATACACACAGTTCCACCATACAAGTTG
GGCCCTTTATCTGAAGGTGACTGTTCAACAATATTTTGTCAAAGAGCATTTGGTGATGGA
CATGAAAACAGCAGCCTCACTGAAATTGCGAAGCAAATTGTGAAAAGGTGTGAAGGCATA
CCGGCTGTAGCTTATTCTCTTGGTTCATTGGTTCGTAACAAGAATAAGGAGGCCTGGTTA
TATGCAAGAGACAAAGAAATATGGGAATTACCAACATTATTTCCTAATGGGTTTGAATTA
CTTGCATCGTTCAGTGAAATGTATCTATGTATGCCCTCGGCTTTAAAATCATGCTTTGCA
TACTTATCAACCATACCCAAAGGAACAATAATTGATAGGGAGAAACTTATTGAACAGTGG
ATAGCACTTGACATGGTTGGGTCGAAGCATGGGACCTTACCTGCTTATGTGCAAGGAGAG
ATGTTCATCCAGCAACTTCTATCGATATCTTTTCTTCAAGTCCGAAACAAGCCCTCTGCC
ACCAGAATCAGAGACACCAATCAATCTAAGGAACTCCGTATTCATAACTTGGTCCATGAC
TTTGCAATGTATGTTGCCCGTGATGATCTCATAATTCTGGATGGTGGAGAGAAGGCCAGT
AGCCTTAGAAAAAACATCCCTGTCTTCTATGGAGTTGTGAACAATGATATTGGACAATCA
GCACTCCGGAAAGGTCTGCTCAGCAGTGCAAGGGCAGTACACTTCAAGAACTGTAAGTCG
GAAAAGCTTCTTGTAGAGGCATTCTCAGTACTGAATCATTTGCGTGTCTTGGATCTTAGT
GGTTGTTGTATTGTAGAATTACCGGATTTCATTACCAATTTGAGGCATCTGAGATACCTG
GATGTTTCATATTCAAGGATTCTGTCATTGTCAACCCAGCTAACTAGTTTGAGTAATCTG
GAGGTATTGGATCTTTCAGAAACTTCTCTTGAGTTGTTACCATCTTCAATTGGCTCATTT
GAAAAATTAAAATACTTGAATCTACAAGGATGTGATAAACTTGTAAACTTGCCCCCATTT
GTCTGTGATCTCAAGAGGCTAGAGAATCTCAACCTATCATACTGTTATGGAATCACTATG
CTACCCCCAAATCTATGGAAACTTCATGAACTTCGAATTTTGGACCTCTCTAGTTGCACA
GATCTTCAAGAAATGCCATATTTATTTGGTAACTTAGCAAGCTTAGAAAATCTAAACATG
TCGAAATGCTCCAAGCTTGAACAACTACCAGAATCTCTTGGTGATCTTTGTTACCTACGA
TCCTTTAACCTATCAGGTTGTTCTGGGCTTAAGATGCTGCCAGAATCTCTGAAAAATCTT
ACAAATTTAGAGTATATTAATTTGTCAAATATTGGGGAGAGTATCGATTTCAATCAGATA
CAACAACTACGGCACATTCTCAAGAAAACATTTTTTTCTGGAGATATTGGAGGGAGTGAA
CTCCAAACATGTGAACACGCTGCTGATTCTGCAGACAGTAAGAAGGAAATTACAATGGAT
TTTTCTGCAAATTTGCATGGAAATATTACTTTGCCACCCAAGTGCTCAACTGAAGAGAAA
TCTGGTGAAAACTCTGAACGATTCCTATCAGCTGCAATTAGGGAGGATTCAAGCAGCACT
GATGTTTCTACATATGTCAAGCCGGTGGTGCCCTCACTTATTGGAGTGCTGCGCAGACCG
ACTAGGTTGGATGTGCCAGCTGGCGCGATGGCTTCTCAGGTTGGCCTGGCCCAGATGCCA
TCTAGCAACAATGGTAAGGCTGGACCGCATCCAACAATGGCTGCAGCTCAGACCCCGGAG
ACTGATCAACCTGTGCATAAAAGGGTCCGGTGGGATGATACAATAGACTACTCCTGTCCT
CCCAACTCAAAACCTGCCAGGAGTGCATCTCTTGTGCAGTCGACCGATCTGTCGACACCA
AAGAAAAGTTATAAAAAAATTCACTCAATGCCGGTGGTCTATTCGTCAATTCCAAAAGGG
AGTTCCGGAGGAACATACTTGATGCCAGCAAAGGCTATCGCTTCTTCCTACAGGAGGTAT
AGCCCACAGAGATGGGAACAGCACATTGGTTATCAAGGAACGGATGAAGATGAACTGATG
GTCGTGCCACCATTTGGTGAGTGGGATCATTCCCCCACATTACGAAAATCTGACTTTCGG
TATGAGAAGGTCTTCGCTAAACTCACCGAAGAGAAGATGTCTGGTCAAAGGCAGAAACCG
CAACAGAGAAAACCACGGAATGAGCGATTTGGCGCGGTGTGGCATGCCGAACTCCTGCAA
AAAAGATGA
```
