## Supplementary material for "RefPlantNLR: a comprehensive collection of experimentally validated plant NLRs": Candidate_sites.with_flanking.fa_chunk_0000185

```
>Pit:0-2970
ATGGGCACAGTTTTGGATGCTCTCGCTTGGAAATTCTTGGAAAAGCTGGGTCAACTTATT
GAGGATGAGGTTATCATGACATTAAGTGTGAAAAGGGGTATTGAGAGCCTGAAGAAAAAT
CTGGAATTCTTCAACGCTGTTCATGAGGATGCTGAGGCTCTGGCCATGGAGGATCCAGGG
ATAGATTCATGGTGGAAGAACATGAGAGATGTTATGTTTGATGTCGATGACATCGTAGAT
CTTTTCATGGTTCATTCACAGAAGCTCTTGCTGCCACCAAGGCCGGTATGTTGCAATCAG
CCCTTGTTCTCTAGCTTTGCAAAGTTTTCATTTGATCACATGATTGCCAAAAGAATTGAT
AATATAAATGAAAAGTTTGAAGAAATTAAAATGAACAAAGAGATGTTTGGCTTGGAGAGA
ACCAACCGGCAACAAATTCAGATAACAATTGTTGACAGAAGTCAGACATCTCCTGTAGAT
GAACTTGAGGTGGTTGGAGAAGATATCAGAAGGGCTATTGATGACATGGTCAAAATGATT
GTTAGTAGTAACTACAATGAAAGCAGGTCAACTGTTTTTGGGATCCAGGGGATGGGAGGC
ATCGGTAAGACAACATTAGCTCAAAAGATATACAATGAACAGAGGATAAGGGAGAAATTC
CAAGTTCATATATGGTTGTGCATTTCTCAGAATTACACAGAGACCAGTTTGTTAAAACAG
GCAATCAGAATGGCTGGAGGAATTTGTGATCAGCTGGAGACTAAGACTGAGCTTCTACCG
CTTCTAGTGGACACTATTAGAGGGAAGAGTGTTTTTCTTGTGCTGGATGATGTTTGGAAA
TCTGATGTATGGATTGATCTTCTTCGTTTGCCTTTCTTGAGAGGTTTGAATTCTCATATC
CTTGTGACCTCAAGAAACCTGGATGTTTTGGTTGAAATGCATGCAACTTATACCCACAAG
GTAAACAAAATGAATGATTGCGATGGCCTAGAACTGCTGATGAAGATGTCATTAGGGCCA
TACGAGCAAAGCAGAGAATTCAGTGGTGTTGGATATCAAATTGTCAAAAAGTGTGATGGT
CTTCCTCTTGCCATCAAAGTTGTTGCAGGTGTTCTATCTACTAAAAGAACAAGGGCAGAA
TGGGAGAGTATCCGAGATAGCAAGTGGTCCATTCATGGACTTCCCAGAGAACTAGGAGGC
CCTCTGTACTTAAGCTACAGCAACTTACCCCCTGAACTTAAACAATGCTTTCTCTGGTGT
GCTTTGTTGCCGTCAAATTTTGTGATACGTCGTGATGCTGTCGCTTACTGGTGGGTTGCT
GAAGGTTTCGTGACGGAAGTGCATGGGTACTCAATACATGAGGTTGCTGAAGAGTACTAC
CATGAGCTAATCAGAAGGAATCTTCTGCAGCCACGACCAGAGTTTGTAGACAAAGGCGAG
TCAACAATGCATGATCTATTGAGGTCACTTGGTCAATTTTTGACAAAGGATCACTCCATA
TTCATGAACATGGAATATAGCAAAGCCTTACCAAATCTACGCCACTTATGTATCAGCAAT
GATGTAGAAGAAATACCTGCTATAGAAAAGCAAAAGTGCTTGAGGAGCCTCCTAGTTTTT
GATAACAAAAACTTCATGAAAATTAATAAGGACATTTTCAGAGAACTCAAGCATATCCGT
GTCTTAGTTCTCAGTGGAACAAGCATCCAAATCATACCAGAGTCAGTGGGAAACTTCTTG
TTACTGAGGCTTCTAGATCTAAGCTATACAAAAATTCAGAAACTCCCAGAATCCATAGGA
AAACTTACCAGCCTTGAATACCTTTCTTTGCATGGTTGCATACATTTGGATAGCCTGCCA
GATAGTTTAATGAGACTGTCGAACATAAGTTTCCTAGAGCTAGAACAGACTGCAATCGAC
CATGTTCCAAAAGGAGTTGCAAAGTTGCAGCAACTCTACAACCTTAGAGGAGTTTTTGAC
AGTGGAACTGGATTCAGACTAGATGAACTCCAATGTCTCTCCAATATCCAACGTCTCCGG
ATTGTGAAGCTAGAAAAAGCAGCACCAGGGGGTTCATTTGTACTCAAGAACTGTCTTCAT
CTTCGAGAATTGTGGCTCGGTTGCACAATCGGAGGTCATGATAAAACTTATTATCAGGCC
AACGAGATTGAGAGAATTCAGCAAGTCTACGAACTGCTAATTCCATCGCCAAGCTTACTG
TATATATTTCTTGTCGGGTTCCCTGGTGTAAGGTTCCCAGATTGGTTGTGCTCAGAACCA
GAGCGTAAGATGCCAAATTTGGGTCATATGCACCTCAACGACTGCACTTCATGTTCAATG
CTTCCACCAGCAGGCCAGATGCCAGAACTGCTAGTTTTTAAGATTAAAGGCGCAGATGCA
ATAGTGAATATGGGTGCAGAGCTGCTAGGGAAAGGCGTCAATAGCGCAAAGCATATAACT
ATTTTTCCAAAACTCGAATTGCTTCTCATCACTAACATGAGCAATTTGGAAAGTTGGTCT
CTCAACACATGGAATTTGTGTGGCAAATCTGAACAGCTTGTTCTGATGCCTTGCCTTAAG
CGTTTGTTTCTTAACGACTGCCCAAAACTAAGGGCTCTCCCTGAAGACTTGCATAGGATT
GCTAACTTAAGAAGAATCCATATCGAAGGTGCTCACACGCTGCAAGAAGTTGACAACCTT
CCTTCAGTGTTATGGCTCAAGGTCAAGAACAACAGGTGTTTGAGGAGAATTTCCAATCTC
TGTAATCTAAAGGACTTGCTTGCGCAGGACTGTCCAGCGCTGTATCAGGCAGAGAATCTA
ATCTCACTAAAGAGACTCTACATGGTCGATTGCCACAACGCGAAGCAATTCAGGATGAGC
CTCCTGGAAGACCAACAACTTGCCGTCCATGTTGTTACAGTTGGTGCAGATGGCAGGGAT
ATCTTTCCAGATGAATCTCTCTATAATTAG
```
