## Supplementary material for "RefPlantNLR: a comprehensive collection of experimentally validated plant NLRs": Candidate_sites.with_flanking.fa_chunk_0000187

```
>Pl17:0-3300
ATGAACATCCTCACTCCCTCTACTTCCCTCACTCTCGACATATTATATATACGAAGAATC
CATCTTTCATCAACCCTTCCTGCTCTCCCACCCACTCCTAAGCCAACTGACCTCTTGCTC
CGCCGTTACCCGCTTCCCAGCCAGCAGAAACAGAAGCCCATCCACAGCATCGCCCTACTT
TCGCAACTGCTGCGAGCCTGCGACTGGCCTCGTCACCCTCTGTTTACGTCCGCCAGTTAC
CTCCCACACCCCCTAGAAAATAATAACCTAGTTAATTTGCTGGTACAGATGAACACATCA
ATGGCATCGTCTTCGTCGTCTTCTCACTCTACACCCGCCTCTTCTTCTCGTTCGTGCAAA
TATGACGTATTTCTTAGTTTTAGAGGAGATGATACCCGCAAGACATTTGTTGATCATCTA
TATTCTGCTCTTACACAACACCTTATCCGTGTTTACAAGGACGATGAAACACTTCCACGA
GGTGAATCCATCAATCAATCCCTCTTCGAGGCAATTGAAGAATCACAAATTGCTTTGATA
GTATTCTCCAAAAACTATGCGGATTCGTCATGGTGTTTAGAAGAACTTGCACATATAATG
AAATGTAAGCATGAGAGAGAGCTATTTGTTATACCAATATTTTATGATGTGGAACCTACA
GAAGTGAGAAATCAGATTGGGAAATTTGGAGAAGCGTTTTCCAAACAAGAGACGAAGAAT
GTCACCAAAGCTGAAATATGGAGAAAAGCACTTGTTGATGTGAGTAGCATCTCTGGATGG
GAGCTAAAGAACATTGCCAACGGGCATGAATCACAATTCATCAAAAAAGTTGTCGATACA
ATTTTGGATAGGCTCTTCGCGTTAAATTCATGTGTAGATGAATGTCTTGTTGGAATGAGG
ACTCGCTTCCAAGATTTGAAACCACTATTAGACATTGGATCAGGTGGTGTGCGTATGGTT
GGGATATGGGGGGTTGGGGGCGGTGGTAAGACCACTCTTGCTAGTTCCGTTTATATGGAA
ATGTCTCAACATTTTCAAGGTCACTGTATTTTGGAGAATGTTAGAGAGGATACAAGCAAG
CATGGCTTAAAGAAACTACAAGAGAATATTTTATCATCTCTTTTCAAGAAAGAAGTGAAC
GTATATAGTGTTATCGAAGGAAAACACAAGATGAAAGAAATGTTATGTCATAGAAAAGTG
TTGGTAGTTCTTGATGATGTCGATGAACTTGGCCAACTAGAGGCGTTAGCTGGAAAACAT
AATTGGTTTGGTAGTGGAAGCAGAATAATAATCACAACTAGAGATGAACATTTGCTAAGA
ACCCATAGGGTAGACCACGTCTATCCTATCGCATTATTATCGAATGATGATGCTACTCAA
CTCTTTAAAAGGCATGCATATAACGAAAAAGAGCCTATAGAAGATTATGATAAATTTTCT
CTACGTGCAATATCTTATGCTTCTGGGCACCCCTTGTCACTTAAAGTTTTAGGTTCTTTT
CTGTATGACAAAAATAAGAACGAGTGGATTAGTGCCTTGGAAAAGCTAAAAGACATCCCA
AATCCAAATGTCATGAACATAATCAAAACTAGTTATGATGGACTTGAATCTTACGAGAAA
GAGTTATTCTTAGATATTGCATGTTTCTTTAGACGGTGGAAGGCGGATAAGGTAGTTCAG
ATACTTGAAGCTTCTGGTTTTCACCCTAAGATTGGGATGAAGGTGTTAATACAAAAAGCT
CTTATAACAATTGTCGATGACATCATTGATATGCATGATGTACTTGAAGAAATGGGACAC
TACATTGTCAGAGAGGAACATCCGAACAACCCTGAAAAACATAGTAGGCTCTGGATAAAT
AAAGAAATTAAAGAATTATGTTTTAAGGATGAAAGAATGGAATATGACAAGACTGAAGCC
ATAATCTATAAATTTGGTGACAGCCAAGATTGTGATACGTCATGGTTATGTAAGATTGTG
TCAAAGATGAAGAAACTAAGGTTGCTTAGTGTGATTACCGATGGTGATCTCGAGAATGTC
GAAGGGGCTAATTTTCTTTCAAATGAATTGCAATATATTTACTGGTTTAATTATCCTGCT
AGTCCATTTCCACACAATTTTCAACCAATGAAGCTTGCTGTTCTAGAATTGTATGGCAGC
AAGCAAAAAGAACTTTGGAAAGGTTATAAGCATCTACCACAGTTAGAAGTGCTTGAACTT
ATTTACCTGCAAGAGCTAATTAGCACACCAGATTTTGATGGACTCCCACGTCTTAAAAGG
TTGATTCTCGATTGTTGTTATAAGTTGGAAGAGATTCACCCATCATTTAGAAATCATACA
AGTCTTGAACACTTAGAGGTATCATATTGTTCCAAGCTAAGGCTTCCAACGATTAGTCAG
ATGAAAAACATAAAGGTTCTACAAATAACGTCTTGTGATCTAAAAGATGGAGATATACCA
TATGGTATTGGTGAATTATCCAACTTACAAGAGTTAGATCTATGTTCTAACAATTTTTCA
CGGCTGGATTTCAACTTCTCACAACTTACACGACTCAAAAGTCTAAACGTGTCATGGTGT
GACAATCTTCTTGAATTGCCCGAGCTCCCATCAAGTTTAGCTATTTTTGCAGCAGATAAA
TGCTGGTCACTTACACTTGTCAAAGATTTTAGCACAAAATGTAAACACTTATGTCAAGTC
TCACTTGCAGTTGAAGTTGGATGGAGTGACAGATTACTACAATCCATGCTTAAGGGAACA
AGTATTGAAAATGGTTGTATGTATCTCCAACTTGGTGACCTTAAGATTCCAAAGGGGTTT
ACACCTCTTTTGCGTAAAGGAGGTAGTTGTAGATTGGAACTTCCAGAGAATTGGTGTAAT
GACTTCACTGGTTTCTTAATGTGCGCTGTGACTTCATATCCCTTCATCATGGCTGGGTGT
GATATAAGTATGAAGCAGGAAAGTGGTATGGATTTCGAAGATGATGGGGTTTGGAAGGAG
AGTGATGGTGGTCATTATACTACATTGGTGTGGTATGTTTCGTTTGGTTCATTAAGACAC
ACTACTTGGTGGTATCAAACACACAACGCGGTTTCTCTTAAAATTGAAAGTCATTTGCGT
ATACACGGTCCAGATCGCTATGATTATGGTTTTGGAGTTAGACTCGTTGAGAAGAAAAGT
AGAAGTGGTCAAACAGAAACATCAACAGATTCTTCTTCTCATTATACCCCTAAGATCAAA
ATTCAACATGACTCAACATCTGAACTAAAGGTGTCCTTACATCCATATTGTACAGACTAG
```
