## Supplementary material for "RefPlantNLR: a comprehensive collection of experimentally validated plant NLRs": Candidate_sites.with_flanking.fa_chunk_0000189

```
>Pm17:0-4245
ATGGCAGAGCTGGTGGTCACCATGGCGATCGGGCCACTGGTGTCCATGCTGAAGGACAAG
GCGTCCAGCTACCTCCTGGACCAGTACAAGGTCATGGAGGGAATGGAGGAGCAGCACAAG
ATTCTGAAACGCAAGCTTCCGGCGATCCTCGACGTCATCACCGACGTTGAGGAGCAGGCC
ATGGCGCAGAGAGAAGGTGCCAAAGCCTGGCTTCAGGAGCTCAGGACTGTCGCCTATGGG
GCAAATGAAGTCTTCGATGAATTCAAGTACGAAGCCCTACGCCGTGAAGCCAAGAAGAAT
GGGCACTACAGAAAGCTTGGCTTCGATGTAATTAAACTCTTCCCTACACACAACCGTGTT
GCATTCCATTACATCATGAGTCGCAAGCTTTGCCTGATTCTGCAATCCGTTGAGGTCCTC
ATAGCAGAGATGCAGGTCTTTGGATTCAAGTACCAACCACTGCCATCGGTGTCCAGAGAG
TGGAGGCAGACTGATTATGTTATCAATGACCCAAAAGAAATTGCCAGCAAATCCAGAGAC
AAAGATAAGGTGGAAGTTGTTGGTACACTACTTCGTCAAGCTAATAATGCAGATCTCGCA
GTTGTTGCCATTGTTGGAATGGGGGGCCTTGGTAAGACCACATTAGCACAGCTCATATAT
AATGAACCTGGGATTCAGAAGCATTTCCAGTTGTTGCTGTGGGTCTGTGTATCTGATACC
TTTGATGTGAACTCCATAGCCAAGAGTATAGTTGAAGCATCTCCCAAGAAAAATGATGAT
ACAAATAAACCACCACTCGAGAGACTTCAGAAATTAGTCAGCGGGCAGAGATATCTCATT
GTATTGGATGATGTTTGGAATAGAGAGGTCCATAAGTGGGAAAGGCTGAAGGACCATCTT
AAGCATGGTGGCATGGGTAGTGTGGTGCTGACAACAACTCGTGATAAAGGAGTTGCTGAA
ATTATGGGTGCAGATACCCACATTCTCGGTCGTTTGGATGATAGATTCTTGAAGGAAATT
ATTGAGGCTGGAGCATTCAGTTCCCGGGGGAAAAAGCCTGTTGAGCTAGTCAAGATGGTT
GATCAGATTGTGGACAGATGTCGTGGCTCTCCTTTAGCTGCATGTGCACTGGGCTCTGTA
CTTCGTACCAAGACCACCGTGAAAGAATGGAAGGCTATAGCATCTAGAAGCAGCATTTGC
ACTGAGGAAACTGGAATCTTGCCAATACTCAAGCTTAGCTACAACGACTTGCCATCACAC
ATGAAGCAGTGCTTTGCTTTTTGTGCTATATTTCCAAAGGATTACAAGATTAATGTAGCG
AAGCTGATCCAACTATGGATCGCAAATGGCTTTATCCCTGAACACAAGGAAGATAGTCTT
GAAACCATTGGACAACTTATTTTTGATGAGCTTGCTTCAAGGTCATTCTTTCTGGATATA
GAGAAGAGTAAAGAAGACTGGGAGTATTATTCCAGAAATACATGTAAAATCCATGATCTT
ATGCATGATATTGCAATGTCTGTTATGGAAAAGGAATGTGTTGCTGTGACTATGGAGCTA
AGTGAAATTGAGTTGCTAGGAGGTACTGCTCGGCATTTGTTTTTGTCATGTGAAGGTACA
GAAGGTATTTTGAATGATTCTTTGGAGAAAAGATCCCCTGCCATTCAAACACTGATATGT
GATAGTCATGTGCGTAGCTCATTGAAGCATCTATCAAAATATAGCTCTTTGCACGCCTTG
AAGCTCTGTATTAGAGCCACAGAATCATTTCTTCTGAAATCAATGTATCTGCATCACCTG
AGGTACCTTGATCTCTCAAACAGTTCTATCAAATCACTTCCTGAAGATATAAGTATTCTA
TATAACCTGCAAGTGTTGGACCTTTCTGACTGCTATTATCTTGATCGACTTCCGAGGCAA
ATGAAGTATATGACTTCCCTCCGTTGCCTATATACCCATGGATGTCCGAAGCTGAAGAGC
ATGCCTCCAGAACTAGGAAAACTCACTAAGCTGCAGACGCTTACATTTTTTGCAGCAGCA
GTTACTGGCCCTAATTGCAGTGATGTTGTAGAGCTGCAGCATTTAAACCTTGGTGGTCAG
TTAGAGCTATGTCAGATAGAGAATGTTATAGAAGCAGAGGCAAAAGTGGCAAATCTTGGA
AACAAGAAGGATCTCAGAGAACTGACATTAAGATGGAATTCTGTTTGTGACAGCAAGGTG
CTCGACAATTTCGAACCACATGGTGAGCTGCAGGTTATGAAGATATATTCCTATGGGGGA
GGGTGCATGGGTATGTTGCAAAACATGGTTGAAATCCATCTTTTTCATTGCGAAAGATTG
CGATTTTTTTTCAGATGCAGTGCAATCTTCACTTTTCCAAAACTGAAGGTACTAATGCTA
GAACATTTGTTGGGTTTTGAAAGATGGTGGGAAATAGATGAGAGGCAAGCAGAACAAACA
ATATTTCCTGTGCTTGAGAAGTTGTTTATTAGTAATTGTGGAAAGTTGGTAGCATTACCT
GAAGCACCATTGCTACAAGGGCCTTGTGGTGAAGGTGGCTATACATTGGTATGCTCAGCT
TTTCCTGCCCTAACGGTACTCAAAATGAAAGAGTTGGAGAGCTTTCAGAGATGGGCTGCA
GTCGAAGAGACTCAAGGAGAACACATACTGTTTCCTTGTCTGGAGGAACTATCAATTGAG
GAATGCCCAAAGCTGACAGCGTTACCTGAAGCACCATTGCTTCTAGAACCATGTAGTGAA
CGTGGTTATAGATTGGTACGCTCAGCGTTTCCTGCCGTAAAAGTGCTCAAAATGGAAGAC
TTGGAGAGGTTTCAGAGATGGGATGCAGTCGAAGGGACATTGTTCCCTCAGCTTGAGAAA
CTATCAGTTCAGAAGTGCCCAAAGATGATAGATTTACCCGAAGCACCAAAACTCAGTGTA
CTAGAAATTGTAGAGGGCAACCAAGAGATCTTCCACTGTGTAGACAGGTATTTGTCTTCA
TTGACCAATCTGACACTGAGGCTAGAACACACAGAAACAACATCAGAGGTTGAATGCACT
TCAATTGTACTGGTGGACAGCAAAGAGAAATGGAACCAGAAATCGCCTCTTACAGTTGTG
GAGTTAGGACGCTGCAACTCATTCTTTGGACCAGGTGCACTAGAGCCGTGGGACTATTTT
GTACATCTTGAACAGTTGAAAATTGAAAGATGCGATGTGCTCGTCCACTGGCCAGAGAAT
GTGTTCGAAAGCTTGGTATCCTTGAGGACATTAGTGATTAGAAGCTGCAAAAATCTTACT
GGATATGCACAAGCTCCTCTTGAGCGATTGGCATCTGAAAGGAGTGAACACCTGAGAGGT
CTGGAGTCTCTTTGGTTAGAAAACTGCCCAAGTTTAGTAGAGATGTTCAACGTCCCACCA
TCTCTCACGAAAATGGATATTTGTCAGTGCCATAAGCTTGAGTCCATATTCCGCAAGCAG
CAGGGCATGCCAGAGTTAGTCCAAGTATCTTCTAGCAGTGAGGCAGACGTGCTTACAGCT
GTATCAGAGTTGCCATCCTCACCCATGAATCACTCTTGTCCATGCCTAGAATCTCTACGG
TTATCTGATTGTGGAAGCTTACTAGCGGTTCTAAATCTTCCTTTGTCCTTAAAGGCCATA
TGGATTGATGAATGCAGTAGCATTCAAGTCCTATCATGTCAGCTGGGTGGGCTCCAGAAA
CCAGAAGCCACTACCTCCAGCAGCAGAAGTCCTATCATGCCAGAGCCACCAGCAGCAACA
GCACCAACTGCAAGAGAGCATTTACTTCCTCCTCATCTCCAATCTCTAGTAATACTGGAC
TGTGCTGGCATGTTGGGTGGGACTCTCCGTCTGCCTGCACCCCTCAAGACACTGCGCATT
ATGGAAAACAGTGGGTTGACATCGCTGGAGTGTCTGTCGGGGGAGCACCCCCCATCGCTG
GAACGCCTTGATCTTGAAAGATGCAGTACCCTGGCATTCCTGCCGAATGAGCCACAAGTA
TACAGTTCTCTCTGGTTTCTTGAAATTACAGGCTGCCCTGCTATAAAGAAGCTCCCTAGA
TGCCTGCGACAGCAACTGGGCAGCATTGACATCAAAGAACTAGATGCCCGGTATGAAGTA
ACAGCATTTAAACCGAAGACATGGAGTGAAATACCAAGGCTAGTTCGAGAGCGGAGGAAG
GCCAGTCGAGAAGCCAAGGAACTCCGGCAGTCCATGCAGGAGTAA
```
