## Supplementary material for "RefPlantNLR: a comprehensive collection of experimentally validated plant NLRs": Candidate_sites.with_flanking.fa_chunk_0000190

```
>Pm2:0-3834
ATGGCTGCCTCTGCCGCACTCGTTTTTGCAGGGAAATCTGTGGCGACTTCGGCCATATCC
TTCTTGGTCAACAAGGCTTTCAGCTACATCGATGAGTACTGCAAGTCCGAAAACATGGAT
GAGTTGAAGAATCGGCTCCTGCGGGCCATGCCACATATCCAGGCGGTGTTCGATGTCGTC
AACCCGGAACTTGTCAGGGAGCAGAGCAGCGGCCTCGACGCGTGGCTCTGGCAGCTCAGG
GACGCGGTCGAGGCGGCGGAGGACGCCATCGATGAGCTTGAATACTACGAGCTCGAGGAG
AAGGCCAAGGACCAAAAGGTTAGTGAATGGGGTTCCCCTCTTGGTAAGATGAAGCACAAG
TTTGTCAGATCTTTTGGCCCTGCTATCAACAAGACTATCAAGAAAATTAGTCACCGTGAC
ACTCTGAAGAGGTTGATGAAATCTGTGGATGATTTAGACAAGGCTGCCGTAGGTGTTAGT
GATTTCCTCAAGCTCACAGACCATCTCAGTGGAGGTTCTTCTACCAGCAGCCAGCAGCTC
ATGGACAATGATCGCCAGACTAGTTCAACATCAAGTGCAACCAATTTTGTTGGACGAGAA
AAGGAGAAAGAACAGATTATTGGGTGGCTAGCCAACACCTCAGATGAATTGGGTGAAACT
ATGGTCATAAAGACCAATAGTATTCCAATTATTTCAGTTATTGGTCATGGTGGCATGGGG
AAGACTGCCTTGGCTCAGAGCATATGTGGTCAAGATGAGGTAGTAAAGCATTTTAAGGTC
ATCTGGACCACCATATCTACTAGCTTTGATGCGACATCGGTGACAAGTAAAATACTGGAA
GACGCTACGCGCGTGAAACCGAGCAGCGATCATTTGGAACCACTACAACGGGACCTCAAA
GAGAAACTCGCATCCATTAATTTTTTGTTAGTTCTAGATGACGTTTGGGAAGATAAGAAG
AGAGATGAATGGGAGAAGTTATTTGCTCCTCTGAAGGAACTGAACACTACTGGGAGCAAA
ATTCTGTTGACAACCCGAATGCAATCTGTAGCAGACATGGCTGCAAAGGTGATGGGAGTC
GAAAGGGATAAGTTCTTGACATTACAAGGACTGGAAGATGATAAAAATCTCAAGCTCTTC
GGTCATCATGCCTTTTCCGGTTTGAATCCAAGAGATGATGCATATTTGATGTTAATTGGA
GAACAAATTGCAAAGAAACTGAGGGGATGTCCCCTGGTAACGAAGGTTGTCGCCGAGCAC
CTGCAAAGCAATATAACACCTGAATACTGGAGGAAATTCTTGCATCAAGGATTGGAACAT
TTTAAAGGAACCGAAAAAGATATTATGAAGGTTCTCAGATTGAGCTATTACCACTTACCA
ACAGAGCTACAGATTTGCTTTCGGTACTGTTGCCTATTTCCGCAGGACTATATATTTGAA
AAGAAAGAGTTGGTGCAAATGTGGATTGGTTCAGGATTGATTGCAAGTGGCATTCAATCT
TTGGAGGATACTGCAGAACAGTTCTTGGCTCAGCTAACTAGAAAGTCGTTCTTTGATAAG
AAACCTATATGGGCACAAAGTGAATTTTATGTAATGCATGACCTGATGCATGAATTAGCA
AGCAATGTGTCCACCGGTGAATGTGCAAGAATAGTTGACCCTGTTCAACTTCAAGATGAG
AAGTATACAGTCCGACACCTATGCATTGCCAATATTCACAGTTTCTCTGCTGATGAGGTC
AAGAAAATCTCCCATTTTAAGAATCTGCGCACTATTATCATTGATTGTATGCCGCCACTT
GAAAATGATACTCTTTGCGCACTTCAAATGATAGTTGAGACCTCAAAATCACTGCGACTA
TTCCACTCTGCACAATTATGGAACACATCCCGTTTTGCTGTCAATTTTGGTAACTTAAAA
CATCTTCGCTATATCTGCGTGAGTTCGATACCACAAGACAAGATATGTGGGGTCGCAAGA
CTTTATCACTTGATGGTCCTTCACCATGGTTCTTCTGGGACCAAAATAGATGAAGCAAGA
TATTTAGGGAACCTTGAACGTTTGCGGTATGTATCCTATGGTGTGCATGGATTTGGTAAT
TTCCCCATAAGCAGGCTCACTTCTCTTCAGGAATTACATAATTACCGGGTAGAAGAAAGA
ACATGCAACCAAATAAGTGCAGTTGGGAGCTTAAGAGATCTTCGTAGATTGGGTCTGCAG
GGTCTTGAGAATGTCAAGAATTGGGAAGAAGCTAAGAATGCCAAGTTGAAGGAAAAACAA
TATCTCAACTCATTATTTATGGAGTGGTCGACACCTGATCAAATCATGACAGATAACTTA
GTTCTTGACCACCTTGAGCCACATGTTAATATCAGAGAATTGCAAATTGGGGGTTATCCA
GGTCTCAAAATTCCATCTTGGATCGAGAACTGCTCAGTCAGAAACTTGATATCACTCAAG
TTGATAAGCTGCATAAATTGGGACTACATTCCCTCTCTCTGCCAGTTGGTATTGCTGGAG
CTTTTAGTGTTGGACAATCTTCCTAAGCTACGGCAGATTGGTCGATCATCTGATATGTCC
AAGAGTAGTTCCATGGAGTTGTTGTTACCTCAAAGCCTTAATACTTTGGAAGTAAGCAAA
TGCCAGAAACTGAGGGAATTACCACTTCTGCCTCCAAGCCTAATATCATTGAAAATACAC
GATGTTTGGCTGACCAAGTTTCCTATTATTGGCAAGGTATCGAGTGAGAGCATCGAGTCA
AAATCATCTAAGTTGATTAACGTAAGGGTCACCAACTGTCCTCATTTAACTTCGTTGGAA
GGGAGCCTTTTGGAGCAAAAACTGTACATGGGAACTCTTCGTGTCCTAACAATTGTTGAT
TGTAAACATCTGGAGTCCGCATCCATACCATTTGAAGAAATGAAACAACTTAAGGAACTT
GCAGTAATGCAATGTCCAAAGTTGAGGACGATGAGAGATGCCAAAGATAAGCTTGTGCCA
TCGTCACTAAGAGAACTAGCTATTGGCGGGTGTGGTGACCTGGAACTTCCACTACTTGGG
TCACTGCAGCTGCTCACCAACCTATCTGGGCTCGAGCTGCAGAACTGCTCGAGCCTGTTA
TCTCTCCCCTCCGCGGATGTGTTCAAGAGTTTCAGGTCGCTGCAGAACATACATGTAACG
CGATGCGAGAATCTCTCGTCCCTGGGAGGGCTCGGATCACTGTCATCCCTTCAGCAGTTA
GCTATCTCCAAGTGCAGTAAACTCACGGAGGCTGGGTCTTCCTTGCTATCTGGTTCTGGT
GATGCAGAAGAGCATCTGGTGGAGCCCGGCAACTCACTGCGGATAAGTGTTCTTAGCTTA
GATCTGCCGTCCTTGCTGCTTCATGAGCCTCTCAAGAGTCTGTGCCACACTGAATATTTA
TGCATTAATGGCTGTTCAGAGACGAAGAGCTTACCTGAACGATGGCTGCTACAGAACCGC
TCATCCCTCCGACACCTGGGTATACTGAAAGCAGAATCCTTGGAATCGCTCCCACCGAGC
ATGCAAGACCTTTGCTCTCTCAAGTCATTATACCTTGATGGTGCTCTGCTACTCCGATCA
CTTCCATATCTTCCCTCCTCCTTGAAGAATCTGAACATTACGGAATGCCATCCAGACCTG
GAGAAGAAGATCACAAAACATGGAAGCTCTGAATTGAACAAGATTGCCCACATCCCTGAT
GTGACAATAGGAGGTTGGCATTTCCTTATGGGCAAGAAATTCAGCAGAGAGGCTTACCAT
AAACTGAGTGATAGTGACCGCAACAGATTTATGTCCGAGTCGTCGTTGCACTAG
```
