## Supplementary material for "RefPlantNLR: a comprehensive collection of experimentally validated plant NLRs": Candidate_sites.with_flanking.fa_chunk_0000191

```
>Pm21:0-2730
ATGTCTGCACCGGTCGTCAGCGCCACCATGGGGGCGATGAACCCCCTCATCGGCAAGCTC
GCCGCACTGATTGGTGACGAGTACAAGAAACTCACAGGGGTGAGGAGACAGGCCTCCTTC
CTCAAGGATGAGCTTAGCGCCATGAAAGCTCTCCTTGAGAAGCTTGAGCTCATGGATGAA
CTGGATCCCTTGGCCAAGAACTGGAGGGATTATGTCCGGGAGATGTCCTACGACATGGAG
AATTGCATTGATGACTTCATGCGAGACCTTGGAGGTGCCGATGCAAAGACGGGCTTTATC
AAGAAGACGGCTAAACGTCTCAAGACGTTGCGGAAGCGTCATCGTATTGCTGATCGGATG
GAAGAGCTCAAGGGGCTTGCTTTGCAAGCAAATGAACGACGCATGAGGTACAAGATTGAT
GATTGCGCCAATTCTACCAATCGTGTCGTTCCCATCGATACTCGGATGTTGGCAATCTAC
AAGCAGGCAACGGGGCTTGTTGGTATTGATGGCCCAAAGAAAGAGCTTGTAAGTTGGTTG
ACAGATACTCAGGAAAAACTCAAGGTGGTGGCTATTGTTGGATTTGGAGGCCTTGGTAAA
ACTACACTTGCCAAACAAGTATATGATACGATTGGAGGGCAATTCAGCTGTAAAATATTT
TTCTCTGTTTCTCAAAGACCTGATATGTCAAGCCTCCTTCGTGGTCTCCAATCGGAGCTT
AATATGGAAGAGGAGTTAACTCAGCCTCACGAGGTGCAACACATCATTGGCCGTCTTAGA
GAATATCTCACACATAAGAGGTACCTTATTGTTGTTGATGACTTGTGGTATCAATCAACA
TGGAATATCATGAGTTGTATCTTTCCAGAAGTCGGGAATGGAAGTAGAGTAATAGTAACT
ACACGAGTGGAGGATGTGGCTATTTGGGCATGTCGTGATGACCATGAGTGTGTTTATAGA
ATGGAACCCCTCAAAGAACAAGACTCAAGAATGCTGTTCTGTAATAGAGTATTTGGTTCC
GGATATGCCTGTCCACTGCCGTTAAAAAAAGTTTCAGATGAAATTTTGAAGAAGTGTGGA
GGGTTGCCACTTGCAATTATCACTATAGCTAGTCTATTAGCAAGTCGTCAAGCAAGATCA
GACGAGTGGGAGAGCATAAGAAATTGTTTGGGCGCTAAGCTTGCCATAAATTCCACCTTG
GAAGAGATGAGGAGTATACTGAACCTTAGCTACATGCATCTTCCTCTTCATCTCCGTCCA
TGTCTCCTGTACTTTGGCATGTATCCAGAAGACAAAATTATCAGGAGGCGTGACATGGTT
CTACAGTGGGTAGCCGAAGGCTTTGTCAATAATTCTCATGGATCTAATCTAGAGGATGTT
GCAGAGAGTTATTTCAATGAGCTTATCAATAGAAGTCTAATTCAGCCTGGAGAATCCATA
GATGGAAAGATTGAGTCTTACAAAGTACACGATATGATGCTTGATTTGATCCTCAGCAAG
TGTGCAGAAAATAATTTTATAAGTGTGGCATATAATTGTGAAGACGTGGCAAGAATGCAT
GGCCGCGAATACAAGGTCCGTAGATTGTCCTTGACTTCAAGTGCTAACGATGCAACATCA
GAAAACATTCATACTAGCATGCAACAAATTCGCTCATTTTCATGCTTTGGAGAGCCTAAA
TACACACCTCCTCTTTTGCTATTTAAATACCTTCGGGTGCTAGTGTTTATATCCTCAGAC
GCGTTTGGTCCGATAGTGGACCTTACTGCTATTGGTCAATTGTTTCAGCTAAGGTATGTC
AAGGTTTCTGCTTCATACGGAATAGATTTTCCTACCGAATTTCGCAAGCTTGTTCATTTG
GAGACGCTGGAAGTATCTGGTTTTTCACCAAGCATCCCGTCAGATATTGTTTGCTTGCCA
CGGTTATCTCGTCTGATCCTTCCGTGTCTTACACGTCTTCCTCAAGGGATTGCCAACATA
AAATCATTGCGTGCATTGCACTGTATGGAGCACATCTCGCTAGAGGATATTAATGGCCTT
GGCGAGCTGACCAGTCTGAGGGAGCTGAGGCTTTACACTAAAATGGTGGCGGGTGAAGTT
GATGCTTTGGTATCCCTAATTGGAAAGCTCCATGACCTAAAATACCTCGCGGTCTCTGTT
GAGTCTTCTAAACATCATTGCGACCCGTTGTACTCATTATCAAACCCTCCTCTCCATATC
GAGGAACTTGATCTGTACGGGTGGACACTGAAGAGAGTTCCCACATGGATTGGTGACCTC
CATTTCCTTCGGATCCTGGATTTGTGTGTCTACAACTTGTTGAACGACGAGGTTCATGTT
GTGGGAAATCTTCCCTGCCTCGTCCATCTGCGTCTAAGGGTGTTCGCTGAAGGCGGGGCC
GTAATCTGCACGGGCTTATTCCAAGTCCTGAAAGTCCTTCGTCTCTTCTCTCATGATGTG
GAAGACATGCAGTTTCAGATAGGGCTAATGCCCAGCCTGCGACAGCTCACTCTAGAAGTA
AATAATGGCTGGGGTGGTGCTGTGCCTCGAGGCATGGAGCACCTATTGGCCCTCGATCAC
ATCTCTGTATTTGCCAGACGCGGCGTCAATCACCGTGATGTCGAGTCTGCCTTCAGAAGC
GTCGTCGATGTGCACCCAAGACAACCTTCCTTAGAAATAATACCTGATGTTCCCCTCAGT
TCTATGAATGTGGTCCCAGTTTTACTTTAA
```
