## Supplementary material for "RefPlantNLR: a comprehensive collection of experimentally validated plant NLRs": Candidate_sites.with_flanking.fa_chunk_0000201

```
>Pm41:0-2955
ATGGAACGGATCATGGTAAGCGCTGCCACTGGGGTGATGAACTCCCTCCTCAAGAAGCTC
GCGGAACTGTTGAGCGACGAGTACAAGCTGCAGAAATCCGTGAAGAGAAAAATTCGCTCA
CTGGAACTCGAGCTGAGCAGCATCAATGCTTTTCTCAGGAATTTGGCTGACAAGGAGGAT
CTGGACCCGCAGACTAAGGAATGGAGAGACCAGGTGAGAGAGATGGCCTACGAAATCGAA
GACTGCATCGACAAGTACATGCACAAGCTCAACCACGAACCGAATAAAGTAGGTGGCATC
AAGGGCTTCATCAGCAAGAGCATTGCCAAGGTGAAAAATATGGGAGTTGTCCATGGGATT
TCTGATCAGCTTGAGCAACTCAAGCTCCAAGTCGTTGAGACAAGCGAGCGACACAAGAGG
TTACTAATGCCTGCGCAAGTAACATCTGGGGTATCAACCACAACAATTGACCCTCGAATG
CCTGCGCTGTATGCTGATGCTACTGATCTTGTTGGTATTGATGCAACAAGAGATGAGCTC
ATCGAGCTGGTGACCAACCAGGAAGAGAAAGAGTTGAAGGTGGTGTCGATTGTTGGGTAT
GGAGGCTTGGGAAAGACCACACTTGCGATCCAGGTATACAGACACCTTCATGGGCAATTT
GATTTTCAAGCTAAGGTGCTGATGTCAAGAATCTTTGATATGAAGAGGATACTACGGGCA
ATACTCTTTCAAACTAATGAGACAGATTACCTGGACCAGAACACAGAATCATGGGGTGAA
GATTTACTCATTGAGAAGCTGAGAAAATTTCTGATGGATAAAAGGTACTTTGTTGTAATT
GATGACATATGGGATGCTCGAAACTGGGATGCCATCAAATGCGCTTTTCCTGATGGCAAG
CGTGGAAGTAGAATAATGACGACAACAAGAATCAATAGTGTTGCTAAGTCATGCTGCACC
CATCGCCGTGATCATATACACAAATTAAGTGTTCTTAGTGAAGCTGATTCTCAGTGTTTA
TTTTATAGAAGAGCTTTTTACTGTGAAGATGGATGTCCACCTGAACTGGAAGAAGTTGCC
ACTGAAATTGTGCAAAGATGTGGTGGTCTACCATTGGCGATAATTACTCTGGCCAGTTTA
TTGAGTACTAAATCATATACAAGACGAGAGTGGATGATAGTACAGGATTCTATTGGTTTG
GGACTTATGAACAATGATGGGATGGAAGACATGAATAAGATATTATCTCTTAGTTATATT
GATCTTCCTTACCACCTGAAAACGTGTTTGCTGTATCTTAGTTTATTTCCAGAAGACTTT
CTGATTACTAGGGATCGATTAGTAAGAAGGTGGATAGCAGAAGGGTTCATTACAGCAGAA
TGTGGGAAAACTTTAGAAGAACAAGGTGAAAGCTATTTTAATGAGCTTATAAATAGAAAT
TTGATCCAACCAATAGATATCAAGTATGATGGTCGAGCAAGGGCATGCCGTGTGCATGAT
ATGATTCTTGATTTCATTGTATCGAAGGCGGCTGAAGAAAAATTTGCAAGTTTGATTCAT
CAAAAGGATGCAGTTGACTCACGTTTTAAGGTTCGGCGACTCTCGCTTAATTATGGTTCC
CAAAAAGAGTTGTGCACGGAATCACTCATTGTTTCTCAAGCTCGATCCCTCAGTATCTTT
GGGAATTCTGAACAGTTGCCTCCTCTTTCAAACTTCAGTGCACTGAGGGTACTTGATATA
GAAAGCCATATCCAGAACAGTTATCTGGTGAATATTGGAGAGTTGCTTCAGTTGAAATAT
ATACGGCTTTCTGCAAGCACTATTACAGAGCTTCCGGAAAACATTGGGCAACTAAAATCT
TTGGAGACAATGGATCTGAAAAAAACTGATATAAAAGAACTGCCAGCAAGCATTGTTCAA
CTGCAACGATTGAAACATCTACTGGTTCAAAATGTAAAGTTGCCTGCCGGAATTGACAAG
ATGCTTTCTCTCCAGGACCTGTCAGAACTAATTGTAGACGATAGCTGTAAAGTAACTTCT
TTGCTAGAGCTGAGAACTTTGGCCAATTTGAGTTCTCTTGGCCTTGTTTGGCGCATCAGT
GATTCACACATGGAAAAAACAAAGTTTGCGGACAGTTTGTTATTGGCCCTCTGTGACCTT
GCCAAATCCAAACTTCAGTTTTTAAAGGTTACCGGTGCTGGGTCTGATGCTTCATATGAA
TTCATGTTTGATCCTTTCTCCTCAACTCCTCATCGTCTCCAAGAGTTGACCTTATACCCA
AACTGTTATATTGGTGAGAATCCAAGTTGGATGGCCTCAATGGTTAACCTCACCAAATTG
AACATTATGGTTAATCCAGTGACACAGGAAGCTCTTGACATTTTTGGCAACTTGCCTGTC
CTGCTATTTCTTGAGCTGAGCTCAAAAGTAATAGTTCCAAAAGGGCTTATCATCGAGAGT
GGCACATTCAAATGCCTAAAGGTGTTTGGCTTGTATTGTCCGGATATTGAGAGAGGGCTG
ATGTTCAAAGCTGGAGCCATGCAGAGCATTGAAAATTTTACACTTCCATTCAGCGCACAT
GAACCGCAACCTATATTGGGTGACAATGATTTTGGCATTCCCCATCTTCGTACGTTGCAG
CACCTTGAAGTTCGGATTAGCTGCAAGGGAGCGGTGGCTTGGGAGGTGGAAATGTTGGCT
AATGTCATTAGGAAGGCTGTCATTGAACTCCCCAGCAATCCAGAGCCACAAATCTTGAGG
TATTATGTGAAGGAGATGATACATGATGACAGGGAGAAGAGTACAGAGGAAGCTACCGGG
GACTCCCTGTATGGCACAGAATGTTCTCACGGTATGGAGGATCATTCTTATGGTTATTGG
TATCCGCTTCCACCGCCTCCACGCTATTTCGTCCATATTGCTGAGGAGGATCCAAATTCT
TGCTCAATCTGCTGA
```
