## Supplementary material for "RefPlantNLR: a comprehensive collection of experimentally validated plant NLRs": Candidate_sites.with_flanking.fa_chunk_0000209

```
>Pm60a:0-4125
ATGGAATCGGCGATTGGCGCGGCAACCGGGCTCGTCGGCAGCGTGGTGAATCTGCTCTCC
AACGAGCTCGTGGGGGCGTACGTCGCCAGCACCGAGCTCGGCCTCAACTCCGTCGAGATC
AAGAAAGATCTCCTGCGCGCGCAAGCGCTGTTGCAGGAGGCCCAGACGAGGGGCGCCAAG
GACAATCACGGCCTGAAGGGGCTGCTGCAGGAGCTCACCGTCAAGGCCGACGAGGCCGAG
GATGCGCTGGATGAGCTCCACTACTTCATCATTCAGGACCAGCTCGACGGCACCCGCTAT
GCGGTGCCGGACCTGGGCGACGACCTTCGCGGTCATGCTCGCCACGGTCGCCATGCTATT
CGCCATGTCGTCGGTAACTGCCTTGCATGCTTTTCTTGTTCGTCGACTATGAAAGATGAT
GATAGTGGTGGTGGCCGTGGTGCTGCTGCTGTTCCTATTAACCCACTCAATGCAACCAAG
ACTGATAGTGCTGGTCAAGATGGTCCAGTTGAAAAGCTGAAATTTCATAGAGTGGCCATG
TCCAAGAAAATTAAATCAGTGATGGAGGAACTACACTCCCTGTGTGAGCCCGTATCCAAA
TTGCTCTGCATAACTCCACACCAGGGTAGCACTGAGACTGCTGTCAACCTAAATCGTCCT
CCTACGGGATCAATCAGTGCGCAGCATACATTGTATGGCAGGGCAGACATTTTCGAGGGA
ACCAAAGATGATATAACCAGTGGCAGATTCTATACCGAAACCCTTTCAGTTCTTCCTGTA
GTTGGTCCAGGTGGCATTGGAAAGACAACTTTCGCCCAATACCTGTATAATGATAAAAGG
ATACAAGAGCACTTTGCTGTTAGGGTCTGGGTATGTGTATCGACTGATTTTGATGTGCTT
AAGCTCAGCCAACAGATCCTTAGCTGCATACAAGGAAGCAACTCTCCAAATCAAACAACA
AGTTTAGACCAGCTCCAAATATCCATCGCAGAGAAAATCATGTCGAAAAGGTTTCTAATT
GTGTTTGATGATATGTGGAAATGTAGTAATCAGGGCTGGGAAGACCTGCTAGCTCCTTTG
AGGAAAGGGGAAACCAAGGGTAACATGGTTCTCGTCACAACTCGATTTCCATCCATAGCT
GAAATGGTGAAAACAACACCTTCAATACCACTGAAAGGCCTCGAGTCTGATGAATTCTTC
AGATTCTTTGAAGCATTCATATTTGATGAAAAAAAACCTGAGTACCAAGGTGACCTAGCA
AGTATTGCACAGACTATTGCTAAGAAATTGAAGGGTTCACCTCTAGCAGGCAAAACCGTT
GGTCGATTATTGAGGAAGGAGATTTCTCGGAAACACTGGATGGAAGTTCTCGAAAACAAC
AAATGGCAAAACCAAGAAAATGATGATGGCATTATGACATCTCTCAGGATTAGCTATGAT
TACCTTCCTTCCCATCTGAAAAAATGTTTCCAATATTTTGCCTTATTCCCTGAAGATTAC
AAGTTTAAGAATTTAGAGATTACATATTTCTGGATTGCAATAGGAATCATAGAAAAAGAT
GAGGATTACATGGAACAACTAGTGGAAAATGGTTTTCTTGTGAAGGAGAATGCTCATTGG
TCAAGCCAACAGTACTATGTACTGCATGATTTACTACATGAACTGTCCCGATGTGTTTCC
TCACAAGAATGCCTCAATATATATGATAGTAAAAGGTTTAAAGCTGATGCCGTTCCAAAA
TCTATTCATCATTTGTCCATTACCATTGAAGACAACTATGATGTGACTTTTACTGAAGAA
ATGATTAAGTTGAAGAGCAAGGTAGACATTGCAAATTTGCGGGCTTTGATGATTTTTAGA
AGATATGGAGAAACAATTGGTGAGATTTTAAATGATACTTTCAAGGATGTAGAGGGTCTT
CGTGTCCTATTTATAGTTGTGCAGTCCCCAAATTCGTTCCCATGTGATTTCTCAAAACTT
ATCCACCTCCGATACCTAAAACTTGGAACATGGGACGAAGTGACTTTGCCTAGCACACTG
TCCAGACTTTATCACCTAAAACTATTGGACCTGAGTGGTTGGCATGGTAGTTATGAATTG
CCTAGAGACACTAGCCGCCTTATCAGTTTATGCCATTTTATTGCTGGAAAAAAATTCCAT
TGCAATATTGCTGAGGTTGGAAAGTTGAAGTGTTTAAAGGAGCTTAAAGAATTCCATGTC
ATGAAAGAGAGTGTTGGATATGAACTGTGTGAGTTGGGGCAGTTAACAGATCTTGGAGGA
GAACTCTGTATACGTAATCTTGAAAAGGTGACAACCAAGGATGAGGCTATGGAAGCCAAG
CTTGAGTCAAAAGGTGATTTGAAAGGGTTGGGGTTGGTTTGGGGATCATCTGATGCCGTT
GATGGTACAACAAAATTAGTTGATGTTCTTGATGCTCTTCAGCCACACCCTTACCTTGCA
GCACTTGGCATCATAGGTCATGGTGGTACAAGTGGTCCTAGTTGGTTGTGTGGTGACATT
AACTTTGAGTTGTTGGAGTATCTTCACCTAGAGGGAGTATCTTGGGTCACTCTTCCTCCT
TTTGAGTACTTGCCGCAGCTCACATCACTCACATTGAGCAACATTTATGAAGTTAGTGAG
ATCCGCCATGTCTTTGGTGGCGCTACAAACAAAAGTTTTTTGCAGTTGAAGCTGATTGTC
CTTGATTCATTGCCTGAACTTATTGAGTGGGTTGGGGTGCCTAATGATTCGTTTGCAAGG
CTTGAAACTATTTATTGCAGGTCATGCCCCAATCTCCGTACGCTACCCTTCCTGCGGGAG
TACTCTGCTGGCTGTTATAACCATCTGTCGAAACTTGAAATTTTTGATTGCCCAAAGTTG
TCTCTCCCTCCCATGCCTCACAGTTCCACACTGATATTTTGTCATGTGAGACATAGTTCC
GCAGAGCTGACTTATTCTGCAGGGAACAACATGTATATTAATGGGTATAATAGTGGTGAG
GTGGACTTGCATAACCTGCGAAAAGTAGAGAAAATGAGTATTACAGATGTATCACACATT
TCAATGACAGAGCTGAACAATCTGAAATCCCTAAGAAGACTAGATGTCAGAAGATGCAGC
TTCACGTGCCATGGACTCCAGGACCTCGTGTGCCTCCAATATCTTACAGTATACAACTGT
GGCGTCTTCTTTCCATGGCCTACCGAAGCAGCTCACACCATCAAGCTTTTCCCTGCTTCC
CTCGAGACACTTGAGATTGAAGGAGAGTCAGGCATGCAGTCAATGGCTCTGCTCAGCAAT
CTGAAATCCCTAAGGAGACTAGATGTCAGAAGATGCAGCATCACGTGCCATGGACTGCAG
GACCTCGCGTGCCTCCAATCAGTTACAGTAAAAGAATGTGGCAACTTCTTTCTGCGGCCC
ATCGAAGCAGCTCACACCATCATCAATCCTTTGCCTGCTTCCCTCGAAGAACTTGAGATT
GATGGAGAGTCAAGCATGGAGTCAATGGCTCTGCTCTCGAACCTCACTTGTCTCACCGAT
CTTATACTGGTGAACTCTGAGAATTTAACAGTGGATGGTTTTAATCCTCTCATCACAGTC
AACCTCAACAGTTTGAAGATGTACAACAGAGGAAATTGTCTTAGCCGTTCTATATCAGCG
GATTTGCTCTCGGAATTGGCGGTAGCAAGGACCAACCTGTTACCGCCTGCAGGCTCCTAT
CAACTACGAGAACTTACAGTGGATTGCATCTCAGCAGTGCTTGTTGCTCCCATCTGTAGC
CTCCTTGCCGCTACCCTCCACACTTTAGAATTCTGGTATGATCACCGGGCAGAAAGCTTC
ACGGAAGAGGAAGAGAGAGCTCTTCAGCTCCTCACATCCCTCTGCTTCATCAATTTTATG
GATTGCCCGAATCTTCTGTGCCTTCCTCAAGGCCTACACAGCCTTCCTTCTCTTAAGACA
CTATTTGTCCAAGATTGTCCTAAAATCCGATCTCTGGACAAGGGGGACTTTCCCACTTCA
CTGGAGTGTCTATTAGTGCAGGGTTGCAGTCCCGGGCTACAAGAGCAAGCCAAGAAATTA
AAAGGAACAGAACCAGATTTTAATGTGATACTTGAACTTGAGTAG
```
