## Supplementary material for "RefPlantNLR: a comprehensive collection of experimentally validated plant NLRs": Candidate_sites.with_flanking.fa_chunk_0000211

```
>Pm8:0-4128
ATGGCAGAGCTGGTGGTCACCATGGCGATCGGGCCACTGGTGTCCATGCTGAAGGACAAG
GCATCCAGCTACCTCCTGGACCAGTACAAGGTCATGGAGGGAATGGAGGAGCAGCACAAG
ATTCTGAAACGCAAGCTTCCGGTGATCCTCGACGTCATCACTGACGTTGAGGAGCAGGCC
ATGGCGCAGAGAGAAGGTGCAAAAGCCTGGCTTCAGGAGCTCAGGACTGTCGCCTATGGG
GCAAATGAAGTCTTCGATGAATTCAAGTACGAAGCCCTACGCCGTGAAGCCAAGAAGAAT
GGGCACTACAGAAAGCTTGGCTTCGATGTAATTAAACTCTTCCCTACACACAACCGTGTT
GCATTCCATTACATCATGAGTCGCAAGCTTTGCCTGATTCTGCAATCCGTTGAGGTCCTC
ATAGCAGAGATGCAGGTCTTTGGGTTCAAGTACCAACCACTGCCATCGGTGTCCAGAGAG
TGGAGGCAGACTGATTATGTTATCAATGACCCAAAAGAAATAGCCAGCAAATCCAGAGAG
AAAGATAAGGTGGAAGTTGTTGGTACACTACTTCGTCAAGCTAATAATGCAGATCTCGCA
GTTGTTGCCATTGTTGGAATGGGGGGCCTTGGTAAGACCACATTAGCACAGCTCATATAT
AATGAACCTGGGATTCAGAAGCATTTCCAGTTGTTGCTGTGGGTTTGTGTATCTGATACC
TTTGATGTGAACTCCATAGCAAAGAGTATAGTCGAAGCATCTCCCAAGAAAAATGATGAT
ACAAACAAACCACCACTGGAGAGACTTCAGAAATTGGTCAGCGGGCAGAGATATCTCCTT
GTATTGGATGATGTTTGGAATAGAGAGGTCCATAAGTGGGAAAGGCTGAAGGGCCATCTT
CAGCATGGTGGCGTGGGTAGTGTGGTGCTGACAACAACTCGTGATAAAGGAGTTGCTGAA
ATTATGGGTGCAGATAACCACATTCTCCGTCCTTTGGATGATAGATTCTTGAAGGAAATT
ATTGAGGCTGGAGCATTCAGTTCCGCGGAAAAAAAGCCTGTTGAGCTAGTCAAGATGGTT
GATCAGATTGTGGACAGATGTCGTGGCTCTCCTTTAGCTGCATGTGCACTGGGCTCTGTA
CTTCGTACCAAGACCACCGTGAAAGAATGGAAGGCTATAGCATCTAGAAGCAGCATTTGC
ACTGAGGAAACTGGAATCTTGCCAATACTCAAGCTTAGCTACAACGACTTGCCATCGCAC
ATGAAGCAGTGCTTTGCTTTTTGTGCTGTATTTCCAAAGGATTACAAGATTGATGTAGCG
AAGCTGATCCAACTATGGATCGCAAATGGCTTTATCCCTGAACACAAGGAAGACAGTCTT
GAAACCATTGGACAACTTATTTTTGATGAGCTTGCTTCAAGGTCATTCTTTCTGGATATA
GAGAAGAGTAAAGAAGACTGGGAGTATTATTCGAGAAATACATGTAAAATCCACGATCTT
ATGCATGATATTGCAATGTCTGTTATGGAAAAGGAATGTGTTGCTGTGACTATGGAGCTA
AGTGAAATTGAGTGGCTTGGAGATACTGCTCGGCATTTGTTCTTGCCAAGGGAAGTAACA
GTAGGTATTTTGAGTGATTCTTTGGAGAAATCCCCTGCCATTCAAACACTGTTGTGCAAT
AATGTTGTCTCGGGCTCATTGAAGCATCTATCAAAATACAGCTCTTTGCATGCCTTGAAG
CTTTGTATAGGAGCAGAATCATTTCCACTGAAACCAAAGTATCTGCATCACGTGAGGTAC
CTTGATCTCTCATACAGTGATATCAAAGCACTTCCAGAAGATACAAGTATTCTATATAAC
CTTCAAACGCTGGACCTTTCCAACTGCTGTTATCTTGAACTACTTCCAAGGCAAATGAAG
TATATGACTTCCCTCCGTCACCTCTACACTCATGGATGTCGGAAGTTGAAGAGCATGCCT
CCAGAACTCGGAAAACTCACCAAGCTGCAGACGCTTACATGTTTTGTAGCAGCAGCTATT
GGTCGTGATTGCAGTGATGTTGGAGAGCTGCAGCATTTAAACCTTCGTGGACAGCTAGAG
CTAAGTCAGGTAGATAATGTTAAAGAAGCAGAAGTGGCAAACCTCGGTAAAAAGAAGGAT
CTCAGAAAACTGACATTAAGATGGACTTCTGTTTGCGACAGCAAGGTGCTTGACAATTTT
GAACCTCATGATATGCTGCAGGTTCTCATAATATATTCTTATGGAGGAAAGTGCATCGGT
ATGCTGCAAAACATGGTTGAGATCCATCTTTTTCATTGTGCAAGATTGCAATTTTTGTTT
AGATGTGGTACATCCTTCACTTTTCCAAAACTGAAGGTGCTTACAATAGAGCATTTGTTG
GATTTTGAGAGATGGTGCGAAATAAACGACAGGCAAGGAGAACAGATAACATTTCCTCTG
CTTGAGAAGTTGTTTATTCGGCATTGTGGAAAGCTGATAGCATTACCTGAAGCACCATTG
CTTGAAGAACCATGTAGTGGAAGTAATAGATGGGTATGCACACCGTTTTCTCTGCTTGAG
AATTTATTTATTATGTATTGTGGAAAGATGACAACGTTACCTGAAGCACCATTGCTTCAA
GAACCATATAGTGGAGGTGGTTATAGAGTGGTGCGCACAGCGTTTCCTGCTCTAAAGGTA
CTTGAATTGGAAGACTTGGAGAGTTTCCAGAAATGGGGTGCTGCTGCCGAAGGAGAACAG
ATATTGTTTCCTCAGCTTGAGAAACTATCAGTTCGGAAATGCCCCAAGATGATAGATTTA
CCCGAGGCACCAAAACTCAGTGTACTAGAAATTGTAGATGGCAAGCAAGAGATCTTCCAC
TGTGTAGACAGGTATTTGTCTTCATTGACCAATCTGACACTGAGGCTAGAACACGCAGAA
ACAACATCAGAGGCTGAATGCACTTCAATTGTACCTGTGTACAGCAAAGAGAAATGGAAC
CAGAAATCCCCTCTTACAGTAATGGAGTTAGGATGCTGCAACTCATTTTTTGGACCAGGT
GCACTAGAGCCGTGGGACTATTTTGTACACCTTGAAAAGTTGGAAATTGGTAGATGCGAT
GTGCTCGTCCACTGGCCAGAGAAAGTGTTCCAAAGCTTGGAATCTTTGAGGACATTAGTG
ATTACAAAGTGCGAAAATCTGACTGGATATGCACAGGCTCCTCTTGAGCCATTGGCGTCT
GAAAGGAGACAGCACCTGAGAGGTCTGGAGTCTCTTTACTTAAGAGACTGCCCAAGTTTA
GTAGAGATGTTCAACGTCCCGGCATCTCTCAAGAAAATGGATATTGGTGGGTGTATTAAG
CTTGAGTCCATATTCGGCAAGCAGCAGGGCATGTCAGAGTTAGTCCAAGGGTCTTCTTGC
AGTGAGGCAATCATGCCTGCAGCTGTATCAGAGTTGCCATCCTCACCCAGGAATCACTTT
TGTCCATGCCTAGAATATCTACGTTTATTCGGATGTGGAAGCTTACAAGCGGTTCTAAGT
CTGCCTCCATCCTTAAAGACCTTAGAAATTGATGGCTGTAATAGCATTCAAGTCCTATCA
TGTCAGCTGGGTGGGTTCCAAAAACCAGAAGCCACTACCTCCAGAAGCAGAAGTCCTATC
ATGCCAGAGCCACGAGCAGCAACAGCACCAACTGCAAGAGAGCATTTACTTCCTCCCCAT
CTCGAATCTCTAGCAATACTGGACTGTGCTGGCATGTTGGGTGGGACTCTCCGTCTGCCT
GCACCCCTCAAGGGACTGCGCATTATTGGCAACAGTGGGTTGACATCGCTGGAGTATCTG
TCGGGAGAGCACTCCCCATCGCTGGAGTTCCTTCATCTTGAAAGATGCAGCACCCTGGCA
TCCCTGCCGAATGAGCCGCAAGTATACAGTTCTCTCTGGTTTCTTGAAATTAGAGGCTGC
CCTGCTATAAAGAAGCTCCCTAGATGCCTGCAGCAGCAACTGGGCAGCATCAAGGAGAAA
CGACTAGATGCCTGCTATAAAGCAACGGAATTCAAACCATTGAAACCGAAGACATGGAAG
GGAATACCGAGGCTAGTCCGTGAGCGGAGGCAGGCCTGCCGGAGCTGA
```
