## Supplementary material for "RefPlantNLR: a comprehensive collection of experimentally validated plant NLRs": Candidate_sites.with_flanking.fa_chunk_0000212

```
>PmR1:0-3657
ATGGAGGCGGCGATTGGCCTCGCCACCGGGCTCGTCGACAGCGTGCTGACTCTGCTTTCC
AATGAGCTTGTGGGGGCGTATGTTGCTAGCGCTGAGCTCGGCCTCAATTGCAGGGAGATA
AAGCGTGACCTGATGTTCACGCAAGGACTGTTGCACGAGGCTCAGAGAAGTGGCGTGGTT
GACAACCACGGTCTCCAAGGGCTGATGCAGGAGCTCAGCACCAAGGCTGACGAGGCTGAG
GATGCACTGGATGAGCTCCACTACTTCATCATCCAGGATGATCTCGACGGCACCAAGTAT
GCCGTACCGGATCTGGGTGATGACCTTCGAGGTCATGCTCGCCATGGTCGGCTTGCTCTT
CGCCACACTATTGGTAACTGCCTTGCATGCTTTTCTTGTTCACATATGCATGGTGGCGAT
GTTACTAATAATCCACACATCGCAACCAATCCCTATTGTGATGGTCGAGATAAGTTGCCA
TTTGACAGAGTGGAGATGTCTAAGAAAATCCAGTCAGTGGTTGAGGAAATACACTCTTTA
TGTGACCCAGTGTCCAAATTACTCAAGATAATTCCGCACCATAGCAGCAACAGTCCATTT
GTCACCCTCAAACGGCCTCTTATAGGATCAACCACTGTACAAGATAGATTGTTTGGAAGG
AGAAATGTGTTTGAGCAAACTATAAAAGATATCATCACAAATAGTAGTGAGACCCTTTCT
GTTATTCCTATAGTTGGTCCGGGTGGTATTGGAAAGACAACCTTCACCCAACACCTATAC
AATGATGAAAGGACTCAACAACACTTTCCTTTTAGGGCTTGGGTCTGTGTGTCAACTGAT
TTTGACGTGTTTAAGGTTAGCCAAGAGATCCTTAGCTGCATAGAAGGAAAGAAAACCGTA
AACCAATCAACAAGTTTAGATCAGATCCAAATATCCATCACGCGGGAACTCAAGCCTAAA
AGGTTTTTAATTGTCTTGGATGATATATGGGAATGCAATAGCCAAGGTTGGGAAAATCTG
CTAGCTCCACTCATGAAGGGCGAGGCCAAGGGTAGCATGGTTCTTGTCACAACTCGGTTC
CCGTCTAAAGCTGATATTGTTAAAACAACTGACCCAATAGCACTGAAAGGCCTTGAGCCC
GATGAATTCTTCACATTCTTTGAATCATTTATATTTGCTGGACAAAAACCTGAGGGTTAC
CATGATGGCTTGACTCATATTGCAAGAGATATTGCCAAGAAGTTGAAGGGTTCACCTCTA
GCAGCCAAAACAGTTGGTCGAATGTTGAAAAAGGATCTATCTCGGGAATATTGGATGAGA
GTACTTGAAAACAATGAATGGCAAAACGAAAAAAATGCTGATGACATTTTGCCATCTTTA
AGAATTAGCTATGATTACCTTCCTTTCCATCTAAAAAAATGCTTCCCATATTTTGCCTTG
TTCCCTGAAGATCATAGGTTTAAGAATTTAGAGATTATATATTTTTTGATTGCAATCGGA
ATCATAGACAAAGATGAGAATTACATGGACGAACTAGTGGACAATGGTTTTCTTGTGAAG
GAGAATGATGATTGGGAGGATCAATATTATGTATTGCATGATCTATTGCATGAATTAGCA
CGAAATATTTCATCAAAAGAATGCCTCAATATATATAGTAGTGCAAGTTTTAGAGCCGTT
TCCACCCCAAAATCTATTCGTCACTTGTCCATCACCATGAAAAACAAATATGATGGGAAC
TTCACAGGAGAAATTGTTAAATTTAAGAGCGATGTAGACTTTGTAAATTTGCGTACTTTG
ATGATTTTTAGAGGACATGCAGGAACTATTGATGTGATTTTGAAAGATATTTTCAAGGAC
ATAAAAGGTCTTCGTGTCCTATACATAGATGTCGAGTCCCCAGAATATTTCCCACACAAC
CTTTCAAAATTTATCCACCTCCGATACCTAAAAATTACAAGATATAACTCTAGCTCACAA
ATGACTTTGCCTAGCATATTATCCGGATTTTATCACTTGAAATATTTGGACCTAAGTAGG
TGGTATGGTAGTGATAAGTTGCCTAAAGACATTAGTCGCCTTACCAATTTATGCCATTTA
TTGGAAGCAAAAGAACTCGATTCTGATATTCCCAACATCGGAAAAATGAAATGTTTAAAG
GGGCATAGAAAATTCTGTGTCAAGAAAGAGAGTGTTGGATTTGAATTGAGTCAGTTGGGG
GAGTTAACTGAGCTTGGAGGAGAACTCAAAATATATAATCTTGAAAAGGTGGCGACAAAG
GAAGAGGCTATGAAAGCCAAACTGGTGTCAAAAGCTGATTTAAAAAAGTTGGAGTTACTT
TGGGGCACAGAACACGATCAGGGAGAATGTGAGGTCCTTGGTGATAGTACAGAATTATCT
GATGTTATTGATGGTCTTGAACCACATCCAAATCTTCAATCACTTGTTATTAAAAATCAC
GGTGGCTCAATCTGTCCTAGTTGGTTGTGTGGTTCCATTGGCCTACTAATGCTGACGTCC
CTCTGCCTAGAGGATGTTTCTTGGACCATTCTTCCACTTGGGCGTCTGCTACATCTCACG
TCACTCACATTGAGGAATATTCCTAGACTTGGTCAGATCATATCTGGCTCTTCTGACATT
ACAGACAGAAGTTTTTCGCGGTTGAAGAAGATTGTCCTTGTTTGGTTGCCAGAATTAACC
GAGTGGGTTGGGACGCTTAATGCCCATTTGTTTTCAAGGCTTGAGTTTGTACTTTGCAAT
GGATGCCCCAATCTGGGTGCTTTGCCCTTCTTGCGGGAGGGCTCTGCCTCTTATACCAGC
CTGTCGACACTTCGAATTATCAACTGCCCCAAGTTGTTCCTGCCCTCCATGCCGGTAATT
CATGGTTGTATGGAGCACCCTGAACATGACTTGTCTTTGACAAGGCATAGTGGCGCTTTT
CAAGTTGCATCAAAATTTACATGGGCGCAACTCCCAAAGCTAACCTCCCTTAAGGAACTT
ATGATTGTAGAAGATCCAGGCTTTCTGTCAATTTCTCTGCTCTCAAACCTTACATCTTTG
ACAAGTCTAAAACTTGAAGATTGCGAGAATTTGGAAGTAGATGGGTTCAATCCTCTCATC
ACAGCTGTCAACCTCAAGAAATTGGCGGTCAACAACATGGGACGAGATCGTCGTCGCTCT
TTAGCAGCAGATCTTTTGTCAGAATTGGTGGTTGCAAACAAGACCAAACAGTTGTTGCCT
GATGCAGGCTGCTTCCAGTTGGATGAACTTGAAGTGGATAGCAGCTCAGTGGTGCTTATT
GCACCCGTATGCAGCCTCTTCGCAGCTACCCTCCATGAGTTATTCATCCGGTTTGACCAG
CGGGTTGAGAGCTTCACGGAAGAGGAAGAGAATGCGCTTCAGCTCCTCACCTCCCTCCAA
CAACTGAAATTTGGGAATTGCCCAGGTCTTCCATCCCTCCCTCGAGGGTTACACAGACTT
TCTTCTCTCGAGCTTCTATCAATCGATAGTTGTCCAGAAATCCAGTTACTGCCCAAGGAG
GGCCTCCCCGCTTCCTTGCAAGATCTATTTGTAATGAGATGCAGTCCTGAGCTAACCGAC
CAAGCCAAGAATTTAAAAGCAACATATCCAGGGTTGCGTGTCACGCTCAATTTCTAA
```
