## Supplementary material for "RefPlantNLR: a comprehensive collection of experimentally validated plant NLRs": Candidate_sites.with_flanking.fa_chunk_0000213

```
>Prf:0-5475
ATGGCCAAGGAGTGTCGCGATGCAATAGGTACTATAAACCTTGTGAAGGGCCAGCATTTA
GACAGAAGGACCACTAATCAATTGGAGGATGCTATAAAGCACCTAACACATGTTGCTGTA
TTTCTCACAAATCTGGAGAAGCGTCACCCTGCTAATGGAATATCTATACATCTTAGGCCT
CTATTTTTAGAAGCTCATGATGGCTTTTCTCTGATGTGTTCTCATCCTCCTCGTTCTCAG
TTTACCGTTAAACTGGATAACATTGCTGAGAAATTCAAATCTTCAAAGGCGTCAAGATCA
ACAAGGCAAGTGATCCCAGAGCTGCTGCAAATAATTGAACCCGAGAATATTGCTAAGCGA
ATCAAAGCTTCAAAGCCATCAAGATCATCTAGCCCAATCACTGTGGATATGGTGGGGTTT
ATCGAATCCTTGCTTGGTTCTGTTCATCGTGCATTGTTCTTTATCAGTGCAGGGCCTCCT
GTGTCTATGCTTGACAAGAAGCTTCGACATCTACAAGTCTTCTTTAGACTAATTTCAAAG
CGGGGCATTGAGCATGAGAGTATGAAGGATCTCTTCTACCATGTTGAGGATGTAGCTTAC
ACTGCAGCACAACTATGTGTCTTGGGGTCGAGCTGCCATATGGATGACGAGTTCTCTAAA
TTTCTGGAAAGGATAAGTCGTCCTTTTAGCCCAGGATTGAGGCAGGTTTATCTCAATGCC
TTGATAGGGTTAAATTCATCAAGATCAAAGACTACAATGAATGCCAAATATATGCTTGAT
TTTGTTAGTGCTCTCCAAGATGATCTGAGACTAAGATGTGATAATCGAATTCGATGGCTC
CAACGAGGACTTTCTTACCTTTGTCGATTCCTCAGGGACATAGAATCTTATCCTGTTTCA
CATCGACAACTGATTTCTCTTCAATTGAATATGGAAGATCTGGCTATTGGGTCTGCAAAT
GCCATCTACTCCTATGATGAGGATATGGATAAGACTAGTGAAATAGACCATGAGCTTTTT
CATTTGCAAATGAAGTTTAATTATGTTAAAGTAGAGGTTGATCTGATTCGTCTACAAAAC
ATTCAAGGCACCATAATAGTTCCTATGAAAGATCTGATTGACTATGTTTGGGAAGAGCTG
ATGTTCTTTAGAAGTTATTTCATGGATGCATTCGACCAGTTTAAAGAGCAGACCAGGATA
ACTGTTATTTTGAACTATATTCAGTCTGCAGTTAGTCAAGCATGGTCAGTCTGTGATTCT
CTTTGTCATGACTTGAATCAAAATGACTTGGCCAGGGAAATTAATTGCTTGCATTTTCAA
TTGCTTCTTAAGTTCAAGTTTATCAAGGTCGCTATTAGACAGATGTGTCCCAGCATTTCT
GCATCATCAACACCAGACCATCCAATGATAGATCTGCTGAACTTTCTTCCCATGAACTTT
GAGGCCATTGATTCCTATTCCAGCATGCTAAAAGCCTCCTGTCCATCTTCCTCACATCGT
CCTAATAGGGATGCGGAATCCCCCAATACATCATTCTTATGTGGTCCCAATACAGATGTG
TACTCCTTCTATTCATCATCCTCACGTATTCCCAAGATGGATGAGATATTGAAGAGGTTT
CATGAATATATTCTTGTCAATCTGCTACGGAAGGATGAAACCAATTTGACATTTACTATT
GCAGATGAGGTCAAAAAGTTTTATGAAGGGTTGTTGCTCATGGTTACATATCTTATTGAA
CCTCCAGTTCCTCACACTGAATGCAGGAAGCAAAATGATCTCTCAATGCGACATGAAGCT
GTTGCAATTGAGGCGGAATCTGCTGTGTGTTTACATTATGAGGATAATATGAATAACAAC
AGTAGGGAGATCAATCAGGTACTTCAGTTTTTGACTGTGACTTTCTGGCTTATCAAGTCT
GAGGGTAACTTGATGGATCTACTGAAGCACAAATCCACTTTGGGAAATCAAGTTCTAGAT
CTGATTGAGAGTGCTCATGAAGAGCTTATTCTCCTTAGATCTATTCTCATGGATCTTCTT
AGGAAAAAGCTTTACAGATTGGATGATCTCTTAATGCATGCTGAGGTGACTGCAAAAAGG
TTAGCAATATTCAGTGGTTCTTGTTATGAATATTTCATGAACGGAAGCAGCACTGAGAAA
ATGAGGCCCTTGTTATCTGATTTTCTGCAAGAGATTGAGTCTGTCAAGGTAGAGTTCAGA
AATGTTTGCTTGCAAGTTCTGGATATATCACCTTTTTCCCTGACAGATGGAGAAGGCCTT
GTTAATTTCTTATTAAAAAACCAGGCCAAGGTGCCGAATGATGATGCTGTTTCTTCTGAT
GGAAGTTTAGAGGATGCAAGCAGCACTGAGAAAATGGGACTTCCATCTGATTTTCTCCGA
GAGATTGAGTCTGTTGAGATAAAGGAGGCCAGAAAATTATATGATCAAGTTTTGGATGCA
ACACATTGTGAGACGAGTAAGACAGATGGAAAAAGCTTTATCAACATTATGTTAACCCAA
CAGGACAAGTTGCCGGACTATGATGCTGGTTCAGTCTCTTATCTTCTTAACCAAATATCA
GTAGTTAAAGACAAACTATTGCACATTGGCTCTTTACTTGTAGATATTGTACAGTACCGG
AATATGCATATAGAACTTACAGATCTCGCTGAACGTGTTCAAGATAAAAACTACATTTGT
TTCTTCTCTGTCAAGGGTTATATTCCTGCTTGGTATTACACACTATATCTCTCTGATGTC
AAGCAATTGCTTAAGTTTGTTGAGGCAGAGGTAAAGATTATTTGTCTGAAAGTACCAGAT
TCTTCAAGTTATAGCTTCCCTAAGACAAATGGATTAGGATATCTCAATTGCTTTTTAGGC
AAATTGGAGGAGCTTTTACGTTCTAAGCTCGATTTGATAATCGACTTAAAACATCAGATT
GAATCAGTCAAGGAGGGCTTATTGTGCCTAAGATCATTCATTGATCATTTTTCAGAAAGC
TATGATGAGCATGATGAAGCTTGTGGTCTTATAGCAAGAGTTTCTGTAATGGCATACAAG
GCTGAGTATGTCATTGACTCATGCTTGGCCTATTCTCATCCACTCTGGTACAAAGTTCTT
TGGATTTCTGAAGTTCTTGAGAATATTAAGCTTGTAAATAAAGTTGTTGGTGAGACATGT
GAAAGAAGGAACATTGAAGTTACTGTGCATGAAGTTGCAAAGACTACCACTTATGTAGCA
CCATCTTTTTCAGCTTATACTCAAAGAGCAAACGAAGAAATGGAGGGTTTTCAGGATACA
ATAGATGAATTAAAGGATAAACTACTTGGAGGATCACCTGAGCTTGATGTCATCTCAATC
GTTGGCATGCCAGGATTGGGCAAGACTACACTAGCAAAGAAGATTTACAATGATCCAGAA
GTCACCTCTCGCTTCGATGTCCATGCTCAATGTGTTGTGACTCAATTATATTCATGGAGA
GAGTTGTTGCTCACCATTTTGAATGATGTCCTTGAGCCTTCTGATCGCAATGAAAAAGAA
GATGGTGAAATAGCTGATGAGTTACGCCGATTTTTGTTGACCAAGAGATTCTTGATTCTC
ATTGATGATGTGTGGGACTATAAAGTGTGGGACAATCTATGTATGTGCTTCAGTGATGTT
TCAAATAGGAGTAGAATTATCCTAACAACCCGCTTGAATGATGTCGCCGAATATGTCAAA
TGTGAAAGTGATCCCCATCATCTTCGTTTATTCAGAGATGACGAGAGTTGGACATTATTA
CAGAAAGAAGTCTTTCAAGGAGAGAGCTGTCCACCTGAACTTGAAGATGTGGGATTTGAA
ATATCAAAAAGTTGTAGAGGGTTGCCTCTCTCAGTTGTGTTAGTAGCTGGTGTTCTGAAA
CAGAAAAAGAAGACACTAGATTCATGGAAAGTAGTAGAACAAAGTCTAAGTTCCCAGAGG
ATTGGCAGCTTGGAAGAGAGCATATCTATAATTGGATTCAGTTACAAGAATTTACCACAC
TATCTTAAGCCTTGTTTTCTCTATTTTGGAGGATTTTTGCAGGGAAAGGATATTCATGTC
TCAAAAATGACCAAGTTGTGGGTAGCTGAAGGGTTTGTACAAGCAAACAACGAAAAAGGA
CAAGAAGATACCGCACAAGGTTTCTTGGACGATCTTATTGGTAGGAATGTAGTGATGGCC
ATGGAGAAGAGACCTAATACCAAGGTGAAAACGTGCCGCATTCATGATTTGTTGCATAAA
TTCTGCATGGAAAAGGCCAAACAAGAGGATTTTCTTCTCCAAATCAATAGTGGAGAAGGT
GTATTTCCTGAACGATTGGAGGAATACCGATTGTTCGTTCATTCTTACCAAGATGAAATT
GATCTGTGGCGCCCATCTCGCTCTAATGTCCGATCTTTACTATTCAATGCAATTGATCCA
GATAACTTGTTATGGCCGCGTGATATCTCCTTCATTTTTGAGAGCTTCAAGCTTGTTAAA
GTGTTGGATTTGGAATCATTCAACATTGGTGGTACTTTTCCCACTGAAATACAATATCTA
ATTCAGATGAAGTACTTTGCGGCCCAAACTGATGCAAATTCAATTCCTTCATCTATAGCT
AAGCTTGAAAATCTTGAGACTTTTGTCGTAAGAGGATTGGGAGGAGAGATGATATTACCT
TGTTCACTTCTGAAGATGGTGAAATTGAGGCATATACATGTAAATGATCGGGTTTCTTTT
GGTTTGCATGAGAACATGGATGTTTTAACTGGTAACTCACAATTACCTAATTTGGAAACC
TTTTCTACTCCACGTCTCTTTTATGGTAAAGACGCAGAGAAGGTTTTGAGGAAGATGCCA
AAATTGAGAAAATTGAGTTGCATATTTTCAGGGACATTTGGTTATTCAAGGAAATTGAAG
GGTAGGTGTGTTCGTTTTCCCAGATTAGATTTTCTAAGTCACCTTGAGTCCCTCAAGCTG
GTTTCGAACAGCTATCCAGCCAAACTTCCTCACAAGTTCAATTTCCCCTCGCAACTAAGG
GAACTGACTTTATCAAAGTTCCGTCTACCTTGGACCCAAATTTCGATCATTGCAGAACTG
CCCAACTTGGTAATTCTTAAGTTATTGCTCAGAGCCTTTGAAGGGGATCACTGGGAAGTG
AAAGATTCAGAGTTCCTAGAACTCAAATACTTAAAACTGGACAACCTCAAAGTTGTACAA
TGGTCCATCTCTGATGATGCTTTTCCTAAGCTTGAACATTTGGTTTTAACGAAATGTAAG
CATCTTGAGAAAATCCCTTCTCGTTTTGAAGATGCTGTTTGCCTAAATAGAGTTGAGGTG
AACTGGTGCAACTGGAATGTTGCCAATTCAGCCCAAGATATTCAAACTATGCAACATGAA
GTTATAGCAAATGATTCATTCACAGTTACTATACAGCCTCCAGATTGGTCTAAAGAACAG
CCCCTTGACTCTTAG
```
