## Supplementary material for "RefPlantNLR: a comprehensive collection of experimentally validated plant NLRs": Candidate_sites.with_flanking.fa_chunk_0000214

```
>Prv^1:0-3501
ATGGCTGCAGGTTCCTCATCTCATCCTTCTCAAATGGCTTTTGATGTTTTCTTAAGTTTC
AACAGAGACGAGGAAGATGATGGCTACCGACGTTTCATTAAGTGTTTATATGAGACTCTT
AGTGAATGGGGAATCAAGATGTTTATGGATGATGATAAGAAGATGTTTATGGATGATATT
AAGATGCTTAAGGATGATGGTAAGAAGATGTTTATGGATGACGAGGTTAATCTGAGTGAT
GATATTGTGAAAGCAATTGAAGGATCAATCACTTCCATTGTCGTTCTAACAAAGGGGTAT
GCTTCTTCCAAGTGGTGTTTGAGAGAGTTGGTTAAGATAATAGATCAAAAAAACAAAACC
AAACACCAAGTCCTTCCTTTGTTTTACCGGCATTTGGTCCATCACGTTTATCATCAAAGT
CAAGATGTTGTTCGGCATCAAAGTCAAGATGTTGTTCAGCATCAAAGTCAAGATGTTGTT
CGGCGTCAAAGTCAAGATGTTCGAAAATTCTTTAGAAGTATGGCAGAAAAAGATTACTCG
GAGGTCAACTACAGGACAAGCTTGGCTATGTCAGAATTTTGCCGTCTCCCTGGAATATAT
ATATCACGAAAAAATTCCAATACAATGTTCCAAATCAAATCCACCGCAAAGCAGATAATT
GATCGCTTGCTTAGTCTTAAGCTCGAAGCCAAAGAAGGGAATTTATTTGAAATGCCACTT
CGATTAAGAACAATGGAAATGCTCCTTGGTTTAGGCTCAAATGACATACGTTTCATAGGG
ATAGTAGGGATGAGTGGTATTGGTAAAACAACCCTTGCGGAAGTGATATATGCACATAGT
TTTAAGAGTTTAATATCTGACTTAGGAAAACGTTGCTTTCTTCACAGTCGTGGACGCAGT
ATAGTCTCCTTGCAGCAACAACTACTTGATCAACTTGCTTCCTCAAAAATGATCGATATC
CAAATTTTGGATGAGAATCATGGAGTACGATTGATTAAGCAGCATTTGAGGTTTCTTAAA
AAAGTGCTTATTGTTTTGGATGGAATAAGTGAAACAAGTCAACTAGAAATGTTAGCTGGC
AGCCCCGATTGGTTTGGCAAAGGGAGTCGAATCATTATTACAACCACAAATAAAGATATT
TTTCGCCACCCTAATTTCAAAGACAAAGTGCAAGAATATAATGTAGAATTACCTTCTCAT
GAGGCTGCCTTCTCCCTCTTTTGCAAGCTTGCATTTGGAGATTACCCTCCTTCCGAGGAT
ATGAAGGATCTTTGTAATGAGATAATCGAAAAGGTTGGAAGACTCCCATTAGCTTTGGAA
AAAATAGCTTCTTCATTGTATGGTCATGACATGAATATATGGGAAGATACATTGAAGAAT
TTTCACAAAGTAGTTTATGATAATATTTTCTCTGATATATTAAAGTCAAGTTATGAAGGA
TTAGAAGCAGAGAGCCAACAAATTTTCTTAGATTTGGCATGTTTCCTCAATGGAGAGAAG
GTGGATAGAGTGATTGAAATACTGCAAGGCTTTGGTTATAGCTCACCTCAAACTAATTTG
CAATTGTTGGTCGATAGATGTCTTATTGATATTTTAGATGGCCATATACAAATGCATATC
TTGATTCTTTGTATGGGGAAAGAAATTGTGCGCCGCAAGCTGGGAACTTGTCAACAAACT
AGGATTTGGCTTCGAGATGATGCTCGTCGTCTATTTCATGAAAACAATGAATTAAAATAT
ATTTGTGGAATAGTGATGGACTTAGAGGAGGAAGAAGAATTGGTATTGAAGGCCAAGGCA
TTTGCAGGTATGTCTGAGCTAAAAATTTTACGAATCAACAATGTGCAACTTTCGGAAGAT
ATTGAATTTCTGTCAAATAAATTGACATTGCTCAACTGGCCTGGCTATCCTTCAAAGTAT
TTGCCATCAACGTTTCAACCACCATCTCTGATTGAGTTACACTTGCCTGGTAGTAATGTT
GAACGACTTTGGAATGGAACACAGAGTTTCAAAAGCTTCTCATTTGTTATCACTTGCGAA
AGTCTCAAAACTTTAGTTCTTTCTAACTGCGGTCTAGAGTTTTTTCCAGAGTTTGGATTT
CCGATGGGATATTTGACTGAACTACACATTGATGGGACATCCATAAATGAACTTTCTCCC
TCAATTAAAAATCTACTTGGCTTGGTTTTATTAAACCTGGGGAATTGTATTAGACTTTCT
AGTCTTCCAACTGAAATTGGTAGCTTGAGTTCACTTAAAACTCTCATTCTGAATGGTTGC
AAAAACTTGCACAAACTTCCACCAAGTTTGGAGTATGTAAAGCCTCTTGAGGAGCTTGAC
ATTGGGGGAACATCCATAAGCACTATTCCTTTCGTGGAAAATCTAAGAATTTTGAACTGT
GAAAGGCTGAAAAGCATTATTTGGCATTCTTTAGCTAGTTTGCCAACAGAATATTTTAGT
TCACTCAAAGATTTAAACTTAAGTGATTGTAATCTTGTGGATGAAGACATTCCTAGTGAT
CTTGAACTCTTTTCCTCGTTGGAAATTCTAGATCTTGGCAGCAATCATTTTGAAAGACTG
TCAGAAAGCATTGAACAACTTATTAACCTTAAAGTATTGTACTTGAATGATTGCCACAAA
CTAAAGCAAGTACCCAAGCTTCCACAAAGTATAAGATATGTGGGAGGAGAAAAGTCCTTG
GGCATGTTAACAACTTCTCAAGGTACTGATCATAAGCTAATACTTTCTCACAAAACTAGT
TTAGTTGGAATGGAGAATCAAGTGGAGAAAGTTTGTAATCTCCTAGATTTAAAACGATCC
AAGGACACACTTTTTGTGGGGATTTTTGGATCAAGTGGAATTGGTAAAACAACCATTGCT
GAAGTTGTTTACAACACAATTGTAGATCAATTCCAAAGTGGTTGTTTTCTTTACCTTTCT
TCAAAGCCAAACAGTTTGGTCCCACTTCAGCATCAAATGCTTTCTCATCTTCTATCAAAA
GAAAGTAAAATTTGGGATGAAGATCATGGAGCACAACTGGTTAAGCATCACATGAGTAAT
AGAAAAGTTCTTATTGTTCTTGATGGAGTTGATGAAAGAAACCAAATTGAAAAGTTAGTT
GGAAGTCCGAATTGGTTTGCACCCGGAAGCAGAGTTATTATTACGGCTAGAAATAGAGAT
GTTCTGCATCAACTCGATTATAGAGATCAAGTGCAAGAATACAAGGTGGAGTTACTTTCT
CCTGAGAGTGCTTACTCACTGTTTTGCAAGAATGCATTTGGAGATGGCCCATATGATAAA
AATGATCTTTGTAGTGAAATTGTGGAAAAGGTTGGAAGACTTCCATTAGCTTTGAGAACT
ATTGGTTCCTATTTGCATAATAAGGAGTTGGAAGTATGGAATGAAACATTGAAGAGACTA
GATGAAGTGGAACAAAATTTCTTTGATACAATATCGCAGAGAACTCAGAAGAAAACTACA
CCAACATTAGGCCAAATCTAG
```
