## Supplementary material for "RefPlantNLR: a comprehensive collection of experimentally validated plant NLRs": Candidate_sites.with_flanking.fa_chunk_0000215

```
>Prv^2:0-3501
ATGGCTGCAGGTTCCTCATCTCATCCTTCTCAAATGGCTTTTGATGTTTTCTTAAGTTTC
AACAGAGACAAGGAAAATGATGGCTACCGATTTTTCTTTAAGTGTTTATATGAGACTCTT
ATTGAATGGGGAATCAAGATGTTTATGGATGATGATAAGAAAATGTTTATGGATGATATT
AAGATGCTTAAGGATGATGGTAAGAAGATGTTTATGGATGACGAGGTTAATCTGAGTGAT
GATATTGTGAAAGCAATTGAAGGATCAATCACTTCCATTGTCGTTCTAACAAAGGGGTAT
GCTTCTTCCAAGTGGTGTTTGAGAGAGTTGGTTAAGATAATAGATCAAAAAAACAAAACC
AAACACCAAGTCCTTCCTTTGTTTTACCGGCATTTGGTCCATCACGTTTATCATCAAAGT
CAAGATGTTGTTCGGCATCAAAGTCAAGATGTTGTTCAGCATCAAAGTCAAGATGTTGTT
CGGCGTCAAAGTCAAGATGTTCGAAAATTCTTTAGAAGTATGGCAGAAAAAGATTACTCG
GAGGTCAACTACAGGACAAGCTTGGCTATGTCAGAATTTTGCCGTCTCCCTGGAATATAT
ATATCACGAAAAAATTCCAATACAAAGTTCCAAATCAAATCCACCGCAAAGCAGATAATT
GATCGCTTGCTTAGTCTTAAGCTCGAAGCCAAAGAAGGGAATTTATTTGAAATGCCACTT
CGATCAAGAACAATGGAAATGCTCCTTGGTTTAGGCTCAAATGACATACGTTTCATAGGG
ATAGTAGGGATGAGTGGTATTGGTAAAACAACCCTTGCGGAAGTGATATATGCACATAGT
TTTAAGAGTTTAATATCTGACTTAGGAAAACGTTGCTTTCTTCACAGTCGTGGACGCAGT
ATAGTCTCCTTGCAGCAACAACTACTTGATCAACTTGCTTCCTCAAAAATGATCGATATC
CAAATTTTGGATGAGAATCATGGAGTACGATTGATTAAGCAGCATTTGAGGTTTCTTAAA
AAAGTGCTTATTGTTTTGGATGGAATAAGTGAAACAAGTCAACTAGAAATGTTAGCTGGC
AGCCCCGATTGGTTTGGCGAAAGGAGTCGAATCATTATTACAACCACAAATAAAGATATT
TTTCGCCACCCTAATTTCAAAGACAAAGTGCAAGAATACAATGTAGAATTACTTTCTCAT
GAGGCTGCCTTCTCCCTCTTTTGCAAGCTTGCATTTGGAGATTACCCTCCTTCCGTGGAT
ATGAAGGATCTTTGTAATGAGATAATCGAAAAGGTTGGAAGACTCCCATTAGCTTTGGAA
AAAATAGCTTCTTCATTGTATGGTCATGACATGGATATATGGGAAGATACATTGAAGAAT
TTTCATAAAGTAGTTTATGATAATATTTTCTCTGATATATTAAAGTCAAGTTATGAAGGA
TTAGAAGCAGAGAGCCAACAAATTTTCTTAGATTTGGCATGTTTCCTCAATGGAGAGAAG
GTGGATAGAGTGATTGAAATACTTCAAGGCTTTGGTTATAGCTCACCTCAAACTAATTTG
CAATTGTTGGTCGATAGATGTCTTATTGATATTTTAGATGGCCATATACAAATGCATATC
TTGATTCTTTGTATGGGGAAAGAAATTGTGCGCCGCAAGCTGGGAACTTGTCAACAAACT
AGGATTTGGCTTCGAGATGATGCTCGTCGTCTATTTCATGAAAACAATGAATTAAAATAT
ATTTGTGGAATAGTGATGGACTTAGAGGAGGAAGAAGAATTGGTATTGAAGGCCAAGGCA
TTTGCAGGTATGTCTGAGCTAAAAATTTTACGAATCAACAATGTGCAACTTTCGGAAGAT
ATTGAATTTCTGTCAAATAAATTGACATTGCTCAACTGGCCTGGCTATCCTTCAAAGTAT
TTGCCATCAACGTTTCAACCACCATCTCTGATTGAGTTACACTTGCCTGGTAGTAATGTT
GAACGACTTTGGAATGGAACACAGAGTTTCAAAAGCTTCTCATTTGTTATCACTTGCGAA
AGTCTCAAAACTTTAGTTCTTTCTAACTGCGGTCTAGAGTTTTTTCCAGAGTTTGGATTT
CCGATGGGATATTTGACTGAACTACACATTGATGGGACATCCATAAATGAACTTTCTCCC
TCAATTAAAAATCTACTTGGCTTGGTTTTATTAAACCTGGGGAATTGTATTAGACTTTCT
AGTCTTCCAACTGAAATTGGTAGCTTGAGTTCACTTAAAACTCTCATTCTGAATGGTTGC
AAAAACTTGCACAAACTTCCACCAAGTTTGGAGTATGTAAAGCCTCTTGAGGAGCTTGAC
ATTGGGGGAACATCCATAAGCACTATTCCTTTCGTGGAAAATCTAAGAATTTTGAACTGT
GAAAGGCTGAAAAGCATTATTTGGCATTCTTTAGCTAGTTTGCCAACAGAATATTTTAGT
TCACTCAAAGATTTAAACTTAAGTGATTGTAATCTTGTGGATGAAGACATTCCTAGTGAT
CTTGAACTCTTTTCCTCGTTGGAAATTCTAGATCTTGGCAGCAATCATTTTGAAAGACTG
TCAGAAAGCATTGAACAACTTATTAACCTTAAAGCATTGTACTTGAATGATTGCCACAAG
CTAAAGCAAGTACCCAAGCTTCCGGAAAGTATAAGATATGTGGGAGGAGAAAAGTCCTTG
GGCATGTTAACAACTTCTCAAGGCACTGATCATAAGCTAGTACTTTCTCACAAAACTAGT
TTAGTTGGAATGGAGAATCAAGTGGAGAAAGTTTGTAATCTCCTAGATTTAGAACGATCC
AAGGACACACTTTTTGTGGGGATTTTTGGATCAAGTGGAATTGGTAAAACAACCATTGCT
GAAGTTGTTTACAACACAATTTTAGATCAATTCCAAAGTGGTTGTTTTCTTTACCTTTCT
TCAAAGCAAAACAGTTTGGTCCCACTTCAGCATCAAATGCTTTCTCATCTTCTATCAAAA
GAAACTAAAATTTGGGATGAAGATCACGGAGCACAAATGATTAAGCATCACATGAGTAAT
AGAAAAGTTCTTATTGTTCTCGATGGAGTCNNNNNNNNNNNNNNNATTGAAAAGTTAGTT
GGAAGTCCGACTTGGTTTGCACCCGGAAGCAGAGTTATTATTACGGCTAGAAATAGAGAT
GTTCTGCATCAACTCGATTATAGAGATCAAGTGCAAGAATACAAGGTGGAGTTACTTTCT
CGTGAGAGTGCTTACTCACTGTTTTGCAAGAATGCATTCGGAGATGGCCCATCTGATAAA
AATGATCTTTGTAGTGAAATTGTGGAAAAGGTTGGAAGACTTCCATTAGCTTTGAGAACC
ATTGGTTCCTATTTGCATAATAAGGAGTTGGAAGTATGGATTGAAACATTGAAAAGATTA
GATGAATTGGAACAAAATTTCTTTGATACAATATCGCAGAGAACTCAGAAGAAAACTACA
CCAACATTAGGCCAAATCTAG
```
