## Supplementary material for "RefPlantNLR: a comprehensive collection of experimentally validated plant NLRs": Candidate_sites.with_flanking.fa_chunk_0000216

```
>Ptr1:0-2472
ATGGCGGAATCTTTCTTGTTCAATATCATTGAACGGGTTTTGGCTAAAGTTTCTTCAATT
GCTGTATATGAGATCAGTCTAGCTTGGAATGTTAAGACAGAGCTAAGGAAACTCCAAAGT
ACTCTATCCACCATCAAAGCTGTACTTCTAGATGCAAACGAGCAAAAGGCAAAGAACCAT
GAAGTGAGAGATTGGCTGGAAAAGCTCAGAGATGTTGTTTATGATGTCGATGATTTGATG
GATGATTTATCAACACAACTGTTGCTGCAAATGCATTTCCAGAAAAGCTTTAGGAAGAAG
GTAAGAAGATTCTTTTCCAGTTCAAATCCAATTATATATCGATTCAAGATTGGCAGAAAG
GTAAAAGAAATCAGGGAGCTGCTGAATGAGATTGCAGATGATAGGAGAAATTTCCACTTC
ACGGAACATACTTATGTAATTCCAGCTGAGAATACGAGTAGAGAACAAACACACTCCTTT
GTGAGGGCCTCAGATATCATTGGTAGAGATGATGATCAAGAAAACATTGTAAAACAGCTG
ATAGATTCTCATGATGAGGAAAATATTTCTGTGATTCCTATTGTTGGACTTGGAGGGCTT
GGAAAAACCACACTTGTTAAGTTGGTTTATAACAATAATAGGGTTGTTCAGAATTTTGAC
CTTAGAATGTGGGTTAGTATTTCAGAAGATTTCAGTCTGAGCAAGGTAATTGAGAAAATT
CTGAGGTCCGCAACAGGAGAGAGTTTTGACCACCTAGATATGGACCAATTACAATGTTGT
TTGGGAGAGGTTTTGCAACAGAAAAGGTATTTACTTGTGCTGGATGATGTTTGGAACGAA
GATCAACACAAGTGGACGGATCTGAGGGAGTTGCTGATGAATTGTTCCAGAGGTAGTAAA
ATTGTTGTCACTACACGTAGTAAGATGGTTGCTTTGATTACTGGAACAGTTCCGCCTTAT
TATTTGGGAGGCCTTGCTAATGATGACTGCTTATCTTTATTTTTGAAATGTGCATTTGGA
GGACAGGACAATTTGTTTCCTAATCTAGTAGAAATAGGAAAAGAAATTGTGAAAAAGTGT
GGAGGAGTGCCTTTGGCTGTGAAAACCTTGGGAAGGTTGTTGTACATGAAAACAGACGAG
AATGAATGGTTGCAGATAAGAGATAATGAGATATGGGAAATCGAACAGAATAAATCTGAC
ATTTTACCAATATTGAGATTGAGCTATGAACAGATGCCATCACATCTAAGACAGTGCTTT
GCCTATTGCTCCATGTTACCCAAAGGTCAAGAAATTCCGAGGGAGGATTTTATCAATCGC
TGGATTGCTCAAGGATTTATACAGAGTTCCAACAGAAACAGGAAGCTGGAAGATATCGGT
AATCAGTACTTTGATGAGTTGCTATCAAGGTTTTGCTTCCTAGATGTGGTACAAGCTTTT
GATGGAGAAATATTGGCTTGTAAGATACACAATCTTGTGCATGATCTTGCACAGTCAGTA
TCAGGTGCAGAGTGCTTAAATGTGAAACCCAATGCTTTCGTGGTCTCTGAAAGAGTTCGC
CACTTATTTTTCCATGCAGAAGATATGTCTAGGAAACACTTCCCCAGATTTTTGCTTCCT
TTGCAAAAGTTGAGGTCTTTCTCTTATTCTTTTAACATTGGACCTGTAAACAAGTTCTTT
GTCAAGACAATGTTGTCAAATTTCAAATGCCTTCGGATGCTAGTCTTGAACAATCTAGAT
CTTGAGGAGTTGCCAACTTCGATAGGTCACTTGAAGGAATTAAGATACCTCAACCTTAGT
GACAGTGGTAAGATCAAGTTTCTTCCAAGGTCTATGAGCAAATTAGTAAATCTGCACACC
CTAAACCTCATTAACTGTGAACAGCTTAAGGAGTTGCCAAGAGATTTTAGAAAGTTAATC
AGCCTGAAGACCTTGTATTTGACTACACATCAGATGTCAGCAGGGATCAAGAATCAACAT
TCTTTCACTTCTCTTCAATTTTTACTTCTTTTCAAATGTTGTTTCCCAAAATTGCAGCCA
GAACTGGTGCAGCATTTTACTGCACTTCGGGTTTTGCGTATCTATGAATGCCCAAGTTTA
TGTTCTCTTCCAAGCAGTATTAGATATCTGACTTCACTTGAAAAGCTATGGATCTGGAAC
TGTGAAGAACTTGATTTGATTGATGGAGAAGGGATGTCAGGCCTAACAAGTCTTCAATCC
TTGCTTCTAATGGGGCTTCCTAAGTTGGTGACTCTACCATTGGAACTTAAAGATACTGCT
CCTACAACATTAAAGTACTTCAGAATCGCCGATTGTCCCAACCTGGTGGAGCTTCCAGAG
TGGCTGCCTAATTGCTCCTCACTTCAGAGACTCTATATAGAGGATTGTCCTGTTTTGGCA
TCGATACCTCAAGGAATCTACAGCCACAATGCCAACGTCCATATAATCGACTGTCCATTG
CTAGGTGGATGA
```
