## Supplementary material for "RefPlantNLR: a comprehensive collection of experimentally validated plant NLRs": Candidate_sites.with_flanking.fa_chunk_0000217

```
>PvLOV:0-3507
ATGGCAGCAGAGTTGATAGGTGGGGCATTTCTCTCAGCAGCCCTTCAAGTGACTTTTGAT
AGGTTGGCTTCAAGGGATGTCAAAGACTACTTCCATGGAAGGAAACTCAAGGATAAGATG
CTCATAAAGCTAGGTATTGTGCTGAATTCCATTAACCAAGTGCTGGAGGATGCAGAGGAA
AGGCAGTACAAAACCCCAAATGTGATGAAGTGGCTTGATCAGCTTAAAGAGGCTATATAT
GAAGCAGAATTGCTGTTAGATGAGGTTGCCAACGAGGCATCGCGACAGAAGCTGGAAGCT
GAATTTGATCCTGCTACTAGCAAGGTGCGAGGTTTTTTCAGGGCTTTTGTTAATCCATTT
GACAGAGAAATTGCATCTAGGGTCGAAGAACTACTAGAGAACATACAATTTCTTGCAAAG
CAAAAGGATATGTTAGGATTAAGAAAGATAATTTGTGCTGACAATGAAGTTGGAGTCAGC
TGGAAACAATCCAACCAATTGCCAACTACATCCTTGGTGGATGAATCTAGAATTTGTGGT
AGAGAGGAAGATAAAGAGGAAATCATCAAGATTTTACTTTCAGACAATGTCACATGCAAT
CAGGTGCCCGTAATTAGTATAGTGGGAATGGGAGGGATGGGTAAGACCACCCTCACTCAG
CTTGTGTATAATGAACAAAGGGTACTAGATCAATTTGACCTTAAGGCTTGGGTCTATGTT
TCACAATATTTTGATGTTGTTGCTGTCACAAAAGCAATTCTTAAGGCATTTGGGTCCAAA
GCAGCAGAAGAAAAAGACTTGAATCTACTTCAGCTTGAATTGAAGGAGAGACTGATGGGA
AAGAGATTTTTGCTTGTTCTAGATGATGTTTGGAATGAAAACTATGCAAGTTGGGGGGCA
CTACAGATCCCCTTCATTTATGAATCTTCAGGAAGTAGGATTCTTATTACCACTCGTAAT
GAGAAGGTAGCATTGGTCATGAACTCCTCCCAACTATATCATTTAAAGCCATTAGAGAAA
GAAGATTGTTGGAGGCTATTTTCGAATCTTGCATTTCATGACAAGGATGCCACCAAATAT
CCAAATCTTGTATCAGTTGGCAGTAAAATTGTTAACAAGTGTGGAGGATTGCCTTTAGCT
TTAAAAACATTGGGAAATATCTTGCGAGTAAAATTCTCCCAGCATGAATGGGTTAAGATA
TTGGAGAGTGATATGTGGCACCTATCTGACAATGATGGCAACATTAACCCCGCTCTTAGA
TTGAGTTACCACAATCTTCCTTCCTATTTGAAGCGTTGTTTTGCTTATTGCTCCATATTT
CCAAAAGGTTATGAGTTTGACAGGGATCAGTTAATCCAACTGTGGATGGCAGAAGGTTTG
TTGAATTGCTGCCAAATAAATAAGAGTGAAGAAGAGTTAGGTAGTGAGTTCTTCAATGAT
CTAGTAGCAAGGTCATTTTTTCAACGAGCAAGACGCCATGCTTCGCGGTTCACTATGCAT
GATCTTCTTAATGATTTAGCAAAATCTGTCTCAGGAGAATTTTGTTTACAGATAAGTGCC
AATTTGGAGAAAAATATAACCAGGAGAACACGCCACATTTCATTGTCTCACAAAATTAAC
ATTGATGATCAACTTTTGGAGCATATTAGTAAGTGTAACAGATTACGTTGTCTTGTGGCA
TTCAAATGGGATTTCGGCAGAGGAGGCTTGATCAACAGTGATAAACAACGTGTTTTGTTC
TCTACATTGAAATATTTACGTGTGTTATCCTTCTATAATTGTTTTCTCACTGAGTTAGTT
GATGATATAGGCAATTTAAAGCTTTTGCGTTATTTAGATCTTTCGCACACTAAGATTAAA
AGATTGCCTGACTCCATTTGTAGGCTGCATAATTTGCAGACACTTTTACTATTCTGGTGC
TATCATTTGGAAGAGCTTCCCGTAGATTTGCACAAACTTGTTGCCTTGCGTCATCTTGAT
TTGAGTATGAGCGGAATAAACAAGATGCCAAACCACATAGGAAAACTGAAACATCTTCAG
ACCCTGACTAGTTTTTTTATCAGGAAGCATGATGTTAAGGAATTGGGAAATCTCAGCAAT
CTTCAAGGAACACTTTCAATTTTCCGGTTAGAAAATGTCACTGATCCTGCGGATGCCATG
GAAGCTAATTTGAAAGATAAAAGACATTTAGATGGATTAGTGTTGGATTGGGGTGACAAA
TTTGGAAGGTGCAATGAAAATGAGGACTCAATAATAGAAAGACAGGTGTTGGAGGCTCTT
CAACCAAATGAGAACTTGAAAAGGCTTTCTGTTTTACGTTATGATGGAACTAGCTTTCCA
AGTTGGTTTGGAGGATCTCATTTGCACAATTTGGGGTCCATAACACTGACTGAAAGCAAA
TTCTGCTTTGTCTTGCCACCATTTGGGCAGCTTCCCTCTCTGAAGGAGCTATCCATATCA
TGCTTTTCTGGAATAGAAGTCATTGGTCCCGAGTTCTGTGGTAATGATTCCTCAAATATT
CCTTTCAGATCTCTTGAAATTTTAAAATTTGAGGAAATGACTGCATGGAAAGAATGGTGC
AGTTTTGAAGGTCGTGTTGAAGAAGGCCAAGGTTTGTCTTGTCTTAAAGAGCTTTCTGTG
AGGCGTTGTCCTTGGTTGAGAAGGGCCTTGCCTCAACACCTTCCTTCTCTGCAGAAGTTG
GTAATTTCTGAATGCCAACACTTAGAGGATTCAGTTCCCAAGGCTGCTAGTATTCATGAG
ATGAAGTTGCATTTGTGTGAAAAACTTTTCCTGAAAGATTTGCCATCCAGCTTGAAGAAG
GCCACAATTCAAGGAACTTGCATCATTGAGTCCTGCCTCCAGCAAATTCTTGTCAACAAT
GCCTTTCTTGAAGAGTTGAAAATACACGACTTTCATGGTCCAAATAAAAAATGGTCCTCT
TTGGATTTGCATAGACATGATTCTCTTGGCACTCTCTCTATAACAAGCTGGTACTCTTCC
TCTTTGCCTTTTGCACTACACTTGTTTGCCAATCTTCATTCTCTAAGTCTCTATGATTGT
CCACATCTTGAGTCATTTCCCGAGGGGGGTTTGCCTTCAAGCCTACGCAAACTAGAAATT
GAGGATTGCGCCAAGCTAGTTGCTTCTAGGGAGGAATGGGGATTGTTCAAACTCCATTCT
CTCATAGAGTTAAGAGTTAGTGATGACTTGGAAAACGTGGAGTCTTTCCCAGAGGATAGG
TTGCTACCACCCACTCTCAGTGTGCTCCACTTAATTGGATGTTCAAAGTTAACAACAACA
AACTATATGGGTTTTCTCCATCTCAAATCTCTCAAATCCTTCTATATTGTCAGTTGCCCT
CGTCTTCAATCTTTGCCAGAAGCAGCTTTATCCAACTCTCTTTCTGTTCTCCTTATTCAG
GATTGCCCTTTACTTAAGCAGCGTTACCAAAAGGATGGAGAGTATTGGCATAAAATTCAC
CACATCCCTTCTGTTATGATTTATTAG
```
