## Supplementary material for "RefPlantNLR: a comprehensive collection of experimentally validated plant NLRs": Candidate_sites.with_flanking.fa_chunk_0000218

```
>Pvr4:0-5238
ATGGAAATCGTAACTGCTATTTTGAGCCCAGTCGCAGAACACTTGATGATACTGCCAGTT
GCGCGACAGATTGGATATTTGTTTTACTATAGGCGCAACATCAGGTCTTTGGAAAATGAA
AATAAGAAGCTGGAGGGTATCAGAAGCGGGGTGCAGCACAGAAAGGATGCTGAATGGAGA
AACTTACAAGTCATGCCACCCCATGTCGAGAATTGGTTAAAGGATGTTAATGAAACTACT
GCTGAGGTGGCGGTTTTACTACGACGTAGAGCTGAGGTTGAAAGAGGTTGCTTCTACGGT
TGGTGTCCAAACTTGAAGTCACGTCACTCGCTGAGCAGGAAAGCTAAGAAAATTGAACAG
GCTATGATTGGTCTTCAAGATGAAGGCACACGTTATGCTCCTTCCTCCTGTCCAGCACCA
CTTGCAGTTACAGTGATACACAGTGATGAGTTTGACTCTAGAAAACAGAAGGAGGAAGAG
GTCATGACAGCTTTGAAAGATGAGGGGATCACTATTGTTGGGATATGTGGTATGGGTGGT
GTTGGTAAAACAACACTGGCTGAGAAAGTAAGAGCAAGGGCAAAACAAGAAAGGTTGTTT
GATTATGTTGTTGTGCTAACTATCAGTCAACAACAACCAGACATTAAAAAAATACAGCGC
GAGATCGCCGAAGGAGTCGGTCTATCATTAGAGGGGGACGATTTGTTGGAGCGTGGAGAT
CGGCTGCGTTCAAGGTTAATGCAGAAGGACAGTCGCGTCCTTGTAATTTTGGATGATGTT
TGGAAGAAGGTTGATCTAAAGAGGGTTGGAATTCCCAGTGGTAGCGATCGCAACTACTGG
TGCAAAGTGATATTGACGACGCGTCTCCGAGATGTTTGTGACGATATGGAGGCTAAAAAG
AAAGTACATGTTGAAATCTTATGTGAAAATGAAGCATGGCTCCTTTTTAGGCAGAAAGCC
GGTAATTCAGCTGATGATCTCTCTCTTCCTGATATAGCAGAAGCCGTTGCCAAAGAATGC
AAGGGGCTGCCACTTGCAATTGTTACTGTTGCAGGAGCACTAAAGGGTAAAACCAAGCGT
TCATGGGAGGATGCCCTTTTAGAATTAAAAAAAGCAGCACCAAGAAATATTCGAGGAGTG
CTTGCAGATGTGTATCAACCTCTGAAGATAAGCTATAATCACTTAGGGAGTGATGAAGCC
AAGGATGCCTTTTTGCTTTGTTCCTTGTTTGAGGAAGATAGTAATATTTGGACTGAAGAA
TTACTTAGATACGGAATGGGGCTTGGCATCTTTTCGGAACTCGAAAATTTAGAATGTGCA
AGAAATAGGGTGTCTAATCTGTTAGAAACATTGAAAAATTGTTTCTTGTTATCCCAAGTT
CCAGGCAAAGATTATGTCAAAATGCATGATGTGGTCCGGGACATGGCTATACATATTGCA
TCTGAGGGTAACCATATTTTTTTGGTGAGCCACAATGTGAACTCAAAAGAGTTCCCAAGA
AAAGACTCTTACAAGCAATACAGTCATATGTCAATTGTTGCAAATAAATTTGATGCGCGT
CCCAGACCAATATCTTGCCCACGATTGAAGCTTCTGATGTTAAAACTCCGTTTCGAAGAG
GGTTTCAAATTACAGGATGATTTTTTTGATGGAATGAGTGAACTCAGTGTCATAAAACTG
AGTGGATATGATCGAAACTCCATTCTGCCCTTTCCATCATCCATTCAGAGGTTGTCAAAT
CTGAGCACGCTTTGGCTGAGTAATCTAAGGTTGGATGACGTGTCCATTATTGGGGAACTT
GTCACTTTAGAAATTCTCAGCATCAGAGGTTCTGACTTACAGGAGCTTCCAGTGGAGATC
GGAAACTTGGCCAATCTAACTATGTTAGAGTATTGGAATACTGGTTACAGAAACCGTATG
AGGATTTCACCAGGGGTCTTATCAAGACTAGTTCGATTGGAGGAACTACATATGGTGGGA
GTAGAAGATTGTAGTTACTCCACCTTGAGGGAGCTGGAATCGTTATCGAGATTGACTGCA
CTGACATTAGATGGATGTTCCAAAGATGTGATTTACAGTAACTTGGGCCTTTCCTCCAAG
TTGACACGGTACGCTCTTAAAATGGGTAGACACTACACGTTTACTTCATTCATGCAAACT
TACAACAAGGCTATCTATCTAGACGTCACCAAGGGCACCCCATTGGGTGATTGGATCCGC
CTCCTGTTGAGGAATAGCGAATGTGTAAGTTCAAGCGGAAAGGGGTCCAAGAATGTAGTG
TTCGAGTTGCAGAATGTGAAAGATCTCAGGCTGTCTTTTTGTGATTCATTGAATATCCAC
TGTCAGAATAATATTCCATTCCCCAAACTTGAAAGGCTGAAAGTAAATGGGTGTGATCAT
CTACGGCATCTTTTTTGTGTGTCCTTGGCTTGCCCTGATGAGGGGACCTCTCGAAGGACA
CACATCAGACCTGACGTAATCAAGTTCCCCAATTTATATTACTTGGAACTGGGATTTCTG
AAATGCTTCACACACTTTTTCAGTGACACCGTTGAGGGCATTGAGTTCCCTCTGTTACGG
AAAATGCATTTCTGGAGTTTACAAAAGTTCCAAAATTTCTGGCCTAGAGTCAACAATGCT
ATCACCGACTCAAATCCTCTTTTTAATGAAAAGGTTTCTTGTCCCAACCTGGAATTGCTA
CGACTCTGTGAGGCCAACAGCTTAACTGCTCTATGCTCTCACCAACTTCCAACTGCCTAC
TTCAGCAAACTTGTAACCTTGAATGTACTTAGGTGTGGAAAACTGAGAAACTTGATGTCT
CCATCAGTGGCCAGAGGTCTTCTGAATCTCCGAATATTACTATTAGAAGACTGTGAATCA
ATGGAAGAAGTGATCACAGAAGAGGAACAACAAGGAGATGAAATCATGTGTAATGAACCC
TTATTTCCCCAATTGGAAGAGCTGGGACTTGAAAATCTGCCAAATCTGAGGCATTTCATT
TTGACAAAGCAAGCTCTTGAATTTCCATTCCTCAGAGAAGTGCAGATTCGTAACTGCCCT
GAAACGAAGATATTTGTCCAACAGAGATCTGTCAGTACATCAAGTCTCAAAAGTGTGAAC
AATGATGATGAGTTGAAAGTTGTTGATCTCAACAAAGCGATGTTTAATTCTAAGGTTTCT
TGTCCCAACCTGGAAGTGCTACGACTCTATAAGGCTAACAGCATAAGTGCTCTATGCTCT
CACCAACTTCCAACTGCCTACTTCAGCAAACTTAAGGAACTAGGAGTAGGGAATTGTGGA
AAATTGAGACACTTGATGTCTCCATCAGTGGCCAGAGGTCTTCTGAATCTCCGAAAACTA
TGGATAGGAGAATGCCAATCAATGGAAGAAGTGATCACAGAAGAGGAACAACAAGGAGAT
GAAATCATGTGTAATGAACCCTTATTTCCCCAATTGGAAGAGCTGGGACTTGAAAATCTG
CCAAATCTGAGGCATTTCATTTTGACAAAGCAAGCTCTTGAATTTCCATTCCTCAGAGAA
GTGCTGATTCGTAACTGCCCTGAAACGAAGATATTTGTCCAACAGAGATCTGTCAGTACA
TCAAGTCTCAAAAGTGTGAACAATGATGATGAGTTGAAAGTTGTTGATCTCAACAAAGCG
ATGTTTAATTCTAAGGTTTCTTGTCCCAACCTGGAAGTGCTACTACTCTATAAGGCTAAC
AGCATAAGTGCTCTATGCTCTCACCAACTTCCAACTGCCTACTTCAGCAAACTTAAGGAA
CTAGGAGTATGGAATTGTGGAAAATTGAGACACTTGATGTCTCCATCAGTGGCCAGAGGT
CTTCTGAATCTCCGAAAACTATGGATACGAGAATGCCAATCAATGGAAGAAGTGATCACA
GAAGAGGAACAACAAGGAGATGAAATCATGTGTAATGAACCCTTATTTCCCCAATTGGAA
GAGCTGGGACTTGAAAATCTGCCAAATCTGAGGCATTTCATTTTGACAAAGCAAGCTCTT
GAATTTCCATTCCTCAGAGAAGTGCTGATTCGTAACTGCCCTGAAACGAAGATATTTGTC
CAACAGAGATCTGTCAGTACATCAAGTCTCAAAAGTGTGAACAATGATGATGAGTTGAAA
GTTGTTGATCTCAACAAAGCGATGTTTAATTCTAAGGTTTCTTGTCCCAACCTGGAAGTG
CTACTACTCTATAAGGCTAACAGCATAAGTGCTCTATGCTCTCACCAACTTCCAACTGCC
TACTTCAGCAAACTTAAGGAACTAGGAGTATGGAATTGTGGAAAATTGAGACACTTGATG
TCTCCATCAGTGGCCAGAGGTCTTCTGAATCTCCGAAAACTATGGATACGAGAATGCCAA
TCAATGGAAGAAGTGATCACAGAAGAGGAACAACAAGGAGATGAAATCATGTGTAATGAA
CCCTTATTTCCCCAATTGGAAGAGCTGGGACTTGAAAATCTGCCAAATCTGAGGCATTTC
ATTTTGACAAAGCAAGCTCTTGAATTTCCATTCCTCAGAGAAGTGCTGATTCGTAACTGC
CCTGAAACGAAGATATTTGTCCAACAGAGATCTGTCAGTACATCAAGTCTCAAAAGTGTG
AACAATGATGATGAGTTGAAAGTTGTTGATCTCAACAAAGCGATGTTTAATTCTAAGGTT
TCTTGTCCCAACCTGGAAAAGCTATATATCTATTCGGACATAACTGCTCTATACTCTCAC
CAACTTCCAACTACCTACTTCAGCAAACTTGGGACATTGAAAGTAGAAAATTGTGGAAAA
TTGAGACACTTGATATCTCCATCAGTGGCCAGAGGTCTTCTGAATCTCCGAAAACTACGG
ATAGGAGAATGCCAATCAATGGAAGAAGTGATCACAGAAGAGGAACAACAAGGAGATGAA
ATCATGTGTAATGAACCCTTATTTCCCCAATTGGAAAAGCTGAAACTTGAAAATCTGCCA
AAGCTGAGGCATTTCATTTTGACGAAGCAAGCTCTTGAATTTCCATTCCTCAAATTAGTG
GTGATTCGTAAATGCCCTGAAATGAAGATATTTGTCCAACATGGATATGTGAGTACACCA
AGTCTTGAAATTGTGAACGATGATGATGAGGTAAAAGTAGATGATTTGAACGAATGGATA
CATCAGAGGTTCAATTCTAAGGAAGAAGATGGAAGTGAATCTGAATCTTCTCAGGGAGAA
GATTGGAATCGAATCTGA
```
