## Supplementary material for "RefPlantNLR: a comprehensive collection of experimentally validated plant NLRs": Candidate_sites.with_flanking.fa_chunk_0000219

```
>R1:0-3882
ATGAATTTCAACAATGAATTGTCTGATCTGAAAAATCGCTTCCTATTTAGGACGCTGAGA
GCCCAGAAATGCTCGGATGTTGCAAGAGATCGAATAGATTTCTTTATATGGGAGTTAAAA
TTCCTTAATTGTTTTCTCCATTTGCAGAGCTTCGCTTTTGCAAGTGAATGTGGTATGCTA
GATATCTCACAGAAAATGATAGAAATTTGCAAGAGGTTTAATACACCACCTCCACATAAT
TCATTTGCATACTGGAAGGAGGTAATTTGCAAGAGGCTGTGCGCTATTAGCATCCAGCCG
GATGCTAGTTCAGATGATGGATTTGCATGCTGGAAGAAAGTAATTTGGAAGACTAAGCAA
GAATTCAGAGCTAAATACTCCTTTCCAAAAACACTACTTGCAGACAACAAGGTATATGAT
GATGATGATACTAATCCCAAATTTGTGATGGAATTCATCGATGCTGTTGTGGGGAATCTC
AATGTTCTAGTCAAGATCAATGATCCATCTTCATTGCTTTTTGTTCCAGGACCCAAGGAA
CAAATAGAACAAGTGTTAAAGGAGTTGAAGTTATTGAGATTTTTTGTCTGCTTTGTTTCA
AACAAATGTATAGAGCCTCAATACCAACATACTACTTTTTATACTCACGCTTTAATTGAG
GCTAGCCACATCGCAATGGTTGTGTGGTTGAATTTGCCAATCTATGGAAACAGAAATCAA
GACTTGGCTTCAAGTGAAGTTAGTTGTTTGCTTTCTGATTTCATGGAAATGAAGATTAAG
TCCATTCAGCCAGACATCAGCCGCAACAATATTTATATTGATGTCTTGAGGGCGTTGAAG
TCAACCATACCACAAGCTCAAGATAAGCATGCTGCTGAGAGTGGCATTGTGGAGACTCCA
ACACACAATCTGATGGTTGGTTTGAGTGATCAAATGGCCAACCTTCAGGAGATGCTCTGC
CTTCTAAGAGACAATCTCATTCATCTGCCAATACTAGATCTGGAATTTCATCTTCAAGAT
ATGGATTCTGTTATTGTTGATGCCGGACTTCTTATTTACTCATTATATGATATCAAGGGG
CAGAAGGAAGACACAACATTGGAGGATATCAACCAGGCACTTGGTTTTGATCTTCCCAGA
AACATTGAGCCTATCAAGGCAATGATCAACCTTGTCATGCAAAAGGCATTTCAATGTAAC
TTGCCAAGGATTCATGGACTAGGTTATGTCGATTTTCTATTGAAAAACCTGAAGGATTTC
CAAGGCCGTTATTCAGATTCACTCGATTTCCTCAAGAATCAACTTCAAGTTATTCAAACT
GAATTTGAGAGCTTGCAACCTTTCTTGAAGGTTGTCGTAGAAGAGCCACACAATAAGCTC
AAGACACTGAATGAAGATTGTGCTACACAGATAATTAGGAAAGCATATGAGGTGGAATAT
GTAGTTGATGCTTGTATAAACAAAGAGGTTCCTCAGTGGTGCATCGAGCGTTGGCTCCTG
GATATCATAGAGGAGATTACTTGTATCAAAGCAAAGATTCAGGAAAAGAACACGGTTGAG
GATACAATGAAGACTGTCATTGCTCGTACATCATCAAAACTGGCAAGGACTCCAAGGATG
AATGAAGAGATTGTTGGGTTTGAGGATGTCATAGAAAATTTAAGAAAAAAACTACTGAAT
GGAACCAAAGGGCAAGATGTCATTTCAATTCACGGCATGCCAGGTTTAGGTAAGACGACT
TTAGCCAACAGTCTCTATTCTGACAGGTCAGTTTTTTCTCAATTTGATATTTGTGCACAA
TGTTGTGTGTCTCAAGTATATTCTTATAAGGACTTAATATTGGCCTTGCTACGTGATGCT
ATTGGTGAGGGTTCTGTGCGTAGAGAACTTCATGCCAATGAATTAGCTGATATGCTTCGC
AAAACTCTATTGCCCCGAAGGTACCTTATCCTTGTTGATGACGTGTGGGAAAATAGTGTT
TGGGATGATTTAAGAGGTTGTTTTCCAGATGTCAATAACAGAAGCAGAATCATTCTAACA
ACAAGACATCATGAAGTTGCCAAATATGCTAGTGTTCATAGTGATCCCCTTCATCTTCGT
ATGTTTGACGAAGTTGAAAGTTGGAAGTTGCTTGAAAAGAAAGTGTTTGGTGAAGAAAGC
TGTTCCCCTCTCCTAAAAAATGTTGGGCTAAGAATAGCAAAAATGTGTGGACAACTACCT
CTTTCAATTGTTCTGGTGGCTGGTATTCTGTCAGAGATGGAAAAGGAAGTAGAATGTTGG
GAACAAGTGGCCAACAATTTGGGTTCCTACATTCACAATGACTCAAGAGCCATTGTAGAC
AAAAGTTATCATGTTTTACCTTGTCATCTTAAGTCTTGCTTCCTTTATTTTGGAGCATTT
TTAGAAGATAGAGTGATTGACATTTCAAGGTTAATAAGGCTATGGATATCAGAAGCATTT
ATAAAAAGTAGTGAAGGCAGGAGGTTGGAGGATATAGCAGAAGGTTACTTGGAGAATCTT
ATTGGAAGAAATCTAGTAATGGTTACTCAGAGGTCCATTTCAGATGGTAAGGCGAAAGAA
TGTCGCCTTCATGATGTATTACTCGACTTCTGCAAGGAAAGAGCAGCTGAGGAGAATTTT
CTACTATGGATAAATAGGGATCAGATTACCAAACCTTCTTCCTGTGTTTACTCTCACAAG
CAGCATGCTCACTTGGCCTTCACTGAAATGCATAATCTTGTAGAATGGAGTGCGTCTTGC
TCATTTGTTGGCTCGGTAGTACTTTCCAATAAATATGACTCATACTTTTCCACTCGTGAC
ATATCCTCACTACATGATTTTTCAATTTCACGCATTTTACCAAATTTCAAGTTTCTAAAA
GTGTTAGATTTGGAACACCGGGTTTTTATTGATTTTATTCCAACTGAGCTTGTTTACTTG
AAGTATTTTTCTGCACACATTGAACAGAATTCAATTCCTTCAAGCATATCCAATCTTTGG
AACCTTGAAACTCTTATATTAAAAAGTCCAATATATGCGTTACGTTGCACGCTACTACTA
CCTAGTACAGTTTGGGATATGGTTAAATTGAGACATCTGTATATTCCTGACTTCAGCACA
AGGATTGAAGCAGCATTACTTGAGAACTCTGCAAAACTTTATAATTTGGAAACCCTTTCC
ACTCTATATTTCTCTCGTGTTGAGGATGCAGAATTGATGCTGAGAAAAACACCTAATCTT
CGAAAACTGATATGTGAAGTTGAATGTTTAGAATACCCCCCTCAGTACCATGTGTTGAAT
TTTCCAATACGGCTTGAAATACTAAAGCTTTATCGATCAAAATTTAAAACCATCCCCTTT
TGCATCTCTGCACCAAATCTCAAATACTTGAAACTCTGTGGCTTTTCCCTGGATTCTCAG
TACTTATCAGAAACTGCTGATCATCTCAAGCACCTTGAGGTACTCATACTGTACAAGGTT
GAATTTGGTGATCATAGGGAATGGAAAGTGAGCAATGGCAAGTTCCCTCAACTCAAAATC
TTGAAACTAGAATATTTGTCCTTGGTGAAATGGATTGTAGCTGATGATGCCTTTCCTAAC
CTTGAACAATTGGTTTTGCGTGGATGTCAAGATCTTATGGAGATCCCTTCTTGTTTCATG
GACATCCTTTCTCTCAAGTACATCGGGGTAGAATACTGCAATGAGTCGGTTGTCAAGTCA
GCCTTGAATATACAAGAAACACAAGTCGAAGATTATCAAAATACTAATTTCAAGCTCGTT
CTCATCGAGTTTTCTTTGCAGAAAAAGGCGTGGAAATTAAATTTAACTGATGCGGAAGAT
ATGCACAATGCAGTAAAAAATATTCTTGCAGAAATAAGATAG
```
