## Supplementary material for "RefPlantNLR: a comprehensive collection of experimentally validated plant NLRs": Candidate_sites.with_flanking.fa_chunk_0000223

```
>R3b:0-3852
ATGGAAATTGGCTTAGCAGTTGGTGGTGCATTTCTCTCTTCAGCTTTGAATGTTCTCTTT
GACAGGCTTGCTCCTAATAGTGATCTGTTGAAGATGTTTAAGAGGGACAAGCGTGATGTT
CGGCTCTTAAAGAAGCTGAGGATGACTTTGCTTGGCCTTCAGGCTGTGTTAAGTGATGCG
GAGAATAAGCAAGCATCAAATCCATACGTGAGCCAGTGGCTTAATGAGCTTCAAGATGCT
GTGGACGGTGCTGAAAACTTAATTGAAGAAGTCAATTATGAAGTTTTGAGACTAAAGGTG
GAAGGTCAGTGTCAAAATCTTGGAGAAACAAGCAATCAACAGGTAAGTGACTGCAACCTG
TGCTTGAGTGATGATTTTTTTCTTAACATAAAGGAGAAGTTGGAAGAGACCATTGAAACA
TTGGAAGAGTTGGAAAAGCAAATTGGTCGCCTTGATCTAACAAAGTATCTTGATTCGGGT
AAACAAGAAACAAGGGAATCTTCAACTTCTGTTGTTGATGAATCTGATATCTTAGGTAGG
CAGAACGAAATAGAGGGATTGATTGACCGTTTGTTGTCTGAGGATGGAAAGAATCTGACT
GTAGTTCCTGTTGTTGGAATGGGGGGCGTGGGCAAGACAACACTTGCTAAAGCTGTTTAC
AATGATGAGAAAGTAAAAAACCATTTTGGTTTCAAAGCTTGGATCTGTGTGTCTGAACCA
TATGATATTCTCAGAATAACAAAGGAGTTACTTCAAGAATTTGGCTTAATGGTTGATAAC
AATCTGAATCAACTTCAAGTCAAATTGAAGGAGAGCTTAAAGGGAAAAAAGTTTCTTATT
GTCCTAGATGATGTATGGAATGAAAACTATAAAGAGTGGGATGACTTGAGAAATCTTTTT
GTACAAGGAGATGTAGGAAGTAAGATCATTGTGACGACACGTAAGGAGAGTGTTGCCTTG
ATGATGGGTTGTGGGGCAATCAACGTGGGGACTCTATCTAGTGAAGTCTCTTGGGATCTT
TTCAAGCGGCATTCATTTGAAAATAGGGATCCTAAGGAACATCCAGAACTTGAAGAGATT
GGAATACAAATTGCATACAAGTGCAAAGGTTTGCCTTTAGCTCTAAAGGCACTTGCTGGT
ATTTTACGCTCCAAATCAGAGGTGGATGAGTGGAGACACATTTTAAGAAGTGAAATATGG
GAGCTGCAAAGTCGTTCGAATGGAATCTTACCAGCGTTGATGTTGAGCTATAATGATCTT
CCTCCACAATTGAAGCGGTGTTTTGCTTTTTGTGCAATATATCCGAAAGATTATCTATTT
TGCAAAGAACAAGTTGTTCACCTGTGGATTGCTAATGGTCTTGTACAGCAGTTGCATTCA
GCTAACCAATACTTTCTCGAGTTGAGATCGCGATCATTGTTTGAAAAGGTCCGAGAGTCT
TCTAAATGGAATTCGGGGGAATTCTTAATGCATGACCTTGTCAACGATTTGGCCCAAATT
GCATCTTCAAATCTGTGTATGAGGTTGGAAGAGAACCAAGGATCTCATATGTTGGAACGA
ACTCGACATTTGTCGTATTCAATGGGTGATGGTGATTTCGGTAAACTGAAAACCCTCAAC
AAATTGGAGCAATTGAGGACATTGCTTCCCATCAATATCCAGCGGCGTCCATGCCATCTT
AAGAAGAGGATGCTTCATGACATATTTCCAAGACTAATATCCCTAAGGGCACTATCACTG
TCTCCTTATGATATTGAGGAGTTGCCGAATGACTTGTTTATCAAATTGAAGCACCTAAAA
TTTTTGGACCTTTCTTGGACACAGATAAAAAAGTTGCCAGATTCAATTTGTGAACTGTAC
AGCTTAGAGATACTTATCTTGTCACATTGTAGTCATCTTAATGAGCCACCGCTGCAGATG
GAGAAGTTGATCAACTTGCATCACCTCGACGTTAGCGACGCTTATTTCTTGAAGACGCCG
CTACATGTGAGCAAGTTGAAAAATCTCCATGTGCTAGTGGGAGCTAAATTTTTTCTTACT
GGTTCCAGTGGTTTGAGAATTGAAGATTTGGGTGAACTACATAACTTGTATGGATCTCTA
TCAATTCTAGAGTTGCAACATGTGGTAGATAGAAGGGAATCTCTGAAGGCAAATATGAGG
GAAAAGAAACATGTTGAAAGGTTATCTTTGGAGTGGGGGGGAAGTTTTGCTGACAATTCA
CAAACTGAAAGAGACATACTTGATGAGCTACAACCAAATACAAACATAAAAGAACTCCGA
ATCACTGGCTATAGAGGAACAAAATTTCCAAATTGGCTAGCTGATCATTCATTTCATAAG
CTAATAGAAATGTCTCTTAGCTACTGCAAGGACTGTGATTCCTTGCCAGCACTAGGACAG
CTTCCTTGTTTAAAATCCCTTACCATTAGAGGGATGCATCAAATAACAGAGGTGAGTGAA
GAGTTCTATGGTCGTTTTTCCTCCACAAAGCCATTTAACTCTCTTGAGAAACTTGAATTT
GCAGAGATGCCGGAGTGGAAGCAGTGGCATGTACTGGGGAAGGGAGAGTTCCCTGTACTA
GAGGAACTTTTGATTTATCGTTGCCCAAAGTTGATTGGGAAGTTGCCTGAAAATGTTTCT
TCGCTGAGAAGATTGAGAATTTTAAAATGCCCTGAACTCAGTTTGGAGACACCTATCCAA
CTTTCAAATTTAAAAGAGTTTGAAGTTGCTGATGCTCAACTGTTTACATCTCAACTTGAA
GGAATGAAGCAGATTGTTAAATTAGATATTACTGATTGTAAGTCTCTTACCTCCTTACCT
ATTAGCATTCTGCCGAGTACCTTGAAGAGAATAAGAATAGCTTTTTGTGGGGAGCTGAAA
TTGGAGGCGTCGATGAATGCTATGTTTCTCGAGAAATTGTCTCTAGTAAAATGTGATTCT
CCTGAGTTGGTCCCAAGAGCACGCAATTTGAGTGTAAGAAGTTGCAACAACCTTACTAGG
CTTTTGATTCCTACTGCCACTGAAAGACTCAGTATTAGAGATTATGATAATCTTGAAATA
CTTTCAGTGGCACGTGGGACTCAGATGACATCATTGAATATTTACGACTGCAAGAAGCTG
AAGTCGCTGCCAGAACATATGCAGGAACTCCTTCCATCTCTTAAGAAACTGGTTGTGCAA
GCTTGTCCAGAAATAGAGTCCTTTCCTGAAGGAGGATTGCCCTTCAATTTACAAGCCCTT
TCAATCTGGAATTGCAAGAAACTGGTGAATGGCCGAAAAGAGTGGCATTTACAGAGACTC
CCCTCTCTCATAGATTTAACCATCTACCATGATGGTAGCGATGAAGAGGTTCTTGCTGGT
GAAAAATGGGAGTTGCCTTGCTCTATTCGAAGGCTTACTATATCCAATCTGAAAACATTA
AGCAGCCAACTTCTCAAAAGCCTCACCTCCCTTGAGTACCTAGATGCTAGAGAGTTGCCT
CAAATTCAGTCACTGCTGGAAGAAGGGCTTCCTTTCTCTCTTTCTGAGCTAATATTATTT
AGTAATCATGATCTTCATTCACTACCGACAGAAGGTCTTCAGCATCTCACGTGGCTTCGA
CGTCTAGAGATTGTGGGTTGCCCTAGTCTCCAATCTCTTCCCGAATCGGGGTTGCCCTCC
TCCCTCTCTGAGCTGGGCATTTGGAATTGCTCTAATCTTCAATCTCTTCCCGAATCAGGG
ATGCCCCCTTCCATCTCTAAACTACGCATTTCCGAATGCCCATTGCTCAAACCACTCCTA
GAATTTAACAAGGGGGATTACTGGCCAAAAATTGCTCATATTCCCACCATATATATTGAT
AAGGAATACTAG
```
