## Supplementary material for "RefPlantNLR: a comprehensive collection of experimentally validated plant NLRs": Candidate_sites.with_flanking.fa_chunk_0000224

```
>R8:0-3738
ATGAATGAAAATGAAATTGAGGAAATGTTAGATCACCTAAGAAGGATCAAAATTGAAGGT
AACCTGGATTTCTTCAAGATTCGTCGTATTGGGGATCTTGATATTGTGCTAAGAGTTTTT
AGAACCTTTATAAAGTATCATGTTCTTTTACCTGATTGTTTTGTCAAACTCACAATGAAT
GCCGAATGGACTGTGGAAATGCTTCACCGGGTATTTGATGGGATATCAGATGAATGTAAA
ACTAACCTTAATTTGGAAAGGCTAGAATCACATTTGTTGGAATTCTTTGAAGGTAACTCC
AGTTTAAGTTACAATTATGAGTTGAATGATTTTGATCTGTCGAAATATATGGATTGTCTG
GAAAAAATTCTAAATGATGTACTAATGATGTTCCTGGAAAAGGGTAGGTCCTGTTATCCC
ATAGAAAAACTTGCAATACAGCTATCTATAAAGAAACTGAAAATTGTTCAAAAGAAAATG
ATATTTTTGAGATACATATATACCACAGAGATAAATGGTAACGTCAACTATGAGAAGCTG
GAATGTTTGGAGACTCGAATTCAGTTCATTGCTAACACTGTGGGACAATTTTGTTTGGCC
GTATTAGATTATGTTGCTGATATTGAATTTAGTGATAATAATGATATCTTTAATATACCT
CCGTATCTATTATCATTGATTGTGTTTGTGGAGCTGGAAATGAAGAAGATTTTTCATGGT
GAACTAAAGGTGTCAAAGTTTACTCAATCAAAAACTTTCAAGGACAAGAAATTACCAAAA
GAATTTTCAGATCTTCTCCAATATCTGTTGATGTATCTCAGAAACGAAAAACTCGAGAAC
TTTCCTAATAATATCTCTGCTCAAAATATTGATGTGGCAATAGAATTCTTGTTGGTTTTC
CTTGATGCTGATGTGTCAAATCACGTTATTAATGGTAACTGGTTGAATGAGGTCTTGTTA
AAGGTTGGAGCTATAGCGGGTGATATTCTATATGTAATTCAAAAGCTTCTTCCTAGATCT
ATAAACAAAGATGACACTAGCAAAATAAGTTTTTGCTCGATACAGATATTGGAGAAGACT
AAAGATCTGAAGGCACAAGTTGAGACGTACTACAAATCCTTAAAATTTACTCCATCTCAG
TTCCCCACCTTTGGTGGATTGAGCTTTCTGGATTCTCTTTTAAGGAAACTGAATGAGATG
TCGAAATCTAAGTCTGGTTTAGATTTCCTGATGAAACCTCTTTTAGGGAATTTGGAGAAA
GAGTTATCATCTCTTACATCCATTTTAGAGAAGGAGCTATCATCCATTTTCAGAGATGTC
GTGCACCACGAACATAAAATTCCTAAAGATCTTCAGAGACGTACCATCAATTTGGCATAT
GAGGCTGAGGTTGCCATTGACTCTATTCTTGCTCAGTATAATGCTTTTTTGCATATTTTT
TGCTCACTTCCTACAATTTTAAAAGAGATCAAGCAAATTAATGCAGAGGTGACTGAGATG
TGGTCAGCAAACATTCCTCTTAATCCTCGCTACGTGGCTGCTCCATTTAAACATCTGCCA
GCTCGACATAGCAATCTTGTGACTGATGAGGAGGTAGTGGGTTTTGAGAATAAAGCAGAA
AAACTAATTGGTTATCTGATTAGAGGTACAAATGAGCTAGACGTCATCCCAATTGTAGGC
ATGGGGGGACAAGGGAAAACGACAATTGCTAGAAAGTTGTACAATAATGACATCATTGTT
TCTCGCTTTAATGTTCGAGCATGGTGCATCATTTCTCAAACATATAGCCGAAGAGAGCTA
TTACAAGAGATTTTCAGTCAAGTTACGGGCTCCAAGGACAAGGAAGATGAGGTAGGCAAA
CTTGCTGACAGGTTGAGGAAAAGCCTAATGGGAAAGAGATATCTCATTGTATTGGATGAT
ATGTGGGATTGTATGGTATGGGATGACTTAAGGCTTTCTTTTCCAGATGATGGAATCAGA
AGTAGAATAGTCGTAACAACTCGACTTGAAGAAGTGGGTAAGCAAGTCAAGAACCATACT
GATCCTTATTCTCTTCCATTCCTCACAACAAAAGAGAGTTGCCAATTGCTGCAGAAAAAA
GTGTTTCAAAAGGAAGATTGCCCGCCTGAACTACAATATGTGAGTCAAGCAGTTGCAGAA
AAATGCAAAGGACTGCCCCTAGTGGTTGTCTTGGTAGCTGGAATAATCAAAAAAAGGAAA
ATGGAAGAATCTTGGTGGAATGAGGTGAAAGATGCTTTATTTGACTATCTTGACAGTGAG
TTCGAAGAATACAGTCTAGCGACTATGCAGTTGAGTTTTGATAACCTAGCTGATTGTTTA
AAGCCTTGTCTTCTTTATATGGGGATGTTTCTGGAGGACGCAAGAATTCCAGTGTCTAAA
TTGATAAGCTTATGGATTGCTGAAGGATTCGTGGAGAACACTGAATCTGGGAGATTAATG
GAAGAGGAAGCTGAAGGTTACTTGATGGATCTCATTAGCAGTAACGTGGTAATTGTTTCA
AAGAAAGGTTATAATGGTAAAGTCAAATGCTGCCAGGTTCATGATGTTGTGCATCACTTT
TGCTTGAAGAAGAGTAGAGAAGAAAAGTTTATGCTTGCAGTGAAGGGTCAATATATCCAG
TTTCAACCGTTGGATTGGAAGGGAAGTCGAGTGAGCTTCAGTTTCAGTGAAGAGCTTTCC
AAGTTTGCATCTCTGGTTTCCAAAACACAGAAGCCTTTCCACCAACACTTGAGGTCTCTG
ATAACGGCTAATGGTGGAGAATCTATTGATGTGATTCCCGTCTGTCAGATTAATGAATTG
CGACTTCTTAAGGTCTTGGATTTGAGTTCTTATTATGTGGAGTCTTTGTGGTTAGCTAGA
TTAAACCCACTTAATCAGCTGAAGTACCTCGCAGTTTGGGCAGGTACTTTCTATTTTGAT
CCACAATCACATCTGCCCCATATAGAAACTTTAATTGTGACGAGTTGTTTTTATGGTGTA
CGGTTACCAGTGTCTTTTTGGGAAATGGAAAAATTAAGGCATGTTCATTTTGCTGGCGCT
GGTTTTGCTATGCAGGGACTCTTTGAAGGATCCTCTAAATTGGAAAATTTGAGGATATTA
AAGAAAATTGAGGAATTTCCAATTGATAGGCTGGATGTGTTATCAAGGAGGTGTCCTAAT
CTTCAACAACTTCAAATCACATTTGAGGATGATGTAGAGCCTTTTTGTCCCAAATTGGAG
AGTCTTACCCAGCTTCAAGAACTTCAACTTTCCTTTGTGCATCCCCGCATTCTATCCGGG
TTACAGTTGCCTTCAAATTTAAACAAATTGGTACTTAAAGGAATTCATATGGAAAGTGCT
ATTTCCTTCATTGCGGAACTACCAAGCCTGGAGTATCTCCAATTACTAGATGTGTGTTTT
CCTCAATCAGAAGAGTGGTGCCTTGGAGATATCACGTTCCATAAACTTAAGTTGTTGAAA
CTGGTGCAGTTAAATATCTCAAAGTGGGATGCCTCGGAGGAATCATTTCCCTTGCTTGAA
ACACTTGTTATAAAAAAGTGTGATGACCTTGAGGAGATCCCACTTAGCTTTGCTGATATT
CCATCATTGAAACAGATTAAGTTGATTGGGTCTTGGAAAGTATCTATGGAGGCTTCAGCT
GTGAGAATTAAGGAAGAAGTCGAAGAGATTGAAGGATGTGACCGTATAGACCTCGTAAGA
AGAAGTCGAAGAGATTGA
```
