## Supplementary material for "RefPlantNLR: a comprehensive collection of experimentally validated plant NLRs": Candidate_sites.with_flanking.fa_chunk_0000226

```
>RAC1:0-3483
ATGGCTTCGTCATCTTCTTCTCACAATTGGTTATATGATGTTTTCTTGAGCTTCAGAGGG
GAAGACGTCCGCGTAACATTCCGTAGCCACTTTCTCAAAGAGCTTGATCGGAAACTAATC
ACTGCTTTCAGAGACAATGAGATCGAGAGAAGCCACTCTCTCTGGCCCGATCTTGAACAA
GCCATCAAGGAATCCAGGATCGCTGTGGTCGTTTTCTCCATAAACTACGCTTCATCGAGC
TGGTGTCTTAACGAGTTGCTGGAGATTGTAAACTGCAATGATAAAATTGTCATACCAGTT
TTCTACCATGTGGATCCTTCCCAAGTGAGGCATCAAATCGGCGACTTCGGAAAGATCTTT
GAAAATACTTGCAAGAGACAAACAGATGAGGAAGTGAAAAATCAATGGAAGAAAGCGTTG
ACTCTTGTAGCTAATATGCTTGGATTTGACTCTGCCAAATGGAACGACGAAGCAAAAATG
ATTGAAGAAATAGCCAATGATGTTTTGGGTAAACTGCTTTTAACTACACCTAAGGATTCT
GAGGAACTTGTTGGCATCGAAGATCACATCGCTGAAATGAGTTTACTGCTGCAACTGGAA
TCTGAAGAAGTGAGAATGGTTGGTATATCGGGTTCATCAGGGATTGGTAAGACTACCATT
GCAAGAGCTCTGTTTAAACGACTTTCTCGACATTTCCAAGGTAGCACTTTCATCGACAGG
GCTTTTGTATCTAATAGTCGGAATATTTATAGTGGCGCCAATCCGGACGACCCCAATATG
AAGTTGCAGCTACAAGGACACTTCCTATCTGAAATTCTCGGGAAAAAAGACATAAAGATA
GATGATCCAGCTGCACTGGAAGAGAGGCTAAAGCACCAAAAAGTTCTTATCATTATTGAT
GATTTGGATGATATAATGGTACTAGATACATTAGTGGGTCAAACTCAATGGTTTGGATAT
GGGAGCAGAATCATTGTGGTTACAAATGATAAGCACTTCTTGACTGCTCATGGGATTGAT
CATATTTATGAAGTCAGTTTCCCAACTGATGTGCATGCTTATCAGATGTTATGTCAATCT
GCATTCAAGCAAAACTATGCTCCTAAAGGTTTTGAGGATCTTGTAGTTGATGTAGTAAGA
CATGCGGGCAGTTTTCCTTTGGGTCTTAATCTTTTGGGTAAATATTTGCGGAGGAGGGAT
ATGGAATATTGGATGGATATGCTGCCAAGGCTTGAGAATGGTCTACGTATAGACGGTAAA
ATTGAAAAAATACTAAGAATCAGCTATGATGGGTTAGAGAGTGAAGATCAAGAGATATTT
CGTCATATCGCATGTCTTTTCAATCATATGGAAGTCACAACCATCAAGTCCTTGCTGGCA
GATAGTGATGTTAGTTTTGCACTAGAAAACCTAGCTGATAAGTCCCTCATTCATGTCAGA
CAAGGTTATGTGGTGATGCACCGTTCGCTACAAGAAATGGGTAGAAAAATTGTTCGCATT
CAGTCCATTGACAAACCTGGAGAACGAGAATTTCTGGTGGATCCAAATGATATACATGAT
ATACTCAATGCATGCACTGGTACTCAAAAGGTTTTAGGTATATCACTGGATACAAGGAAT
ATTCGTGAGTTGGATGTACATCAGAGGGCCTTTAAAGGGATGTCTAATCTCCGTTTCTTA
GAAATTAAGAACTTTCGTTTGAAAGAAGACAGTTTGCATTTACCTCCAAGTTTCGACTAT
TTGCCCCGTACACTCAAACTATTGAGCTGGTCCAAATTTCCAATGAGGTGTATGCCTTTT
GATTTTCGTCCTGAAAACCTTGTCAAGCTCGAAATGAAGTACAGCAAGCTACATAAGCTA
TGGGAAGGAGATGTGCCACTTACATGTCTAAAGGAAATGGATCTGTACGCATCATCAAAC
CTGAAAGTAATTCCAGATCTTTCCAAGGCTACTAATCTCGAAATACTTAATCTTCAGTTT
TGCCTCAGTTTAGTCGAGCTCCCGTCCTCTATACGAAATCTCAATAAACTGTTGAACTTG
GACATGCTAGACTGCAAAAGTCTGAAAATTCTTCCTACCGGATTCAACCTCAAATCTCTT
GACCGCCTCAATTTCAGTCACTGCTCAAAGTTGAAGACTTTTCCCAAATTCTCGACCAAC
ATCTCAGTTCTCAATCTATCTCAAACAAACATTGAAGAATTCCCTTCTAATTTACATCTG
AAGAATCTTGTTAAGTTTAGCATATCAAAAGAAGAGAGTGATGTGAAACAATGGGAAGGA
GAGAAGCCGCTTACGCCCTTCCTGGCGATGATGTTGTCTCCCACTTTGACGAGCTTGCAT
CTCGAGAATCTCCCAAGTTTGGTGGAGCTTCCTTCCTCATTTCAGAATCTCAATCAACTG
AAGCGCTTGTTCATTGTCCGATGCATAAATCTGGAGACTCTGCCCACCGGAATCAACCTC
CAATCTCTCGATAGCCTTAGTTTCAAGGGATGCTCACGGTTGAGGAGCTTTCCTGAAATC
TCAACCAACATCTCAGTGCTCTATCTAGACGAAACAGCGATTGAAGATGTTCCTTGGTGG
ATCGAGAAATTCTCTAACCTCACTGAGCTAAGCATGCACAGTTGCAGCAGGCTAAAATGG
GTGTTCCTACACATGTCTAAACTGAAACATCTTAAGGAAGCTTTGTTTCCAAATTGTGGG
AAATTGACCAGAGTTGAATTGAGTGGATATCCAAGTGGGATGGAGGTGATGAAAGCAGAC
AATATTGACACAGCCTCCTCTTCTCTTCCTAAAGTCGTACTCAGTTTCTTGGACTGCTTC
AACTTGGATCCAGAAACTGTCCTTCATCACCAAGAATCAATTATTTTCAACTACATGTTA
TTTACAGGGAAAGAAGAAGTGCCATCATATTTCACTTACCGTACTACTGGAAGCTCCTCT
CTGACCATTCCTCTACTTCACGTCCATCTCTCCCAACCATTCTTCAGATTTAGGATTGGC
GCATTGGTAAAGAATAAGGAGATGCCAGGGATCGAGGTAAAATGTGAGTTCAAAGACAGA
TTTGGGAACAACTTTGATTATTACATTTATTTCGGAGTTCATAATCATAGATATTATAAA
GAGGATGGCTATAATATAGCTATATTGGACTGTCGTATCCCTCTAAACGAAGATAATGCT
GCTCTAGCTCAACGGAACTACTACGATCATGTGGATATAAAGATTGAGCAATTATACGAA
ACATATAGTGATATTGAACAATGGGGTATACGACTCTTAGAGGACTGTTCATCAGCGGAG
ACTCGACTTGATAATTATTCAAACAGTACTCTTCCACATGTTTCTGAAGCCGAAGAAGGC
AATATAGGGTATACACCTCTTCAAGGACTTGTTAATGAGATTGAACACAGTGAAGAGCCT
GGAGATATCAATGTAGAAACTGAGAGAAGCACGAAGCGCATGCGGCTATATCACTTCATA
TAA
```
