## Supplementary material for "RefPlantNLR: a comprehensive collection of experimentally validated plant NLRs": Candidate_sites.with_flanking.fa_chunk_0000227

```
>RCT1:0-3297
ATGTCTTACCCAACAAGTTCCTCTTCATATGATTTACAGAGAAGAAGGACACTGCTTCTT
GATCTGAACCTCACTCCATTTGAGAACGATTTGGCTCTAACAAAAAAGTATGACGTGTTT
TTGAGTTTCCGAGGAGAAGACACTCGCGCATCATTCATTTCACATCTCACATCATCTCTT
CAGAACGCCGGAATCCTCATTTTCAAGGATGATCAGTCGCTTCAAAGAGGAGATCACATA
TCCCCATCGCTAGTTCACGCAATTGAATCTTCTAAAATTTCTGTTATAGTCTTCTCAAAA
AACTACGCCGATTCCAAGTGGTGTCTTCAAGAGTTGTGGCAAATAATGGTGCGTCACAGA
ACCACAGGCCAGGTTGTACTGCCTGTGTTCTACGATGTCGATCCTTCTGAAGTTCGTCAT
CAAACTGGTGAGTTTGGTAAATCATTTCTAAATCTATTGAACAGAATTTCACATGAGGAG
AAATGGATGGCGTTAGAGTGGAGAAATGAGCTTCGTGTTGCGGCTGGCCTTGCTGGATTT
GTTGTCCTAAATTCCAGGAACGAAAGTGAGGTTATCAAGGATATTGTTGAAAATGTTACA
CGTTTACTGGACAAGACAGACTTGTTCGTTGCTGATAATCCTGTGGGTATCGATTCTCGA
GTGCAAGATATGATTCAACTTCTAGACACTCAACAAACAAATGATGTTCTACTACTAGGG
ATGTGGGGGATGGGTGGAATTGGAAAAACCACCGTTGCAAAGGCCATTTACAATAAAATT
GGTCGCAATTTTGAAGGTAGGAGCTTTATTGCAAATATTAGGGAGGTTTGGGGGAAAGAT
TGTGGTCAAGTGAATCTACAAGAACAACTTATGTATGATATTTTTAAAGAAACCACAACC
AAGATACAGAACGTTGAATCAGGAATATCTATATTAAATGGAAGACTCTGTCATAAAAGA
GTACTTCTTGTACTTGACGATGTGAATAAACTGGACCAGCTAAATGCTTTGTGTGGAAGT
TGTAAATGGTTTGCTCCAGGTAGTAGAATAATCATCACAACTAGAGATAAGCATATACTT
AGAGGAAATAGGGTTGACAAAATATACATAATGAAAGAAATGGATGAAAGTGAATCTCTT
GAGCTTTTTAGTTGGCATGCATTCAAGCAAGCGAGGCCTAGCAAAGATTTTTCAGAAATT
TCCACAAATGTAGTTCAGTATTCTGGGAGATTGCCGCTAGCTCTTGAAGTCCTTGGGTCC
TATTTGTTTGATAGGGAGGTAACAGAGTGGATTTGTGTATTGGAGAAACTCAAAAGAATT
CCCAATGATCAAGTACATCAGAAGTTAAAAATAAGCTACGATGGCTTAAATGATGATACA
GAGAAATCAATATTCCTTGACATTGCTTGTTTCTTTATTGGGATGGATCGAAATGATGTC
ATTCATATATTAAATGGTTCTGGATTTTTCGCAGAAATTGGAATAAGTGTCCTTGTTGAG
AGAAGCCTTGTAACGGTTGATGATAAGAACAAGCTTGGCATGCATGATTTGCTGCGAGAT
ATGGGAAGGGAAATCATTCGTGAGAAATCACCAATGGAGCCTGAGGAACGTAGTAGGTTG
TGGTTTCATGATGATGTGCTTGATGTATTGTCAGAACATACTGGAACAAAAGCTGTTGAG
GGACTGACTTTGAAGATGCCATGTCATAGTGCACAACGATTTAGTACTAAAACATTTGAG
AACATGAAGAAACTCAGATTGCTGCAACTTTCTGGTGTACAACTTGATGGAGATTTTAAA
TATATTTCAAGAAATTTAAAATGGCTGCACTGGAATGGATTTCCTTTAAGATGCATACCT
TCAAACTTCTATCAAAGAAATATAGTTTCCATTGAGTTAGAAAACAGCAATGCTAAACTT
GTGTGGAAAGAGATTCAGAGGATGGAGCAGCTGAAGATTCTAAATCTTAGTCATTCTCAT
CATTTGACACAGACCCCTGACTTTTCATACTTGCCTAATCTTGAAAAGCTAGTGCTCGAA
GATTGCCCAAGGCTGTCTCAGGTTTCCCATAGCATTGGACATCTCAAAAAAGTTGTTTTG
ATAAATTTGAAAGATTGTATTAGCCTTTGTAGCCTTCCAAGAAACATCTATACGTTGAAA
ACTCTGAATACTCTCATTCTATCGGGATGTTTAATGATTGACAAGTTGGAAGAGGACTTG
GAACAAATGGAATCTTTAACCACCCTGATTGCAAATAATACTGGTATAACAAAAGTTCCC
TTTTCATTAGTAAGGTCAAAAAGCATTGGATTTATTTCTCTGTGTGGATATGAAGGATTC
TCACGTGATGTGTTTCCTTCTATCATTTGGTCTTGGATGTCACCAAATAATCTGTCACCC
GCTTTTCAAACAGCTTCTCACATGTCATCCCTTGTGTCTTTAGAGGCATCAACTTGTATT
TTCCACGATCTATCATCTATTTCCATTGTCCTTCCAAAGCTTCAAAGCCTTTGGCTGACA
TGTGGATCAGAACTTCAACTATCACAAGATGCAACACGAATTGTGAATGCTTTAAGTGTA
GCAAGTTCTATGGAATTGGAATCAACTGCAACTACATCACAAGTACCAGATGTGAATTCA
TTAATTGAATGTCGCAGTCAAGTGAAAGTTTCAACCACTCCAAATTCCATGAAATCTCTT
TTATTTCAAATGGGAATGAACTCCCTAATCACCAATATTCTGAAAGAGAGGATCTTACAG
AATTTGACTATCGATGAGCATGGTCGTTTTTCACTCCCTTGTGATAATTACCCGGATTGG
TTAGCTTTCAATTCAGAAGGTTCTTCTGTAATTTTTGAAGTCCCTCAAGTGGAAGGACGT
AGCTTGAAGACAATAATGTGCATTGTCTATTCTTCAAGCCCATACGACATAACATCAGAT
GGCCTTGAAAATGTGTTAGTGATAAATCACACAAAGACCACCATTCAACTCTATAAGAGA
GAAGCATTATCCTCCTTTGAAAATGAGGAGTGGCAGAGAGTTGTAACAAATATGGAACCT
GGTGACAAGGTGGAGATTGTTGTCGTTTTTGGGAACAGTTTCATTGTGATGAAGACAGCA
GTTTATCTCATATATGATGAACCAGTCGTCGAAATATTGGAGCAATGTCATACACCAGAT
AAGAATGTTCTTGTTGATATCGGTGATGAAAATGAATGTGCTGCCATGAGGATCTCTCGC
CAAGTAGAGCCTACAGATGATTTTGAACAAAAACAGAAAAGAAGAAAAATCGACTGA
```
