## Supplementary material for "RefPlantNLR: a comprehensive collection of experimentally validated plant NLRs": Candidate_sites.with_flanking.fa_chunk_0000228

```
>RCY1:0-2721
ATGGCTGAAGGATTTGTGTCGTTTGGGCTTCAGAAGCTTTGGGATCTCCTGAGTCGAGAA
TCAGAGCGATTGCAGGGAATTGATGAGCAACTTGATGGACTAAAGCGTCAGCTGAGAAGT
TTACAGTCGCTGTTGAAAGATGCAGATGCCAAGAAACATGGAAGTGATAGGGTGAGGAAC
TTCTTGGAAGATGTCAAAGACCTTGTTTTTGATGCTGAGGATATAATTGAATCCTATGTT
CTGAACAAACTTAGAGGAGAAGGAAAAGGGGTCAAGAAGCATGTGAGACGACTTGCTCGC
TTCTTAACGGATCGCCACAAAGTTGCTTCAGATATCGAGGGTATAACTAAGAGGATCTCT
GAAGTGATTGGGGAAATGCAGAGTTTTGGGATACAACAAATCATTGATGGTGGTCGTTCG
CTGTCTCTTCAGGAAAGACAAAGGGAGATCCGACAAACGTATCCTGACAGTTCTGAAAGC
GATCTTGTCGGGGTGGAGCAGAGTGTTAAAGAATTGGTTGGTCATTTGGTGGAGAATGAT
GTTCATCAAGTGGTTTCTATAGCTGGGATGGGCGGTATTGGCAAAACCACTCTGGCTAGA
CAAGTCTTTCATCATGACTTAGTCCGGCGTCACTTTGATGGATTCGCATGGGTCTGTGTT
TCCCAACAATTTACACAGAAACATGTTTGGCAGAGGATCTTGCAAGAACTTCAGCCACAT
GATGGGGATATTTTACAGATGGACGAATATGCACTTCAGCGTAAACTCTTTCAATTGTTA
GAGGCCGGTAGATATTTAGTTGTCCTCGATGATGTATGGAAAAAAGAAGACTGGGATCGA
ATAAAAGCAGTGTTTCCACGGAAAAGAGGTTGGAAGATGCTGCTTACTTCTCGAAATGAA
GGTGTTGGGATACATGCTGATCCAACATGTTTAACTTTTAGAGCAAGCATCCTTAACCCT
GAAGAAAGTTGGAAGCTCTGTGAGAGAATAGTATTCCCTAGGAGAGATGAAACTGAAGTA
AGGCTTGATGAAGAAATGGAAGCCATGGGAAAGGAAATGGTCACACATTGTGGAGGACTA
CCATTAGCTGTTAAAGCGTTGGGAGGCTTGTTAGCTAATAAACATACTGTTCCTGAGTGG
AAAAGAGTTTTTGACAATATTGGATCTCAAATAGTAGGAGGATCGGGCTTAGATGACAAC
AGTCTCAATTCGGTTTACCGAATATTGTCTCTGAGTTATGAAGATTTGCCAACGCATTTA
AAGCATTGTTTCCTTTACCTAGCCCATTTCCCTGAAGATTCCAAGATATATAGGCATGGT
TTGTTCAATTACTGGGCAGTAGAAGGGATTTACGATGGATCAACCATCGAAGATAGTGGA
GAATACTACCTAGAAGAGCTAGTGAGGAGAAATTTGGTTATTGCAGACAACAAAAATTTG
GATTGGCATTCTAAATATTGTCAAATGCACGACATGATGAGAGAAGTATGTTTACCTAAA
GCCAAAGAAGAGAACTTCCTACAAATTATCAAAGACCCTACTTGCACCTCTACCATCAAT
GCTCAATCTCCTAGTAGATCTCGCAGACTCAGCATACATAGTGGTAAAGCCTTTCATATA
TTGGGACACAGAAACAATGCAAAGGTGAGATCTCTCATAGTTTTGAGATTAAAGGAGGAA
GACTATTGGATACGATCAGCTTCAGTCTTCCACAACTTAACATTGCTCAGGGTGTTGGAT
CTTTCTTGGGTAAAGTTTGAAGGAGGGAAGTTACCTTGTAGCATTGGAGGGCTCATCCAC
TTGAGATACTTGAGTTTATGCGGGGCTGGGGTATCTCATCTACCTTCTACTATGCGGAAC
TTAAAGCTTCTGCTCTATTTGAACTTAAATGTTGATAACGAGGAACTGATTCACGTGCCA
AATGTTTTGAAAGAGATGATAGAGTTGAGGTACCTTTCCCTACCTATTAAAATGGATGAT
AAAACCAAGTTGGAATTGGGTGATCTAGTGAACCTGGAGTTCTTGTTTGGTTTCTCAACG
CAACACAGTAGTGTGACAGACCTCCTCCATATGACTAAGCTCCGGTATCTCGCTGTATCT
TTGAGCGAAAGGTGCAATTTTGAAACTCTATCGTCATCTCTCCGCGAATTGCGAAACCTC
GAAACGCTTAATTTCCTCTTTACGCCCCAAACCTATATGGTTGATCATATGGGAGTGTTT
GTTCTGGATCATTTTATTCATCTAAAAGAGTTGGGATTGGCAGTATCTATGTCAAAGATT
CCTGATCAACATCAATTCCCTCCCCACCTTGTACACATATTTCTATTTTATTGCGGCATG
GAAGAGGATCCAATGCCAATTCTAGAAAAGTTGCTTCATTTAAAGTCGGTTGAATTGTCA
AATAAGGCTTTCGCTGGAAGGAGAATGGTGTGCTCAAAAGGCGGATTTACTCAATTATGT
GCCCTAGAAATATCTGAACAATTGGAGTTGGAAGAGTGGATAGTAGAAGAAGGGTCGATG
CCATGTCTTCGTACTTTGACTATACATGATTGCAAAAAGTTGAAGGAACTTCCAGATGGA
CTCAAGTACATAACATCCTTAAAGGAACTGAAGATTGAAGGAATGAAGAGGGAGTGGAAG
GAGAAACTGGTACCAGGTGGAGAAGATTACTACAAAGTCCAACACATTCCCGATGTTCAA
TTTATCAACTGTGACCAGTAG
```
