## Supplementary material for "RefPlantNLR: a comprehensive collection of experimentally validated plant NLRs": Candidate_sites.with_flanking.fa_chunk_0000229

```
>RDG2A:0-3699
ATGGCAGAGTCACTCCTTCTCCCTCTAGTGCGCGGCGTGGCCGGCAAGGCTGCAGATGCA
CTTGTCGAGACGGTGACCCGCATGTGTGGCCTCGACGACGACCGTCAAACGCTCGAACGG
CATCTACTAGCCGTCGAGTGCAAGCTGGTCAACGCTGAGGAGATGAGCGAGACAAATCGC
TATGTCAAGAGCTGGATGAAGGAGCTCAAGTCCGTCGCCTACCTGGCCGACGACGTGCTC
GACGACTTCCAGTATGAGGCACTGCGCCGTGAGTCAAAGATTGGCAAGTCCACTACCCGA
AAGGCACTCAGCTACATCACGCGCCACAGCCCGCTGCTCTTCCGTTTTGAAATGAGCAGG
AAACTCAAGAACGTCCTTAAGAAGATCAATAAGTTGGTTAAGGAGATGAACACGTTTGGC
CTGGAGAGTTCTGTCCGTAGGGAGGAGCGGCAACATCCTTGGCGGCAGACGCACTCAAAA
CTGGACGAAACTACCCAGATCTTTGGAAGGGAAGATGATAAGGAAGTGGTGGTGAAGTTG
CTGCTGGACCAGCAGGATCAGCGGAGGGTGCAGGTGCTGCCCATCATTGGGATGGGAGGT
CTTGGCAAGACGACTCTTGCTAAGATGGTCTATAATGACCAAGGGGTCGAGCAACATTTC
GAGTTGAAGATGTGGCACTGCGTGTCAGACAACTTTGATGCCATTGCTCTTTTGAAATCC
ATCATTGAGTTGGCTACAAATGGAAGTTGTGACCTGCCTGGCAGCATCGAACTATTGCAA
AAGAAACTTGAGCAAGTCATTGGCCAAAAAAGGTTCATGCTCGTGCTTGATGATGTATGG
AATGAAGATGAGAGGAAGTGGGGGGATGTCCTGAAGCCACTATTGTGTTCTGTTGGTGGA
CCAGGAAGTGTTATATTGGTCACATGTCGAAGCAAGCAAGTCGCCTCGATAATGTGCACC
GTTACGCCCCATGAGCTAGTATTTCTGAATGAGGAAGATTCATGGGAATTGTTTTCAGAC
AAAGCGTTTAGCAATGGTGTAGAGGAGCAAGCAGAGTTGGTCAGCATCGGAAGGCGTATT
GTCAACAAATGCGGGGGGTTGCCTCTTGCTCTCAAGACAATGGGTGGATTGCTGAGTTCA
AAGCAAAAGGTACAGGAATGGAAGGCCATCGAAGAAAGTAACATCGGGGATAAAGATGGA
GGCAAATATGAGGTCATGCACATACTGAAGTTAAGCTACAAACACCTGTCGCCTGAAATG
AAGCAATGTTTTGCATTCTGTGCAGTTTTTCCCAAGGATTATGAGATGGAGAAGGATAGG
TTGATCCAACTATGGATGGCAAATGGCTTTATTCAACACAAGGGAACAATGGATTTAGTA
CAGAAAGGAGAATTAATTTTTGATGAGTTGGTTTGGAGGTCCTTCCTCCAAGATAAGAAA
GTGGCAGTCAGATTTACTAGCTATCGTGGTAACAAAATATATGAGACAATTGTATGTAAA
ATGCATGATTTAATGCATGATCTAGCAAAAGATGTCACAGATGAATGTGCAAGTATAGAA
GAAGTGACTCAGCAGAAAACATTGTTAAAAGATGTTTGTCACATGCAAGTGTCAAAGACT
GAATTGGAACAAATCAGTGGGTTATGCAAAGGCAGAACAATCCTACGCACTTTGTTAGTT
CCTTCAGGATCACACAAGGATTTTAAAGAGTTGCTACAGGTATCGGCATCACTAAGAGCA
TTGTGTTGGCCCTCTTATTCAGTTGTCATTTCCAAGGCCATAAATGCAAAACATTTACGG
TATCTTGACCTCTCTGGGTCAGACATTGTTAGATTGCCAGATTCAATATGGGTGTTGTAT
AACCTGCAAACACTGAGGCTAATGGATTGCCGGAAGTTGCGACAGTTACCAGAAGACATG
GCAAGATTAAGAAAGCTCATCCATCTTTACCTTTCTGGCTGTGAGAGTCTCAAAAGTATG
TCTCCAAACTTTGGTCTGCTGAACAACCTTCACATATTAACAACATTTGTTGTGGGTACC
GGAGATGGCCTTGGAATAGAGCAGCTCAAAGATTTGCAAAACCTTAGCAATAGGTTGGAA
ATATTGAATATGGACAAGATAAAGAGTGGGGAGAATGCAAAAGAAGCCAATCTCAGTCAG
AAGCAAAATCTAAGTGAGTTGTTGTTCTCTTGGGGCCAAAAAATAGATGATGAGCCTACA
GATGTGGAAGAAGTGCTTCAGGGCTTAGAACCTCATAGTAATATCCAAAAACTGGAGATA
CGTGGATATCATGGCCTAGAAATATCACAATGGATGAGAAAGCCTCAGATGTTTGACTGC
TTGAGAGAACTCGAAATGTTTGGCTGCCCAAAATGCAAGAGTATCCCTGTAATATGGTTC
TCGGTCTCTCTAGAGATTTTGGTCTTACAGAGCATGGATAACCTGACAACATTATGTAGT
AACCTTGGTGTGGAAGCTGGAGGAAGCATTACCCCTCTGCAACTTTTCCCAAATTTGAAG
AAGTTGTGTTTGATTAAGTTACCAAGCCTGGAGATATGGGCAGAAAATAGTGTAGGAGAG
CCTCGGATGTTTAGCAGTTTGGAAAAACTCGAAATTTCCGACTGCCCAAGATGCAAGAGT
ATACCTGCAGTATGGTTTTCGGTCTCTCTTGAGTTTTTGGTCTTACGGAAAATGGATAAC
CTGACAACATTATGTAATAACCTTGATGTGGAAGCTGGAGGATGCATTACCCCTATGCAG
ATTTTCCCAAGGTTGAAGAAGATGAGGTTGATTGAGTTACCAAGCCTGGAGATGTGGGCA
GAAAATAGTATGGGAGAGCCTAGTTGTGATAACCTGGTAACATTCCCGATGCTTGAAGAG
CTAGAGATCAAAAATTGCCCCAAGCTTGCAAGTATTCCAGCGATTCCCGTTGTCAGCGAG
TTGAGAATAGTTGGAGTTCACAGTACTGCAGTCGGTTCAGTTTTTATGAGCATCCGTTTG
GGCTCCTGGCCATTTCTCGTCAGGTTAAGTCTTGGGTCTCTAGAAGACATACCCATGTTG
CCTCTAGACGCCCAGCAAAACCAAAGTGAAAGACCTCTTGAAAAGCTTGAGAGTTTGACT
CTGGAAGGGCCCAACAGCTTGATCAGAAGCTCTGGATTGTCCGGATCACAACTTATGGTT
TGGAAATGTTTTCGGTTCGTGCGAGATCTGATGATTGATGGTTGCAGCAATCTTGTCCGC
TGGCCAACAGTGGAGCTCTGGTGCATGGATCGCCTCTGCATTCTGTGTATCACAAATTGT
GACTACCTGAAGGGGAACATTTCATCATCCGAGGAGAAAACCCTTCCGCTGTCCCTGGAG
CATTTGACGATTCAGAACTGCCGCAGTGTAGTAGCACTGCCTTCGAACCTTGGGAAACTG
GCCAAGCTGAGGAGTCTCTATGTGAGCGACTGCAGGAGCCTGAAAGTGCTGCCTGATGGG
ATGTGTGGCCTCACTTCTCTGAGGGAATTGGAGATTTGGGGTTGTCCAGGTATGGAGGAA
TTCCCGCATGGTCTCCTGGAGCGGTTGCCAGCCCTCGAATACTGTAGCATCCATCTCTGC
CCGGAGTTGCAAAGACGATGCAGAGAAGGTGGGGAGTACTTCCACTTGCTCTCCTCTGTT
CCACGTAAATACTTTGAGAGAATAGGCATCCCAAAGTGA
```
