## Supplementary material for "RefPlantNLR: a comprehensive collection of experimentally validated plant NLRs": Candidate_sites.with_flanking.fa_chunk_0000231

```
>RGA2:0-3507
ATGGAGACGACGGTGCTGAGTGTTGGCAAGTCCGTACTGAACGGAGCGGTTCGGTACGCC
CAATCTGCCATCGCGGAGGAGGTGGCCCTGCAGCTTGGAGTCCGGCGTGATCAGGTCTTC
ATCACCAATGAGCTTGAGATGATGCAGGCCTTTCTCATGGCCGCAAATGACGAAGGAGAC
GGCGACAGCAAGGTGGTCAGGGTCTGGGTGAAGCAAGTCCGTGACCTTGCCTACGATGTT
GAGGACTCCCTCCAGGATTTCGCAGTCCGCCTAGAGAAGCAGCCCTGGTGGCGTATCCTT
CTGAAGGATCGGCGTCAGGTGGCGAAGCAAATGAAGGGGCTCAGAGCTAATGTTGAAGAT
GTCAGCCAGAGGAATATGCGCTACCACCTTATCAAGGGCTCTGCAGGCTCTAATCCTGCC
AGCACCGATGGGCAGTCTGCCATCACCGGTGCCATGACAATGTCTAGCACAGAGGATGCA
AGGCGGCAGAGGGAGAAGGCAAAAGCAGATCTTGTTCAACTGATAAGGAAGATGGATGAC
CGCCTTCGAGTGATAGCGGTGTGGGGAACAAGTACTGATGTTGGGGAAACGTCCGTCATA
AAAAGAGCCTTTGAAGATCTGAAGAAACAGAACAGGTTTGATTGCCATGCTTGGATCAAG
GTGATGTGCCCTTTTAATTCAGTAGAGTTCATGCGAAGCATTATCAGGCAATTCTATATC
AACCTTCTGCAAGACCCAGTAGAAAATATGGATGCCCAAGTACTGAGGGGAATGGGAATG
AAGAAGGAGAATGATTTGGTTGACGAGTTCAAGTCTTATTTGAATGATAAGAGTTACCTA
ATTGTGATTGATGGCATGTCTACCACTGAAGAGTGGGATCAAATTAAACCATGCTTTCCC
AATAACAAGAGAGGAAGCCGGATTATAGTGTCAACAAAGCAAGTTGAAGTTGCAAGCTTA
TGCGCAGGGCCACAGAACGTAGCACCAGAGCACAAGCAGTTGTCCATTGACCAGAATACT
CTTTATGCTTTCTTTGAGAAGGGTTCTCAAGATGGAGATTCGACGGAGGTCGGGTCTAGC
AGCACAAATTCAACCACCACCGCTAGTCACATCTTGGTGAATAACAAGATACTCACTCGC
ATGGAGACAACGCTAGCAGCATTTAAGGAATTTCAGCTCATCGGGCGAGAGAAAGAAAAA
TCAGAGATTATCCAACTAGTCACAAATGGAGATGGCCGCCAATTTGAGGTGATCTCTGTG
TGTGGAATGGGTGGTCTTGGAAAAACCACAGTAGTGAGAGATGTTTATCAAAGCCAAGAG
CTCAGAGGCAAGTTTGAGAAGTGTGCTTGTGTTACAATTATGCGTCCTTTCAATTGTGAT
GAGCTCCTAGCGAACTTAGCTGGGCAGTTTGGATACGAGGATGTGGAAGATATGGTCAGA
CATTTAGTAGGAAAGAAATGTTTGATTGTTCTAGATGACCTATCATCCACGAGAGAATGG
GATGCAATCATACGGCGTTTTACTGCATTGGAAACATCATGCCGGATCATAGTCACCACA
AGGGTAGAAGATATTGCTAAACACTGTTCAAAGAAACGTAAAAACATATACAGGCTCCAA
GGTCTGGAACTCAAGGACGCACATGACCTCTTCATACAAAAGGTTTTTGACAAGACTACG
GATTTGGATGAGCAATATCCTGAGTTGGTTGAACAAACAAATATGATTTTAAAGAAATGC
AAGGGACTTCCCCTTGCAATAGTCACCATAGGTGGTTTCCTGGCGAACCAGCCAAAAACA
GCCTTGGAGTGGAAGAAATTGAATGAGCATATTAGTGCTGCTGAGTTAGAGATGAATCCA
GAGCTTGAGGCCATCATAACAGTCCTTAATAAAAGTTATGATGGTTTACCATATCATCTC
AAGTCTTGTTTCTTGTATCTTTCCATCTTTCCTGAGGACTATAACATTAAGCTCAAACGT
TTGTTGCGGCGGTGGATTGCTGAAGGTTACCCAGGTGTAGTGCGTAACAAGTCTACAGAG
GAAGTAGCAGAGAGCTACTTCATGGACCTCATAAGCAGGAGCATGCTTTTGCCATCCCAA
AGATCAATTTGTGATGGAAAAAGGATTGGCTCCTGCCAAGTCCATGATCTCATCCGTGAA
ATCGGCATCTCAAAGTCGATGGAAGGAAATCTTGTTCTTAGATTGGAGGAAGGTTGCAGC
TTAAACACCCAGGGCACAGCACGCCACCTTGCTATAAGCAGCAACTGGGAGAGAGATCAG
AGTGCATTCGAGAGCATAGTGGACATGTCCCGTGTACGTTCAATAACGGTGTTTGGAGAA
TGGAAGCCATTTTTCCTTTCTGACAAGATGCGGCTTCTGCGAGTGCTGGACTTGGAAGAC
ACGACAGGTCTAGTTAATCATCACCTTGAGCATATCGGGAAATTTCTTCACCTAAGATAC
CTTTCGCTAAGAGGATGTGAATCTATCTGTCACCTGCCAGATACATTAGGTAACTTGAGG
CAACTGGAGACACTAGATATCAGAGGTACCTCCATTGTGATGCTACCACAAACGATCATC
AAGCTTCAGAAGCTACAACATCTCCATGCTGGGTTTCCAACAAAAGGAAATTATTTATGT
ACAAGGCATCTGCTGCACACGTATGGCTTCAACCAGCTTGATGCATGCACTTTATGCTGT
GGTGCCGCAACTCCTTGTATCATGATGGACAAAGATTATGGTGGTGTTGTGTTGCCAGGA
GGGGCCAGGAAACTGAAATCCCTGCACACTATAAGGGGTGTGCACGTTGCATATGGAGAT
GCCGTTATACAGGAGATTGGAAGACTCAGCGGGCTACGCAAGTTAGGAGTGATGGGCATC
AATGAGAAAAATGATGTAAAGTTTTGTTCAGCCATTTCCAATCTTAGCCGCCTAGAGTCA
TTATCAGTGCAGTCAGACAAGGGATGCCTAGATGACATTACCTCGCCTCCGAAGAACCTC
CGGAGCCTCAAACTGGAGGGCCGCCTGGGCGTATTGCCAGAGTGGATCAAGAAGCTTCAG
AATCTTGTGAAGTTAAAGCTGAGCTTCACAACATCTAGCCAGGTTGAGCAGGACGCTGCT
ATGGAAGTCCTGGGACATCTGCCAAACCTATCCATTCTCCGACTGCCGGGGTGTTCATTC
AAGGGTGGAGAGCTCCATTTCCAAAAGGATGCTTTCAGAAGCATTGTGGTATTTGATGTC
GAAGGCTTAGGGGGGATCAAGTCGGTGAACTTTGACCAAGGAGCAATGCCTGAACTCGAG
CAGCTCAAGGTCACCGATGCTTGTAAAAGAGGTGGAATTGGGTTCTTTGGGCTGGATATC
CTCCCAAGCATCAAGGAAGTCTTGCTCAGTGTTCATTTCAAGATGGACCGTGCTGGGACG
GAGTTAGAGAGGGAAGCACGGCTCAAGGAGCAGTTCCGGACCCAGCTTGCTAGAAATCCA
AAGAAACCCATTCTAAAGATGGAATGA
```
