## Supplementary material for "RefPlantNLR: a comprehensive collection of experimentally validated plant NLRs": Candidate_sites.with_flanking.fa_chunk_0000232

```
>RGA2a:0-4890
ATGAGAGCAGAGGCGCTAATCGATCCATGGTGTTTGGTTTGGTTCAGGAACATGGAGATG
ATGGAGGCGCCGATCAGTGCATCACAGGGAGCCGTGCGGTCCCTTCCTAGGAAGCTGGAG
TCGTTGCTATCGGGGCCCAAGCAGGGGCTCCGGGCGGAGGAGAAGAAGCAGCTCCGCGGC
CTCCAAGCAGATCTGCAGGGACTAATCGACAACTACCTATTTGAGCCATCCGAGGTGGAA
TCCCCTGCCTCGACGGCCAACTTCTGGATGAAGGATGTGCGCGACCTGTCCTATGACATC
GACGACTTCGTCTACGAGCTCACCCACGTCGCCGTCAGCGGTGTCAGGATCGGCGCCGCC
CAGATCCAGAAGCCCCCCGGCGTCAAGATCTCTCGGTTCCCGGACAAGCTGAAACGGCGA
CAGTGGATCTCCGATGAGATCTCCGGGTTCAGGACTCGCGTCAAGGAAGCAATTCAACGG
CACAAAGCCTATCTTGGCGGCTGCAGGTGGCGGCCTAGCAGCAGCAGCGATCAGCACTCT
GCTCCATCACCATGTGGCCGGGCTGCCATCCGCCTTGTTGGTATGGACAGCCCCGTCAAA
CAGCTCTGCGGCTGGCTGGCTAACGATGGACAGCCAGAGCACAAGGTGGCGTCCATTGTT
GGAACTAGTGGGGTTGGGAAGACCACCCTCGCTAGAGAAGTGTACCGTAAGCTTGGAGGC
CAGTTCGAGTGCCGGGCTTTTGTGCAGACATCGCGAAAACAAGACATGAAGACGCTCCTC
ACCAGCATACTCTCGCAAGTTCGACGGCACCACCTCCCCGACTCTTTCGAGGTGCATAAA
TTGTTGTTCGAGATCAAAGAACACCTACAAGATAAGACGTACATAATTGTAATTGATAAT
CTGTGGGCGTCATCAACCTGGGATATTATCGGTCATGCTTTGCCAAAGGGAAATTGTTGC
AGTAGAATATTAACAACGACAGAGGTTGACGCTATTGCTCAGACATGCTGTGCAGATACC
TCCAAGTATATCTTCAAGAAGGAACCGCTTAGTGAAGATGAGTCAAGAGAACTATTTTTA
GTTACAGTTTTTGGCCATGAAGCTGGATGTCCTCAGGTCCTCAAGGAAGTTTCAAATGAA
ATTATTAAAAGAAGTGGTGGCCTGCCGCTAGCAATTATTATATTGGCCAGTCTCTTGGCA
GGTCAGCCAGCCAGCAGCATAGAGCACTGGAATTACATAAAGAATTCACTGAGTTCCGAT
CCAAGCACAAATACTAGTTTGGAAGGGATAAAACAAGTTCTCAACCTTGGCTATGACAAT
CTTCCTCACAGTTTGAAAGCATGCATGTTATATCTATGTTTGTATGAAGAGGATTGTGTA
ATCTGGAAGGATGATTTGCTGAAGCAGTGGATGGCCGAAGGTTTCATCTATGCAATGGAT
GGGAACGGTGGGAAGGAAGTTGCACGGAGCTATTTTGATGAGCTTGTTAACAGAGGAATG
ATCCAACCTATGGATATCAGCTGCAATGATGAAATTCTTTCATTCAGAGTGCACGCCATG
GTACTTCACTTTATTAGATACAAGTCTGTAGAAGAGAATTTCAGCATTGCATTAGATCAT
TCCCAGACCACTATAAGGCTTGCTGACAGAGTTCGTCGGCTGGCACTCCACTTCGGCAAT
ACTGAACATGCCACACCGCCAATTCCGGCGAGTATGAGACTGTCACAAGTTCGATCTCTT
GCCTTTTCTGGATTGCTCAAGTGCATGCCTTCCCTTGTGGAGTTCCGGTTTCTTCAGGTT
CTGATCCTTAAATTATGGGCTCATCCTGATAACATCACTGAAGCTGATGACTTAAGTGAC
AATCTCACTGAACCTGGTGACTTGAGCTATAACCTCACTGAAATTTCGGAACTCTTCCGA
CTGAGGTATTTTCATCTTGATGCATGTCATATGAGTGTGGACCTTCCAACCCAGATGAAA
TGGCTAAAAGATTTGGTGGCATGGGAAATTGATGCCGATGTAACTGCAGTTCCATCGGAT
ATTGTCGATCTGCCGGGCTTGTTCTTCCTCAGTATTCCTAGCGAGGCTCATCTGCCCACT
GGTATTGGTCGCATGACATCTCTTCGCACTCTGGGCATTATTGATCTCAGCAAGAACTCA
ACCGAAAATATTATGTCCCTTGGTGAGCTTACCAATCTCCAGGATCTTCGTCTCACATGT
TCCACATTACAGCCTGATAACCTGGAAAAGAATTTGGAATGCTTGGGCTTGATAATTCGG
AAACTAAGCAATCTCAAATGTGTAACTCTTGTACCTGTAGTCTCCTCTCATGTAAAAACT
CAGGATGATGCCAGTTCTTCAAGGATGACCATTTCTTGGCTTGGCTTCGCTAAAGTGTCT
CCTTCTCCAGCCGTTCTTCAGAGACTAGAGCTGTCGCGGCGCTGCTTCATCTTGTCCAGC
TTACCTGAGTGGACCAAGGATCTTACGAAGCTTGGCATTTTAAAGATGGCAGTTAGGAAG
GTGTCAAGTGAAGATGTTGTTATTCTCAAAGGATTGCCTTCCCTCACCGCACTCTCGCTG
TTCGTCTGGACCGCACCCACAAGAAGGATCATCTTTGACAATGAGGGATTCTTGGTGCTC
AAGTACTTCAAGTTTGTGTGTCTTGCACCATGCCTGGGTTTTTTGGATGGAGCAATGCCC
AAAGTCGAAAATCTCAAGCTAGGTTTTAATGCTAATCGAATGGAGCGATACAGCTTGGTA
GCTGCTGGGTTTGAGCACCTGGTTGGCCTCAACAAGCTGTCCACAAAAATTGGGGGCGCC
GGTACTAATGAATGCAACAGAAGGTCTGCAGAGTTGGTGTTTGCTGATGCCATTAGCAAG
CATCCAAGCACTCCCATCATCAATGTACAATGGGTGGATTGGAATTATTGTGGCAATTAC
AACAAGTACACAGAGGTTCCAAAAGAGATATTTAAACAACTTGGAGTTCAGGAGAAGAAC
TTGGAGGGAGATGCCAACAAACTCCCCTATATAAGTGCATGGCTTTCTACACTACAGACC
TCGCATCTACAGAATATAGTCAATAAGGTCTCAGAGGTAGAGGACAAGCTGTTGGGACCC
AGCCCCAGTGATGATGAGCTGGACGACGAGAGCAACACGGCTGTGAAGGAAGCCTTGCGG
TTGGTGGAGCAGTGGAACTCAGTGGAGGCGGGGTTCAGGCTCGTGTTTGAGTCGTCGGAA
GACGCCGAGGAGTACCTCGACGCAGCTTGCTGCCTCATGGTCGCAGATGGGCCACACGTC
GAGGCAGCGCTGCAGGGTGCAATGATGCGACTTGAGGAGGAGTTCCGCCAGCTGCTGATC
AACGGGACGGTTTCGCTCACCGCAGAGGACCTGCACGCCTTCCTCCTCCCCGGGCTCTCA
CTTACGGTACCGACATCCAATTCCACGAGGGAGACTCTGCCTCTTTCTGGTAACGAGTCT
TCTGGTTGGGGCACACAGAGTTCCATCTCTGACGGTGAGATCACGCCTTACCGCAGTTTC
CCTGATACCAGAAGCGCCCTCAAGGACTTTTCAGATGTCATGCATAGCCCGCTTTGCCTC
ATTTTCCCGCACACTGTCAACACCCTCAAGGACATTGCCAACGTCATGCTGCAAGCTGGC
TATGCGCCAGAGCTTAGACAGGTCTACTGCAGGGTGCGCCAGGACAAGCTTGTGGAGTGC
CTCACCATGCTTGGGGTCGACAAGATGAGCCTGGAGGAGGTGCAGCACATGGAATGGGGT
TTCCTCGACGGCAAGATGAAGAAGTGGACCCAGGCGCTCAGGGTGGTCGTCCAGGGCCTT
CTTGCTGAGGAGCGCCACATATGTAGCCAGATCTTTACGGCGGATGCTGTCACTGAGGAA
GAGTGCTTTACTGAGGTGGCCAAAGGGTGTGTCTTGCAACTGCTCAGATTTGGTGATGCC
ATTGCGATTGTGAAGAGATCGCCGGAGAAGCTGTTCCGCATTCTTGGTATGTATGAGGCA
CTAGCTGAGTTGATGTCAGGGCTCGAGGCCTTGTTCTCAGGTGAGGCAAGAGATTTTATC
AAGAAAGAGGCAGAGCGGATTCTTGTGAGTCTAGGGGATGCAGTGCGTGGCACAGTTGCT
GACTTTGCCAACATGCTACAGGCGGAGTCTTCTCGCAGACCACTGCTTGGGGGCGAGATC
CACCCAATTACACGTTACGTCATGAACTATGTATGCCTGCTAGTACACTACAGCCGCTGC
ATGAATCATCTTCTTGATGACTGCGAGACTGAGCTGGAAAATGTAGATGGGACTCCTTGG
GATCACCTCGTGCTGACACTGATCACACATCTATTGAACAAGATTGAGGATAAATCGAAG
TTGTATGATGATGACGCACTGCAGAAAATCTTTTTGATGAACAATCTGTTGTACATTGTG
CAGAAGGTGAATGATTCAGAACTGAAGACTGTGCTTGGGGATAACTGGATCCGTAAGCAC
CGCGGTCAGATCAGGGCGTGTGCCACAGGATACCTCCGATCTTCATGGACTAGGGTTTTA
GCTTGTCTGAGGGACGATGGGTTGGCACACACAATGGGTTCGTCAAGTGCACTCAAGGAT
GCTCCGAAGGAAAGGTTCCAGAATTTCAACTTGGCCTTTGAGGAATTATACAGGACACAG
ACAGCATGGAAGGTTGTGGATCCTCAGCTGAGAGAGGAGTTGAAGATCTCCATCTCAGAG
AAAGTCCTTCCAGCATACCGTTCGTTTGTTGGAAGGTACCGAGGCCAGCTAGAGAAGGGA
AGGAATTTTGCAAAGTATGTGAAGTACAGGCCTGAGGATCTGGAGAACCAAATCTCAGAT
TTCTTTGAAGGGAAAAAATTGAACGCTTGA
```
