## Supplementary material for "RefPlantNLR: a comprehensive collection of experimentally validated plant NLRs": Candidate_sites.with_flanking.fa_chunk_0000233

```
>RGC2B:0-5433
ATGTCGGACCCAACGGGGATTGCTGGTGCCATTATTAACCCAATTGCTCAGACGGCCTTG
GTTCCCGTTACGGACCATGTAGGCTACATGATTTCCTGCAGAAAATATGTGAGGGTCATG
CAGATGAAAATGACAGAGTTGAATACCTCAAGAATCAGTGTAGAGGAACACATTAGCCGG
AACACAAGAAATCATCTTCAGATTCCATCTCAAACTAAGGAATGGTTGGACCAAGTAGAA
GGGATCAGAGCAAATGTGGAAAACTTTCCGATTGATGTCATCACTTGTTGTAGTCTCAGG
ATCAGGCACAAGCTTGGACAGAAAGCCTTCAAGATAACTGAGCAGATTGAAAGTCTAACG
AGACAACTCTCCCTGATCAGTTGGACTGATGATCCAGTTCCTCTAGGAAGAGTTGGTTCC
ATGAATGCATCCACCTCTGCATCATTAAGTGATGATTTCCCATCAAGAGAGAAAACTTTT
ACACAAGCACTAAAAGCACTCGAACCCAACCAAAAATTCCACATGGTAGCCTTGTGTGGG
ATGGGTGGAGTGGGGAAGACTAGAATGATGCAAAGGCTGAAGAAGGCTGCTGAAGAAAAG
AAATTGTTTAATTATATTGTTGGGGCAGTTATAGGGGAAAAGACGGACCCCTTTGCCATT
CAAGAAGCTATAGCAGATTACCTCGGTATACAACTCAATGAAAAAACTAAGCCAGCAAGA
GCTGATAAGCTTCGTGAATGGTTCAAAAAGAATTCAGATGGAGGTAAGACTAAGTTCCTC
ATAGTACTTGACGATGTTTGGCAATTAGTTGATCTTGAAGATATTGGGTTAAGTCCTTTT
CCAAATCAAGGTGTCGACTTCAAGGTCTTGTTGACATCACGAGACTCACAAGTTTGCACT
ATGATGGGGGTTGAAGCTAATTCAATTATTAACGTGGGCCTTCTAACTGAAGCAGAAGCT
CAAAGTCTGTTCCAACAATTTGTAGAAACTTCTGAGCCCGAGCTCCAGAAGATAGGAGAG
GATATCGTAAGGAAGTGTTGCGGTCTACCTATTGCCATAAAAACCATGGCATGTACTCTT
AGAAATAAAAGAAAGGATGCATGGAAGGATGCACTTTCGCGCATAGAGCACTATGACATT
CACAATGTTGCGCCCAAAGTCTTTGAAACGAGCTACCACAATCTCCAAGAAGAGGAGACT
AAATCCACTTTTTTAATGTGTGGTTTGTTTCCCGAAGACTTCGATATTCCTACTGAGGAG
TTGATGAGGTATGGATGGGGCTTGAAGCTATTTGATAGAGTTTATACGATTAGAGAAGCA
AGAACCAGGCTCAACACCTGCATTGAGCGACTGGTGCAGACAAATTTGTTAATTGAAAGT
GATGATGTTGGGTGTGTCAAGATGCATGATCTGGTCCGTGCTTTTGTTTTGGGTATGTTT
TCTGAAGTCGAGCATGCTTCTATTGTCAACCATGGTAATATGCCTGGGTGGCCTGATGAA
AATGATATGATCGTGCACTCTTGCAAAAGAATTTCATTAACATGCAAGGGTATGATTGAG
ATTCCAGTAGACCTCAAGTTTCCTAAACTAACGATTTTGAAACTTATGCATGGAGATAAG
TCGCTAAGGTTTCCTCAAGACTTTTATGAAGGAATGGAAAAGCTCCATGTTATATCATAC
GATAAAATGAAGTACCCATTGCTTCCTTTGGCACCTCGATGCTCCACCAACATTCGGGTG
CTTCATCTCACTGAATGTTCATTAAAGATGTTTGATTGCTCTTCTATCGGAAATCTATCG
AATCTGGAAGTGCTGAGCTTTGCAAATTCTCACATTGAATGGTTACCTTCCACAGTCAGA
AATTTAAAGAAGCTAAGGTTACTTGATCTGAGATTTTGTGATGGTCTCCGTATAGAACAG
GGTGTCTTGAAAAGTTTTGTCAAACTTGAAGAATTTTATATTGGAGATGCATCTGGGTTT
ATAGATGATAACTGCAATGAGATGGCAGAGCGTTCTTACAACCTTTCTGCATTAGAATTC
GCGTTCTTTAATAACAAGGCTGAAGTGAAAAATATGTCATTTGAGAATCTTGAACGATTC
AAGATCTCAGTGGGATGCTCTTTTGATGAAAATATCAATATGAGTAGCCACTCATACGAA
AACATGTTGCAATTGGTGACCAACAAAGGTGATGTATTAGACTCTAAACTTAATGGGTTA
TTTTTGAAAACAGAGGTGCTTTTTTTAAGTGTGCATGGCATGAATGATCTTGAAGATGTT
GAGGTGAAGTCGACACATCCTACTCAGTCCTCTTCATTCTGCAATTTAAAAGTTCTTATT
ATTTCAAAGTGTGTAGAGTTGAGATACCTTTTCAAACTCAATCTTGCAAACACTTTGTCA
AGACTTGAGCATCTAGAAGTTTGTGAATGTGAGAATATGGAAGAACTCATACATACTGGA
ATTGGGGGTTGTGGAGAAGAGACAATTACTTTCCCTAAGCTGAAGTTTTTATCTTTGAGT
CAACTACCGAAGTTATCAAGTTTGTGCCATAATGTCAACATAATTGGGCTACCACATCTC
GTAGACTTGATACTTAAGGGCATTCCAGGTTTCACAGTCATTTATCCGCAGAACAAGTTG
CGAACATCTAGTTTGTTGAAGGAAGGGGTTGTGATTCCTAAGTTGGAGACACTTCAAATT
GATGACATGGAGAACTTAGAAGAAATATGGCCTTGTGAACTTAGTGGAGGTGAGAAAGTT
AAGTTGAGAGCGATTAAAGTGAGTAGCTGTGATAAGCTTGTGAATCTATTTCCGCGCAAT
CCCATGTCTCTGTTGCATCATCTTGAAGAGCTTACAGTCGAGAATTGCGGTTCCATTGAG
TCGTTATTCAACATTGACTTGGATTGTGTCGGTGCAATTGGAGAAGAAGACAACAAGAGC
CTCTTAAGAAGCATCAACGTGGAGAATTTAGGGAAGCTAAGAGAGGTGTGGAGGATAAAA
GGTGCAGATAACTCTCATCTCATCAACGGTTTTCAAGCTGTTGAAAGCATAAAGATTGAA
AAATGTAAGAGGTTTAGAAATATATTCACACCTATCACCGCCAATTTTTATCTGGTGGCA
CTTTTGGAGATTCAGATAGAAGGTTGCGGAGGAAATCACGAATCAGAAGAGCAGATTGAA
ATTCTATCAGAGAAAGAGACATTACAAGAAGCCACTGGCAGTATTTCAAATCTTGTATTC
CCATCCTGTCTCATGCACTCTTTTCATAACCTCCGTGTGCTTACATTGGATAATTATGAA
GGAGTGGAGGTGGTATTTGAGATAGAGAGTGAGAGTCCAACATGTAGAGAATTGGTAACA
ACTCGCAATAACCAACAACAGCCTATTATACTTCCCTACCTCCAGGATTTGTATCTAAGG
AATATGGACAACACGAGTCATGTGTGGAAGTGCAGCAACTGGAATAAATTCTTCACTCTT
CCAAAACAACAATCAGAATCCCCATTCCACAACCTCACAACCATAAATATTCTTAAATGC
AAAAGCATTAAGTACTTGTTTTCGCCTCTCATGGCAGAACTTCTTTCCAACCTAAAGGAT
ATCCGGATAAGTGAGTGTGATGGTATTAAAGAAGTTGTTTCAAACAGAGATGATGAGGAT
GAAGAAATGACTACATTTACATCTACCCACACAACCACCACTTTGTTCCCTAGTCTTGAT
TCTCTCACTCTAAGTTTCCTGGAGAATCTGAAGTGTATTGGTGGAGGTGGTGCCAAGGAT
GAGGGGAGCAATGAAATATCTTTCAATAATACCACTGCAACTACTGCTGTTCTTGATCAA
TTTGAGTTGTCTGAAGCAGGTGGTGTTTCTTGGAGTTTATGCCAATACGCTAGAGAGATA
GAAATAGTTGGATGCTATGCATTGTCAAGTGTGATTCCATGTTATGCAGCAGGACAAATG
CAAAAGCTTCAAGTGCTGAGAATAGAGTCTTGTGATGGCATGAAGGAGGTATTTGAAACT
CAATTAGGGACGAGCAGCAACAAAAACAACGAGAAGAGTGGTTGCGAGGAAGGAATTCCA
AGAGTAAATAACAATGTTATTATGCTTCCCAATCTAAAGATATTAAGTATTGGAAATTGT
GGGGGTTTGGAACATATATTCACATTCTCTGCACTTGAAAGCCTGAGACAGCTCCAAGAG
TTAAAGATAAAATTTTGCTACGGAATGAAAGTGATTGTGAAGAAGGAAGAAGATGAATAT
GGAGAGCAGCAAACAACAACAACAACAACGAAGGGGGCATCTTCTTCTTCTTCTTCTTCT
TCTTCTTCTTCTTCTAAGAAGGTTGTGGTCTTTCCTTGTCTAAAGTCCATTGTATTGGTC
AATCTACCAGAGCTGGTAGGATTCTTCTTGGGGATGAATGAGTTCCGGTTGCCTTCATTA
GATAAACTTAAGATCAAGAAATGCCCAAAAATGATGGTGTTTACAGCTGGTGGGTCCACA
GCTCCCCAACTCAAGTATATACACACAAGATTAGGCAAACATACTCTTGATCAAGAATCT
GGCCTTAACTTTCATCAGACCTCATTCCAAAGTTTATACGGTGACACCTTGGGCCCTGCT
ACTTCAGAAGGGACAACTTGGTCTTTTCATAACTTTATCGAATTAGATGTGGAAGGTAAT
CATGATGTTAAAAAGATTATTCCATCCAGTGAGTTGCTGCAACTGCAAAAGCTGGAAAAG
ATTAATGTAAGGTGGTGTAAAAGGGTAGAGGAGGTATTTGAAACTGCATTGGAAGCAGCA
GGGAGAAATGGAAATAGTGGAATTGGTTTTGATGAATCGTCACAAACAACTACCACTACT
CTTGTCAATCTTCCAAACCTTAGAGAAATGAACTTATGGGGTCTAGATTGTCTGAGGTAT
ATATGGAAGAGCAATCAGTGGACAGCATTTGAGTTTCCAAACCTAACAAGAGTTGATATC
TATAAATGTAAAAGGTTAGAACATGTATTTACTAGTTCCATGGTTGGTAGTCTATCGCAA
CTCCAAGAGCTACATATATCCAACTGCAGTGAGATGGAGGAGGTGATTGTTAAGGATGCA
GATGATTCTGTAGAAGAAGACAAAGAGAAAGAATCTGATGGGGAGACGAATAAGGAGATA
CTTGTGTTACCTCGTCTAAACTCCTTGATATTAAGAGAACTTCCATGTCTTAAGGGGTTT
AGCTTGGGGAAGGAGGATTTTTCATTCCCATTATTGGATACTTTAAGAATTGAGGAATGC
CCAGCAATAACCACCTTCACCAAGGGAAATTCCGCTACTCCACAGCTAAAAGAAATTGAA
ACACATTTTGGCTCGTTTTGTGCTGCAGGGGAAAAAGACATCAACTCTCTTATAAAGATC
AAACAACAGGAGTTCAAACAAGACTCTGATTAA
```
