## Supplementary material for "RefPlantNLR: a comprehensive collection of experimentally validated plant NLRs": Candidate_sites.with_flanking.fa_chunk_0000234

```
>RLM1A:0-2994
ATGGCTTCTTCCTCTTCTTCTGCGAGTCGTACTTGGAGATATCGTGTCTTCACGAGCTTC
CACGGATCAGACGTCCGTACAAGCTTTCTAAGTCATTTTCGCAAACAGTTTAACAACAAT
GGGATTACAATGTTCGATGATCAAAGAATCTTGAGAGGCGAAACCATCAGCCCTGCGCTC
ACTCAAGCGATTAGAGAATCGAGGATCTCTATTGTATTGCTCTCGAAGAACTATGCTTCT
TCCGGGTGGTGTTTGGATGAGTTGTTGGAGATTTTGAAGTGCAAGGATGATATGGGTCAA
ATAGTGATGACTGTCTTCTATGGAGTAGATCCATCTGATGTGCGGAAACAAACTGGAGAG
TTCGGGATCGCTTTCAATGAAACATGTGCTTGTAGAACAGAGGAGGAGAGGCAAAAATGG
AGCCAAGCTTTGAACTATGTGGGCAACATAGCTGGCGAACACTTGCTAAACTGGGACAAT
GAAGCGAAAATGATTGAGAAAATTGCAAGAGATGTTTCAGAAAAACTGAATGTTACACCA
TGTAGGGATTTTGATGGCATGGTGGGGATTGAGGCTCATTTGAGGAAAATTCAGTCTTTG
CTAGATTTAGATAATGATGAAGTTAAGATGGTTGCAATCTCTGGTCCTGCAGGCATTGGT
AAAAGTACCATTGGCAGAGCTTTACATAGTCTACTCTCTAATAGGTTTCATCATACTTGT
TTTGTGGATAACCTGAGGGGAAGCCATCCCATTGGTCTTGATGAGTATGGTTTGAAGTTG
CGCTTACAAGAACAACTTCTTTCAAAGATTTTGAACCAAGATGGTTCGAGGATATGCCAT
TTAGGTGCAATAAAAGAGAGGCTATGCGACATGAAAGTGTTTATCATTCTTGATGATGTG
AATGATGTCAAGCAATTAGAGGCTTTAGCTAATGAAAGTAATTGGTTTGGTCCTGGAAGT
AGGATTATTGTGACAACCGAAAACAAAGAGCTTTTGAAGCAACATGGTATCAACAATACC
TACTATGTAGGATTTCCTTCTGATGAAGAAGCTATCAAGATCTTATGTAGATATGCTTTT
AGACAGAGCTCTTCACGTCATGGTTTTAAAAAGCTTACAAGAAGTGTAACAGAGCTTTGT
GGTAAGCTCCCGTTGGGTCTACGTGTGGTGGGTTCATCTTTACATGGGAAGAATGAGGAA
GAATGGGAATATGTAATACGGAGGCTAGAAACTATCATTGATCGAGATATCGAACAAGTA
CTAAGAGTCGGTTATGAGAGTTTACATGAGAATGAACAATCATTATTTCTCCACATTGCA
ATCTTCTTCAACTATGAAGATGGTGATCTTGTGAAAGCCATGCTCGCTGAAAATGACTTG
GATATCGAACACGAGTTGAATATCCTAGTAAACAAATCTCTCATATATATATCTACGGAT
GGGAGAATACGAATGCACAAGTTACTTCAACTAGTGGGTAGACAAGCCAATCAAAGAGAA
GAGCCTTGGAAACGTCGGATCTTAATTGATGCTCAAGAAATCTGTCATGTCCTTGAAAAT
GATATAGGTACCGGAGCTGTGTCTGGCATATTATTTGATACATCAGGAATTAATGAAGTG
AGTATAAGCAATAAAGCTCTTAGAAGAATGTGCAATCTTAGATTCCTAAGTGTTTACAAG
ACAAAACATGATGGGTATAATAGAATGGATATACCAGAGGACATGGAGTTTCCACCTCGC
CTAAGGTTACTCCATTGGGATGCATACCCAAGCAAGTGTCTTCCTCTTAAATTTCGGGCG
GAAAATCTAGTCGAACTCGATATGAAAGATAGCCGGCTCGAGTACCTCTGGCCAGGAACT
CAGCTGCTGACGAAACTCAAGAAGCTAAATTTGGAAGGTTCATATAATTTGAAGGAACTC
CCAGATCTTTCAAATGCTACAAATTTGGAGATGTTAGATCTGAGTGTTTGCCTTGCTTTG
GCAGAGCTTCCATCTTCTATCAAGAATCTTCATAAACTAGATGTGATATATATGGATCTC
TGCGAAAGTCTTCATATGATACCAACTAACATCAACTTGGCGTCTCTTGAGACTATGTAC
ATGACTGGATGCCCACAGTTGAAAACTTTTCCAGCATTTTCTACAAAAATTAAGAGGCTT
TATCTAGTCAGAACAGGGGTAGAAGAAGTGCCTGCATCAATTACGCATTGCTCTCGACTT
TTGAAAATTGATTTAAGTGGCAGTCGAAATCTCAAGAGCATAACACATCTACCCTCGAGT
CTACAAACACTAGATCTCAGCTCTACTGATATTGAGATGATTGCAGATAGTTGTATCAAA
GATTTACAGAGGTTAGACCACCTTCGTCTATGTCGCTGCAGAAAACTTAAATCATTGCCA
GAGCTTCCTGCATCTCTTAGACTCCTAACGGCAGAAGATTGTGAATCACTGGAGAGAGTA
ACTTACCCTTTAAACACTCCAACAGGACAGCTAAATTTCACCAACTGCTTGAAACTTGGT
GAAGAAGCACAGAGAGTAATTATCCAACAGTCTCTTGTGAAGCACGCATGCTTCCCTGGA
AGTGTAATGCCTAGTGAGTTTAATCACAGAGCCAGAGGAAATTCCTTGAAAATTCTTGTT
AAATCTTCTGCATCTTTCGCGTTTAAGGCTTGCGTCTTGATTTCGCCTAGGCAGCTCCAA
TGCGAAAGAAACCAAAGACGTGTAAAGATACGGTGTCGTGTCACAGACGGAAGGGGACGG
TTTGTTGGCAGTAAAGTTGTTTCTTTAGAACACCCTAACCATTCTACCGGGATTCGAACG
AAACATCTGTGTTTTTTTAATGGTGTCTTGACTGAAGTTAGCTGCGATGCATTGTGTTTT
GTATTCAAAATCAGCGCCTACAATCCATTGGACAACTACGAGATTAGTGAATGTGCGGTG
CAAATCTTGACGAACGAACCGGAGAGAAGAAGCTGCGACGGAGGCAGTGAATGA
```
