## Supplementary material for "RefPlantNLR: a comprehensive collection of experimentally validated plant NLRs": Candidate_sites.with_flanking.fa_chunk_0000235

```
>RLM1B:0-3054
ATGGCTTCTCCTTCTTCTTTTTCGTCTCAGAACTACAAGTTCAATGTCTTCGCGAGCTTC
CACGGGCCTGACGTCCGTAAAACACTTCTCAGTCACATACGACTACAGTTTAACCGCAAC
GGGATCACTATGTTTGATGATCAAAAGATTGTGAGAAGCGCAACGATCGGGCCTTCACTA
GTAGAAGCTATAAAAGAATCAAGGATCTCGATCGTGATTCTCTCCAAGAAATATGCTTCA
TCAAGCTGGTGTTTGGATGAATTGGTGGAGATCTTGGAGTGCAAGAAAGCTATGGGACAG
ATAGTGATGACCATCTTCTACGGAGTAGATCCATCCGATGTGCGGAAACAGATCGGGAAA
TTCGGGATCGCTTTCAATGAAACTTGTGCACGTAAGACCGAGGAGGAAAGGCAAAAATGG
AGCAAAGCTTTGAACCAAGTCAGCAATATTGCTGGAGAAGACTTCTTAAGATGGGACAAT
GAAGCTATAATGATCGAAAAGATTGCCAGAGATGTTTTAGATAAACTGAATGCTACACCA
TCTAGGGATTTTGATGGTATGGTGGGAATTGAAGCTCATTTGAGAGAAATAAAATCTTTG
CTAGATTTAGATAATGTTGAAGTTAAGATAGTTGCAATCGCTGGTCCTGCTGGGATTGGT
AAGACTACTATTGCCAGAGCTTTATATGGTTTACTCTCTAAAAGGTTTCAACTTAGTTGT
TTTGTGGACAACCTTAGGGGAAGCTATCATAGTGGTTTTGATGAGTATGGTTTTAAGCTG
CATTTACAAGAACAGTTTCTTTCAAAGGTTTTGAACCAAAGTGGAATGAGAATATGCCAT
TTAGGTGCAATAAAAGAAAATCTAAGCGACCAGAGAGTGCTCATCATTCTTGATGATGTG
AACAAGTTAAAGCAGTTGGAGGCTTTGGCTAATGAAACTACATGGTTCGGTCCAGGAAGT
AGGATTGTAGTTACCACAGAAAACAAAGAGCTTTTGCAGCAACATGGTATTAACAATACC
TACCATGTGGGGTTTCCATCTGATGAAGATGCTCTCAAGATCTTGTGTAGTTATGCTTTT
AAACAGACCTCTCCACGTCATGGTTTTGAAGAGCTTTCAGAAAGTGTAACAAAGCTTTGT
GGTAAGCTTCCGTTGGGTCTTTGTGTCGTGGGTTCATCTTTACGGGGGAAGAAGGAAGAC
GAATGGGAAGATGTTGTGACCAGGCTGGAAACTATTCTTGATCAAGATATCGAAGACGTA
CTAAGAGTTGGCTATGAAAGTTTAGATGAGAATGCGCAAACACTATTTCTCCACATTGCA
ATCTTCTTCAACAAGGAAGATGGTGATCTTGTGAAAACCATGTTCGCTGAGAGTGACTTG
GATGTCAAATACGGGCTGAAAATCCTTGAAAACAGATCTCTCATAAAGATGAAGATTTTT
AGCAATGGGGATACAAAAATAGTGATGCACAGATTACTACAACAAATGGGTAAAAGAGCT
ATTCAAAAACAAGAGCCTTGGGAACGCCAAATCTTAATAGATGCCCGGGAGATTTGTCAT
GTTCTTGAGCACGCCAAAGGTACCGGCTGGAATGTTCATGGTATGTCATTTGATATATCA
AGAATCAGTGAAGTGTCTATAAGGAAGAAAGCTTTTAAAAGAATGCCTAATCTTCAGTTC
CTCAAAGTTTACAAAAGTAAAGATGATGGGAATAATAGAATGCATGTACCTGAGGAGATG
GACTTTCCTTGTCTCCTAAGGTTGTTAGATTGGAAGGCGTACCCAAGCAAGAGTCTTCCT
CCTACATTTAATCCAGAACATCTTGTCGAACTCAATATGCATTCTAGCCAGCTCGAGTAC
CTCTGGCAAGGAACTCAGCCGCTCAAGAATCTCAAGAAGATGGATTTGTCACAGTCCAAG
AATTTGAAGCAACTCCCGGATCTTTCAAATGCTACAAATCTGGAGTATTTGTATCTGATG
GGTTGCGAGAGTTTGATAGAGATTCCATCATCTATTTCGCATCTTCATAAACTAGAGATG
TTGGCGACGGTGGGCTGTATAAATCTAGAAGTCATACCAGCTCACATGAACTTGGAATCT
CTTCAAACAGTCTACTTGGGAGGATGCTCAAGACTAAGAAATATTCCAGTGATGTCAACG
AACATCAGATATTTATTTATAACGAACACAGCAGTTGAAGGCGTGCCTCTTTGCCCTGGT
CTTAAGACTCTCGATGTAAGCGGCAGCAGAAATTTCAAGGGATTATTAACACATCTCCCC
ACGAGTTTAACAACACTAAACCTATGCTATACTGATATTGAAAGAATTCCAGATTGTTTC
AAATCTCTTCATCAACTAAAAGGGGTTAATCTACGTGGCTGCAGAAGACTCGCATCTTTG
CCAGAGCTCCCTCGTTCGCTACTAACCCTAGTGGCAGACGACTGTGAATCACTGGAGACG
GTGTTTTGCCCTTTGAACACTTTAAAAGCAAGCTTCAGTTTCGCCAACTGCTTCAAATTG
GACCGAGAAGCACGAAGAGCAATTATCCAACAATCGTTTTTCATGGGAAAGGCTGTGTTA
CCAGGAAGAGAAGTGCCTGCAGTGTTCGATCACAGAGCCAAAGGATATTCATTGACCATT
CGTCCAGACGGTAACCCTTACACCAGCTTTGTATTTTGCGTTGTGGTTTCCCGTAACCAA
AAAAGTGATAAAACCATTCCTCCCTCACTATTGTGGCGTCGCATCATAGCTCAAGATGAG
GGCTATCCCGTTGAGGTCTGGAACCGCATAGGAGATGTCTTCAAATATCGAACGGAACAT
CTATTAATATTTCACTTCGACTTTCTAGAATTCGACAACAGGGATATAGTGTTCGAATTC
AGCAGCGAATCCCACGACTTCGACATTATTGAATGTGGTGCTAAAGTCTTGGCCGAAAAG
AGCATCAAAGAAAGCTATGAATCTGGATCCGACCAAGCCTTTGAAGACGACGTTGTGTTT
GAACCCAGCAAAGCCTTCGGAGACGAAAAATACGGAGATTGTTGTATTTTGTAA
```
