## Supplementary material for "RefPlantNLR: a comprehensive collection of experimentally validated plant NLRs": Candidate_sites.with_flanking.fa_chunk_0000236

```
>RLM3_Col:0-2391
ATGAAGTCTTCTTCTTCTCAGAGCTACGATGTTTTCCCCAACTTCAGAGGGGAAGATGTC
CGCCACTCATTAGTCAGCCACCTTCGTAAGGAACTTGATCGCAAATTCATCAATACATTC
AACGACAACAGGATCGAAAGAAGCCGCAAAATAACCCCAGAGCTGTTATTGGCTATAGAA
AACTCAAGGATCTCACTTGTCGTCTTCTCTAAAAACTATGCTTCTTCCACGTGGTGCTTA
GATGAATTGGTGAAGATCCAAGAGTGCTATGAGAAATTGGATCAAATGGTGATTCCTATT
TTCTACAAAGTAGATCCTTCTCATGTTAGAAAACAGACCGGAGAGTTTGGCATGGTCTTT
GGGGAGACCTGCAAGGGCAGAACAGAGAATGAGAAGCGAAAATGGATGCGAGCTCTAGCA
GAGGTAGCACATCTAGCCGGAGAAGATCTTCGGAACTGGCGTAGCGAAGCAGAAATGCTT
GAAAATATCGCCAAGGATGTTTCAAACAAACTCTTCCCCCCATCAAATAATTTCAGTGAC
TTCGTCGGGATTGAAGCTCATATAGAGGCATTGATATCAATGTTGCGCTTCGACTCCAAG
AAAGCGCGAATGATAGGGATTTGTGGGCCTTCTGAAACTGGTAAGACTACTATAGGAAGA
GCTTTATACAGCAGACTCAAAAGCGACTTCCACCATCGGGCTTTCGTAGCATATAAGAGA
AAAATACGGAGCGACTATGACCAGAAGCTGTATTGGGAAGAACAATTTCTATCAGAAATT
CTTTGTCAGAAGGATATAAAGATAGAGGAATGTGGTGCGGTGGAACAACGACTAAAGCAC
ACGAAAGTTCTTATTGTTCTTGATGATGTTGATGATATAGAGCTACTAAAAACGTTGGTA
GGACGTATCAGATGGTTTGGATCTGAGAGCAAAATTGTTGTGATTACTCAAAAAAGGGAA
CTTCTCAAGGCTCACAACATTGCACATGTTTATGAAGTGGGATTCCCATCAGAAGAACTG
GCTCATCAAATGTTTTGTCGATATGCTTTTGGGAAAAACTCTCCACCTCATGGTTTCAAC
GAGCTTGCAGATGAAGCTGCAAAGATTGCCGGTAATCGTCCTAAAGCTCTCAAGTACGTT
GGTTCGTCTTTTAGAAGACTAGACAAGGAACAATGGGTGAAGATGCTATCGGAGTTCCGT
AGTAATGGGAATAAACTAAAAATCAGCTATGATGAGTTAGATGGTAAAGGTCAAGATTAC
GTTGCGTGTTTAACCAATGGTTCAAATTCCCAGGTGAAGGCAGAGTGGATCCACTTGGCA
CTAGGCGTGTCTATATTACTTAACATCCGCAGTGACGGAACGACAATTCTCAAACATTTG
AGCTACAATCGAAGCATGGCGCAACAAGCAAAAATATGGTGGTATGAAAATTTGGAAAGA
GTGTGCAAGAAGTACAATATATGTGGCATAGATAGCTCAACTGATGGTGGTGGTTCAACG
TATGGACAATGTTCAAATTCCCAATTTCAAAGAAACATGGACGCAAGCCCCGGGGGAAAC
AAAACCAGTAATCAATCCACAAAAGATTCACCGAGAGCTTCTCAAGTAGAGAAGGAAAAG
ATCGAGTACTGTGAGCCACATGTATATATAACACCTGCCATCTTCAGTGACGGAACCAGA
GCTCCCAAATACGTGGAGTCTAGTAGCCGAAGAGTAACCCAAGTGCACCACGCCAAAACA
TGGTGGCCGGAGAATTGTGAAAAAGTGTACGAGAACCACAACAACATATATGGCATAGAT
AGATCAATTGACGGTGGTGATAAGTTTGAGGGAAAAAGTAAAGTTAGTGACGGTGGGTTA
GACGGCAAAGATCAAGGTTCAATGTATGGACAAAGTTCAAATTCCGAGCTTCAAATAAAC
ATGGACGCAGACAATAGGAGATGTGAACCTGTGAGTGAGATGCTTTTCAAAAATTACAAT
GTGTGTTCGCCTAATGGTTTAACCGATGTAAACTGTTCAAATCCCCAGTCTCAAAGAAAA
TTGGACGCAAGCCTAAAGAAAGACAAAATTGTGCATGAGTGGATTCGAACCGGTAGTGGC
TTCTTTTTTGATTTTCAGGGCCCAAAATCTATAGTGAGTGCTGCTCAAGTGGACGAGAAA
AATTTCGAGTACTGTGAACAAGGTGTGTATATAACACTTGGCATCCTCAGTGGCGGAATT
ATAGTTCTCAAACATTTGGAGTTCAGCCGAAGAATGGCGCAACAAGCAAAAGTTTGGTGG
TCGGAAAATTGGATAAAAGTGTACCAGGAGCACAACATATGTGGCATAGATAAATCATTT
GATGGTAGGTTTGATGATAGACGTGTCATTCGTCAATTAAGACCAAACTGA
```
