## Supplementary material for "RefPlantNLR: a comprehensive collection of experimentally validated plant NLRs": Candidate_sites.with_flanking.fa_chunk_0000237

```
>RPG5:0-4137
ATGGAGGTGCCGCCGGCTAGGTCCTCGTCGAAACCCATGCCATTGCCCCACCCTCTGCCG
CTGCCGCACGAGGAGGACGCCGCTCCGTCGTCCTCGGACCAAGCGACGACGGACGCGATC
TGGTCTGAGCTCGCGAACGCGAGCCCAGAGCGGATCTCGAGTTCACGGAGTAGAATGGAG
GAGACCACACTGGAGGAGACGCCGGCGAGGTCGTCGTCGGAACCCATGCCGCTGCCCGAC
AAGGATGACGCTACATACTCAGCGAGGAGGGACACGGTCCCGGTGAAGATGGGGGGCAGT
CCTGATTCCGCTTCGCTTGAGGCAAATATGCAGGATCCCCCCATCACGGCTTTGCTCGGC
CCCATGGGTCGCCTCCTCCGGCGACTCCATTCATTCGAGTCTTCCGACCACCGTCTTCCA
GGGGGGCTTACTGCGAACGGGATCCGGCTTCTCAGAGAAGGTCTAGAAGGATTGTACGAC
TGCCTCAAGGATGTGCCGGATGCAGATCTGGACCTCGGTGCCACGCCCAAATGGTGGACC
AAGGAAGTCCGGGAACTTGCTTACGACACGGAGGACTTCTTCGACAACGTTATGCAATCC
GGTGCCGGCACCCGCGATGGCGTTGCTGTCGGCAGAAGCTCTCTTCTTAGTTGGATTATC
AATAAGCGGAAGCAGCGCTTGCCCCAGATTGCACAGGATTTCTCACATTTAATGGCTCGT
TTGGATGATGCGAGAGAAAGATGCAAAAGTTTCCAGTTTGCTCCAGAGACAGCCATCAAA
CCTGACCATGGGCAAGCCAGTACCAGCCGCCACACATCTGAACTGCCCCTCGACCTGCCG
GTGTCGGCTGTGTCGATCTCCAATGTCCATGTGAACACCGCTGGCTGTAGCCTAGTTGGT
GTAGAGCAACCCATGAAGAAGCTTGTTAACTTGCTGGCTTTTGGCGATGACAACCAGAAG
CAACTCAAGGTAATATCTATCTCTGGATCTGCAGGAGTGGGAAAAACTACGGTTGCGAGA
ACCATATATCATCGGTATGGACGGGAGTTCCAGTGCCGGGCTTTTGTAAGGGTGTCCCGA
AATCCCGATATGAGGAGGCTTCTCACCAGCGTCCTCTCACAAACTAAAGCACCACGGACT
CATTCCTTTTCTGATGCGCAGGACCTTATTGACAGTATCATCAAACATCTTCAAGGAAAA
AGCTATTTCATTGTAGTTGATGATTTATGGGCATCATCAGAATGGGATATTATTAGCCGT
GCTTTTCCTTATGGTGATCGTTGCAGCAGAATACTGACAACCACACAAGTTGAGGATGTA
GCATTAGCATGCTCTGGTTATGAGACAGAATACATATTTGAGATGAGACCTCTTAATGAT
GGTGAAGCTCGGAAATTATTCTTGAATAATGTTTTTGGTTCCGAAAGTGAAGATGCTTGC
CCTAAAGAGTTTGAAGTAGTTGCAGATAGGATTATCAGGAAATGCAGTGGTTTACCATTA
TCAATTGTAAGTATAGCAAGCCTGTTGCTCCCAAGCAAGTGGAACCCTGCAATGTGGGAG
AAGGTAGAAAGTTCTCTCCCCTCCATTTTGAGGATAGATCCTACTTCCCAAGGGATGAAA
GATGTTCTAATCCTTATTTACAATAAGCTTCCACTTCATTTGAAGACATGCTTGCTCTAC
CTTGGTATGTATCCAGAGGGCTGCACTATCACGAAGGATGATTTGGTGAAGCAATGGGTA
GCTGAAAGTTTGGTCAGTGACACTGATTATGGTTGCTTCGACGAGCTCGTCAGAAGAGGT
ATGATCCAACCTGTTGACACCAACTACGATGGGGAGGTGTTGTCATGTACAGTTGATCAC
ATGGTAATGGATCTTATCAGGTACAAATCTATTGAGGATAATTTCATCATTGTTGTGAAA
TATTTTGAATCAACTCTGCTGCTTCCTGACAAGGTTCGTCGATTGTCCCTCCAGTTTGGA
GGTTCAAAAAGTGCAAAGATACCGGAAAGCATCAGAATGTCCCAAGTTCGATCACTTCTG
TTTTGTGGATCCTCCAGATGCGTGCCTTCCATTCCGGACTATTGCATTCTCCAAGTCCTG
ATTCTTCATATTTGGGCTGATCAAGATCAGATGAGTTTTGACCTCACTAGAATCAATGAG
CTATTTCGACTGAGATATCTGATGGTTGAGTGTAATATCACCATCAATTTGCCAGACAAG
ATTAAAGGATTACAATACTTGGAGACACTGCAATTAGATGGAAGACTATATTCTGTTTCA
TCAGATATTGTTCATTTGGAGAATTTACGGCACCTCCGCCTTCCAATCCAGGCTAATCTG
AGGGACCTTTGCGGGCTGACCAATCTCGAGGAACTTCATCTCATCAGTTGTACGCTAGAG
CCATCTGATAATCTGGTGGACAACATGAAATACCTGGGCTCAATTCTCGAGAAACTCAGC
AACCTCAAGTCTCTAATTCTGGCACCTGCAGGTTCCTTTCCCATAAATTCTTCAAGGATG
AGCATTTCATGTGATGACTTGAGCTACGTCTCCCCTGCTCTGGCCCATCTTGAGAGACTT
GAGTTATTGCCACGGTTTTGCATCTTTCCCAGCCTCCCGAAGTGGTTTAAAACACTTGGC
AAACTCTGCAGTCTAAAGGTAGCAGTTAGAGAGTTGTCGAACAATGATACTGATATCGTT
AAAGGATTGCCTGCCCTCACTGCTCTCTCACTATATATCCAGACAGCGCCTGCAGAGATG
ATTGTTTTTGGCAAGGCAGGATTTTCTTCTCTCAAGTACTTCAAGTTAAGTTGCTGTGAA
CCTTTGCTGAGATTTGAGGCTGAGGCAATGCCTAATCTTCAGAAGCTCAGGCTAGTCTTC
AGTGCCCAACAAGTGCAGCAGCATGGAGATGCACCTATCTGCATCGAGCACTTAGCAGGG
CTTAAAGAGATAACTGCAAAAATTAAGGGTGCAGGTGCTGCTGGCACAGAGTCTGCCTTG
AGGATTTCTGTTAGCAATGATCCAAAAAATCCGAAAATCAACGCAGTAAATGGTAGCAGG
AACCAACCTATTGTGTCAGTAGTCTCAGGCTCGACATTAGCATCTAAAGCTGGAGAGGAA
ATAAAAGTTTCCTCTAAGTTGCGCAAGTTTGGATTCAATGATCTAAAATGCGCCACACGG
AACTTCAGACCCGAGAGTCTTCTTGGTGAAGGGGGTTTTGGATGTGTATTTAAAGGGTGG
ATCGAAGAGAATGGAACTGCTCCTGTCAAACCTGGTACAGGTCTTACAGTTGCTGTCAAG
ACACTCAATCATGATGGTCTTCAAGGGCACAAAGAATGGATGGCAGAAGTTCATTTCCTT
GGTAACCTTCACCATCCCAATCTGGTTAGGTTAATTGGATATTGTGTTGAAAATGACCAA
AGATTGCTGGTGTATGAATTTATGCCACGTGGAAGTTTGGATAGTCATCTATTCGGAAGG
TCTCGTCCTCTCCCATGGTCTGTCAGAATGAAGGTTGCTCTTGGGGCAGCACAGGGTCTT
TCCTTCCTTCATGAAGAAGCAGAAATCCCAGTCATTTATGGTGATTTTAAAACATCTAAT
ATACTGCTAGATTCAGAATACAATGCAAAGCTCTCAGATTTTGGACTTGAGAAAGACGGT
CCTATAGGTGACAAAATTCGTGTGTCAACTCGAGTAATGGGAACCTATGGTTATGCAGCT
CCAGAGTATGTCATGACAGGTCATTTTACATCAAAGAGTGATGTGTATAGCTTTGGCGTG
GTGCTGCTTGAGATGATGTCAGGACGAAGGTCGATGGACAAGAACGGCCCAAACGGCGAG
CACAACCTTTTGGAGTGGGAGCACCCCTTCCTAGGAGCGAGACAAGGTATCTACAAGCTA
GTCGACTTCCTCGTAGGAGAGAGACAAGGTTTCTACAAGCTAGCCGACCCTCGCCTGGAG
GGCAATTTCTCGGTCAAAGGTGCCCAGAAGGCAGCACAATTAGCACGTGCATGTCTGAGC
CGGGACCCCAAAGCCCGGCCACTGATGAGCCAAGTGGTTGAAGCTCTCAAGCCACTGGTT
AACCTCAAGGACATGCAAGCCGAGAGGATGACACATTCGAGCAGCATGAATTCATGA
```
