## Supplementary material for "RefPlantNLR: a comprehensive collection of experimentally validated plant NLRs": Candidate_sites.with_flanking.fa_chunk_0000238

```
>RPM1:0-2781
ATGGCTTCGGCTACTGTTGATTTTGGGATCGGACGGATTCTTAGTGTCCTGGAAAACGAG
ACCTTGTTATTGTCAGGAGTCCATGGTGAGATTGATAAAATGAAGAAGGAGTTGCTGATC
ATGAAGTCCTTTCTTGAGGATACTCATAAACATGGTGGAAATGGATCCACAACAACAACA
ACTCAACTCTTCCAAACTTTTGTGGCAAACACGAGAGATTTGGCTTACCAAATCGAAGAC
ATTCTCGACGAGTTTGGCTATCACATCCACGGTTATCGTAGCTGCGCCAAAATTTGGCGT
GCGTTTCATTTCCCGAGGTATATGTGGGCGAGGCACTCGATAGCTCAAAAGCTAGGAATG
GTTAATGTCATGATTCAATCCATTTCTGATTCCATGAAAAGGTACTATCATTCAGAAAAC
TACCAAGCAGCATTATTACCGCCTATTGATGATGGCGATGCAAAGTGGGTGAACAACATC
AGTGAGTCATCTCTTTTCTTTAGTGAAAATAGTCTTGTAGGGATTGATGCACCCAAGGGA
AAGCTCATCGGACGGCTTCTAAGTCCCGAACCTCAGCGGATTGTTGTCGCGGTGGTTGGG
ATGGGCGGTTCAGGGAAAACTACACTCTCAGCGAATATCTTCAAGTCTCAAAGTGTGCGG
AGGCATTTTGAGTCTTACGCTTGGGTTACAATCTCGAAATCTTATGTGATTGAAGATGTG
TTTAGGACCATGATCAAGGAGTTTTACAAAGAAGCAGATACACAGATTCCAGCTGAATTA
TACTCCTTAGGCTACAGAGAGTTGGTGGAAAAACTTGTGGAGTATTTGCAGTCGAAGAGG
TACATTGTTGTGCTTGATGATGTATGGACCACTGGTCTATGGAGGGAGATAAGTATTGCT
TTACCAGATGGTATTTATGGAAGTCGTGTTATGATGACTACTCGGGACATGAACGTGGCT
TCTTTCCCATATGGAATTGGGAGCACAAAGCACGAGATTGAGCTCTTAAAAGAAGACGAA
GCTTGGGTGCTTTTCTCCAACAAAGCTTTTCCGGCAAGTCTTGAGCAATGCAGAACGCAG
AATTTGGAGCCGATAGCACGAAAATTAGTCGAGAGATGTCAGGGTTTGCCATTAGCTATT
GCTTCTTTGGGAAGCATGATGTCAACCAAGAAGTTTGAATCAGAATGGAAGAAAGTCTAC
AGTACTTTAAACTGGGAACTGAACAACAATCATGAACTCAAGATTGTTCGAAGCATTATG
TTCCTTAGCTTCAATGATTTGCCATACCCGCTTAAACGTTGTTTCTTATATTGTTCTCTT
TTCCCTGTGAACTATCGGATGAAAAGAAAGAGGCTCATTAGGATGTGGATGGCACAAAGG
TTTGTGGAACCGATCAGAGGAGTGAAAGCAGAAGAAGTGGCTGATAGTTACCTCAATGAA
CTTGTTTACAGAAATATGCTTCAAGTTATCTTGTGGAATCCTTTTGGACGACCCAAGGCG
TTCAAGATGCATGACGTGATATGGGAGATTGCTCTATCTGTATCCAAACTTGAGAGGTTC
TGTGATGTATATAATGATGACAGTGATGGTGATGATGCTGCAGAAACAATGGAGAATTAC
GGTAGTCGCCATTTATGCATTCAGAAAGAGATGACACCTGATAGTATACGTGCAACAAAC
CTTCACTCTCTTTTGGTTTGCTCTTCTGCTAAACACAAGATGGAATTACTTCCAAGTCTG
AACCTTCTGAGAGCCTTAGACCTTGAAGACTCTTCCATCAGCAAGTTACCAGATTGTTTA
GTAACTATGTTCAACTTAAAGTACTTGAATTTGTCCAAGACACAGGTGAAAGAACTGCCA
AAAAACTTCCATAAACTCGTCAATTTGGAGACGTTGAACACAAAGCACTCCAAGATTGAG
GAACTTCCTCTAGGGATGTGGAAATTGAAGAAGTTGCGATATCTCATTACTTTTCGCCGC
AATGAAGGACATGATTCCAATTGGAATTATGTTTTAGGTACAAGGGTTGTTCCTAAAATC
TGGCAGTTGAAGGATTTGCAAGTCATGGACTGCTTCAACGCAGAAGATGAGCTTATCAAA
AATCTCGGGTGTATGACTCAGCTCACAAGAATAAGTCTTGTCATGGTTAGGAGAGAACAT
GGAAGAGACTTGTGCGATTCACTGAATAAGATTAAAAGAATTCGATTCTTATCTTTAACG
TCGATTGATGAAGAGGAACCGTTAGAGATAGATGACCTGATCGCAACTGCAAGCATTGAG
AAGCTCTTTCTTGCTGGGAAACTGGAGAGAGTACCAAGTTGGTTCAACACTCTTCAAAAC
CTTACCTATTTGGGTTTGCGTGGATCTCAGCTACAGGAAAACGCCATTCTCTCTATCCAA
ACGCTTCCTAGATTGGTATGGCTTTCATTTTACAATGCATACATGGGACCTAGGTTGCGT
TTTGCACAAGGATTTCAGAATCTGAAGATTCTAGAGATAGTTCAGATGAAACATCTGACA
GAAGTTGTTATAGAAGACGGTGCAATGTTTGAGCTTCAGAAGCTTTATGTCAGGGCTTGT
AGAGGGTTAGAGTACGTACCAAGAGGAATTGAGAATCTTATAAATCTTCAAGAACTGCAT
TTGATTCATGTTTCTAATCAGTTAGTAGAACGCATTCGCGGAGAAGGGAGTGTGGACCGG
TCAAGGGTTAAACACATTCCTGCGATTAAGCATTATTTCAGAACTGATAATGGCTCTTTC
TATGTGAGCCTCTCATCTTAG
```
