## Supplementary material for "RefPlantNLR: a comprehensive collection of experimentally validated plant NLRs": Candidate_sites.with_flanking.fa_chunk_0000239

```
>RPP1-EstA:0-4389
ATGGGTTCTGCAATGAGCTTGAGCTGTTCCAAGAGGAAAGCAACGAGCCAGGATGTTGAT
TCCGAATCTTGTAAAAGACGAAAGATATGCTCAACAAACGATGCTGAGAATTGCAGATTC
ATTCCGGATGAGTCATCTTGGAGTTTATGTGCCAACAGAGTCATCAGTGTGGCAGCCGTA
GCTTTAACAAAATTCAGATTCCAACAAGATAACCAAGAAAGTAATTCTTCTTCTTTATCT
CTTCCCTCCCCTGCAACTTCTGTGTCTCGAAACTGGAAACACGATGTCTTCCCGAGCTTC
CACGGAGCAGATGTCCGAAGAACCTTTCTTAGTCACATCCTCGAATCGTTCAGAAGAAAG
GGAATTGACCCATTCATTGATAACAATATAGAGAGGAGTAAGTCGATCGGTCCTGAGCTC
AAAGAAGCCATCCAAGGATCGAAGATCGCGATCGTCTTGCTCTCCAAGAACTATGCTTCT
TCATCGTGGTGTCTTGATGAATTGGCGGAGATCATGAAATGCAGGGAAGTGTTGGGTCAG
ATTGTCATGACCATTTTCTATGAAGTGGATCCAACTGACATAAAGAAACAGACCGGTGAA
TTTGGAAAAGCCTTCACAAAAACATGTAAAGGTAAACCAAAAGAGCATGTTGAGAGATGG
AGAAAAGCTTTGGAGGATGTGGCCACAATCGCCGGATATCATTCTCACAGCTGGAGGAAT
GAAGCAGACATGATTGAGAAAATAGCCACTGATGTTTCAAACATGTTAAATAGTTGCACA
CCATCAAGAGATTTCGACGGGTTAGTAGGCATGAGAGCTCATATGGATAGGATGGAGCAT
TTGTTACGCCTAGATTTGGACGAAGTAAGAATGATCGGGATTTGGGGACCGCCTGGGATT
GGTAAGACAACTATCGCCAGATTTCTGCTTAACCAAGTCTCCGACAGATTCCAACTTAGT
GCAATCATGGTCAATATCAAAGGATGCTATCCAAGACCTTGTTTCGATGAGTACAGTGCA
CAATTGCAACTACAAAACCAAATGTTGTCCCAGATGATCAATCATAAAGGTATCATGATT
TCTCATTTAGGAGTGGCTCAAGAACGGTTGAGAGACAAGAAAGTGTTTCTTGTTCTCGAT
GAAGTGGATCAATTAGGACAACTAGATGCCTTGGCGAAAGAAACTCGATGGTTTGGTCCT
GGAAGTCGGATTATTATCACAACAGAAGATCTAGGAGTTTTGAAGGCCCATGGGATCAAT
CATGTTTACAAAGTGGGATATCCATCAAATGACGAGGCTTTTCAAATCTTCTGTATGAAT
GCCTTTGGTCAGAAACAACCACATGAAGGTTTCTGGAAGCTTGCTCGGGAAGTTACCTAC
CTTGCTGGTGAACTCCCTTTGGGATTGAAGGTTCTAGGCTCGGCTCTGCGGGGAATGTCC
AAGCCAGAGTGGGAAAGAACACTACCAAGGTTAAAAACTAGCCTCGACGGAAAAATCGGG
AGCATTATACAGTTCAGTTACGATGGCTTATGTGACGAAGATAAATATCTCTTTCTTTAT
ATAGCCTGCCTTTTTAACCACGAATCAACATTTAAAGTGAAAGAGCTTCTTGGAAAGTTC
TTGGATGTGAGACAAGGTCTTCACGTATTAGCTCAGAAATCTCTTATATCCTTTTATGGA
GACACAATAAATATGCATACTTTGCTCAGACAATTCGGAAGAGAAACTTCTCGTAAGCAA
TTCGTTCATCATGGCTTTACGAAACGTCAGCTTTTGGTTGGTGAAAGGGATATATGTGAA
GTACTTAGTGACGATACAATAGATAGTAGACGTTTTATAGGGATAAATTTGGATTTATAT
AAGAATGAGGAAGAATTGAATATAAGTGAGAAAGCACTTGAAAGAGTGCATGATTTTCAA
TTCGTTAGAATCAATTCTATACATCAACCTGAGAGACTACTAGATTTGATTTACCATTCT
CCAAAGATTAGATTATTGAACTGGTCTGGTTACCAGAGTATATGTTTGCCTTCTACTTTT
AATCCGGAGTTTCTCGTCGAACTCGATATGAGTTTCAGCAAGCTTCAGAAGCTATGGGAA
GGAACTAAACAACTTAGAAATCTCAAGTGGATGAATTTGATTTATTCTAGAGATCTGAAA
GAGCTTCCCAATCTTTCAACAGCAACTAATCTCGAAGAATTAAATCTTACAGATTGCTCA
AGTTTAGTGGAGCTCCCCTCCTCTATTGAAAAACTCACCAGTCTCCAGAGATTATATCTC
TGTGATTGCTCAAGTCTTGTGGAGCTTCCCTCTTTTGGGAATGCCACTAATCTCCAAGAG
TTGAATCTTCGTCGTTGTACAAGTCTGGTGAGAATCCATTCTTCTATTGAGAATGCGACC
AATCTCCGGAGCTTCACTCTCTGTGATTGCTCAAATCTTGTGGAGCTTCCCTCTTTTGGG
AATGCAACGAAACTTGAGATACTAGATCTTGAAAATTGTTCGAGTCTTGTGAAGCTCCCA
CCATCTATCAATGCCAATAATCTCCAGGTATTGTCTCTAAGAAATTGTTCACGTGTTGTG
GAGCTCCCCGCTATCGAGAATGCGACTAATCTCCGTGAATTGAAGCTCCAAAATTGCTCA
AGTCTAATAGAGCTCCCTCTTTCTATTGGAACTGCCACAAATCTGAAGCAATTGAAAATT
AGCGGATGCTCAAGTCTTGTGAAACTCCCATCCTCTATTGAAAAACTCACCAATCTCCAG
AGATTATATCTCCAAGGTTGCTCAAGTCTTGTGGAGCTTCCCTCTTTTGGGAATGCAACG
AAACTTGAGATACTAGATCTTGAAAATTGTTCGAGTCTTGAGAAGCTCCCACCATCTATT
AATGCCAATAATCGCCAGGAATTGTCTCTTAGAAATTGTTCAAGTCTGGTGGAGCTCCCC
GCTATCGAGAATGCGACTAATCTCCGTGAATTGAAGCTCCAAAATTGCTCAAGTCTAATA
GAGCTCCCTCCTTCTATTGGAACTGCCACAAATCTGGAGATATTGAATATTAGCGGATGC
TCAAGTCTCGAGAAACTCCCATCCTCTATTGGAGATATGACTAATCTCAAAGAGTTTGAT
CTATCTAACTGCTCAAGTCTGGTGGAGCTCCCCGCTATCGAGAATGCGACTAATCTCCGT
GAATTGAAGCTCCAAAATTGCTCAAGTCTAATAGAGCTCTCTCTTTCTATTGGAACTGCC
ACAAATCTGAAGAAATTGAATATTAGCGGATGCTCAAGTCTCGAGAAACTCCCATCCTCT
ATTGGAGATATGACTAATCTCGATGTGTTAGATCTATCTAACTGGTCAAGTCTGGTGGAG
CTTCCTTCCTCTATTGGAAACCTTCAAAAATTGTCTCAGTTGTTAATGAGCGGATGCTCA
AAGCTAGAGGCTCTTCCAACCAACATCAACTTGAAATCTCTCGATTCTCTTAATCTCACA
GATTGCTCGCGGTTGAAATTATTTCCTGAGATCTCCACACACATTAAGTATCTCATGCTC
ACAAGAACTGCAATAAAAGAAGTTCCTTTGTCGATCACGTCGTGGTCTCGTCTTGCTGTA
TATAAAATGTCATACTTTGAAAGCCTCAAGAAATTCCCACATGCCCTTGACATCATCACC
GAATTGGTAAGTGAAGATATACAAGAAGTTCCTCCATGGGTCAAGAGAATGTCTCGTTTA
CGTGCTCTTAGACTCAACAACTGCAATAATCTGGTATCACTCCCCCAACTTTCAAATTCC
CTTGCTTACATATATGCAGATAATTGTAAGTCCCTCGAGAGACTGGACTGTTGCTTTAAC
AATCCAGAGATTAGTCTCTATTTCCCCAACTGCTTCAAACTGAATCAAGAAGCCAGAGAT
CTCATCATGCACACATCAACTCGTAATTTTGCCATGTTACCCGGTACACAAGTGCCTGCC
TGCTTCAATCATCGAGCTACTTCTGGGGATTCCTTGAAAATCAAGTTGAAGGAGTCGCCT
CTTCCTACAACCTTGAGATTTAAGGCTTGTATCATGCTTGTTAAGGTTAATGAAGAACTG
ATGAGTTATGATATCTTGATATCGATGGGAGTAAAAATTGACATCAAGGACGAACAGAAG
GGTCTCAAAGTTCAGTGTACACCACGGAGCATATATCCACTTTTAACAGAGCATATATAC
ACATTTGAACTTGAAGTAGAGGAGGTGACTTCCACGGAGCTTGTCTTTGAGTTCACACCA
TACCCCAAAAGAAATTGGAAGATAGGAGAATGCGGGATACTCCAAAGAGAAACGAGATCA
CTTCGCCGGAGCTCTTCGCCGGATCTCTCGCCGGAATCTTCTCGTGTTTCCAGCTGCGAC
CACTGTTAG
```
