## Supplementary material for "RefPlantNLR: a comprehensive collection of experimentally validated plant NLRs": Candidate_sites.with_flanking.fa_chunk_0000240

```
>RPP1-NdA:0-3465
ATGGGTTCTGCAATGAGCTTGAGCTGTTCCAAGAGGAAAGCAACGAGTCAGGATCTTGAT
TCCGAATCTTGTAAAAGACGAAAGACATGCTCAACAAACGATGCTGAGAATTGCAGATTC
ATTCCGGATGAGTCATCTTGGAGTTTATGTGCCAACAGAGTCATCAGTGTGGCTTTAACA
AAATTCAGATTCCAACAAGATAACCAAGAAAGTAATTCTTCTTCTTTATCTCTTCCCTCC
CCTGCAACTTCTGTGTCTCGAAACTGGAAACACGATGTCTTCCCGAGCTTCCACGGAGCA
GATGTCCGAAGAACCTTTCTTAGTCACATCCTCGAATCGTTCAGAAGAAAGGGAATTGAC
ACATTCATTGATAATAATATAGAGAGGAGTAAGTCGATCGGTCCTGAGCTCAAAGAAGCT
ATCAAAGGATCAAAGATCGCAATCGTTTTGCTCTCAAGGAAATATGCTTCTTCGTCATGG
TGTCTTGATGAGTTGGCCGAGATCATGATATGCAGGGAAGTGTTGGGTCAGATTGTCATG
ACCATTTTCTATGAAGTGGATCCAACTGACATAAAGAAACAGACCGGTGAATTTGGAAAA
GCCTTCACAAAAACATGTAGAGGTAAACCAAAAGAGCAAGTTGAGAGATGGAGAAAAGCT
TTGGAGGATGTGGCAACAATCGCCGGATATCATTCTCACAAATGGTGCGATGAAGCGGAG
ATGATTGAAAAGATATCCACTGATGTTTCAAACATGTTGGATTTATCCATACCATCAAAA
GATTTCGATGATTTTGTTGGGATGGCAGCTCATATGGAAATGACGGAACAATTGTTACGC
CTAGATTTGGATGAAGTAAGGATGATTGGGATTTGGGGACCGCCTGGGATTGGTAAGACG
ACCATCGCTGCATGTATGTTTGATCGATTCTCCAGCAGATTTCCATTTGCTGCAATCATG
ACGGATATCAGAGAATGCTATCCAAGACTTTGTTTGAATGAGCGCAACGCACAATTGAAA
CTACAAGAACAAATGTTGTCTCAGATTTTCAATCAGAAAGATACCATGATTTCTCATTTA
GGAGTGGCACCAGAACGTTTGAAAGACAAGAAAGTGTTTCTCGTTCTTGATGAAGTGGGT
CACTTAGGACAACTAGATGCCTTGGCGAAAGAAACTCGATGGTTTGGTCCTGGAAGTCGG
ATTATTATCACAACAGAAGATCTAGGAGTTTTGAAGGCCCATGGGATCAATCATGTTTAC
AAAGTGAAATCTCCATCAAATGACGAGGCTTTTCAAATCTTCTGTATGAATGCCTTTGGT
CAGAAACAACCATGTGAAGGTTTCTGGAACCTTGCTTGGGAAGTTACCTGCCTTGCTGGT
AAACTCCCTTTGGGATTGAAGGTTCTAGGCTCGGCTCTGCGGGGAATGTCCAAGCCAGAG
TGGGAAAGAACACTACCAAGGTTAAAAACTAGCCTCGACGGAAATATTGGGAGCATTATA
CAGTTCAGTTTCGATGCCTTATGTGACGAGGATAAATATCTATTTCTTTATATAGCTTGC
CTTTTTAACAACGAATCAACAACCAAAGTGGAAGAGGTTCTTGCAAATAAGTTCTTGGAT
GTGGGGCAAGGTATTCACGTGTTAGCTCAAAAATCTCTCATATCCTTTGAGGGAGAAGAA
ATACAGATGCATACTCTGCTTGTACAGTTCGGAAGAGAAACTTCCCGTAAGCAATTCGTT
CATCACCGCTATACGAAACATCAGCTTTTGGTTGGTGAAAGGGATATATGTGAAGTACTC
AATGACGATACAATAGATAGTAGATGTTTTATAGGGATAAATTTGGATTTATCTAAGAAT
GAGGAAAGATGGAATATAAGTGAGAAAGCACTTGAAAGAATGCATGATTTTCAATTCGTT
AGAATCGGAGCTTTCTATCAACGTAAGAGACTGTCGTTAGCACTACAAGATTTGATTTAT
CATTCTCCAAAGCTTAGATCACTGAAGTGGTATGGATATCAGAATATATGTTTGCCTTCT
ACTTTTAATCCGGAGTTTCTCGTCGAACTAGATATGAGTTTCAGCAAGCTTTGGAATCTA
TGGGAAGGAACTAAACAACTTAGAAATCTCAAGTGGATGGATTTGAGTTATTCTAGTTAT
CTGAAAGAGCTTCCCAATCTTTCAACTGCAACTAATCTCGAAGAATTAAGGCTTAGTAAT
TGCTCAAGTTTAGTGGAGCTTCCCTCTTTTGGGAATGCAACAAAACTTGAGAAACTAGAT
CTTGAAAATTGTAGGAGTCTTGTGAAGCTCCCCGCTATCGAGAATGCGACTAAGCTCCGA
AAATTGAAGCTCGAAGATTGCTCAAGTCTAATTGAGCTCCCTCTTTCTATTGGAACTGCC
ACAAATCTAAAGAAATTGGATATGAACGGATGCTCAAGTCTCGTGAGACTCCCATCCTCT
ATTGGAGATATGACTAGTCTCGAAGGGTTTGATCTATCTAACTGCTCAAATCTGGTGGAG
CTTCCTTCCTCTATTGGAAACCTTCGAAAATTGGCTCTGTTGTTAATGAGAGGATGCTCA
AAGCTAGAGACTCTTCCAACCAACATCAACTTGATATCTCTCCGTATACTTGATCTCACA
GATTGCTCGCGGTTGAAAAGTTTTCCTGAGATCTCCACACACATTGATAGTCTCTATCTC
ATTGGAACTGCAATAAAAGAAGTTCCTTTGTCGATCATGTCGTGGTCTCCTCTTGCTGAC
TTTCAGATTTCATACTTTGAAAGCCTCAAGGAATTCCCGCATGCTTTTGACATCATCACG
AAGCTGCAGTTGAGCAAAGATATACAAGAAGTTCCTCCATGGGTCAAGAGAATGTCTCGT
TTACGTGATCTTAGACTCAACAACTGCAATAATCTGGTATCACTCCCCCAACTTCCAGAT
TCCCTTGCTTACTTATATGCAGATAATTGTAAGTCCCTTGAGAGACTGGATTGTTGCTTT
AACAATCCTGAGATTAGTCTCTATTTTCCCAACTGCTTCAAACTGAATCAAGAAGCCAGA
GATCTCATCATGCACACATCAACTCGTAATTTTGCCATGTTACCCGGTACACAAGTGCCT
GCCTGCTTCAATCACCGAGCTACTTCTGGGGATACCTTGAAAATCAAGTTGAAGGAGTCG
CCTCTTCCTACAACCTTGAGATTTAAGGCTTGTATCATGCTTGTTAAGGGTTATAAAGAA
ATGAGATATGATAAAATATACGTTGGCACTGTCATCAAGGACGAACAGAATGATCTCAAA
GTTCTATGTACACCAAGCAGCTGTTATATATATCCAGTTTTAACAGAGCATATATACACA
TTTGAACTTGAATTAAAGGAGGTGACTTCCACGGAGCTTGTCTTTGAGTTCAAATCATTC
AGAAGCAATTGGAAGATAGGAGAATGCGGGATACTCCAAAGATAG
```
