## Supplementary material for "RefPlantNLR: a comprehensive collection of experimentally validated plant NLRs": Candidate_sites.with_flanking.fa_chunk_0000241

```
>RPP1-WsA:0-3570
ATGGATTCTTCTTTTTTCCTTGTCTTAGTCGCAGCTGCTACAGGCTTCTTCATGCTTTTT
AGAAAATTCAGATTCCATCAAGATAACAAAGAAAGTAATTCTTCTTCTTTATCTCGTCCA
ACTGCTGCAACTTCTGTGTCTCGAAACTGGAAACACGATGTCTTCCCGAGCTTCCACGGA
GCAGATGTCCGAAGAACCTTTCTTAGTCACATCCTCGAATCGTTCAGAAGAAAGGGAATT
GACACATTCATTGATAATAATATAGAGAGGAGTAAGTCGATCGGTCCTGAGCTCAAAGAA
GCTATCAAAGGATCAAAGATCGCAATCGTTTTGCTCTCAAGGAAATATGCTTCTTCGTCA
TGGTGTCTTGATGAGTTGGCCGAGATCATGAAATGCAGGGAAGTGTTGGGTCAGATTGTC
ATGACCATTTTCTATGAAGTGGAGCCAACTGACATAAAGAAACAGACTGGTGAATTCGGA
AAAGCCTTCACAAAAACATGTAGAGGTAAAACAAAAGAGCATATTGAGAGATGGAGAAAA
GCTTTGGAGGATGTGGCAACAATCGCCGGATATCATTCTCACAAATGGAGCAATGAAGCG
GAGATGATTGAAAAGATATCCACTGATGTTTCAAACATGTTGGATTTATCCATACCATCA
AAAGATTTCGATGATTTTGTTGGGATGGCAGCTCATATGGAAAGGACGGAACAATTGTTA
CGCCTAGATTTGGATGAAGCAAGGATGATCGGGATTTGGGGACCGCCTGGGATCGGTAAG
ACAACTATCGCCAGATTTCTGTTTAATCAAGTCTCCGACAGATTCCAACTTAGTGCAATC
ATGGTCAATATCAAAGGATGCTATCCAAGACCTTGTTTCGATGAGTACAGTGCACAATTG
CAACTACAAAACCAAATGTTGTCCCAGATGATCAATCATAAAGATATCATGATTTCTCAT
TTAGGAGTGGCTCAAGAACGGTTGAGAGACAAGAAAGTGTTTCTCGTTCTTGATGAAGTG
GATCAATTAGGACAACTAGATGCCTTGGCGAAAGATACTCGATGGTTTGGTCCTGGAAGT
CGGATTATTATCACAACAGAAGATCAAGGAATTTTGAAGGCACATGGAATCAATCATGTT
TACAAAGTGGAATATCCATCAAATGACGAGGCTTTTCAAATCTTCTGTATGAATGCCTTT
GGTCAGAAACAACCGTACGAAGGTTTCTGTGACCTTGCTTGGGAGGTTAAGGCTTTAGCT
GGTGAACTCCCTTTGGGATTGAAGGTTCTAGGCTCCGCTTTGCGGGGGATGTCCAAGCCA
GAGTGGGAAAGAACACTACCAAGGTTAAGAACTAGCCTCGACGGAAAAATCGGGGGCATT
ATACAGTTCAGTTACGATGCCTTATGTGACGAAGATAAATATCTATTTCTTTATATAGCC
TGCCTTTTTAACAACGAATCAACAACCAAAGTGGAAGAGGTTCTTGCAAACAAGTTCTTG
GATGTGGGGCAAGGTATTCACGTGTTAGCTCAAAAATCTCTCATATCCTTTGAGGGAGAA
GAAATACAGATGCATACTCTGCTAGAACAGTTTGGAAGAGAAACTTCCCGTAAGCAATTC
GTTCATCACCGCTATACGAAACATCAGCTTTTGGTGGGTGAAAGGGATATATGTGAAGTA
CTCAATGACGATACAATAGATAGTAGACGTTTTATAGGGATACATTTGGATTTATCTAAG
AATGAGGAAGAATTGAATATAAGTGAGAAAGCACTTGAAAGAATCCATGATTTTCAATTC
GTTAGAATCAATGATAAGAATCATGCTCTACATGAGAGACTACAAGATTTGATTTGTCAT
TCTCCAAAGATTAGATCACTGAAGTGGTATAGTTACCAGAATATATGTTTGCCTTCAACT
TTTAATCCGGAGTTTCTCGTCGAACTAGATATGAGTTTCAGCAAGCTTCAGAAGCTATGG
GAAGGAACTAAACAACTTAGAAATCTCAAGTGGATGGATTTGAGTTATTCTAGTTATCTG
AAAGAGCTTCCCAATCTTTCAACTGCAACTAATCTCGAAGAATTAAATCTTAGAAATTGC
TCAAGTTTAGTGGAGCTCCCCTCCTCTATTGAAAAACTCACCAGTCTCCAGATATTAGAT
CTCCAAGGTTGCTCAAGTCTTGTGGAGCTTCCCTCTTTTGGGAATGCAACTAAACTTGAG
ATACTTTATCTTGATTATTGTCGGAGTCTTGAGAAGCTCCCACCATCTATCAATGCCAAT
AATCTCCAGAAATTGTCTCTAAGAAATTGTTCACGTATTGTGGAGCTCCCCGCTATCGAG
AATGCGACTAATCTCTGGGAATTGAATCTGCTTAATTGCTCAAGTCTAATAGAGCTCCCT
CTTTCTATTGGAACTGCCAGAAATCTATTTTTGAAGGAATTGAATATTAGCGGATGCTCA
AGTCTCGTGAAACTCCCATCCTCTATTGGAGATATGACTAATCTCAAAGAGTTTGATCTA
TCTAACTGCTCAAATCTGGTGGAGCTTCCTTCCTCTATAGGAAACCTTCAAAACTTGTGC
AAGTTAATTATGAGAGGATGCTCAAAGCTAGAGGCTCTTCCAATCAACATCAACTTGAAA
TCTCTCGATACACTTAATCTCACAGATTGCTCTCAGTTGAAAAGTTTTCCTGAGATCTCC
ACACACATTAAGTATCTCAGGCTCACAGGAACTGCAATAAAAGAAGTTCCCTTGTCGATC
ATGTCGTGGTCTCCTCTTGCTGAATTTCAGATTTCATATTTTGAAAGCCTCAAGGAATTC
CCGCATGCTTTTGACATCATCACGGAGCTGCAGTTGAGCAAAGATATACAAGAAGTTACT
CCATGGGTCAAGAGAATGTCTCGTTTACGTTATTTTAGACTCAACAACTGCAATAATCTG
GTATCACTCCCCCAACTTCCAGATTCCCTTGCTTACTTATATGCAGATAATTGTAAGTCC
CTCGAGAAACTAGATTGTTGCTTTAACAATCCATGGATTAGTCTCCATTTCCCCAAATGC
TTCAAACTGAATCAAGAAGCCAGAGATCTCATCATGCACACATCGACTTCTAGAATTGCG
ATGTTACCCGGTACACAAGTGCCTGCCTGCTTCAATCATCGAGCTACTTCTGGGGATTAC
TTGAAAATCAAGTTGAAGGAGTCGCCTCTTCCTACAACCTTGAGATTTAAGGCTTGTATC
ATGCTTGTTATGGTTAATGAAGGAATTAGTTATGATAGGAAAATCAAGTTGAGCGTTGAC
ATCAGGGATGAACAGAATGATCTCAAAGTTCAGTGTACACCAAGCGGCTGTTATATATAT
CCACTAACAGAGCATATATACACATTTGAACTTGAAGTAGAGGAGGTGACTTCCACGGAG
CTTGTCTTTGAGTTCACACTAGACAAGGAAAGCAATTGGAAGATAGGAGAATGCGGGATA
CTCCAAAGAGAAACGAGATCACTGCGCCGGAGCTCTTCGCCGGATCTCCCGTCGGAATCT
TCTCGTGTTTCTAGCTACAACCACTGTTAG
```
