## Supplementary material for "RefPlantNLR: a comprehensive collection of experimentally validated plant NLRs": Candidate_sites.with_flanking.fa_chunk_0000242

```
>RPP1-WsB:0-3665
ATGGGTTCTGCAATGAGCTTGGGCTGTTCCAAGAGGAAAGCAACAAATCAGGATGTTGAT
TCCGAATCTCGTAAAAGACGAAAGATATGCTCAACAAACGATGCTGAGAATTGCAGATTC
ATTCAGGATGAGTCATCTTGGAAACATCCATGGAGTTTATGTGCCAACAGTGTCGTCAAC
GACACCAAAGATACTAAATCTTCTGCTTTATCTCTTCCATCTCCTCCAACTTCAGTGTCT
CGAATCTGGAAACACCAAGTCTTCCCGAGCTTCCATGGGGCAGATGTTCGAAAAACCATT
CTTAGTCACATCCTCGAATCGTTCAGAAGAAAGGGAATTGACCCATTTATTGATAATAAT
ATAGAGAGGAGTAAGTCGATCGGTCATGAGCTCAAAGAAGCTATCAAAGGATCAAAGATC
GCGATCGTCTTGCTCTCAAAGAACTATGCTTCTTCATCTTGGTGCCTTGATGAATTAGCA
GAAATCATGAAGTGTAGGGAATTGTTGGGTCAGATAGTCATGACTATTTTCTATGAAGTG
GATCCAACTGACATAAAGAAACAGACCGGTGAATTTGGAAAAGCCTTCACAAAAACATGT
AAAGGTAAAACAAAAGAGTATGTTGAGAGATGGAGAAAAGCTTTGGAGGATGTGGCAACA
ATCGCCGGATATCATTCTCACAAATGGAGGAATGAAGCAGACATGATTGAGAAAATAGCC
ACTGATGTTTCAAACATGTTAAATAGTTTCAAACCATCAAGAGATTTCAACGGGTTAGTA
GGGATGAGAGCTCATATGGATATGCTGGAACAATTGTTGCGCCTAGTTTTGGATGAAGTA
AGGATGATCGGGATTTGGGGACCGCCTGGGATTGGTAAGACAACTATCGCCAGATTTCTG
TTTAATCAAGTCTCCGACAGATTCCAACTTAGTGCAATCATGGTCAATATCAAAGGATGC
TATCCAAGACCTTGTTTCGATGAGTACAGTGCACAATTGCAACTACAAAACCAAATGTTG
TCCCAGATGATCAATCATAAAGATATCATGATTTCTCATTTAGGAGTGGCTCAAGAACGG
TTGAGAGACAAGAAAGTGTTTCTTGTTCTCGATGAAGTGGATCAATTAGGACAACTAGAT
GCCTTGGCGAAAGAAACTCGATGGTTTGGTCCTGGAAGTCGGATTATTATCACAACAGAA
GATCTAGGAGTTTTGAAGGCTCATGGGATCAATCATGTTTACAAAGTGGGATATCCATCA
AATGACGAGGCTTTTCAAATCTTCTGTATGAATGCCTTTGGTCAGAAACAACCACATGAA
GGTTTCGATGAGATTGCTAGGGAAGTTATGGCTTTAGCTGGTGAACTCCCTTTGGGATTG
AAGGTTCTAGGCTCTGCTTTGCGGGGGAAGTCCAAGCCAGAGTGGGAAAGAACACTACCA
AGGTTAAAAACTAGCCTCGACGGAAAAATCGGGAGCATTATACAGTTCAGTTACGATGCC
TTATGTGACGAAGATAAATATCTATTTCTTTATATAGCCTGCCTTTTTAACAAGGAATCA
ACAACCAAAGTGGAAGGGCTTCTTGGAAAGTTCTTGGATGTGAGACAAGGTCTTCACATA
TTAGCTCAGAAATCTCTCATATCTATTGAAGACGGAAATATATACATGCATACTCTGCTA
GAACAGTTCGGAAGAGAAACTTCCCGTAAGCAATTCATTCATCATGGCTATACGAAACAT
CAGCTTTTGGTTGGTGAAAGGGATATATGTGAAGTACTCAATGACGATACAATAGATAGT
AGGCGTTTTATAGGGATAAATTTGGATTTATATAAGAATGTGGAAGAATTAAATATAAGT
GAGAAAGCACTTGAAAGAATCCATGATTTTCAATTCGTTAGAATCAATGGTAAGAATCAT
GCTCTACATGAGAGACTGCAAGGTCTGATTTATCAATCTCCACAGATTAGATCACTGCAT
TGGAAGTGTTACCAGAATATATGTTTGCCTTCTACTTTTAATTCGGAGTTTCTCGTCGAA
CTAGATATGAGTTTCAGCAAGCTTCAGAAGCTATGGGAAGGAACTAAACAACTTAGAAAT
CTCAAGTGGATGGATTTGAGTTATTCTAGTTATCTGAAAGAGCTTCCCAATCTTTCAACT
GCAACTAATCTCGAAGAATTAAAGCTTAGAAATTGCTCAAGTTTAGTGGAGCTCCCCTCC
TCTATTGAAAAACTCACCAGTCTCCAGATATTAGATCTCCACAGATGCTCAAGTCTTGTG
GAGCTTCCCTCTTTTGGAAACGCAACTAAACTTGAGATACTAAATCTTGAAAATTGTTCG
AGTCTTGTGAAGCTCCCACCATCTATCAATGCCAATAATCTCCAGGAATTGTCTCTAACA
AATTGTTCACGTGTTGTGGAGCTCCCCGCTATCGAGAATGCGACTAATCTCTGGAAATTG
AATCTGCTTAATTGCTCAAGTCTAATAGAGCTCCCTCTTTCTATTGGAACTGCCACAAAT
CTGAAGCATTTGGATTTTCGCGGATGCTCAAGTCTCGTGAAACTCCCATCCTCTATTGGA
GATATGACAAATCTCGAAGTGTTTTATCTATCTAACTGCTCAAATCTGGTGGAGCTTCCT
TCCTCTATTGGAAACCTTCGAAAATTGACTCTGTTGTTAATGAGAGGATGCTCAAAGCTA
GAGACTCTTCCAACCAACATCAACTTGAAATCTCTCCATACACTTAATCTCATAGATTGC
TCGCGGTTGAAAAGTTTTCCTGAGATCTCCACACACATTAAGTATCTCAGGCTCATAGGA
ACTGCAATAAAAGAAGTTCCTTTGTCGATCATGTCGTGGTCTCCTCTTGCTCACTTTCAG
ATTTCATACTTTGAAAGCCTCAAGGAATTCCCGCATGCTCTTGACATCATCACGGAGTTG
CAGTTGAGCAAAGATATACAAGAAGTTCCTCCATGGGTCAAGAGAATGTCTCGTTTACGT
GCTCTTAGACTCAACAACTGCAATAATCTGGTATCACTCCCCCAACTTCCAGATTCCCTT
GCTTACTTATATGCAGATAATTGTAAGTCCCTTGAGAGATTGGATTGTTGCTTTAACAAT
CCAGAGATCCGTCTCTATTTCCCCAAATGCTTCAAACTGAATCAAGAAGCCAGAGATCTC
ATCATGCACACATCAACTCGTAATTTTGCCATGTTACCCGGTACACAAGTGCCTGCCTGC
TTCAATCACCGAGCTACTTCTGGGGATTCCTTGAAAATCAAGTTGAAGGAGTCGCCTCTT
CCTACAACCTTGACATTTAAGGCTTGTATCATGCTTGTTAATGAAGAAATGAGTTATGAT
CTGAAATCGATGAGCGTTGACATTGTCATCAGGGACGAACAGAATGATCTCAAAGTTCAG
TGTACACCAAGCTATCATCAGTGTACAGAGATATATGTTTTAACAGAGCATATATACACA
TTTGAACTTGAAGTAGAGGAGGTGACTTCCACGGAGCTTGTCTTTGAGTTCACATCAGTC
AACGAAAGCATTTGCAAGATAGGAGAATGCGGGATACTCCAAAGAGAAACGAGATCACTT
CGCCGGAGCTCTTCGCCGGATCTCTCGCCGGAATCTTCTCGTGTTTCTAGCTGCGACCAC
TGTTA
```
