## Supplementary material for "RefPlantNLR: a comprehensive collection of experimentally validated plant NLRs": Candidate_sites.with_flanking.fa_chunk_0000243

```
>RPP1-WsC:0-3653
ATGGGTTCTGCAATGAGCTTGAGCTGTTCCAAGAGGAAAGCAACGAGTCAGGATGTTGAT
TCCGAATCTTGTAAAAGACGAAAGATATGCTCAACAAACGATGCTGAGAATTGCATATTC
ATTCCGGATGAGTCATCTTGGAGTTTATGTGCCAACAGAGTCATCAGTGATAACCAAGAA
AGTAATTCTTCTTCTTTATCTCTTCCCTCCCCTGCAACTTCTGTGTCTCGAAACTGGAAA
CACGATGTCTTCCCGAGCTTCCACGGAGCAGATGTCCGAAGAACCTTTCTTAGTCACATC
ATGGAATCGTTCAGAAGAAAGGGAATTGACACATTCATTGATAATAATATAGAGAGGAGT
AAGTCGATCGGTCCTGAGCTCAAAAAAGCTATCAAAGGATCAAAGATCGCAATCGTTTTG
CTCTCAAGGAAATATGCTTCTTCGTCATGGTGTCTTGATGAGTTGGCCGAGATCATGAAA
TGCAGGGAAGTGTTGGGTCAGATTGTCATGACCATTTTCTATGAAGTGGAGCCAACTGAC
ATAAAGAAACAGACTGGTGAATTCGGAAAAGCCTTCACAAAAACATGTAGAGGTAAAACA
AAAGAGCATATTGAGAGATGGAGAAAAGCTTTGGAGGATGTGGCAACAATCGCCGGATAT
CATTCTCACAAATGGAGGAATGAAGCAGACATGATTGAGAAAATAGCCACTGATGTTTCA
AACATGTTAAATAGTTGCACACCATCAAGAGATTTCGACGGGTTAGTAGGGATGAGAGCT
CATATGAATATGATGGAACATTTGTTGCGCTTAGATTTGGATGAAGTAAGGATAATCGGG
ATTTGGGGACCGCCTGGGATTGGTAAGACAACTATCGCCAGATTTCTGCTTAACCAAGTC
TCCGACAGATTCCAACTTAGTGCAATCATGGTCAATATCAAAGGATGCTATCCAAGACCT
TGTTTCGATGAGTACAGTGCACAATTGCAACTACAAAACCAAATGTTGTCCCAGATGATC
AATCATAAAGATATCATGATTTCTCATTTAGGAGTGGCTCAAGAACGGTTGAGAGACAAG
AAAGTGTTTCTTGTTCTCGATGAAGTGGATCAATTAGGACAACTAGATGCCTTGGCGAAA
GAAACTCGATGGTTTGGTCCTGGAAGTCGGATTATTATCACAACAGAAGATCTAGGAGTT
TTGAAGGCCCATGGGATCAATCATGTTTACAAAGTGGGATATCCATCAAATGACGAGGCT
TTTCAAATCTTCTGTATGAATGCCTTTGGTCAGAAACAACCACATGAAGGTTTCGATGAG
ATTGCTAGGGAAGTTATGGCTTTAGCTGGTGAACTCCCTTTGGGATTGACGGTTCTAGGC
TCTGCTTTGCGGGGGAAGTCCAAGCCAGAGTGGGAAAGAACACTACCAAGGTTAAAAACT
AGCCTCGATGGAAATATCGGGAGCATTATACAGTTCAGTTACGATGCCTTATGTGACGAA
GATAAATATCTATTTCTTTATATAGCCTGTCTTTTTAACGACGAATCAACAACCAAAGTG
AAAGAGCTTCTTGGAAAGTTCTTGGATGTGAAACAAGGTCTTCACGTATTAGCTCAGAAA
TCTCTCATATCCCTGTCTTATTTGACGTTTTATGGAGAAAGAATACATATGCATACTCTG
CTAGAACAATTCGGAAGAGAAACTTCTCGTAAGCAATTCGTTCATCATGGCTTTACGAAA
CGTCAGCTTTTGGTTGGTGCAAGGGGTATATGTGAAGTGCTCGACGATGATACAACAGAT
AGTAGACGTTTTATAGGGATAAATTTGGAGTTGTCTAATACTGAGGAAGAATTGAATATA
AGTGAGAAAGTACTTGAAAGAGTGCATGATTTTCATTTCGTGAGAATCGATGCTAGTTTT
CAACCTGAGAGACTGCAACCTGAGAGACTGCAGTTAGCACTACAAGATCTGATTTATCAT
TCTCCAAAGATTAGATCACTGAAGTGGCATCGTTACCAGAATATATGTTTGCCTTCTACT
TTTAATCCGGAGTTTCTCATCGAACTAGATATGCGTTACAGCAAGCTTCAGAAGCTATGG
GAAGGAACTAAACAACTTAGAAATCTCAAGTGGATGAGTTTGAGTTATTCTATAGATCTG
AAAGAGCTTCCCAATCTTTCAACTGCAACTAATCTCGAAGAATTAAAGCTTAGTAATTGC
TCAAGTTTAGTGGAGCTCCCCTCCTCTATTGAAAAACTCACCAGTCTCCAGATATTAGAT
CTCCAAAGTTGCTCAAGTCTTGTGGAGCTTCCCTCTTTTGGGAATGCAACTAAACTTGAG
ATACTTGATCTTGATTATTGTTCGAGTCTTGTGAAGCTCCCACCATCTATCAATGCCAAT
AACCTCCAGGAATTGTCTCTAAGAAATTGTTCACGTCTAATAGAGCTCCCTCTTTCTATT
GGAACTGCCACAAATCTGAAGAAATTGAATATGAAAGGATGCTCAAGTCTCGTGAAACTC
CCATCCTCTATTGGAGATATCACTGACCTCGAAGTGTTAGATCTATCTAACTGCTCAAAT
CTGGTGGAGCTACCTTCCTCTATAGGAAACCTTCAAAAATTGATTGTGTTGACAATGCAC
GGATGCTCAAAGCTAGAGACTCTTCCAATCAACATCAACTTGAAAGCTCTCAGTACACTT
TATCTCACAGATTGCTCGCGGTTGAAACGTTTTCCTGAGATCTCCACAAACATTAAGTAT
CTCTGGCTCACAGGAACTGCGATAAAAGAAGTTCCTTTGTCGATCATGTCGTGGTCTCGT
CTTGCTGAATTTCGGATATCATATTTTGAAAGCCTCAAGGAATTCCCGCATGCTTTTGAC
ATCATCACGAAGCTGCAGTTGAGCAAAGATATACAAGAAGTTCCTCCATGGGTCAAGAGA
ATGTCTCGTTTACGTGTTCTTAGTCTCAACAACTGCAATAATCTGGTATCACTCCCCCAA
CTTTCAGATTCCCTTGATTACATACATGCAGATAATTGTAAGTCCCTCGAGAAACTAGAT
TGTTGCTTTAACAATCCAGATATTCGTCTCAATTTCCCCAACTGCTTCAAACTGAATCAA
GAAGCCAGAGATCTCATCATGCACACATCACCTTGTATAGATGCGATGTTACCCGGTACA
CAAGTGCCTGCCTGCTTCAATCACCGAGCTACTTCTGGGGATTACTTGAAAATCAAGTTG
AAGGAGTCGCCTTTTCCTACAACCTTGAGATTTAAGGCTTGTATCATGCTTGTTAAGGTT
AATGAAGAAATGAGAGATGATAGGAGATGGATGGATGATAGGATGCTTTATATATTACAA
AAGTTGAACAGAATGCTTGTTAAGGTTGACATTGACATCAGGGATGAACATAATGATCTC
AAAGTTCAGTGTACACCAAACGATTATATTATATATCCACTTTTAACAGAGCATATATAC
ACATTTGAACTTGAAGTAGAGGAGGTGACTTCCACGGAGCTTGTCTTTGAGTTCACATTA
GACAACGAAAGATATTGGAAGATAGGAGAATGCGGGATAGTCCAAAGAGAAACGAGATTA
CTTCGCAGGAGCTCTTCGCCGGATCTCTCGCCGGAATCTTCTCGTGTTTCTTA
```
