## Supplementary material for "RefPlantNLR: a comprehensive collection of experimentally validated plant NLRs": Candidate_sites.with_flanking.fa_chunk_0000244

```
>RPP1-ZdrA:0-4404
ATGGGTTCTGCAATGAGCTTGAGCTGTTCCAAGAGGAAAGCAACGAGCCAGGATGTTGAT
TCCGAATCTTGTAAAAGACGAAAGATATGCTCAACAAACGATGCTGAGAATTGCAGATTC
ATTCCGGATGAGTCATCTTGGAAACATCCATGGAGTTTATGTGCCAACAGAGTCATCAGT
GTGGCAGCCGTAGCTTTAACGAAATTCAGATTCCAACAAGATAACCAAGAAAGTAATTCT
TCTTCTTTATCTCTTCCCTCCCCTGCAACTTCTGTGTCTCGAAACTGGAAACACGATGTC
TTCCCGAGCTTCCACGGAGCAGATGTCCGAAGAACCTTTCTTAGTCACATCCTCGAATCG
TTCAGAAGAAAGGGAATTGACCCATTCATTGATAACAATATAGAGAGGAGTAAGTCGATC
GGTCCTGAGCTCAAAGAAGCCATCCAAGGATCGAAGATCGCGATCGTCTTGCTCTCCAAG
AACTATGCTTCTTCATCGTGGTGTCTTGATGAATTGGCGGAGATCATGAAATGCAGGGAA
GTGTTGGGTCAGATTGTCATGACCATTTTCTATGAAGTGGATCCAACTGACATAAAGAAA
CAGACCGGTGAATTTGGAAAAGCCTTCACAAAAACATGTAAAGGTAAACCAAAAGAGCAT
GTTGAGAGATGGAGAAAAGCTTTGGAGGATGTGGCCACAATCGCCGGATATCATTCTCAC
AGCTGGAGGAATGAAGCAGACATGATTGAGAAAATAGCCACTGATGTTTCAAACATGTTA
AATAGTTGCACACCATCAAGAGATTTCGACGGGTTAGTAGGCATGAGAGCTCATATGGAT
AGGATGGAGCATTTGTTACGCCTAGATTTGGACGAAGTAAGAATGATCGGGATTTGGGGA
CCGCCTGGGATTGGTAAGACAACTATCGCCAGATTTCTGCTTAACCAAGTCTCCGACAGA
TTCCAACTTAGTGCAATCATGGTCAATATCAAAGGATGCTATCCAAGACCTTGTTTCGAT
GAGTACAGTGCACAATTGCAACTACAAAACCAAATGTTGTCCCAGATGATCAATCATAAA
GGTATCATGATTTCTCATTTAGGAGTGGCTCAAGAACGGTTGAGAGACAAGAAAGTGTTT
CTTGTTCTCGATGAAGTGGATCAATTAGGACAACTAGATGCCTTGGCGAAAGAAACTCGA
TGGTTTGGTCCTGGAAGTCGGATTATTATCACAACAGAAGATCTAGGAGTTTTGAAGGCC
CATGGGATCAATCATGTTTACAAAGTGGGATATCCATCAAATGACGAGGCTTTTCAAATC
TTCTGTATGAATGCCTTTGGTCAGAAACAACCACATGAAGGTTTCTGGAAGCTTGCTCGG
GAAGTTACCTACCTTGCTGGTGAACTCCCTTTGGGATTGAAGGTTCTAGGCTCGGCTCTG
CGGGGAATGTCCAAGCCAGAGTGGGAAAGAACACTACCAAGGTTAAAAACTAGCCTCGAC
GGAAAAATCGGGAGCATTATACAGTTCAGTTACGATGGCTTATGTGACGAAGATAAATAT
CTCTTTCTTTATATAGCCTGCCTTTTTAACCACGAATCAACATTTAAAGTGAAAGAGCTT
CTTGGAAAGTTCTTGGATGTGAGACAAGGTCTTCACGTATTAGCTCAGAAATCTCTTATA
TCCTTTTATGGAGACACAATAAATATGCATACTTTGCTCAGACAATTCGGAAGAGAAACT
TCTCGTAAGCAATTCGTTCATCATGGCTTTACGAAACGTCAGCTTTTGGTTGGTGAAAGG
GATATATGTGAAGTACTTAGTGACGATACAATAGATAGTAGACGTTTTATAGGGATAAAT
TTGGATTTATATAAGAATGAGGAAGAATTGAATATAAGTGAGAAAGCACTTGAAAGAGTG
CATGATTTTCAATTCGTTAGAATCAATTCTATACATCAACCTGAGAGACTACTAGATTTG
ATTTACCATTCTCCAAAGATTAGATTATTGAACTGGTCTGGTTACCAGAGTATATGTTTG
CCTTCTACTTTTAATCCGGAGTTTCTCGTCGAACTCGATATGAGTTTCAGCAAGCTTCAG
AAGCTATGGGAAGGAACTAAACAACTTAGAAATCTCAAGTGGATGAATTTGATTTATTCT
AGAGATCTGAAAGAGCTTCCCAATCTTTCAACAGCAACTAATCTCGAAGAATTAAATCTT
ACAGATTGCTCAAGTTTAGTGGAGCTCCCCTCCTCTATTGAAAAACTCACCAGTCTCCAG
AGATTATATCTCTGTGATTGCTCAAGTCTTGTGGAGCTTCCCTCTTTTGGGAATGCCACT
AATCTCCAAGAGTTGAATCTTCGTCGTTGTACAAGTCTGGTGAGAATCCATTCTTCTATT
GAGAATGCGACCAATCTCCGGAGCTTCACTCTCTGTGATTGCTCAAATCTTGTGGAGCTT
CCCTCTTTTGGGAATGCAACGAAACTTGAGATACTAGATCTTGAAAATTGTTCGAGTCTT
GTGAAGCTCCCACCATCTATCAATGCCAATAATCTCCAGGTATTGTCTCTAAGAAATTGT
TCACGTGTTGTGGAGCTCCCCGCTATCGAGAATGCGACTAATCTCCGTGAATTGAAGCTC
CAAAATTGCTCAAGTCTAATAGAGCTCCCTCTTTCTATTGGAACTGCCACAAATCTGAAG
CAATTGAAAATTAGCGGATGCTCAAGTCTTGTGAAACTCCCATCCTCTATTGAAAAACTC
ACCAATCTCCAGAGATTATATCTCCAAGGTTGCTCAAGTCTTGTGGAGCTTCCCTCTTTT
GGGAATGCAACGAAACTTGAGATACTAGATCTTGAAAATTGTTCGAGTCTTGAGAAGCTC
CCACCATCTATTAATGCCAATAATCGCCAGGAATTGTCTCTTAGAAATTGTTCAAGTCTG
GTGGAGCTCCCCGCTATCGAGAATGCGACTAATCTCCGTGAATTGAAGCTCCAAAATTGC
TCAAGTCTAATAGAGCTCCCTCCTTCTATTGGAACTGCCACAAATCTGGAGATATTGAAT
ATTAGCGGATGCTCAAGTCTCGAGAAACTCCCATCCTCTATTGGAGATATGACTAATCTC
AAAGAGTTTGATCTATCTAACTGCTCAAGTCTGGTGGAGCTCCCCGCTATCGAGAATGCG
ACTAATCTCCGTGAATTGAAGCTCCAAAATTGCTCAAGTCTAATAGAGCTCTCTCTTTCT
ATTGGAACTGCCACAAATCTGAAGAAATTGAATATTAGCGGATGCTCAAGTCTCGAGAAA
CTCCCATCCTCTATTGGAGATATGACTAATCTCGATGTGTTAGATCTATCTAACTGGTCA
AGTCTGGTGGAGCTTCCTTCCTCTATTGGAAACCTTCAAAAATTGTCTCAGTTGTTAATG
AGCGGATGCTCAAAGCTAGAGGCTCTTCCAACCAACATCAACTTGAAATCTCTCGATTCT
CTTAATCTCACAGATTGCTCGCGGTTGAAATTATTTCCTGAGATCTCCACACACATTAAG
TATCTCATGCTCACAAGAACTGCAATAAAAGAAGTTCCTTTGTCGATCACGTCGTGGTCT
CGTCTTGCTGTATATAAAATGTCATACTTTGAAAGCCTCAAGAAATTCCCACATGCCCTT
GACATCATCACCGAATTGGTAAGTGAAGATATACAAGAAGTTCCTCCATGGGTCAAGAGA
ATGTCTCGTTTACGTGCTCTTAGACTCAACAACTGCAATAATCTGGTATCACTCCCCCAA
CTTTCAAATTCCCTTGCTTACATATATGCAGATAATTGTAAGTCCCTCGAGAGACTGGAC
TGTTGCTTTAACAATCCAGAGATTAGTCTCTATTTCCCCAACTGCTTCAAACTGAATCAA
GAAGCCAGAGATCTCATCATGCACACATCAACTCGTAATTTTGCCATGTTACCCGGTACA
CAAGTGCCTGCCTGCTTCAATCATCGAGCTACTTCTGGGGATTCCTTGAAAATCAAGTTG
AAGGAGTCGCCTCTTCCTACAACCTTGAGATTTAAGGCTTGTATCATGCTTGTTAAGGTT
AATGAAGAACTGATGAGTTATGATCAGACACCGATATCGATGGGAGTAAAAATTGACATC
AAGGACGAACAGAAGGGTCTCAAAGTTCAGTGTACACCACGGAGCATATATCCACTTTTA
ACAGAGCATATATACACATTTGAACTTGAAGTAGAGGAGGTGACTTCCACGGAGCTTGTC
TTTGAGTTCACACCATACCCCAAAAGAAATTGGAAGATAGGAGAATGCGGGATACTCCAA
AGAGAAACGAGATCACTTCGCCGGAGCTCTTCGCCGGATCTCTCGCCGGAATCTTCTCGT
GTTTCCAGCTGCGACCACTGTTAG
```
