## Supplementary material for "RefPlantNLR: a comprehensive collection of experimentally validated plant NLRs": Candidate_sites.with_flanking.fa_chunk_0000246

```
>RPP13-Rld-2:0-2496
ATGGTAGATGCGATCACGGAGTTCGTTGTGGGAAAGATCGGCAACTATCTCATTGAAGAA
GCATCAATGTTTATGGCAGTCAAAGAGGATCTAGAAGAGCTGAAGACGGAGTTGACGTGC
ATCCATGGTTATCTCAAGGACGTTGAAGCGCGAGAAAGAGAAGATGAGGTCTCAAAAGAG
TGGTCAAAACTGGTTTTAGATTTCGCTTATGACGTCGAAGATGTTTTGGACACTTATCAC
TTGAAACTCGAAGAAAGGTCACAAAGGCGAGGCTTGAGGAGATTGACCAACAAAATAGGC
AGGAAGATGGATGCGTACAGCATAGTTGATGATATCAGAATTCTCAAGAGAAGAATTTTG
GATATCACTCGCAAGAGGGAGACTTATGGTATAGGAGGCTTGAAAGAGCCTCAAGGAGGA
GGGAATACTTCAAGTTTGAGAGTGAGACAACTTCGGCGTGCTCGATCTGTTGATCAAGAA
GAGGTTGTAGTTGGTTTGGAAGATGATGCTAAGATTCTTTTGGAAAAGCTTCTTGATTAT
GAAGAGAAAAATAGATTTATTATCTCGATCTTCGGTATGGGAGGCCTTGGAAAGACTGCA
CTTGCTAGGAAGCTCTACAACTCAAGGGATGTGAAGGAAAGATTCGAATACCGCGCATGG
ACTTATGTTTCTCAAGAGTATAAAACTGGAGATATACTTATGAGAATCATTAGATCTTTG
GGAATGACTTCTGGGGAAGAGTTGGAAAAGATAAGAAAGTTTGCAGACGAAGAATTAGAA
GTTTACCTTCACGGTCTTCTAGAAGGGAAAAAATATTTGGTGGTGGTGGATGATATATGG
GAGCGAGAAGCGTGGGAGAGCTTAAAGAGAGCATTACCTTGCAACCATGAAGGAAGTAGA
GTCATCATCACTACACGTATTAAAGCCGTGGCTGAAGGCGTAGATGGGAGATTCTATGCT
CATAAGTTAAGGTTCTTGACGTTTGAAGAAAGCTGGGAGTTGTTTGAACAAAGAGCATTC
AGGAATATACAAAGGAATGATGAAGATTTGCTGAAAACCGGAAAAGAAATGGTTCAAAAA
TGCAGAGGGTTACCACTTTGTATAGTTGTTCTTGCGGGGCTTTTGTCGAGGAAGACACCA
AGCGAGTGGAATGATGTTTGTAACAGTTTGTGGAGACGCCTAAAGGATGACTCCATTCAT
GTTGCCCCTATCGTGTTTGATCTAAGTTTCAAGGAGCTGCGACATGAGTCCAAACTCTGT
TTTCTGTACCTTAGTATCTTCCCAGAGGACTATGAGATTGACGTAGAGAAGTTGATACGC
TTACTTGTAGCAGAAGGTTTTATACAAGGGGATGAAGAGATGATGATGGAAGATGTGGCT
CGGTACTACATCGAAGAGTTGATAGACAGAAGCTTACTTGAAGCAGTGAGAAGAGAAAGA
GGAAAAGTGATGTCTTGTAGAATCCATGATCTTCTGAGAGACGTGGCTATCAAGAAATCT
AAAGAGCTCAACTTTGTAAATGTGTATAACGATCATGTGGCCCAACATTCTTCTACTACT
TGCAGAAGGGAAGTGGTTCACCATCAGGTCAAGAGATACTCATCTGAGAAACGCAAGAAC
AAACGGATGCGATCCTTCTTAAACTTTGGATTAGACAATTTGGTAGGGCCTGATTTTGAA
ACAACGAAGCTACTTCGAGTGCTTGATGTCAGAAGGCTTGGGTTTCCTTTGAAAATTAAT
GGGGATCTGATCCCCTTGAGGTACCTTGGAATTGATGATTATTCTTTCAGCGATAGAGCA
GCTATTATATCCAAGTTACGGTTTCTACAAACACTAGAGGTTTCTACATATTCCGAGTAT
CCCATCTATGACACAATCGATCTCCGTAAGCTCACATCATTAAGACATGTCATAGGACAA
TTCGTTGGAGAGTTGCTTATAGGCGACGCAGCGAACCTTCAGACCTTGAGGTTTATCTCC
TCTGACAGCTGGAACAAACTAAAACCTGAGTTGCTCATAAATCTTCGAGATTTGGAGATC
TATGAAGATTATGACGAAGATTTTGATCGAAGAGTTTCTGTGAGCTGGGCTTCCTTGACT
AAACTAAGAAGTCTTCGTGTTCTGAAGCTGTATTATTTACGGTTGGAATCGGAAGAAGCA
GTTAGGTCCACGGATGTGATATCACTCAGTCTTGAATCCGTGACACTGGAAGGAATAACT
TTCGAGGAAGACACAATGCCTTTTTTACAGAAAATGCCGAGACTGGAAGATCTGATCTTG
TTACATTGTAATTACTCGGGAGGGAAGATGAGCGTCAGCGAACAAGGTTTTGGTAGGCTG
AGGAAGCTTCAAATTTTCATACATAATAGTTTAGATGAGTTGCAGATAGAAGAAGAGGCC
ATGCCCAATTTGATCGAGCTGAAAATAACTTTCAAAGAAGTAAAAAAGCTGATCATTCCA
AACCGATTGCGAGCGTGTATGAGCTACGAAAGTTAA
```
