## Supplementary material for "RefPlantNLR: a comprehensive collection of experimentally validated plant NLRs": Candidate_sites.with_flanking.fa_chunk_0000251

```
>RPP28:0-3648
ATGGATTTTTACGTTTTCCTTGGGACTGTTGCTGCTACGTTCTTCACTCTTTTGGGTACA
ATATTTTATATGATTTATGGAAAATTTCGAGTCCAAGAAACTATAATAACTACTTCTTCT
TCACCTCCTACATCTCCCCAATCTTCTTTGTCTTGTAACCAGAAACACGATGTCTTCCCC
AGCTTCCACGGGGCAGATGTGCGCAAATCATTTCTCAGTCACATTTTGAAAGAGTTTAAA
AGAAAAGGGATCGATACGTTCATTGATAATAATATTGAGAGGAGCAAATCGATCGGTCCA
GAACTCATAGAAGCAATCAAAGGATCTAAGATTGCAGTTGTCTTGCTCTCGAAGGACTAC
GCTTCCTCGTCGTGGTGCCTGAACGAGTTGGTGGAGATCATGAAGTGTAGGAAAATGTTG
GATCAAACAGTGATGACAATTTTCTATGAAGTGGATCCAACTGATGTAAAGAAGCAAACC
GGAGACTTTGGGAAGGTCTTCAAGAAAACTTGTATGGGTAAAACAAATGCAGTTAGTCGA
AAATGGATCGAGGCTTTGAGTGAAGTAGCCACAATAGCTGGAGAGCATTCAATAAATTGG
GATACCGAAGCTGCCATGATCGAAAAAATCTCTACTGATATCTCGAACAAGCTGAATAAT
TCCACACCACTAAGGGATTTTGACGGTTTAGTTGGGATGGGAGCTCATATGGAAAAGTTG
GAATTGTTGCTCTGCCTAGACTCTTGTGAAGTGAGGATGATTGGAATTTGGGGTCCTCCA
GGGATTGGTAAAACCACCATCGTCAGATTTTTATATAACCAACTCTCAAGCAGTTTCGAG
TTGAGCATCTTCATGGAGAATATCAAAACGATGCATACAATACTAGCTTCTTCAGATGAC
TATAGCGCGAAGTTGATCTTACAACGACAGTTTTTGTCAAAAATACTCGACCATAAAGAT
ATTGAGATTCCTCACTTAAGAGTTCTGCAAGAACGTTTATATAACAAGAAAGTGCTTGTC
GTTCTTGATGACGTGGATCAATCAGTACAACTAGATGCCTTGGCCAAAGAAACTCGGTGG
TTTGGTCCTAGAAGTCGGATTCTAATCACAACCCAAGATAGGAAACTTTTGAAGGCACAT
AGGATCAACAATATTTACAAGGTGGATCTTCCAAATTCTGATGATGCTCTTCAAATCTTC
TGCATGTATGCGTTTGGTCAAAAGACCCCATATGATGGTTTTTACAAGCTTGCGAGGAAA
GTTACATGGCTTGTTGGTAACTTTCCTTTGGGATTAAGGGTTGTGGGATCATATTTTCGA
GAAATGTCCAAGCAGGAGTGGAGAAAGGAAATACCAAGGCTAAGGGCTCGCCTTGATGGA
AAAATTGAGAGCGTTTTGAAGTTTAGTTATGATGCCTTATGTGATGAAGACAAAGATTTA
TTTCTTCATATAGCATGTTTTTTCAACCATGAAAGTATTGAGAAACTAGAAGATTTTCTT
GGGAAAACATTCTTGGACATTGCTCAAAGGTTTCACGTCTTAGCTGAGAAATCGCTCATA
TCTATCAACTCAAACTTTGTCGAGATGCATGATTCTCTAGCGCAACTAGGTAAAGAAATT
GTTCGTAAACAATCTGTTCGGGAGCCAGGGCAACGCCAATTTTTAGTTGATGCTAGAGAT
ATTTCTGAAGTACTCGCCGACGATACAGCAGGTGGTAGAAGTGTTATAGGGATATATCTC
GACTTACATCGGAACGATGACGTATTCAATATAAGTGAAAAAGCTTTTGAAGGAATGTCC
AATCTCCAATTCTTAAGAGTCAAAAATTTTGGTAATCTTTTTCCTGCAATAGTGTGTTTA
CCACACTGTTTGACCTATATATCTCGAAAACTTCGATTACTAGATTGGATGTATTTTCCG
ATGACATGCTTTCCTTCAAAGTTCAATCCTGAGTTCCTCGTGGAACTAAACATGTGGGGC
TCCAAGCTTGAGAAGTTATGGGAAGAGATTCAACCTCTTAGAAATCTCAAGCGGATGGAT
TTGTTTTCTTCTAAAAACCTAAAAGAACTTCCTGATCTCTCAAGTGCTACTAACCTCGAG
GTGTTGAATCTTAACGGATGCTCAAGTCTAGTGGAGTTGCCCTTCTCTATTGGGAATGCA
ACTAAACTCCTAAAATTGGAGCTTAGTGGATGCTCAAGTCTCTTGGAGCTTCCATCCTCT
ATCGGAAATGCCATTAATCTTCAGACGATTGATTTTAGTCATTGTGAAAATCTGGTGGAG
CTTCCATCCTCTATTGGGAATGCCACTAATCTAAAGGAGTTGGACCTTAGTTGTTGCTCA
AGTCTGAAGGAGCTTCCCTCCTCTATTGGGAATTGCACTAATCTTAAGAAGTTGCACCTT
ATTTGTTGCTCAAGTCTGAAGGAGCTTCCCTCCTCTATTGGGAATTGCACTAATCTTAAG
GAGTTGCACCTTACTTGTTGCTCAAGTCTGATAAAGCTTCCATCCTCTATCGGGAATGCC
ATTAACCTGGAGAAGTTGATACTCGCTGGATGCGAAAGTTTGGTGGAGCTCCCTTCCTTT
ATTGGAAAAGCCACTAATCTCAAGATTCTGAATCTTGGATATCTCTCATGTCTGGTGGAG
TTACCCTCCTTTATTGGAAACCTTCATAAGTTGTCTGAACTAAGGCTGAGAGGATGCAAA
AAGCTACAAGTTCTTCCGACCAATATCAACTTGGAATTTCTTAATGAACTTGATCTCACA
GATTGCATCTTGTTGAAAACATTTCCGGTGATCTCCACAAACATTAAACGTCTCCATCTT
AGGGGGACTCAGATAGAAGAAGTTCCTTCGTCCCTCAGGTCATGGCCTCGCCTTGAGGAT
TTGCAAATGCTATACAGTGAAAACCTCAGTGAATTCTCACATGTTCTTGAGAGGATCACA
GTGCTGGAATTGAGTGATATAAATATACGAGAAATGACCCCATGGCTCAATAGAATCACT
CGTCTACGTCGATTAAAACTCAGCGGATGCGGAAAACTGGTATCACTCCCACAACTTTCG
GATTCCCTAATAATTCTGGATGCAGAGAATTGTGGCTCTCTTGAGAGACTAGGTTGCTCT
TTTAACAATCCAAATATTAAATGTCTCGACTTTACCAACTGCCTCAAACTAGATAAAGAA
GCAAGAGACCTTATCATTCAAGCAACGGCTCGTCATTATTCTATCTTACCCAGTAGAGAA
GTTCATGAGTACATCACTAACCGAGCCATTGGAAGTTCTCTTACTGTGAAGTTGAATCAA
AGGGCTCTTCCTACATCCATGAGATTTAAGGCTTGCATTGTTTTGGCTGATAATGGTGGC
CGTGAAGCTGGTAATGAGGGACGTATGGAGGTATATATGACCATTATGGAAAGGCAGAAT
GATTTCATCACTTCTACGTATGTATCACTAAACCATATTTTTCCAGAATTTCTAAGGGAG
CATATGTACACAGTCGAAGTTTTAGTTGACGTTGAGGTGACTTCGGATGAGCTTGTCTTT
GATTTCCAGCTCAACAGTGAGAAATGGGAGATAGGAGAATGTGGGGTACTCGAACTGAAG
AACCATGTTCAAACATTTTCGGAAATTGATTCTTGGGACAATTATTAG
```
