## Supplementary material for "RefPlantNLR: a comprehensive collection of experimentally validated plant NLRs": Candidate_sites.with_flanking.fa_chunk_0000252

```
>RPP2A:0-3930
ATGGCAGCTTCTTTTTGCGGCAGCCGGAGATACGATGTTTTCCCGAGCTTCAGTAAGGTA
GATGTCCGCAGGTCATTCCTCGCGCATCTTCTCAAGGAGCTCGACCGCAGATTAATCAAT
ACGTTCACAGATCATGGTATGGAGAGAAACCTCCCAATCGACGCTGAACTTTTATCGGCG
ATAGCAGAATCGAGGATCTCAATAGTCATCTTCTCTAAAAACTATGCTTCTTCCACGTGG
TGCTTAGATGAATTGGTTGAGATCCACACGTGTTATAAGGAATTGGCTCAAATAGTGGTT
CCGGTTTTCTTTAACGTACATCCTTCGCAAGTTAAAAAACAGACCGGAGAATTTGGTAAG
GTTTTTGGAAAGACATGCAAAGGTAAACCAGAGAATCGGAAACTAAGATGGATGCAAGCT
CTAGCAGCGGTAGCAAATATTGCTGGATATGATCTTCAGAACTGGCCTGATGAAGCTGTC
ATGATTGAGATGGTAGCTGACGATGTTTCGAAAAAACTTTTTAAATCATCGAATGATTTC
AGTGATATCGTCGGGATTGAAGCTCATTTAGAGGCAATGAGTTCAATATTGCGCTTGAAA
TCTGAGAAAGCTAGAATGGTCGGGATTTCGGGGCCTTCAGGGATTGGTAAGACTACCATC
GCAAAAGCTCTTTTCAGTAAACTCTCTCCCCAATTCCACCTTCGTGCTTTCGTTACTTAT
AAAAGAACCAACCAGGACGACTATGACATGAAGTTGTGTTGGATAGAAAAATTTCTGTCA
GAAATTCTTGGTCAAAAGGACTTGAAGGTTTTGGATTTAGGTGCGGTGGAACAAAGTCTA
ATGCACAAGAAAGTTCTTATCATTCTTGACGATGTAGATGATCTTGAGCTATTAAAGACC
TTGGTGGGACAAACTGGATGGTTCGGGTTTGGAAGCAGAATTGTTGTGATCACTCAGGAT
AGGCAGCTTCTCAAGGCTCATGATATTAACCTCATATATGAGGTGGCCTTCCCATCTGCC
CATCTTGCTCTTGAGATTTTCTGCCAATCTGCTTTTGGGAAAATATATCCACCATCTGAT
TTTAGAGAACTCTCTGTTGAATTTGCATATCTTGCCGGCAATCTTCCTTTGGATCTTAGG
GTCTTGGGTTTGGCCATGAAAGGAAAGCACAGGGAGGAGTGGATAGAGATGCTGCCTAGG
CTCCGAAATGATTTGGACGGGAAATTTAAGAAAACATTGAGAAATTACCTGCCTGTGATA
CGGAAGCGCGTTTCCAATGAAGAAGGGGGCCGTGAGAAATTGAAAAAGGGAAATAAAAAG
TTGGATTTGGATGAGGAGTTTCCTGGTGGAGAAATTTACAGTGATGAGATACCTTCGCCA
ACATCTAACTGGAAAGATACAGATGACTTTGATTCAGGGGACATCATTCCAATCATTGCA
GACAAATCTACTACTATAATTCCCAACAGGAGGCACTCGAACGATGACTGGTGTTCTTTC
TGTGAGTTCCTCAGAAACCGTATACCCCCGTTGAATCCCTTTAAATGTAGTGCCAATGAT
GTCATTGATTTTCTTCGCACACGGCAGGTTTTAGGCAGCACTGAGGCTCTCGTTGACCGC
CTCATTTTCAGTAGTGAGGCATTTGGCATAAAACCTGAGGAAAACCCTTTTCGCAGCCAA
GCTGTAACATCGTACTTGAAGGCGGCCAGGGATATGACACGAGAAAAAGAATGCATACTT
GTGTTTTCGTGCCACGACAACCTTGATGTAGATGAAACATCTTTCATTGAAGCCATCTCA
AAAGAATTGCACAAGCAGGGGTTCATCCCTTTGACATATAATCTTTTGGGCAGAGAGAAC
CTCGATGAGGAGATGTTATACGGATCTAGAGTCGGTATCATGATACTTTCAAGTAGTTAT
GTTTCTTCTAGACAGTCCCTGGATCACCTGGTTGCAGTTATGGAGCATTGGAAAACAACA
GACCTTGTAATTATTCCTATATATTTTAAAGTAAGACTTTCAGACATTTGTGGGTTGAAA
GGCAGGTTTGAAGCAGCGTTTCTGCAGCTTCATATGTCTCTCCAGGAAGACAGAGTTCAG
AAATGGAAGGCGGCTATGTCTGAAATAGTGTCCATCGGTGGACATGAATGGACCAAGGGA
AGTCAGTTTATTCTTGCCGAGGAAGTTGTAAGAAATGCATCCTTAAGGCTATATCTGAAA
AGTAGCAAGAATCTGCTTGGAATCTTAGCGTTGTTAAATCACTCCCAGTCTACAGACGTG
GAAATTATGGGAATCTGGGGTATAGCAGGAATAGGTAAGACATCGATTGCAAGAGAAATA
TTTGAATTACATGCTCCACATTATGATTTCTGTTACTTCCTGCAAGACTTTCATCTAATG
TGTCAGATGAAAAGGCCGAGGCAATTGCGTGAAGATTTTATCTCAAAATTGTTTGGGGAA
GAAAAAGGTCTAGGTGCTAGTGATGTAAAGCCAAGTTTCATGAGGGACTGGTTCCATAAA
AAAACGATTCTTCTCGTTCTTGATGACGTGAGTAATGCCAGAGATGCAGAAGCTGTAATC
GGAGGGTTTGGCTGGTTTTCTCATGGACACAGAATCATCTTAACCTCTAGGAGTAAACAA
GTTCTTGTACAGTGTAAGGTTAAAAAGCCATACGAGATCCAAAAATTAAGCGATTTTGAA
TCGTTTCGTCTCTGCAAACAATATTTGGATGGCGAAAATCCGGTCATCTCTGAGCTTATC
AGCTGCAGTAGTGGTATTCCATTGGCTCTCAAACTTTTAGTTTCCTCTGTATCAAAGCAG
TATATAACGAATATGAAAGACCATCTCCAAAGCTTGAGGAAAGATCCTCCTACTCAGATT
CAAGAAGCATTTCGGAGAAGTTTTGATGGACTAGATGAAAACGAGAAAAACATATTTTTG
GATCTTGCATGTTTTTTCAGGGGGCAGAGCAAAGATTATGCGGTGCTATTACTTGATGCT
TGTGGTTTTTTTACATATATGGGAATCTGTGAGCTCATTGACGAGTCACTCATTAGCCTT
GTAGACAACAAGATAGAGATGCCTATTCCTTTTCAAGACATGGGCCGAATTATTGTTCAT
GAAGAAGATGAGGATCCATGTGAACGTAGCAGATTGTGGGACTCGAAGGACATCGTTGAT
GTTTTGACAAACAATTCAGGAACAGAAGCAATTGAGGGCATCTTCCTGGATGCGTCTGAC
TTGACCTGCGAGCTTAGTCCTACTGTGTTTGGTAAGATGTATAATCTTAGATTGCTGAAG
TTCTATTGTTCAACCTCTGGGAACCAGTGCAAGCTTACTCTACCTCACGGCCTAGACACT
TTGCCTGATGAGCTAAGTCTACTTCACTGGGAGAATTACCCTCTGGTTTACTTGCCTCAG
AAATTTAATCCTGTGAACCTTGTAGAGTTAAACATGCCTTATAGCAACATGGAGAAGTTG
TGGGAAGGAAAGAAAAATCTCGAGAAGCTAAAGAACATCAAACTGAGTCACTCCAGAGAA
TTAACTGATATCCTGATGTTATCAGAAGCCCTGAACCTGGAACACATTGATCTCGAAGGG
TGTACGAGTCTGATTGATGTTAGCATGTCTATTCCTTGTTGTGGGAAGCTTGTTTCCTTG
AATATGAAAGACTGTTCTCGTTTGCGAAGTCTGCCTTCTATGGTTGATTTAACAACTCTC
AAGCTTCTTAATTTGTCTGGCTGCTCAGAATTTGAGGATATTCAGGATTTTGCACCAAAC
CTGGAAGAGATATATCTAGCTGGGACATCCATTAGAGAGCTTCCGTTGTCAATCAGGAAT
CTCACTGAACTTGTTACGCTAGATCTGGAGAACTGCGAAAGGCTTCAGGAAATGCCGAGT
CTTCCGGTGGAAATAATCAGGAGAACCTGA
```
