## Supplementary material for "RefPlantNLR: a comprehensive collection of experimentally validated plant NLRs": Candidate_sites.with_flanking.fa_chunk_0000253

```
>RPP2B:0-3633
ATGAAAAAAACACGCGGATCATTCCTCGAATGTTCAGCGCCACAATCTTTTCTATCTATC
CAATACACTTGTAGAAGAGACTTTCCTCAAGTGGACTTGTGTAATCATCGACCTCCTCTA
ATGGCTTTTGCTTCTTCTTCCTCTTCTATAGTTCTCTCCAAATGCGAATTCGACGTGTTC
GTGAGTTTCAGAGGCGCGGATACGCGTCATGACTTCACTTCTCACCTCGTTAAGTACCTG
CGTGGGAAAGGTATCGATGTTTTCTCCGATGCCAAACTCCGGGGAGGTGAGTACATCTCG
CTTCTCTTTGACAGGATCGAGCAATCGAAGATGTCAATCGTTGTCTTCTCAGAGGATTAC
GCCAACTCCTGGTGGTGCTTGGAGGAAGTCGGGAAGATTATGCAGCGCAGGAAAGAATTC
AATCATGGAGTTTTACCGATCTTCTACAAAGTCAGTAAATCTGATGTTTCGAATCAGACA
GGGAGTTTTGAAGCCGTATTCCAGAGCCCCACAAAGATTTTTAATGGAGATGAACAAAAA
ATTGAGGAATTGAAGGTTGCTCTGAAGACAGCTTCCAATATCCGTGGCTTTGTATATCCT
GAGAACAGCTCGGAGCCTGATTTTTTAGATGAAATCGTGAAGAATACTTTCAGGATGCTG
AATGAATTGTCTCCATGTGTAATCCCTGATGATCTACCAGGAATTGAATCACGTTCCAAG
GAACTGGAGAAGCTATTGATGTTCGATAATGATGAATGTGTCCGTGTCGTTGGAGTTCTT
GGGATGACTGGTATCGGCAAGACAACGGTTGCTGATATCGTATATAAACAGAACTTCCAG
AGGTTTGATGGATACGAGTTCCTTGAAGACATTGAAGATAACTCTAAGCGGTATGGATTA
CCTTATTTGTACCAAAAACTCCTCCATAAATTATTGGATGGAGAAAATGTTGATGTCAGA
GCGCAGGGAAGACCGGAAAACTTTCTAAGGAACAAGAAATTGTTTATTGTGCTGGACAAT
GTGACCGAAGAGAAACAAATAGAATATCTTATCGGAAAGAAGAATGTGTACAGGCAAGGA
AGTAGGATTGTTATAATAACAAGAGACAAGAAACTGCTGCAGAAAAACGCTGATGCTACA
TATGTGGTTCCCAGATTAAATGACAGGGAAGCTATGGAGTTATTCTGCCTTCAGGTATTT
GGCAACCACTATCCCACGGAAGAATTTGTGGATCTATCAAACGATTTTGTTTGTTATGCT
AAAGGGCTTCCGTTAGCTTTGAAGTTGTTAGGTAAGGGTCTATTAACCCATGATATAAAC
TACTGGAAGAAGAAATTGGAGTTTTTACAGGTAAATCCAGACAAGGAGCTTCAGAAAGAG
CTGAAATCGAGTTATAAAGCACTTGATGATGATCAGAAGAGCGTATTTCTGGACATAGCA
TGTTTTTTCAGGATTGAGATGCATGATCTATTGCATGCAATGGGGAAGGAAATTGGAAAA
GAAAAATCCATCAGAAAGGCAGGCGAACGTCGTAGGTTGTGGAACCACAAAGATATTCGT
GATATCCTGGAGCATAACACGGGCACTGAATGTGTTAGAGGCATCTTCTTGAACATGTCT
GAAGTCAGAAGAATCAAGCTTTTTCCTGCTGCTTTCACGATGTTGTCAAAACTCAAATTC
CTGAAATTCCACAGTTCTCATTGTTCTCAGTGGTGTGATAATGACCATATATTTCAGTGC
TCCAAAGTCCCTGATCACTTTCCAGATGAGCTTGTTTACCTTCACTGGCAGGGGTATCCC
TATGATTGCCTGCCATCAGATTTCGATCCAAAGGAACTTGTCGATCTTAGTCTGCGTTAT
AGCCACATCAAACAACTGTGGGAAGATGAGAAGAATACAGAAAGTTTAAGATGGGTCGAT
CTCGGTCAGTCAAAAGACTTGCTAAATTTATCAGGTTTATCCAGGGCCAAAAATCTTGAA
AGATTGGATCTTGAAGGCTGTACGAGTTTGGATCTCTTGGGCTCAGTAAAACAGATGAAC
GAACTTATTTACCTGAACCTCAGAGACTGCACAAGCCTTGAGAGTCTTCCAAAGGGATTC
AAAATAAAATCTCTTAAGACTCTGATCCTCAGTGGTTGCTTAAAACTTAAGGACTTTCAT
ATTATATCAGAAAGTATTGAATCCCTTCATTTGGAAGGCACAGCAATCGAACGAGTTGTT
GAACACATCGAGAGTCTTCACAGCCTTATTTTGCTGAATCTCAAGAATTGTGAGAAATTG
AAGTATCTTCCCAACGATCTTTACAAGCTGAAATCTCTCCAAGAACTGGTTCTCTCTGGT
TGTTCAGCGCTGGAGAGTCTTCCGCCCATCAAAGAGAAGATGGAATGCTTAGAGATTTTG
CTTATGGATGGAACGTCTATCAAACAAACACCTGAAATGAGTTGTTTGAGTAACCTCAAA
ATTTGTTCGTTCTGTCGACCTGTTATCGACGATTCCACAGGGTTGGTAGTTTTACCTTTC
TCGGGCAACTCTTTTTTATCAGACCTCTATCTCACGAACTGCAATATTGACAAATTGCCA
GATAAATTTAGCTCCTTACGATCGTTGCGGTGTCTATGCTTAAGCAGAAACAATATAGAG
ACCCTACCTGAAAGCATCGAGAAACTTTACTCTTTGTTGTTGCTTGACTTGAAGCATTGC
TGTAGGCTCAAATCTCTTCCTCTGCTTCCATCTAACCTACAGTACTTAGATGCTCATGGG
TGTGGTTCTCTGGAAAATGTTTCAAAACCACTAACGATTCCTCTCGTAACCGAGAGGATG
CATACTACTTTCATTTTTACGGATTGCTTCAAGCTGAACCAAGCGGAGAAGGAAGATATT
GTAGCTCAGGCCCAACTCAAGAGTCAGTTACTGGCAAGGACATCTCGTCATCATAATCAT
AAGGGACTACTTCTGGATCCTCTGGTTGCCGTTTGCTTTCCAGGACATGACATACCCTCA
TGGTTCTCCCATCAAAAAATGGGATCTTTGATAGAAACCGACCTGCTTCCACACTGGTGT
AACAGTAAGTTTATTGGAGCTTCACTATGTGTTGTTGTCACCTTCAAGGATCATGAAGGT
CATCATGCCAACCGTTTATCTGTAAGATGCAAGTCCAAATTCAAAAGTCAAAACGGTCAG
TTTATCAGCTTTAGTTTCTGTCTTGGAGGGTGGAACGAGTCATGTGGATCATCTTGCCAT
GAACCACGGAAACTTGGATCTGACCATGTGTTTATCAGTTATAACAACTGTAATGTGCCA
GTCTTCAAATGGAGCGAAGAGACTAATGAAGGTAATAGATGTCATCCCACTAGTGCCTCA
TTCGAATTCTACCTTACTGATGAAACCGAAAGAAAACTAGAATGCTGCGAGATTTTAAGG
TGTGGGATGAATTTTTTATATGCTCGAGATGAGAACGACCGTAAATTCCAGGGAATACGG
GTTACAGACACTGTTGAGCGTACATCTAGTGAGGCTCTTGTAACCATTCGAGGTCAGTCC
CACTCACGGATTGAAGAGAGAAGATATGGCAGAATAAGAGATGAAATCATGGATATGACT
GGATCCTCCATGATAGGAGGTCCCGAGTCTTAA
```
