## Supplementary material for "RefPlantNLR: a comprehensive collection of experimentally validated plant NLRs": Candidate_sites.with_flanking.fa_chunk_0000254

```
>RPP39:0-2661
ATGGGAAATTTTGTGTGTATAGAAATTTCTGGTGATCAAATGCTGGATCGTATCATTAGA
TGCTTATGTGGTAAAGGTTATATTCGAACCCTCGAGAAGAATCTCAGAGCTCTGCAGAGG
GAAATGGAAGATCTCAGAGCAACTCAACATGAGGTACAGAACAAGGTAGCGAGAGAGGAG
TCACGCCATCAACAAAGGCTTGAAGCTGTCCAGGTATGGCTTGACCGTGTCAATAGCATT
GATATAGAGTGCAAAGATCTGCTAAGTGTTAGTCCCGTTGAGCTTCAAAAGTTGTGTCTC
TGCGGTTTATGTTCAAAATATGTATGTTCAAGCTACAAATATGGGAAAAAGGTATTCTTG
TTACTGGAAGAGGTTAAGAAACTAAAATCGGAGGGAAATTTTGACGAGGTTTCTCAGCCG
CCTCCAAGGTCTGAAGTTGAAGAGAGGCCTACTCAGCCTACGATTGGTCAAGAAGAAATG
CTCGAAAAGGCATGGAACCGCCTTATGGAAGATGGAGTCGGAATCATGGGTCTGCACGGT
ATGGGTGGTGTAGGCAAAACAACCCTTTTCAAAAAAATCCACAACAAGTTCGCTGAAATA
GGTGGTACGTTTGACATTGTGATCTGGATCGTGGTGTCTCAAAGCGCAAAGCTTTCAAAG
CTTCAAGAAGATATTGCAGAGAAACTGCACCTTTGTGACGACCTGTGGAAGAACAAGAAT
GAAAGTGATAAGGCCACCGATATACACAGAGTTTTAAAGGGAAAGAGATTTGTTTTGATG
CTAGATGATATGTGGGAGAAAGTGGATTTAGAGGCCATTGGTATTCCCTATCCGAGTGAA
GTAAATAAATGCAAAGTAGCATTCACCACCCGAGATCAAAAAGTTTGTGGGCAGATGGGG
GATCATAAGCCGATGCAAGTCAAATGTTTGAAACCAGAGGATGCATGGGAGTTGTTCAAA
AACAAGGTCGGAGACAACACATTACGTAGTGATCCCGTTATTGTGGAGTTGGCAAGAGAG
GTCGCTCAAAAATGTCGTGGTCTGCCATTGGCGCTCAATGTCATTGGTGAGACAATGGCA
TCTAAAACTATGGTACAAGAATGGGAGCATGCAATCGATGTTTTGACTAGATCCGCTGCA
GAGTTTTCTGACATGGAAAACAATATTCTTCCGATTCTCAAGTACAGCTACGATAGCTTG
GGGGATGAACATATCAAGTCGTGTTTCCTATATTGTGCTCTGTTTCCTGAAGATTATTTC
ATAGATAACGAAAACTTGATAGACTACTGGATATGCGAAGGATTCATTGGAGAAGACCAA
GTTATAAAAAGAGCGAGGAATAAGGGTTATGCGATGCTTGGTACCCTTACCCGTGCAAAT
TTACTAACAAAGGTTAGTATATATCATTGTGTGATGCATGACGTGGTTCGTGAAATGGCT
TTATGGATTGCATCCGATTTTGGGAAACAGAAAGAGAATTTTGTTGTGCAAGCAAGAGTC
GGGTTACATGAAATACCAAAAGTCAAGGATTGGGGAGCTGTAAGAAGGATGTCATTAATG
AATAATCATATTAAAGAGATAACATGCGAGTCCAATTGTTCTGAGCTTACAACTCTGTTC
CTTCAAGGTAATCAATTGAAGAATTTATCAGGTGAATTCATTCGGTATATGCAAAAGCTA
GTTGTTTTGGATCTACACGGTAATCTTGACATCAATAAACTTCCAGAGCAGATATCGGGG
CTGGTCTCGTTGCAGTTTCTTGACTTGTCGTCTACAAGAATAGAGGAACTGCCTGTTGGT
CTGAAAGAGTTGAAAAAGCTAACTTTACTTAATTTAGCTTTCACCAAGCGACTTTGTAGT
ATCAGTGGGATATCAAGGTTGTTGAGTTTAAGATTGTTGAGTCTGCTATGGTCTAAAGTT
CATGGAGATGCTAGCGTACTGAAGGAGCTGCAGCAATTGGAGAATCTACAAGATCTACGC
ATAACTGTATCCGCCGAGTTAATTAGTTTGGATCAAAGGTTGGCGAAGGTAATCTCTATT
CTTGGTATTGACGGGTTTCTTCAAAAGCCATTCGATTTATCATTCCTGGCGAGTATGGAG
AATCTTAGTTCCCTATTGGTGAAAAATAGTTATTTCTCGGAGATAAAGTGCAGAGAAAGC
GAGACAGACTCGTCTTATTTACGCATCAATCCGAAAATTCCATGCTTTACCAACCTCTCA
CGACTGGATATAATGAATTGCCATAGCATGAAGGATCTGACTTGGATATTGTTTGCTCCA
AATCTTGTTCAGCTAGTCATTGAAGATTCAAGAGAAGTGGGAGAAATAATAAACAAAGAG
AAAGCAACCAATCTTACACCATTTCAGAAACTAAAACACTTGTTTTTGCATAATTTGCCG
AAGCTGGAGAGTATCTACTGGAGTCCTCTCCCCTTTCCGCTTTTGTTGACCATGGATGTT
TCAAAATGTCCAAAGCTAAGAAAGCTTCCATTAAATGCTACAAGTGTCCCACTAGTTGAA
GAATTTCAAATACGTATGGATCCTCCAGAACAGGAAAATGAGCTTGAATGGGAGGACGAA
GATACCAAAAATCGATTCTTGCCTTCAATCAAACCGTACAAGTACGTCGTCTACCCAGGA
CTGAGTTTCCTCACTGTCTAA
```
