## Supplementary material for "RefPlantNLR: a comprehensive collection of experimentally validated plant NLRs": Candidate_sites.with_flanking.fa_chunk_0000255

```
>RPP4:0-3444
ATGGCTTCTTCTTCTTCTTCTCCTAGTAGCCGGAGATACGACGTTTTCCCAAGCTTCAGT
GGGGTAGATGTTCGCAAAACGTTCCTCAGCCATCTAATCGAGGCGCTCGACCGCAGATCA
ATCAATACATTCATGGATCACGGCATCGTGAGAAGCTGCATAATCGCCGATGCGCTTATA
ACGGCCATTAGAGAAGCGAGGATCTCAATAGTCATCTTCTCTGAGAACTATGCTTCTTCA
ACGTGGTGCTTGAATGAATTGGTGGAGATCCACAAGTGTTACAAGAAAGGGGAACAAATG
GTGATTCCGGTTTTCTACGGCGTTGATCCTTCTCATGTTAGAAAACAGATCGGTGGCTTT
GGCGATGTCTTTAAAAAGACATGCGAGGACAAACCAGAGGATCAGAAACAAAGATGGGTT
AAAGCTCTCACAGATATATCAAATTTAGCCGGGGAGGATCTTCGGAACGGGCCTACTGAA
GCGTTTATGGTTAAAAAGATAGCCAATGATGTTTCGAATAAACTTTTTCCTCTGCCAAAG
GGTTTTGGTGACTTCGTCGGAATTGAAGATCATATAAAGGCAATAAAATCAATACTTTGC
TTGGAATCCAAGGAAGCTAGAATAATGGTCGGGATTTGGGGACAGTCAGGGATTGGTAAG
AGTACCATAGGAAGAGCTCTTTTCAGTCAACTCTCTAGCCAGTTCCACCATCGCGCTTTC
ATAACTTATAAAAGCACCAGTGGTAGTGACGTCTCTGGCATGAAGTTGAGTTGGGAAAAA
GAACTTCTCTCGGAAATCTTAGGTCAAAAGGACATAAAGATAGATCATTTTGGTGTGGTG
GAGCAAAGGTTAAAGCACAAGAAAGTTCTTATCCTTCTTGATGATGTGGATAATCTAGAG
TTTCTTAAGACCTTGGTGGGAAAAGCTGAATGGTTTGGTTCTGGAAGCAGAATAATTGTG
ATCACTCAAGATAAGCAACTTCTCAAGGCTCATGAGATTGACCTTGTATATGAGGTGGAG
CTGCCATCTCAAGGTCTTGCTCTTAAGATGATATCCCAATATGCTTTTGGGAAAGACTCT
CCACCTGATGATTTTAAGGAACTAGCATTTGAAGTTGCCGAGCTTGTCGGTAGTCTTCCT
TTGGGTCTCAGTGTCTTGGGTTCATCTTTAAAAGGAAGGGACAAAGATGAGTGGGTGAAG
ATGATGCCTAGGCTTCGAAATGATTCAGATGATAAAATTGAGGAAACACTAAGAGTCGGC
TACGATAGGTTAAATAAAAAAAATAGAGAGTTATTTAAGTGCATTGCATGTTTTTTCAAT
GGTTTTAAAGTCAGTAACGTCAAAGAATTACTTGAAGATGATGTTGGGCTTACAATGTTG
GCTGATAAGTCCCTCATACGTATTACACCGGATGGAGATATAGAGATGCACAATTTGCTA
GAGAAATTGGGTAGAGAAATTGATCGTGCAAAGTCCAAGGGTAATCCTGCAAAACGTCAA
TTTCTGACGAATTTTGAGGATATTCAAGAAGTAGTGACCGAGAAAACTGGGACAGAAACT
GTTCTTGGAATACGTGTGCCACCCACGGTATTATTTTCGACAAGGCCGTTATTAGTAATA
AACGAAGAATCGTTCAAAGGCATGCGTAATCTCCAATATCTAGAAATTGGTCATTGGTCA
GAAATTGGTCTTTGGTCAGAAATTGGTCTTTGGTCAAAAATAGATCTACCTCAGGGCCTC
GTTTATTTGCCCCTTAAACTCAAATTGCTAAAATGGAATTATTGTCCATTGAAGTCTTTG
CCATCTACTTTTAAGGCGGAATATCTAGTTAACCTCATAATGAAGTATAGTAAGCTTGAG
AAACTGTGGGAAGGAACTCTGCCCCTTGGAAGTCTCAAGAAGATGGATTTGGGGTGTTCC
AACAATTTGAAAGAAATTCCAGATCTTTCTTTAGCCATAAACCTCGAGGAATTAAATCTT
TCTAAATGCGAATCTTTGGTGACACTTCCTTCCTCGATTCAGAATGCCATTAAACTGAGG
ACGTTATATTGTTCGGGGGTGCTATTAATAGATTTAAAATCATTAGAAGGCATGTGTAAT
CTCGAATATCTATCAGTTGATTGGTCAAGTATGGAAGGCACTCAAGGCCTCATTTACTTG
CCACGTAAACTCAAAAGGCTATGGTGGGATTATTGTCCAGTGAAGCGTTTGCCTTCTAAT
TTTAAGGCTGAGTATCTAGTTGAACTCAGAATGGAGAATAGTGACCTTGAGAAGCTGTGG
GATGGAACTCAGCCACTTGGAAGCCTCAAGGAGATGTATCTGCATGGTTCCAAATATTTG
AAAGAAATTCCAGATCTTTCTTTAGCCATAAACCTGGAGAGACTATATCTTTTTGGATGC
GAATCTTTGGTGACACTTCCTTCCTCGATTCAGAATGCCACTAAATTGATCAATTTAGAT
ATGAGAGATTGCAAAAAGCTAGAGAGTTTTCCAACCGATCTCAACTTGGAATCTCTCGAG
TACCTCAATCTCACTGGATGCCCGAATTTGAGAAATTTCCCAGCAATCAAAATGGGATGT
TCATACTTTGAAATTCTGCAAGATAGAAATGAGATCGAGGTAGAAGATTGTTTCTGGAAC
AAGAATCTCCCTGCTGGACTAGATTATCTCGACTGCCTTATGAGGTGTATGCCTTGTGAA
TTTCGCCCAGAATATCTCACTTTTCTCGATGTGAGCGGCTGCAAGCATGAGAAGCTATGG
GAAGGCATCCAGTCGCTTGGAAGTCTCAAGAGGATGGATCTGTCAGAATCTGAAAACCTG
ACAGAAATTCCAGATCTTTCGAAGGCCACCAATCTGAAGCGTTTATATCTCAACGGGTGC
AAAAGTTTGGTGACACTTCCTTCTACAATTGGGAATCTTCATAGATTGGTGAGGTTGGAA
ATGAAAGAATGCACAGGGCTGGAGCTTCTTCCAACCGATGTCAACTTGTCATCTCTTATC
ATCCTCGATCTCAGTGGTTGCTCAAGTCTGAGAACTTTTCCTCTGATTTCAACTAGAATC
GAATGTCTCTATCTAGAAAACACCGCCATTGAAGAAGTTCCCTGCTGCATTGAGGATTTA
ACGAGGCTCAGTGTACTACTGATGTATTGTTGCCAGAGGTTGAAAAACATCTCCCCAAAC
ATTTTCAGACTGACAAGTCTAATGGTCGCCGACTTTACAGACTGTAGAGGTGTCATCAAG
GCGTTGAGTGATGCAACTGTGGTAGCGACAATGGAAGATCATGTTTCTTGTGTACCATTA
TCTGAAAACATTGAATATACATGTGAACGTTTCTGGGATGAGTTGTATGAAAGAAATTCC
AGATCTATCTTTAGCTATAAAGATGAGGATGGCGACGTATATTGGGTAAATTGGGACTTA
ATGATGATGCTGATGTTGATATAG
```
