## Supplementary material for "RefPlantNLR: a comprehensive collection of experimentally validated plant NLRs": Candidate_sites.with_flanking.fa_chunk_0000256

```
>RPP5:0-4086
ATGGCGGCTTCTTCTTCTTCTGGCAGACGGAGATACGACGTTTTTCCAAGCTTCAGTGGG
GTTGATGTTCGCAAGACGTTCCTCAGCCATCTTCTCAAGGCTCTCGACGGCAAATCAATC
AATACATTCATCGATCATGGAATCGAGAGAAGCCGCACAATCGCCCCTGAGCTTATATCG
GCGATTAGAGAAGCTAGGATCTCAATCGTCATCTTCTCTAAGAACTATGCTTCTTCAACG
TGGTGCTTAAATGAATTGGTTGAGATCCACAAGTGCTTTAATGATTTAGGTCAAATGGTG
ATTCCAGTTTTCTACGACGTTGATCCTTCGGAAGTTAGAAAACAGACCGGCGAATTTGGA
AAGGTCTTTGAAAAGACATGCGAGGTCAGCAAGGACAAACAACCAGGGGATCAGAAACAA
AGATGGGTGCAAGCTCTCACAGATATAGCAAATATAGCCGGAGAGGATCTTCTGAACGGG
CCTAATGAAGCGCATATGGTTGAAAAGATATCCAATGATGTTTCGAATAAACTTATCACT
CGGTCAAAGTGTTTTGATGACTTCGTCGGAATTGAAGCTCATATTGAGGCAATAAAATCA
GTATTGTGCTTGGAATCCAAGGAAGCTAGAATGGTCGGGATTTGGGGACAGTCAGGGATT
GGTAAGAGTACCATCGGAAGAGCTCTTTTCAGTCAACTCTCTAGCCAGTTCCACCATCGC
GCTTTCCTAACTTATAAAAGCACCAGTGGTAGTGACGTCTCTGGCATGAAGTTGAGTTGG
CAAAAAGAGCTTCTCTCGGAAATCTTAGGTCAAAAGGACATAAAGATAGAGCATTTTGGT
GTGGTGGAGCAAAGGTTAAATCACAAGAAAGTTCTTATCCTTCTTGATGATGTGGATAAT
CTAGAGTTTCTTAAGACCTTGGTGGGAAAAGCTGAATGGTTTGGATCTGGAAGCAGAATA
ATTGTGATCACTCAAGATAGGCAACTTCTCAAGGCTCATGAGATTGACCTTGTATATGAG
GTGAAGCTGCCATCTCAAGGTCTTGCTCTTAAGATGATATCCCAATATGCTTTTGGGAAA
GACTCTCCACCTGATGATTTTAAGGAACTAGCATTTGAAGTTGCCGAGCTTGTCGGTAGT
CTTCCTTTGGGTCTCAGTGTCTTGGGTTCATCTTTAAAAGGAAGGGACAAAGATGAGTGG
GTGAAGATGATGCCTAGGCTTCGAAATGATTCAGATGATAAAATTGAGGAAACACTAAGA
GTCGGCTACGATAGGTTAAATAAAAAAAATAGAGAGTTATTTAAGTGCATTGCATGTTTT
TTCAATGGTTTTAAAGTCAGTAACGTCAAAGAATTACTTGAAGATGATGTTGGGCTTACA
ATGTTGGCTGAAGAGTCCCTCATACGTATTACACCGGTGGGATATATAGAGATGCACAAT
TTGCTAGAGAAATTGGGTAGAGAAATTGATCGTGCAAAGTCCAAGGGTAATCCTGGAAAA
CGTCAATTTCTGACGAATTTTGAGGATATTCGAGAAGTATTGACCGAGAAAACTGGGACC
GAAACTCTTCTTGGAATACGTTTGCCACACCCGGGATATCTTACGACAAGGTCGTTCTTA
ATAGATGAAAAATCATTCAAAGGCATGCGTAATCTCCAATATCTAGAAATTGGTTATTGG
TCAGATGGGGTTCTACCTCAGAGCCTCGTTTATTTCCCTCGTAAACTCAAAAGGCTATGG
TGGGATAATTGTCCATTGAAGCGTTTGCCTTCTAATTTTAAGGCTGAGTATCTGGTTGAA
CTCAGAATGGTGAATAGTAAGCTTGAGAAGCTGTGGGATGGAACTCAGCCCCTTGGAAGT
CTCAAGAAGATGGATTTGTATAATTCCTACAAATTGAAAGAAATTCCAGATCTTTCTTTA
GCCATAAACCTCGAGGAATTAAATCTTGAAGAATGCGAATCTTTGGAGACACTTCCTTCC
TCGATTCAGAATGCCATTAAACTGAGGGAGTTAAATTGTTGGGGGGGGCTATTAATAGAT
TTAAAATCATTAGAAGGCATGTGTAATCTCGAATATCTATCAGTTCCTAGTTGGTCAAGT
AGGGAATGCACTCAGGGCATCGTTTATTTCCCTCGTAAACTCAAAAGTGTATTGTGGACT
AATTGTCCATTGAAGCGTTTGCCTTCTAATTTTAAGGCTGAGTATCTGGTTGAACTCATA
ATGGAGTACAGTGAGCTTGAGAAGCTGTGGGATGGTACTCAGTCACTTGGAAGTCTCAAG
GAGATGAATTTGAGGTATTCCAACAATTTAAAAGAAATTCCAGATCTTTCTTTAGCCATA
AACCTCGAGGAATTAGATCTTTTTGGATGCGTATCTTTGGTGACACTTCCTTCCTCGATT
CAGAATGCCACTAAACTGATCTATTTAGATATGAGTGAATGCGAAAATCTAGAGAGTTTT
CCAACCGTTTTCAACTTGAAATCTCTCGAGTACCTCGATCTCACTGGATGCCCGAATTTG
AGAAATTTCCCAGCAATCAAAATGGGATGTGCCTGGACTAGATTATCTCGAACAAGATTG
TTTCCGGAAGGGAGAAATGAGATCGTGGTAGAAGATTGTTTCTGGAACAAGAATCTCCCT
GCTGGACTAGATTATCTCGACTGCCTTATGAGATGTATGCCTTGTGAATTTCGCTCAGAA
CAACTCACTTTTCTCAATGTGAGCGGCTGCAAGCTTGAGAAGCTATGGGAAGGCATCCAG
TCGCTTGGAAGTCTCGAAGAGATGGATCTGTCAGAATCTGAAAACCTGAAAGAACTTCCA
GATCTTTCAAAGGCCACCAATCTGAAGCTTTTATGTCTCAGCGGGTGCAAAAGTTTGGTG
ACACTTCCTTCTACAATTGGGAATCTTCAAAATTTGAGACGTTTGTACATGAACAGATGC
ACAGGGCTGGAGGTTCTTCCGACCGATGTCAACTTGTCATCTCTCGAAACCCTCGATCTC
AGTGGTTGCTCAAGTTTGAGAACTTTTCCTCTGATTTCAACTAATATTGTATGTCTCTAT
CTGGAAAACACCGCCATTGAAGAAATTCCAGATCTTTCAAAGGCCACCAAGCTCGAGTCT
TTGATACTCAACAACTGCAAAAGTTTGGTGACACTTCCTTCTACAATTGGGAATCTTCAA
AATTTGAGACGTTTGTACATGAACAGATGCACAGGGCTGGAGCTTCTTCCGACCGATGTC
AACTTGTCATCTCTCGAAACCCTCGATCTCAGTGGTTGCTCAAGTTTGAGAACTTTTCCT
CTGATTTCAACTAGAATCGAATGTCTCTATCTAGAAAACACCGCCATTGAAGAAGTTCCC
TGCTGCATTGAGGATTTCACGAGGCTCACTGTACTACGGATGTATTGTTGCCAGAGGTTG
AAAAACATCTCCCCAAACATTTTCAGACTGACTAGTCTTACGCTCGCCGACTTTACAGAC
TGTAGAGGTGTCATCAAGGCGTTGAGTGATGCAACTGTGGTAGCGACAATGGAAGATCAC
GTTTCTTGTGTACCATTATCTGAAAACATTGAATATACATGTGAACGTTTCTGGGATGCG
TGTTCTGATTATTACTCTGATGACTTTGAGGTAAATCGGAACCCAATTAGATTGTCAACG
ATGACTGTCAACGATGTGGAGTTTAAGTTTTGTTGCTCCATTACGATCAAAGAATGCGGT
GTACGACTCTTGTATGTCTATCAAGAAACAGAGCACAACCAACAAACTACGAGAAGCAAG
AAGCGGATGCGGATGACATCGGGGACATCTGAAGAAGATATCAACTTACCCTATGGCCAA
ATTGTAGCGGACACAGGATTGGCCGCTCTAAATACAGAGCTTTCGTTAGGGCAGGGAGAA
GCATCATCATCAACATCTCTAGAGGGGGAAGCTTTGTGTGTTGATGATTACATGATAAAT
GAAGAACAAGATGAACAAATACCTATCTTGTATCCTGTTTATGATATAGACGATGATATG
TGGAGATCATTATTTTTTGGAGATACAGACGATGATATGTGGAGATCATTATATTCTGCA
GAATGA
```
