## Supplementary material for "RefPlantNLR: a comprehensive collection of experimentally validated plant NLRs": Candidate_sites.with_flanking.fa_chunk_0000257

```
>RPP7:0-3417
ATGGCAGGGGAACTTGTGTCGTTTGCAGTAAACAAGCTTTGGGACCTACTGAGCCATGAA
TACACGCTATTTCAGGGAGTCGAAGATCAAGTAGCTGAACTAAAAAGTGATCTAAACTTG
CTAAAGTCGTTTTTGAAAGATGCAGATGCCAAGAAACACACAAGCGCATTGGTGAGATAC
TGTGTGGAGGAGATAAAGGATATTGTTTATGACGCAGAGGATGTACTCGAAACATTTGTA
CAAAAGGAAAAGCTTGGTACAACAAGTGGAATCAGGAAGCATATCAAAAGACTTACTTGC
ATTGTTCCAGATCGCAGGGAAATTGCATTATATATCGGACACGTAAGTAAGAGGATCACC
AGGGTTATACGTGATATGCAGAGTTTTGGAGTACAACAAATGATTGTCGATGACTATATG
CATCCTCTACGTAATAGAGAAAGGGAGATACGACGAACATTTCCTAAGGACAATGAAAGT
GGTTTTGTGGCGTTGGAGGAAAATGTTAAAAAGTTAGTTGGATATTTTGTGGAGGAAGAT
AACTATCAAGTGGTTTCCATAACTGGAATGGGTGGTCTCGGTAAAACCACCCTTGCTAGA
CAAGTTTTTAACCACGATATGGTTACAAAGAAGTTTGATAAACTAGCATGGGTGAGTGTT
TCACAAGATTTTACCCTGAAGAATGTATGGCAAAATATTTTGGGGGATCTCAAACCCAAA
GAAGAAGAAACCAAAGAAGAAGAAAAGAAAATCTTGGAGATGACAGAATATACACTCCAA
CGTGAACTATATCAATTGTTGGAAATGTCTAAGTCGTTAATTGTCCTTGACGACATATGG
AAGAAGGAAGATTGGGAAGTAATCAAGCCAATATTTCCACCGACAAAAGGTTGGAAACTG
CTGCTTACTTCTCGAAATGAGAGTATCGTTGCGCCTACAAATACAAAATATTTCAACTTT
AAACCAGAATGCCTAAAGACTGATGACAGTTGGAAACTTTTTCAAAGGATAGCATTTCCT
ATAAATGATGCATCTGAATTTGAGATTGATGAGGAAATGGAAAAGTTGGGTGAGAAAATG
ATCGAACATTGTGGAGGGCTACCATTGGCTATCAAAGTGTTAGGAGGTATGTTAGCTGAA
AAATACACATCGCATGATTGGAGAAGATTATCTGAGAATATTGGATCTCATCTCGTGGGA
GGAAGAACTAACTTTAATGACGACAACAACAATTCATGTAACTATGTATTGTCTTTGAGC
TTTGAAGAATTGCCAAGTTATTTGAAGCATTGTTTCCTCTACTTGGCCCATTTTCCAGAA
GATTATGAGATAAAGGTAGAGAATTTGTCATATTACTGGGCTGCAGAAGAAATATTCCAA
CCTAGGCATTACGATGGAGAAATCATTCGAGATGTTGGAGATGTCTACATAGAGGAGCTG
GTGAGGAGGAATATGGTCATTTCCGAAAGAGATGTAAAGACTTCGAGATTTGAAACTTGT
CATTTGCATGACATGATGAGAGAAGTTTGTTTGTTAAAAGCTAAAGAAGAAAACTTCCTA
CAAATTACCAGTAACCCCCCTTCAACTGCAAATTTTCAGTCTACTGTCACATCTCGCAGG
CTTGTCTACCAATATCCTACTACTTTACATGTTGAGAAAGATATAAACAATCCAAAACTT
CGATCTCTCGTGGTTGTTACCTTGGGAAGTTGGAACATGGCAGGTTCAAGCTTTACAAGG
TTAGAACTTCTAAGGGTGTTAGATCTCGTTCAAGCCAAGTTGAAAGGAGGGAAGTTAGCT
TCTTGCATTGGAAAGCTCATCCACTTAAGATACTTGAGCTTAGAGTATGCAGAGGTAACT
CATATACCTTACTCACTAGGAAATCTGAAGTTGTTGATCTATCTGAATTTACATATCTCA
TTATCATCAAGATCCAACTTTGTGCCCAATGTCTTGATGGGGATGCAAGAACTGAGATAC
CTTGCGTTACCAAGCCTTATCGAGAGGAAGACAAAACTAGAATTGAGTAATCTAGTAAAA
TTGGAGACTTTAGAGAATTTCTCAACAAAGAATAGCAGCTTGGAGGATCTTCGTGGTATG
GTCAGGCTGAGAACGCTCACCATCGAATTAATTGAGGAGACGAGTTTAGAAACTCTAGCT
GCATCTATAGGTGGATTGAAATACCTGGAAAAACTTGAAATAGATGATCTCGGTTCTAAG
ATGAGGACGAAGGAAGCGGGGATCGTATTTGATTTCGTTCATCTCAAAAGGCTAAGGTTG
GAACTGTATATGCCTAGGCTTTCTAAAGAACAACACTTCCCTTCTCACCTTACAACCTTA
TATCTACAACATTGTCGGTTGGAAGAGGATCCCATGCCGATTCTAGAGAAGTTGCTACAG
TTGAAAGAGCTTGAATTAGGGCATAAATCTTTCAGTGGAAAGAAAATGGTTTGCTCGAGC
TGTGGGTTTCCTCAATTGCAGAAGCTTTCAATAAGCGGACTAAAGGAATGGGAAGATTGG
AAAGTAGAAGAAAGCTCCATGCCACTTCTTCTTACTCTCAATATCTTTGATTGTCGAAAA
TTAAAGCAGCTTCCTGATGAACACCTCCCTTCTCACCTTACAGCCATATCTCTAAAAAAG
TGTGGGTTGGAGGATCCAATCCCAACTCTAGAGAGATTGGTTCACTTGAAAGAGCTATCA
TTATCTGAACTATGTGGGAGGATAATGGTTTGCACGGGCGGTGGGTTTCCTCAATTGCAC
AAGCTAGACTTATCTGAACTAGATGGGTTGGAAGAGTGGATAGTTGAGGATGGCTCCATG
CCACGGCTTCATACTCTAGAAATTCGTAGGTGTCTAAAGTTAAAGAAGCTACCTAATGGG
TTTCCACAATTGCAGAATCTTCACTTAACTGAGGTAGAGGAATGGGAAGAGGGGATGATA
GTAAAACAAGGCTCCATGCCCCTTCTTCATACTCTCTATATCTGGCATTGTCCAAAGCTT
CCTGGTGAACAACACTTCCCTTCTCACCTTACAACCGTATTTCTACTCGGTATGTATGTG
GAGGAGGATCCAATGCGGATTCTAGAGAAGCTGCTTCACTTGAAAAATGTTTCTTTGTTT
CAATCTTTCAGTGGGAAGAGAATGGTTTGCTCGGGCGGTGGGTTTCCTCAATTGCAGAAG
CTTTCAATACGGGAAATAGAGTGGGAAGAGTGGATAGTAGAACAAGGCTCCATGCCCCTT
CTTCATACTCTCTATATCGGGGTTTGTCCAAACTTAAAGGAGCTTCCTGATGGGCTGCGA
TTTATCTATTCATTAAAAAATTTGATAGTATCAAAAAGATGGAAGAAGAGATTGTCGGAA
GGAGGAGAAGATTATTACAAAGTCCAACACATTCCTTCTGTTGAATTCGACGACTAG
```
