## Supplementary material for "RefPlantNLR: a comprehensive collection of experimentally validated plant NLRs": Candidate_sites.with_flanking.fa_chunk_0000258

```
>RPP7^Koch-1:0-3402
ATGGCAGGGGAACTTGTGTCGTTTGCAGTAAACAAGCTTTGGGACCTACTGAGCCATGAA
TACACGCTATTTCAGGGAGTCGAAGATCAAGTAGCTGAACTAAAAAGTGATCTAAACTTG
CTAAAGTCGTTTTTGAAAGATGCAGATGCCAAGAAACACACAAGCGCATTGGTGAGATAC
TGTGTGGAGGAGATAAAGGATATTGTTTATGACGCAGAGGATGTACTCGAAACATTTGTA
CAAAAGGAAAAGCTTGGTAAAACAAGTGGAATCAGGAAGCATATCAAAAGACTTACTTGC
ATTGTTCCAGATCGCAGGGAAATTGCATTATATATCGGACACGTAAGTAAGAGGATCACC
AGGGTTATACGTGATATGCAGAGTTTTGGAGTACAACAAATGATTGTCGATGACTATATG
CATCCTCTACGTAATAGAGAAAGGGAGATACGACGAACATTTCCTAAGGATAATGAAAGT
GGTTTTGTGGCGTTGGAGGAAAATGTTAAAAAGTTAGTTGGATATTTTGTGGAGGAAGAT
AACTATCAAGTGGTTTCCATAACTGGAATGGGTGGTCTCGGTAAAACCACCCTTGCTAGA
CAAGTTTTTAACCACGATATGGTTACAAAGAAGTTTGATAAACTAGCATGGGTGAGTGTT
TCACAAGATTTTACCCTGAAGAATGTATGGCAAAATATTTTGGGGGATCTCAAACCCAAA
GAAGAAGAAAAGAAAATCTTGGAGATGACAGAATATACACTCCAACGTGAACTATATCAA
TTGTTGGAAATGTCTAAGTCGTTAATTGTCCTTGACGACATATGGAAGAAGGAAGATTGG
GAAGTAATCAAGCCAATATTTCCACCGACAAAAGGTTGGAAACTGCTGCTTACTTCTCGA
AATGAGAGTATCGTTGCGCCTACAAATACAAAATATTTCAACTTTAAACCAGAATGCCTA
AAGACTGATGACAGTTGGAAACTTTTTCAAAGGATAGCATTTCCTATAAATGATGCATCT
GAATTTGAGATTGATGAGGAAATGGAAAAGTTGGGTGAGAAAATGATCGAACATTGTGGA
GGGCTACCATTGGCTATCAAAGTGTTAGGAGGTATGTTAGCTGAAAAATACACATCGCAT
GATTGGAGAAGATTATCTGAGAATATTGGATCTCATCTCGTGGGAGGAAGAACTAACTTT
AATGACGACAACAACAATTCATGTAACTATGTATTGTCTTTGAGCTTTGAAGAATTGCCA
AGTTATTTGAAGCATTGTTTCCTCTACTTGGCCCATTTTCCAGAAGATTATGAGATAAAG
GTAGAGAATTTGTCATATTACTGGGCTGCAGAAGAAATATTCCAACATAGGCATTACGAT
GGAGAAATCATTCGAGATGTTGGAGATGTCTACATAGAGGAGCTGGTGAGGAGGAATATG
GTCATTTCCGAAAGAGATGTAAAGACTTCGAGATTTGAAACTTGTCATTTGCATGACATG
ATGAGAGAAGTTTGTTTGTTAAAAGCTAAAGAAGAAAACTTCCTACAAATTACCAGTAAC
CCCCCTTCAACTGCAAATTTTCAGTCTACTGTCACATCTCGCAGGCTTGTCTACCAATAT
CCTACTACTTTACATGTTGAGAAAGATATAAACAATCCAAAACTTCGATCTCTCGTGGTT
GTTACCTTGGGAAGTTGGAACATGGCAGGTTCAAGCTTTACAAGGTTAGAACTTCTAAGG
GTGTTAGATCTCGTTCAAGCCAAGTTGAAAGGAGGGAAGTTAGCTTCTTGCATTGGAAAG
CTCATCCACTTAAGATACTTGAGCTTAGAGTATGCAGAGGTAACTCATATACCTTACTCA
CTAGGAAATCTGAAGTTGTTGATCTATCTGAATTTACATATCTCATTATCATCAAGATCC
AACTTTGTGCCCAATGTCTTGATGGGGATGCAAGAACTGAGATACCTTGCGTTACCAAGC
CTTATCGAGAGGAAGACAAAACTAGAATTGAGTAATCTAGTAAAATTGGAGACTTTAGAG
AATTTCTCAACAAAGAATAGCAGCTTGGAGGATCTTCGTGGTATGGTCAGGCTGAGAACG
CTCACCATCGAATTAATTGAGGAGACGAGTTTAGAAACTCTAGCTGCATCTATAGGTGGA
TTGAAATACCTGGAAAAACTTGAAATAGATGATCTCGGTTCTAAGATGAGGACGAAGGAA
GCGGGGATCGTATTTGATTTCGTTCATCTCAAAAGGCTAAGGTTGGAACTGTATATGCCT
AGGCTTTCTAAAGAACAACACTTCCCTTCTCACCTTACAACCTTATATCTACAACATTGT
CGGTTGGAAGAGGATCCCATGCCGATTCTAGAGAAGCTGCTACAGTTGAAAGAGCTTGAA
TTAGGGCATAAATCTTTCAGTGGAAAGAAAATGGTTTGCTCGAGCTGTGGGTTTCCTCAA
TTGCAGAAGCTTTCAATAAGCGGACTAAAGGAATGGGAAGATTGGAAAGTAGAAGAAAGC
TCCATGCCACTTCTTCATACTCTCGATATTCTGAATTGTCGAAAATTAAAGCAGCTTCCT
GATAAACACCTCCCTTCTCACCTTACAGCCATATCTCTAAAAAAGTGTGGGTTGGAGGAT
CCAATCCCAACTCTAGAGAGATTGGTTCACTTGAAAGAGCTATCATTATCTGAACTATGT
GGGAGGATAATGGTTTGCACGGGCGGTGGGTTTCCTCAATTGCACAAGCTAGACTTATCT
GAACTAGATGGGTTGGAAGAGTGGATAGTTGAGGATGGCTCCATGCCACGGCTTCATACT
CTAGAAATTCGTAGGTGTCTAAAGTTAAAGAAGCTACCTAATGGGTTTCCACAATTGCAG
AATCTTCACTTAACTGAGGTAGAGGAATGGGAAGAGGGGATGATAGTAAAACAAGGCTCC
ATGCCCCTTCTTCATACTCTCTATATCTGGCATTGTCCAAAGCTTCCTGGTGAACAACAC
TTCCCTTCTCACCTTACAACCGTATTTCTACTCGGTATGTATGTGGAGGAGGATCCAATG
CGGATTCTAGAGAAGCTGCTTCACTTGAAAAATGTTACTTTGTTTCAATCTTTCAGTGGG
AAGAGAATGGTTTGCTCGGGCGGTGGGTTTCCTCAATTGCAGAAGCTTTCAATACGGGAA
ATAGAGTGGGAAGAGTGGATAGTAGAACAAGGCTCCATGCCCCTTCTTCATACTCTCTAT
ATCGGGGTTTGTCCAAACTTAAAGGAGCTTCCTGATGGGCTGCGATTTATCTATTCATTA
AAAAATTTGATAGTATCAAAAAGATGGAAGAAGAGATTGTCGGAAGGAGGAGAAGATTAT
TACAAAGTCCAACACATTCCTTCTGTTGAATTCGACGACTAG
```
