## Supplementary material for "RefPlantNLR: a comprehensive collection of experimentally validated plant NLRs": Candidate_sites.with_flanking.fa_chunk_0000259

```
>RPP7^Krazo-2:0-3426
ATGGCAGGGGAACTTGTGTCGTTTGCAGTAAACAAGCTTTGGGACCTACTGAGCCATGAA
TACACGCTATTTCAGGGAGTCGAAGATCAAGTAGCTGAACTAAAAAGTGATCTAAACTTG
CTAAAGTCGTTTTTGAAAGATGCAGATGCCAAGAAACACACAAGCGCATTGGTGAGATAC
TGTGTGGAGGAGATAAAGGATATTGTTTATGACGCAGAGGATGTACTCGAAACATTTGTA
CAAAAGGAAAAGCTTGGTAAAACAAGTGGAATCAGGAAGCATATCAAAAGACTTACTTGC
ATCGTTCCAGATCGCAGAGAAATTGCATTATATATCGGACACGTAAGTAAGAGGATCACC
AGGGTTATACGTGATATGCAGAGTTTTGGAGTACAACAAATGATTGTCGATGACTATATG
CATCCTCTACGTAATAGAGAAAGGGAGATACGACGAACATTTCCTAAGGACAATGAAAGT
GGTTTTGTGGCGTTGGAGGAAAATGTTAAAAAGTTAGTTGGATATTTTGTGGAGGAAGAT
AACTATCAAGTGGTTTCCATAACTGGAATGGGTGGTCTCGGTAAAACCACCCTTGCTAGA
CAAGTTTTTAACCACGATATGGTTACAAAGAAGTTTGATAAACTAGCATGGGTGAGTGTT
TCACAAGATTTTACCCTGAAGAATGTATGGCAAAATATTTTGGGGGATCTCAAACCCAAA
GAAGAAGAAACCAAAGAAGAAGAAAAGAAAATCTTGGAGATGACAGAATATACACTCCAA
CGTGAACTATATCAATTGTTGGAAATGTCTAAGTCGTTAATTGTCCTTGACGACATATGG
AAGAAGGAAGATTGGGAAGTAATCAAGCCAATATTTCCACCGACAAAAGGTTGGAAACTG
CTGCTTACTTCTCGAAATGAGAGTATCGTTGCGCCTACAAATACAAAATATTTCAACTTT
AAACCAGAATGCCTAAAGACTGATGACAGTTGGAAACTTTTTCAAAGGATAGCATTTCCT
ATAAATGATGCATCTGAATTTGAGATTGATGAGGAAATGGAAAAGTTGGGTGAGAAAATG
ATCGAACATTGTGGAGGGCTACCATTGGCTATCAAAGTGTTAGGAGGTATGTTAGCTGAA
AAATACACATCGCATGATTGGAGAAGATTATCTGAGAATATTGGATCTCATCTCGTGGGA
GGAAGAACTAACTTTAATGACGACAACAACAATTCATGTAACTATGTATTGTCTTTGAGC
TTTGAAGAATTGCCAAGTTATTTGAAGCATTGTTTCCTCTACTTGGCCCATTTTCCAGAA
GATTATGAGATAAAGGTAGAGAATTTGTCATATTACTGGGCTGCAGAAGAAATATTCCAA
CCTAGGCATTACGATGGAGAAATCATTCGAGATGTTGGAGATGTCTACATAGAGGAGCTG
GTGAGGAGGAATATGGTCATTTCCGAAAGAGATGTAAAGACTTCGAGATTTGAAACTTGT
CATTTGCATGACATGATGAGAGAAGTTTGTTTGTTAAAAGCTAAAGAAGAAAACTTCCTA
CAAATTACCAGTAACCCCCCTTCAACTGCAAATTTTCAGTCTACTGTCACATCTCGCAGG
CTTGTCTACCAATATCCTACTACTTTACATGTTGAGAAAGTTATAAACAATCCAAAACTT
CGATCTCTCGTGGTTCTTACCTTGGGAAGTTGGAACATGGCAGGTTCAAGCTTTACAAGG
TTAGAACTTCTAAGGGTGTTAGATCTCGTTCAAGCCAAGTTGAAAGGAGGGAAGTTAGCT
TCTTGCATTGGAAAGCTCATCCACTTAAGATACTTGAGCTTAGAGTGTGCAGAGGTAACT
CATATACCTTACTCACTAGGAAATCTGAAGTTGTTGATCTATCTGAATTTACATATCTCA
TTATCATCAAGATCCAACTTTGTGCCCAATGTCTTGATGGGGATGCAAGAACTGAGATAC
CTTGCGTTACCAAGCCTTATCGAGAGGAAGACAAAACTAGAATTGAGTAATCTAGTAAAA
TTGGAGACTTTAGAGAATTTCTCAACAAAGAATAGCAGCTTGGAGGATCTTCGTGGTATG
GTCAGGCTGAGAACGCTCACCATCGAATTAATTAAGGAGACGAGTTTAGAAACTCTAGCT
GCATCTATAGGTGGATTGAAATACCTGGAAAAACTTGAAATAGATGATCTCGGTTCTAAG
ATGAGGACGAAGGAAGCGGGGATCGTATTTGATTTCGTTCATCTCAAAAGGCTAAGGTTG
GAACTGTATATGCCTAGGCTTTCTAAAGAACAACACTTCCCTTCTCACCTTACAACCTTA
TATCTACAACATTGTCGGTTGGAAGAGGATCCCATGCCGATTCTAGAGAAGTTGCTACAG
TTGAAAGAGCTTGAATTAAGGCGTAAATCTTTCAGTGGAAAGGAAATGGTTTGCTCGAGC
GGTGGGTTTCCTCAATTGCAGAAGCTTTCAATAATGGGACTAGAGGAATGGGAAGATTGG
AAAGTAGAAGAAAGCTCCATGCCCCTTCTTCATACTCTCCATATTAAGGTATGTCCAAAG
TTAAAGAAGCTTCCTGATAAACACCTTCCTTCTCACCTTACAGCCATATCTCTAGTAAAT
TGTGGGTTGGAGGAGGATCCAATGCCGACTCTAGAGAGATTGGTTCACTTGAAAGTGCTT
GAATTAGGGTTTATATCTTTCAGTGGGAGGATAATGGTTTGCGCTGGCAGTGGGTTTCCT
CAACTCCACAAGCTAAACTTATCTGAACTAGATGGGTTGGAAGAGTGGATAGTTGAGGAT
GGCTCCATGCCACGGCTTCATACTCTAGAAATTCGTAGGTGTCCAAAGTTAAAGAAGCTA
CCTAATGGGTTTCCTCAATTGCAGAAGCTTTCAATACATGGACTAGAGGAATGGGAAGAG
TGGATAGTAGAACAAGGCTCCATGCCCCTTCTTCATACTCTCTATATCTGGGATTGTCCA
AAGCTTCCTGGTGGACAACACTTCCCTTCTCACCTTACAACCGTATGTCTATACGGTATG
TATTTGGAGGAGGATCCAATGCGGATTCTAGAGAAGCTGCTTCACTTGAAAAATGTTTCT
TTGTGTCAATCTTTCAGTGGGAAGAGAATGGTTTGCTCGGGCGGTGGGTTTCCTCAATTG
CAGAAGCTTCGAATATATGGACTAGAGGAATGGGAAGAGTGGATAGTAGAACAAGGCTCC
ATGCCCCTTCTTCATACTCTCTATATCGGGGATTGTCCAAAGTTAAAGGAGCTTCCTGAT
GGGCTGCGATATATCTATTCATTAAAGAATTTGAAGGTATCAAAAAGATGGAAGAAGAGA
TTGTCGGAAGGAGGAGAAGATTATTACAAAGTCCAACACATTCCTACTGTTGAATTCGAC
TACTAG
```
