## Supplementary material for "RefPlantNLR: a comprehensive collection of experimentally validated plant NLRs": Candidate_sites.with_flanking.fa_chunk_0000260

```
>RPP7^Mrk-0:0-3327
ATGGCTGGGGAACTTGTGTCGTTTGCAGTAAACAAGCTTTGGGACCTACTGAGCCATGAA
TACACGCTATTTCAGGGAGTCGAAGATCAAGTAGCTGAACTAAAAAGTGATCTAAACTTG
CTAAAGTCGTTTTTGAAAGATGCAGATGCCAAGAAACACACAAGCGCATTGGTGAGATAC
TGTGTGGAGGAGATAAAGGATATTGTTTATGACGCAGAGGATGTACTCGAAACATTTGTA
CAAAAGGAAAAGCTTGGTACAACAAGTGGAATCAGGAAGCATATCAAAAGACTTACTTGC
ATTGTTCCAGATCGCAGGGAAATTGCATTATATATCGGACACGTAAGTAAGAGGATCACC
AGGGTTATACGTGATATGCAGAGTTTTGGAGTACAACAAATGATTGTCGATGACTATATG
CATCCTCTACGTAATAGAGAAAGGGAGATACGACGAACATTTCCTAAGGACAATGAAAGT
GGTTTTGTGGCGTTGGAGGAAAATGTTAAAAAGTTAGTTGGATATTTTGTGGAGGAAGAT
AACTATCAAGTGGTTTCCATAACTGGAATGGGTGGTCTCGGTAAAACCACCCTTGCTAGA
CAAGTTTTTAACCACGATATGGTTACAAAGAAGTTTGATAAACTAGCATGGGTGAGTGTT
TCACAAGATTTTACCCTGAAGAATGTATGGCAAAATATTTTGGGGGATCTCAAACCCAAT
GAAGAAGAAACCAAAGAAGAAGAAAAGAAAATCTTGGAGATGACAGAATATACACTCCAA
CGTGAACTATATCAATTGTTGGAAATGTCTAAGTCGTTAATTGTCCTTGACGACATATGG
AAGAAGGAAGATTGGGAAGTAATCAAGCCAATATTTCCACCGACAAAAGGTTGGAAACTG
CTGCTTACTTCTCGAAATGAGAGTATCGTTGCGCCTACAAATACAAAATATTTCAACTTT
AAACCAGAATGCCTAAAGACTGATGACAGTTGGAAACTTTTTCAAAGGATAGCATTTCCT
ATAAATGATGCATCTGAATTTGAGATTGATGAGGAAATGGAAAAGTTGGGTGAGAAAATG
ATCGAACATTGTGGAGGGCTACCATTGGCTATCAAAGTGTTAGGAGGTATGTTAGCTGAA
AAATACACATCGCATGATTGGAGAAGATTATCTGAGAATATTGGATCTCATCTCGTGGGA
GGAAGAACTAACTTTAATGACGACAACAACAATTCATGTAACTATGTATTGTCTTTGAGC
TTTGAAGAATTGCCAAGTTATTTGAAGCATTGTTTCCTCTACTTGGCCCATTTTCCAGAA
GATTATGAGATAAAGGTAGAGAATTTGTCATATTACTGGGCTGCAGAAGAAATATTCCAA
CCTAGGCATTACGATGGAGAAATCATTCGAGATGTTGGAGATGTCTACATAGAGGAGCTG
GTGAGGAGGAATATGGTCATTTCCGAAAGAGATGTAAAGACTGAGAGATTTGAAACTTGT
CATTTGCATGACATGATGAGAGAAGTTTGTTTGTTAAAAGCTAAAGAAGAAAACTTCCTA
CAAATTACCAGTAACCCCCCTTCAACTGCAAACTTGCAGTCTACTGTCACATCTCGCAGG
CTTGTCTACCAATATCCTACTACTTTACATGTTGAGAAAGATATAAACAATCCAAAACTT
CGATCTCTCGTGGTTGTTACCTTGGGAAGTTGGAACATGGCAGGTTCAAGCTTTACAAGG
TTAGAACTTCTAAGGGTGTTAGATCTCGTTCAAGCCAAGTTGAAAGGAGGGAAGTTAGCT
TCTTGCATTGGAAAGCTCATCCACTTAAGATACTTGAGCTTAGAGTATGCAGAGGTAACT
CATATACCTTACTCACTAGGAAATCTGAAGTTGTTGATCTATCTGAATTTATATATCTCA
TTATCATCAAGATCCAACTTTGTGCCCAATGTCTTGATGGGGATGCAACAATTGAGATAC
CTTGCATTGCCATTTGATATGGGGAGGAAGACAAAACTAGAATTGAGTAATCTAGTAAAA
TTGGAGACTTTAGAGAATTTCTCAACAAAGAATAGCAGCTTGGAGGATCTTCGTGGTATG
GTCAGGCTGAGAACGCTCACCATCCAATTAATTGAGGAGACGAGTCTAGAAACTCTAGCT
GCATCTATAGGCGGATTGAAATACCTCGAAAGCCTTAAAATAACTGATTTTGGTTCTGAG
ATGAAGACGAAGGAAGCGGGAATCGTATTTGATTTCGTTCATCTCAAAACGCTAACGTTG
ATAATGTATATGCCTAGGCTTTCTAAAGAAGAACACTTCCCTTCTCACCTTACAACCTTA
TATCTACAAAATTGTCGGTTGGAAGAGGATCCCATGCCGATTCTAGAGGAGTTGCTTCAG
TTGAAAGAGCTTAAATTAAGGCATAAATCTTTCAGTGGAAAGAAAATGGTTTGCTCGAGC
GGTGGGTTTCCTCAATTGCAGAAGCTTTCAATATATGGACTAGAGGAATGGGAAGATTGG
AAAGTAGAAGAAAGCTCCATGCCACTTCTTCTTACTCTCGATATCTATGGATGTCCAAAA
TTAAAGCAGCTTCCTGATGAACACCTCCCTTCTCACCTTACAGCCATATCTCTAAACAAT
TGTGGTTTGGAGGAGGATTCAATGCCGATTCTAGAGAGATTGGTTCACTTGAAAAAGCTT
GAATTCGATTCATCTTTCGGTGGGAGGATAATGGTTTGCACGGGCGGTGGGTTTCCTCAA
CTACACAAGCTAGAATTATCTGGACTAGCTGGGTTGGAAGAGTGGATAATAGAAGATGGC
TCCATGGCACGGCTTCATACTCTGGAAATTTGTTGGTGTCCAAAGTTAAAGAAGCTTCCT
AATGGGTTTCCACAATTGCAGAATCTTCTGTTATATATGCTAAAGGAATGGGAAGAGTGG
ATAGTAGGAAAAGGCTCCATGACACGGCTTCATACTCTGCATATTTCGAATTGTCCAAAG
TTAAAGAAGCTTCCTGGTGGACAACACTTCCCTTCTCAACTTATAACCATAAATCTACGG
TATTGTGGTTTGGAGGAGGATCCAATGCGGATTCTAGAGAAGCTGCTTCACTTGAAAAAT
GTTGCTTTGTATCAATCTTTCAGTGGGAAGAGAATGGTTTGCTCGGGCGGTGGGTTTCCT
CAATTGCAGAAGCTTTCAATATATGGACTAGAGGAATGGGAAGAGTGGATAGTAGAACAA
GGCTCCATGCCCCTTCTTCATACTCTCAATATCGATGATTGTCCAAACTTAAAGGAGCTT
CCTGATGGGCTGCGATTTATCTATTGA
```
