## Supplementary material for "RefPlantNLR: a comprehensive collection of experimentally validated plant NLRs": Candidate_sites.with_flanking.fa_chunk_0000261

```
>RPP7b^Lerik1-3:0-3273
ATGGCTGGGGAACTTATTTCGTTTGGTATACAAAACCTGTGGAACCTACTGAGTCAAGAA
TGCGAGCTATTTCAGGGAGTCGAAGATCAAGTAACTGAACTAAAAAGGGATCTAAACTTG
TTAAGCTCTTTTCTGAAAGATGCAGATGCAAAGAAACATACAACTGCGGTGGTGAAAAAC
TGTGTTGAAAGGATCAAGGAAATTATCTATGATGGAGAGGATACAATCGAAACATTTGTT
CTTGAGCGAAACCTGGGAAAAACAAGTGGTATCAAGAAGAGTATCAGAAGACTTGCTTGC
ATTATTCCAGATCGGAGGAGATATGCATTAGGTATCGGAGGCTTAAGTAATAGGATCTCC
AAGGTGATCCGAGATATGCAGAGTTTTGGAGTGCAACAAGCTATCGTTGATGGTGGGTAT
AAGCAACCTCAAGGTGATAAACAAAGGGAGATGCGACCAAGATTTTCTAAGGACGACGAT
AGCGATTTTGTGGGGTTGGAAGCAAATGTTAAGAAATTGGTTGGATATTTGGTGGACGAA
GCAAACGTTCAAGTGGTTTCCATAACCGGTATGGGTGGTCTAGGTAAAACCACACTTGCT
AAACAGGTTTTTAACCATGAGGATGTTAAACATCAGTTTGACGGGCTCTCATGGGTGTGT
GTTTCACAAGATTTTACCCGAATGAATGTATGGCAAAAGATCTTGAGGGACCTCAAACCC
AAAGAGGAAGAAAAGAAAATCATGGAGATGACACAAGATACACTCCAAGGTGAACTAATT
CGATTGTTGGAAACGTCTAAGTCATTAATTGTCCTCGATGACATATGGGAAAAAGAAGAT
TGGGAACTAATCAAGCCAATATTTCCACCGACCAAAGGTTGGAAAGTGTTGCTTACTTCT
CGAAACGAGAGTGTCGCCATGCGTAGAAATACATCATATATCAACTTTAAACCAGAATGC
CTAACCACTGAAGACAGTTGGACACTTTTTCAGAGGATAGCCCTTCCTATGAAAGATGCA
GCTGAATTTAAGATTGATGAGGAAAAGGAAGAGTTGGGTAAGCTAATGATCAAACACTGT
GGAGGGTTACCATTGGCCATCAGAGTGTTAGGAGGTATGTTAGCTGAAAAATACACATCG
CATGATTGGAGAAGATTATCTGAGAATATTGGATCTCATCTCGTGGGAGGAAGAACTAAC
TTTAATCACGACAACAACAATACATGTAACTATGTATTGTCTCTAAGCTTTGAAGAATTG
CCAAGTTATTTGAAGCATTGTTTCCTCTACTTGGCCCATTTTCCAGAAGATTATGAGATA
AAGGTAGGGAAATTGTCATATTACTGGGCTGCAGAAGGAATATTCCAACCTAGGCATTAC
GATGGAGAAAGCATTCGAGATGTTGGAGATGTCTACATAGAGGAGCTGGTGAGGAGGAAT
ATGGTCATTTCCGAAAGAGATGTAAAGACTTCGAGATTTGAAACTTGTCATTTGCATGAC
ATGATGAGAGAAGTTTGTTTGTTAAAAGCTAAAGAAGAAAACTTCCTACAAATTACCAGT
AGCCGCTCTTCAACTGCAAACTTTCAGTCTACTGTCACATCTCGCAGGCTTCTCTACCAA
TATCCTACTACTTTACATGTTGAGAAAGATATAAACAATCTAAAACTTCGATCTCTCGTG
GTTGTTACCTTGGGAAGTTGGAACATGGCAGGTTCAAGCTTTACAAGGTTAGAACTTCTA
AGGGTGTTAGATCTCTATCAAGCCAAGTTGAAAGGAGGGAAGTTAGCTTCTTGCATTGGA
AAGCTCATCCACTTAAGATACTTGAGCTTAGAGTATGCAGAGGTAACTCATATACCTTAC
TCACTAGGAAATCTGAAGTTGTTGATCTATCTGAATTTAGATATGCCGTACTCAGCAATA
CCCTACTTTGTGCCCAATGTCTTGATGGGGATGCAACAATTGAGATACCTTGCATTACCA
TATGATATGGGGAGGAAGACAAAACTAGAATTGAGTAATCTAGTAAAATTGGAGACTTTA
AAGAATTTCTCAACAAAGAATAGCAGCTTGGAGGATCTTCGTGGTATGGTCAGGCTGAGA
ACGCTCACCATCGAATTAATTGAGGAGACGAGTTTAGAAACTCTAGCTGCATCTATAGGT
GGATTGAAATACCTGGAAAAACTTACAATAAATGATCGCGGGGCTGAGATGAGGACGAAG
GAAGCGGGAATCGTATTTGATTTCGTTCATCTCAAAACGCTAAGGTTGGAACTGTATATG
CCTAGGCTTTCTAAAGAACAACACTTCCCTTCTCACCTTACAACCTTATATCTAGAAAGT
TGTCGGTTGGAAGAGGATCCCATGCCGATTCTAGAGAAGTTGCTACAGTTGAAAGAGCTT
GAATTAAGGCGTAAATCTTTCAGTGGAAAGAAAATGGTTTGCTCGAGAGGTGGGTTTCCT
CAATTGCAGAAGCTTTCAATAAGCGAACTAGAGGAATGGGAAGATTGGAAAGTAGAAGAA
AGCTCCATGCCACTTCTTCTTACTCTCAATATCTCTGAATGTCGAAAATTAAAGCAGCTT
CCTGATGAACACCTCCCTTCTCACCTTACAGCCATAAATCTAGGTTTGGTGAAGGATCCA
TTGTCGATTCTAGAGAGATTGGTTCACTTGAAAGAGCTTGAATTATGGTTTATATCTTTC
AGAAAAATAATGGTTTGCACAGGCGGTGGGTTTCCTCAATTGCACAAGCTTTCAATACTA
CATATAGCCGAATTGGAAGGGTGGATAGTAGAAGAAGGCTCCATGCCCCTTCTTCATACT
TTCTCTATTTATAAATGTCCAAAGTTAAAGAAGCTTCCTGGTGGACAACACTTCCCTTCT
CAACTTATAACCATAAATCTAGGGTTTTGTGGTTTGGAGGAGGATCCAATGCGGATTCTA
GAGAAGCTGCTTCACTTGAAAAATGTTTCTTTGTATCAATCTTTCAGTGGGAAGAGAATG
GTTTGCTCGGGCGGTGGGTTTCCTCAATTGCAGTTGCTTTCAATATATGCCCTAGAGGAA
TGGGAAGAGTGGATAGTAGAACAAGGCTCTATGCCCCTTCTTCATACTCTTTATATCGAT
GATTGTCCAAACTTAAAGGAGCTTCCTGATGGGCTGCGATTTATCTATTCATTAAAGAAT
TTGAAGGTATCAAAAAGATGGAAGAAGAGATTGTCGGAAGGAGGAGAAGATTATTACAAA
GTCCAACACATTCCTTCTGTTGAATTCTACTAG
```
