## Supplementary material for "RefPlantNLR: a comprehensive collection of experimentally validated plant NLRs": Candidate_sites.with_flanking.fa_chunk_0000262

```
>RPP8:0-2721
ATGGCTGAAGCATTTGTGTCGTTTGGACTTGAGAAGCTTTGGGATCTCCTGAGTCGAGAA
TCAGAGAGATTGCAGGGAGTTGATGAGCAAATTGATGGACTAAAGCGTCAGCTGAGAAGT
TTACAGTCGCTGTTGAAAGATGCAGATGCCAAGAAACATGGAAGTGATAGGGTGAGGAAC
TTCTTGGAAGATGTCAAAGACCTTGTTTTTGATGCTGAGGATATAATTGAATCCTATGTT
CTGAACAAACTTAGAGGAGAAGGAAAAGGGGTCAAGAAGCATGTGAGACGACTTGCTCGC
TTCTTAACGGATCGCCACAAAGTTGCTTCAGATATCGAGGGTATCACTAAGAGGATCTCT
GATGTGATTGGGGAGATGCAGAGTTTTGGGATACAACAAATCATTGATGGTGTTCGTTCG
CTGTCTCTTCAGGAAAGACAAAGGGTGCAGAGGGAGATCCGACAAACGTATCCTGACAGT
TCTGAAAGCGATCTTGTCGGGGTGGAGCAGAGTGTTAAAGAATTGGTTGGACATTTGGTG
GAGAATGATGTTCATCAAGTGGTTTCTATAGCTGGGATGGGCGGTATTGGTAAAACCACT
CTGGCTAGACAAGTCTTTCATCATGACTTAGTCCGGCGTCACTTTGATGGATTCGCATGG
GTCTGTGTTTCCCAACAATTTACACAGAAACATGTTTGGCAGAGGATCTTGCAAGAACTT
CAGCCACATGATGGGGATATTTTACAGATGGACGAATATGCACTTCAGCGTAAACTCTTT
CAATTGTTAGAGGCCGGTAAATATTTAGTTGTCCTCGATGATGTATGGAAAAAAGAAGAC
TGGGATGTAATAAAAGCAGTGTTTCCACGGAAAAGAGGTTGGAAGATGCTGCTTACTTCT
CGAAATGAAGGTGTTGGGATACATGCTGATCCAACATGTTTAACTTTTAGAGCAAGCATC
CTTAACCCTGAAGAAAGTTGGAAGCTCTGTGAGAGAATAGTATTCCCTAGGAGAGATGAA
ACTGAAGTAAGGCTTGATGAAGAAATGGAAGCCATGGGAAAGGAAATGGTCACACATTGT
GGAGGACTACCATTAGCTGTTAAAGTGTTGGGAGGCTTGTTAGCTAATAAACATACAGTT
CCTGAGTGGAAAAGAGTTTCTGACAATATTGGATCTCAAATAGTAGGAGGATCGTGCTTA
GATGACAACAGTCTCAATTCGGTTTACCGAATATTGTCTCTGAGTTATGAAGATTTGCCA
ACGCATTTAAAGCATCGCTTCCTTTTCCTAGCCCATTTCCCCGAATATTCCAAGATATCT
GCGTATGATTTGTTCAATTACTGGGCAGTAGAAGGGATTTACGATGGATCAACCATCCAA
GATAGTGGAGAATACTACCTAGAAGAGCTTGTGAGGAGAAATTTGGTTATTGCAGACAAC
AGGTATTTGAGTTCGCACTCTAAAAATTGTCAAATGCACGACATGATGAGAGAAGTATGT
TTATCTAAAGCGAAAGAAGAGAACTTCCTACAAATTATCAAAGACCCTACTTCCACCTCT
ACCATCAATGCTCAATCTCCTAGTAGATCTCGCAGACTCAGCATACATAGTGGTAAAGCC
TTTCATTTATTGGGACACAAAAACAATACAAAGGTGAGATCTCTTATAGTTTGGGACGAA
GACTTTGGGATACGATCAGCTTCAGTCTTCCACAACTTAACATTGCTCAGGGTGTTGGAT
CTTTATTGGGTAAAGTTTGAAGGAGGGAAGTTACCTTCTAGCATTGGAGGGCTCATCCAC
TTGAGATACTTGAGTTTATTTTTGGCTGGGGTATCTCATCTACCTTCTACTATGCGGAAC
TTAAAGCTTCTGCTCTATTTGAACTTAAGTGTTAATAACAAGGAACCGATTCACGTGCCA
AATGTTTTGAAAGAGATGATACAGTTGAGGTACCTTTCCCTACCTCTTAAAAAGGATGAT
AAAACCAAGTTGGAATTGGGTGATCTAGTGAACCTGGAGTTCTTGTTTGGTTTCTCAACG
CAACACAGTAGTGTGACAGACCTCCTCCATATGACTAAGCTCCGGTATCTCGCTGTATCT
TTGAGCGAAAGGTGCAATTTTGAAACTCTATCGTCATCTCTCCGTGAATTGCGAAACCTC
GAAACGCTTTATGTCCTTTTTTCGCCCGAAATCTTTATGGTTGATTATATGGGAGAGTTT
GTTCTGGATCATTTTATTCATCTAAAAGAGTTGGGATTGGCAGTACGTATGTCAAAGATT
CCTGATCAACATCAATTACCTCCCCACCTTGCACAAATATATATATGTAATTGCCGCATG
GAAGAGGATCCAATGCCAATTCTAGAAAAGTTGCTTCATTTGAAGTCGGTTAAATTAACA
TTTAAGGCTTTCGCTGGAAGGAGAATGGTGTGCTCAAAAGGCGGATTTACTCAATTATGT
GCCCTAGAAATATCTGAACAATCGGAGTTGGAAGAGTGGATAGTAGAAGAAGGGTCGATG
CCATGTCTTCGTACTTTGACTATACATGATTGCGAAAAGTTGAAGGAACTTCCAGATGGA
CTCAAGTACATAACATCCTTAAAGGAACTGAAGATTGAAGGAATGAAGAGGGAGTGGAAG
GAGAAACTGGTACCAGGTGGAGAAGATTACTACAAAGTCCAACACATTCCCGATGTTCAA
TTTATCAACTGTGACCAGTAG
```
