## Supplementary material for "RefPlantNLR: a comprehensive collection of experimentally validated plant NLRs": Candidate_sites.with_flanking.fa_chunk_0000263

```
>RPS2:0-2730
ATGGATTTCATCTCATCTCTTATCGTTGGCTGTGCTCAGGTGTTGTGTGAATCTATGAAT
ATGGCGGAGAGAAGAGGACATAAGACTGATCTTAGACAAGCCATCACTGATCTTGAAACA
GCCATCGGTGACTTGAAGGCCATACGTGATGACCTGACTTTACGGATCCAACAAGACGGT
CTAGAGGGACGAAGCTGCTCAAATCGTGCCAGAGAGTGGCTTAGTGCGGTGCAAGTAACG
GAGACTAAAACAGCCCTACTTTTAGTGAGGTTTAGGCGTCGGGAACAGAGGACGCGAATG
AGGAGGAGATACCTCAGTTGTTTCGGTTGTGCCGACTACAAACTGTGCAAGAAGGTTTCT
GCCATATTGAAGAGCATTGGTGAGCTGAGAGAACGCTCTGAAGCTATCAAAACAGATGGC
GGGTCAATTCAAGTAACTTGTAGAGAGATACCCATCAAGTCCGTTGTCGGAAATACCACG
ATGATGGAACAGGTTTTGGAATTTCTCAGTGAAGAAGAAGAAAGAGGAATCATTGGTGTT
TATGGACCTGGTGGGGTTGGGAAGACAACGTTAATGCAGAGCATTAACAACGAGCTGATC
ACAAAAGGACATCAGTATGATGTACTGATTTGGGTTCAAATGTCCAGAGAATTCGGCGAG
TGTACAATTCAGCAAGCCGTTGGAGCACGGTTGGGTTTATCTTGGGACGAGAAGGAGACC
GGCGAAAACAGAGCTTTGAAGATATACAGAGCTTTGAGACAGAAACGTTTCTTGTTGTTG
CTAGATGATGTCTGGGAAGAGATAGACTTGGAGAAAACTGGAGTTCCTCGACCTGACAGG
GAAAACAAATGCAAGGTGATGTTCACGACACGGTCTATAGCATTATGCAACAATATGGGT
GCGGAATACAAGTTGAGAGTGGAGTTTCTGGAGAAGAAACACGCGTGGGAGCTGTTCTGT
AGTAAGGTATGGAGAAAAGATCTTTTAGAGTCATCATCAATTCGCCGGCTCGCGGAGATT
ATAGTGAGTAAATGTGGAGGATTGCCACTAGCGTTGATCACTTTAGGAGGAGCCATGGCT
CATAGAGAGACAGAAGAAGAGTGGATCCATGCTAGTGAAGTTCTGACTAGATTTCCAGCA
GAGATGAAGGGTATGAACTATGTATTTGCCCTTTTGAAATTCAGCTACGACAACCTCGAG
AGTGATCTGCTTCGGTCTTGTTTCTTGTACTGCGCTTTATTCCCAGAAGAACATTCTATA
GAGATCGAGCAGCTTGTTGAGTACTGGGTCGGCGAAGGGTTTCTCACCAGCTCCCATGGC
GTTAACACCATTTACAAGGGATATTTTCTCATTGGGGATCTGAAAGCGGCATGTTTGTTG
GAAACCGGAGATGAGAAAACACAGGTGAAGATGCATAATGTGGTCAGAAGCTTTGCATTG
TGGATGGCATCTGAACAGGGGACTTATAAGGAGCTGATCCTAGTTGAGCCTAGCATGGGA
CATACTGAAGCTCCTAAAGCAGAAAACTGGCGACAAGCGTTGGTGATCTCATTGTTAGAT
AACAGAATCCAGACCTTGCCTGAAAAACTCATATGCCCGAAACTGACAACACTGATGCTC
CAACAGAACAGCTCTTTGAAGAAGATTCCAACAGGGTTTTTCATGCATATGCCTGTTCTC
AGAGTCTTGGACTTGTCGTTCACAAGTATCACTGAGATTCCGTTGTCTATCAAGTATTTG
GTGGAGTTGTATCATCTGTCTATGTCAGGAACAAAGATAAGTGTATTGCCACAGGAGCTT
GGGAATCTTAGAAAACTGAAGCATCTGGACCTACAAAGAACTCAGTTTCTTCAGACGATC
CCACGAGATGCCATATGTTGGCTGAGCAAGCTCGAGGTTCTGAACTTGTACTACAGTTAC
GCCGGTTGGGAACTGCAGAGCTTTGGAGAAGATGAAGCAGAAGAACTCGGATTCGCTGAC
TTGGAATACTTGGAAAACCTAACCACACTCGGTATCACTGTTCTCTCATTGGAGACCCTA
AAAACTCTCTTCGAGTTCGGTGCTTTGCATAAACATATACAGCATCTCCACGTTGAAGAG
TGCAATGAACTCCTCTACTTCAATCTCCCATCACTCACTAACCATGGCAGGAACCTGAGA
AGACTTAGCATTAAAAGTTGCCATGACTTGGAGTACCTGGTCACACCCGCAGATTTTGAA
AATGATTGGCTTCCGAGTCTAGAGGTTCTGACGTTACACAGCCTTCACAACTTAACCAGA
GTGTGGGGAAATTCTGTAAGCCAAGATTGTCTGCGGAATATCCGTTGCATAAACATTTCA
CACTGCAACAAGCTGAAGAATGTCTCATGGGTTCAGAAACTCCCAAAGCTAGAGGTGATT
GAACTGTTCGACTGCAGAGAGATAGAGGAATTGATAAGCGAACACGAGAGTCCATCCGTC
GAAGATCCAACATTGTTCCCAAGCCTGAAGACCTTGAGAACTAGGGATCTGCCAGAACTA
AACAGCATCCTCCCATCTCGATTTTCATTCCAAAAAGTTGAAACATTAGTCATCACAAAT
TGCCCCAGAGTTAAGAAACTGCCGTTTCAGGAGAGGAGGACCCAGATGAACTTGCCAACA
GTTTATTGTGAGGAGAAATGGTGGAAAGCACTGGAAAAAGATCAACCAAACGAAGAGCTT
TGTTATTTACCGCGCTTTGTTCCAAATTGA
```
