## Supplementary material for "RefPlantNLR: a comprehensive collection of experimentally validated plant NLRs": Candidate_sites.with_flanking.fa_chunk_0000265

```
>RPS4B:0-3498
ATGGCGGCCTCCTCTTCCTCCACCGGTCTCCCACCACAACATCAAGTATTCATCAATTTC
CGTGGAGAAGATTTACGACTCGGATTCGTAAGCCATCTAGTAGAAGCTTTAGAAAACGAT
AACATAAAAGTCTTCATCGACAACTACGCAGACAAAGGCGAACCTTTAGAAACACTTTTA
ACCAAGATACATGACTCCAAAATCGCTCTAGCTATCTTCTCCGGGAAGTACACTGAATCA
ACATGGTGCTTGAGAGAGCTAGCGATGATAAAAGATTGTGTGGAGAAAGGTAAACTTGTT
GCTATTCCTATCTTCTACAAGGTAGATCCATCCACTGTTAGAGGTGTTAGAGGGCAGTTC
GGTGATGCTTTTAGAGATCTTGAGGAACGTGATGTGATTAAGAAGAAAGAGTGGAAACAA
GCTTTGAAGTGGATTCCTGGCTTAATTGGTATCACTGTTCACGATAAAAGTCCTGAGAGT
GAAATACTCAACGAAATCGTTAAGGAGGTTAAGAAAGTGTTGAAGAAAGTTTCATTGGAG
GGAAGCCAAAAGGTGGTCTCTGTGGATCCATCACAAAGTATTGACACTCTAAGTTCGGTA
GGAGGTGAAAAGGATAAGACTTTTGGAATCAAACAACGGTTGAAGGAGTTGGAAGAGAAG
TTGGATCTTGTTAAATACAAGGGAACTCGTGTCATTGGAGTTGTTGGGATGCCTGGAATT
GGCAAAACCACACTGGTGAAAGAGCTCTATAAGACCTGGCAGGGCAAGTTTTCGAGGTAT
GCGTTGATCGATCAAATCCGTGGGAAGTCAAATAACTTCAGGTTAGAGTGCTTGCCTACT
TTGCTTTTAGAGAAGCTACTACCGGAGTTGAATAATCCTCAACTAGATAGTATTGAAGAA
CCATACAAAACTCATAAGGGTCTACTGCGTGAACGCAAAGTTCTCGTCGTCCTTGATGAT
GTTAGTAGAAGGGAACAAATATATGCTCTTCTTGGGAAATATGATCTTCACAGTAAACAT
GAGTGGATCAAAGATGGCAGCAGGATCATCATTGCAACGAACGATATCTCCTCATTGAAG
GGTCTCGTTCATGACACTTATGTGGTTCGGCAATTAAACCACAGAGACGGCTTACAACTT
TTTCGCTATCACGCCTTTCATTATGATCAAGCCACTCCTCCAAAGGTGGATTTCATGAAG
CTTTCTGATGAGTTTGTGCATTATGCTAGAGGCCATCCACTAGCTCTCAAAATATTGGGT
AGAGAGCTTTATGAGAAAAATATGAAGCATTGGGAAACAAAACTGATAATACTTGCTCAA
AGTCCCACCACTTATATTGGAGAAGTCGTGCAAGTAAGTTATGATGAATTGAGTTTGGCG
CAGAAAGATGCATTTCTCGACATAGCTTGTTTCAGATCACAGGATGTGGATTATGTAGAA
AGTTTACTGGTTTCGTCTGACCCTGGATCTGCTGAAGCAATAAAAGCTCTCAAGAATAAG
TTCTTGATTGATACATGTGACGGCCGTGTGGAGATGCATGATCTACTGTATAGATTTTCT
AGGGAACTTGATCTTAAAGCATCCACTCAAGGTGGTAGCAAACAACGAAGGTTATGGGTC
CGTCAAGACATAATTAATGTACAGCAGAAAACAATGGGAGCTGCAAATGTTAGAGGTATT
TTCCTAGATTTGTCTGAAGTGAAGGTTGAAACAAGCTTAGACCGTGAACACTTCAAGAAT
ATGCGCAATCTCCGGTATCTCAAGTTATACAATTCACATTGCCCTCACGAATGTCTAACC
AATAATAAGATAAACATGCCTGATGGACTTGAGCTACCATTGAAAGAGGTTCGATGCCTT
CACTGGCTGAAATTCCCATTAGAGGAACTTCCAAACGATTTTGACCCGATTAATCTCGTC
GACCTTAAGCTGCCATACAGTGAGATTGAACGACTTTGGGATGGTGTTAAGGATACACCA
GTCTTAAAATGGGTCGATCTCAATCACTCAAGTAAGTTGTGCAGCTTGTCAGGATTATCA
AAGGCTCAAAATCTTCAAAGACTGAACCTTGAAGGGTGCACAAGTCTTGAATCTCTTCGA
GATGTGAATTTGACGTCTTTGAAAACTCTCACCCTCAGCAACTGCTCAAACTTCAAGGAA
TTTCCATTGATTCCAGAAAATTTAAAAGCTTTATACTTGGACGGGACATCGATAAGTCAA
CTTCCTGACAACGTGGGGAACCTCAAAAGACTTGTCTTATTGAATATGAAGGACTGCAAA
GTGCTGGAGACTATCCCTACCTGTGTTAGTGAGCTGAAAACTCTTCAAAAACTTGTACTT
TCAGGTTGTTCAAAGCTCAAGGAATTTCCAGAAATCAACAAGAGCTCTTTAAAAATTTTA
CTTCTAGATGGGACATCCATCAAAACGATGCCGCAGTTACCCTCAGTACAGTATTTATGC
TTAAGCAGAAATGATCATCTCATCTACCTTCCAGCTGGCATCAATCAAGTTTCTCAGTTA
ACACGGCTGGATTTGAAGTATTGTACGAAGCTTACATATGTTCCAGAGTTGCCACCAACT
CTCCAGTACTTAGATGCACATGGCTGTAGCTCACTGAAGAATGTTGCAAAACCACTGGCC
CGTATCATGTCAACCGTGCAGAACCATTACACTTTCAATTTCACCAACTGTGGTAACCTG
GAGCAAGCTGCAAAGGAGGAAATCACATCGTATGCTCAAAGAAAATGTCAGTTGCTGTCA
GATGCACGTAAACACTACAATGAGGGTTCAGAGGCTTTGTTCAGCACTTGCTTTCCTGGA
TGTGAGGTGCCTTCGTGGTTTGGTCATGAAGCGGTTGGATCTCTGTTGCAAAGAAAACTC
CTCCCACATTGGCATGACAAGAGGCTTTCTGGAATAGCTCTATGTGCTGTAGTCTCATTT
CCTGACAGCCAAGATCAACTCAGCTGCTTCTCGGTGACATGCACCTTTAAAATAAAAGCT
GAAGACAAGTCTTGGGTCCCCTTTACTTGCCCGGTAGGAATTTGGACTAGAGAGGGAAAC
AAGAAAGACAGGATTGAGTCGGATCATGTTTTCATAGCCTACATTAGTAGCCCACATTCA
ATAAGGTGTCTCGAAGAGAAGAACTCTGATAAATGCAATTTTAGTGAAGCCTCCCTTGAG
TTTACGGTGACAAGTGATACAAGTGGTATTGGAGTATTCAAGGTTTTGAAGTGTGGATTG
AGTTTGGTGTATGAAAATGACAAAAACAAAAACAGTTCTCTTGAGGCAAAGTATGATGTT
CCTGTTGAAGTGAGCTTTCAAGAACCAGAACACGGGATAATGGAGGAGGAGAGATATATA
AACAAAAGAAGAAGTGATGATAGACGACCAAAAAAGAAGAGGAAGACAAAAAGGGATGAT
ATTATGATAATATCCACTGTCACTCAAACTTGTGTTCCAAGTGTAAATGCAAGAATAGAA
GATAAAGTCACTGGTTAA
```
