## Supplementary material for "RefPlantNLR: a comprehensive collection of experimentally validated plant NLRs": Candidate_sites.with_flanking.fa_chunk_0000266

```
>RPS4^No-0:0-3654
ATGGAGACATCGTCTATTTCCACTGTGGAAGACAAGCCACCGCAGCATCAGGTGTTCATC
AATTTCCGTGGGGCAGATTTGCGCCGGAGATTCGTCAGCCATCTCGTCACGGCCTTGAAA
TTGAACAACATCAACGTCTTTATCGACGACTATGAAGACAGAGGTCAACCTCTAGATGTA
CTGCTGAAGAGGATAGAGGAGTCCAAAATCGTTTTGGCTATCTTCTCCGGCAACTACACC
GAGTCAGTCTGGTGCGTGAGAGAGCTGGAGAAGATCAAAGATTGTACGGATGAAGGAACA
CTCGTTGCGATTCCAATCTTCTACAAGCTGGAGCCATCCACCGTTAGAGATTTGAAAGGA
AAGTTCGGTGATAGATTTAGGAGTATGGCTAAGGGTGATGAGAGGAAAAAAAAATGGAAG
GAAGCTTTTAACTTGATTCCTAACATTATGGGCATCACCATTGACAAGAAAAGTGTGGAG
AGTGAGAAAGTCAATGAAATTGTGAAGGCCGTGAAGACAGCGTTGACCGGAATACCACCG
GAGGGAAGTCACAATGCCGTCGTGGGTGCTTTAGGTAATAGCAACGCTGGAACTTCCTCA
GGAGACAAAAAGCATGAGACTTTTGGAAACGAACAACGGTTAAAAGATTTGGAAGAGAAG
TTGGATCGTGATAAATACAAGGGAACTCGTATCATTGGAGTTGTCGGGATGCCCGGAATT
GGTAAAACCACACTCCTGAAAGAGCTATATAAGACGTGGCAGGGCAAGTTTTCGAGGCAT
GCGCTAATCGATCAAATCCGTGTAAAGTCCAAGCACTTGGAGTTGGATCGCTTGCCTCAA
ATGGTCTTAGGCGAGTTATCGAAGTTAAACAATCCTCACGTAGACAATCTCAAAGATCCA
TACAGTCAACTGCATGAACGCAAAGTGCTTGTTGTACTTGATGATGTTAGTAAAAGGGAA
CAAATAGATGCTCTTCGTGAGATACTAGACTGGATTAAGGAGGGTAAGGAGGGAAGCAGG
GTTGTCATTGCAACAAGCGACATGTCCTTAACAAATGGTTTGGTTGATGATACTTACATG
GTTCAAAATTTGAACCACAGAGATAGCTTACAACTATTTCACTATCATGCCTTTATTGAT
GATCAAGCCAATCCTCAAAAGAAAGATTTCATGAAGCTGTCAGAAGGGTTTGTACATTAC
GCCAGAGGCCATCCACTAGCCCTCAAAGTATTGGGTGGAGAGCTTAATAAGAAAAGTATG
GATCATTGGAATTCGAAAATGAAGAAACTTGCACAGAGCCCCAGCCCTAATATTGTCAGT
GTCTTCCAAGTGAGTTATGATGAATTGACTACAGCGCAGAAAGATGCATTTCTCGACATA
GCCTGTTTCAGATCACAGGACAAGGATTATGTAGAAAGTCTACTGGCTTCATCTGACCTT
GGTTCGGCTGAAGCAATGAGTGCAGTCAAATCTCTCACGGATAAGTTCCTGATTAATACT
TGTGATGGCCGAGTGGAGATGCATGATCTATTATATAAATTTTCAAGGGAAGTTGATCTG
AAGGCATCTAATCAGGATGGTAGCAGACAACGGAGGCTGTGGCTCCATCAACACATAATC
AAGGGAGGCATAATCAATGTATTGCAAAATAAAATGAAAGCTGCCAATGTTAGAGGTATT
TTCCTAGACTTGTCTGAAGTGGAAGACGAAACGAGCTTAGACCGCGACCACTTCATAAAT
ATGGGAAATCTCCGGTATCTCAAGTTCTACAATTCCCATTGTCCACAGGAATGTAAAACC
AACAATAAAATCAACATCCCTGATAAACTTAAGCTACCATTGAAAGAAGTTCGATGCCTC
CACTGGCTGAAATTCCCATTGGAGACACTTCCAAACGATTTCAACCCAATTAATCTTGTC
GACCTTAAGCTGCCCTACAGTGAAATGGAACAACTTTGGGAGGGTGACAAGGACACACCA
TGCTTAAGGTGGGTCGATCTCAATCACTCAAGTAAGTTGTGCAGCTTGTCAGGGTTATCA
AAAGCTGAAAAGCTTCAAAGGTTGAACCTTGAAGGTTGCACAACACTGAAAGCGTTTCCA
CATGATATGAAAAAAATGAAAATGCTTGCTTTCTTGAATCTGAAGGGATGTACAAGTCTC
GAATCTCTTCCAGAGATGAATTTGATTTCTCTGAAAACACTTACTCTCAGCGGCTGCTCA
ACTTTTAAGGAATTTCCGTTGATTTCAGATAATATAGAAACTCTATACTTAGATGGCACA
GCAATAAGTCAGCTTCCTATGAACATGGAGAAGCTTCAGAGACTTGTTGTATTGAATATG
AAAGACTGCAAAATGCTAGAGGAAATTCCAGGCCGTGTTGGTGAGCTGAAAGCTCTTCAA
GAACTGATACTCTCTGATTGTTTAAATCTCAAGATTTTCCCAGAAATCAACATTAGCTTT
TTAAACATTTTACTTTTGGATGGGACAGCCATTGAAGTGATGCCACAATTACCCTCAGTG
CAGTATTTGTGCTTAAGCAGAAATGCTAAGATCAGCTGCCTTCCTGTTGGAATCAGTCAG
CTTTCTCAACTTAAATGGCTGGACCTGAAGTATTGTACGAGTCTTACATCAGTTCCAGAG
TTTCCACCAAATCTTCAGTGCTTAGATGCACACGGCTGTAGTTCGCTGAAGACAGTTTCA
AAGCCTTTGGCCCGTATCATGCCAACTGAACAGAATCATTCCACATTCATTTTCACCAAC
TGTGAGAACCTGGAACAAGCTGCAAAGGAGGAAATCACATCGTATGCTCAAAGGAAATGC
CAGCTGTTATCATATGCTCGGAAACGCTACAATGGGGGTCTTGTTTCAGAATCTTTGTTC
AGCACTTGCTTTCCTGGATGTGAAGTGCCTTCTTGGTTTTGTCATGAAACAGTTGGATCT
GAGTTAGAAGTAAAACTCCTCCCACATTGGCATGACAAGAAGCTTGCCGGGATTGCTCTA
TGTGCTGTAGTCTCATGTCTTGACCCCCAAGATCAAGTCAGCCGCTTGTCAGTGACCTGC
ACCTTTAAAGTAAAAGATGAAGACAAGTCTTGGGTCGCATATACTTGTCCAGTAGGAAGT
TGGACCAGACATGGAGGCGGGAAAGATAAGATTGAGCTAGACCATGTCTTCATTGGATAC
ACCAGTTGCCCACATACTATAAAATGTCATGAAGAAGGTAACTCAGATGAATGCAATCCT
ACCGAAGCCTCTCTTAAATTTACTGTGACAGGAGGTACAAGTGAGAATGGAAAATACAAG
GTGTTGAAGTGTGGTTTAAGTTTGGTGTATGCTAAGGATAAAGACAAAAATAGTGCTCTT
GAAACAAAGTACGATATGCTTATTGGAAAGAGCTTTCAAGAAACTTCAGAAGGGGTTGAT
GGAAGGGTAAAGAAAACGAAAGGAAAGTACGTTATGCCTGTTGAAAAGAACTTTCAAGAA
ACTACAGAAGGGGTTGATGGAAGAGTAAAGAAAAAGAAAAAAACAAGAATGGATAATGGA
CGGCCAAAGAAGAAGCAGAGATCAGGAAGAGATGATAATCAAACTAGGATGCAAGTGGAA
CTCCAAGAAGGAAATATAAATTCAGTGATCATGCACACGGCTAAGATTTTCTGA
```
