## Supplementary material for "RefPlantNLR: a comprehensive collection of experimentally validated plant NLRs": Candidate_sites.with_flanking.fa_chunk_0000268

```
>RPS6:0-3384
ATGGCTTCTTCTTCCTCCTCCTCTTCTCGCAATTGGTCATATCACGTTTTCCCGAGTTTC
AGCGGAGAAGATGTCCGCAACACATTCCTTAGCCACTTTCTAAAAGAACTGGATAGGAAA
CTGATCATTTCTTTCAAAGACAATGAGATCGAGAGAAGCCAGTCACTTGATCCCGAACTT
AAACATGGGATTAGAAATTCCAGAATTGCGGTGGTTGTGTTCTCCAAAACCTATGCCTCT
TCAAGCTGGTGCCTTAACGAGCTACTGGAGATTGTGAAATGCAAGAAAGAGTTTGGCCAA
CTTGTGATACCCATTTTCTACAATTTGGATCCATCCCATGTGAGGAAACAGACCGGAGAC
TTTGGGAAGATCTTTGAAAAGACATGCCGAAATAAAACAGTGGATGAGAAAATCCGATGG
AAGGAAGCTTTGACCGATGTAGCTAATATCCTTGGATATCATATTGTTACCTGGGATAAC
GAAGCAAGCATGATCGAAGAAATCGCCAATGATATTTTGGGTAAAATGAATATATCTCCA
TCAAATGATTTTGAGGACTTGGTCGGTATTGAAGATCATATCACAAAGATGAGTTCATTG
CTGCACTTGGAATCTGAGGAAGTGAGGATGGTCGGGATATGGGGTCCCTCGGGAATTGGC
AAAACGACCATTGCAAGAGCTCTATTTAGTCGACTCTCTTGTCAGTTTCAAAGTAGTGTT
TTCATTGACAAGGTTTTCATATCTAAGAGTATGGAAGTTTACAGTGGAGCTAATCTTGTT
GACTATAACATGAAGTTGCACTTGCAAAGAGCCTTTCTAGCTGAAATTTTTGACAAAAAG
GACATAAAGATACATGTAGGTGCAATGGAAAAGATGGTAAAGCACCGGAAAGCTCTCATC
GTTATTGATGATTTAGATGATCAAGATGTGCTAGATGCTTTAGCGGATCAAACTCAATGG
TTTGGAAGTGGGAGTAGAATCATTGTGGTTACAGAAAATAAGCATTTTTTAAGGGCCAAT
CGGATTGATCACATTTACAAGGTCTGTCTCCCATCTAATGCGCTGGCTCTTGAGATGTTT
TGTCGTTCTGCTTTTAAGAAGAATTCTCCTCCTGATGACTTTTTGGAGCTTTCTTCTGAA
GTTGCATTGCGTGCTGGTAATCTTCCTTTGGGCCTGAACGTATTGGGTTCAAATTTACGG
GGCATAAACAAAGGTTACTGGATAGATATGCTACCGAGGCTTCAAGGTTTGGATGGAAAA
ATAGGGAAAACACTAAGAGTCAGCTATGATGGGTTGAATAACAGAAAAGATGAAGCAATA
TTTCGTCACATTGCATGTATTTTCAATGGTGAGAAAGTCAGTGACATCAAACTATTACTA
GCAAATAGTAACTTGGATGTTAATATCGGGCTAAAAAACCTTGTTGATAGATCCCTTATC
TGTGAAAGATTCAATACTCTGGAGATGCACTCTTTGCTACAAGAATTGGGTAAGGAGATT
GTCCGTACTCAGTCCAATCAGCCTGGAGAACGGGAGTTCCTTGTGGATTTGAAGGATATT
TGCGATGTACTTGAACATAACACTGGTACTAAGAAGGTTTTAGGTATAACATTGGATATA
GATGAGACTGACGAACTGCATATACATGAGAGCTCCTTCAAAGGAATGCACAATCTCCTT
TTTCTAAAAATTTATACTAAGAAATTGGACCAGAAAAAAAAAGTTAGATGGCACTTACCG
GAACGCTTCGACTATTTGCCCTCTAGACTTAGATTATTGAGGTTTGACAGATACCCATCG
AAATGTCTTCCTTCTAACTTTCATCCTGAAAACCTGGTTAAGCTTCAAATGCAGCAGAGC
AAACTTGAGAAGCTGTGGGACGGAGTTCATTCACTTGCAGGGCTCAGGAATATGGATTTA
CGGGGATCTAGAAACCTGAAAGAAATCCCAGATCTTTCAATGGCCACTAATCTAGAAACA
CTTAAACTCAGCAGTTGCTCGAGTTTGGTGGAACTTCCTTCGTCTATTCAGTACCTGAAT
AAGCTGAATGATTTGGACATGTCATACTGCGATCATTTGGAGACTATTCCCTCTGGAGTT
AACCTCAAATCTCTCGATCGTCTCAATCTCAGTGGATGCTCACGGTTGAAAAGTTTTCTT
GACATACCAACCAACATCTCATGGCTTGATATAGGCCAAACAGCGGACATTCCCTCTAAT
TTGCGTCTACAGAATCTCGATGAGCTTATATTGTGCGAAAGAGTGCAGCTGCGTACACCT
CTCATGACCATGCTTTCTCCCACTTTGACGAGGTTGACTTTTTCGAACAACCCAAGTTTT
GTGGAAGTCCCTTCTTCAATTCAGAATCTCTATCAACTTGAGCATTTGGAAATTATGAAC
TGCAGAAATCTGGTGACTCTTCCCACTGGAATAAACCTCGACTCTCTCATTTCACTTGAT
CTCTCTCATTGTTCTCAGTTGAAGACTTTTCCTGATATCTCAACCAACATCTCAGATCTC
AATCTAAGCTACACAGCGATTGAAGAGGTTCCTTTGTCGATCGAGAAATTATCTCTCCTC
TGTTACCTAGATATGAATGGATGCAGCAATTTACTATGTGTATCCCCAAACATTTCTAAA
CTGAAACATCTCGAGAGAGCTGACTTTTCAGACTGTGTGGAATTGACTGAAGCTAGCTGG
AATGGTAGTTCAAGTGAGATGGTCAAACTTCTTCCAGCTGATAATTTCTCAACGGTCAAG
CTCAACTTCATCAACTGCTTCAAGTTAGATCTAACAGCTCTTATTCAAAACCAAACATTT
TTCATGCAACTGATACTAACAGGTGAAGAAGTGCCTTCATATTTCACTCACCGTACCAGT
GGGGACTCTATCTCCCTACCTCACATCTCTGTATGCCAATCATTCTTCAGTTTTAGGGGT
TGCACCGTGATTGATGTCGATTCTTTTTCCACAATCTCTGTTTCATTTGACATTGAAGTA
TGTTGTCGGTTCATAGACAGATTCGGGAACCACTTTGATTCTACTGATTTTCCAGGATAC
TTCATAACAACAAAGTTGGGTGGTCATCTGGTTGTCTTTGACTGTTATTTTCCCTTTAAC
GAAGAATTTACTACTTTTCTGGATGGTCAATTCAACTACGATCACGTGGATATACAGTTT
CGTCTCACGAATGACAACTCTCAGCTCAAACTAAAAGGATGCGGTATTCTACTTTCCGAA
GATGTCCCATCCCTGGATAACCGACCTTGTAGTCCAAATATTCTTCCAGGGGTTTGTGAA
GATAGCGCTTTAGAGAGAAGGAGTTTCCGGACTAAAATGCGGATGATGAGGATGAGACTA
CTGAAGAAACTACTGAATCGCTAG
```
