## Supplementary material for "RefPlantNLR: a comprehensive collection of experimentally validated plant NLRs": Candidate_sites.with_flanking.fa_chunk_0000271

```
>RRS1-S:0-3867
ATGACCAATTGTGAAAAGGATGAGGAATTCGTGTGCATCAGCTGCGTAGAAGAGGTACGG
TACTCTTTCGTGAGCCACCTCTCTGAAGCTCTCCGTCGAAAAGGCATAAATAATGTGGTC
GTAGATGTAGATATCGATGATCTGCTTTTCAAGGAGTCTCAGGCAAAGATCGAGAAAGCT
GGGGTTTCTGTGATGGTTTTACCCGGAAACTGTGATCCTTCCGAGGTATGGCTTGACAAG
TTCGCCAAGGTTCTCGAGTGCCAAAGGAACAACAAGGACCAGGCGGTGGTTTCAGTGTTG
TACGGTGACAGTCTATTACGGGACCAATGGCTTAGCGAGCTGGATTTCAGAGGCTTATCA
CGAATTCACCAATCCAGGAAGGAATGTAGTGACTCTATACTTGTAGAAGAGATTGTGAGA
GATGTGTACGAGACGCACTTTTATGTTGGACGAATTGGAATCTATTCGAAGCTGCTGGAG
ATTGAAAACATGGTTAACAAGCAACCGATAGGCATCCGTTGTGTTGGAATTTGGGGTATG
CCTGGCATAGGAAAGACAACACTTGCTAAAGCAGTCTTTGACCAAATGTCTAGCGCCTTT
GATGCTTCTTGTTTTATCGAAGACTATGACAAATCAATTCATGAGAAGGGTCTTTATTGT
TTGCTGGAGGAACAACTTTTGCCGGGCAATGATGCAACCATTATGAAACTGAGCTCGCTC
AGAGACAGATTGAACAGTAAGAGAGTTCTTGTTGTTCTCGATGACGTGCGCAATGCTCTG
GTTGGGGAGTCCTTTCTCGAGGGGTTTGACTGGCTAGGACCCGGAAGCCTGATCATCATA
ACCTCTAGAGATAAACAAGTGTTTTGCCTTTGCGGAATCAATCAAATATATGAGGTCCAG
GGTTTAAATGAGAAAGAGGCTCGTCAACTTTTCTTGCTGTCTGCGTCTATAAAGGAGGAT
ATGGGAGAGCAGAATCTCCAGGAGTTGTCAGTGAGAGTAATAAATTATGCTAATGGAAAC
CCGTTAGCTATCAGTGTTTATGGAAGAGAGCTGAAAGGTAAGAAAAAACTCTCAGAAATG
GAGACTGCATTCCTCAAACTCAAGCGACGTCCTCCATTTAAGATTGTCGATGCATTTAAA
AGCACCTATGACACACTCAGTGACAACGAAAAGAACATTTTTTTGGACATAGCTTGTTTC
TTCCAGGGAGAAAATGTCAACTACGTGATACAACTGCTTGAGGGTTGTGGTTTCTTTCCA
CATGTTGAAATTGATGTCCTTGTTGACAAGTGTCTGGTAACTATTTCAGAAAACCGAGTT
TGGTTGCATAAGCTGACCCAGGATATCGGCCGAGAAATCATAAATGGAGAAACAGTACAG
ATCGAGAGGCGCAGAAGACTGTGGGAACCTTGGAGCATCAAATATTTATTAGAATATAAT
GAACACAAAGCAAATGGAGAACCTAAAACAACCTTCAAACGTGCTCAGGGCTCTGAAGAG
ATCGAAGGCCTGTTTCTAGACACATCAAACTTAAGATTTGATCTGCAGCCCTCTGCCTTT
AAGAATATGTTGAACCTTAGATTGCTCAAAATTTATTGTTCCAATCCTGAAGTCCATCCT
GTAATCAATTTCCCAACAGGCTCTCTGCATTCTCTTCCTAATGAGCTAAGACTCCTCCAT
TGGGAGAACTATCCTCTGAAATCTTTGCCTCAGAATTTTGATCCAAGGCACCTTGTCGAA
ATCAACATGCCGTATAGTCAACTTCAGAAACTTTGGGGTGGAACCAAGAACCTGGAGATG
TTGAGGACGATCAGGCTTTGCCATTCCCACCATCTAGTTGATATCGATGATCTCTTAAAA
GCTGAAAATCTTGAGGTAATTGATCTCCAAGGTTGTACGAGACTGCAGAATTTCCCAGCC
GCAGGTCGATTGCTACGTCTACGAGTTGTAAATCTCTCAGGTTGCATAAAGATTAAAAGT
GTCCTAGAAATTCCACCAAATATTGAGAAACTACATCTACAGGGAACTGGCATATTAGCA
TTACCAGTTTCCACTGTTAAGCCAAACCATAGAGAGCTTGTGAATTTTCTAACAGAAATT
CCGGGTCTTTCAGAGGAACTTGAGCGTTTAACAAGTCTGCTGGAATCTAACTCATCTTGT
CAAGATCTTGGGAAGCTTATTTGCTTGGAGCTGAAAGATTGCTCTTGTTTGCAGAGTCTG
CCAAACATGGCTAATTTAGATCTTAATGTTCTTGATCTCTCGGGTTGCTCAAGTCTTAAT
TCTATTCAGGGTTTCCCTCGTTTTCTGAAACAGTTATATCTTGGTGGCACTGCAATAAGA
GAAGTGCCACAACTTCCTCAAAGTCTAGAAATCTTGAATGCACATGGATCTTGTTTGCGA
AGTCTGCCAAACATGGCTAATTTAGAATTTCTCAAAGTTCTTGATCTCTCTGGTTGCTCA
GAGCTCGAGACTATTCAGGGTTTTCCTCGGAACCTAAAAGAGTTATATTTTGCTGGCACT
ACGTTAAGAGAAGTGCCCCAACTTCCTTTAAGCCTAGAGGTCTTGAATGCACATGGTTCT
GACTCGGAGAAGCTTCCTATGCATTACAAGTTCAACAATTTTTTCGATCTATCTCAACAA
GTGGTCAACGATTTTTTATTGAAAACGCTGACTTATGTAAAACACATACCAAGAGGGTAT
ACGCAGGAACTCATCAACAAAGCTCCGACTTTCAGCTTCAGTGCGCCCTCACATACAAAT
CAAAACGCCACATTTGATCTGCAATCAGGATCTTCTGTAATGACACGACTAAATCATTCA
TGGAGGAACACGCTTGTGGGATTTGGTATGCTGGTGGAAGTTGCATTTCCCGAGGACTAC
TGTGATGCTACAGATGTTGGCATAAGTTGTGTTTGCAGATGGAGCAACAAAGAAGGCCGC
TCTTGTAGGATAGAAAGAAAATTTCATTGTTGGGCACCATGGCAAGTTGTTCCAAAAGTT
CGAAAGGATCATACGTTTGTCTTTAGTGATGTCAACATGCGCCCAAGTACCGGTGAAGGA
AATGACCCTGATATCTGGGCTGGATTAGTTGTATTTGAGTTCTTTCCTATCAATCAGCAG
ACAAAGTGTCTAAATGATAGGTTCACAGTGAGAAGATGTGGAGTCCGTGTAATAAATGTT
GCAACTGGCAATACAAGTCTTGAGAACATAGCACTAGTTTTGTCTTTGGATCCAGTAGAG
GTTTCCGGTTATGAAGTATTGAGAGTCAGCTATGATGATTTACAGGAGATGGATAAAGTT
CTATTTCTTTACATAGCGTCTTTGTTCAATGACGAGGATGTTGATTTTGTGGCACCACTT
ATTGCCGGTATTGACTTGGATGTTAGCTCTGGGCTCAAGGTCTTAGCCGATGTGTCTCTC
ATAAGTGTATCATCAAATGGGGAAATAGTGATGCATAGTTTGCAAAGACAAATGGGTAAA
GAAATCCTCCATGGACAATCCATGCTGCTGTCTGATTGTGAGAGTTCCATGACCGAGAAT
TTGTCTGACGTACCAAAAAAGAAGAAGAAACATAGCGAAAGTAGGGTAAAGAAAGTGGTT
TCCATACCGGCTATAGACGAGGGAGATCTATGGACTTGGCGAAAGTACGGTCAAAAAGAC
ATCTTAGGTTCTCGTTTTCCAAGGGGTTACTACAGGTGCGCTTACAAGTTCACGCATGGT
TGTAAAGCTACAAAACAAGTCCAACGGAGCGAGACCGATTCAAACATGTTAGCTATTACT
TACCTATCTGAGCATAACCATCCACGGCCCACTAAACGCAAGGCTCTCGCTGACTCCACT
CGTTCCACTTCCTCCTCCATCTGCTGA
```
