## Supplementary material for "RefPlantNLR: a comprehensive collection of experimentally validated plant NLRs": Candidate_sites.with_flanking.fa_chunk_0000272

```
>RRS1B:0-4119
ATGACCGAGAGTGAGCAAATCGTCTACATCAGCTGCATAGAGGAGGTACGATACTCCTTC
GTCAGCCACCTCTCCAAAGCTCTCCAGCGAAAAGGTGTAAACGATGTCTTCATCGATAGC
GATGATTCGCTTTCCAACGAGTCTCAATCAATGGTCGAGAGAGCTAGGGTTTCTGTTATG
ATTTTACCAGGAAACCGTACGGTATCTCTTGACAAGCTCGTGAAGGTTCTCGATTGCCAG
AAGAACAAAGATCAAGTGGTGGTTCCGGTGTTGTACGGTGTCAGATCATCAGAGACCGAA
TGGCTTAGCGCGCTGGATTCGAAAGGATTCTCATCAGTACACCATTCCAGGAAAGAATGT
AGTGACTCCCAGCTTGTAAAAGAGACTGTTAGAGATGTGTATGAGAAGCTCTTTTATATG
GAACGAATTGGAATATATTCGAAGCTGCTGGAGATTGAGAAAATGATTAACAAGCAACCG
TTGGACATCCGTTGTGTTGGAATTTGGGGTATGCCTGGCATAGGCAAGACTACACTTGCT
AAAGCAGTCTTTGACCAAATGTCTGGTGAGTTTGATGCTCATTGCTTTATTGAAGACTAC
ACCAAAGCTATTCAAGAGAAGGGTGTTTATTGTTTGCTGGAGGAACAGTTTTTGAAAGAA
AATGCTGGTGCTAGTGGTACCGTTACGAAATTGAGCTTGCTTAGGGATAGATTAAACAAT
AAGAGGGTTCTTGTTGTTCTTGATGATGTCCGCAGTCCTCTGGTTGTGGAGTCTTTTCTT
GGAGGGTTTGACTGGTTTGGTCCCAAAAGTCTAATCATCATAACCTCCAAAGATAAATCG
GTGTTTCGCCTTTGTCGAGTCAATCAAATATACGAGGTTCAGGGTTTAAATGAGAAAGAG
GCTCTTCAACTCTTCTCTTTGTGTGCGTCTATAGACGATATGGCAGAGCAGAATCTCCAC
GAGGTGTCAATGAAAGTTATTAAATATGCTAATGGCCATCCATTAGCTCTCAATCTCTAT
GGCAGAGAACTGATGGGGAAGAAAAGACCACCAGAAATGGAGATAGCATTCCTCAAACTC
AAGGAATGTCCTCCAGCTATTTTTGTTGATGCAATCAAGAGCTCGTATGACACACTCAAT
GACAGGGAAAAAAACATTTTTTTGGACATAGCTTGTTTCTTCCAGGGAGAAAATGTTGAC
TACGTGATGCAACTGCTTGAGGGTTGTGGTTTCTTTCCACATGTTGGAATTGATGTTCTT
GTGGAGAAGAGTCTGGTGACTATTTCAGAAAACCGAGTGCGGATGCATAACTTGATCCAA
GATGTTGGCCGACAAATAATAAATAGAGAAACAAGACAGACTAAGAGGCGCAGCAGACTG
TGGGAACCTTGCAGCATCAAATATTTATTAGAAGATAAGGAACAAAACGAAAATGAAGAA
CAAAAAACAACTTTTGAACGTGCTCAGGTCCCTGAAGAGATCGAAGGCATGTTTCTGGAC
ACATCAAACTTAAGTTTTGATATTAAGCATGTTGCCTTTGATAATATGTTGAACCTTAGA
TTGTTCAAGATTTACAGTTCCAATCCTGAAGTCCATCATGTAAACAATTTCCTCAAAGGC
TCTCTCAGTTCTCTTCCTAATGTGCTAAGACTCCTGCATTGGGAGAACTATCCTCTGCAG
TTTCTGCCTCAAAATTTTGATCCTATACACCTTGTTGAAATCAACATGCCGTACAGCCAA
CTTAAGAAACTTTGGGGTGGAACCAAGGACCTGGAGATGTTGAAGACAATCAGGCTTTGT
CATTCCCAACAACTAGTTGATATTGACGATCTTTTAAAAGCTCAAAATCTTGAGGTAGTT
GATCTCCAAGGCTGTACAAGACTGCAGAGTTTCCCAGCCACCGGTCAATTGCTACATTTA
CGAGTTGTAAATCTCTCAGGTTGCACAGAGATCAAAAGTTTCCCAGAAATTCCCCCAAAT
ATTGAGACACTGAATCTACAGGGGACTGGTATAATAGAATTACCACTTTCCATTGTTAAG
CCAAACTACAGAGAGCTTTTGAATCTTCTAGCTGAAATCCCGGGTCTTTCAGGTGTCTCA
AACCTTGAGCAAAGTGATCTCAAACCTTTAACAAGCCTGATGAAAATTAGCACATCTTAC
CAAAATCCTGGCAAGCTTAGTTGCTTGGAGCTGAATGATTGTTCTCGTTTGCGAAGTCTG
CCAAACATGGTTAATTTAGAACTTCTCAAAGCCCTTGATCTTTCTGGTTGCTCAGAGCTC
GAGACTATCCAGGGTTTCCCACGGAACCTGAAAGAGTTATATCTTGTTGGCACTGCAGTA
AGACAAGTGCCACAACTTCCTCAAAGTCTAGAATTCTTTAATGCCCATGGTTGTGTCTCT
CTCAAATCAATTCGTTTGGACTTCAAGAAGCTTCCTGTGCATTACACATTTAGTAATTGT
TTCGATCTATCTCCACAAGTGGTCAACGATTTTTTAGTGCAGGCGATGGCTAATGTGATT
GCAAAACACATACCAAGAGAGCGTCATGTCACAGGCTTTTCTCAAAAGACTGTGCAGCGT
TCGAGTCGTGACAGTCAGCAGGAACTCAACAAAACTTTGGCTTTCAGCTTCTGTGCGCCC
TCACATGCGAATCAAAATTCCAAACTTGATCTGCAACCAGGATCTTCTTCAATGACACGA
CTAGATCCTTCTTGGAGGAACACACTTGTGGGCTTTGCTATGCTGGTGCAAGTCGCATTT
TCCGAGGGTTACTGTGATGATACTGATTTTGGCATTAGTTGTGTTTGCAAATGGAAAAAC
AAGGAAGGCCACTCTCATAGGAGAGAAATAAATTTGCATTGTTGGGCTTTAGGGAAAGCT
GTTGAAAGGGATCATACGTTTGTCTTCTTTGATGTCAACATGCGTCCAGATACCGATGAA
GGAAATGACCCCGATATCTGGGCTGATTTAGTTGTTTTTGAGTTCTTTCCTGTCAATAAA
CAGAGAAAGCCTCTAAATGATAGTTGCACAGTGACAAGATGTGGAGTCCGTTTAATAACT
GCTGTAAACTGCAATACAAGTATCGAGAATATATCACCAGTTTTGTCCTTGGATCCGATG
GAGGTTTCTGGTAATGAAGATGAAGAAGTATTGAGAGTCAGATATGCTGGTTTACAGGAG
ATATATAAAGCTTTGTTTCTTTACATAGCGGGTTTGTTCAATGACGAGGATGTTGGTTTG
GTAGCACCACTTATTGCTAACATTATTGACATGGACGTTAGTTATGGGCTCAAGGTCTTA
GCCTATAGGTCTCTCATACGTGTATCTTCCAATGGGGAAATAGTGATGCACTATTTGCTA
CGACAAATGGGTAAAGAAATCCTCCATACAGAATCAAAGAAGACTGACAAATTAGTCGAC
AATATTCAGAGTTCCATGATCGCAACAAAGGAAATCGAGATCACTCGTTCAAAGAGTCGC
CGAAAGAACAACAAGGAAAAGAGAGTGGTTTGCGTAGTGGATCGAGGCAGCCGGTCCAGT
GACCTATGGGTTTGGCGAAAGTATGGTCAAAAACCCATCAAAAGTTCTCCTTATCCAAGG
AGTTACTATAGATGTGCCAGCTCGAAAGGTTGTTTTGCTAGGAAACAAGTCGAACGTAGC
CGCACTGATCCAAATGTTTCAGTAATTACTTACATCTCTGAGCATAACCATCCATTCCCC
ACTCTACGCAATACTCTTGCCGGCTCCACTCGTTCCTCTTCCTCCAAATGCTCAGATGTA
ACTACTTCTGCCTCATCGACAGTCTCCCAAGACAAAGAAGGACCGGATAAATCCCATTTG
CCTTCCTCCCCTGCTTCTCCTCCTTATGCGGCCATGGTGGTTAAGGAGGAGGACATGGAG
CAATGGGACAATATGGAGTTCGATGTTGACGTTGAAGAAGATACTTTCATACCCGAATTA
TTTCCAGAGGATACCTTCGCTGATATGGACAAGCTTGAGGAAAATTCTCAGACTATGTTT
CTCTCTCGCAGAAGCAGCGGAGGCAACATGGAAGCCCAAGGGAAGAACTCTAGTGATGAT
AGGGAGGTCAATTTACCTAGTAAAATTCTGAATAGATAG
```
