## Supplementary material for "RefPlantNLR: a comprehensive collection of experimentally validated plant NLRs": Candidate_sites.with_flanking.fa_chunk_0000273

```
>RSG3-301:0-3561
ATGGCAGCAGAAATGGTTACCGGTGTTCTTGTTTCCACTTTTCTCGGGAGGACTATTGAC
ACTTTGGCTTCTCGTCTTTTCGACATATTTCACCAAAAAAAGCACAAGAAGCAACTCCGC
AACTTGAAGATGAAGCTCCTTGCCATTGATGTTGTGGCTTTTGATGCAGAACAAAAGCAG
TTCACAGATTCATGCGTCAGAGATTGGCTTCTCAGGGCCAAAGATGTTGTGATTGATGCA
GAGGATCTCTTGGATGAGTTAGATTATGAACTCTCCAAAAGCCAAGTGGAAGCTGAGTCT
CAGAGTGCTGCTAAGAAGGTGTGGAGTTCCCTCAATTCTTCTTTTCTCATTGAAAATGAA
ATTGAATCCAGAATGGCACAAGTCATTGAGGACCTAGATGATCTTGCAGACGAAAGCAAT
ATTCTAGGTTTGAAAAAGGGTGGTGGTGTTGAGGTTGGATCAGGATCAAGCAGTAAATTA
ACATATTCATCTTTGCCAAATGAAAGTGATATCTGTGGCAGAGATGATGACAAAGAATCT
ATCTTTAAGTGGCTCACATCGGACACTCACAACAACCTATCTATACTTTCTATTGTGGGC
ATGGGTGGGTTGGGTAAGACCTCTCTTGCCCAACATGTATTCAATGACCCAAGGCTTGAA
GGTAAATTTGATATTAATGTTTGGGTCAGTGTTCCACAAGAGTTTGATGTTCTCAAAGTA
TCAAGAGCAATTCTTGACACAATAGCCAGTTCAACTGATCATAGTATACCGAAGGAAGTA
ATTCAGAAAAGATTGAAAGAAAACCTTATGGGAAAGAAATTTCTTCTCGTTTTGGATGAT
GTTTGGAACGAAAACTCATCTAAATGGGAAGATGTGCAAAAGCCCCTTGTTTTCGGAGGC
CAAGGCAGTAGGATTCTTGTCACTGCACGGGGTGAGAAGGTTGCTGATTCCATGCGATCG
GAAAAGTACCGCCTGGAGGTATTAAAAGAAGATTATTGTTGGGAATTGTTCGCAAAGCAT
GCATTCCAAGGTGCTAATCCTCAACAAGACCCAGACTTCGTGGAGATTGCTAAGAAAATA
GTTAAAAAATGTGATGGGCTTCCTTTAGCGTTGAAAACAATGGGAAGTTTATTACACAAT
AAATCATTCCTGTGGGAATGGGAAAACATTATGAGAAGTGATATATGGGATCTTTCAGAA
AATGAAAGTGGTATACTCCCTGCTTTAAAATTGAGCTATCTTCACCTTCCTTCTCATCTG
AAGAAATGCTTTGCATTTTGTGCCTTACTTCCCAAAGGTTATCAGTTTGACAAGGATATT
TTAATTCAATGGTGGATGGCTCAAAATTTTCTAGAAAGCCATGTACAGATAAAGAGTCCT
ATAGAAGTTGGTGAACAATATTTCAATGATCTATTATCTTGGTCCTTCTTTCAACAGTCA
AGTAACCAAGACGAAGAGCGCTTTATCATGCATGACCTTCTAAATGATTTGGCCAAATAC
GTTTGTAAGGACGTCTGCATCAGGATAGGAGTTGATGAACCAGAAGGTATATCCAAAACA
ACCCGTCATTGTTCATTTTTATCCTCTGAATTATATTTTGATGGGTTTGGGAGTTCAATT
GATACTCAAAAGTTGCATACATTTACGCGAACAGATCCAAACTCGGGTTGGATTTGGTAT
TGCAAGATGTCCATAGATGACTTGTTCTCCAGATTTAAGTTGATACGTATCTTATCTTTG
AATCATTATCTTAACCTTACGGAGGTGCCTGAATCTATAGGAAATCTTAAGCATCTTCGT
TCATTAGATCTATCCTGCACTAATATAGAAGAGCTACCTGACTCAATGAGTTTACTCTAC
AAGTTGCAAATACTGAAGCTGAACAAGTGTCGTAGATTAAAGCAGTTTCCCTCATGTTTA
CATAAACTTCAAAATTTGCGTTGCCTTGAATTAGTAGGTATTGGAGTGGAAAATGTGGCA
GCACATTTGGGAAAACTGAAGAATGTTCAAGTATCGATGAGTTCGTTTCATGTTGAGAAA
AGTAAGGAAATGAATATTCAGCGATTAGGACAATTCAATCTTTATGGAAGTCTAACAATT
GATGATCTGCAAAATATTGAGAATCCCTCTGATGCATTAGAAGCAGATTTGAAGAGCAAA
CCACACCTTATGGGCCTACATTTAGAATGGAATTTCATTGGTAGCTCCTCTGTTGATTCA
ACAAAAGCTGAGGATATAATTGAGAATCTACGACCTTCAAAATACTTGAAGAAATTGTCA
ATAAGGAACTACATTGGTAAACAATTTCCAAATTGGTTACTCCACAATTCATTACCGAAC
CTGGTGTCCTTAGTGTTGGATGATTGTAGATCTTGCGAACGTTTACCTCCGCTTGGGCTT
TTGCCATTTCTCAAGGAATTGCGTATTTATAGACTTGATGGGATAGTGAGTATTGATGCT
GATTTTCATGGGAACAACTCTTCTTCGTTTAAATCCCTTCAAACATTGTGGTTCTCTGAT
ATGAGGCAATGGGAAAAGTGGGATTGCCAAGATGTGACAGGTGCTTTTCCACGTTTAGAA
GATTTTTGGATAAAAAATTGTCCTAAGCTAAAAGCATACCTGCCAAAGTTTGTTGCTTTA
AAATACCTATATGTCTCTAACTGTGAACAACTTGAAGCTTTGATTGTCAGTGCGATAGAA
TTACTTCTACAAGACTGTGGAAAGCTGCAGTTGGACTGCTCTACAATGGAAAAGCTCACA
ATGGATGGGCACGACATGGCAGCATCATCGGTGGCAATGGTTGGACATATGCTATTCAAC
ACTTCTCTTGAAGACTTGTCCATTTGTTCAACTCTGGAGACAATAAGTGATGATTGTGTC
TCTCTAAGGATCTTTCCACTTGATTTCTTCCCAACACTCAAGAGGCTTGAACTCAGTGGA
TTTCCTAATCTACAGATGATTTCACAGGATCACGTTCACAATCATCTCCAGGATCTGACA
ATTGAAAAGTGTCCTAAATTTGAATCATTGCCAGCAAACATGCATATGCTGCTTCCATCT
CTCGTTGGGCTACACATAGAAGACTGTCCGACACTTGAGTCGTTCCCTGATGGAGGTTTG
CCATCAAATCTAAATTACATCAGACTCGGGAATTGCTTTAGACTTGTTGGCTTACTAAAG
GGAGCTTTGGGAGACAGTTCTTCTTTGGAAAGCTTGGGGATATCAACACCAGATGCAGAA
TGTTTTCTTGATGGAGGTTTGCTTCCAACATCCCTTACTGAACTACAATTTCTTGAGTGT
CAAAATTTAGAAAAGCTGGACTATAAGGGTCTCTTACAACTCTCATCTCTTAGAAGACTG
TATCTTCTAGACTGCCCCAACCTCCAACGCTTACCAGAGGAGGGCCTTCCTAAATCAATT
TCTTCTCTTCATATAATTGATTGTCCTTTACTGAAACAGCGTTGCCAAGAAGGAGGCGAA
GACTGGGAAAAAGTTGCTCACATTCGAAACCTATATATATGTTCTAGAAAGAATCTATAT
AAGATAGAGTTATTGAAATAG
```
