## Supplementary material for "RefPlantNLR: a comprehensive collection of experimentally validated plant NLRs": Candidate_sites.with_flanking.fa_chunk_0000274

```
>RT4-4:0-3402
ATGGAATCTACCAATAAAGCATCCTCTTCTTCCACTCGAACCTCAGGACGTTCATGGTCC
AACCATGTTTTCTTGAGTTTCAGGGGTGAGGACACACGCAGAGGTTTCACAGACCATCTC
TTCGCTTCACTGGAGAGAAAGGGGATCAAAACTTTCAAGGATGATCATGATCTCGAGAGG
GGCAAAGCTATATCAGTGGAACTCATGAAAGCCATCGAAGATTCCATGTTTGCACTCATC
ATTCTCTCACCAAACTATGCCTCTTCAACATGGTGTTTGGATGAACTTCAAAAGATTGTA
GAGTGCGAGAAAGAAGCTTTTCCAATCTTCCATGGTGTAGACCCCTCTGATGTAAGGCAT
CAAAGAGGGAGCTTTGCCAAGGCCTTCCAAGAGCATGAAGAGAAATTCAGAGAAGACAAA
GAGAAGGTGGAAAGATGGAGAGATGCCTTGAGACAAGTTGCAAGTTACTCTGGATGGGAC
TCCAAGGATCAGCACGAAGCAACACTGATAGAAACAATTGTCGGACAGATACAGAAAAAA
TTAATTCCTAGACTGCCATGTTTCACAGATAATCTTGTTGGAGTTGATTCACGGATGAAA
GAACTGAATTCACTTGTGGACATATGGTTAAATGATATTCGCTTCATAGGAATATGGGGC
ATGGGAGGCATAGGTAAGACAACAATTGCTAGATTAGTCTATGAAGCAGTCAAAGAGAAA
TTCAAGGTTAGTTGCTTTCTTGAAAACATCAGAGAATTGTCCAAGACAAATGGCTTAGTT
CACATTCAAAAGGAAATTCTTTCTCATCTTAATGTAAGAAGCAATGATTTTTGTAATCTT
TATGATGGGAAAAAGATAATAGCAAACTCTTTAAGCAACAAAAAGGTACTTCTTGTTCTT
GATGATGTAAGTGACATAAGCCAATTGGAGAATTTAGGTGGAAAAAGAGAATGGTTTGGT
CCAGGAAGCAGACTAATAATCACAACTAGAGATAAGCACCTGCTAAAGACATATGGAGTG
GATATGACTTATAAGGCTAGAGGCTTAGCCCAAAATGAAGCCCTTCAGCTCTTTTGCTTG
AAAGCATTTAAACAAGATCAACCTAAAGAAGGGTATTTGAATTTGTGCAAAGGAGTGGTT
GAATATGCAAGAGGCCTTCCATTGGCACTTGAGGTATTGGGTTCCCATCTTTGTGGAAGA
AGCACTGAGGTTTGGCACAGTGCTTTAGAACAAATAAGAAGCTTTCCACACTCCAAAATT
CAAGATACACTGAAAATAAGTTATGACAGTTTGGAACCTACAGAGAAAAAATTGTTCCTA
GATATTGCATGTTTCTTCGTAGGGATGGACATAGATGAAGTGGTAAATATCTTAGAAAAT
TGTGGTGATCATCCCATAATTGGAATTGACATTTTAATTGAAAGATCTTTGGTAACTCTA
GATATGACGAAGAATAAGTTGGGGATGCATGATTTGCTACAAGAAATGGGCAGGAATATT
GTATATCAAGAATCTCCAAATGACCCAGGGAAACGTAGTAGGTTGTGGTCTCAAAAAGAT
ATTGATTATGTGTTGACAAAAAACAAGGGAACTGATGAAATTCGAGGCATTGTTCTGAAC
TTAGTTCAACCGTATGATTGTGAAGCACGCTGGAACACAGAATCATTCTCCAAGATAAGT
CAGCTAAGGTTACTCAAGTTATGTGATATGCAGCTTCCTCGAGGCCTCAACTGCCTCCCG
AGTGCACTAAAAGTTGTACATTGGAGAGGATGTCCTCTGAAAACCCTGCCACTCAGTAAT
CAACTTGATGAAGTTGTTGACCTCAAATTGCCTTACAGCAAAATAGAACAACTTTGGCAT
GGGACAGAGCTTCTAGAAAAGCTAAGGTTCATCAATTTGAGCTTTTCCAAGAACCTGAAG
CAATCCCCAGACTTTGTTGGGGTTCCAAATCTTGAATCACTGGTTCTTAAAGGTTGCACA
AGTTTAACTGAGGTTCATCCATCCCTTGTACGCCACAAGAAACTTGTTTGGTTGAACTTT
GAAGACTGCAAAAAGCTCAAAACTCTTCCAAGAAAAATGGAGATGAGTTCCTTGAATGAT
TTAAATCTTTCTGGTTGCTCTGAATTTAAGTGTCTTCCAGAGTTTGCGGAAAGCATGGAA
CATTTGTCAGTGCTTTGTTTAGAGGGGACTGCTATAACAAAACTGCCCACATCACTGGGA
TGTCTAATTGGCCTTTCTCATTTGGATACGAAGAATTGCAAGAATCTTGTTTGCCTTCCA
GATACCATTCATAAATTAAGATCCCTCATAGTTCTGAATGTTTCTGGCTGCTCAAAACTT
AGTAGCTTGCCAGAGGGTTTGAAGGAAATCAAGTGCTTGGAGGAACTTGATGCAAGTGAA
ACTGCTATTCAAGAGCTACCTTCATTTGTATTTTATCTGGAAAATCTCAGAGATATCTCA
GTTGCTGGGTGCAAGGGGCCAGTATCTAAATCTGTAAATAGCTTTTTTCTCCCCTTTAAG
AGGCTGTTTGGGAATCAACAAACTTCTATTGGATTTAGATTACCACCTTCAGCACTAAGT
CTACCCTCTTTGAAGAGAATAAATTTAAGTTATTGCAATCTATCTGAAGAGTCATTCCCT
GGTGATTTTTGTAGCTTATCTTCATTGATGATTCTAAATCTCACTGGCAACAATTTTGTT
AGCTTACCGAGTTGCATTTCCAAACTCGCAAAGCTCGAGCATCTTATCTTAAACTCCTGC
AAAAAGCTTCAAACGTTGCCAAAGCTTCCATCAAACATGCGAGGATTGGATGCAAGCAAT
TGCACTTCATTTGAGATTTCCAAATTCAATCCATCCAAGCCATGCAGTCTCTTTGCATCA
CCTGCAAAATGGCATTTTCCCAAAGAGCTGGAAAGCGTTTTGGAGAAAATCCAGAAACTC
CAGAAACTCCATCTTCCCAAAGAAAGATTTGGCATGCTTCTCACAGGGAGTGAAATTCCA
CCATGGTTTTCCCGTAGTAAAACCGTTTCATTTGCAAAAATATCAGTCCCTGATGATTGC
CCAATGAATGAATGGGTGGGATTTGCTTTGTGTTTCCTCTTAGTAAGTTATGTTGTCCCT
CCTGATGTGTGCTCTCATGAAGTTGATTGCTACTTGTTTGGACCTAATGGTAAGGTGTTT
ATCACCTCCAGGAAGTTACCTCCCATGGAGCCATGTGACCCTCACCTTTATATTACCTAC
CTGTCCTTTGATGAACTGCGTGACATAATTTGTATGGGCAGTGATTACAGGGAAATTGAA
TTTGTATTAAAAACATATTGTTGTCATTCACTGGAAATAGTGAGGTGTGGGAGTCGTTTG
GTATGTAAGCAAGATGTTGAAGATATTTATGGAAATAGTTAG
```
