## Supplementary material for "RefPlantNLR: a comprehensive collection of experimentally validated plant NLRs": Candidate_sites.with_flanking.fa_chunk_0000275

```
>Rcg1:0-2943
ATGGAGGCTGCCCTGCTGAGCGGGTTCATCAAAACCATCCTGCCAAGGCTCTTCTCACTG
GTACAAGGGAGATACAAGCTGCACAAGGGCCTCAAGAGCGACATCAAATCGCTGGAGAAA
GAGCTCCATATGATCGCTGTTACAATCGATGAACAAATCTCGCTGGGGAGGAAGGATCAG
GGAGCTGTGCTGAGCCTCTCAATTGATGAGCTGCATGAACTGGCTCACCAAATCGAGGAC
TCCATAGATCGCTTCTTGTACCATGTGACCAGGGAGCAGCAAGCATCCTTTTTTCGTCGG
ACTGTACGGTCGCCGAAGACTCTGTTGTCACGTCAGCGGCTGGCTGCCGAGGTTCAGTTC
CTGAAGAAGATACCGGAGGAGGCGCACCAGCGAGAGAAGAGGTACAGGGTCTTCGCCGGC
CTTTCTTCCTCTACCCGGCACACTGAATCGTCTTCCTGTTCGTCTGTATCTGATCCGCAC
ACACTTAAGGCCGACGTCGTCGGCATCGACGGTCCCAGGGACGAGCTTGTGCAGCAGTTA
ACCGAAGAGGCAGAGGGCCTAACAAAGCAGCTCAAGGTGATCTCCATCGTCGGGATCCAT
GGCTCCGGCAAGACCGTCCTTGCCAGAGAGGTATACGAGAGCGACGTCGGCCGGCAGTTC
AGTCTCCGGGCATGGGTTTCTGCTACTGACAGAGGTCCGAGAGAGGTGCTCATGGAGATC
CTCCGAAATTTTGGTAGGCCAGTGGTGGATAGCTCTAGTATTGACCAGCTTACGGTAGAT
CTCAGGAAACACTTGGGTGAGAAAAGGTATTTCATTGTAATCGATGGCATGCAAACAGAT
CAGTGGAGCACCATTGAAACTGCCTTCCCAGAAAACAATGTTGTTAGCAGCAGAGTAATT
GTTACAACAACAATCCGGTCAGTAGCTAATTCTTGCAGCTCTTCTAACGGTTATGTGCAC
AAAATGAAAAGACTTAGTGACGAACACTCAGAGCAATTGTTTATCAAGAAAGCTTGCCCA
ACAAAATATTCAGGTTATACTCGACCGGAATCAAAAGAAGTTCTGAAGAAATGTGATGGT
CAACCACTTGCTCTTGTTACTATGGGCCAATTCTTGAGGAAAAATGGTTGGCCCACAGGA
CCCAACTGCGAAAATGTGTGTAGAGATCTTAGACGACATCTGGAGCAGGATGATACATTG
GAGAGAATGCGAAGGGTGCTTATCCACAGCTTATCTAGTCTTCCTAGCCATGTTCCCAAA
GCCTGCCTTTTGTATTTTGGTATGTTTCCATGTGATCATCCCATAAAGAGGAAGAGCCTG
ATGAGGCGATGGTTAGCAGAGGGATTTGTACAAACACAGCCTTCATCTAGTGAAAACTTC
AACACCCTCATAGACCGGAATATTATTGAGCCCATCGGCATATGTAACGATGATCAGGTA
AAGACATGCAAAACATATGGCATGATGCACGAGTTCATTTTGTTAATGTCCACCTCCCAT
GACTTCATTACCCTGCTTTGTAATAATAAAGTTGAACACAAATATGTGCGTCGGCTTTCT
CTCCATCATCATAGTGCTACAAGTGGCAGTTTTTCGGTCATCGACTTATCTCTTGTTAGA
TCTCTGATGGTTTTTGGGGAGGCTGGCAAAACTATTTTGAGTTTCCGAAAGTACGAGCTA
TTGAGAGTCTTGGATCTTGAACAATGTACCGACTTGGAAGATGATCACCTCAAAGACATA
TGCAACCTTTTTCTTATGAAATATCTAAGCCTCGGAGAAACTATTAGAAGTCTTCCAAAG
GAGATAGAAAAACTGAAGCTCTTGGAGACACTTGACTTGAGGAGAACAAAGGTGAAAACA
CTACCTATAGAGGTCCTCCTGCTCCCCTGTTTACTCCATCTGTTTGGGAAGTTCCAATTT
TCTGATAAAATCAAGATAACAAGTGACATGCAGAAGTTTTTCTTAACTGGACAGAGTAAC
TTAGAGACACTTTCAGGATTTATCACAGATGGGTCTCAAGGATTGCCACAGATGATGAAT
TACATGAATTTAAGAAAGCTTAAGATATGGTTTGAGAGGAGTAAGAGAAGCACCAACTTC
ACCGATCTTGTGAATGCTGTCCAAAAGTTCATCCATGATGACAAAGAGAGCAATGATCCA
CGTTCTCTATCACTTCATTTCGATGACGGCACTGAAAACATCCTGAACTCTTTGAAGGCT
CCTTGTTACCTTAGGTCATTGAAGTTAAAAGGGAATTTGCTGGAACTTCCCCAGTTTGTC
ATATCAATGCGGGGTCTCCGGGAGATATGCCTTTCATCAACAAAATTGACATCGGGCCTC
CTTGCAACACTCGCTAACTTGAAAGGCTTGCAGCATCTCAAGCTGATTGCAGATGTCCTT
GAAGATTTTATCATTGAAGGTCAGGCATTCCTGGGGCTGCTACACCTATGTTTTGTCCTA
GAACGTGCCACCTTACCAATAATTGAAGGAGGAGCTTTGCCGTACCTCATCTCACTTAAG
CTAATCTGCAAAGATCTAGTTGGCCTCGGTGACATCAAAATCAACCGCCTCAAATGTCTT
AAGGAAGTCAGTCTAGATCATAGAGTCGCTTCGGAAACAAGAGAAATCTGGGAAAAAGCT
GCCGAGAAGCATCCAAACCGGCCGAAAGTATTGTTGGTCAACTCATCTGATGAAAGCGAA
ATTAAGGCTGTAGACTGTTCTGTTGCTTCAAGACCAGCTGTGAGTGAGGCTAATGGAACT
TCTCCCATGTCAGAGGTTGATGTACGAGAGGATGACATTCAGATGATACTTAACCAGGGG
CTCTCTGCCGCTGCTGAGAAACAGATGAATTGTGCAGTTCAGCCAAGTTCAAAAGCTGAA
CTGAACTCTGATTTCAATAATATTAGTTTCCCAGAGGTTGCGCTTGGTTTAACCGAGCTG
TGA
```
