## Supplementary material for "RefPlantNLR: a comprehensive collection of experimentally validated plant NLRs": Candidate_sites.with_flanking.fa_chunk_0000276

```
>Roq1:0-3921
ATGTTGACTTCATCTTCCCATCATGGACGCAGTTATGATGTTTTCCTAAGCTTTAGGGGA
GAAGACACTAGAAAAACATTTGTGGGTCATCTGTTTAATGCTCTTATTGAAAAGGGTATT
CACACATTCATGGATGATAAGGAGTTAAAGAGAGGGAAGTCAATCTCATCTGAACTCATG
AAAGCCATTGGAGAATCAAGATTTGCTGTTGTTGTCTTTTCCAAGAACTATGCTTCCTCT
ACATGGTGCTTGGAAGAACTGGTAAAGATTCTTGAAATTCATGAAAAATTTGAGCTAATT
GTTGTCCCAGTTTTCTATGATGTGGATCCATCAACTGTGAGGAAACAAAATGGGGAGTAT
GCTGTTTGTTTTACTAAATTTGAAGCTAACTTGGTTGATGATAGAGACAAAGTGCTAAGG
TGGAGGGAAGCACTTACTAAGGTAGCTAACATATCAGGGCATGATTTGCGCAACACTTAC
AATGGGGATGAATCAAAATGCATACAACAGATACTGAAAGACATATTCGACAAATTTTGT
TTCTCTATCTCAATAACTAACAGAGATTTAGTTGGAATAGAATCTCAAATTAAGAAACTA
AGTTCATTGTTGAGGATGGACCTGAAAGGAGTTCGTCTTGTTGGGATTTGGGGGATGGGT
GGTGTGGGAAAGACAACTGCTGCAAGAGCATTGTTTAACAGATACTATCAGAATTTTGAA
AGTGCTTGTTTTCTCGAAGATGTTAAAGAATATCTGCAACACCATACCTTGTTGTATTTG
CAGAAGACTCTCCTTTCCAAACTGTTGAAGGTAGAATTTGTAGATTGTACTGATACTGAA
GAAATGTGTGTAATATTAAAGAGGAGACTTTGTTCTAAGAAAGTTCTGGTTGTTCTTGAT
GATGTTAATCATAATGACCAGCTGGATAAGCTGGTCGGAGCTGAAGATTGGTTTGGTAGT
GGTAGTAGAATTGTTATCACAACTAGGGATATGAAACTGTTGAAAAACCATGATGTGCAT
GAAACGTACGAGATAAAGGTTTTGGAAAAAGATGAAGCAATTGAGCTTTTCAATTTGCAC
GCATTCAAGAGAAGTTCACCTGAAAAGGAGTTTAAGGAGCTCTTAAATCTTGTGGTAGAT
TATACTGGAGGCCTTCCTTTAGCTCTTAAGGTGCTTGGTTCTCTGCTGTACAAGGAAGAT
CTTGATGTATGGATAAGTACGATTGATAGACTAAAAGATAACCCTGAGGGTGAAATTATG
GCTACACTTAAAATAAGTTTTGATGGATTAAGGGATTATGAAAAAAGTATATTTTTAGAT
ATTGCATGTTTCTTCAGGGGTTACAATCAAAGAGATATGACAGCATTATTTCACGCTTCT
GGTTTCCACCCAGTTCTAGGAGTAAAGACCCTTGTTGAAAAATCTCTCATTTTTATTTTA
GAGGACAAAATCCAAATGCATGATTTGATGCAAGAGATGGGTAGACAAATCGCAGTTCAA
GAATCACCGATGAGAAGAATATATCGTCCGGAGGATGTGAAGGATGCATGCATAGGAGAT
ATGAGGAAAGAAGCAATTGAAGGCTTGTTACTCACAGAGCCTGAACAGTTTGAAGAGGGT
GAGTTGGAATATATGTACAGTGCTGAAGCTCTCAAAAAGACGAGGAGGCTGAGGATACTT
GTGAAAGAATATTACAACAGAGGGTTTGATGAGCCTGTTGCCTATCTTCCTAACAGTCTG
CTTTGGCTTGAATGGCGTAACTACTCTTCAAACTCATTTCCATCAAATTTTGAACCGTCA
AAGCTCGTATATCTTACTATGAAGGGTAGTTCTATCATCGAACTCTGGAATGGTGCAAAG
AGGTTAGCATTTTTGACAACTCTTGATCTCAGTTATTGCCACAAATTGATACAAACCCCA
GATTTTAGGATGATCACAAATTTGGAAAGGTTGATCCTGAGCTCTTGTGATGCATTGGTG
GAAGTCCATCCATCTGTTGGGTTTCTCAAGAATCTTATTTTGTTAAATATGGATCATTGC
ATATCACTTGAGAGACTTCCAGCAATTATTCAATCAGAATGTCTTGAAGTTCTTGATCTC
AATTATTGCTTTAACTTGAAAATGTTCCCGGAAGTGGAAAGGAATATGACGCACTTGAAG
AAACTCGACCTCACTTCAACTGGGATAAGAGAACTGCCGGCATCAATTGAGCATCTCAGT
TCCCTGGAAAACCTACAGATGCATTCCTGCAACCAACTTGTAAGTCTCCCTAGTAGTATT
TGGAGATTCAGAAATCTGAAGATTAGTGAATGTGAGAAACTGGGGAGTTTACCAGAAATT
CACGGGAATAGCAATTGTACCCGTGAACTCATCTTAAAATTAGTTTCGATTAAGGAGCTT
CCCACCTCTATAGGAAACCTCACCTCACTAAATTTCCTTGAAATCTGTAATTGCAAAACT
ATTTCGAGTCTCTCGAGCAGCATATGGGGATTGACAAGTCTTACAACTCTAAAGTTGTTA
GACTGCAGAAAACTTAAAAACTTGCCCGGAATTCCCAATGCCATAAATCATTTGTCAGGA
CATGGACTTCAGCTCCTTCTGACATTGGAGCAGCCCACAATTTATGAACGCCTTGACTTG
CTTAGGATTATTGATATGAGCTGGTGTAGTTGTATTAGCAGTCTCCCCCACAACATTTGG
ATGTTGAAATTTTTAAGGATTCTGTGCATCTCTTACTGCTCGAGACTGGAGTATTTACCA
GAAAATTTGGGTCACTTGGAACATTTGGAGGAATTACTTGCAGATGGTACTGGTATTTTA
AGACTACCATCTTCGGTTGCACGTTTAAATAAACTTGAGGTCTTATCATTCAGGAAAAAG
TTTGCGATTGGACCAAAAGTCCAATATTCATCATCAATGCTCAATTTACCTGATGATGTT
TTTGGAAGTCTTGGAAGCTTAGGCTCAGTGGTGAAGTTAAATCTTAGTGGAAATGGTTTT
TGTAATTTGCCTGAAACGATGAATCAACTTTTTTGCCTTGAATACCTTGATATAACATTT
TGCCAGAGGCTCGAAGCATTGCCAGAGCTTCCCCCAAGCATCAAGGAGCTATATGTAGAT
GAACACTTGGCCTTGAGAATCATGGAAGATTTAGTAATTAAATGCAAGGAGTTGAATTTA
ATAGCCGTCACAAAAATTGAGTACCAAAATTTCTATCGATGGTTAGACTCAATATGGTCA
GATGTGTCAGAACTGCTGGAGAACAGTCAGAAGCAACAACTGGATGATATGTTGCAGCTT
ATTCCCTTTTCATATCTGTCGACGGCTAAGCGTGAGGAAGTTCTTAAGATTGTTATCCAT
GGAACACGAATTCCAGAATGGTTCAGATGGCAAGATAGAAGTGCCACAACGATGTCAGTC
AACCTTCCTGAATATTGGTACACTGAAAATTTCTTGGGATTCGCTATATGCTGCAGCTGC
TGCTTTTATCATTCTGCACGTAGTTACGATGTTGAATTTGAGGGGAGCATGCATCATTAC
AATTATGATTCCAGTTATTGGAAAGAGTATGAGGAACCAAGTTATGACTTTTATGAGAGA
GATAGCATTGAGATTACAGCAAAACTAACTCCCCGACATAAAGGAATGCGGACTGAAGAG
CTCAAGAAAGTCTGTTCATTTTCCATGAATGTGTTACGTCGTGCTACTGCTGTCCCTAAT
ATGTGCTTTGCATTTTTTCCATTTAACAGTCTCTGTCACATATCAAATTTACAGGCAAAT
AACCCAAATGACTATGGGATATTTGAAACCTGTTTGAGTCCAGGGGACATCCGCCATCGT
GGAAAACAATGGGGGTTTAATTTGGTGTATAAAGATGAAACTGGTGGCAGTGTTACACAC
GAAATGCTCATAAACAGATAG
```
