## Supplementary material for "RefPlantNLR: a comprehensive collection of experimentally validated plant NLRs": Candidate_sites.with_flanking.fa_chunk_0000277

```
>Rp1-D:0-3879
ATGGCCGACTTGGCGCTCGCCGGCTTAAGGTGGGCAGCATCGCCGATTGTCAACGAGCTT
CTTACTAAAGCTTCAGCTTACCTCAGTGTGGACATGGTGCGTGAGATCCAACGACTAGAA
GCCACTGTCCTGCCACAGTTCGAGCTGGTGATTCAAGCGGCCCAGAAGAGCCCCCACAGG
GGCATACTGGAGGCATGGCTCCGGCGTCTCAAAGAAGCCTACTATGATGCCGAGGACTTG
TTGGACGAGCATGAGTACAATGTCCTTGAGGGCAAGGCCAAGAGCGAAAAAAGTCTCCTG
CTGGGAGAGCATGGAAGCTCCTCCACTGCAACTACTGTCATGAAGCCTTTTCATGCTGCT
ATGAGCAGGGCACGGAACTTGCTCCCTCAAAACAGAAGGCTAATTAGCAAGATGAACGAG
CTCAAAGCAATCCTGACAGAAGCCCAACAACTTCGAGATCTTCTTGGTTTGCCACATGGC
AATACCGTCGAGTGGCCAGCTGCAGCACCTACCAGTGTTCCCACAACCACATCACTTCCC
ACTTCCAAGGTTTTTGGTCGCGACAGGGATCGTGATCGTATAGTAGATTTTCTTCTCGGC
AAGACAACAACTGCTGAGGCAAGCTCAGCTAAGTACTCGGGTTTGGCCATTGTTGGATTG
GGAGGAATGGGGAAGTCCACCTTAGCACAGTATGTCTATAATGACAAAAGGATAGAAGAA
TGCTTTGATATCAGGATGTGGGTGTGCATCTCACGCAAACTTGATGTGCATCGTCACACA
AGGGAGATTATAGAGTCTGCAAAAAAGGGAGAGTGCCCACGTGTTGATAATCTCGATACT
CTCCAGTGCAAATTACGTGATATACTACAAGAGTCACAGAAATTCCTGCTTGTCTTGGAT
GATGTTTGGTTTGAAAAATCTCATAATGAGACAGAGTGGGAGTTATTCCTTGCTCCATTA
GTCTCTAAACAGTCAGGGAGCAAAGTTTTGGTGACTTCTCGAAGTAAAACACTTCCTGCC
GCTATTTGTTGTGAACAAGAACATGTCATTCATTTGAAAAACATGGATGATACTGAGTTT
TTGGCTCTTTTTAAACACCATGCTTTCTCTGGAGCAGAAATCAAAGACCAAGTATTACGC
ACGAAGCTGGAAGACACTGCAGTGGAGATTGCTAAAAGGCTTGGACAATGTCCTTTGGCA
GCAAAAGTTCTGGGTTCTCGATTGTGCAGGAAAAAGGATATTGCTGAATGGAAAGCTGCT
CTAAAGATTGGAGATTTAAGTGATCCCTTCACATCTCTGTTGTGGAGTTACGAGAAGTTA
GATCCACGTCTGCAGAGGTGCTTCTTGTATTGCAGCTTGTTTCCAAAAGGTCATAGATAT
GAATCTAATGAGTTGGTTCACCTTTGGGTGGCAGAAGGATTTGTTGGTTCATGCAATTTG
AGTAGGAGAACGTTAGAAGAGGTTGGGATGGATTACTTCAATGATATGGTCTCTGTATCT
TTCTTCCAATTGGTTTTTCATATCTATTGTGATTCGTACTATGTCATGCATGATATCCTT
CATGATTTTGCAGAGTCACTCTCTAGAGAAGACTGCTTTAGATTAGAAGATGATAATGTG
ACAGAAATACCATGCACTGTTCGACATCTATCTATTCATGTTCATAGTATGCAAAAGCAT
AAGCAAATTATCTGCAAGCTACATCATTTACGCACTATTATCTGCATCGATCCGCTAATG
GATGGCCCAAGTGATATTTTTGATGGCATGCTACGGAACCAAAGAAAACTGCGTGTATTG
TCTCTGTCATTTTACAACAGCAAAAATTTGCCAGAATCTATTGGTGAGCTGAAGCACCTC
CGGTATTTGAACCTCATCAGGACGTTAGTTTCTGAATTGCCTAGATCATTATGTACTCTC
TACCACTTACAATTACTTTGGTTAAACCACATGGTGGAGAATTTGCCTGACAAACTATGC
AATTTAAGAAAGCTACGACATCTAGGAGCGTACGTGAATGATTTCGCGATTGAAAAGCCT
ATTTGCCAAATTCTGAATATAGGTAAGTTAACGTCGCTACAACACATTTATGTCTTTTCT
GTACAAAAGAAGCAAGGCTATGAGTTGCGACAGTTGAAGGACTTGAATGAGCTTGGTGGC
AGTTTAAAAGTGAAAAATCTTGAGAATGTCATTGGAAAGGATGAAGCCGTAGAGTCGAAG
CTATATCTGAAAAGTCGCCTTAAAGAGTTGGCACTTGAGTGGAGTTCCGAGAATGGAATG
GATGCAATGGATATTCTAGAAGGTCTGAGACCACCACCCCAACTGAGTAAGCTCACAATC
GAAGGTTACAGATCTGATACATATCCTGGGTGGTTACTAGAGCGATCCTATTTTGAGAAT
TTGGAAAGTTTTCAGCTTAGTAATTGCAGTTTGCTAGAAGGCCTACCACCAGATACAGAG
CTCCTTCGGAATTGCTCTAGGTTGCGTATAAACTTTGTTCCAAATTTGAAGGAACTATCT
AATCTTCCAGCAGGCCTTACAGATTTATCAATTGGTTGGTGCCCACTGCTTATGTTTATC
ACCAACAATGAGCTAGGACAGCATGACTTGAGGGAAAATATAATAATGAAGGCAGCCGAC
CTGGCATCTAAACTTGCATTGATGTGGGAGGTGGATTCAGGAAAAGAAGTTAGGAGAGTA
CTGTTTGAAGACTATGTATCTCTGATTCGGTTGATGACATTGATGATGGATGATGATATA
TCAAAGCATCTTCAAATTATTGGAAGTGTTCTGGTTCCGGAGGAAAGAGAAGATAAAGAA
AACATCATCAAGGCATGGCTCTTTTGCCATGAGCAGAGGATAAGATTCATTTATGGAAGG
GCCATGGAGATGCCATTGGTTCTACCGTCAGGACTCTGTGAACTTTCTCTTTCTTCATGC
AGTATTACAGATGAAGCTTTAGCTATTTGCCTTGGTGGCCTCACTTCACTGAGAACTTTA
CAATTGAAATATAATATGGCATTAACTACACTTCCATCAGAAAAGGTGTTTGAGCATTTG
ACAAAGCTTGATAGGTTGGTTGTAAGTGGTTGTTTGTGTCTCAAATCACTGGGGGGCTTA
CGTGCTGCTCCATCTCTTTCCTGTTTTAACTGTTGGGATTGTCCTTCTTTAGAGCTAGCA
CGGGGAGCAGAACTAATGCCGTTGAACCTTGCTAGCAATCTCAGCATCCTTGGCTGCATT
CTTGCAGCTGATTCGTTCATTAATGGCTTGCCACATCTGAAACATCTTTCCATTGATGTC
TGCAGATGCTCCCCATCCTTATCGATTGGCCACCTGACCTCCCTTGAATCATTATGTCTA
AATGGTCTCCCTGATCTTTGCTTTGTTGAAGGCTTGTCTTCCCTGCACCTTAAGCGCCTA
AGTTTAGTAGATGTTGCAAACCTCACTGCCAAGTGCATCTCACCGTTTCGTGTCCAGGAA
TCGCTCACGGTTAGTAGCTCTGTATTGCTCAACCACATGCTAATGGCTGAAGGGTTTACA
GCCCCACCAAATCTTACTCTTTTAGATTGCAAGGAGCCGTCAGTTTCATTTGAAGAACCT
GCAAATCTCTCATCCGTCAAGCACCTGCACTTTTCATGTTGCGAAACAGAGTCCCTGCCT
AGAAATCTAAAATCTGTCTCAAGTCTGGAGAGTCTTTCTATAGAACGATGCCCCAACATA
GCATCTTTACCAGATCTGCCGTCCTCCCTCCAGCGCATAACTATATTGAATTGCCCCGTC
TTGATGAAGAATTGCCAAGAACCTGATGGAGAAAGCTGGCCAAAGATTTCGCACGTTCGT
TGGAAGAGCTTTCCACCAAAATCGATCTGGCTTCCTTAG
```
