## Supplementary material for "RefPlantNLR: a comprehensive collection of experimentally validated plant NLRs": Candidate_sites.with_flanking.fa_chunk_0000278

```
>Rp3-1:0-3777
ATGGAAGTTGCCTTGGTATCAACTGTATTGAAGGTTTTGGGGACGAAGTTAGCTCCTCTT
GCACTCAAAGAGTTGAGCTCTAAAGCAGGTGTGGCCAAAGATCTTCAGGAACTCCAGGAC
CTAGTTGAGGAGATCAACAATTGGTTGCAAACAGTTGGTGATAAAGACCGATCATCTAAA
TGGCTCAAAAAATTGAAAGAAGTTGCTTATGATGCTGAAGATTTAGTCCATGAGTTCCAC
ATCGAGGCTGAAAAACAAGACAGAGAAATTACTGGTGGCAAGAATACCTTGGTCAAATAC
TTCATCACAAAACCTAAAGCAACTGTGACTGAATTTAAGATAGCTCACAAGATCAAGAAA
ATAAAAAACAGATTTGATGCAATTGTGAAAGGAAGGAGTGACTATAGCACAATAGCAAAT
AGCATGCCAGTGGATTATCCTGTTGAGCATACAAGAAAGACAATTGGAGAGGTGCCATTG
TATACTATTGTGGATGAGACATCAATATTTGGCAGGGATCAAGCAAAGAATCAGATAATA
TCTAAGCTGATAGAGACTGATAGCCAACAAAGAATAAAGATAGTTTCAGTAATTGGGCTA
GGTGGCTCTGGTAAAACTACTCTCGCGAAACAAGTATTTAATGATGGTAACATTATAAAG
CATTTTGAAGTTATATTGTGGGTTCATGTGTCAAGAGAATTTGCTGTTGAAAAGCTTGTG
GCGAAGTTGTTTGAAGCCATTGCTGGTGACATGTCTGACCACCTCCTATTGCAGCATGTG
AGCAGAACTATCTCAGACAAGTTAGTTGGAAAGAGGTTCCTAGCTGTCTTGGATGACGTT
TGGACAGAGGATCGTGTTGAGTGGGAGCGATTCATGGTACATTTAAAGTGCGGTGCACCT
GGAAGTAGTATTTTACTCACTACTCGTAGTAGAAAAGTTGCAGAAGCAGTGGATTCTAGT
TATGCATACGACCTACCACTCTTGTCTATGGAAGATAGCTGGAAAGTGTTCCAACAATGT
TTTGGAATTGCCATGAAAGCTCTAGACCCTGAATTCCTACAGTCCGGGATAGAGATTGTG
GAGAAATGCGGAGGTGTGCCCCTTGCAATTAAAGTTATTGCAGGCATCCTCCATGGAATG
AAAGGAATTGAAGAATGGCAGTCCATATGCAATAGTAATTTATTAGATGTCCAGGATGAC
GAACATAGAGTATTTGCATGCTTGTGGTTGAGTTTTGTTCATTTACCGGACCATCTAAAG
CCTTGTTTTCTACACTGCTCTATATTTCCAAGAGGCTATGTAATCAACAGGTGTCATTTG
ATTTCTCAATGGATAGCTCATGGCTTCGTCCCGACAAACCAAGCTCGACAAGCAGAAGAT
GTTGGAATTGGCTACTTTGATTCCCTTCTTAAAGTGGGGTTCCTTCAAGACCATGATCGA
GACCAAATTTGGTCCACAAGGGGTGAAGTAACATGCAAAATGCATGACCTGGTTCATGAT
CTCGCTAGACAAATTCTACGGGATGAATTTGAGTCTGAGATAGAAACAAACAAGCAAATA
AAGAGATGCAGATACCTATCTTTGACTTCATGCACTGGGAAGCTTGATAACAAATTATGT
GGCAAGGTCCGTGCACTCTATGTTTGTGGCCGTGCACTCGAATTTGACAAGACAATGAGC
AAGCAGTGTTGTGTCCGTACCATTATATTGAAGTATATAACTGCTGACTCATTGCCTCTG
TTTGTGTCAAAATTTGAATACCTGGGGTATCTTGAAATATCCGATGTTAACTGTGAAGCA
CTACCAGAAGCTCTCTCGCGTTGTTGGAACTTGCAGGCCCTTCATATATTAAATTGCTCA
AGACTTGCAGTTGTACCTGAAAGTATCGGCAAGCTTAAGAAGCTTAGAACTCTGGAACTG
AATGGTGTTTCTAGTATCAAGAGTTTACCACAGTCTATTGGCGATTGTGATAATCTTCGA
AGATTATACCTAGAAGGTTGTCATAGATTCGAAGATATACCAAATTCCTTGGGAAAATTG
GAAAATTTAAGGATACTTAGTATTGTTCATTGCTTTAGTTTTGAAAAACTTTCGCCATCA
GCATCATTTGGGAAGCTTTTGAACTTACAAACTATCACCTTTAACTGTTGCTTCAATCTC
CGAAACCTACCTCAGTGCATGACTTCTTTGAGTCATCTAGAGATGGTGGATCTTGGATAT
TGTTACGAGCTTGTTGAATTGCCTGAAGGCATAGGGAATTTAAGAAACCTTAAAGTTTTG
AATCTGAAGCAATGCACACAATTGCGTGGACTACCAGCTGGTTGTGGGCAGCTAACTCGT
TTACAACAGTTGAGCTTGTTTGTTATTGGAGACAGTGCCAAACACGCAAGGATCTCTGAG
CTTGGTAATCTTGATAAGTTGGATGGTGAGCTGCAGATTAAAAACATTAGATATGTGAAA
GATCCAAGTGACACAGACAAAGTTCGTTTGAAGAAAAAGATTGGCATCCGGAAATTGTCG
TTGGATTGGTATTCAAGATTGGAGGTTCAGCCTGATGATGTGGAAGAAGAGTTATCATTA
AATATGGAGAAGGAATTGCATTTGCTCGACAGTCTTGAACCACCATCAAAAATTGAGAAG
CTGAGAATTCGTGGCTACCGGGGTTCACAATTGCCACGTTGGATGGCAAAGCAAAGTGAC
TCTTGTGGTCCAGCGGATGATACACACATAGTAATGCAAAGAAATCCATCTGAATTCTCC
CATCTGACTGAATTAGTACTGGACAACTTACCAAACTTGGAGCACCTTGGGGAACTTGTG
GAACTGCCACTGGTAAAGATCCTTAAGCTCAAAAGACTGCCAAAGTTGGTAGAGCTGCTT
ACGACCACAACGGGGGAGGAAGGAGTGGAAGTGCTATGTCGTTTCCATCACGTTTCCACT
CTAGTAATAATTGATTGCCGGAAACTTGTTGTGAAGCCGTACTTTCCTCCGTCCTTGCAG
AGATTGACACTAGAAGGAAACAATATGCAGTTGGTTTCTTCAGGATGCTTCTTCCATCCA
CGTCATCATCATGCATCTCATGCTCATGGTGACGAGTCTTCATCTTCCTCCTATTTTGCG
GATGAGACGGGTACTCACCTCGAGAGACTTGAACTTCGTCGGTTGACAGGATCATCATCT
GGTTGGGAGGTGCTGCAGCATCTCACTGGGCTTCATACCCTAGAAATATACATGTGCACA
GACCTTACACATTTACCTGAGAGCATCCACTGCCCCACCACTCTCTGTAGACTGATGATA
AGAAGTTGTGATAATCTTCGTGTGCTGCCTGACTGGCTTGTGGAACTGAAATCTCTACAG
AGTCTGGACATAGACTCATGTGATGCTCTCCAGCAGCTTCCTGAACAAATAGGAGAACTC
TGCTCACTCCAGCACCTCCAAATAATTTCTATGCCTTTCCTGACTTGCCTTCCCGAGAGC
ATGCAGCACCTCACCTCGCTTCGAATTCTCAACTTGTGTGAATGTAACGCGCTGACCCAT
CTTCCGGAGTGGCTAGGCGAACTCTCTGCGCTTAAAAAACTCTTGATCCAGAGCTGCCGT
GGCCTTACATCTTTGCCCCGCTCCATACAATGCCTTACTGCTCTCGAGGAATTATATATA
AGCGGCAACCCCAAACTGCTTCAGATCAGTGCATCATATTCTAAGGAAGACAAGGATGGC
CAGGTGAGACATTTCTGTTTCTCTCTGGCATGTGCGCACACATTCGTTTCTGAATGA
```
