## Supplementary material for "RefPlantNLR: a comprehensive collection of experimentally validated plant NLRs": Candidate_sites.with_flanking.fa_chunk_0000279

```
>Rpa1:0-2712
ATGGCTTATGCTGCCGTTAACTCTCTAATTCAAACTTTGGAGCTATTCCAGAGGACTTAC
CCAGCTATAATCAATGGTCAAGTTGCGGAGATGGTCGACTCCTTACATGCTAATGCTGAG
TATTTCCAAAGAATTCTTGAGAACACTAGCCACCAGAAGCATGAATATGAAAAAATCAAG
GATTTGGAGGGAGGGATGAGAGCTGCGGTGCAACATGCTGAAGATTTGCTTGAATCAAAT
ATTGTTGGATTTTTGAGAGAGCGGTACAATCAGCAAAAAGAGAAGAATAATGGGGCCAAA
TGGACTATTCAAGATGAAGCTAGGGTTCTGCTTCGGGACTTGCCTCAAGTAATGGACAAG
ATTGATGCAATAAGGAAAGACTTGGCGCAGGTTATGGAGAGTAGCACCTCCACGATCAAT
GCCAATGGCCCTAGCATTAGACAGGATCATTTTGTCAAACCAGGAGATTCTTCGTCTCCG
AAGCGTGATTCTACTGTCCTCCTACAGGAAGCTACGGTGGGTTTGGATGATGCCTTGACA
GAGATTACTAATCGTCTACTTGGATCAGCTTCTGAGCGGGAAGTTATTACTATTTTAGGG
ATGGGCGGATGTGGGAAAACAACGCTTGCCAAAAAAGCTCAGGATGATCTATCAATCATG
TCTCGTTTTGACATCCAAGTGTGGGTTACAATATCTCAGGAATATCACTTGAGAGAAGTG
CTGCTAAGCCTTGTATGTTCTGTTGCAGGGAATAAGTTTCAAGATATGAGTGACGACCAG
TTAATGGAGAAGGCATATAGAGCACTGAAGGGTCGGAAGTATCTTATTGTAATTGATGAT
GTTTGGAGTACAAAAATCTGGGATGTGATGGCAAGAACTCTTCCCAATGACAACAATGGG
AGTCGAATCATTTTGACTACGAGGCTTAAAGATGTAGCTGAGTATGTGAACTCTGATATT
CCTCCTCATGAAATGATGCCGTTGAGTTTAAATGACAGCTGGAAGTTACTTTGCGATAAG
TTACTCGTGGAAGACCATACTTGTCCTTCTGAATTGCAGGAAATTGGGAAGAAAATAGTA
GGAAAATGTCAAGGACTCCCTTTAGCAATTCTGGTGGTTGCAGGGCATCTCTCAAAAGTT
GGCATGACGAAAGAAAGCTGGGCGACTGTAGCTAAAAATGTGAATAAAGTTGTTACAAGT
TATCCGGATAAATGCCTAGCAGTACTTGCTATGAGTTACTATCACCTGCCTATTCACTTG
AAACCTTGTTTCCTCCATTTAGGAACATTCCCCGAGGATCATGAGATTGATGCTTGGAGA
TTGATCCAATTGTGGGTTGCAGAGGGGATTCTAAAGAGTAGCAAGTTAAGAAGCCTGGAA
GAAGTAGCACAGGATTGTTTGGAAGATCTGGCTAGTCGAAATTTGGTAATGGTCACACGG
AGGAAGCTCAATGGTCAGATCAAAAGATGCGGTATGCATGATCTGTTGCGGGATTTGAGC
GTGAGTGAAGCTGGAAAAGAAAAGTTTTTGAATGTGATTAGGAATATTAATCGAGCTCCT
AATTTTCCAACACAGAATTGTAAGGTTCCTCGGTTTAGTTTGCATGCTCACTTCTCATTG
GAAAAGTTTTCAGACTTATCACAGGGTGTGCGGTCCTTGTACATTTTCAAGCAACTTCTT
GGGCCGACTGGAAGAACTGCAGGATTCAAAGCTTTAAGAGTGTTGGTTTCCATTCCTAGG
CCTATTTTCAAGTACCGCCATCGCTTAACATCAGATTCAGCTTTCTTGAGATACCTTGAG
ATTCATAGAGGCAATGATTTCACTGAATCACTTCCATATTTGTATAATCTGCAAACCTTT
ATTTTTAAGCATGATAAATTAAAGTGTGATGCAGTTATAACTTTACCTGACTATATCTGG
AATATGAAGCAGTTGAGGTACATCCATATTCAACATTGCATTCATTTACCCAATCCTCAA
AGTATTTCAAGCGCCAATGTGGTAGACAGTAAAAGTGATTTGGGTCTGCAACATCTACAG
GAGTTTTCGCGTCTATGTTTTGCTAGCTGTACAAAGGAGGTACTTTCTTGCCTTACTAAT
CTAAAGAAGTTGAGGATTGCTAATATTCAAGAAGACATCAATGGTCTTGAGGGAACACCT
GGCAGCCTACTCAATCTTGTCTACTTAAAGAAGCTTGAATCGCTCTACCTGTCTTGTGAG
ATGTGGGAGCTCTCGTCTCCCCTTGCGGACAGTTGTTCTTTCCCAATATCTCTTAAGAGG
TTGACCATATTCAGTGCTAGGCTTTCGTGTGAAGACATGACAGTTCTTGCGAAGTTGCCA
AACCTCGAAGTGCTCAAACTCAGATGGGTTGAATTCAGACCTTCAGTATGGAAACTAAAT
GATGAAGATCAGTTCAAGCAGCTAAAGTTTCTCCTACTTGTTGATAACACATATATAAAG
CAGTGGGAGGCTAGCAGTGTTAACTTCCCAAATCTCCGACGCTTGGTGCTCCATCAAATC
AGGAATCTGAAGCGAATCCCTCTAGCCTTTGCAGAAATTTGCACCTTGGAGTCAATTGAG
TTGTATATGTGCCCCTGGAATCTTGAGAAATCAGCAAAAGAAATTCAAGAGGAAGTATCT
TCTATTGCGGGGAACGATTGCCTTCATATTGGCATCTATAATGATTATCACACTTATAAA
AGACGCGTTTGA
```
