## Supplementary material for "RefPlantNLR: a comprehensive collection of experimentally validated plant NLRs": Candidate_sites.with_flanking.fa_chunk_0000281

```
>Rpg1r:0-3639
ATGGCAGTAGAATTAATTGCTGGTGCTCTTCTTTCTTCTTTCCTTCAGGTTGCATTCGAA
AAGCTTGCTTCTCCTCAAGTTCTCCACTTCTTTCACGGAAAAAAACTTGATGAGACGCTT
CTGAGAAAGTTGAAAATTAAGCTGCTGTCCATCGATGCTCTGGCTGATGATGCTGAACGA
AAGCAGTTCGCAGATCCACGCGTGAGAAACTGGCTTCTTGAGGTCAAAGATATGGTTTTT
GATGCAGAGGATCTCTTGGATGAAATGCAATATGAATTCTCCAAATGGGAACTGGAAGCT
GAATCTGAATCTCAGACCTGTACCGGCTGTACTTGCAAGGTACCAAATTTCTTCAAATCT
TCTCCTGCTAGTTCCTTTAACAGGGAAATTAAATCCAGGATGGAAAAAATCCTTGATAGC
TTAGAATTTCTCTCAAGCCAAAAGGATGATCTAGGATTGAAAAATGCTAGTGGTGTTGGC
GTTGGATCAGAATTGGGTAGTGCAGTACCACAGATATCACAATCAACATCTTCGGTGGTT
GAAAGTGATATTTATGGCAGAGATAAAGACAAAAAAATGATTTTTGATTGGCTGACATCT
GACAATGGCAATCCTAACCAGCCATCGATACTTTCTATTGTGGGCATGGGTGGGATGGGT
AAGACCACACTTGCTCAACATGTATTCAATGACCCTAGGATCCAGGAGGCTAGATTTGAT
GTCAAAGCTTGGGTCTGTGTTTCAGATGATTTTGATGCTTTCAGGGTAACAAGAACAATT
CTTGAGGCCATCACTAAATCGACTGATGATAGTAGAGACCTAGAGATGGTTCACGGAAGA
TTGAAAGAAAAATTGACGGGGAAGAGATTTCTTCTTGTTTTGGATAACGTTTGGAACGAA
AACCGACTTAAATGGGAAGCTGTGCTAAAACATCTTGTTTTTGGGGCTCAGGGGAGTAGA
ATTATTGCCACCACACGTAGTAAGGAAGTTGCTTCTACCATGAGGTCAAGAGAACACCTC
CTGGAGCAATTACAAGAAGATCATTGCTGGAAGTTGTTTGCTAAACATGCATTCCAAGAT
GATAATATTCAACCAAATCCAGATTGCAAGGAGATTGGTACGAAGATAGTTGAAAAATGT
AAAGGACTTCCTCTGGCCTTGAAAACAATGGGAAGTCTATTACACGACAAGTCATCTGTT
ACGGAATGGAAAAGCATATTGCAGAGCGAGATATGGGAATTTTCAACAGAGCGTAGTGAT
ATTGTACCTGCTTTAGCACTAAGCTATCACCATCTTCCTTCTCATCTCAAGAGATGTTTT
GCTTATTGTGCCTTATTCCCCAAAGATTATGTGTTTGATAAGGAGTGCTTAATACAATTG
TGGATGGCTGAAAAATTTCTACAATGTTCTCAACAGGGTAAGAGTCCAGAAGAAGTTGGT
GAACAATACTTCAATGATCTATTATCAAGGTGCTTCTTTCAACAATCAAGCAACACAAAG
AGAACACATTTTGTCATGCATGACCTTCTCAACGATTTGGCAAGATTTATTTGTGGGGAC
ATTTGTTTCAGATTGGATGGTGATCAAACAAAAGGTACACCAAAAGCACCCCGTCACTTT
TCAGTTGCAATCGAACACGTTCGATACTTTGATGGGTTTGGAACTCTATGTGATGCAAAA
AAGTTACGTTCATATATGCCAACAAGTAACAAAAAGATTTTTGATTACTTCTCTTCTTGG
GATCGCAATATGTCGATACATGAACTGGTCTCCAAGTTTAAGTTCTTACGTGTCTTATCT
TTATCTCATTGTTCTAACCTAAGCGAGGTGCCTGACTCTGTGGGTAATCTTAAATATCTC
AGTTCGTTAGACTTATCCAATACTGAAATAGTAAAACTACCTGAATCAATATGTTCACTC
TACAACTTGCAAATACTGAAGCTGAATTATTGTAAACAATTGGACGAGCTGCCCTCAAAT
TTGCATAAACTCACTGATTTGCATCGCCTTGAATTAATAGATACTGGAGTGAGAAAGGTA
CCAGCACATTTGGGAAAACTGAAGTATCTTCAGGTATCAATGAGTCCGTTTAAGGTTGGC
AAAAGTAGGGAGTTCAGTATCCAGCAGCTAGGAGAACTCAATCTTCATGGAAGTCTATCA
ATTCAGAACCTGCAGAATGTCGAGAGTCCCTCGGATGCATTAGCAGTGGATTTGAAAAAT
AAAACACACCTTCTGGAGGTAGAGTTAGAATGGGATTCAGACTGGAACCCTGATGATTCA
ACAAAAGAAAGGGATGAAATTGTAATCGAGAATCTACAGCCTCCCAAACACTTGGAGAAG
TTGAGGATGAGGAACTATGGGGGTAAACAATTTCCAAGGTGGTTATTAAACAATTCATTA
TTGAATGTGGTGTCCTTAACCTTGGAGAACTGTCAATCTTGCCAACGTTTGCCTCCCCTT
GGACTTTTGCCATTTCTGAAGGAGCTCTCAATTCAAGGGCTTGCAGGGATTGTGAGTATT
AATGCTGATTTTTTCGGGAGTAGCTCTTGTTCATTTACGTCCTTGGAATCTTTGATGTTC
CACAGTATGAAGGAATGGGAAGAATGGGAATGTAAAGGTGTGACAGGTGCTTTTCCACGT
CTTCAACGTCTTTCTATAGAGTATTGTCCCAAGCTGAAGGGGCACTTGCCAGAGCAACTA
TGTCATTTAAATGATCTAAAGATTTATGGGTGCGAACAACTTGTACCTTCTGCTCTCAGT
GCCCCTGATATTCATCAATTATCCCTAGGAGACTGTGGAAAGCTGCAAATTGCTCATCCG
ACAACTTTGAAAGAGCTTACCATTACAGGTCACAACGTGGAGGCAGCCTTACTCGAACAG
ATTGGACGCAGTTACTCTTGTTCAAATAACAATATTCCCATGCACAGTTGCTATGATTTC
CTTGTAAGGTTGGTCATCAATGGTGGCTGCGACTCTCTAACGACCATTCCACTAGATATG
TTCCCAAAACTCAGGGGGCTTGATATCGGGAAGTGTCCTAACCTACAGAGGATTTCACAG
GGGCAGGCTCATAATCATCTCCAGAGTCTGTATATCAAAGAGTGCCCCCAATTAGAATCA
TTGCCTGAAGGAATGCATGTCCTCCTTCCATCTCTTCATTATCTGAGCATAAGGGATTGT
CCAAAAGTTGAAATGTTTCCCGAAGGAGGTTTGCCATCAAATTTAAAAGGTATGAGACTC
CATGGTAGTTACAAACTTATGTCCTCATTGAAAAGTGCCTTGGGAGGCAATCACTCTCTA
ATTAGCTTATATATTGGAGGAGTGGATGTTGAGTGTCTTCCTGACGAAGGTGTACTGCCA
CACTCTCTTGTTTCTCTATGGATCAGTGACTGTGAAGATCTTAAGAGACTGGACTACAAA
GGTCTCTGCCACCTCTCCTCTCTCAAGAACTTGTTTCTTTATGACTGCCCCAGGCTCCAA
TGCTTACCAGAGGAGGGTCTGCCCGAATCCATGTTATCTTTGCACATTTACGATTGTCCG
TTGCTCATACAACGTTGCCGGGAACCCGAAGGCGAAGACTGGCCAAAGATTGCTCACATT
GATTATAAAGAATTTAATGGTGAGGTTGATTATAAATAA
```
