## Supplementary material for "RefPlantNLR: a comprehensive collection of experimentally validated plant NLRs": Candidate_sites.with_flanking.fa_chunk_0000282

```
>Rph1:0-2946
ATGGAGCTGGTGGTGGGAGCTTCGGAGGCGACGATGAAGTCCGTCATGGGCAAGCTGGGC
GGCCTCCTCGCCCAGGAGTACACCCTGATTCGGGGCGTCAACGGCGACCTCCAGTACATC
AACGACGAGCTGGCCAGCATGCAGTCCTTCCTCCGGGACCTCACCGCCGTCGGCGCCGGC
CGAGCCCAGACCCACGGCCACCGGATGAAGGACTGGATGAAGCAGATCCGCGACATCACC
TACGACATCGAGGACTGCATCGACGACTCGGCCCACCACCTCCACGGCCTGCGCTCCGAC
ATGTGCTGCTACTACTTCGCCAACAGCGTCTACGAGGTCCTCACATGGTGGCCTCGCCGC
GACGTCGCCTCCAAGATCTCCGTCCTCAAGATGCGGGCGCAGCAGATCGGGGAGCGGCGG
GAGAGGTACGGGGTCAACAACCCGGAGGCCGCCGGTGGATCTGAGGGTCCTCATGCCGGA
AACGGCACCGCTGCTGGATTCGACGCCGCCGACAACCAGGAGGCGAGCCTTGAGCTCGTC
GCCATGAAGGATCCGGTGGGGGTGGAGGACCATATGAAAGAGCTGGAGGAGTGGCTGACT
AATGAAAAGAACAACTCCGGCGTGCTGTACGTTGTCGGGTTCGGCGGGGTGGGGAAGACC
ACCATTGCCACCGCCCTGTACCGGAAATTTGGGGACCAATTCGACCACCGCGCCATGGTC
AATGTGTCTCAGAGCTCCGACATCAACGCTGTCCTGACCAACATCAAGAATCAAGTCATG
CCGCAGTCTAGCGGTCAAACGCAGCAAGGCACCGGAGGCGTACTCGGCCGGCTCAAGCAA
GGCACCTCGGCATTTGCGGCCAAGTGCTGCAACGCCGGCGCCTCAGAGGAAACACGTGGC
GAGACGAAGCTGGATAAGCTCAAGGAAGTCCTCACAGATCACTTTAAAGACAGCAGTTAC
TTGGTCTTGGTTGATGATGTTTGGTCTGCAGCAACGTGGGAACAGATCAGAAAGTCACTT
CCTACAAGTAGTAAGCGCACCAGAATAATAGTTACTACACGGTTTCAAGCTGTTGCTACA
AGACGTAGAGGGGAGGAAGGTGATCATACTCGTAAAGTTTCCCCTCTTGGCGTTGAAGAA
TCTGAGAGGCTATTTAAGCAGGCCTTCTTTGAATCCAAAGGTAGTGAGATTGATAAGGTT
CCAAAGGACGTCTGGAAGATGTGCGGGGGGCTGCCGTTGGCCATAGTTATCATGGCTGGT
CACGTGGCCTGCAACCCGAACAAATCAGGAACCGAATGGTCAAAGGTCTGTAAATCTCTA
TTTCCAGAGTCAGGGAAGGATCCTGGAAAAGATGGTGGGAGAGACCTTACCCAGGAGGAA
GTTGGTAGGATTGTTAGTCATTGCTACAATGACATGCCTGCTGATATCAAGACCTGCTCT
CTGTATTTGAGCATATTTCCGAAGGGACAGAAAATCAGCAGGAAGCGTTTGACAAGGCGG
TGGATAGCTGAAGCTTTCGTTGCTGAGAAGCAGGGCCTGAGTGTGGAAGACGTTGCAGAG
ACATATTTCAATCATCTCATAAGAAGGAAGATCATCCGACCAGTGGAGCACAGCAGCAAT
GGGAAGGTGAAGAAATGCATAGTGCACGACATGGTTCTTGAACACATTGTAGCCAAGGCA
AGTGAAGAGAATTTCATCACTGTGATTGGTGGTAACTGGCTTATGCAGCTACCTAGCAGC
AAGGTCCGCCGGCTGTCCCTCCAGGAAAGCGACTCCAAACGTGCAAATGATACAGAGAAG
ATGAACCTGTCTCATGTCCGGTCACTGACCATGTTTGGGAGTTTGAACCAACTGCCTTCC
CATTCATTTAAGTTTGGAATTGTACAAGTCCTGGATCTTGAAGGCTGCATGGGTTTCAAA
GGACATCATACAGAGGAGATATGCAAAATGCTTCTTCTCAAGTATCTCAGCCTCCGAAGA
ACTGACACTAAACAGCTTCCAAAAGCGATTGGAAAGCTTGAGAACCTCGAGACTCTGGAC
ATTAGAGAGACAAATGTTGTTGAGTTGCCTAAAACTGTATGCCTGCTTGAACGGCTGGTA
AACATACTTGGTGGGAATAAAAGAACAAGAAGGGCATTGAAGCTTCCTGAAGAGTTGAAT
AAGAAGAAGAAAATGAAGGCCTTGCGCATACTGTCAGGGATTGAGATTGTTGGCGGATTG
GCAGACCTTCATCATCTGACTGAGCTGAGGAAGCTTGCTATCTACAAGCTCAGCGCCATA
AGCGACGATCCTAGTTTCGAAGATTTAAGCTCCTCGATCGAGTACCTTGGGGGCTACTCT
CTGCACACTCTCATAATCGACGACGAGTCATCCAAGTTTATCAATTCACTGGATGATCTG
TCATCGCCACCAAAATTTCTTGTTGCCCTAGAGTTATCTGGCAAGATGGTTCAGCTCCCC
GGCTGGATCACGCAACTCAGTGCTCTCACCAAGCTAACCCTTTCAATAACCGCTCTCCGG
ACAAATAACTTGCTGCTCCTTAGCAATCTAGATGCACTGTTCTCCCTCACATTCTCATTC
AGGGCAGAAAAGCAGGATTCAGAAACTCTGACCATTCTGGCAGAAAACAAGCTGTCCTCT
GATGGGGAGATCACAATCCCAAATGCTGGTTTTAAGAGCCTTAAGCTTGTTCGCTTCTTC
GCTCCTCTTTTGCCAGTACTGATCATTTCTGAGAATGCCATGCCAGAGCTGGAAAGGCTA
GAGCTGCGGTTCAGCATGCTGGAGGGGCTTTATGGCGTGGAAAACCTTGCAGGACTCAAG
GTGGTGCATCTGACATTGGAGGACAAAGAAGGTGAACATATGACGAAAGAGGTGCAGCGG
GAGGTGGAGAGCGCAGTCAAGAGGAAGACCGATGGCAAGGCGCCCAAGATAATCCTCAAT
CAATGA
```
