## Supplementary material for "RefPlantNLR: a comprehensive collection of experimentally validated plant NLRs": Candidate_sites.with_flanking.fa_chunk_0000283

```
>Rph15:0-5094
ATGGAGGACGCTTACCTTGTGCCGGCGATTCTGTGGTTGCTGCAGACCATCCTCGGCACC
CTCGGGATCCGCGAGCTGGATTCATGGATCCGCCAAGCCGGGCTTCAGGGTCTCATCGAG
AACCTCAGGTCCGAGCTCGAGGTACTCCAGGCGCTGGCTTCCGATGCAAAGGAGGTGGCG
CGCCCGAGCGCGCGGCTGGATAAATCTCTCGCGGACCTCAAAAGGTTTCTGTACGACGCC
GACGACCTGGTCGACGAGCTCGACTACTGGAGGCTCCGGCAGCAAGTCGAAGGAGGCCAA
CACGCGCTGCCTTCTTCCTCCAACGACGCGTACAATCACTATGCCTCCGACGGTGTTACC
CAGAATACCACAATGACTACCCCAGTTACTTTGCAGGAGCCCGATGGCATGCATGAAGCA
GCGCAAGTAGATCATGGAACATTGAGGGGCCATGATAATATTCCGGGGACAAGCACTCGT
GGCAAAAAACGGTCCAAGGCATGGGATGATTTTGTCGACATAAAAGATGGTAATGGGAAG
ACCGTGCAGGCAGAATGTAGACACTGTAAAAGGAGAGTTCAATACAAAGGTGCACAAGGG
CCAAGAGTCTTGACAACTCATGTCAATAGTGCCTACTGTAAGAATACGCGTGAAGCACAT
CCCCAGCCGCCAAGCCATTCAAGCATAGATGCTGCTGCTCAAAATGCCACTCCCGTTGCT
GTCTTTAATTCATCCAGCACACCAATGATGGGAACGAATCAAGAACCAATACAAACTACC
GCAGCTACTGCTCACCCTTGGAATAAGGACGAATTTTCCAGCAGGATGCGAGAAATAACA
CGTCAGTTGCATGACATCCGAGAGGATGTGACAATGAATATAAACATGCTTGGGTTTGAC
TCTGGTGCAAGTTCAAGTCACCATCAAAGTACAGCCTCAGATCCAAGCCGAAGAACATCA
AGTCTTCTTCAAGGCAAAGTGTATGGGAGAGATGAAGAGAAGGACTCCATCATAAACCGG
ATGACAGCTGGCAAATCTGACAGTGTAACTGTTCTGCCCATTGTAGGCATTGGAGGTACA
GGGAAGACAGCTCTCGCACAATTTGTATATAATGACCCAAATGTGCAAAACCAATTTGAC
CAATGCATATGGGTTTGGGTGTCTAACAACTTGGATGAAATGATAATCACAAGAGAGATG
TTAGATATTGTCCCTCCAGAAAAGCACGAAGGTTTATGCAGCCTTGACAAACTTCAGCAG
GTCTTGAAAACCCATATTGAATCAAAGAGGGTTCTACTTATATTAGATGATGTATGGGAT
GACATGAACGATGGCAGAATGGACGTAATACTGGCTCCTTTCAAGTCAGACAATGCAAAA
GGCAATGTGATCCTTGTGACGACTAGATATCTCTCTGTTGCAAAAAGGATAGGAACAACT
GAGCCAGTTGTGTTAGGTGCTCTGAAAGATGAGGATTTGTGGTCTTTGTTCAAAGCACGA
GCCTTTCGTGATGAGAAGTATGAAGGGCATGGAAATCTAACAAACATTGGATGGAAAATA
GCAAGCAAGCTAAAAGGCAACCCATTAGCAGCAGTAACTGCAGGGGAACTGTTGAGAGTT
GATCTTACTGTTGGTCATTGGAATAAAATTCTGAAGGACGAAGATGGGAAGTTGCTGGGA
CGTAGTGGACGCATCATGTCTTCTTTGAAGCTTAGCTATGATCAGTTGCCGTACCATCTA
CACCAATGCTTCTCGTATTGTTCTATATTCTCCGACTATGATGAGTTTCTTGCTGAAGAG
TTGGTCCACATATGGATTTCACAAGGATTTGTCACACGTACTCATTCAAGTAAGAGGTTA
GAGGATATAGGAATGGACTATCTGGCTGATTTGGTGAACCTGGGATACTTCCAGCAAGTT
GAAAGCAAAGACTCCCCTTTAGGCAGTCAAAATTCATATGTTGTGTCTGGTCTAATGCAT
GATTTTGCAAGGATGGTTTCTAGAGCCGAGTGTGGAATTGTTGATGGTCTGCAATGTAAT
GACATGTTGCCCACTGTACAACATTTGGCGGTTGTATACAGGAAAGATCAGCATAGGAAC
ATGTCTTGTACCAGCAAGTTTGAAGATGATTTGAGAAATGCAGTTACATCCGTGAGAAAA
CTGAGGACATTGCTGTTAATTGGGCAATATGACTGTTCCTTCTTCCAATCCTTCAAAGAC
ATATTCCAGAAGGCACGTGATATACGTCTGCTGCAAATATCTGCTACATTTGCAGATTTT
AATTCCCTCGCGTGCAGCTCTATAAATCCTACTCATCTTCGCTATCTAACACTTACAGTC
AATGAGGTGCAGGGAGATTTGCCTCAGGTTTTCAGAAATTTTTGCCACCTTCAAGTATTA
GATGTCGGGTCAAACACTGATCTTAATGTACCTTATGGCATGAATAATCTTGTCAGCTTA
AGGCATCTTGTTGCAGCTCCCATTGCTAGAATTGGCACATTGACCTCACTTCAGAAGCTA
AGCAATTTCAGCATACAAGATTCTGATGGCTTTCAGATTATAGAACTTCAATCCATGAAC
GATCTTGTCCAACTTGGGATTTCCCAACTTCAAAATGTTAAAACTCGGGAGGAGGCTCAC
CGTGCTGGACTGCAAGACAAATGGCACTTAGAAAAGCTGTACTTGTCCTGGAAAGACATC
ATGCCATATGTTGAATATGACTTGGATGACAGTGATGAATATCTCAGTAGCATGCCCTAT
GAACCTTCTACCATCATAGAAATAGAGTGTTTGCTAACAGAGGTGCATGTGGGTCCTGAA
AGTTCTAGCAGCGGTGTGGAAATGGAGGAGCGCTTGCTAACGCAGGTGCACGAGATTCCT
GAAGCTTGTACCAGTACAGAAATGGAGGAGCACTCGCCAGCAGAGGTTCTTGAGGGTCTT
AGACCATACAAAAATCTAAAGCATCTTCGGATATCTGAGTACACTGGTGCTACCTCTCCA
TCTTGGCTTGCCAGCAATGCCCCAGTTACCTCTTTACAGACGCTTCATTTAGAAAACTGT
GGAGAATGGCAGATACTTCCATCTCTTGAAGGGCTTCCGTTTCTTGCAAACTTAAGCTTG
AGCAACATGCCAAAAGTAAAAGAAGTATCCATTCCTTCGTTGGAGGAGTTGGTGTTAATT
AAAATGCCAAAGTTGGAGAGATGCTCCTGCATTTCCTTGAATGACTTGAACTCTTGTTTA
AGGGCTCTTATAATTCAGAACTGCCCTGCACTGAAGGTGTTTGATCTGTTCGGGAACGGC
CATAAATTCAAAATTGAGCAGAATTCATGGTTGCCACGTCTTTGTGAACTTACTCTAAAG
AACTGTCATATTTTGGTGGTACCACACCCTTTACCATCCTCAAGTACTGCTTGTCGTATT
TCCATGAGCAGAGTCCCGAAATTTCCAAGAATAGAGGTATCGTCCAGCGGAAGTTTAACC
ATCGGCGAAGATTTTGATGACTATGATTATGATTATGATGTTCCTTTTGACAAGTTATCT
GATGAGCTGTTCGTGTTAGATGGAAATGTTTTGGCATTCCATAATCTAAGATTCCTGACA
CAGTTGATAATATGTGGTTGCCGAAAACTAACGTCTATTTCACTCAAAGGATTAAGTCAG
CTTAAATCCTTAAAGACACTGAAAATAACGTACTGTCCCGGGCTTTCCGGTTTCGATGCT
CCATCAGAGCATGCCCTCCTATCACTCAAATATCTAAAGATTGCGTCATGCGGAATAGCG
TGGGAGTGGCTATCTCTGATTCTGCAACATGCGCCAGCACTGACGGAATTGGATTTATGG
TACTGCCCAAATTTGGAATCATTACAACTGAACTCCTGCACGGCACTGGAAAAGTTGCAC
GTATGTACATGTGAATCGCTTGGCACACTAGATGTCTTTCAATCCCGTTCCCTCAGGAAT
ATGGAATTATCTGATGTCCCAAATTTGGAATCTCTACAACTGAACTCCTGCACGGCACTG
GAAAAGCTGGAAGTATATTCATGTGAATCGCTTGGCACACTAGATGTCTGTCAATCCCGT
TCCCTCAGGAATATGGAATTATTTAATGTCCCAAAATTGAAATCCTTAGAACTGAACTCC
TGCACGGCACTGGAAAAGCTGAAAGTATATTCATGTGAATCGCTTGGCACACTAGATGTC
TTGCAATCCCGTTCCCTCAGGAATATGGAATTATTTAATGTCCCAAAATTGAAATCCTTA
GAACTGAACTCCTGCACGGCACTGGAAAAGCTGAAAGTATATTCATGTGAATCGCTTGGC
ACACTAGATGTCTTGCAATCCCGTTCCCTCAGGGATATGGAAGTAGAGCATGTCCCAAAA
TTGAAATCCCTACAGCTGCACTCTTGTATGGCACTGGAAGAGTTGGGCATCCGTGAAACT
GCAGTCTGTGTGCTAGAGGGCTCACAATCACTCAGGAAGTTGGGACTCTACAACAACCAG
GATTTGAAATCTCTACAGCTGCACTCCTGCGTGTTACTGGAAGAATTGGATATTCGGGGC
TGTACATCACTCTCTACACTAGAGGGATTTCAGTCCCTTGGCAGCCTCAGGCGTTTGTAT
CTACGTGAATGCCCTGGCTTACATTCATGTTTGGAGGGTTTGCCAGTGCAGACCTACGAA
TTATGCCCTCAACTGGAATTTCTTGAAGTCAGTGACTTCTCTTTCTTCGCCACATTATTC
TGCAGGAAACTCACATCACTCCAGCGCCTATTTATTCGTTGTTCTATGAAAGAAACAAAA
GCACCAGGGCTAACAGATGAGCAAGAGAGAGGGCTTCTGCTCCTCGGTTCCCTCACAGAG
CTCCGATTTGAGTATTACAAGTATCTCAAATATCTTCCTGCAGGCCTGTACAGACTTCGC
TCCCTCCGTGTGTTGGAGATTTCATTTTGTCCGAGCATCTCAAGGCTGCCGGACCTCCCG
CCTTCTCTAGAGGAGTTGATAATCTTCCGCTGCAGTGAGGAGCTGGCAGGTCAATCCAAA
TCACTAGCATCAAGCAAGTTAAAGGTCGAAATTGACCACCAATATGTGCACTGA
```
