## Supplementary material for "RefPlantNLR: a comprehensive collection of experimentally validated plant NLRs": Candidate_sites.with_flanking.fa_chunk_0000284

```
>Rpi-amr1e:0-3042
ATGGCTTATGCTGCTCTTTCTTCACTTATCTATACATTGCAACAACTCTTCAAACCTAAT
CAATCTTTCGTTTGTCAAAGCTGCTGTACGCAACAACATGTTCAATCTCTCTGTCAAAAT
CTTTCTGCTCTGCAACTTTTCCTTGACGATACTACAACAAAGGATATTGAAACTCTTAAG
GTATGTAATTATCTAATCTCTTACTCATCTTATATTTATTCAATAATAATTAATTTATCG
AGTTTCAATTTTAAGGTTATAGAAAAGAGGATCAGAGATGTAGTATACAAAGCAGAAGAT
AAAGTTGATTCAAGCCTAAGAAGCATCATTCTAGCTGATTGCACAGAGAATAAAGAAGGG
GCTTGTAAATTCTTTGAGGAAGAATTGCTAAAAGTGGAAAAAGATGTTGATTCTCTCAGC
AAAGAGGTGATGCAGATCAATGTTAACAAGCATGGAAGCAGATCTGCAGAACTAACAACA
ATTCCTCCCTCTCCAGAAAAAAGTACAAATGAGGAACATACTATTGTTGGGATGGAGGAT
GAGTACAACACCATACTTGATCGCCTCACTGCCCAAACAGACGAGTTGACTGTCATACCA
ATTTTTGGTATGGGCGGTATAGGTAAGACAACTCTTGCCAGAAAGGTTTATGATGATTCA
TCTATTCGTTCTCGATTTGATAGACATGTATGGGTCACTACCTCTGAAGAATTCAATGAG
AGACGAATGCTTCTCGAAGTTGTTTCTTCAATTACTACTGGAAGCAATCAAGAAAAGAGC
GATGATCAACTAATGGAGATTGTGTATAGAGGTCTTAAGGGTAGGAGATTTCTAATTGTC
ATAGATGATATTTGGAGTACTGAGGCTTGGGACCAAATGCAAAGAATATTTCCAAATGAT
GACAATAAAAGCCGAATTCTACTAACTACACGGCTCAAGTATGTTGCTGATTATGTCAGC
AGTCCTGATTTTCCACCTCATAGTAAGTCTTTTCTAAGTCTTGATGATAGTTGGAATCTA
TTCACCGAAAAAGTATTCAACAAAGATACCTGTCCTCCTCACCTAGAAGAAACAGGGAAG
CATATTGTACAACAATGTCGAGGATTACCTCTCTCGGTTGTTGTAGTTGCTGGACTTGTT
GGAAAAATGGACCCAACGCATGACAATTGGGAGAACGTTGAGGAAAATCTGAACTCATTC
ATTGGTACTGTATCCGAACGGTGCCAATCAATTCTTTCTTTAAGCTACAATTACTTGCCC
CAATATTTGAGGGCTTGTTTTCTCTATGTTGGATGTTTTCCTGAAGATAAAGAGATTGAT
GTTTCCAAGTTGATTAGGCTATGGATTGCTGAGCAATTCGTAAAGGCGAGAAGCAATAAA
AGGTTAGAAGTGGTAGCAGAGGAGTATCTAGAAGAGTTAATTGATAGAAGCCTAATTTTG
AGTGGTAGACAAAGGGCTAATGGAAGGATGAAAACTTGCAAAATTCATGATCTTCTTCGC
CAACTATGCCTAAGTGAAGCTCATACTGAAAATATTAGTCATATCATGAATAGAAATGTC
CCCGTGTCCTCAGAAGCCATAGATGATCAACGGCGAGTGATTGTTCCATTGGAACTTGAA
GAGGAACCAGTTTATCCTACAAGGAATAGCAGTGGTATTACAAGTACAACCCGCACCTTT
ATTTCAATGGAAATATGCCTAAGAGAAGCTCAGACCGAAGCCATATATGATCAACGGCGA
GTGATCCTTCTGTCTAAACGACATAGGATTGATACAATCCGCACCATTATTCCATTCAAA
GATACTTTTCCGAAAGAGATTTGTTCCATTGTTTCACAGTTGAAGTTGCTTAAGGTGTTG
GATGTATTATCAGTCTGGTACGATGTCTCTTGTATAATACCTCAGCTTGTACATTTGAGA
TATGTTGGTGCAGTAATTTTGAAAGCTCTTTCACTACCCAAATTGAGAAATCTACAGACC
ATAATTCTTACAAGTGTTGAAACCACAGAGTTGAAGCACTCACTAGATATCTGGAGAATG
TCAGAGATAAGACATTTGGATATTGTACCGCCACTATATATATCAAATCCTCTTGAAGCA
GAACAACCTTTGTTTCTCAATAACTTGCACACACTTTTTCTCCGTTGCTCTCCTTTTGTT
GCGAAAATCATAAGAAGAACTCCCAATCTAAAAAAGCTAAAGATTTTAGATAAATCTAAG
CATCCTGACTGGCCTGATATTCTTGATTCTCTCAATCTTCTAGAGGAGCTGGAGACACTA
CAAATATCAACAGAAGAAAACATTGACCCGATGATTTTCTCTGGGGATATTTTCCCTCGT
AATCTCAAGCAACTGAAATTATCATATACTTGTATACCATGGGAAGATATGAAATTGCTG
GCTAATTTACCCAATCTTGAGGTGTTCAAGGGTCATTATGCATTCAATGGAACAGATTGG
AAACTAGATGAAGATGTTGTGTTTTGCAAATTAAAATCTCTACGACTGTATGAGCGTGGA
GATTTGCAAAGGTGGGAAGCTGCTGGTAGTGATAATTTTCCAATGCTTGAGCAACTATTA
TTGTATGGGTTCAAAAAACTGGAAGAGATTCCGGAGAGTATTGGAGAAATAATGACACTA
AAATTTATCAAAACAGAATTTTGCGGCTCTGGTGTAAAGACAAGTGCAAAGAAAATTCAA
GAAGAGCAAGAAAGCCTGGGAAATTATGAGCTTCAAGTTCAAATTACTCCTAAGTTAAGA
TTTTTGATCGAAAATTTAGACGAAATAAGCATGTTGCCCCCGAATGAAGTAGCCGAAAAA
ATCAAAGTTAAAATTTTTGATCAAAAACTAAAAGAGATTCCGGAGAGCACTGGACAAATA
ATGACACGAAAAATCATCAAAACAGAATTTTGCGGCTCTGGTGTAGAGACTAGTGCAAAG
AAGATTCAAGAAGAGCAAGAAAGCTTGGGAAATTGTGAGCTTCATCAAGTTCAAATTACT
CCTAAGAAGCGTTTGCTGAGGAAGCAGGACGGCACTGTGTAA
```
