## Supplementary material for "RefPlantNLR: a comprehensive collection of experimentally validated plant NLRs": Candidate_sites.with_flanking.fa_chunk_0000287

```
>Rpi-amr1e-1123:0-2964
ATGGCTTATGCTGCTCTTTCTTCACTTATGTATACATTGCAACAACTCTTGAAACCTAAT
CAATCTTTCGTTTGTCGATACTCTACACAACAACTTGTTCAATCTCTCTATCAAAATCTT
ACTGCTCTGCAACTTTTCCTTGACCATACTACGACAAAGGATATTGAAACACTTAAGGTT
ATAGAAAAGAGGATCAGAGATGTAGTATACAAAGCAGAAGATAAAGTTGATTCAAGCCTA
AGAAACATCATTCTAGCAGATTGCACAGAGAATAGAGAAGGGGCTTGTAAATTCTTTGAG
GAAGAATTGCTAAAAGTGGAAAAAGATGTTGATTCTCTCAGCAAAGAGGTGATGCAGATC
GAGTTTAACAAGCATGGATGCAGATCTGCAGAATTAGCAACAACTGATCCCTCCTCATCA
GGAAAAAGTACAATTGAGGAACATACTATTGTTGGGATGGAGGATGAGTACAACACCATA
CTTGATCGCCTCACTGCCCAAACAGACGAGTTGACTGTCATACCAATTTTTGGTATGGGC
GGTATAGGTAAGACAACTCTTGCCAGAAAGGTTTATGATGATTCATCTATTCGTTCTCGA
TTTGATAGACATGCATGGGTCACTACCTCTGAAGAATTCAATGAGAGACGAATGCTTCTC
GAAGTTGTTTCTTCAATTACTACTGGAAGCAATCAAGGAAAGAGCGATGATCAACTAATG
GAGATTGTGTATAGAAGTCTGAAGGGTAGGAGATTTCTAATTGTCATAGATGATATTTGG
AGTACTCAGGCTTGGGACCAAATGCAAAGAATATTTCCAAATGATGACAGTAAAAGCCGA
ATTCTACTAACTACACGGCTCAAGTATGTTGCTGATTATGTCAGCAGTCCTGATTTTCCA
CCTCATAGTAAGTCTTTTCTAAGTCTTGATGATAGTTGGAATCTATTCACCGAAAAAGTA
TTCAACGAAGATACCTGTCCTCCTCACCTAGAAGAAACAGGGAAGCATATTGTACAACAA
TGTCAAGGATTACCTCTCTCGGTTGTTGTCGTTGCTGGACTTGTTGGAAAAATGGACCCA
ACGCATGACAATTGGGAGAATGTTGAGGAAAATCTGAACTCATTCTTTGGTACTGTATCC
GAACGGTGCCACTCAATTCTTTCTTTGAGCTACAATTACTTGCCCCAATATTTGAGGGCT
TGTTTTCTCTATGTTGGAGGTTTTCCTGAAGATAAAGAGATTGATGTTTCCAAGTTGATT
AGGCTATGGATTGCTGAGCAATTCGTAAAGGCGAGAAGCAATAAAAGGCTAGAAGTGGTG
GCAGAGGAGTATCTGGAAGAGTTAATTGATAGAAGTCTAATTTTGAGTGGTAGACAAAGG
GCTAATGGAAGGATGAAAACTTGCAAAATTCATGATCTTCTTCGCCAACTATGCCTAAGT
GAAGCTCATACTGAAAATATTAGTCATATCATGAATAGAAATGTCCCCGTGTCCTCAGAA
GCCATAGATGATCAACGGCGAGTGATTGTTCCATTGGAACTCGAAGAGAAACAATTTTAT
CCTACAAGGCATAGCAGTGGTATTACAAGTACAACCCGCACCTTTATTTCAATGGAAATA
TGCCTAAGAGAAGCTCAAACCGAAGCCATATATGATCAACGGCGAGTGATCCTTCTGTCT
AAACGACATAGGATTGATACAATCCGCACCATTATTCCATTCGGAGATACTTTTCCAAAA
GAGATTTGTTCCATTTTTTCAGAGTTCAAGTTGCTTAAGGTGTTGGATGTATTATCAGTC
TGGTACGATGTCTCTTGTATAATACCTCAGCTTGTACATTTGAGATATGTTGGTGCAGTA
ATTTTGGAAGCTCTTTCACTACCCAAATTGAGAAATCTACAGACCATAATGCTTACAAGT
GTTGAAACCACAGAGTTGAAGCACTCACTAGATATCTGGAGAATGTCAGAGATAAGACAT
TTGGATATTGTACCGCCACTATATATATCAAATCCTCTTGAAGCAGAACAACCTTTGTTT
CTCAATAACTTGCACACGCTTTTTCTCCGTTGCTCTCCTTTTGTTGCGAAAATCATAAGA
AGAACTCCGAATCTAAAAAAGCTAAAGATTTTAGATAAATCTAAGCATCCTGACTGGCCT
GATATTCTTGATTCTCTCAATCTTCTAGAGGAGCTGGAGACACTACAAATATCAACAGAA
GAAAACATTGACCGGATGATTTTCTCTGGGGATATTTTCCCTCGTAATCTCAAGCAACTG
AAATTATCATATACTTGTATACCATGGGAAGATATGAAATTGCTGGCTAATTTACCCAAT
CTTGAGGTGTTCAAGGGTCATTATGCATTCGATGGAACAGATTGGAAACTAGATGAAGAT
GTTGTGTTTTGCAAATTAAAATGTCTACGACTGTATGAGCGCGGAGATCTGCAAAGGTGG
GAAGCAGCAGGTAGTGATAATTTTCCTATGCTTGAGCAACTAGTACTGTATGGGTTCGAA
AAACTGGAAGAGATTCCGGAGAGTATTGGAGAAATAATGACACTAAAATTCATTAAAACA
GAATTTTGCGGCTCTGGTGTAGAGACTAGTGCAAAGAAAATTCAAGAAGAGCAAGAAAGC
TTGGGAAATTATGAGCTTCAACTTCAAATTACTCCTAAGTTAAGATTTTTGATCGAAAAT
TTAGACGAAACAAGCATGTTGCCATCGAATGAAGTAATCGAAAAAATCAAAGTTAAAATT
TTTGATCGAAAACTAAAAGAGATTCCGGAGAGTACTGGACAAATAATGACACGAAAAATC
ATCAAAACAGAATTTTGCAGCTCTGGTGTAGAGACTAGTGCAAAGAAAATTCAAGAAGAG
CAAGAAAGCTTGGGAAATTATGAGCTTCAAGTTCAAATTACTCCTAGGAAGCGTTTGCTG
AGGAAGCAGGACGGCACTGTGTAA
```
