## Supplementary material for "RefPlantNLR: a comprehensive collection of experimentally validated plant NLRs": Candidate_sites.with_flanking.fa_chunk_0000288

```
>Rpi-amr1e-2272:0-2931
ATGGCTTATGCTGCTCTTTCTTCACTTATCTATACATTGGAACAACTCTTGAAACCTAAT
CAATCTTTCGTTTGTCGAAGCTCTACACAACAAAATGTTGAATCAATCCATCAAAATCTT
TGTGCTATGCAACTTTTCCTTGACGATACTACGACAAAGGATATTGAAACTCTTAAGGTT
ATAGAAAAGAGGATCAGAGATGTAGTATACAAAGCAGAAGATAAAGTTGATTCAAGTCTA
AGAAACATCATTCTAGCAGATTGCACAGAGAATCGAGAAGGTGCTTGTAAATTCTTCGAG
GAAGAATTGCTAAAAGTGGAAAAAGATGTTGATTCACTCAGGAAAGAGGTGATGCAGATC
GACTTTAACAAGCATGGAAGCAGATCTGGAGAACTAGCAAGAACTGGTCCCTCCTCACAA
GAAAAAAGTACAATTGAGGAAAATACTATTGTTGGGATGGAGGATGAGTACAACACCATA
CTTGATCGCCTCACTGCCCAAACAGACGAGTTAACTGTCATAACAATTTTTGGTATGGGC
GGTATAGGTAAGACAACTCTTGCCAGAAAAGTTTATGATGATTCATATATTCATTCTCGA
TTTGATAAACATGCATGGATCACTATCTCTGAAGAATACAATCAGAGACAAATGCTTCTT
CAAGTTGTCTCTTCAATTACTACTGGAAGCAATGGAGAAATGAGCGATGATCAACTAATG
GAGATTGTGTATAGAGGTCTCAAGGGTAGGAGATTTCTGATTGTCATAGATGATATTTGG
AGTACTGAGGCTTGGGACCAAATGCAAAGAATATTTCCAAATGATAACAATAAAAGCCGA
ATTCTACTAACCACTCGGCTCAAGTATGTTGCTGATTATGTCAGTTGTCCTGATTTTCCA
TCTCATTGCAAGTCTTTTCTAAGTCTTGATGATAGTTGGAATCTATTCACCGAAAAAGTA
TTCAAAAAAGATCCCTGCCCTCCTCACCTAGAAGAAACAGGGAAGCACATTGTACAACAA
TGCCAAGGATTACCTCTCTCGGTTGTTGTCGTCGCTGGACTTGTTGGAAAAATGGACCCA
ACGCATGACAATTGGGAGAACGTTGAGGAAAATCTGAACTCATTCTTTGGTACGGTATCC
GAACGGTGCCAATCAATTCTTTCTTTGAGCTACAATTACTTGCCCCAATATTTGAGGGCT
TGTTTTCTCTACGTTGGAGGTTTTCCTGAAGATAAAGAGATTGATGTTTCCAAGTTGATT
AGGCTATGGATTGCTGAGCAATTCGTAAAGGCGAGAAGCAATAAAAGGTTAGAAGTGGTG
GCAGAGGAGTATCTTGAAGAGTTAATTGATAGAAGTCTAATTTTGACTGGTAGACAAAGG
GTTAATGGAAGGATGAAAACTTGCAAAATTCATGATCTTCTTCGCCAACTATGCCTAAGT
GAAGCTCATACTGAAAATATTAGTCATATCATGAATAGAAATGTCCCCGTGTCCTCAGAA
GCCATTGAAGAGAAACAAGTTTATCCTACAAGGCATAGCAGGGGTATTTCAAGTAAAACC
CGCACCTTTATTTCAATGGAAATATGCCTAAGAGAAGCCCAGACCGAAGCAATATATGAT
CAACGGCGAGTGATCCTTCTGTCTAAACGACATAGGATTGATACAATCCGCACCATTATT
CCATTCGGAGATACTTTTCCAAAAGAGATTTGTTCCATTTTTTCACAGTTGAAGTTGCTT
AAGGTGTTGGATGTATTATCAGTCTGGTACGATGTCTCTTGTATAATACCTCAGCTTGTA
CATTTGAGATATGTTGGTGCAGTAATTGAGGAAGCTCTTTCACTATCCAAATTGAGAAAT
CTACAGACCATAATGCTTACAAGTGTTGAAACCACAGAGTTGAAGCACTCACTAGATATC
TGGAGAATGTCAGAGATAAGACATTTGGATATTGTACCGCCATTATATATATCAAATCCT
CTTGAAGCAGAACAACCTTTGTTTCTCAATAACTTGCAAACGCTTTATCTCCGTTGCTCT
CCTTTTGTTGCGAAAATCATAAGAAGAACTCCCAATCTAAAAAAGCTAAAGATTTTAGAT
AAATCTAAGCATCCTGACTGGCCTGATATTCTTGATTCTCTCAATCTTCTAGAGGAGCTG
GAGACACTACAAATATCAACAGAAGAAAACATTGACCCGATGATTTTCTCTGGGGATATT
TTCCCTCGTAATCTCAAGCAACTGAAATTATCATATACTTGTATACCATGGGAAGATATG
AAATTGCTGGCTAATTTACCCAATCTTGAGGTGTTCAAGGGTCATTATGCATTCGATGGA
ACAGATTGGAAACTAGATGAAGATGTTGTGTTTTGCAAATTAAAATGTCTACGACTGTAT
GAGCGTGGAGATTTGCAAAGGTGGGAAGCTGCTGGTAGTGATAATTTTCCAATGCTTGAG
CAACTATTATTGTATGGGTTCAAAAAACTGGAAGAGATTCCGGAGAGTATTGGAGAAATA
ATGACACTAAAATTTATCAAAACAGAATTTTGCGGCTCTGGTGTAGAGACAAGTGCAAAG
AAAATTCAAGAAGAGCAAGAAAGCCTGGGAAATTATGAGCTTCAAGTTCAAATTACTCCT
AAGTTAAGATTTTTGATCGAAAATTTAGACGAAATAAGCATGTTGCCACCGAATGAAGTA
GCCGAAAAAATCAAAGTTAAAATTTTTGATCAAAAACTAAAAGAGATTCCGGAGAGTACT
GGACAAATAATGACACGAAAAATCATCAAAACAGAATTTTGCGGCTCTGGTGTAGAGACT
AGTGCAAAGAAAATTCAAGAAGAGCAAGAAAGCTTGGGAAATTGTGAGCTTCATCAAGTT
CAAATTACTCCTAAGAAGCGTTTGCTGAGGAAGCAGGACGGCACTGTGTAA
```
