## Supplementary material for "RefPlantNLR: a comprehensive collection of experimentally validated plant NLRs": Candidate_sites.with_flanking.fa_chunk_0000289

```
>Rpi-amr1e-2300:0-2883
ATGGCATATGCTGCTCTTTCTTCACTTATCTATACATTGCAACAACTCTTGAAACCTAAT
CAATCTTTGGTTTGTCGAAGCTCTACACAACAGCATGTTCAATCTATCTATCACAATCTT
TCTGCTCTGCAACTTTTCCTTGACGATACTACGACAAAGGATATTGAAACTCTTAAGGTT
ATAGAAAAGAGGATCAGAGATGTAGTATACAAAGCAGAAGATAAAGTTGATTCAAGCCTA
AGAAACATCATACTAGCAGATTGCACAGAGAATAGAGAAGGGGCTTGTAAATTCTTTGAG
GAAGAATTGCTAAAAGTGGAAAAAGATGTTCATTCTCTCAGCAAAGAGGTGATGCAGATC
GAGTTTAACAAGCATGGTAGCAGATCTGCAGAACTAACAACAATTCTTCCCTCGCCAGAA
AAAAGTACAATTGAGGAACATACTATTGTTGGGATGGAGGATGAGTACAACACCATACTT
GATCGCCTCACTGCCCAAACAGACGAGTTGACTGTCATACCAATTTTTGGTATGGGCGGT
ATAGGTAAGACAACTCTTGCCAGAAAGGTTTATGATGATTCATCTATTCGTTCTCGATTT
GATAGACATGTATGGGTCACTACCTCTGAAGAATTCAATGAGAGACGAATGCTTCTCGAA
GTTGTTTCTTCAATTACTACTGGAAGCAATCAAGAAAAGAGCGATGATCAACTAATGGAG
ATTGTGTATAGAGGTCTTAAGGGTAGGAGATTTCTAATTGTCATAGATGATATTTGGAGT
ACTGAGGCTTGGGACCAAATGCAAAGAATATTTCCAAATGATGACAATAAAAGCAGAATT
CTACTAACTACACGGCTCAAGTATGTTGCTGATTATGTCAACAGTCCTGATTTTCCACCT
CATAGTAAGTCTTTTCTAAGTCTTGATGATAGTTGGAATCTATTCACCGAAAAAGTATTC
AACAAAGATACCTGTCCTCCTCACCTAGAAGAAACAGGGAAGCATATTGTACAACAATGT
CGAGGATTACCTCTCTCGGTTGTTGTAGTTGCTGGACTTGTTGGAAAAATGGACCCAACG
CATGACAATTGGGAGAACGTTGAGGAAAATCTGAACTCATTCATTGGTACTGTATCTGAA
CGGTGCCAATCAATTCTTTCTTTAAGCTACAATTACTTGCCCCAGTATTTGAGGGCTTGT
TTTCTCTATGTTGGATGTTTTCCTGAAGATAAAGAGATTGATGTTTCCAAGTTGATTAGG
CTATGGATTGCTGAGCAATTCGTAAAGGCGAGAAGCAATAAAAATTTAGAAGTGGTGGCA
GAGGAGTATCTGGAAGAGTTAATTGATAGAAGTCTAATTTTGAGTGGTAGACAAAGGGCT
AATGGAAGGATGAAAACTTGTAAAATTCATGATCTTCTTCACCAACTATGCCTAAGTGAA
GCTCATACTGAAAATATTAGTCATATCATGAATAGAAATGTCCTCGTGTCCTCAGAAGCC
ATAGATGATCAACGGCGAGTGATTGTTCCATTGGAACTCGAAGAGAAACAAGTTTATCCG
ACAAGGCATAGCAGTGGTATTACAAGTACAACCCGCACCTTTATTTCAATGGAAATATGC
CTAAGAGAAGCTCAGACCGAAACCATATATGATCAACGGCGAGTGATCCTTCTCTCTAAA
CGACATAGGATTGATACAATCCGCACCATTATTCCATTCGGAGATACTTTTCCAAAAGTG
ATTTGTTCCATTTTTTCGCAGTTGAAGTTGCTTAAGGTGTTGGATGTACTATCAGTCTGG
TACGATGTCTCTTGTATAATACCTCAGCTTGTACATTTGAGATATGTTGGTGCAGTAATT
TTGGAAGCTGTTTCACTATCCAAATTGAGAAATCTACAGACCATAATTCTTGCAAGTGTT
GAAACCACAGAGTTGAAGCACCCAGTAGATATCTGGAGAATGTCAGAGATCAGACATTTG
GATATTGTACCGCCACTATATATATCAAATCCTCTTGAAGCAGAACAACCTTTGTTTCTC
AATAACTTGCACACGCTTTTTCTCCGTTGCTCTCCTTTTGTTGCGAAAATCATAAGAAGA
ACTCCCAATCTAAAAAAGCTAAAGATTTTAGATAAATCTAAGCATCCTGACTGGCCTGAT
ATTCTTGATTCTCTCAATCTTCTAGAGGAGCTGGAGACACTACAAATATCAACAGAAGAA
AACATTGACCGGATGATTTTCTCTGGGGATATTTTCCCTCGTAATCTCAAGCAACTGAAA
TTATCATATACTTGTATACCATGGGAAGATATGAAATTGCTGGCTAATTTACCCAATCTT
GAGGTGTTCAAGGGTCATTATGCATTCGATGGAACAGATTGGAAACTAGATGAAGATGTT
GTGTTTTGCAAATTAAAATGTCTACGACTGTATGAGCGCGGAGATCTGCAAAGGTGGGAA
GCTGCTGGTAGTGATAATTTTCCAATGCTTGAGCAACTATTACTGTATGGATTCAAAAAG
CTGGAAGAGATTCCGGAGAGTATTGGAGAAATAATGACACTAAAATTCATTAAAACAGAA
TTTTGCGGCTCTGGTGTAGAGACTAGTGCAAAGAAAATTCAACAAGAGCAAGAAAGCTTG
GGAAATTATGAGCTTCAACTTCAAATTACTCCTAAGTTAAGATTTTTGATCGAAAATTTA
GACGAAACAAGCATGTTGCCATCGAATGAAGTAATCGAAAAAATCAAAGAATTTTGCAGC
TCTAGTGTAGAGACTAGTGCAAAGAAAATTCAAGAAGAGCAAGAAAGCTTGGGAAATTAT
GAGCTTCAAGTTCAAATTACTCCTAGGAAGCGTTTGCTGAGGAAGCAGGACGGCACTGTG
TAA
```
