## Supplementary material for "RefPlantNLR: a comprehensive collection of experimentally validated plant NLRs": Candidate_sites.with_flanking.fa_chunk_0000293

```
>Rpi-amr3i:0-2664
ATGGCAGCTTATAGTGCTGTAATTTCTCTTCTTCAAACACTTATTGATCAACAAAATATT
TCAGAACTCTTTCATGGTCACACTGCCCAAACGCTCGATTCTCTTCACACTACAGCTGAA
TATTTTCAACATGTCCTTGAAAATATTACAAGATTTGACTCTGAAAAGATCAAATCTTTG
GAGGAAAAAATAAGAGTTGTTGTTAGCTATGCAGAAGATGTTGTTGCAATGAAAATTTCT
CAAATCATCATAGGCTCAAGCTGGACATTTGGAATTTTACAACACCAGGATTTACTACCA
CTTGTTGAAAAAATGGACACAACAAAGAAACAAGTGATGGACATTCTTTCTCATGATGAT
GATCAAATTCTTGAATTAACTGCAGGGGATTCCTTGATTGGCACTTCTTCTACAACTTAT
CCAATGTTGGAAGATGATATCGTGCAGGGAATTGATGATGACTTGGAGATCATAGTTAAA
AGATTGACAGGACCACCACGGGATTTAGACGTTGTCACAATAACAGGTATGGGTGGCATT
GGTAAAACAACACTCGCTAGAAAGGCTTATGATCATCTCACAATCAGGTATCACTTTGAC
ATTCTTGTTTGGATTACAATATCTCAAGAATTTCGATGTAGAAATGTATTGTTAGAAGCT
TTACATTGCATTTCAAAGTCAACAGATATTGTGAACACAAAAGATTATGATAAGAAGGAT
GACAATGAGTTAGCTGACATAGTACAGAAAAAACTAAAGGGTCCAAGATACCTAGTTGTT
GTTGATGATATTTGGAGTAGAGATGTTTGGGATAGTATAAGAGGAATATTTCCTAATTAC
AACAACGGGAGTCGAATCTTATTGACTACTAGGGAAAACGAGGTAGCAATGTATGCAAAT
ACTTGTAGCCCTCATGAGATGAGTCTTTTGAGTTTAGAAAACGGTTGGAGGTTACTTTGT
GATAAGGTGTTTGGACCAAAACATGATCATCCTCCTGAATTGGAAGAAATTGGTAAGGAA
ATAGTTGAAAAATGCCAAGGACTACCCTTAACAATTTCAGTGATTGCGGGACATGTTTCT
AAAATGCCCAGGACATTAGAATGTTGGAAGGATGTCGCCCGAACCTTAAGTGAAATCATC
TCTAGTCATCCAGATAATTGCTTAGGAGTGCTCGGTTTGAGTTACCATCACTTGCCTAAT
CACCTCAAACCTTGCTTTCTTTCTATGAGTAGTTTCCCAGAAGATTTTCAGGTTGAAACT
CGGAGATTGATCTACTTATGGATCGCAGAAGGTTTCATAAGGACTTGCGAAAATGGTAAA
AGTTTGGAGGAAGTTGCAGTAGATTATTTGGAGGACCTTATTAGCAGGAACTTGATACAA
GCTAGAAAAAGGAGATTCAATGGTGAGATAAAAGCATGTGGAATACATGATCTACTGCGT
GAGTTCTGTTTGATAGAAGCTGAAATAACGAAGCATATGCATGTTGAGAGAACTTACCCA
ACTCTTCCAACACAAAAGAATAATGTTCGTCGCTTCAGTTTTCAAACAAAATTTTATTCA
GTTGATGATTGTAATAAGCTATTACCACCTGTTGCCAGATCTATCTACTTCTTTTCTCAG
TTGGATCTACCTGTTGTACCCTATAAGAGGTATCTCAGGTGTTGTTTGCCCATCCACCGT
GATGATCGTATAATACATGATTTTTACTCTCGTTTCAACCTTCTCAGGGTATTGGTCATC
TCCAAGACAAATGAATACTTCGAGTCATTTCCACTTGTGATTACAAAGTTGTTTCATTTG
AGATATCTCCAAGTTCGATTTCTTGGAGACATTCCTGAATCAATCTCAAACCTTCAAAAT
TTGCAAACTCTAATTTGTAGTGGTGGTACTTTACCTGGGAAGATATGGATGATGAAGAAC
TTGAGGTATATAAGTATAATAGGCAACAAAGTCACTTATTTACCAAGTCCTAGAACAGAA
AGTCTTGTGAATCTAGAGGAGTTTTCTGTTCTTTGTTACAGAAGTTGTACAAAAGAAGTC
ATTTCTGGCATTCCCAATCTAAAGAGATTGACCATTGATGTACTTTCTAGCATTAACAAC
TATTTTCCCAATGGACTAATAGATATGTCCAGCTTGACAAAACTCGAAGCATTCAAGTGT
AATAGGTGTTTATATTCGAATTTCAATAGTTCTGTTATTCCAACATCACTTAAGGATTTT
GTTTTTCCAACATCACTTAAGAGGTTGAGTTTAAACTATTATGCTAGTCATTTTTTTTGG
GAAGAAATATCATCAACTATTATCATGTTGCCTAATCTTGAAGAGCTGAAGCTTAAAGAT
TGTCGATCCGATGAATATGATGAATGGAGTTTGAGTGATAAAGACAAATTCAAAAGCTTG
AAGTTGTTGGTACTAACCGACATTTTTTTTGATCGTTGGGAAGCTACCAGTGATAACTTC
CCAAATCTAAAACGCCTTGTTCTGAACAAGTGCGACTTAGAAATTCCATCAGATTTTGGG
GAAATTTGTACTTTGGAATCAATTGAGTTACATGATTGCAGCACTAGTGCTGAGGATTCT
GCACGAGAGATTGAACAAGAACAAGAGGAGATGGGAAATAATATCCTTAAGGTCTACATA
CATGGCAGTCGCAGTAAGTTCTAA
```
