## Supplementary material for "RefPlantNLR: a comprehensive collection of experimentally validated plant NLRs": Candidate_sites.with_flanking.fa_chunk_0000295

```
>Rpi-blb2:0-3804
ATGGAAAAACGAAAAGATAATGAAGAAGCAAACAACTCATTGGAGTCATTTTCTGCTCTT
CGCAAGGATGCTGCCAATGTTCTGGATTTCCTAGAGAGATTAAAGAATGAAGAAGATCAA
AAGGCTGTTGATGTGGATCTGATTGAAAGCCTGAAATTGAAGCTGACATTTATTTGTACA
TATGTCCAGCTTTCTTATTCCGATTTGGAGAAGTTTGAAGATATAATGACTAGAAAAAGA
CAAGAGGTTGAGAATCTGCTTCAACCAATTTTGGATGATGATGGCAAAGACGTCGGGTGT
AAATATGTCCTTACTAGCCTCGCCGGTAATATGGATGACTGTATAAGCTTGTATCATCGT
TCTAAATCAGATGCCACCATGATGGATGAGCAATTGGGCTTCCTCCTCTTGAATCTCTCT
CATCTATCCAAGCATCGTGCTGAAAAGATGTTTCCTGGAGTGACTCAATATGAGGTTCTT
CAGAATGTATGTGGCAACATAAGAGATTTCCATGGATTGATAGTGAATTGTTGCATTAAG
CATGAGATGGTTGAGAATGTCTTATCTCTGTTTCAACTGATGGCTGAGAGAGTAGGACGC
TTCCTTTGGGAGGATCAGGCTGATGAAGACTCTCAACTCTCCGAGCTAGATGAGGATGAT
CAGAATGATAAAGACCCTCAACTCTTCAAGCTAGCACATCTACTCTTGAAGATTGTTCCA
ACTGAATTGGAGGTTATGCACATATGTTATAAAACTTTGAAAGCTTCAACTTCAACAGAA
ATTGGACGCTTCATTAAGAAGCTCCTGGAAACCTCTCCGGACATTCTCAGAGAATATCTG
ATTCATCTACAAGAGCATATGATAACTGTTATTACCCCTAACACTTCAGGGGCTCGAAAC
ATTCATGTCATGATGGAATTCCTATTGATTATTCTTTCTGATATGCCGCCCAAGGACTTT
ATTCATCATGACAAACTTTTTGATCTCTTGGCTCGTGTTGTAGCACTTACCAGGGAGGTA
TCAACTCTTGTACGCGACTTGGAAGAGAAATTAAGGATTAAAGAGAGTACTGACGAAACA
AATTGTGCAACCCTAAAGTTTCTGGAAAATATTGAACTCCTTAAGGAAGATCTCAAACAT
GTTTATCTGAAAGTCCCGGATTCATCTCAATATTGCTTCCCCATGAGTGATGGACCTCTC
TTCATGCATCTGCTACAGAGACACTTAGATGATTTGCTGGATTCCAATGCTTATTCAATT
GCTTTGATAAAGGAACAAATTGGGCTGGTGAAAGAAGACTTGGAATTCATAAGATCTTTT
TTCGCGAATATTGAGCAAGGATTGTATAAAGATCTCTGGGAACGTGTTCTAGATGTGGCA
TATGAGGCAAAAGATGTCATAGATTCAATTATTGTTCGAGATAATGGTCTCTTACATCTT
ATTTTCTCACTTCCCATTACCAGAAAGAAGATGATGCTTATCAAAGAAGAGGTCTCTGAT
TTACATGAGAACATTTCCAAGAACAGAGGTCTCATCGTTGTGAACTCTCCCAAGAAACCA
GTTGAGAGCAAGTCATTGACAACTGATAAAATAATTGTAGGTTTTGGTGAGGAGACAAAC
TTGATACTTAGAAAGCTCACCAGTGGACCGGCAGATCTAGATGTCATTTCGATCATTGGT
ATGCCGGGTTTAGGTAAAACTACTTTGGCGTACAAAGTATACAATGATAAATCAGTTTCT
AGCCATTTCGACCTTCGTGCATGGTGCACGGTCGACCAAGTATATGACGAGAAGAAGTTG
TTGGATAAAATTTTCAATCAAGTTAGTGACTCAAATTCAAAATTGAGTGAGAATATTGAT
GTTGCTGATAAACTACGGAAACAATTGTTTGGAAAGAGGTATCTTATTGTCTTAGATGAC
GTGTGGGATACTAATACATGGGATGAGCTAACAAGACCTTTTCCTGATGGTATGAAAGGA
AGTAGAATTATTTTGACAACTCGAGAAAAGAAAGTTGCTTTGCATGGAAAGCTCTACACT
GATCCTCTTAACCTTCGATTGCTAAGATCAGAAGAAAGTTGGGAGTTATTAGAGAAAAGG
GCATTTGGAAACGAGAGTTGCCCTGATGAACTATTGGATGTTGGTAAAGAAATAGCCGAA
AATTGTAAAGGGCTTCCTTTGGTGGTGGATCTGATTGCTGGAATCATTGCTGGGAGGGAA
AAGAAAAAGAGTGTGTGGCTTGAAGTTGTAAATAATTTGCATTCCTTTATTTTGAAGAAT
GAAGTGGAAGTGATGAAAGTTATAGAAATAAGTTATGACCACTTACCTGATCACCTGAAG
CCATGCTTGCTGTACTTTGCAAGTGCGCCGAAGGACTGGGTAACGACAATCCATGAGTTG
AAACTTATTTGGGGTTTTGAAGGATTTGTGGAAAAGACAGATATGAAGAGTCTGGAAGAA
GTGGTGAAAATTTATTTGGATGATTTAATTTCCAGTAGCTTGGTAATTTGTTTCAATGAG
ATAGGTGATTACCCTACTTGCCAACTTCATGATCTTGTGCATGACTTTTGTTTGATAAAA
GCAAGAAAGGAAAAGTTGTGTGATCGGATAAGTTCAAGTGCTCCATCAGATTTGTTGCCA
CGTCAAATTAGCATTGATTATGATGATGATGAAGAGCACTTTGGGCTTAATTTTGTCCTG
TTCGGTTCAAATAAGAAAAGGCATTCCGGTAAACACCTCTATTCTTTGACCATAAATGGA
GATGAGCTGGACGACCATCTTTCTGATACATTTCATCTAAGACACTTGAGGCTTCTTAGA
ACCTTGCACCTGGAATCCTCTTTTATCATGGTTAAAGATTCTTTGCTGAATGAAATATGC
ATGTTGAATCATTTGAGGTACTTAAGCATTGGGACAGAAGTTAAATCTCTGCCTTTGTCT
TTCTCAAACCTCTGGAATCTAGAAATCTTGTTTGTGGATAACAAAGAATCAACCTTGATA
CTATTACCGAGAATTTGGGATCTTGTAAAGTTGCAAGTGCTGTTCACGACTGCTTGTTCT
TTCTTTGATATGGATGCAGATGAATCAATACTGATAGCAGAGGACACAAAGTTAGAGAAC
TTGACAGCATTAGGGGAACTCGTGCTTTCCTATTGGAAAGATACAGAGGATATTTTCAAA
AGGCTTCCCAATCTTCAAGTGCTTCATTTCAAACTCAAGGAGTCATGGGATTATTCAACA
GAGCAATATTGGTTCCCGAAATTGGATTTCCTAACTGAACTAGAAAAACTCACTGTAGAT
TTTGAAAGATCAAACACAAATGACAGTGGGTCCTCTGCAGCCATAAATCGGCCATGGGAT
TTTCACTTTCCTTCGAGTTTGAAAAGATTGCAATTGCATGAATTTCCTCTGACATCCGAT
TCACTATCAACAATAGCGAGACTGCTGAACCTTGAAGAGTTGTACCTTTATCGTACAATC
ATCCATGGGGAAGAATGGAACATGGGAGAAGAAGACACCTTTGAGAATCTCAAATGTTTG
ATGTTGAGTCAAGTGATTCTTTCCAAGTGGGAGGTTGGAGAGGAATCTTTTCCCACGCTT
GAGAAATTAGAACTGTCGGACTGTCATAATCTTGAGGAGATTCCGTCTAGTTTTGGGGAT
ATTTATTCCTTGAAAATTATCGAACTTGTAAGGAGCCCTCAACTTGAAAATTCCGCTCTC
AAGATTAAGGAATATGCTGAAGATATGAGGGGAGGGGACGAGCTTCAGATCCTTGGCCAG
AAGGATATCCCGTTATTTAAGTAG
```
