## Supplementary material for "RefPlantNLR: a comprehensive collection of experimentally validated plant NLRs": Candidate_sites.with_flanking.fa_chunk_0000297

```
>Rpi-bt1:0-2967
ATGGCTGAAGCTTTCCTTCAAGTTCTGTTAGACAATCTGACTTGTTTCATCCAAGGGGAA
CTTGGATTGATTCTTGGTTTTAAGGATGAGTTCGAAAAGCTTCAAAGCACGTTTACTACA
ATCCAAGCTGTGCTAGAAGATGCTCAGAAGAAGCAATTGAAGGACAAGGCAATAGAAAAT
TGGTTGCAGAAACTCAATGCTGCTGCATATGAGGCTGATGACATCTTGGACGAATGTAAA
ACTGAGGCACCAATTAGACAGAAGAAGAACAAATATGGGTGTTATCATCCAAACGTTATC
ACTTTTCGTCACAAGATTGGGAAAAGGATGAAAAAGATTATGGAGAAACTAGATGTAATT
GCAGCGGAACGAATTAAGTTTCATTTGGATGAAAGGACTATAGAGAGACAAGTTGCTACA
CGCCAAACAGGTTTTGTTTTGAATGAACCACAAGTTTATGGAAGAGACAAAGAAAAGGAC
GAGATAGTGAAAATCCTGATAAACAATGTTAGCAATGCCCAAACACTTCCAGTCCTCCCA
ATACTTGGTATGGGGGGACTAGGAAAGACGACTCTTGCCCAAATGGTCTTCAATGATCAG
AGAGTAATTGAGCATTTCCATCCCAAAATATGGATTTGTGTCTCGGAAGATTTTAATGAG
AAGAGGTTGATAAAGGAAATTGTAGAATCTATTGAAGAAAAGTCACTTGGTGGCATGGAC
TTGGCTCCACTTCAAAAGAAGCTTCGGGACTTGCTGAATGGAAAAAAATATTTGCTCGTC
TTAGATGATGTTTGGAATGAAGATCAAGATAAGTGGGCTAAGTTAAGACAAGTCTTGAAG
GTTGGAGCAAGTGGCGCTTCTGTTCTAACCACTACTCGTCTTGAAAAGGTTGGATCAATT
ATGGGAACATTGCAACCATATGAATTGTCAAATTTGTCTCAAGAAGATTGTTGGTTGTTG
TTCATGCAACGTGCATTTGGGCACCAAGAAGAAATAAATCTTAATCTTGTGGCTATCGGA
AAGGAGATTGTGAAAAAATGTGGTGGTGTGCCTCTAGCAGCTAAAACTCTTGGAGGTATT
TTGCGCTTTAAGAGAGAAGAAAGACAGTGGGAACATGTGAGAGATAGTGAGATTTGGAAA
TTGCCTCAAGAAGAAAGTTCTATTCTGCCTGCCCTGAGACTTAGTTACCATCACCTTCCA
CTTGATTTGAGACAATGCTTTACATATTGTGCAGTATTCCCAAAGGATACCGAAATGGAA
AAGGGAAATCTAATCTCTCTCTGGATGGCACATGGTTTTATTTTATCGAAAGGAAACTTG
GAGCTAGAGAATGTAGGTAATGAAGTATGGAATGAATTATACTTGAGGTCTTTCTTCCAA
GAGATTGAAGTTAAATCTGGTCAAACTTATTTCAAGATGCATGATCTCATTCATGATCTG
GCAACATCTCTATTTTCGGCAAGCACATCAAGCAGCAATATCCGAGAAATAATTGTAGAA
AATTACATACATATGATGTCCATTGGTTTCACTAAAGTGGTATCTTCTTACTCTCTTTCC
CACTTGCAGAAGTTTGTCTCGTTGAGGGTGCTTAATCTAAGTGACATAAAACTTAAGCAG
TTACCGTCTTCCATTGGAGATCTAGTACATTTAAGATACCTAAACTTGTCTGGCAATACT
AGTATTCGTAGTCTTCCAAACCAGTTATGCAAGCTTCAAAATCTGCAGACTCTTGATCTA
CATGGCTGTCATTCACTTTGTTGTTTGCCAAAAGAAACAAGCAAACTTGGTAGTCTTCGA
AATCTTTTACTTGATGGTTGCTATGGATTGACTTGTATGCCACCAAGGATAGGATCTTTG
ACATGCCTTAAGACTCTAAGTAGATTTGTGGTGGGAATTCAGAAGAAAAGTTGTCAACTT
GGTGAATTACGAAACCTGAATCTCTATGGCTCAATTGAAATCACGCATCTTGAGAGAGTG
AAGAATGATATGGATGCAAAAGAAGCCAATTTATCTGCAAAAGAAAATCTGCATTCTTTA
AGCATGAAATGGGATGACGATGAACGTCCACGTATATATGAATCAGAAAAAGTTGAAGTG
CTTGAAGCTCTCAAACCACACTCCAATCTGACTTGTTTAACAATCAGGGGCTTCAGAGGA
ATCCGTCTCCCAGACTGGATGAATCACTCAGTTTTGAAAAATGTTGTCTCTATTGAAATC
ATCAGTTGCAAAAACTGCTCATGCTTACCACCCTTTGGTGAGCTGCCTTGTCTAAAAAGT
CTAGAGTTATGGAGGGGGTCTGCGGAAGTGGAGTATGTTGATTCTGGATTCCCTACAAGA
AGAAGGTTTCCATCTCTGAGAAAACTTAATATACGCGAATTTGATAATCTGAAAGGATTG
CTGAAAAAGGAAGGAGAAGAGCAATGCCCTGTGCTTGAAGAGATAGAGATTAAATGTTGC
CCTATGTTTGTTATTCCAACCCTTTCTTCTGTCAAGAAATTGGTAGTTAGTGGGGACAAG
TCAGATGCAATAGGTTTCAGTTCCATATCTAATCTCATGGCTCTTACTTCCCTCCAAATT
CGCTATAACAAAGAAGATGCTTCACTCCCAGAAGAGATGTTCAAAAGCCTTGCAAATCTC
AAATACTTGAATATCTCTTTTTACTTCAATCTTAAAGAGCTGCCTACCAGCCTGGCTAGT
CTCAATGCTTTGAAGCATCTGGAAATTCATAGTTGTTATGCACTAGAGAGTCTCCCCGAG
GAAGGTGTGAAAGGTTTAATTTCACTCACACAGTTATCCATAACATACTGTGAAATGCTA
CAATGTTTACCGGAGGGATTGCAGCACCTAACAGCCCTCACAAATTTATCAGTTGAGTTT
TGTCCAACACTGGCCAAGCGGTGTGAGAAGGGAATAGGAGAAGACTGGTACAAAATTGCT
CACATTCCTCGTGTGTTTATTTATTAG
```
