## Supplementary material for "RefPlantNLR: a comprehensive collection of experimentally validated plant NLRs": Candidate_sites.with_flanking.fa_chunk_0000298

```
>Rpi-chcl:0-3909
ATGAATTATTGTCTTCCTTCGAGTACTCTACAAACAACTACCAAACGAAGACTTACTTTG
AGAAGACTTTGTTGCAAACAGCTCAGGAAGAAGACTTTGGTGCAGACTGCAGAGGAAGAG
GAAGCAAACACAACAATGGCCGATCCTGTAATTGGTGCTACTGTTCAAGTTTTGCTTGAA
AAGTTGATTTCTCTCACTATCGAGGAAGTCAACAGCTCAAGGGATTTCAACAAAGATCTC
GAAATGTTGACACAAAATGTATCTTTAATCCAAGCTTTCATTCATGATGTTGAAACACCA
CAAGAGAAACAACAGTCTGTGGAACAATGGCTCAACAGGCTTGAGAGAGTTGCTGAAGAT
GCTCAAAATGTGTTTGATCGATTCATATATGAATCTCTCAAAACAAAAGTGGTGAGGAGC
CCATTGAAAAAGGTCAGTGGTTTCTTTTCTCATACTGCTTTTAAGAGAAAAATGTCTCAA
AAAATCAACAACATCAATAAAGAGTTGACGGCTATCAATAAGGTAGCCAAAGACCTCGGT
CTACAATCACTCATGGTTCCTTCTCGGAAAATACTACCAATTCGAGAAACAGATTCCTTT
GTAGTTGCTTCTGATATTGTCGGTAGAGATTTGGATATTGCTGAGATAAAGGAGAAGATT
TTGAACATGAGAGAGGAGGATATTGTTCTGTCCACCATTCCCATAGTAGGTATGGGAGGT
TTAGGGAAAACAACTGTGGCTAAGAGGATTTACAATGATGAACACATGAAGCAAATCTTT
GAAAAGAGAATTTGGTTGTGTCTACCTGAAATGTCTGAAACGAAGAGCTTTCTTGAACAA
ATCCTCGAATCGTTGATAGAGAGGAAAATTGAGGTTGAAAGGAGAGATATAATAGTCAAG
AAGCTACAAGATGAATTGGGAGGAAAAAAATATTTGCTAGTCCTGGATGATTTGTGGTGT
GTTGACTCTACATCGTGGCATGAGTTCATTGACACCTTGAGAGGAATAAATACATCCAGA
GGAAACTGCATTCTTGTGACTACTCGTAGGAAGCAGGTGGCATCCACAGTAGCAACAGAT
CTTCATATCTTGGGGAAGTTAACAGAAGATCATTGTTGGTCTATTTTCAAACAAAAAGCA
TTTGTTGATGGCAGGGTTCCAGAGGAATTAGCGAGCATGGGCAACAAGATTGTTAAAATG
TGCCAAGGTCTACCGTTGGCTGCAAGTGTGTTGGGAGGGCTCTTACACAACAAAGAAAAA
CATGAATGGCAAGCAATTCTTGATGGCAACCTCCTTGTTGCAGGTGAAGATGATAATGGA
GAAAATAGCATAAAGAAAATCCTAAAACTCAGCTATGATTATCTACCATCTCCACATCTG
AAAAAATGCTTTGCTTACTTTGCAATGTTTCCAAAAGATTATATGTTTGAAAAGGACCAA
CTAATCCAACTCTGGATGGCAGAAGGGTTTCTTCGTCCAAGTCAAGAGATCCCTGTGATG
GAAGACGTTGGGCACAGGTTTTTTCAAATCTTGTTGCAGAATTCCTTGCTACAAGATGTT
CTGTTAGATGAACACAACAATATAACACACTGCAAGATGCACGATCTTGTGCATGATTTG
GCTGGAGATATCTTAAAATCTAGACTATTTGATCCGAAGGGCGACAATGGAGAAAAACTT
TCTCAAGTTCGATACTTTGGATGTGAGTCACCAACGGATCAAATAGATAAGATATATGAG
CCAGAACGTTTGTGCACACTGTTTTGGAGAAGCAATTATACATCTAAAGATATGCTGTTG
AACTTTAAGTTCTTGAGAGTTTTAGATTTGTCCAGTTCAGGAATCAAGGAGTTGTCAGCC
AAAATCGGGAAGCTGATATACTTGAGATATCTTGATCTCTCGAACACTGAGATCACAGCC
TTGCCCAACTCCATTTGCAAGCTCTATAATTTGCAAACATTTAGAGTCATCAACTGCTTT
TCACTCCAGGAACTTCCATATGAGATGAGAAATATGATAAGTTTGAGACACATATATTAC
ACTTCTGTTGACGAAACAAGTGGGCATTGGGGAGGATGGTGTCTTCACAATGAACATTTT
CAGATTCCACTTAATATGGGGCAATTGACTAGTCTTCAAACCCTCAAGTTTTTCAAGGTA
GGTTTAGAGAAAGGTCGTCAAATAGAAGAATTAGGTCATTTGAAAAACCTAAGAGGTGAA
TTGACGATCAATGGTCTCCAATTGGTCTGTGATAAAGAAGAGGCTCAAACAGCATATTTA
CACGATAAACCAAACATCTGCAAGCTGGCATATTTATGGTCCCATGATGAATCAGAAGGC
TGTGAGATCAATGATGAGCATGTGTTGGATGGTCTTCAACCGCATCCTAACTTGAAAACC
TTAGCAGTAGTGGACTATTTAGGGACTAAATTTCCTTCATGGTTCAGTGAAGAGTCGCTA
CCAAATTTGGTCAAGTTGAAATTAAGTGGTAGCAAAAGGTGCAAAGAAATTCCATCCCTT
GGCCAACTGAAATTCCTTCGGCATCTTGAGCTGATAGGATTCCATGAGTTGGAATGCATT
GGACCTGCTTTTTATGGTGTTGAGATGAGAAATATTGGATCAAACAGCATTATCCAAGTG
TTCCCGTCATTGAAAAAACTAGTATTGAAGGATATGCGTAGCCTTATTGAGTGGAAGGGA
GATGAAGTTGGAGTAAGAATGTCTCCCGGTCTTGAGAAGTTGCGGATTACAGACTGTCCA
TTGTTAAAAAGTATTCCGAATCAATTTGAAATCCTCCGTCAATTAAAAATTACAGGAGTT
GACAGTGAAATGCCATTGTTGAACTTGTGCAGCAACTTGACATCTCTCGTAAAGCTTAGA
GTCTATGATATGAAAGAGCTCACTTGTCTTCCAGATGAGATGCTACGTAACAACGTTTCT
CTTCAACAGATAATAATTTTCAACTGCGGAGAGTTTCGTGAATTGCCACAAAGCTTGTAC
AATCTCCATTCTCTTAGGAGATTAGACATTTACAACTGCACCAATTTCAGTTCTCTTCCT
GTTCCCAATGGAGACAACTATTTGACTTCCCTCGAATTCTTTTGCTTACATAATTGTAAT
GGATTGATCAGTATACCAATTGGAATGCTAGATCAATGCCGGCTAGTGTTTTTGAATGTC
AGCTGCTGTAACAACTTGGTTTCATTCCCTGTACATGTGTGGGAAATGCCTTCACTTTCA
TATTTGCTTATATCAGAATGTCCCAAATTGATTAGTGTACCCAAAGTGGGCCTTCACCAT
CTCACCGGGTTAGTGAGATTGGGAATTGGTCCTTTCTCAGAGATGGTGGATTTTGATGCA
TTCCAATTGATTTTTAATGGCATTCAGCAGTTGTTGTCCCTTCGTGATCTGGAGGTGTAC
GGACGTGGGCACTGGGATTCTCTGCCCTATCAGCTTATGCAACTCTCTGACCTAAGAGAG
ATCACAATAGCTGATTTCGGAATTGAGGCTCTTCCTCCTACTCTTGACAACCTTACTTCT
CTTGAAAGTTTGACGCTAGTGAGGTGCAAACAGCTACAACATCTGAACTTCTCAGATGCC
ATGCCCAAATTACGGCTCCTGTGGATACGTGATTGTCCATTGTTAGAAGCTCTGTCGGAT
GGGCTCGGCAACCTTGTTTCTTTGGAAGAATTATATTTACATGACTGCGAAAAACTAGAG
CATCTACCGTCCCGAGATGCCATGCGACGCCTCACTAAATTATGGAACATGAGAATTAAA
GGATGCCCAAAGTTAGAAGAAAGTTTCACCAACTACTCCCAGTGGTCCAAAATTTCCCAT
ATTTCAAATATTGAATTAGGTGGGTGGAGAAGGACAGCCATAAGTCTCGGTTTCTCTTTC
ACTTTCTGA
```
