## Supplementary material for "RefPlantNLR: a comprehensive collection of experimentally validated plant NLRs": Candidate_sites.with_flanking.fa_chunk_0000304

```
>Rpi-mcq1.2:0-2571
ATGGCTGAAATTCTTCTTACAACAGTCATCAATAAATCTGTAGGAATAGCTGCAAATGTA
CTCTTTCAAGAAGGAACGCGTTTATATTGGTTGAAAGAGGACATAGATTGGCTCCACAGA
GAAATGAGACACATTCGATCATATGTAGACGATGCAAAGGCCAAGGAAGTTGGAGGCGAT
TCAAGGGTCAGAAACTTATTAAAAGATATTCAACAACTGGCAGGTGATGTGGAGGATCTA
TTAGATGAGTTTCTTCCAAAAATTCAACAATCCAATAAGTTCATTTGTTGCCTTAAGACA
GTTTCTTTTGCCGATGAGTTTGCCATGGAGATTGAGAAGATAAAAAGAAGAGTTGCTGAT
ATTACCCGTGTAAGGACAACTTACAACATCACAGATACAAGTAACAATAATGATGATTGC
ATTCCATTGGACCGGAGAAGATTGTTCCTTCATGCTGATGAAACAGAGGTCATCGGTCTG
GAAGATGACTTCAATACACTAAAAGCCAAATTACTTGATCAAGATTTGCCTTATGGAGTT
GTTTCAATAGTTGGCATGCCCGGTCTAGGAAAAACAACTCTTGCCAAGAAACTTTATAGG
CATGTCCGTGATCAATTTGAGAGCTCGGGACTGGTCTACGTGTCCCAACAGCCAAGAGCG
GGAGAAATCTTACGTGACATAGCCAAACAAGTTGGACTGCCAAAAGAGGAAAGGAAAGAA
AACTTGGAGGGCAACCTACGATCACTCTTGAAAACAAAAAGGTATGTTATCCTCCTAGAT
GACATTTGGGATGTTGAAATTTGGGATGATCTAAAACTCGTCCTTCCTGAATGTGATTCA
GAAATTGGCAGTAGGATAATTATAACCTCTCGAAATAGTAATGTAGGCAGATACATAGGA
GGGGATTTCTCAATTCACATGTTGCAACCTCTAGATTCGGAGAACAGTTTTGAACTCTTT
ACCAAGAAAATCTTTACTTTTGATAACAATAATAATTGGGCCAATGCTTCACCAGACTTG
GTAGATATTGGTAGAAGTATAGTTGGTAGATGCGGAGGTATACCTCTAGCCATTGTGGTC
ACTGCAGGCATGTTAAGGGCAAGAGAAAGAACAGAACATGCATGGAACAGAGTACTTGAG
AGTATGGGCCATAAAGTTCAAGATGGATGTGCTAAGGTATTGGCTTTGAGTTACAATGAT
TTGCCCATTGCATTAAGGCCATGTTTCTTGTACCTTGGCCTTTTCCCCGAGGACCATGAA
ATTCGTGCCTTTGATTTGACAAATATGTGGATTGCTGAGAAGCTGATAGTTGTAAATAGT
GGCAATGGGCGAGAGGCTGAAAGTTTGGCGGAGGATGTTCTAAATGATTTTGTTTCTAGA
AACTTGATTCAAGTTTCCCAAAGAAAATGTAATGGAAGAATTTCAAGTTATCGCATACAT
GACTTGTTACATAGTTTGTGCGTCGAATTGGGCAAGGAAAGTAACTTTTTTCACACTGAA
CACAATGCATTTGGTGATCCAGACAATGTTGCTAGGGTGCGAAGGATTACATTCTACTCT
GATAATAATGCCATGAGTAAGTTCTTCCGTTCAAATCCTAAGCCTAAGAAACTTCGTGCA
CTTTTCTGTTTCACAAATTTAGACTCTTGCATATTTTCTCATTTGGCTCATCATGACTTC
AAATTATTACAAGTGTTGGTTGTAGTTATCTCTTATAATTGGTTGAGTGTCAGTATCTCA
AACAAATTTGGGAAGATGAGTTGCTTGCGCTATTTGAGATTGGAGGGGCCAATTGTGGGA
GAACTGTCAAATAGTATTGTGAAGCTCAAACGTGTAGAGACCATAGATATTGCAGGGGAT
AACATTAAAATTCCTTGTGGTGTTTGGGAGTCTAAACAATTGAGACATCTCCGTAATAGA
GAAGAACGTCGCTATTTCTTTTCTGTAAGCCCATTTTGCCTAAACATGTACCCATTGCCT
CCTAATAATCTACAAACTTTGGTGTGGATGGATGATAAATTTTTTGAACCGAGATTGTTG
CACCGATTGATCAATTTAAGAAAATTGGGTATATGGGGCACATCTGATTCTACAATTAAG
ATATTATCAGCATTGAGCCCTGTGCCAACAGCGTTGGAGGTTCTGAAGCTCTACTTTTTG
AGGGACCTGAGTGAGCAAATAAACTTGTCAACCTATCCAAATATTGTTAAGTTGAATTTG
CAAGGATTCGTAAGAGTGCGCTTGAACTCTGAAGCATTCCCTCCAAATCTTGTCAAGCTT
ATTCTTGACAAAATTGAGGTAGAGGGTCATGTAGTGGCAGTTCTTAAGAAATTGCCCACA
TTAAGGATACTTAAAATGTATGGGTGCAAACATAATGAAGAAAAGATGGATCTCTCTGGT
GATGGTGATGGTGATAGCTTTCCGCAACTTGAAGTTTTGCATATTGAGAGACCATTCTTC
TTGTTTGAAATAACGTGCACAGATGATGACAGTATGCCTAAATTGAAAAAGCTATTACTT
ACCACTTCGAACGTTAGGCTCTCGGAAAGACTTGCAAAACTGAGAGTATGA
```
