## Supplementary material for "RefPlantNLR: a comprehensive collection of experimentally validated plant NLRs": Candidate_sites.with_flanking.fa_chunk_0000312

```
>Rpp1-R1:0-3795
ATGGATCAGGCTAGTAGTAGTAAAAGGAAAAGGGGGGGTCGCCCGAAAAGTAAATACTGG
AATGAAGCTGAACAACTAGGAAAAGATACGTGGAAGTGCAACCATTGTAAAGAGAAATTT
GGTGGAGGTGCTACAAGGATTGAAGAGCATATTACTGGCAAAGGAAACAATATTAGAAAA
TGCCCCAAATACCGTGGCAACTTAGGAGGTCACATCATTCTTGCTTCCGGTTCCACCAGT
ACACAAGAAAATACATTGAATCAATTACAAGAAGATGAAAATAATTTGGGAGACCAGATA
CTGGAGCATGATCCGGCTGCATTTGAAAGCAATGACATAGAAAAGGCGTTTTTTTATCCA
AAGGGGGACCCTGATGCTGTTTGTATCAGAAAGAGCGATATTGAGCTTTTACAGCCTCAG
AAATGCCTTAATGATAATATCATTGACTTTTATATAAAGTATTTGATAAATAAACTCCCA
ACTGATAAACAGGACAGGTTTCACTTTTTCAATTGCTTTTTCTTTCCTAAGCTTGTTGAT
TTAAGCACAGATAATCCATCAATTGCTTGTGATGGTAAAGCAGCATTTCAGCGTGTAAGC
AAATTGACAAGAAAAGTGAACCTTTTTGAAAAGAATTATATCTTCATTCCCATAAATTAT
AGTCTTCACTGGAGTTTGATTGTCATTTGTCACCCTGCTGAAGTCATGACATGCTACAGA
GATGAAGAAACTAAGGGATCTCCCAAAGAAGCTTGCATCTTGCACATGGATTCCCGAAAA
GGAATTCATGAAGATCTCCACAATGTTTTCCAAAGTTATCTATGTGAAGAATGGAAAGAG
AGGCACAGCAATGTGAGGGATGATGTTTCTTCTATATTTTTAGATCTTCCATTCGTGCCA
CTTGAGCTGCCTCAGCAACAAAATGCATACGATTGTGGCATTTTTTTGCTCCACTATGTG
GAACGTTTTCTGGAACAAGCTCCAATCAACTTTAACCGTTCCCTGATAAGCAAGTTCAGT
TATTGGTTCCCTCCACCAGATGCTTCTCTGAAAAGATCTCATATACATAAACTATTAATA
GCGGCTGAAGGAGACAACAAAATGATTGTTGGTGGTTCAGTTAACCCTCAAAACAATACA
CAATTGTCAGCTTTATTAGGAGGTGATGTAGAAGATCATGCTGTGAACGGAGGTAGCAAT
GGCGATGATGCTTTGACTATAAATAGGTTGCTATCCGATCTAGCATGGGAAGAAGACTAC
TGTGATAAACGCTTACAGTGGCGGGAGTTCCAGGGCAATAAGCGCGAGAGACAACATGAC
GATTGGTTGGATGAACTAAAGGACCTGAAAAAAAGAGCCATTGATGTGAAAAACTCACTG
CATCAGTCTGGGTCGACTAATGGATTGTATGCTGAGTTGGAATTTTTATTGGAAGACCAG
CCTTGGGGGTCGCGAGATTATGATGTGATGGACATGTGGGATCTTCTGGAGGATGAGGAA
GTCTTCATTATTGGCATAGATGGAATGGGGGGAGTTGGAAAAACATTCATGGCAACTCAT
ATCAAGAATGAGATTAAAAGAAAGGGGACTTTCAAGGATGTCTTCTGGGTCACTGTTTCC
CATGATTTCACCACTTTCAAATTGCAACATGACATTGCAGAAACAATACAGGTTAAGCTT
TACGGAGATGAGATGACTAGAGCAACAATTTTGACGTCAGAGTTGGAGAAAAGAGAAAAA
ACACTGCTTATTTTGGATGATGTTTGGGATTATATTGATCTGCAAAAGGTGGGGATTCCT
CTTAATGGCATTAAATTGATTATCACAACTCGTTTGAAACATGTGTGTCTACAGATGGAT
TGCCTACCAAATAATATAATAACAATATTCCCCTTTGGAGAAGAAGAAGGAGGAGGAGGA
AAAGCACAAGAAGAAGAAGCTTGGGAGTTATTTTTGCTAAAACTTGGACACCGTGGAACA
CCTGCAAGACTTCCCCCTCATGTACTAGAGATTGCAAGATCTGTTGTAATGAAATGTGAT
GGTTTACCACTTGGAATCAGTGTGATGGCTCGAACCATGAAAGGGAAAAATGAGATCCAT
TGGTGGAGACATGCATTGAATAAACTTGACAGATTGGAAATGGGAGAAGAGGTCTTAAGC
GTACTAAAACGTAGCTATGACAATTTAATTGAAAAGGACATCCAAAAATGTTTCTTACAG
TCTGCACTGTTTCCTTATCATATTTGGAAACAGGAATGGGTTATGATGCTTGTTGAGAGT
GGGTTGTTAAATGGAAAGAGGAGTTTGGAGGAAACATTTGATGAGGGACGTGTCATAATG
GATAAACTCATTAACCATTCTTTGTTGTTAGGTGGTTGGAGGTTACGAATGCATGGTCTG
GTGAGGAAGATGGCGTGCCATATCTTGAACGAGAATCACACTTACATGATAAAATGTCAT
GAAAATTTGAGAAAGATACCTCAGATGCGGGAATGGACAGCTGATCTGGAGGCAGTTTCT
TTGGCGGGTAATGAGATAGAAGAAATAGCAGAGGGCACATCACCTAATTGTCCAGGCTTG
TCCACCTTGATTTTATCTCGTAATTTGATCAGTCATATTCCCAAGTGTTTTTTCAGACAC
ATGAATGCTCTAACACTACTTGATTTATCATATAATTATGAGTTAACATCTTTGCCAAAG
TCTCTGTCTAAGTTGAGGTCTCTTACTTCTTTAGTGCTCCGTCAATGTCGTCAATTGGAA
TATATACCTCCACTGGGAGATCTACATGCATTGTCAAGATTGGACATTTCAGGTTGTGAT
TCGCTCCTCAGGGTACCGGAAGGCTTGCAAAATCTAAAAAAGTTGCAATGCCTTAATCTT
TCCCGCGATTTGTATTTATCATTGTTACCCGGATGCGCACTGCCCGGTTTGAGCAATATG
CAATATCTGGATCTCCGGGGTTGGTCAGGTATAAAAGTAGAAGATGTAAAAGGGATGACT
ATGCTTGAATGTTTTGCAGGAAGCTTTCTCGATCAGGATAACTACCACCGTTATGTGCAA
GAAATTCAGGACACTGGTTATGGACCTCAAACCTATTTTATCTATTTTGGAAAATTTGAT
GATTTCCCACATGGATTTTCTGATAATCCTATTTATCTTTATCTTGAATTCAAGCGTCGA
AGGGTATATTTTGGAGATTGCGATGAATTACCCTATTTACTGCCAAGAGACCTTGCGGAA
TTACTTGTAATTGGCAATGATCAATGGGAATGCTTATGTGCTGCTCTGTCATCTAATGTT
TCTCTATCTTTAAAGGACATTAACATTCGAAACTGCACAAAATTGAAGAGTTTATTCTGT
GTATCTTGTCCCTTATGCACTAATATCCAAAACCTCAAATCTTTGAAACTTGATAATTTG
GATAGTTTAAGTGTCATCTGCAAGGAAGATGTTGCTGGTTTAACACAATCTTTATCTCGG
AGTGAGGTGTTTTCTCATCTCAAGGAATTGAGTATCATCCGATGCGATCAAATAGAGAAG
TTGCTGACGGCAGGGTTAGTGGCACAACTTCAAAACCTGGAGTCTATATTGGTATCGTAC
TGCAAATCAATAAAGGAGATATTTGCAGGAGATAGTTCCGACAACATTGCACTTCCCAAT
TTAACCAAATTGCAACTATACCGGTTACCAGAATTAAAGACAGTGTGCAAAGGAATTTTA
CTCTGTAACTCTTTGGATATATTGGGAATCGACGATTGTCCCAATCATGAAAAACCCAGA
ATTGGTCGTGTATGA
```
