## Supplementary material for "RefPlantNLR: a comprehensive collection of experimentally validated plant NLRs": Candidate_sites.with_flanking.fa_chunk_0000313

```
>Rpp1-R3:0-3780
ATGAATGGGGCTAGTAGCAGTAAAAGAAAAAGAAAAAGGGGAGGTCGGCCCAAAAGTAAT
TACTGGAATGAAGTTGAAAAAATAGGTGACATGTGGAAGTGCAACCATTGTGAAGGGGAG
TTCCATGGAGGTGCTACAAGAATTAAAGAGCATATCATTGGTGGAGGAAAAAATATTAGA
AAATGCCCCCACTATCCTGCTTCCGGTTCAATTACACGGAATCAATTACAAGAAGATGTG
GAGCATGATTCTGCTGCATTTAAAAGCAATGACATGGAAAAGGCAATTTGTTATCCAAAG
GGGGACCCTGATGCTATTTACATCAGGAAGAGCGATATTGAGCTTTTACAGCCTGAGAAA
TGCCTTAATGATAATATCATTGACTTTTATATAAAGTATTTGATAAATAATAAACTCCCA
AGTGATAAACAGAAGAGGTTTCACTTTTTCAATTGCTTTTTCTTTCCTAAGCTTGTTGAT
TTAAGCACAGATAATCGTTCAATTGCTTGTGATGGTAAAGCAGCATTTCAGCGTGTAAGC
AATTGGACAAGAAAAGTGAACCTTTTTGAAAAGGATTATATCTTCATTCCCATAAACTAT
AGTCTTCATTGGAGTTTGATTGTCATTTGTCACCCTGCTGAAGTCATGACATGCTACAGA
GATGAAGAAACTAAGGGATCTCCCAAAGAAGCTTGCATCTTGCACATGGATTCCCGAAAA
GGAATTCATCAAGATCTCCACAATGTTTTCCAAAGTTATCTATGTGAAGAATGGAAAGAG
AGGCACAACAATGTGAGGGATGATGCTTCTTCTAAATTTTTAGATCTTCCATTCGTGCCA
CTTGAGCTGCCTCAGCAACAAAATGCATACGATTGTGGCATCTTTTTGCTCCACTATGTG
GAACGTTTTCTGGAAAAAGCTCCAATCAACTTTAACCGTTCCCTGATAACCAACTTCAGT
TCTTGGTTCCCTCCACTAGATGCTTCTCTGAAACGATCTCATATACAGAAACTATTAATA
GTTGAAGGAGGCAACAAAATGATTGATGGTGATTCAGTTAACTCTCAAAACAATACAAAA
TTGTCAGCTTCAGCAGGAGGTGATGTAGAAGATCATGCTGTGAACGGAGGTAGCAATGGC
GATGATGCTTTGACTATAAATAAGTTGCTATCCGATCTAGCAAGGCAAGAAGACTACTTT
GATAAAAGCTTACAGTGGCGGGAGTTCCAGGGCAAGAAGCGCAAGAGACAAGATGACAAT
TGGTTGGATAAACTAAAGGACCTGAAAAAAAGAGCCATTGATGTGAAAAACTCACTGCAT
CAGTCTGGGTCGACTAATGAATTCCCCAAGCCTTCTGAATTGGGTGATGAGTTTTTTTAT
TTATCGATAGAGAAGCGTTGGGCGTCGCGAGATAAAAAAGTGGAGAACATGTGGGATCTT
CTGGAGGATGAGGAAGTCTTCATTATTGGCATAGATGGAATGGGGGGAGTTGGAAAAACA
TTCATGGCAACTCATATCAAGAATGAGATTAAAAGAAAGGGGACTTTCAAGGATGTCTTC
TGGGTCACTGTTTCCCATGATTTCACCAATTTCAAATTGCAACATGACATTGCAGAAACA
ATACAGGTTAAGCTTTACGGAGATGAGATGACTAGAGCAACAATTTTGACGTCAGAGTTG
GAGAAAAGAGAAAAAGCACTGCTTATTTTGGATGATGTTTGGGAATATATTGATCTGCAA
AAGGTGGGGATTCCTCTTAAAGTGAATGGCATTAAATTGATTATCACAACTCGTTTGAAA
CATGTGTGTCTACAGATGGATTGCCAACCATATAATATAATAACAATATTCCCCTTTGAA
GAAGAAGAAGAAGAAGAAGAAGAAGAAGAAGAAGAAGAAGAAGAAGAAGAAGAAAAAGAA
GAAGAAGAAGAAGCTTGGGAGTTATTTTTGCTAAAACTTGGACACCGTGGAACACCTGCA
AGACTTCCCCCTCATGTACTAGAGATTGCAAGATCTGTTGTAATGAAATGTGATGGTTTA
CCACTTGGAATCAGTGTGATGGCTCGAACCATGAAAGGGAAAAATGAGATCCATTGGTGG
AGACATGCATTGAATAAACTTGACAGATTGGAAATGGGAGAAGAGGTCTTAAGCGTACTA
AAACGTAGCTATGACAATTTAATTGAAAAGGACATCCAAAAATGTTTCTTACAGTCTGCA
CTGTTTCCTAATGCTGATGAAGGGAAATGGGCTATGATGATTGTTGAGAGTGGGTTGTTA
AATGGAAAGGGGAGTTTGGAGGAAATATTTGATGAGGCACGTGTCATAGTGGATAAACTC
ATAAACCATTCTTTGTTGTTAGGTTATTGGAGTTTACGAATGAATGGTCTGTTGAGGAAG
ATGGCGTGCAATATCTTGAACGAGAATCACACTTACATGATAAAATGTCATGAAAATTTG
ACAAAGATACCTCAGATGCGGGAATGGACAGCTGATCTGGAGGCAGTTTCTTTGGCGGGT
AATGAGATAGAAGAAATAGCAGAGGGCACATCACCTAATTGTCCACGCTTGTCCACCTTC
ATCTTATCTCGTAATTCCATCAGTCATATTCCCAAGTGTTTTTTCAGACACATGAACGCT
CTAACACAACTTGATTTATCATATAATCGTAGATTAACATCTTTGCCAAAGTCGCTGTCT
AAGTTGAGGTCTCTTACTTCTTTAGTGCTCCGCCAATGTTCAAAATTGAAAGATATACCT
CCACTGGGAGATCTACAAGCATTGTCAAGATTGGACATTTCCGGTTGTAATTCGCTCCTC
AGGGTACCGGAAGGCTTGCAAAATCTAAAAAAGTTGCAATGGCTTAGTCTTTCCCGCAAG
CTGAATTTATCATTAGTACCGTTATGCGTACTGCCCGGTTTGAGCAATATGCAATATCTG
GATCTCCGCGGTTGGTCTGGTATAAAAGTAGAAGATGTAAAAGGGATGACTATGCTTGAA
TGTTTTGCAGTAAGCTTTCTCGATCAGGATTACTACAACCGTTCTGTGCAAGAAATTCAG
GACACTGGTTATGGACCTCAAACCTATTTTATCTATTTTGGAAAATTTAAGGATTACACA
CTTGGATTTTCTGAGAATCTTATTTATGGTGAATTCAAGCATCGAAGGGTATGTTTTGGA
GATTGCGATGGATTACACTATTTACTGCCAAGAGACCTTGCAGAATTACTTGTAAGTGGC
AATGATCAATGGGAATGCTTATGTGCTCCTCTGTCATCTAATGGTTCTCTATCTTTAAAG
CACATTACCATTCGGGACTGCACAAAATTGAAGAGTTTATTCTGTGTATCTTGTCCCTTA
TGCACTAATATCCAAAACCTCAAATCTTTGACACTTAATAATTTGGATAGTTTAAGTGTC
ATCTGCAAGGAAGATGTTGCTGGTTTAACACAATCTTTATCTCGGAGGGGGGTGTTTTCT
CATCTCAAGGAATTGAGTATCAGTGGATGCCATCAAATAGAGAAGTTGCTGACGCCAGGG
TTAGTGCCACAACTTCAAAACCTGAAGTCTATATCGGTATCGAACTGCCAATCAATAAAG
GAGATATTTGCAGGAGATAGTTCCCACAACATTGCACTTCCCAATTTAACCAACTTGCAA
CTATACTGGTTACCAGACTTAAAGACAGTGTGCAAAGGAATTTTACTCATTAACTCTGAG
GATATATTGCACATCAACAATTGTCCCAATTATGAAAAACCCAGAATTAGTCGTGTATGA
```
