## Supplementary material for "RefPlantNLR: a comprehensive collection of experimentally validated plant NLRs": Candidate_sites.with_flanking.fa_chunk_0000314

```
>Rpp1-R4:0-3762
ATGGATGGGGCTTGTGGTAGTAAAAGAAAGAGGGGAGGTAGACCGAAAAGTAAATACTGG
AATGAAGCTGGAAAGATAGGAAAAGATATGTGGAAGTGCAACCACTGTAAAGAGAAGTTT
AGTGGAGGTGCTACAAGGATTGAAGAACATATCACTGGCAAAGGAAATAGTATCAGAAAA
TGCTCCAAGTATCCTGGTCATGAAGAAGATGAAATTAACTTGGGAGACCAGATAGTGGAG
CATGATTCTGCTGCATTTGAAAAGGCGTTTTTTTATCCAAAGGGGGACCCTGATGCTGTT
TGTATCAGAAATAGCGATATTGAGCTTTTACAGCCTGAGAAATGCCTTAATGATAATATC
ATTGACTTTTATATCAATTATTTGAAAAATAAACTCCCAACTGATAAACAGGACAGGTTT
CACTTTTTCAATTGCTTTTTCTTTCCTAAGCTTGTTGATTTAAGCACAGATAATCCATCA
ATTGCTTCTGATGGTAAAGCAGCATTTCAGCGTGTAAGCAAATTGACAAGAAAAGTGAAC
CTTTTTGAAAAGGATTATATCTTCATCCCCATAAACTATAGTCTTCACTGGAGTTTGATT
GTCATTTGTCACCCTGCTGAAGTCATGACATGCTACAGAGATGAAGAAACTAAGGGATCT
CCCAAAGAAGCTTGCATCTTGCACATGGATTCCCGAAAAGGAATTCATCAAGATCTCCAG
AATGTTTTCCAAAGTTATCTATGTGAAGAATGGAAAGAGAGGCACAACAATGTGAGGGAT
GATGATGTTTCTTCTATATTTTTACATCTTCCATTCGTGCCACTTGAGCTGCCTCAGCAA
CAAAATGCATACGATTGTGGCATCTTTTTGCTCCACTATGTGGAACGTTTTCTGGAACAA
GCTCCAATCAACTTCAACCGTTCCATGATAAGCAAGTTCAGTTATTGGTTCCCTCCACCA
GATGCTCCTCTGAAACGATCTCATATACAGAAACTATTAATAGCGGCTGAAGGAGACAAT
AAAATGATTGTTGGTGGTTCAGTTAACCCTCAAAACAGTACAAAATTGTCAGCTGCTTTA
TTAGGAGGTGATGTAGAAGATCATGCTGTGAACGGAGGTAGCAATGGCGATGATGCTTTG
ACTATAAATAATTTGCTATCCGATCTAGCAAGGGAAGAAGACTACTTTGATAAAGAATTA
CAGTGGCGGGAGTTCCAGGCCATTAAGCGCAAGAGACAAGATGACGATTGGTCGGATAAA
CTAAAGGACCTGAAAAAAAGAGTTATTGATGTGAAAAACTCACTGCATCAGTCTGGGTCG
ACTAATGAATTGCCCAAGCCTTCTGAATTGCATGCTAACTTTATTTATTTATTGATAGAG
AAGCTTTGGGCGTTGCGAGATGAAAATGTGAAGAAGATGTGGGATCTTCTGGAGGATGAG
GAAGTCTTCATTATTGGCATAGATGGAATGGGGGGAGTTGGAAAAACATTCATGGCAACT
CATTTCAAGAATGAGATTAAAAGAAAGGGGACTTTCAAGGATGTCTTCTGGGTCACTGTT
TCCGATGAGTTCACCACTTTCAAATTGCAACATGACATTGCAGAAACAATACAGGTTAAG
CTTTACGGAGATGAGATGACTAGAGCAACAATTTTGACGTCAGAGTTGGAGAAAAGAGAA
AAAACACTGCTAATTTTGGATGATGTTTGGGATTATATTGATCTGCAAAAGGTGGGGATT
CCTCTTAAAGTGAATGGCATTAAATTGATTATCACAACTCGTTTGAAACATGTGTGTCTA
CAGATGGATTGCCTACCAAATAATATAATAACAATACCCCTTAAAATAATAACAGAAGAA
GAAGAAGAAGAAGAAGAAGCTTGGGAATTATTTTTGCTAAAACTTGGGCACCGTGGAACA
CCTGCAAGACTTTCCCCTCATGTGCTAGAGATTGCAAGATCTGTTGTAATGAAATGTGAT
GGTTTACCACTTGGAATCAGTGTGATGGCTCGAACCATGAAAGGGAAAAATGAGATCCAT
TGGTGGAGACATGCATTGAATAAACTTGACAGATTGGAAATGGGAGAAGAGGTCTTAAGC
GTACTAAAACGTAGCTATGACAATTTAATTGAAAAGGACATCCAAAAATGTTTCTTACAG
TCTGCACTGTTTCCTAATAATATTAGCAAAGAGGAATGGGTTACGATGGTTGTTGAGAGT
GGGTTGTTAAATGGAAAGAGGAGTTTGGAGGAAACATTTGATGAGGGACGTGTCATAATG
GATAAACTCATTAACCATTCTTTGTTGTTAGGTGGTTGGAGGTTACGAATGCATGGTCTG
GTGAGGAAGATGGCGTGCCATATCTTGAACGAGAATCACACTTACATGATAAAATGTGAT
GAAAATTTGAGAAAGATACCTCAGATGCGGGAATGGACAGCTGATCTGGAGGCAGTTTCT
TTGGCGGGTAATGAGATAGAAGAAATAGCAGAGGGCACATCACCTAATTGTCCAGGCTTG
TCCACCTTGATTTTATCTCATAATTTGATCAGTCATATTCCCAAGTGTTTTTTCAGACAC
ATGAATGCTCTAACACTACTTGATTTATCATGTAATCGTAGATTAACATCTTTGCCAAAG
TCGCTGTCTAAGTTGAGGTCTCTTACTTCTTTAGTGCTCCGTCAATGTTCAAAATTGAAA
GATATACCTCCACTGGGAGATCTACAAGCATTGTCAAGATTGGACATTTCAGGTTGTGAT
TCGCTCCTCAGGGTACCGGAAGGCTTGCAAAATCTAAAAAAGTTGCAATGCCTTAATCTT
TCCCGCGATTTGTATTTATCATTGTTACCCGGATGCGCACTGCCCGGTTTGAGCAATATG
CAATATCTGGATCTCCGGGGTTGGTCAGGTATAAAAGTAGAAGATGTAAAAGGGATGACT
ATGCTTGAATGTTTTGCAGGAAGCTTTCTCGATCAGGATTACTACAACCGTTATGTGCAA
GAAATTCAGGACACTGGTTATGGACCTCAAACCTATTTTATCTATTTTGGATATTTTAGG
GGACCGACGCCTTATTTTGATGAGCATCCTATTTGTGTTGAATTCAAGCGTCGAAGGGTA
TGGTTTGGAGATTGCGATGAATTACCCTATTTACTGCCAACAGACGTTGCGGAATTATCT
GTACATGGGAATAATCGATGGGAATGCTTATGTGCTGCTCTGTCATCTAATGGTTCTCTG
TCTTTGAAGGACATTAACATTGAACACTGCACAAAATTGAAGAGTTTATTCTGTGTATCT
TGTTCCTTATGCACTGATATCCAAAACCTCAAATCTTTGAAACTTAATAATTTGGATAGT
TTAAGTGTCATCTGCAAGGAAGATGTTGCTGGTTTAACACAATCTTTATCTCGGAGGGGG
GTGTTTTCTCATCTCAAGGAATTGAGTATCGAGAAATGCCATCAGATAGAGAAGTTGCTG
ACGCCAGGGTTAGTGCCACAACTTCAAAACCTGGAGTCTATATCGGTATCGGACTGCGAA
TCAATAAAGGAGATATTTGCAGGAGATAGTTCCGACAACATTGCACTTCCCAAGTTAACC
AAATTGCTACTACGCTGGTTACCAGAATTAAAGACGGTATGCAAAGGAATTTTACTCATT
AACTCTGAGGATATATTGGAAATCGACGATTGTCCCAATCATGAAAAACCCAGAATTAGT
CTTTGTATTCGTAATTCTTGTAAAGAAAAAACAAAATCATAA
```
