## Supplementary material for "RefPlantNLR: a comprehensive collection of experimentally validated plant NLRs": Candidate_sites.with_flanking.fa_chunk_0000315

```
>Rpp1-R5:0-3753
ATGGATGAGGCGTGTAGTAGTAGAAGAAAAAGGGGGGGTCGGCCTAAAAGTAAATACTGG
GATGAAGCTGAAAAATTAGAAGGTAAAAATACGTGGAAGTGCAACCATTGTAAACATGAA
TTTGCTGGAGGTGCTACAAGAATTGAAGAGCATATCACTGGCAAAGGAAACAATATTACA
AAATGCCCAAAATATGGTGCCCATGAAGAAGATAAATTTAACTTGGGAGACCAGACAGTG
GAGCATGATTCTGCTGCATTTGAAAAGGCGTTTTTTTATCCAAAGGGGGACCCTGATGCT
CTTTGTATCAGAAAGAGCGACATTGAGCTTTTACATCCTGAGAAATGCCTTAATGATAAT
ATCATTGACTTTTATATCATTTATTTGAAAAATAAACTTCCAACTAATAAACAGGACAGG
TTTCACTTTTTCAATTGCTTTTTCTTTCCTAAGCTTGTTGATTTAAGCACAGATAATCGA
TCAATTGCTTGTGATGGTAAAGCAGCATTTCAGCGTGTAAGCAATTGGACAAGAAAAGTG
AACCTTTTTGAAAAGGATTATATCTTCATTCCCATAAACTATAGTCTTCATTGGAGTTTG
ATTGTCATTTGCCACCCTGGTGAAGTCATGAAATGCTACAGAGATGAAGAAACTAAGGGA
TCTCCCAAAGAAGCTTGCATCTTGCACATGGATTCCCGAAAAGGAATTCATCAAGAACTC
CAGAAAGAGAATGTTTTCCAAAGTTATCTATGTGAAGAATGGAAAGAGAGGCACAACAAT
GTGAGGGATGATGATGCTTCTTCTAAATTTGTAGATCTTCCATTCGTGCCACTTGAGCTG
CCTCAGCAACAAAATGCATACGATTGTGGCATCTTTTTGCTCCACTATGTGGAACGTTTT
TTGGAACAAGCTCCAATCAACTTTAACCGTTCCCTGATAAGCAAGTTCAGTGATTGGTTC
CCTCCAGCAGATGCTTCTCTGAAACGATCTCATATACAGAAACTATTAATAGCGGCTGAA
GGAGACAATAAAATGATTGTTGGTGGTTCAGTTAACCCTCAAAACAATACACAATTGTCA
GCTGCTTTATTAGGAGGTGATGTAGAAGATCATGCTGTGAACGGAGGTAGCAATGGCCAT
GATGCTTTGACTATAAATAAGTTGCTATCCAATCTAGCAAGGGAAGAAGACTACTTTGAT
AAACGCTTACAGTGGCGGGAGTTCCAGGGCAATAAGCGCAAGAGACAACATGACGATTGG
TTGGATAAACTAAAGGACCTGAAAAAAAGAGCCATTGATGTGAAAAACTCACTGTATCAG
TCTGGGTCGACTAATGAATTGCCCAAGCCATCTGAATTGAATTTTGAGTTTTATGAATTA
TGGAGAGATACTCCTTGGGTGCCGCGAGATGAAGATGTGAAGAAGATGTGGGATCTTCTG
AAGGATGAGGAAGTCTTCATTATTGGCATAGATGGAATGGGGGGAGTTGGAAAAACATTC
ATGGCAACTCATTTCAAGAATGAGATTAAAAGAAAGGGGACTTTCAAGGATGTCTTCTGG
GTCACTGTTTCCGATGATTTCACCACTTTCAAATTGCAACATGACATTGCAGAAACAATA
CAGGTTAAGCTTTACGGAGATGAGATGACTAGAGCAACAATTTTGACGTCAGAGTTGGAG
AAAAGAGAAAAAACACTGCTTATTTTGGATGATGTTTGGGAATATATTGATCTGCAAAAG
GTGGGGATTCCTCTTAAAGTGAATGGCATTAAATTGATTATCACAACTCGTTTGAAACAT
GTGTGTCTACAGATGGATTGCCTACCAAATAATATAATAACAATATACCCCTTTATAAAA
GAAGAAGCTTGGGAGTTATTTTTGCTAAAACTTGGACACCGTGGAACACCTGCAAGACTT
CCCCCTCATGTACTAGAGATTGCAAGATCTGTTGTAATGAAATGTGATGGTTTACCACTT
GGAATCAGTGTGATGGCTCGAACCATGAAAGGGAAAAATGAGATCCATTGGTGGAGACAT
GCATTGAATAAACTTGACAGATTGGAAATGGGAGAAGAGGTCTTAAGCGTACTAAAACGT
AGCTATGACAATTTAATTGAAAAGGACATCCAAAAATGTTTCTTACAGTCTGCACTGTTT
CCTAATGCTGATGAAGGGAAATGGGCTATGATGATTGTTGAGAGTGGGTTGTTAAATGGA
AAGGGGAGTTTGGAGGAAATATTTGATGAGGCACGTGTCATAGTGGATAAACTCATAAAC
CATTCTTTGTTGTTAGGTTATTGGAGTTTACGAATGAATGGTCTGTTGAGGAAGATGGCG
TGCAATATCTTGAACGAGAATCACACTTACATGATAAAATGTGATGAAAATTTGAGAAAG
ATACCTCAGATGCGGGAATGGACAGCTGATCTGGAGGCAGTTTCTTTGGCGGGTAATGAG
ATAGAAGAAATAGCAGAGGGCACATCACCTAATTGTCCACGCTTGTCCACCTTGATTTTA
TCTCATAATTTGATCAGTCATATTCCCAAGTGTTTTTTCAGACACATGAACGCTCTAACA
CAACTTGATTTATCATGTAATCATAGATTAACATCCTTGCCAAAGTCGCTGTCTAAGTTG
AGGTCTCTTACTTCTTTAGTGCTCCGTCAATGTTCAAAATTGAAAGATATACCTCCACTG
GGAGATCTACAAGCATTGTCAAGATTGGACATTTCAGGTTGTGATTCGCTCCTCAGGGTA
CCGGAAGGCTTGCAAAATCTAAAAAAGTTGCAATGCCTTAATCTTTCCCGCCATTTGTAC
TTATCATTGTTACCCGGATGCGCACTGCCCGGTTTGAGCAATATGCAATATCTGGATCTC
CGCGGTTGGTCTGGTATAAAAGTAGAAGATGTAAAAGGGATGACTATGCTTGAATGTTTT
GCAGGAAGCTTTCTCGATCAGGATAACTACAACCGTTATGTGCAAGAAATTCAGGACACT
GGTTATGGACCTCAAACCTATTTTATCTATTTTGGAAAATTTGATGATTACACACTTGAA
TTTTCTCAGAATCCTATTTATCTTTATCTTGAATTCAAGCGTCGAAGGGTATGTTTTGGA
GATTGCGATGAATTACCCTATTTACTGCCAAGAGACCTTGCAGAATTACTTGTTAGTGGC
AACCATCAATGGGAATGCTTATGTGCTGCTCTGTCATCTAATGGTTCTCTATCTTTCAAG
GACATTGACATTGGATACTGCACAAAATTGAAGAGTTTATTCTGTGTATCTTGTTCCTTA
TGCACTAATATCCAAAACCTCAAATCTTTGAAACTTAATAATTTGGATAGTTTAAGTGTC
ATCTGCAAGGAAGATGTTGCTGGTTTAACACAATCTTTATCTCGGAGGGGGGTGTTTTCT
CATCTCAAGGAATTGAGTATCGATGGATGCCATCAGATAGAGAAGTTGCTGACGCCAGGG
TTAGTGCCACAACTTCAAAACCTGGAGTCTATATCGGTATCGGACTGCGAATCAATAAAG
GAGATATTTGCAGGAGATAGTTCGGACAACATTGCACTTCCCAAGTTAACCAAATTGCTA
CTACGCTGGTTACCAGAATTAAAGACAGTGTGCAAAGGAATTTTACTCATTAACTCTGAG
GATATATTGGAAATCGACGATTGTCCCAATCATGAAAAACCCAGAATTAGTCTTTGTATT
CGTACTTCTTGTAAAGAAAAAACAAAATCATAA
```
