## Supplementary material for "RefPlantNLR: a comprehensive collection of experimentally validated plant NLRs": Candidate_sites.with_flanking.fa_chunk_0000316

```
>Rpp4C4:0-7890
ATGGAGACAATTGTTTCTACGACTACCGAAAGTGCACTTCAAATTGGAGGTGGTCTGGTC
AAACGACACTTGGGCTACTTTTATAATTACAATGAGAAACTTCAAGAGCTGAAAGATTAC
ATTGTGATGCTGGATAATGCTAGGAAGAGGGTACAAAATGAAGTTAAGAAAGCAGAGATG
AATGCAGAAGAAATTGAAAATGACGTTCATTATTGGCTAAAACACGTGGATGAAAAGATA
AACAAGTATGTAAGTTTTATTGACGATGAACGCCATTCAAAGATAAGTTCCATTGGTTTC
TCTCCAAATAACTTGAAGTTAAGGTATTGGTTAGGAAGGAAAGCTACAGAGATACTAGAA
GAAATAAAAGCAGATGAACACTTGAAAAAGAAGTTTGACGGAGTTTCCTATCGAGTATTC
CCAACTGTTAATTCTGCTTTGGCAAACACCGGTTATGAAAGCTTTGGGTCGAGAAACAAA
ACTTTCGAGATGATTATGAAAACACTTGAAGACTCTAAAACTAACATTGTTGGAGTTTAT
GGGGTTGGTGGTGTGGGTAAGACCACTTTAGTGAAAGCAATTGCCAAGAAAGTTCAGGAA
AAGAAACTATTCAACATGGTGGTAATGGCAAACATAACAAGAAATCCTGACATAAAAAAT
ATTCAAGGACAAATTGCCGAGATGTTAGGAATGAGAATGGAAGAGGAAAGCGAAACACTA
AGAGCAGATCTCATTAGAAAGAGGTTAAAAAATGAAAAGGAGAATACTCTTATAATCCTT
GATGATCTATGGGATGGATTGGACTTGAATAAATTGGGGATTCCAAGTAGTTATGATGTC
GATGACAACCAATGGGATGTCAAGGATATTTCTGATTTTGGTTACAATAAAAGGGAAAAA
GAAGATATGTCTATTGATTCTAGTAAGATGAAAAAAGACAAGTTGTCTGCAAATTCCAAT
AAGGTAAAAAAAGAAAAGGCACCAATGGATCACAAAAGATGCAAAATTCTTCTAACATCT
AGAAGTAAAGAAGTAATATGTAATCAAATGGATGTGCAGGATCAATCAACTTTCTTGGTA
GGAGTCATTGATGAAAAGGAGGCAGAAACTTTGCTTAAGAAAGTGGCTGGTATACATTCC
ACAAATTCTATGATTGATAAAGTCACTGAAATTGCCAAAATGTGTCCTGGGTTGCCTATA
TCCTTAGTTTCCATTGGAAGAGCACTAAAGAATAAGAGCGCCTCTGTATGGGAGGATGTC
TATCGACAAATCCAAAGACAAAGTTTTACAGAAGAGTGGGAATCTATCGAGTTCTCTGTA
AAGTTGAGCTATGATCATCTTATAAATGATGAACTTAAGTGTCTTTTTTTACAATGTGCT
AGAATGGGAAATGATGCTTTGATTATGGACTTGGTGAAGTTCTGTATTGGTTCAGGCTTA
CTTCAAGGAGTCTTCACAATCAGAGAAGCGAGACATAGAGTAAATGCATTGATTGAAGTG
CTAAAAGACTCAAGTTTGTTGGTGGAAAGTTACTCGACTGACCGCTTCAACATGCATGAC
ATTGTGCGCAATGTCGCTCTTTCAATATCATCAAATGAAAAACATGTACTTTTTATGAAA
AATGGCATACTCGATGAGTGGCCGCAGAAAGATGAACTTAAAAAGTACACTGCTATTTTC
TTACAATATTTTGATTTCAATGATGAGCTTCTTAAGAGTATACATTGTCCTACACTACAA
GTCTTGCATATCGATAGTAAATATGATTCAATGAAGATACCAGACAACTTTTTCAAAGAT
ATGATTGAACTCAAAGTCTTGATATTAACCGGTGTTAATTTATCACTCTTACCTTCTTCC
CTTAAATGCCTAACAAATCTGAGAATGCTTAGTTTGGAGAGATGTAGTCTTGAAAAGAAA
CTATCATACATTGGAGCGTTAAAGAAATTACGAATTCTTACTCTTTCAGGATCTAATATT
GAAAGTTTGCCCCTTGAATTTGGGCAATTGGATAAACTACAACTTTTTGACTTAAGCAAT
TGCCCAAAACTGAGAATAATACGTCCCAATATCATATCAAGGATGAAGGTTTTGGAAGAG
TTCTATATGAGAGACTACTCAATTCCAAGGAAGCCAGCGACGAATATCCAGAGTCTAAAT
GCTACTCTTTCTGAGTTGATGCAGTTAAATTGGTTAAGAACTCTAGACATACACATTCCA
AGAGTTGCCAATTTTCCGCAAAACATGTTCTTTGACAAGTTAGATAGTTACAAGATTGTC
ATTGGAGAACTCAACATGCTTTCACAGTTAGAATTCAAAGTGTTGGACAAGTATGAAGCG
GGGAAGTTTTTGGCATTGAACCTAAGAGGTCATTGTATTAACATTCATTCTGAAAAATGG
ATTAAAATGTTGTTTAAAAATGTGGAACATTTGCTGCTGGGAGATCTGAATGATGTCGAT
GATGTTCTCTATGAATTCAATGTTGAAGGGTTTGCAAATTTGAAACATATGTATGTTGTT
AACAGTTTTGGTATCCAGTTTATTATTAAATCAGTGGAGCGGTTTCACCCTTTACTAGCT
TTCCCCAAACTGGAGTCCATGTGTCTTTACAAACTAGATAATTTGGAGAAAATATGTGAC
AATAAGCTCACAAAGGACTCTTTCCGCAGATTAAAGATCATCAAGATTAAAACATGTGAT
CAATTTAAAAGTATTTTCTCTTTTTCAATGATCGAATGTTTTGGTATGCTTGAAAGAATT
GAAGCGTGTGATTGTGATTCTTTGAAGGAAATTGTTTCTGTTGAAGGAGAATCATGTAAT
GTCAATGCTATTGAAGCTGACAAGGTCGAGTTTCCTCAGTTAAGATTTTTAACATTACAA
TCATTACCATCATTTTGTTGTCTATATACAAACGATAAGACGCCTTTCATCTCACAATCA
TTTGAAGACCAAGTGCCAAACAAGGAGTTCAAAGAAATTACCACAGTATCTGGACAATAT
AACAATGGTTTCCTTTCGCTCTTCAATGAAAAGGTTTCAATTCCCAAATTAGAATGGCTG
GAGTTATCTTCTATCAACATCCGGCAGATATGGAATGATCAATGTTTTCATTCTTTTCAA
AATTTGCTTAAATTGAATGTATCAGACTGTGAAAATTTAAAATATTTATTGTCATTCCCC
ACAGCTGGAAATTTAGTGAATCTCCAAAGCCTTTTTGTAAGTGGATGTGAACTGATGGAG
GACATATTTAGTACAACAGATGCAACGCAGAATATTGACATTTTTCCTAAGTTGAAGGAA
ATGGAGATCAACTGCATGAACAAACTGAATACCATATGGCAGTCCCATATGGGTTTCTAT
TCCTTTCACTGTTTGGATTCTTTGATAGTAAGGGAATGCAACAAATTAGTTACAATATTT
CCTAACTACATTGGAAAAAGGTTTCAGAGCCTTAAAAGTTTGGTGATTACTGATTGTACG
TCAGTGGAAACCATATTTGACTTTCGGAATATTCCAGAAACTTGTGGTAGAAGTGAGTTA
AATTTTCATGATGTCTTGTTAAAAAGGCTACCAAAGTTGGTGCATATATGGAAGTTTGAC
ACTGATGAAGTTCTTAATTTTAATAATCTGCAAAGCATTGTTGTTTACGAATGTAAAATG
TTACAATATCTGTTTCCACTCTCGGTTGCCAAGGGCTTAGAAAAACTGGAGACGCTTGAT
GTATCCAATTGCTGGGAAATGAAGGAGATTGTTGCTTGCAACAATCGATCAAATGAAGTA
GATGTCACCTTTAGGTTCCCTCAGCTAAATACTCTATCATTACAACATTTGTTTGAACTC
AGGAGTTTCTATCGAGGAACACACAGTTTAAAATGGCCATTGTTGCGAAAATTGTCTTTA
CTCGTTTGTAGCAACTTGGAAGAAACCACAAATTCACAAATGAATCGAATCCTTTTAGCT
ACAGAAAAGGTGATTCACAATTTGGAATATATGTCAATAAGCTGGAAGGAAGCAGAGTGG
TTGCAATTGTACATTGTTAGTGTTCATAGAATGCACAAATTAAAATCGCTTGTCTTGTCT
GGATTGAAGAACACTGAAATTGTCTTTTGGTTGCTTAATAGACTTCCTAAGTTGGAAAGC
CTAACATTGATGAATTGTCTCGTCAAAGAGTTTTGGGCTTCTACAAACCCTGTTACAGAT
GCAAAAATTGGGGTTGTTGTGCAACTGAAGGAGTTGATGTTTAACAATGTGTGGTTTTTA
CAGAATATAGGTTTTAAACATTGCCCGCTTCTTCAAAGGGTAGAGCGCTTAGTCGTTTCT
GGATGTTTAAAATTGAAAAGCTTAATGCCACCCATGGCGTCTTTCAGTTCCTTGACATAT
TTGGAAGTAACAGATTGTTTAGGATTGTTGAATTTAATGACATCCTCAACTGCCAAGAGC
TTGGTTCAACTCGTAACCTTGAAGGTTAGTCTTTGTGAAAGTATGAAGAGAATTGTTAAG
CAAGACGAAGAAACACAGGTGATTGAGTTTAGACAACTAAAAGTTATTGAATTGGTGTCT
CTAGAAAGCCTCACATGTTTCTGCAGTTCTAAGAAGTGTGTTTTAAAAATCCCCTCACTT
GAAAATTTACTAGTGACTGATTGCCCTGAGATGAAAACATTCTGTAAAAAACAAAGTGCA
CCCAGTCTAAGAAAAATACATGTTGCAGCAGGTGAAAATGACACATGGTATTGGGAAGGC
GATTTGAATGCCACTCTGCAAAAAATTTCCACTGGTCAGGTTTCTTATGAAGATTCAAAG
GAATTGACACTTACGGAGGATAGTCATCCGAATATTTGGTCCAAGAAAGCTGTTTTTCCA
TATAATTACTTTGAAAATTTAAAAAAGTTGGTGGTGGAGGACATTAAAAAAGAATCTGTG
ATTCCATCTAAAATACTTGCTTGCTTGAAGAGCCTGGAAGAATTGGAGGTATATGGGTGC
AAGAAAGTTAAAGCAGTATTTGATATTCATGACATTGAGATGAACAAAACCAATGGACTG
GTATCTCGTTTGAAAAAGCTTGATTTGGATGAGTTGCCAAATTTAACTCGTGTATGGAAC
AAAAATCCTCAAGGAATTGTGAGCTTTCCCTATTTGCAAGAAGTGAGTGTCAGTGATTGC
AGTCGCATTACAACACTGTTTCCTTCACCCTTTGTCAGAAATCTTGTAAAGCTACAGAAA
CTTGAAATACTGAGGTGTAAGAGCTTGGTAGAAATTCTTGAAAAGGAAGATGCAAAAGAA
CTTGGCACAGCTGAAATGTTTCATTTCCCTTATTTGTCTTTCTTTATTCTTTATAAACTA
CCAAAGCTTAGTTGCTTTTATCCAGGAAAACACCATCTGGAATGCCCCATATTAGAAACC
TTGGACGTGTCCTATTGTCCTATGTTGAAGCTATTCACTTCAGAATTTTCTGACAAAGAA
GCAGTTAGAGAGAGTGAAGTCAGTGCTCCCAATACCATTAGCCAGCTTCAACAACCTCTG
TTCTCGGTTGAAAAGGTTGTTCCAAAATTGAAAAACTTGACACTCAATGAGGAAAACATT
ATCTTGTTGAGAGATGGACATGGGCCACAACACCTCCTTTGCAATTTAAATAAACTTGAT
CTATCCTTTGAGCATGATGACAGAAAAGAAAAAACTTTGCCTTTCGATTTCCTTCTCATG
GTACCCAGTTTACAAAATCTAGAGGTGAGGCAATGCTTTGGCCTCAAGGAGATATTTCCC
TCTCAAAAACTTGAAGTTCATGACGGAAAACTTCCAGAATTGAAAAGATTAACATTAGTG
AAACTTCGTAAGCTAGAATCAATAGGGCTAGAGCACCCATGGGTAAAACCATTTTCTGCA
ACACTGAAAATGTTGACTCTGCAGCTCTGTAATAAAATTCATTATTTGTTCACCTTTTCA
ACTGCCGAAAGTTTGGTGCAACTTGAGTTCTTATGTGTAGAAGAATGTGGATTAATCAGA
GAAATAGTAAAAAAAGAAGATGAAGATGCTTCTGCTGAGATCAAGTTTGGACGCCTCACA
ACATTAGAGTTGGATTCCTTACCAAAGTTAGCAAGCTTTTATTCAGGAAACGCCACTTTG
CAATTCTCACGACTCAAAACAATCACAGTGGCTGAATGCCCCAATATGATAACTTTCTCT
GAAGGAAGCATTAATGCGCCAATGTTTCAAGGGATTGAAACTTCAACAGATGATTATGAC
TTAACTTTCCTCAATAATCTCAACTCTACAGTCCAGTGGTTGTTTGTCCAAAAGGAGGAT
CCTAAGATGGAAGAATTTTGGCATGGCAAAGCTGCGTTGCAAGATAACTACTTTCAAAGC
GTAAAAACATTGGTGGTAGAGAACATTAAAGAAAAATTTAAGATTTCATCTCGAATCCTT
CGTGTCTTAAGGAGCTTGGAAGAATTGCAGGTATATAGCTGCAAGGCTGTGCAGGTAATA
TTTGATATCGATGAAACGATGGAAAAGAATGGAATAGTCTCTCCTTTGAAAAAGCTTACT
TTAGATAAGTTGCCATATTTGAAGAGGGTATGGAGCAACGATCCACAAGGAATGATCAAC
TTTCCAAATTTACAAGAAGTGAGTGTTCGTGATTGCAGAGACTTGGAAACACTATTCCAT
TCATCCCTTGCCAAAAATCTTATAAAGCTTGGGACACTTGTTATACGGAACTGTGCCGAG
TTGGTATCAATCGTAAGAAAGGAAGAGGAAGCAACTGCAAGGTTTGAATTCCCTTGTTTG
TCATCGTTGGTTCTTTATAAGCTGCCACAGCTAAGTTGCTTTTATCCTGGAAAACACCAT
CTGAAATGCCCCATATTGGAAAGCTTAAACGTGTCCTATTGTCCAAAGTTGAAACTATTC
ACATTTGAATTTCTTGATAGTGACACAGAAGAAATTACAAAGAGTAAGGTTAGTTATCCA
GATACAACAGATAGTTCTTCAGATATAACAGATAGTGAAGATAGTTATTCAGATACAACA
GATAGTGAAGTTCATTCTCCAGATACAACAGAGAATGAAGTTAGTTCTCCAGATACAACA
GAGAGTGAAGTTAGTTCTTCAGATTCAACAGATAGTGAAGTCAGATCTTCAGATTCAACA
GATAGTGAAGTTAGTTCTCCATATACAATTAGACAGCTTCAACAACCTTTGTTCTCTGTT
AAAAAGGTTGTTCCCAAACTGAAGAAATTGACACTCAATGAGGAAAACATTAAGTTATTG
AGTTATAAAGATTTGCCAGAAGACCTCCTCGGCAAATTAAACTATCTTGAGCTATGCTTT
GAGGATGATGACAGTGAGGATGATGACAGTGAGGAAGATACTTTGCCTTTTGATTTCCTC
CACAAGGTGCACAATTTAGAACATCTAGTTGTTAGACGCCTTGGAATCAAGGAGATATTC
CAAGAACACCAAGTTAAGGAGAGAATACCTACCACACTGAAAATTTTAACCCTAGCCAAT
CTTGAAAAGCTAAAGTCTTTAGGGTTAGAGCACCTGCCATATTCTGAAAAGCTTGAAATA
TTAAACCTTAAAAGGTGCCCTCGGTTACAAAATTTAGTTCCGAATTCAGTATCATTCATC
AGTCTGAAACAATTGTGTGTGAAGTTGTGTAAAAAGATGAAGTATTTATTCAAATTTTCA
ACTGCCAAAAGTTTGGTGCAACTTGAGTCCCTGATTGTAATGAACTGTAAATCATTAAAA
GAGATAGCAAAGAAAGAAGATAATGATGATGAGATCATATTTGGACAGCTCACAACATTA
AGGTTGGATTCCTTACCAAAGCTAGAAGGGTTTTATTTTGGGAAAAGCTACTTTGCAGTT
CTCGTGTCTGAAAGAAGTGAAGATAGCTGA
```
