## Supplementary material for "RefPlantNLR: a comprehensive collection of experimentally validated plant NLRs": Candidate_sites.with_flanking.fa_chunk_0000317

```
>Rpr1:0-2706
ATGGAGGCTGTAATCCTCGCTGTCTCAAAGATTGGTTCTGTTTTAGTGGAGGAAGCCACC
AAAGCTGCTATAACCAAGCTATCTGAAAAAGCTACAAATCTTAAGGAACTGCCATCAAAG
GTTGAGGAAATAGAGGATGAACTGAAGACGATGAACAATGTTATAAAACAGATGAGTACA
ACAAATCTTACAGACGAGGTTGTCAAGGGTTGGATTGCAGAGGTGCGAGGTCTGGCCCAC
CGTGTTCAGGACATAATGGACAAATATTCATACCATGCTCTTAAATTGGAAGAAGAAAAT
TCTGTCAAGAAACTCTTCACCACACCGAATTATGTCACGGTTTTCAGTGAAATTGCTGAA
GAGATTAGCAAGATAGAGAAAAAAATTGAAAATGTTGCAATGCGGAAAAAACGGTGGCAG
CAGCAGTCTCAACACACTCCCAATCCGCTTGCAGATATTGAAAGGAAACGGTCCCAAGAC
TGCCTTCTAGCTCCAGATGATCTAGTTGGGATAGAAGACAACAGGAAACTGTTGACTGAC
TGGTTGTACTCCAAAGAGCAAGATAACACAATAATAACAGTATCTGGTATGGGTGGATTG
GGGAAAACCACCCTGGTCAATAATGTATATGAGCGGGAGAAGAACAATTTCGAAGTTAGT
ACTTGGATTGTCGTGTCACAGTCATATGATGTCGTTGATTTGCTGAGGAAATTGCTTAGG
AAGATTGTGCCTGATGATCAAACACAGCTATTAGATTTGGATGCTCATGACTTGAAAATT
AGAATAAAGGAAAAGCTTAAGGATGAAAATTTTCTAATTGTATTGGATGATGTCTGGAAC
CGAGAAGCATACACTCAAATAGCAGATGCATTCCCAAACTTCCAAGCAAGTCGCATAATC
ATCACAACACGACAGGGTGATGTAGCAACTCTTGCTCAGTCAGCACGCCAACTCAAACTC
AACCCATTGGAGCACACTGACGCGCTTGAACTCTTCTGTAGAAGGGCTTTCTACAGAAAC
TGCAAGTGTCCACAGAACCTTGAGAAACTGACTAATGATATAGTAGTTAGGTGCCAAGGT
CTGCCACTGGCAATCGTATCTATAGGTGGCCTATTGTCTTCATTGCCACCAGAGAATCAA
GTCTGGAATGAAACATACAAGCAACTTCGAAGTGAGCTCACAAAAAACAATAATGTTCAA
GCAATTCTAAATATGAGCTATCATGACTTACCGGGAGATCTTAGAAACTGCTTCTTGTAT
TGTAGCCTGTTCCCCGAAGATCATGAATTATCACGTGAGACCGTTGTACGGTTGTGGGTC
GCAGAAGGGTTTGCAGTACAAAATGAAGAAAACACACCAGAGGAGGTGGCTGAAAAATAT
CTTCGTGAATTGATACAAAGGAATATGTTGGAAGTTCTTGGAAATGATGAGCTAGGCAGG
GTTAGTACCTTTAAGATGCATGACCTCGTGCGGGACCTGGCTCTTTCTATTGCTAAAGAG
GAGAAGTTCGGCTCTGCAAATAATTATGACACTATGGAGAGGATGGATAAGGAAGTTCGT
CGCTTGTCATCATATGGATGGAAGGGCAAACCTGTGTTGCAAGTTAAATTCATGCGTCTC
CGGACCCTAGTGGCACTTGGAATGAAAACACCCTCTCGTCACATGTTATCCTCAATTTTG
TCTGAATCCAACTATCTTACTGTTCTCGAGTTGCAAGATTCTGAAATAACTGAAGTGCCA
GCATCCATAGGAGAGCTATTTAATCTACGCTACATCGGCCTGCAGCGCACTAGAGTCAAA
TCACTTCCAGAATCTATTGGGAAGCTCTCAAGCCTCCTGACTCTCAACATCAAGCAAACC
AAAATACAAAAGCTACCACAAAGCATTGTTAAGATTAAGAAGCTGAGGCACCTTCTAGCT
GACAGATATGAAGACGAGAAGCAGTCAGCGTTTCGCTATTTCATTGGAATGCAAGCACCC
AAAGAGCTATCCAACTTGGAAGAACTCCAGACCCTTGAGACTGTGGAAGCCAGCAAAGAA
TTGGCTGAGCAGTTGATGAAACTTATGCAACTACGGAGCGTGTGGATTGACAACATAAGA
ACTGATGATTGTGCAAATCTTTTTGCTACACTATCAAAGATGCCACTTCTTTCCAGCTTG
CTTCTATCTGCAAGTCATGAAAACGAGACACTTTGCTTGGAAGCTCTCAAACCAGAATCA
GAGGAGCTTCATAGGCTGATTGTCAGAGGGTGCTGGGCAGCTAGGACACTTGAGTACCCA
ATATTTCGTGACCATGGGAAAAATATCAAGTATCTGGCCATAAGCTGGTGCCGTCTTCAG
GAAGATCCTCTACTCCTCCTTGCACCCTATGTGCCAAACCTTGTCTTTCTTAGCCTTAAC
AGGGTGAATAGTGCAAGCACCTTGGTTCTTTCTGCAGATTGCTTCCCTCAGCTGAAGACA
CTTGTCTTGAAGCGTATGCCTGATGTAAACCACTTGGAGATTATAGGCGGTGCCCTCCAA
CACATTGAAGGTTTATATGTTGTGTCATTGCCAAAGTTGGACAATGTCCCTCAAGGCATT
GAGTCTCTTAGGTATCTGAAGAAGCTGTGGCTCTTGGGTCTGCATAAGAATTTCAGGTCT
CAGTGGCAAAAAAATGGAATGCACCAAAAGATGCAACATGTTCCAGAGCTGCATGTCAAG
GACTAG
```
