## Supplementary material for "RefPlantNLR: a comprehensive collection of experimentally validated plant NLRs": Candidate_sites.with_flanking.fa_chunk_0000320

```
>Rsv3:0-3888
ATGGGGGATATCGTTCTTTCCATCGTAGCAAAGTTAGCAGAATATACAGTGGGCCCAATT
TTAGACCATGCTCGATACTTGTGTTGTTTCAACAACATTGCTGGGAATCTTCCAAATGCC
AAGGAAGAATTGGAATTAACCCGAAACAGTGTGAAGGAACGAGTTGAAGAAGCTATTATG
AGGACTGAAATAATTGAACCAGCAGTTGAGAAGTGGCTGAAAGATGTTGAGAAAGTCTTA
GAAGAAGTGCATATGCTTCAAGGAAGAATTTCGGAAGTAAGCAAGAGCTATTTCAGAAGG
CAATTCCAATATTTTCTTACAAAAGAAATAGCAAGAAAAATTGAGAAAATGGCTCAACTC
AACCACAACAGCAAGTTTGAGCCATTTTCTAAGATTGCCGAACTTCCAGGCATGAAGTAC
TATTCATCCAAAGATTTTGTTCGTTTCAAATCAAGAGAATCGACTTATGAGAACCTTTTG
GAAGCATTAAAGGATAAAAGCGCTTGCACGATTGGACTAGTTGGACTAGGAGGCTCAGGA
AAAACTACTTTGGCGAAAGAGGTTGGTAAGAAAGCTGAGGAGTTAAAACTTTTTGAGAAG
GTTGTCATGGCAACAGTCTCTCAAACTCCAAATATCACAAGCATCCAAATGCAAATTGCT
GATAAGTTGGGTTTGAAATTTGAGGAAAAAACAGAGGAAGGTAGAGCACAAAGACTATCA
GAGAGATTAAGGACAGGCACAACTCTACTAATCTTGGATGATGTATGGGAAAAGCTAGAA
TTTGAGGCTATTGGTATTCCATACAATGAAAACAACAAGGGCTGTGGAGTAATTTTAACC
ACTCGGAGTAGAGAAGTATGCATTTCCATGCAATGCCAAACAATAATTGAGCTTAATCTC
TTAGCTGGCAATGAAGCTTGGGATTTGTTCAAATTGAATGCAAACATAACTGATGAGTCC
CCATATGCATTGAAAGGCGTTGCAACAAAAATTGTAGATGAATGCAAAGGATTGGCTATT
GCAATTGTGACGGTGGGAAGCACACTGAAGGGCAAAACTGTTAAAGAGTGGGAATTAGCA
TTGTCAAGACTAAAAGATTCTGAACCACTAGATATTCCAAAAGGCTTAAGAAGTCCTTAT
GCCTGTCTTGGATTGAGTTATGATAATTTGACCAATGAATTAGCCAAGTCCTTGTTCTTG
TTGTGTTCTATATTTCCAGAGGATCATGAAATTGATTTGGAAGATTTATTTCGATTTGGA
AAGGGAATGGGCCTACCTGGGACTTTTGGAACAATGGAGAAAGCAAGGAGGGAGATGCAG
ATAGCTGTTAGCATCCTCATTGATTGTTATTTGTTGTTGGAGGCCAGTAAAAAAGAAAGG
GTGAAAATGCATGACATGGTTCGTGATGTAGCCTTGTGGATAGCATCTAAAACTGGTAAA
GCAATTTTGGCAAGTACCGGAATGGATCCAAGAATGTTGTTAGAGGATGAAACCATAAAA
GATAAGAGGGCAATATCCTTATGGGATTTGAAAAATGGCCAGCTTCTTGATGATGATCAA
TTGAATTGTCCATCACTTGAAATTCTCTTGTTTCATTCAACCGAGGTTGACTTTGATGTA
TCAAATGCTTGTTTTGAAAGGCTAAAAATGATTAAAATCCTGGCAATCTTAACATCTAGC
TTAAATTGGCGTAGGCGTGAATTGATGAAGCCATTTGGTACATCGTATCTCTCCTTGTCA
CTGCCACAATCAATGGAGTCATTACAAAATCTTCATACTCTGTGCTTGAGAGGTCATATA
TTAGGTGACATCTCCATTTTGGAAAGCCTACAAGCACTTGAGGTTCTTGACTTGCGTAAT
TCTTCTTTTATAGAATTGCCTAATGGAATCGCGTCATTAAAGAAATTGAAGCTTCTGGAT
TTGTTCAATTGTGTCATTCGGGAACATAATGCTTACGAGGTTATAGGAAGATGTTTGCAG
CTGAATGAATTGTATTTGTGTATATATTTATGTGCATATGAGGAATTTCCGCATAATATC
TCCTTGTCAAGATTAGAGAGGTATGTTTTAAATTTTAAAATGTACAGCCAGAGCTGGACT
GACATGATGGAAGAACATAGACCATGTAGAGCTTTATGCATAAATGGTTTTAATGCCTCA
GTTCAAAGTTTTATATCATTACCAATCAAGGATTTCTTTCAAAAAGCAGAGTACCTTCAT
TTGAGGGACCTTAAGGGAGGTTACGAAAATGTAATCCCATCCATGGTTCCACAAGGCATG
AATCACTTGACTTTCCTAATCCTCGAAGATTGTCCAGAGATAAAATGCGTCTTTGATGGT
ACCACAATGCAAACTGAAGATGCGTTCTCCAGCCTAGTCATTTTACGCTTGTATGAATTG
GATAACCTTGAAGAAGTGTTTAATGACCCCTCTTCCAGATGTTCTCTCAAAAGTTTAGAA
GAGCTAAGCATAGAGAGTTGCAGACAATTGTACAATATTTCCTTTCCCAAGAACTCAAAG
CTATGCCATCTCAAGTTCTTGACAATAGATCATTGCCCGATGCTAACTTGTATCTTCAAG
CCATCCATTGTCCAAACTCTAGAGCTGCTAGAACAAGTGACAATATCTGACTGCTTTGAA
TTGAAGCAGATAATAGAAGAAGTGGAAGAAGGGAGTGTTGATTATGTTAGCAGTCAAAGT
CATACCTCTTTGATGCTTCCAAAATTAAGGACACTTACTATTCTTCGATGTCACAGCTTG
GAATATATATTCCCTATGTGTTATGCTCATGGGCTAGCAAGTTTGGAAGAGCTGAACATT
GGATTTTGTGATAAGTTGAAGTATGTATTTGGCAGTGAAAAGGAACATGATCTTAGAGTG
TACCAGCACCAGAGTCATCCTCAGACTAATATTCACATCAATTTCCTTAATTTGGAAACT
CTACGGTTGACGGAGTTGCCGAATTTGGTTGAGATTTGGCCTAAATATTTTGATCCACAT
TTACCAAATTTGAAAGAGCTACAATGCATTGATTGTCCAAGACTGCCTGACTCTTGGGTG
CGTAGGGTGATGATTATTGATTCAGATCTGCAACAAGACTCAACTACAACGGAGAAGGAA
TTACTATGCTCGGTTACCACCACATTCAACCAATTATCCGATCAAGTGCTTTCTTCTAAA
CTTAGACATCTTCAATTGTATGGTCTTGGAGTAAAAGGTCTTTTCCAATTCCAAATCAGA
GAACATGGGAGCAACACAGAACTTGCTCCTTTAAACTTGGATCTAATTTATGCTGAATTG
AGTGATCTACCTGAGCTCGAGTTCATATGGAAGGGCCCCACAAATTTTCTAAGCCTCCAG
ATGCTTGACGTGATTTATGTGAATAGATGTCCAAAATTGAAAGTCATCTTCTCCCCTACC
ATTGTTAGAAGCTTACCAATGCTGAGAACACTGGAAATAACCCATTGTGAGGAATTGGAG
CAAATATTTGATTCAGGTGATGCACAAACCCTATATACTTGTTCACAACAAGTGTGCTTC
CCAAATCTCCATTATATTTGTGTCGAAAAGTGCAACAAGTTGAAATACCTTTTTCATAAT
TTTGTGGCTGGTCACTTTCACAATCTGATCGCGTTGGAAATAAAAGACTGCTCTCAGTTA
CAGAAGGTTTTTGCTTTTGAATGTGAAACTGATGACGATGATCAAGAAGGGATTGTTATG
GATGGAGAAAAAGTACTACTACGTAACCTGCTACGTATAAGACTCAGCCGTTTGCCAAAC
TTCAAAGAGATTCACCATGGATTCAAGTTAAAAGATGATGTTGAAGAACATATCATAAAT
GATTGTCCTAAATATTCTCCAAGTTTATATCTACACACAGAAGAGTAA
```
