## Supplementary material for "RefPlantNLR: a comprehensive collection of experimentally validated plant NLRs": Candidate_sites.with_flanking.fa_chunk_0000322

```
>Rx2:0-2817
ATGGCTTATGCTGCTGTTACTTCCCTTATGAGAACCATACATCAATCAATGGAACTTACT
GGATGTGATTTGCAACCGTTTTATGAAAAGCTCGAATCTTTAAGAGCTATTCTGGAGAAA
TCCTGCAATGTAACGGGCGATCATGAGGAGTTAACAATCTTGGAAGTTGAAATCTTAGAG
GTAGCATACACAACAGAAGATATGGTTGACTCGGAATCAAGAAGTGTTTTTTTAGCACAG
AATTTGGAGGAAAGAAACAGGGCTATGTGGGAGATTTTTTTCGTCTTGGAACAAGCACTA
GAATGCATTGATTCCACCGTGAAACAGTGGATGGCAACATCGGACAGCATGAAAGATCTA
AAACCACAAACTAGCTCACTTGTCAGTTTACCTGACCATGCTTTTGAGCAGCCTGAGAAT
ATAATGGTTGGCCGTGAAAATGAATTTGAGATGATGCTGGATCAACTTGTTAGAGGAGGA
AGGGAACTAGAAGTTGTCTCAATCGTAGGGATGGGAGGTATCGGGAAAACAACTTTGGCT
ACAAAACTCTATAGTGATCCTTACATTATGTCTCGATTTGATATTCGTGCAAAAGCAACT
GTTTCACAAGAGTATTGTGTGAGAAATGTACTCCTAGGCCTTCTTTCTTTGACAAGTGAT
GAACCTGATGATCAACTAGCGGACCGACTGCAAAAGCATCTGAAAGGCAGGAGATACTTG
GTAGTCATTGATGACATATGGACTACAAAAGCTTGGGATGGTATAAAACTATGTTTCCCA
GACTGTTATAAGGGAAGCAGAATACTCCTGACTACTCGGAATGTGGAAGTGGCTGAATAT
GCTAGTTCAGGTAAGCCTCCTCATCACATGCGCCTCATGAATTTTGACGAAAGTTGGAAT
TTACTACACAAAAAGATCTTTGAAAAAGAAGGTTCTTATTCTCCTGAATTTGAAAATATT
GGGAAACAAATTGCATTAAAATGTGGAGGATTACCTCTAGCAATTACTGTGATTGCTGGA
CTTCTCTCCAAAATCAGTAAAACATTGGATGAGTGGCAAAATGTTGCGGAGAATGTAAGT
TCGGTGGTAAGCACAGATCTTGAAGCAAAATGCATGAGAGTGTTGGCTTTGAGTTACCAT
CACTTGCCTTCTCACCTAAAACCGTGTTTTCTATATTTTGCAATTTTCGCAGAGGATGAA
CGGATTTCTGTAACTAAACTTGTTGAGTTATGGGCTGTAGAGGGGTTTTTGAATGAAGAA
GAGGGAAAAAGCATAGAAGAGGTGGCAGAAACATGTATAAACGAGCTTGTAGATAGAAGT
CTAATTTCTATCCACAATTTGAGTTTTGATGGGAAAATAGAAAGTTGTGGAATGCATGAT
GTGACCCGTGAACTCTGTTTGAGGGAAGCTCGAAACATGAATTTTGTAAATGTTATCAGA
GGAAAGAGTGATCAAAATTCATGTGCACAATCCATGCAGCGTTCCTTTAAGAGTCGAAGT
CGGATCAGAATCCATAAGCTGGAAGAATTGGCTTGGTGTCGTAACAGTGAGGCTCATTCT
ATTATCATGTTGGGTGGATTCGAATGCGTCACACTGGAATTGTCTTTCAAGCTAGTAAGA
GTACTAGATCTTGGTTTGAATACATGGCCAATTTTTCCCAGTGGAGTACTTTCTCTAATT
CATTTGAGATACCTATCTTTGCGTTTTAATCCTTGCTTACAGCAGTATCAAGGATCGAAA
GAAGCTGTTCCCTCATCAATAATAGACATTCCTCTATCGATATCAAGCCTATGCTATCTG
CAAACTTTTAAACTTAACCTTCCATTTCCCAGTTATTATCCTTTCATATTACCATCGGAA
ATTTTGACGATGCCACAATTGAGGACGCTGTGTATGGACTGGAATTACTTGCGGAGTCAT
GAGCCTACAGAGAACAGATTGGTTTTGAAAAATTTGCAATGCCTCAATCAATTGAACCCT
CGGTATTGTACAGGGTCTTTTTTTAGACTATTTCCCAATTTAAAGAAGTTGCAAGTATTT
GGCGTCCCAGAAGACTTTCGCAATAGCCAGGACCTGTATGATTTTCGCTACTTATATCAG
CTCGAAGAATTGACATTTCGTTTATATTATCCATATGCTGCTTGCTTTCTAAAAAACACT
GCACCTTCAGGTTCTACTCCGCAAGATCCTCTGAGGTTTCAGACGGAAATATTGCACAAA
GAGATTGATTTCGGGGGAACTGCACCTCCAACTTTACTCTTACCTCCTCCGGATGCTTTT
CCACAAAACCTTAAGAGTTTAACTTTTAGGGGAGAATTCTCTGTGGCATGGAAGGATTTG
AGCATTGTTGGTAAATTACCCAAACTCGAGGTCCTTATACTATCATGGAATGCCTTCATA
GGCAAGGAGTGGGAAGTAGTTGAGGAAGGGTTTCCTCACTTGAACTTCTTGTTTCTGGAT
GATGTATACATTCGATACTGGAGAGCTAGTAGTGATCACTTTCCGTACCTTGAACGACTT
ATTCTTAGAGATTGCCGTAATTTGGATTCAATCCCTCGAGATTTTGCAGATATAACCACA
CTAGCTCTTATTGATATAGATTACTGTCAACAATCTGTTGTGAATTCCGCCAAGCAAATT
CAACAGGACATTCAAGACAACTATGGAAGCTCTATCGAGGTCCATACTCGTCATCTTTTC
ATTCCCAAGAGTGTGACAACAGTTGAAGATGATGATGATAGTGTGACAACAGATGAAGAT
GATGATGATGATGACTTTGAGAAAGAAGTTGCTTCTTGCCGCAATAATGTCGAGTAG
```
