## Supplementary material for "RefPlantNLR: a comprehensive collection of experimentally validated plant NLRs": Candidate_sites.with_flanking.fa_chunk_0000323

```
>Rxo1:0-2718
ATGGCAGAGATTGCTGTTCTTCTCGTCCTGAAGAAGATTGCCATAGCTCTGGCAGGAGAG
ACCCTAAGTTTTGCTAAACCATTGCTTGCAAAGAAGTCTGAGTCGGTGGCAGCACTCCCA
GATGACATGAAACTGATTAGTAATGAGCTCGAGCTTATCCGGGCGTTTCTCAAGGAAATC
GGCAGGAAAGGCTGGAAAAGCGAAGTGATAGAAACATGGATAGGGCAGGTCCGAAGACTG
GCTTATGATATGGAAGACACTGTAGACCATTTTATTTACGTTGTTGGTACACACGATCAG
ATGGGATCATGCTGGGATTACATGAAGAAGATAGCCAAGAAGCCTCGGCGTCTGGTTTCA
CTAGATGAAATTGCTAGTGAGATTAAGAAGATAAAGCAAGAGCTTAAACAACTCTCGGAA
AGTAGAGACCGCTGGACTAAACCCTTGGATGGCGGGAGTGGTATACCTGCAGGAAGCTAT
GAAACTGAAAAGGAAATGTATCTTCCTGGACATGATTACACAATCAGCGACGAGGAGCTT
GCAGGAATTGATGAAAATAAGCAAACCTTGATTAGTTCATTAAAATTTGAAGATCCATCA
CTTCGGATCATTGCTGTCTGGGGTATGGGTGGCGTTGGAAAAAGCACTCTTGTAAATAAT
GTGTACAAAAATGAAGGATCCAACTTTGACTGCCGTGCATGGGTTTCTATCTCTCAGTCA
TATAGACTAGAAGATATATGGAAGAAAATGCTGACAGATCTCATCGGGAAAGATAAGATA
GAATTTGATCTTGGAACAATGGATAGTGCAGAACTAAGAGAGCAATTGACAAAAACTCTA
GACAAAAGGCAGTACCTGATCATACTGGATGATGTCTGGATGGCTAATGTTTTTTTTAAA
ATTAAAGAAGTTCTTGTAGATAATGGCCTTGGAAGCAGAGTAATAATCACAACAAGAATT
GAGGAGGTAGCTTCACTAGCTAAGGGTAGTTGTAAGATCAAAGTAGAACCTCTGGGTGTC
GATGATTCCTGGCATGTATTTTGTAGGAAGGCATTTCTGAAAGATGAAAACCATATCTGC
CCTCCAGAGTTGCGTCAGTGTGGTATAAACATTGTGGAGAAATGTGATGGTTTGCCATTA
GCCCTTGTGGCAATAGGAAGCATATTGTCGCTGAGACCGAAGAATGTTGACGAGTGGAAG
CTATTTTATGACCAGCTTATCTGGGAGCTACACAACAATGAGAACCTTAATCGCGTGGAG
AAAATTATGAATCTAAGTTATAAATACTTACCAGACTATTTGAAGAACTGCTTCCTGTAT
TGTGCTATGTTTCCAGAAGACTATCTAATACACAGAAAGAGATTGATTAGATTGTGGATA
GCTGAAGGATTTATTGAACAAAAAGGGGCATGCAGCTTAGAAGACACTGCTGAAAGTTAT
CTTAAAGAACTTATACGACGGAGCATGCTTCACGTTGCAGAGAGGAACTGCTTTGGTAGG
ATTAAATGTATTCGAATGCATGATCTTGTGCGTGAACTTGCCATTTTCCAATCTAAAAGA
GAGGGTTTCAGTACAACTTATGGTGGAAATAATGAAGCAGTGCTAGTGGGATCATATTCT
CGACGAGTGGCTGTGCTCCAATGCAGCAAGGGCATTCCATCAACCATTGATCCATCCAGG
CTTCGCACCTTAATTACATTCGACACCAGCAGAGCATTATCTGTGTGGTATTCTTCTATT
TCCTCCAAACCAAAGTACCTTGCAGTATTAGACTTATCAAGCTTGCCTATTGAGACTATT
CCAAATTCAATTGGAGAGCTTTTCAACCTTAGGCTTTTATGCCTCAATAAAACCAAAGTG
AAAGAGCTCCCTAAATCTATTACAAAACTTCAAAACCTACAGACAATGAGTCTTGAGAAT
GGGGAGTTAGTGAAGTTCCCACAAGGGTTTTCAAAACTGAAGAAATTGCGACATCTTATG
GTTTCACGGTTGCAAGATGTAACTTTCAGCGGTTTCAAAAGTTGGGAAGCTGTGGAGCCA
TTTAAGGGCTTGTGGACTTTGATTGAACTGCAAACTCTGTATGCCATTACAGCAAGTGAA
GTATTAGTTGCAAAACTTGGAAATTTATCCCAGCTGAGGCGGCTTATAATTTGTGATGTA
AGGAGTAACTTATGTGCACAGTTGTGTGGCTCTTTGTCAAAGTTGTGCCAGCTGTCACGA
TTAACGATAAGAGCATGCAATGAAGATGAAGTGCTACAGCTGGATCATTTGACATTTCCA
AATCCTCTTCAAACCCTTAGTTTAGATGGACGACTGTCAGAAGGAACTTTCAAATCTCCC
TTTTTCTTAAATCATGGAAATGGGCTTCTTAGGCTAATGTTGTTTTACAGTCAGCTTTCA
GAAAATCCAGTACCACACCTCTCTGAATTGTCAAACTTGACTAGGTTATCCCTTATAAAG
GCATACACCGGCCAAGAATTATACTTCCAAGCAGGTTGGTTCCTGAATTTAAAAGAACTT
TACTTGAAGAATTTGTCCCGGCTCAATCAAATAGACATACAGGAGGGAGCTTTGGCCAGC
CTTGAACGTATAACAATGAAACACCTCCCGGAGCTACGGGAGGTTCCAGTCGGTTTCAGA
TTTCTCAAGTCCCTAAAAACAATATTTTTTTCCGATATGCATCCTGAGTTTGAAAGCAGC
TTTCAAAAGGAAATGTAG
```
