## Supplementary material for "RefPlantNLR: a comprehensive collection of experimentally validated plant NLRs": Candidate_sites.with_flanking.fa_chunk_0000324

```
>Ry_sto:0-3318
ATGTCTCATGCTTCTTCTTCCAAAGTTTGCAAGTACGATATCTTTTTGAGTTTTAGAGGT
GAAGATACACGTAGAAACTTCGTGAGTCATCTTTATAATGCTTTAGAACAGAGAGGACTC
CATGCTTTCAAAGACGATGAGCGGTTGGAAGCAGGAAAATCAATTTCTGCTGAACTTTTA
AAAGCCATAGAAGAGGCCAGATTCGCTGTCGTAATATTTTCAAAAAGCTATGCATCGTCA
AGATGGTGTTTAGAGGAGCTTGCACACATCATAAAGTGTAAAAAGGAATTGGAGCAGATT
GTGATTCCAGTCTTCTATGATGTGAGTCCATCAGATGTACGCCATCAAAATCCCCCTTTC
GCTGTTTCATTTTCCCAACATGAGGAAAAATGCAAAGATGATATGGAGAAGGTTCAAAGA
TGGAGGGGCGCATTTGCGGAGGCAGGGAAAATATCAGGCTATCATTTACTAAATTTCAAG
GATGAGGCCAAGTGCGTCAAGAAACTAGTTGATGACATATTTCCTAAGTCACTTCAAATT
ATTTCACCTTTCCCGGAAAGCTTAGTGGGTATGAAATCTCAGGTTGAGAAAGTAACCTCA
TTATTAGATATGGAATCAAACGATGTTCGCTCTATTGGTATTTGGGGTATGGGCGGCATC
GGCAAAACAGAAATTGCAAATGTTCTACATCAAAGATACCGCCATCAATTTGACGCTGAT
TGTTTTCTTGGTGATGTTGGAAAACTTCATCAGAAAAATGGACTAACGTGGCTACAACAA
GTCGTCATTTGCAAGCTCTTGGGTGAAAAATTGACTCTAACTAGTGAGCATGAAGGGATG
AATATTTTAAAGAATATGCTTCGCTGGAAGAAAGTTCTGTTCACCATCGATGACGTAAAC
CATCAAGAACAGTTGGAATTTTTGGTTGGAGAGCCAGAGTGGTTTGGTAGGGGTAGCAGA
ATTATTTTAACAGCAAGAGACAAGCACCTATTAATCAGTCACGTTGGGGATAATGTGTAT
GAAGTCCAACTATTATCTGAGAATGAAGCACTTGAATTGTTCAGTAGACATGCTTTTAGA
GAAAGATCACCAAAAGAAGATTTTATGGAACTTTCAAGACAAGTGGTGAAGCATGCTGGT
GGACTCCCTTTAGCTCTTAAAGTTTTGGGTTCTTCATTTTACGGACGAGACAAAAAGCAC
TGGAGACACATAATTGATCGGCTGAAGAGAATCCCTCACAAGGATATTCTAGGAAAGCTT
AGGCTTAGTTTTGATGGTCTGGACAAAGATGAGAAGGAATTATTTCTGGATATTGTATTT
CTAGAGATTGCATGCTTGAGTGGATATGATTTTAATATTTATGTGGAACAAGTACAGAGA
TATGTGAGTCGTGGTTTACTAATTTATTACCTTATTGAAAAATCTCTGTTATCCATCGAC
TGGAGTAATAGTATTGTGATTCATAATATGATAAGAGAAATGGGAGAAAATGTCATACGG
GAAGAGTACGCTAACAGCAGAATATGGCTTCCCGAGGAGATTTGTGATCTTTTTAAAGGG
AAGTTGATAACAGAAAAGGTGGAAAGCCTATGTATTCCAAAAGAGTACTATTTTGAAGAT
GATCTTGTCAATTATAGCAATATTTTCAAGAGGATGCAAAGCTTAAAAACACTCATAGTT
GGTGATGGAACTTTTAGCACAAACTGCACTATCACTTATCTTCCTTCCAGCCTGCGGTTC
ATTGATTGGAAAGGGTATCCTTCAATTTCATTGCCAGAGAGCTTTGAACCATCACAGCTT
GTGGTGCTTTGTTTATATAAAAGTAGGCTTGTTGAACTTTGGCCAATATCAAAGAAATTG
AGCAACTTGAAGCATTTGGATCTCATGGACAGCTGTGAGTTAAGAAAAACCCCTAATTTT
GGTGATATGCCAAACTTGGAGACACTAATTTTACACGGGTGTGTGAATTTGGAAGAGGTC
CATCCCTCTCTTGGACAGTGCAGAGTGCTTACTTATTTGAGTTTGGAAGGTTGTCGCAAA
CTTAAGAAGCTTCCAAAATTTGTCTGCGTGGAATCTCTTGAGACTCTCAATCTCCTTGAA
TGCACAAGCTTACAAGAATTTCCAGAAATCTGTGGAGATATGCATCGCTTATCGACGCTC
GATGTAGGATCCCCCTGGATAAGAAGCTTACCCCCATCTCTCAGCGGCCTTAGATATTTG
CAATTGACTGAGTGTGCAGTTCTTGAAAGTATTCCGGACGCCATTCAAAATCTTAGATAT
CTCAGTATTTTAGATTGCAATAAACTTGCAACACTGCCAAACAGCCTCTTTGAATCACAG
CAATTGGAATATCTTTTAATACACCGATGTTCTGGATTGGTAAAGCTCCCCTTATCTCTT
GGAGTTCAAAAGATTCTCCGTTGGTTAAGTATAGATGGATGTGAGAACTTAAAGAAGCTT
CCAAGCTCGATTCAGATGAAATCCCTTCAAAGTCTCTGGATATCTGATTCCCCAAAATTA
GACACATTTCCAGAAATCAATGGAGATATGCATTACTTGGAAATACTGTCTCTGAAGTCT
ACTGGGATAAGAGAAGTGCCTTCATCCATTGGGAATCTGAGCGGCCTCACTGATCTAAGT
CTTACAGGTTGTGAAGATCTTCTAAGTCTACCAGACAGCCTCTGCAATTTGATGAAACTT
CGAAGTCTTTACCTCGACGGGTGCAAAAAGCTAGAGAAGCTTCCAGAAAACATTGGTGAT
TTGCAAGATTTACATAAACTTGATGCGAGCGATACTGCAATCTCCCAACCACCTTCCTCC
ATCACTAAGCTTGGCAAACTGTGGAAGTTACGATTCTCACATGAAAAACAACTTCAATAT
TCCTCAAGTTTTGTCTTGAATCAAGTATCAGGTTTATCGTCCTTGACATCACTTGATCTT
AATAATCACAACATATTGAGTGGACTTCCTGAGGATTTAGGATCTTTGCAGTCTTTGGAA
AAACTGAGTCTAAGTGGAAGCAATATTTCTTGTTTACCAAAAAGCTTCAAAGGACTCTTA
CACCTTCAGCATCTGAATGTACAATTCTGTCAGAATCTTAATAAATTGCCCGGAGAGCTA
CCCCCAAATTTAAAGGAGCTATGTGTAGATTATCATTTAGCCTTAATGAGCATCAGAGAT
CTCGTAATTCATTATCCTAAGCTGTGTAGGCTTGGGATATCCGACTGTGGAGCCGTCTCA
AGTGAACAAGTTAATGTGTTCCTACAATATTTTATCAGGACATGCATCCAGGTTTTTATC
TTATATATGAAATGTTGA
```
