## Supplementary material for "RefPlantNLR: a comprehensive collection of experimentally validated plant NLRs": Candidate_sites.with_flanking.fa_chunk_0000325

```
>Rz2:0-3492
ATGGATGTTGTAGGCACTGCGCTATCTGCTGCCCAATCTCTGTTTGCAGCCCTGCAAAGT
TCTGAGCTCAAAGAGATCCTCTCGATCTTTGGCTACAAATCCCGACTTGATGACCTCCAA
CGCACTGTCTCTACCATCAACGCTGTATTCCGTGATGCTGAGACCAAACAGGAGCTCACT
CATGAAGCACAGCATTGGCTCGAGGAACTCAAGGATGCTGTCTTTGAAGCAGATGATCTG
TTCGACGAGTTTGTCACTCTTGCCGAGCAGAAGCAACTTGTAGAGGCTGGTGGCAGTCTT
TCCAAAAAGATGCGCCAATTCTTTTCTGATTCCAACCCCCTTGGCATTGCTTATAGGATG
TCACGAGGGGTTAAGAAGATCAAGAAGAAGTTGGATGCTATCGCTTACAATCATCAATTT
AGCTTTAAGATTGATCTTGAGCCTATGAAAGAGAGAAGGCTAGAGACTGGTTCTGTCGTG
AACGCAGGTGATATCATTGGAAGAGAGGACGACTTGGAGAAGATTGTAGGTTTGTTGCTT
GATTCTAACATCCAACGTGATGTGTCTTTCCTTACTATTGTGGGAATGGGAGGGTTGGGT
AAAACTGCTCTTGCCCAACTCGTGTACAATGATCCAAGGGTCAGAACTGCTTTTCCATTG
AGATGTTGGAATTGTGTGTCTGATCAAGATCAAAAGCAACTAGATGTGAAAGAAATTTTG
GGTAAGATTCTGGCTACAGCTACTGGTAAGAATCATGAGGGTTCAACCATGGATCAGGTG
CAAACCCAACTACGAGAACAACTATGTGGCAAGAGATACTTGCTTGTTTTGGATGATGTA
TGGAATGAGAATCCTAATCAATTGCGTGATCTGGTAGAATTCTTCATGGGAGGTCGAAGC
AGAAATTGGATTGTGGTAACTACGCGTTCGCACGAGACAGCGAGAATTATAAGAGATGGT
CCATTGCACAAGCTCCAAGGTTTGTCTGAGGAAAACTCTTGGCGTTTATTTGTCAGGTGG
ACCTTCGGATCAGTGCAAGCAAAATTCCCTAATGACTTTATCATGATTGCACGAGATATA
GTTGACAAATGTGCTCGAAACCCTCTGGCTATAAGAGTGGTAGGAAGTCTTTTGTGTGGT
CAAGACAAGAGTAAGTGGCTTTCATTTCATGAGATCGATTTAGGCAACATTAGAAAGAGC
CATAATGATATCATGCCAATACTGAACCTAAGTTACCATCATCTTGAACCTCCAATTAAG
AGATGCTTTAGTTATTGTGCAGTGTTTCCAAAGGATTTCCTTATAGGGAAGCAGACGCTG
ATAAACCTCTGGATGGCACAAGGTTATATTGTTCCGTTAGACAAAGATCAAAGCATAGAT
GATGCTAGTGAGGAATACATATCAATTTTGTTGCGGAGATGTTTTTTCGAAAATGTCGGA
GCAGAAAAAGATGGTGTTATTAAGATCCATGATCTCATGCATGATATTGCTCAAAATGTC
ATGGGGAAGGAGCTTTGTACGACTAAAAACATTAGTGGCAGCTTGGATAAAAGTGTTCGC
CATCTATCTCTTGCCAGAACTAGTTTTGCAAGATACTCTTTCAATGCAACTCATATTCGC
TCCTATTTCTGTGCTGGCTACTGGTGTCAGGATGCTGAGATAAACCAGTTTTCAGTTGAG
GCATTAGTACCAAACTGTTTGTACCTAAGGGCAATGGACCTCGCTTGGTCGAAGATAAAA
AGTTTACCAGACTCGATTGGTGGATTGTTGCATTTGAGGTACTTAGATCTTTCGTATAAC
GAAGATCTGGAAGTACTTCCAAACTCAATTGCTAAACTATATAATCTACAAACCTTACAA
TTGAAGGGTTGCAAGAGATTGGAAGGGTTACCAAAACATTTGAGCAGGCTGGTTAAGCTT
CAAACTTTGGATATACATGGTTGCAACAATGTAACTTATATGCCCAAAGGCATGGGTAAG
TTGACTTGCCTTCACACTCTCAGTAAGTTTATAGTGGGTGGAGAAGGGAGTTGTTCAAGT
TGGAAGCAATGTTTTGATGGGTTGGAAGATCTAAAGGCTCTCAATAACCTAAAGGGTCAT
CTGGAAATCCAAATCAGGTGGCCCAAAAATACTACAGATGCTGTCAAAGAAGATGTTACG
AGGGAAGGATTATACCTGAATCATAAGGAACATCTCAATCACATTGTGGTTGATTTTAGA
TGTGAGGAGGGTGGTGGAAGAATGGATGATGAGGAAGCAAGAAGATTGATGGAAGAGTTG
CGGCCACATCCTTATCTTGAAAATTTGGCTGTGAAAGCATATTATGGTGTGAAAATGCCT
GGTTGGGCAACCCTTCTCCCAAATCTTACAGAGCTTTTTCTTTCTGATTGTGGGGAACTG
GAGAACCTTCCATGCCTGGGAAACTTGGATCATCTAAAAGTCCTCCGACTTTCGCATTTG
GCAAAATTGGAGTACATTGAAGAAGATAGCTCATCAGCTAATTTCAGGTGTAGGCCTGGA
CCAGAAAGTGCAGGACTATCATTATACTTCCCCTCCCTTGAACGCCTTGAGTTGAAGCGT
TTGTGTAAGTTAAAAGGATGGAGGAGAGGGGAAGGGTTAGGAGATGATCACCAGCCTTTT
AATGAAAGCAGCAGCAATACACAAGTCCAATTACAATTATGTCTTCCTCAATTGAAGTCA
TTGAGAATAGAAAGATGCCCATTGCTGACATTTATGCCGCTGTGTCCCAAGACAGAAAAA
CTGCATTTAGTTGTATTTAATGAACGACTCCGGATAGTGCATGCTAAGAGAGATGAGAAT
TTCTATGCTCCATTACATTCATCATCATCTGATCCTGAAAACCCGAGGAACACTATTCCC
ATTCCCATGTTTAGAGAGGTATACATAAACAATGTGGCGTGGCTAAATTCGCTGCCTATG
GAGGCTTTTAGGTGTCTCACTCATATGACAATAAAAAACGACGAGGTAGAGAGTTTGGGA
GAAGTTGGAGAGGTGTTTCGGAGCTGCTCATCTTCTTTGCGATCCTTGAATATCACAGGT
TGCTCCAACTTAAGAAGTGTTTCTGGAGGGCTGGAGCATCTCACTGCTTTGGAGATGTTA
GAAATATACGACACCCATAAGCTGAGTCTATCAGAAGACCCAGAAGGTGTTGTGCCATGG
AAATCCCTTCATCACTCCCTCAGCTACTTGCAACTGATGAATCTCCCACAGCTGGTCAAC
CTGCCTGATTCGATGCAGTTCTTGGCTGCCCTCCGAACTCTTTCAATAGTGCATTGCACT
AAACTGCAATCAGTGCCAGATTGGATGCCCAGACTCACTTCTCTCAGGAAGCTTATGGTT
TCATTCTGTTCCGCACATCTGGAGAGAAGATGCCAAAATCCAACTGGGGTGGACTGGCCT
AACATTCAACACATCCCCTCCATTGATGTCACCTCTAGCCTTCCTAAGTTTTTAGTGTTG
CCGTATGAATAG
```
