## Supplementary material for "RefPlantNLR: a comprehensive collection of experimentally validated plant NLRs": Candidate_sites.with_flanking.fa_chunk_0000326

```
>SIKIC1:0-3444
ATGGATCACGGCATCGTGAGAAGCTGCATAATCGCCGATGAGCTTATAACGGCCATTAGA
GAAGCGAGGATCTCAATAGTTATCTTCTCTGAGAACTATGCTTCTTCCACGTGGTGCTTG
AATGAATTGGTGGAGATCCACAAGTGTCACAAGGACAAAGACTTGGATCAAATGGTGATT
CCGGTTTTCTACGGCGTTGATCCTTCTCATGTTAGAAAACAGATCGGTGGCTTTGGCGAT
GTCTTTAAAAAGACATGCGAGGACAAACCAGAGGATCAGAAACAAAGATGGGTTAAAGCT
CTCACAGATATATCAAATTTAGCCGGGGAGGATCTTCGGAACGGGCCTAGTGAAGCAGCC
ATGGTTGTAAAGATAGCTAATGATGTTTCGAATAAACTTTTTCCTCTGCCAAAGGGTTTT
GGTGACTTAGTCGGAATTGAGGATCATATAGAGGCAATAAAATTAAAACTGTGCTTGGAA
TCCAAGGAAGCTAGAATAATGGTCGGGATTTGGGGACAGTCAGGGATTGGTAAGAGTACT
ATAGGAAGAGCTCTTTTCAGTCAACTCTCTAGCCAGTTCCACCATCGCGCTTTCATAACT
TATAAAAGCACCAGTGGTAGTGACGTCTCTGGCATGAAGTTGAGTTGGGAAAAAGAACTT
CTCTCGGAAATCTTAGGTCAAAAGGACATAAAGATAGAGCATTTTGGTGTGGTGGAGCAA
AGGTTGAAGCACAAGAAAGTTCTTATCCTTCTTGATGATGTGGATAATCTAGAGTTTCTT
AGGACCTTGGTGGGAAAAGCTGAATGGTTTGGATCTGGAAGCAGAATAATTGTGATCACT
CAAGATAGGCAACTTCTCAAGGCTCATGAGATTGACCTTATATATGAGGTGAAGCTCCCA
TCTCAAGGTCTTGCTCTTAAGATGATATGCCAATATGCTTTTGGGAAATACTCTCCACCT
GATGATTTTAAGGAACTAGCATTTGAAGTTGCAAAGCTTGCCGGTAATCTTCCTTTGGGT
CTCAGTGTCCTTGGTTCGTCTTTAAAACGAAGGAGCAAAGAAGAGTGGATGGAGATGCTG
GCTGAGCTCCAAAATGGTTTGAACAGAGATATTATGAAAACATTAAGAGTCAGCTACGTT
AGATTAGATCCAAAAGATCAAGATATATTCCATTACATTGCATGGTTATTCAATGGTTGG
AAAGTCAAATCCATCAAAGACTTCCTCGGAGATGGTGTTAATGTTAACATTAGGCTCAAA
ACGTTGGATGATAAGTCCCTCATACGTTTAACACCGAATGATACTATAGAGATGCACAAT
TTGCTTCAGAAGTTGGCTACAGAAATTGATCGTGAAGAGTCTAATGGTAATCCTGGAAAA
CGTCGATTTCTGGAGAATGCTGAGGAAATTCTAGACGTATTTACCGATAATACCGGCACT
GAAAAATTGCTCGGAATAGATTTCAGCACGTCATCAGATTCACAAATCGATAAGCCATTT
ATTTCAATAGATGAAAACTCGTTCCAAGGCATGCTTAATCTCCAATTTCTAAATATTCAT
GATCATTACTGGTGGCAACCGAGAGAAACCAGATTGCGTCTACCTAACGGCCTCGTTTAC
TTGCCACGTAAACTCAAATGGCTACGGTGGGAAAATTGTCCATTGAAGCGTTTGCCTTCT
AATTTTAAGGCTGAGTATCTGGTTGAACTCAGAATGGAGAATAGTGCCCTTGAGAAGCTG
TGGAATGGAACTCAGCCTCTTGGAAGTCTCAAGAAGATGAATTTGAGGAATTCCAACAAT
TTGAAAGAAATTCCAGATCTTTCTTTAGCCACAAACCTCGAGGAATTAGATCTTTGTAAC
TGCGAAGTGCTAGAAAGTTTTCCAAGTCCTCTCAACTCGGAATCTCTTAAGTTCCTCAAT
CTCCTACTATGCCCCCGGTTGAGAAATTTCCCTGAGATTATAATGCAAAGTTTCATCTTT
ACAGATGAAATTGAGATCGAGGTAGCAGATTGTTTATGGAACAAGAATCTCCCTGGACTC
GATTATCTCGATTGCCTTAGGAGATGTAATCCAAGTAAATTTCGCCCAGAACATCTCAAA
AACCTCACAGTGAGAGGCAACAACATGCTTGAGAAGCTATGGGAAGGCGTCCAGTCGCTT
GGGAAACTCAAGAGGGTGGATCTGTCAGAATGTGAAAACATGATAGAAATTCCAGACCTT
TCAAAGGCCACCAATCTGGAGATTTTGGATCTCTCAAATTGCAAAAGTTTGGTGATGTTA
CCTTCTACAATTGGGAATCTCCAAAAATTATACACGTTAAATATGGAAGAATGCACAGGG
CTGAAGGTTCTTCCTATGGATATCAACTTGTCATCTCTCCATACAGTCCATCTCAAAGGG
TGCTCAAGTTTGAGATTTATCCCTCAGATTTCAAAAAGTATTGCAGTACTCAATCTAGAT
GACACTGCCATTGAAGAAGTTCCATGTTTTGAGAATTTCTCGAGGCTCATGGAATTATCG
ATGCGTGGTTGCAAGTCGTTGAGAAGATTTCCTCAGATTTCAACTAGTATTCAAGAACTC
AATCTAGCTGACACCGCCATTGAACAAGTTCCCTGCTTCATTGAGAAATTTTCGAGGCTC
AAGGTACTAAATATGAGTGGTTGCAAAATGTTGAAAAACATATCCCCGAACATTTTCAGA
CTGACAAGGCTTATGAAGGTCGACTTTACAGACTGTGGAGGTGTCATCACAGCGTTGAGT
GATCCGGTGACAACAATGGAAGATCAAAACAATGAAAAGATAAATAAGGTCGAAAAGAGA
CCTAAATGTGACAAGGATGAGGATGACGAGGATGAGTATGAGTATGAGTATGACGAGGAT
GAGGATGACGAGGATGAGTATGGAGAAATATATTTTAAATTCCAGAATTGCTTCAAATTG
GATAGAGCTGCGCGAGAACTTATCCTAGGATCATGCTTCAAGACGACTATGGTCTTACCA
GGTCTTCTATCTAAATTAGACGTCAATGATGTGGAATTTAAGTTTAACGGGACGAGAGTA
AAAAGATGCGGCATACGACTCTTGAATGTGTCTACATCTCCGGATGATAGTGAGGGAAGC
TCTGAAACAGAATCTCCGGATGATAGTGATGGAGACTCTGTAACAGAGTACCACCAACAG
TCTGGAGAAAAATGTGATGATGTAGAGACTGAAAGTAGCAAGAAGCGGATGCGGATGACA
TTAGGAAACTCTGAAAAATATTTCAACTTACCCTGTGGCCAAATAGTAACAGACACTGTT
CCGTTAGGGTGGGGAGAATCATCATCAGTTTCTTTTAATCCATGGCTGGAGGGGGAAGCT
TTGTGTGTTGATTCCATGATTACTGAACAACAAGATGCACAAATTCATATAGCTAATGTG
GATTGGGAGTGGGAGTTATGGTAA
```
