## Supplementary material for "RefPlantNLR: a comprehensive collection of experimentally validated plant NLRs": Candidate_sites.with_flanking.fa_chunk_0000327

```
>SIKIC2:0-4350
ATGGCGGCTTCTTCTTCTTCTGGCAGACGGAGATACGACGTTTTTCCAAGCTTCAGTGGG
GTTGATGTTCGCAAGACGTTCCTCAGCCATCTAATCGAGGCGCTCGACGGCAAATCAATC
AATACATTCATCGATCATGGAATCGAGAGAAGCCGCACAATCGCCCCTGAGCTTATATCG
GCGATTAGAGAAGCTAGGATCTCAATCGTCATCTTCTCTAAGAACTATGCTTCTTCAACG
TGGTGCTTAAATGAATTGGTTGAGATCCACAAGTGCTTTAATGATTTAGGTCAAATGGTG
ATTCCAGTTTTCTACGACGTTGATCCTTCGGAAGTTAGAAAACAGACCGGCGAATTTGGA
AAGGTCTTTGAAAAGACATGCGAGGTCAGCAAGGACAAACAACCAGGGGATCAGAAACAA
AGATGGGTGCAAGCTCTCACAGATATAGCAAATATAGCCGGAGAGGATCTTCTGAACGGG
CCTAATGAAGCGCATATGGTTGAAAAGATATCCAATGATGTTTCGAATAAACTTATCACT
CGGTCAAAGTGTTTTGATGACTTCGTCGGAATTGAAGCTCATATTGAGGCAATAAAATCA
GTATTGTGCTTGGAATCCAAGGAAGCTAGAATGGTCGGGATTTGGGGACAATCAGGGATT
GGTAAGAGTACCATAGGAAGAGCTCTTTTCAGTCAACTCTCTATCCAATTCCCCCTTCGC
GCTTTCCTAACTTATAAAAGCACCAGTGGTAGTGACGTCTCTGGCATGAAGTTGAGTTGG
GAAAAAGAACTTCTCTCTGAAATCTTAGGTCAAAAGGACATAAAGATAGAGCATTTTGGT
GTGGTGGAGCAAAGGTTGAAGCACAAGAAAGTTCTTATCCTTCTTGATGATGTGGATAAT
CTAGAGTTTCTTAAGACCTTGGTGGGAAAAGCTGAATGGTTTGGATCGGGAAGCAGAATT
ATTGTGATCACTCAAGATAGGCAATTTCTCAAGGCTCATGACATTGACCTTGTATATGAG
GTGAAGCTGCCATCTCAAGGTCTTGCTCTTACGATGTTATGCCGATCTGCTTTTGGGAAA
GACTCTCCACCTGATGATTTTAAGGAACTAGCATTTGAAGTTGCGAAGCTTGCCGGCCAT
CTTCCTTTGGGTCTCAATGTCCTGGGTTCGTCATTAAGAAGAAGGGGCAAAAAAGAGTGG
ATGGAGATGATGCCTAGGCTCCGAAATGGTTTGAACGGAGATATTATGAAAACATTAAGA
GTCAGCTACGATAGATTACATCAAAAAGATCAAGATATGTTCCTTTGCATTGCGTGTTTA
TTCAATGGTTTTGAGGTCAGTTACGTCAAAGATTTACTTGAAGATAATGTTGGGCTTACA
ATGTTGTCTGAGAAGTCCCTCATACGTATTACACCGGATGGACATATAGAGATGCACAAT
TTGCTAGAGAAATTGGGTAGAGAAATTGATCGTGCAAAGTCCAAGGGTAATCCTGGAAAA
CGTCAATTTCTGACGAATTTTGAGGATATTCATGAAGTAGTGACCGAGAAAACTGGGACA
GAAACTCTTCTTGGAATACGTTTGCCATTCGAGGAATATTTTTCGACAAGGCCGTTATTA
ATAGATAAAGAATCGTTCAAAGGCATGCGTAATCTCCAATATCTAAAAATTGGTGATTGG
TCAGATGGGGGTCAACCTCAGAGCCTCGTTTATTTGCCCCTTAAACTCAGATTGCTAGAC
TGGGATGATTGTCCATTGAAGTCTTTGCCATCTACTTTTAAGGCGGAATATCTAGTTAAC
CTCATAATGAAGTATAGTAAGCTTGAGAAACTGTGGGAAGGAACTCTGCCCCTTGGAAGT
CTCAAGAAGATGAATTTGTTGTGTTCCAAAAATTTGAAAGAAATTCCAGATCTTTCTAAT
GCCAGAAACCTCGAGGAATTAGATCTTGAAGGATGCGAATCTTTGGTGACACTTCCTTCC
TCGATTCAGAATGCCATTAAACTGAGGAAGTTACATTGTTCGGGGGTGATATTAATAGAT
TTAAAATCATTAGAAGGCATGTGTAATCTCGAATATCTATCAGTTGATTGCTCACGTGTG
GAAGGCACTCAGGGCATCGTTTATTTCCCTAGTAAACTCAGATTGCTATTGTGGAATAAT
TGTCCATTGAAGCGTTTGCATTCTAATTTTAAGGTTGAGTATCTGGTTAAACTCAGAATG
GAGAATAGTGACCTTGAGAAGCTGTGGGATGGAACTCAGCCACTTGGAAGACTCAAGCAG
ATGTTTCTGCGTGGTTCCAAATATTTGAAAGAGATTCCAGATCTTTCTTTAGCCATAAAC
CTCGAGGAAGTAGATATTTGTAAATGCGAATCCTTGGTGACATTTCCTTCCTCGATGCAG
AATGCCATTAAACTTATCTATTTAGATATTAGTGATTGCAAAAAGCTAGAGAGTTTTCCA
ACCGATCTCAACTTGGAATCTCTCGAGTACCTCAATCTCACTGGATGCCCGAATTTGAGA
AATTTCCCAGCAATCAAAATGGGATGTTCAGACGTTGACTTTCCGGAAGGGAGAAATGAG
ATCGTGGTAGAAGATTGTTTCTGGAACAAGAATCTCCCTGCTGGACTAGATTATCTCGAC
TGCCTTATGAGATGTATGCCTTGTGAATTTCGCCCAGAATATCTCGTTTTTCTCAATGTG
AGGTGCTACAAGCATGAGAAGCTATGGGAAGGCATCCAGTCGCTTGGAAGTCTCGAAGAG
ATGGATCTGTCAGAATCTGAAAACCTGACAGAAATTCCAGATCTTTCAAAGGCCACCAAT
CTGAAGCATTTATATCTCAACAACTGCAAAAGTTTGGTGACACTTCCTTCTACTATTGGG
AATCTCCAAAAATTGGTGAGGTTGGAAATGAAAGAATGCACAGGGCTGGAGGTTCTTCCA
ACCGATGTCAACTTGTCATCTCTCGAAACCCTCGATCTCAGTGGTTGCTCAAGTTTGAGA
ACTTTTCCTCTGATTTCAAAGAGTATCAAATGGCTCTATCTGGAAAACACCGCCATTGAA
GAAATTCTAGATCTTTCAAAGGCCACCAAGCTCGAGTCTTTGATACTCAACAACTGCAAA
AGTTTGGTGACACTTCCTTCTACAATTGGGAATCTTCAAAATTTGAGACGTTTGTACATG
AAAAGATGCACAGGGCTGGAGGTTCTTCCAACCGATGTCAACTTGTCATCTCTGGGTATC
CTCGATCTCAGTGGTTGCTCAAGTTTGAGAACTTTTCCTCTGATTTCAACTAATATTGTA
TGGCTCTATCTGGAAAACACCGCCATTGGAGAAGTTCCCTGCTGCATTGAGGATTTCACG
AGGCTCCGTGTACTACTGATGTATTGTTGCCAGAGGTTGAAAAACATCTCCCCAAACATT
TTCAGACTGAGAAGTCTAATGTTCGCCGACTTTACAGACTGTAGAGGTGTCATCAAGGCG
TTGAGTGATGCAACTGTGGTAGCGACAATGGAAGATAGCGTTTCTTGTGTACCATTATCT
GAAAACATTGAATATACATGTGAACGTTTCTGGGGTGAGTTGTATGGTGATGGTGATTGG
GACTTAGGTACTGAATATTTTAGCTTCCGTAATTGCTTCAAATTGGATAGAGATGCGCGA
GAGCTCATCCTACGATCATGCTTCAAGCCTGTGGCCTTACCAGGTGGAGAAATCCCTAAG
TATTTCACGTATCGAGCTTATGGAGATTCCCTAACTGTCACTTTACCTCGGAGCTCTCTT
TCTCAATCCTTCTTGCGATTTAAGGCTTGTCTCGTGGTTGACCCTCTCTCCGAGGGCAAG
GGTTTTTATCGATATTTGGAGGTAAACTTTGGCTTCAATGGCAAACAGTATCAGAAATCA
TTTTTGGAAGATGAAGAACTGGAGTTTTGTAAGACGGATCATCTGTTTTTCTGTTCCTTC
AAGTTCGAGTCTGAAATGACTTTCAACGATGTGGAGTTTAAGTTTTGTTGCTCCAATAGG
ATCAAAGAATGCGGTGTACGACTCATGTATGTCTCTCAAGAAACAGAGTACAACCAACAG
ACTACGAGAAGCAAGAAGCGGATGCGGATGACATCGGGAACATCTGAAGAATATATCAAC
TTAGCCGGTGACCAAATTGTAGCAGACACAGGATTGGCCGCTCTAAATATGGAGCTTTCG
TTAGGGGAGGGAGAAGCATCATCATCAACATCTCTAGAGGGGGAAGCTTTGTCTGTTGAT
TATATGATAACTAAAGAACAAGATGAAGACATTCCTTTCTTGGATCCTGTTTCTGATGGT
ACATGGAGATCATTTTATTCTGCAGAATGA
```
