## Supplementary material for "RefPlantNLR: a comprehensive collection of experimentally validated plant NLRs": Candidate_sites.with_flanking.fa_chunk_0000328

```
>SIKIC3:0-3006
ATGGCTTCTTCTTCTTCTTCTCCTAGTAGCCGGAGATACGACGTTTTCCCAAGCTTCAGT
GGGGTAGATGTTCGCAAAACGTTCCTCAGCCATCTAATCGAGGCGCTCGACCGCAGATCA
ATCAATACATTCATGGATCACGGCATCGTGAGAAGCTGCATAATCGCCGATGAGCTTATA
ACGGCCATTAGAGAAGCGAGGATCTCAATAGTTATCTTCTCTGAGAACTATGCTTCTTCC
ACGTGGTGCTTGAATGAATTGGTGGAGATCCACAAGTGTCACAAGGACAAAGACTTGGAT
CAAATGGTGATTCCGGTTTTCTACGGCGTTGATCCTTCTCATGTTAGAAAACAGATCGGT
GGCTTTGGCGATGTCTTTAAAAAGACATGCGAGGACAAACCAGAGGATCAGAAACAAAGA
TGGGTTAAAGCTCTCACAGATATATCAAATTTAGCCGGGGAGGATCTTCGGAACGGGCCT
AGTGAAGCAGCCATGGTTGTAAAGATAGCTAATGATGTTTCGAATAAACTTTTTCCTCTG
CCAAAGGGTTTTGGTGACTTAGTCGGAATTGAGGATCATATAGAGGCAATAAAATTAAAA
CTGTGCTTGGAATCCAAGGAAGCTAGAATAATGGTCGGGATTTGGGGACAGTCAGGGATT
GGTAAGAGTACTATAGGAAGAGCTCTTTTCAGTCAACTCTCTAGCCAGTTCCACCATCGC
GCTTTCATAACTTATAAAAGCACCAGTGGTAGTGACGTCTCTGGCATGAAGTTGAGTTGG
GAAAAAGAACTTCTCTCGGAAATCTTAGGTCAAAAGGACATAAAGATAGAGCATTTTGGT
GTGGTGGAGCAAAGGTTGAAGCACAAGAAAGTTCTTATCCTTCTTGATGATGTGGATAAT
CTAGAGTTTCTTAGGACCTTGGTGGGAAAAGCTGAATGGTTTGGATCTGGAAGCAGAATA
ATTGTGATCACTCAAGATAGGCAACTTCTCAAGGCTCATGAGATTGACCTTATATATGAG
GTGAAGCTCCCATCTCAAGGTCTTGCTCTTAAGATGATATGCCAATATGCTTTTGGGAAA
TACTCTCCACCTGATGATTTTAAGGAACTAGCATTTGAAGTTGCAAAGCTTGCCGGTAAT
CTTCCTTTGGGTCTCAGTGTCCTTGGTTCGTCTTTAAAACGAAGGAGCAAAGAAGAGTGG
ATGGAGATGCTGGCTGAGCTCCAAAATGGTTTGAACAGAGATATTATGAAAACATTAAGA
GTCAGCTACGTTAGATTAGATCCAAAAGATCAAGATATATTCCATTACATTGCATGGTTA
TTCAATGGTTGGAAAGTCAAATCCATCAAAGACTTCCTCGGAGATGGTGTTAATGTTAAC
ATTAGGCTCAAAACGTTGGATGATAAGTCCCTCATACGTTTAACACCGAATGATACTATA
GAGATGCACAATTTGCTTCAGAAGTTGGCTACAGAAATTGATCGTGAAGAGTCTAATGGT
AATCCTGGAAAACGTCGATTTCTGGAGAATGCTGAGGAAATTCTAGACGTATTTACCGAT
AATACCGGGACTGAAAAATTGCTCGGAATACATTTCAGCGCGTCATCAGATTCACAAATA
GATAAGCCATTTATTTCAATAGATGAAAACTCGTTCCAAGGCATGCTTAATCTCCAATAT
CTAAAAATTCATGATCATTCATGGTGGCAACCGAGAGAAACCAGAATGCGTCTACCTAAC
GGCCTCGTTTACTTGCCACGTAAACTCAAATGGCTATGGTGGGATAATTGTCCATTGAAG
CGTTTGCCTTCTAATTTTAAGGCTGAGTATCTGGTTGAACTCAGAATGGTGAATAGTGAC
CTTGAGAAGCTGTGGAATGGAACTCAGCTACTTGGAAGCCTAAAGAAGATGATTCTGCGT
AATTCCAAATATTTGAAAGAAATTCCAGATCTTTCTTATGCCATGAACCTCGAGAGATTA
GATATTTCTGATTGCGAAGTGCTAGAAAGTTTTCCAAGTCCTCTCAACTCGGAATCTCTC
GAGTACCTCGATCTCCTACGATGCCCCAAGTTGAGAAATTTCCCTGAGACTATAATGCAA
ATTTCCCCATATGGAATTGACATCGACGTAGCAGATTGTTTATGGAACAAGAGTCTCCCT
GGACTAGATTATCTCGATTGCCTTAGGAGATGTAATCCAAGTAAATTTCTACCAGAACAT
CTCGTTAATCTCAAACTGAGAGGCAACAACATGCTTGAGAAGCTATGGGAAGGCGTCCAG
TCCCTTGGGAAACTTGAGAGGATGGATCTGTCAGAATGTGAAAACCTGATAGAAATTCCA
GATCTTTCAAAGGCCACCAATCTGGTGAATTTGAACCTCTCAAATTGCAAAAGTTTGGTG
ACGTTACCTTCTACAATTGGGAATCACCAAAAACTATACACGTTAGAAATGAAAGAATGC
ACAGGGCTGAAGGTTCTTCCTATGGATGTCAACTTGTCATCTCTCCATACAGTCAATCTC
AAAGGGTGCTCAAGTTTGAGATTTTTCCCTCAAATTTCAAAAAGTATTGCTGTACTCAAT
CTAGATGACACTGCCATTGAAGAAGTTCCATGTTTTGAGAATTTCTCGAGGCTCATTGTA
TTATCGATGCGTGGTTGCAAGTCGTTGAGAAGATTTCCTCAGATTTCAACTAGTATTCAA
GAACTCAATCTAGCTGACACCGCCATTGAACAAGTTCCTTGCTTCATTGAGAATTTTTCG
AAGCTCAAGATACTAAATATGAGTGGTTGCAAAAAGTTGAAAAACATCTCCCCGAACATT
TTCAGACTGACTTGGCTTAAGAAGGTCGACTTTACAGACTGTGGAGGTGTCATTTCGGCG
TTGAGTGATTCCACTGTGGTGGCAACAATGGATGATCACTATGAAAAGATTGAAAAGATG
CGTACACGAGACGATGATGTTGAGGATGACTATAATGAGGATGACGAGAATGAGGATGAG
TTATGA
```
