## Supplementary material for "RefPlantNLR: a comprehensive collection of experimentally validated plant NLRs": Candidate_sites.with_flanking.fa_chunk_0000329

```
>SLH1:0-4137
ATGACCAATTGTGAAAAGGATGAGGAATTCGTGTGCATCAGCTGCGTAGAAGAGGTACGG
TACTCTTTCGTGAGCCACCTCTCTGAAGCTCTCCGTCGAAAAGGCATAAATAATGTGGTC
GTAGATGTAGATATCGATGATCTGCTTTTCAAGGAGTCTCAGGCAAAGATCGAGAAAGCT
GGGGTTTCTGTGATGGTTTTACCCGGAAACTGTGACCCTTCCGAGGTATGGCTTGACAAG
TTCGCCAAGGTTCTCGAGTGCCAAAGGAACAACAAGGACCAGGCGGTGGTTTCAGTGTTG
TACGGTGACAGTCTATTACGGGACCAATGGCTTAGCGAGCTGGATTTCAGAGGCTTATCA
CGAATTCACCAATCCAGGAAGGAATGTAGTGACTCTATACTTGTAGAAGAGATTGTGAGA
GATGTGTACGAGACGCACTTTTATGTTGGACGAATTGGAATCTATTCGAAGCTGCTGGAG
ATTGAAAACATGGTTAACAAGCAACCGATAGGCATCCGTTGTGTTGGAATTTGGGGTATG
CCTGGCATAGGAAAGACAACACTTGCTAAAGCAGTCTTTGACCAAATGTCTAGCGCCTTT
GATGCTTCTTGTTTTATCGAAGACTATGACAAATCAATTCATGAGAAGGGTCTTTATTGT
TTGCTGGAGGAACAACTTTTGCCGGGTAATGATGCAACCATTATGAAACTGAGCTCGCTC
AGAGACAGATTGAACAGTAAGAGAGTTCTTGTTGTTCTCGATGACGTGTGCAATGCTCTG
GTTGCAGAGTCTTTTCTCGAGGGGTTTGACTGGCTAGGACCCGGAAGCCTGATCATCATA
ACCTCTAGAGATAAACAAGTGTTTCGCCTTTGCGGAATCAATCAAATATATGAGGTCCAG
GGTTTAAATGAGAAAGAGGCTCGTCAACTTTTCTTGCTGTCTGCGTCTATAATGGAGGAT
ATGGGAGAGCAGAATCTCCATGAGTTGTCAGTGAGAGTAATAAGTTACGCTAATGGAAAC
CCGTTAGCTATCAGTGTTTATGGAAGAGAGCTGAAAGGTAAGAAAAAACTCTCAGAAATG
GAGACTGCATTCCTCAAACTCAAGCGACGTCCTCCATTTAAGATTGTCGATGCATTTAAA
AGCAGCTACGACACACTCAGTGACAACGAAAAGAACATTTTTTTGGACATAGCTTGTTTT
TTCCAGGGAGAAAATGTCAACTACGTGATACAACTGCTTGAGGGTTGTGGTTTCTTTCCA
CATGTTGAAATTGATGTCCTTGTTGACAAGTGTCTGGTGACTATTTCAGAAAACCGAGTT
TGGTTGCATAAGCTGACCCAGGATATCGGCCGAGAAATCATAAATGGAGAAACAGTACAG
ATCGAGAGGCGCAGAAGACTGTGGGAACCTTGGAGCATCAAATATTTATTAGAATATAAT
GAACACAAAGCAAATGGAGAACCTAAAACAACCTTCAAACGTGCTCAGGGCTCTGAAGAG
ATCGAAGGCCTGTTTCTAGACACATCAAACTTAAGATTTGATCTGCAGCCCTCTGCCTTT
AAGAATATGTTGAACCTTAGATTGCTCAAAATTTATTGTTCCAATCCTGAAGTCCATCCT
GTAATCAATTTCCCAACAGGCTCTCTGCATTCTCTTCCTAATGAGCTAAGACTCCTCCAT
TGGGAGAACTATCCTCTGAAATCTTTGCCTCAGAATTTTGATCCTAGGCACCTTGTCGAA
ATCAACATGCCGTATAGTCAACTTCAGAAACTTTGGGGTGGAACCAAGAACCTGGAGATG
TTGAGGACGATCAGGCTTTGCCATTCCCAGCATCTAGTTGATATCGATGATCTCTTAAAA
GCTGAAAATCTTGAGGTAATTGATCTCCAAGGTTGTACGAGACTGCAGAATTTCCCAGCC
GCAGGTCGATTGCTACGTCTACGAGTTGTAAATCTCTCAGGTTGCATAAAGATTAAAAGT
GTCCTAGAAATTCCACCAAATATTGAGAAACTACATCTACAGGGAACTGGCATATTAGCA
TTACCAGTTTCCACTGTTAAGCCAAACCATAGAGAGCTTGTGAATTTTCTAACAGAAATT
CCGGGTCTTTCAGAGGCCTCGAAACTTGAGCGTTTAACAAGTCTGCTGGAATCTAACTCA
TCTTGTCAAGATCTTGGGAAGCTTATTTGCTTGGAGCTGAAAGATTGCTCTTGTTTGCAG
AGTCTGCCAAACATGGCTAATTTAGATCTTAATGTTCTTGATCTCTCGGGTTGCTCAAGT
CTTAATTCTATTCAGGGTTTCCCTCGTTTTCTGAAACAGTTATATCTTGGTGGCACTGCA
ATAAGAGAAGTGCCACAACTTCCTCAAAGTCTAGAAATCTTGAATGCACATGGATCTTGT
TTGCGAAGTCTGCCAAACATGGCTAATTTAGAATTTCTCAAAGTTCTTGATCTCTCTGGT
TGCTCAGAGCTCGAGACTATTCAGGGTTTTCCTCGGAACCTAAAAGAGTTATATTTTGCT
GGCACTACGTTAAGAGAAGTGCCCCAACTTCCTTTAAGCCTAGAGGTCTTGAATGCACAT
GGTTCTGACTCGGAGAAGCTTCCTATGCATTACAAGTTCAACAATTTTTTCGATCTATCT
CAACAAGTGGTCAACGATTTTTTCTTGAAAGCGCTGACTTATGTAAAACACATACCAAGA
GGGTATACGCAGGAACTCATCAACAAAGCTCCGACTTTCAGCTTCAGTGCGCCCTCACAT
ACAAATCAAAACGCCACATTTGATCTGCAACCAGGATCTTCTGTAATGACACGACTAAAT
CATTCATGGAGGAACACGCTTGTGGGATTTGGTATGCTGGTGGAAGTTGCATTTCCCGAG
GACTACTGTGATGCTACAGATGTTGGCATAAGTTGTGTTTGCAGATGGAGCAACAAAGAA
GGCCGCTCTTGTAGGATAGAAAGAAATTTTCATTGTTGGGCACCAGGGAAAGTTGTTCCA
AAAGTTCGAAAGGATCATACGTTTGTCTTTAGTGATGTCAACATGCGCCCAAGTACCGGT
GAAGGAAATGACCCTGATATCTGGGCTGGATTAGTTGTATTTGAGTTCTTTCCTATCAAT
CAGCAGACAAAGTGTCTAAATGATAGGTTCACAGTGACAAGATGTGGAGTCCGTGTAATA
AATGTTGCAACTGGCAATACAAGTCTTGAGAACATATCACTAGTTTTGTCTTTGGATCCA
GTGGAGGTTTCTGGTTATGAAGTATTGAGAGTCAGCTATGATGATTTACAGGAGATGGAT
AAAGTTCTATTTCTTTACATAGCGTCTTTGTTCAATGACGAGGATGTTGATTTTGTGGCA
CCACTTATTGCCGGTATTGACTTGGATGTTAGCTCTGGGCTCAAGGTCTTAGCCGATGTG
TCTCTCATAAGTGTATCATCCAATGGGGAAATAGTGATGCATAGTTTGCAAAGACAAATG
GGCAAAGAAATCCTCCATGGACAATCCATGCTGCTGTCTGATTGTGAGAGTTCCATGACC
GAGAATTTGTCTGACGTACCAAAAAAGGAGAAGAAACATCGCGAAAGTAAGGTAAAGAAA
GTGGTTTCCATACCGGCTATAGACGAGGGAGATCTATGGACTTGGCGAAAGTACGGTCAA
AAAGACATCTTAGGTTCTCGTTTTCCAAGGGGTTACTACAGGTGCGCTTACAAGTTCACG
CATGGTTGTAAAGCTACAAAACAAGTCCAACGGAGCGAGACCGATTCAAACATGTTAGCT
ATTACTTACCTATCTGAGCATAACCATCCACGGCCCACTAAACGCAAGGCTCTCGCTGAC
TCCACTCGTTCCACTTCCTCCTCCATCTGCTCAGCCATAACTACCTCTGCCTCATCTAGA
GTCTTCCAAAACAAAGACGAACCAAATCAACCCCACTTGCCTTCCTCCTCCACTCCTCCT
AGAAACGCGGCTGTCTTGTTTAAAATGACGGACATGGAGGAGTTTCAGGACAATATGGAG
GTGGATAATGACGTCGTAGATACACGTACACTGGCATTGTTTCCAGAGTTTCAACATCAG
CCGGAGGAAGAAGACCCATGGTCAACATTCTTCGATGATTATAATTTTTACTTTTGA
```
