## Supplementary material for "RefPlantNLR: a comprehensive collection of experimentally validated plant NLRs": Candidate_sites.with_flanking.fa_chunk_0000330

```
>SNC1:0-4314
ATGATGGATACATCCAAAGATGATGATATGGAGATAGCTTCTTCTTCTGGCAGCCGGAGA
TACGACGTTTTCCCAAGCTTTCGTGGAGAAGATGTCCGTGACTCATTCCTCAGCCATCTT
CTCAAGGAGCTCAGGGGCAAAGCAATCACATTCATAGATGATGAGATCGAGAGGAGCCGC
TCAATCGGCCCGGAGCTTTTATCGGCAATAAAAGAATCGAGAATAGCAATCGTTATCTTC
TCTAAGAACTATGCTTCATCCACCTGGTGCCTGAATGAATTGGTGGAGATTCACAAGTGT
TATACGAATTTGAATCAAATGGTGATTCCGATTTTCTTCCACGTTGATGCTTCGGAAGTT
AAAAAACAGACCGGCGAATTTGGAAAGGTCTTTGAAGAGACATGCAAGGCTAAATCAGAG
GATGAGAAACAAAGTTGGAAGCAAGCTCTAGCAGCTGTTGCAGTTATGGCCGGATATGAT
CTTCGGAAATGGCCTAGTGAAGCAGCCATGATTGAAGAGCTTGCCGAGGATGTTTTGAGA
AAAACTATGACACCATCGGATGATTTTGGCGACTTAGTCGGAATTGAAAATCATATAGAG
GCAATAAAATCAGTATTGTGCTTGGAATCCAAGGAAGCTAGAATAATGGTCGGGATTTGG
GGACAATCAGGGATTGGTAAGAGTACCATAGGAAGAGCTCTTTACAGTAAACTCTCTATC
CAGTTCCACCATCGCGCTTTCATAACATATAAAAGCACCAGCGGTAGTGACGTCTCTGGC
ATGAAGTTGAGGTGGGAAAAAGAACTTCTCTCGGAAATCTTAGGTCAAAAGGACATAAAG
ATAGAGCATTTTGGTGTGGTGGAGCAAAGGTTAAAGCAACAGAAAGTTCTTATCCTTCTT
GATGATGTGGATAGTCTAGAGTTTCTTAAGACCTTGGTGGGAAAAGCTGAATGGTTTGGA
TCTGGAAGCAGAATAATTGTGATCACTCAAGATAGGCAACTTCTCAAGGCTCATGAGATT
GACCTTATATATGAGGTGGAGTTCCCATCTGAACATCTTGCTCTTACGATGTTATGCCGA
TCTGCTTTTGGGAAAGACTCTCCACCTGATGATTTTAAGGAACTAGCATTTGAAGTTGCG
AAGCTTGCCGGTAATCTTCCGTTGGGTCTTAGTGTCCTTGGTTCGTCTTTAAAGGGAAGG
ACCAAAGAATGGTGGATGGAGATGATGCCTAGGCTCCGAAATGGTTTGAACGGAGATATT
ATGAAAACATTAAGAGTCAGCTACGATAGATTACATCAAAAAGATCAAGATATGTTCCTT
TACATCGCGTGTTTATTCAATGGTTTTGAAGTCAGTTACGTCAAAGATTTACTTAAAGAT
AATGTTGGGTTTACAATGTTGACTGAGAAGTCCCTCATACGTATTACACCGGATGGATAT
ATAGAGATGCACAATTTGCTAGAGAAATTGGGTAGAGAAATTGATCGTGCAAAGTCCAAG
GGTAATCCTGGAAAACGTCGATTTCTGACGAATTTTGAAGATATTCATGAAGTAGTGACC
GAGAAAACTGGGACAGAAACTCTTCTTGGAATACGTTTGCCATTCGAGGAATATTTTTCG
ACAAGGCCGTTATTAATAGATAAAGAATCGTTCAAAGGCATGCGTAATCTGCAATATCTA
GAAATTGGTTATTACGGGGATCTACCTCAGAGCCTCGTTTATTTGCCCCTTAAACTCAGA
TTGCTAGACTGGGATGATTGTCCATTGAAGTCTTTGCCATCTACTTTTAAGGCGGAATAT
CTAGTTAACCTCATAATGAAGTATAGTAAGCTTGAGAAACTGTGGGAAGGAACTCTGCCC
CTTGGAAGTCTCAAGGAGATGAATTTGAGGTATTCCAACAATTTGAAAGAAATTCCAGAT
CTTTCTTTAGCCATAAACCTCGAGGAATTAGATCTTGTTGGATGCAAATCTTTGGTGACA
CTTCCTTCCTCGATTCAGAATGCCACTAAACTGATCTATTTAGATATGAGTGATTGCAAA
AAGCTAGAGAGTTTTCCAACCGATCTCAACTTGGAATCTCTCGAGTACCTCAATCTCACT
GGATGCCCGAATTTGAGAAACTTTCCAGCAATCAAAATGGGATGTTCAGACGTTGACTTT
CCGGAAGGGAGAAATGAGATCGTGGTAGAAGATTGTTTCTGGAACAAGAATCTCCCTGCT
GGACTAGATTATCTCGACTGCCTTACGAGATGTATGCCTTGTGAATTTCGCCCAGAACAA
CTCGCTTTTCTCAATGTGAGGGGCTACAAGCATGAGAAGCTATGGGAAGGCATCCAGTCG
CTTGGAAGTCTCGAAGGGATGGATCTGTCAGAATCTGAAAACCTGACAGAAATTCCAGAT
CTTTCAAAGGCCACCAAGCTCGAGTCTTTGATACTCAACAACTGCAAAAGTTTGGTGACA
CTTCCTTCTACAATTGGGAATCTTCATAGATTGGTGAGGTTGGAAATGAAAGAATGCACA
GGGCTGGAGGTTCTTCCGACCGATGTCAACTTGTCATCTCTCGAAACCCTCGATCTCAGT
GGTTGCTCAAGTTTGAGAAGTTTTCCTCTGATTTCAACTAATATTGTATGGCTCTATCTG
GAAAACACCGCCATTGAAGAAATTCCTTCTACAATTGGGAATCTTCATAGATTGGTGAGG
TTAGAAATGAAAAAATGCACAGGGCTGGAGGTTCTTCCGACCGATGTCAACTTGTCATCT
CTCGAAACCCTCGATCTCAGTGGTTGCTCAAGTTTGAGAAGTTTTCCTCTGATTTCAGAG
AGTATCAAATGGCTCTATCTGGAAAACACCGCCATTGAAGAAATTCCAGATCTTTCAAAG
GCCACTAATCTGAAGAATTTGAAACTCAACAATTGCAAAAGTTTGGTGACACTTCCTACT
ACTATAGGAAATCTCCAAAAATTGGTGAGCTTTGAAATGAAAGAATGCACAGGGCTGGAG
GTTCTTCCGATCGATGTCAACTTGTCATCTCTTATGATCCTCGATCTCAGTGGTTGCTCA
AGTCTGAGAACTTTTCCTCTGATTTCAACTAATATTGTATGGCTCTATCTGGAAAACACC
GCCATTGAAGAAATCCCTTCTACAATTGGGAATCTTCATAGATTGGTGAAGTTAGAAATG
AAAGAATGCACAGGGCTGGAGGTTCTTCCGACCGATGTCAACTTGTCATCTCTTATGATC
CTCGATCTCAGTGGTTGCTCAAGTCTGAGAACTTTTCCTCTGATTTCAACTAGAATCGAA
TGTCTCTATCTGCAAAACACCGCCATTGAAGAAGTTCCCTGCTGCATTGAGGATTTCACG
AGGCTCACTGTACTTATGATGTATTGTTGCCAGAGGTTGAAAACCATCTCCCCAAACATT
TTCAGACTTACAAGACTTGAGCTCGCCGACTTTACAGACTGTAGAGGTGTCATCAAGGCG
TTGAGTGATGCAACTGTGGTAGCGACAATGGAAGACCACGTTTCTTGTGTACCATTATCT
GAAAACATTGAATATATCTGGGATAAGTTGTATCGTGTTGCATACCTCCAGGAACATTTT
AGCTTCCGTAATTGCTTCAAATTGGATAGAGATGCGCGAGAGCTCATCCTACGATCATGC
TTCAAGCCTGTGGCCTTACCAGGTGAAGAAATCCCTAAGTATTTCACGTATCGAGCTTAT
GGAGATTCCCTAACTGTCATTGTACCTCAGAGCTCTCTTTCTCAAAATTTCTTGCGATTT
AAGGCTTGCGTCGTGGTTGAACCTCTCTCCAAGGGCAAGGGTTTTTATCCATTCTTGAAG
GTAAACGTTGGCTTCAATGGCAAACAGTATCAGAAATCATTTTCTAAAGATGCAGAACTG
GAGCTTTGTAAGACGGATCATCTGTTTTTCTGTTCCTTCAAGTTCCGGTCTGAAGATCTT
CCATCTAAATTGAATTTCAACGATGTGGAGTTTAAGTTTTGTTGCTCCAATAGGATCAAA
GAATGCGGTGTACGACTCATGTATGTCTCTCAAGAAGAGAACAACCAACAGACTACGAGA
AGCGAGAAGCGGATGCGGATGACATCGGGGACATCTGAAGAAGATATCAACTTACCCTAT
GGCCTAATTGTAGCGGACACAGGATTGGCCGCTCTAAATATGGAGCTTTCGTTAGGGCAG
GGAGAACCATCATCATCAACATCTCTAGAGGGGGAAGCTTTGTGTGTTGATTACATGATA
ACTGAAGAACAAGATAAAGGAATTCCTATCTTGTTTCCTGTTTCTGGTAACTGA
```
