## Supplementary material for "RefPlantNLR: a comprehensive collection of experimentally validated plant NLRs": Candidate_sites.with_flanking.fa_chunk_0000332

```
>SSI4:0-3168
ATGGCTTCTTCTTCTTGTTTGTCTTGCATCAAGAGATACCAAGTCTTTTCGAGCTTCCAC
GGTCCAGATGTCCGTAAAGGGTTTCTCAGTCATTTACACAGTCTCTTTGCAAGCAAAGGT
ATCACGACTTTCAATGATCAGAAGATCGAGAGAGGCCAGACGATCGGACCTGAGCTCATA
CAAGGGATTAGAGAAGCTAGAGTCTCGATCGTTGTGCTCTCGAAGAAGTACGCTTCTTCC
AGCTGGTGTTTAGATGAACTTGTGGAAATCTTGAACTGCAAAGAAGCTTTGGTGCAGATT
GTGATGACGGTTTTTTACGAAGTTGATCCGTCAGATGTTAAGAAACAGAGTGGAGAGTTC
GGGAAAGTTTTTGAGAAGACTTGTCAAGGGAAAAATGAGGAAGTGGAGCAGAGATGGAGA
AATGCTTTGGCAGATGTCGCTATCATTGCTGGGGAACACTCTCTTAATTGGGATAATGAA
GCAGATATGATCCAAAAGATTGTTACAGATGTTTCAGACAAACTGAATCTCACACCGTCG
AGGGATTTTGAGGGGATGGTAGGGATGGAAGCTCACTTGACAGAATTGAAGTCTTTGTTA
AGCCTGGAAAGTGATGAAGTCAAGATGATTGGAATTTGGGGTCCAGCGGGAATTGGTAAG
ACTACCATTGCTAGAGCTTTATTCGACAGACTCTCTAGTATTTTTCCGCTTATATGTTTT
ATGGAGAACCTCAAGGGAAGTCTTACGGGTGTTGCTGACCATGATTCCAAGTTGAGGTTG
CAAAACCAACTTCTGTCTAAGATTTTGAACCAAGAGAATATGAAGATACATCATTTAGGC
GCAATACGAGAAAGGCTACACGATCAAAGAGTGCTCATCATTCTTGACGATGTAGATGAT
CTTGAGCAATTAGAGGTATTGGCTGAAGATCCTTCTTGGTTTGGTTCTGGCAGTCGGATC
ATCGTTACCACAGAAGATAAGAAGATTTTGAAAGCACATAGGATTAAGGATATCTACCAT
GTGAATTTTCCATCGAAGAAAGAAGCTCTTGAGATCTTATGTCTCTCTACATTCAAACAA
AGCTCTATACCAGATGGTTTTGAAGAGCTTGCCAATAAAGTAGCTGAGCTTTGCGGCAAT
CTTCCATTAGGCCTTCGTGTCGTGGGTTCATCTTTGCGTGGGGAGAGCAAGCAAGAGTGG
GAACTTCAATTGTCTAGTATCGAAGCTAGTCTTGATGGAAAAATTGAGACCACATTAAAA
GTGGGATATGAAAGATTGTCGAAGAAAAATCAATCTCTATTCCTTCACATTGCATGCTTC
TTCAACAATCAAGAGGTTGATTACGTGACAGCCTTGCTAGCTGACAGGAATTTGGATGTT
GGAAATGGTTTCAATATCCTAGCCGATAGATCTCTCGTGCGTATATCTACCTATGGTGAT
ATAGTGATGCACCATCTACTACAACAATTGGGTAGACAGATAGTTCATGAACAGTCTGAC
GAGCCCGGGAAACGTGAATTTATAATTGAGCCAGAAGAGATTCGTGATGTACTGACAGAT
GAAACAGGTACTGGATCTGTCAAAGGTATATCATTTGATGCATCCAATAGCGAAGAGGTT
TCGGTAGGTAAGGGGGCTTTTGAAGGAATGCCTAATCTCCAATTCCTAAGAATCTATAGA
GAATATTTCAATAGTGAAGGTACTTTGCAAATACCAGAAGATATGAAGTATTTACCTCCT
GTTAGGTTACTACATTGGGAAAATTACCCAAGAAAAAGTCTTCCTCAGAGATTCCACCCG
GAACATCTCGTCAAAATTTATATGCCACGCAGCAAGCTCAAGAAGCTCTGGGGAGGAATC
CAGCCCCTTCCTAATATCAAGAGCATAGATCTGAGCTTTTCCATTAGATTGAAAGAAATC
CCAAATCTTTCGAATGCTACTAATCTCGAGACATTAAACCTTACTCACTGCAAAACTTTG
GTGGAACTTCCCTCCTCTATTTCGAATCTACACAAACTGAAAAAGCTTAAGATGTCAGGG
TGCGAAAACCTACGAGTTATTCCCACCAACATCAACTTAGCATCTCTTGAGAGACTCGAC
ATGAGTGGTTGCTCACGATTGAGAACTTTTCCAGATATCTCCAGCAACATCGACACACTC
AATCTCGGAGATACAAAGATAGAAGATGTCCCTCCATCAGTTGGATGTTGGTCTCGTCTT
ATTCAGCTTAACATTAGCTGCGGACCCCTCACGAGATTGATGCATGTACCACCATGTATA
ACTATCCTAATTCTTAAAGGCAGTGATATAGAGAGGATTCCAGAAAGCATCATAGGTCTC
ACTCGTCTACATTGGCTGATTGTCGAAAGCTGCATAAAACTCAAGTCAATTCTGGGTCTC
CCCTCCTCCCTCCAGGGCCTAGATGCAAATGATTGTGTATCACTCAAGAGAGTACGCTTC
TCTTTCCATAACCCAATCCACATACTCAATTTCAACAACTGTTTGAAACTGGATGAAGAA
GCAAAAAGAGGAATCATACAACGATCAGTGTCCGGGTACATATGCTTACCAGGTAAAAAT
ATCCCTGAAGAGTTCACTCACAAAGCAACAGGGAGATCCATAACCATCCCTCTGGCACCT
GGTACTCTCTCTGCTTCCTCAAGGTTTAAGGCTTCCATTCTCATTTTGCCAGTTGAGAGC
TACGAAAATGAAGTTATACGTTGTAGTATAAGAACCAAAGGAGGTGTTGAAGTTCATTGC
TGCGAGCTTCCATATCACTTTTTGCGTTTTCGGTCAGAACACCTGTATATATTTCATGGT
GACTTGTTTCCCCAAGGAAACAAATACCATGAAGTGGATGTGACTATGAGAGAGATTACA
TTTGAGTTCAGCTACACTAAAATCGGTGACAAGATTATTGAGTGTGGTGTACAGATCATG
ACAGAGGGAGCTGAGGGTGACAGTAGCAGGGAATTGGACAGCTTTGAAACTGAGAGTAGC
AGCAGCCAAGTGGGCAACTTTGAATTTGGAGGCAACAACAATCACCACACAGATGGAAAT
GGAGATGGAAACTATGAAGCAGAAGGTTCCAAGTTCTCTCAAGATGAAAACATCAAAACC
AGCAAACGTACTGGTTTTATGAGTTGGCTTCGGAAGCTTGGTCAGTGA
```
