## Supplementary material for "RefPlantNLR: a comprehensive collection of experimentally validated plant NLRs": Candidate_sites.with_flanking.fa_chunk_0000333

```
>SUMM2:0-2685
ATGGGAGCTTGTTTAACACTCTCGTTCTCTTGTGATGAAGTTGTGAATCAAATCTCTCAA
GGTTTATGCATCAACGTGGGTTATATTTGCGAGCTCTCCAAGAATGTAGTGGCTATGAAG
AAAGACATGGAAGTGCTGAAGAAAAAGCGAGATGATGTGAAAAGAAGGGTAGATATAGAA
GAGTTCACAAGGCGTCGTGAAAGGCTTTCTCAAGTCCAAGGATGGCTTACGAATGTCTCG
ACCGTCGAGAATAAATTCAATGAACTGCTTACCACTAATGACGCTGAGCTTCAAAGGTTG
TGTCTCTTTGGATTTTGCTCTAAAAATGTGAAAATGAGCTATCTTTATGGGAAAAGGGTT
GTCCTGATGTTGAAGGAGATTGAGAGTCTTAGTTCTCAAGGAGATTTTGATACTGTGACT
TTAGCCACTCCAATAGCTAGGATTGAAGAGATGCCTATTCAACCTACAATCGTAGGTCAG
GAAACAATGCTCGAAAGGGTATGGACCCGTCTCACAGAAGACGGAGACGAGATTGTGGGT
CTTTATGGCATGGGTGGAGTAGGCAAAACCACCCTTCTCACACGAATCAACAACAAGTTT
TCTGAAAAATGTAGCGGGTTTGGGGTTGTGATATGGGTGGTGGTGTCTAAGAGTCCAGAT
ATCCATAGGATTCAAGGAGACATCGGGAAGAGACTAGACCTTGGAGGCGAAGAGTGGGAT
AATGTAAATGAAAACCAGAGAGCCCTTGACATATACAATGTCCTTGGGAAACAAAAATTT
GTGTTGTTGTTGGATGATATATGGGAGAAAGTGAATTTAGAAGTGCTTGGAGTCCCTTAT
CCAAGCAGACAAAATGGATGCAAAGTAGTATTCACCACTCGTTCTAGAGATGTTTGTGGG
CGTATGCGGGTTGATGACCCGATGGAAGTCAGTTGCCTAGAACCCAACGAAGCCTGGGAA
TTGTTCCAAATGAAAGTTGGAGAAAACACATTGAAAGGCCATCCAGACATTCCTGAACTT
GCAAGAAAAGTTGCTGGAAAATGTTGTGGCCTACCATTGGCACTTAATGTCATTGGCGAG
ACCATGGCATGCAAAAGGATGGTACAAGAATGGCGTAACGCAATTGACGTTTTGAGCTCA
TATGCTGCAGAATTCCCTGGTATGGAACAAATTCTTCCTATTCTAAAGTATAGCTATGAT
AATTTAAACAAGGAGCAGGTGAAACCATGTTTCCTATATTGCTCTCTGTTTCCTGAAGAT
TATCGTATGGAAAAAGAGAGGTTGATAGACTATTGGATATGTGAGGGATTCATAGATGAA
AATGAAAGTAGAGAAAGAGCATTAAGCCAAGGTTATGAGATCATTGGTATCCTTGTCCGA
GCATGTTTGTTGTTGGAGGAAGCTATCAATAAAGAACAAGTTAAAATGCATGATGTGGTT
CGGGAGATGGCTCTATGGATTGCATCTGATCTTGGGGAACATAAAGAAAGATGTATTGTG
CAAGTCGGTGTTGGATTACGTGAGGTACCGAAAGTCAAGAACTGGAGTTCTGTGAGAAGG
ATGTCGCTGATGGAAAATGAGATTGAAATTTTATCTGGCAGTCCCGAATGCCTGGAACTT
ACAACTCTGTTCCTTCAGAAAAATGATTCATTGCTACATATCTCGGATGAATTCTTCCGG
TGTATCCCAATGCTAGTTGTTTTGGATCTATCAGGGAATTCAAGTCTCCGGAAATTGCCT
AACCAAATATCAAAGTTAGTCTCCTTGCGTTATCTTGACTTGTCGTGGACATACATTAAG
CGGCTACCTGTCGGTCTACAAGAGTTGAAAAAGCTCAGATATTTGAGATTGGATTACATG
AAGAGACTTAAGAGTATTTCAGGGATATCAAATATATCAAGTTTGAGGAAATTGCAACTT
TTACAGTCTAAAATGTCGCTAGACATGAGCTTAGTGGAGGAGTTGCAGCTATTAGAACAT
TTAGAAGTTCTAAACATAAGTATCAAGTCAAGCTTGGTAGTGGAGAAGTTGTTAAATGCT
CCCAGGTTGGTGAAATGTCTTCAAATCTTAGTACTTAGAGGAGTTCAGGAAGAATCATCC
GGAGTATTGACTTTGCCAGATATGGATAATCTCAATAAAGTCATCATAAGGAAGTGTGGA
ATGTGTGAGATAAAGATAGAGAGGAAAACTTTATCATTATCATCGAACAGAAGTCCCAAA
ACTCAATTCCTCCATAACCTCTCCACTGTGCATATAAGTAGCTGTGATGGTCTGAAGGAT
TTGACGTGGTTGTTGTTCGCTCCTAACCTCACTAGTCTCGAGGTTCTGGACTCGGAACTA
GTAGAAGGAATAATAAACCAAGAGAAAGCTATGACTATGAGTGGTATCATTCCTTTCCAG
AAACTAGAGAGTCTACGCCTACACAATCTAGCGATGTTGAGGAGCATCTACTGGCAACCT
CTGTCTTTTCCATGTCTGAAGACAATTCACATAACGAAGTGTCCTGAGCTGAGAAAGCTT
CCATTGGATTCTGAAATTGCCATAAGGGATGAAGAACTTGTCATTAAGTACCAAGAGGAA
GAATGGCTTGAAAGGGTTGAATGGGACAACGAAGCCACAAGACTCCGTTTCTTACCTTTT
TTCAAGTTCTTTGGACCTGAATGGCAAGTTAGTTATGTGCGGTAG
```
