## Supplementary material for "RefPlantNLR: a comprehensive collection of experimentally validated plant NLRs": Candidate_sites.with_flanking.fa_chunk_0000334

```
>SUT1:0-2667
ATGGGAGGTTGTGTCTCTGTATCAATATCATGTGATCAGTTGACGAAGAATGTTTGTAGT
TGCTTAAACAGGAATGGAGATTACATTCATGGCTTAGAGGAGAATCTGACAGCTCTGCAG
AGAGCTCTTGAGCAGATTGAGCAAAGACGAGAAGATTTGTTGAGAAAGATTTTGTCTGAA
GAAAGACGAGGTTTACAACGACTTTCTGTTGTGCAAGGATGGGTTTCAAAAGTTGAAGCA
ATAGTACCTCGAGTTAACGAACTCGTCAGAATGAGATCTGTTCAAGTCCAAAGGTTGTGT
CTTTGTGGGTTTTGTTCCAAGAATCTTGTCTCAAGCTACCGTTATGGGAAGAGAGTAATG
AAGATGATAGAGGAAGTTGAGGTTCTTCGATATCAGGGAGATTTCGCTGTGGTGGCTGAG
AGAGTTGATGCAGCAAGAGTGGAAGAGAGGCCTACTAGACCTATGGTTGCTATGGATCCA
ATGCTTGAGAGTGCGTGGAACCGTCTAATGGAAGATGAGATTGGGATTCTTGGTCTTCAT
GGTATGGGTGGAGTAGGTAAAACTACACTTCTCAGTCATATCAACAATAGATTCTCTAGA
GTTGGGGGCGAGTTTGATATTGTGATTTGGATTGTGGTCTCCAAAGAGTTACAGATCCAG
AGGATCCAAGATGAGATATGGGAGAAGTTACGGTCTGATAACGAGAAGTGGAAACAGAAA
ACAGAGGACATAAAAGCATCTAACATTTACAATGTGTTAAAGCACAAAAGGTTTGTCTTG
TTATTGGATGACATATGGAGTAAAGTGGATTTAACAGAGGTGGGAGTTCCGTTTCCGAGT
AGAGAAAACGGATGCAAAATAGTATTCACCACTCGGTTGAAAGAAATCTGCGGGCGGATG
GGAGTTGATAGCGATATGGAAGTCCGGTGTTTAGCCCCGGATGATGCGTGGGATTTGTTT
ACTAAGAAAGTAGGAGAGATCACATTAGGGAGCCACCCTGAGATTCCCACAGTCGCAAGA
ACAGTTGCTAAGAAATGTCGCGGCCTACCATTGGCCCTTAACGTCATTGGTGAAACAATG
GCATATAAAAGGACAGTGCAAGAATGGCGTTCAGCAATCGACGTTTTGACTTCATCTGCA
GCTGAGTTTTCAGGTATGGAAGATGAGATTCTACCTATTCTAAAGTACAGCTATGATAAT
TTAAAAAGTGAACAGCTCAAATTGTGCTTCCAGTACTGTGCTTTGTTTCCAGAAGATCAT
AACATTGAGAAAAATGATTTGGTAGATTACTGGATAGGTGAGGGATTCATAGATAGAAAC
AAAGGTAAAGCTGAGAACCAAGGTTATGAAATTATCGGTATTCTAGTTCGTTCATGCTTA
TTGATGGAGGAGAATCAAGAAACGGTGAAGATGCATGATGTGGTCCGAGAAATGGCATTG
TGGATAGCATCTGATTTTGGAAAGCAAAAAGAAAACTTTATAGTGCAAGCGGGCTTACAG
TCGAGGAACATACCTGAGATCGAGAAGTGGAAAGTTGCGAGAAGGGTGTCATTGATGTTT
AACAACATTGAAAGTATACGTGATGCTCCTGAATCTCCCCAACTTATAACTTTGCTCCTC
CGAAAGAACTTCTTGGGGCATATCTCAAGCAGCTTCTTTCGGTTGATGCCAATGCTAGTT
GTTCTTGATCTATCAATGAACAGGGATCTCAGACATTTGCCAAATGAAATATCAGAATGT
GTCTCATTGCAGTATCTGAGCTTATCACGTACAAGGATAAGGATTTGGCCTGCTGGTTTA
GTAGAGTTGAGGAAACTTTTATACCTGAATTTGGAGTACACAAGGATGGTAGAGAGTATC
TGTGGCATATCAGGTTTAACAAGTTTGAAAGTGTTGAGATTATTTGTTTCCGGTTTCCCT
GAAGATCCCTGTGTTTTGAACGAGTTGCAGCTTTTGGAAAACTTGCAAACTTTAACCATA
ACTCTTGGTCTTGCTTCTATTTTGGAACAATTCCTTAGCAACCAGAGGTTGGCAAGCTGT
ACACGAGCTCTGCGCATCGAGAATCTTAATCCGCAATCATCTGTAATCTCATTTGTTGCT
ACTATGGACAGTCTTCAAGAGCTTCATTTTGCAGACTCTGACATTTGGGAGATCAAGGTA
AAGAGGAATGAGACGGTTTTGCCTCTGCACATCCCAACCACTACCACATTCTTCCCAAAC
CTCTCGCAAGTGTCTTTAGAATTCTGCACAAGATTGCGGGATTTGACGTGGCTGATCTTT
GCTCCAAATCTTACGGTTCTACGAGTAATTTCAGCGAGTGACCTGAAAGAAGTAATAAAC
AAAGAGAAAGCTGAGCAGCAAAACCTTATTCCCTTCCAAGAACTAAAAGAGTTGCGGCTA
GAAAATGTTCAGATGCTAAAACACATCCACCGGGGTCCCCTGCCATTTCCCTGTTTACAG
AAAATTTTGGTTAATGGATGCTCAGAGCTGAGAAAACTTCCACTCAATTTCACGAGTGTC
CCAAGAGGTGATCTTGTCATAGAGGCACATAAAAAATGGATAGAAATCCTTGAATGGGAA
GATGAAGCCACCAAAGCCCGTTTCTTGCCTACACTCAAGGCTTTTCCGGAGAACATCGAC
GCTGACGGCTATGAGATTTCCTTCTGA
```
