## Supplementary material for "RefPlantNLR: a comprehensive collection of experimentally validated plant NLRs": Candidate_sites.with_flanking.fa_chunk_0000335

```
>SpNBS-LRR:0-2316
ATGTGTGTGGGAAGAGTTACAGATTGCTTGATGCAGCCACCTGCGCAACAGATTGGGTAT
TTCTTTTACTACAACAGCAACATCACATCTTTGGATAATGGATCTCACAAGCTGGACAAT
ATTACAAGTGGGGTGCAGCAAAGAGCGGAGGCTGCACGGAGAAACTTGCAAGTCATTTCA
CAAGATGTTGAAGCTTGGTTAAATAGTGTTACCAAGATTAATTCAGATGTGGAAGGTGTA
ATGCATGGTAGAGTTGAGGTTGAAAGAGGTTGTTTTTATGGTTGGTGTCCAAATTTGAAG
TCACGGTACTCGTTGAGCAAGAGAGCTAAGAGAATTACACTAGCGGTGATTGAACTTCGA
AATGATGGAAAAGATTATGTTGATTTCTCCTATCCTGCACCACCTGTAGTTGAAATTCAA
GCTATGAGTGAGGAGTTTGACTCCAGAAAATTGAAAGAGGAAGAGGTCATGGCAGCTTTG
AGAGATGAGGATGTCTCTGTTATTGGGATTTGTGGTATGGGTGGTGTAGGTAAGACGACA
CTAGCTGAGAAAATAAGAGTAAGGGCGAAAAAAGAAAGGTTTTTTGATGAAGTTGTCATG
GTCACTGTCAGTCAACAACCAGACTTGAAAACAATTCAAGCTGAGATAGCTGGAGGAGTT
GGCCTAACATTCCAAGGCGACAATTTCTGGAATCGTGGAGATCAGTTGCGTTCAAGGTTA
ATGGGTCAGGACAGCATCCTTATAATCTTGGATGATGTCTGGGAGGCTCTTGATCTGAAC
AAACTTGGAATTCCTAGTTGTAGCAATCACAACCATCAGTGCAAAGTAACATTGACAACG
CGACTCCGAGATGTTTGTGAAACAATGGAGGCTCGAAAGATCATAGAAGTTGGAATCTTA
CCTGAAAAGGAAGCATGGGTCCTTTTCAGGCAGAAAGCCGGTAATTCGGTAGCTGATCTT
TCTCTTCATGACACAGCAAAAGATGTTGTGAAAGAATGCAAGGGGTTGCCACTTGCAATT
ATTACAGTTGCAGGAGCGCTAAAGCGTAAAAGCAAGCCTTCATGGGAGGATGCCCTTAAA
CAATTACAAAAATCCACACCAAAAAATATCCCAGGAGTGATTAAAAATGTGTATCAATCT
CTCAAGCTAAGCTATGATCAGTTGGAAAGTGATGAAGTCAGGTACCTGTTTTTGCTTTGT
TCCTTGTTTGAGGAAGATAGTAATATCTGGCATGAACAATTACTTAGATATGGAATGGGG
CTTGGCATCTTCTCGGAAATTGAAAATTTAGAAGAAGCAAGAAAGAGGGTGTGCCATCTG
CTAGAAACATTGAAGGATCGTTTCTTGCTATCCCAAGGTTCAGGAAAAAATTATGTCAAA
ATGCATGATGTGGTCCGAGACGTGGCTATATATATCGCCTCTGAGGGAAGGCATGTTTTT
ATGGTAAGTCACAGTGTGAACTCAGAAGAGTTCCCAAGAAGAACCTCTTACGAGCCATAC
AGTCACATGTCAATTGTTGCACAAAAAATTGATGAGCTTCCTAAACCAATATCTTTCCCA
AGACTTGAGTTTCTAATGTTAAAACTATTAGAAGAGCCGTTCAAATTACAGGATGATTTT
TTTATTGGAATGAGTAAACTTAATGTCTTAAGCCTGAGTGGATATGAGGACTCCATTTTA
ACCTTTCCAAATTCTGTTCAGTTATTGTCAAATCTGCGCACACTGTCTCTGATGAATTTA
AAGTTGGATGACATATCAATTATTGGCGAACTTGTCACTTTAGAGATTCTCATTATTAGA
GATTCTACTATAGATGTGCTTCCAGTGGAGATTGGAAATTTGAGCAATTTAATTTTGTTA
GAGTTTTGGAACGAGAGAGTACCACTTGAAAATATTTCACCTGGAGTCTTATCAAGACTA
GTTCGATTAGAGGAACTAACACTAGTGAAATGTTCTGGAGATGTAATTCACAGTAACTTG
GACATTTCCTCCAATTTGACACGGTATTATCTAAATATGGGCCAACAAGTTCATAGTTAC
CACGATAGTTCGCTCATGGATAATTACAACAGGATTATGGTCCTCAATGTTATTGAGACC
ACCCCATTGGGTGATTGGATCTGCCGCATGTTGAAGAAGAGCGAACTTGTACATTCAAGA
GGAAATGGTTCCAAGAATGTGCTGACCGAGTTGCTGGGACATGGAGTTCAGAACATGAAA
GATCTCCTCCTGGCTGATTGTGATTCAATGACACATCTCTTGAATATCCACTGTCAGAAT
AATATTCCATTCCCCAAACTTGAAAGACTAGAGTAA
```
