## Supplementary material for "RefPlantNLR: a comprehensive collection of experimentally validated plant NLRs": Candidate_sites.with_flanking.fa_chunk_0000336

```
>Sr13:0-2847
ATGGAGGCAGCTCTGGTGACTGTGGCCACGGGGGTCCTCAAACCTGTCCTGGGGAAGCTG
GCCACCCTGCTCGGCGACGAGTACAAGCGTTTTAAGGGTGTGCGCAAGGAGATCAGGTCT
CTCACTCATGAACTCGCCGCCATGGAGGCTTTTCTCCTCAAGATGTCGGAGGAGGAGGAG
GATCTCAATGTGCAGGATAAAGTTTGGATGAATGAGGTGCGGGAATTGTCCTATGACATG
GAGGATGCCATCGATGACTTCATGCAAAGCGTTGGTGACAAAGAAGAAAAGCCGGATGGC
TTCATTGACAAGATCAAGAGCTCGCTAGGAAAGTTGGGAAATATGAAGGCTCGTCATCGA
ATTGGCAAGGAGATACAGGATCTGAAGAAACAAATCATTGAGGTGGGCGACAGGAATGCA
AGGTACAAGGGACGTGAGATCTTCTCCAAGGCCGTTAATGTGACCGTTGACCCTAGAGCT
CTTGCTATCTTTGAGCATGCCTCAAAGCTCGTCGGAATTGATGAGCCCAAGGCTGAGCTG
ATCAAGTTGTTAACTGACAAGGATGGAGTTGCATCAACACAACAACAAGTGAAGATGGTC
TCCATTGTTGGATCGGGAGGAATGGGCAAAACAACTCTTGCAAACCAAGTGTATCAAGAG
CTGAAAGAGAAATTCAAGTGTAAGGCTTTCATTTCAGTGTCACGAAATCCAGATATGACA
AATATCTTGAGAACCCTCCTTAGTGAAGTTGGGTGTCAAGATTATGCTGACACTGAAGCA
GGGAGCATACAACAACTAATAAGAAAGATTACCGACTACCTAGCAGAAAAAAGGTATATT
ATAGTGATTGACGACATATGGGATGTTAAAACATGGGACGTTATTAAGTGCGCATTCCCC
ATGACCAGATGCGGTGGTGTAATAATCACCACTACACGGCTGAGTGATGTTGCACGTTCG
TGTCATTCATCAATCGGTGGCCATATTTATAATATAAGGCCTCTTAATATGGAGCACTCA
AGACAACTATTCCATAGAAGATTATTCAGCTCCGAAGAAGATTGCCCTTCATCGCTCGTG
AAAGTTTCTAATCAAATCTTGGAAAAATGTGATGGGTTGCCTTTGGCAATCATTGCTATA
GCTGGTTTGTTGGCTAACACAGGAAGATCAGAGCATCTATGGAACCAAGTGAAAGATTCA
ATTGGTCGTGCACTTGAAAGGAATCCTAATGTCGAAGTAATGATAAAGATATTGTCACTT
AGTTACTTTGATCTTCCTCCTCATCTGAAAACATGTCTCTTGTATCTCAGTATATTTCCG
GAAGATTCTATTATTGAGAAGAAAACACTAATATCAAGATGGATTGCCGAAGGATTCATT
CAGAAAGAAGGTATATATACTGCATATGAGGTAGGAGTGAGGTGTTTTAATGAGCTCATC
AATAGGAGTTTGATCCAACCTGTGAAGAAAGACGATTATAGGGGGAAGAGTTGTCGAGTT
CACGACATAATTCTTGATTTCATAGTATCCAAGTCCATTGAAGAGAACTTTGTTACTTTT
GCTGGTGTCCCCAGTTTAACTACCGTGACACAAGGCAAAGTCCGCCGTCTCTCCATGCAA
GTTGAAGGGAAAGGGGATTCTATCTTGCCAATGAGCCCGATATTGTCTCATGTCCGATCA
TTTAATGTGTTCAGGAATAGGGTGAATATCCATTCGACGATGGAGTTCAGACATTTGCGT
GTTGTGGACTTTAATGACAGTCTACTGGAAAACCACCATCTTGCAAATGTAGGGAGGCTG
CTTCAGCTAAGGTACCTCAGCATTTACATGACAGCAGTAAGCGAGCTCCCGGAACAAATC
GGACACCTACAATGCTTAGAGATGTTGGACATCAGGTATACAATGGTGTCCGAGTTGCCA
GCCAGTATTGTCAATCTTGGCAAACTGGCACACTTACTTCTTGGCTCAGAAGACACATGT
GTTAAGTTTCCCGATGGAATTGCGAAGATGCAAGCACTAGAGACTTTGGATGAGGTTGAC
GCCAGCAAGCAGTCATATAACTTTCTGCAAGGGCTTGGTCGGCTAAAGAATCTGAGGAAG
CTGCACATTGATTATCATGATGTTGCCCAGGAAGACAAGGAAGTTATTGCTTCTTCTCTC
GGTAAACTATGCACACAAAACCTTTGTTCTCTAACTATGCGGGGGAATGATGATGATGAC
TTCTTGCTGAATACATGGTGCACTTCTCCGCCGCTTAACCTCCGAAAACTTGTCATATGG
GGTTGTATATTCCCAAAGGTTCCGCATTGGGTAGGATCACTCGTCAACCTACAGAAGTTA
CGCTTGCATGTGGGGAAAGAAATCCGGCATGAAGATATCTGCATCCTTGGAGCCTTACCC
GCTCTGCTCACTCTGGGTCTAAAAGGAATGCAAAAACAGCCTTCTTGTGAAGATGGAAGG
CTGGCAGTTAGTGGTGAAGCTGGGTTCCGATGCCTGAGGAAGTTTAAATACTGTAGGTGG
GGAGATAGGATGGATCTTATGTTTACGGCGAAATGTATGCCCAAGCTAGAAAAACTGAAG
ATTATATTTTACCGGCATGCCCAAGATGAGGCTCCCATCATTCCTGCTTTCGATTTCGGG
ATCGAAAACCTGTCCCGCCTCACTACTTTCAAATGTCACCTAGGTTGTAGGCCTATGGCA
ACGAGAACTTTTGATGCTGTAAAGGCTTCTCTGGACAGAGTAGTCAGAGCACATCCCAAC
CACCTTACTGTAATCTTCAGTTATCCTCTGCGTACGTCGGACATGACATATACATTCCAT
GATTGCTACATGCGGTCTCAAGACTAA
```
