## Supplementary material for "RefPlantNLR: a comprehensive collection of experimentally validated plant NLRs": Candidate_sites.with_flanking.fa_chunk_0000337

```
>Sr21:0-4875
ATGTCGGGGTTGCTTGGCACGGTGGTTGATGCAACAATAGGATGGCTGGTGCAAAGCATC
CTTGACAGCTTCTTTACTGGACGTATGGAAGCCTGGACTCGTGAAATCGGGCTTGCTGAA
GATGTGGAGAAGCTCAAATTTCAGATGAGGGACGTGCAGATGGTTCTTGCTGCTGCCGAG
GGAAGGAGGATTGACAATATGCCTCTGGCCCTGTCACTGGATGGTCTCAGAGAGCTACTT
TATGATTCAGAGGACGTGATGGATGAGCTTGACTACTACCGACTTGAGCAACAGATCACA
GAAGGGAAAGGTTGTAGTGCTCCTACTGGTACTAATCTTGAGGGAAGCTATGTGTCTTCA
TCCACTCTATCTTCTGTTGTTAAATCAGTATGCAGCGCCACAAGCCAAATAACTGACTGG
ATCTCACGTGGCAGAAAAAGGAAACGTGAAGAAGAGGGGCCTGCTCATTGTAACATGCTG
CCTTTTGAGATTAAAGATAGCATTTCCAAGAGGATCAATGTAATAGTGAATCTTCTATGC
AGTAGTAGCAATTCTGTAAAGGGGGTTCTTCAGCTTGAGAACTTGCGCACCATGGCAACA
TCAAGTAAGAGTCAGAATATTGCCAGGGATCATCGCATGACAACTTCTGTTCCGATTGAG
TATAAGGTGTACGGAAGAGATGCAGAGAGAGACGAGATAATAGATCTGTTGATAAAGGGG
GGATCTAGTGATCTGAATGTTCTGCCAGTGGTTGGCAGTGGTGGTATTGGGAAGACGACG
CTTGTTAGATATGTATACCATGCTAAAAGAATTAAAGATCATTTTGATTTGCTAATATGG
GTCTGTGTATCCACTAACTTCGATGTAGTGGGGCTAACACTTCAGATCCTAGATCATGTA
TGTGAAGATAGACCATATGAAAAAAAAAGCAGTTTGAATAAATTGCAGGAGATACTTCAA
GAAAATATTAGAAACAAAAGATTTCTGCTTGTAATGGATGATATGTGGGAAGAGAAGGAC
AGGGGTGGATGGATTAAACTCTTGGCTCCATTGAAAAGTAATAAAGTAAAAGGTTGCATG
GTACTAGCAACAACCAGAACAAAATCAGTGGCCAAAATGATAGGAACTATGGATGAAATC
ACATTGACTGGTCTGGATGAGAAGGAGTTTTGGCTGTTTTTCAAGGCATGTGCATTTCGC
AATGACAACCGCGAGCACCATCCTAGTTTGCAATCTATTGGGAAACAAATTGCTAAAGCA
CTAAAAGGCTTCCCACTAGCTGCACAAAGTGTTGGTGCACTTCTGAGCACAGAAGTTAGC
TATCAGCATTGGACGACAGTTCGGGACAAATGGAAATCTCTTCAAGGATATGATGATGAT
ATTTTACCCATCTTGAAGCTCAGTTATGATTATCTACCAGTCTACCTTCAGCGGTGTTTC
TCATACTGCTCTTTGTATCCAGAGGACTACGGATTTGATGGGAAAGAATTGGTCCATGCC
TGGATATCACAAAATTTTGTGCAGTGCAAAGATCCTACCATAAGACTGGAGGAAACAGGG
CATGAATATTTGGAAAAATTAGTGGATTTGGGCTTCTTCCAAAAGGATGGCTCACACTAT
GTTATGCATGACCTAATGCATGCATTGGCAGGGATGGTTTCATCAAATGAGTGTGCTACT
ATAGATGGATTGAAATCCGGGGCAATTCGAGCAAGTGTTCGGCATTTGTCGATCATAATT
ACTGATTATGATAAAGATGAACATGTCAGCAATTCTAGTGAGAAGTTTGACAAAATACTT
CAGAAGGTGTCTTGGCACAAATTGAGGACATTGATGTTGTTTGGGCGAAGCAGCATACAT
TTATCAGGGCCATTGCGTACTTTATGCAATGTGGCAAAATGTTTACGGTTGCTAAGTGTG
ACAGGTGCTGACATCAGCTCTATATACAATTCGTCAAATCTATTCCATCTTCGCTATATA
TCAGCATACAGAGTCAGCAACCCTGCGTTTCGTCAAGCTTTGACAAGATGTTATCACCTT
CAAGTACTGGATGTGGGCATTTCGGGCAATCTTGATGTACCTACTGACATGAATAATCTT
GTGAATCTGCGTCATCTTATTGCTCATGAGAAAGTGCACCACGCAATAGATTGTGTCAGC
AACATGACCTCTCTTCAGGAATTAAAATTCAAGGTTCAAAATGTTGGCAGTTTTGAGATA
GGACAACTTCAGTCCATGAATGAGCTTGTATCACTAGGAGTTTCTCAACTTGAAAATGTG
AAGACTAAAGAAGAGGCGTGGGCAGCCATGCTGACACACAAAGAGTATCTAGAAACATTG
TTCTTGTCATGGGAGAATAGCAGCATGAGCCTTCAACCTGAGGCTGCAGAGGATGTGCTT
GATGGTCTTCAACCACATCAGAACCTCAAAACTCTAGAAATAACTGGATATGGTGGTGCT
ATCTCCCCAACCTGGCTTTCCAGTGCCTTTTCAGTTACCTCACTGCAGATACTTCATCTG
GAGGAGTGTAGGGAGTGGCAAATTCTATCTACTCATGGAATGCATTCCCTTAGGAAGCTG
ACATTGATCAGGATGTTGAATTTAATGGAACTCTCAGTTCCTTCCTTGGTAGAGTTGATC
CTGATTGGCATGCCAAAATTGAAAAAATGTACCGGTTCTTATGGAATGGATTTGACTTCC
CATTTAAGTGTTTTGATGATCAAGAACTGCCCTCAACTGAATGAGCTCACTCTTTTCCAG
AGTTACTCTTCTTTCGACGCTGAGCAGAAATCCTGGTTTCCATCTCTCAGCAAACTGTCC
ATCGGGCAGTGTCCTCATATAATCAACAACTGGCCAATCCTTCCACTAAGAGAAATGGGG
GCACTCAAGGAGTTGGAGTTGATGGATCTGCATGTTGTCAGAGTGTCAGTTCCTTCTCTG
GAGAAGTTGGTGTTGACTAAAATGCCAATCCTGGAATATTGCAGCAGTCTAACGACTTCT
CCACCTCTACAATCTTCACCTCCTGAAGGAGATCAGAATGAATTGGTGTCTAATCTCCGT
AGACTCACCATCCATGATTGCCCATGTTTGATAGTGTCACATCCTCTTCCGCCTTCTGCT
CTAATTTCTGAGTTGTCCATCAGTGGGGTTTCGACACTTCCAACAATGAGGATAAACTGG
AGACATTTCACTATCGAATCTAATGAGTTGTGTATGCTGGATGAGAGTATCTTGGCATTT
CATAATCTGAGGGGCATAACATTGTTTCAAATAAGAAGCTGTCCAAATCTGATCTCTCTT
TCAAGTGAATCTTTTAGCCAGCTCATTGCTTTAGAGACTTTATCTATACATGAATGCCCT
AATCTTACTATGTCAAACATTATGCCAGAGGTTGTCCAGGAAAACAGCACATCTACAAGC
AGCCTTGTCCCCCCATCTCTCAAACGTGTCAACATTAGCACATGTGGCGTAACTGGGAGG
TGGCTATCTCAACTGCTTTCACATTCGCAGTCCCTTGAGGAGTTGCTGTTAACTGGCTGT
CCGCAGATAAAGTTTCTATCAATCAGTCAACCTAGAGAAACGGAAGGGACCAGCAGTTTG
GTTTCAGCAGTGACGACCTCGGCCCAAGATGAACATGAATTGAAACTGCCATATAATCTC
CTATGTTCTCTCAAGGCGCTATGGATTCAGCTAAGCCTGGATCTGGAGTTCTGTGGGGGT
TACAGAGACTTCGCAGGATTCACCTCTCTTATGGACCTAGTCCTTTTTGGTTGCCCCAAG
CTGGTCTCATCGTTGGTGGGTGAAACAAAAGATGATGGTACCATGGAAGTTGGATTACTC
CCACCAGCACTTGAAAAAGTTACTATCAGTCCTCTCCCAGAAAGCCTGCGGTCCTTCACT
CCTCAAGGCCTTCTCCACCTCAAAGAGCTAAGTCTCTTTTATGGCCCATGTTTGAAGTCT
GTACAGCTGCATTCCTGTACCTCCCTAGTGGAGCTAGGGATCACGGGGTGTGTCCAGCTG
GCTGTACTGGAGGGTTTGCAGTTCCTCACCTCCCTCCGAAGCTTGGATATTGAGATGAGC
CCGGAGCTGTCTTCTGCATGGGATCTCAAACTGCAGGAGCAAGAACAGGGTGGCAATCAA
ATTCAGCTGCTTCCTCCGTCCCTTGATAAACTTGAGATCAGGGCTCTCACGGATAGTGTC
CAATCCCATCTTCTGTCTTGCCTTCCTGCCATCACCAAATTAGCGATAGGGCGTAGTCCA
GAATTGACATCTCTACAGCTGGGATGCTGCACGGCACTAAAAGAGTTGGAAATTGAAAAA
TGCGACTCGCTGGAGTCCATCGAGGGCCTCCAATTCTGTAGAAACCTGAAATCCCTGAGA
GTATTTAACTCCCCTGGCCTAGCTTCCTTTTTGGAGCTCGTGTCGCACCAGCAAGGGGCC
TCTGTGACCTTGTCTGGACTGCAAACTCTTGAGGCCAGTGACGGATCTGTCCTTTCCACA
CACTTCTGCAAACAGCTCACATCTCTAAGACTCCTACAGTTCGGCTCTGAGGCTAGTGAA
GGGAGAGGAGAGAGCTTGGTGAGCCTAACGGAGGAACAAGAGGGAGCGTTACAGCTTCTA
ACCTCCCTCCAAGAGCTTCAATTTCGGAGATGCCAGAATCTCTTGTCACTTCCTGCAAAT
CTTAATAGCCTGACCTCCCTCGAGACATTATCTATCATACATTGTAAGAGCATCACAAGG
CTGCCAGACATGGGCCTCCCAACTTCTCTCAGATATCTCAAGTTATTCTACTGTAGTGAG
GAGCTAGCCGTGCAATGCAGAATTGTAGCAACAGAGAAGCTAAGGGTGAGGATTGATCGT
CAGGATGTGAATTAA
```
