## Supplementary material for "RefPlantNLR: a comprehensive collection of experimentally validated plant NLRs": Candidate_sites.with_flanking.fa_chunk_0000338

```
>Sr22:0-2826
ATGGCGGAAGTTCTGGTGAGCGCATCCACAGGGGCAATGGGTTCCCTCCTGCGGAAGTTG
GGAGCTATGTTGACGGATGAATACAAGCTGCTCAAGAACGTCCGTGGGGACATCAAGTTC
CTCAAGGACGAGCTGGAGGTCATGTGCGCGTTCCTCCTCAAGATGTCAGATGTGGAGGAG
CCTGACGAACCAACAAAGCTGCGTGTGACGGCGGTGCGGGAGATGTCCTATAAGATAGAG
GACAACATCGACAAGTTCATGGTCCTCGTGGAACAGGAACACGGGTCCTCCTGTTCCGAG
GCGGCTCATGGCGTCGCCAAGCTCATGGACAAGTGCAAGAACTTGCTGCCGGACATCAAG
GCCCGCCGCAGGATCGCCAAGGAGGTCAAAGACATCAAGAAAGAAATTAAGGATGTCAGC
GACAGATTTTCAAGGTACAAGATTGACGACTCCTCCTCCTCTATGCCGGCAAAAGACAAG
GTCGACCCTCGACTTCGTGCAGTCTACAAAGACGCCGCAGAGCTCGTCGGAATTGATGGA
CCAAAGGATGAACTTGTCAAGTGGCTGAATGAGAAAGAAGGCCAATCACTGAAATCTGTC
TCTATTGTTGGATATGGAGGGTTGGGCAAGACCACGCTCGCCAACCAGATCCGGGTCAAC
CTTGGAGCGACCTTCGACTGCGGGGCTTTTGTCTCGATTTCACGCAAGCCTGACATGAAG
GCGATATTAAGATCTATATTATCACAAATCACCAAGAAAGACGATGCTTGCTCTAGATTA
GATGATATACAACTCATCATCGACAAGATTCGAGAATTCCTCCAAGACACAAGGTACTTT
ATCATAATTGATGATATATGGGAGTTAGGAACATGGGAAACTTTGAAATGTGCATTTGTC
AAGAATACATTGGGCAGCAGAATAATTATCACAACACGTATAGTTGATGTTGCCAAATCT
TGTTCTCCTTCTAGTGAAGATCTTGTCTATGAGATGAAACCACTCAGTGAGGCTGACTCG
AAGAAATTGTTTTTCAAGAGGATATTTGGCTGTGAAGAAAGCTGTCCTGATAGCTTGAAA
GAAGCTGCCAATGATATTTTGAAAAAATGCCGTGGCCTACCTCTGGCCATCAATGCCATT
TCTAGCGTGTTGGTCACAACAAGGGAAACAAAAGAAGAGTGGGATCGGGTGCGACATTCA
ATACGCTCTTCAAAGGTCAAAAGTGATATAATAGAGACCATGAATTACATATTGTCTCTT
AGTTATTTTGATCTTCCCCACCACCTAAGAAGCTGCTTATTGTACCTGGCTCTGTTTCCT
GAAGACCAATTGATTGGAAGGAAGCGGTTAGTACGCAGATGGATTTCTGAAGGCTTTATC
CATGGAGAAAGTGGACAAGATCTCATGGAATTAGGAGAGGAATATTTTCACCAGCTTGTG
AACAGAAGTCTAATACAGCCCGGCAACATAGGGTATGACGGCAAGGCAATGTATTGCCGA
GTCCATGACACCATCCTTGATTTCCTAATTGACAAATCCTCTGAAGAGAACATGTGTACT
GTCCTAAAGAAACAATGCAAGCCTAATGGCATAGTTCGTCGGCTCTCTCTAATGGGGAAT
GAGGATGAAGAAATCGTGGAGCAATTGGATCTGTCACACGCTCGGTCAATCACTGCTTTT
GGGGATATCAAGCTATTGCCTTCGCTTGGGAGGTCAAAATGCTTGCGCGTGCTAGACTTG
CAAGACTGCGATCAGTTGGAAAATCATCATATCAAGGATATTGAAAGACTCTATCAGCTA
AGATACTTGGATATCTCTTCTACAGGAATCACGGAGCTTCCCAGGCAAATTGGGGAGTTG
CTGTATCTAGAGACGCTAGTTGCCTATGGATTACGTGAGCTTCCTGAAAGCACAAGTCGG
CTACAACGACTGGCACGTTTGTTTGTTTACTCTGGTTGTAAGCTTCCAGGTGGGTTGGGA
AACTTGATAAACTTGCAAGAGCTTGACTGCGTTGATGCCTTGCATTTGAAGCATGTGGAA
GAGCTCGGCAAACTAACAAATCTGAGAAAGCTGAGTATTAAATTGGACACTGGTGGGATT
GAAGGCAACAAATTAGAAGAGTCCAAGGAAAAGCTGGTGTCCTCTCTCTGTAAACTGGAC
GAATGCGGCCTCCTTTCCCTGAGTATTGATTATTATCTGAGAGAAAAGGATGGAGAAGAG
CCGTTCCTCCCTGCTTTGGGTTGTATCCAGGAGGTTTTTGTATATGGACAAGATATCAGC
CGGATTAGCAGATGGCTCGCGTCACTTCCCAACCTACACAGGTTGCTTTTGGACGATCCG
AAGATAGAGCAGCAGGATATTGAGATGATTGGATTGATACCCAATCTGATCGATTTGACA
CTGCCGCCTCTATACAAAACAGACGACGCTGGGCGGCTCATCATCAGGCGTGAAGGATTT
CAACAGTTGCAGAAGTTTGAGGCTTACAATACTCGTATGGGGGTTTTAATGTTTGAACCG
GGGGCTATGCCGAGGCTCAAGGAGCTTAAACTCCATAACTTCATCGAAAAGCCCAAATCT
GCTGCGGTCGATTTCGACTTTGGCATCCAACGCCTCTCCAGCCTTGCTCGCCTCACTGTC
AGCTTATCCTGCGGTGGCTGGACGGTGGCAGAAGTAGAGGCTGCGGAGGATGCTTTCAAG
AGCATGGCCGAGGCGAACCCCAACCGTCCAATACTGGAGATGACAAGATATAATACGCAG
CATATGTTACAAGACGAGCAAATAGGTATGACAGGCTCAGCTACAACGCCGGCCGTCAAG
TCCTAG
```
