## Supplementary material for "RefPlantNLR: a comprehensive collection of experimentally validated plant NLRs": Candidate_sites.with_flanking.fa_chunk_0000339

```
>Sr22-PI190945:0-2817
ATGGCGGAAGTTCTGGTGAGCGCATCCACAGGGGCAATGGGTTCCCTCCTGCGGAAGTTG
GGAGCTATGTTGACGGATGAATACAAGCTGCTCAAGAACGTCCGTGGGGACATCAAGTTC
CTCAAGGACGAGCTGGAGGTCATGTGCGCGTTCCTCCTCAAGATGTCAGATGTGGAGGAG
CCTGACGAACCAACAAAGCTGCGTGTGACGGCGGTGCGGGAGATGTCCTATAAGATAGAG
GACAACATCGACAAGTTCATGGTCCTCGTGGAACACGAGTCCTCCTGCTCCGAGGCGGCT
CATGGCGTCGCCAAGCTCATGGACAAGTGCAAGAACTTGCTGCCGGACATCAAGACCCGC
CGCAGGATCGCCAAGGAGGTCAAAGACATCAAGAAAGAAATTAAGGATGTCAGCGACAGA
TTTTCAAGGTACAAGATTGACGAGTCCTCCTCCTCTATGCCGGCAAAAGGCAAGGTCGAC
CCTCGACTTCGTGCAGTCTACAAAGACGCCGCAGAGCTCGTCGGAATTGATGGACCAAAG
GATGAACTTGTCAAGTGGCTGAATGAGAAAGAGGGCCAATCACTGAAATCTGTCTCTATT
GTTGGATATGGAGGGTTGGGCAAGACCACGCTCGCCAACCAGATCCGGGTCAACCTTGGA
GCGACCTTCGACTGCGGGGCTTTTGTCTCGATTTCACGCAAGCCTGACATGAAGGCGATA
TTAAGATCTATATTATCGCAAATCACCAAGAAAGACGAGGCTTGCTCTAGATTAGATGAT
ATACAACTCATCATCGACAAGATTCGAGAATTCCTCCAAGACACAAGGTACTTTATCATA
ATTGATGATATATGGGAGTTAGGAACATGGGAAACTTTGAAATGTGCATTTGTCAAGAAT
ACATTGGGCAGCAGAATAATTATCACAACACGTATAGTTGATGTTGCCAAATCTTGTTCT
CCTTCTAGTGAAGATCTTGTCTATGAGATGAAACCACTCAGTGAGGCTGACTCGAAGAAA
TTGTTTTTCAAGAGGATATTTGGCTGTGAAGAAAGCTGTCCTGATAGCTTGAAAGAAGCT
GCCAATGATATTTTGAAAAAATGCCGTGGCCTACCTCTGGCCATCAATGCCATTTCTAGC
GTGTTGGTCACAACAAGGGAAACAAAAGAAGAGTGGGATCGGGTGCGACATTCAATACGC
TCTTCAAAGGTCAAAAGTGATATAATAGAGACCATGAATTACATATTGTCTCTTAGTTAT
TTTGATCTTCCCCACCACCTAAGAAGCTGCTTATTGTACCTGGCTCTGTTTCCTGAAGAC
CAATTGATTGGAAGGAAGCGGTTAGTACGCAGATGGATTTCTGAAGGCTTTATCCATGGA
GAAAGTGGACAAGATCTCATGGAATTAGGAGAGGAATATTTTCACCAGCTTGTGAACAGA
AGTCTAATACAGCCCGGCAACATAGGGTATGACGGCAAGGCAATGTATTGCCGAGTCCAT
GACACCATCCTTGATTTCCTAATTGACAAATCCTCTGAAGAGAACATGTGTACTGTCCTA
AAGAAACAATGCAAGCCTAATGGCATAGTTCGTCGGCTCTCTCTAATGGGGAATGAGGAT
GAAGAAATCGTGGAGCAATTGGATCTGTCACACGCTCGGTCAATCACTGCTTTTGGGGAT
ATCAAGCTATTGCCTTCGCTTGGGAGGTCAAAATGCTTGCGCGTGCTAGACTTGCAAGAC
TGCGATCAGTTGGAAAATCATCATATCAAGGATATTGAAAGACTCTATCAGCTAAGATAC
TTGGATATCTCTTCTACAGGAATCACGGAGCTTCCCAGGCAAATTGGGGAGTTGCTGTAT
CTAGAGACGCTAGTTGCCTATGGATTACGTGAGCTTCCTGAAAGCACAAGTCGGCTACAA
CGACTGGCACGTTTGTTTGTTTACTCTGGTTGTAAGCTTCCAGGTGGGTTGGGAAACTTG
ATAAACTTGCAAGAGCTTGACTGCGTTGATGCCTTGCATTTGAAGCATGTGGAAGAGCTC
GGCAAACTAACAAATCTGAGAAAGCTGAGTATTAAATTGGACACTGGTGGGATTGAAGGC
AACAAATTAGAAGAGTCCAAGGAAAAGCTGGTGTCCTCTCTCTGTAAACTGGACGAATGC
GGCCTCCTTTCCCTGAGTATTGATTATTATCTGAGAGAAAAGGATGGAGAAGAGCCGTTC
CTCCCTGCTTTGGGTTGTATCCAGGAGGTTTTTGTATATGGACAAGATATCAGCCGGATT
AGCAGATGGCTCGCGTCACTTCCCAACCTACACGGGTTGCTTTTGGACAATCCGAAGATA
GAGCAGCAGGATATTGAGATGATTGGATTGATACCCAATCTGATCGATTTGACACTGTAT
TTACGCATAACAGACGACGCTGGGCGGCTCATCATCAAGCGTGAAGGATTTCAACAGTTG
CAGAGGTTTGAGCTTTCCCGTATTCGTATGGGGGATTTAATGTTTGAACCGGGGGCTATG
CCGAGGCTCAAGGAGCTTATACTCTACCACTTCATCGAAAAGCCCAAATCTGGTGCGGTC
GATTTCGACTTTGGCATCCAACACCTCTCCAGCCTTGCTCGCCTCACTGTCGGCTTATTA
TGCGTTGGCTCGACGGCGGCGGAAGTAGAGGCTGCGGAGGATGCTTTCAAGAGCATGGCC
GAGGCGAACCCCAACCGTCCAATACTGGAGATGACAAGACTTTATCCGCAGCATATGTTA
CAAGACGAGCAAATAGGTATGACAGGCTCAGCTACAACGCCGGCCGTCAAGTCCTAG
```
