## Supplementary material for "RefPlantNLR: a comprehensive collection of experimentally validated plant NLRs": Candidate_sites.with_flanking.fa_chunk_0000340

```
>Sr33:0-2886
ATGGATATTGTCACGGGTGCCATTGCCAAGCTGATCCCCAAGCTGGGAGAACTGCTTGTG
GGGGAGTACAAACTGCACAAGGGCGTCAAGAAAAATATCGAGGACCTCCTGAAAGAGCTC
AAGACCATGAACGCTGCGCTCATCAAGATTGGTGAGGTGCCGCCGGACCAGCTCGACAGC
CAAGACAAGCTTTGGGCCGATGAGGTCAGAGAGCTCTCCTACGTCATTGAGGATGCGGTG
GACAAGTTCCTCGTACGGGTCCATGGCGTTGAGCCCGACGACAACACCAACGGATTCAAG
GGGCTCATGAAGAGGACCACCAAGTTGTTGAAGAAAGTCGTGGATAAGCATGGAATAGCT
CACGCGATCAAGGACATCAAGAAGGAACTCCAGGAGGTGGCTGCTAGGCGTGACAGGAAC
AAGTTCGATGGTATTGCTTCTATTCCTACTGAAGCAATTGATCCTCGTCTCCGTGCTCTA
TACATAGAAGCGGCAGAGCTAGTTGGCATCTATGGGAAGAGGGATCAGGAGCTCATGAGT
TTGCTCTCCTTGGAGGGCGATGATGCCTCTACCAAGAAACTGAAGAAGGTCTCCATTGTT
GGATTTGGAGGGTTGGGCAAGACCACTCTTGCCAAAGCAGTATACGAGAAGATTAAAGGT
GATTTTGATTGTCACGCATTTGTTCCTGTCGGGCAGAACCCTGACAAGAAGAAGGTTTTT
AGGGATATCCTCATGGATCTCAGCAACTCTAACTCAGATCTTGCATTATTGGATGAAAGG
CAGCTTATCAACAAACTTCATAAATTTCTCGAGAACAAGAGGTACCTTGTCATAATTGAT
GATGTATGGGATGAAGGTTTGTGGAAAGACATCAACCTTGCTTTCTCCAACAGGAACAAT
CTAGGCAGTCGGCTAATCATCACAACCCGCATTTTTGGTGTCTCCGAGTCATGTTGCTCA
TCGGCTGATGATCCGGTTTATGAAATTGAACCTCTTTCCATAGATGACTCCAGCAAGCTC
TTCTATACAAGAATATTCTCGGATAGTGGATGCCCAAAGGAATTTGAACAAGTGTCTAAA
GATATATTGAAGAAATGTGGTGGGGTACCACTAGCCATCATTACTATTGCTAGTGCTTTG
GCTAGTGGCCAGCAAGTGAAACCAAAGCATGAGTGGGATATTCTACTCCAGTCCCTTGGC
TCCGGAGTAACAAAAGATAACAGTTTGGTTGAGATGCGGAGAATACTATCATTCAGCTAT
TATAATCTACCGTCTCATCTGAAAACCTGTCTACTGTACCTATGTATATATCCAGAAGAT
AGCATGATTCATAGAGATAGACTCATATGGAAGTGGGTGGCCGAAGGATTTGTCCACCAT
GGAGATCAAGGGACCAGCCTATTTTTGGTCGGATTAAACTACTTCAACCAGCTCATTAAT
AGAAGTATGCTCCAGCCAATATATTCGGATATGGGCAACGTATATGCTTGCCGTGTACAT
GATATGGTTCTGGACCTTATCTGCAACTTGTCACATGAAGCAAAGTTTGTTAATGTATTC
GATGGCACTGGGAATATCATGTCTTCACAAAGTAATGTTCGCCGCTTGTCCCTTCAGAAT
AAAAATGAAGATCATCAAGCCAAACCTCTCACAAATATCATGAGTATCTCACAAGTGAGG
TCAATTACTATCTTTCCACCTGCTGTCAGTATCATGCCAGCCCTGTCAAGGTTTGAAGTT
CTACGGGTACTTGATTTGTCGAACTGTAACCTTGGGGAAAGTAGCAGCCTGCAGCCTAAC
CTCAAGGGTGTTGGACACTTAATTCACCTAAGGTACCTAGGTCTATCAGGTACCAGAATT
AGTAAACTCCCGGCTGAGATAGGAACCCTGCAGTTTCTGGAGGTGTTGGATCTTGGATAC
AATCATGAGCTAGATGAATTGCCTTCCACTCTTTTTAAATTGAGAAGATTAATCTACCTA
AATGTTTCTCCCTATAAGGTGGTTCCAACTCCTGGTGTGTTGCAGAATATGACATCCATA
GAAGTGTTGAGGGGGATCTTTGTCTCTCTGAACATTATTGCACAAGAGCTTGGCAAACTG
GCAAGGCTGAGGGAGCTTCAGATTTACTTCAAGGATGGTAGTTTGGATTTGTATGAAGGT
TTCGTGAAGTCTCTGTGCAACTTACATCACATCGAAAGCCTAATTGTTAGTTGCAATTCT
GGAGAAACATCTTTTGAACTGATGGATCTCTTGGGAGAACAATGGGTGCCTCCTGTACAT
CTCCGCGAATTTGTGTCAGAAATGCCCAGCCAACTCTCTGCACTGCGAGGGTGGATAAAG
AGAGACCCCTCGCATCTCTCGAACCTCTCCGAGTTAATCCTCCCGACAGTGAAGGAAGTG
CAGCAGGAGGACGTGGAAATCATTGGGGGGTTGCTGTCCCTTCGCCGTCTGCTCATAGAG
AGCACCCACCAAACACAACGGCTGCTAGTCATCCGTGCAGATGGGTTCCGCTGTATGGTA
GACTTTTACTTGAATTGTGGATCCGCAACGCAGATAATGTTTGAATCAGGAGCTTTGCCG
AGGGCGGAAGAAGTTTGCTTCAGCCTGGGCGTGCGGGTGGCGAAAGAGGATGGTAACCGT
GGTTTCGACTTGGGCCTGCAGGGGAACCTGCTCTCCCTTCGGCGGGTGGTCTGGGTTAAG
ATGTATTGTGGTGGAGCGAGGGTTGGGGAGGCCAAGGAAGCGAAGGCTGCGGTGAGGCAC
GCACTCGAAGACCATCCCAACCATCCTCCGATTCAAATTAACATGTTCCCGCGTATAGCA
GAAGGTGCTCAAGATGACGATTTAATGTGTTACCCGGTTGGAGGACCGATTTCTGACGCA
GAGTGA
```
