## Supplementary material for "RefPlantNLR: a comprehensive collection of experimentally validated plant NLRs": Candidate_sites.with_flanking.fa_chunk_0000341

```
>Sr35:0-2760
ATGGAGATTGCCATGGGGGCTATCGGCTCTCTCCTCCCGAAGCTCGGCGAGCTGCTCATC
GGCGAGATCACCCTGGAGAAAAAAGTGAGAAAGGGCATCGAATCTCTCATAACAGAGCTG
AAATTGATGCAGGCTGTCCTCAGCAAGGTGTCGAAGGTGCCGGCGGACCAGCTTGATGAG
GGGGTCAAGATCTGGGCAGGAAATGTCAAGGAGTTGTCCTACCAAATGGAGGACATCGTT
GATGCCTTCATGGTGCGTGTGGGGGATGGTGGTGAGTCCACCAACCCGAAGAACAGAGTC
AAGAAGATACTCAAGAAGGTCAAAAAATTATTCAAGAATGGCAAGGATCTCCATCGGATC
TCTGCTGCTCTGGAAGAAGTGGTTCTTCAAGCAAAGCAGTTGGCCGAGCTGCGTCAGAGG
TACGAGCAAGAGATGCGGGACACTAGTGCTAATACTAGTGTTGACCCTCGCATGATGGCC
TTGTACACAGATGTGACAGAGCTCGTCGGCATTGAAGAAACACGAGACAAGTTGATCAAT
ATGTTGACTGAAGGTGATGATTGGTCGAAGCATCCGTTGAAGACGATATCTATTGTTGGA
TTTGGTGGGTTAGGCAAGACGACTCTTGCCAAAGCAGCATACGACAAGATCAAAGTGCAA
TTTGATTGTGGTGCTTTTGTCTCGGTTTCGCGAAACCCTGAAATGAAAAAGGTTTTGAAG
GATATTCTCTATGGACTTGACAAGGTCAAGTACGAAAACATACATAATGCAGCGAGGGAC
GAAAAGTATCTCATAGACGATATAATTGAATTCCTTAATGACAAGAGGTACCTCATCGTA
ATCGATGATATATGGAATGAAAAAGCATGGGAGTTAATTAAGTGTGCTTTCTCCAAGAAG
AGCCCCGGAAGCCGACTAATCACGACAACCCGAAATGTTAGTGTCTCTGAAGCATGTTGC
TCTTCTGAGGATGATATTTATAGGATGGAACCCCTTTCCAATGATGTATCAAGAACACTC
TTCTGTAAAAGAATATTTTCACAAGAAGAAGGCTGCCCTCAAGAATTATTGAAAGTATCC
GAAGAAATTTTGAAGAAATGTGGCGGTGTACCGTTAGCTATTATTACTATAGCAAGTCTT
CTAGCTAATAAGGGTCATATAAAAGCAAAGGATGAATGGTATGCTTTGCTTAGTTCCATT
GGTCATGGACTCACAAAAAATCGCAGTTTGGAGCAGATGAAAAAGATATTATTATTCAGC
TACTATGATCTACCTTCTTATTTGAAACCATGCTTATTATATCTAAGCATCTTCCCAGAA
GACCGCGAGATTAGGAGAGCTAGACTGATATGGAGATGGATATCAGAAGGCTTTGTTTAT
AGTGAAAAGCAAGATATTAGCTTATATGAGCTCGGTGACAGCTACTTCAATGAGCTAGTA
AATAGAAGTATGATCCAGCCCATAGGCATTGATGATGAAGGAAAGGTAAAGGCTTGCCGT
GTACATGATATGGTGCTTGACCTCATATGCTCATTGTCAAGTGAAGAGAACTTTGTCACA
ATATTAGATGACCCCAGAAGAAAAATGCCTAACTCAGAGAGCAAGGTTCGCAGGTTGTCC
ATCCAAAATAGCAAGATAGATGTGGATACCACTAGGATGGAGCATATGAGATCTGTTACT
GTTTTCTCAGATAATGTTGTTGGGAAAGTGTTGGATATTTCAAGATTTAAAGTTCTGCGC
GTGTTGGATTTAGAAGGTTGTCATGTCTCCGATGTTGGGTATGTGGGGAATCTGTTACAT
TTGAGGTACTTGGGGCTAAAAGGTACTCATGTTAAGGACCTTCCCATGGAAATAGGGAAG
CTGCAGTTTTTGCTTACCTTGGATTTAAGAGGGACTAAGATAGAAGTACTGCCGTGGAGT
GTTGTTCAACTAAGACGTCTAATGTGCCTGTATGTTGATTATGGTATGAAGCTGCCATCT
GGGATAGGCAACCTGACTTTCCTAGAAGTGCTAGATGACCTGGGGTTATCTGACGTGGAC
CTTGATTTTGTGAAAGAATTGGGCCGTCTGACCAAGCTCAGGGTGCTCCGGCTTGACTTC
CATGGTTTTGATCAGAGCATGGGTAAAGCTTTGGAGGAATCCATTAGTAATATGTACAAA
CTGGACAGTCTAGATGTATTTGTCAATCGTGGACTCATCAATTGCTTGAGCGAACATTGG
GTGCCTCCTCCACGACTCTGTAGATTGGCTTTCCCGTCAAAACGAAGTTGGTTCAAGACA
TTGCCGTCATGGATTAATCCTTCATCGCTTCCTCTCCTCTCCTATCTGGATATAACGTTG
TTTGAAGTGCGATCGGAGGACATCCAGCTTCTTGGGACTCTGCCTGCTCTTGTTTATCTT
GAGATATGGAATTATTCTGTGTTCGAAGAAGCGCATGAGGTGGAAGCGCCCGTCCTTTCC
TCTGGTGCTGCATTATTCCCATGTGCGACAGAGTGTCGCTTCATTGGTATTGGTGCCGTG
CCGTCTATGTTTCCACAAGGAGCTGCGCCAAGGCTTAAACGCCTTTGGTTCACCTTCCCA
GCCAAGTGGATCTCCAGTGAAAACATTGGTTTGGGTATGCGGCACCTCCCTTCCCTCCAG
CGAGTCGTCGTTGACGTTATCAGTGAGGGAGCTAGCCGTGAGGAGGCGGATGAAGCGGAG
GCTGCGCTGAGGGCCGCAGCCGAGGACCACCCCAACCGTCCCATCCTCGATATATGGTGA
```
