## Supplementary material for "RefPlantNLR: a comprehensive collection of experimentally validated plant NLRs": Candidate_sites.with_flanking.fa_chunk_0000342

```
>Sr45:0-3693
ATGGCGGAGTTTGTAGTCAGGCCACTGGTATCCACGTTGATGAACACGGCATCCAGCTAC
CTGCTGGACCAGTACAAGGTGATGGATGGCATGAAGGAGCAGCGCGAGACCCTCAAGCGC
CAGCTGCCAGCCATCTTGGACATCATCCAAGATGCGGAGAAGAAAGGAGCTTCCCTACCT
GGAGTGCGCGCTTGGCTCGAAGCACTCAAGAAGGTGGCCTATGAGGCGAACGATGTCTTT
GATGAGTTCAAGTACGAGGCCCTCCGGCGTGACGCCAAGAAGAAGGGACACTACAAGAAG
CTTGGCTTTGACATCGTAAGCCTCTTCCCTGCTCACAACCCCATTGTATTTCGTTACAGG
ATGGGCAAGAAGTTGTGCAGGATTGTGCGCAAAATTGAGGGCCTTGTCAGAGAGATGAAT
GACTTCGGATTCAACCAAACTCAGCAAGCACCACCATCCAAGCAGTGGCGCAACACAGAT
TCCATAATAATTGACTCTGAGAAGGATATTGTCAGCAGGTCCAGAAACGAAGAGAAGAAG
AAGATCGTTGATATATTGATTGATCAAGCTGGCGATAGGGACCTCATCGTCCTTCCCATT
GTTGGAATGGGCGGGCTGGGCAAGACCACCTTTGCTCAGCTTGTCTACAATGACCCTATA
ATCAAGGAGCATTTCAAGCTCCAGAGGTGGTGTTGTGTGTCAGATGATTTTGATGTTGTG
AAGATTGCAAACAACATCTGTGAGACCAATGAGATCCATCGTGAAAAGGCATTGCAGAAC
CTTCAGAAAGAAGTAAGTGGGAAGAGATACCTCATTGTGTTGGATGATGTATGGAATGAA
GATGCTGATAAGTGGGAAAAACTGAAAACCTGCCTGAAGCACGGTGGGAAGGGGAGTGCA
ATATTGACGACCACTCGCAATGTGCAAGTAGCACGAATTATGAAGATGTGTATTGCTGAT
AGCCATAATCTCAGAAATCTAGATAAAGTATTTCTGAAGGAAATATTTGAGAATAGAGCA
TTCTGTTTGCAAAAGCCAAAGGCTGCTGAGCTAAGCGATGTGGTTGATAAGATTATGGAC
AGATGTGGAGGCTCTCCTTTAGCTGCCAAAGCCTTTGGGTCTATGTTGAGTAACAAGACT
AGCATGAAAGAATGGACAGACATACTAGCCAGAAGCAACACTTGCAATGAGGGCACAAAA
ACTTTTCTTGTACTCAAGCTCAGCTATGATGACTTGCCATCACACTTGAAACAATGCTTT
GCTTTTTGTGCTGTATTTCCCAAAGATTATGAGATTGGTGTTGAAACATTAATTCAGCTA
TGGATGGCACATGATTTCATACCACTGAAAGAAGGTGATAATCTTGAGAAGGTAGGTAGA
GAAATTTTTGATGAGTTAACTTGGAGGTCATTCTTTCAAGATGTCAAGCGAATCCCTCGA
AGAGAGTGGTGGGGGGAGCTCCGTCCTAGAACAATATGCAAGATACATGATCTTATGCAT
GACATTGCCTTGTCTGTTATGGGAAAAGATTGTCTTACTATAGTTGATAGGCCTAATGAA
AAGGAGTTACTGTCCACTGGTCCTACACGTTACTTGTTCTCATCATATGAGTATATCGGA
ACTCTGTTGGATGATTATCTGAAGAAACACTCTCCCGCTCTCCAGACACTGCTGTATCCG
TATCCCTACACCAGTGACTCAGCACCACACTTGTCGAAGTGCAATTATCTGCGAGCACTG
CAACTCTTCAGTTTGAGAAAACTTCCACTCTGGCCAAGGCACTTACAGCACCTGAGGTAT
CTTGATCTCTCAAATAACATGTTGATCGAAGAGCTTCCCAAGGAAATAAGCATACTGTAT
AATCTACAGACTCTTAACCTTTGTAACTGCAGAAGGCTTGATCAACTTCCAGAGGATATG
AAGTATATGGAAAATCTCCGTCACCTCTATACAAATGGATGCTCATCATTGAAGTGCATG
CCTCCAGGCCTCGGGCAACTCACTTCTCTACAGACTCTAACATATTTTGTGGTGAGCTCT
AGTCCTGGTTGCAGTACTATTAGAGAACTACAGGACTTGAATCTTGGTGGTGAGTTAGAG
CTATCTCGTCTTCAGTTTGCAACTGAAGTAGATGCTAAAGCATGCAGCCTTGGAAATAAA
GAGAAACTTACACATTTATCTCTTAAATGGGGTGATGACAGCAGTGATGAATTGGGCCAC
CACAGGAATGTGCTCGATGCTCTTAAACCTCATGCTGTCCTGGAGTTTCTAAGAATACGC
TCCTATAGAGGTACTGGCTTCCCCGCATGGGTGGTAAGTATTAATTTTCTGCAGCATTTG
ACCGAGCTCCAGCTAGATGGTTGTACAATGTGTGAGGAATTTCCCCAATTCGGTCAATTT
AAGTCCCTTGAAGTTCTTGTTTTGAAAAGGTTGAACAAACTTCAAAGCCTATGCAATCAC
AGTTCATCTGCAATATTTCCAGCATTAAAAGTTCTCAGATTAAAAAAATTGGAGATTTTT
GAGAGATGGGTGGCAACAGAAGGAGAAGAGTTAGCATTTCCTCAACTTGAGAATGTTAAA
ATTAAGGACTGCCCAAAGCTAGCAATTCTGCCTGAAGCACCAAAACTCAAGTTTATAGCT
CTAAAAGAAGAAAAGGCACAGCTATCCTTATCAATATTTAAGTCCAGGTATATGGCTTGC
TTGTCTGGGGTTGGCCTGTCCGTCCGTGATACAGAAGCAGCACCAAGAACAGAGCTTGAT
CAGGATTGTGAAGTATCTCTTTCGAACCTGCTGTTGGATGGTTGCAACTTTTTGTTCTGC
TCAACTCCATTGCAGCCAACTGTTGGGGTCTGGAAATGGTTTGGTCAGCTTGTGCATTTG
GAAATAAAATCTTGTGATATGCTCATCTACTGGCCTGAAGAAGAGTTCCGTTGCTTGGTA
TCATTGAATAGTTTATCCATTAATTCCTGCAGCAAGCTAGTAGGACACACCCAGGGGAAA
GGATGCCGTACCCGTACTCAAGTAAGGGATCAACTCCTGCCAAATCTTAAAAATTTAAGA
ATACATCATTGTGGAAGTTTGACAGAGCTTTTTGTTCTGCCGCCATCTCTCACAAGTATT
GATATGCTGGATTGCAATAGTATTGAGTCCATACTGGGGCAGGATGATACAGAGTTGGAG
AGTATACTACACTTTGATACAGCATCATCATCGGAACACTTCAATGACCTCACGTCCACA
TGTTTGCTAGAGCAGTCACTTTCACCCAGAATTAATCCTTTGCCATGTCTTGATTATTTG
CGTATAGTTAGCTGTAAGAAGCTTCGTTTCGTGCCAGTGCAGTTAGATGCACTCCAATTT
TTGTGTATTTCTGATTGCAATGGGCTGGAGTCGCTGGATTGTTTGGGAGACCTACCGTCA
CTGGAATATCTATACCTTATGGGCTGCAAACATCTGGCATCTGTACCAGGAAGTCTTGGG
AGTTACTCGGCCCTTCAGAAGCTCCGCATTGAATACTGCCCAGCTTTAAATATGAAGCCA
CTTCATGGACATCTCCAACAGCGGCTTGATAGCCTTGAATTGAAGGATCTATCTAAGGCT
GGTTCAAGCCATCCTAATGAAGGGCCTAAACTATGGGAACCAAAATCCTGGAAATATATG
ATTCCTTCACTGCGCAAGCGTGAGTCTGAATAG
```
