## Supplementary material for "RefPlantNLR: a comprehensive collection of experimentally validated plant NLRs": Candidate_sites.with_flanking.fa_chunk_0000343

```
>Sr46:0-2775
ATGGCTGAGATTGTGCTTCTTCTAGTAATTGAAAAGATCGGAGTAGCCTTGGCAAATGGA
GCAGCACATCAGGCCGGTACACAGTTTTCCAGGTACGCGACCCGACTAATAGAGCTACAA
GGCAGCATGGGTCGCGTTGTTAGGGAGCTTCGCATAATTCATGATGTTCTATGTCAAATG
GACATTCGAAACCGCCACAATCAAGTGTATGAGGGCTGGTTGGATGAGGTGCGGAAGGTA
GCACATGGGATGGAGGATATGGTTGATGAGTACATGTATCAAGTTGGTCGGGAACATGAT
ACTGGGTGTTGCTTCTACCTGAAGAAAGGGCTTAGAAAACCAAGATCTCTGCTTTCATTG
AATCAGATATCTTCCAAAGTGAAGGAAATAGAGAAAGACCTTGCACACCTGTCAGAGATG
AAAAACAGATGGGTTCCCATGATAAACAATGAAGATACTAGCAGCTTGAATTACATGATC
AAGAAGTCTCAAGATCTAGCAAACATCTCACGTTCCCTTGATGACGAAGATCTAGTTGGG
GTGGATGAAAACAGAGGAAAGCTTGAGCAGTGGTTGGGAAGTGATGATGTGGAACGGTCC
CTGATTACACTGACAGGAATGGGTGGGCTTGGCAAAACAGCTTTAGCTTCAAATGTCTAT
AGGAAAGAGAGAGAGAAATTTCAGTGCCATGCATGGGTCTCCATCTCTCAAACTTATTCT
AGAGAAGATGTCTTGAGGAATATAATCAAGGAATTATTCAAAAATAAAGTCAGTGGTCCA
TCAAACATTGCAGCGATGGATATCACAAGCCTTGAAGAGACATTGAAGAGGTATCTAGGG
CAAATGAAGTATTTGATCATATTAGATGATGTTTGGACTCCAGATGCATTTGAAGACCTG
TCTAGGTCACTTGTTTGTAATGGTAAGGGAAGCAGATTGATAATCACAACACGGCAGGGT
GATGTTGCTGCACTTGCTTCTCAAGGACACATATTAACACTTGAACCTTTACCAGAAGAC
AAGGCTTGGGATCTTTTTTGTAAGAAATCTTTTCCAAAAGAAACAAATCATCACTGTCCG
GAGGAGTTGAGGCTTTTGTCCGAGGAAATACTTAGCAAGTGTAAAGGATTGCCTCTTGCT
ATTGTGTCAATTGGCAGCCTCTTGCATGTGCGTGAGAAAACCGTTGAAGAATGGAAAAGA
ATAAATGACCAATTGAGTTGGGAGATACTTAATAACTCAAGGCTCGACCACATAAGGAAT
GTGTTGCATCTAAGCTTCATCTACCTTCCAACATACTTGAAAAGTTGTTTCCTGTACTGC
AGCTTATTTCCAGAAGACTATCTTTTCCACAGAAGAAAACTTGTACGACTATGGATGGCG
GAGGGGTTCATCGTGGAGATGGGTGCCAGCACATTAGAAGAAGTGGCAGAAAGCTATGTT
AAGGAGTTGGTCAATAGAAACATGCTTCAACTTGTTGGAAGGAACTCATTTGGTAGGATG
AAAAGATTCAGAATGCACGATATCATACGTGAACTAGCACTTGATTTGTGCCAGAAGGAT
CGTTTTGGTGTTATATATGAGGAGGATAAATGTGGGGGTTCTCTTCAGAGAGATGGTCGT
CGGTTGGTAGTGCACAAACTAAAGCAGGATATTCAGCAACCATTTTCAAGTATACACGTA
CTTCGAACTTTCATTACACTGGAGGAAAGCATGTCCTCATTCCCTCTATTGCCTCTACTA
TCTGAGAAGTCAAGATATATGACTGTGCTAGAATTAAGTGGTCTACCCATCGAGAAGATT
CCAGATGCCATTGGGGATCTTTTTAATCTCCGCTATTTGGGTTTGCGGTACTCAAAAGTG
AAGCTTCTCCCTAAATCTATCGAGAAGCTTTCAAATTTGTTGACACTGGACCTTTGTGGA
TCTGACATACATGAGCTGCCTGCAGGGATTGGCAAGCTAAATAAGCTTAGGCACCTATTT
GCTGAGAAAAACATTATATCAGGACGAATACAAAATATTCGATATGCAAGAGGTGTATGC
TTCCCTATTGGGCTTGGGAACCTAACAAACCTGCAGACTTTGCAAGCGTTGGAAGTGCAG
GAAGTGGATGGATCCATTAGACAACTAGGGGAGCTAAGGCAACTAAGAAGCTTGAGGATA
TGGGGCATGAAGGGAATCTACTGTGAACAGCTCTGCAAGTCTCTTGTTCAGATGCAATTC
TTGTCCAACCTAAATGTGAATGCGAGTGATGAGAATGAGGTTCTGGCGTTGAACGCCCTC
CCAGCTAACCTGCAAAAGCTAAGTTTGAGCGGAAGATTGCCGGAAGGGGCATTGTTGGCG
GAGTCTCCTCTCTTTCAAGCCGTAGAGAAGAACTTGTATTCACTACGCCTATGTTGGTCG
CAGTTGAGAGAAGACCCTTTGTCATCCCTTTCTCGTTTGGCAAATTTGACGGATCTATTA
TTGGACAGAGCGTACAATGGAGAGAAGCTGCAGTTTCTCACCGGATGGTTTCCCAAGCTA
AAGAACCTTTATTTGTGGGACATGCCCAACCTGAAGAGGCTAGAGATACATCAAGGTGCC
ATGACAGCTCTAGAAACACTAGTACTAGGCAACCTAGAAAGCATGGTGGAGGTCCCGCCT
GGCCTTGAGTTCCTCATACCCCTCCAGCTTCTAATTTTCCGAGAAATCACCCGTGACTTC
CTGGCGTTGCTCCGCCAAAGCCCTCAGCTTGTTGGTACGCAATGGCGGCACAGTCTCCGC
GACGACGACCAGTGA
```
