## Supplementary material for "RefPlantNLR: a comprehensive collection of experimentally validated plant NLRs": Candidate_sites.with_flanking.fa_chunk_0000344

```
>Sr50:0-2871
ATGAATATTGTCACGGGGGCCATGGGCAGCCTGATCCCCAAGTTGGGCGAGCTGCTCATG
GATGAGTACAAGCTGCACAAGCGCATCAAGAAAGATGTTGAGTTCCTCAAGAAGGAGCTT
GAGAGCATGCACGCTGCCCTCATCAAGGTTGGCGAGGTGCCGCGGGACCAGCTCGACAGG
CAAGTCAAGCTCTGGGCCGACGAGGTCAGAGAGCTCTCCTACAACATGGAGGATGTCGTC
GACAAGTTCCTCGTACGCGTCGACGGCGACGGCATTCAGCAGCCTCACGACAACTCCGGC
AGATTTAAGGAGCTCAAGAACAAGATGATCGGCTTGTTTAAGAAAGGCAGGAATCACCAT
CGCATAGCTGACGCGATCAAGGAAATCAAGGAGCAACTCCAGGAGGTGGCTGCTAGGCGT
GACAGGAACAAGGTAGCTGTTCCTAATCCTATGGAACCAATTACTATCGATCCTTGTCTT
CGAGCTTTGTACGCAGAAGCGACAGAGCTAGTTGGCATATATGGGAAGAGGGATGAGGAG
CTCATGAGGTTGCTCTCCATGGAGGGTGATGATGCCTCTAACAAGAGACTAAAGAAGGTC
TCCATTGTTGGATTTGGAGGGTTGGGCAAGACCACTCTTGCTAGAGCAGTATACGACAAG
ATTAAAGGTGATTTTGATTGTCGGGCATTTGTTCCCGTCGGTCAGAACCCTGACATGAAG
AAGGTTTTAAGGGATATCCTCATTGATCTCGGCAACCCTCACTCAGATCTTGCTATACTG
GATGACAAACAACTTGTTAAAAAGCTTCATGATTTCCTAGAGAACAAAAGGTATCTTGTC
ATAATTGATGATATATGGGACGAAATGTTGTGGGAAGGCATCAACTTTGCTTTCTCCAAT
AGGAATAATCTAGGCAGTCGGCTAATCACCACAACCCGCAATTTCGATGTCTCCAAATCA
TGTTGCTTATCGGCTGATGATTCAATATATAAAATGAAACCTCTTTCTACTGATGACTCC
AGAAGGCTCTTCCATAAGAGAATATTTCCTGACGCTGGTGGATGTCCAAGTGAATTTCAA
CAAGTGTCTGAAGACATATTGAAGAAATGTGGTGGAGTACCACTGGCCATCATTACTATT
GCTAGTGCTTTGGCTAGTGGCCAGCATGTGAAACCAAAGCATGAGTGGGATATTCTACTC
CAGTCCCTTGGCTCCGGAGTAACAAAAGATAATAGTTTGGTTGAGATGCGGAGAATACTA
TCTTTCAGCTATTATAATCTACCGTCTCATCTGAAAACTTGTCTACTTTACCTATGTATA
TATCCAGAAGATAGCACCATTGGTAGAGATAGACTGATATGGAAGTGGGTGGCCGAAGGA
TTTGTCCACCATGGAGATCAAGGGACCAGTCTGTTTTTGGTCGGATTAAACTACTTCAAC
CAGCTCATTAATAGAAGTATGATCCAGCCAATATATGATGAACTAGGCCAGGTACATGCT
TGCCGTGTACATGATATGGTTCTTGATCTTATCTGCAACTTCTCACATGAAGCAAAGTTT
GTTAATGTATTGGATGGCACAGGGAATAGCATATCTTCACAAAGTAATGTCCGTCGTTTG
TCCCTTCAGAATAAAATGGAAGATCATCAAGCCAAGCCTCTCACAAATATCATGAGTATG
TCACGAGTGAGGTCAATTACTATCTTTCCACCTGCTGTTAGTATCATGCCAAGTCTGTCA
ATGTTTGAAGTTCTGCGTGTACTTGATCTGTCGAACTGTGATTTGGGAAAAAGTAGCAGC
CTGCAGCTTAACCTCAAGGGTGTTGGACATTTAATCCACCTAAGGTACCTTGATCTACAA
GGCACTCAAATTAGTGAACTCCCGACTGAGATAGGAAACCTGCAATTTTTGGAGGTGTTG
GATCTTGACAACAATTATGAGCTAGATGAATTGCCTTCCACTCTTTTTAAATTGAGAAGA
TTAATCTACTTAAATGTTATGTTGTATAAGGTGGTTCCAACTCCTGGTGTGTTGCAGAAT
ATGACATCCATTGAAGTGTTGAGGGGGGTCTTGGTCTCTCTGAACATTATTGCACAAGAG
CTTGGCAACCTGACAAGGCTGAGGGAGCTTAAGATTTGCTTCAAGGATGGTAATTTGGAT
TCATATAAACTTTTCGTGAAGTCTCTGGGCAACCTGCATCATATCGAAAGCCTAAGTATT
AGTTACAATTCCAAAGAAACATCTTTTGAACTGATGGATCTCTTGGGAGAGCGTTGGGTG
CCTCCTGTACATCTCCGCGAATTTGTGTCTTGGATGCCCAGCCAACTCTCTGCATTGCGA
GGATGGATAAAGAGAGACCCCTCGCATCTCTCGAACCTCTCCGAGTTAATCCTCTGGCCA
GTGAAGGAAGTGCAGCAGGAGGACGTGGAAATCATTGGGGGGTTGCTGTCCCTTCGCCGT
CTCTGGATAAAGAGCACCCACCAAACACAGCGGCTGCTAGTCATTCGTGCAGATGGGTTC
CGCTGCATGATGGACTTTGAGTTGAATTGTGGATCAGCAGCGCAAATCATGTTTGAACCA
GGAGCTTTGCCGAGGGCGGAAGTACTTGTGTTCAGCCTGGGCGTGCGGGTGGCGCAAGAG
GATGGAAACTGTGGTTTCGACTTGGGCCTGCAGGGGAACCTGCTCTCCCTTCGGCATGAT
GTCTTTGTTCGTATATATTGTGGTGGGGCGAGGGTTGGGGAGGCAAAGGAAGCGGAGGCT
GCGGTGAGGCACGCGCTCGAAGCCCATCCCAACCATCCCCCGATTGATATTGAGATGACC
CCGTATATAGCAGAAGGTGCTCGTGATGATGATTTGTGTGAGGAGAACTGA
```
