## Supplementary material for "RefPlantNLR: a comprehensive collection of experimentally validated plant NLRs": Candidate_sites.with_flanking.fa_chunk_0000345

```
>SrTA1662:0-2913
ATGGAGGTCGTCACGGGTGCCATGGGCAGCCTGCTCCCCAAGCTGGGCAAGCTGCTCCTG
GAGGAGTACAAGCTGCACAAGGGCGTCAAGGAAAATATCGAGGACCTCCGGAAGGAGCTT
GAGAGCATGAACCTTGCCCTCGTCAAGATTGATGAGGTGCCGCGGGACCAGCTCGACAGA
CAAGACAAGCTCTGGGCAGATGATGTCAGAGATCTCTCCTACAAGATTGAGGATGTCGTC
GACAAGTTCCTCATGCACGTCGACCGCATTCAGCCTGACGACACCACCAATGGATTCAAG
GGGCTCATGAAGAGGACGGCCGAGTTGTTCAAGAAAGGCAAGGATCGGAATCGGATAGGG
CACGCGATGAAGGGCATCCAGGAGGAACTTCAGAAGGTGGCTGCTAGGCGTGACAGGAAC
AAGGTCGACGGTATGGCTCCTAATACTAGGGAAGCAGTTGTTATCGATCCTCGTCTCCGT
GCTCTGTACACAGAAGCGACAGAGCTGGTTGGCATCTACGGGAAGAGGGATCAGGACCTC
ATGAGTTTGCTCTCCCTGGAGGGCGGCGATGCCTCTAACAAGAGACTGAAGAAGGTCTCC
ATTGTTGGATTTGGTGGATTGGGCAAGACCACTCTTGCTAGAGCAGTATACAACAAGATT
AAAGGTGTTTTCGATTGTCGGGCATTTGTCCCCGTCGGCCGGAACCCCAACATCAAGAAG
GTTTTTAGGGATATCCTCATTGATCTCGGCAACTCTAACTCAGATCTTGCATTATTGGAT
GAAAGGCAGCTTATCAACAAGCTTCATGAATTCCTCGAGAACAAGAGGTATCTGGTCATA
ATTGATGATATATGGGATGAAAAATTGTGGGAATACATCAACTTGGCTTTCTCCGACAGG
AATAATCTAGGCAGTCGGCTAATCACCACAACCCGCATTGTCAGTGTCTCCAATTCATGT
TGCTCGTCGGCTAATGATTCAATTTATCAAATGAAACCTCTTTCTACTGATGATTCCAGA
AGGCTCTTCCATAAGAGAATATTTCCCGACAAGAGTGCATGTCCAAATGAATTTGAACAA
GTGTCTAATGATATATTGAAAAAATGTGGTGGAGTACCACTAGCCATCATTACTATTGCT
AGTGCTTTGGCCAGTGGCCAGCAGGTGAAACCAAAGCGTGAGTGGGATATTCTGCTCCAG
TCCCTTGGCTCTGGACTAACAGAAGATAACAGTTTAGAGGAGATGCGTAGAATACTCTCT
TTCAGCTATTATAATCTACCATATGATCTAAAAACCTGTCTATTGTACCTATGTATATAT
CCAGAAGATCACGAGATTAATAGAGATAAACTGATATGGAAGTGGGTGGCCGAAGGATTT
GTCCTCCATGGAAATCAAGGAACTAGCCTGTTTTTGCTCGGATTAAATTACTTCAACGAA
CTCATCAATAGAAGTATGATCCAGCCAATATATGATCCTCTCGGCCAGGTATATGCTTGC
CGTGTACATGATATGGTTCTGGACCTTATCTGCAACTTGTCACATGAAGCAAAGTTTGTT
AATGTATTCGATGGCACTGGGAATATCATGTCTTCACAAAGTAATGTTCGTCGTTTGTCC
CTTCAGAATAAAATGGAAGATCATCAAGCCAAGCCTCTCACAAATATCATGAGTATGTCA
CGAGTGAGGTCAATTACTATCTTTCCACCTGCTGTTAGTATCATGCCAGCTCTGTCAAGG
TTTGAAGTTCTGCGTGTACTTGATATGTCGGACTGTAACCTTGGGGAAAGTAGCAGCCTG
CAGCCTAACCTCAAGGGTGTTGGACACTTAATTCACCTAAGGTACCTAGGTCTATCAGGT
ACCGGAATTAGTAAACTCCCGGCTGAGATAGGAACCCTGCAGTTTCTGGAGGTGTTGGAT
CTTGGATACAATCATGAGCTAGATGAATTGCCGTCCACTCTTTTTAAATTGAGAAGGTTA
ATCTACCTAAATGTTCGGTTCTATAAGGTGGTTCCAACTCCTGGTGTGTTGCAGAATCTG
ACATCCATAGAAGTGTTGAGGGGGCTCTTGGTCTCTCTGAACATCATTGCACAAGAGCTT
GGCAACCTGGCAAGGCTGAGGGAGCTTGAGATTCGCTTCAAGGATGGTAGTTTGGATTTG
TATGAAGGTTTCGTGAAGTCTCTGTGCAACCTACATCATATCGAAAGCCTAAGTATTAGT
TGCAATTCCAAAGAAACATCTTTTGAACTGATGGATCTCTTGGGAGAACGCTGGGTGCCT
CCTGTACATCTCCGCGAATTTGTGTCATACATCCCCAGCCAAATCTCTGCACTGCGAGGG
TGGATAGAGAGAGACCCCTCGCATCTCTCGAACCTCTCCGAGTTAATCCTCACGTCAGTG
AAGGAGGTGCAGCAGGAGGACGTGGAAATCATTGGGGGGTTGCTGTCCCTTCGCAATCTC
TGGATAACGAGCACCCACCAAACACAGCGGCTGCTAGTCATCCGTGCAGATGGGTTCCGC
TGTATGCTAAACTTTGAGTTGAATTGTGGATCAGCCGCACAAATAATGTTTGAATCAGGA
GCTTTGCCGAGGGCGGAAAGAGTTGAGTTCAGTCTCGGCGTGCGGGTGGCGAAAGAGGAT
GGTAACCGTGGTTTCAACTTGGGCCTGCAGGGGAACCTGCTCTCCCTTCGGCGTGGTGTC
CGGATTTGGATGTATTGTGGTGGAGCGAGGGTTGGGGAGGCCAAGGAAGCGGAGGCTGCG
GTGAGGCACGCCCTCGACGCCCATCCCAGCCATCCCCTGATTTTGATTGAGATGAGGCCG
CGTATACAAGAAGGTACTCATGTCGCACCTAACTACTCACGCTCAACTCCCATCCCAATC
ATCCCCGATTACGTATATGTTTTTTTCGAATGA
```
