## Supplementary material for "RefPlantNLR: a comprehensive collection of experimentally validated plant NLRs": Candidate_sites.with_flanking.fa_chunk_0000346

```
>SrTm5:0-2817
ATGGCGGAAGTTCTGGTGAGCGCATCCACAGGGGCAATGGGTTCCCTCCTGCGGAAGTTG
GGAGCTATGTTGACGGATGAATACAAGCTGCTCAAGAACGTCCGTGGGGACATCAAGTTC
CTCAAGGACGAGCTGGAGGTCATGTGCGCGTTCCTCCTCAAGATGTCAGATGTGGAGGAG
CCTGACGAACCAACAAAGCTGCGTGTGACGGCGGTGCGGGAGATGTCCTATAAGATAGAG
GACAACATCGACAAGTTCATGGTCCTCGTGGAACACGAGTCCTCCTGCTCCGAGGCGGCT
CATGGCGTCGCCAAGCTCATGGACAAGTGCAAGAACTTGCTGCCGGACATCAAGACCCGC
CGCAGGATCGCCAAGGAGGTCAAAGACATCAAGAAAGAAATTAAGGATGTCAGCGACAGA
TTTTCAAGGTACAAGATTGACGAGTCCTCCTCCTCTATGCCGGCAAAAGGCAAGGTCGAC
CCTCGACTTCGTGCAGTCTACAAAGACGCCGCAGAGCTCGTCGGAATTGATGGACCAAAG
GATGAACTTGTCAAGTGGCTGAATGAGAAAGAGGGCCAATCACTGAAATCTGTCTCTATT
GTTGGATATGGAGGGTTGGGCAAGACCACGCTCGCCAACCAGATCCGGGTCAACCTTGGA
GCGACCTTCGACTGCGGGGCTTTTGTCTCGATTTCACGCAAGCCTGACATGAAGGCGATA
TTAAGATCTATATTATCGCAAATCACCAAGAAAGACGAGGCTTGCTCTAGATTAGATGAT
ATACAACTCATCATCGACAAGATTCGAGAATTCCTCCAAGACACAAGGTACTTTATCATA
ATTGATGATATATGGGAGTTAGGAACATGGGAAACTTTGAAATGTGCATTTGTCAAGAAT
ACATTGGGCAGCAGAATAATTATCACAACACGTATAGTTGATGTTGCCAAATCTTGTTCT
CCTTCTAGTGAAGATCTTGTCTATGAGATGAAACCACTCAGTGAGGCTGACTCGAAGAAA
TTGTTTTTCAAGAGGATATTTGGCTGTGAAGAAAGCTGTCCTGATAGCTTGAAAGAAGCT
GCCAATGATATTTTGAAAAAATGCCGTGGCCTACCTCTGGCCATCAATGCCATTTCTAGC
GTGTTGGTCACAACAAGGGAAACAAAAGAAGAGTGGGATCGGGTGCGACATTCAATACGC
TCTTCAAAGGTCAAAAGTGATATAATAGAGACCATGAATTACATATTGTCTCTTAGTTAT
TTTGATCTTCCCCACCACCTAAGAAGCTGCTTATTGTACCTGGCTCTGTTTCCTGAAGAC
CAATTGATTGGAAGGAAGCGGTTAGTACGCAGATGGATTTCTGAAGGCTTTATCCATGGA
GAAAGTGGACAAGATCTCATGGAATTAGGAGAGGAATATTTTCACCAGCTTGTGAACAGA
AGTCTAATACAGCCCGGCAACATAGGGTATGACGGCAAGGCAATGTATTGCCGAGTCCAT
GACACCATCCTTGATTTCCTAATTGACAAATCCTCTGAAGAGAACATGTGTACTGTCCTA
AAGAAACAATGCAAGCCTAATGGCATAGTTCGTCGGCTCTCTCTAATGGGGAATGAGGAT
GAAGAAATCGTGGAGCAATTGGATCTGTCACACGCTCGGTCAATCAGTGCTTTTGGGGAT
ATCAAGCTATTGCCTTCGCTTGGGAGGTCAAAATGCTTGCGCGTGCTAGACTTGCAAGGC
TGCGATCAGTTGGAAAATCATCATATCAAGGATATTGAAAGACTCTATCAGCTAAGATAC
TTGGATATCTCTTCTACAGGAATCACGGAGCTTCCCAGGCAAATTGGGGAGTTGCTGTAT
CTAGAGACGCTAGTTGCCTATGGATTACGTGAGCTTCCTGAAAGCACAAGTCGGCTACAA
CGACTGGCACGTTTGTTTGTTTACTCTGGTTGTAAGCTTCCAGGTGGGTTGGGAAACTTG
ATAAACTTGCAAGAGCTTGACTGCGTTGATGCCTTGCATTTGAAGCATGTGGAAGAGCTC
GGCAAACTAACAAATCTGAGAAAGCTGAGTATTAAATTGGACACTGGTGGGATTGAAGGC
AACAAATTAGAAGAGTCCAAGGAAAAGCTGGTGTCCTCTCTCTGTAAACTGGACGAATGC
GGCCTCCGTTCCCTGAGTATTCATTATTATCTGAGAGAAAAGGATGGAGAAGAGCCGTTC
CTCCCTGCTTTGGGTTGTATCCAGGAGGTTTGTGTATATGGACAAGATATCAGCCGGATT
AGCAGATGGCTCGCGTCACTTCCCAACCTACACAGGTTGTTTTTGAACCAACCGAAGATA
GAGCAGCAGGATATTGAGATGATTGGATTGATACCCAATCTGATCGATTTGTCACTGTCT
TTATACAAAACAGACGACGCTGGGCGGCTCATCATCAGGCGTGAAGGATTTCAACAGTTG
CAGAGTTTTCGGGTTTACCATACTCGTATGGGAGTTTTAATGTTTGAACCGGGGGCTATG
CCGAGGCTCAAGGAGCTTAAATTCTATGACTTCATCGGAAAGCCCAAATCTGGTGCGGTC
GATTTCGACTTTGGCATCCAACACCTCTCCAGCCTTGCTCGCCTCACTGTCGACTTATCC
TGCGTTGGCTGGACGGCGGCGGAAGTAGAGGCTGCGGAGGATGCTTTCAAGAGCATGGCC
GAGGCAAACCCCAACCGTCCAATACTGGAGATGACAAGACTTTTTCCGCAGGATATGTTA
CGAGACGAGCAAATAGATATGGCAGGCTCAGCTACAACGCCGGCCGTCAAGTCCTAG
```
