## Supplementary material for "RefPlantNLR: a comprehensive collection of experimentally validated plant NLRs": Candidate_sites.with_flanking.fa_chunk_0000347

```
>StrPtr1:0-2472
ATGGCGGAATCTTTCTTGTTCAATATCATTGAACGAGTTTTGGCTAAAGTTTCTTCAATT
GCTGTATATGAGATCACTCTAGCTTGGAATGTTAAGATAGAGCTAAGGAAACTCCAAAGT
ACTCTATCCACCATCAAAGCTGTACTTCTAGATGCAAACGAGCAACAGGCAAAGAACCAT
GAAGTGAGAGATTGGCTGGAAAAGCTCAGAGATGTTGTTTATGATGTCGATGATTTGATG
GATGATTTATCAACACAACTGTTGCTGCAAATGCATTTCCAGAAAAGCTTTAGGAAGAAG
GTAAGAAAATTCTTTTCAAGTTCAAATCCAATTATATATCGATTCAAGATTGGCAGAAAG
GTAAAAGAAATCAGGGAGCTACTGAATGAGATTGCAGATGATAGGAGAAATTTCCACTTC
ACGGAACATACGTATGTAATTCCAGCTGAGAATACGAGTAGAGAACAAACACACTCCTTT
GTGAGGGCATCAGATATCATTGGTAGAGATGATGATCAAGAAAACATTGTAAAACAGCTG
ATAGATTCTCATGATGAGGAAAATATTTCTGTGATTCCTATTGTTGGACTTGGAGGGCTT
GGAAAAACCACACTTGTTAAGTTGGTTTATAACAATAATAGGGTTGTTCAGAATTTTGAC
CTTAGAATGTGGGTTAGTATTTCAGAAGATTTTAGTCTGAGCAAGGTAATTGAGAAAATT
CTGAGGTCTGCAACGGGAGAGAGTTTTGACCACCTAGATATGGACCAATTACAAGGTTGT
TTGGGAGAGGTTTTGCAACAGAAAAGGTATTTACTTGTGCTGGATGATGTGTGGAATGAA
GATCAACACAAGTGGACAGATCTGAGGGAGTTGCTGATGAATTGTTCCAGAGGTAGTAAA
ATTGTTGTCACTACACGTAGTAAGATGGCTGCTTTGATTACTGGAACAGTTCCGCCTTAT
TATTTGGAAGGCCTTGCTGATGATGACTGCTTATCTTTATTTTTGAAATGTGCATTTGGA
GGGCAGGACAATTTGTTTCCTAATCTAGTAGAAATAGGAAAAGAAATTGTGAAAAAGTGT
GGAGGAGTGCCTTTGGCTGTGAAAACCTTGGGAAGGTTATTGTACATGAAAACAGACGAG
AATGAATGGTTGCAAATAAGAGATAATGAGATATGGGAAATCGAACAGAATAAATCTGAC
ATTTTACCAATATTGAGATTGAGCTATGAACAGATGCCATCACATCTAAGACAGTGCTTT
GCCTATTGCTCCATGTTATCCAAAGGTCAAGAAATTCCGAGGGAGGATTTTATCAATCGG
TGGATTGCTCAAGGATTTATACAGAGTTCAAACAGAAACAGGAAGCTGGAAGATATAGGT
AATCAGTACTTTGATGAGTTGCTATCAAGGTTTTGCTTCCTAGATGTGGTACAAGCTTTT
GATGGAGAAATATTGGCTTGTAAGATACACAATCTTGTGCATGATCTTGCACAGTCAGTA
GCAGGTGCAGAATGCTTAAATGTGAAACCCAATGCTTTCGTGGTTTCTGAAAGAGTTCGC
CACTTATTCTTCCATGCAGAAGATATGTCTAGGAAACACTTCCCCAGATTTTTGCTTCCT
TTGCAAAAGTTGAGGTCTTTCTCTTATTCTTTTAACATTGGACCTGTAAACAAGTTCTTT
GTCAAGACAATGTTGTCAAATTTCAAATGCCTTCGGATGTTAGTCTTGAACAATCTAGAT
CTTGAGGAGTTGCCAACTTCGATAGGTCACTTGAAGGAATTAAGATACCTTAACCTTAGC
AACAGTGGTAATATCAAGTTTCTTCCAAGGTCTATGAGCAAATTAGTAAATCTGCACACC
CTAAACCTCATTAACTGTGAACAGCTTAAGGAGTTGCCAAGAGACTTTAGAAAGTTAATC
AGCCTAAAGACCTTGTATTTGACTACACATCAGATATCAGAAGGGATCAAGAATCAACAT
TCTTTCACTTCTCTTCAATTTTTGCTTCTTTTCAAATGTTGTTTCCCAAAATTGCAGCCA
GAACTGGTGCAGCATTTTACTGCACTTCGGGTTTTGCGTATCTATGAATGCCCAAGTTTA
TGTTCTCTTCCAAGCAGTATTAGATATCTGACTTCACTTGAAAAGCTATGGATCTGGAAC
TGTGAAGAACTTGATTTGATAGATGGAGAAGGAATGTCAGGCCTAACAAGTCTTCAATCC
TTGCTTCTAATGGGGCTTCCTAAGTTGGTGACTCTACCATTGGAACTTAAAGATACTGCT
CCTACAACATTAAAGTACTTCAGAATCGCCGATTGTCCCAACCTGATGGAGCTTCCAGAG
TGGCTGCCCAATTGCTCCTCACTTCAGAGACTGTATATAGAGGACTGTCCTGTTTTGGCA
TCGATACCTCAAGGAATCTACAGCCACAATGCCAATCTCCATATAATCGACTGTCCATTG
CTAGGTGGATGA
```
