## Supplementary material for "RefPlantNLR: a comprehensive collection of experimentally validated plant NLRs": Candidate_sites.with_flanking.fa_chunk_0000348

```
>Sw5-b:0-3741
ATGGCTGAAAATGAAATTGAGGAAATGTTAGAGCACCTGAGAAGGATCAAGAGTGGAGGT
GATCTGGATTGGCTCGACATATTGCGAATTGAGGAACTTGAAATGGTGCTAAGAGTTTTT
AGAACCTTTACAAAGTATAATGATGTTCTTTTGCCTGATTCCTTAGTCGAACTCACAAAG
AGGGCCAAATTGATTGGGGAAATACTTCACCGGTTGTTTGGTAGGATTCCACATAAATGT
AAAACTAACCTTAATCTAGAAAGGCTAGAATCACATTTGTTGGAATTCTTTCAAGGTAAT
ACGGCAAGTTTAAGTCACAATTATGAGTTGAATAATTTTGATCTGTCGAAATATATGGAT
TGTCTGGAAAATTTTCTAAATGATGTACTGATGATGTTCTTGCAAAAGGATAGGTTCTTC
CATTCCAGAGAACAACTTGCAAAACATCGATCAATAAAGGAACTGAAAATTGTTCAAAAG
AAAATAAGATTTTTGAAATACATATATGCCACAGAGATAAATGGTTATGTCGACTATGAG
AAGCAGGAATGTTTGGAGAATCGAATTCAGTTCATGACTAACACTGTGGGACAATATTGT
TTGGCAGTATTAGATTATGTCACTGAGGGTAAACTTAATGAAGAAAATGACAACTTTAGT
AAACCTCCTTACCTATTATCATTGATTGTGTTAGTGGAGCTGGAAATGAAGAAGATTTTT
CATGGTGAAGTAAAGGCTTCAAAGTTTACTCAATCAAAAACTTTCAAGGACAAGAAATTA
CCAAAAGGATTTTCACATCATCTCCACAATCTGTTGATGTATCTCAGAAACAAAAAGCTC
GAGAATTTTCCTAATAATATCGCTGCTCAAAATATTGATGTGGCAATAGAGTTCTTGTTG
GTTTTCCTTGATGCTGATGTGTCAAATCATGTTATTAATGGTAACTGGTTGAAAAAGGTC
TTGTTAAAGGTTGGAGCTATAGCGGGTGATATTCTATATGTAATTCAAAAGCTTCTTCCT
AGATCAATAAACAAAGATGAAACTAGCAACATAAGTCTTTGCTCAATACAGATATTGGAG
AAGACTAAAGATCTGAAGGCACAAGTTGAGACGTACTACAAATCCTTAAAATTTACTCCA
TCTCAGTTCCCCACCTTTGGTGGATTGAGCTTTCTGAATTCTCTTTTAAGGAAACTGAAT
GAGATGTCGACATCTAAGTCCGGATTAGGTTTCCTGATGAAACCTCTTTTAGGGAATTTG
GAGAAAGAGCTATCATCTCTTACATCCATTTTAGAGAAGGAGCTCTCATCCATTTTCCGT
GATGTCGTGCACCATGAACATAACATTCCTAAAGATCTTCAGAGGCGTACCATCAATTTG
TCATATGAGGCTGAGGTTGCTATTGATTCTATTCTTGCTCAGTATAATGCTTTTTTGCAT
ATTTTTTGCTCACTTCCTACAATTGTAAAAGAGATCAAGCAAATTAATGCAGAGGTGACT
GAGATGTGGTCAGCGGACATTCCTCTTAATCCTCACTATGTGGCTGCTCCATTAAAACAT
CTGCCGGATCGACATAGCAATCTTGTAACTGATGAGGAGGTAGTGGGTTTTGAGAATAAA
GCAGAAGAACTAATTGATTATCTGATTAGAGGTACAAATGAGCTAGACGTTGTCCCAATT
GTAGGCATGGGAGGACAAGGGAAAACGACAATTGCTAGAAAGTTGTACAATAATGACATT
ATTGTTTCTCGCTTTGATGTTCGAGCATGGTGCATCATTTCTCAAACGTATAATCGGAGA
GAGTTATTACAAGATATTTTCAGTCAAGTTACAGGTTCCGACGACAATGGAGCTACGGTT
GATGTTCTTGCCGACATGTTGAGGAGAAAATTAATGGGAAAGAGATATCTCATTGTATTG
GATGATATGTGGGATTGTATGGTATGGGATGACTTAAGGCTTTCTTTTCCAGATGATGGA
ATTAGAAGCAGAATAGTCGTAACAACTCGACTTGAAGAAGTGGGTAAGCAAGTCAAGTAC
CATACTGATCCTTATTCTCTTCCATTCCTCACAACAGAAGAGAGTTGCCAATTGTTGCAG
AAAAAAGTGTTTCAAAAGGAAGATTGCCCGCCTGAACTACAAGATGTGAGTCAAGCAGTA
GCAGAAAAATGCAAAGGACTGCCCCTAGTGGTTGTCTTGGTAGCTGGAATAATCAAAAAA
AGGAAAATGGAAGAATCTTGGTGGAATGAGGTGAAAGATGCTTTATTTGACTATCTTGAC
AGTGAGTTCGAAGAATACAGTCTGGCAACTATGCAGTTGAGTTTTGATAACTTACCCCAC
TGTTTAAAGCCTTGTCTTCTTTATATGGGAATGTTTTCGGAGGACGCAAGAATTCCAGCA
TCTACATTGATAAGTTTATGGATTGCTGAAGGATTCGTGGAGAACACTGAATCTGGGAGA
TTAATGGAAGAGGAAGCTGAAGGTTACTTGATGGATCTCATTAGCAGTAACTTGGTAATG
CTTTCAAAGAGAACTTATAAGGGTAGAGTCAAATACTGTCAGGTTCATGATGTTGTGCAT
CACTTTTGCTTGGAAAAGAGTAGAGAAGCAAAGTTTATGCTTGCAGTGAAGGGTCAATAT
ATCCATTTTCAACCTTCGGATTGGAAGGGAACTCGAGTGAGCTTCAGTTTTAGTGAAGAG
CTTTCCAAGTTTGCATCTCTGGTCTCCAAAACACAGAAGCCTTTCCATCAACACTTGAGG
TCATTGATAACGACCAATCGAGCAAAATCTATTAATGATATTTTCTCCTGTCAGATTAGT
GAATTGCGACTTCTTAAAGTCTTGGATTTGAGTTCTTATATTGTGGAGTTTTTGTCGTTA
GCTACATTCAAACCACTAAATCAGCTGAAGTACCTCGCAGTTCAGGCTTTTGAATTCTAT
TTTGATCCAGGATCACATCTTCCCCATATAGAAACTTTCATTGTAATGAATCTTCCTTAT
TATGATATATTGTTACCAGTGTCTTTTTGGGAAATGAAAAAATTAAGGCATGCTCATTTT
GGTAAGGCTGAATTTGACAAGCAGGGGCTCTCTGAAGGATCCTCTAAATTGGAAAATTTG
AGGATATTAAAGAATATTGTTGGATTTGATAGGGTGGATGTGTTATCAAGGAGGTGTCCT
AATCTTCAACAACTTCAAATCACATATTTTGGGAATAATGAAGAGCCTTTTTGTCCCAAA
TTGGAGAATCTTACCCAGCTTCAACAACTTCAACTTTCCTTTGCGCGTCCCCGCACTCTA
TCCGGGTTACAGTTGCCTTCAAATTTAAATAAGTTGGTACTTGAAGGAATTCATATAGGA
TGTGTTATTCCCTTCATTGCGGGACTACCAAGCCTGGAATATCTCCAGTTACATGATGTG
TGTTTTCCTCAATCAGAAGAGTGGTGCCTTGGAGATATCACGTTCCATAAACTTAAGTTG
TTGAAACTGGTAAAGTTAAATATATCAAGGTGGGATGTCTCAGAGGAATCATTTCCGTTG
CTTGAAACACTCGTTATAAAGAAGTGCATTGACCTAGAGGAGATTCCACTTAGCTTTGCT
GATATTCCAACATTGGAACAGATTAAATTGATTGGGTCCTGGAAAGTATCTCTGGAGGAT
TCAGCTGTGAGAATGAAGGAAGAAATCAAAGACACTGAAGGATGTGATCGTTTACACCTC
GTCAAACAACGCTCAGATTGA
```
