## Supplementary material for "RefPlantNLR: a comprehensive collection of experimentally validated plant NLRs": Candidate_sites.with_flanking.fa_chunk_0000349

```
>TAO1:0-3564
ATGGATTCTTCATGTTTCTTGGTTTATAGAATATTCAGATTTCGTAAAAGAAATAAGAAT
ATTTCTTCTTCTCTATCTTCTTCATCTCCCCCTTCTTCTTTGTCTCAAAATTGGTTGCAC
CCTGTTTTCTTGAGCTTCCGTGGGGAAGATGTCCGCAAAGGCTTGCTCAGTCACATTCAG
AAGGAGTTTCAAAGAAACGGAATCACACCGTTCATTGATAATGAGATGAAGAGAGGAGGA
TCCATTGGTCCTGAGCTCTTACAGGCTATTAGAGGATCTAAGATCGCGATCATCTTGCTT
TCGAGGAACTATGGTTCTTCGAAGTGGTGTCTTGATGAATTGGTGGAGATTATGAAATGC
AGAGAAGAGTTGGGTCAAACAGTGATGACCGTTTTTTATGATGTGGATCCATCTGATGTG
AGGAAGCAGAAGGGAGATTTTGGGAAGGTTTTTAAAAAAACTTGTGTTGGAAGACCAGAG
GAGATGGTACAGAGATGGAAGCAAGCTTTGACCAGCGCTGCAAATATACTCGGGGAGGAT
TCTCGCAACTGGGAAAACGAAGCGGATATGATCATTAAAATCTCAAAAGATGTCTCCGAT
GTGTTGAGTTTTACGCCATCAAAGGATTTTGATGAGTTTGTTGGCATTGAAGCTCATACG
ACGGAGATAACTTCGTTGTTACAACTTGATCTGGAAGAAGTGAGAATGATAGGGATTTGG
GGTCCTGCTGGTATTGGCAAGACGACCATCTCCAGAGTTCTATATAACAAACTCTTTCAT
CAGTTCCAACTGGGCGCAATCATTGACAACATCAAAGTACGTTATCCAAGACCTTGTCAC
GATGAGTACAGTGCAAAGCTGCAGTTACAGAAAGAATTGTTGTCTCAGATGATTAACCAG
AAAGATATGGTGGTTCCTCATTTAGGTGTTGCCCAAGAGAGGTTGAAGGACAAGAAAGTT
CTTCTAGTTCTTGATGACGTCGATGGGTTAGTACAACTTGATGCCATGGCGAAAGATGTA
CAATGGTTTGGCCTTGGAAGTCGCATTATTGTCGTAACTCAAGATCTAAAACTTTTAAAA
GCTCATGGGATCAAGTATATTTACAAAGTTGATTTTCCAACTTCTGATGAGGCTCTTGAA
ATCTTCTGCATGTATGCTTTTGGTGAGAAGTCCCCTAAAGTTGGTTTTGAGCAGATTGCT
CGGACGGTTACAACACTTGCTGGTAAACTCCCGTTAGGACTAAGGGTTATGGGATCATAT
TTACGGCGAATGTCGAAGCAGGAGTGGGCGAAATCAATACCAAGGCTAAGGACCAGCCTT
GACGATGATATTGAGAGCGTTTTGAAGTTCAGTTACAACTCCTTAGCTGAACAAGAGAAA
GATTTATTTCTTCACATAACCTGTTTTTTCAGAAGGGAAAGGATTGAGACATTGGAAGTA
TTTCTTGCAAAGAAGTCTGTAGATATGAGGCAAGGGCTCCAAATCTTGGCAGATAAATCT
CTCTTATCTTTGAACTTGGGAAATATAGAGATGCATAATTTGCTAGTACAACTAGGCCTA
GACATTGTTCGTAAGCAATCTATTCATAAGCCTGGGAAACGTCAGTTCTTGGTTGATACT
GAAGATATTTGTGAAGTACTCACTGATGATACGGGTACCAGAACTCTTATAGGCATAGAT
CTTGAGTTATCTGGTGTAATCGAGGGCGTAATAAATATTAGTGAAAGAGCCTTTGAAAGA
ATGTGCAATCTCCAGTTCTTAAGATTCCACCATCCATATGGTGATCGTTGTCACGACATA
TTGTACTTACCGCAAGGTTTGAGCCATATATCTCGAAAACTTAGACTACTTCATTGGGAA
CGTTATCCACTGACATGTTTGCCTCCCAAGTTTAATCCGGAGTTCCTTGTCAAAATAAAC
ATGCGAGACAGCATGCTCGAGAAGCTGTGGGACGGAAATGAACCCATTAGAAACCTCAAA
TGGATGGATTTGAGTTTTTGTGTAAACCTGAAGGAGCTTCCTGATTTCTCTACTGCCACT
AATCTCCAAGAATTGAGACTCATAAATTGTTTAAGCTTGGTGGAGCTTCCCTCTTCCATT
GGGAATGCCACTAATTTACTGGAATTGGATCTTATTGATTGCTCAAGTCTGGTGAAACTC
CCCTCCTCTATTGGGAATCTCACAAATCTAAAAAAGTTGTTTCTCAATAGATGTTCGAGT
TTGGTGAAACTCCCTTCCTCTTTTGGGAATGTCACTAGTCTCAAGGAGTTAAATCTCAGT
GGTTGTTCAAGTCTTCTGGAGATCCCCTCTTCCATCGGGAATATTGTTAACCTCAAGAAA
GTATATGCTGATGGATGTTCAAGTCTGGTGCAACTCCCTTCCTCTATTGGAAATAACACT
AATCTCAAGGAATTGCATCTACTGAATTGCTCGAGTTTGATGGAATGCCCTTCTTCTATG
TTAAATTTAACTCGTCTCGAAGATTTGAATCTCAGTGGATGCTTAAGTCTGGTGAAGCTC
CCCTCTATTGGGAATGTTATTAATCTCCAATCATTGTATCTCAGTGATTGCTCAAGTCTA
ATGGAACTCCCCTTCACTATTGAGAATGCCACTAATCTCGATACATTGTATCTTGATGGA
TGCTCGAATCTACTGGAGCTTCCCTCATCTATTTGGAATATCACTAATCTCCAATCATTG
TATCTAAACGGATGCTCAAGTCTAAAGGAGCTCCCTTCCTTGGTTGAGAATGCCATTAAT
CTTCAAAGTTTGTCTCTTATGAAATGTTCAAGTTTGGTAGAGCTCCCTTCCTCCATCTGG
AGAATCAGTAATCTCTCATACTTAGATGTCAGTAACTGCTCTAGTTTGCTAGAGCTCAAT
CTTGTCTCGCACCCCGTGGTTCCAGATTCCCTAATCCTAGATGCAGGAGATTGTGAGTCT
CTGGTGCAGAGACTAGATTGCTTCTTTCAAAATCCAAAGATTGTTCTCAACTTCGCTAAC
TGCTTCAAACTGAATCAAGAAGCAAGAGATCTCATCATCCAGACATCGGCTTGTAGAAAT
GCGATATTACCAGGTGAAAAAGTGCCTGCATACTTCACGTACCGCGCTACTGGTGATTCT
TTAACAGTGAAGTTGAACCAGAAGTATCTTCTTCAATCTTTGAGATTTAAAGCTTGCCTT
TTGCTAGTTGAGGGTCAAAACAAATGGCCAAATTGGGGGATGAATCTAGTAACTTCTCGA
GAACCAGATGGACACATTGTTCTGTACACACCAAGCAGCCATCTTCAAGGTCCACTTTTA
ATGGAGAATCTGTATACATTCGAATTTGAACTAGTGGTGACTTCCAGTGAGTTCGTTTTG
GAGTTCAGAGCTGATCGTTACAAGTGTGCGTTGGGTCGATTTGACAAGTTTGGTGTGCAT
GTTGTGTGGTGTCACTTAGACCAGTACGAGTCAAAATCCCCGAGTTGCAAGCCCTTTTGG
AGGGATTTTCCTATAGTCATTAGCAATGGTCAGAACATTCTTGATGCTATACTCAAAACT
CCAATGCCAAGCATCAATCAGTAA
```
