## Supplementary material for "RefPlantNLR: a comprehensive collection of experimentally validated plant NLRs": Candidate_sites.with_flanking.fa_chunk_0000350

```
>TN13:0-1596
ATGGATTCTTATTTTTTCCTTGGCACTGTTGTTGTTGTTGCTCTTGCAATCTACACGCTT
TTGGGAACAATATCTTTTATGGTTTATAGAAAATTCAGGTTACACCAAGAGAAGAACAAC
ATATCATCTTGTTTTTCTTTTTCATCTTGCTTTTCTTTTTCATCTTCTTCATCGACTTCG
TCGCCCGGTCGTAAACACCAAGTCTTTCCAAGTTTCCACGGGGCAGATGTACGCAAATCC
TTTCTCAGCCACATCATGAAGGAGTTCAAAAGCAAGGGAATCGACATATTCATTGATAAA
GATATCAAGAGGGGTAAGTCCATCGGTCCTGAGCTCACAGAAGCTATCAGAGGATCGAGG
GTTGCGATTGTCTTCCTCTCGAGGAAATATGCTTCTTCGTCGTGGTGCCTGAATGAGTTG
GCACTGATCATGAAGTGCAGAAAAGAGTTGGGTCTAACAGTGATGACCCTTTTCTATGAC
TTGGACCCAACTGATGTAAGGAAGCAGACCGGAGATTTTGGGATGGCCTTCAAAGAAACT
TGTAAAGGTAAAACAAAGGATGAAATTGGAAGATGGAGACATGCTTTGGAGGAAGTCGCC
AAAATCGCCGGTTACCATTCAAGCATATGGGATAATGAAGCGGACATGATCGGAATAGTC
ACCACTGATATTTCAAATACGTTGAACATCTCAACGCCGTCAAGTGATTTCAGCGACTTA
GTTGGGATGGAGGATCATATGAAAAAATTGGAACGAATGTTATACCTAGATCTGAATGAT
GTGAGGATGATAGGGATTTGGGGTCCTCCTGGGATTGGTAAGACTTCCATCGCCAGAGTT
TTATTTCGAAAACATTCTGACAGTTTCGATTTGAGTGTCTTTATGGAGACTGTCAAGGGT
TATACAAGACCAGGTTGTTCGGATGAACACGGTCTTAAGCTGCACTTACAGCAGCAGTTT
CTGTCTCAAATATTCAACCAGAAGGATGTAGAAGTTCCTCACTTAGGAGTTGTACAAGAC
AGGTTAAGAGACAAGAGAGTGCTTGTTGTGCTTGATGACGTTGATCAGTCAGCACAATTA
GAAGCCATGGCCAAGGAAAATAAGTGGTTTGGTCCTGGAAGTCGGATTATCATCACCACG
CAAGATCGAAGACTTTTGAAAGCACATGGAATCAAAGATGTGTACAAGGTGGATTTACCA
CCACCTGATGATGCTTTTCAAATCTTCTGCATGTATGCTTTTGGTAAAACCTCTCCAAAA
CATGGTTTCGAGGAGCTTGCATGGGAAGCTACATACCTTTCTGGTATACACCCTTCGGGA
ATAAAAAGTATGGGCTCTTATTTCCGGAAAATGTCAAAACCGGAGTGGGTAAACGCGTTA
CAAAGGTTAAGGACTAGTAAGCTTGACTCTGAATCTCCGAGGACCCACAGAAAGCTCATA
AATAGATTAAGGAATGTAAAACAGAAGATGCTGTCAAATACGTTGAGCCGTATAAGGAAG
CACCAAATAGCATCAGCAGCAGCAAAAGCTGCTAGTGTTTATGAAACAAGTATAAAAGAA
GAGGTGGATTCGTCCGCGGAGTCGTTGAATCATTGA
```
