## Supplementary material for "RefPlantNLR: a comprehensive collection of experimentally validated plant NLRs": Candidate_sites.with_flanking.fa_chunk_0000351

```
>TNL2-PN40024:0-3060
ATGGCTTTTCCTTCTTCTTCTTCTTCTTCTTCTCAAGGGAGTTATGATGTGTTCTTGAGC
TTTAGAGGAGAAGACACCCGCAATAACTTCACTGCCCATCTCTATCAGGAGTTGCGCACT
AAAGGAATCAACACTTTCATAGATGATGACAAGCTTGAGAGAGGCCGGCTCATATCTCCT
GCCCTTGTTACAGCTATTGAGAACTCCATGTTTTCCATCATTGTTTTATCAGAAAATTAT
GCATCTTCTAAATGGTGTCTGGAGGAGCTTGCAAAGATACTAGAGTGCATGAAAACCAGG
GGACAGAGGGTTCTCCCAATTTTCTATAATGTGGATCCCTCAGATGTGAAAAAACAGAGG
GGAAAATTTGGAGCAGCCTTAGCTGAACATGAGAAGAATTTGACGGAGAATATGGAGAGG
GTGCAGATTTGGAAGGATGCTCTCACTCAAGTTGCAAATTTATCTGGTTGGGAATCAAGG
AATAAGAATGAGCTTCTACTAATCAAGGAAATCGTTAAGCATGTTTTCAATAAATTGATA
AATATATGTAGTGGTGATACTGAGAAACTGGTTGGAATAGATGCTCGCATACAAGAAATA
AAAATGCGATTACGTTTGGAATCGGATGATGTTGGTATGATAGGAATTTGGGGCATGGGC
GGAATAGGGAAAACAACCCTTGCTAGAGCTCTTTACAACGAAATCTCAAGACAATTTGAA
GCACACTCTTTTTTGGAAGATGTTGGAAAGGTTTTGGTTAATAAGGGTTTAATCAAATTA
CAACAAATATTTCTTTATGATCTATTGGAGGAAAAAGATCTAAATACAAAGGGATTCACA
TTTATAAAGGCTAGACTCCATTCAAAAAAGGCCCTTGTTGTTCTCGACAATGTGAATGAT
CCAAAAATATTGGAATGCTTAGTTGGAAATTGGGATTGGTTTGGTCGAGGAAGTAGAATT
ATTATAACGGCTAGAGATAAACATTTGTTAATTGCACATGGTGTCCTTTGTTATCAGGTT
CCAACATTTAATTATGATGAAGCTTATGGGTTCATTAAACGTCATTCGTTAAAACATGAG
CTTCTTATTGGTGATTTCTTGGAGCTTTCTAAAGAAATGATAGATTATGCTAAAGGCCTT
CCGCTGGCTCTTAAAGTTTTATGTTCTTCTTTATTTGGCATGAGCAAAAAAGAACGGAGA
AATCAGTTGGACAAATTGAAAAGTACTCTTCATAAGAAAATTGAGGAAGTACTTAGAATC
AGTTATGATGGGTTAGATGATAAAGAGAAGAATATATTTTTGGATATTGCATGTTTCTTT
AAAGGAGAAGACAAAGATTATGTAATTGAAATATTGGATGGTTGCGGCTTTTTCTCATCA
TGTGGAATAAGAACTCTCGTTAATAAATCTTTGATAAGTATTTATGGGAATAAGCTTGAG
ATGCATGACTTAATACAAGAAATGGGTATAGAAATTGTTCGCCAACAATTTGTTCAAGAG
CTCGGCAAACGTAGCAGATTATGGTTCCATGAAGATATCATTGATGTTCTTGAAAAGTTG
AAATGCATGGATCTTAGTCACTCTAAGTACTTAATAGAAACCCCAAATCTCTCAAGAGTC
ACCAACCTGGAACGGTTAGTTTTAGAAGATTGTGTGTCTCTATGTAAGGTTCACCCATCA
CTTAGAGATTTGAAGAATCTCAATTTTTTGAGTTTTAAAAACTGCAAAATGCTCAAGAGT
CTTCCAAGCGGCCCTTATGACTTGAAATCCCTTGCCACATTGATTCTTTCTGGCTGCTCA
AAATTTGAACAATTTCCGGAGAACTTTGGGTACTTAGAAATGTTAAAGAAACTTTATGCA
GATGGAACTGCACTAAGAGAACTACCCTCCTCTTTGTCTTCGTTGAGAAACCTTGAGATA
TTATCTTTTGTGGGATGTAAGGGACCACCATCTGCCTCATGGTTGTTTCCAAGAAGAAGT
TCCAATTCCACTGGTTTCATATTGCATAATTTGTCAGGCTTATGCTCTTTAAGAAAGCTA
GACCTAAGTGACTGCAATTTGTCAGATGAAACAAACCTTAGTTGTCTTGTTTACTTATCT
TCGTTGAAAGATTTATATTTATGTGAGAACAACTTTGTTACGTTGCCAAACCTCAGTCGA
CTTTCACGCTTGGAACGTTTTCGGTTGGCAAATTGCACAAGACTTCAAGAACTGCCAGAT
CTCCCATCAAGCATTGTTCAAGTGGATGCAAGAAATTGCACGTCATTGAAAAATGTCTCG
CTTCGAAATGTCCAGTCATTCCTTCTAAAGAATCGCGTAATCTGGGATCTAAACTTCGTT
TTGGCATTAGAAATATTGACTCCTGGGAGTAGACTACCAGATTGGATAAGGTATCAGAGC
TCAGGGAAGGAAGTAATAGCAGAGCTATCTCCAAATTGGTTTAATTCCAACTTCCTGGGT
TTTGGGTTTGCAAACGTCGTTCCCAAGTTTAGTAACCTTGGTTTGTCACGCTTTGTATAC
TGTTACTTGTCCCTTTCAAGATCCAGTGACTTTACTCACGGCTTCCGAGTCGTTCCTTAT
CCGCATTTTTTGTGTTTAAATCGTCAGATGCTAACTTTGGATCACGTATACCTGCTTTAT
GTACCACTTTCTTCCTTCAGCGATTGGTGTCCATGGGGTCACATCATCAATTGGCATCAA
GTGACTCATATCAAGGCATCGTTCCAGCCACGTTCTGACCAATTTGGTGAAGTTAAGCGG
TATGGAATTGGTCTGGCGTACAGTAATGAAGATGTGAATCACAACAACCCCCCAATGATC
CAATTCGGCTCTATTTCCTCTGCTTCCTCTCCTCCTCCTAATAAGTCAACAGTTGTCCTT
ACAGAAATCCATGATGAGGAACCCAGTGGAAGTGTTGATGGCTCGGAATTGGATAATTCT
GGGTACTATACTGCTGACGAGGGGGAACCAGCTGAAACTGCTTGCTCTAAGGATCCGTCT
GAATCAGAGATGCAGCCACAGAAACGCTTGAAATGCAGCCATTTTCAGGACATCCCTTGA
```
