## Supplementary material for "RefPlantNLR: a comprehensive collection of experimentally validated plant NLRs": Candidate_sites.with_flanking.fa_chunk_0000352

```
>Ta4ANPR1:0-5538
ATGGGGAGGTCACCGTCCTGCGGTAGTGAGGCCCCCGTCAAGAAGGGCCCGTGGACGGAG
GAGGAGGACAGGCTGCTCGTGGACTACATCAAGTTGCATGGCACCGGCGGCAACTGGCGA
ACCATCCCCAAGCGCGCTGGCCTCAACCGCTGCGGCAAGAGCTGCCGCCTCCGTTGGACC
AACTACCTCCACCCCGACATCAAGCGCGGACCCTTCACCGACGATGAGGAGAAAACCACC
ATCCACCTCCACTCCATGCTCGGCAACAAGTGGTCGGCGATTGCAACCCATCTGCCGGGA
AGGACAGGCAATTTTATCAAGAATTACTGGAACATGAACCTGCGCAAGAAGCTACTCCAC
ATGGGCATCGACCCCATCACGCACAGCCCGCGCGCCGACCTCAGCCAGCTTACAGGGCTC
CCCAGTCTCCCCGCCACCGCCGCCGCCCCCAGTAATAGCCTCTCCGGCGTCAGCATGGGC
CCCAGCGCCTGGGACATGAATGCTGTCCAGGCCCACGCCGACGTGGCCAGCTTCGCCGGG
GGCGGCTCGGACATGAACACTCTCAGGATCAAGGACGAAGCTACCAGCTTCACCGGCAGC
TACTCAGACATGAAACCTCCCAGGATCAAGGATGAAGCCAGCAGCTTCACCGGTAGCCAC
TCGGAAATGAAACCTCCCAGAATCAAGTACGAAGCCGCCAGCTTAATCAGTAGCCACTCG
GACATGAAACCTCCCAGGATCAAGGACGAAGCCGCCAGCTTCACTGGAAGACACTCGGAC
ATGAAACCTCTCAGGGTCAAGGACGAAGCCGCCTGCTTCACCGGCAGCTACTCGGACAGG
AAACCTCCCAGGATCCAGGACGAAGGCAGCTACTCAGGCGCTGTTGCTGGCTGGGACATG
AACACTCTCTCCATGCTCCAGCCCAACACCGCCAAGTTCCATCTCCTCCAGGGCCATTGT
TGGGTGATCAGTGCTTCCTTGGGCGCCATGAGAGCTCTTGTTGGGAAGCTGGACGTGCTG
CTGCTAGATGATTCATCTTCTCAGAAATTCTTCTCCAAGAGGGTGATGGATGGGTTGCGC
CTCCTCAAAGATGATGTGGAAGAGCTAAGCTCCTACCTTGATGAACTGTCAGAGGTGGAT
GACCATCCCCCAATAGCCATGTGCTGGATGAATGAGGCGCGTGATCTGTCTTACGACATG
GAGGATTACATTGACAGCCTTTTATCTGTGCCACCTGACCATTTCAACAAAAACAAGAAG
AAGAAAAACAAGAAGATGATGACCATAAAGAAGAGGCTCAAATGGTACAAACAGATCACA
TACGTCACGCAAGTGTCAGAACATGGTGTCAAGACCAGCAAACGCGTTCATGTTAGTGTT
GTCCCTCGTCTTCCCAAGAAGCCCAAGATTGCGGAAACAATTTCAGATTTCAGGATCTAT
GTCCAGGAGGCCATTGAACGGTACGATAGATATATGCTCCATTGTTGCAGCAACTTGAGG
AGACGTACATTCTTGTCCACTGGCCATATGCTTCCAATGCACTATGAAGAAACCAATGAT
CATGTTGTAATTGATGGCCGGATGAATGAGTTTATCGACTCACTGGTGGCTGATATTGTG
GCAGATCAGCAGCAGCTCAAGGTGGTATCTGTCCTTGGATCTGGATGTCTGGGTAAAACT
ACACTTGCCAAAGTGTTGTACAACAGAATTGGGATACAATTTGATTGCAGAGCTTTCATT
CGGATGCCCAAAAAGCCGGATATGCAGATACTTTTCTGCGACTTGTTCTCACAACTCCAC
CAGAAAAAGCGGCCACTACATGCCAATTCTAATGAGCTTGGCATCAGCGACATTAATATC
AGAAAACATCTGCAAGATAAAAGGTATCTAATTGTTATTGATGATTTGTGGGACGCATCA
GCATGGGATATTATCAAGTATGCCTTTCCAAATGGAAACCGTGGCAGCAGAATAATAATA
ACTACACAGATTGAAGATGTTGCATTAACATGTTGCTCTGATCACTCAGAACATGTTTTC
GAGATGAAACCTCTTGACGAAGATCACTCAAGAAAGCTATTCTTTAACAGGCTTTTTGGT
TCTGGAAGTGACTGTCCTGAAGAATTTAAACAAGTTTCAAATGAAATTGTTGATGTATGT
GGTGGTTTGCCGCTAGCTACGATCAACATAGCTACTCATTTGGCAAATCAACAGAAAGCA
GTATCACTGGATTTTCTGACATACATACGTGATTCGTTGAGGTCACAATCGTGGTCAAGT
TCTGCTTCGGAAAGAACAAGACAAGTACTGAACCTCAGCTACAATGATCTTCCTCATCAT
CTGAAGACATGTTTGTTGTATCTTCATATGTATCCAGAGGGCTCCATAGTCTGGAAGGAT
GATCTGGTGAAGCAATGGGTGGCTGAAGCCTTCATCAATACACGAAAAGGGAAAGGAAAA
GATCAAAACTGGATGGAGAAAGCTGCAGGAATCTATTTCGATGAACTTGTTGATAGAAGA
TTCATCCAACCCCTAAATATCAACTACAACAATAAGGTGTTGTCATGTACTGTTCATGAA
GTGGTACGTGATCTTCTTGCACACAAGTCTGTGGTAGTAGATTATAATCGAAAGAATATA
TCACTTTCTCATAAGGCCCGTCGGCTATCTCTCCTCTTTGCCAATGCAAGTTATGCCAAG
ACACCTGTAAACATCACAAAGGCGCAGGTTCGGTCACTTAATTTTGTTGGATTGTTCGAG
TGCATGCCTTGTATTGGAGAGTTCAAGGTTCTCCGTGTTCTGAACCTTCAACTATCCGGT
CATTGTGGCGACCATGACCCCATAGACCTCACTGGGATTTCAGAACTGTTTCAGTTGAGA
TATTTGAAGATTACAAGTGATGTGTGCATAAAACTACCAAACCAAATGCGAAAGCTGCAA
TGTTTGGAAACGCTGGATATTATAGATGCACCAAGAGTCACTGCTATCCCGTGGGATATT
ATATATCTCCCACACTTGTTGCACTTGACGCTTCCTGTTGACACAAATCTGCTGGATTGG
ATTGGCAGCATGACTGGCTCCATCATCAGTCTGTGGAGCCTTGGCAACCTGAACTACCTG
CAAGATCTTTATCTTACCATTTCTTCTACACATCCTTCTGGCCATCCAGAGAAAAACATG
GAAGCTCTGGGTTCTTTACTAGGAGGACATGGCAACCTGAAAATTATAGTAGTGTCTCAT
GGCCCATTGGTTAAAGATATTGTGGTTCCTGGTGCCTCAAAAGTAATCATTTCCTGGGAT
GAGTTGGAACCTCTCCCACTTCTCCAGAGATTTGAATGCTCGCCACACAGCTGCGTCATA
TTTTCCCGAATTCCTAGGTGGATTAAAAAACATGGTAACTTGTGCATTCTGAAGATTGCA
GTGGTGGAACTGCAGATGAGTTGTGTTGATATTCTCAGAGGATTGCCTGCCCTCACTGCT
CTGTCGCTGTATGTGCGGTGCGCGCCTGCTCAAAGGATCCTCTTTGACAAGATGGCCGGG
TTTTCAGTTCTCAAGTACTTCAAGTTGAGGTGCACGAGTGGTATCCCATGGCTGAAATTT
GAGGCGGATGCAATGCCTAACCTCTGGAAGCTGAAGCTAGGTTTCAATGCAATCCCCCGA
ATGGACCAACATCAACTAATCTGCATCGAGCATATTCCAGACCTTAAAGAGATCTCTGTA
AAATTTGGGGGTGTAGCTGCTCTTATAGAGTATGCCGTGAAGACTGTCATTAGTAATCAT
CTGAGAAATCCTAGAGTCCATGTGTGTTTGGTGACTTCTACTTTCTATGGTGCCGAGAGG
ACAAAAGAGAAACCTCCCACCAACTCGGCGATCAAGTCGCGCATGGCCGCCACAACGCCA
ATGGAGACTCCGACCAGCCACGTCACCACCGCCTTCGCCCACTGCAACAGTGTCTCGACA
GAGGGTGCTGCTGCTTCCGGGGACGCAGATGTGGAGACGCTCTGCCACCTCTCCGACAAT
CTCGCCACCGCCTTTCGCTCTCCAGAAGACTTCACCTTCCTTGTCGACATGCGTGCGTAC
CGCTCCATGCTCTCCGTCCAGAGTCCCTTCCTGGATGCCGTCTTCGCGCGTCGTGCCGCT
GAAGGGGAGGACGACCCGCTGGACCTCCGGGAGCTTCTGGGTGAGGAGGTGGAGGTCGGG
TATGAGGCACTGCAGTTGGTGCTCGAGTACCTGTACACCGGCCGCATCCGCGACCTTCCC
AAGTCAGCATGCGTTTGCGCCGACGTGGACGGCTGCGCCCACGTCGGTTGCCTTCCCGCC
ATCTCCTTCATGGCGCAGGTCATCTTTGCCGCATCCATCTTCGAGGTTGCGGTGCTCACC
AACCACTTCCAGCGGCTTCTCCTTGATGTCCTTGATGATGTTGAAGTGGATAACCTTCCA
TTGATCTTATCTGTTGCAAACTTATGCAATAAATCTTGCATGCATCTGCTTGAGAGATGC
CTTGAGATGGTAGTCCGGTCAAATCTTGACATGATTACTCTTGAGAAAGCATTGCCTCCA
GATGTTATCAAGCAAATTACTGACTCGCGGATAAGTCTTGGGCTAATTTCACCCAAGGAC
AACGGATTTCCTAACAAACATGTAAGAAGGATATTCGGAGCTCTCGATTCTTATGATGTG
GAGCTAGTGAGGTTGCTACTCTACGAAGGGCAGACTAATCTTGATGATGCATTTGCATTG
CACTATGCTGTAGAACATTGTGACCCAAAGATCACAACAGAACTTCTGGACCTCGAACTT
GCAGATGTTAATCGTAGAAATCAAAGAGGTTATACTGTTCTTCACATTGCTGCCAGGCGA
AGAAATCCTAAAATTCTTGTCTCTGTTTTAACCAAAGGAGCTCGGCCTTCCGATCTTACA
TTTGATGGAAGAAAAGCAATACAAATCTCAAAGAGACTCACAAAACATGGGGATTACTTT
GGGATTACTGAAGAAGGAAAACCGTCTCCTGAATATAGTTTATGCATTGAGATACTGGAG
CAAGCTGAAAGAAGGGGTCCACAACTTGGAGAAGCATCGGTTTCTCTTGCAATAGCTGGT
GACTGTCAACGTGGGACGCTGTTGCACCTCGAAAATCGAGTTACTTTGATGAGGATAATG
TTTCCAACTGAGGCAAGAGTAGCAATGGACATCGCTCAAGTGGATTGCACTTTGGAGTTA
ACCCTTGATTCTGAGGCAAAACCTCCTTCGGAGAAAGAAGTGGCAACCATTGATCTAAAT
GAAACTCGTTTCCAAATGAATGACGAACACTTAGCTCGGATGAGTGCCCTCTTCAAAACA
GTTGAACTCTGTAAACGCTTCTTTCCGCGTTGTTCAAATGTCATAGACAAGATTATGAAT
GATGAACCTGAGCTGGCTTCCCTTCAAAGAGACACATCCACCGAGAGGAATCGGAGGTTC
GGTGACATGCACGACACGCTTCAGAAGGCATTCAGCGAGGACAAGGGTTCGTCTAGTTTT
GACAAATCTGGGTCATAG
```
