## Supplementary material for "RefPlantNLR: a comprehensive collection of experimentally validated plant NLRs": Candidate_sites.with_flanking.fa_chunk_0000353

```
>Ta4ANPR1-RGA4:0-3321
ATGGAGGCTGCGGCAGCTACTGCTTTTGCCTGTAGGATTGCACCGAAGCTGTTGGCATTC
TTAGCTGCAAATCACAAGCTTCGGCAGAATCTGGAGCATGATATCACCTATATCAGAAAT
GAGTTTGCGTTGATCTCTGCCGCCATTCAGCAAGACGACGACCACCGCTGGAGGAGTGGA
CCCAGCAGAGACTACATGCAGAGGGCCTGGGTCAAAATCATACGTGACCTGGCGCATGCT
GTCGAGGACTGCATCGACCGCTTCATGCACCGGGTGACCATCTCCGGGACATCGACATGG
CTTCGCCAAGCTGTCCACCGGGTGCAGACGGTGACAGTCCGTAAGGAGTTTGCCAAGACA
ATTCGTGAGCTCAAGAAGATATCACAGGAGTCATCCAAGCTGAGAGAAACTTATTACAGC
GCCAGCATCGCTGCTGGCACCTCCTCTTATTCAGCAGCGTCGTCGTCAGTGGCAAGTGAG
ACGATGACACAGATGGCGAAAGATGACACTCTCTCAGCTGGCAGATCTGTTGGCATGGAT
GCGCCCCAGGATGAGCTTCTTGAGCTGATCCAGCAGCAGCAACAGCAGCTCAAGGTGATC
TCCATTGTTGGTTTCCATGGTATAGGCAAGACTCTCCTTGCCAGGCGTGTGTACCACACA
ATTGAGAACCAATACCAAGCTCGGGCTTGGGTCTCTGCAGCAGAGCAAGGGTTCCCAACA
AATGTTCTCAAGCAGATACTCCAGCAACTTGGCATCCCCAGCAATGGTGGAGGCAACTTC
AACAAGCTCTGCACAGTCCTCAGACTATACCTTAGAAGCAAGAGGTTCTTCATCGTCATC
GATGACATGCAGACGGAATTTTGGCATGATATAAAAGATATCTTTGTGGGGCTGAGCGGT
AGAATTCTGGTGACGACGGCCATTCAGTCAGTAGCAAATGCCTGCAGCAGCTCAGCAGCT
CATGATCATGTGTACGCAATGAAAACTCTTGCTGATGAACATTCAAGACTACTGTTTTTC
AAGGAAGCTTTCCAAGACGACAATCCGCCAGTCAATAAGGAGGATCAGCTTGGCTCAGAA
GCACTGAAGAAGTGTGATGGCTTACCCCTTGCTCTTGTCACCACAGCTCGGTACTTGCAA
AGCACAGGTATCTACCCTACTGGTCGTACAGTCAGGAGAGGAAATTTAATAAGGAAATGG
TGCGCGGAAGGGTTTATCCAAGGGGATTATATGTGTAATGCTCTGGATACCGCTGTCGCC
AATTTCAAAGAGCTGGTCAACCGGAGTATCATCCAGCGTACAGATGCCAGCAGCAAAAAC
ATCAAAGATCAGGTGAAGACATACCATACTCACGGCATGATGCTCGAGTTCATCCTGCAC
ATGTCCAAGTGTGACAACTTCATTACCTTGTTATATGATCAGCTGGCTCCCCCACCCCCA
CCCAGTAAAATCCGTTGGCTCTCCCTCCATGACGCAAGTGCCAGAGTAGCTAATGATCTA
TCTCTTGTCCGGTCTCTAACAGTCTTCGGCAAGGCACATGAATCCGTCTTGTATTTTTCC
AAATATGAACTGCTGCGGGTTTTGGATCTGGAAGAATGTGGCAACCACTTGGAGGACAAG
CACCTTAGGGAGATATGCAACAACCTGTTGCTGCTTAGGTACCTAAGCCTCGGGGCCACT
CTTACGGTTACAGTGCTCCCCAAAGAGATAAAAAAGCTTCAACTTTTGGAGACGCTGGAT
GTGAGAAGAACCAGGATAGAGATTCTGCCCACACAAGTCATGGAGCTGCCATGCCTGATT
CACCTATTTGGAAAGTTCAAACTCCAACAAGGTGTAGGAGGCCGGAAAATGCATAAGCTA
CAAACTTGGAGCTCAAAGAATAGCAAATTGGAAACAGTGGCAGGATTTGTTGTGGACAAC
AACAAGAGCCAAGGATTTGCACAGCTCATGGAGCATATGAAGCACCTGACAAAGGTGAAA
ATATGGTGCCAGCAGTCCACTAATAATAGTATGGATCCCATTTCCAGCGGCAGCAGCAGC
AGTAGCAAGTACACTCATCTCTCAGAGGCCATCAAGGGGTTCATCAAAAGAAGCACCGAT
AAAAAAGCTCATTCACTGTCACTGAATTTCAATGACAGATGGTGCCAAGACTTGCTCGTG
AACTTATCCCTAGAAAAAGAAGAAGCCTCCTCCTGCTATCTTAGCTCGCTCAAGGTACAA
GGGGGCAACATATGCAGCCTGCCTCCATTTGTTACCATGCTAGGTGGTCTTACTAGCCTG
TGCCTTTCATCCCCTCATCATCAGCTGAGCGGGGATATTCTTGCTGCCCTGAGCAGAGTG
CGCTGCTTGGCGTACCTAAAGCTGATTGCATCTCAACTGGGCAAACTTGTCATTGTAAAA
GGTGCACTTGGAAGCCTGCGACGACTATGCATCGTGGTTGAAGTCATGACTGAACTAGAA
GTCCAAGAGGGAGCTCTGCCGCTCCTTGAGTCGCTCCAGCTGCTATGTAAGGATCTAAAT
GGCTTTTGCAGCATGATGATCCAGTCCCTGGGACGTATTAAGGAGGTCACCCTCCATGAT
GGAGTCAATGATGAAACAAAACAGAAGTGGAAGGAAGCAGCAAAAAAGCACCCCCGATAC
CCAAAGCTCTTGTTTGTTAAGACAACAGAAGATGTTGATATGGGAAGTGAACCTGCAGAC
AATTCTGAGAGCCCTACGGTGCCAACCAATGGTAGGACATTACCAATGACAGCACCCCAC
GATGCCATTTCTACTGGACAGTCTGTACAAGTTGATGGTGATGATCTGCAACAGGATGAT
GATGAGAAAGAAGATACAGATAAAATTGATATGCTAGCGGATTTTGCTAGCAAAACTTGT
CTGGGCACTATGATGAACAAGGAAAGTTTTGAACAGGGGATGGAAGGAATGGTAGGTTTA
GATGATCAGCAGATGGAAGATGTCACTCCGTCTACTGATCAGGCTGATCAAAGTCTTGTA
CTTTTGGTGGTGGGTGAGAATAGAAGAAAGAGGGCTAGGACTGTTGGTGAAGGCAACTCA
ATGGACAAGGTTTTTGATAGGGTGAAGCGCAAGAACCTGGAGGACGTCCCAGTATCCATG
TTTGCAAGCTTGGGTAAATCTTGCTCGGGAGTCAGGACAGGACTTCAGTTTGCTCTGAGC
ATCAGGTTGGCATCTGGCGTTTCACATAGCCGTCATTTCTGTTGCTTCGGAAACTGGTCT
GTCTTTTCATCCCTGGCATGTTTACATGCTACTGGTGAATCCCCATGTGCTGCCGCTTGC
CGCGACACCATACCAAACTGA
```
