## Supplementary material for "RefPlantNLR: a comprehensive collection of experimentally validated plant NLRs": Candidate_sites.with_flanking.fa_chunk_0000354

```
>Ta7ANPR1:0-4959
ATGGGTCGGTCGCCATCCTCCACCGGTGTCGCCGGCGTGAAGAAGGGCCCGTGGACGGTA
GAGGAGGATATACTGCTCATAAACTACTTCCAGAGGCATGGCAACGGCGGCAACTGGCGA
ACCTTGCCCCAGTGCGCCGGCCTGAACCGCTCCGGCAAGAGCTGCCGCCTCCGCTGGACC
AACTACCTCCGCCCCAACATCAAGCGCGGAACCTTCACCGACGATGAGGAGAAAACCATC
ATACACCTCCACTCCATTCACGGGAACAAGTGGTCGGCGATCGCGACTCATTTGCCGGGG
AGAACAGGCAATTTTATCAAGAATTACTGGAACACGAACCTGCGCAAGAAGCTGCTCCAG
ATGGGCATCAACCCCGTCACGCACCGACACACTGACCTCAGCATGCTCAAGGGGCTCCCC
GGCCTGCACGCCGCTGCCCCCGGTAATAGCCTCTCCTCTGGTGTCAGCATGGGCACCAGG
GCACAGCCCCACACCAACGCGGCCAGCTTCGCCGGGAGCAGCTCGGACATGAACACTCTC
GGGATCAAGGACAAAGCAGCCAGCTTCGCCGGGAGCAGCAGCTCGGACATGACTACTCTC
GGGGTCAAGGACGAAGCCGCCAGCTTCACTGGCAGCCACTCAGACATGAAACCTCCCAGG
ATCAAGGACAAAGCCGCCAGCTTTACCGGCAACTACTCGAAGATGAAACCTTTCAGGATC
AAGGACGAAGCACTCAGCTTCACTGGCAGCTACTCGGACATGAATTCTCTCAGGATCAAG
GACGAAGCCACCAGCTTCACAGGCAGCTACTCGGACATTAAATCTGTGAGTCTCCAGGAC
GAAACCACCAGCTTCACTGGCAGCTACTCGGCCACCGGCACTGGCTGGGACATGAATGCT
CTCTCCGGGCTCCAGGCCGACCCCGACAAGTTCCAGCTCCTCCAGGACCATTGTTGGGTG
ATCAGTGCTTCGTTGGGCGCCATGAGAGCCCTTGTTGAGAAGCTGGACATGCTGCTGCTA
GCTTATTCATCTCCTCAGGAATGCTCCTCCAAGAGGGTGAAGGATGGGATGCACCTTCTC
AAAGATGACCTTGAAGAGATAAGCTCCTACCTTGATGAACTTTTAGAGGTTGAGGACCCT
CCCCCGATGGCCATGTGCTGGATGAATGAGGCACGCGAACTGTCTTATGACATGGAGGAT
TACATTGACAGCTTATTATTATGTGTGCCACCTGACCATTTCAACAAAAATAAGAAGAGG
AAGAAGAATAAAAAGAAGATAATAAAGAAGAGGCTCAAGTGGCACAGACAGATCACATAC
ATTGCGCAAGTGTCAGAACATGGTGTCAGGACCAGCAAACGCATTCATGTTACTGTTGTC
CCTCCTCTTCCCAAAAAGTCCAAGATTGCGGAAACAATATCAGAATTCAGGATCTATGTC
CAGGAGGCAATTGAACGGCATGACAGGTATAAGCTCCATTGTTGCAGCAACTTGAGGAGA
CATACATTCTTGTCCAATGGCCGTATGCTTCCAATGCCATATGAAGAAACCGATGATCAT
GTTGTAATCGATGGCCGTATGAATGAGTTTATCAACTCACTGGTAGCTGATGTTGCTGCA
GATCAGCAGCAGCTCAAGGTGGTATCTGTCCTTGGATCGGGATGTCTGGGTAAAACTACA
CTTGCCAAAGTGCTGTACAAAAGAATTGGGATGCAATTCGATTGCAGAGCTTTCATTCGA
GTGTCCAAAAAGCCTGATATGAAGAGCCTTCTTCACAACCTGTTCTTGCAACTCCATAAG
AAGAAGCAGCCACTACCTGCCAATTGTAATGAACTTGGCATCAGCGACATTAATATCAGC
AAACATCTGCAAGATAAAAGGTATCTAATAGTCATTGATGACTTGTGGGATGCATCAGCA
TGGGATATTATTAAATGTGCTTTTCCGAAGGGAAGCCATGGCAGTAGAATAATAATAACC
ACACAGATTGAAGATGTTGCATTAACATGTTGCTGTGATCACTGGGAGCATGTTTTCGAG
ATGAAACCTCTTGACGACGATCACTCAAGAAAGCTATTCTTTAACAGACTTTTTGGTTCT
GAAAGTGACTGTCCTGAAGAATTCAAACAAGTTTCAAATGAAATTGTTGATATATGTGGT
GGTTTGCCGCTAGCAACAATCAATATAGCTAGTCATTTGGCAAACCAACAGACAGGATTA
GCACTTGATTTGCTGGCATACATGTGTGATTCACTGAGGTCCCATTCTTGGTCAAGTTCT
ACCTTGGAAAGAACGAGAAAAGTACTGAACCTTAGCTACAATAATCTTCCTCAGCATCTG
AAGACATGTTTGCTGTATTTTCATATGTATCCAGAGGGCTCCATAATCTGGAAGGATGAT
CTGGTGAAGCAATGGGTGGCTGAAGGGTTTGTTGCTACAGGAAAAGGGAAAGAGCAAGAT
AAAGAAACGACAGAGAAAACTGCAGGAATCTATTTTGATGCGCTTGTTGATAGAAGATTC
ATTCAACCTTTATATATCAACTACAACAATAAGGTGCGTCGTCTATCTCTCATCTTTGGT
GATGCAAAATATGCCAAGACACCAGAAAACATCACAAGGTCACAAGTTCGGTCACTCAGA
TTTTTTGGATTATTCAAGTGTATGCCTTGTGTTAGAGACTTCAAGGTTCTCCGTGTCCTA
AACCTTCAACTATCTGGTCATTGTGGCGCCCATGACCCCATAGACCTCACTGGCATTTCA
GAGCTGTTTCAGTTAAGATATTTGAAGATCACAAGTGATATCTGCATAAAACTACCAAAC
AGTATACGAGGGCTGCAATGTTTGAAAACGCTCGATCTTATGGATGCAACAAGAGTCACT
GCTGTTCCATGGGATATTATACATCTCCCACACTTGTTGCACCTGACTCTTCCGGTTGAC
ACAAATCTGCTGGATTGGATAGGCAGCATGACTGACTCAGTCATCAGTCTGTGGAGCCTT
GGCAAGCTGAACTACCTGCAGGATCTTCATCTTAACATGTCGTGTATTCCTTCACTTCTG
GGCGTGGAAGCTCTGGCTCATTTGATCGGAGGGCATGGTAACCTGAAAACTATAGTAATG
TCTCATGGCTCATCGGTGATTCCTGGCGCCTCAAAAGCAATAATTTCCTGGGATGACTTG
GAACCTCTCCCCCTTCTCCAGAGATTTGAATGCTCGCCGCACAGCTGCATCACATTTTCC
CGAATTCCTAAGTGGATTAAAGAACTTAGCCACCTGTGCATTCTGAAGATTGCAGTGGTG
GAACTGCAGATTAGTTGGGTTGATATTCTGAGAGGATTGCCTGCCCTCACTGCTCTGTCT
CTGTATGTGCGGCGTGCGCCCATTGAAAGGATCATCTTCAACAAGGCAGACGGGTTCTCA
GTTCTCAAGTACTTCAAGTTGACTTGCACGAGTGGTATAGCGTGTCTAAAATTTGAGGCG
CAAGCAATGCCTAATCTCTGGAAGCTCAAGCTAGGTTTCAATGCCACCCCCCGAATGGAC
CAACATCAACTTATCCGCATCGAGCATATGCCAAACCTTAAAGGGATATCCGTAAAATTT
GGGGGTGTAGCTGCTCATATAGAGTATGCGAGGTCTGTTGTAACTAGTCATCCGAGAAAT
CCTACAATCAATATGCAATTGGTGAATTTTTGTTCAAATTGTGATGGAAGCACAAAACAG
AACCTTCTCACCAACTGGGCTGTCAAGTCACGTGCCGCAGCCTCAGCACCAATGGAGGAT
CCTCCCAGTCACTTCACCACCACCTTCTCCAGCTCCGATGGCATCTTCATGGCAGACATG
AACTTGGAGGCGCTCTGCCGCCTATCTGACAACCTCGCCGCCGTCTTCCGCTCGCCGGAT
GTCTTCGCCTTCCTTGTTGACATGCACATCGTCGTGCCCGACGCGCCCGACCTGCCTGTG
CACCTTCCCATGCTCTGCGCACGAAGTCCCTTCCTGCATGATTTCTTCATGCGCCGTGCC
GCTGCCGTGAAGGGCAACCGGCTGGACCTCCGCGAGCTTCTGGGTGAGAAGATGGAGGTC
GGGTACGAGTCATTGCAGCTGGTGCTCGAGTACCTGTACACCGGCTGCGTCGGCGACCTT
CCCAAGTCGGTGTGCGTCTGCGCTGATGTAGATGGCTGCACGCATGTCGGCTGCCACCCC
GTCATCTCCTTCATGGTGCAGGTCCTCTTTGCCGCATCCACCTTCCAGATTGCCAAGCTC
ACCAACCTCTTCCAGTGGCGTCTCCTTGATGTCCTTGATGATGTTGAAGTTGATAACCTT
CCATTGATCTTATCTGTTGCAAACTTATGCAATAAATCATGCATGAAACTTCTCGAGAGA
TGCCTTGAGATGGTAGTTCGGTCAAATCTTGACATGATTACTCTTGAGAAAGCATTGCCT
CCAGATATTATCAAGCAAATTGCTGATTCACGCCTAAGTCTTGGGTTAGTTTCAGCCGAA
GACAAGGGATTTCCTAACAAACATGTAAGAAGGATACTCCAAGCTCTTGACAGTAATGAT
GCGGAGGTAGCGACGATCCTGCACCAGGAAGGGCAGACTAATCTTGATGATGCGTTTGCG
TTGCACTATGCTGTTGAACATTGTGACTCAAAGATCATAACAGAAATTTTGGACATCACA
CTTGCAGATGTTAATCATAGAAATCCTAGAGGTTATACTGTTCTTCACATTGCTGCCAGG
CGAAGAGATCCCAAAATTCTTGCTTCTCTTTTAACCAAGGGTGCTCGGCCTTCCGATCTT
ACATTTGATGGAAGAACAGCAGTTCAAATCTCAAAAAGACTCACAAAACATAGGGATTAC
TTTGGGGTTACTGAAAAAGGGAAATCGTCTCCTCAAGATCGGTTATGCATTGAGATACTA
GAGCAAGCTGAAAGAAAAGCACAACTTGGAGAAGAATGA
```
