## Supplementary material for "RefPlantNLR: a comprehensive collection of experimentally validated plant NLRs": Candidate_sites.with_flanking.fa_chunk_0000355

```
>Ta7ANPR1-RGA4:0-3324
ATGGAGGCTGCGGCGGCCACCGCTTTTGTCGGTAGGATCGCGCCGAAGCTCCTCGAATTC
TTAGCTGCAAATCACAAGCTTCGGCAGAATCTGGAGCATGACATCACCTACATCCAAAGA
GAGTTTGCGTTGATCTCCGCTGCCATTCAGCAAGATGATGACTGTCGCTGGAGGAGCGGC
GACCATGTGAAGAGGGCCTGGATCCAAATCATACGTGACTTGGCCCATGCCATCGAGGAC
TGCATCGACCGCTTCATGCACCGGGTGACCATCTCTGGGGCGTCGACATGGATCCGTCAG
GCTGTCCACCGGGTGCAGACGGTGACAGTCCGTAAGGAGTTTGCCAAGGCGATCCGCGAG
CTCAAGAAAATATCACAGGAGTCATCCAAGCTGAGAGAAACTTATTACAGCGCCAACATC
GGTGCTGGCACCTCCTCTTCCTCAGTGGCGTCGTCGGTGATGGCATGTGAGACGGCGACA
CAGATGGTGATAGATGACACCCTCTCAGCTGGCCAACCCGTGGGCATGGATGCACCCTGG
GAGGAGCTTCTCGAGCTGATCCAGCAGCAGCAACAGCAGCTCAAGGTGATTTCCATTGTT
GGTTTCGATGGTATAGGCAAGACTCTCCTTGCCAGGTGTGTGTATGACACAATTGAGAAC
CAATACGAAGCTCGGGCATGGGTCTCTGCAGCGGAGCAAGGGGTCCCAACAAATGTTATC
AAGGAGATACTCCAGCAATTTGCCATCCCCACCAATGGTGGAGGTAACCTCAGCAAGCTC
TGCGCAATCCTTAGACTATACCTTGGGACCAAGAGGTTCTTCATTGTTATTGATGACATG
CGGACAGAATTTTGGCATGATATAAAAGATGCATTTGTGGGGTTGAGCGGCAGAGTTTTG
GTGACGACAGCCATTCATTCAGTAGCAAATGCCTGCAGCAGCTCAGCAGCTCATGATCAT
GTGTACGCAATGAAAACTCTTGCCGATGAACACTCGAGACTATTATTCTTCAAGGAAGCT
TTTCAAGACGACAATCCACCAATCGATAAAGAGGACCAACTTGGCTCGGAAGCACTGAAG
AAGTGTGATGGTTTACCCCTTGCTCTTGTTACCACAGCACGGTACTTGCAAAGCACAGGT
AATCCAACACATGGAAACTGGGCAACATTATGCCACAACCTGGGAGCACATCTGGAAACA
AAAGAGATGTTAGCAAGAATGAAGCGTGTGCTTGTCCATAGCTACACCAGCCTTGTTAAA
CATGATGTCAAGACGTGCTTACTATATCTCGGTATCTACCGTAGTGGTCGTACAGTTAGG
AGAGGAAGCTTAATAAGGAAATGGTGCGCTGAAGGGTTTATCCAAGGAGATTATATGTGT
AATGCTCTGGATGCTGCTAAAGCCAATTTCAAAGAGCTTCTCAACCGGAGCATCATCAAA
CATACAGATGCCAGCAGCAAAAACAACAAAGATCAGGTGAAGACATACCATACTCACGGC
ATGATGCTTGAGTTCATCCTGCACATGTCCAAGTGTGACAACTTCATTACCTTGTTATAT
GATCAGATGGCTCCCCCACCTCCACCCAGCAAAATCCGTTGGCTCTCTCTCCATGACGCA
AGTGCTAGAGTAGTAAATGATCTATCTCTTGTTCGGTCTCTGACGGTCTTTGGCAAGGCG
CATGATTCAGTCTTGGATTTTTCCAAATATGAACTGCTTCGAGTTTTGGATTTAGAAGAA
TGCAGTAACCACTTGGAGGACAAGCATCTTAGGGAGATATGCAGCAACCTGTTGCTGCTC
AGGTACTTAAGCCTTGGGGCTGCACATAAGGTTGCGGTGCTCCCCAAAGAGATAAAAAAG
CTTCAACTTTTGGAGACGCTGGATGTAAGAAAAACCAAGATAGAGGTCCTGCCGACACAA
GTCATGGAGCTGCCATGCCTGATTCATCTATTTGGAAAGTTCAAGCTCCAGCAAGGTGTA
GGAGGACGGAAAATGCATAAGCTGCAAATTTGGTTCTCGGAGAATAGCAAATTGGAAACA
GTAGCAGGATTTGTTGTGGACAGCAACAAGAGCCAAGGATTTGCACAGTTCATGGAGCAT
ATGAAACACTTGACGAAGGTGAAAATATGGTGTGAGCAGTCCAGTAATAATAGCAGGGAT
CCCACTGCCAGCGGCAGCAGCAGCAACACCAACAACTACACTCATGTCTCAAAGGCCATC
AAGGGGTTCATCAAGAGAAGCACCGATGTGAAAAAAGCTCATTCACTCTCACTACATTGC
AATGATAAATGGTTCCAAGACTTGCTCGTGAACTTGTCCCTAGAAAAAGAAGAAGCTTCC
TCCTGCTATCTTAGTTCGCTCAAGCTACAAGGGGGCAACATATGCAGCCTGCCTCCATTT
GTTACCATGCTAGGTGGTCTCACTAAGCTGTGCCTTTCATCCCCTCATCATCAGCTGGGC
GGGGATATTCTTGTTGCCCTAAGCAGAGTGCGCTGCTTGGCATACCTGAAGATGATTGCA
TCTCAACTGGACAACCTCGTCATCGTAGAAGGTGCACTTGGAAACCTGCGACAACTATGC
ATCGTGGTTGAAGTCATGACTGAACTGGAAGTCCAAGAGGGAGCTCTACCGCTCCTCGAG
TCGCTCCAGCTGCTATGTAAGGATCTAAATGGCTTTTGCAGCAAGATGATCCAGTCCCTG
CGACGTATTAAGGAGGTCACCCTCCATGATGGAGTGAACGGTGAAACAAAACAAAAGTGG
AAGGAAGCAGCAAAAAAACACCCCAGACGCCCCAATCTCTTGTTTGTTAAAACAGCAGAA
GATGCTGATATGGGAAGTGAACCCGCAGACAATTCTGAGAGCCCTGTGGCACAAACTACT
GCTACAACGGTATCAGTGATAACAACCCAGGATGCCATTTCTACTGGACAATCTGTACAA
GTTGATGGTGCTGATCTACAACAGGGTGATGAGAAAGAACATGCGTATAAAATTGATATC
CTAGAGGATTTTGCTAGCAAGACTTGTCTTGACCCTCCAATGAACACGGAAAGTTTTGAA
CAGGGGATGGAAGGAATGGTAGGTTTAGAGGATGAGCGGATGGAAGATGTCACTCATTCT
ACTGATCAGGCTGATCAAAATGTTGTGCTTTCTGTGGTGGGGGAGAACAGAAGAAAGAGG
GCAAGATTAGACATTGGTGAAGATAACTCAATGGACAAGGTTGTTGATAGGGTGAAGCGC
AAGAAGCCAGAGGATGTCCAAGAAACGATGCCTACAAAACAAACAGCGCCTGGGCTAGCG
GTTGCTGTCTCTGATGGAAATTGA
```
