## Supplementary material for "RefPlantNLR: a comprehensive collection of experimentally validated plant NLRs": Candidate_sites.with_flanking.fa_chunk_0000356

```
>Ta7DNPR1:0-5523
ATGGGGAGGTCGCCGTCCTGCAGCAGTGAGCCCCCCTTGAAGAAGGGCCCATGGACGGAG
GAGGAGGACAGGCTGCTCGTGGACTACATCAAGTTGCATGGCACCGGCGGCAACTGGCGA
ACCATCCCCAAGCGCGCCGGCCTCAACCGCTGCGGCAAGAGCTGCCGCCTCCGTTGGACC
AACTACCTCCACCCCGACATCAAGCGCGGACCCTTCACCGATGAGGAGGAGAAAACCACC
ATCCACCTCCACTCCATGCTCGGCAACAAGTGGTCGGCGATTGCAACCCATCTGCCAGGA
AGGACAGGCAATTTTATCAAGAATTACTGGAACACAAACCTGCGCAAGAAGCTGCTCCAC
ATGGGCATCGACCCCATCACGCACAACCCGCGCACCGACCTCAGCCAGCTTACAGGGCTC
CCCAGTCTCCCCGCCACCGCCGCCGCCCCCAGTAATAGCCTCTCCAGCGTCAGCATGCCC
CCCAGCACCTGGGACATGAATGCTGCCCAGGCCCACGCTGACGTGGCCAGCTTCGCCGGG
GGCGGTCTCAGGATCAAGGACGAAGCTACCAGCTTCACCGGCAGTTACTCAGACATGAAA
CCTCCTATGATCAAGGATGAAGCCAGCAGCTTTACCGGCAGTCACTCGGAACTGAAACCT
CCCAGGATCAAGTACGAAGCCACTAGTTTCACCGGTAGCCACTCGGACATGAAACCTCAC
AGGATCAAGGACGAAGCCGCCAGCTTCACTGGCAGACACTCGGACATGAAACCTCTCAGG
ATCAAGGACGAAGCCGCCAGCTTCACCGGCAGTTGCTCGGACAGGAAACCTCCCAGGATC
CAGAACGAAGGCAGCTACTCGGGCGCTGGTGCTGGTTGGGACATGAACACTCTCTCCATG
CGCCAGTCCAACGCCGCCAAGTTCCATCTCCTCCAGGGCCATTGTTGGGTGATCAGTGCT
TCCTTGGGCGCCATGAGAGCTCTTGTTGGGAAGCTGGACATGCTGCTGCTAGATGATTCA
TCTTCTCAGAAATTCTTCTCCAAGAGGGTGATGGATGGGATGCGTCTCCTCAAAGATGAT
GTTGAAGAGATAAGCTCCTACCTTGATGAACTGTCAGAGGTGGATGACCATCCCCCAATA
GCCATGTGCTGGATGAATGAGGTGCGTGACCTGTCTTACGACATGGAGGATTACATTGAC
AGCCTTTTATCTGTGCCACCTGACCATTTCAACAAAAACAAGAAGAAGAAAAACAAGAAG
ATGATGACCATAAAGAAGAGGCTCAAATGGTACAAACAGATCACATACGTCATGCAAGTG
TCAGAACATGGTGTCAAGACCAGCAAACGCGTTCATGTTAGTGTTGTCCCTCGTCTTCCC
AAGAAGCCCAAGATTGCGGAAACAATTTCAGATTTCAGGATCTATGTCCAGGAGGCTATT
GAACGGTATGACAGATATAATCTCCATTGTTGCAGCAACTTGAGGAGACGTACATTCTTG
TCCACTGGCCATATGCTTCCAATGCACTATGAAGAAACCAATGATCACGTTGTAATTGAT
GGCCGGATGAATGAGTTTATCGACTCACTGGTGGCAGATCAGCAGCAGCTCAAGGTGGTA
TCTGTCCTTGGATTTGGATGTCTGGGTAAAACTACACTTGCCAAAGTGTTGTACAACAGA
ATTGGGATGCAATTTGATTGCAGAGCTTTCATTCGAGTGTCCAAAAAGCCGGATATGCAG
ATACTTTTCTGCGACTTGTTCTCGCAACTCCACCAGAAGAAGCGGCCAATACATGCCAAT
TCTAATGAGCTTGGCATCAGCGACATTAATATCAGCAAACATCTGCAAGATAAAAGGTAC
CTAATTATTATTGATGATTTGTGGGACGCATCAGCATGGGATATTATCAAATATGCTTTT
CCAAATGGAAACCGTGGCAGCAGAATAATAATAACTACACAGATTGAAGATGTTGCATTA
ACATGTTGCTGTGATCACTCAGAACATGTTTTCATGATGAAACCTCTTGATGACGATCAC
TCAAGAAAGCTGTTCTTTAACAGACTTTTTGGTTCTGGAAGTGACTGCCCTGAAGAATTT
AAACAAGTTTCAAATGAAATTGTTGATGTATGTGGTGGTTTGCCGCTAGCTATGATCAAC
ATAGCTAGTCATTTGGCAAATCAACAGACAGCAGTATCACTGGATTTTCTGACATACATA
CGTGATTCGTTGAGGTCACAATCGTGGTCAAGTTCTACTTCGGAAAGAACAAGACAAGTA
CTGAACCTCAGCTACAATAATCTTCCTCATCATCTGAAGACATGTTTGTTGTATCTTCAT
ATGTATCCAGAGGGCTCCATAGTCTGGAAGGATGATCTGGTGAAGCAATGGGTGGCTGAA
GCCTTCATCAATACACGAAAAGGGAAAGAAAAAGATCAAAACTGGATGGAGAAAGCTGCA
GGAATCTATTTCGATGAACTTATTGATAGAAGATTCATCCAACCTCTAAATATCAACTAC
AACAATAAGGTGTTGTCCTGTACTGTTCATGAAGTGGTACGTGATCTTCTTGCACACAAG
TCTGCAGAAGAGAATTTCATTGTGGTAGTAGATTATAATCGAAAGAATATATCACTTTCT
CATAAGGCCCGTCGGCTATCTCTCCTCTTTGCCACTGCAAGGTATGCCAAGACACCAGTA
AACATCACAAAGCCGCAAGTTCGGTCACTTAATTTTGTTGGATTGTTCGAGTGCATGCCT
TGTATTGGAGAGTTCAAGGTTCTCCGTGTTCTGAACCTTCAACTATCCGGTCATTGTGGC
GACCATGACCCCATAGACCTCACTGGGATTTCAGAACTGTTTCAGTTGAGATATTTGAAG
ATTACAAGTGATGTGTGCATAAAACTACCAAACCAAATGCGAAAGCTGCAATGTTTGGAA
ACGCTGGATATTATAGATGCACCAAGAGTCACTGCTATCCCATGGGATATTATATATCTC
CCACACTTGTTGCACCTAACCCTTCCTGTTGACACAAATCTGCTGGATTGGATTGGCAGC
ATGACTGACTCCATCATCAGTCTGTGGAGCCTTGGCAACCTGAACTACCTGCAAGATCTT
TATCTTACCATTTCTTCTACACATCCTTCTGGCCATCCAGAGAAAAACATGGAAGCTCTG
GGTTCTTTACTAGGAGGACATGGCAACCTGAAAATTATAGTAGTGTCTCATGGCCCATCG
GTTAAAGATATTGTGGTTCCTGGTGCCTCAAAAGTAATCATTTCCTGGGATGAGTTGGAA
CCTCTCCCACTTCTCCAGAGATTTGAATGCTCACCGCACAGCTGCGTCATATTTTCCCGA
ATTCCTAAGTGGGTTAAAAAACTTGGTAACTTGTGCATTCTGAAGATTGCAGTGGTGGAA
CTGCAGATGAGTTGTGTTGATATTCTCAGAGGATTGCCTGCCCTTACTGCTCTGTCGCTG
TATGTGCGGTGCGCGCCTGCTCAAAGGATCCTCTTTGACAAGATGGCCGGGTTCTCAGTT
CTCAAGTACTTCAAGTTGAGGTTCACGAGTGGTATCCCATGGCTGAAATTTGAGGCGGAT
GCAATGCCTAATCTCTGGAAGCTGAAGCTGGGTTTCAATGCAATCCCCCGAATGGACCAA
CATCAACTAATCCGCATCGAGCATATGCCAGACCTTAAAGAGATCTCTGTAAAATTTGGG
GGTATAGCTGCTCTTATAGAGTATGCCGTGAAGACGGTCATTAGTAATCATCTGAGAAAT
CCTAGAGTCCATGTGTGTTTGGTGACTTCTACTTCCTATGGTGATGAAAGCACAAAAGAG
AAACCTCCCACCAACTCGGCGGTCGAGTCGCACATGGCCGCCGCAACGTCAACGGAGACT
CCGACCAGCCAGGTCACCACCGCCTTCGCCCACTGCGACAGTGTCTCGACAGAGGGTGCT
GCTGCTTCCGGGGACGCAGATGTGGAGACGCTCTGCCACCTCTCCAACAATCTCGCCACC
GCCTTTCGCCCTCCAGAAGACTTCACCTTCCTCGTCGACATGCGTGCGTACCGCTCCGTG
CTCTCCGTCCGGAGTCCCTTCCTTGATGCCATCTTCGCGCGTCGTGCCGCTGAAGGGGAG
GGCAACCCGCTGGACCTCCGGGAGCTTCTGGGTGAGGAGGTGGAGGTCGGGTATGAGGCA
CTGCAGTTGGTGCTCGAGTACCTGTACACCGGCTGCATCCGCGACCTTCCCAAGTCGGCA
TGCGTTTGCGCAGACGTGGACGGCTGCGCCCATGTCGGCTGCCTCCCTGCCATCTCGTTC
ATGGCGCAGGTCATCTTTGCCGCATCCATCTTCCAGGTTGCCGTGCTCACCAACCACTTC
CAGCGGCTTCTCCTTGATGTCCTTGATGATGTTGAAGTGGATAACCTTCCATTGATCTTA
TCTGTTGCGAACTTATGCAATAAATCTTGCATGCATCTGCTCGAGAGATGCCTTGAGATG
GTAGTCCGGTCAAATCTTGACATGATTACTCTTGAGAAAGCATTGCCTTCAGATATCATC
GAGCAGATTACTGATTCACGGCTAAGTCTTGGACTAGTTTCACCCGAAGATAAGGGATTT
CCTAACAAACATGTAAGAAGGATACTCAGAGCTCTTGATTCTGATGATGTGTGTTTAGTG
AGGATGCTGCTCAAAGAAGGGCGGACTAATCTTGATGGTGCATTTGCATTGCACCATGCT
GTAGAACATTGTGACTCGAAGGTCACAATGGAACTTCTGGATATCGGACTTGCAGATGTT
AATCATAGAAATCCAAGAGGTTATACTGTTCTTCACGTTGCTGCCAGGCGAAGAGATCCT
AAAATTCTTGTCTCTGTTTTAACCAAAGGTGCTCGGCATTCTGATCTTACATTTGATGGA
AGAAAAGCAGTTCAAATCTCAAAGAGACTCACAAAACATGGGGATTACTTTGGGATTACA
GAAGAAGGAAAACCGTCTCGTGAAGATAGGTTATGCATTAAGATACTGGAGCAAGCTGAA
AGAAGGGATCCACAACTTGGAGAAGCATCGGTTTCTCTTGCAATAGCTGGTGACCGTCAA
CGTGGAAAGCTGTTGTACCTCGAAAATCGAGTTGCTTTGATGAGGATAATGTTTCCAACT
GAGGCAAGAATAGCAATGGACATCGCTCAAGTGGATTGTACTTTGAAGTTAACCCTTGAT
TCTGGGGCAAAACCTCCTCCGGAGAAAGAACTGGCAACCATTGATCTAAATGAAACTCCT
TTCCATATGAATGAAGAACACTTAGCTCGGATGAGTACCCTCTCCAAAACAGTTGAACTC
TGTAAACGCTTCTTTCCGCGTTGTTCAAATGTGATAGACAAGATTATGGATGATGAACCT
GAGCTGGCTCCTCTTCAAAGAGACGCATCCACCGAGAGGACTCGGAGGTTCGGTTACCTG
CAGGACGCGGTTCAGAAGGCATTAAGCGAGGACAAGGCTAGTTTTGACAAATCTGGGTCA
TAG
```
