## Supplementary material for "RefPlantNLR: a comprehensive collection of experimentally validated plant NLRs": Candidate_sites.with_flanking.fa_chunk_0000357

```
>Ta7DNPR1-RGA4:0-3201
ATGGAGGCTGCGGCAGCCACTGCTTTTGCCTGTAGGATTGCGCCAAAGCTGTTGGCATTC
TTAGCTACAAATCACAAGCTTCGGCAGAACCTGGAGCACGACATCACCTACATCAGAAAT
GAGTTTGCGTTGATCTCTGCCGCCATTCAGCAAGATGACGACCACCGCTGGAGGAGCCGA
CCCAGCAGAGACCACATGCAGAGGGCCTGGGTCAAAATCATACGTGACCTGGCGCATGCC
GTCGAGGACTGCATCGACCGCTTCATGCACCGGGTGACCATCTCCGGGACATCGACATGG
CTTCGCCAAGCTGTTCACCGGGTGCAGACGGTGACAGTCCGTAAGGAGTTTGCCAAGGCA
ATCCGTGAGATCAAGAAGATATCACAGGAGTCATCCAAGCTGAGAGAAACTTATTACAGC
GCCAGCATAGCTGCTGGCACCTCCTCTTGTTCAGCAGCGTCGTCGTCAGTGGCAAGTGAG
ACGACGACACAGATGGCGATAGATGACACTCTCTCAGCTGGCAGATCTGTTGGCATGGAT
GCGCCCCAGGATGAGCTTCTTGAGCTGATCCAGCAGCAGCAACAGCAGCTCAAGGTGATC
TCCATTGTTGGTTTCCATGGCATAGGCAAGACTCTCCTTGCCAGGCGTGTGTACCACAGA
ATGGAGAACCAATACGAAGCTCGGGCTTGGGTCTCTGCAGCAAAGCAAGGGGTCCCAACA
AATGTTCTCAAGCAGATACTCCAGCAACTTGGTATCCCCACCAATGGTGGAGGCAACTTC
AACAAGCTCTGTGCAGTCCTCAGACTATACCTTGGAAGCAAGAGGTTCTTCATCGTCATC
GATGACATGCAGACGGAATTTTGGCATGATATAAAAGATATCTTTGTGGGGCTGAGCGGT
AGAGTTCTGGTGACGACGGCCATTCAGTCAGTAGCAAATGCCTGCAGCAGCTCAGCAGCT
CATGATCATGTGTATGCAATGAAAACTCTTGCTGATGAACATTCAAGACTACTGTTTTTC
AAGGAAGCTTTCCAAGACGACAATCCGCCAGTCAATAAGGAGGATCAGCTTGGCTCAGAA
GCACTGAAGAAGTGTGATGGCTTACCCCTTGCTCTTGTCACCACAGCTCGGTACTTGCAA
AGCACAGGTAATCCGACACGTGAAAACTGGGCAACATTATGCCACAACCTTGGAGTACAT
CTGGAAACAAAAGAGATGTTGGCAAGAATGAAGTGTGCGCTTGTCCATAGCTACACCAGC
CTTGTTAAACATGATGTCAAGACATGCTTGCTCTACCTAGGTATCTACCATACTGGTCGT
ACTGTCAGGAGAGGAAACTTAATAAGGAAATGGTGCGCCGAAGGGTTTATCCAAGGAGAT
TATATGTGTAATGCTCTGGATGCCGCTGTCGCCAATTTCAGAGAGCTGGTCAACCGGAGT
ATCATCCAGCGTACAGATGCCAGCAGCAAAAACATCAAAGATCAGGTGAAGACATACCGT
ACTCACGGCATGATGCTGGAGTTCATCCTGCACATGTCCAAGTGTGACAACTTCATTACC
TTGTTATATGATCAGCTGGCTCCCCCACCCCCACCCAGTAAAGTCCGTTGGCTCTCCCTC
CATGACGCAAGTGCCAGAGTAGCCAATGATCTATCTCTTGTCCGGTCTCTGACAGTCTTC
GGCAAGGCACATGAATCCGTCTTGTATTTTTCCAAATATGAACTGCTGCGGGTATTGGAT
CTGGAAGAATGTGGTAACCACTTGGAGGACAAGCACCTTAGGGAGATATGCAACAACCTG
TTGCTGCTTAGGTACCTAAGCCTCGGGGCCGCTCTTACAGTTACAGTGCTCCCCAAAGAG
ATAAAAAAGCTTCAACTTTTGGAGACGCTGGATGTGAGAAGAACCAGGATAGAGATTCTG
CCCACACAAGTCATGGAGCTGCCATGCCTGATTCACCTATTTGGAAAGTTCAAACTCCAA
CAAGGTGTAGGTGGCCGGAAAATGCTTAAGCTACAAACTTGGTGCTCAGAGAATAGCAAA
TTGGAAACAGTGGCAGGATTTGTTGTGGACAACAACAAGAGCCAAGGATTTGCACAGCTC
ATGGAGCATATGAAGCACTTGACAAAGGTGAAAATATGGTGCCAGCAGTCCACTAATAAT
AGTATGGATCCCATTTCCAGCGGCAGCAGCAGCAGCAGCAAGTACACTCATCTCTCAGAA
GCCATCAAGGGGTTCATCAAAAGAAGCACCGATAAAAAAGCTCATTCACTGTCACTGAGT
TTCAATGACAGATGGTGCCAAGACTTGCTCGTGAACTTATCCCTAGAAAAAGAACAAGCC
TCCTCCTGCTATCTTAGCTCGCTCAAGGTACAAGGGGGCAACATATGCAGCCTGCCTCCA
TTTGTTACCATGCTAGGTGGTCTCACTAGCCTGTGCCTTTCATCCCCTCATCATCAGCTG
AGTGGGGATATTCTTGCTGCCCTGAGCAGAGTGCGCTGCTTGGCGTACCTAAGGCTGATT
GCATCCCAACTGGGCAAACTTGTCATTGTAAGAGGTGCACTTGGAAGCCTGCGGCGACTA
TGCATCGTGGTTGAAGTCATGACTGAACTGGAAGTCCAAGAGGGAGCTCTGCCGCTCCTC
GAGTCGCTCCAGCTGCTATGTAAGGATCTAAATGGCTTTTGCAGCATCATGATCCAGTCC
CTGGGACGTATTAAGGAGGTCACCCTCCATGATGGAGTCAATGATGAAACAAGACAGAAG
TGGAAGGAAGCAGCAAAAAACCACCCCAGACGCCCGAAGCTCTTGTTTGTTAAGACAGCA
GAAGATGTTGATATGGGAAGTGAACCTGCAGACAATTCTGAGAGCCCTACGGTGCCAACC
AATGATACGACATTACCAGTGACAGCGCCCCACGATGCCATTTCTACTGGACAGTCTGTA
CAAGTTGATGGTGATGATCTGCAACAGGATGATGATGAGAAAGAAGATACAGATAAAATT
GATATGCTAGTGGATTTTGTTAGCAAAACTTGTCTGGGCACTATGATGAACAAGGAAAGT
TTTGAACAGGGGATGGAAGGAATGGTGGTGGGTGAGAATAGAAGAAAGAGGGCTAGGACT
GTTGGTGAAGGCAACTCAATGGACAAGGTTTTTGATAGGGTGAAGCGCAAGAACCCGGAG
GACATCCCAGTTGGGCTCTGA
```
