## Supplementary material for "RefPlantNLR: a comprehensive collection of experimentally validated plant NLRs": Candidate_sites.with_flanking.fa_chunk_0000358

```
>TaRCR1:0-2838
ATGGAGTTGGCAGTAGGTGCCTCAAACACTACCATGAGGTCTCTCCTGGGCAAGCTGGGT
GGCCTTCTTGCCCAGGAGTATGCTCTGATGAGTGGAGTCCGTGGCGGTGTTCAGTACATC
AATGATGAGCTTGCAAGCATGCAGGCCTTTCTCCGTGACCTGAGCACTGCCCCAGACCGT
CATGACAACCGGCTCAAGGACTGGATGAAGCAGATCCGTGACATGGGCTATGACATTGAA
GATTGCATTGATGACTTTGCCCACCGCATCCCCCGAGATCCCAGCAGTGATTTCAAATGC
TTATTCATCAGGACAAGATTCTACGAACTCCGGACGTGGTGGCCTCGCCGTAACATTGCG
TCCAAGATTGCTGAACTCAAGGTGCGGGCGCAACAGATTGGTAAGCGCCGTAGACGATAT
GGAGTGGACAACCCAATCAACCTGAACAATGGTCCTCTTGTTCGTGCTGTTACGTACGAA
ATTGCTGAGCATCAGCTCACAGGCCATCAGCTCATTGTTACGAAGGAACCTGTGGGGGTG
ACGGCTGACATGAAGAAGCTCGAGGATTGGTTGGACTTGGACAAACCTGTTGAAATGTGT
GATAAGGAGCGAATTGTTCTGTCCATAGCCGGATTTGGCGGCGTGGGGAAGACCACTATT
GCGATGGCGTTGTACCAAAATGCCAGGGATAAATTTGGTTGTCGGGCATCGGTCACAGTA
TCTCAAAACTATGATCAGGGTGCAGTGCTCAGGATGATTCTGAAACAAGTCAAGCCACAC
GAGAGTGATCCCAATATTGAAGGAAGGAGCCACAGCGAACTCATGGAAGAACTAAAAACT
TATCTGGCCGAAAAGAGATATCTCCTCCTGATTGATGACATATGGTCTGCACAAACATGG
GAGAATATCAGAAAATGCTTGCCACATAATGATAAAAAAGGCAGCAGAGTAATAGTGACT
ACAAGATTTCAGGCTGTTGGTAGTGCTGCTTGCTCACGAAGAGCAGAAATTAATTTTCTT
CATTCAGTCGATTTTCTTAGTGATGAAGAGTCTAAAAAATTGTTTGATCAAAGTGTTTCT
GAATCCAACAACAACATAGGTAGTGAGAAAGAACTCCCATCTGAAGATGTATGGAAAATA
TGCAGGGGTCTGCCTTTGGCCATAGTTACCATGGCTGGTATTGTTGCTAGCAACCCCCGC
AAATCCATCAAAGACTGGAAAGAGGCATGTAACTCATTATTTCCAGAGTTGATGCCTTCT
CTGACCCTGGATGGTGTTACAAGGATACTCGATTATTGCTACAATGATTTGCCTGCAGAT
CTCAGGACCTGCTCTTTGTACCTGAGCATATTTCCTAAGGGTTCAAAAATTAGTAGGAAG
CGTTTCACCCGGAGGTTGATAGCCGAAGGTTTCGTTAGTGAGAAGCAAGGCTTGTCAGAT
GAAGAAGTTGCAGAAACATACTTTAATCAGCTGATAAAAAGGAAGATAATACGTCCAGTG
GAGCACAGCAGCAACGGGAAGATAAAAAGCTTTCAAGTGCATGATATGGTCCTTGAATAT
ATTGTTCCGAAGTCAAGCGAAGAGAATTTTATTACTGTGGTTGGTGGCCACTGGCTGGTG
CCAATGCCGACCAATAAAATCCGCCGACTCTCTGTACAAAGCAGTGGTTCTGAGCATGGG
AATTCAACGAAACACATGAACTTATCGCAAGTGCGATCTCTGACCATGTTCCGGAGCCTA
GACCAACTTCATTTCCATTCTTTCAATAATGGAATTTTACAAGTCCTGGATCTTGAGGGT
TGCAAGGGTTTGAAAGAGAAACATCTGAATGACATATGTAGAATGCTTGTACTGAAGTAT
TTGAGCCTTAGGCAGACAGATATTTCCAAAATACCCTCTAAGATTGCAAAACTCGAGTAC
CTAGAAACTCTTGACCTAAGGGAGACGAATGTTACTGAGCTCCCAAAATCTGCAGGACAG
CGCAAACGGATAATTAATATATTTGGCGGGAATAAAAGCTCAAGGAAGGGTTTAAAGTTG
CCTCAAGAGATAACTAAGGAGACAATGAAAGCACTCCGTGTACTGTCAGGGATCGAGATT
GATGACAAATCAACAGGTGTTGCTGGCCTCCATCAATTGACGGGGCTTAGGAAGCTTGCA
ATTTACAAGCTCAGATTACAGAAGGGTAGTGAAACCTTGACACAGTTAGGCTCTGCTATC
GAGTATCTTGGCAGCTGTGGTCTGCAGACTCTGGTGCTCAACGACGAGGGATCTGATTTT
ATCAACTTGTTGGACACCATGTCCGGCGCACCTCCAAGATACCTCAGTGCCCTTGAGCTC
TCTGGCAATTTGAAAGATGTTCCCCAGTGGATTACCAAACTCAGTAACCTCAACAAGTTG
ACCCTTTCTGTGACAGTTCTCCGGACAGATACTTTTGTGCTCCTGCGCGACCTGCCTTTG
TTGTTTTCCCTCACCTTTTCGCTGAGTGCAGCGAAGCAGGATGAGGCCATAGTGGACATC
ATTGATGATAACAAATCACAGTCTGGTGGGGTAATCTACGTTCCAGGTGAGGGATTCAAG
AGTCTTAAGCTGCTTCGCTTCTTTGCACCTCTAGTGCCAAAGCTGAGCTTCCCAGAGGAT
GCAATGCCAGCACTTGAAAGGATCGAGATGCGGTTCGAAGCCTTTGAGGGCCTTTTCGGT
GTTGACACCCTGAAAAGTCTCAAGGAGGTGCACCTCAGAGTCAATAGCACAGCAGATGAC
ATAACCAACTTCATAGTAGATGATTTGAAGGCCATCAAGGCGCCAAAGATAATCGTGGAT
CATGTTATCAGCAGCTGA
```
