## Supplementary material for "RefPlantNLR: a comprehensive collection of experimentally validated plant NLRs": Candidate_sites.with_flanking.fa_chunk_0000359

```
>TaRPP13-3:0-3084
ATGGCAGGGACGGCGGTGAGCATGGCGAGGTCCATGCTGGGGGGTGCCATCTCCAAGGCC
GCCTCTGCCGCCGCCGCCGAGATGAGCTTGTTGATGGGTGTGCGAAAGGATATCTGGTTC
ATTAAAGATGAGCTAGAGACGATGCAGGCATTTCTGCTGACTGCTGAAGCGATTAAGATG
AAAGACATTCTGCTGAAGGTGTGGGCGAAGCAGGTGAGAGACTTATCGTACAATATTGAA
GATTGCCTTAGTGAATTCATGGTGCATGTGACAAGCCAAAGCTTGTCGCGGCGGCTGATG
AAGCTCAAAGACCGCCATCAGATCGCCATGCAGATCCGTGACCTCAAACTCAGAGTTGAA
GAAGTAAGCATTAGGAATACACGCTACAACTTGATCAAGACGGAGGCCTCCAACAGCGTT
GGGGAGGTGGATTCCTACAGGGAAGATGTCCGCAATCACGCGGCTAGCAACATTGATGAA
GCAGAACTTGTGGGCTTTTCCAAGCCTAAGGAGGAGTTGATAAACCTGATGGATGTCAAC
ACTGAAGATGGTTCTCCCAAGGTAATATGTGTTGTCGGCATGGGTGGTTTAGGAAAGACT
ACTCTTGCAAGGAAGACATATGAAAGTAAGGAAGATATTGTGCAAAAATTCTCTTGTGTT
GCTTGGATCACAGTATCACATTCAATTTTCAAGATAGAGATGCTCAAGGATATGATCAGA
CAACTTTTGGGACCCGAGTCACTGAAGAAATGCTTGAAAGAACTTAAAGGGAAGGCAGTG
CAAGTGGGTGACCTCTCCAAGTACCTCATGGAAGAGCTCAAGGATGAAAGGTATTTTATT
GTTTTTGATGACTTGTGGACCATAGATATGTGGAGGTGGATCCAAGAATTTGCTGTTGCT
AGCAATAATAGGAAAGGCAGTCACATAGTAGTAACAACACGAGATATGGGCTTAGCTAAG
GAGTGTTCTCGTGACTCACATATCTACCAACTCAAACCTCTACAACCAGTTGATGCTGCA
AATTTGTTACTAAGAAAGAGTAGGAAAAGGCAGGAAGACATGGAGAGAGATGGGAACATA
GTTGAAAAATTAGTTAAAAAGTGTGGTGGTTTACCATTGGCTATACTCATGGTAGGTGGC
GTCCTTGCCACAAAAAAGGTAGCTGAATGGAGACAATTTTATGATCATCTCCCTTCAGAG
CTTGAGACTAACCCCAGCCTTGAAGCAATGAGGAGGATGGTTACTCTGAGCTACAACCAC
CTACCATCTCATCTAAAGTCGTGCTTTTTGTACCTAAGCATCTTCCCTGAGGATTTTGAA
ATTAAGAGAAGGCCTCTAGTAGATAGATGGATAGCTGAGGGGTTCATCAAAGCTAGGGGT
AGGGTAAACATCGAGGATGTTGGAAAAAGTTATTTCATTGAGCTAATCAACCGGAGCATG
ATTATACCATCAAGAGTGAATGTGGAAGGAACCGTTAAGAGCTGTCGAGTCCATGATATC
ATGCGTGATGTCATGGTTTCAATTGCTAGAGATGAAAATTTTGTGTACTTGACCGCGGAT
GATAATGTAACTAGTGTGACAGAGGAGAATTTTCGTCATGTATCATACCATGGTAGAAAG
TTCCTAAAGGAATGCATAGATTGGAGGCATTTCCGGTCATTAACTATGTTTGGTGAGAGA
CCCATAGAGCCACCAGCTCCCCTTTTTTTACCTAGCACGAGAATGCTTAGAGTCCTGGAT
CTACATGGTGCACATTTCGGAATCACAAAGAAAGATATCAAGGACATAGGATTGTTCCGC
CACTTGAAGTATTTGAATATTGGAAGTGCTAAAGCATATTCAAATGTTTATAGAATTCCA
AGATCTATAGGAAAATTAAAAGGTTTACAGACTTTGGAGATAAGAATGACAGATATATCA
ACAATACCAAATGAGATTTGTAACCTTCAGAGTCTCCGTAGCATCCGGTGTAAGAAAACA
CATTGGTCCTATCTTGGTCTTCAGCCCTCTATGGGGTGCTTGATGGACATGATGTATCAT
CAGATGATTACTCGTAATTCTCATGAAAAAGCTTTGAAGTCACGCATGCCTTGCTTTAGG
CATTGGTCAATATACAAAGGTGTAAGTGTGCCGAGAGGGATTAGCAAGTTACAAGAGTTA
CAAACACTAGAGGTTGTGGACATCAAACGGAGTGATGCCAATGCAATTAAAGAGCTTGGT
GAGCTTGTGCAGCTAAAAAAACTTGGGGTGGTAACGAAAGAGGCCACCGAGCAGAAATGC
AAGTTACTTTGTGCAGCTATCGAGAAGCTCACTTCCCTGTACTCTCTTAATGTGGATGCG
GACTATCATGGCTCTCTGGAGTGGCTGCATTCTGTTTCTTCTCCTCCCCTACCCATGAGG
AGTCTCAAGCTGGTTGGGCGTCTTGGAGAAATGCCAGACTGGATTGGAAGTTTGACACAT
TTAGTGAAGATTTATCTAGGGCATAGCGAGCTGAAAGGTGATAAAACCATGGAACTACTA
GGCACACTGCCCAAACTTATGCTCCTTGGTCTTCGTCAGAATGCATATGTTGGGAAGAGT
CTAGTCTTTGGAGCAAGAGCATTCCCAAATCTCAGGGAACTAGATATTTTTTACCCGGAT
CGAGTGAGAGAGGTGATATTCGAAGAGGACACCTCGTACCAGTTGGCAAAGATACAATTC
CGTGGCGGCCGATGTGTGGAATTTATTGGCATCAAACATCTCCCAAGGGTCAAGGAGATT
TCACTTGGTTTGGGGGCTAGAGTGGCGAAGCTTGGTGACCTGCAAGGGGAAGTGGAGGCA
CACCCCAACCATCCCGTGCTGCGACTAGTGGAGGACTGGAGCATGCATAACATCGACCCC
TCTGAACATGAAGCGCTGGAGGAAGAATTGGCTAATTTTCGGAGGCAGCATCAGCAGGAG
AGATCCACTAATAATCGCAAGTGGTGGCCATGGCGACAACGAGCGCAATCAGTTTTTATT
TTCCACCACATCCAAGGCTCCAATGTAGAAGATGATGGAGATGATTTCTTCTCTTGCACT
TCTCATGACGAAGATGCTTGCTGA
```
