## Supplementary material for "RefPlantNLR: a comprehensive collection of experimentally validated plant NLRs": Candidate_sites.with_flanking.fa_chunk_0000363

```
>TmMLA1:0-2889
ATGGATATTGTCACGGGTGCCATTGCCAAGCTGATCCCCAAGCTGGGAGAACTGCTTGTG
GGGGAGTACAAGCTACACAAGGGCATCAAGAAAAATATCGAGGACCTCCTGAAAGAGCTC
AACACCATGAACGCTGCGCTCATCAAGATTGGTGAGGTGCCGCCGGACCAGCTCGACAGC
CAAGACAAGCTTTGGGCCGATGAGGTCAGAGAGCTCTCCTACGTCATTGAGGATGTGGTG
GACAAGTTCCTTGTACGGGTCCATGGCATTGAGCCCGACGACAACACCAACGGATTCAAG
GGGCTCATCAAGAGGACCACCAAGTTGTTGAAGAAAGTCGTGGATAAGCATGGGATAGCT
CACGCGATCAAGGACATCAAGAAGGAACTCCAGGAGGTGGCTGCTAGGCGTGACAGGAAC
AAGTTCGATGGTATTGCTTCTGTTCCTACTGAAGCAATCGATCCTCGTCTCCGTGCTCTG
TACATAGAAGCGGCAGAGCTAGTTGGCATCTATGGGAAGAGGGATAAGGAGCTCATGAGT
TTGCTCTCCTTGGAGGGCGATGATGCCTCTACCAAGAAACTGAAGAAGGTCTCCATTGTT
GGATTTGGAGGGTTGGGCAAGACCACTCTTGCCAGAGCAGTATACGAGAAGATTAAAGGT
GATTTTGGTTGTCACGCATTTGTTCCTGTCGGGCAAAACCCTGATATCAAGAAGGTGTTC
AGGGATATCCTCGTTGATCTCCGAAAATCAAACTCAGATCCTGGCAACTCTAACTCAGAT
CTTGTGATACTGGATGCAACGCAGCTTATCGACAAGCTTCGTGAATTCCTTGAGAACAAG
AGGTACCGCGTCATAATTGATGATATATGGGATGAAAAATTGTGGAGATACATCAACCTT
GCTTTCTCTATCAGTAACAATCTAAGCAGTCGGCTAATCACCACAACCCGCATTGTCAGT
GTCTCCAATTCATGTTGCTCGTCGACTAATGATTCGATTTATCAAATGAAACCTCTTTGT
ACTGATGATTCCAGAAGGCTCTTCCATAAGAGAATATTTCCCGACAAGAGTGGATGTCCA
AATGAATTTGAACAAGTGTCTAAAGATATATTGAAAAAATGTGGTGGGGTACCACTAGCC
ATCATTACTATTGCTAGTGCTTTGGCTAGTGGCCAGCACGTGAAGCCAAAGCGTGAGTGG
GATATTCTGCTCCGGTCCCTTAGCTCTGGACTAATAGAAGATAACAGTTTAGAGGAGATG
CGGAGAATACTCTCGTTCAGCTATTATAATCTACCCCCTCATCTGAAAACTTGTCTATTG
TACCTATGTATATATCCAGAAGATAGCAAGATTTATAGAGATAGACTGATATGGAAGTGG
GTGGCCGAAGGATTTGTCCACCATGGAGATCAAGGGACCAGCCTGTTTTTGGTCGGAATG
AACTACTTCAACCAGCTCATTAATAGAAGTATGATCCAGCCAATATATGATGAACTAGGC
CAGGTACATGCTTGCCGTGTACATGATATGGTTCTGGACCTTATCTGCAACTTGTCACAT
GAAGCAAAGTTTGGTAAGTTATTGGATGGCACTAGGAATAGCATATCTTCACAAAGTAAT
GTCCGCCGTCTGTCCCTTCAGAATAAAGTGGAAGATCATCAAGCCAAGCCTCTCACAAAT
ATCATGAGTATGTCACGAGTGAGGTCAATTACTATGTTTCCACCTGCTGTTAGTATCATG
CCAAGTCTGTCAATGTTTGAAGTTCTGCGTGTACTTGATCTGTCGGATTGTAATCTGGGA
AAAAGTAGCAGCGTGCAGCTTAACCTCAAGGGTGTTGGACATTTAATCCACCTAAGGTAC
CTTGGTCTAGCAGGTACTGGAATCAGGGAACTCCCGACTGAGATAGGAAACCTGCAATTT
TTGGAGGTGTTGGATCTTGCAAGGAATCGTACGCTAGATGAATTGCCTTCCACTCTTTTT
AAATTGAGAAGATTAATCTACCTAAATGTTTATCTCAGTGAGGTGGTTCCAACTCCTGGT
GTGTTGCAGAATCTTACATCCATTGAAGTGTTGAGGGGAGTCTTGGTCTCTCTAAACATT
ATTGCACAAGATCTTGGCAAACTGGCAAGGCTGAGGGAGCTTCAGATTTACTTCAAGGAT
GATAGTTTGGATTTGTATGAAGGTTTCGTGAAGTCTCTGTGCAACCTACATCACATCGAA
ATTCTAATTATTGGTAACAATTTCGAAGAAACATCTTTTGAACTGATGGATCTCTTGGGA
GAACGCTGGGTGCCTCCTGTACATCTCCGCGAATTTGTGTCGCACATGCCCAGCCAACTC
TCTGCACTGCGAGGGTGGATAAAGAGAGACCCCTCGCATCTCTCGAACCTCTCCGAGTTA
ATCCTCACGTCAGTGAAGGAAGTGCAGCAGGAGGACGTGGAAATCATTGGGGGGTTGCTG
TCCCTTCGCTGTCTCTGGATAACGAGCACCCACCAAACACAACGGCTGCTAGTCATCCGT
GCAGATGGGTTCCGTTGTATGGTTGACTTTTACTTGAATTGTGGATCAGCAGCGCAAATT
AAGTTTGAACCAGGAGCTTTACCGAGGGCGGAAGAAGTTCGGTTCAGTCTGGGCGTGCGG
GTGGCGAAAGAGGATGGAAACTGTGGTTTCGACTTGGGCCTGCAGGGGAACCTGCTCTCC
CTTCGGCGGCATGTCTGGGTTTATATGTATTGTGGTGGAGCGAGGGTTGGGGAGACCAAG
GAAGCGGAGGCTGCGGTGAGGCACGCACTCGAAGCCCATCCCAACCATCCCCTGTTTTAT
ATTCAGATGAAGCCACGTATAGCACAAGGTGCTCATGATGACGATTTGTGTGAGGACGAG
GAGAACTGA
```
