## Supplementary material for "RefPlantNLR: a comprehensive collection of experimentally validated plant NLRs": Candidate_sites.with_flanking.fa_chunk_0000365

```
>Tsn1:0-4473
ATGACTACACCAATGAGTATACCGTTCGCAACTTTGGAAAAGATTACAAATGGGTTCTCA
AACGATTTAATAATTGGAAGGGGTGGGTATGGAAACGTTTACAAGGCAGTTTACAAAGGG
GAAGTGATTGCTGTGAAGTTGCTTCATGATGATCTGGTGCAATTACTTGATGACAGACAA
TTTAAAAATGAACTTTTTAACCTTTTGAGGGTTGAGCATCCGAATATTGTTTGCTTACGT
GGTTATTGTTATGAAACACGGTATAAAATTGTTAAGCACAATGGTGAGACAGTCTTTGGT
AAACATATACACAGAGTTCTCTGCTTTGAATACTTGGAGGGTGGAAGCCTAGACAATCAT
CTTCATGCACCATCTTTGCCACCTAACTGGACCACACGTTACAATACCATAAAGGGGATT
TGTGAAGGCTTAAATTTCCTTCACGGATGTCAACCACCAATTTTGCATCTTGATCTGAAG
CCTGCCAATATATTAGTAGACAGTTCCATGGTGCCTAAACTGGCGGATTTTGGATTGTCA
AAGCTCTTCCATGGATCACATACTCATGTGACAAAACAAATCATAGGAACCCAGAAGTAC
ATGCCACCGGAATTCATCAAAGATGGCAAGATCTCGGTTAAAAATGATGTCTTTAGTTTG
GGTATTGTGATCATAGAAATAATGGCAGGACCTATGGGTTATTCAGAATTTTCAGAAATG
GGCAGCGGTGCACAATTTGTGAAGGAGGTACTTACCAATTGGAGTACTATCATTAAAGCT
ACATCAGAGTATCCAGCAGAGGAACTACATCAAGTGAATTTGTGCATCGACATAGCAATG
CTTTGTGTGGATTCTGAAAGAGTCAATAGACCCACCATAGCTGGTATCCTAGATGCATTG
AATAGGACAAAAACTCATATGCCCTCCTCTACGAAAAAAACTCATATTCCCTGGGGACAG
TTGGAAGATGTGCCCCTGTGTTCGACAATTGGTCCCAAAAGTACGAGTAAAAGGTCGAAC
CCAGTTCCCACAAAGGAAAATAAAAGGTTGAAGATGATGACAACTGAAGTGGACAATATC
GCGAACAAACACCAACAGTTTAATTGCATGCCAGGAGATAGCTCTAAAACTATTGTTCAG
CAAGTTCCAGACAGGGAAACATCATCAGATGTGGAACCGACATTAATCATTGGAAGGGAT
GAAGAAAAACATAAAATATTGTCCATTTTATCTGAGAGCAACGCAGAAGAGATGACCATC
CTTCCAATATATGGCATCGGAGGAATTGGCAAGACAACCTTGGCACAATTGGTGTTCAAT
GACATACAGTTCCGGGACTACTATCGGGTGTGGGTATATGTTTCTCAGAAGTTTGACTTA
AAGAAAATTGGCAACTTTATAATATCACAGTTAACAAAAGAGACCAGCGATATAGATGAC
CAGCAGACACTTCATAATCGCCTTAGACAGCTATTTGCTGGTAAGAGTATCCTTATTGTT
TTAGATGACCTGTGGGAGGAGAAACAACATGAGTTAGAGAAATTGAAGGCTATGCTAAGG
CTTGGCATAGGAAACAAGGTTGTCATAGTAACTACACGTGATGAAGCCATTGCAAGGAAA
ATCAACAGGACTGTTATGCCATACAAGCTAGAGATTTTAACAGATGATATGTGCTGGTCT
ATAATAAAACAAAAAAGTTTCTTTGAAGATCGATGTGACAAAGAACAATTGGGGCAGATC
GGAATGGACATTGCAATCAAGTGTGGAGGTGTGGCTTTGGCGGCTCAATCACTTGGGTAC
ATGTTGAGGGAGATGGAGTCTGACCAATGGGAGTCAGTGAGGGACAGTTATATCTGGAAT
CTATCTACTATGGAAGATCCATCATTAAGAAATCATGAAGTGCTTCTGTCCTTGCTGTTA
AGCTATTCCCATATGCATGAATTCTTGCAGTTATGCTTTTCCTATTGTGCATTCTTTCCA
AAAGGTCAAAATATAGTGAAGTATGATCTAATTCACCAGTGGATAGCTCTTGGATTCACC
GGTCCATCTGGAATATTTGATTCTATTCAGCTCTGTGAGAAATATATTACACGGCTTTTG
GGGATGTCATTCCTTCAATATTCAAAGACACGTTCGAGTGATGAACGGCAGGACAAAGAT
GTTAAAATGTTTGTAATGCATGACCTAGTGCACGATCTTGCAAGAGCAATATTGGCTGAT
AAAGTTAATAAAGAGGGTGATGCTGTGGGAAGCAGTTGTCACTATGCATTGCTCACAGAT
TGTAGCAAGCCATTGCAGTTGTCTGTTAGTTCAACTGAATATAGCCGGTTCAATTTTTTT
CTTAGCCTGTTTAAAAAGAAGAGTTCACATGAAAATATAAAGGCGTTACGTTTTCTGAAC
TGTGGCAAAGTACTACTTCGCGGTGATGCATTTTCACCTGCCAAGTTCCTCCTTGTCTTA
GATCTAAGTGAATGCTTTATTCAGAAGCTCTCACTTGATTCGATTGGACAACTGAGGCAC
TTGAGATATCTTTGTGCTCCACGGGTCAACGATTACACGATTCCCAACTGTATCACCAAG
CTCTCAGAATTAACTTACCTCAACCTTAGAGGCTCTTGTCGTATCTCAGCATTGCCAGAG
TCAATTGGCGATATGAAAAGTCTGATGCATCTTGATTTATCAGGCTGCTGTGACATAATT
GAACTCCCAGTATCATTTGCGAAGCTGAAACAGTTGGTGCATCTAGATTTATCACACTGT
CACGTGTCTGTATCAGAAGATTTTGGTGGCTTTACCAAACTTCAATATTTGAATTTATCA
GTTTTGTTTAGTTCTTCCAAGGGGCATAGGAGAGGACTGCTAGAGGTCATTGGCAATTTA
AAGAAACTCAGGTATCTAAATCTATCTCGGTGCATGGAGGACATAGCCACATCAGAAAAC
CAAATTGGCAGTTTGCTTGACTCTATCAGTACCCTTTCCAACCTTGAGCATCTGGACTTG
TCTGAGAATAAACAGCTTTCCAGTATACCAGAAAGTATGGGCAACCTCAGGAAGCTTCAT
ACATTGGACCTCTTAGGCTGCTATCAACTAGAGAAGCTTCCTGATAGTATGATTAATATG
GTTAGCCTGAAGGTTCTAAATGTGGGTAATTTGGTTACACTGGATGAATCTGTGCTCTCT
TTGTTAAATATTGCCTCCTTGCCACACTTTGTGGTGCATGCTTCAAGTGGTAAATGTAGC
AGCAATATCACCCGTCTTCAGGCTACAAATCCTGATAGACTGATTATAGATAGACTTGAA
AATGTCAAATCTGCAGAAGAGGCACATAACATAAAACTGATAGAGAAACAGAAAATTGAA
ACCCTACAATTTGAATGGACTGTGGCTGCTAGGAGGTTTGTGGATGACAAAGAGGTGTTG
GAAAAACTAGTGCCGCCAAGCAGTGTCGACAGTTTGTGTATAATTGGTTATAGAAGTGTC
AGCATTCCTGATTGGCTTCTGGGTATTAGTCAGTATCTCCCTAATCTTGCGATTATAAGT
CTGGTTAATTTTTCTAAGTGCAAGAACCTACCACCACTCGGTCAACTACCAAACTTACAA
TGGCTGACTCTCAGCAGTATGGATGGTTTGGAGGAGTGGAACACGACATATACTACTGGA
GAGCAAGGTAGAAACGAACTCTTGTTCCCTAAGCTTGAGAGATTAAACATACATGACTGT
GCCAAGTTGAGGATAGAACCATGTCTGCCTAGAGCTTTGTATTTGCGCATACGAGATAGT
AATAATGTGCTATCCTCACTCAATACAAGAGAGCAAGCTGAGAGCACGCTGCCCTCGGAC
ATAGCACATTGTGATAATATGATATCAGCATGCGGAAAGAGTTCGTCATACAGCGGTGCT
TCCTCTTCTTCTCCAATAACTGATCTGTTTGTAGAGGAAAGCAAACTACCCTTGCATCAG
TGGAGGTTGCTTCACCAACTCCCCGCGCTCCGTGGTTTACGGATCAAACATTGCAGTGAT
CTGACCACCTCACTTGCTGTTATCCAAAAACTCTCCTCCCTCCAAAATTTGAGCCTGGAG
CTCAACGACCATGAACTGCCGAGTTGGTTGATTCAGCTGACAGATCTACAGGAATTAAAG
CTTATGCATTGCAATAGCATTACATCACTACCACAGTGGTTTGGAGAACTTGCATCTCTC
AAGAGAATTGAGATCAAGTACTGCAAGGGGATCAGCTCTTTGCCGGAGAGCATACAACAA
CTGACTAAGCTTGAATTTCTAAGCATTCATGGCTGTCCTGTATTAGAGGAGTGGTGTGAA
TCAGAGGAGAACAAGATGAAGCTCACTCACATCAAAGTTGAGATCGCTGGACGGGATTCG
GTAGGCTTTGAGGATTCGAAGGTTCAGATTGTCAAACCAATGCCAGCACAAATGGTTCGC
CAATCAGCATTTGCTACTACAGAACGAAGATAG
```
