## Supplementary material for "RefPlantNLR: a comprehensive collection of experimentally validated plant NLRs": Candidate_sites.with_flanking.fa_chunk_0000366

```
>Tsw:0-6351
ATGGAAATGGTAACTAATATTTTGAGCCCAGTCGCAGAACACTTGATCATACCGCCAGTT
GTGCGACAGATTGGGTATTTGTTTTACTATAGGCGCAACATCAGGTCTCTGGATGAAGAA
TCTAATAAGCTCGAGAATATCAGAAGTGGGGTGAATCAAAGAGTGGAGGCTGCCCGGAGA
AACTTACAAGTCATTTCACCCAATGTTGAGGCTTGGTTAACTAGTGTTGATACTACTACT
GCTGATGTGGCAGTTGTAATGGGAGGTCGAACTGAGGTTGAAAGGGGTTGCATCTACGGT
TGGTGTCCAACATTGAAGTCACGTTACTTGCTGAGCAGGAGAGCCAAGAAAATTACACTG
GAAGTTACTAAACTTCAAAAGGAAGGTAACGAGTATGCTGTTTTCTGCTATCCGGTTCCA
GCTGATGAAATTGAAGCTATACCTAGTAACACTAATGAGGAGTTTGTCTCTAGAAAACAG
AAGGAGGAAGAGGTCATGACAGCTTTGAAAGATGAGGAGATCACTATTGTTGGGATATGT
GGTATGGGTGGTGTTGGTAAAACATCACTGGCTGAGAAAGTAAGAGCAAGGGCAAAACAA
GAAAGGTTATTTAATGATGTTGTCATGGTAACTGTCAGTCAACAACAAGACCTGAAAAGA
ATTCAGGGCGAGATCGCCGGAGAGGTCGGGCTGACGTCATTGCAAGGAGACAATTTGTTA
AGTCGTGGAGATCAGCTGCGTGCAAGGTTAATGCAAGAAGGAAGTCGCGTCCTTGTAATT
TTGGATGATGTTTGGGAGGCTCTTGATGATCTAGAGAAACTTGGAATTCCCACTGGCAGC
AACCACAACTATCAGTGCAAAGTGGCATTGACGACGCGCCGCCAAGATGTTTGTGACGCT
ATGAAGGCTCAAAAGACTGTAGATGTTGTAATCTTATCTGATGAAGAAGCATGGGTCCTT
TTTAGGCAGAAAGCCGGTTATTCAGCTGATGATCCCTCTCTTTCTGAAGTAGCAAAAGAA
GTTGCCAAAGAATGCAAGGGGCTGCCACTTGCAATTGTTATTGTTGCAGGAGCACTAAAG
ACTAAAACCAAGCCTTCATGGGATGATGCCCTTGTAGAATTAAGAAAAGCATCACCAAAA
AATATCCCAAGAGTGCTTACAAAGGTGTATCAACCTCTGAAGACAAGCTATGATCACTTA
GAGAGTGATGAAGCCAGGTATGTCTTTTTGCTTTGTTCCTTGTTTGAGGAAGATAGTGAT
ATTTGGACCGAAGAATTACTTAAATATGGAGTGGGACTTGGCATCTTTTCGGAACTCGAA
AATTTAGAATGTGCAAGAAATAGGGTGTGTAATCTGTTAGAAACATTGAAAAATTGTTTC
TTGTTATCCCAAGGTAAAGACAAAAATTATGTCAAAATGCATGATGTGGTCCGTGACGTG
GCTATATATATTGCGTCTGAGGGTGAGCATAAATTTCTGGTAAATCACAATGTGAACTCA
AACGTGTTCTTGAGAAAAGTCTCTTATGAGCAATACAGTCACATGTCAATTGTTGCAAAT
AAATTTGATGAGCGTCCCACACCAATATTTTGCCCACGATTGAAGCTTCTGATGTTAAAA
CTCCGTTTCGAAGAGGGTTTCAAATTACAGGATGATTTTTTTGATGGAATGAGTGAACTC
AGTGTCATAAAACTGAGTGGATATGATCGAAACTCCATTCTGCCCTTTCCATCATCCATT
CAGAGGTTGTCAAATCTGAGCACGCTTTGGCTGAGTAATCTAAGGTTGGATGACGTGTCC
ATTATTGGGAAACTTGTCACTTTAGAAATTCTCAGCATCAGAGGTTCTGACTTACAGGAG
CTTCCAGTGGAGATCGGAAACTTGGCCAATCTAACTATGTTAGAGTATTGGAATACTGGT
TACAGAAAACGTATGAGGATTTCACCAGGGGTCTTATCAAGACTAGTTCGATTGGAGGAA
CTACATATGGTGGGAGTAGAAGATTGTAGTTACTCCACCTTGAGGGAGCTGGAATCGTTA
TCGAGATTGACTGCACTGGCATTTGATGAATGTTCCGTAGATGTGATTTACAGTAACTTG
GGCCTTTCCTCCAAGTTGACACGGTACGCTCTTAAAATGGGTAGACACTACACGTTTACT
TCATTCATGGAAACTTACAACAAGGCTATCGATCTAGACGTCACCAAGGGCACCCCATTG
GGTGATTGGATCTGCCTCCTGTTGAGGAATAGCGAAGTTGTACATTCAAGAGGAAAGGGC
TCCAAGAATGTAATGGTCGAGTTGCAGAATGTGAAAGATCTCATGCTGTCTGATTGTGAT
TCATTGAATATCCACTATCAGAATAATATTTCATTCCCCGAACTCGAAAGGCTGGAGGTA
CGCTATTGTGATTATCTACGGCATCTTTTTTGTGTGTCCTTGGCTTGCCCTGATGAGGGG
ACCTCTCGAAGGACACACATCAGACCTGACGTAATCAAGTTCCCCAATTTACATAGCTTG
ACACTTCGTAATCTGGAATTCTTCACACACTTTTACAGTGACACTGTTGAGGGCATTGAG
TTCCCTCTGTTACGGGTAATATATCTCAGGGGATTACCAGAGTTCCAAAATTTCTGGCCA
ACAGCCAACAATGCTATCACCGACTCAAATCCTCTTTTTAATGAAAAGGTTTCTTGTCCC
AACCTGAAAGTGCTAAAACTCCATGAGGCTAACAGCATAACTGCTCTGTGCTCTCACCAA
CTTCCAACTACCTACTTCAGCAAACTTGAGACATTGAAAGTAGAAAATTGTGGAAAATTG
AGACACTTGATGTCTCCATCAGTGGCCAGAGGTCTTCTGAATCTCCGAATATTACTATTA
GAATACTGCGAATCAATGGAAGAAGTGATCATAGAAGAAGAACAAGAAGGAGATGAAATC
ATGTGTAACGAACCCTTATTTCCCCAATTGGAAGAGCTGGAACTTCAAAATCTGCCAAAG
CTGAGGCATTTCATTTTGACGAAGCAAGCTCTTGAATTTCCATTCCTCATAGAAGTGAAG
ATTCGTAACTGCCCTGAAATGAAGATGCTTGTCCAACGGAGATTTGTCAGTACATCAAGT
CTCAAAAGTGTGAACAATGATGATGAGTTGAAAGTTGTTGATCTCAACAAAGCGATGTTT
AATTCTAAGGTTTCTTGTCCCAACCTGAAAGTGCTAAAACTCCATGAGGCTAACAACATA
ACTGCTCTGTGCTCTCACCAACTTCCAACTACCTACTTCAGCAAACTTGAGACATTGGAA
GTAGAAAATTGTGGAAAATTGAGACACTTGATGTCTCCATCAGTGGCCAGAGGTCTTCTG
AATCTCCGAATATTACTATTAGGATACTGTGAATCAATGGAAGAAGTGATCATAGAAGAA
GAACAAGAAGGAGAAGAAAACATGACTAATGAGCCCTTATTTCCCCTGTTGGAAGAGCTG
ATACTCGATAAGCTACCAAAGCTGGGGCATTTCTTTCTGACGAAGCGTGCTCTTGAATTT
CCATTCCTCAGAGAAGTGAAGATTCGTAAATGCCCTGAAATGAAGATGCTTGTCCAACAG
AGATCTGTCAGTACATCAAGTCTCAAAAGTGTGAACAATGATGATGAGTTGAAAGTTGTT
GATCTCAACAAAGCGATGTTTAATTCTAAGGTTTCTTGTCCCAACCTGAAAGTGCTAAAA
CTCCATGAGGCTAACAGCATAACTGCTCTGTGCTCTCACCAACTTCCAACTACCTACTTC
AGCAAACTTGAGACATTGGAAGTAGAAAATTGTGGAAAATTGAGACACTTGATGTCTCCA
TCAGTGGCCAGAGGTCTTCTGAATCTCCGAATATTACTATTAGGATACTGTGAATCAATG
GAAGAAGTGATCATAGAAGAAGAACAAGAAGGAGAAGAAAACATGACTAATGAGCCCTTA
TTTCCCCTGTTGGAAGAGCTGATACTCGATAAGCTACCAAAGCTGGGGCATTTCTTTCTG
ACGAAGCGTGCTCTTGAATTTCCATTCCTCAGAGAAGTGAAGATTCGTAAATGCCCTGAA
ATGAAGATGCTTGTCCAACAGAGATCTGTCAGTACATCAAGTCTCAAAAGTGTGAACAAT
GATGATGAGTTGAAAGTTGTTGATCTCAACAAAGCGATGTTTAATTCTAAGGTTTCTTGT
CCCAACCTGAAAGTGCTAAAACTCCATGAGGCTAACAACATAACTGCTCTGTGCTCTCAC
CAACTTCCAACTACCTACTTCAGCAAACTTGAGACATTGGAAGTAGAAAATTGTGGAAAA
TTGAGACACTTGATGTCTCCATCAGTGGCCAGAGGTCTTCTGAATCTCCGAATATTACTA
TTAGGATACTGTGAATCAATGGAAGAAGTGATCATAGAAGAAGAACAAGAAGGAGAAGAA
AACATGACTAATGAGCCCTTATTTCCCCTGTTGGAAGAGCTGATACTCGATAAGCTACCA
AAGCTGGGGCATTTCTTTCTGACGAAGCGTGCTCTTGAATTTCCATTCCTCAGAGAAGTG
AAGATTCGTAAATGCCCTGAAATGAAGATGCTTGTCCAACAGAGATCTGTCAGTACATCA
AGTCTCAAAAGTGTGAACAATGATGATGAGTTGAAAGTTGTTGATCTCAACAAAGCGATG
TTTAATTCTAAGGTTTCTTGTCCCAACCTGAAAGTGCTAAAACTCCATGAGGCTAACAAC
ATAACTGCTCTGTGCTCTCACCAACTTCCAACTACCTACTTCAGCAAACTTGAGACATTG
GAAGTAGAAAATTGTGGAAAATTGAGACACTTGATGTCTCCATCAGTGGCCAGAGGTCTT
CTGAATCTCCGAATATTACTATTAGGATACTGTGAATCAATGGAAGAAGTGATCATAGAA
GAAGAACAAGAAGGAGAAGAAAACATGACTAATGAGCCCTTATTTCCCCTGTTGGAAGAG
CTGATACTCGATAAGCTACCAAAGCTGGGGCATTTCTTTCTGACGAAGCGTGCTCTTGAA
TTTCCATTCCTCAGAGAAGTGAAGATTCGTAAATGCCCTGAAATGAAGATGCTTGTCCAA
CAGAGATCTGTCAGTACATCAAGTCTCAAAAGTGTGAACAATGATGATGAGTTGAAAGTT
GTTGATCTCAACAAAGCGATGTTTAATTCTAAGGTTTCTTGTCCCAACCTGGAATTGCTA
CGACTCTATAAGGCTAACAGCGTAGGTTCTCTATTCTCTCACCAACTTCCAACTACCTAC
TTCAGCAAACTTGAGACATTGGAAGTAGAAAATTGTGGAAAATTGAGACACTTGATGTCT
CCATCAGTGGCCAGAGGTCTTCTGAATCTCCGAATATTAATATTAAGAGACTGTGAATCA
ATGGAAGAAGTGATCACAGAAGAGGAACAAGAAGGAGATGAAATCATGTGTAATGAACCA
TTATTTCCCCAATTGGAAGAGCTGAAACTTGAAAATCTGCCAAAGCTGAGGCATTTCATT
TTGACAAAGCAAGCTCTTGAAATTCCCTTCCTCATAGAAGTGCAGATTCGTAACTGCCCT
GAAATGAAGATGCTTGTCCAACAGAGATCTGTCAGTACATCAAGTCTCAAAAGTGTGAAC
AATGATGATGAGTTGAAAGTTGTTGATCTCAACAAAGCGATGTTTAATTCTAAGGTTTCT
TGTCCCAACCTGGAATTGCTACGACTCTATAAGGCTAACAGCGTAGGTTCTCTATTCTCT
CACCAACTTCCAACTACCTACTTCAGCAAACTTATGCAACTAGGAATACGGAATTGTGGA
AAATTGAGACACTTGATGTCTCCATCAGTGGCCAGAGGTCTTCTGAATCTCCGAATATTA
ATATTAGGAGACTGTGAATCAATGGAAGAAGTGATCACAGAAGAGGAACAAGAAGGAGAA
GAAAACATGACTAATGAGTCCTTATTTCCCTGCTTGGAAATGCTGAAACTTGAAAATCTG
CCAAAGCTGGGGCATTTCTTTCTGACGAAGCGTGCTCTTGAATTTCCATTCCTCAGAGAA
GTGAAGATTCGTACATGCCCTGAAATGAAGATATTTGTCCAACATGGATCTGTGAGTACA
CCAAGTCTCGAAATTGTGAACAATGATGATGAGGTAAAAGTAGATGATCTGAACGAATGG
ATACATCAGAGGTTCAATTCTAAGGAAGAAGATGGAAGTGAATCTGAATCTTCTCAGGAA
GAAGATGGAAGCGAATCTGAAGCTTCTCATGAAGATGGAAGCAAATGTGAAGCTTCTCAG
GAAGAAGATAGAAGCGAATCTGAAGATTCAATGAGTGACGGCAGAAGCTAA
```
