## Supplementary material for "RefPlantNLR: a comprehensive collection of experimentally validated plant NLRs": Candidate_sites.with_flanking.fa_chunk_0000367

```
>TuNI:0-3159
ATGGCTGGGGAACTTATTTCGTTTGGTATACAAAACCTGTGGAACCTACTGAGTCAAGAA
TGCGAGCTATTTCAGGGAGTCGAAGATCAAGTTACTGAACTAAAAAGGGATCTAAACTTG
TTAAGCTCTTTTCTGAAAGATGCAGATGCAAAGAAACATACCAGTGCGGTGGTGAAAAAC
TGTGTTGAAGAGATCAAGGAAATTATCTATGATGGAGAGGATACAATCGAAACATTTGTT
CTTGAGCAAAAGCTGGGAAACGCAAGTGGTATCAAGAAGAGTATCAGAAGACTTGCTTGC
ATTATTCCAGATCGGAGGAGATATGCATTAGGTATCGGAGGCTTAAGTAATAGGATCTCC
AAGGTGATACGAGATATGAAGAGTTTTGGGGTACAACAAATCATCACTGATGGTGGGTAT
ATGCAACCTCAAGGTGATAGGCAAAGGGAGATGCGACAAAGATTTTCTAAGGACGACGAT
AGCGATTTTGTGGGGTTGGAGGTAAATGTTAAGAAACTGGTTGGATATTTGGTGGACGAA
GCAAACGTTCAAGTGGTTTCCATAACCGGTATGGGTGGTCTAGGTAAAACCACACTTGCT
AAACAGGTTTTTAACCATGAGGATGTTAAACATCAGTTTGATGGGCTCTCATGGGTGTGT
GTTTCACAAGATTTTACCCGAATGAATGTATGGAAAAAGATCTTGAAGGACCTCAAACCC
AAAGAGGAAGAAATGAAAATCATGGAGATGACACAAGATACACTCCAAAGTGAACTAATT
CGATTGTTGGAAACGTCTAAGTCATTAATTGTCCTCGATGATATATGGGAAAAAGAAGAT
TGGGAACTAATCAAGCCAATATTTCCACCGACCAAAGGTTGGAAAGTGTTGCTTACTTCT
CGAAACGAGAGTGTCGCCATGCGTAGAAATACATCATATATCAACTTTAAACCAGAATGC
CTAACCACTGAAGACAGTTGGACACTTTTTCAAAGGATAGCCCTTCCTATGAAAGATGCA
GCTGAATTTAAGATTGATGAGGAAAAGGAAGAGTTGGGTAAGCTAATGATCAAACATTGT
GGAGGGTTACCATTGGCCATCAAAGTGTTAGGAGGTTTGTTAGCTGAAAAATACACATCG
CATGATTGGAGAAGATTATCTGAGAATATTGGATCTCATATCGTGGGAGGAAGAACTAAC
TTTAATGACGACAACAACAATACATGTAACTATGTATTGTCTCTAAGCTTTGAAGAATTG
CCAAGTTATTTGAAGCATTGTTTCCTCTACTTGGCCCATTTTCCAGAAGATTATAAGATA
AAGGTAGAGAACTTGTCATATTACTGGGCTGCAGAAGGAATATTCCAACCTAGGCATTAC
GATGGAGAGACCATTCGAGATGTTGGAGACAGCTACATGGACGAGCTGGTGAGGAGGAAT
ATGGTTATTTCCGAAAGAGATGTAGATACTGAGAGATTTGAAACTTGTCATTTGCATGAC
ATGATGAGAGAAGTTTGTTTGTTAAAAGCTAAAGAAGACAACTTCCTACAAATTACCAGT
AACCCCCCTTCAACTGCAAACTTGCAGTCTACTGTCACATCTCGCAGGCTTGTCTACCAA
TATCCTACTACTTTAACTACTTTACATGTTGAGAAAGATATAAACCATCCAAAACTTCGA
TCTCTCGTGGTTGTTACCTTTGAAGAATCATTAAGAATTTGGAAGTGGAACCTATCCGGT
TCAAGCTTTACAAGGTTAGAACTTCTGAGGGTGTTAGATCTCGTTCAAGCCAAGTTGAAA
GGAGGGAAGTTAGCTTCCTGCATTGGAAAGCTCATCCACTTAAGATACTTGAGCTTAGAG
TATGCAGAGGTAACTCATATACCTTACTCACTAGGAAATCTGAAGTTGTTGATCTATCTA
AATTTAGATATGGCATACTCATCAAGATCCAACTTTGTGCCCAATGTCTTGATGGGGATG
CAAGAACTGAGATACCTTGCGTTACCAAGCCTTATCGGGAGGAAGACAAAACTAGAATTG
AGTAATCTAGTAAAATTGGAGACTTTAGAGAATTTCTCAACAAAGAATAGCAGCTTGGAG
GATCTTCGTGGTATGGTCAGGCTGAGAACGCTCACCATCGAATTAATTGAGGAGACGAGT
TTAGAAACTCTAGCTGCATCTATAGGTGGATTGAAACACCTGGAAAAACTTGAAATAGAT
GATCTCGGTTCTAAGATGAGGACGAAGGAAGCGGGGATCGTATTTGATTTCGTTCATCTC
AAAAGGCTAAGGTTGGAACTGTATATGCCTAGGCTTTCTAAAGAACAACACTTCCCTTCT
CACCTTACAACCTTATGTCTAGAAAGTTGTCGGTTGGAAGAGGATCCCATGCCGATTCTA
GAGAAGTTGCTACAGTTGAAAGAGCTTGAATTAGGGCATAAATCTTTCAGTGGAAAGGAA
ATGGTTTGCTCGAGCGGTGGGTTTCCTCAATTGCAGAAGCTTTCAATAAGCGGACTAGAG
GAATGGGAAGATTGGAAAGTAGAAGAAAGCTCCATGCCACTTCTTCATACTCTCCGTATT
TGGGAATGTCGAAAATTAAAGCAGCTTCGTGATGAACACTTTCCTTCTCACCTTACATCC
ATATCTCTAGGGTCTTGTTGTTTGGAGAAGGATCCAATGCCGACTCTAGAGAGATTGGTT
CACTTGAAAGAGCTTGAATTCTATAAATCTTTCGGTGGGAGGATAATGGTTTGCACGGGC
GGTGGGTTTCCTCAATTGCACAAGCTAAAATTATCTGAGCTAGATGGGTTGGAAGAGTGG
ATAGTTGAGGATGGCTCCATGCCACTGCTTCATACTCTAGAAATTCGTTGGTGTCCAAAG
TTAAAGAAGCTTCCTAATGGGTTTCCACAATTGCAGAATCTTAACTTATATATGCTAACG
GAATGGGAAGAGTGGATAGTAGAAGAAGGCTCCATGCCCCGTCTTCATACTCTGACTATA
TGGAATTGTCAAAAATTAAAGCAGCTTCCTGATGGGTTGCGATTCATCTATTCATTAAAG
AAGTTGATTATATCAAAGAGATGGAAGGAGAGATTGTCGGAAGGAGGAGAAGATTATTAC
AAAGTCCAACACATTCCTTCTGTTGAATTCGACGACTAG
```
