## Supplementary material for "RefPlantNLR: a comprehensive collection of experimentally validated plant NLRs": Candidate_sites.with_flanking.fa_chunk_0000368

```
>Ty-2:0-3999
ATGGAGGTTGTCGTTGCAATTGGTGATGTTTTTCTCTCTTCAGCTTTCGATGTTCTCATT
GATAGGCTTGCTCCTGAGGGTGATCTTCTCAAAATGTTTCGGAAGCGTAAGAATGATGTT
GAGCTCTTAAAGAAGCTGAAATTGACTTTGCTTGGTCTTCAAGCTGTGCTAACTGATGCA
GAGAATAAGCAGGCATCAAATCAATTTGTGAGAGAGTGGCTTAATGAGCTTCGACTTGCT
GTAGACTCTGCTGAAAACTTGATTGAACAAGTCAATTATGAAGCTTTGAAGCTTAAGGTG
GAAGGTAAGCATCAAAATCTTGCAGAAAAAATATTGAAACATTGTAGATTTTGCAACGTG
TGCTTGAGTGATCATTCTTTTCTTAACATAAACGAAAAGTTGGAAAAGACTATTGAAATA
TTGGAGGTGTTGGAAAACCAAATTGGTCGCCTTGGCTTACAGAAACATTTTGGTTTGACT
AAACAAGAAACTAGAACACCTTCAACTTCTTTGGTTGATGAATCTGATATCTTTGGTAGG
CAGAAGGAAATAAAGGATTTGATTGACCTTTTATTGTCTGAAGATGCAAGTGGACGAAAC
CTGACTGTAGTTCCCATTGTTGGAATGGGCGGTGCAGGTAAGACAACACTAGCTAAAAAG
GTTTACAATGATGCTAAGGTGAAGAACCATTTTGGTTTGAAAGCTTGGTATTGTGTTTCT
GAGGCATATGATGCTTTGAGAATCACGAAAGGATTACTTCAAGAAATTGGCTCATTTGAG
CCAAAGGATGACGGTAATTTTAATAAGCTACAAGTCAAATTGAAGGAAAGCCTGAAGGGA
AAGAAGTTCCTTGTTGTCCTCGATGATGTGTGGAATGATGACTATAATGAGTGGGATAAC
CTGAGAAATGTTTTTGTACAAGGAGAAATGGGAAGTAAGATCATTGTAACTACACGTAAG
GAGAGTGTTGCTCAGACGATGTGTGCTGATCGTTGCACAATCACCGTGGGGAATCTGTCT
AGTGAAGACTCTTGGTCTTTATTCAAACGACATTCACTAGAAAATAGGGATCATCCGGAA
CTTGAAGAGATTGGGAAAAAAATTGCAAACAAGTGCAAAGGGTTGCCTCTAGCTCTAAAG
GCACTTGCTGGTGTTTTACGCGGCAAATCAGAGGTGGATGAGTGGAGAAACATTTTAAGG
AGTGAAATATGGGATCAACAAAGTTGTTGGAATGGTATATTACCATCGTTGATGTTGAGC
TACAATGATCTTCCTCCACATTTGAAGCGATGTTTTGCTTTTTGTGCGATATATCCCAAA
GATTATGAATTCCGCAAAGACCAAGTTATTTACCTGTGGATTGCTAATGGTCTTGTAAAG
CAGTTTTGTTTAGGTAATAAATACTTTGATGAGTTGAGATCAAGATCGTTGTTTGAAAGA
GTCCCAGAATCAGAATGGAAATCGGAGGGATTCGTAATGCACGACCTTATCAATGATTTG
GCCCAAACTGCATCTTCAAAACATTGTATTAGATTTGAAGAGAACGAAGGATCTGCTGTT
ATGTTAGAACAAAGTCGGCACATGTCCTATTCCATGGGAGAAAAAGGTGAATTTGAGAAT
TTGAAACAACTCTTCGAATCAGAGCAGCTGAGGACATTGCTTCCAACCAATAACAATTAC
TTTTCTAAACTAAGCAAGAGGGTGTTGCATAACATACTGCCAAGACTGACATCCTTAAGG
GCATTGTCATTGTCATGTTATAGGATTAAGGAGTTGCCAAATGACTTGTTTATCAAATTA
AAGATCCTCAGATTTTTGGACCTTTCTCGGACAGAGATTGAAAAGTTGCCAGATTCCATT
TGTGTATTATATAACTTGGAGACACTTCTCTTGTCATCTTGTAAATATCTTGTGGAGCTA
CCGCTGCAGATGGAGAAGTTGATCAACTTGCGTCATCTTGACTTAAGCAACACTTCTCGC
TTGAAGATGCCGCTACATCTGAGCAAGTTGAAAAGTCTCCAAATGCTAGTGGGAGCCAAG
TTTCTTGTAGGTGGTAGCGGTGGTTTTAGAATGGAAGATTTGGGTGAAGTACATAACTTG
TATGGATCTCTATCAGTTTTAGAGTTGCAAAATGTAGTTGATAGAAGGGAAGCTTTGAAG
GCAAATATAAAGGAAAAGGAACATGTTGAGGAGTTGTATTTGCAGTGGAGTGAAGGTAGT
TCTGCTTACGATTCTCAAACTGAAAGAGAGATACTTGATGAGCTACACCCACACACAAAT
ATAAAACAATTAGAAATCAGGGGATATAGAGGGGCAAAATTTTCAAATTGGGTAGCTGAT
CCTTTGTTTCTTAAGCTTGTGAAATTGTCTCTTAGTGACTGCAAGGACTGTGATTCCCTG
CCAGCACTAGGACAGCTTTGTTGTTTAAAATTCCTTTACATTAGAGGGATGCATGGAATA
AGAGAAGTGACGGAAGAATTCTATGGCAGTTCCCTATACTCCAAAAAGCCTTTTAACTCT
CTTGAGAAGCTTGAATTTAGAGATATGCGGGAGTGGAAGCAATGGCACGTACTAGGAAGC
GGGGAGTTCCCTAAACTTGAGAAGGTTCTAATTCAAAATTGTCCCGAATTGACAGGGAAG
TTTCCTGAAAATCTTTGTTCTCTGACTGAATTGAAAATTTCAGGATGTCCTCAACTCAAT
TTGGATAGATCCCAATTTGAGGGAATGAAGCAGATTGAGGTATTATTTATTAATAATTGC
AACTCTGTTACCTCCTTACCTTTTAGCATACTTCCCAGTTCCTTGAAGATAATATCCATA
CGTAATTGTGAGAAATTGAAATTGGAGGAGGCAGTTGGTTATAGTAACATGTTTCTCGAG
GAATTGCGACTGCAAGAATGTGATTGTATAGATGATATGTCACCTGAGTTTCTCCCAAGA
GCACGTGAATTGAGTCTAGAGCGTTGCCACAACCTTACTAGGTTTTTGATTCCTACTGCC
ACTGAAAGTCTCACTATTCAGAATTGTGAGAATGTTGAAATACTTTCGGTGGCAGTTGAC
TCTGCGATGACATATTTGGAGATTCGGAATTGTGAGAAGCTGCAAGAAATACATCTCTTC
AATTTACAAGTCCTTAAGATGAGTAATTGCAAGAAAGTAGTGAACAGTCGAAAGGAGTGG
TGTTTACAGAGACTCACTGAGTTAGAGATCATACATGATGGCAGTGATGAAGAGATCCAA
CATTGGCAGTTGCCTTCCTCTATCACAAGACTTACCATAAAGAATCTGAAAACATTAAGC
AGCCAAGTTCTGAAAAGCCTCACCTCTCTTCAATATCTACATGTTGAGGGTAATATACCT
TCGTCACTGGTGGAACAAGGTGGGCTTCCCTCCTCTCTTTCTGAGCTATATTTAGGATAC
AATGATGAGCTCCATTCACTACATCTTTCCCACCTCACTTCACTTATATGTCTACACATC
TCCCATTGCCATAATCTCCAATCACTCTCCGAATCAGCACTACCCTCCTCCCTCTCCGAG
CTGACTATCTTCTATTGCCCTAAGCTCCAATCACTTTCCGAATCAGCACTGCCCTTCTCC
CTCTCTCAGCTGACCATCTCTTATTGTGATAATCTCCAATCACTCTCCGAATCAGCACTG
CCCTCCTCCCTCTCTCAGCTGACCATCATCAATTGCCGTAATCTCCAATCACTCTCCGAA
TCAGCACTGCCCTCCTCCCTCTCTCAGCTGACCATCATCAATTGCCGTAATCTCCAATCA
CTCTCCGAATCAGCACTGCCCTCCTCCCTCTCTCAGCTGACCATCATCGATTGCCGTAAT
CTCCAATCCCTTCCAGCAAAAGAGATGCCCTCTTCCCTCTCTATATTACATATTAGCAGA
TGCCCATTGCTCAAACCACTACTAGAATTTGACAAAGGGAAATACTGGCAAGATATTGCT
CAAATTCCCATCTTATACATCAATGATGAATGGCTGTGA
```
