## Supplementary material for "RefPlantNLR: a comprehensive collection of experimentally validated plant NLRs": Candidate_sites.with_flanking.fa_chunk_0000369

```
>VICTR:0-3507
ATGGCTTCTTCATCTTCTTCTCGCAATTGGGTTTATGATGTTTTCTTGAGCTTCAGTGGG
AAAGACGTCCGCGTAACATTCCGTAGCCACTTTCTCAAAGAGCTTGATCGGAAACTGATC
TCTGCTTTCAGAGACAATGAGATCGAGAGAAGCCACTCTCTTTGGCCCGATCTTGAACAA
GCGATCAAGGACTCCAGAATCGCAGTGGTCGTTTTCTCCAAAAACTACGCTTCGTCGAGC
TGGTGTCTTAACGAGTTGCTGGAGATTGTGAACTGCAATGATAAAATTATCATACCGGTT
TTCTACGGTGTGGATCCTTCCCAAGTGAGGTATCAAATCGGTGAATTTGGAAGTATCTTT
GAAAAGACTTGCAAGAGACAAACAGAGGAAGTGAAAAATCAATGGAAGAAAGCGTTGACT
GATGTAGCTAATATGCTTGGATTTGATTCTGCCAAATGGGATGACGAAGCAAAAATGATT
GAAGAAATAGCCAATGATGTTTTGGCTAAACTGCTTTTAACTTCATCCACGGATTCTGCT
GAGAACTCTATTGGCATTGAAGATCATATTGCAAATATGAGTGTATTGTTGAAATTGGAA
GCTGAGGAAGTGAGAATGGTTGGTATATGGGGTTCCTCGGGGATTGGTAAGACTACCATT
GCAAGAGCTCTGTTTAACCAACTTTCTCGGCATTTCCCAGTTAGCAAATTCATAGACAGA
GCTTTTGTATATAAGAGTAGAGAAACTTACAAGGGCGCCAATCCGGACGACCCGAACATG
AAGTTGCACTTGCAAGGATGTTTCCTATCGGAAATTTTGGGGAAAAAAGACATAAAGATT
GATCATTTAGGTGCACTGGGAGAGAGGCTAAAGCACCAGAAAACTCTCATCATCATTGAT
GATTTGGATGATCTAGTGGTACTAGATTCATTGGTGGGTAAAACTAATTGGTTTGGATGT
GGGAGCAGGATCATAGTGATTACCAATAATAAGCAATTCTTAAGGGCCCATGGAATTGAT
CATATTTACGAAGTTAGTCTCCCTTCTAAAGAGCGCGCTCAAGAGATGTTTTGTCAGTCT
GCTTTCGGGGAAAACTCTCCACCTGAAGGTTTTGAGGAGCTCGTAGTTGAAATTGCATGG
CTTGCTGGTAGTCTTCCTTTGGGTCTTACTGTTTTTGGTTCAGCTCTACGAGGGAGAAAA
AAGGAGTACTGGGTGAAGATGTTGCCAAGGCTTCAAAATGATCTAGATGGCAATATTGAG
GAGACATTGAAAGTCAGCTATGATGCGATAGGCAACGTAAAAGATCAAGCGTTATTCCGT
CTTATCGCATGTCTTTTCAATCACGTCAAAGTCAGAGACATTGAATTGTTGCTCGCAGAT
AGTGGCTTAGATGTAAATATTGCACTGGAAAACCTAGTTGATAAGTCCCTTATTCATGTC
AGAAATGATCATGTGGAGATGCACCGTTTGCTACAAGAAACGGGTAGAAATATTGTACGC
TCACAGTCCACTGACAACCCAGGAGAACGAGAATTTCTGGTGGATTCAAACGATAGTCGT
ACTGTACTCAGTGAAGGCATTGGTACTCGAAAGGTGCTAGGAATATCATTGGATACAAGT
AAGGTTAGTGAGTTTTGTGTACATGAGAATGCCTTCAAAGGGATGGGTAATCTCCTTTTC
TTGGATATTTCCTCGAAGACTTTTATAGAAGAAGAAGTCAAAGTGCATTTACCGGAAAAA
ATAAACTATTATTCCGTTCAACCCAAACAATTGATTTGGGATAGATTTCCACTGAAATGT
ATGCCTTATACTTTTCTTCGAAACCTCGTCAAGCTCGAAATGCATGACAGCAAGCTAGAG
AAGCTGTGGGAAGGAGCTATGTCATTTACATGTCTAAAGGAATTGGATATGTGGGCATCT
AAATACCTGAAAGAAATCCCAGATCTTTCAAAGGCCACTAACATTGAGAAACTTGACTTT
GGACATTGCTGGAGTTTGGTGGAGCTTCCTTCCTCTATACGAAATCTCAATAAACTGTTG
GAATTGAATATGGAATACTGCGGTGAATTGGAGACTCTTCCTACGGGTTTCAACCTCAAA
TCCCTGGACTACCTCAATTTCAATGAATGCTGGAAGTTGAGGACTTTTCCTGAATTCGCA
ACCAACATCTCAAATCTCATTCTGGCAGAAACATCTATTGAAGAATACCCTTCCAATTTG
TATTTCAAGAATGTCCGTGAGCTAAGCATGGGGAAAGCGGATAGTGATGAGAATAAATGC
CAAGGAGTGAAGCCCTTCATGCCGATGCTGTCTCCCACTTTGACCCTCTTGGAGCTCTGG
AATATCCCAAATTTAGTAGAGCTTTCGTCCTCATTTCAGAATCTCAATAACCTTGAGAGG
TTGGACATTTGTTACTGCAGAAATCTGGAGTCTCTACCCACCGGAATCAACCTCGAATCT
CTCGTTTCCCTTAATCTCTTTGGATGCTCACGGTTGAAGCGCTTTCCTGATATCTCAACC
AACATCAAATATCTCGATCTAGACCAAACTGGGATTGAAGAGGTTCCTTGGCAGATCGAG
AACTTCTTTAACCTCACTAAGCTAACTATGAAAGGTTGCCGCGAGCTAAAATGTGTATCC
CTAAACATTTTTAAACTCAAACATCTTGGGGAAGTTAGCTTTTCCAATTGCGGGGCATTG
ACCAGAGTTGATTTGAGTTGCTATCCAAGTGGGGTGGAGATGATGAAGGCAGACAATGCT
GACATAGTTTCTGAGGAGACCACCTCTTCTCTTCCTGATAGTTGCGTCCTCAATGTCAAT
TTCATGGATTGCGTCAATCTGGATCGAGAACCTGTCCTTCACCAACAGTCGATTATTTTC
AACTCCATGATATTGCCAGGTGAAGAAGTGCCATCATATTTCACTTACCGAACATCTGAC
TCTCAACCATTTGGAACGTCTTCCTCTCTGCCCATCCCTCTACTTCCCACACAACTCTCT
CAACCATTCTTCAGATTTAGGGTTTGTGCAGTGGTAAGTGCTTCCAATGGAGTATATATC
GGGGTATATAGTCGGTTCAAAGGCAGAATTGGGAACAAATTTGATTCCTTTGGTGAGGTA
CATAATTTCATGGAAATTGAGAAGGGTATTCATCTGTGTATATTTGACTGTCGTATCCGT
CTATACAAAGATAATGTTCCTCTATCTCAACTGAACTATGATCATGTGGATATAAATATT
CATATAACTAGTGGAGATTGGAGATCTACGGTCGTTTTAAAAGAATGGGGTATACGACTC
TTAGAGACCGGTTCATCAGCAGAGAACCGACTTGGTAATCCAAACAGTACTCTTCCACAT
GTTTCTCAAGCCGAAGAAGGCAATATGGGGTATTATACACATGTTCAAGGACTTGTTAAT
GAGATTGAAAATAGTGAAGACTCTGGAGATAACAATGTAGAGACTGAGAGAAGCAAGAAG
CGCATGCGGCTACACCACTTCATATGA
```
