## Supplementary material for "RefPlantNLR: a comprehensive collection of experimentally validated plant NLRs": Candidate_sites.with_flanking.fa_chunk_0000370

```
>Vat:0-4404
ATGGACATCCTTATTTCAGTCACTGCAAAAATTGCCGAATACACTGTTGAGCCTGTTGGA
CGCCAACTTGGTTATGTATTTTTCATTCGTTCCAACTTTCAAAAACTTAAGACTCAAGTA
GAAAAGCTGAAGATTACAAGAGAGTCTGTGCAACACAAGATCCATAGTGCAAGAAGAAAT
GCTGAAGACATAAAACCTGCCGTTGAGGAATGGTTGAAAAAGGTCGATGACTTTGTCCGA
GAATCTGACGAGATATTAGCCAATGAAGGTGGACATGGTGGACTCTGTTCCACCTATTTG
GTCCAACGACACAAGTTAAGTAGAAAAGCAAGCAAAATGGTAGATGAGGTTCTTGAGATG
AAAAATGAGGGGGAAAGTTTTGATATGGTATCCTATAAAAGTGTTATCCCATCAGTTGAT
TGTTCACTTCCAAAAGTGCCTGACTTTCTTGACTTTGAGTCAAGAAAGTCGATTATGGAA
CAAATCATGGATGCACTATCTGATGGTAATGTCCATAGGATTGGAGTATATGGGATGGGG
GGTGTTGGCAAAACAATGCTAGTGAAGGATATTTTAAGAAAAATTGTGGAGAGTAAGAAG
CCTTTTGATGAGGTGGTAACATCCACGATCAGCCAAACACCAGATTTTAGAAGTATCCAA
GGACAACTAGCTGACAAGCTAGGTTTGAAATTCGAACAAGAAACAATAGAAGGAAGGGCT
ACTATTCTACGAAAGAGGTTAAAGATGGAGAGAAGTATCCTAGTTGTGTTGGATGATGTT
TGGGAGTATATTGATTTGGAAACTATAGGAATTCCAAGTGTTGAAGATCATACGGGGTGC
AAGATCTTGTTTACCACTAGGATTAAACATTTGATCTCAAATCAAATGTGCGCCAATAAA
ATTTTTGAGATAAAAGTTTTAGGAAAAGATGAGTCATGGAATTTATTTAAGGCAATGGCA
GGTGACATTGTTGATGCAAGTGATTTGAAGCCTATAGCCATTCGAATTGTGAGAGAATGT
GCAGGTTTGCCTATTGCTATTACTACTGTTGCTAAGGCATTACGAAATAAACCTTCCGAC
ATTTGGAATGATGCCTTAGATCAGCTTAAAACTGTTGATGTGGGTATGGCAAACATTGGA
GAAATGGAAAAGAAAGTGTATTTGTCACTAAAACTGAGTTACGATTGCTTGGGATATGAA
GAGGTGAAGTTATTATTCTTGTTATGCAGCATGTTTCCAGAAGACTTTAGCATTGACGTG
GAAGGGTTGCATGTATATGCCATGGGCATGGGATTCTTACATGGTGTTGATACTGTGGTA
AAAGGACGACGTAGGATAAAAAAATTGGTTGATGATCTTATATCTTCTTCTTTGCTTCAA
CAATATTCTGAGTATGGGTGCAATTATGTGAAAATGCATGATATGGTTCGTGATGTAGCC
CTATTAATTGCATCTAAGAATGAACACGTACGTACATTGAGCTATGTGAAAAGATCGAAT
GAAGAATGGGAAGAAGAGAAACTATTGGGTAATCATACCGCAGTGTTCATTGATGGTTTA
CATTATCCTCTCCCGAAGTTAACGTTACCCAAAGTTCAATTATTAAGGTTAGTTGCAAAA
TATTGTTGGGAACATAATAAGCGTGTGTCGGTGGTAGAAACTTTTTTTGAAGAAATGAAA
GAGCTCAAAGGTTTAGTAGTAGAAAACGTAAATATATCATTGATGCAACGACCATCTGAT
GTTTACTCCTTAGCAAACATCAGAGTATTACGTTTGGAAAGATGTCAATTATTAGGGAGC
ATAGATTGGATTGGTGAATTAAAAAAGCTTGAAATTCTTGATTTTAGTGAATCTAACATC
ACACAAATTCCTACAACCATGAGCCAATTGACACAGCTAAAAGTGTTGAATTTATCTTCT
TGTGAACAACTTGAGGTAATTCCACCAAATATTCTTTCAAAGTTGACAAAATTGGAAGAA
TTAGATCTGGAAACTTTTGATGGATGGGAAGGAGAAGAATGGTATGAAGGAAGGAAAAAT
GCTAGCCTTTCTGAACTCAAGTGCTTGCGACACCTTTATGCTTTAAACTTAACCATTCAA
GATGAAGAAATTATGCCAGAAAACTTGTTCTTAGTTGGGAAGTTGAAGCTTCAAAAATTC
AACATTTGTATTGGTTGCGAAAGCAAATTAAAGTATACTTTTGCATACAAGAACAGAATC
AAAAACTTCATTGGAATCAAGATGGAATCAGGAAGGTGCTTGGATGATTGGATAAAAAAT
TTGTTAAAGAGGTCGGACAATGTGCTTTTGGAAGGATCAGTTTGTTCAAAGGTTCTCCAC
TCAGAATTGGTATCACTTCCTAATTTGGAGAAGTTGGAAATTGTGAATGCAAAGAGTTTG
AAGATGATATGGAGCAATAACGTGCCAATTCTTAATTCCTTTTCCAAACTCGAGGAAATA
AAAATTTATTCATGCAACAATCTTCAAAAAGTATTATTTCCTCCAAATATGATGGACATT
CTCACATGCCTTAAAGTCTTAGAGATCAAAAATTGTGATTTGTTGGAAGGGATATTTGAA
GCGCAAGAGCCAATTAGTGTTGTTGAGAGCAATAATTTACCCATTCTTAATTCCTTTTCC
AAACTCGAGGAAATAAGAATTTGGTCATGCAACAATCTTCAAAAAGTATTATTTCCTTCA
AATATGATGGGCATTCTTCCATGCCTTAAAGTCTTAGATATTAGAGGTTGTGAATTGTTG
GAAGGGATATTTGAAGTGCAAGAGCCAATTAGTGTTGTTGAGAGCAATAGTGTACCCATT
CTTAATTCCTTTTCCAAACTCGAGAAAATAAGAATTTGGTCATGCAACAATCTTCAAAAA
ATATTATTTCCTTCAAATATGATGGGCATTCTTACATGCCTTAAAGTCTTAGAGATCAGA
GATTGTGAATTGTTGGAAGGGATATTTGAAGTGCAAGAGCCAATTAGTGTTGTTGAGAGC
AATAATTTACCCATTCTTAATTCCTTTTCCAAACTCGAGGAAATAAGAATTGGGTCATGC
AACAATCTTCAAAAAGTATTATTTCCTCCAAATATGATGGGCATTCTTACATGCCTTAAA
GTCTTAGAGATTAGACATTGTAATTTGTTGGAAGGGATATTTGAAGTGCAAGAGCCAATT
AGTATTGTTGAAGCGAGTCCTATCTTGCTCCAAAATTTATCTTCGTTGATGTTATGTAAT
CTTCCAAACCTTGAGTACGTGTGGAGCAAAAATCCTTATGAACTTCTGAGTTTGGAAAAT
ATAAAAAGTTTGACCATTGATAAATGTCCAAGACTTAGAAGAGAATACTCAGTCAAAATT
CTAAAGCAACTTGAAGATGTAAGCATAGATATCAAACAATTGATGAAGGTTATTGAGAAG
GAAAAGTCAGCACATCATAATATGTTGGAATCAAAGCAATGGGAGACTTCATCTTCTTCT
AAGGATGGGGTTCTACGGCTGGGAGATGGTTCTAAGTTGTTTCCAAATCTTAAAAGTTTG
AAGCTATATGGTTTTGTTGATTATAACTCAACCCATTTACCAATGGAAATGTTGCAAATC
TTATTCCAACTTGTAGTCTTTGAATTGGAAGGAGCATTTCTTGAAGAAATTTTCCCCAGC
AACATACTGATTCCAAGCTATATGGTTTTAAGAAGATTAGCTCTATCTAAACTACCCAAG
CTTAAGCATTTGTGGAGTGAAGAATGCTCACAAAACAATATCACCTCAGTTCTTCAACAT
TTGATTTCTCTAAGAATTTCAGAATGTGGAAGATTGAGTAGTTTACTGTCGTCAATAGTG
TGTTTTACAAACTTGAAACATCTTCGGGTTTATAAATGTGATGGACTAACCCATTTGCTG
AATCCTTCGGTGGCTACAACGCTTGTGCAACTTGAGTCTTTGACAATAGAAGAATGCAAA
AGGATGAGTAGTGTAATTGAGGGAGGATCAACCGAAGAAGATGGAAATGATGAAATGGTT
GTATTCAACAACCTACAACATTTATACATTTTTAATTGTTCCAACCTAACAAGCTTTTAT
TGTGGGAGATGCATTATTAAATTTCCATGTTTGAGGCAAGTAGACATTTGGAACTGTTCT
GAAATGAAGGTCTTTTCGCTTGGAATTGTAAGCACACCTCGATTGAAATATGAAAATTTT
TCTTTAAAGAATGATTACGATGATGAACGGTGTCATCCAAAATATCCCAAAGATATGTTG
GTGGAAGATATGAATGTCATCACCAGAGAATATTGGGAGGATAATGTTGATACCGGAATT
CCAAATTTATTTGCCGAACAGAGTTTGGAGGAAAACCGATCTGAAAATTCTTCTTCTTCG
AAGAATAATGTTGAGAAAGAATAA
```
