## Supplementary material for "RefPlantNLR: a comprehensive collection of experimentally validated plant NLRs": Candidate_sites.with_flanking.fa_chunk_0000371

```
>WRKY19:0-5688
ATGTCGGAGAAGGAAGAACTTCCGTTGACATTGACGTCCATCGGAGCGGCCACCGCGACT
AGTGATTATCATCAGAGAGTAGGAAGTTCCGGTGAAGGGATTAGTAGCTCGAGTAGTGAT
GTTGACCCGAGGTTCATGCAGAATAGCCCCACGGGTTTGATGATTTCCCAATCGTCGTCG
ATGTGCACCGTACCGCCTGGCATGGCAGCAACACCACCAATAAGCTCAGGTTCCGGTTTA
TCTCAGCAGCTTAATAATTCTTCTAGTTCCAAGTTATGTCAAGTGGAAGGATGTCAAAAA
GGAGCAAGAGATGCATCTGGTCGTTGCATTTCCCATGGCGGTGGACGTAGATGCCAGAAA
CCTGATTGCCAGAAGGGAGCTGAAGGTAAAACAGTGTACTGTAAAGCCCACGGAGGTGGT
CGCAGATGTGAATATCTTGGATGCACCAAAGGCGCAGAAGGCAGTACTGATTTTTGTATA
GCTCATGGAGGTGGTCGAAGATGCAACCATGAAGATTGCACACGATCTGCTTGGGGAAGA
ACAGAATTCTGTGTCAAGCACGGTGGAGGAGCGAGATGCAAAACATACGGCTGCGGAAAA
AGCGCTAGTGGTCCTTTGCCATTCTGCCGAGCCCATGGTGGTGGTAAAAAATGCAGCCAT
GAAGATTGCACAGGATTTGCTAGGGGAAGATCAGGACTCTGTCTCATGCACGGTGGGGGA
AAGAGATGCCAAAGAGAGAACTGCACTAAAAGCGCTGAAGGTCTTTCGGGACTCTGCATA
TCCCATGGTGGTGGTCGGCGATGTCAATCTATTGGATGCACAAAAGGAGCGAAAGGGAGC
AAAATGTTCTGCAAAGCATGCATAACTAAAAGGCCTCTAACGATTGATGGAGGAGGAAAT
ATGGGAGGGGTAACAACAGGTGATGCCTTGAACTATCTCAAAGCTGTGAAGGACAAGTTT
GAAGACAGTGAGAAATATGACACTTTCCTTGAAGTCTTGAATGACTGTAAACATCAGGGA
GTTGACACTAGTGGCGTCATAGCCAGATTAAAAGATTTGTTCAAGGGCCATGACGACTTA
CTTTTGGGTTTTAATACCTACTTGTCAAAGGAGTACCAAATAACCATTCTGCCCGAGGAT
GATTTCCCTATCGATTTTCTTGACAAGGTTGAGGGACCTTATGAAATGACATATCAGCAA
GCTCAAACAGTTCAAGCCAATGCCAATATGCAACCTCAAACTGAGTACCCTTCTTCCTCT
GCGGTTCAATCATTTTCATCGGGTCAACCTCAGATCCCCACCTCAGCTCCGGATTCTTCA
CTACTAGCTAAAAGTAATACCTCAGGTATAACTATCATCGAGCACATGTCACAACAGCCT
CTAAATGTTGACAAACAAGTTAATGATGGCTATAACTGGCAAAAGTATGGGCAAAAGAAA
GTTAAAGGCAGCAAGTTTCCTCTAAGCTATTACAAGTGCACATATCTAGGATGTCCTTCC
AAGAGGAAGGTTGAGAGATCTCTTGATGGACAAGTAGCAGAAATCGTCTACAAAGATCGA
CACAATCACGAACCTCCTAACCAAGGAAAAGATGGTAGCACCACATATCTAAGTGGGAGT
TCGACACACATCAATTGCATGAGCTCTGAATTGACAGCATCACAGTTTAGCTCCAACAAG
ACTAAGATAGAGCAACAGGAAGCAGCAAGTCTAGCTACGACAATAGAGTACATGTCTGAG
GCAAGTGACAATGAAGAAGACAGTAATGGAGAAACTAGTGAGGGAGAGAAAGATGAAGAC
GAGCCTGAACCAAAGAGAAGAATTACAGAAGTTCAGGTTTCGGAACTAGCTGATGCTTCA
GATAGAACCGTGAGAGAGCCTAGGGTTATTTTCCAAACAACGAGTGAAGTTGATAATTTA
GATGATGGATATAGGTGGCGGAAATATGGACAGAAAGTTGTTAAAGGGAATCCTTATCCA
AGGTTTTCCTCCTCTAAAGATTATGATGTCGTAATCAGATACGGAAGAGCAGATATAAGC
AATGAGGATTTCATTAGCCATCTTCGTGCTTCCCTCTGCCGGAGAGGGATTTCTGTCTAT
GAAAAATTTAATGAAGTGGATGCACTTCCAAAATGTAGGGTTTTGATTATAGTATTAACA
AGCACATATGTCCCTTCGAACCTCTTAAACATTCTTGAACACCAACATACAGAGGATCGA
GTGGTTTATCCAATTTTCTACAGACTATCACCATATGATTTTGTCTGTAACAGCAAGAAT
TATGAGAGATTTTATCTCCAAGATGAGCCAAAAAAATGGCAAGCTGCTTTGAAGGAAATA
ACTCAGATGCCTGGCTACACATTGACAGATAAGTCTGAATCTGAACTTATAGATGAGATT
GTAAGAGATGCTTTAAAGGTGCTATGTTCTGCTGATAAGGTGAACATGATTGGGATGGAT
ATGCAAGTAGAGGAGATTTTGTCACTGCTATGCATTGAGTCCCTTGATGTTCGCAGCATT
GGTATATGGGGTACAGTTGGTATAGGAAAAACAACCATTGCTGAAGAGATCTTTCGCAAA
ATCTCTGTCCAATATGAGACCTGTGTCGTCCTTAAGGACCTCCACAAAGAAGTTGAGGTA
AAAGGTCACGATGCTGTGAGAGAGAATTTTCTGTCTGAAGTTTTAGAGGTAGAACCTCAT
GTTATCCGGATATCTGACATTAAAACAAGCTTCTTGAGAAGTCGGCTTCAGCGTAAAAGG
ATCCTTGTTATTCTTGACGATGTGAATGATTACAGAGATGTTGACACCTTTTTGGGGACG
CTTAACTATTTTGGTCCAGGAAGCAGAATAATCATGACCTCTAGAAATAGACGTGTTTTC
GTACTATGTAAAATCGATCATGTCTATGAGGTTAAGCCATTAGATATTCCTAAGTCTCTA
CTACTTCTTGATCGTGGGACATGTCAAATTGTTTTGTCACCTGAGGTTTACAAGACATTG
TCACTTGAGCTGGTCAAATTTTCAAATGGAAATCCCCAGGTTCTTCAGTTCTTGAGCAGT
ATTGACAGAGAATGGAATAAGTTATCACAAGAAGTTAAGACAACATCTCCCATTTACATC
CCAGGTATATTTGAAAAGAGCTGTTGTGGGCTTGATGACAACGAGAGGGGTATATTTTTG
GACATTGCATGTTTCTTTAATAGGATTGATAAAGACAATGTCGCAATGTTGCTGGATGGT
TGTGGTTTCTCTGCACATGTCGGATTTAGAGGCCTTGTTGACAAATCACTGTTGACAATA
TCACAACACAACTTGGTGGACATGCTCAGTTTTATCCAGGCAACTGGTCGAGAAATTGTT
CGCCAAGAATCAGCTGACAGACCAGGAGACCGCAGCAGGTTGTGGAATGCCGACTATATC
AGACACGTATTCATAAATGACACTGGCACATCAGCTATTGAGGGCATTTTCCTAGACATG
TTGAATCTTAAATTTGATGCAAATCCCAACGTGTTCGAGAAAATGTGTAACCTTAGACTG
TTGAAATTGTATTGCTCCAAAGCGGAAGAGAAGCATGGAGTATCTTTTCCACAAGGTCTT
GAATATTTGCCGAGCAAGCTAAGGCTTCTCCATTGGGAATATTATCCTCTAAGTTCTTTG
CCGAAAAGTTTTAATCCAGAGAACCTTGTCGAGCTTAACTTGCCAAGTAGCTGTGCAAAG
AAACTTTGGAAAGGAAAAAAGGCAAGGTTTTGTACAACCAATTCAAGTCTGGAAAAGCTT
AAAAAGATGAGACTTAGCTACTCCGACCAGTTAACTAAAATCCCAAGACTTTCAAGCGCA
ACAAATCTTGAGCATATTGATCTTGAAGGTTGCAACAGTTTGTTGAGCCTTAGCCAGTCC
ATTTCTTATCTTAAGAAGCTTGTTTTTCTGAATTTAAAGGGCTGCTCGAAGCTGGAGAAT
ATTCCATCTATGGTTGATTTAGAATCGCTTGAGGTTCTAAATCTTTCGGGTTGTTCAAAG
CTAGGGAACTTCCCGGAGATCTCACCAAATGTGAAAGAACTGTACATGGGTGGGACTATG
ATACAAGAAATCCCGTCATCGATTAAGAACTTGGTATTGCTTGAGAAACTGGACCTGGAA
AACAGTAGACATCTCAAGAATCTTCCAACAAGCATCTACAAGTTGAAGCATCTTGAAACT
CTAAATCTTTCAGGCTGCATAAGCCTGGAGCGATTTCCAGACTCGTCGAGAAGGATGAAA
TGCTTAAGGTTTTTGGATTTAAGCAGGACAGACATTAAAGAGCTGCCCTCTTCCATATCG
TATCTGACTGCTCTTGACGAACTATTATTCGTAGACTCCAGGAGAAACTCGCCAGTTGTA
ACCAATCCCAATGCCAATTCAACTGAGTTGATGCCTTCTGAGTCAAGTAAGCTTGAGATC
TTAGGTACTCCGGCAGATAACGAAGTAGTTGTTGGTGGTACGGTAGAGAAAACCCGTGGT
ATTGAACGAACGCCGACTATTTTGGTGAAGTCGAGAGAGTATCTAATTCCCGATGATGTT
GTGGCGGTTGGTGGTGATATTAAGGGGCTAAGACCACCAGTACTTCAGCTCCAACCAGCA
ATGAAACTATCTCATATTCCTCGAGGATCAACTTGGGATTTCGTTACGCATTTCGCTCCA
CCTGAAACAGTTGCGCCGCCGAGTTCCTCTTCAGAAGCCAGGGAAGAGGAAGTGGAAACG
GAAGAGACGGGAGCTATGTTTATCCCATTGGGGGATAAGGAGACATGCTCATTCACTGTA
AACAAGGGTGACTCCTCAAGGACAATATCTAATACGTCGCCGATTTATGCCTCCGAAGGA
TCTTTCATCACGTGTTGGCAGAAGGGTCAACTTCTGGGACGAGGATCATTAGGGTCCGTA
TATGAAGGCATTTCAGCAGACGGGGACTTCTTTGCTTTCAAGGAAGTTTCACTACTTGAT
CAGGGAAGTCAGGCACATGAATGGATACAACAAGTCGAGGGGGGGATTGCGCTACTTAGT
CAGCTTCAGCATCAGAATATCGTGCGATATCGTGGCACAACTAAGGACGAGTCGAATTTG
TACATTTTTCTTGAACTTGTAACCCAAGGGTCCCTTCGAAAACTCTACCAAAGAAACCAG
CTTGGGGACTCTGTAGTCTCCTTATACACAAGACAGATTCTTGATGGATTGAAATATCTC
CACGATAAAGGTTTTATACACAGGAACATTAAATGTGCAAATGTATTGGTGGACGCTAAT
GGAACAGTTAAACTTGCAGATTTTGGATTGGCTAAGGTAATGTCCCTCTGGCGAACTCCG
TATTGGAATTGGATGGCTCCAGAGGTTATTCTTAACCCGAAGGATTATGATGGTTATGGA
ACTCCAGCTGATATATGGAGCCTTGGGTGTACTGTGCTAGAAATGTTGACTGGTCAGATT
CCCTACTCCGATCTGGAAATCGGTACAGCCTTGTATAACATTGGAACGGGTAAGCTTCCG
AAAATACCTGATATTCTATCGCTAGACGCCCGGGATTTCATACTTACGTGTCTCAAAGTG
AACCCGGAAGAGCGGCCAACTGCAGCTGAGCTGCTTAACCATCCATTTGTGAATATGCCA
TTACCATCCTCGGGCTCAGGTTCAGTATCTTCGCTCCTCCGTGGATGA
```
