## Supplementary material for "RefPlantNLR: a comprehensive collection of experimentally validated plant NLRs": Candidate_sites.with_flanking.fa_chunk_0000372

```
>WRR12^Ler-0:0-3150
ATGGTGTCCTCCTCTGCACCTCGTGTATCGAAGTACGACGTCTTCCTCAGCTTCCGTGGA
GAAGACACCCGCAAAACCATCGTCAGTCATTTATATGCAGCACTTGATAGCAGAGGCATT
GTTACTTTCAAAGATGACCAAAGGCTTGAGATAGGCGATCACATTTCCGATGAACTCCAC
AGAGCACTAGGGAGTTCGAGTTTCGCTGTTGTTGTTCTCTCCGAGAACTACGCTACTTCG
AGATGGTGCTTATTGGAACTTCAACTGATAATGGAGCTTATGAAGGAGGGAAGACTTGAA
GTCTTTCCCATCTTCTATGGAGTAGATCCTTCCGTGGTGAGGCATCAGCTAGGAAGTTTC
TCTTTAGTAAAGTACCAAGGTCTTGAAATGGTGGATAAGGTTCTCAGGTGGAGAGAAGCT
CTTAACCTAATCGCCAATCTTTCAGGCGTGGTTTCAAGCCACTGTGTTGATGAGGCTATA
ATGGTTGGAGAAATTGCTAGAGATATTTCAAGACGTGTGACATTGATGCATAAAATAGAC
TCTGGAAATATTGTTGGGATGAAAGCTCACATGGAAGGTCTTAATCATCTCTTGGATCAG
GAATCCAATGAGGTTCTCCTGGTAGGAATCTGGGGAATGGGAGGAATTGGGAAAACCTCC
ATTGTTAAGTGTCTCTATGACCAGCTCTCACCTAAATTTCCAGCTCATTGTTTCATAGAA
AACATTAAGAGTGTTAGTAAAGACAATGGCCATGATCTAAAGCATTTGCAAAAAGAATTG
CTCTCCAGTATCCTCTGTGATGATATTAGGTTATGGAGCGTGGAAGCTGGATGCCAAGAG
ATAAAAAAGAGACTTGGGAATCAAAAGGTTTTTCTTGTGCTTGATGGTGTGGATAAAGTG
GCGCAGGTGCATGCTTTGGCAAAAGAGAAAAACTGGTTTGGTCCTGGGAGCCGAATTATC
ATAACCACTCGAGATATGGGCTTGCTCAATACCTGTGGAGTAGAAGTCGTTTATGAGGTT
AAGTGCTTGGATGATAAGGATGCCCTCCAGATGTTTAAACAGATTGCTTTTGAAGGAGGA
CTTCCTCCTTGTGAGGGTTTTGACCAACTCTCAATCCGAGCTTCTAAGCTTGCTCACGGG
CTTCCTTCTGCCATTCAAGCCTATGCATTATTTCTCCGTGGAAGGACAGCGAGTCCTGAG
GAGTGGGAAGAAGCACTGGGTGCACTTGAAAGCAGTCTTGACGAGAATATAATGGAAATC
TTGAAAATTAGCTACGAGGGCTTACCAAAACCACATCAGAATGTATTCCTTCATGTTGTC
TGTCTCTTCAATGGAGACACTCTCCAGCGAATCACTTCCCTTCTTCATGGCCCCATACCT
CAGAGCAGCCTGTGGATAAGAGTTTTAGCAGAGAAATCTCTCATCAAAATATCAACTAAT
GGATCTGTTATCATGCACAAGTTGGTCGAACAAATGGGAAGAGAAATTATCCGCGACGAC
ATGTCTTTGGCTCGAAAGTTCCTCAGGGATCCTATGGAAATTCGCGTTGCCCTGGCTTTC
AGAGACGGAGGAGAACAAACTGAATGCATGTGCCTACACACGTGTGATATGACCTGTGTG
TTATCCATGGAGGCCAGTGTTGTTGGCCGTATGCATAATCTCAAGTTTCTCAAGGTTTAC
AAGCATGTAGATTACAGAGAGTCGAATCTGCAACTCATTCCAGACCAACCGTTCCTGCCT
CGTAGCCTACGGCTATTCCATTGGGATGCATTTCCATTGAGAGCCCTGCCTTCCGGTTCT
GATCCATGTTTTCTTGTTGAACTCAATCTGCGTCACAGTGATTTAGAAACTCTCTGGAGT
GGAACACCGATGTTGAAGAGTTTGAAGAGACTAGATGTGACGGGATCTAAGCATCTCAAG
CAACTTCCAGATCTTTCAAGTATCACGAGTCTTGAGGAATTGCTTCTGGAACAATGCACG
AGACTGGAGGGCATTCCAGAGTGTATTGGAAAAAGGTCTACCTTAAAGAAGCTTAAGCTA
TCCTACCGTGGAGGGCGTAGAAGTGCCCTGCGGTTTTTTCTACGAAAATCTACAAGGCAG
CAACATATTGGATTGGAGTTCCCAGACGCAAAAGTGAAAATGGATGCACTTATAAACATA
TCGATTGGGGGAGACATTACTTTTGAGTTTTGTTCAAAATTTAGAGGATATGCTGAATAC
GTCTCTTTTAATTCTGAGCAACAGATACCCATTATATCGGCGATGAGTCTGCAACAAGCA
CCTTGGGTCATCTCAGAGTGCAACAGATTCAATTCCCTCCGCATCATGAGGTTCAGCCAC
AAAGAAAACGGTGAATCTTTCTCCTTTGACGTCTTTCCAGATTTTCCCGACCTGAAAGAG
CTAAAACTAGTGAACTTAAACATCAGGAAAATCCCATCTGGGATTTGTCACCTGGATTTA
CTAGAGAAGCTGGACCTCAGCGGAAATGATTTTGAGAACTTACCAGAAGCTATGAGTAGC
CTTTCCCGGTTAAAAACTCTCTGGCTTCAAAACTGCTTTAAGCTCCAGGAGTTGCCAAAG
CTAACTCAGGTGCAGACACTTACACTTACCAACTGTAGGAACCTTAGATCATTGGCGAAA
CTATCTAACACAAGTCAAGATGAGGGAAGATACTGTTTGCTTGAGCTTTGCCTTGAAAAT
TGCAAGAGTGTTGAATCATTGTCAGATCAGCTTAGTCATTTCACCAAGTTGACATGTTTA
GATCTCAGCAGCCATGATTTTGAGACATTGCCATCAAGCATCAGAGATCTTACCTCATTG
GTAACACTTTGCCTCAATAACTGCAAGAAACTCAAATCGGTGGAAAAACTTCCCTTGTCT
CTCCAATTTCTCGATGCACACGGCTGTGATTCTCTCGAAGCTGGTTCTGCAGAACATTTT
GAGGACATACCAAACAAGGAGGCACATACACGAAATGACTACTTCCAAGAAACTGAGATG
TCGAGTTATGTACTGAAAACTCAAGCCACAAGAAATCGCCAAACCATCCGCCTTCCCAAG
ATCACACATGCGGTTATGTATGTAGGCATCCCTATCTGCATCACGCTAGTGGCTGCTCTT
GTGATTTTACTCCTGCGTGTTTTCAAGTGA
```
