## Supplementary material for "RefPlantNLR: a comprehensive collection of experimentally validated plant NLRs": Candidate_sites.with_flanking.fa_chunk_0000373

```
>WRR4A^Col-0:0-3024
ATGGCTTCTTCTTCTTCCTCACCTCGCAACTGGAGATACAATGTCTTCACGAGCTTCCAT
GGACCAGACGTCCGTATTAAATTTCTCAGTCATTTACGTCAACAGTTTGTCTACAATGGA
ATTACAATGTTCGATGACAACGGGATCGAAAGAAGCCAAATTATCGCTCCAGCTCTCAAA
AAAGCCATTGGAGAATCAAGGGTCGCGATTGTATTGCTCTCGAAGAACTATGCTTCTTCC
AGTTGGTGTTTGGATGAGCTATTGGAGATTTTAAAGTGCAAAGAATATATAGGACAAATA
GTGATGACTGTCTTCTACGAAGTTGATCCTTCTCACGTGCGCAAACAAACCGGAGATTTT
GGGATTGCTTTCAAAGAAACTTGTGCTCATAAAACAGAGGAGGAGAGGAGCAAATGGAGC
CAAGCTTTGACCTATGTGGGCAACATAGCCGGAGAAGACTTCATACACTGGAAAGATGAA
GCAAAAATGATAGAGAAGATAGCAAGAGATGTTTCGACTAAAATAAATGTCACACCGTGT
CGGGATTTTGATGACATGGTTGGACTAGAAAGACATTTGAAGGAAATGGTGTCTTTGCTA
GATTTAGACAAAGAAGGAGTTAAGATGGTTGGAATCTCTGGTCCTGCAGGCATTGGTAAG
AGTACCATTGCCAAAGCTTTACATAGTCGACACTCTAGTACGTTTCAACATAATTGTTTT
GTGGACAATCTTTGGGAAAACTATAAGATTTGTACTGGTGAGCATGGTGTGAAGTTGCGC
TTACATGAGCAATTTGTTTCAAAAATTTTGAAACAAAATGGTTTGGAACTAACTCATTTA
AGTGTGATAAAAGATAGGCTACAAGACAAGAAGGTTCTTATCATTCTTGATGATGTGGAG
AGTTTAGCTCAACTTGAGACTTTGGCTGATATGACGTGGTTTGGTCCTGGAAGTAGGGTC
ATAGTAACGACTGAAAACAAAGAGATTTTGCAGCAACATGGTATCGGTGATATATACCAA
GTTGGATATCCATCAGAAAGCGAAGCACTAACGATCTTCTGTCTATCTGCTTTTAAACAA
GCCTCTCCACCTGATGGGTTTATGGATCTTGCGGATGAAGTTGTAAGAATTTGTGATAAG
CTTCCATTGGCTCTGTGTGTTTTAGGGTCGTCATTGCTGCGAAAGAGCCAGACTGACTGG
GAGGATGAACTGCCAAGGTTGAGAAACTGTCTTGACGGAATTGAGAGTGTATTGAAAGTG
GGCTTTGAGAGTTTAAATGAGAAAGACCAAGCTCTATTTCTCTACATTACAGTCTTCTTC
AATTATGAATGTGCTGATCATGTGACGTTGATGCTAGCGAAATCTAACTTGAATGTTAGA
CTTGGGTTGAAAAACCTAGCTAATAGGTATCTCATACATATAGATCACGACCAAAAAAAA
AGAGTGGTAGTGCATCGTTTGCTACGAGTAATGGCTATACAAGTTTGTACCAAACAAAAG
CCTTGGAAAAGCCAGATTCTAGTAGATGCCGAAAAGATAGCTTATGTTCTTGAAGAAGCA
ACGGGTAATCGATCTATTAAAGGTGTATCATTTGACACAGCGGAGATCGACGAATTAATG
ATAAGCCCAAAGGCTTTTGAAAAAATGTGCAATCTTTTGTTCCTGAAAGTCTACGATGCG
GGGTGGCATACCGGAAAAAGAAAATTGGACATTCCAGAGGATATTAAGTTTCCACGTACC
ATACGGTTATTTCATTGGGATGCCTACTCAGGAAAGAGGCTTCCTAGTAGCTTTTTTGCA
GAAAATCTTGTTGAAGTCAATATGCAAGATAGCGAGCTCCAGAAGCTATGGGAAGGAACT
CAGTGCCTTGCCAATCTCAAGAAGATAGATCTTTCAAGGTCATCTTGTTTGACGGAACTT
CCAGATCTTTCAAATGCTACAAATCTGGAGGACTTGTATGTGGGTTCTTGCACTGCTTTG
GTAGAGCTTCCATCTTCGATTGGGAATCTTCATAAACTAGCTCATATAATGATGTATTCT
TGCGAAAGTCTAGAAGTCATTCCATCTCTCATCAACTTGACATCTCTTACCTTCCTCAAC
ATGAATAAATGCTCAAGATTGAGAAGATTCCCAGATATCCCCACCAGCATAGAGGACGTC
CAAGTAACAGGTACAACTCTAGAGGAATTGCCTGCATCACTTACGCATTGCTCTGGTCTT
CAGACTATTAAGATAAGTGGAAGTGTAAATCTCAAGATCTTCTACACAGAGCTCCCCGTG
AGTGTAAGCCATATAAATATAAGCAACAGTGGTATTGAGTGGATTACAGAAGATTGCATC
AAAGGTCTTCATAATCTACACGACCTTTGTCTATCAGGCTGCAAAAGACTCGTGTCACTG
CCAGAGCTTCCTCGTTCGCTGAAAATTCTACAAGCAGACGATTGTGATTCACTAGAGAGT
TTAAATGGCCATTTAAACACTCCAAATGCAGAGCTATATTTCGCTAACTGCTTCAAATTG
GATGCAGAAGCACGACGAGCGATAATTCAGCAATCGTTTGTTAGCGGGTGGGCTCTCTTA
CCAGGATTAGAAGTACCTCCAGAGTTCGGCCACCGAGCCAGAGGAAATTCCTTAATAATT
CCTTATTCTGCTTCCAACAGATTTAAGGTTTGTGTCGTGATGTCACTTAACCATCATCAA
CCCTTCGAATTAGTTCCTAGAAACCTATTATATCGTTGGACAGTCATAGGCGACTCAGTG
AGCTCTGATGAAAAGACGTTTCACCTTTCACATATGTTCAACGCCGACTCAGTGAACTCC
AAGTTACAAAAGCCACATCTGTTCATATTTCACTCTTGCTTGCCATTCATATTTCACTCG
TGCTTGCCATTCATATTTGACATTAGCAATATAATGCTCGAATTCAGCAGCGAATACAAA
GATTTCGACATCCTTGAATGTGGTGTTCAGATCTTGACGGATGAAACAGATGAAAGAAAC
ATTTGGGGTTCTCTAGTATTCTGA
```
