## Supplementary material for "RefPlantNLR: a comprehensive collection of experimentally validated plant NLRs": Candidate_sites.with_flanking.fa_chunk_0000374

```
>WRR4B^Col-0:0-3291
ATGGCTTCTTCTTCTTCTTCTTCTTCACGTCGCACCTGGAGATACAATGTCTTCACGAGT
TTCCATGGACCAGACGTCCGCAAAACATTTCTCAGTCATTTACGCAAACAATTTAACTAC
AATGGAATTACAATGTTCGATGATCAAAGGATCGAGAGAAGCCAAATCATCGCCCCAGCT
CTCACGGAAGCGATTAGAGAATCAAGGATCGCTATCGTATTGCTCTCGAAGAACTATGCT
TCTTCCAGTTGGTGTTTGGATGAGTTGTTGGAGATTTTAGATTGCAAAGAACAATTAGGG
CAGATTGTGATGACTGTCTTCTACGGAGTACATCCTTCTGATGTAAGGAAACAAACTGGA
GATTTCGGGATTGCTTTCAATGAAACATGTGCTCGTAAAACAGAGGAGCAGAGGCAAAAA
TGGAGCCAAGCGTTGACCTATGTGGGCAACATCGCTGGAGAACATTTCCAAAACTGGGAC
AATGAAGCGAAGATGATAGAGAAGATTGCAAGTGATGTTTCAGATAAACTCAATACCACA
CCGTCTAGGGATTTTGATGGCATGATTGGACTTGAAGCTCATTTGAGAAAAATAGAGTCT
TTGCTTGATTTAGATTATGATGGAGCTAAGATTGTTGGAATCTCTGGTCCTGCAGGCATT
GGTAAGAGTACCATTGCCAGAGCTTTACATAGTGTACTATCTAAACGGTTTCAGCATAAT
TGTTTTATGGACAACCTTCATGAAAGCTATAAGATTGGTCTTGTTGAGTATGGTTTGAGG
TTGCGGTTACAAGAGCAACTTCTTTCAAAGATTTTGAACCTAGATGGCATTAGGATAGCC
CATTTAGGTGTGATACGAGAGAGGCTACACGACCAGAAGGTTCTTATCATTCTTGATGAT
GTGGAGAGTCTAGATCAACTTGATGCTTTGGCTAATATCGAGTGGTTTGGTCCTGGAAGT
AGGGTCATAGTGACCACTGAAAACAAAGAGATTTTACAGCAACATGGTATCAGTGATATA
TACCACGTGGGTTTTCCATCAAGTAAAGAAGCTTTAATGATCTTTTGTCTATCCGCTTTT
AGACAACTCTCTCCACCTGATCGGTTTATGAATCTTGCTGCTGAAGTTGCAAAGCTTTGT
GGTTATCTTCCATTGGCTCTGCATGTTTTAGGGTCATCATTGCGGGGAAAGAACTATTCT
GACTGGATAGAAGAACTACCAAGATTGCAAACTTGTCTTGATGGAAGAATTGAGAGTGTA
TTGAAAGTGGGCTATGAAAGTTTACATGAGAAAGACCAAGCTCTATTTCTCTACATTGCA
GTCTTCTTCAATTATCAACATGCTGATTATGTGACATCCATGCTGGCAAAAACTAACTTG
AATGTTAGACTTGGGTTAAAAATATTAGCCAATAGACATCTTATACATATAGGTCATGGC
GCTAAAGGTATAGTGGTAATGCACCGTTTGCTAAAAGTAATGGCTAGACAAGTCATTTCC
AAACAAGAGCCTTGGAAACGCCAGATTCTTGTAGATACCCAAGAGATTTCTTATGTTTTG
GAAAATGCAGAAGGTAATGGATCAATCGCAGGTATATCATTTGACGTAGGAGAGATCAAC
AAATTAACAATAAGCGCTAAGGCGTTTGAAAGAATGCACAATCTTTTGTTGCTAAAAGTT
TACGATCCGTGGTTTACTGGAAAAGGACAAGTGCACATTCCAGAGGAGATGGATTTTCTT
CCTCGCCTAAGCTTACTTCGTTGGGATGCATACACGAGAAAGACCCTTCCTCGTAGATTC
TGCCCAGAAAATCTCGTCGAACTCAACATGCCGGATAGCCAGCTCGAGAAGCTATGGGAA
GGAACTCAGCTGCTTGCAAATCTCAAAACGATGAAGCTCTCTAGGTCATCTCGTTTGAAG
GAACTCCCAAATCTTTCAAATGCTAAAAATCTGGAGCGTCTGGATTTGCATGAATGCGTT
GCTTTGTTAGAGCTTCCATCCTCAATTTCTAATCTTCATAAACTATACTTCTTAGAGACG
AATCATTGCAGACGTCTACAAGTCATTCCAACTCTCACCAACTTGGTATCTCTCGAAGAT
ATCAAGATGATGGGATGCTTACGACTGAAAAGTTTTCCAGATATTCCTGCCAACATCATT
AGGCTCTCTGTAATGGAGACTACGATTGCAGAATTTCCCGCGTCACTTAGGCATTTCTCG
CATATTGAGTCTTTCGATATAAGTGGCAGTGTAAATCTCAAGACCTTTTCAACACTTCTC
CCCACGAGTGTAACAGAGCTACACATAGACAACAGTGGTATTGAGAGTATTACAGATTGC
ATCAAAGGTCTTCATAATCTACGTGTCCTTGCTCTATCAAACTGTAAAAAACTCACGTCA
TTGCCGAAGCTTCCTAGTTCACTCAAATGGCTACGGGCAAGCCATTGTGAATCACTGGAG
AGAGTAAGTGAACCTTTAAACACTCCAAATGCAGACCTTGATTTCAGCAACTGTTTCAAA
TTGGATCGACAAGCGCGACAAGCGATTTTTCAACAACGGTTTGTTGATGGGCGAGCTCTC
TTACCAGGAAGAAAAGTACCTGCACTGTTCGATCATCGAGCCAGAGGAAATTCATTAACA
ATTCCTAATTCTGCTTCCTATAAGGTTTGCGTTGTGATTTCTACAGAGTTTGATCATAAA
GACAGAGATTCTACCATAGTTTCAAGACTACTGTGTCGTTGCATAGTCATCAGCAACTCA
GTAAACTCCACTGACAAGGAGTTTGTACTAACGGATGTCTATAAATATCGAATGGAACAT
CTATTTATATTTCATATGGTGAACCCGGTGTCCTTTTTCTACCCCTCTAGCAGAGAGATA
GTGCTCGAATTCAGCAGCATACACAAACATTTCGACATTGTTGAATGTGGTGTCCAGATC
TTGACGGATGAAACAGAGCGAAACAACAATGTGGGTTCTGCAGATGAAGATGATCTCTGG
TATATACATGAATTCAGCGAATCGTTACGCAAAGAAGAAAAAGATAAAGATAGCGTCGCT
AAATCTGAATCCTGCGGAGCGTCAGAAAAAGAAGATGAGGAAGCAACCAAAGACAAAGAT
GAGGATATCGCCGAACACAGTGATTCCGAATCCATATCCGAGAACCGTCCGAGGAAGAGG
ACGATGATAAGTGCTACTACTAATCTGAAGAAATGGTTTCTCTGTCTTTTTCTTTTCTTC
TTTTTCTCTTTTGCTTTTGTTAAATTCTCCATCTACTTTGATCTTTTCTAA
```
