## Supplementary material for "RefPlantNLR: a comprehensive collection of experimentally validated plant NLRs": Candidate_sites.with_flanking.fa_chunk_0000376

```
>WRR8^Sf-2:0-3405
ATGGCTTCTTCATCTTCTTCTCAAAATTGGCTATATGATGTTTTCTTGAGCTTCAGAGGG
GGAGACGTCCGCGTAACATTCCGTAGCCACTTTCTCAAAGAGCTTGATCGGAAACTGATC
ACTGCATTCAGAGACAATGAGATCGAGAGAAGCCACTCTCTCTGGCCCGATCTTGAACAA
GCCATCAAGGATTCCAGAATCGCAGTGGTCATTTTCTCCAAAAACTACGCTTCATCGAGC
TGGTGTCTTAACGAGTTGCTGGAGATTGTGAATTGCAATGATAAAATTGTCATACCAGTT
TTCTACGGAGTGGATCCTTCCCAAGTGAGGCATCAAATCGGTGACTTTGGAAAGATCTTT
GAAAAGACTTGCAAGAGACAAACAGAGCAAGTGAAAAATCAATGGAAGAAAGCGTTGACT
CATGTAGCTAATATGCTTGGATTTGATTCTGCCAAATGGGATGACGAAGCAAAAATGATT
GAAGAAATAGCCAATGATGTTTTGCGTAAACTGCTTTTAACTACATCGAAGGATTTTGAG
GACTTTGTCGGCCTCGAGGATCATATTGCAAATATGAGTGCACTGTTGGATCTGGAATCT
AAGGAAGTGAAGATGGTTGGTATATGGGGTTCCTCGGGGATTGGTAAGACTACCATTGCA
CGAGCTTTGTTTAACAACCTTTTTCGGCATTTCCAAGTTAGGAAATTCATAGACAGATCT
TTTGCCTATAAGAGTAGAGAAATTCATAGTAGTGCCAATCCTGACGACCACAACATGAAG
TTACATTTACAAGAGAAACTCCTCTCTGAAATTCTGAGGATGCCAGACATAAAGATCGAC
CACCTAGGTGTACTAGGAGAGAGGCTACAACACCAAAAAGTTCTTATTATCGTTGATGAT
TTGGATGACCAAGTGATCTTAGATTCCTTGGTGGGTCAAACTCAATGGTTTGGAAGTGGG
AGCAGAATCATTGCGGTTACAAATAATAAGCATTTCTTAAGGGCTCATGGGATTGATCAT
ATTTATGAAGTTAGTCTCCCAACTCAGCAACACGCTCTTGCAATGTTATGTCAATCTGCT
TTTAGGAAAAAATCTCCACCAGAAGGTTTTGAGATGCTTGTAGTTCAAGTTGCAAGACAT
GTGGATAGTCTTCCTTTGGGTCTTAATGTTTTGGGTTCATATTTGAGGGGCAGGGATAAG
GAGTACTGGATGGAAATGCTGCCAAGGCTTGAGAATGGTCTACACGATAAAATTGAGAAA
ATACTAAGAATCAGCTATGATGGTTTAGGTAGCGAAGAGGATAAAGCGATATTTCGTCAT
ATCGCATGTCTTTTCAATCATATGGAAGTCACAACAATCACGTCGTTGCTCGCAGACTTG
GGTATTAATATTGGGTTGAAAAACCTGGTAGATAAGTCCATCATTCATGTCAGACGGGGT
TGTGTGGAGATGCACCGTATGCTACAAGAAATGGGTAGAAAAATTGTTCGCACACAGTCC
ACTGACAAGCCTGGGAAACGAGAATTTCTGGTGGATCCAAATGATATTTCTGATGTACTC
AGTGAAGGCATTGGTACTCAAAAGGTTTTAGGTATATCTTTAAATACAGGTGAAATTGAT
GAGTTGTATGTACATGAGAGTGCTTTCAAAGGGATGCGTAATCTCCGTTTCTTAGAAATT
GATTCGAAGAACTTTGGAAAAGCAGGTAGATTGTACTTACCCGAAAGTTTGGACTATTTA
CCCCCTAGACTCAAACTATTGTGTTGGCCCAATTTTCCTATGAGATGTATGCCTTCTAAT
TTTCGTCCTGAAAATCTTGTCACGCTCAAAATGCCGAATAGCAAGCTACATAAGCTGTGG
GATGGAGTTGCGTCGCTTACATGCCTAAAGGAAATGGATATGATTGGATCATCAAACCTG
AAAGAAATTCCAGATCTTTCTATGGCTACTAATCTCGAGATACTTAAACTTGGTTTTTGT
AAGAGTTTGGTGGAGCTTCCTTCCTCTATAAGAAATCTCAATAAACTATTGAAATTGGAC
ATGGAATTCTGCCATAGTCTGGAAATTCTCCCAACCGGCTTCAACCTCAAATCTCTCGAC
CACCTCAACTTCCGATATTGCTCGGAGTTGAGGACTTTTCCCGAATTCTCAACCAACATC
TCCGTTCTCATGCTTTTTGGAACAAACATTGAAGAATTCCCTAACCTCGAGAATCTTGTT
GAGCTTAGCTTATCAAAAGAAGAGAGTGATGGGAAACAATGGGATGGAGTGAAGCCGCTT
ACGCCCTTCTTGGAGATGTTGTCTCCCACTTTGAAGAGATTGAAGCTCGAGAATATTCCA
AGTTTGGTGGAGCTTCCTTCCTCATTTCAGAATCTCAATCAACTGAAGGAGTTGAGCATC
ACATACTGCAGAAATCTGGAGACTCTTCCCACAGGAATCAACCTCAAATCTCTCAGTTAC
CTTTGTTTCAAAGGATGCTCACAGTTGAGGAGCTTTCCTGAAATCTCAACTAACATCTCA
GTTCTCAATCTAGAAGAAACAGGGATTGAAGAGGTTCCTTGGCAGATCGAGAACTTCTTT
AACCTCACTAAGCTAACTATGAGGAGTTGCAGCAAGCTAAAATGTTTATCCCTAAACATT
CCTAAAATGAAAACTCTGTGGGACGTTGACTTTTCAGATTGTGCGGCGTTGACTGTAGTT
AACTTAAGTGGCTATCCAAGTGACACACTTTCCGAGGAGGAGGATGATAGTTTGGACCCC
TTTCTCGATTTCAGGGGCTGCTTCAGCTTGGATCCAGAAACTGTCCTTCACCAAGAGTCA
GTTATTTTCAACTCCATGGCATTTCCAGGTGAACAAGTGCCATCATATTTCACGTACCGT
ACTACTGGAACCTCCACCATTCTCCCCAATATCCCTCTACTTCCAACACAACTCTCTCAA
CCATTCTTCAGATTTAGGGTTTGTGCGGTGGCAACCGCTTTCAATATAGTATCCATCCAG
GTAAATAGTCGGTTCACAGGCAGATTTGGGAACAGCTTTGATTTCTTTGGTGAGGGACAT
GAATTCATGGAAATACGGAAGGGTGATATGTTGATATTTGACTGTCGTATCCCTTTCAAC
GAAGATAATGCTCTTCTAGCTCGAGGGGACTACGATCACGTGGATATGAATATTCATATA
AGTGGAGATTCAGAATCTACGTTCGAATTAAAAGGATGGGGTATACGCCTCTTAGAGGAC
TGTTCATCAGTGGAGAACCGACTTGTTAATCCAACACATGCGTATACACCTGTTCAAGGA
CTTGTTAATGAGATTGAACACAATGAAGACTCTGGAGATAACAATGTAGAGACTAAGAGA
AGCGCGAAGCGAATGCGGATTTGTTTTGTTTTTCAGATCACGTAA
```
