## Supplementary material for "RefPlantNLR: a comprehensive collection of experimentally validated plant NLRs": Candidate_sites.with_flanking.fa_chunk_0000377

```
>WRR9^Hi-0:0-3396
ATGTCTGATCTCATGGCTTCCCCTTCTTCTTCCAAGCCTCACAACTACAAATTCAAAGTC
TTCTCGAGCTTCCACGGGCCCGACGTCCGTAAAACATTACTCAGTAACTTGCGCGAACAT
TTTCAAGGCAAGGGGATAACTATGTTTGATGACGAAAAGATTAAGAGAGGCGGAGACCTC
TCTCCTTCACTCAAAAGAGCTATAAAAACATCGAAGATCTCGATCGTGATTCTCTCCCAG
AAATATGCTTCTTCAAGCTGGTGTTTGGATGAATTGTTGGAGATCATGAAGCGCAAAAAG
GCTATGAAACAGATAGTGATGACCGTCTTCTACGGAGTAGAGCCATCCGATGTGCGGAAA
CAGACCGGGGATTTCGGGATCGCTTTCAATAAAACTTGTGTGAATAAGACGGACAAGGAA
AGAAAGGAATGGAGCAAAGCTTTGACTGATGTGAGCAATATTGCTGGAGAAGACTTCAAG
AAATGGGATAATGAAGCGAACATGATCAAGAAGATTGCAAGGGATGTTTCATATAAACTT
AATGCTACACCATCAAAGGATTTTGAAGATATGGTGGGACTAGAAGCTCACTTGAAGAAA
ATCCAGTCTTTGTTACGTTTAGATTATAAGGATGAAGCTCTGATAATTGGAATCTCTGGT
CCTGCGGGCATTGGTAAGAGTACCATTGCTAGAGCTTTAGAGAGCCGACTCTCTGATAGG
TTTCAACTTACATGTTTTATGGATCTTAGAGGAAGCGAGAATAGTGGTCTTCACGATTAC
GGTCAGCAGTTGCGTTTACAAGAACAACTTCTTGCAAAGGTTTTGAATCAAGATGGTACG
AGGATATGCCATTTAGGAGTGTTACAACAAAGGCTAAGCGACCTGAGAGTGCTTATCATT
CTTGATGATGTGAGTGATATAAAGCAATTAAAGGCTTTGGCTAAGGAAACTACTTGGTTT
GGTCCTGGAAGTAGGATTATTGTGACAACCGAAAACAAAGATCTTTTGCAGCAACGTGGC
ATCGATAGTACGTACCATGTAGGATTCCCATCTAGAGAAGAAGCTCTTGAAATCTTCTGT
AAATATGCTTTTGAACAAAGCTCTCCACCTCATGCTTTCGAGAAGCTTGCAGCGAGAATA
ACACACTTATGTGGTAACCTCCCATTGGGTCTCTGTGTGATGGGTTCATCTTTATTTGGG
AAGAAGCAGGACGAATGGGAATTTGTAGTGCATAGGCTAGAAACTAATCCTGGTCAAGAA
ATCGATGACGTATTAAGAGTCGGCTATGAAAGGTTACATGAAAATGATCAAATGCTATTT
CTCCACATTGCAATTTTCTTCAACTACAGAGACCGTGATCTTGTGGAAGCCATGCTTGCT
GATGATGGTAACTTGGATGTCGGAAACTGGCTGAAAATCCTAGTTAACAAATCTCTGATA
GAGATATATCGCACTGGACAAATAGTGATGCACAAGTTACTACAACAAGTGGGTAGACAA
GCCATTCGTAGACAGGAGCCTTGGAAACGACAAATCTTAATAAATGCCACTGAGATTTGC
GATCTCCTTCGATATGAGAAAGGTACTAGCTGTAATGTGTCTGGCATATCATTTGATACA
TCAGGAATCAGTGAAGTGACTATATGTGATGGCGCTTTCAAAAGACTGCATGATCTTCGA
TTTCTCCATGTTTACAAAAGTAGAGATGATGGGAATAACAGAGTGCACATACCTGAGAAA
GTGGAGTTTCCACCTCGTCTAAGGTTACTGCATTGGGCAGCATACCCAAGCAAGAGTCTT
CCTCCTACATTTAATCTGGAATGTCTTGTAGAACTCAATATGCGGGAAAGCCTGGTCGAG
AAGCTATGGGAAGGAACCCAACACCTTAAAAATCTCAAGTATATGGATTTGACTGAGTCC
AAGAATTTGAAGGAACTCCCAGATCTTTCAAATGCTACAAATCTGGAGTATTTTTATCTG
GATAACTGTGAGAGTTTGGTAGAGATCCCATCCTCTTTTGCGCATCTGCATAAACTAGAG
TGGTTGGAGATGAATAACTGCATAAACCTACAAGTCATTCCAGCTCACATGAACTTGACG
TCCGTTAAGCAAGTCAATATGAAAGGATGCTCAAGATTGAGAAAATTTCCAGTTATTTCA
AGGCACATCGAAGCACTGGATATATCAGACAACACAGAGCTAGAAGATATGCCTGCATCA
ATTGCGTCTTGGTGTCATCTTGTGTATCTCGATATGAGCCACAATGAAAAGCTCCAGGGA
TTAACACAACTCCCCACGAGTTTGAGACATCTAAACCTAAGCTATACTGATATTGAGAGT
ATTCCAGATTGCATCAAAGCTCTTCATCAGTTAGAAGAGCTTTGTCTATCTGGCTGCACA
AGACTAGCATCATTGCCAGATCTCCCTTGTTCAATCAAAGCCCTAGAGGCTGAAGATTGT
GAATCACTGGAGAGTGTATCTAGCCCTTTATACACTCCAAATGCGCGCCTCAGTTTCACC
AATTGCTTTAAATTGGGTGGAGAAGCACGGGAAGCAATAATCCGACGATCATCGGATTCT
ACCGGGTCGGTTCTGTTACCAGGAAGAGAAGTGCCAGCAGAGTTTGATCACAGAGCCCAA
GGAAATTCTTTGTCCATTCTTCTCCCATTGGGTGGTAATTCCCAATTTATGGTATGCGTC
GTGATTTCCCCTCGCCATGATATCACAAAAATGAGTAATGAGTCGGAACTGTTATGTCGC
ATCAACGGCGAATCATGCTCTTATGACGAGGAGTTCGATATAGTTGATATCTCAAACTGT
CGAAGGGAACATCTATTTATATTTCACTCAGGCTTGCTACGTATGGACCGTTCTGAAGCA
GGCACAGAGATGGTGTTCGAATTCAGCAGCGCATTACAAGAAGACTTCGACATTATTGAA
TGTGGTGTCAAGATCTGGACCCCACAAAACATCAGACGAGGATACCTAGCGTTTGGAGAA
GACGATGACGGAACAGATGGAGTAATATGTGACACGGAAGACGTCGATCAGATGACGGAC
GAAACCAAGGGAGGCAACAATGGAGGATCTAGCGATGAAGAGGATGGCAAAATCCACATG
TATTCACATGAATCCGGAGAAACGTCTGAATCTGAATCTGAATCTGAGAAAGAAGACGAA
TCTGAACCTAGAGAAACGTCCGAGGCAGACGCGGACGGGGACTACGAGTCTGTATCCAGG
AAGCGTGCGAAGAAGACGACGAGTGCTAGTACAGATCTTAAGTTGGTTTCTATAGACTAC
TTGCGGATTTCAAATCTTTTAAAATATATTTTCCTTATTTTAGTATTGCTTTTAATCCTT
GTTGTACTTATGTCTATGCGACTTTTTCTTGCTTGA
```
