## Supplementary material for "RefPlantNLR: a comprehensive collection of experimentally validated plant NLRs": Candidate_sites.with_flanking.fa_chunk_0000378

```
>Xa1:0-5409
ATGGAGGAGGTGGAAGCCGGTTGGCTGGAGGGCGGGATCAGGTGGCTGGCGGAGACCATC
CTGGATAACCTGGACGCCGACAAGCTGGATGAATGGATTCGCCAGATTAGGCTCGCCGCT
GACACCGAGAAGCTACGGGCTGAGATCGAGAAGGTGGATGGGGTGGTGGCTGCCGTGAAG
GGGAGGGCGATCGGGAACAGGTCGCTGGCCCGATCGCTCGGCCGTCTCAGGGGGTTGCTG
TACGACGCCGACGATGCGGTCGACGAGCTCGACTACTTCAGGCTCCAGCAGCAGGTCGAG
GGAGGAGTTACTACACGGTTTGAGGCTGAAGAGACGGTCGGAGATGGAGCAGAGGACGAG
GACGATATTCCGATGGACAATACTGATGTACCGGAGGCAGTGGCGGCAGGCAGCAGCAAG
AAACGGTCCAAGGCATGGGAACACTTTACTACCGTAGAGTTCACTGCTGACGGGAAGGAT
TCTAAAGCACGGTGCAAGTACTGCCACAAGGACCTATGTTGCACATCTAAGAACGGGACA
TCAGCTTTGCGCAACCATCTCAATGTTTGCAAGAGGAAACGTGTAACAAGTACTGACCAA
CCGGTAAATCCATCAAGTGCCGGTGAGGGTGCATCAAATGCAACTGGTAATTCAGTTGGC
AGAAAAAGGATGAGAATGGATGGGACTTCAACACACCACGAGGCAGTTAGCACGCACCCT
TGGAACAAGGCTGAACTTTCCAACAGGATCCAATGCATGACTCATCAGTTAGAAGAGGCT
GTAAATGAGGTTATGAGGCTATGTCGATCCTCAAGTTCAAACCAGAGTCGACAGGGTACA
CCACCGGCCACAAATGCAACAACATCGTCTTATCTTCCGGAGCCCATAGTGTATGGGAGG
GCTGCAGAGATGGAAACCATCAAACAGCTGATCATGAGCAATAGATCTAATGGCATAACC
GTCCTGCCAATTGTAGGCAATGGAGGGATAGGAAAAACCACTTTGGCGCAACTGGTCTGC
AAAGATCTGGTAATTAAAAGTCAGTTTAATGTTAAGATATGGGTGTATGTATCTGATAAA
TTTGATGTAGTTAAGATTACAAGGCAGATTTTGGATCATGTCTCCAACCAGAGCCACGAA
GGAATAAGCAACCTTGATACGCTTCAGCAGGATCTTGAGGAACAAATGAAATCTAAGAAG
TTCCTCATTGTCTTAGATGATGTGTGGGAAATCCGTACAGATGACTGGAAAAAACTACTG
GCTCCTTTAAGACCTAATGATCAGGTGAATTCATCACAGGAAGAGGCAACAGGTAATATG
ATAATTTTGACAACTCGTATACAGAGTATTGCCAAAAGTCTTGGAACAGTACAATCAATT
AAGTTAGAAGCTCTGAAAGATGACGATATATGGTCACTATTTAAAGTGCATGCTTTTGGT
AATGATAAACATGATAGTAGTCCAGGCTTACAGGTTCTTGGGAAGCAAATTGCTAGCGAG
CTAAAAGGCAACCCACTGGCAGCAAAAACTGTGGGTTCACTATTAGGAACGAATCTTACC
ATCGATCATTGGGATAGCATTATAAAGAGTGAAGAATGGAAATCCCTGCAACAAGCTTAT
GGCATCATGCAAGCGCTGAAGTTGAGCTATGATCATCTATCCAACCCCTTACAGCAATGC
GTCTCTTATTGTTCTCTTTTCCCCAAGGGTTATTCTTTCAGCAAAGCACAACTAATACAA
ATATGGATTGCTCAAGGATTTGTGGAAGAATCCAGTGAGAAGTTGGAGCAGAAAGGATGG
AAATATCTAGCTGAGTTGGTAAATTCGGGTTTCCTTCAGCAAGTTGAAAGCACACGGTTT
TCATCAGAATATTTTGTTATGCACGATCTTATGCATGATTTAGCGCAAAAGGTTTCACAA
ACAGAATATGCAACTATAGATGGCTCAGAGTGCACAGAGTTAGCCCCAAGTATACGCCAT
TTGTCAATAGTAACTGATTCTGCATACCGCAAGGAGAAATATAGAAACATATCTCGTAAT
GAGGTGTTTGAGAAAAGGTTGATGAAAGTTAAGTCAAGGAGTAAGTTGAGGTCACTGGTA
TTAATTGGGCAATATGATTCTCATTTTTTTAAATATTTCAAAGATGCTTTCAAGGAAGCA
CAACATCTGCGACTGCTGCAGATCACTGCAACTTATGCTGATTCTGATTCATTTCTCTCC
AGTTTGGTAAATTCTACACATCTCCGGTATCTGAAAATTGTGACCGAAGAATCCGGCAGA
ACTTTGCCCCGATCTCTAAGGAAGTATTACCATCTTCAAGTACTAGATATTGGCTATAGA
TTTGGAATTCCCCGTATATCTAATGATATAAATAATCTTCTCAGCCTGCGGCATCTTGTT
GCATATGATGAAGTGTGTTCTTCCATTGCTAACATTGGTAAAATGACCTCACTTCAGGAA
CTAGGCAATTTTATTGTTCAGAATAATTTAAGTGGTTTTGAGGTGACACAATTGAAATCC
ATGAACAAGCTTGTACAACTTAGTGTGTCTCAGCTTGAAAATGTTAGAACTCAGGAGGAG
GCATGTGGGGCAAAACTGAAAGACAAACAACACTTAGAAAAGCTACATTTGTCCTGGAAG
GATGCATGGAATGGATATGACAGTGACGAAAGCTATGAAGATGAATACGGCAGTGATATG
AATATAGAAACAGAAGGGGAGGAACTGTCAGTTGGTGATGCCAATGGTGCCCAAAGCTTA
CAACATCACAGTAATATAAGCTCTGAACTTGCTTCAAGTGAGGTGCTCGAAGGTCTTGAA
CCACATCACGGCCTCAAGTATCTACGGATATCTGGGTATAATGGATCTACCTCCCCAACT
TGGCTTCCTTCTTCACTTACCTGTCTGCAAACACTTCATCTAGAAAAATGTGGAAAATGG
CAAATACTTCCTTTAGAAAGGCTAGGGTTACTTGTAAAGCTCGTGTTGATCAAAATGAGG
AATGCAACAGAACTCTCAATCCCTTCACTGGAGGAGCTTGTGTTAATTGCATTGCCAAGC
TTGAACACATGCTCCTGCACTTCCATCAGGAACTTGAACTCCAGTTTAAAGGTTCTGAAA
ATTAAGAATTGCCCTGTACTGAAGGTATTTCCCTTGTTTGAGATTTCCCAGAAATTTGAA
ATCGAGCGGACGTCGTCATGGTTGCCCCATCTTAGCAAGCTTACCATCTATAATTGTCCT
CTTTCCTGTGTGCACAGTTCTCTGCCACCTTCCGCAATCAGTGGTTATGGAGAATATGGA
AGGTGTACCCTTCCGCAATCACTTGAGGAACTTTACATCCATGAGTATTCTCAAGAAACT
CTGCAGCCCTGCTTTTCAGGGAACCTCACTCTCCTGAGAAAATTACATGTACTGGGAAAC
TCAAATTTAGTGTCTCTGCAGCTCCATTCCTGCACAGCACTCGAAGAGTTGATAATTCAA
AGCTGTGAGTCTCTTAGTTCTCTGGATGGCTTGCAATTGCTTGGCAATCTCAGGTTGCTG
CGGGCACATAGATGCCTCAGTGGTCATGGAGAAGATGGAAGGTGTATCCTTCCGCAATCA
CTTGAGGAACTTTACATCCATGAGTATTCTCAAGAAACTCTGCAGCCCTGCTTTTCAGGG
AACCTCACTCTCCTGAGAAAATTACATGTACTGGGAAACTCAAATTTAGTGTCTCTGCAG
CTCCATTCCTGCACAGCACTCGAAGAGTTGATAATTCAAAGCTGTGAGTCTCTTAGTTCT
CTGGATGGCTTGCAATTGCTTGGCAATCTCAGGTTGCTGCGGGCACATAGATGCCTCAGT
GGTCATGGAGAAGATGGAAGGTGTATCCTTCCGCAATCACTTGAGGAACTTTACATCCAT
GAGTATTCTCAAGAAACTCTGCAGCCCTGCTTTTCAGGGAACCTCACTCTCCTGAGAAAA
TTACATGTACTGGGAAACTCAAATTTCGTGTCTCTGCAGCTCCATTCCTGCACAGCACTC
GAAGAGTTGATAATTCAAAGCTGTGAGTCTCTTAGTTCTCTGGATGGCTTGCAATTGCTT
GGCAATCTCAGGTTGCTGCAGGCACATAGATGCCTCAGTGGTCATGGAGAAGATGGAAGG
TGTATCCTTCCGCAATCACTTGAGGAACTTTACATCCATGAGTATTCTCAAGAAACTCTG
CAGCCCTGCTTTTCAGGGAACCTCACTCTCCTGAGAAAATTACATGTACTTGGAAACTCA
AATTTAGTGTCTCTGCAGCTCCATTCCTGCACAGCACTCGAAGAGTTGATAATTCAAAGC
TGTGAGTCTCTTAGTTCTCTGGATGGCTTGCAATTGCTTGGCAATCTCAGGTTGCTGCAG
GCACATAGATGCCTCAGTGGTCATGGAGAAGATGGAAGGTGTATCCTTCCGCAATCACTT
GAGGAACTTTACATCCATGAGTATTCTCAAGAAACTCTGCAGCCCTGCTTTTCAGGGAAC
CTCACTCTCCTGAGAAAATTACATGTACTGGGAAACTCAAATTTAGTGTCTCTGCAGCTC
CATTCCTGCACATCACTCGAAGAGTTGAAAATTCAAAGCTGTGAGTCTCTTAGTTCTCTG
GATGGCTTGCAATTGCTTGGCAATCTCAGGTTGCTGCAGGCACATAGATGCCTCAGTGGT
CATGGAGAAGATGGAAGGTGTATCCTTCCGCAATCACTTGAGGAACTTTTCATCAGTGAG
TATTCTCTAGAAACTCTGCAGCCCTGCTTCCTGACGAATCTCACCTGCTTAAAACAATTA
GAGGTATCAGGCACCACAAGTTTAAAATCTCTAGAACTGCAATCATGCACTGCACTCGAA
CATTTGAAGATTCAAGGTTGTGCGTCGCTTGCTACATTGGAGGGGTTGCAATTCCTCCAC
GCCCTCAGGCATATGAAAGTATTCAGATGCCCTGGCTTGCCTCCATATTTGGGGAGTTCG
TCAGAGCAGGGCTATGAGCTATGCCCACGACTGGAAAGGCTCGACATCGATGACCCCTCT
ATCCTTACCACGTCGTTCTGCAAGCACCTCACCTCCCTCCAACGCCTAGAGCTTAACTAT
TGCGGAAGTGAAGTGGCAAGACTAACGGATGAGCAAGAGAGAGCGCTTCAGCTCCTCACG
TCCCTGCAAGAGCTCCGGTTTAAGTATTGCTACAATCTCATAGATCTTCCTGCGGGGCTC
CACAGCCTTCCCTCCCTCAAGAGGTTGGAGATCCGGAGTTGCAGGAGCATCGCGAGGCTG
CCGGAGAAGGGCCTCCCACCTTCGTTCGAAGAACTGGATATCATCGCTTGCAGTAATGAG
CTAGCTCAGCAGTGCAGAACTCTAGCAAGCACTCTGAAGGTCAAAATTAATGGGGGATAT
GTGAACTGA
```
