## Supplementary material for "RefPlantNLR: a comprehensive collection of experimentally validated plant NLRs": Candidate_sites.with_flanking.fa_chunk_0000379

```
>Xo1:0-5130
ATGGAGGAGGTGGAAGCCGGTTTGCTGGAGGGCGGGATCAGGTGGCTGGCGGAGACCATC
CTGGATAACCTGGACGCCGACAAGCTGGATGAGTGGATTCGCCAGATTAGGCTCGCCGCT
GACACCGAGAAGCTACGGGCTGAGATCGAGAAGGTGGATGGGGTGGTCGCTGCCGTGAAG
GGGAGGGCGATCGGGAACAGGTCGCTGGCCCGATCTCTCGGCCGTCTCAGGGGGTTGCTG
TACGACGCCGACGATGCGGTCGACGAGCTCGACTACTTCAGGCTCCAGCAGCAGGTCGAG
GGAGGAGTTACTACACGGTTTGAGGCTGAAGAGACGGTCGGAGATGGAGCAGAGGACGAG
GACGATATTCCGATGGACAATACTGATGTACCGGAGGCAGTGGCGGCAGGCAGCAGCAAG
AAACGGTCCAAGGCATGGGAACACTTTACTACCGTAGAGTTCACTGCTGACGGGAAGGAT
TCTAAAGCACGGTGCAAGTACTGCCACAAGGACCTATGTTGCACATCTAAGAACGGGACA
TCAGCTTTGCGCAACCATCTCAATGTTTGCAAGAGGAAACGTGTAACAAGTACTGACCAA
CCGGTAAATCCATCAAGTGCCGGTGAGGGTGCATCAAATGCAACTGGTAATTCAGTTGGC
AGAAAAAGGATGAGAATGGATGGGACTTCAACACACCACGAGGCAGTTAGCACGCACCCT
TGGAACAAGGCTGAACTTTCCAACAGGATCCAATGCATGACTCATCAGTTAGAAGAGGCT
GTAAATGAGGTTATGAGGCTATGTCGATCCTCAAGTTCAAACCAGAGTCGACAGGGTACA
CCACCGGCCACAAATGCAACAACATCGTCTTATCTTCCGGAGCCCATAGTGTATGGGAGG
GCTGCAGAGATGGAAACCATCAAACAGCTGATCATGAGCAATAGATCTAATGGCATAACC
GTCCTGCCAATTGTAGGCAATGGAGGGATAGGAAAAACCACTTTGGCGCAACTGGTCTGC
AAAGATCTGGTAATTAAAAGTCAGTTTAATGTTAAGATATGGGTGTATGTATCTGATAAA
TTTGATGTAGTTAAGATTACAAGGCAGATTTTGGATCATGTCTCCAACCAGAGCCACGAA
GGAATAAGCAACCTTGATACGCTTCAGCAGGATCTTGAGGAACAAATGAAATCTAAGAAG
TTCCTCATTGTCTTAGATGATGTGTGGGAAATCCGTACAGATGACTGGAAAAAACTACTG
GCTCCTTTAAGACCTAAAGATCAGGTGAATTCGTCACAGGAAGAGGCAACAGGTAATATG
ATAATTTTGACAACTCGTATACAGAGTATTGCCAAAAGTCTTGGAACAGTACAATCAATT
AAGTTAGAAGCTCTGAAAGATGACGATATATGGTCACTATTTAAAGTGCATGCTTTTGGT
AATGATAAACATGATAGTAGTCCAGGCTTACAGGTTCTTGGGAAGCAAATTGCTAGCGAG
CTAAAAGGCAACCCACTGGCAGCAAAAACTGTGGGTTCACTATTAGGAACGAATCTTACC
ATCGATCATTGGGATAGCATTATAAAGAGTGAAGAATGGAAATCCCTGCAACAAGCTTAT
GGCATCATGCAAGCGCTGAAGTTGAGCTATGATCATCTATCCAACCCCTTACAGCAATGC
GTCTCTTATTGTTCTCTTTTCCCCAAGGGTTATTCTTTCAGCAAAGCACAACTAATACAA
ATATGGATTGCTCAAGGATTTGTGGAAGAATCCAGTGAGAAGTTGGAGCAGAAAGGATGG
AAATATCTAGCTGAGTTGGTAAATTCGGGTTTCCTTCAGCAAGTTGAAAGCACACGGTTT
TCATCAGAATATTTTGTTATGCACGATCTTATGCATGATTTAGCGCAAAAGGTTTCACAA
ACAGAATATGCAACTATAGATGGCTCAGAGTGCACAGAGTTAGCCCCAAGTATACGCCAT
TTGTCAATAGTAACTGATTCTGCATACCGCAAGGAGAAATATAGAAACATATCTCGTAAT
GAGGTGTTTGAGAAAAGGTTGATGAAAGTTAAGTCAAGGAGTAAGTTGAGGTCACTGGTA
TTAATTGGGCAATATGATTCTCATTTTTTTAAATATTTCAAAGATGCTTTCAAGGAAGCA
CAACATCTGCGACTGCTGCAGATCACTGCAACTTATGCTGATTCTGATTCATTTCTCTCC
AGTTTGGTAAATTCTACACATCTCCGGTATCTGAAAATTGTGACCGAAGAATCCGGCAGA
ACTTTGCCCCGATCTCTAAGGAAGTATTACCATCTTCAAGTACTAGATATTGGCTATAGA
TTTGGAATTCCCCGTATATCTAATGATATAAATAATCTTCTCAGCCTGCGGCATCTTGTT
GCATATGATGAAGTGTGTTCTTCCATTGCTAACATTGGTAAAATGACCTCACTTCAGGAA
CTAGGCAATTTTATTGTTCAGAATAATTTAAGTGGTTTTGAGGTGACACAATTGAAATCC
ATGAACAAGCTTGTACAACTTAGTGTGTCTCAGCTTGAAAATGTTAGAACTCAGGAGGAG
GCATGTGGGGCAAAACTGAAAGACAAACAACACTTAGAAAAGCTACATTTGTCCTGGAAG
GATGCATGGAATGGATATGACAGTGACGAAAGCTATGAAGATGAATACGGCAGTGATATG
AATATAGAAACAGAAGGGGAGGAACTGTCAGTTGGTGATGCCAATGGTGCCCAAAGCTTA
CAACATCACAGTAATATAAGCTCTGAACTTGCTTCAAGTGAGGTGCTCGAAGGTCTTGAA
CCACATCACGGCCTCAAGTATCTACGGATATCTGGGTATAATGGATCTACCTCCCCAACT
TGGCTTCCTTCTTCACTTACCTGTCTGCAAACACTTCATCTAGAAAAATGTGGAAAATGG
CAAATACTTCCTTTAGAAAGGCTAGGGTTACTTGTAAAGCTCGTGTTGATCAAAATGAGG
AATGCAACAGAACTCTCAATCCCTTCACTGGAGGAGCTTGTGTTAATTGCATTGCCAAGC
TTGAACACATGCTCCTGCACTTCCATCAGGAACTTGAACTCCAGTTTAAAGGTTCTGAAA
ATTAAGAATTGCCCTGTACTGAAGGTATTTCCCTTGTTTGAGATTTCCCAGAAATTTGAA
ATCGAGCGGACGTCGTCATGGTTGCCCCATCTTAGCAAGCTTACCATCTATAATTATCCT
CTTTCCTGTGTGCACAGTTCTCTGCCACCTTCCGCAATCAGTGGTTATGGAGAATATGGA
AGGTGTACCCTTCCGCAATCACTTGAGGAACTTTACATCCATGAGTATTCTCAAGAAACT
CTGCAGCCCTGCTTTTCAGGGAACCTCACTCTCCTGAGAAAATTACATGTACTGGGAAAC
TCAAATTTAGTGTCTCTGCAGCTCCATTCCTGCACAGCACTCGAAGAGTTGATAATTCAA
AGCTGTGAGTCTCTTAGTTCTCTGGATGGCTTGCAATTGCTTGGCAATCTCAGGTTGCTG
CAGGCACATAGATGCCTCAGTGGTCATGGAGAAGATGGAAGGTGTATCCTTCCGCAATCA
CTTGAGGAACTTTACATCCATGAGTATTCTCAAGAAACTCTGCAGCCCTGCTTTTCAGGG
AACCTCACTCTCCTGAGAAAATTACATGTACTGGGAAACTCAAATTTAGTGTCTCTGCAG
CTCCATTCCTGCACAGCACTCGAAGTGTTGATAATTCAAAGCTGTGAGTCTCTTAGTTCT
CTGGATGGCTTGCAATTGCTTGGCAACCTCAGGTTGCTGCAGGCACATAGATGCCTCAGT
GGTCATGGAGAAGATGGAAGGTGTATCCTTCCGCAATCACTTGAGGAACTTTACATCCAT
GAGTATTCTCAAGAAACTCTGCAGCCCTGCTTTTCAGGGAACCTCACTCTCCTGAGAAAA
TTACATGTACTGGGAAACTCAAATTTAGTGTCTCTGCAGCTCCATTCCTGCACAGCACTC
GAAGAGTTGATAATTCAAAGCTGTGAGTCGCTTAGTTCTCTGGATGGCTTGCAATTGCTT
GGCAATCTCAGGTTGCTGCAGGCACACAGATGCCTCAGTGGTCATGGAGAAGATGGAAGG
TGTATCCTTCCGCAATCACTTGAGGAACTTTTCATCAGTGAGTATTCTCAGGAAACTCTG
CAGCCCTGCTTTTCAGGGAACCTCACTCACTTGAAAAAATTACATGTACTGGGGAACTCA
AATTTAGTGTCTCTGCAGCTCCATTCTTGCACAGCACTCGAAGAGTTGATAATTCAAAGC
TGTGAGTCGCTTAGTTCTCTGGATGGCTTGCAATTGCTTGGCAATCTCAGGTTGCTGCAG
GCACATAGATGCCTCAGTGGTCATGGAGAAGATGGAAGGTGTATCCTTCCGCAATCACTT
GAGGAACTTTTCATCAGTGAGTATTCTCTAGAAACTCTGCAGCCCTGCTTCCTGACGAAT
CTCACCTGCTTAAAACAATTAAGGGTATCAGGCACCACAAGTTTCAAATCTCTAGAACTG
CAATCATGCACTGCACTCGAACATTTGAAGATTCAAGGTTGTGCGTCGCTTGCTACATTG
GAGGGGTTGCAATTCCTCCACGCCCTCAGGCATATGGAAGTATTCAGATGCCCTGGCTTG
CCTCCATATTTGGGGAGTTCGTCAGAGCAGGGCTATGAGCTATGCCCACGACTGGAAAGG
CTCGACATCGATGACCCCTCTATCCTTACCACGTCGTTCTGCAAGCACCTCACCTCCCTC
CAACGCCTAGAGCTTAACTATTGCGGAAGTGAAGTGGCAAGACTAACGGATGAGCAAGAG
AGAGCGCTTCAGCTCCTCACGTCCCTGCAAGAGCTCCGGTTTAAGTATTGCTACAATCTC
ATAGATCTTCCTGCGGGGCTCCACAGCCTTCCCTCCCTCGAGAGGTTGGAGATCCGGAGT
TGCAGGAGCATCGCGAGGCTGCCGGAGAAGGGCCTCCCACCTTCGTTCGAAGAACTGGAT
ATCATCGCTTGCAGTAATGAGCTAGCTCAGCAGTGCAGAACTCTAGCAAGCACTCTGAAG
GTCAAAATTAATGGGGGATATGTGAACTGA
```
