## Supplementary material for "RefPlantNLR: a comprehensive collection of experimentally validated plant NLRs": Candidate_sites.with_flanking.fa_chunk_0000380

```
>Y-1:0-3381
ATGGCATCATCATCTTCTTCTTCTGAGAGTAATTCACAGTATTCATGTCCTCAACGGAAG
TACAAGTACGATGTGTTTCTAAGTTTTAGAGGTAAAGATACTCGCAGAAATTTTACAAGT
CACTTGTACGAACGTTTGGATAACAGGGGAATATTCACCTTTCTAGATGATAAAAGGCTA
GAGAATGGTGATTCCCTCTCGAAAGAACTAGTGAAAGCTATAAAAGAGTCTCAAGTTGCT
GTAATCATCTTCTCAAAGAATTATGCTACGTCGAGGTGGTGCCTGAATGAAGTAGTGAAG
ATTATGGAATGCAAGGAAGAGAATGGACAATTAGTCATACCAGTCTTCTATGATGTGGAT
CCATCAGATGTTCGGAAGCAAACGAAGAGCTTTGCAGAAGCCTTTGCCGAACACGAATCG
AGGTATAAGGATGATGTTGAAGGAATGCAGAAGGTGCAACGATGGAGGACTGCTCTAAGT
GAAGCTGCAGATCTAAAAGGATATGATATCCGTGAAAGGATTGAATCAGAATGTATTGGG
GAACTTGTTAATGAAATTTCGCCCAAATTATGCGAGACTTCTTTATCTTATTTGACAGAT
GTTGTGGGAATAGATGCTCATTTAAAGAAAGTCAACTCCCTTCTAGAGATGAAAATCGAT
GATGTTCGGATTGTGTGGATCTGGGGAATGGGGGGAGTTGGTAAAACGACAATAGCAAGA
GCTATTTTTGATATACTCTCATCTAAATTTGATGGTGCTTGTTTCCTTCCGGACAATAAA
GAAAACAAGTATGAAATACATTCTCTGCAAAGTATCCTTCTCTCTAAACTGGTAGGGGAA
AAAGAAAATTGTGTGCATGATAAGGAGGACGGGAGGCACCTGATGGCTCGTAGACTTCGT
TTGAAGAAAGTTCTAGTTGTGCTTGATAACATAGATCATGAAGACCAATTGAAATACCTA
GCAGGGGATCTTGGTTGGTTTGGCAATGGCACCAGAATTATTGCAACAACGAGAGACAAG
CATTTCATTCGGAAAAATGATGCCGTATATCCTGTGACTACACTACTTGAACATGATGCT
GTTCAGTTGTTCAACCAATATGCTTTCAAAAATGAAGTTCCAGATAAGTGTTTCGAGGAG
ATAACGTTGGAGGTAGTAAGTCATGCTGAAGGCCTTCCTTTAGCCCTGAAAGTGTGGGGT
TCTTCCTTACATAAGAAGGATATACATGTGTGGAGGAGTGCTGTTGATCGAATAAAGAGG
AACCCTAGTTCAAAAGTTGTTGAAAACCTCAAAGTAAGTTATGATGGGTTGGAGCGCGAA
GATCAAGAGATATTTCTAGATATTGCATGCTTCTTAAGAGGGAGAAAACAAACCGAGATC
AAGCAAATTCTTGAGAGCTGTGATTTTGGAGCTGATGACGGATTGAGGGTGCTGATTGAC
AAGTCTCTTGTGTTCATCTCTGAATATGATACGATTCAAATGCATGACTTAATACAAGAG
ATGGGTAAATACATAGTGACAATGCAAAAGGATCGGGGAGAAGTCACTAGACTATGGCTC
ACTCAAGATTTCGAAAAATTCTCAAATGCAAAAATACAAGGGACCAAGGCTATCGAAGCA
ATCTGGATACCAGAAATTCAAGACCTAAGCTTTAGAAAAAAGGCCATGAAAGATGTGGAA
AAGCTTAGGATATTATACATCAATGGTTTTCATACACCTGATGGCTCCAACGATCAGTAC
CTTCCCAGCAACTTGCGCTGGTTCGACTGTTGTAAGTATCCTTGGGAATCATTGCCAGCC
AAATTTGATCCTGACATGCTTGTTCATCTTGATCTCCAGCAGAGTTCACTGTTTCATTTA
TGGACTGGAACAAAGAAATTTCCTTTTCTACGGAGGCTAGATCTCAGCAGCTGTGCAAAC
CTGATGCGAACACCAGATTTCACGGATATGCCAAATTTGGAGTATTTGGGTCTGGAAGAG
TGTAGTAATCTTAAAGAGGTTCATCATTCCCTGAGATGTTCCAAAAAACTCATTAAGTTA
AATTTGAGAGATTGTAAAAACCTTGAGAGTTTTAGCTATGTTTGTTGGGAATCTCTTGAA
TGTCTACATCTACAAGGTTGCTCTAATTTAGAGAAATTTCCGAGGATCCGGGGAAAATTG
AAGCCGGAGATAGAGATTCAAGTGCAACGCTCTGGGATAAGGAAACTACCATCAGCTATT
ATTCAGCACCAGTCTAGTCTTACAGAGCTAGATTTGAGTGGCATGAAAAACCTTGCAACA
CTTTCATGCAGCATTGGCGAGTTGAAAAGTTTGGTGATGCTAAAAGTGTCCTACTGCTCA
AAACTCAAAAGCTTGCCAGAAGAGATAGGTGATTTAGAAAACTTGGAGATACTTAAGGCC
GGATATACTCTAATCTCACAACCTCCGTCTTCCATCGTTCGCTTGAACAGGCTTAAATTT
TTGACTTTTGCAAAACAAAAATCAGAAGTAGGCCTCGAAGATGAAGTGCACTTTGTCTTC
CCTCCGGTGAATCAGGGATTATGCTCATTGAAAACTTTGAATCTCAGTTACTGCAATCTA
AAAGACGAAGGACTTCCGCAAGACATCGGAAGCTTATCCTCTTTGGAAGTGTTGAATCTG
AGGGGAAATAATTTTGAGCATTTGCCTCAAAGCTTGACCCGACTTAGTTCTCTTCAGTCC
TTGGACTTATTAGATTGCAAGAGTCTTACACAGCTGCCGGAATTTCCACGGCAATTAGAC
ACAATATATGCAGATTGGAACAATGATTCGATCTGTAATTCGTTGTTTCAAAATATCTCA
TCATTCCAGCATGACATCTGTGCTTCAGATTCCTTGTCACTAAGAGTGTTTACCAATGAG
TGGAAAAATATCCCGAGATGGTTCCACCATCAGGGAAAAGATAAAAGTGTATCAGTCAAA
TTGCCTGAAAATTGGTATGTGTGCGATAACTTCTTGGGATTTGCTGTATGTTACTCTGGC
TGCTTAATTGAAACCACAGCTCAATTCTTATGTGATGAGGGGATGCCGTGTATCACACAG
AAACTTGCCTTACCCAAACATTCAGAAGAATTTCCAGAATCTGCTATTCATTTTTTCTTG
GTACCTTCTGCTGGCTTATTGGATACATCTAAGGCAAACGGAAAAACACCAAATGATTAT
AGGCACATTATGTTATCTTTTTCGGAAGAGTTGAAGGAGTTTGGACTTCGTTTGTTGTAT
AGAGATGAATCTAAGCTTAAGGCCTTGTTTAAAATGACGGAAAATAATGATGAACCAACA
GAATATTGCGTCGTGAAAAGGAGGGGTCAATATGATGAGGCCAGATGCTCCTCTTCTAAG
AAACAAAGGTCACAGCTCTAA
```
