## Supplementary material for "RefPlantNLR: a comprehensive collection of experimentally validated plant NLRs": Candidate_sites.with_flanking.fa_chunk_0000381

```
>Yr-10:0-2475
ATGGAGGTCGTGACCGGGGCGATGAGCACGCTCCTGCCCTTGCTTGGCGACCTGCTTAAG
GAGGAGTACAACCTGCAGAAGAGCACCAAGGGTGAGATCAAGTTCCTCAAAGCAGAGCTG
GAGAGCATGGAGGCTGCCCTCATCAAGATCTCGGAGGCACCCTTGGATCAGCCACCTAAC
ATTCAGGTCAAGCTCTGGGCGAGGGACGTCAAGGACCTGTCCTATGAGATCGAAGATGGC
ATCGACAAATTCCGGGTGCACCTTGAGTGCCGGCAACAAAAGAAGCCACACAGCTTTATG
GGTTTCATCCACAAAAGCATGGACATGCTGACAAAGGGCAAGATCCGACACAAAATAGGC
ATCGATATCAAAGACATCAAGAGCCGCATCAAGGAGGTCAGTGACAGGCGTGAAAGGTAC
AAGGTTGATAGCGTTGCGCCCAAGCCCACCGGCACAAGTACTGATACACTTCGCCAGTTA
GCCTTGTTCAAAAAGGCGGAAGAGCTTATTGGCACCAAAGAAAAGAGCCTTGACATAGTC
AAGATGCTGACGGAAGGAGATGAGGTCTTCAAGAAACATCTTAAGATGGTCTCTATTGTT
GGCTTTGGAGGCTTAGGGAAGACAACTCTTGCTAACGTGGTATATGAGAAGCTTCGCGGG
GACTTTGATTGTGCAGCTTTTGTCTCTGTGTCTCTTAATCCTGACATGAAGAAGCTTTTC
AAGTGTTTGCTCCATCAGCTTGACAAGGGCGAGTACAAGAACATCATGGACGAGTCAGCG
TGGAGCGAAACACAACTCATAAGTGAGATAAGAGATTTCCTTCGAGACAAGAGGTACTTC
ATTCTCATTGATGACATATGGGATAAATCTGTGTGGAATAATATTAGATGTGCTCTGATT
GAGAATGAATGTGGTAGTAGAGTAATCGCAACAACTCGCATTCTAGATGTTGCCAAAGAA
GTTGGTGGTGTTTATCAGCTTAAACCTCTTTCTACTAGTGACTCAAGACAATTATTCTAT
CAAAGAATATTTGGAATTGGCGACAAGCGTCCTCCTATTCAGTTGGCTGAAGTAAGTGAG
AAAATTTTAGGGAAATGTGGCGGAGTACCATTAGCTATCATTACACTGGCTAGTATGTTG
GCTGGTAAAAAGGAACATGAAAATACATATACTTATTGGTACAAGGTGTACCAATCTATG
GGTTCTGGGCTAGAAAATAATCCTGGCCTGATGGACATGAGGAGGATACTACATGTCAGT
TACTATGACCTACCTCCAAATCTGAAGACTTGTTTACTGTATCTCAGTTTGTATCCAGAG
GATTATAATATTGAAACCAAAGAGTTGATATGGAAATGGATAGGCGAAGGATTCATTCAT
GAAGAGCAAGGGAAGAGCTTGTATGAAGTAGGAGAGGATTACATTGCTGAGCTCATTAAC
AAAAGCTTGGTCCAACCAATGTATATCAATATTGCTAATAAGGCGAGCTCTGTCCGTGTA
CACGACATGGTGCTTGACCTTATCACTTCCTTGTCAAATGAGGAGAACTTTCTCGCAACA
TTGGGTGGTCAGCAGACCAGGTCACTGCCAAGTAAGATCCGTCGACTGTCTCTCCAAAGC
AGTAATGAAGAGGATGTCCAGCCAATGCCAACCATGAGCAGCTTGTCCCATGTGAGGTCA
CTTACTGTGTTCAGTAAAGACCTCAGTTTGCTGTCGGCACTTTCAGGTTTTCTTGTCCTG
CGTGCATTGGATTTAAGTGGTTGTGAGGAAGTGGGTAATCATCACATGAAGGACATTTGC
AATTTATTTCACTTGAGGTATCTGAGTCTAGAAGGGACATCTATCACTGAGATCCCGAAA
GAGATAAGCAATCTACGGCTTCTGCAATTGCTAGTCATAAGGTCCACAAAAATGAAAAAA
TTTCCATCAACCTTTGTTCAGCTAGGACAACTGGTGTTCATTGACATGGGTAATAGGGAA
GTCTCTAGATTGCTTCTAAAATCAATGTCCACCTTGCCCTCCCTCTCTTCACTTGCAATC
GGAATAGGAGAACTGAGAGAGGAAGACCTCCAAATACTTGGGAGCATGCCGTCTCTGCAT
GACCTCTCTATTGATGTAGGTTATTGGGAAAGAGGCAGAGATAAAAGGCTAGTCATTGAC
AGTGGTTCTCCCTTCCGGTCTCTGACAAGGTTCAGTATAAAGGGTTGCGGCTTCATTGAT
TTCATGTTTGCACAAGGAACCTTGCAAAAGCTCCAGATCCTGGAGTTAAGTATTTTTGGT
AAGGCAATAAAAGACAGATTTGGTGATTTTCAATTTGGGCTGGAGAATCTCTCATCACTT
GAGCATGTCTATGTGGACGCTCGTGGTCGTGGTATAATCCCAAGTCAAGAAGCTGAGCTG
AGCGGTGCACTTGAGAAAGAGCTTGATATTAATCCCAACAAGCCCACACTGACGGTGAAG
GTAACTCCACGCTGA
```
