## Supplementary material for "RefPlantNLR: a comprehensive collection of experimentally validated plant NLRs": Candidate_sites.with_flanking.fa_chunk_0000382

```
>Yr5:0-4569
ATGGAGCCGGCGGGAGACTCTTCCGTGGAGGCCGCGATTGCATGGCTGGTGCAGACCATC
CTTGCAACGCTCCTCATGGACAAGATGGAGGAGTGGATTCGGCAAGTCGGGCTTGCCGAC
GACGTCGAGAGGCTCCAGTCTGAGGTCGAGAGAGTCGACACGGTGGTGGCTGCTGTGAAG
GGGAGGGCAGCCGGGAACAGGCCTCTGTCCCGGGCTCTCGCTCGTGTCAAGGAGCTTCTC
TACGACGCCGACGACTTGATCGACGAGCTAGACTACTACAGGCTCCAACAACAAGTCGAA
GGAGTTACGAGTGACGACCCTGACGGTATGCGTGGAGCTGAAAGAGTGGATGAAATATCA
AGGGGCCATGTCGATACACTGAATTGCAGTGTTGGCAAATTACGATCCCCGGTATGGGAA
CACTTCACGATCACAGAAACAACTATCGACGGGAAGCGTTCAAAAGCCAAATGTAACTAC
TGTGGAAATGATTTTAATTGCGAAACGAAGACAAACGGGACTTCATCTATGAAAAAACAT
TTGGAGAAAGAGCATTCCGTGACTTGTACGAAGAAACCTGGAGCCCATCCACCAAACCCT
TCAAGCACCGGCTATGCAACTGAAAATGTGACGCTTGTTGAAGTTGGTAGTTCATCCAAC
AGAAAAAGAAAGAGAACGAATAAGGAGCCAGCACAAACCACCGCAGATAACACCCGTTGG
GACAAGGCTGAGTTATCCGATACAATAAAAAAGATTACTAGCCAGTTACAGTTACAGTTA
CAGGGTATCCTATGGGCTTTCAGTAAAGTTCTCGAGCCACATGGGTCTAGCTCTGCGTCG
AGTTCAAATCATCACCAACCGAGTACAACCTCAGATCAGCACGCAAAAACATCAAGTCTT
GCTCCAAGGAAAGTGTATGGCAGAGTAGCAGAAATGAACTCCATCAGAAATTTAATAGCA
GAAAAGAAATGTGATGCTCTAACTGTTCTGCCTATTGTGGGCATTGCTGGTGTTGGAAAG
ACAACTCTCGCTCAATCTGTATACAATGATCCAGATATAAAAAGTCAATTTCACCACAAG
ATATGGGTTTGCGTGTCCCGCAAATTTGATGAAGTGATGCTCACAAGGGAGATGTTAGAC
TTTGAAAGACACGAGGGATCTCCTCATGAAAATGGAAGGCATGAAGGAATTAGTAGCCTT
GCTAAGCTTCAGGAGATCTTGAAGGACATTATCGAGTACCAGTCAAAGAGTTTTCTGCTT
ATTTTAGATGATGTATGGGACAGTATGGATGATCATCAATGGAGAAAACTGGTGTGTCCT
TTTGTATCAAGTCAAGCAAAGGGTAATTTAATTCTAGTCACAACCAGAAATTTGTCAGTT
GCACACATGTTAGGAACACGTGAGCCGATAAAGTTGGGTGCTTTGGAAAATGATGTTATG
TGGTTGCTGCTCAAGTCATGTGCATTTCGTGATGTGAATTATGAAGGGAACCAAAGTCTA
AGCATTGTCGGGAGGCAAATATCAGAGAAGTTAAAGGGAAACCCACTAGCAGCAGAAACA
GCGGGGGCACTATTAAGGAAGAAATTTAGCATTGATTATTGGAAAATCATTTTAAAGAAT
GAAGACTGGAAATCCATGGAGCTCGGTAATGGAATCATGGCTGCTCTAAAGCTTAGCTAT
GATCAACTTCCCTACCATTTACAACAATGTTTCTCATATTGCTCCATATTCCCCGACGGT
TATCAGTTTCTTGGTGAGGAGTTGGTCGGTTTCTGGATGTCACAGGGATTTGTAAAGTGC
AACAACTCTAGTCAGAGATTGGAGCAGATAGGACAGTGCTATCTGATTGATTTGGTTAAC
TTAGGCTTCTTTGAAGAAGTTAAAAGAGAAGAACCATATCTGGGCTGTCGAGTTATGTAT
GGCATATGTGGTCTCATGCATGATTTTGTGATTATGGTGTCAAGGACTGACTGTGCAAGT
ATAGATGGTCTGCAGCGCAACAAAATGCCTCAAACTCTACGACATTTGTCAATAGTAACT
GGATCCGCGTACAAGAAAAATCAGCACGGAAACATTCCTCGTAATAATAGGTTTGAAGAA
AATCTGAGAAATACAATTACATCAGTTAGCGAGTTGAGGACATTGGTGTTACTTGGGCAT
TATGACTTTTCCTTCTTACTATTATTCCAAGATATATTTCAAAAGGCACATAACTTACGT
GTGCTGCAAATGTCTGCAGCACCTGCTGATTTTCTCAAACATAGGTTTGAGGAGGTGGAT
GGGTCTTTCCCTCAAATTTTGAGCAAATTGTACCATCTCCAAGTATTAGACGTCGGTGCA
TACACTGATCGTACTATGCCTGGTTGTATTGATAATCTTGTTAGCCTGCGGCATCTTGTT
GTACACAAGGGAGTGTACTCTTCCATTGCAACCATTGATAATATGCTATCATTTCAGGAA
CAACATGGTTTCAAGTTTCATATTTCTAGTGGCTTTGAGATAACACGACTCCAATCCACT
GAACATTGGATGCATGTTGATACTCTGGAAGATGTTTATGAGGCAGGACTGGTAAACAAT
GAACTCTCAGAAAAGTTGCACCTGTCCTGGAAGGATTCTCCTGAGGACATAGGCATGGAG
GTTGAGGATTGGGAACCACATTGGGACTTAAGGGTTCTCGAGATATCTGGGTATAATTTT
GGTTCGCCAATTGTGGTTGACATCATTATCTTGGTTACATCCTCCCAGACGGTTGAGATA
TCCAATTGTAGTGAATGGAAAATACTTCCATCTTTGGAAAGATTTCAGTTTTTGACAAAT
CTGGAGTTGAGAAACCTGCCCAAAGTAATAGAAATACTGGTTCCTTCACTGGAGGAGCTA
GCATTAGTTACAATGCCAAAGTTGAAGAAATGTTCATGCACTCCCGTGGAAGGTATGAGC
TCTAGACTAAGAGCACTGCGGATCGAGGATTGTCAATCACTGAAGGAGTTTGATCTGTTT
GAGAACAATGATAAATTCGAAACTGGGCAGAGGTCATGGGCTCCTAGTCTTAGGGAACTA
AGTCTGGAGAATTGCCCCCATTTGAAAGTGTTGAAGCCTCTTCCACTCTCACTCATGTGT
TCTGAGTTACTCATAAGTGGAGTTTCAACACTTCCGTACATGAAGGGGTCATCTGATAGA
AAGTTATGTATTGGGTATGATGATAAGTATGACTACTATGGTTTTGACGAATCTTCCGAT
GAGTTGAAGATACTGGATGACAAAATTTTTATGTTCCATAATCTGAAAAACCTCAAATCA
ATGGTGATATATGGTTGCCGGAATCTAAGTTCCATTTCGTTAAAAGGTTTTAGTTACCTC
ATCTCTTTAACGAGCTTGGAAATAAGAGACTGTGAAAAACTTTTTGCTTCAGATGAGATG
CCAGAGCATACCCTTGAAGATGTGACACCTGCGAATTGCAAGGCTTTCCCATCTCTTGAA
TGTCTCAGTATTGATTCATGTGGTATAGTGGGGAAGTGGCTATCTCTGATGCTGCAACAT
GCGCCATGCCTAGAGGAGTTGTATTTGTCTTCCCGAGAGGAAGAAAATTCAGAAGAAGAA
AATTCAGAAGAGGAAGAAAACAGTATATCAAATCTTAGCTCAACCAGGGAGGGCACATCA
TCCGGAAATCCAGATGACGGATTAGCTCTAGACCGACTGTTGCGCATACCATTAAATCTC
ATCTCCATTCTAAAGAGTATAACTATTGAGAGATGCCCTCATCTAACATTTAACTGGGGC
AAGGAAGGCGTCTCGGGATTTACCTCCCTTGAGAAGCTAATCGTTTTGGACCGCCCCGAC
ATGGTGCTTACAAACGGAAGATGGCTCCTCCCAAACTCACTTGGCGAACTTGAAAGCAAT
GACTATTCCCGAGGAACGCTGCAACCCTGCTTTCCTAGCGATATCACTAGCCTTAAAAAG
TTAAAGGTACGTCGCAGCCCAGGTTTGCAATCTCTACAGCTGCACTCATGCATGGCACTG
GAAGAATTGGATATTCAAGATTGTCGAAGGCTCGCTGCACTGCAGGGTCTGCAATTCCTT
GGCAGCCTCACGCATTTGACCATATACAACTGCCCTGGCTTGCCACCATTTCTGGAGAGC
TTTTCAAGGCAGGGCTATACGCTGTTACCTCGGCTGAAAAGGCTTCACATCCAAGACCCA
TCTGTCCTTACCACGTCATTCTGCAGGCACCTTACCTCCCTGCAACACCTAAAACTTACT
TGGTTGGAAGAAGTGAGACTAACAGATGAGCAAGAGCAAGCGCTTGTGCTCCTCAAGTCC
CTGCAAGAGCTCCAATTTCATTATTGTTCCAATCTCGTAGATCTTCCTGCGGTGCTGCAC
AACCTTCCTTCCCTGAAGACTTTGAAGGTAGATGGGTGTAGGGGCATCTCAAGGCTGCCA
GAAACAGGCCTCCCATTTTCGCTGGAAGAACTGGAAATCGAGTGGTGCAGCAAGGAGCTC
GCTGATCAATGCAGGCTGCTAGCATCAAACAAGCTAAATATCAAAATTCTCAGTGGAATC
TATGTATAG
```
