## Supplementary material for "RefPlantNLR: a comprehensive collection of experimentally validated plant NLRs": Candidate_sites.with_flanking.fa_chunk_0000383

```
>Yr7:0-4761
ATGGAGCCGGCGGGAGACTCTTCCCTGGAGGCCGCGATTGCATGGCTGGTGCAGACCATC
CTTGCAACGCTCCTCATGGACAAGATGGAGGCCTGGATTCAGCAAGTCGGGCTTGCCGAC
GACGTCGAGAGGCTCCAGTCTGAGGTCGAGAGAGTCGACACGGTGGTGGCTGCTGTGAAG
GGGAGGGCAGCCGGGAACATGCCTCTGTCCCGGTCTCTCGCTCGTGTCAAGGAGCTTCTC
TATGACGCCGACGACGTGATCGACGAGCTAGACTACTACAGGCTCCAACACCAAGTCGAA
GGAGTTACAAGTGACGAGCCTGACGGTATGCGTGGAGCTGAAAGAGTGGATGAAATATCA
AGGGGCCATGTCGATACACTGAATGTCAGTGTTGGCAAATTACGGTCCCCGGTATGGGAA
CACTTCACCATCACAGAAACAACTATCGACGGGAAGCGTTCAAAAGCCAAATGTAAGTAC
TGTGGAAATGATTTTAATTGCGAAACGAAGACAAACGGGACTTCATCTATGAAAAAACAT
TTGGAGAAGGAGCATTCCGTGACTTGCACGAATAAATCTGCAGTGCACCCCCCAAACACT
TCAAGCACCGGCGATGCTACTTGTAATGTGAGGTCGGTTGAAGTTGGTAGTTCGTCCAAC
GGAAAAAGAAAGAGAACAAATGAGGATCCAACGCAGACCACCGCAGCTAACATACACGCC
CAATGGGACAAGGCTGAGTTATCCAATAGGATAATTAAAATTACTGAGAAGTTACAGTTA
CAGGACATCCAGGGGGCTTTGAGTAAAGTTCTCGAGCCATATGGATCCAGCGCTACTTCA
AGTTCAAATCATCACCGCTTGAGTACAGCATCAGATCAGCACCCAACAACATCAAGTCTT
GTTCCAATGGAAGTTTATGGCAGAGTTGCAGAAAAGAATAAGATCAAAAAGTCAATAACT
GAAAACCAATCTGGTGGTGTAAATGTTCTGCCTATTGTAGGCATTGCAGGTGTTGGAAAG
ACAACTCTTGCTCAATTTGTGTATAATGATCCAGACGTGAAAAGTCAATTTCACCACAGG
ATATGGGTTTGTGTGTCCTGCAAATTTGATGAAGTGAAGCTCACAAAGGAGATGTTAGAC
TTTTTTCCTCGAGAAAGGCATGAAGGAATTAACAACTTCGCGAAGCTTCAAGAGATCTTG
AAAGAACATGTCGAGTACCAAGCAAAGAGTTTTCTGCTCATTTTAGATGATGTCTCGGAC
AGTATGGATTATCATAAATGGAACAAATTGTTGAACCCTTTGCTATCAAGTCAAGCGAAG
AATATAATTCTAGTCACGACCAGAAATTTGTCTGTTGCACAAAGGTTAAGCACACTTGAA
CCGATCAAGTTAGGTGCTTTAGAAAACGATGATATGTGGTTATTGCTCAAGTCATGTGCA
TTTGGTTTTGGGAACTATGAAGGTACGGAAAATCTAAGCACTATTGGAAGACAAATAGCA
GAGAAGTTAAAGGGCAATCCGTTAGCAGCAGTAACTGCAGGGGCACTGTTAAGAGATAAT
CTTAGCATTGATCATTGGAGTAACATTCTCAAGAATGAGAAGTGGAAATCGCTGGGACTC
AGTGGGGGCATCATGCCTGCTTTGAAGCTTAGTTATGATGAGTTGACGTACCGTTTACAA
CAATGTTTCTCGTATTGCTCTATATTTCCTGACAAATATAGGTTTCTCGGGAAGGATTTG
GTCTATATTTGGATTTCTCAGGGATTTGTGAATTGCACCCAAAATAAGAGATTGGAGGAG
ACGGGATGGGAATATCTGAATCAATTGGTAAATCTTGGATTCTTTCAACAAATTGAAGAA
CAACAAGAATTGGATGGGGAAGAAGAATTCTCTCTACGCCGTCAGATTTGGTACTCTATG
TGTGATCTCATGCATGATTTCGCAAGGATGATTTCAAGGACTGAATGTGCGACTATAGAT
GGTCTACAGTGCAATAAAATATTCCCAACTGTACAGCATTTGTCAATAGTAACCGGTTCT
GCATACAACAAAGATCTGAAGGGGAACATTCCTCGTAATGAGAAGTTTGAAGAAAATATG
AGAAATTCAGTTACATCAGTTACCAAATTGAGAACATTGGTTGTGCTTGGGAACTTTGAC
TCTTTCTTTGTACGGTTGTTCCAAGATATATTCCAGAAGGCACAAAATTTACGCCTGCTG
CTAGTATCTCTAGCATCCACTTATCTGTCTCAAGTGCCTGCTGCATTCAATGATTTTAAT
TCCTTCCTGTGCAATTTGGCAAATCCTTTGCATCTTCGTTACCTAAAACTTGAGTTGGAT
GGGATTGTGCCACAAGTTTTGAGTACGTTTTTTCATCTTCAAGTATTAGATGTTGGATCA
AGCATGGATACTTCTCTACCCAATGGCTTGTTGCATAATCTTGTTAGCCTGCGACATCTT
GTTGCACACAAGAGAGTCCATTCTTCCATTACTAGCATTGGTAACATGACATCTATCCAG
GAGCTACATGATTTTGAAGTTCGAATTTCTAGCGGCTTTGAGATAACACGACTCCAATCC
ATGAACGAGCTTGTTCAACTTGGGTTGTCTCAACTTGACAGTGTTAAAACCAGGGAGGAC
GCTTATGGGGCAGGACTAAGAAACAAGGAACACTTAGAAGAGCTTCATTTGTCCTGGAAG
GATGCATATTCAGAGTATGAGTATGCCAGTGACACTGAATTTGAATCTTCTGCAAACATG
GCAAGAGAAGTGATTGAGGGTCTTGAACCACACATGGATTTAAAACATCTACAAATATCT
CAGTATAATGGTACCACTTCACCAGCTTGGCTTGCCAACAATATCTCAGTTACCTCATTG
CAGACGCTTCATCTTGATGATTGTGGAGGATGGAGAATACTTCCATCTCTGGGAAGTCTT
CCATTCCTTACAAAGGTGAAGTTGAGCAGCATGCTGGAAGTAATTGAAGTACTGATTCCT
TCACTGGAGGAGCTAGTTCTAATTAAAATGCCGAAGTTAGTGAGATGCTCAAGCACTTCT
GCCGAGGGTCTGAGCTCTAGCTTAAGGGTACTGCACATTGAGGATTGTGAAGCATTGAAG
GAGTTTGATCTGTTTGAGAACGATTATAATTCTGAAATCATTCAGGGATCATGGCTGCCT
GGTCTTAGGAATTTGATTCTATATTGTTGCCCTCATTTGAAAGTGTTGAAGCCTCTTCCA
CCTTCAACTACCTTTTCTAAGGTACTCATCAGAGAAATTTCAAGATTTCCGTCTATGGAG
GTATCATCTGGTGAGAAGTTACAAATTGGGAATATTGATGTGTACATAGGCGATGATTTT
GATGAGTCTTCTGATGAGTTGAGCATACTGGATGACAAAACTTTGGCGTTCCATAATCTT
AGAAACCTGAAATCGATGGAGATATATGGTTGCAGAAATCTAAGGTCTTTTTCGTTCGAA
GGTTTCAGTCATCTTGTCTCTTTAACAAGTTTGAAAATAGTAAGCTGTGAACAACTTTTC
CCTTCAGATGTGACGGCAGAGTATACCCTTGAAGATGTGACAGCTGTGAACTGCAATGCC
TTCCCATATCTTAAAAGCCTCAGTATCGACTCATGTGGAATAGCGGGGAAGTGGCTATCG
CTGATGCTGCAGCATGCGCCAGGCCTAGAGGAATTGAGTTTAACAAGTTGCGCCCATATA
ACAAGAGTAGTGTTACCGATGGAAGAGGAAGAAAACAATCTATTAACAACAGTACTGTCA
TCAGGAAATCAAGATGAGGCATTGACATGGTTAGTTCGTGACGGACTCTTGCACATTCCA
TCAAATCTCGTCTCCTCTCTCAAGAATATGAGTATTACTCAGTGCCCTCGCCTAAAGTTT
AACTCAGGCAAGGACTGCTTCTCTGGATTTACCTCGCTTGAGAAGCTTGAAATTTGGGGA
TCGTTGGTGGATGATGACGGAAGTGATGACCTGGAGAATGGAAGTTCTTTTGTGTTCGGA
GAGGAGGATCAACCCCTGGGGGCGAACGGAAGATGGCTCCTCCCGACATCACTTCAGGAA
CTTCACATCGTGTCATTGTATTGCCAAGAAACGCTGCAAGTCTGCTTCCCTAGAGATATC
ACCAGCCTTAAAAAGTTAAGTGTACGTTCCGGCCAAGGTTTGCAATCTCTACAGCTGTAC
TCATGCACGGCACTGGAAGAATTGGCAATTTCCGGCTCTGGATCGGTCACCGTCACTGTA
CTAGAGGGCACGCAACCCGCTGGCAGCCTCGGGCGTTTGAATGTATCAGACTGTCCTGGC
TTGCCATCACGTTTGGACAGCTTTCCAAGGTTGTGCCCTCGGCTGGAAAGGCTTGACATC
AATGACCCATCTGTCCTTACCACGCCATTCTGCAAGCACCTCACCTCCCTGCAACGCCTA
AAACTTGGCTTCTTGAAAGTGACGAGACTAACAGATGAGCAAGAACGAGCGCTTGTGCTC
CTCAAGTCACTGAAAGAGCTCGAGATTTTTTATTGTACTCATCTCATAGATCTTCCTGCG
GGGCTGCAGACCCTTCCTTCCCTCAAGAGTTTGAAGATAGAAGAGGGTCGAGGCATCTCA
AGGCTGCCGGAAGCAGGCCTCCCACATTCGCTGGAAGAACTGGAAATCAAAATTTGCAGC
AAGCTAGAAGATGAATGCAGGCGGCTAGCAACATGCGAAGGCAAGCTAAAAGTCAAAATT
GATGGTCGATATGTGAATTAA
```
