## Supplementary material for "RefPlantNLR: a comprehensive collection of experimentally validated plant NLRs": Candidate_sites.with_flanking.fa_chunk_0000384

```
>YrAS2388R:0-3207
ATGGCGGGGGTTCTGGATGCTTTGGCATCCTACGTGACCAACATGCTCACCGAGATGGCT
AAAGAGGAGGTGGCCATGCTAATCGGCGTGTCTGACGGGATCAAAGACCTAAGCATCAAG
CTTGGGGACCTCAAGAATTTCCTTGCTGATGCTGATAGGAGGAACATTACCGATGATAGT
GTGCGGGGGTGGGTGGGCGAACTGAAGCGTGCCATGTACTTGGCCACTGACATCGTCGAC
CTATGTCAGCTCAAGGCCATGGAGCAAGGTCAAACAAAGGACAGGGCGTGCCGGTGCCTT
AACCCTCTGCTCTTTTGCATGCGGAATCCCCTCCACGCCCACGACATCGGCACCCGCATC
AAGCTGCTCAACCAAAATTTGGATGATATTTGCAAGAGGGGCAGCAGTTTCAATTTCATC
AAGCTAGAAGCCTACCAAGACCAAAAGACCACTCGGTCTCCCGCCACTGACCGGAAAACA
AATTCACTGATTGAGCGGTCCGGTGTGGTTGGAGAGAAGATCGAGGAGGACACGAGGGCA
CTTGTGGAGGTGCTTACAAGGGAGGCGGTAGGTGACAAGAGTGGTCGCCTCATTGTGGTC
GCCATTGTTGGTATCGGAGGGATTGGTAAGACTACCCTCGGCAAGAAGGTCTTCAATGAT
GAGGCCATCGAAGGCAAGTTTACTAAGAAGATATGGCTTAGCATCACACAAGATTTCACC
GATGTTGAGTTGTTAAGTACGACCATCACTGCCATTGGGGCAGATCTTCCTGGAGGGGGT
GGGGCTCCAGACAAGGCCCTACTTGTCGATGCTCTCAAGAACGCCATCAAGGACAAGAAG
TTCTTTCTTGTACTAGATGACCTGTGGGATGTCGATGCATGGAACAAACATCTAATGACT
CCCTTTAGCTATGGTGGCCCCGGTAGTAGAGTCCTCATCACCACCAGACATGACACTGTA
GCCCGAAGCATGAAAGCCTTTCATCCCTACCATCATGTTGACAAATTAGCTCCACAAGAT
GCTTGGTCGTTGCTCAAGAAGCAGGTAGTCACAGGAGAGGAAAATGAACCAGAAGTTGAT
ATGCTAGAAGATATTGGGCTGCAGATTATAGCAAAATGTGATGGCTTACCACTTGCTGTA
AAAGTTATGGGTGGACTCCTATGCAAGAAGGAGAAAACACGACGTGATTGGCAAGACGTC
TTGAATGATGATATGTGGTCAGTATCTCAAATGTCAAAGGAACTAAATTATGCCATATAT
CTTAGCTATGAGGATTTGTCCCCTTACTTAAAACAGTGCTTCTTGCACTTCTCCCTCAAA
CCAAAAAAGACAGTGATAACTGATACTGAAATGGTGTCCATGTGGGTTGGTGAAGGATTG
GTTGAAGGAGACACATATACTCGTAGTTTGGAAGAAGGGAATAAGTACTATAAGGAGCTA
ATAGTAAGGAACCTTATAGAGGTAGATACAAAGTACCCTAGTCAACTTATTTGCAACATG
CATGATGTTATTCGCTCATTTGCTCAATTTGTGGCTAGGGATGAAACACTAGTAGGTCAC
AATGGAGATACTATCAAAACAAATCTTAGATCACCGAATTATCTTAGATTATCCATAGAA
ACGAAAGGAGTGGGATCCGATGAATTTGAGTGGAGATATTTAAGAGAGCAAAAATTGCTT
AGGTCTCTAATATTAACTGGAAACCTCAAAAGTCAGCCTGGGGATTCGTTGACTATCTTC
CCAAGTCTACGTCTTTTGCATATAGAATCAGCAAATATTGCTGCACTAGTTGAATCTATG
TACCAACTCAAGCATTTGAGATATTTGGCATTAAAGAGGACTGATATGTGTAGACTACCA
GAGAACATCCATGAGATGAAATTCCTACAGCATATTAGCCTTGAAGGTTGTGAAAGTTTC
ATGAAACTTCCTGATAGTATTATCAAGCTGCAAGGGTTGAGATATCTTGATATGGGTGAC
ACACGTGTAAGTAGTATTCCTAGGGGTTTCCGAGCTCTTACAAATTTGACTTCACTATTT
GGGTTTCCAGCCTATATTGATGGTGACTGGTGTAGTCTGGAAGAGTTGGGGTCTCTTTCC
CAGCTCAATGAACTTTCACTACAGAGCCTAGAAAATGTATCTAGTGCCTTGTTGGCTGAA
AAGGCAAGGGTAAATGCAAAGAAACAACTTACCGTACTTGCTTTAAAATGTGGTGGTAGA
GTGGGACATGGGTTGGTCCAAGGAGAGGTCTCTGAGTCTAAGGAGGAGGAGCAAATAATT
GAGGCGGTGTTTGATGTGCTCTGTCCTCAGCCTTGCATAGAACACATCAGAATAGAAAGA
TATTTTGGTCGTCGGCTCCCAGGATGGATGGCGTCCACAGCTATGGTGCCCCTCGAGAGC
TTGAAGATTCTATGCCTCGAACACCTGCCCTGCTGCACCCAACTCCCAGATGGCTTGTGC
AGGCTCCCGTATTTGGAGTGGATAAAAGTGATGAATGCTCCAGTAATCAAGTGTATTGGT
CCTGAATTCGTTCAACAGTACAATCAGCTGCACCGTCCTTCATCTCAGTTGGCTGCTACG
TTTCCCAAACTCCAGATGTTGGAATTTCACGGAATGGAGGAATGGGAGGAGTGGGTTTGG
GAGACGGAAGTGAAAGCTATGCCCTTATTGGAGGAACTTCGTATCACTTCTTGCAGACTG
AGCCGTATGCCTCCAGGACTTATGTCTCATGCAATGGCTTTGAAGAAGCTAACAATATGG
AGCGTCCAATGTCTCCACTCTCTAGAGAACTTTGTTTCTGTAGTTGAACTCGAATTGGGA
AACATACCTGAACTGGCCATGATCTCCAATCTTCCAAAATTACAAAAACTTACAATCGAG
TGCTGCCCAAAGCTCGAGATGCTGCAGGAGATGGCTGCACTCCGGAGACTCGAGCTGACC
ATTTTCAACAGCGAAAATCAACTTCCGGTCTACCTGCAGACTGTGAAGCCTAGTAATTTG
CTGCTGACCTGCAACCTAGCGGTACTCACTTCCATGGCTGAGGGTGAATCTAGCTCCGAG
TGGGACAAGTTCAGTCATATCAACCACGTTGAGGCTTATGCAGAGGATGGAGAAGATGAG
AAGAAATGGCACGTGTTCTACACATCTGAATCCTGCAACATAGAGACAAATATTCATCAG
GATCGATTGGTCGAAGAAGAGGAGTAG
```
