## Supplementary material for "RefPlantNLR: a comprehensive collection of experimentally validated plant NLRs": Candidate_sites.with_flanking.fa_chunk_0000386

```
>YrU1:0-4731
ATGGAGCAGCAGCAGAGCTTCGAGGAGAGGACGAGCAAAGATAGCCCCGAGAAGATGGGT
GACAGTGCGCTCCACCTTGCAGCAAGGGCCGGAAATGTTGCCCTTGTGCAGAAGATCTTT
GCGGACTGCGATCCGGAGCTGGTCGCGGAATTGACTGACCATCAGAACCAGGACGGTGAG
ACAGCGCTGTATGTTTCCGCGGAGATGGGGCATGTCGAGGTTGTGTGTGAAATTCTGAAG
GTTTGTGATCTGCATTCAGCATTTCTCAAGGCACACAACAGCTTTGATGCATTCCATATT
GCAGCAAAGCAGGGCCATCTAGTTGTTTTGCAGGAGCTACTGAAGGCTTTTCCTGCATTA
GCTATGACAACAAATTCAGTAAATGCCACAGCTTTATACACTGCCACACTTCACTGCCAC
ATTGGTATTGTCAATCTTCTACTGGATACAGACCCAAGACTTGCCAGGATTGCAAGAAAT
AATGGGAAGACAGCTCTGCATATAGCAGCAAGGCTGGGCAATGTGGAGGTGGTAGTGTTG
TTGTTGAATAAAGATCCGGCGACTGTTTTCAGAATAGACAGGAAGGGACAAACAGCAGTG
CACATGGCTTCCAAAGGCCACAATGCTGAAATTCTGCTTGAGCTACTGAAGCCCGATGTC
TCAGTAATCCATTTGGAAGATAACAAGGGGGACAGGCCACTGCATGTTGCAACGCGGAAG
GGAAAAACCATTATAGTTCAGACGCTAATATCCATTGAAGAGATTGATATCAATGCAATC
AATGGAGCTGGAGAGACCGCTTTTGCCATTGCAGAGAAACTGGGTAATGAAGAGCTTGTA
AACATCCTGAGGGAGGCTGGTGGAGTAACCGCAGAAGAGCAAGTAAATCCTCCGAAATCA
ATCAAGCGTTTTAAGCAAACACATGATGTCCAATCGCAGATCAAGCAAAAGCGTCGGACA
AATATGCATTTCCACACGATCAGGAAGAGTAGTCAAAAGCTCCACACTGAGGCTCCAGTC
TGCGCTTTGGCAGACGCCATGTTCAGACTTCCTGCAAAGCTCGATGAGCTACTGATTAGC
CACGTCCACATGCTTCCTAGGGGTGCGGAGGATGAGATACCTCTCATCAAGCAAGATCTG
GAAGAGATAATGGCCATTCTGCAGGAGCACGACCACCCAGGGAGAGCGGAAGACCGTGCT
ATGACGAGCAAGTGCCTGACCAAGGAGGTGCGCGAGCTGTCATACGACATGGAGGATAGT
GTCGACCAGTATGTGCACGCCGTCGACACCAAGAGAAGGATTGTTCCTCGCCGTAAAAAG
TACAAGATCACCTGTCGTAGGGGCAAGACCACTGCGCGGCTCCCGGAGAAGCTTAAGTGG
CGTATATGGATGGCCAACAAGATCAGGGAGTTCAGTGTGCGCTCGCAAGAGGCGCTGCAG
CGGTACAGCCTATTTAACCACCCTGGTGCTCATGACATCAGCACGTCTGCTACTTCTACG
AGACATGATGTGTGTTTTGGCTCTTGGTATCCCACACCGTGTGGGGAGCTTGTCGGTATA
GATGGACATTTGAATACTCTTGAAGCGTGGTTGGGTAAGGATGGGGAGCAGCAGCTCAAG
GTGGTATCTGTTGTTGGATCTGGAGGGGTTGGTAAGACCACACTTTCCAAAGAGCTGTAC
CGTAGAATCAGAGGGCAATTCGAGTGCCAGGCATTTGTGAGGACGTCCCGGAAGCCCGAC
ATCAGGAGGCTTCTCATCAGCTTGCTCTCACAAGTCCGGCCACACCAAACCCCTCACACT
TGGAAATTGCATAGTCTAATTGCCGATATCAGGACACATCTCCACGATAAGAGGTACTTG
ATCGTCATTGATGATGTATGGGCTACACAAACATGGGATATCATTAATCGTGCTTTGCCG
GCTGGTAATCTTTGCAGTAGAATTCTAATAACAACAGAAGTCGAAGATGTAGCTCTGAAA
TGTTGTGGTTATGACTCTAGGCATGTTCTTATGGTGAAACCACTTGGTTACGATGATTCA
AGCAAATTATTTTTCAGCACAGCTTTTGGACTACAATATGAATGTCCTCCAGAACTCTGT
GACGCTGCACACAACATTGTGAGGAAATGTGCTGGTTCACCACTAGCAATGGTTACTGTG
GCTAGTCTTTTAGTAAGCCAGATTGGCAAACCAGAGAAATGGGATTATGTAAATGAAATC
TTAGGTCACGGTTTGAGCACATATCCTAGCTCGGAAGGAATGAAACAAGTACTAAACCTT
AGTTACAACAATCTTCCTCATTATTTGAAGGCATGTGTGATGTATCTCAGTATATATGAA
GAGGACTACATAATTCAGAAAGATGATTTGGTAAAGCAATGGATAGCTGAAGGTCTTATC
CTAGCAACAGAAGAGAAAGACAAAGAGGAAATATCAAGGAGATATTTTGATGAGCTTATC
AGTAGCAGAATGATCCTACCTGTGTATACAAATGACAACGATGATGTTTTGTCCTGCACA
CTGCATCACATGGTACTTGATTTTATCAAACACAAGTCCTTAGAAGAGAATTTTGTCATC
CCAATAGATCATAGTCAGACAACTGCACCACTCGCAGACAAGGTTCGTCGACTGTCTCTC
CACTTTGGTAATTCAGAAGCAACGCCACCAACAAATATGAGACTATCACAAGTTCGGACT
CTCGCATTTTTCGGGGTCATTGAGTGTTTGCCTTCCGTTATAGAGTTTCGGCTTCTTCAA
GTCCTAATCCTACATCTTTTTGGCGATGATGAAAGTGTCAGTTTTGATCTCACTGGAATA
TCTGAGCTTTTTCGGTTGAGATATTTGCATGTCACATGTAATGCCACCTTAGAAGTACCA
CAAACTCAGATGCGAGGTTTACAATATTTGGAGACACTGAAAATAGATGCAAGAGTAAGT
GCAGTTCCGTCGGACATTGTTCATTTGCCGAGCTTGTTGCACCTCAGTCTTCCTGTTGGG
ACAAATCTACCAAATGGTATTGACCATATGACATCGCTTTGCACACTTGAATATTTTGAT
ATAAATGTTAACTCAATGGAGAATGTGCACAGCCTTGGTGAGCTGACCAATCTTCAGGAT
CTTCGGCTCACATGTTCTACAGTTCCTTCTTCTTACTTAAAGAGTAAAATCGATAGTATG
GGCTCTATTCTTGCGAACCTCAGCAACCTCAGGTCTGTAACTCTGAAGTCTTCAGGTATT
CTGGAGAGTGAACCTTACAGCATGATCATTTCCTGTGATGGCTTGAGCAGCGTTTCCTCT
CCTCCAGCTCTTCTTCAAAGATTTGAGTGGTTGCCACGCATTTGTACCTTCTCCAGCATC
CCTAAGTGGATTAGCCATCTCAACAAGCTCTGCATTTTAAAGATTGGGCTTAGGGAATTA
GTGAGCAATGATGTCGCTGCTCTGAGAGGATTGCCTGCACTAACTGTTTTGTCGTTATAT
GTCCGAGCAAAGCCCGCAGAAAAAATTGTCTTTAGTAGGGCAGGATTCTTGGTTCTCAAG
TGCTTCAAGTTCAGGTGCAGTGTACCTTGGCTGGAATTTGAGGTGGATGCAATGCCTAAT
CTCTTGAAACTCAAGCTAAGTTTCGATGCCCATGGAGTAGATCAACATGGTACTATACCT
GTCGGCATAGTGCACTTAACAGGCCTTAAGGAAATCTCTACAAAAATTTGGGGTGCTGGT
TACAATGAAAGAAGGGCTGCAAAATCAGCGCTGATTGCCGCTATTAAGATGCATTCGGGA
TGTCCCACCGCCAGCATACAGTGTTTAGATGGGATGTTCAGTGGTAAGGATGATAATAAT
AGCGGGATACAAGAGGAAGAACACATGGCTCTGCAAAAGCAGCAATACAATATCATGGAG
GAAGACTTGATGGAACAGCATAAAGTCCGTCAAAAAGGCACGTGGGAAGATGCTCACAGA
AGGTTTTCTGCATTTTCAGATTGGAAAGCTGTTGCGGACAAGCAACCTAACAGTAGAGTG
CACCATCCGTGCCGGGTTGGGAAGACGACCGGACTGTCAACATCAAGGAAGTGGACAGCA
TGGCTGAAGACAGAGACACAGAAATACAAGAGCATGGATAAAGACTCCAATAAACAGCAT
GGAGGTCTTCCAAAGGACCACATGGATGTTGCAGACAAACAAGCTGCCAGTAGCAACAAT
CGTAGGATTCCCAGGCGGACCAGGAAGATGAGTAGTCGGAGGATGCAGGTGAGGGTAGGA
TCCTTGCAGGACTTGGGTTTCCTCGACGATGGCTTCAGCTGGAGGAAGTACGGCCAGAAG
GATACCATGGGCTCCACGTACCCAAGAGCTTATTTCCGGTGCACGCACAGGCACGTTAAG
GGCTGCCTAGCGACCAAGCAGGTGCAGCGCACGTCTAACGACCCGCTGCTCTTTGACGTG
GTGCATAACGGGGAGCACACGTGCTTGGACTCTGTCGGATCCCCTGCGACGTCCGGGAGC
CAGGTTACCTACGAGGGGATAAATGCAACCGCGGCAACGTCTTGTGGCCAGGTCACCTTG
GAGGAGGTGAGCAGAGGTACGCCCGGAGTTGGATTCATGTCCCCGGCGGTGTTCAGTAGC
CAGGTTATGTCCGAGGTGGTAAGCGGAAGCGGGAGTACGGCGGGATTTTCTGGTGATGAG
GTTGGCATGCCAGACCCGGACCGCGATGGCTACGAATTTGACCGAGTTTGA
```
