## Supplementary material for "RefPlantNLR: a comprehensive collection of experimentally validated plant NLRs": Candidate_sites.with_flanking.fa_chunk_0000388

```
>ZAR1:0-2559
ATGGTGGACGCTGTTGTAACAGTGTTTTTAGAGAAAACCTTGAACATCCTCGAAGAAAAA
GGCCGAACCGTATCGGACTACCGAAAACAGTTGGAAGATTTGCAAAGCGAATTGAAATAT
ATGCAGTCTTTTCTCAAGGATGCAGAGAGGCAGAAGAGAACTAATGAAACGTTGCGTACT
CTTGTTGCGGATTTACGAGAACTGGTTTACGAAGCTGAGGATATACTTGTGGATTGTCAG
CTCGCGGATGGTGATGATGGGAACGAGCAAAGGTCATCAAATGCGTGGCTTTCGCGGCTT
CATCCTGCCCGGGTTCCGTTGCAGTACAAGAAAAGCAAACGTTTGCAAGAGATCAATGAG
AGGATAACGAAAATAAAGAGTCAAGTAGAGCCTTATTTCGAATTCATAACGCCGAGTAAT
GTTGGAAGAGATAATGGAACTGATCGGTGGAGCTCTCCGGTGTATGATCATACTCAGGTG
GTTGGTTTGGAAGGAGATAAAAGAAAAATCAAGGAGTGGCTCTTTCGATCAAACGACAGC
CAGCTTTTGATAATGGCCTTTGTTGGGATGGGAGGGCTAGGTAAAACTACAATCGCTCAA
GAAGTGTTCAATGACAAAGAGATCGAACATCGTTTCGAAAGAAGGATATGGGTGTCTGTG
TCCCAGACTTTTACTGAAGAACAGATCATGAGAAGCATATTGAGGAACTTGGGGGACGCG
AGTGTTGGAGATGATATTGGAACATTGCTGAGAAAAATCCAGCAGTATCTTTTGGGGAAA
AGGTACTTGATAGTTATGGACGATGTATGGGACAAGAATTTGAGCTGGTGGGACAAGATC
TACCAAGGACTGCCTAGAGGACAAGGAGGTAGCGTTATCGTGACCACAAGGTCGGAATCT
GTAGCGAAAAGGGTGCAAGCGAGAGACGACAAGACTCACCGTCCAGAGCTCCTTAGTCCT
GATAACAGTTGGCTGCTGTTTTGTAATGTGGCATTTGCAGCAAATGACGGTACTTGTGAG
CGTCCCGAGCTAGAGGATGTTGGCAAGGAGATTGTAACGAAATGCAAAGGTTTGCCTTTG
ACAATCAAAGCGGTTGGTGGGTTACTTCTGTGCAAAGACCATGTCTATCATGAATGGAGA
CGAATTGCAGAGCATTTTCAGGATGAGCTAAGAGGAAACACTTCTGAAACTGACAATGTT
ATGTCTTCTCTGCAGTTGAGCTACGATGAACTCCCTTCCCACCTTAAGTCGTGCATTCTC
ACGCTTTCGCTCTATCCAGAAGACTGTGTTATACCAAAACAACAACTAGTACATGGATGG
ATCGGAGAAGGTTTTGTCATGTGGAGAAACGGAAGATCTGCAACTGAATCTGGAGAAGAC
TGCTTTTCCGGGCTCACAAACAGGTGTCTAATAGAAGTTGTAGACAAAACCTATAGCGGA
ACCATCATCACTTGCAAGATTCATGACATGGTTCGTGATTTGGTGATCGATATAGCCAAG
AAGGATTCGTTCTCTAACCCGGAAGGCCTCAACTGTCGTCACCTTGGGATTAGTGGAAAC
TTTGATGAGAAGCAGATCAAAGTTAACCATAAGCTGAGAGGCGTAGTGTCAACAACTAAG
ACAGGTGAAGTGAACAAGCTCAACTCAGACTTAGCTAAGAAATTCACAGACTGCAAATAT
CTTCGGGTTCTCGATATCTCGAAATCCATATTTGATGCTCCTCTGTCTGAGATTTTGGAT
GAGATTGCAAGCCTTCAACACTTAGCATGTCTTAGTTTGAGCAACACACATCCGTTGATC
CAGTTTCCTCGTTCCATGGAAGATCTCCACAACCTTCAGATTCTAGACGCAAGCTACTGT
CAGAATCTGAAACAACTTCAACCTTGCATCGTCTTGTTCAAGAAACTCCTTGTACTTGAC
ATGACGAACTGTGGATCCCTTGAATGCTTCCCCAAGGGTATCGGAAGTCTCGTGAAGCTC
GAAGTTCTGTTGGGATTTAAGCCAGCCAGGTCCAACAATGGGTGCAAGCTCAGTGAAGTG
AAAAATCTCACAAACCTTCGGAAACTTGGTCTTTCTCTGACTCGTGGCGATCAGATAGAA
GAGGAGGAGCTTGATTCTTTGATAAACCTAAGCAAGCTGATGTCCATTTCGATCAACTGC
TATGATAGCTACGGCGATGATCTCATAACCAAAATAGACGCCCTTACTCCTCCACACCAG
CTCCATGAGCTTTCTCTACAATTCTATCCTGGAAAGTCGAGTCCATCGTGGTTGAGTCCT
CACAAGCTTCCGATGTTGAGGTACATGTCAATATGTTCAGGTAATTTGGTGAAAATGCAG
GAACCATTCTGGGGAAACGAGAATACTCACTGGAGAATTGAAGGTTTAATGTTAAGTTCA
TTGTCGGACCTAGACATGGACTGGGAAGTGCTGCAACAGTCAATGCCGTACCTGAGGACC
GTGACCGCAAACTGGTGTCCAGAGCTAGAGTCTTTCGCGATTGAAGATGTTGGCTTTAGA
GGCGGAGTGTGGATGAAAACACCATTGCACAGAACCTGA
```
