## Supplementary material for "RefPlantNLR: a comprehensive collection of experimentally validated plant NLRs": Candidate_sites.with_flanking.fa_chunk_0000390

```
>alpha-WOLF10:0-3462
ATGGCCGAAATCGGATACTCGGTTTGTGCGAAACTCATCGAAGTGATTGGCAGTGAGCTG
ATCAAAGAGATTTGCGACACATGGGGTTACAAATCTCTTCTTGAGGACCTCAACAAAACT
GTATTGACGGTCAGGAACGTTCTCATTCAGGCCGGGGTGATGCGGGAGCTTACTAGTGAA
CAACAAGGTTTCATTGCAGACCTTAAAGATGTTGTTTATGATGCTGATGACTTGTTCGAC
AAGTTACTCACTCGTGCTGAGCGAAAACAGATTGATGGAAACGAAATCTCTGAAAAGGTA
CGTCGTTTCTTTTCCTCTAGTAACAAGATCGGTCAAGCTTACTACATGTCTCGTAAGGTT
AAGGAAATTAAGAAGCAGTTGGATGAAATTGTTGATAGGCATACAAAATTTGGGTTTAGT
GCTGAGTTTATACCTGTTTGTAGGGGAAGGGGGAACGAGAGGGAAACACGTTCATATATA
GATGTCAAGAATATTCTTGGGAGGGATAAAGATAAGAATGATATCATAGATAGGTTGCTT
AATCGTAATGATAATGAAGCTTGTAGTTTCCTGACCATAGTGGGAGCGGGAGGATTGGGA
AAAACTGCTCTTGCCCAACTTGTGTTCAATGATGAAAGGGTCAAAATTGAGTTTCATGAT
TTGAGGTATTGGGTTTGTGTCTCTGATCAAGATGGGGGCCAATTTGATGTGAAAGAAATC
CTTTGTAAGATTTTAGAGGTGGTTACTAAGGAGAAAGTTGATAATAGTTCCGCATTGGAA
TTGGTACAAAGCCAATTTCAAGAGAAGTTAAGAGGAAAGAAGTACTTCCTTGTTCTTGAT
GACGTATGGAACGAGGATCGTGAGAAGTGGCTTCGTTTGGAAGAGTTGTTAATGTTGGGT
CAAGGGGGAAGCAAGGTTGTAGTGACCACACGTTCTGAGAAAACAGCAAATGTCATAGGG
AAAAGACATTTATATACACTGGAATGTTTGTCACCAGATTATTCATGGAGCTTATTTGAA
ATGTCGGCTTTTCAGAAAGGGCAGGAGCAGGAAAACCATCACGAACTAGTTCGTATTGGG
AAAAAGATTGTTGAAAAATGTTATAACAATCCACTTGTGATAACCGTGGTTGGAAGTCTT
CTTTATGGAGAGGAGATAAGTAAGTGGCAATCATTTGAAAGGAGTGAGTTGGCCAAAATT
GGCAATGGGGATAACAAGATTTTGTCGATATTGAAGCTCAGTTACTACAATCTTGCAAAC
TCTTTGAAGAGTTGTTTTAGTTATTGTGCAGTGTTTCCCAAGGATCATGAAATAAAGAAG
GAGATGTTGATTGAACTTTGGATGGCACAAGGATATGTTGTGCCGTTGGATGGAGGTCAA
AGTATAGAAGATGCTGCCGAAGAACATTTTGTAATTTTGTTACGAAGGTGTTTCTTTCAA
GATGTAAAGAAGGATGAATATGGTGATGTTTATGCTGTTAAAATCCACGACTTGATGCAC
GATGTCGCCCAAGAAGTGGGGAGGGAGGAAATATGTGTAGTGAATGATAATACAAAGAAC
TTGGGTGATAAAATCCGTCATGTACACTGTGATGTCAATAGATATGCACAAAGAGTCTCT
CTGTGTAGCCATAAGATTCGTTCGTATATTGGTGGTAAATGTGAAAAACGTTGGGTGGAT
ACACTAATAGACAAGTGGATGTGTCTTAGGGTGTTGGACTTGTCAAGGTCGGATGTTAAA
AATTTGCCTAATTCAATAGGTAAATTGTTGCACTTGAGGTGTCTTAACCTGTCTTATAAT
AAAGATCTGTTGATACTCCCTGATGCAATTACAAGACTGCATAATTTGCAGACACTGCTT
TTAAAAGATTGCAGAAGTTTAAAGGAGTTGCCAAAAGATTTTTGCAAATTGGTCAAACTG
AGACACTTGGATTTAAGGGGTTGTGATGATTTGATTGGTATGCCATTGGGAATGGATATG
CTAACTAGTCTTAGAGTACTGCCATTCTTTGTGGTGGGTAGGAAGGAACAAAGTGATGAT
GATGAGCTGAAAGCCCTAAAAGGCCTCACCGAGATAAAAGGCGACATTGATATCAAAATC
TGTTCCAATTATAGAATAGTTGAAGGCATGAATGACACAGGAGGAGCTGGGTATTTGAAG
AGCATGAAACATCTCACGGGGGTTATTATTACATTTGATGATAATGAAGATGGATGTGTT
AAACCTGAAGCTGTATTGGAAACCCTTGAGCCACCTTCAAATATCAAGAGGTTACTTATA
GGAAGGTACCGTGGTACAACAATTCCAGTATGGGGAAGAGCAGAGATTAATTGGGCAATC
TCCCTCTCACATCTTGTCGATATCACGCTTATTTATTGTTATAATTTGCAGGAGATTCCA
GTGCTGAGTAAACTGCCTCATTTGAAATTACTGGAACTTTATAAGTTGATTAGCTTAGAG
TACATGGAGAATACAAGCAGAAGCAGTAGCAGTGACACAGAAGCAGCAACACTAGAATTA
CCAACATTCTTCCCTTCCCTTAAAAAACTTACACTTATCGGTCTGACAAAGTTGAAGGGT
CTGGGGAACAGGAGATCGAGTAGTTTTCCCCGCCTCTCTAAATTGGTAATCTGGGAATGC
CCAGATCTAACGTGGTTTCCTCCTTGTCCAAGCCTTGAAACGTTGAAATTGGAAAAAAAC
AATGAAGCGTTGCAAATAATAGTAAAAATAACAACAACAAGAGGTAAAGAAGAAAAAGAA
GAAGACAAGAATGCTGGTGTTGGAAATTCACAAGATGATGACAATGTCAAATTATGGAAG
GTGGAAATAGACAATCTGGGTTATCTCAAATCACTGCCCACAAATTGTCTGACTCACCTC
GACATTACAATAAGAGATTCCGAAGGGGAGGAGGGTGAATGGGAAGTTGGGGATACATTT
CAGAAGTGTGTATCTTCTTTGAGAAGCCTCGTCATAATCGGAAATCAGGGAATAAATAAA
GTGAATAGACTGTCTGGAAGAACAGGGTTGGAGCATTTCACTCTGTTGGACTCACTCAAA
TTTTCAGATATAGACGACCAGGAAGATGAGGGCGAAGACAACATCATGTTCTGGAAATCC
TTTCCTCAAAACCTCCGCAATTTGGAAATTAAATACTCTGACAAAATGACAAGTTTGCCC
ATGGGGATGCAGTACTTAACCTCCCTCCAAACCATCCATCTTTATTGTTGTGGTAAATTG
AATTCCATTCCAGAATGGATAAGCAGCTTATCATCTCTTCAATCCCTGTACATAGGAGAA
TGTCCAGCCCTAAAATCACTACCAGAAGCAATGCAGAACCTCACCTCCCTTCAGAGCCTT
AGGATTTTGGGTTGTCCAGACCTAATTGAAAGATGCAAAAAACCCAACGGAGAGGACTAT
CCCAAAATTCAACACATCCCCAAAATTGAACTATGGCGGTAA
```
