## Supplementary material for "RefPlantNLR: a comprehensive collection of experimentally validated plant NLRs": Candidate_sites.with_flanking.fa_chunk_0000413

```
>muRdr1A:0-3360
ATGGAGTTGAGCACCCAAGTTGGAGCCTCATCGGGTTCAGCTTTCCCGTGGAAATACGAC
GTGTTTTTGAGCTTCCGAGGTGAAGACACACGCAAGGGCTTCACAGGCTACTTATACCAC
GAGTTGCAGCGGCGAGGAATCAGGACTTTCAGGGACGATCCACAACTTGAAAGAGGCACT
GCCATCTCTCCGAAGCTCCACACAGCAATAGAGCAATCGAGGTTTGCGATTGTTGTTCTT
TCGCCAAACTATGCTTCTTCCACATGGTGCTTGCTTGAACTGTCTAAGATTCTTGAATGC
ATGGAGGAGAGGGGGACAATTCTGCCAATCTTTTATGAGGTGGATCCCTCTCATGTGAGA
CATCAAAGGGGCAGCTTTGCTGAAGCGTTCCAAGAACATGAAGAGAAGCTTGGGCAAGGT
AATAAGGAGGTGGAAGGGTGGAGAGATGCTTTAACCAAAGCGGCCAGTCTCGCTGGATGG
ACTTCAAAGGATTATAGGTACGAAACACAGCTTATCAGAGAGATTGTGCAGGCACTGTGG
AGCAAAGTGCATCCTAGTCTCACTGTATTTGGTTCCTCAGAGAAGTTATTTGGAATGGAT
TCTAAGCTGGAGGAGATAGATGTTCTTTTAGATAAAGAAGCAAATGATGTTCGCTTTATA
GGGATATGGGGGATGGGTGGTATCGGTAAAACAACCTTTGCCAGACTAGTTTACCAGAAA
ATCTCTCATCAATTTGAAGTTTGCATCTTTCTTGCTAATGTCAGACAGGTTTCCGCAACC
CATGGTCTAGTTTGTCTACAAAACCAGATTCTTTCCCAAATCTTGAAGGAAGGAAATGAT
CATGTATGGGATGTTTATAGTGGAATCACTATGATAAAGAGATGTTTTTGTAATAAAGCA
GTACTTCTAGTTCTTGACGATGTGGATCAATCAGAGCAACTAGAACACTTGGCGGGAGAA
AAAGACTGCTTTGGTTTAAGGAGTAGAATCATCATTACAACTAGAGATCGACATGTACTA
GTCACACATGATATAGAAAAACCATATGAGTTGAAGACATTAGGAGAAGATGAAGCTCTT
CAGCTGTTTAGTTGGAAAGCCTTTAGGAAACATGAGCCTGAAGAAGATTATGCAAAACAG
TCTAAGAATTTTGTTAGGTATGCTGGAGGTCTTCCCTTAGCTCTTAAAATTTTGGGGTCT
TTCTTGTACAAAAGAAGTTTAGATTCATGGAGTTCTGCATTTCAAGAACTAAAACAAACT
CCCAACCCAAAAGTTTTTGAAATACTGAAAATAAGTTTTGATGGACTTCATGAGATGGAG
AAGAAAATTTTTCTGGACATTGCTTGTTTCCCCAGGCTGTATGGCAATGAGTCTATGATT
GAACAAGCATACAGTTCCGAGTTTTTCTCTCGTATTGCAATAGAGGTTCTTGTTGAGAAA
TCTCTCTTAACTATTTCATTTGGGAACCACGTATATATGCATGACTTGATACAAGAAATG
GGACGTAGAATTGTTCGTCAAGAGAATGAAGAGCCTGGTGGACGCAGTCGGTTGTGGCTT
CGCAACGACATTTTTCATGTATTCACAGAGAATACGGGAACAGAAGTCACTGAAAGCATA
TTCTTACACTTGGATAAATTAGAAGAGGCAGATTGGAATCTTGAAGCCTTCTCTAAAATG
TGTAAACTGAGGTTGCTCTACATTCATAATTTGAGGCTTTCTCTTGGCCCCAAATATCTT
CCTAATGCCTTGAGGTTTCTGAAATGGAGTTGGTATCCTTCAAAATATCTCCCACCCGGT
TTTGAACCAGCTGAACTTGCTGAACTCAGTTTGCCCTATAGCAATATTGATCACCTCTGG
AATGGAATAAAATACTTGGGCAAGTTGAAATCCATCGATCTTAGTTACTCCATAAACTTG
AGAAGGACTCCAGATTTCACAGGTATTCCAAATCTTGAGAAGTTGATTCTTGAAGGTTGT
ACCAATTTAGTTGAGATTCATCCATCCATTGCATTGCTGAAGAGACTCAGAATTTGGAAT
TTAAGAAACTGCACAAGTATTAAGAGTCTACCAAGTGAAGTGAATATGGAGTTTCTTGAA
ACATTTGATGTATCTGGCTGCTCAAAACTGAAAATGATTCCAGAATTTGTGGGGCAAACA
AAAAGATTATCAAAGTTTTGTTTGGGTGGGACTGCTGTTGAGAAACTGCCTTCATCAATT
GAGCTCTTGCCTGAGAGTTTGGTGGAGCTTGATTTGAATGGAACTGTTATAAGAGAGCAG
CCACACTCCCTTTTTCTTAAGCAGAATCTCATAGTATCTTCTTTTGGCTCATTTCGAAGA
AAGAGTCCTCAGCCTTTGATTCCTCTGATAGCTTCCTTGAAGCATTTATCTTTTTTGACG
ACATTAAAGCTGAATGACTGTAATCTCTGTGAAGGAGAAATTCCCAATGATATTGGTTCA
CTGTCCTCCTTGGAGAAGTTGGAACTCAGAGGAAACAATTTTGTTAGCCTCCCTGCAAGC
ATTCATTTGCTTTCTAAGCTTTATTTTATTAATGTGGAGAATTGCAAAAGGCTTCAACAA
TTGCCGGAACTTCCGGCAAGGCAGAGTTTAAGGGTGACAACCAACAATTGTACTTCCTTA
CAAGTGTTTCCAGATCCACAAGTGTTTCCAGAACCACCAAATTTGAGCACACCATGGAAT
TTTAGCCTCATTTCCGTCAATTGCTTGAGTGCGGTCGGTAATCAAGATGCTAGTTATTTT
ATATATTCAGTGCTAAAGCGGTGGATTGAGCAGGGAAACCATCGCTCTTTTGAGTTTTTT
AAATATATAATTCCTGGAAGTGAAATTCCAGATTGGTTCAATAATCAAAGTGTGGGAGAC
TCGGTAACTGAGAAGTTACCTTCGGATGAGTGTAATAGCAAGTGGATTGGGTTTGCTGTG
TGTGCTCTAATTGTACCTCCGTCTGCCGTTCCTGATGAAATAAAAGTTTTTTGTTCTTGG
AACGCGTACGGTACTGGTCTGATAGGTACTGGTACTGGTAGCTGGTTAAAACAAATTGTT
TCAGGTCACCTTTTCTTAGCTGTTTTGGCCAGTCCTTCCCGGCGGAAACCTCCTGAGAAC
TGTCTGGAGGTTAAGTTTGTCTTCAAAGTCGATCCATGCTCACATTTAAAGAAATGTGGG
GCCCGTGCACTGTACGAGCACGACATGGAAGAGCTGATCAGTAAAATGAACCAATCCAAG
AGCAGCATTTCTCTTTACCCGGGTATGGATGAACAAGAAGGTGCCATGGTTAAGGCAACA
CTAGGCAGCAACAAGCGGAAGTGGTGCTCTGACGACGAATACTACTCCGCAGAAGAATGA
```
