## Supplementary material for "RefPlantNLR: a comprehensive collection of experimentally validated plant NLRs": Candidate_sites.with_flanking.fa_chunk_0000414

```
>muRdr1H:0-3369
ATGGCATTGAGCACCCAAGTTAGAGCCTCATCGGGTTCAGCTTTCCCATGGAAATACGAC
GTGTTTTTGAGCTTCCGAGGTGAAGACACCCGCAAGGGCTTCACAGGCTTCTTATACCAC
GAGTTGCAGCGGCAAGGAATCAGGACTTTCAGGGACGATCCACAACTTGAAAGAGGCACA
GTCATCTCTCCGGAGCTCCTCACAGCAATTGAGCAATCGAGGTTTGCGATCGTTGTTCTT
TCGCCAAACTTTGCTTCTTCCACGTGGTGCTTGCTTGAACTGTCTAAGATTCTTGAATGC
ATGGAGGAGAGGGGGAGAATTCTACCAATCTTTTATGAGGTGGATCCCTCTCATGTGAGA
CATCAAAGAGGCAGCTTTGCTGAAGCGTTTCAAGAACATGAAGAGAAGTTTGGGGTAGGT
AATAAGAAGGTGGAAGGGTGGAGAGATGCTTTAACCAAAGTGGCCGGTCTCGCTGGATGG
ACTTCAAAGGATTATAGGTATGAAACAGAGCTTATCAGAGAGATTGTGCAAGCACTGTGG
AGCAAATTGCATCCTAGTCTCACTGTATTTGGTTCCTCAGAGAAGTTATTTGGAATGGAT
TCTAAGCTGGAGGAGATAGATGTTCTTTTAGATAAAGAAGCAAATGAAGTTCGCTTTATA
GGGATATGGGGGATGGGTGGTATCGGTAAAACAACCCTTGCCAGACTAGTTTACCAGAAA
ATCTCTCATCAATTTGAAGTTTGCATCTTTCTTGACAATGTCAGAGAGGTTTCCAAAACA
ACCCATGGTCTAGTTGATCTACAAAAAAAAATTCTTTCCCAAATCTTTAAGGAAGAAAAT
GTTCAAGTATTGGATGTTTATAGTGGAATGACTATGATAAAGAGATGTGTTTGTAATAAA
GCGGTTCTTCTAGTTCTTGATGATATGGATCAATCAGAGCAACTGGAAAACTTGGTGGGA
GAAAAAGATTGCTTTGGTTTGAGGAGTAGAATCATCATTACAACTAGAGATCGGCATGTA
CTGGTCACACATGGTGTAGAAAAACCATATGAGTTGAATGGACTAAACAAAAATGAAGCT
CTTCAGCTCTTTAGTTGGAAAGCCTTTAGGAAATGTGAGCCTGAAGAAGATTTTGCAGAA
CTGTGTAAGAGTTTTGTTACGTATGCTGGAGGTCTTCCGTTAGCTCTTAAAATTTTGGGG
TCTTTCTTGAAAGGAAGAACTCCAGATGAATGGAATTCTGCATTGGCAAAACTACAACAA
ACTCCCGACATAACAGTTTTTAAAATATTGAAGATGAGTTTTGATGGACTTGATGAGATG
GAGAAGAAAATTTTTCTGGACATTGCTTGTTTCCGCTGGTTGTATCGCAAGGAGTTTATG
ATTGAACTAGTAGACAGTTCTGACCCTTGCAATCGTATTACAAGAAGTGTTCTTGCTGAG
AAATCTCTCTTAACTATTTCATCAGACAACCAGGTACATGTGCATGACTTGATACACGAA
ATGGGATGTGAAATTGTTCGGCAAGAGAATAAAGAGCCTGGTGGACGTAGTCGGTTATGT
CTTCGCGACGACATTTTTCATGTATTCACAAAGAATACGGGAACAGAAGCCATTGAAGGC
ATATTGTTAGACTTGGCTGAATTAGAAGAGGCAGATTGGAATCTTGAAGCCTTCTCTAAA
ATGTGTAAACTGAAGCTGCTCTACATTCATAATTTGAGGCTTTCTGTTGGCCCAAGATTG
CTTCCTAATTCCTTGAGATTTCTGAGTTGGAGTTGGTATCCTTCAAAATCTCTCCCACCG
TGTTTTCAACCGGATGAACTTGCTGAAATTAGTTTGGTTCATAGCAATATTGATCACCTC
TGGAATGGAATAAAATACTTGGTCAATTTGAAATCCATCGATCTTAGTTACTCCATAAAC
TTGACAAGGACCCCAGATTTCACAGGTATTCCAAATCTTGAGAAGTTGGTTCTTGAAGGT
TGTACCAATTTAGTTAAGATTCATCCATCCATTGCATTGCTGAAGAGACTCAGAATTTGG
AATTTAAGAAACTGCAAAAGTATTAGGAGTCTACCAAGTGAAGTAAATATGGAGTTTCTT
GAAACATTTGATGTGTCCGGCTGCTCAAAACTGAAAATGATTTCAGAATTTGTGATGCAA
ATGAAAAGATTATCAAAGCTTTATTTAGGTGGGACTGCTGTTGAGAAACTGCCTTCATCA
ATTGAGCACTTGAGTGAGAGTTTGGTGGTGCTTGATTTGAGTGGAATTGTTATAAGAGAG
CAGCCATACTCCCGTCTTCTTAAGCAGAATCTCATAGCATCATCTTTTGGCTTATTTCCA
AGAAAGAGTCCTCACCCTTTGATTCCTCTGTTAGCTTCCTTGAAGCATTTCTCTTGTTTG
AGGACATTAAAGCTGAATGACTGTAATCTCTGTGAAGGAGAAATTCCCAATGATATTGGT
TCTCTGTCCTCCTTACAGCGGTTGGAACTCAGAGGAAACAATTTTGTTAGCCTTCCTGCA
AGCATTCATTTGCTTGAGGATGTTGATGTGGAGAATTGCAAAAGGCTTCAACAATTGCCA
GAACTTCCAGATCTGCCAAATTTGTGCAGATTAAGAGCCAATTTTTGGCTCAATTGCATC
AATTGCCTGAGTATGGTCGGTAATCAAGATGCTAGTTATTTTTTATATTCAGTGCTAAAG
CGGTGGATTGAGATTGAGGCACTCTCTCGTTGTGATATGATGATACGGCAAGAAACCCAT
TGCTCTTTTGAGTATTTCCGTTTTGTAATTCCTGGAAGTGAAATTCCAGAGTGGTTCAAT
AATCAAAGTGTGGGAGACACGGTAACTGAGAAGTTACCTTGGGATGCATGTAATAGCAAG
TGGATTGGGTTTGCTGTGTGTGCTCTAATTGTACCTCACGACAATCCGTCTGCCGTTCCT
GAAAAGTCCCATTTAGATCCTGATACCTGTTGCATTTGGTGTTTTTGGAACGATTATGGT
ATTGATGTTATAGGTGTTGGTACAAATAATGTAAAACAAATTGTTTCAGATCACCTTTAC
TTGCTTGTTTTGCCAAGCCCTTTCCGGAAACCTGAGAACTATCTGGAGGTTAATTTTGTC
TTCAAAATCGCTCGAGCTGTAGGAAGCAACAGAGGCATGAAGGTGAAGAAATGTGGGGTC
CGGGCACTGTACGAGCACGACACGGAAGAGCTGATCAGTAAAATGAACCAATCCAAGACC
AGCAGCATTTCTCTCTACGAGGAGGCTATGGACGAACAAGAAGGTGCCATGGTTAAGGCA
ACACAAGAGGCAGCAACAAGCAGAAGTGGTGGCTCTGACGACGAATATTACTCTGCAGCA
GAAGAATGA
```
