## Supplementary material for "RefPlantNLR: a comprehensive collection of experimentally validated plant NLRs": Candidate_sites.with_flanking.fa_chunk_0000415

```
>rpp8_sus:0-2727
ATGGCTGAAGCATTTGTGTCGTTTGGACTTGAGAAGCTTTGGGATCTCCTGAGTCGAGAA
TCAGAGCGATTGCAGGGAATTGATGGGCAACTTGATGGACTAAAGCGTCAGCTGAGAAGT
TTACAGTCGTTGTTGAAAGATGCAGATGCCAAGAAACATGGAAGTGATAGGGTGAGGAAT
TTCTTGGAAGATGTCAAAGACCTTGTTTTTGATGCTGAGGATATAATTGAATCCTATGTT
CTGAACAAACTTAGTGGAAAAGGAAAAGGGGTCAAGAAGCATGTGAGACGACTTGCTTGC
TTCTTGACGGATCGCCACAAGGTTGCTTCAGATATCGAGGGTATCACTAAGAGGATCTCT
GAAGTGATTGGGGAAATGCAGAGTTTTGGGATACAACAAATCATTGATGGTGGTCGTTCG
CTGTCTCTTCAGGAAAGACAAAGGGTGCAGAGGGAGATCCGACAAACGTATCCTGACAGT
TCTGAAAGCGATCTTGTCGGGGTGGAGCAGAGTGTTAAAGAATTGGTTGGTCATTTGGTG
GAGAATGATGTTCATCAAGTGGTTTCTATAGCTGGGATGGGCGGTATTGGTAAAACCACT
CTGGCTAGACAAGTCTTTCATCATGACTTAGTCCGGCGTCACTTTGATGGATTCGCATGG
GTCTGTGTTTCCCAACAATTTACACAGAAACATGTTTGGCAGAGGATCTTGCAAGAACTT
CAGCCACATGATGGGGATATTTTACAGATGGACGAATATGCACTTCAGCGTAAACTCTTT
CAATTGTTAGAGGCCGGTAGATATTTAGTTGTCCTCGATGATGTATGGAAAAAAGAAGAC
TGGGATGTAATAAAAGCAGTGTTTCCACGGAAAAGAGGTTGGAAGATGCTGCTTACTTCT
CGAAATGAAGGTGTTGGGATACATGCTGATCCAACATGTTTAACTTTTAGAGCAAGCATC
CTTAACCCTGAAGAAAGTTGGAAGCTCTGTGAGAGAATAGTATTCCCTAGGAGAGATGAA
ACTGAAGTAAGGCTTGATGAAGAAATGGAAGCCATGGGAAAGGAAATGGTCACACATTGT
GGAGGACTACCATTAGCTGTTAAAGCGTTGGGAGGCTTGTTAGCTAATAAACATACTGTT
CCTGAGTGGAAAAGAGTTTTTGACAATATTGGATCTCAAATAGTAGGAGGATCGTGGTTA
GATGACAACAGTCTCAATTCGGTTTACCGAATATTGTCTCTGAGTTATGAAGATTTGCCA
ACGCATTTAAAGCATTGCTTCCTTAACCTAGCCCATTTCCCCGAAGATTCCGAGATATCT
ACGTATAGTTTGTTCTATTACTGGGCTGCAGAAGGGATTTACGATGGATCAACCATCGAA
GATAGTGGAGAATACTACCTAGAAGAGCTAGTGAGGAGAAATTTGGTTATTGCAGACGAC
AACTATTTGAGTTGGCAATCTAAATATTGTCAAATGCATGACATGATGAGAGAAGTATGT
TTATCTAAAGCCAAAGAAGAGAACTTCCTACAAATTATCATAGACCCTACTTGCACCTCT
ACCATCAATGCTCAATCTCCTAGTAGATCTCGCAGACTCAGCATACATAGTGGTAAAGCC
TTTCATATATTGGGACACAAAAACAAGACAAAGGTGAGATCTCTTATAGTTCCGAGATTC
GAGGAAGACTATTGGATACGATCAGCTTCAGTCTTCCACAACTTAACATTGCTCAGGGTG
TTGGATCTTTCTTGGGTAAAGTTTGAAGGAGGGAAGTTACCTTGTAGCATTGGAGGGCTC
ATCCACTTGAGATACTTGAGTTTATACGAGGCTAAGGTATCTCATCTACCTTCTACTATG
CGGAACCTAAAGCTTCTGCTCTATTTGAACTTACGTGTTGATACCGAGGAACCGATTCAC
GTGCCAAATGTTTTGAAAGAGATGATACAGTTGAGGTACCTTTCCCTACCTCTTAAAATG
GATGATAAAACCAAGTTGGAATTGGGTGATCTAGTGAACCTGGAGTACTTGTATGGTTTC
TCAACGCAACACAGTAGTGTGACAGACCTCCTCCGTATGACTAAGCTCCGGTATCTCGCT
GTATCTTTGAGCGAAAGGTGCAATTTTGAAACTCTATCGTCATCTCTCCGCGAATTGCGA
AACCTCGAGACGCTTAATTTCCTTTTTTCGCTCGAAACATATATGGTTGATTATATGGGA
GAGTTTGTTCTGGATCATTTTATTCATCTAAAACAGTTGGGATTGGCAGTACGTATGTCA
AAGATTCCTGATCAACATCAATTCCCTCCCCACCTTGTACACTTATTTCTAATTTATTGC
GGCATGGAAGAGGATCCAATGCCAATTCTAGAAAAGTTGCTTCATTTGAAGTCGGTTCGT
TTAGCACGTAAGGCATTCCTAGGGAGCAGAATGGTGTGCTCAAAAGGCGGATTTCCTCAA
TTATGTGTTATAGAAATATCTAAAGAATCAGAGTTGGAAGAGTGGATAGTAGAAGAAGGG
TCGATGCCATGTCTTCGTACTTTGACTATAGATGATTGCAAAAAGTTGAAGGAACTTCCA
GATGGACTCAAGTACATAACATCCTTAAAGGAACTGAAGATTGAAGGAATGAAGAGGGAG
TGGAAGGAGAAACTGGTACCAGGTGGAGAAGATTACTACAAAGTCCAACACATTCCCGAT
GTTCAATTTATCAACTGTGACCAGTAG
```
