## Supplementary material for "RefPlantNLR: a comprehensive collection of experimentally validated plant NLRs": Candidate_sites.with_flanking.fa_chunk_0000416

```
>sr22-PI573523:0-2823
ATGGCGGAAGTTCTGGTGAGCGCATCCACAGGCGCAATGGGTTCCCTCCTCCGGAAGTTG
GGAGCTATGTTGACGGATGAATACAAGCTGCTCAAGAACGTCCGTGGGGACATCAAGTTC
CTCAAGGACGAGCTGGAGGTCATGTGCGCGTTCCTCCTCAAGATGTCAGATGTGGAGGAG
CCTGACGAACCAACAAAGCTGCGTGTGACGGCGGTGCGGGAGATGTCCTATAAGATAGAG
GACAACATCGACAAGTTCATGGTCCTCGTGGAACACGAGTCCTCCTGCTCCGAGGCGGCT
CATGGCGTCGCCAAGCTCATGGACAAGTGCAAGAACTTGCTGCCGGACATCAAGACCCGC
CGCAGGATCGCCAAGGAGGTCAAAGACATCAAGAAAGAAATTAAGGATGTCAGCGACAGA
TTTTCAAGGTACAAGATTGACGAGTCCTCCTCCTCTATGCCGGCAAAAGGCAAGGTCGAC
CCTCGACTTCGTGCAGTCTACAAAGACGCCGCAGAGCTCGTCGGAATTGATGGACCAAAG
GATGAACTTGTCAAGTGGCTGAATGAGAAAGAGGGCCAATCACTGAAATCTGTCTCTATT
GTTGGATATGGAGGGTTGGGCAAGACCACGCTCGCCAACCAGATCCGGGTCAACCTTGGA
GCGACCTTCGACTGCGGGGCTTTTGTCTCGATTTCACGCAAGCCTGACATGAAGGCGATA
TTAAGATCTATATTATCACAAATCACCAAGAAAGACGATGCTTGCTCTAGATTAGATGAT
ATACAACTCATCATCGACAAGATTCGAGAATTCCTCCAAGACACAAGGTACTTTATCATA
ATTGATGATATATGGGAGTTAGGAACATGGGAAACTTTGAAATGTGCATTTGTCAAGAAT
ACATTGGGCAGCAGAATAATTATCACAACACGTATAGTTGATGTTGCCAAATCTTGTTCT
CCTTCTAGTGAAGATCTTGTCTATGAGATGAAACCACTCAGTGAGGCTGACTCGAAGAAA
TTGTTTTTCAAGAGGATATTTGGCTGTGAAGAAAGCTGTCCTGATAGCTTGAAAGAAGCT
GCCAATGATATTTTGAAAAAATGCCGTGGCCTACCTCTGGCCATCAATGCCATTTCTAGC
TTGTTGGTCACAACAAGGGAAACAAAAGAAGAGTGGGATCGGGTGCGACATTCAATACGC
TCTTCAAAGGTCAAAAGTGATATAATAGAGACCATGAATTACATATTGTCTCTTAGTTAT
TTTGATCTTCCCCACCACCTAAGAAGCTGCTTATTGTACCTGGCTCTGTTTCCTGAAGAC
CAATTGATTGGAAGGAAGCGGTTAGTACGCAGATGGATTTCTGAAGGCTTTATCCATGGA
GAAAGTGGACAAGATCTCATGGAATTAGGAGAGGAATATTTTCACCAGCTTGTGAACAGA
AGTCTAATACAGCCCGGCAACATAGGGTATGACGGCAAGGCGGAGTATTGCCGAGTCCAT
GACACCATCCTTGATTTCCTAATTGACAAATCCTCTGAAGAGAACATGTGTACTGTCCTG
AAGAAACAATGCAAGCCTAATGGCATAGTTCGTCGGCTCTCTCTAATGGGGAATGAGGAT
GAAGAAATCATGGAGCAATTGGATCTGTCACACGCTCGGTCAATCAGTGCTTTTGGGGAT
ATCAAGCTATTGCCTTCGCTTGGGAGGTCAAAATGCTTGCGCGTGCTAGACTTGCAAGGC
TGCTATCAGTTGAAAAATCATCATATCAAGGATATTGAAAGACTCTATCAGCTGAGATAC
TTGGATATCTCTTTTACAGGAATCACGGAGCTTCCCAGGCAAATTGGGGAGTTGCTGTAT
CTAGAGACGCTAGTTAGTACATCCTATGGATTACGTGAGCTTCCTGAAAGCACAAGTCGG
CTACAACGACTGGCACGTTTGTTTGTTGACAGCGGTTGTAAGCTTCCAGATGGGTTGGGA
AACTTGATAAACTTGCAAGAGCTTGACTGCGTTGATGCCTTGCAGTTGAAGCATGTGGAA
GAGCTCGGCAAACTAACAAATCTGAGAAAGCTGAGGATTAAATTGGACACTGATGGGATT
GAAGGCAACAAATTAGAACAGTCCAAGGAAAAGCTGGTGTCCTCTCTCTGTAAACTGGAC
GAATGCGGCCTCCTTTCCCTGAGTATTTATTATTATCTGAGAGAAAAGGATGGAGAAGAG
CCGTTCCTCCCTGCTTTGGGTTGTATCCAGGAGGTTTTTGTACATGGACAAGATATCAGC
CGGATTAGCAGATGGCTCGCGTCACTTCCCAACCTACACAGGTTGTTTTTGAACCAACCG
AAGATAGAGCAGCAGGATATTGAGATGATTGGATTGATACCCAATCTGATGGATTTGACA
CTGTATTTATGCATAACAGACGACGCTGGGCGGCTCATCATCAAGCGTGAAGGATTTCAA
CAGTTGCAGAGGTTTGAGCTTTCCCGTATTCGTATGGGGGATTTAATGTTTGAACCGGGG
GCTATGCCGAGGCTCAAGGAGCTTATACTCTACGACTTCATCGGAAAGCCCAAATCTGGT
GCGGTCGATTTCGACTTTGGCATCCAACACCTCTCCAGCCTTGCTCGCCTCACTGTCGGC
TTATCCTGCGTTGGCTCGACGGTGGCGGAAGTAGAGGCCGCGGAGGATGCTTTCAAGAGC
ATGGCCGAGGCGAACCCCAACCGTCCAATACTGGAGATGACAAGATATAATACGCAGCAT
ATGTTACAAGACGAGCAAATAGGTATGACAGGCTCAGCTACAACGCCGGCCGTCAAGTCC
TAG
```
