## Supplementary material for "RefPlantNLR: a comprehensive collection of experimentally validated plant NLRs": Candidate_sites_interpro.0.gff3

```
##gff-version 3
##feature-ontology http://song.cvs.sourceforge.net/viewvc/song/ontology/sofa.obo?revision=1.269
##interproscan-version 5.47-82.0
##sequence-region 3gG2:0-3390 1 3390
3gG2:0-3390	provided_by_user	nucleic_acid	1	3390	.	+	.	ID=3gG2:0-3390;Name=3gG2:0-3390;md5=70a25d4306f1810ba96d5cf7a2ec0b56
3gG2:0-3390_orf33	getorf	ORF	1	3387	.	+	.	Target=pep_3gG2:0-3390_1_3387 1 1129;ID=orf_3gG2:0-3390_1_3387;Name=3gG2:0-3390_orf33;md5=70a25d4306f1810ba96d5cf7a2ec0b56
3gG2:0-3390_orf33	getorf	polypeptide	1	1129	.	+	.	ID=pep_3gG2:0-3390_1_3387;md5=507b4145d6b94ea815c59953a0621f34
3gG2:0-3390_orf33	PANTHER	protein_match	13	960	0.0	+	.	date=16-11-2020;Target=null 13 960;ID=match$1_13_960;Name=PTHR23155:SF1055;status=T
3gG2:0-3390_orf33	Gene3D	protein_match	351	407	5.4E-6	+	.	date=16-11-2020;Target=null 351 407;ID=match$2_351_407;Name=G3DSA:1.10.8.430;status=T
3gG2:0-3390_orf33	Pfam	protein_match	185	426	1.8E-58	+	.	date=16-11-2020;Target=null 185 426;ID=match$3_185_426;signature_desc=NB-ARC domain;Name=PF00931;status=T;Dbxref="InterPro:IPR002182"
3gG2:0-3390_orf33	Gene3D	protein_match	563	699	4.8E-20	+	.	date=16-11-2020;Target=null 563 699;ID=match$4_563_699;Name=G3DSA:3.80.10.10;status=T;Dbxref="InterPro:IPR032675"
3gG2:0-3390_orf33	Coils	protein_match	126	146	.	+	.	date=16-11-2020;Target=null 126 146;ID=match$5_126_146;Name=Coil;status=T
3gG2:0-3390_orf33	PANTHER	protein_match	13	960	0.0	+	.	date=16-11-2020;Target=null 13 960;ID=match$6_13_960;Name=PTHR23155;status=T
3gG2:0-3390_orf33	Coils	protein_match	41	61	.	+	.	date=16-11-2020;Target=null 41 61;ID=match$7_41_61;Name=Coil;status=T
3gG2:0-3390_orf33	Pfam	protein_match	11	103	1.7E-18	+	.	date=16-11-2020;Target=null 11 103;ID=match$8_11_103;signature_desc=Rx N-terminal domain;Name=PF18052;status=T;Dbxref="InterPro:IPR041118"
3gG2:0-3390_orf33	Gene3D	protein_match	168	339	1.1E-39	+	.	date=16-11-2020;Target=null 168 339;ID=match$9_168_339;Name=G3DSA:3.40.50.300;status=T
3gG2:0-3390_orf33	Gene3D	protein_match	894	963	4.1E-11	+	.	date=16-11-2020;Target=null 894 963;ID=match$10_894_963;Name=G3DSA:3.80.10.10;status=T;Dbxref="InterPro:IPR032675"
3gG2:0-3390_orf33	Gene3D	protein_match	701	893	6.1E-20	+	.	date=16-11-2020;Target=null 701 893;ID=match$10_701_893;Name=G3DSA:3.80.10.10;status=T;Dbxref="InterPro:IPR032675"
3gG2:0-3390_orf33	Gene3D	protein_match	964	1107	1.7E-13	+	.	date=16-11-2020;Target=null 964 1107;ID=match$10_964_1107;Name=G3DSA:3.80.10.10;status=T;Dbxref="InterPro:IPR032675"
##FASTA
>pep_3gG2:0-3390_1_3387
MALELVGGALLSAFLQVAFEKLASPQVLDFFRGRKLDEKLLNNLEIKLNSIQALADDAEL
KQFRDPPVRNWLLKVKDALFDAEDLLDEIQHEISKCQVEAEAEAESQTCTCKVPNFFKSS
PVGSFNKEIKSRMEQVLEDLENLASQSGYLGLQNASGVGSGFGGAVSLHSESTSLVVESV
IYGRDDDKEMIFNWLTSDIDNCNKLSILSIVGMGGLGKTTLAQHVFNDPRIENKFDIKAW
VCVSDEFDVFNVTRTILEAVTKSTDDSRNRETVQGRLREKLTGNKFFLVLDDVWNRNQKE
WKDLQTPLNYGASGSKIVVTTRDKKVASIVGSNKTHCLELLQDDHCWRLFTKHAFRDDSH
QPNPDFKEIGTKIVEKCKGLPLALTTIGSLLHQKSSISEWEGILKSEIWEFSEEDSSIVP
ALALSYHHLPSHLKRCFAYCALFPKDYRFDKEGLIQLWMAENFLQCHQQSRSPEKVGEQY
FNDLLSRSLFQQSSTVERTPFVMHDLLNDLAKYVCGDICFRLENDQATNIPKTTRHFSVA
SDHVTCFDGFRTLYNAERLRTFMSLSEEMSFRNYNPWYCKMSTRELFSKFKFLRVLSLSG
YYNLTKVPNSVGNLKYLSSLDLSHTEIVKLPESICSLYNLQILKLNGCEHLKELPSNLHK
LTDLHRLELIDTEVRKVPAHLGKLKYLQVLMSSFNVGKSREFSIQQLGELNLHGSLSIRQ
LQNVENPSDALAVDLKNKTHLVELELEWDSDWNPDDSTKERDVIENLQPSKHLEKLTMSN
YGGKQFPRWLFNNSLLRVVSLTLKNCKGFLCLPPLGRLPSLKELSIEGLDGIVSINADFF
GSSSCSFTSLESLEFSDMKEWEEWECKGVTGAFPRLQRLSIMRCPKLKGHLPEQLCHLNY
LKISGWDSLTTIPLDIFPILKELQIWECPNLQRISQGQALNHLETLSMRECPQLESLPEG
MHVLLPSLDSLWIDDCPKVEMFPEGGLPSNLKSMGLYGGSYKLISLLKSALGGNHSLERL
VIGGVDVECLPDEGVLPHSLVNLWIRECGDLKRLDYKGLCHLSSLKTLTLWDCPRLQCLP
EEGLPKSISTLGILNCPLLKQRCREPEGEDWPKIAHIKRVWLLGNDVDV
>match$1_13_960
AFLQVAFEKLASPQVLDFFRGRKLDEKLLNNLEIKLNSIQALADDAELKQFRDPPVRNWL
LKVKDALFDAEDLLDEIQHEISKCQVEAEAEAESQTCTCKVPNFFKSSPVGSFNKEIKSR
MEQVLEDLENLASQSGYLGLQNASGVGSGFGGAVSLHSESTSLVVESVIYGRDDDKEMIF
NWLTSDIDNCNKLSILSIVGMGGLGKTTLAQHVFNDPRIENKFDIKAWVCVSDEFDVFNV
TRTILEAVTKSTDDSRNRETVQGRLREKLTGNKFFLVLDDVWNRNQKEWKDLQTPLNYGA
SGSKIVVTTRDKKVASIVGSNKTHCLELLQDDHCWRLFTKHAFRDDSHQPNPDFKEIGTK
IVEKCKGLPLALTTIGSLLHQKSSISEWEGILKSEIWEFSEEDSSIVPALALSYHHLPSH
LKRCFAYCALFPKDYRFDKEGLIQLWMAENFLQCHQQSRSPEKVGEQYFNDLLSRSLFQQ
SSTVERTPFVMHDLLNDLAKYVCGDICFRLENDQATNIPKTTRHFSVASDHVTCFDGFRT
LYNAERLRTFMSLSEEMSFRNYNPWYCKMSTRELFSKFKFLRVLSLSGYYNLTKVPNSVG
NLKYLSSLDLSHTEIVKLPESICSLYNLQILKLNGCEHLKELPSNLHKLTDLHRLELIDT
EVRKVPAHLGKLKYLQVLMSSFNVGKSREFSIQQLGELNLHGSLSIRQLQNVENPSDALA
VDLKNKTHLVELELEWDSDWNPDDSTKERDVIENLQPSKHLEKLTMSNYGGKQFPRWLFN
NSLLRVVSLTLKNCKGFLCLPPLGRLPSLKELSIEGLDGIVSINADFFGSSSCSFTSLES
LEFSDMKEWEEWECKGVTGAFPRLQRLSIMRCPKLKGHLPEQLCHLNYLKISGWDSLTTI
PLDIFPILKELQIWECPNLQRISQGQALNHLETLSMRECPQLESLPEG
>match$2_351_407
TKHAFRDDSHQPNPDFKEIGTKIVEKCKGLPLALTTIGSLLHQKSSISEWEGILKSE
>match$3_185_426
DDDKEMIFNWLTSDIDNCNKLSILSIVGMGGLGKTTLAQHVFNDPRIENKFDIKAWVCVS
DEFDVFNVTRTILEAVTKSTDDSRNRETVQGRLREKLTGNKFFLVLDDVWNRNQKEWKDL
QTPLNYGASGSKIVVTTRDKKVASIVGSNKTHCLELLQDDHCWRLFTKHAFRDDSHQPNP
DFKEIGTKIVEKCKGLPLALTTIGSLLHQKSSISEWEGILKSEIWEFSEEDSSIVPALAL
SY
>match$4_563_699
MSLSEEMSFRNYNPWYCKMSTRELFSKFKFLRVLSLSGYYNLTKVPNSVGNLKYLSSLDL
SHTEIVKLPESICSLYNLQILKLNGCEHLKELPSNLHKLTDLHRLELIDTEVRKVPAHLG
KLKYLQVLMSSFNVGKS
>match$5_126_146
NKEIKSRMEQVLEDLENLASQ
>match$6_13_960
AFLQVAFEKLASPQVLDFFRGRKLDEKLLNNLEIKLNSIQALADDAELKQFRDPPVRNWL
LKVKDALFDAEDLLDEIQHEISKCQVEAEAEAESQTCTCKVPNFFKSSPVGSFNKEIKSR
MEQVLEDLENLASQSGYLGLQNASGVGSGFGGAVSLHSESTSLVVESVIYGRDDDKEMIF
NWLTSDIDNCNKLSILSIVGMGGLGKTTLAQHVFNDPRIENKFDIKAWVCVSDEFDVFNV
TRTILEAVTKSTDDSRNRETVQGRLREKLTGNKFFLVLDDVWNRNQKEWKDLQTPLNYGA
SGSKIVVTTRDKKVASIVGSNKTHCLELLQDDHCWRLFTKHAFRDDSHQPNPDFKEIGTK
IVEKCKGLPLALTTIGSLLHQKSSISEWEGILKSEIWEFSEEDSSIVPALALSYHHLPSH
LKRCFAYCALFPKDYRFDKEGLIQLWMAENFLQCHQQSRSPEKVGEQYFNDLLSRSLFQQ
SSTVERTPFVMHDLLNDLAKYVCGDICFRLENDQATNIPKTTRHFSVASDHVTCFDGFRT
LYNAERLRTFMSLSEEMSFRNYNPWYCKMSTRELFSKFKFLRVLSLSGYYNLTKVPNSVG
NLKYLSSLDLSHTEIVKLPESICSLYNLQILKLNGCEHLKELPSNLHKLTDLHRLELIDT
EVRKVPAHLGKLKYLQVLMSSFNVGKSREFSIQQLGELNLHGSLSIRQLQNVENPSDALA
VDLKNKTHLVELELEWDSDWNPDDSTKERDVIENLQPSKHLEKLTMSNYGGKQFPRWLFN
NSLLRVVSLTLKNCKGFLCLPPLGRLPSLKELSIEGLDGIVSINADFFGSSSCSFTSLES
LEFSDMKEWEEWECKGVTGAFPRLQRLSIMRCPKLKGHLPEQLCHLNYLKISGWDSLTTI
PLDIFPILKELQIWECPNLQRISQGQALNHLETLSMRECPQLESLPEG
>match$7_41_61
LNNLEIKLNSIQALADDAELK
>match$8_11_103
LSAFLQVAFEKLASPQVLDFFRGRKLDEKLLNNLEIKLNSIQALADDAELKQFRDPPVRN
WLLKVKDALFDAEDLLDEIQHEISKCQVEAEAE
>match$9_168_339
LHSESTSLVVESVIYGRDDDKEMIFNWLTSDIDNCNKLSILSIVGMGGLGKTTLAQHVFN
DPRIENKFDIKAWVCVSDEFDVFNVTRTILEAVTKSTDDSRNRETVQGRLREKLTGNKFF
LVLDDVWNRNQKEWKDLQTPLNYGASGSKIVVTTRDKKVASIVGSNKTHCLE
>match$10_701_893
EFSIQQLGELNLHGSLSIRQLQNVENPSDALAVDLKNKTHLVELELEWDSDWNPDDSTKE
RDVIENLQPSKHLEKLTMSNYGGKQFPRWLFNNSLLRVVSLTLKNCKGFLCLPPLGRLPS
LKELSIEGLDGIVSINADFFGSSSCSFTSLESLEFSDMKEWEEWECKGVTGAFPRLQRLS
IMRCPKLKGHLPE
>match$10_894_963
QLCHLNYLKISGWDSLTTIPLDIFPILKELQIWECPNLQRISQGQALNHLETLSMRECPQ
LESLPEGMHV
>match$10_964_1107
LLPSLDSLWIDDCPKVEMFPEGGLPSNLKSMGLYGGSYKLISLLKSALGGNHSLERLVIG
GVDVECLPDEGVLPHSLVNLWIRECGDLKRLDYKGLCHLSSLKTLTLWDCPRLQCLPEEG
LPKSISTLGILNCPLLKQRCREPE
```
