## Supplementary material for "RefPlantNLR: a comprehensive collection of experimentally validated plant NLRs": Candidate_sites_interpro.1.gff3

```
##gff-version 3
##feature-ontology http://song.cvs.sourceforge.net/viewvc/song/ontology/sofa.obo?revision=1.269
##interproscan-version 5.47-82.0
##sequence-region ADR1:0-2364 1 2364
ADR1:0-2364	provided_by_user	nucleic_acid	1	2364	.	+	.	ID=ADR1:0-2364;Name=ADR1:0-2364;md5=6a7957f9c144811c5be3c2d9c880ca87
ADR1:0-2364_orf26	getorf	ORF	1	2361	.	+	.	Target=pep_ADR1:0-2364_1_2361 1 787;ID=orf_ADR1:0-2364_1_2361;Name=ADR1:0-2364_orf26;md5=6a7957f9c144811c5be3c2d9c880ca87
ADR1:0-2364_orf26	getorf	polypeptide	1	787	.	+	.	ID=pep_ADR1:0-2364_1_2361;md5=e08995092c29a1475e0534d86a224d51
ADR1:0-2364_orf26	Pfam	protein_match	232	365	7.6E-18	+	.	date=16-11-2020;Target=null 232 365;ID=match$1_232_365;signature_desc=NB-ARC domain;Name=PF00931;status=T;Dbxref="InterPro:IPR002182"
ADR1:0-2364_orf26	Gene3D	protein_match	294	374	3.6E-6	+	.	date=16-11-2020;Target=null 294 374;ID=match$2_294_374;Name=G3DSA:1.10.8.430;status=T
ADR1:0-2364_orf26	Gene3D	protein_match	164	290	6.8E-14	+	.	date=16-11-2020;Target=null 164 290;ID=match$3_164_290;Name=G3DSA:3.40.50.300;status=T
ADR1:0-2364_orf26	PANTHER	protein_match	10	782	0.0	+	.	date=16-11-2020;Target=null 10 782;ID=match$4_10_782;Name=PTHR11017;status=T
ADR1:0-2364_orf26	Gene3D	protein_match	376	465	6.1E-5	+	.	date=16-11-2020;Target=null 376 465;ID=match$5_376_465;Name=G3DSA:1.10.10.10;status=T;Dbxref="InterPro:IPR036388"
ADR1:0-2364_orf26	Pfam	protein_match	12	116	2.5E-10	+	.	date=16-11-2020;Target=null 12 116;ID=match$6_12_116;signature_desc=Arabidopsis broad-spectrum mildew resistance protein RPW8;Name=PF05659;status=T;Dbxref="InterPro:IPR008808"
ADR1:0-2364_orf26	Gene3D	protein_match	502	768	3.5E-30	+	.	date=16-11-2020;Target=null 502 768;ID=match$7_502_768;Name=G3DSA:3.80.10.10;status=T;Dbxref="InterPro:IPR032675"
ADR1:0-2364_orf26	PANTHER	protein_match	10	782	0.0	+	.	date=16-11-2020;Target=null 10 782;ID=match$8_10_782;Name=PTHR11017:SF390;status=T
##FASTA
>pep_ADR1:0-2364_1_2361
MASFIDLFAGDITTQLLKLLALVANTVYSCKGIAERLITMIRDVQPTIREIQYSGAELSN
HHQTQLGVFYEILEKARKLCEKVLRCNRWNLKHVYHANKMKDLEKQISRFLNSQILLFVL
AEVCHLRVNGDRIERNMDRLLTERNDSLSFPETMMEIETVSDPEIQTVLELGKKKVKEMM
FKFTDTHLFGISGMSGSGKTTLAIELSKDDDVRGLFKNKVLFLTVSRSPNFENLESCIRE
FLYDGVHQRKLVILDDVWTRESLDRLMSKIRGSTTLVVSRSKLADPRTTYNVELLKKDEA
MSLLCLCAFEQKSPPSPFNKYLVKQVVDECKGLPLSLKVLGASLKNKPERYWEGVVKRLL
RGEAADETHESRVFAHMEESLENLDPKIRDCFLDMGAFPEDKKIPLDLLTSVWVERHDID
EETAFSFVLRLADKNLLTIVNNPRFGDVHIGYYDVFVTQHDVLRDLALHMSNRVDVNRRE
RLLMPKTEPVLPREWEKNKDEPFDAKIVSLHTGEMDEMNWFDMDLPKAEVLILNFSSDNY
VLPPFIGKMSRLRVLVIINNGMSPARLHGFSIFANLAKLRSLWLKRVHVPELTSCTIPLK
NLHKIHLIFCKVKNSFVQTSFDISKIFPSLSDLTIDHCDDLLELKSIFGITSLNSLSITN
CPRILELPKNLSNVQSLERLRLYACPELISLPVEVCELPCLKYVDISQCVSLVSLPEKFG
KLGSLEKIDMRECSLLGLPSSVAALVSLRHVICDEETSSMWEMVKKVVPELCIEVAKKCF
TVDWLDD
>match$1_232_365
ENLESCIREFLYDGVHQRKLVILDDVWTRESLDRLMSKIRGSTTLVVSRSKLADPRTTYN
VELLKKDEAMSLLCLCAFEQKSPPSPFNKYLVKQVVDECKGLPLSLKVLGASLKNKPERY
WEGVVKRLLRGEAA
>match$2_294_374
LLKKDEAMSLLCLCAFEQKSPPSPFNKYLVKQVVDECKGLPLSLKVLGASLKNKPERYWE
GVVKRLLRGEAADETHESRVF
>match$3_164_290
EIQTVLELGKKKVKEMMFKFTDTHLFGISGMSGSGKTTLAIELSKDDDVRGLFKNKVLFL
TVSRSPNFENLESCIREFLYDGVHQRKLVILDDVWTRESLDRLMSKIRGSTTLVVSRSKL
ADPRTTY
>match$4_10_782
GDITTQLLKLLALVANTVYSCKGIAERLITMIRDVQPTIREIQYSGAELSNHHQTQLGVF
YEILEKARKLCEKVLRCNRWNLKHVYHANKMKDLEKQISRFLNSQILLFVLAEVCHLRVN
GDRIERNMDRLLTERNDSLSFPETMMEIETVSDPEIQTVLELGKKKVKEMMFKFTDTHLF
GISGMSGSGKTTLAIELSKDDDVRGLFKNKVLFLTVSRSPNFENLESCIREFLYDGVHQR
KLVILDDVWTRESLDRLMSKIRGSTTLVVSRSKLADPRTTYNVELLKKDEAMSLLCLCAF
EQKSPPSPFNKYLVKQVVDECKGLPLSLKVLGASLKNKPERYWEGVVKRLLRGEAADETH
ESRVFAHMEESLENLDPKIRDCFLDMGAFPEDKKIPLDLLTSVWVERHDIDEETAFSFVL
RLADKNLLTIVNNPRFGDVHIGYYDVFVTQHDVLRDLALHMSNRVDVNRRERLLMPKTEP
VLPREWEKNKDEPFDAKIVSLHTGEMDEMNWFDMDLPKAEVLILNFSSDNYVLPPFIGKM
SRLRVLVIINNGMSPARLHGFSIFANLAKLRSLWLKRVHVPELTSCTIPLKNLHKIHLIF
CKVKNSFVQTSFDISKIFPSLSDLTIDHCDDLLELKSIFGITSLNSLSITNCPRILELPK
NLSNVQSLERLRLYACPELISLPVEVCELPCLKYVDISQCVSLVSLPEKFGKLGSLEKID
MRECSLLGLPSSVAALVSLRHVICDEETSSMWEMVKKVVPELCIEVAKKCFTV
>match$5_376_465
HMEESLENLDPKIRDCFLDMGAFPEDKKIPLDLLTSVWVERHDIDEETAFSFVLRLADKN
LLTIVNNPRFGDVHIGYYDVFVTQHDVLRD
>match$6_12_116
ITTQLLKLLALVANTVYSCKGIAERLITMIRDVQPTIREIQYSGAELSNHHQTQLGVFYE
ILEKARKLCEKVLRCNRWNLKHVYHANKMKDLEKQISRFLNSQIL
>match$7_502_768
PFDAKIVSLHTGEMDEMNWFDMDLPKAEVLILNFSSDNYVLPPFIGKMSRLRVLVIINNG
MSPARLHGFSIFANLAKLRSLWLKRVHVPELTSCTIPLKNLHKIHLIFCKVKNSFVQTSF
DISKIFPSLSDLTIDHCDDLLELKSIFGITSLNSLSITNCPRILELPKNLSNVQSLERLR
LYACPELISLPVEVCELPCLKYVDISQCVSLVSLPEKFGKLGSLEKIDMRECSLLGLPSS
VAALVSLRHVICDEETSSMWEMVKKVV
>match$8_10_782
GDITTQLLKLLALVANTVYSCKGIAERLITMIRDVQPTIREIQYSGAELSNHHQTQLGVF
YEILEKARKLCEKVLRCNRWNLKHVYHANKMKDLEKQISRFLNSQILLFVLAEVCHLRVN
GDRIERNMDRLLTERNDSLSFPETMMEIETVSDPEIQTVLELGKKKVKEMMFKFTDTHLF
GISGMSGSGKTTLAIELSKDDDVRGLFKNKVLFLTVSRSPNFENLESCIREFLYDGVHQR
KLVILDDVWTRESLDRLMSKIRGSTTLVVSRSKLADPRTTYNVELLKKDEAMSLLCLCAF
EQKSPPSPFNKYLVKQVVDECKGLPLSLKVLGASLKNKPERYWEGVVKRLLRGEAADETH
ESRVFAHMEESLENLDPKIRDCFLDMGAFPEDKKIPLDLLTSVWVERHDIDEETAFSFVL
RLADKNLLTIVNNPRFGDVHIGYYDVFVTQHDVLRDLALHMSNRVDVNRRERLLMPKTEP
VLPREWEKNKDEPFDAKIVSLHTGEMDEMNWFDMDLPKAEVLILNFSSDNYVLPPFIGKM
SRLRVLVIINNGMSPARLHGFSIFANLAKLRSLWLKRVHVPELTSCTIPLKNLHKIHLIF
CKVKNSFVQTSFDISKIFPSLSDLTIDHCDDLLELKSIFGITSLNSLSITNCPRILELPK
NLSNVQSLERLRLYACPELISLPVEVCELPCLKYVDISQCVSLVSLPEKFGKLGSLEKID
MRECSLLGLPSSVAALVSLRHVICDEETSSMWEMVKKVVPELCIEVAKKCFTV
```
