## Supplementary material for "RefPlantNLR: a comprehensive collection of experimentally validated plant NLRs": Candidate_sites_interpro.2.gff3

```
##gff-version 3
##feature-ontology http://song.cvs.sourceforge.net/viewvc/song/ontology/sofa.obo?revision=1.269
##interproscan-version 5.47-82.0
##sequence-region ADR1-L1:0-2451 1 2451
ADR1-L1:0-2451	provided_by_user	nucleic_acid	1	2451	.	+	.	ID=ADR1-L1:0-2451;Name=ADR1-L1:0-2451;md5=24453d0b8b94a70da0819490a4af1495
ADR1-L1:0-2451_orf30	getorf	ORF	1	2448	.	+	.	Target=pep_ADR1-L1:0-2451_1_2448 1 816;ID=orf_ADR1-L1:0-2451_1_2448;Name=ADR1-L1:0-2451_orf30;md5=24453d0b8b94a70da0819490a4af1495
ADR1-L1:0-2451_orf30	getorf	polypeptide	1	816	.	+	.	ID=pep_ADR1-L1:0-2451_1_2448;md5=dabe16286fa78c5e91cffbd5552e22d0
ADR1-L1:0-2451_orf30	Gene3D	protein_match	173	315	2.7E-20	+	.	date=16-11-2020;Target=null 173 315;ID=match$1_173_315;Name=G3DSA:3.40.50.300;status=T
ADR1-L1:0-2451_orf30	Gene3D	protein_match	409	493	2.8E-5	+	.	date=16-11-2020;Target=null 409 493;ID=match$2_409_493;Name=G3DSA:1.10.10.10;status=T;Dbxref="InterPro:IPR036388"
ADR1-L1:0-2451_orf30	Pfam	protein_match	10	129	1.2E-10	+	.	date=16-11-2020;Target=null 10 129;ID=match$3_10_129;signature_desc=Arabidopsis broad-spectrum mildew resistance protein RPW8;Name=PF05659;status=T;Dbxref="InterPro:IPR008808"
ADR1-L1:0-2451_orf30	Gene3D	protein_match	323	408	1.8E-5	+	.	date=16-11-2020;Target=null 323 408;ID=match$4_323_408;Name=G3DSA:1.10.8.430;status=T
ADR1-L1:0-2451_orf30	PANTHER	protein_match	7	813	0.0	+	.	date=16-11-2020;Target=null 7 813;ID=match$5_7_813;Name=PTHR11017:SF390;status=T
ADR1-L1:0-2451_orf30	Pfam	protein_match	191	390	6.9E-27	+	.	date=16-11-2020;Target=null 191 390;ID=match$6_191_390;signature_desc=NB-ARC domain;Name=PF00931;status=T;Dbxref="InterPro:IPR002182"
ADR1-L1:0-2451_orf30	PANTHER	protein_match	7	813	0.0	+	.	date=16-11-2020;Target=null 7 813;ID=match$7_7_813;Name=PTHR11017;status=T
ADR1-L1:0-2451_orf30	Gene3D	protein_match	530	787	1.4E-35	+	.	date=16-11-2020;Target=null 530 787;ID=match$8_530_787;Name=G3DSA:3.80.10.10;status=T;Dbxref="InterPro:IPR032675"
##FASTA
>pep_ADR1-L1:0-2451_1_2448
MAITDFFAGEIATELLKQLFTISTTAWRYKNTAKQLLTLIDSIRPTIKEIQYSGVELPAH
RQAQIGMLFDTLEKGKKLTDKVLSSKRWNLYRQLTLARKMEKLEKTISNFLKNEVFTHIL
ADVHHLRADTSVRLDRVDMSLDRVIQQVGSMKIGGGGLISEAMKRAEAMEIETNDDSEKF
GVGLELGKVKVKKMMFESQGGVFGISGMGGVGKTTLAKELQRDHEVQCHFENRILFLTVS
QSPLLEELRELIWGFLSGCEAGNPVPDCNFPFDGARKLVILDDVWTTQALDRLTSFKFPG
CTTLVVSRSKLTEPKFTYDVEVLSEDEAISLFCLCAFGQKSIPLGFCKDLVKQVANECKG
LPLALKVTGASLNGKPEMYWKGVLQRLSKGEPADDSHESRLLRQMEASLDNLDQTTKDCF
LDLGAFPEDRKIPLDVLINIWIELHDIDEGNAFAILVDLSHKNLLTLGKDPRLGSLYASH
YDIFVTQHDVLRDLALHLSNAGKVNRRKRLLMPKRELDLPGDWERNNDEHYIAQIVSIHT
GEMNEMQWFDMEFPKAEILILNFSSDKYVLPPFISKMSRLKVLVIINNGMSPAVLHDFSI
FAHLSKLRSLWLERVHVPQLSNSTTPLKNLHKMSLILCKINKSFDQTGLDVADIFPKLGD
LTIDHCDDLVALPSSICGLTSLSCLSITNCPRLGELPKNLSKLQALEILRLYACPELKTL
PGEICELPGLKYLDISQCVSLSCLPEEIGKLKKLEKIDMRECCFSDRPSSAVSLKSLRHV
ICDTDVAFMWEEVEKAVPGLKIEAAEKCFSLDWLDE
>match$1_173_315
TNDDSEKFGVGLELGKVKVKKMMFESQGGVFGISGMGGVGKTTLAKELQRDHEVQCHFEN
RILFLTVSQSPLLEELRELIWGFLSGCEAGNPVPDCNFPFDGARKLVILDDVWTTQALDR
LTSFKFPGCTTLVVSRSKLTEPK
>match$2_409_493
LDNLDQTTKDCFLDLGAFPEDRKIPLDVLINIWIELHDIDEGNAFAILVDLSHKNLLTLG
KDPRLGSLYASHYDIFVTQHDVLRD
>match$3_10_129
EIATELLKQLFTISTTAWRYKNTAKQLLTLIDSIRPTIKEIQYSGVELPAHRQAQIGMLF
DTLEKGKKLTDKVLSSKRWNLYRQLTLARKMEKLEKTISNFLKNEVFTHILADVHHLRAD
>match$4_323_408
LSEDEAISLFCLCAFGQKSIPLGFCKDLVKQVANECKGLPLALKVTGASLNGKPEMYWKG
VLQRLSKGEPADDSHESRLLRQMEAS
>match$5_7_813
FAGEIATELLKQLFTISTTAWRYKNTAKQLLTLIDSIRPTIKEIQYSGVELPAHRQAQIG
MLFDTLEKGKKLTDKVLSSKRWNLYRQLTLARKMEKLEKTISNFLKNEVFTHILADVHHL
RADTSVRLDRVDMSLDRVIQQVGSMKIGGGGLISEAMKRAEAMEIETNDDSEKFGVGLEL
GKVKVKKMMFESQGGVFGISGMGGVGKTTLAKELQRDHEVQCHFENRILFLTVSQSPLLE
ELRELIWGFLSGCEAGNPVPDCNFPFDGARKLVILDDVWTTQALDRLTSFKFPGCTTLVV
SRSKLTEPKFTYDVEVLSEDEAISLFCLCAFGQKSIPLGFCKDLVKQVANECKGLPLALK
VTGASLNGKPEMYWKGVLQRLSKGEPADDSHESRLLRQMEASLDNLDQTTKDCFLDLGAF
PEDRKIPLDVLINIWIELHDIDEGNAFAILVDLSHKNLLTLGKDPRLGSLYASHYDIFVT
QHDVLRDLALHLSNAGKVNRRKRLLMPKRELDLPGDWERNNDEHYIAQIVSIHTGEMNEM
QWFDMEFPKAEILILNFSSDKYVLPPFISKMSRLKVLVIINNGMSPAVLHDFSIFAHLSK
LRSLWLERVHVPQLSNSTTPLKNLHKMSLILCKINKSFDQTGLDVADIFPKLGDLTIDHC
DDLVALPSSICGLTSLSCLSITNCPRLGELPKNLSKLQALEILRLYACPELKTLPGEICE
LPGLKYLDISQCVSLSCLPEEIGKLKKLEKIDMRECCFSDRPSSAVSLKSLRHVICDTDV
AFMWEEVEKAVPGLKIEAAEKCFSLDW
>match$6_191_390
VKKMMFESQGGVFGISGMGGVGKTTLAKELQRDHEVQCHFENRILFLTVSQSPLLEELRE
LIWGFLSGCEAGNPVPDCNFPFDGARKLVILDDVWTTQALDRLTSFKFPGCTTLVVSRSK
LTEPKFTYDVEVLSEDEAISLFCLCAFGQKSIPLGFCKDLVKQVANECKGLPLALKVTGA
SLNGKPEMYWKGVLQRLSKG
>match$7_7_813
FAGEIATELLKQLFTISTTAWRYKNTAKQLLTLIDSIRPTIKEIQYSGVELPAHRQAQIG
MLFDTLEKGKKLTDKVLSSKRWNLYRQLTLARKMEKLEKTISNFLKNEVFTHILADVHHL
RADTSVRLDRVDMSLDRVIQQVGSMKIGGGGLISEAMKRAEAMEIETNDDSEKFGVGLEL
GKVKVKKMMFESQGGVFGISGMGGVGKTTLAKELQRDHEVQCHFENRILFLTVSQSPLLE
ELRELIWGFLSGCEAGNPVPDCNFPFDGARKLVILDDVWTTQALDRLTSFKFPGCTTLVV
SRSKLTEPKFTYDVEVLSEDEAISLFCLCAFGQKSIPLGFCKDLVKQVANECKGLPLALK
VTGASLNGKPEMYWKGVLQRLSKGEPADDSHESRLLRQMEASLDNLDQTTKDCFLDLGAF
PEDRKIPLDVLINIWIELHDIDEGNAFAILVDLSHKNLLTLGKDPRLGSLYASHYDIFVT
QHDVLRDLALHLSNAGKVNRRKRLLMPKRELDLPGDWERNNDEHYIAQIVSIHTGEMNEM
QWFDMEFPKAEILILNFSSDKYVLPPFISKMSRLKVLVIINNGMSPAVLHDFSIFAHLSK
LRSLWLERVHVPQLSNSTTPLKNLHKMSLILCKINKSFDQTGLDVADIFPKLGDLTIDHC
DDLVALPSSICGLTSLSCLSITNCPRLGELPKNLSKLQALEILRLYACPELKTLPGEICE
LPGLKYLDISQCVSLSCLPEEIGKLKKLEKIDMRECCFSDRPSSAVSLKSLRHVICDTDV
AFMWEEVEKAVPGLKIEAAEKCFSLDW
>match$8_530_787
HYIAQIVSIHTGEMNEMQWFDMEFPKAEILILNFSSDKYVLPPFISKMSRLKVLVIINNG
MSPAVLHDFSIFAHLSKLRSLWLERVHVPQLSNSTTPLKNLHKMSLILCKINKSFDQTGL
DVADIFPKLGDLTIDHCDDLVALPSSICGLTSLSCLSITNCPRLGELPKNLSKLQALEIL
RLYACPELKTLPGEICELPGLKYLDISQCVSLSCLPEEIGKLKKLEKIDMRECCFSDRPS
SAVSLKSLRHVICDTDVA
```
