## Supplementary material for "RefPlantNLR: a comprehensive collection of experimentally validated plant NLRs": Candidate_sites_interpro.3.gff3

```
##gff-version 3
##feature-ontology http://song.cvs.sourceforge.net/viewvc/song/ontology/sofa.obo?revision=1.269
##interproscan-version 5.47-82.0
##sequence-region ADR1-L2:0-2436 1 2436
ADR1-L2:0-2436	provided_by_user	nucleic_acid	1	2436	.	+	.	ID=ADR1-L2:0-2436;Name=ADR1-L2:0-2436;md5=c0f046d67abc7faa557a7e93c7c581a6
ADR1-L2:0-2436_orf31	getorf	ORF	1	2433	.	+	.	Target=pep_ADR1-L2:0-2436_1_2433 1 811;ID=orf_ADR1-L2:0-2436_1_2433;Name=ADR1-L2:0-2436_orf31;md5=c0f046d67abc7faa557a7e93c7c581a6
ADR1-L2:0-2436_orf31	getorf	polypeptide	1	811	.	+	.	ID=pep_ADR1-L2:0-2436_1_2433;md5=26eef9d76e6ad286808ec1874fc3f73b
ADR1-L2:0-2436_orf31	Gene3D	protein_match	513	791	1.7E-34	+	.	date=16-11-2020;Target=null 513 791;ID=match$1_513_791;Name=G3DSA:3.80.10.10;status=T;Dbxref="InterPro:IPR032675"
ADR1-L2:0-2436_orf31	PANTHER	protein_match	1	808	0.0	+	.	date=16-11-2020;Target=null 1 808;ID=match$2_1_808;Name=PTHR11017;status=T
ADR1-L2:0-2436_orf31	Gene3D	protein_match	176	315	4.6E-20	+	.	date=16-11-2020;Target=null 176 315;ID=match$3_176_315;Name=G3DSA:3.40.50.300;status=T
ADR1-L2:0-2436_orf31	Pfam	protein_match	7	125	3.6E-9	+	.	date=16-11-2020;Target=null 7 125;ID=match$4_7_125;signature_desc=Arabidopsis broad-spectrum mildew resistance protein RPW8;Name=PF05659;status=T;Dbxref="InterPro:IPR008808"
ADR1-L2:0-2436_orf31	PANTHER	protein_match	1	808	0.0	+	.	date=16-11-2020;Target=null 1 808;ID=match$5_1_808;Name=PTHR11017:SF390;status=T
ADR1-L2:0-2436_orf31	SMART	protein_match	199	321	0.0072	+	.	date=16-11-2020;Target=null 199 321;ID=match$6_199_321;Name=SM00382;status=T;Dbxref="InterPro:IPR003593"
ADR1-L2:0-2436_orf31	Pfam	protein_match	186	384	8.1E-27	+	.	date=16-11-2020;Target=null 186 384;ID=match$7_186_384;signature_desc=NB-ARC domain;Name=PF00931;status=T;Dbxref="InterPro:IPR002182"
ADR1-L2:0-2436_orf31	Gene3D	protein_match	337	394	2.2E-5	+	.	date=16-11-2020;Target=null 337 394;ID=match$8_337_394;Name=G3DSA:1.10.8.430;status=T
##FASTA
>pep_ADR1-L2:0-2436_1_2433
MADIIGGEVVTELVRQLYAVSQKTLRCRGIAKNLATMIDGLQPTIKEIQYSGVELTPHRQ
AQLRMFSETLDKCRKLTEKVLKSSRWNMVRQLLHVRKMENLQSKVSSFLNGQLLVHVLAD
VHHVRADSEFRFDRIDRKVDSLNEKLGSMKLRGSESLREALKTAEATVEMVTTDGADLGV
GLDLGKRKVKEMLFKSIDGERLIGISGMSGSGKTTLAKELARDEEVRGHFGNKVLFLTVS
QSPNLEELRAHIWGFLTSYEAGVGATLPESRKLVILDDVWTRESLDQLMFENIPGTTTLV
VSRSKLADSRVTYDVELLNEHEATALFCLSVFNQKLVPSGFSQSLVKQVVGECKGLPLSL
KVIGASLKERPEKYWEGAVERLSRGEPADETHESRVFAQIEATLENLDPKTRDCFLVLGA
FPEDKKIPLDVLINVLVELHDLEDATAFAVIVDLANRNLLTLVKDPRFGHMYTSYYDIFV
TQHDVLRDVALRLSNHGKVNNRERLLMPKRESMLPREWERNNDEPYKARVVSIHTGEMTQ
MDWFDMELPKAEVLILHFSSDKYVLPPFIAKMGKLTALVIINNGMSPARLHDFSIFTNLA
KLKSLWLQRVHVPELSSSTVPLQNLHKLSLIFCKINTSLDQTELDIAQIFPKLSDLTIDH
CDDLLELPSTICGITSLNSISITNCPRIKELPKNLSKLKALQLLRLYACHELNSLPVEIC
ELPRLKYVDISQCVSLSSLPEKIGKVKTLEKIDTRECSLSSIPNSVVLLTSLRHVICDRE
ALWMWEKVQKAVAGLRVEAAEKSFSRDWLDD
>match$1_513_791
MLPREWERNNDEPYKARVVSIHTGEMTQMDWFDMELPKAEVLILHFSSDKYVLPPFIAKM
GKLTALVIINNGMSPARLHDFSIFTNLAKLKSLWLQRVHVPELSSSTVPLQNLHKLSLIF
CKINTSLDQTELDIAQIFPKLSDLTIDHCDDLLELPSTICGITSLNSISITNCPRIKELP
KNLSKLKALQLLRLYACHELNSLPVEICELPRLKYVDISQCVSLSSLPEKIGKVKTLEKI
DTRECSLSSIPNSVVLLTSLRHVICDREALWMWEKVQKA
>match$2_1_808
MADIIGGEVVTELVRQLYAVSQKTLRCRGIAKNLATMIDGLQPTIKEIQYSGVELTPHRQ
AQLRMFSETLDKCRKLTEKVLKSSRWNMVRQLLHVRKMENLQSKVSSFLNGQLLVHVLAD
VHHVRADSEFRFDRIDRKVDSLNEKLGSMKLRGSESLREALKTAEATVEMVTTDGADLGV
GLDLGKRKVKEMLFKSIDGERLIGISGMSGSGKTTLAKELARDEEVRGHFGNKVLFLTVS
QSPNLEELRAHIWGFLTSYEAGVGATLPESRKLVILDDVWTRESLDQLMFENIPGTTTLV
VSRSKLADSRVTYDVELLNEHEATALFCLSVFNQKLVPSGFSQSLVKQVVGECKGLPLSL
KVIGASLKERPEKYWEGAVERLSRGEPADETHESRVFAQIEATLENLDPKTRDCFLVLGA
FPEDKKIPLDVLINVLVELHDLEDATAFAVIVDLANRNLLTLVKDPRFGHMYTSYYDIFV
TQHDVLRDVALRLSNHGKVNNRERLLMPKRESMLPREWERNNDEPYKARVVSIHTGEMTQ
MDWFDMELPKAEVLILHFSSDKYVLPPFIAKMGKLTALVIINNGMSPARLHDFSIFTNLA
KLKSLWLQRVHVPELSSSTVPLQNLHKLSLIFCKINTSLDQTELDIAQIFPKLSDLTIDH
CDDLLELPSTICGITSLNSISITNCPRIKELPKNLSKLKALQLLRLYACHELNSLPVEIC
ELPRLKYVDISQCVSLSSLPEKIGKVKTLEKIDTRECSLSSIPNSVVLLTSLRHVICDRE
ALWMWEKVQKAVAGLRVEAAEKSFSRDW
>match$3_176_315
ADLGVGLDLGKRKVKEMLFKSIDGERLIGISGMSGSGKTTLAKELARDEEVRGHFGNKVL
FLTVSQSPNLEELRAHIWGFLTSYEAGVGATLPESRKLVILDDVWTRESLDQLMFENIPG
TTTLVVSRSKLADSRVTYDV
>match$4_7_125
GEVVTELVRQLYAVSQKTLRCRGIAKNLATMIDGLQPTIKEIQYSGVELTPHRQAQLRMF
SETLDKCRKLTEKVLKSSRWNMVRQLLHVRKMENLQSKVSSFLNGQLLVHVLADVHHVR
>match$5_1_808
MADIIGGEVVTELVRQLYAVSQKTLRCRGIAKNLATMIDGLQPTIKEIQYSGVELTPHRQ
AQLRMFSETLDKCRKLTEKVLKSSRWNMVRQLLHVRKMENLQSKVSSFLNGQLLVHVLAD
VHHVRADSEFRFDRIDRKVDSLNEKLGSMKLRGSESLREALKTAEATVEMVTTDGADLGV
GLDLGKRKVKEMLFKSIDGERLIGISGMSGSGKTTLAKELARDEEVRGHFGNKVLFLTVS
QSPNLEELRAHIWGFLTSYEAGVGATLPESRKLVILDDVWTRESLDQLMFENIPGTTTLV
VSRSKLADSRVTYDVELLNEHEATALFCLSVFNQKLVPSGFSQSLVKQVVGECKGLPLSL
KVIGASLKERPEKYWEGAVERLSRGEPADETHESRVFAQIEATLENLDPKTRDCFLVLGA
FPEDKKIPLDVLINVLVELHDLEDATAFAVIVDLANRNLLTLVKDPRFGHMYTSYYDIFV
TQHDVLRDVALRLSNHGKVNNRERLLMPKRESMLPREWERNNDEPYKARVVSIHTGEMTQ
MDWFDMELPKAEVLILHFSSDKYVLPPFIAKMGKLTALVIINNGMSPARLHDFSIFTNLA
KLKSLWLQRVHVPELSSSTVPLQNLHKLSLIFCKINTSLDQTELDIAQIFPKLSDLTIDH
CDDLLELPSTICGITSLNSISITNCPRIKELPKNLSKLKALQLLRLYACHELNSLPVEIC
ELPRLKYVDISQCVSLSSLPEKIGKVKTLEKIDTRECSLSSIPNSVVLLTSLRHVICDRE
ALWMWEKVQKAVAGLRVEAAEKSFSRDW
>match$6_199_321
GERLIGISGMSGSGKTTLAKELARDEEVRGHFGNKVLFLTVSQSPNLEELRAHIWGFLTS
YEAGVGATLPESRKLVILDDVWTRESLDQLMFENIPGTTTLVVSRSKLADSRVTYDVELL
NEH
>match$7_186_384
KRKVKEMLFKSIDGERLIGISGMSGSGKTTLAKELARDEEVRGHFGNKVLFLTVSQSPNL
EELRAHIWGFLTSYEAGVGATLPESRKLVILDDVWTRESLDQLMFENIPGTTTLVVSRSK
LADSRVTYDVELLNEHEATALFCLSVFNQKLVPSGFSQSLVKQVVGECKGLPLSLKVIGA
SLKERPEKYWEGAVERLSR
>match$8_337_394
VPSGFSQSLVKQVVGECKGLPLSLKVIGASLKERPEKYWEGAVERLSRGEPADETHES
```
