## Supplementary material for "RefPlantNLR: a comprehensive collection of experimentally validated plant NLRs": Candidate_sites_interpro.4.gff3

```
##gff-version 3
##feature-ontology http://song.cvs.sourceforge.net/viewvc/song/ontology/sofa.obo?revision=1.269
##interproscan-version 5.47-82.0
##sequence-region ADR1-L3:0-1872 1 1872
ADR1-L3:0-1872	provided_by_user	nucleic_acid	1	1872	.	+	.	ID=ADR1-L3:0-1872;Name=ADR1-L3:0-1872;md5=ac80f0309322eb8c909ab6900e576b5f
ADR1-L3:0-1872_orf21	getorf	ORF	1	1869	.	+	.	Target=pep_ADR1-L3:0-1872_1_1869 1 623;ID=orf_ADR1-L3:0-1872_1_1869;Name=ADR1-L3:0-1872_orf21;md5=ac80f0309322eb8c909ab6900e576b5f
ADR1-L3:0-1872_orf21	getorf	polypeptide	1	623	.	+	.	ID=pep_ADR1-L3:0-1872_1_1869;md5=337efbe3aa02c186b73f095ab61bab28
ADR1-L3:0-1872_orf21	PANTHER	protein_match	4	619	0.0	+	.	date=16-11-2020;Target=null 4 619;ID=match$1_4_619;Name=PTHR11017;status=T
ADR1-L3:0-1872_orf21	Pfam	protein_match	6	196	4.8E-21	+	.	date=16-11-2020;Target=null 6 196;ID=match$2_6_196;signature_desc=NB-ARC domain;Name=PF00931;status=T;Dbxref="InterPro:IPR002182"
ADR1-L3:0-1872_orf21	Gene3D	protein_match	1	124	1.8E-17	+	.	date=16-11-2020;Target=null 1 124;ID=match$3_1_124;Name=G3DSA:3.40.50.300;status=T
ADR1-L3:0-1872_orf21	Gene3D	protein_match	323	601	1.6E-34	+	.	date=16-11-2020;Target=null 323 601;ID=match$4_323_601;Name=G3DSA:3.80.10.10;status=T;Dbxref="InterPro:IPR032675"
ADR1-L3:0-1872_orf21	PANTHER	protein_match	4	619	0.0	+	.	date=16-11-2020;Target=null 4 619;ID=match$5_4_619;Name=PTHR11017:SF390;status=T
##FASTA
>pep_ADR1-L3:0-1872_1_1869
MLFNLNDEARIIGISGMIGSGKTILAKELARDEEVRGHFANRVLFLTVSQSPNLEELRSL
IRDFLTGHEAGFGTALPESVGHTRKLVILDDVRTRESLDQLMFNIPGTTTLVVSQSKLVD
PRTTYDVELLNEHDATSLFCLSAFNQKSVPSGFSKSLVKQVVGESKGLPLSLKVLGASLN
DRPETYWAIAVERLSRGEPVDETHESKVFAQIEATLENLDPKTKECFLDMGAFPEGKKIP
VDVLINMLVKIHDLEDAAAFDVLVDLANRNLLTLVKDPTFVAMGTSYYDIFVTQHDVLRD
VALHLTNRGKVSRRDRLLMPKRETMLPSEWERSNDEPYNARVVSIHTGEMTEMDWFDMDF
PKAEVLIVNFSSDNYVLPPFIAKMGMLRVFVIINNGTSPAHLHDFPIPTSLTNLRSLWLE
RVHVPELSSSMIPLKNLHKLYLIICKINNSFDQTAIDIAQIFPKLTDITIDYCDDLAELP
STICGITSLNSISITNCPNIKELPKNISKLQALQLLRLYACPELKSLPVEICELPRLVYV
DISHCLSLSSLPEKIGNVRTLEKIDMRECSLSSIPSSAVSLTSLCYVTCYREALWMWKEV
EKAVPGLRIEATEKWFNMTWPDE
>match$1_4_619
NLNDEARIIGISGMIGSGKTILAKELARDEEVRGHFANRVLFLTVSQSPNLEELRSLIRD
FLTGHEAGFGTALPESVGHTRKLVILDDVRTRESLDQLMFNIPGTTTLVVSQSKLVDPRT
TYDVELLNEHDATSLFCLSAFNQKSVPSGFSKSLVKQVVGESKGLPLSLKVLGASLNDRP
ETYWAIAVERLSRGEPVDETHESKVFAQIEATLENLDPKTKECFLDMGAFPEGKKIPVDV
LINMLVKIHDLEDAAAFDVLVDLANRNLLTLVKDPTFVAMGTSYYDIFVTQHDVLRDVAL
HLTNRGKVSRRDRLLMPKRETMLPSEWERSNDEPYNARVVSIHTGEMTEMDWFDMDFPKA
EVLIVNFSSDNYVLPPFIAKMGMLRVFVIINNGTSPAHLHDFPIPTSLTNLRSLWLERVH
VPELSSSMIPLKNLHKLYLIICKINNSFDQTAIDIAQIFPKLTDITIDYCDDLAELPSTI
CGITSLNSISITNCPNIKELPKNISKLQALQLLRLYACPELKSLPVEICELPRLVYVDIS
HCLSLSSLPEKIGNVRTLEKIDMRECSLSSIPSSAVSLTSLCYVTCYREALWMWKEVEKA
VPGLRIEATEKWFNMT
>match$2_6_196
NDEARIIGISGMIGSGKTILAKELARDEEVRGHFANRVLFLTVSQSPNLEELRSLIRDFL
TGHEAGFGTALPESVGHTRKLVILDDVRTRESLDQLMFNIPGTTTLVVSQSKLVDPRTTY
DVELLNEHDATSLFCLSAFNQKSVPSGFSKSLVKQVVGESKGLPLSLKVLGASLNDRPET
YWAIAVERLSR
>match$3_1_124
MLFNLNDEARIIGISGMIGSGKTILAKELARDEEVRGHFANRVLFLTVSQSPNLEELRSL
IRDFLTGHEAGFGTALPESVGHTRKLVILDDVRTRESLDQLMFNIPGTTTLVVSQSKLVD
PRTT
>match$4_323_601
ETMLPSEWERSNDEPYNARVVSIHTGEMTEMDWFDMDFPKAEVLIVNFSSDNYVLPPFIA
KMGMLRVFVIINNGTSPAHLHDFPIPTSLTNLRSLWLERVHVPELSSSMIPLKNLHKLYL
IICKINNSFDQTAIDIAQIFPKLTDITIDYCDDLAELPSTICGITSLNSISITNCPNIKE
LPKNISKLQALQLLRLYACPELKSLPVEICELPRLVYVDISHCLSLSSLPEKIGNVRTLE
KIDMRECSLSSIPSSAVSLTSLCYVTCYREALWMWKEVE
>match$5_4_619
NLNDEARIIGISGMIGSGKTILAKELARDEEVRGHFANRVLFLTVSQSPNLEELRSLIRD
FLTGHEAGFGTALPESVGHTRKLVILDDVRTRESLDQLMFNIPGTTTLVVSQSKLVDPRT
TYDVELLNEHDATSLFCLSAFNQKSVPSGFSKSLVKQVVGESKGLPLSLKVLGASLNDRP
ETYWAIAVERLSRGEPVDETHESKVFAQIEATLENLDPKTKECFLDMGAFPEGKKIPVDV
LINMLVKIHDLEDAAAFDVLVDLANRNLLTLVKDPTFVAMGTSYYDIFVTQHDVLRDVAL
HLTNRGKVSRRDRLLMPKRETMLPSEWERSNDEPYNARVVSIHTGEMTEMDWFDMDFPKA
EVLIVNFSSDNYVLPPFIAKMGMLRVFVIINNGTSPAHLHDFPIPTSLTNLRSLWLERVH
VPELSSSMIPLKNLHKLYLIICKINNSFDQTAIDIAQIFPKLTDITIDYCDDLAELPSTI
CGITSLNSISITNCPNIKELPKNISKLQALQLLRLYACPELKSLPVEICELPRLVYVDIS
HCLSLSSLPEKIGNVRTLEKIDMRECSLSSIPSSAVSLTSLCYVTCYREALWMWKEVEKA
VPGLRIEATEKWFNMT
```
