## Supplementary material for "RefPlantNLR: a comprehensive collection of experimentally validated plant NLRs": Candidate_sites_interpro.5.gff3

```
##gff-version 3
##feature-ontology http://song.cvs.sourceforge.net/viewvc/song/ontology/sofa.obo?revision=1.269
##interproscan-version 5.47-82.0
##sequence-region Adnr1:0-4449 1 4449
Adnr1:0-4449	provided_by_user	nucleic_acid	1	4449	.	+	.	ID=Adnr1:0-4449;Name=Adnr1:0-4449;md5=d26b03e92f277080ee28ce830b73820b
Adnr1:0-4449_orf53	getorf	ORF	1	4446	.	+	.	Target=pep_Adnr1:0-4449_1_4446 1 1482;ID=orf_Adnr1:0-4449_1_4446;Name=Adnr1:0-4449_orf53;md5=d26b03e92f277080ee28ce830b73820b
Adnr1:0-4449_orf53	getorf	polypeptide	1	1482	.	+	.	ID=pep_Adnr1:0-4449_1_4446;md5=975f2e0fe7a141b4cd660debe77af711
Adnr1:0-4449_orf53	PANTHER	protein_match	332	1268	0.0	+	.	date=16-11-2020;Target=null 332 1268;ID=match$1_332_1268;Name=PTHR23155:SF1094;status=T
Adnr1:0-4449_orf53	PANTHER	protein_match	332	1268	0.0	+	.	date=16-11-2020;Target=null 332 1268;ID=match$2_332_1268;Name=PTHR23155;status=T
Adnr1:0-4449_orf53	Gene3D	protein_match	1317	1395	6.6E-26	+	.	date=16-11-2020;Target=null 1317 1395;ID=match$3_1317_1395;Name=G3DSA:2.20.25.80;status=T;Dbxref="InterPro:IPR036576"
Adnr1:0-4449_orf53	Pfam	protein_match	331	414	2.5E-9	+	.	date=16-11-2020;Target=null 331 414;ID=match$4_331_414;signature_desc=Rx N-terminal domain;Name=PF18052;status=T;Dbxref="InterPro:IPR041118"
Adnr1:0-4449_orf53	Gene3D	protein_match	833	1216	1.2E-17	+	.	date=16-11-2020;Target=null 833 1216;ID=match$5_833_1216;Name=G3DSA:3.80.10.10;status=T;Dbxref="InterPro:IPR032675"
Adnr1:0-4449_orf53	Gene3D	protein_match	484	648	8.6E-32	+	.	date=16-11-2020;Target=null 484 648;ID=match$6_484_648;Name=G3DSA:3.40.50.300;status=T
Adnr1:0-4449_orf53	Gene3D	protein_match	1	320	7.7E-47	+	.	date=16-11-2020;Target=null 1 320;ID=match$7_1_320;Name=G3DSA:1.25.40.20;status=T;Dbxref="InterPro:IPR036770"
Adnr1:0-4449_orf53	Pfam	protein_match	1333	1392	6.3E-25	+	.	date=16-11-2020;Target=null 1333 1392;ID=match$8_1333_1392;signature_desc=WRKY DNA -binding domain;Name=PF03106;status=T;Dbxref="InterPro:IPR003657"
Adnr1:0-4449_orf53	Pfam	protein_match	142	199	4.3E-9	+	.	date=16-11-2020;Target=null 142 199;ID=match$9_142_199;signature_desc=Ankyrin repeats (3 copies);Name=PF12796;status=T;Dbxref="InterPro:IPR020683"
Adnr1:0-4449_orf53	SMART	protein_match	109	138	15.0	+	.	date=16-11-2020;Target=null 109 138;ID=match$10_109_138;Name=SM00248;status=T;Dbxref="InterPro:IPR002110"
Adnr1:0-4449_orf53	SMART	protein_match	75	104	2.9	+	.	date=16-11-2020;Target=null 75 104;ID=match$10_75_104;Name=SM00248;status=T;Dbxref="InterPro:IPR002110"
Adnr1:0-4449_orf53	SMART	protein_match	245	274	590.0	+	.	date=16-11-2020;Target=null 245 274;ID=match$10_245_274;Name=SM00248;status=T;Dbxref="InterPro:IPR002110"
Adnr1:0-4449_orf53	SMART	protein_match	1	29	24.0	+	.	date=16-11-2020;Target=null 1 29;ID=match$10_1_29;Name=SM00248;status=T;Dbxref="InterPro:IPR002110"
Adnr1:0-4449_orf53	SMART	protein_match	143	173	4.4E-4	+	.	date=16-11-2020;Target=null 143 173;ID=match$10_143_173;Name=SM00248;status=T;Dbxref="InterPro:IPR002110"
Adnr1:0-4449_orf53	SMART	protein_match	40	68	2.9	+	.	date=16-11-2020;Target=null 40 68;ID=match$10_40_68;Name=SM00248;status=T;Dbxref="InterPro:IPR002110"
Adnr1:0-4449_orf53	SMART	protein_match	211	241	8.2	+	.	date=16-11-2020;Target=null 211 241;ID=match$10_211_241;Name=SM00248;status=T;Dbxref="InterPro:IPR002110"
Adnr1:0-4449_orf53	SMART	protein_match	177	207	57.0	+	.	date=16-11-2020;Target=null 177 207;ID=match$10_177_207;Name=SM00248;status=T;Dbxref="InterPro:IPR002110"
Adnr1:0-4449_orf53	Gene3D	protein_match	660	725	9.8E-6	+	.	date=16-11-2020;Target=null 660 725;ID=match$11_660_725;Name=G3DSA:1.10.8.430;status=T
Adnr1:0-4449_orf53	Pfam	protein_match	504	746	8.4E-40	+	.	date=16-11-2020;Target=null 504 746;ID=match$12_504_746;signature_desc=NB-ARC domain;Name=PF00931;status=T;Dbxref="InterPro:IPR002182"
Adnr1:0-4449_orf53	SMART	protein_match	1332	1394	7.8E-39	+	.	date=16-11-2020;Target=null 1332 1394;ID=match$13_1332_1394;Name=SM00774;status=T;Dbxref="InterPro:IPR003657"
##FASTA
>pep_Adnr1:0-4449_1_4446
MGDSALHLAARAGNVALVQKIFADCDPELVAELTDHQNQDGETALYVSAEMGHVEVVCEI
LKVCDLHSAFLKAHNSFDAFHIAAKQGHLVVLQELLKAFPALAMTTNSVNATALYTAALH
RHIGIVNLLLDTDPRLARIARNNGKTALHIAARLGNVEVVVLLLNKDPATVFRIDRKGQT
AVHMASKGHNAEILLELLKPDVSVIHLEDNKGDRPLHVATRKGKTIIVQTLISIEEIDIN
AINGAGETAFAIAEKLGNEELVNILREAGGVTAEEQVNPPKSIKRFKQTHDVQSQIKQKR
RTNMHFHTIRKSSQKLHTEAPVCALADAMFRLPAKLDELLISHVHMLPRGAEDEIPLIKQ
DLEEIMAILQEHDHPGRAEDRAMTSKCLTKEVRELSYDMEDSVDQYVHAVDTKRRIVPRR
KKYKITCRRGKTTARLPEKLKWRIWMANKIREFSVRSQEALQRYSLFNHPGAHGISTSAT
STRHDVCFGSWYPTPCGELVGIDGHLNTLEAWLGKDGEQQLKVVSVVGSGGVGKTTLSKE
LYRRIRGQFECQAFVRTSRKPDIRRLLISLLSQVRPHQTPHTWKLHSLIADIRTHLHDKR
YLIVIDDVWATQTWDIINRALPAGNLCSRILITTEVEDVALKCCGYDSRHVLMVKPLGYD
DSSKLFFSTAFGLQYECPPELCDAAHNIVRKCAGSPLAMVTVASLLVSQIGKPEKWDYVN
EIFGHGLSTYPSSEGMKQVLNLSYNNLPHYLKACVMYLSIYEEDYIIQKDDLVKQWIAEG
LILATEEKDKEEISRRYFDELISSRMILPVYTNDNDDVLSCTLHHMVLDFIKHKSLEENF
VIAIDHSQTTAPLADKVRRLSLHFGNAEATPPTNMRLSQVRTLAFFGVIECLPSVIEFRL
LQVLILHLFGDDESVSFDLTGISELFRLRYLHVTCNATLEVPQTQMRGLQYLETLKIDAR
VSAVPSDIVHLPSLLHLSLPVGTNLPNGIDHMTSLCTLEYFDINVNSMENVHSLGELTNL
QDLRLTCSTVPSSYLKSKIDSMGSILANLSNLRSVTLKSSGILESEPYSMIISCDGLSSV
SSPPALLQRFEWLPRICTFSSIPKWISHLNKLCILKIGLRELVSNDVAALRGLPALTVLS
LYVRAKPAEKIVFTRAGFLVLKCFKFRCSVPWLEFEVDAMPNLLKLKLSFDAHGVDQHRT
IPVGMVHLTGLKEISAKIWGAGANERRAAKSALIDAIKMHSGCPTSSIQCLDGMFSGKDD
NNSGIQEEEHLTLQKQYNIKEEDSKKQHDLPKDYMDVAYKQTSSSNNHRKSKRITQVRMQ
VRVGSVQDNSALEDGFSWRKYGQKDIIGSMHPRAYFRCTHRHVKGCPVTKQVQRTSTDPL
LFDVVYHGEHTCLDSVGSPATSCGHVAGVEVMSRSRPGVGFVSQSQAACSSQVMSSEVVS
GSGSTAGLWGDEIDMPDPDRDDTGISADYLGGYEFDVSAFFA
>match$1_332_1268
LPAKLDELLISHVHMLPRGAEDEIPLIKQDLEEIMAILQEHDHPGRAEDRAMTSKCLTKE
VRELSYDMEDSVDQYVHAVDTKRRIVPRRKKYKITCRRGKTTARLPEKLKWRIWMANKIR
EFSVRSQEALQRYSLFNHPGAHGISTSATSTRHDVCFGSWYPTPCGELVGIDGHLNTLEA
WLGKDGEQQLKVVSVVGSGGVGKTTLSKELYRRIRGQFECQAFVRTSRKPDIRRLLISLL
SQVRPHQTPHTWKLHSLIADIRTHLHDKRYLIVIDDVWATQTWDIINRALPAGNLCSRIL
ITTEVEDVALKCCGYDSRHVLMVKPLGYDDSSKLFFSTAFGLQYECPPELCDAAHNIVRK
CAGSPLAMVTVASLLVSQIGKPEKWDYVNEIFGHGLSTYPSSEGMKQVLNLSYNNLPHYL
KACVMYLSIYEEDYIIQKDDLVKQWIAEGLILATEEKDKEEISRRYFDELISSRMILPVY
TNDNDDVLSCTLHHMVLDFIKHKSLEENFVIAIDHSQTTAPLADKVRRLSLHFGNAEATP
PTNMRLSQVRTLAFFGVIECLPSVIEFRLLQVLILHLFGDDESVSFDLTGISELFRLRYL
HVTCNATLEVPQTQMRGLQYLETLKIDARVSAVPSDIVHLPSLLHLSLPVGTNLPNGIDH
MTSLCTLEYFDINVNSMENVHSLGELTNLQDLRLTCSTVPSSYLKSKIDSMGSILANLSN
LRSVTLKSSGILESEPYSMIISCDGLSSVSSPPALLQRFEWLPRICTFSSIPKWISHLNK
LCILKIGLRELVSNDVAALRGLPALTVLSLYVRAKPAEKIVFTRAGFLVLKCFKFRCSVP
WLEFEVDAMPNLLKLKLSFDAHGVDQHRTIPVGMVHLTGLKEISAKIWGAGANERRAAKS
ALIDAIKMHSGCPTSSIQCLDGMFSGKDDNNSGIQEE
>match$2_332_1268
LPAKLDELLISHVHMLPRGAEDEIPLIKQDLEEIMAILQEHDHPGRAEDRAMTSKCLTKE
VRELSYDMEDSVDQYVHAVDTKRRIVPRRKKYKITCRRGKTTARLPEKLKWRIWMANKIR
EFSVRSQEALQRYSLFNHPGAHGISTSATSTRHDVCFGSWYPTPCGELVGIDGHLNTLEA
WLGKDGEQQLKVVSVVGSGGVGKTTLSKELYRRIRGQFECQAFVRTSRKPDIRRLLISLL
SQVRPHQTPHTWKLHSLIADIRTHLHDKRYLIVIDDVWATQTWDIINRALPAGNLCSRIL
ITTEVEDVALKCCGYDSRHVLMVKPLGYDDSSKLFFSTAFGLQYECPPELCDAAHNIVRK
CAGSPLAMVTVASLLVSQIGKPEKWDYVNEIFGHGLSTYPSSEGMKQVLNLSYNNLPHYL
KACVMYLSIYEEDYIIQKDDLVKQWIAEGLILATEEKDKEEISRRYFDELISSRMILPVY
TNDNDDVLSCTLHHMVLDFIKHKSLEENFVIAIDHSQTTAPLADKVRRLSLHFGNAEATP
PTNMRLSQVRTLAFFGVIECLPSVIEFRLLQVLILHLFGDDESVSFDLTGISELFRLRYL
HVTCNATLEVPQTQMRGLQYLETLKIDARVSAVPSDIVHLPSLLHLSLPVGTNLPNGIDH
MTSLCTLEYFDINVNSMENVHSLGELTNLQDLRLTCSTVPSSYLKSKIDSMGSILANLSN
LRSVTLKSSGILESEPYSMIISCDGLSSVSSPPALLQRFEWLPRICTFSSIPKWISHLNK
LCILKIGLRELVSNDVAALRGLPALTVLSLYVRAKPAEKIVFTRAGFLVLKCFKFRCSVP
WLEFEVDAMPNLLKLKLSFDAHGVDQHRTIPVGMVHLTGLKEISAKIWGAGANERRAAKS
ALIDAIKMHSGCPTSSIQCLDGMFSGKDDNNSGIQEE
>match$3_1317_1395
VRMQVRVGSVQDNSALEDGFSWRKYGQKDIIGSMHPRAYFRCTHRHVKGCPVTKQVQRTS
TDPLLFDVVYHGEHTCLDS
>match$4_331_414
RLPAKLDELLISHVHMLPRGAEDEIPLIKQDLEEIMAILQEHDHPGRAEDRAMTSKCLTK
EVRELSYDMEDSVDQYVHAVDTKR
>match$5_833_1216
HKSLEENFVIAIDHSQTTAPLADKVRRLSLHFGNAEATPPTNMRLSQVRTLAFFGVIECL
PSVIEFRLLQVLILHLFGDDESVSFDLTGISELFRLRYLHVTCNATLEVPQTQMRGLQYL
ETLKIDARVSAVPSDIVHLPSLLHLSLPVGTNLPNGIDHMTSLCTLEYFDINVNSMENVH
SLGELTNLQDLRLTCSTVPSSYLKSKIDSMGSILANLSNLRSVTLKSSGILESEPYSMII
SCDGLSSVSSPPALLQRFEWLPRICTFSSIPKWISHLNKLCILKIGLRELVSNDVAALRG
LPALTVLSLYVRAKPAEKIVFTRAGFLVLKCFKFRCSVPWLEFEVDAMPNLLKLKLSFDA
HGVDQHRTIPVGMVHLTGLKEISA
>match$6_484_648
HDVCFGSWYPTPCGELVGIDGHLNTLEAWLGKDGEQQLKVVSVVGSGGVGKTTLSKELYR
RIRGQFECQAFVRTSRKPDIRRLLISLLSQVRPHQTPHTWKLHSLIADIRTHLHDKRYLI
VIDDVWATQTWDIINRALPAGNLCSRILITTEVEDVALKCCGYDS
>match$7_1_320
MGDSALHLAARAGNVALVQKIFADCDPELVAELTDHQNQDGETALYVSAEMGHVEVVCEI
LKVCDLHSAFLKAHNSFDAFHIAAKQGHLVVLQELLKAFPALAMTTNSVNATALYTAALH
RHIGIVNLLLDTDPRLARIARNNGKTALHIAARLGNVEVVVLLLNKDPATVFRIDRKGQT
AVHMASKGHNAEILLELLKPDVSVIHLEDNKGDRPLHVATRKGKTIIVQTLISIEEIDIN
AINGAGETAFAIAEKLGNEELVNILREAGGVTAEEQVNPPKSIKRFKQTHDVQSQIKQKR
RTNMHFHTIRKSSQKLHTEA
>match$8_1333_1392
EDGFSWRKYGQKDIIGSMHPRAYFRCTHRHVKGCPVTKQVQRTSTDPLLFDVVYHGEHTC
>match$9_142_199
NNGKTALHIAARLGNVEVVVLLLNKDPATVFRIDRKGQTAVHMASKGHNAEILLELLK
>match$10_1_29
MGDSALHLAARAGNVALVQKIFADCDPEL
>match$10_40_68
DGETALYVSAEMGHVEVVCEILKVCDLHS
>match$10_75_104
NSFDAFHIAAKQGHLVVLQELLKAFPALAM
>match$10_109_138
VNATALYTAALHRHIGIVNLLLDTDPRLAR
>match$10_143_173
NGKTALHIAARLGNVEVVVLLLNKDPATVFR
>match$10_177_207
KGQTAVHMASKGHNAEILLELLKPDVSVIHL
>match$10_211_241
KGDRPLHVATRKGKTIIVQTLISIEEIDINA
>match$10_245_274
AGETAFAIAEKLGNEELVNILREAGGVTAE
>match$11_660_725
DDSSKLFFSTAFGLQYECPPELCDAAHNIVRKCAGSPLAMVTVASLLVSQIGKPEKWDYV
NEIFGH
>match$12_504_746
GHLNTLEAWLGKDGEQQLKVVSVVGSGGVGKTTLSKELYRRIRGQFECQAFVRTSRKPDI
RRLLISLLSQVRPHQTPHTWKLHSLIADIRTHLHDKRYLIVIDDVWATQTWDIINRALPA
GNLCSRILITTEVEDVALKCCGYDSRHVLMVKPLGYDDSSKLFFSTAFGLQYECPPELCD
AAHNIVRKCAGSPLAMVTVASLLVSQIGKPEKWDYVNEIFGHGLSTYPSSEGMKQVLNLS
YNN
>match$13_1332_1394
LEDGFSWRKYGQKDIIGSMHPRAYFRCTHRHVKGCPVTKQVQRTSTDPLLFDVVYHGEHT
CLD
```
