## Supplementary material for "RefPlantNLR: a comprehensive collection of experimentally validated plant NLRs": Candidate_sites_interpro.6.gff3

```
##gff-version 3
##feature-ontology http://song.cvs.sourceforge.net/viewvc/song/ontology/sofa.obo?revision=1.269
##interproscan-version 5.47-82.0
##sequence-region Adnr1-RGA4:0-2994 1 2994
Adnr1-RGA4:0-2994	provided_by_user	nucleic_acid	1	2994	.	+	.	ID=Adnr1-RGA4:0-2994;Name=Adnr1-RGA4:0-2994;md5=c4495394431f3add5ec492129631f338
Adnr1-RGA4:0-2994_orf28	getorf	ORF	1	2991	.	+	.	Target=pep_Adnr1-RGA4:0-2994_1_2991 1 997;ID=orf_Adnr1-RGA4:0-2994_1_2991;Name=Adnr1-RGA4:0-2994_orf28;md5=c4495394431f3add5ec492129631f338
Adnr1-RGA4:0-2994_orf28	getorf	polypeptide	1	997	.	+	.	ID=pep_Adnr1-RGA4:0-2994_1_2991;md5=17f28ec6d84936b43b8c02f30a3601c7
Adnr1-RGA4:0-2994_orf28	Pfam	protein_match	8	93	1.6E-6	+	.	date=16-11-2020;Target=null 8 93;ID=match$1_8_93;signature_desc=Rx N-terminal domain;Name=PF18052;status=T;Dbxref="InterPro:IPR041118"
Adnr1-RGA4:0-2994_orf28	Gene3D	protein_match	168	333	8.6E-27	+	.	date=16-11-2020;Target=null 168 333;ID=match$2_168_333;Name=G3DSA:3.40.50.300;status=T
Adnr1-RGA4:0-2994_orf28	PANTHER	protein_match	2	943	0.0	+	.	date=16-11-2020;Target=null 2 943;ID=match$3_2_943;Name=PTHR23155:SF983;status=T
Adnr1-RGA4:0-2994_orf28	Coils	protein_match	180	200	.	+	.	date=16-11-2020;Target=null 180 200;ID=match$4_180_200;Name=Coil;status=T
Adnr1-RGA4:0-2994_orf28	Pfam	protein_match	180	427	1.1E-29	+	.	date=16-11-2020;Target=null 180 427;ID=match$5_180_427;signature_desc=NB-ARC domain;Name=PF00931;status=T;Dbxref="InterPro:IPR002182"
Adnr1-RGA4:0-2994_orf28	PANTHER	protein_match	2	943	0.0	+	.	date=16-11-2020;Target=null 2 943;ID=match$6_2_943;Name=PTHR23155;status=T
Adnr1-RGA4:0-2994_orf28	Gene3D	protein_match	552	919	1.6E-27	+	.	date=16-11-2020;Target=null 552 919;ID=match$7_552_919;Name=G3DSA:3.80.10.10;status=T;Dbxref="InterPro:IPR032675"
##FASTA
>pep_Adnr1-RGA4:0-2994_1_2991
MESAASAFLRSVMGKLFQVLEEYNKQKGLRQDTLSIQQDVRMIAAAMDDRLHALRRGEQR
TAVARIYSEEMLGLVHDAQDCIDRIVHRLTCRPRVGGGGGGGGAALIRRVAAVAHELRKV
QSRSGFADEIRQLKARLKLAHERVLGIPIPPAAASCCHEFAAAAPSCRFARNPVGIGRPV
EDLLSMLDEVEGEKEQLRVISVVGFGGLGKTTLARAVYEDPHAVEKFHCRAWVAAGRWSP
EVTGHGVGEILRDVLQQVRPKDAMDVVADNGQRIEALLKEYLKDKRYLIVIDDMGMEQWS
TINSIFENNGKSSRILLTTTIQSTANICSHGNGYVYQMNTLGEEDSKKIALQEVRSPELE
QGSMPLLQKCGGLPLALVSVSDFLKCSGEPTGERCTELCRNLGSHLREKHGHDNFAELRK
VLMHNYDSLSVYAMTCLLYLGVFPNNRPLKRKVVIRRWLAEGYARSDSLRSEEDIADETF
KALVDRNIIQSIGTRNNAQVKTCMTHGIMHEFVLHKSVSQGFIATSSRDHPRPHAYVNNA
CHLSIHGGNVTDSEASDEDLSRVRSLTVFGKAGDAISYVRKCKLLRVLDLEECSDLEDSH
LKHIGKLWHLKYLSVGGSIAKLPSSIDGLHCLETLDLRRTKIKTVPIEAIMLYHLAHLFG
KFTVDKEDLNNANKMSKATKFLSGNKSNLKTLAGFVTNERQGFLQLMVHMRNLRKVKIWC
GPVANGSNYTNDLSKAIQEFTKVPMDNVGARSLSLDSEECSEDLLSSLAFEPCSEDSKYD
VRSLKLRGKLLQLPPFVPLLSGLTELCISSATLTRDLLSSLINLRNLLYLKLIANELERF
EMKSGAFPSLRRLCFVVQSLTSALPAIEQGALPNLVSLQLLCPSLVGLSGIQIRHLRHLK
EVMVDSGVPDQTRQDWEQATKNHPNRPRLMLHKSGVRVESEGPGNEEVSAVRDKRKICVV
QPSLDDGLDSSLKKMRLSSESSSRLQVIVQSTSSSGH
>match$1_8_93
FLRSVMGKLFQVLEEYNKQKGLRQDTLSIQQDVRMIAAAMDDRLHALRRGEQRTAVARIY
SEEMLGLVHDAQDCIDRIVHRLTCRP
>match$2_168_333
RFARNPVGIGRPVEDLLSMLDEVEGEKEQLRVISVVGFGGLGKTTLARAVYEDPHAVEKF
HCRAWVAAGRWSPEVTGHGVGEILRDVLQQVRPKDAMDVVADNGQRIEALLKEYLKDKRY
LIVIDDMGMEQWSTINSIFENNGKSSRILLTTTIQSTANICSHGNG
>match$3_2_943
ESAASAFLRSVMGKLFQVLEEYNKQKGLRQDTLSIQQDVRMIAAAMDDRLHALRRGEQRT
AVARIYSEEMLGLVHDAQDCIDRIVHRLTCRPRVGGGGGGGGAALIRRVAAVAHELRKVQ
SRSGFADEIRQLKARLKLAHERVLGIPIPPAAASCCHEFAAAAPSCRFARNPVGIGRPVE
DLLSMLDEVEGEKEQLRVISVVGFGGLGKTTLARAVYEDPHAVEKFHCRAWVAAGRWSPE
VTGHGVGEILRDVLQQVRPKDAMDVVADNGQRIEALLKEYLKDKRYLIVIDDMGMEQWST
INSIFENNGKSSRILLTTTIQSTANICSHGNGYVYQMNTLGEEDSKKIALQEVRSPELEQ
GSMPLLQKCGGLPLALVSVSDFLKCSGEPTGERCTELCRNLGSHLREKHGHDNFAELRKV
LMHNYDSLSVYAMTCLLYLGVFPNNRPLKRKVVIRRWLAEGYARSDSLRSEEDIADETFK
ALVDRNIIQSIGTRNNAQVKTCMTHGIMHEFVLHKSVSQGFIATSSRDHPRPHAYVNNAC
HLSIHGGNVTDSEASDEDLSRVRSLTVFGKAGDAISYVRKCKLLRVLDLEECSDLEDSHL
KHIGKLWHLKYLSVGGSIAKLPSSIDGLHCLETLDLRRTKIKTVPIEAIMLYHLAHLFGK
FTVDKEDLNNANKMSKATKFLSGNKSNLKTLAGFVTNERQGFLQLMVHMRNLRKVKIWCG
PVANGSNYTNDLSKAIQEFTKVPMDNVGARSLSLDSEECSEDLLSSLAFEPCSEDSKYDV
RSLKLRGKLLQLPPFVPLLSGLTELCISSATLTRDLLSSLINLRNLLYLKLIANELERFE
MKSGAFPSLRRLCFVVQSLTSALPAIEQGALPNLVSLQLLCPSLVGLSGIQIRHLRHLKE
VMVDSGVPDQTRQDWEQATKNHPNRPRLMLHKSGVRVESEGP
>match$4_180_200
VEDLLSMLDEVEGEKEQLRVI
>match$5_180_427
VEDLLSMLDEVEGEKEQLRVISVVGFGGLGKTTLARAVYEDPHAVEKFHCRAWVAAGRWS
PEVTGHGVGEILRDVLQQVRPKDAMDVVADNGQRIEALLKEYLKDKRYLIVIDDMGMEQW
STINSIFENNGKSSRILLTTTIQSTANICSHGNGYVYQMNTLGEEDSKKIALQEVRSPEL
EQGSMPLLQKCGGLPLALVSVSDFLKCSGEPTGERCTELCRNLGSHLREKHGHDNFAELR
KVLMHNYD
>match$6_2_943
ESAASAFLRSVMGKLFQVLEEYNKQKGLRQDTLSIQQDVRMIAAAMDDRLHALRRGEQRT
AVARIYSEEMLGLVHDAQDCIDRIVHRLTCRPRVGGGGGGGGAALIRRVAAVAHELRKVQ
SRSGFADEIRQLKARLKLAHERVLGIPIPPAAASCCHEFAAAAPSCRFARNPVGIGRPVE
DLLSMLDEVEGEKEQLRVISVVGFGGLGKTTLARAVYEDPHAVEKFHCRAWVAAGRWSPE
VTGHGVGEILRDVLQQVRPKDAMDVVADNGQRIEALLKEYLKDKRYLIVIDDMGMEQWST
INSIFENNGKSSRILLTTTIQSTANICSHGNGYVYQMNTLGEEDSKKIALQEVRSPELEQ
GSMPLLQKCGGLPLALVSVSDFLKCSGEPTGERCTELCRNLGSHLREKHGHDNFAELRKV
LMHNYDSLSVYAMTCLLYLGVFPNNRPLKRKVVIRRWLAEGYARSDSLRSEEDIADETFK
ALVDRNIIQSIGTRNNAQVKTCMTHGIMHEFVLHKSVSQGFIATSSRDHPRPHAYVNNAC
HLSIHGGNVTDSEASDEDLSRVRSLTVFGKAGDAISYVRKCKLLRVLDLEECSDLEDSHL
KHIGKLWHLKYLSVGGSIAKLPSSIDGLHCLETLDLRRTKIKTVPIEAIMLYHLAHLFGK
FTVDKEDLNNANKMSKATKFLSGNKSNLKTLAGFVTNERQGFLQLMVHMRNLRKVKIWCG
PVANGSNYTNDLSKAIQEFTKVPMDNVGARSLSLDSEECSEDLLSSLAFEPCSEDSKYDV
RSLKLRGKLLQLPPFVPLLSGLTELCISSATLTRDLLSSLINLRNLLYLKLIANELERFE
MKSGAFPSLRRLCFVVQSLTSALPAIEQGALPNLVSLQLLCPSLVGLSGIQIRHLRHLKE
VMVDSGVPDQTRQDWEQATKNHPNRPRLMLHKSGVRVESEGP
>match$7_552_919
DSEASDEDLSRVRSLTVFGKAGDAISYVRKCKLLRVLDLEECSDLEDSHLKHIGKLWHLK
YLSVGGSIAKLPSSIDGLHCLETLDLRRTKIKTVPIEAIMLYHLAHLFGKFTVDKEDLNN
ANKMSKATKFLSGNKSNLKTLAGFVTNERQGFLQLMVHMRNLRKVKIWCGPVANGSNYTN
DLSKAIQEFTKVPMDNVGARSLSLDSEECSEDLLSSLAFEPCSEDSKYDVRSLKLRGKLL
QLPPFVPLLSGLTELCISSATLTRDLLSSLINLRNLLYLKLIANELERFEMKSGAFPSLR
RLCFVVQSLTSALPAIEQGALPNLVSLQLLCPSLVGLSGIQIRHLRHLKEVMVDSGVPDQ
TRQDWEQA
```
