## Supplementary material for "RefPlantNLR: a comprehensive collection of experimentally validated plant NLRs": Candidate_sites_interpro.7.gff3

```
##gff-version 3
##feature-ontology http://song.cvs.sourceforge.net/viewvc/song/ontology/sofa.obo?revision=1.269
##interproscan-version 5.47-82.0
##sequence-region AhRRS5_replacement:0-2832 1 2832
AhRRS5_replacement:0-2832	provided_by_user	nucleic_acid	1	2832	.	+	.	ID=AhRRS5_replacement:0-2832;Name=AhRRS5_replacement:0-2832;md5=aa0ce24701ffd6a06baad399e8d09c19
AhRRS5_replacement:0-2832_orf28	getorf	ORF	1	2829	.	+	.	Target=pep_AhRRS5_replacement:0-2832_1_2829 1 943;ID=orf_AhRRS5_replacement:0-2832_1_2829;Name=AhRRS5_replacement:0-2832_orf28;md5=aa0ce24701ffd6a06baad399e8d09c19
AhRRS5_replacement:0-2832_orf28	getorf	polypeptide	1	943	.	+	.	ID=pep_AhRRS5_replacement:0-2832_1_2829;md5=2b426eda48bf18b2fc3ae7d62360b84d
AhRRS5_replacement:0-2832_orf28	Pfam	protein_match	165	414	1.2E-53	+	.	date=16-11-2020;Target=null 165 414;ID=match$1_165_414;signature_desc=NB-ARC domain;Name=PF00931;status=T;Dbxref="InterPro:IPR002182"
AhRRS5_replacement:0-2832_orf28	Gene3D	protein_match	153	317	5.0E-38	+	.	date=16-11-2020;Target=null 153 317;ID=match$2_153_317;Name=G3DSA:3.40.50.300;status=T
AhRRS5_replacement:0-2832_orf28	Gene3D	protein_match	528	888	1.1E-38	+	.	date=16-11-2020;Target=null 528 888;ID=match$3_528_888;Name=G3DSA:3.80.10.10;status=T;Dbxref="InterPro:IPR032675"
AhRRS5_replacement:0-2832_orf28	Coils	protein_match	940	943	.	+	.	date=16-11-2020;Target=null 940 943;ID=match$4_940_943;Name=Coil;status=T
AhRRS5_replacement:0-2832_orf28	Coils	protein_match	62	82	.	+	.	date=16-11-2020;Target=null 62 82;ID=match$5_62_82;Name=Coil;status=T
AhRRS5_replacement:0-2832_orf28	Gene3D	protein_match	408	504	2.9E-5	+	.	date=16-11-2020;Target=null 408 504;ID=match$6_408_504;Name=G3DSA:1.10.10.10;status=T;Dbxref="InterPro:IPR036388"
AhRRS5_replacement:0-2832_orf28	PANTHER	protein_match	154	908	0.0	+	.	date=16-11-2020;Target=null 154 908;ID=match$7_154_908;Name=PTHR23155:SF962;status=T
AhRRS5_replacement:0-2832_orf28	PANTHER	protein_match	1	126	0.0	+	.	date=16-11-2020;Target=null 1 126;ID=match$7_1_126;Name=PTHR23155:SF962;status=T
AhRRS5_replacement:0-2832_orf28	Pfam	protein_match	5	82	2.6E-18	+	.	date=16-11-2020;Target=null 5 82;ID=match$8_5_82;signature_desc=Rx N-terminal domain;Name=PF18052;status=T;Dbxref="InterPro:IPR041118"
AhRRS5_replacement:0-2832_orf28	PANTHER	protein_match	154	908	0.0	+	.	date=16-11-2020;Target=null 154 908;ID=match$9_154_908;Name=PTHR23155;status=T
AhRRS5_replacement:0-2832_orf28	PANTHER	protein_match	1	126	0.0	+	.	date=16-11-2020;Target=null 1 126;ID=match$9_1_126;Name=PTHR23155;status=T
AhRRS5_replacement:0-2832_orf28	Pfam	protein_match	593	644	1.1E-6	+	.	date=16-11-2020;Target=null 593 644;ID=match$10_593_644;signature_desc=Leucine rich repeat;Name=PF13855;status=T;Dbxref="InterPro:IPR001611"
##FASTA
>pep_AhRRS5_replacement:0-2832_1_2829
MAESAIAFLLQRLVSVFENEVTWFPGIQEEVVHLKGHLEVIRAFLRVADAKQESDEELKV
CIKQLRDIAHDAEDLLDELELVQAYDHTNGFSVILSRFSGQIRHMKARYRIASDLKGINS
RMRTILGVLAKFDTASQASNYTGKAWHDQRGDALLLENTDLVGIEEPKKQLISWLIKGCP
GRKVISVTGMGGMGKTTVVKKVYDDPEVIKHFKACVWVTVSQSFKTEELLRDLVQKIFSE
IRRPVPDGLESMRSDKLKLIIKDMLQRRRYLVVFDDVWHMHEWEAVKYALPDNNCGSRVM
ITTRKSDLASACSIQSKGKVYNLQPLKEDEVWDLFTRKTFQGKSCPSYLTSICKCILRKC
EGLPLAIVAISGVLAMKDKCRIEEWDMICHSLGAEIQDNDKLGNLKTVLGLSINDLPYYL
KYCFLYLSIFPEDHLIERMRLIRLWIAEGFIEAKEGKTLEDVAEDYLKELLNRNLIQVAG
TTTDGRVKTLRIHDLIREIIILKSKDENFATIVKEQSVPWPERLRRLSVHNTMPNGQQQR
SVSQLRSLLMFGVAEQLSLCKLFPGGFRLLAVLDFQDAPLQKFPVAIGGLYCLRYLSLRN
TKVNMVPGKILGKLKNLETLDLKKTSITELPADILNLKKLRHLLVYQVKVKGYGEFHSKL
GFKAPSEIGYLQSLQKLCFVEANQGCGKIIRQLAELCQLRRLGIRNLREEDGKAFCLSIE
RLVNLCALSVTSEGENKVIALEFLSSPPPYLQRLYLSGRLLDLPDWMPSLHNLAKLFLKW
SCLEQDPLEYLQDLPNLSHLELLQAYTGDTLHFQCGKFKKLKILGLDRFVELKQVILGKD
AMPCLEKLIIQRCQLLKNVPSGVELLTKLKVLELFDMPDELMKTICPQGPGKDYWKVAHI
PEVFSTYWRDGAWDVYPLESFKDCSPRSGTVMRSDERSTLSKV
>match$1_165_414
EEPKKQLISWLIKGCPGRKVISVTGMGGMGKTTVVKKVYDDPEVIKHFKACVWVTVSQSF
KTEELLRDLVQKIFSEIRRPVPDGLESMRSDKLKLIIKDMLQRRRYLVVFDDVWHMHEWE
AVKYALPDNNCGSRVMITTRKSDLASACSIQSKGKVYNLQPLKEDEVWDLFTRKTFQGKS
CPSYLTSICKCILRKCEGLPLAIVAISGVLAMKDKCRIEEWDMICHSLGAEIQDNDKLGN
LKTVLGLSIN
>match$2_153_317
ALLLENTDLVGIEEPKKQLISWLIKGCPGRKVISVTGMGGMGKTTVVKKVYDDPEVIKHF
KACVWVTVSQSFKTEELLRDLVQKIFSEIRRPVPDGLESMRSDKLKLIIKDMLQRRRYLV
VFDDVWHMHEWEAVKYALPDNNCGSRVMITTRKSDLASACSIQSK
>match$3_528_888
SVHNTMPNGQQQRSVSQLRSLLMFGVAEQLSLCKLFPGGFRLLAVLDFQDAPLQKFPVAI
GGLYCLRYLSLRNTKVNMVPGKILGKLKNLETLDLKKTSITELPADILNLKKLRHLLVYQ
VKVKGYGEFHSKLGFKAPSEIGYLQSLQKLCFVEANQGCGKIIRQLAELCQLRRLGIRNL
REEDGKAFCLSIERLVNLCALSVTSEGENKVIALEFLSSPPPYLQRLYLSGRLLDLPDWM
PSLHNLAKLFLKWSCLEQDPLEYLQDLPNLSHLELLQAYTGDTLHFQCGKFKKLKILGLD
RFVELKQVILGKDAMPCLEKLIIQRCQLLKNVPSGVELLTKLKVLELFDMPDELMKTICP
Q
>match$4_940_943
LSKV
>match$5_62_82
IKQLRDIAHDAEDLLDELELV
>match$6_408_504
VLGLSINDLPYYLKYCFLYLSIFPEDHLIERMRLIRLWIAEGFIEAKEGKTLEDVAEDYL
KELLNRNLIQVAGTTTDGRVKTLRIHDLIREIIILKS
>match$7_1_126
MAESAIAFLLQRLVSVFENEVTWFPGIQEEVVHLKGHLEVIRAFLRVADAKQESDEELKV
CIKQLRDIAHDAEDLLDELELVQAYDHTNGFSVILSRFSGQIRHMKARYRIASDLKGINS
RMRTIL
>match$7_154_908
LLLENTDLVGIEEPKKQLISWLIKGCPGRKVISVTGMGGMGKTTVVKKVYDDPEVIKHFK
ACVWVTVSQSFKTEELLRDLVQKIFSEIRRPVPDGLESMRSDKLKLIIKDMLQRRRYLVV
FDDVWHMHEWEAVKYALPDNNCGSRVMITTRKSDLASACSIQSKGKVYNLQPLKEDEVWD
LFTRKTFQGKSCPSYLTSICKCILRKCEGLPLAIVAISGVLAMKDKCRIEEWDMICHSLG
AEIQDNDKLGNLKTVLGLSINDLPYYLKYCFLYLSIFPEDHLIERMRLIRLWIAEGFIEA
KEGKTLEDVAEDYLKELLNRNLIQVAGTTTDGRVKTLRIHDLIREIIILKSKDENFATIV
KEQSVPWPERLRRLSVHNTMPNGQQQRSVSQLRSLLMFGVAEQLSLCKLFPGGFRLLAVL
DFQDAPLQKFPVAIGGLYCLRYLSLRNTKVNMVPGKILGKLKNLETLDLKKTSITELPAD
ILNLKKLRHLLVYQVKVKGYGEFHSKLGFKAPSEIGYLQSLQKLCFVEANQGCGKIIRQL
AELCQLRRLGIRNLREEDGKAFCLSIERLVNLCALSVTSEGENKVIALEFLSSPPPYLQR
LYLSGRLLDLPDWMPSLHNLAKLFLKWSCLEQDPLEYLQDLPNLSHLELLQAYTGDTLHF
QCGKFKKLKILGLDRFVELKQVILGKDAMPCLEKLIIQRCQLLKNVPSGVELLTKLKVLE
LFDMPDELMKTICPQGPGKDYWKVAHIPEVFSTYW
>match$8_5_82
AIAFLLQRLVSVFENEVTWFPGIQEEVVHLKGHLEVIRAFLRVADAKQESDEELKVCIKQ
LRDIAHDAEDLLDELELV
>match$9_1_126
MAESAIAFLLQRLVSVFENEVTWFPGIQEEVVHLKGHLEVIRAFLRVADAKQESDEELKV
CIKQLRDIAHDAEDLLDELELVQAYDHTNGFSVILSRFSGQIRHMKARYRIASDLKGINS
RMRTIL
>match$9_154_908
LLLENTDLVGIEEPKKQLISWLIKGCPGRKVISVTGMGGMGKTTVVKKVYDDPEVIKHFK
ACVWVTVSQSFKTEELLRDLVQKIFSEIRRPVPDGLESMRSDKLKLIIKDMLQRRRYLVV
FDDVWHMHEWEAVKYALPDNNCGSRVMITTRKSDLASACSIQSKGKVYNLQPLKEDEVWD
LFTRKTFQGKSCPSYLTSICKCILRKCEGLPLAIVAISGVLAMKDKCRIEEWDMICHSLG
AEIQDNDKLGNLKTVLGLSINDLPYYLKYCFLYLSIFPEDHLIERMRLIRLWIAEGFIEA
KEGKTLEDVAEDYLKELLNRNLIQVAGTTTDGRVKTLRIHDLIREIIILKSKDENFATIV
KEQSVPWPERLRRLSVHNTMPNGQQQRSVSQLRSLLMFGVAEQLSLCKLFPGGFRLLAVL
DFQDAPLQKFPVAIGGLYCLRYLSLRNTKVNMVPGKILGKLKNLETLDLKKTSITELPAD
ILNLKKLRHLLVYQVKVKGYGEFHSKLGFKAPSEIGYLQSLQKLCFVEANQGCGKIIRQL
AELCQLRRLGIRNLREEDGKAFCLSIERLVNLCALSVTSEGENKVIALEFLSSPPPYLQR
LYLSGRLLDLPDWMPSLHNLAKLFLKWSCLEQDPLEYLQDLPNLSHLELLQAYTGDTLHF
QCGKFKKLKILGLDRFVELKQVILGKDAMPCLEKLIIQRCQLLKNVPSGVELLTKLKVLE
LFDMPDELMKTICPQGPGKDYWKVAHIPEVFSTYW
>match$10_593_644
LRYLSLRNTKVNMVPGKILGKLKNLETLDLKKTSITELPADILNLKKLRHLL
```
