## Supplementary material for "RefPlantNLR: a comprehensive collection of experimentally validated plant NLRs": Candidate_sites_interpro.8.gff3

```
##gff-version 3
##feature-ontology http://song.cvs.sourceforge.net/viewvc/song/ontology/sofa.obo?revision=1.269
##interproscan-version 5.47-82.0
##sequence-region AtNRG1.1:0-2430 1 2430
AtNRG1.1:0-2430	provided_by_user	nucleic_acid	1	2430	.	+	.	ID=AtNRG1.1:0-2430;Name=AtNRG1.1:0-2430;md5=e83d2ff2ccc278f655700e7c677704ea
AtNRG1.1:0-2430_orf21	getorf	ORF	1	2427	.	+	.	Target=pep_AtNRG1.1:0-2430_1_2427 1 809;ID=orf_AtNRG1.1:0-2430_1_2427;Name=AtNRG1.1:0-2430_orf21;md5=e83d2ff2ccc278f655700e7c677704ea
AtNRG1.1:0-2430_orf21	getorf	polypeptide	1	809	.	+	.	ID=pep_AtNRG1.1:0-2430_1_2427;md5=9f076cd824f4483d47bcc3b3c4449deb
AtNRG1.1:0-2430_orf21	Pfam	protein_match	674	731	1.5E-6	+	.	date=16-11-2020;Target=null 674 731;ID=match$1_674_731;signature_desc=Leucine rich repeat;Name=PF13855;status=T;Dbxref="InterPro:IPR001611"
AtNRG1.1:0-2430_orf21	PANTHER	protein_match	1	807	0.0	+	.	date=16-11-2020;Target=null 1 807;ID=match$2_1_807;Name=PTHR36766:SF14;status=T
AtNRG1.1:0-2430_orf21	Pfam	protein_match	10	128	1.4E-26	+	.	date=16-11-2020;Target=null 10 128;ID=match$3_10_128;signature_desc=Arabidopsis broad-spectrum mildew resistance protein RPW8;Name=PF05659;status=T;Dbxref="InterPro:IPR008808"
AtNRG1.1:0-2430_orf21	PANTHER	protein_match	1	807	0.0	+	.	date=16-11-2020;Target=null 1 807;ID=match$4_1_807;Name=PTHR36766;status=T
AtNRG1.1:0-2430_orf21	Gene3D	protein_match	714	776	1.7E-10	+	.	date=16-11-2020;Target=null 714 776;ID=match$5_714_776;Name=G3DSA:3.80.10.10;status=T;Dbxref="InterPro:IPR032675"
AtNRG1.1:0-2430_orf21	Gene3D	protein_match	481	713	3.3E-24	+	.	date=16-11-2020;Target=null 481 713;ID=match$5_481_713;Name=G3DSA:3.80.10.10;status=T;Dbxref="InterPro:IPR032675"
AtNRG1.1:0-2430_orf21	Coils	protein_match	494	514	.	+	.	date=16-11-2020;Target=null 494 514;ID=match$6_494_514;Name=Coil;status=T
AtNRG1.1:0-2430_orf21	Pfam	protein_match	176	405	1.9E-21	+	.	date=16-11-2020;Target=null 176 405;ID=match$7_176_405;signature_desc=NB-ARC domain;Name=PF00931;status=T;Dbxref="InterPro:IPR002182"
AtNRG1.1:0-2430_orf21	Coils	protein_match	55	75	.	+	.	date=16-11-2020;Target=null 55 75;ID=match$8_55_75;Name=Coil;status=T
AtNRG1.1:0-2430_orf21	Gene3D	protein_match	155	307	4.9E-21	+	.	date=16-11-2020;Target=null 155 307;ID=match$9_155_307;Name=G3DSA:3.40.50.300;status=T
##FASTA
>pep_AtNRG1.1:0-2430_1_2427
MNDWASLGIGSIGEAVFSKLLKVVIDEAKKFKAFKPLSKDLVSTMEILFPLTQKIDSMQK
ELDFGVKELKELRDTIERADVAVRKFPRVKWYEKSKYTRKIERINKDMLKFCQIDLQLLQ
HRNQLTLLGLTGNLVNSVDGLSKRMDLLSVPAPVFRDLCSVPKLDKVIVGLDWPLGELKK
RLLDDSVVTLVVSAPPGCGKTTLVSRLCDDPDIKGKFKHIFFNVVSNTPNFRVIVQNLLQ
HNGYNALTFENDSQAEVGLRKLLEELKENGPILLVLDDVWRGADSFLQKFQIKLPNYKIL
VTSRFDFPSFDSNYRLKPLEDDDARALLIHWASRPCNTSPDEYEDLLQKILKRCNGFPIV
IEVVGVSLKGRSLNTWKGQVESWSEGEKILGKPYPTVLECLQPSFDALDPNLKECFLDMG
SFLEDQKIRASVIIDMWVELYGKGSSILYMYLEDLASQNLLKLVPLGTNEHEDGFYNDFL
VTQHDILRELAICQSEFKENLERKRLNLEILENTFPDWCLNTINASLLSISTDDLFSSKW
LEMDCPNVEALVLNLSSSDYALPSFISGMKKLKVLTITNHGFYPARLSNFSCLSSLPNLK
RIRLEKVSITLLDIPQLQLSSLKKLSLVMCSFGEVFYDTEDIVVSNALSKLQEIDIDYCY
DLDELPYWISEIVSLKTLSITNCNKLSQLPEAIGNLSRLEVLRLCSSMNLSELPEATEGL
SNLRFLDISHCLGLRKLPQEIGKLQNLKKISMRKCSGCELPESVTNLENLEVKCDEETGL
LWERLKPKMRNLRVQEEEIEHNLNLLQMF
>match$1_674_731
SLKTLSITNCNKLSQLPEAIGNLSRLEVLRLCSSMNLSELPEATEGLSNLRFLDISHC
>match$2_1_807
MNDWASLGIGSIGEAVFSKLLKVVIDEAKKFKAFKPLSKDLVSTMEILFPLTQKIDSMQK
ELDFGVKELKELRDTIERADVAVRKFPRVKWYEKSKYTRKIERINKDMLKFCQIDLQLLQ
HRNQLTLLGLTGNLVNSVDGLSKRMDLLSVPAPVFRDLCSVPKLDKVIVGLDWPLGELKK
RLLDDSVVTLVVSAPPGCGKTTLVSRLCDDPDIKGKFKHIFFNVVSNTPNFRVIVQNLLQ
HNGYNALTFENDSQAEVGLRKLLEELKENGPILLVLDDVWRGADSFLQKFQIKLPNYKIL
VTSRFDFPSFDSNYRLKPLEDDDARALLIHWASRPCNTSPDEYEDLLQKILKRCNGFPIV
IEVVGVSLKGRSLNTWKGQVESWSEGEKILGKPYPTVLECLQPSFDALDPNLKECFLDMG
SFLEDQKIRASVIIDMWVELYGKGSSILYMYLEDLASQNLLKLVPLGTNEHEDGFYNDFL
VTQHDILRELAICQSEFKENLERKRLNLEILENTFPDWCLNTINASLLSISTDDLFSSKW
LEMDCPNVEALVLNLSSSDYALPSFISGMKKLKVLTITNHGFYPARLSNFSCLSSLPNLK
RIRLEKVSITLLDIPQLQLSSLKKLSLVMCSFGEVFYDTEDIVVSNALSKLQEIDIDYCY
DLDELPYWISEIVSLKTLSITNCNKLSQLPEAIGNLSRLEVLRLCSSMNLSELPEATEGL
SNLRFLDISHCLGLRKLPQEIGKLQNLKKISMRKCSGCELPESVTNLENLEVKCDEETGL
LWERLKPKMRNLRVQEEEIEHNLNLLQ
>match$3_10_128
GSIGEAVFSKLLKVVIDEAKKFKAFKPLSKDLVSTMEILFPLTQKIDSMQKELDFGVKEL
KELRDTIERADVAVRKFPRVKWYEKSKYTRKIERINKDMLKFCQIDLQLLQHRNQLTLL
>match$4_1_807
MNDWASLGIGSIGEAVFSKLLKVVIDEAKKFKAFKPLSKDLVSTMEILFPLTQKIDSMQK
ELDFGVKELKELRDTIERADVAVRKFPRVKWYEKSKYTRKIERINKDMLKFCQIDLQLLQ
HRNQLTLLGLTGNLVNSVDGLSKRMDLLSVPAPVFRDLCSVPKLDKVIVGLDWPLGELKK
RLLDDSVVTLVVSAPPGCGKTTLVSRLCDDPDIKGKFKHIFFNVVSNTPNFRVIVQNLLQ
HNGYNALTFENDSQAEVGLRKLLEELKENGPILLVLDDVWRGADSFLQKFQIKLPNYKIL
VTSRFDFPSFDSNYRLKPLEDDDARALLIHWASRPCNTSPDEYEDLLQKILKRCNGFPIV
IEVVGVSLKGRSLNTWKGQVESWSEGEKILGKPYPTVLECLQPSFDALDPNLKECFLDMG
SFLEDQKIRASVIIDMWVELYGKGSSILYMYLEDLASQNLLKLVPLGTNEHEDGFYNDFL
VTQHDILRELAICQSEFKENLERKRLNLEILENTFPDWCLNTINASLLSISTDDLFSSKW
LEMDCPNVEALVLNLSSSDYALPSFISGMKKLKVLTITNHGFYPARLSNFSCLSSLPNLK
RIRLEKVSITLLDIPQLQLSSLKKLSLVMCSFGEVFYDTEDIVVSNALSKLQEIDIDYCY
DLDELPYWISEIVSLKTLSITNCNKLSQLPEAIGNLSRLEVLRLCSSMNLSELPEATEGL
SNLRFLDISHCLGLRKLPQEIGKLQNLKKISMRKCSGCELPESVTNLENLEVKCDEETGL
LWERLKPKMRNLRVQEEEIEHNLNLLQ
>match$5_481_713
VTQHDILRELAICQSEFKENLERKRLNLEILENTFPDWCLNTINASLLSISTDDLFSSKW
LEMDCPNVEALVLNLSSSDYALPSFISGMKKLKVLTITNHGFYPARLSNFSCLSSLPNLK
RIRLEKVSITLLDIPQLQLSSLKKLSLVMCSFGEVFYDTEDIVVSNALSKLQEIDIDYCY
DLDELPYWISEIVSLKTLSITNCNKLSQLPEAIGNLSRLEVLRLCSSMNLSEL
>match$5_714_776
PEATEGLSNLRFLDISHCLGLRKLPQEIGKLQNLKKISMRKCSGCELPESVTNLENLEVK
CDE
>match$6_494_514
QSEFKENLERKRLNLEILENT
>match$7_176_405
GELKKRLLDDSVVTLVVSAPPGCGKTTLVSRLCDDPDIKGKFKHIFFNVVSNTPNFRVIV
QNLLQHNGYNALTFENDSQAEVGLRKLLEELKENGPILLVLDDVWRGADSFLQKFQIKLP
NYKILVTSRFDFPSFDSNYRLKPLEDDDARALLIHWASRPCNTSPDEYEDLLQKILKRCN
GFPIVIEVVGVSLKGRSLNTWKGQVESWSEGEKILGKPYPTVLECLQPSF
>match$8_55_75
IDSMQKELDFGVKELKELRDT
>match$9_155_307
FRDLCSVPKLDKVIVGLDWPLGELKKRLLDDSVVTLVVSAPPGCGKTTLVSRLCDDPDIK
GKFKHIFFNVVSNTPNFRVIVQNLLQHNGYNALTFENDSQAEVGLRKLLEELKENGPILL
VLDDVWRGADSFLQKFQIKLPNYKILVTSRFDF
```
