## Supplementary material for "RefPlantNLR: a comprehensive collection of experimentally validated plant NLRs": Candidate_sites_interpro.9.gff3

```
##gff-version 3
##feature-ontology http://song.cvs.sourceforge.net/viewvc/song/ontology/sofa.obo?revision=1.269
##interproscan-version 5.47-82.0
##sequence-region AtNRG1.2:0-2448 1 2448
AtNRG1.2:0-2448	provided_by_user	nucleic_acid	1	2448	.	+	.	ID=AtNRG1.2:0-2448;Name=AtNRG1.2:0-2448;md5=d2de1a00ce16fe3cd971388ebc319f23
AtNRG1.2:0-2448_orf26	getorf	ORF	1	2445	.	+	.	Target=pep_AtNRG1.2:0-2448_1_2445 1 815;ID=orf_AtNRG1.2:0-2448_1_2445;Name=AtNRG1.2:0-2448_orf26;md5=d2de1a00ce16fe3cd971388ebc319f23
AtNRG1.2:0-2448_orf26	getorf	polypeptide	1	815	.	+	.	ID=pep_AtNRG1.2:0-2448_1_2445;md5=6793fab8843a96b86cbabf9409c6779f
AtNRG1.2:0-2448_orf26	Pfam	protein_match	182	403	5.6E-22	+	.	date=16-11-2020;Target=null 182 403;ID=match$1_182_403;signature_desc=NB-ARC domain;Name=PF00931;status=T;Dbxref="InterPro:IPR002182"
AtNRG1.2:0-2448_orf26	Pfam	protein_match	12	132	2.7E-27	+	.	date=16-11-2020;Target=null 12 132;ID=match$2_12_132;signature_desc=Arabidopsis broad-spectrum mildew resistance protein RPW8;Name=PF05659;status=T;Dbxref="InterPro:IPR008808"
AtNRG1.2:0-2448_orf26	PANTHER	protein_match	9	812	0.0	+	.	date=16-11-2020;Target=null 9 812;ID=match$3_9_812;Name=PTHR36766;status=T
AtNRG1.2:0-2448_orf26	PANTHER	protein_match	9	812	0.0	+	.	date=16-11-2020;Target=null 9 812;ID=match$4_9_812;Name=PTHR36766:SF14;status=T
AtNRG1.2:0-2448_orf26	Gene3D	protein_match	725	802	1.6E-8	+	.	date=16-11-2020;Target=null 725 802;ID=match$5_725_802;Name=G3DSA:3.80.10.10;status=T;Dbxref="InterPro:IPR032675"
AtNRG1.2:0-2448_orf26	Gene3D	protein_match	540	724	4.6E-27	+	.	date=16-11-2020;Target=null 540 724;ID=match$5_540_724;Name=G3DSA:3.80.10.10;status=T;Dbxref="InterPro:IPR032675"
AtNRG1.2:0-2448_orf26	Gene3D	protein_match	157	311	4.2E-23	+	.	date=16-11-2020;Target=null 157 311;ID=match$6_157_311;Name=G3DSA:3.40.50.300;status=T
##FASTA
>pep_AtNRG1.2:0-2448_1_2445
MVVVDWLGLGLGSVAGALVSEGLKVLISEAKKVLAFKSVSNELASTMESLLPVIKEIESM
QDGMELQDLKDTIDKALLLVEKCSHVEKWNIILKSKYTRKVEEINRKMLKFCQVQLQLLL
FRNQLKSMPSMEAILNNYFQNINKKLDRLSGSPAPPLVSKRCSVPKLDNMVLVGLDWPLV
ELKKKLLDNSVVVVSGPPGCGKTTLVTKLCDDPEIEGEFKKIFYSVVSNTPNFRAIVQNL
LQDNGCGAITFDDDSQAETGLRDLLEELTKDGRILLVLDDVWQGSEFLLRKFQIDLPDYK
ILVTSQFDFTSLWPTYHLVPLKYEYARSLLIQWASPPLHTSPDEYEDLLQKILKRCNGFP
LVIEVVGISLKGQALYLWKGQVESWSEGETILGNANPTVRQRLQPSFNVLKPHLKECFMD
MGSFLQDQKIRASLIIDIWMELYGRGSSSTNKFMLYLNELASQNLLKLVHLGTNKREDGF
YNELLVTQHNILRELAIFQSELEPIMQRKKLNLEIREDNFPDECLNQPINARLLSIYTDD
LFSSKWLEMDCPNVEALVLNISSLDYALPSFIAEMKKLKVLTIANHGFYPARLSNFSCLS
SLPNLKRIRFEKVSVTLLDIPQLQLGSLKKLSFFMCSFGEVFYDTEDIDVSKALSNLQEI
DIDYCYDLDELPYWIPEVVSLKTLSITNCNKLSQLPEAIGNLSRLEVLRMCSCMNLSELP
EATERLSNLRSLDISHCLGLRKLPQEIGKLQKLENISMRKCSGCELPDSVRYLENLEVKC
DEVTGLLWERLMPEMRNLRVHTEETEHNLKLLLTF
>match$1_182_403
LKKKLLDNSVVVVSGPPGCGKTTLVTKLCDDPEIEGEFKKIFYSVVSNTPNFRAIVQNLL
QDNGCGAITFDDDSQAETGLRDLLEELTKDGRILLVLDDVWQGSEFLLRKFQIDLPDYKI
LVTSQFDFTSLWPTYHLVPLKYEYARSLLIQWASPPLHTSPDEYEDLLQKILKRCNGFPL
VIEVVGISLKGQALYLWKGQVESWSEGETILGNANPTVRQRL
>match$2_12_132
GSVAGALVSEGLKVLISEAKKVLAFKSVSNELASTMESLLPVIKEIESMQDGMELQDLKD
TIDKALLLVEKCSHVEKWNIILKSKYTRKVEEINRKMLKFCQVQLQLLLFRNQLKSMPSM
E
>match$3_9_812
LGLGSVAGALVSEGLKVLISEAKKVLAFKSVSNELASTMESLLPVIKEIESMQDGMELQD
LKDTIDKALLLVEKCSHVEKWNIILKSKYTRKVEEINRKMLKFCQVQLQLLLFRNQLKSM
PSMEAILNNYFQNINKKLDRLSGSPAPPLVSKRCSVPKLDNMVLVGLDWPLVELKKKLLD
NSVVVVSGPPGCGKTTLVTKLCDDPEIEGEFKKIFYSVVSNTPNFRAIVQNLLQDNGCGA
ITFDDDSQAETGLRDLLEELTKDGRILLVLDDVWQGSEFLLRKFQIDLPDYKILVTSQFD
FTSLWPTYHLVPLKYEYARSLLIQWASPPLHTSPDEYEDLLQKILKRCNGFPLVIEVVGI
SLKGQALYLWKGQVESWSEGETILGNANPTVRQRLQPSFNVLKPHLKECFMDMGSFLQDQ
KIRASLIIDIWMELYGRGSSSTNKFMLYLNELASQNLLKLVHLGTNKREDGFYNELLVTQ
HNILRELAIFQSELEPIMQRKKLNLEIREDNFPDECLNQPINARLLSIYTDDLFSSKWLE
MDCPNVEALVLNISSLDYALPSFIAEMKKLKVLTIANHGFYPARLSNFSCLSSLPNLKRI
RFEKVSVTLLDIPQLQLGSLKKLSFFMCSFGEVFYDTEDIDVSKALSNLQEIDIDYCYDL
DELPYWIPEVVSLKTLSITNCNKLSQLPEAIGNLSRLEVLRMCSCMNLSELPEATERLSN
LRSLDISHCLGLRKLPQEIGKLQKLENISMRKCSGCELPDSVRYLENLEVKCDEVTGLLW
ERLMPEMRNLRVHTEETEHNLKLL
>match$4_9_812
LGLGSVAGALVSEGLKVLISEAKKVLAFKSVSNELASTMESLLPVIKEIESMQDGMELQD
LKDTIDKALLLVEKCSHVEKWNIILKSKYTRKVEEINRKMLKFCQVQLQLLLFRNQLKSM
PSMEAILNNYFQNINKKLDRLSGSPAPPLVSKRCSVPKLDNMVLVGLDWPLVELKKKLLD
NSVVVVSGPPGCGKTTLVTKLCDDPEIEGEFKKIFYSVVSNTPNFRAIVQNLLQDNGCGA
ITFDDDSQAETGLRDLLEELTKDGRILLVLDDVWQGSEFLLRKFQIDLPDYKILVTSQFD
FTSLWPTYHLVPLKYEYARSLLIQWASPPLHTSPDEYEDLLQKILKRCNGFPLVIEVVGI
SLKGQALYLWKGQVESWSEGETILGNANPTVRQRLQPSFNVLKPHLKECFMDMGSFLQDQ
KIRASLIIDIWMELYGRGSSSTNKFMLYLNELASQNLLKLVHLGTNKREDGFYNELLVTQ
HNILRELAIFQSELEPIMQRKKLNLEIREDNFPDECLNQPINARLLSIYTDDLFSSKWLE
MDCPNVEALVLNISSLDYALPSFIAEMKKLKVLTIANHGFYPARLSNFSCLSSLPNLKRI
RFEKVSVTLLDIPQLQLGSLKKLSFFMCSFGEVFYDTEDIDVSKALSNLQEIDIDYCYDL
DELPYWIPEVVSLKTLSITNCNKLSQLPEAIGNLSRLEVLRMCSCMNLSELPEATERLSN
LRSLDISHCLGLRKLPQEIGKLQKLENISMRKCSGCELPDSVRYLENLEVKCDEVTGLLW
ERLMPEMRNLRVHTEETEHNLKLL
>match$5_540_724
DLFSSKWLEMDCPNVEALVLNISSLDYALPSFIAEMKKLKVLTIANHGFYPARLSNFSCL
SSLPNLKRIRFEKVSVTLLDIPQLQLGSLKKLSFFMCSFGEVFYDTEDIDVSKALSNLQE
IDIDYCYDLDELPYWIPEVVSLKTLSITNCNKLSQLPEAIGNLSRLEVLRMCSCMNLSEL
PEATE
>match$5_725_802
RLSNLRSLDISHCLGLRKLPQEIGKLQKLENISMRKCSGCELPDSVRYLENLEVKCDEVT
GLLWERLMPEMRNLRVHT
>match$6_157_311
LVSKRCSVPKLDNMVLVGLDWPLVELKKKLLDNSVVVVSGPPGCGKTTLVTKLCDDPEIE
GEFKKIFYSVVSNTPNFRAIVQNLLQDNGCGAITFDDDSQAETGLRDLLEELTKDGRILL
VLDDVWQGSEFLLRKFQIDLPDYKILVTSQFDFTS
```
