## Supplementary material for "RefPlantNLR: a comprehensive collection of experimentally validated plant NLRs": Candidate_sites_interpro.10.gff3

```
##gff-version 3
##feature-ontology http://song.cvs.sourceforge.net/viewvc/song/ontology/sofa.obo?revision=1.269
##interproscan-version 5.47-82.0
##sequence-region BAR1:0-2703 1 2703
BAR1:0-2703	provided_by_user	nucleic_acid	1	2703	.	+	.	ID=BAR1:0-2703;Name=BAR1:0-2703;md5=df102dc1fe4027de33b68fbf9ef68434
BAR1:0-2703_orf28	getorf	ORF	1	2700	.	+	.	Target=pep_BAR1:0-2703_1_2700 1 900;ID=orf_BAR1:0-2703_1_2700;Name=BAR1:0-2703_orf28;md5=df102dc1fe4027de33b68fbf9ef68434
BAR1:0-2703_orf28	getorf	polypeptide	1	900	.	+	.	ID=pep_BAR1:0-2703_1_2700;md5=7ba8163b0839f5555c70dab797ad081f
BAR1:0-2703_orf28	Pfam	protein_match	192	403	1.4E-19	+	.	date=16-11-2020;Target=null 192 403;ID=match$1_192_403;signature_desc=NB-ARC domain;Name=PF00931;status=T;Dbxref="InterPro:IPR002182"
BAR1:0-2703_orf28	Gene3D	protein_match	177	338	2.3E-30	+	.	date=16-11-2020;Target=null 177 338;ID=match$2_177_338;Name=G3DSA:3.40.50.300;status=T
BAR1:0-2703_orf28	Gene3D	protein_match	10	176	1.4E-56	+	.	date=16-11-2020;Target=null 10 176;ID=match$3_10_176;Name=G3DSA:3.40.50.10140;status=T;Dbxref="InterPro:IPR035897"
BAR1:0-2703_orf28	PANTHER	protein_match	15	898	0.0	+	.	date=16-11-2020;Target=null 15 898;ID=match$4_15_898;Name=PTHR11017:SF275;status=T
BAR1:0-2703_orf28	SMART	protein_match	15	149	5.4E-51	+	.	date=16-11-2020;Target=null 15 149;ID=match$5_15_149;Name=SM00255;status=T;Dbxref="InterPro:IPR000157"
BAR1:0-2703_orf28	Pfam	protein_match	608	627	8.8E-6	+	.	date=16-11-2020;Target=null 608 627;ID=match$6_608_627;signature_desc=Leucine Rich Repeat;Name=PF07725;status=T;Dbxref="InterPro:IPR011713"
BAR1:0-2703_orf28	Gene3D	protein_match	723	898	7.9E-17	+	.	date=16-11-2020;Target=null 723 898;ID=match$7_723_898;Name=G3DSA:3.80.10.10;status=T;Dbxref="InterPro:IPR032675"
BAR1:0-2703_orf28	SMART	protein_match	206	347	3.7E-5	+	.	date=16-11-2020;Target=null 206 347;ID=match$8_206_347;Name=SM00382;status=T;Dbxref="InterPro:IPR003593"
BAR1:0-2703_orf28	Gene3D	protein_match	534	722	5.1E-20	+	.	date=16-11-2020;Target=null 534 722;ID=match$9_534_722;Name=G3DSA:3.80.10.10;status=T;Dbxref="InterPro:IPR032675"
BAR1:0-2703_orf28	PANTHER	protein_match	15	898	0.0	+	.	date=16-11-2020;Target=null 15 898;ID=match$10_15_898;Name=PTHR11017;status=T
BAR1:0-2703_orf28	Pfam	protein_match	16	187	2.7E-47	+	.	date=16-11-2020;Target=null 16 187;ID=match$11_16_187;signature_desc=TIR domain;Name=PF01582;status=T;Dbxref="InterPro:IPR000157"
##FASTA
>pep_BAR1:0-2703_1_2700
MEESSSLSLQSCNWRHHVFPSFSGKDVRRTFLSHLLKEFRRKGIRTFIDNDIKRSQMISS
ELVRAIRESRIAVVVLSRTYASSSWCLNELVEIKKVSQMIMPVFYEVDPSDVRKRTGEFG
KAFEEACERQPDEEVKQKWREALVYIANIAGESSQNWDNEADLIDKIAMSISYELNSTLS
RDSYNLVGIDNHMRELDSLLCLESTEVKMVGIWGPAGIGKTTIARALFNRLSENFQHTIF
MENVKGSSRTSELDAYGFQLRLQEQFLSEVIDHKHMKIHDLGLVKERLQDLKVLVVLDDV
DKLEQLDALVKQSQWFGSGSRIIVTTENKQLLRAHGITCIYELGFPSRSDSLQIFCQYAF
GESSAPDGCIELATEITKLAGYLPLALKVLGSSLRGMSKDEQKSALPRLRTSLNEDIRNV
LRVGYDGIHDKDKVIFLHIACLFNGENVDYVKQILASSGLDVTFGLQVLTSRSLIHISRC
NRTITMHNLLEQLGREIVCEQSIAEPGKRQFLMDASEIYDVLADNTGTGAVLGISLDISK
INELFLNERAFGGMHNLLFLRFYKSSSSKDQPELHLPRGLDYLPRKLRLLHWDAFPMTSM
PLSFCPQFLVVINIRESQLEKLWEGTQPLRSLKQMDLSKSENLKEIPDLSKAVNIEELCL
SYCGSLVMLPSSIKNLNKLVVLDMKYCSKLEIIPCNMDLESLSILNLDGCSRLESFPEIS
SKIGFLSLSETAIEEIPTTVASWPCLAALDMSGCKNLKTFPCLPKTIEWLDLSRTEIEEV
PLWIDKLSKLNKLLMNSCMKLRSISSGISTLEHIKTLDFLGCKNIVSFPVEIFESSRFCH
NLVMEMRNIQNPDLPRPFYFKNNYIDTIPDCITRHCKLPFLNSSGSISSKIENDFIWFDK
>match$1_192_403
HMRELDSLLCLESTEVKMVGIWGPAGIGKTTIARALFNRLSENFQHTIFMENVKGSSRTS
ELDAYGFQLRLQEQFLSEVIDHKHMKIHDLGLVKERLQDLKVLVVLDDVDKLEQLDALVK
QSQWFGSGSRIIVTTENKQLLRAHGITCIYELGFPSRSDSLQIFCQYAFGESSAPDGCIE
LATEITKLAGYLPLALKVLGSSLRGMSKDEQK
>match$2_177_338
STLSRDSYNLVGIDNHMRELDSLLCLESTEVKMVGIWGPAGIGKTTIARALFNRLSENFQ
HTIFMENVKGSSRTSELDAYGFQLRLQEQFLSEVIDHKHMKIHDLGLVKERLQDLKVLVV
LDDVDKLEQLDALVKQSQWFGSGSRIIVTTENKQLLRAHGIT
>match$3_10_176
QSCNWRHHVFPSFSGKDVRRTFLSHLLKEFRRKGIRTFIDNDIKRSQMISSELVRAIRES
RIAVVVLSRTYASSSWCLNELVEIKKVSQMIMPVFYEVDPSDVRKRTGEFGKAFEEACER
QPDEEVKQKWREALVYIANIAGESSQNWDNEADLIDKIAMSISYELN
>match$4_15_898
RHHVFPSFSGKDVRRTFLSHLLKEFRRKGIRTFIDNDIKRSQMISSELVRAIRESRIAVV
VLSRTYASSSWCLNELVEIKKVSQMIMPVFYEVDPSDVRKRTGEFGKAFEEACERQPDEE
VKQKWREALVYIANIAGESSQNWDNEADLIDKIAMSISYELNSTLSRDSYNLVGIDNHMR
ELDSLLCLESTEVKMVGIWGPAGIGKTTIARALFNRLSENFQHTIFMENVKGSSRTSELD
AYGFQLRLQEQFLSEVIDHKHMKIHDLGLVKERLQDLKVLVVLDDVDKLEQLDALVKQSQ
WFGSGSRIIVTTENKQLLRAHGITCIYELGFPSRSDSLQIFCQYAFGESSAPDGCIELAT
EITKLAGYLPLALKVLGSSLRGMSKDEQKSALPRLRTSLNEDIRNVLRVGYDGIHDKDKV
IFLHIACLFNGENVDYVKQILASSGLDVTFGLQVLTSRSLIHISRCNRTITMHNLLEQLG
REIVCEQSIAEPGKRQFLMDASEIYDVLADNTGTGAVLGISLDISKINELFLNERAFGGM
HNLLFLRFYKSSSSKDQPELHLPRGLDYLPRKLRLLHWDAFPMTSMPLSFCPQFLVVINI
RESQLEKLWEGTQPLRSLKQMDLSKSENLKEIPDLSKAVNIEELCLSYCGSLVMLPSSIK
NLNKLVVLDMKYCSKLEIIPCNMDLESLSILNLDGCSRLESFPEISSKIGFLSLSETAIE
EIPTTVASWPCLAALDMSGCKNLKTFPCLPKTIEWLDLSRTEIEEVPLWIDKLSKLNKLL
MNSCMKLRSISSGISTLEHIKTLDFLGCKNIVSFPVEIFESSRFCHNLVMEMRNIQNPDL
PRPFYFKNNYIDTIPDCITRHCKLPFLNSSGSISSKIENDFIWF
>match$5_15_149
RHHVFPSFSGKDVRRTFLSHLLKEFRRKGIRTFIDNDIKRSQMISSELVRAIRESRIAVV
VLSRTYASSSWCLNELVEIKKVSQMIMPVFYEVDPSDVRKRTGEFGKAFEEACERQPDEE
VKQKWREALVYIANI
>match$6_608_627
FLVVINIRESQLEKLWEGTQ
>match$7_723_898
IGFLSLSETAIEEIPTTVASWPCLAALDMSGCKNLKTFPCLPKTIEWLDLSRTEIEEVPL
WIDKLSKLNKLLMNSCMKLRSISSGISTLEHIKTLDFLGCKNIVSFPVEIFESSRFCHNL
VMEMRNIQNPDLPRPFYFKNNYIDTIPDCITRHCKLPFLNSSGSISSKIENDFIWF
>match$8_206_347
EVKMVGIWGPAGIGKTTIARALFNRLSENFQHTIFMENVKGSSRTSELDAYGFQLRLQEQ
FLSEVIDHKHMKIHDLGLVKERLQDLKVLVVLDDVDKLEQLDALVKQSQWFGSGSRIIVT
TENKQLLRAHGITCIYELGFPS
>match$9_534_722
ISLDISKINELFLNERAFGGMHNLLFLRFYKSSSSKDQPELHLPRGLDYLPRKLRLLHWD
AFPMTSMPLSFCPQFLVVINIRESQLEKLWEGTQPLRSLKQMDLSKSENLKEIPDLSKAV
NIEELCLSYCGSLVMLPSSIKNLNKLVVLDMKYCSKLEIIPCNMDLESLSILNLDGCSRL
ESFPEISSK
>match$10_15_898
RHHVFPSFSGKDVRRTFLSHLLKEFRRKGIRTFIDNDIKRSQMISSELVRAIRESRIAVV
VLSRTYASSSWCLNELVEIKKVSQMIMPVFYEVDPSDVRKRTGEFGKAFEEACERQPDEE
VKQKWREALVYIANIAGESSQNWDNEADLIDKIAMSISYELNSTLSRDSYNLVGIDNHMR
ELDSLLCLESTEVKMVGIWGPAGIGKTTIARALFNRLSENFQHTIFMENVKGSSRTSELD
AYGFQLRLQEQFLSEVIDHKHMKIHDLGLVKERLQDLKVLVVLDDVDKLEQLDALVKQSQ
WFGSGSRIIVTTENKQLLRAHGITCIYELGFPSRSDSLQIFCQYAFGESSAPDGCIELAT
EITKLAGYLPLALKVLGSSLRGMSKDEQKSALPRLRTSLNEDIRNVLRVGYDGIHDKDKV
IFLHIACLFNGENVDYVKQILASSGLDVTFGLQVLTSRSLIHISRCNRTITMHNLLEQLG
REIVCEQSIAEPGKRQFLMDASEIYDVLADNTGTGAVLGISLDISKINELFLNERAFGGM
HNLLFLRFYKSSSSKDQPELHLPRGLDYLPRKLRLLHWDAFPMTSMPLSFCPQFLVVINI
RESQLEKLWEGTQPLRSLKQMDLSKSENLKEIPDLSKAVNIEELCLSYCGSLVMLPSSIK
NLNKLVVLDMKYCSKLEIIPCNMDLESLSILNLDGCSRLESFPEISSKIGFLSLSETAIE
EIPTTVASWPCLAALDMSGCKNLKTFPCLPKTIEWLDLSRTEIEEVPLWIDKLSKLNKLL
MNSCMKLRSISSGISTLEHIKTLDFLGCKNIVSFPVEIFESSRFCHNLVMEMRNIQNPDL
PRPFYFKNNYIDTIPDCITRHCKLPFLNSSGSISSKIENDFIWF
>match$11_16_187
HHVFPSFSGKDVRRTFLSHLLKEFRRKGIRTFIDNDIKRSQMISSELVRAIRESRIAVVV
LSRTYASSSWCLNELVEIKKVSQMIMPVFYEVDPSDVRKRTGEFGKAFEEACERQPDEEV
KQKWREALVYIANIAGESSQNWDNEADLIDKIAMSISYELNSTLSRDSYNLV
```
