## Supplementary material for "RefPlantNLR: a comprehensive collection of experimentally validated plant NLRs": Candidate_sites_interpro.11.gff3

```
##gff-version 3
##feature-ontology http://song.cvs.sourceforge.net/viewvc/song/ontology/sofa.obo?revision=1.269
##interproscan-version 5.47-82.0
##sequence-region BjuWRR1:0-2739 1 2739
BjuWRR1:0-2739	provided_by_user	nucleic_acid	1	2739	.	+	.	ID=BjuWRR1:0-2739;Name=BjuWRR1:0-2739;md5=7c1d6b160be9d2ec75f439986744a868
BjuWRR1:0-2739_orf27	getorf	ORF	1	2736	.	+	.	Target=pep_BjuWRR1:0-2739_1_2736 1 912;ID=orf_BjuWRR1:0-2739_1_2736;Name=BjuWRR1:0-2739_orf27;md5=7c1d6b160be9d2ec75f439986744a868
BjuWRR1:0-2739_orf27	getorf	polypeptide	1	912	.	+	.	ID=pep_BjuWRR1:0-2739_1_2736;md5=cf1afb4634376ac118c1f884a7597abb
BjuWRR1:0-2739_orf27	PANTHER	protein_match	6	872	5.2E-124	+	.	date=16-11-2020;Target=null 6 872;ID=match$1_6_872;Name=PTHR23155:SF1085;status=T
BjuWRR1:0-2739_orf27	Pfam	protein_match	5	89	6.3E-21	+	.	date=16-11-2020;Target=null 5 89;ID=match$2_5_89;signature_desc=Rx N-terminal domain;Name=PF18052;status=T;Dbxref="InterPro:IPR041118"
BjuWRR1:0-2739_orf27	Gene3D	protein_match	524	893	7.3E-32	+	.	date=16-11-2020;Target=null 524 893;ID=match$3_524_893;Name=G3DSA:3.80.10.10;status=T;Dbxref="InterPro:IPR032675"
BjuWRR1:0-2739_orf27	Coils	protein_match	31	51	.	+	.	date=16-11-2020;Target=null 31 51;ID=match$4_31_51;Name=Coil;status=T
BjuWRR1:0-2739_orf27	Pfam	protein_match	164	410	7.0E-75	+	.	date=16-11-2020;Target=null 164 410;ID=match$5_164_410;signature_desc=NB-ARC domain;Name=PF00931;status=T;Dbxref="InterPro:IPR002182"
BjuWRR1:0-2739_orf27	Gene3D	protein_match	141	308	1.1E-39	+	.	date=16-11-2020;Target=null 141 308;ID=match$6_141_308;Name=G3DSA:3.40.50.300;status=T
BjuWRR1:0-2739_orf27	Gene3D	protein_match	336	405	2.1E-5	+	.	date=16-11-2020;Target=null 336 405;ID=match$7_336_405;Name=G3DSA:1.10.8.430;status=T
BjuWRR1:0-2739_orf27	PANTHER	protein_match	6	872	5.2E-124	+	.	date=16-11-2020;Target=null 6 872;ID=match$8_6_872;Name=PTHR23155;status=T
##FASTA
>pep_BjuWRR1:0-2739_1_2736
MADGVVSFGVEKLWDLLSRESERLQGVHEKVDDLKCQMRMLQSLLKDADARKYENEAVRN
FLEDVKDIVFDAEDIIESFLLKELSGNQKGIKGRVKRLSCFLVDRRGLSMDIEGITKRMS
KVVAQMQSFGIQHSVNKPPPLQKRQREIQQTYPKRSQKDLVGVEQSVNELVGHLVENDNI
QVVSISGMGGIGKTTLARQVFHHDIVRSHFDGFAWICVSQDFKRKDIWQKLLQDLRPHDK
GNKHMNEETLQAELFHLLETSKYLIVMDDVWKKEDWDVIKDVFPQERGWKMILTSRDEGV
GLHVNPKSFLFKPKILTPEESWKLCESIVFSRREITEFIVDEELEAMGRKMVKYCGGLPL
AVKVLGGLLANKIMVEEWKRVDDNIKTQIVRRDDKNQDSVYRVLSMSYEDLPMQLKNCFL
YLAHFPEDYKIEAEQLYYYWEAEGIITSSVDGETTRKIGEDYIDELVRRNMIIGVKEDLS
CRWEYCQMHDMMREVCLSKAKEENFLQFIKVPTTSTSTINAHTPTRSRRLVVHGGGNAFD
MLERKNNQKARSVLGFGLDSNLWKQSGQGFQNLLLLRVLDLSLDYKIDSKGWRIPSSIGK
LIHLRYLRLEMGHATHVPSSLRNLKLLIYLRIYSWKRVHLPSIFKEMVELRFLILPRSFD
AKTKLELGNLVNLECLTGFRSEYGSITDFLRMKKLRTLEIFLKGRYTSETLASSLCELRN
LEVLRLIDENRSGGAYDVDFVWNFIHLRSLKLGIRIKKLPEHSRFPPHLAHVSLSGCKME
EDPLQILEKLLHLKSVLLGIDAFVGRKMVCSKGGFPQLCKLLIWSLDDWEEWIVEEGSMP
CLRTLSIWLCDKLKELPEGLKYITSLKELEITHKIKEWETKLVPGGESYHKVQHIPSVQL
HIPGGNDSDSDE
>match$1_6_872
VSFGVEKLWDLLSRESERLQGVHEKVDDLKCQMRMLQSLLKDADARKYENEAVRNFLEDV
KDIVFDAEDIIESFLLKELSGNQKGIKGRVKRLSCFLVDRRGLSMDIEGITKRMSKVVAQ
MQSFGIQHSVNKPPPLQKRQREIQQTYPKRSQKDLVGVEQSVNELVGHLVENDNIQVVSI
SGMGGIGKTTLARQVFHHDIVRSHFDGFAWICVSQDFKRKDIWQKLLQDLRPHDKGNKHM
NEETLQAELFHLLETSKYLIVMDDVWKKEDWDVIKDVFPQERGWKMILTSRDEGVGLHVN
PKSFLFKPKILTPEESWKLCESIVFSRREITEFIVDEELEAMGRKMVKYCGGLPLAVKVL
GGLLANKIMVEEWKRVDDNIKTQIVRRDDKNQDSVYRVLSMSYEDLPMQLKNCFLYLAHF
PEDYKIEAEQLYYYWEAEGIITSSVDGETTRKIGEDYIDELVRRNMIIGVKEDLSCRWEY
CQMHDMMREVCLSKAKEENFLQFIKVPTTSTSTINAHTPTRSRRLVVHGGGNAFDMLERK
NNQKARSVLGFGLDSNLWKQSGQGFQNLLLLRVLDLSLDYKIDSKGWRIPSSIGKLIHLR
YLRLEMGHATHVPSSLRNLKLLIYLRIYSWKRVHLPSIFKEMVELRFLILPRSFDAKTKL
ELGNLVNLECLTGFRSEYGSITDFLRMKKLRTLEIFLKGRYTSETLASSLCELRNLEVLR
LIDENRSGGAYDVDFVWNFIHLRSLKLGIRIKKLPEHSRFPPHLAHVSLSGCKMEEDPLQ
ILEKLLHLKSVLLGIDAFVGRKMVCSKGGFPQLCKLLIWSLDDWEEWIVEEGSMPCLRTL
SIWLCDKLKELPEGLKYITSLKELEIT
>match$2_5_89
VVSFGVEKLWDLLSRESERLQGVHEKVDDLKCQMRMLQSLLKDADARKYENEAVRNFLED
VKDIVFDAEDIIESFLLKELSGNQK
>match$3_524_893
PTRSRRLVVHGGGNAFDMLERKNNQKARSVLGFGLDSNLWKQSGQGFQNLLLLRVLDLSL
DYKIDSKGWRIPSSIGKLIHLRYLRLEMGHATHVPSSLRNLKLLIYLRIYSWKRVHLPSI
FKEMVELRFLILPRSFDAKTKLELGNLVNLECLTGFRSEYGSITDFLRMKKLRTLEIFLK
GRYTSETLASSLCELRNLEVLRLIDENRSGGAYDVDFVWNFIHLRSLKLGIRIKKLPEHS
RFPPHLAHVSLSGCKMEEDPLQILEKLLHLKSVLLGIDAFVGRKMVCSKGGFPQLCKLLI
WSLDDWEEWIVEEGSMPCLRTLSIWLCDKLKELPEGLKYITSLKELEITHKIKEWETKLV
PGGESYHKVQ
>match$4_31_51
VDDLKCQMRMLQSLLKDADAR
>match$5_164_410
EQSVNELVGHLVENDNIQVVSISGMGGIGKTTLARQVFHHDIVRSHFDGFAWICVSQDFK
RKDIWQKLLQDLRPHDKGNKHMNEETLQAELFHLLETSKYLIVMDDVWKKEDWDVIKDVF
PQERGWKMILTSRDEGVGLHVNPKSFLFKPKILTPEESWKLCESIVFSRREITEFIVDEE
LEAMGRKMVKYCGGLPLAVKVLGGLLANKIMVEEWKRVDDNIKTQIVRRDDKNQDSVYRV
LSMSYED
>match$6_141_308
LQKRQREIQQTYPKRSQKDLVGVEQSVNELVGHLVENDNIQVVSISGMGGIGKTTLARQV
FHHDIVRSHFDGFAWICVSQDFKRKDIWQKLLQDLRPHDKGNKHMNEETLQAELFHLLET
SKYLIVMDDVWKKEDWDVIKDVFPQERGWKMILTSRDEGVGLHVNPKS
>match$7_336_405
TEFIVDEELEAMGRKMVKYCGGLPLAVKVLGGLLANKIMVEEWKRVDDNIKTQIVRRDDK
NQDSVYRVLS
>match$8_6_872
VSFGVEKLWDLLSRESERLQGVHEKVDDLKCQMRMLQSLLKDADARKYENEAVRNFLEDV
KDIVFDAEDIIESFLLKELSGNQKGIKGRVKRLSCFLVDRRGLSMDIEGITKRMSKVVAQ
MQSFGIQHSVNKPPPLQKRQREIQQTYPKRSQKDLVGVEQSVNELVGHLVENDNIQVVSI
SGMGGIGKTTLARQVFHHDIVRSHFDGFAWICVSQDFKRKDIWQKLLQDLRPHDKGNKHM
NEETLQAELFHLLETSKYLIVMDDVWKKEDWDVIKDVFPQERGWKMILTSRDEGVGLHVN
PKSFLFKPKILTPEESWKLCESIVFSRREITEFIVDEELEAMGRKMVKYCGGLPLAVKVL
GGLLANKIMVEEWKRVDDNIKTQIVRRDDKNQDSVYRVLSMSYEDLPMQLKNCFLYLAHF
PEDYKIEAEQLYYYWEAEGIITSSVDGETTRKIGEDYIDELVRRNMIIGVKEDLSCRWEY
CQMHDMMREVCLSKAKEENFLQFIKVPTTSTSTINAHTPTRSRRLVVHGGGNAFDMLERK
NNQKARSVLGFGLDSNLWKQSGQGFQNLLLLRVLDLSLDYKIDSKGWRIPSSIGKLIHLR
YLRLEMGHATHVPSSLRNLKLLIYLRIYSWKRVHLPSIFKEMVELRFLILPRSFDAKTKL
ELGNLVNLECLTGFRSEYGSITDFLRMKKLRTLEIFLKGRYTSETLASSLCELRNLEVLR
LIDENRSGGAYDVDFVWNFIHLRSLKLGIRIKKLPEHSRFPPHLAHVSLSGCKMEEDPLQ
ILEKLLHLKSVLLGIDAFVGRKMVCSKGGFPQLCKLLIWSLDDWEEWIVEEGSMPCLRTL
SIWLCDKLKELPEGLKYITSLKELEIT
```
