## Supplementary material for "RefPlantNLR: a comprehensive collection of experimentally validated plant NLRs": Candidate_sites_interpro.12.gff3

```
##gff-version 3
##feature-ontology http://song.cvs.sourceforge.net/viewvc/song/ontology/sofa.obo?revision=1.269
##interproscan-version 5.47-82.0
##sequence-region Bph14:0-3972 1 3972
Bph14:0-3972	provided_by_user	nucleic_acid	1	3972	.	+	.	ID=Bph14:0-3972;Name=Bph14:0-3972;md5=dbbbc99b8b9fdcb203fddecb15af133e
Bph14:0-3972_orf49	getorf	ORF	1	3969	.	+	.	Target=pep_Bph14:0-3972_1_3969 1 1323;ID=orf_Bph14:0-3972_1_3969;Name=Bph14:0-3972_orf49;md5=dbbbc99b8b9fdcb203fddecb15af133e
Bph14:0-3972_orf49	getorf	polypeptide	1	1323	.	+	.	ID=pep_Bph14:0-3972_1_3969;md5=c5f6db914824b3c3f6b23806fe503846
Bph14:0-3972_orf49	PANTHER	protein_match	2	1224	0.0	+	.	date=16-11-2020;Target=null 2 1224;ID=match$1_2_1224;Name=PTHR23155:SF1097;status=T
Bph14:0-3972_orf49	Gene3D	protein_match	162	332	1.1E-38	+	.	date=16-11-2020;Target=null 162 332;ID=match$2_162_332;Name=G3DSA:3.40.50.300;status=T
Bph14:0-3972_orf49	Pfam	protein_match	14	100	1.8E-17	+	.	date=16-11-2020;Target=null 14 100;ID=match$3_14_100;signature_desc=Rx N-terminal domain;Name=PF18052;status=T;Dbxref="InterPro:IPR041118"
Bph14:0-3972_orf49	Gene3D	protein_match	706	995	6.5E-13	+	.	date=16-11-2020;Target=null 706 995;ID=match$4_706_995;Name=G3DSA:3.80.10.10;status=T;Dbxref="InterPro:IPR032675"
Bph14:0-3972_orf49	Gene3D	protein_match	533	705	5.4E-20	+	.	date=16-11-2020;Target=null 533 705;ID=match$5_533_705;Name=G3DSA:3.80.10.10;status=T;Dbxref="InterPro:IPR032675"
Bph14:0-3972_orf49	Gene3D	protein_match	1213	1299	1.0E-12	+	.	date=16-11-2020;Target=null 1213 1299;ID=match$5_1213_1299;Name=G3DSA:3.80.10.10;status=T;Dbxref="InterPro:IPR032675"
Bph14:0-3972_orf49	Gene3D	protein_match	996	1149	2.7E-8	+	.	date=16-11-2020;Target=null 996 1149;ID=match$6_996_1149;Name=G3DSA:3.80.10.10;status=T;Dbxref="InterPro:IPR032675"
Bph14:0-3972_orf49	Pfam	protein_match	182	421	2.7E-46	+	.	date=16-11-2020;Target=null 182 421;ID=match$7_182_421;signature_desc=NB-ARC domain;Name=PF00931;status=T;Dbxref="InterPro:IPR002182"
Bph14:0-3972_orf49	PANTHER	protein_match	2	1224	0.0	+	.	date=16-11-2020;Target=null 2 1224;ID=match$8_2_1224;Name=PTHR23155;status=T
##FASTA
>pep_Bph14:0-3972_1_3969
MAELMATMVVGPLLSMVKDKASSYLLEQYKVMEGMEEQHEILKRKLPAILDVIADAEEQA
AKHREGVKAWLEALRKVAYQANDVFDEFKYEALRRKAKGHYKMLSSMVVIKLIPTHNRIL
FSYRMGNKLRMILNAIEVLIEEMNAFRFKFRPEPPMSSMKWRKTDSKISDLSLDIANNSR
KEDKQEIVSRLLVPASEGDLTVLPIVGMGGMGKTTLAQLIYNDPDIQKHFQLLLWVCVSD
NFDVDLLAKSIVEAARKQKNDNSGSTNKSPLDELKEVVSGQRYLLVLDDVWNRDARKWEA
LKSYLQHGGSGSSVLTTTRDQEVAQVMAPAQKPYDLKRLKESFIEEIIRTSAFSSQQERP
PELLKMVGDIAKKCSGSPLAATALGSTLRTKTTKKEWEAILSRSTICDEENGILPILKLS
YNCLPSYMRQCFSFCAIFPKDHEIDVEMLIQLWMANGFIPEQQGECPEIIGKRIFSELVS
RSFFQDAKGIPFEFHDIKNSKITCKIHDLMHDVAQSSMGKECAAIDTEVSKSEDFPYSAR
HLFLSGDRPEAIRTPSPEKGYPGIQTLICSRFKYLQNVSKYRSLRVLTTMWEGSFLIPKY
HHHLRYLDLSESEIKALPEDISILYHLQTLNLSRCLSLRRLPKGMKYMTALRHLYTHGCW
SLGSMPPDLGHLTCLQTLTCFVAGTCSGCSDLGELRQLDLGGRLELRKLENVTKADAKAA
NLGKKEKLTKLTLIWTDQEYKEAQSNNHKEVLEGLTPHEGLKVLSIYHCGSSTCPTWMNK
LRDMVGLELNGCKNLEKLPPLWQLPALQVLCLEGLGSLNCLFNCDTHTPFTFCRLKELTL
SDMTNFETWWDTNEVQGEELMFPEVEKLSIESCHRLTALPKASNAISESSGEVSTVCRSA
FPALKEMKLYDLRIFQKWEAVDGTPREEATFPQLDKLEIRQCPELTTLPEAPKLSDLEIS
KGNQQISLQAASRHITSLSSLVLHLSTDDTETASVAKQQDSSDLVIEDEKWSHKSPLELM
VLSRCNLLFSHPSALALWTCFAQLLDLKIRYVDALVSWPEEVFQGLVSLRKLEISVCENL
TGHTQARGQSTPAPSELLPRLESLEITCCDSIVEVPNLPASLKLLEIRGCPGLESIVFNQ
QQDRTMLVSAESFAEQDKSSLISGSTSETNDHVLPRLESLVINWCDRLEVLHLPPSIKKL
GIYSCEKLRSLSVKLDAVRELSIRHCGSLKSLESCLGELASLQQLKLFDCKSLESLPKGP
QAYSSLTSLEIRGCSGIKVLPPSLQQRLDDIEDKELDACYEEAEAEPKSRHRQSAISRLM
CLK
>match$1_2_1224
AELMATMVVGPLLSMVKDKASSYLLEQYKVMEGMEEQHEILKRKLPAILDVIADAEEQAA
KHREGVKAWLEALRKVAYQANDVFDEFKYEALRRKAKGHYKMLSSMVVIKLIPTHNRILF
SYRMGNKLRMILNAIEVLIEEMNAFRFKFRPEPPMSSMKWRKTDSKISDLSLDIANNSRK
EDKQEIVSRLLVPASEGDLTVLPIVGMGGMGKTTLAQLIYNDPDIQKHFQLLLWVCVSDN
FDVDLLAKSIVEAARKQKNDNSGSTNKSPLDELKEVVSGQRYLLVLDDVWNRDARKWEAL
KSYLQHGGSGSSVLTTTRDQEVAQVMAPAQKPYDLKRLKESFIEEIIRTSAFSSQQERPP
ELLKMVGDIAKKCSGSPLAATALGSTLRTKTTKKEWEAILSRSTICDEENGILPILKLSY
NCLPSYMRQCFSFCAIFPKDHEIDVEMLIQLWMANGFIPEQQGECPEIIGKRIFSELVSR
SFFQDAKGIPFEFHDIKNSKITCKIHDLMHDVAQSSMGKECAAIDTEVSKSEDFPYSARH
LFLSGDRPEAIRTPSPEKGYPGIQTLICSRFKYLQNVSKYRSLRVLTTMWEGSFLIPKYH
HHLRYLDLSESEIKALPEDISILYHLQTLNLSRCLSLRRLPKGMKYMTALRHLYTHGCWS
LGSMPPDLGHLTCLQTLTCFVAGTCSGCSDLGELRQLDLGGRLELRKLENVTKADAKAAN
LGKKEKLTKLTLIWTDQEYKEAQSNNHKEVLEGLTPHEGLKVLSIYHCGSSTCPTWMNKL
RDMVGLELNGCKNLEKLPPLWQLPALQVLCLEGLGSLNCLFNCDTHTPFTFCRLKELTLS
DMTNFETWWDTNEVQGEELMFPEVEKLSIESCHRLTALPKASNAISESSGEVSTVCRSAF
PALKEMKLYDLRIFQKWEAVDGTPREEATFPQLDKLEIRQCPELTTLPEAPKLSDLEISK
GNQQISLQAASRHITSLSSLVLHLSTDDTETASVAKQQDSSDLVIEDEKWSHKSPLELMV
LSRCNLLFSHPSALALWTCFAQLLDLKIRYVDALVSWPEEVFQGLVSLRKLEISVCENLT
GHTQARGQSTPAPSELLPRLESLEITCCDSIVEVPNLPASLKLLEIRGCPGLESIVFNQQ
QDRTMLVSAESFAEQDKSSLISGSTSETNDHVLPRLESLVINWCDRLEVLHLPPSIKKLG
IYSCEKLRSLSVKLDAVRELSIR
>match$2_162_332
RKTDSKISDLSLDIANNSRKEDKQEIVSRLLVPASEGDLTVLPIVGMGGMGKTTLAQLIY
NDPDIQKHFQLLLWVCVSDNFDVDLLAKSIVEAARKQKNDNSGSTNKSPLDELKEVVSGQ
RYLLVLDDVWNRDARKWEALKSYLQHGGSGSSVLTTTRDQEVAQVMAPAQK
>match$3_14_100
LSMVKDKASSYLLEQYKVMEGMEEQHEILKRKLPAILDVIADAEEQAAKHREGVKAWLEA
LRKVAYQANDVFDEFKYEALRRKAKGH
>match$4_706_995
LRKLENVTKADAKAANLGKKEKLTKLTLIWTDQEYKEAQSNNHKEVLEGLTPHEGLKVLS
IYHCGSSTCPTWMNKLRDMVGLELNGCKNLEKLPPLWQLPALQVLCLEGLGSLNCLFNCD
THTPFTFCRLKELTLSDMTNFETWWDTNEVQGEELMFPEVEKLSIESCHRLTALPKASNA
ISESSGEVSTVCRSAFPALKEMKLYDLRIFQKWEAVDGTPREEATFPQLDKLEIRQCPEL
TTLPEAPKLSDLEISKGNQQISLQAASRHITSLSSLVLHLSTDDTETASV
>match$5_533_705
EDFPYSARHLFLSGDRPEAIRTPSPEKGYPGIQTLICSRFKYLQNVSKYRSLRVLTTMWE
GSFLIPKYHHHLRYLDLSESEIKALPEDISILYHLQTLNLSRCLSLRRLPKGMKYMTALR
HLYTHGCWSLGSMPPDLGHLTCLQTLTCFVAGTCSGCSDLGELRQLDLGGRLE
>match$5_1213_1299
VKLDAVRELSIRHCGSLKSLESCLGELASLQQLKLFDCKSLESLPKGPQAYSSLTSLEIR
GCSGIKVLPPSLQQRLDDIEDKELDAC
>match$6_996_1149
AKQQDSSDLVIEDEKWSHKSPLELMVLSRCNLLFSHPSALALWTCFAQLLDLKIRYVDAL
VSWPEEVFQGLVSLRKLEISVCENLTGHTQARGQSTPAPSELLPRLESLEITCCDSIVEV
PNLPASLKLLEIRGCPGLESIVFNQQQDRTMLVS
>match$7_182_421
EDKQEIVSRLLVPASEGDLTVLPIVGMGGMGKTTLAQLIYNDPDIQKHFQLLLWVCVSDN
FDVDLLAKSIVEAARKQKNDNSGSTNKSPLDELKEVVSGQRYLLVLDDVWNRDARKWEAL
KSYLQHGGSGSSVLTTTRDQEVAQVMAPAQKPYDLKRLKESFIEEIIRTSAFSSQQERPP
ELLKMVGDIAKKCSGSPLAATALGSTLRTKTTKKEWEAILSRSTICDEENGILPILKLSY
>match$8_2_1224
AELMATMVVGPLLSMVKDKASSYLLEQYKVMEGMEEQHEILKRKLPAILDVIADAEEQAA
KHREGVKAWLEALRKVAYQANDVFDEFKYEALRRKAKGHYKMLSSMVVIKLIPTHNRILF
SYRMGNKLRMILNAIEVLIEEMNAFRFKFRPEPPMSSMKWRKTDSKISDLSLDIANNSRK
EDKQEIVSRLLVPASEGDLTVLPIVGMGGMGKTTLAQLIYNDPDIQKHFQLLLWVCVSDN
FDVDLLAKSIVEAARKQKNDNSGSTNKSPLDELKEVVSGQRYLLVLDDVWNRDARKWEAL
KSYLQHGGSGSSVLTTTRDQEVAQVMAPAQKPYDLKRLKESFIEEIIRTSAFSSQQERPP
ELLKMVGDIAKKCSGSPLAATALGSTLRTKTTKKEWEAILSRSTICDEENGILPILKLSY
NCLPSYMRQCFSFCAIFPKDHEIDVEMLIQLWMANGFIPEQQGECPEIIGKRIFSELVSR
SFFQDAKGIPFEFHDIKNSKITCKIHDLMHDVAQSSMGKECAAIDTEVSKSEDFPYSARH
LFLSGDRPEAIRTPSPEKGYPGIQTLICSRFKYLQNVSKYRSLRVLTTMWEGSFLIPKYH
HHLRYLDLSESEIKALPEDISILYHLQTLNLSRCLSLRRLPKGMKYMTALRHLYTHGCWS
LGSMPPDLGHLTCLQTLTCFVAGTCSGCSDLGELRQLDLGGRLELRKLENVTKADAKAAN
LGKKEKLTKLTLIWTDQEYKEAQSNNHKEVLEGLTPHEGLKVLSIYHCGSSTCPTWMNKL
RDMVGLELNGCKNLEKLPPLWQLPALQVLCLEGLGSLNCLFNCDTHTPFTFCRLKELTLS
DMTNFETWWDTNEVQGEELMFPEVEKLSIESCHRLTALPKASNAISESSGEVSTVCRSAF
PALKEMKLYDLRIFQKWEAVDGTPREEATFPQLDKLEIRQCPELTTLPEAPKLSDLEISK
GNQQISLQAASRHITSLSSLVLHLSTDDTETASVAKQQDSSDLVIEDEKWSHKSPLELMV
LSRCNLLFSHPSALALWTCFAQLLDLKIRYVDALVSWPEEVFQGLVSLRKLEISVCENLT
GHTQARGQSTPAPSELLPRLESLEITCCDSIVEVPNLPASLKLLEIRGCPGLESIVFNQQ
QDRTMLVSAESFAEQDKSSLISGSTSETNDHVLPRLESLVINWCDRLEVLHLPPSIKKLG
IYSCEKLRSLSVKLDAVRELSIR
```
