## Supplementary material for "RefPlantNLR: a comprehensive collection of experimentally validated plant NLRs": Candidate_sites_interpro.13.gff3

```
##gff-version 3
##feature-ontology http://song.cvs.sourceforge.net/viewvc/song/ontology/sofa.obo?revision=1.269
##interproscan-version 5.47-82.0
##sequence-region Bs2:0-2718 1 2718
Bs2:0-2718	provided_by_user	nucleic_acid	1	2718	.	+	.	ID=Bs2:0-2718;Name=Bs2:0-2718;md5=868823bfaef11155fdf80709c00dc2d2
Bs2:0-2718_orf27	getorf	ORF	1	2715	.	+	.	Target=pep_Bs2:0-2718_1_2715 1 905;ID=orf_Bs2:0-2718_1_2715;Name=Bs2:0-2718_orf27;md5=868823bfaef11155fdf80709c00dc2d2
Bs2:0-2718_orf27	getorf	polypeptide	1	905	.	+	.	ID=pep_Bs2:0-2718_1_2715;md5=02ce8f9beb957bee064efa8e6c34739b
Bs2:0-2718_orf27	Gene3D	protein_match	391	485	2.2E-6	+	.	date=16-11-2020;Target=null 391 485;ID=match$1_391_485;Name=G3DSA:1.10.10.10;status=T;Dbxref="InterPro:IPR036388"
Bs2:0-2718_orf27	Pfam	protein_match	157	397	2.6E-58	+	.	date=16-11-2020;Target=null 157 397;ID=match$2_157_397;signature_desc=NB-ARC domain;Name=PF00931;status=T;Dbxref="InterPro:IPR002182"
Bs2:0-2718_orf27	PANTHER	protein_match	27	873	6.4E-127	+	.	date=16-11-2020;Target=null 27 873;ID=match$3_27_873;Name=PTHR23155:SF1085;status=T
Bs2:0-2718_orf27	PANTHER	protein_match	27	873	6.4E-127	+	.	date=16-11-2020;Target=null 27 873;ID=match$4_27_873;Name=PTHR23155;status=T
Bs2:0-2718_orf27	Gene3D	protein_match	130	304	1.8E-40	+	.	date=16-11-2020;Target=null 130 304;ID=match$5_130_304;Name=G3DSA:3.40.50.300;status=T
Bs2:0-2718_orf27	Gene3D	protein_match	547	898	1.0E-26	+	.	date=16-11-2020;Target=null 547 898;ID=match$6_547_898;Name=G3DSA:3.80.10.10;status=T;Dbxref="InterPro:IPR032675"
##FASTA
>pep_Bs2:0-2718_1_2715
MAHASVASLMRTIESLLTFNSPMQSLSCDHREELCALREKVSSLEVFVKNFEKNNVFGEM
TDFEVEVREVASAAEYTIQLRLTGTVLGENKSQKKKARRRFRQSLQQVAEDMDHIWKEST
KIQDKGKQVSKESLVHDFSSSTNDILKVKNNMVGRDDQRKQLLEDLTRSYSGEPKVIPIV
GMGGIGKTTLAKEVYNDESILCRFDVHAWATISQQHNKKEILLGLLHSTIKMDDRVKMIG
EAELADMLQKSLKRKRYLIVLDDIWSCEVWDGVRRCFPTEDNAGSRILLTTRNDEVACYA
GVENFSLRMSFMDQDESWSLFKSAAFSSEALPYEFETVGKQIADECHGLPLTIVVVAGLL
KSKRTIEDWKTVAKDVKSFVTNDPDERCSRVLGLSYDHLTSDLKTCLLHFGIFPEDSDIP
VKNLMRSWMAEGFLKLENDLEGEVEKCLQELVDRCLVLVSKRSRDGTKIRSCKVHDLIYD
LCVREVQRENIFIMNDIVLDVSYPECSYLCMYKMQPFKRVTGDEINYCPYGLYRALLTPV
NRQLRDHDNNNLLKRTHSVFSFHLEPLYYVLKSEVVHFKLLKVLELRHRQIDGFPREILS
LIWLRYLSLFSYGNFDVPPEICRLWNLQTFIVQRFRSDIIIFAEEIWELMQLRHLKLPRF
YLPDCPSGSVDKGRHLDFSNLQTISYLSPRCCTKEVIMGIQNVKKLGISGNKDDYKSFRD
SGLPNNLVYLQQLEILSLISVDYSLLPVIISSAKAFPATLKKLKLERTYLSWSYLDIIAE
LPNLEVLKLMDDACCGEEWHPIVMGFNRLKLLLIKYSFLKFWKATNDNFPVLERLMIRSC
KNLKEIPIEFADIHTLQLIELRECPPKLGESAARIQKEQEDLGNNPVDVRISNPLKESDS
DSEEH
>match$1_391_485
VLGLSYDHLTSDLKTCLLHFGIFPEDSDIPVKNLMRSWMAEGFLKLENDLEGEVEKCLQE
LVDRCLVLVSKRSRDGTKIRSCKVHDLIYDLCVRE
>match$2_157_397
DQRKQLLEDLTRSYSGEPKVIPIVGMGGIGKTTLAKEVYNDESILCRFDVHAWATISQQH
NKKEILLGLLHSTIKMDDRVKMIGEAELADMLQKSLKRKRYLIVLDDIWSCEVWDGVRRC
FPTEDNAGSRILLTTRNDEVACYAGVENFSLRMSFMDQDESWSLFKSAAFSSEALPYEFE
TVGKQIADECHGLPLTIVVVAGLLKSKRTIEDWKTVAKDVKSFVTNDPDERCSRVLGLSY
D
>match$3_27_873
SCDHREELCALREKVSSLEVFVKNFEKNNVFGEMTDFEVEVREVASAAEYTIQLRLTGTV
LGENKSQKKKARRRFRQSLQQVAEDMDHIWKESTKIQDKGKQVSKESLVHDFSSSTNDIL
KVKNNMVGRDDQRKQLLEDLTRSYSGEPKVIPIVGMGGIGKTTLAKEVYNDESILCRFDV
HAWATISQQHNKKEILLGLLHSTIKMDDRVKMIGEAELADMLQKSLKRKRYLIVLDDIWS
CEVWDGVRRCFPTEDNAGSRILLTTRNDEVACYAGVENFSLRMSFMDQDESWSLFKSAAF
SSEALPYEFETVGKQIADECHGLPLTIVVVAGLLKSKRTIEDWKTVAKDVKSFVTNDPDE
RCSRVLGLSYDHLTSDLKTCLLHFGIFPEDSDIPVKNLMRSWMAEGFLKLENDLEGEVEK
CLQELVDRCLVLVSKRSRDGTKIRSCKVHDLIYDLCVREVQRENIFIMNDIVLDVSYPEC
SYLCMYKMQPFKRVTGDEINYCPYGLYRALLTPVNRQLRDHDNNNLLKRTHSVFSFHLEP
LYYVLKSEVVHFKLLKVLELRHRQIDGFPREILSLIWLRYLSLFSYGNFDVPPEICRLWN
LQTFIVQRFRSDIIIFAEEIWELMQLRHLKLPRFYLPDCPSGSVDKGRHLDFSNLQTISY
LSPRCCTKEVIMGIQNVKKLGISGNKDDYKSFRDSGLPNNLVYLQQLEILSLISVDYSLL
PVIISSAKAFPATLKKLKLERTYLSWSYLDIIAELPNLEVLKLMDDACCGEEWHPIVMGF
NRLKLLLIKYSFLKFWKATNDNFPVLERLMIRSCKNLKEIPIEFADIHTLQLIELRECPP
KLGESAA
>match$4_27_873
SCDHREELCALREKVSSLEVFVKNFEKNNVFGEMTDFEVEVREVASAAEYTIQLRLTGTV
LGENKSQKKKARRRFRQSLQQVAEDMDHIWKESTKIQDKGKQVSKESLVHDFSSSTNDIL
KVKNNMVGRDDQRKQLLEDLTRSYSGEPKVIPIVGMGGIGKTTLAKEVYNDESILCRFDV
HAWATISQQHNKKEILLGLLHSTIKMDDRVKMIGEAELADMLQKSLKRKRYLIVLDDIWS
CEVWDGVRRCFPTEDNAGSRILLTTRNDEVACYAGVENFSLRMSFMDQDESWSLFKSAAF
SSEALPYEFETVGKQIADECHGLPLTIVVVAGLLKSKRTIEDWKTVAKDVKSFVTNDPDE
RCSRVLGLSYDHLTSDLKTCLLHFGIFPEDSDIPVKNLMRSWMAEGFLKLENDLEGEVEK
CLQELVDRCLVLVSKRSRDGTKIRSCKVHDLIYDLCVREVQRENIFIMNDIVLDVSYPEC
SYLCMYKMQPFKRVTGDEINYCPYGLYRALLTPVNRQLRDHDNNNLLKRTHSVFSFHLEP
LYYVLKSEVVHFKLLKVLELRHRQIDGFPREILSLIWLRYLSLFSYGNFDVPPEICRLWN
LQTFIVQRFRSDIIIFAEEIWELMQLRHLKLPRFYLPDCPSGSVDKGRHLDFSNLQTISY
LSPRCCTKEVIMGIQNVKKLGISGNKDDYKSFRDSGLPNNLVYLQQLEILSLISVDYSLL
PVIISSAKAFPATLKKLKLERTYLSWSYLDIIAELPNLEVLKLMDDACCGEEWHPIVMGF
NRLKLLLIKYSFLKFWKATNDNFPVLERLMIRSCKNLKEIPIEFADIHTLQLIELRECPP
KLGESAA
>match$5_130_304
SKESLVHDFSSSTNDILKVKNNMVGRDDQRKQLLEDLTRSYSGEPKVIPIVGMGGIGKTT
LAKEVYNDESILCRFDVHAWATISQQHNKKEILLGLLHSTIKMDDRVKMIGEAELADMLQ
KSLKRKRYLIVLDDIWSCEVWDGVRRCFPTEDNAGSRILLTTRNDEVACYAGVEN
>match$6_547_898
HDNNNLLKRTHSVFSFHLEPLYYVLKSEVVHFKLLKVLELRHRQIDGFPREILSLIWLRY
LSLFSYGNFDVPPEICRLWNLQTFIVQRFRSDIIIFAEEIWELMQLRHLKLPRFYLPDCP
SGSVDKGRHLDFSNLQTISYLSPRCCTKEVIMGIQNVKKLGISGNKDDYKSFRDSGLPNN
LVYLQQLEILSLISVDYSLLPVIISSAKAFPATLKKLKLERTYLSWSYLDIIAELPNLEV
LKLMDDACCGEEWHPIVMGFNRLKLLLIKYSFLKFWKATNDNFPVLERLMIRSCKNLKEI
PIEFADIHTLQLIELRECPPKLGESAARIQKEQEDLGNNPVDVRISNPLKES
```
