## Supplementary material for "RefPlantNLR: a comprehensive collection of experimentally validated plant NLRs": Candidate_sites_interpro.14.gff3

```
##gff-version 3
##feature-ontology http://song.cvs.sourceforge.net/viewvc/song/ontology/sofa.obo?revision=1.269
##interproscan-version 5.47-82.0
##sequence-region Bs4:0-3441 1 3441
Bs4:0-3441	provided_by_user	nucleic_acid	1	3441	.	+	.	ID=Bs4:0-3441;Name=Bs4:0-3441;md5=9ce28f3e6f26f1d77c69d3ddc410329d
Bs4:0-3441_orf31	getorf	ORF	1	3438	.	+	.	Target=pep_Bs4:0-3441_1_3438 1 1146;ID=orf_Bs4:0-3441_1_3438;Name=Bs4:0-3441_orf31;md5=9ce28f3e6f26f1d77c69d3ddc410329d
Bs4:0-3441_orf31	getorf	polypeptide	1	1146	.	+	.	ID=pep_Bs4:0-3441_1_3438;md5=4c5752b57b28d71a25f6ab0d3ce7f39e
Bs4:0-3441_orf31	Gene3D	protein_match	357	440	7.8E-7	+	.	date=16-11-2020;Target=null 357 440;ID=match$1_357_440;Name=G3DSA:1.10.8.430;status=T
Bs4:0-3441_orf31	Gene3D	protein_match	15	193	3.9E-69	+	.	date=16-11-2020;Target=null 15 193;ID=match$2_15_193;Name=G3DSA:3.40.50.10140;status=T;Dbxref="InterPro:IPR035897"
Bs4:0-3441_orf31	Gene3D	protein_match	751	948	1.7E-37	+	.	date=16-11-2020;Target=null 751 948;ID=match$3_751_948;Name=G3DSA:3.80.10.10;status=T;Dbxref="InterPro:IPR032675"
Bs4:0-3441_orf31	SMART	protein_match	19	163	9.8E-54	+	.	date=16-11-2020;Target=null 19 163;ID=match$4_19_163;Name=SM00255;status=T;Dbxref="InterPro:IPR000157"
Bs4:0-3441_orf31	Pfam	protein_match	19	186	9.6E-46	+	.	date=16-11-2020;Target=null 19 186;ID=match$5_19_186;signature_desc=TIR domain;Name=PF01582;status=T;Dbxref="InterPro:IPR000157"
Bs4:0-3441_orf31	Gene3D	protein_match	505	750	7.1E-25	+	.	date=16-11-2020;Target=null 505 750;ID=match$6_505_750;Name=G3DSA:3.80.10.10;status=T;Dbxref="InterPro:IPR032675"
Bs4:0-3441_orf31	Pfam	protein_match	206	428	1.1E-27	+	.	date=16-11-2020;Target=null 206 428;ID=match$7_206_428;signature_desc=NB-ARC domain;Name=PF00931;status=T;Dbxref="InterPro:IPR002182"
Bs4:0-3441_orf31	Gene3D	protein_match	196	351	7.4E-28	+	.	date=16-11-2020;Target=null 196 351;ID=match$8_196_351;Name=G3DSA:3.40.50.300;status=T
Bs4:0-3441_orf31	PANTHER	protein_match	21	1095	0.0	+	.	date=16-11-2020;Target=null 21 1095;ID=match$9_21_1095;Name=PTHR11017;status=T
Bs4:0-3441_orf31	PANTHER	protein_match	21	1095	0.0	+	.	date=16-11-2020;Target=null 21 1095;ID=match$10_21_1095;Name=PTHR11017:SF349;status=T
##FASTA
>pep_Bs4:0-3441_1_3438
MASSSSSSASNSKYYPRWKYVVFLSFRGEDTRKTFTGHLYEGLRNRGINTFQDDKRLEHG
DSIPKELLRAIEDSQVALIIFSKNYATSRWCLNELVKIMECKEEENGQTVIPIFYNVDPS
HVRYQTESFGAAFAKHESKYKDDVEGMQKVQRWRTALTAAANLKGYDIRNGIESENIQQI
VDCISSKFCTNAYSLSFLQDIVGINAHLEKLKSKLQIEINDVRILGIWGIGGVGKTRIAK
AIFDTLSYQFEASCFLADVKEFAKKNKLHSLQNILLSELLRKKNDYVYNKYDGKCMIPNR
LCSLKVLIVLDDIDHGDQMEYLAGDICWFGNGSRVIVTTRNKHLIEKDDAIYEVSTLPDH
EAMQLFNMHAFKKEVPNEDFKELALEIVNHAKGLPLALKVWGCLLHKKNLSLWKITVEQI
KKDSNSEIVEQLKISYDGLESEEQEIFLDIACFFRGEKRKEVMQILKSCDFGAEYGLDVL
INKSLVFISENDRIEMHDLIRDMGRYVVKMQKLQKKRSRIWDVEDFKEVMIDYTGTMTVE
AIWFSCFEEVRFNKEAMKKMKRLRILHIFDGFVKFFSSPPSSNSNDSEEEDDSYDLVVDH
HDDSIEYLSNNLRWLVWNHYSWKSLPENFKPEKLVHLELRWSSLHYLWKKTEHLPSLRKL
DLSLSKSLVQTPDFTGMPNLEYLNLEYCSKLEEVHYSLAYCEKLIELNLSWCTKLRRFPY
INMESLESLDLQYCYGIMVFPEIIGTMKPELMILSANTMITELPSSLQYPTHLTELDLSG
MENLEALPSSIVKLKDLVKLNVSYCLTLKSLPEEIGDLENLEELDASRTLISQPPSSIVR
LNKLKSLKLMKRNTLTDDVCFVFPPVNNGLLSLEILELGSSNFEDGRIPEDIGCLSSLKE
LRLEGDNFNHLPQSIAQLGALRFLYIKDCRSLTSLPEFPPQLDTIFADWSNDLICKSLFL
NISSFQHNISASDSLSLRVFTSLGSSIPIWFHHQGTDTSVSVNLPENWYVSDNFLGFAVC
YYGNLTENTAELIMSSAGMPCITWKLLLSNHSECTYIRIHFFLVPFAGLWDTSNANGKTP
NDYKHIMLSFPQELKECGVRLFYEDESVLETTNDELTIGVRRIRYDDDDSEHYEEAGCSS
SKKQRS
>match$1_357_440
LPDHEAMQLFNMHAFKKEVPNEDFKELALEIVNHAKGLPLALKVWGCLLHKKNLSLWKIT
VEQIKKDSNSEIVEQLKISYDGLE
>match$2_15_193
YPRWKYVVFLSFRGEDTRKTFTGHLYEGLRNRGINTFQDDKRLEHGDSIPKELLRAIEDS
QVALIIFSKNYATSRWCLNELVKIMECKEEENGQTVIPIFYNVDPSHVRYQTESFGAAFA
KHESKYKDDVEGMQKVQRWRTALTAAANLKGYDIRNGIESENIQQIVDCISSKFCTNAY
>match$3_751_948
LMILSANTMITELPSSLQYPTHLTELDLSGMENLEALPSSIVKLKDLVKLNVSYCLTLKS
LPEEIGDLENLEELDASRTLISQPPSSIVRLNKLKSLKLMKRNTLTDDVCFVFPPVNNGL
LSLEILELGSSNFEDGRIPEDIGCLSSLKELRLEGDNFNHLPQSIAQLGALRFLYIKDCR
SLTSLPEFPPQLDTIFAD
>match$4_19_163
KYVVFLSFRGEDTRKTFTGHLYEGLRNRGINTFQDDKRLEHGDSIPKELLRAIEDSQVAL
IIFSKNYATSRWCLNELVKIMECKEEENGQTVIPIFYNVDPSHVRYQTESFGAAFAKHES
KYKDDVEGMQKVQRWRTALTAAANL
>match$5_19_186
KYVVFLSFRGEDTRKTFTGHLYEGLRNRGINTFQDDKRLEHGDSIPKELLRAIEDSQVAL
IIFSKNYATSRWCLNELVKIMECKEEENGQTVIPIFYNVDPSHVRYQTESFGAAFAKHES
KYKDDVEGMQKVQRWRTALTAAANLKGYDIRNGIESENIQQIVDCISS
>match$6_505_750
RYVVKMQKLQKKRSRIWDVEDFKEVMIDYTGTMTVEAIWFSCFEEVRFNKEAMKKMKRLR
ILHIFDGFVKFFSSPPSSNSNDSEEEDDSYDLVVDHHDDSIEYLSNNLRWLVWNHYSWKS
LPENFKPEKLVHLELRWSSLHYLWKKTEHLPSLRKLDLSLSKSLVQTPDFTGMPNLEYLN
LEYCSKLEEVHYSLAYCEKLIELNLSWCTKLRRFPYINMESLESLDLQYCYGIMVFPEII
GTMKPE
>match$7_206_428
AHLEKLKSKLQIEINDVRILGIWGIGGVGKTRIAKAIFDTLSYQFEASCFLADVKEFAKK
NKLHSLQNILLSELLRKKNDYVYNKYDGKCMIPNRLCSLKVLIVLDDIDHGDQMEYLAGD
ICWFGNGSRVIVTTRNKHLIEKDDAIYEVSTLPDHEAMQLFNMHAFKKEVPNEDFKELAL
EIVNHAKGLPLALKVWGCLLHKKNLSLWKITVEQIKKDSNSEI
>match$8_196_351
SFLQDIVGINAHLEKLKSKLQIEINDVRILGIWGIGGVGKTRIAKAIFDTLSYQFEASCF
LADVKEFAKKNKLHSLQNILLSELLRKKNDYVYNKYDGKCMIPNRLCSLKVLIVLDDIDH
GDQMEYLAGDICWFGNGSRVIVTTRNKHLIEKDDAI
>match$9_21_1095
VVFLSFRGEDTRKTFTGHLYEGLRNRGINTFQDDKRLEHGDSIPKELLRAIEDSQVALII
FSKNYATSRWCLNELVKIMECKEEENGQTVIPIFYNVDPSHVRYQTESFGAAFAKHESKY
KDDVEGMQKVQRWRTALTAAANLKGYDIRNGIESENIQQIVDCISSKFCTNAYSLSFLQD
IVGINAHLEKLKSKLQIEINDVRILGIWGIGGVGKTRIAKAIFDTLSYQFEASCFLADVK
EFAKKNKLHSLQNILLSELLRKKNDYVYNKYDGKCMIPNRLCSLKVLIVLDDIDHGDQME
YLAGDICWFGNGSRVIVTTRNKHLIEKDDAIYEVSTLPDHEAMQLFNMHAFKKEVPNEDF
KELALEIVNHAKGLPLALKVWGCLLHKKNLSLWKITVEQIKKDSNSEIVEQLKISYDGLE
SEEQEIFLDIACFFRGEKRKEVMQILKSCDFGAEYGLDVLINKSLVFISENDRIEMHDLI
RDMGRYVVKMQKLQKKRSRIWDVEDFKEVMIDYTGTMTVEAIWFSCFEEVRFNKEAMKKM
KRLRILHIFDGFVKFFSSPPSSNSNDSEEEDDSYDLVVDHHDDSIEYLSNNLRWLVWNHY
SWKSLPENFKPEKLVHLELRWSSLHYLWKKTEHLPSLRKLDLSLSKSLVQTPDFTGMPNL
EYLNLEYCSKLEEVHYSLAYCEKLIELNLSWCTKLRRFPYINMESLESLDLQYCYGIMVF
PEIIGTMKPELMILSANTMITELPSSLQYPTHLTELDLSGMENLEALPSSIVKLKDLVKL
NVSYCLTLKSLPEEIGDLENLEELDASRTLISQPPSSIVRLNKLKSLKLMKRNTLTDDVC
FVFPPVNNGLLSLEILELGSSNFEDGRIPEDIGCLSSLKELRLEGDNFNHLPQSIAQLGA
LRFLYIKDCRSLTSLPEFPPQLDTIFADWSNDLICKSLFLNISSFQHNISASDSLSLRVF
TSLGSSIPIWFHHQGTDTSVSVNLPENWYVSDNFLGFAVCYYGNLTENTAELIMSSAGMP
CITWKLLLSNHSECTYIRIHFFLVPFAGLWDTSNANGKTPNDYKHIMLSFPQELK
>match$10_21_1095
VVFLSFRGEDTRKTFTGHLYEGLRNRGINTFQDDKRLEHGDSIPKELLRAIEDSQVALII
FSKNYATSRWCLNELVKIMECKEEENGQTVIPIFYNVDPSHVRYQTESFGAAFAKHESKY
KDDVEGMQKVQRWRTALTAAANLKGYDIRNGIESENIQQIVDCISSKFCTNAYSLSFLQD
IVGINAHLEKLKSKLQIEINDVRILGIWGIGGVGKTRIAKAIFDTLSYQFEASCFLADVK
EFAKKNKLHSLQNILLSELLRKKNDYVYNKYDGKCMIPNRLCSLKVLIVLDDIDHGDQME
YLAGDICWFGNGSRVIVTTRNKHLIEKDDAIYEVSTLPDHEAMQLFNMHAFKKEVPNEDF
KELALEIVNHAKGLPLALKVWGCLLHKKNLSLWKITVEQIKKDSNSEIVEQLKISYDGLE
SEEQEIFLDIACFFRGEKRKEVMQILKSCDFGAEYGLDVLINKSLVFISENDRIEMHDLI
RDMGRYVVKMQKLQKKRSRIWDVEDFKEVMIDYTGTMTVEAIWFSCFEEVRFNKEAMKKM
KRLRILHIFDGFVKFFSSPPSSNSNDSEEEDDSYDLVVDHHDDSIEYLSNNLRWLVWNHY
SWKSLPENFKPEKLVHLELRWSSLHYLWKKTEHLPSLRKLDLSLSKSLVQTPDFTGMPNL
EYLNLEYCSKLEEVHYSLAYCEKLIELNLSWCTKLRRFPYINMESLESLDLQYCYGIMVF
PEIIGTMKPELMILSANTMITELPSSLQYPTHLTELDLSGMENLEALPSSIVKLKDLVKL
NVSYCLTLKSLPEEIGDLENLEELDASRTLISQPPSSIVRLNKLKSLKLMKRNTLTDDVC
FVFPPVNNGLLSLEILELGSSNFEDGRIPEDIGCLSSLKELRLEGDNFNHLPQSIAQLGA
LRFLYIKDCRSLTSLPEFPPQLDTIFADWSNDLICKSLFLNISSFQHNISASDSLSLRVF
TSLGSSIPIWFHHQGTDTSVSVNLPENWYVSDNFLGFAVCYYGNLTENTAELIMSSAGMP
CITWKLLLSNHSECTYIRIHFFLVPFAGLWDTSNANGKTPNDYKHIMLSFPQELK
```
