## Supplementary material for "RefPlantNLR: a comprehensive collection of experimentally validated plant NLRs": Candidate_sites_interpro.15.gff3

```
##gff-version 3
##feature-ontology http://song.cvs.sourceforge.net/viewvc/song/ontology/sofa.obo?revision=1.269
##interproscan-version 5.47-82.0
##sequence-region CAR1:0-2574 1 2574
CAR1:0-2574	provided_by_user	nucleic_acid	1	2574	.	+	.	ID=CAR1:0-2574;Name=CAR1:0-2574;md5=26ac4f88ca35116fdfc51ab8f13024e2
CAR1:0-2574_orf27	getorf	ORF	1	2571	.	+	.	Target=pep_CAR1:0-2574_1_2571 1 857;ID=orf_CAR1:0-2574_1_2571;Name=CAR1:0-2574_orf27;md5=26ac4f88ca35116fdfc51ab8f13024e2
CAR1:0-2574_orf27	getorf	polypeptide	1	857	.	+	.	ID=pep_CAR1:0-2574_1_2571;md5=1d7f5c0e5f157033ed7d58eeb08c2249
CAR1:0-2574_orf27	Pfam	protein_match	5	90	1.1E-22	+	.	date=16-11-2020;Target=null 5 90;ID=match$1_5_90;signature_desc=Rx N-terminal domain;Name=PF18052;status=T;Dbxref="InterPro:IPR041118"
CAR1:0-2574_orf27	Gene3D	protein_match	504	832	4.7E-21	+	.	date=16-11-2020;Target=null 504 832;ID=match$2_504_832;Name=G3DSA:3.80.10.10;status=T;Dbxref="InterPro:IPR032675"
CAR1:0-2574_orf27	PANTHER	protein_match	2	826	9.4E-125	+	.	date=16-11-2020;Target=null 2 826;ID=match$3_2_826;Name=PTHR23155:SF1085;status=T
CAR1:0-2574_orf27	Coils	protein_match	31	51	.	+	.	date=16-11-2020;Target=null 31 51;ID=match$4_31_51;Name=Coil;status=T
CAR1:0-2574_orf27	Pfam	protein_match	168	419	8.6E-63	+	.	date=16-11-2020;Target=null 168 419;ID=match$5_168_419;signature_desc=NB-ARC domain;Name=PF00931;status=T;Dbxref="InterPro:IPR002182"
CAR1:0-2574_orf27	PANTHER	protein_match	2	826	9.4E-125	+	.	date=16-11-2020;Target=null 2 826;ID=match$6_2_826;Name=PTHR23155;status=T
CAR1:0-2574_orf27	Gene3D	protein_match	341	398	2.1E-5	+	.	date=16-11-2020;Target=null 341 398;ID=match$7_341_398;Name=G3DSA:1.10.8.430;status=T
CAR1:0-2574_orf27	Gene3D	protein_match	148	314	1.8E-39	+	.	date=16-11-2020;Target=null 148 314;ID=match$8_148_314;Name=G3DSA:3.40.50.300;status=T
##FASTA
>pep_CAR1:0-2574_1_2571
MAEAIVSVTVQKLGQLLLEEPLFLFGIGDQVKQLQDELKRLNCFLKDADEKQHESERVRN
WVAGIREASYDAEDILEAFFLKAESRKQKGMKRVLRRLACILNEAVSLHSVGSEIREITS
RLSKIAASMLDFGIKESMGREGLSLSDSLREQRQSFPYVVEHNLVGLEQSLEKLVNDLVS
GGEKLRVTSICGMGGLGKTTLAKQIFHHHKVRRHFDRFAWVYVSQDCRRRHVWQDIFLNL
SYKDENQRILSLRDEQLGEELHRFLKRNKCLIVLDDIWGKDAWDCLKHVFPHETGSEIIL
TTRNKEVALYADPRGVLHEPQLLTCEESWELLEKISLSGRENIEPMLVKKMEEIGKQIVV
RCGGLPLAITVLGGLLATKSTWNEWQRVCENIKSYVSNGGSSNGSKNMLVADVLCLSYEY
LPPHVKQCFLYFAHYPEDYEVHVGTLVSYCIAEGMVMPVKHTEAGTTVEDVGQDYLEELV
KRSMVMVGRRDIVTSEVMTCRMHDLMREVCLQKAKQESFVQVIDSRDQDEAEAFISLSTN
TSRRISVQLHGGAEEHHIKSLSQVSFRKMKLLRVLDLEGAQIEGGKLPDDVGDLIHLRNL
SVRLTNVKELTSSIGNLKLMITLDLFVKGQLYIPNQLWDFPVGKCNPRDLLAMTSLRRLS
INLSSQNTDFVVVSSLSKVLKRLRGLTINVPCEPMLPPVDVTQLVSAFTNLCELELFLKL
EKLPGEQSFSSDLGALRLWQCGLVDDPFMVLEKLPNLKILQLFEGSFVGSKLCCSKNLEN
LEEWTVEDGAMMRLVTVELKCCNKLKSVPEGTRFLKNLQEVEIGNRTKAFKDKLISGGED
FYKVQHVPCVVFENCEL
>match$1_5_90
IVSVTVQKLGQLLLEEPLFLFGIGDQVKQLQDELKRLNCFLKDADEKQHESERVRNWVAG
IREASYDAEDILEAFFLKAESRKQKG
>match$2_504_832
DLMREVCLQKAKQESFVQVIDSRDQDEAEAFISLSTNTSRRISVQLHGGAEEHHIKSLSQ
VSFRKMKLLRVLDLEGAQIEGGKLPDDVGDLIHLRNLSVRLTNVKELTSSIGNLKLMITL
DLFVKGQLYIPNQLWDFPVGKCNPRDLLAMTSLRRLSINLSSQNTDFVVVSSLSKVLKRL
RGLTINVPCEPMLPPVDVTQLVSAFTNLCELELFLKLEKLPGEQSFSSDLGALRLWQCGL
VDDPFMVLEKLPNLKILQLFEGSFVGSKLCCSKNLENLEEWTVEDGAMMRLVTVELKCCN
KLKSVPEGTRFLKNLQEVEIGNRTKAFKD
>match$3_2_826
AEAIVSVTVQKLGQLLLEEPLFLFGIGDQVKQLQDELKRLNCFLKDADEKQHESERVRNW
VAGIREASYDAEDILEAFFLKAESRKQKGMKRVLRRLACILNEAVSLHSVGSEIREITSR
LSKIAASMLDFGIKESMGREGLSLSDSLREQRQSFPYVVEHNLVGLEQSLEKLVNDLVSG
GEKLRVTSICGMGGLGKTTLAKQIFHHHKVRRHFDRFAWVYVSQDCRRRHVWQDIFLNLS
YKDENQRILSLRDEQLGEELHRFLKRNKCLIVLDDIWGKDAWDCLKHVFPHETGSEIILT
TRNKEVALYADPRGVLHEPQLLTCEESWELLEKISLSGRENIEPMLVKKMEEIGKQIVVR
CGGLPLAITVLGGLLATKSTWNEWQRVCENIKSYVSNGGSSNGSKNMLVADVLCLSYEYL
PPHVKQCFLYFAHYPEDYEVHVGTLVSYCIAEGMVMPVKHTEAGTTVEDVGQDYLEELVK
RSMVMVGRRDIVTSEVMTCRMHDLMREVCLQKAKQESFVQVIDSRDQDEAEAFISLSTNT
SRRISVQLHGGAEEHHIKSLSQVSFRKMKLLRVLDLEGAQIEGGKLPDDVGDLIHLRNLS
VRLTNVKELTSSIGNLKLMITLDLFVKGQLYIPNQLWDFPVGKCNPRDLLAMTSLRRLSI
NLSSQNTDFVVVSSLSKVLKRLRGLTINVPCEPMLPPVDVTQLVSAFTNLCELELFLKLE
KLPGEQSFSSDLGALRLWQCGLVDDPFMVLEKLPNLKILQLFEGSFVGSKLCCSKNLENL
EEWTVEDGAMMRLVTVELKCCNKLKSVPEGTRFLKNLQEVEIGNR
>match$4_31_51
VKQLQDELKRLNCFLKDADEK
>match$5_168_419
EQSLEKLVNDLVSGGEKLRVTSICGMGGLGKTTLAKQIFHHHKVRRHFDRFAWVYVSQDC
RRRHVWQDIFLNLSYKDENQRILSLRDEQLGEELHRFLKRNKCLIVLDDIWGKDAWDCLK
HVFPHETGSEIILTTRNKEVALYADPRGVLHEPQLLTCEESWELLEKISLSGRENIEPML
VKKMEEIGKQIVVRCGGLPLAITVLGGLLATKSTWNEWQRVCENIKSYVSNGGSSNGSKN
MLVADVLCLSYE
>match$6_2_826
AEAIVSVTVQKLGQLLLEEPLFLFGIGDQVKQLQDELKRLNCFLKDADEKQHESERVRNW
VAGIREASYDAEDILEAFFLKAESRKQKGMKRVLRRLACILNEAVSLHSVGSEIREITSR
LSKIAASMLDFGIKESMGREGLSLSDSLREQRQSFPYVVEHNLVGLEQSLEKLVNDLVSG
GEKLRVTSICGMGGLGKTTLAKQIFHHHKVRRHFDRFAWVYVSQDCRRRHVWQDIFLNLS
YKDENQRILSLRDEQLGEELHRFLKRNKCLIVLDDIWGKDAWDCLKHVFPHETGSEIILT
TRNKEVALYADPRGVLHEPQLLTCEESWELLEKISLSGRENIEPMLVKKMEEIGKQIVVR
CGGLPLAITVLGGLLATKSTWNEWQRVCENIKSYVSNGGSSNGSKNMLVADVLCLSYEYL
PPHVKQCFLYFAHYPEDYEVHVGTLVSYCIAEGMVMPVKHTEAGTTVEDVGQDYLEELVK
RSMVMVGRRDIVTSEVMTCRMHDLMREVCLQKAKQESFVQVIDSRDQDEAEAFISLSTNT
SRRISVQLHGGAEEHHIKSLSQVSFRKMKLLRVLDLEGAQIEGGKLPDDVGDLIHLRNLS
VRLTNVKELTSSIGNLKLMITLDLFVKGQLYIPNQLWDFPVGKCNPRDLLAMTSLRRLSI
NLSSQNTDFVVVSSLSKVLKRLRGLTINVPCEPMLPPVDVTQLVSAFTNLCELELFLKLE
KLPGEQSFSSDLGALRLWQCGLVDDPFMVLEKLPNLKILQLFEGSFVGSKLCCSKNLENL
EEWTVEDGAMMRLVTVELKCCNKLKSVPEGTRFLKNLQEVEIGNR
>match$7_341_398
ENIEPMLVKKMEEIGKQIVVRCGGLPLAITVLGGLLATKSTWNEWQRVCENIKSYVSN
>match$8_148_314
SLREQRQSFPYVVEHNLVGLEQSLEKLVNDLVSGGEKLRVTSICGMGGLGKTTLAKQIFH
HHKVRRHFDRFAWVYVSQDCRRRHVWQDIFLNLSYKDENQRILSLRDEQLGEELHRFLKR
NKCLIVLDDIWGKDAWDCLKHVFPHETGSEIILTTRNKEVALYADPR
```
