## Supplementary material for "RefPlantNLR: a comprehensive collection of experimentally validated plant NLRs": Candidate_sites_interpro.16.gff3

```
##gff-version 3
##feature-ontology http://song.cvs.sourceforge.net/viewvc/song/ontology/sofa.obo?revision=1.269
##interproscan-version 5.47-82.0
##sequence-region CD3.1:0-2766 1 2766
CD3.1:0-2766	provided_by_user	nucleic_acid	1	2766	.	+	.	ID=CD3.1:0-2766;Name=CD3.1:0-2766;md5=9a9bbbb0162ebacfedf82ebeab962f5a
CD3.1:0-2766_orf36	getorf	ORF	1	2763	.	+	.	Target=pep_CD3.1:0-2766_1_2763 1 921;ID=orf_CD3.1:0-2766_1_2763;Name=CD3.1:0-2766_orf36;md5=9a9bbbb0162ebacfedf82ebeab962f5a
CD3.1:0-2766_orf36	getorf	polypeptide	1	921	.	+	.	ID=pep_CD3.1:0-2766_1_2763;md5=3b7d3ea04d24bbc65f67c1f76a9d1f76
CD3.1:0-2766_orf36	Gene3D	protein_match	162	347	1.9E-32	+	.	date=16-11-2020;Target=null 162 347;ID=match$1_162_347;Name=G3DSA:3.40.50.300;status=T
CD3.1:0-2766_orf36	PANTHER	protein_match	68	910	0.0	+	.	date=16-11-2020;Target=null 68 910;ID=match$2_68_910;Name=PTHR23155:SF1058;status=T
CD3.1:0-2766_orf36	Pfam	protein_match	211	423	2.7E-32	+	.	date=16-11-2020;Target=null 211 423;ID=match$3_211_423;signature_desc=NB-ARC domain;Name=PF00931;status=T;Dbxref="InterPro:IPR002182"
CD3.1:0-2766_orf36	Coils	protein_match	134	154	.	+	.	date=16-11-2020;Target=null 134 154;ID=match$4_134_154;Name=Coil;status=T
CD3.1:0-2766_orf36	PANTHER	protein_match	68	910	0.0	+	.	date=16-11-2020;Target=null 68 910;ID=match$5_68_910;Name=PTHR23155;status=T
CD3.1:0-2766_orf36	Gene3D	protein_match	543	914	2.0E-19	+	.	date=16-11-2020;Target=null 543 914;ID=match$6_543_914;Name=G3DSA:3.80.10.10;status=T;Dbxref="InterPro:IPR032675"
##FASTA
>pep_CD3.1:0-2766_1_2763
MDPITIAAVGWSVAMVGWVASATISKLLAKGFDYLEYDTAKKLAQLEPKILVLERVMEVV
ETSPYRPRLEQLFKRLKYAFYEAEEILDAVEYHCLEKQIKTGKLQPGGGSSLPKKDRLKK
KESRMSNKKLVKSLKKIENIINEAHQILEKLNLSSISDGNIRHTMVVNPTTTAVSPQKVF
GRDNDRDKIIAMLHEKEGGLDPSTSKGLCFSVIGIHGVSGSGKSTLAQFVYAHEKNDKQD
NKEDHFDLVMWVHVSQDFSVWGIFKELYEAASDPKVPCPQFNNLNALEEELERKLDGKRF
LLVLDDVWCNADVGNQELPKLLSPLKKGKKGSKILVTTRSKYALPDLCPGVRYTAMPITE
VDDTAFFELFMHYALEDGQDQSMFQNIGVEIAKKLKGSPLAARTVGGNLRRQQDVDHWRR
VGDQDLFKVWTGPLWWSYYQLGEQARRCFAYCSIFPRRHRLYRDELVRLWMAEGFIRNTD
EGADAEDVGLGIFNELLSISFLQPGGQDWYNHGKEYYLVHDLLYDLAGAVAGTDCFRIDN
NMIQKGESWAKDVPRDVRHLFVQSYDAALITGKILVLENLHTLVIYSVGGDTTVEEIVIK
NILKSLPKLRVLAIALCLEKDGFICRPNILSVPESISQLKHLRYLAFRTDIECRVILPSS
LNQLYQMQLLDFGVCMNLVFSCGDLINLRHVCSGPGLQFSNIGRLVSLQTIPAFKVSHEQ
GHEAKQLRYLNRLSGELSIYGLQSVESREEALAFDLAAKKRLAELTLSFGGSSEVAAEVL
EGLCPPVGLVTLDIRDYDGLVYPKWMVGRQNGAPEKLQQLGLSGWSQPGPAPALKAFNHL
RCLNLMHCSWNALPCNMEHLSSLETVIIIKCLNIRSLPTLPQSLTYFWLLKCDDGFMESC
QTVGHPNWKKIQHICRKYFSE
>match$1_162_347
RHTMVVNPTTTAVSPQKVFGRDNDRDKIIAMLHEKEGGLDPSTSKGLCFSVIGIHGVSGS
GKSTLAQFVYAHEKNDKQDNKEDHFDLVMWVHVSQDFSVWGIFKELYEAASDPKVPCPQF
NNLNALEEELERKLDGKRFLLVLDDVWCNADVGNQELPKLLSPLKKGKKGSKILVTTRSK
YALPDL
>match$2_68_910
RLEQLFKRLKYAFYEAEEILDAVEYHCLEKQIKTGKLQPGGGSSLPKKDRLKKKESRMSN
KKLVKSLKKIENIINEAHQILEKLNLSSISDGNIRHTMVVNPTTTAVSPQKVFGRDNDRD
KIIAMLHEKEGGLDPSTSKGLCFSVIGIHGVSGSGKSTLAQFVYAHEKNDKQDNKEDHFD
LVMWVHVSQDFSVWGIFKELYEAASDPKVPCPQFNNLNALEEELERKLDGKRFLLVLDDV
WCNADVGNQELPKLLSPLKKGKKGSKILVTTRSKYALPDLCPGVRYTAMPITEVDDTAFF
ELFMHYALEDGQDQSMFQNIGVEIAKKLKGSPLAARTVGGNLRRQQDVDHWRRVGDQDLF
KVWTGPLWWSYYQLGEQARRCFAYCSIFPRRHRLYRDELVRLWMAEGFIRNTDEGADAED
VGLGIFNELLSISFLQPGGQDWYNHGKEYYLVHDLLYDLAGAVAGTDCFRIDNNMIQKGE
SWAKDVPRDVRHLFVQSYDAALITGKILVLENLHTLVIYSVGGDTTVEEIVIKNILKSLP
KLRVLAIALCLEKDGFICRPNILSVPESISQLKHLRYLAFRTDIECRVILPSSLNQLYQM
QLLDFGVCMNLVFSCGDLINLRHVCSGPGLQFSNIGRLVSLQTIPAFKVSHEQGHEAKQL
RYLNRLSGELSIYGLQSVESREEALAFDLAAKKRLAELTLSFGGSSEVAAEVLEGLCPPV
GLVTLDIRDYDGLVYPKWMVGRQNGAPEKLQQLGLSGWSQPGPAPALKAFNHLRCLNLMH
CSWNALPCNMEHLSSLETVIIIKCLNIRSLPTLPQSLTYFWLLKCDDGFMESCQTVGHPN
WKK
>match$3_211_423
SVIGIHGVSGSGKSTLAQFVYAHEKNDKQDNKEDHFDLVMWVHVSQDFSVWGIFKELYEA
ASDPKVPCPQFNNLNALEEELERKLDGKRFLLVLDDVWCNADVGNQELPKLLSPLKKGKK
GSKILVTTRSKYALPDLCPGVRYTAMPITEVDDTAFFELFMHYALEDGQDQSMFQNIGVE
IAKKLKGSPLAARTVGGNLRRQQDVDHWRRVGD
>match$4_134_154
LKKIENIINEAHQILEKLNLS
>match$5_68_910
RLEQLFKRLKYAFYEAEEILDAVEYHCLEKQIKTGKLQPGGGSSLPKKDRLKKKESRMSN
KKLVKSLKKIENIINEAHQILEKLNLSSISDGNIRHTMVVNPTTTAVSPQKVFGRDNDRD
KIIAMLHEKEGGLDPSTSKGLCFSVIGIHGVSGSGKSTLAQFVYAHEKNDKQDNKEDHFD
LVMWVHVSQDFSVWGIFKELYEAASDPKVPCPQFNNLNALEEELERKLDGKRFLLVLDDV
WCNADVGNQELPKLLSPLKKGKKGSKILVTTRSKYALPDLCPGVRYTAMPITEVDDTAFF
ELFMHYALEDGQDQSMFQNIGVEIAKKLKGSPLAARTVGGNLRRQQDVDHWRRVGDQDLF
KVWTGPLWWSYYQLGEQARRCFAYCSIFPRRHRLYRDELVRLWMAEGFIRNTDEGADAED
VGLGIFNELLSISFLQPGGQDWYNHGKEYYLVHDLLYDLAGAVAGTDCFRIDNNMIQKGE
SWAKDVPRDVRHLFVQSYDAALITGKILVLENLHTLVIYSVGGDTTVEEIVIKNILKSLP
KLRVLAIALCLEKDGFICRPNILSVPESISQLKHLRYLAFRTDIECRVILPSSLNQLYQM
QLLDFGVCMNLVFSCGDLINLRHVCSGPGLQFSNIGRLVSLQTIPAFKVSHEQGHEAKQL
RYLNRLSGELSIYGLQSVESREEALAFDLAAKKRLAELTLSFGGSSEVAAEVLEGLCPPV
GLVTLDIRDYDGLVYPKWMVGRQNGAPEKLQQLGLSGWSQPGPAPALKAFNHLRCLNLMH
CSWNALPCNMEHLSSLETVIIIKCLNIRSLPTLPQSLTYFWLLKCDDGFMESCQTVGHPN
WKK
>match$6_543_914
IQKGESWAKDVPRDVRHLFVQSYDAALITGKILVLENLHTLVIYSVGGDTTVEEIVIKNI
LKSLPKLRVLAIALCLEKDGFICRPNILSVPESISQLKHLRYLAFRTDIECRVILPSSLN
QLYQMQLLDFGVCMNLVFSCGDLINLRHVCSGPGLQFSNIGRLVSLQTIPAFKVSHEQGH
EAKQLRYLNRLSGELSIYGLQSVESREEALAFDLAAKKRLAELTLSFGGSSEVAAEVLEG
LCPPVGLVTLDIRDYDGLVYPKWMVGRQNGAPEKLQQLGLSGWSQPGPAPALKAFNHLRC
LNLMHCSWNALPCNMEHLSSLETVIIIKCLNIRSLPTLPQSLTYFWLLKCDDGFMESCQT
VGHPNWKKIQHI
```
