## Supplementary material for "RefPlantNLR: a comprehensive collection of experimentally validated plant NLRs": Candidate_sites_interpro.17.gff3

```
##gff-version 3
##feature-ontology http://song.cvs.sourceforge.net/viewvc/song/ontology/sofa.obo?revision=1.269
##interproscan-version 5.47-82.0
##sequence-region CHS3:0-4842 1 4842
CHS3:0-4842	provided_by_user	nucleic_acid	1	4842	.	+	.	ID=CHS3:0-4842;Name=CHS3:0-4842;md5=3bb5f9d90f0fd703e07c2736411e4d42
CHS3:0-4842_orf51	getorf	ORF	1	4839	.	+	.	Target=pep_CHS3:0-4842_1_4839 1 1613;ID=orf_CHS3:0-4842_1_4839;Name=CHS3:0-4842_orf51;md5=3bb5f9d90f0fd703e07c2736411e4d42
CHS3:0-4842_orf51	getorf	polypeptide	1	1613	.	+	.	ID=pep_CHS3:0-4842_1_4839;md5=3806e73fce72a1fdbd2f39c289a08016
CHS3:0-4842_orf51	Gene3D	protein_match	684	846	5.3E-15	+	.	date=16-11-2020;Target=null 684 846;ID=match$1_684_846;Name=G3DSA:3.80.10.10;status=T;Dbxref="InterPro:IPR032675"
CHS3:0-4842_orf51	Pfam	protein_match	594	613	2.1E-5	+	.	date=16-11-2020;Target=null 594 613;ID=match$2_594_613;signature_desc=Leucine Rich Repeat;Name=PF07725;status=T;Dbxref="InterPro:IPR011713"
CHS3:0-4842_orf51	Coils	protein_match	1116	1143	.	+	.	date=16-11-2020;Target=null 1116 1143;ID=match$3_1116_1143;Name=Coil;status=T
CHS3:0-4842_orf51	Gene3D	protein_match	167	321	7.7E-24	+	.	date=16-11-2020;Target=null 167 321;ID=match$4_167_321;Name=G3DSA:3.40.50.300;status=T
CHS3:0-4842_orf51	Gene3D	protein_match	14	166	6.6E-20	+	.	date=16-11-2020;Target=null 14 166;ID=match$5_14_166;Name=G3DSA:3.40.50.10140;status=T;Dbxref="InterPro:IPR035897"
CHS3:0-4842_orf51	PANTHER	protein_match	2	1612	0.0	+	.	date=16-11-2020;Target=null 2 1612;ID=match$6_2_1612;Name=PTHR24209;status=T
CHS3:0-4842_orf51	Pfam	protein_match	1240	1291	3.0E-8	+	.	date=16-11-2020;Target=null 1240 1291;ID=match$7_1240_1291;signature_desc=LIM domain;Name=PF00412;status=T;Dbxref="InterPro:IPR001781"
CHS3:0-4842_orf51	Pfam	protein_match	1387	1602	5.7E-87	+	.	date=16-11-2020;Target=null 1387 1602;ID=match$8_1387_1602;signature_desc=Protein DA1;Name=PF12315;status=T;Dbxref="InterPro:IPR022087"
CHS3:0-4842_orf51	Coils	protein_match	1174	1194	.	+	.	date=16-11-2020;Target=null 1174 1194;ID=match$9_1174_1194;Name=Coil;status=T
CHS3:0-4842_orf51	Pfam	protein_match	178	379	3.1E-20	+	.	date=16-11-2020;Target=null 178 379;ID=match$10_178_379;signature_desc=NB-ARC domain;Name=PF00931;status=T;Dbxref="InterPro:IPR002182"
CHS3:0-4842_orf51	SMART	protein_match	1239	1290	1.6E-5	+	.	date=16-11-2020;Target=null 1239 1290;ID=match$11_1239_1290;Name=SM00132;status=T;Dbxref="InterPro:IPR001781"
CHS3:0-4842_orf51	Gene3D	protein_match	509	683	2.0E-13	+	.	date=16-11-2020;Target=null 509 683;ID=match$12_509_683;Name=G3DSA:3.80.10.10;status=T;Dbxref="InterPro:IPR032675"
CHS3:0-4842_orf51	PANTHER	protein_match	2	1612	0.0	+	.	date=16-11-2020;Target=null 2 1612;ID=match$13_2_1612;Name=PTHR24209:SF28;status=T
CHS3:0-4842_orf51	Gene3D	protein_match	1193	1368	4.7E-17	+	.	date=16-11-2020;Target=null 1193 1368;ID=match$14_1193_1368;Name=G3DSA:2.10.110.10;status=T
##FASTA
>pep_CHS3:0-4842_1_4839
MEPPAARVTPSIKADCSHSVNIICEETVLHSLVSHLSAALRREGISVFVDACGLQETKFF
SIKQNQPLTDGARVLVVVISDEVEFYDPWFPKFLKVIQGWQNNGHVVVPVFYGVDSLTRV
YGWANSWLEAEKLTSHQSKILSNNVLTDSELVEEIVRDVYGKLYPAERVGIYARLLEIEK
LLYKQHRDIRSIGIWGMPGIGKTTLAKAVFNHMSTDYDASCFIENFDEAFHKEGLHRLLK
ERIGKILKDEFDIESSYIMRPTLHRDKLYDKRILVVLDDVRDSLAAESFLKRLDWFGSGS
LIIITSVDKQVFAFCQINQIYTVQGLNVHEALQLFSQSVFGINEPEQNDRKLSMKVIDYV
NGNPLALSIYGRELMGKKSEMETAFFELKHCPPLKIQDVLKNAYSALSDNEKNIVLDIAF
FFKGETVNYVMQLLEESHYFPRLAIDVLVDKCVLTISENTVQMNNLIQDTCQEIFNGEIE
TCTRMWEPSRIRYLLEYDELEGSGETKAMPKSGLVAEHIESIFLDTSNVKFDVKHDAFKN
MFNLKFLKIYNSCSKYISGLNFPKGLDSLPYELRLLHWENYPLQSLPQDFDFGHLVKLSM
PYSQLHKLGTRVKDLVMLKRLILSHSLQLVECDILIYAQNIELIDLQGCTGLQRFPDTSQ
LQNLRVVNLSGCTEIKCFSGVPPNIEELHLQGTRIREIPIFNATHPPKVKLDRKKLWNLL
ENFSDVEHIDLECVTNLATVTSNNHVMGKLVCLNMKYCSNLRGLPDMVSLESLKVLYLSG
CSELEKIMGFPRNLKKLYVGGTAIRELPQLPNSLEFLNAHGCKHLKSINLDFEQLPRHFI
FSNCYRFSSQVIAEFVEKGLVASLARAKQEELIKAPEVIICIPMDTRQRSSFRLQAGRNA
MTDLVPWMQKPISGFSMSVVVSFQDDYHNDVGLRIRCVGTWKTWNNQPDRIVERFFQCWA
PTEAPKVVADHIFVLYDTKMHPSDSEENHISMWAHEVKFEFHTVSGENNPLGASCKVTEC
GVEVITAATGDTSVSGIIRESETITIIEKEDTIIDEEDTPLLSRKPEETNRSRSSSELQK
LSSTSSKVRSKGNVFWKWLGCFPLQPKNLRSRSRRTTALEEALEEALKEREKLEDTRELQ
IALIESKKIKKIKQADERDQIKHADEREQRKHSKDHEEEEIESNEKEERRHSKDYVIEEL
VLKGKGKRKQLDDDKADEKEQIKHSKDHVEEEVNPPLSKCKDCKSAIEDGISINAYGSVW
HPQCFCCLRCREPIAMNEISDLRGMYHKPCYKELRHPNCYVCEKKIPRTAEGLKYHEHPF
WMETYCPSHDGDGTPKCCSCERLEHCGTQYVMLADFRWLCRECMDSAIMDSDECQPLHFE
IREFFEGLHMKIEEEFPVYLVEKNALNKAEKEEKIDKQGDQCLMVVRGICLSEEQIVTSV
SQGVRRMLNKQILDTVTESQRVVRKCEVTAILILYGLPRLLTGYILAHEMMHAYLRLNGY
RNLNMVLEEGLCQVLGYMWLECQTYVFDTATIASSSSSSRTPLSTTTSKKVDPSDFEKRL
VNFCKHQIETDESPFFGDGFRKVNKMMASNNHSLKDTLKEIISISKTPQYSKL
>match$1_684_846
NIEELHLQGTRIREIPIFNATHPPKVKLDRKKLWNLLENFSDVEHIDLECVTNLATVTSN
NHVMGKLVCLNMKYCSNLRGLPDMVSLESLKVLYLSGCSELEKIMGFPRNLKKLYVGGTA
IRELPQLPNSLEFLNAHGCKHLKSINLDFEQLPRHFIFSNCYR
>match$2_594_613
HLVKLSMPYSQLHKLGTRVK
>match$3_1116_1143
TTALEEALEEALKEREKLEDTRELQIAL
>match$4_167_321
ERVGIYARLLEIEKLLYKQHRDIRSIGIWGMPGIGKTTLAKAVFNHMSTDYDASCFIENF
DEAFHKEGLHRLLKERIGKILKDEFDIESSYIMRPTLHRDKLYDKRILVVLDDVRDSLAA
ESFLKRLDWFGSGSLIIITSVDKQVFAFCQINQIY
>match$5_14_166
ADCSHSVNIICEETVLHSLVSHLSAALRREGISVFVDACGLQETKFFSIKQNQPLTDGAR
VLVVVISDEVEFYDPWFPKFLKVIQGWQNNGHVVVPVFYGVDSLTRVYGWANSWLEAEKL
TSHQSKILSNNVLTDSELVEEIVRDVYGKLYPA
>match$6_2_1612
EPPAARVTPSIKADCSHSVNIICEETVLHSLVSHLSAALRREGISVFVDACGLQETKFFS
IKQNQPLTDGARVLVVVISDEVEFYDPWFPKFLKVIQGWQNNGHVVVPVFYGVDSLTRVY
GWANSWLEAEKLTSHQSKILSNNVLTDSELVEEIVRDVYGKLYPAERVGIYARLLEIEKL
LYKQHRDIRSIGIWGMPGIGKTTLAKAVFNHMSTDYDASCFIENFDEAFHKEGLHRLLKE
RIGKILKDEFDIESSYIMRPTLHRDKLYDKRILVVLDDVRDSLAAESFLKRLDWFGSGSL
IIITSVDKQVFAFCQINQIYTVQGLNVHEALQLFSQSVFGINEPEQNDRKLSMKVIDYVN
GNPLALSIYGRELMGKKSEMETAFFELKHCPPLKIQDVLKNAYSALSDNEKNIVLDIAFF
FKGETVNYVMQLLEESHYFPRLAIDVLVDKCVLTISENTVQMNNLIQDTCQEIFNGEIET
CTRMWEPSRIRYLLEYDELEGSGETKAMPKSGLVAEHIESIFLDTSNVKFDVKHDAFKNM
FNLKFLKIYNSCSKYISGLNFPKGLDSLPYELRLLHWENYPLQSLPQDFDFGHLVKLSMP
YSQLHKLGTRVKDLVMLKRLILSHSLQLVECDILIYAQNIELIDLQGCTGLQRFPDTSQL
QNLRVVNLSGCTEIKCFSGVPPNIEELHLQGTRIREIPIFNATHPPKVKLDRKKLWNLLE
NFSDVEHIDLECVTNLATVTSNNHVMGKLVCLNMKYCSNLRGLPDMVSLESLKVLYLSGC
SELEKIMGFPRNLKKLYVGGTAIRELPQLPNSLEFLNAHGCKHLKSINLDFEQLPRHFIF
SNCYRFSSQVIAEFVEKGLVASLARAKQEELIKAPEVIICIPMDTRQRSSFRLQAGRNAM
TDLVPWMQKPISGFSMSVVVSFQDDYHNDVGLRIRCVGTWKTWNNQPDRIVERFFQCWAP
TEAPKVVADHIFVLYDTKMHPSDSEENHISMWAHEVKFEFHTVSGENNPLGASCKVTECG
VEVITAATGDTSVSGIIRESETITIIEKEDTIIDEEDTPLLSRKPEETNRSRSSSELQKL
SSTSSKVRSKGNVFWKWLGCFPLQPKNLRSRSRRTTALEEALEEALKEREKLEDTRELQI
ALIESKKIKKIKQADERDQIKHADEREQRKHSKDHEEEEIESNEKEERRHSKDYVIEELV
LKGKGKRKQLDDDKADEKEQIKHSKDHVEEEVNPPLSKCKDCKSAIEDGISINAYGSVWH
PQCFCCLRCREPIAMNEISDLRGMYHKPCYKELRHPNCYVCEKKIPRTAEGLKYHEHPFW
METYCPSHDGDGTPKCCSCERLEHCGTQYVMLADFRWLCRECMDSAIMDSDECQPLHFEI
REFFEGLHMKIEEEFPVYLVEKNALNKAEKEEKIDKQGDQCLMVVRGICLSEEQIVTSVS
QGVRRMLNKQILDTVTESQRVVRKCEVTAILILYGLPRLLTGYILAHEMMHAYLRLNGYR
NLNMVLEEGLCQVLGYMWLECQTYVFDTATIASSSSSSRTPLSTTTSKKVDPSDFEKRLV
NFCKHQIETDESPFFGDGFRKVNKMMASNNHSLKDTLKEIISISKTPQYSK
>match$7_1240_1291
CKDCKSAIEDGISINAYGSVWHPQCFCCLRCREPIAMNEISDLRGMYHKPCY
>match$8_1387_1602
GLHMKIEEEFPVYLVEKNALNKAEKEEKIDKQGDQCLMVVRGICLSEEQIVTSVSQGVRR
MLNKQILDTVTESQRVVRKCEVTAILILYGLPRLLTGYILAHEMMHAYLRLNGYRNLNMV
LEEGLCQVLGYMWLECQTYVFDTATIASSSSSSRTPLSTTTSKKVDPSDFEKRLVNFCKH
QIETDESPFFGDGFRKVNKMMASNNHSLKDTLKEII
>match$9_1174_1194
KDHEEEEIESNEKEERRHSKD
>match$10_178_379
IEKLLYKQHRDIRSIGIWGMPGIGKTTLAKAVFNHMSTDYDASCFIENFDEAFHKEGLHR
LLKERIGKILKDEFDIESSYIMRPTLHRDKLYDKRILVVLDDVRDSLAAESFLKRLDWFG
SGSLIIITSVDKQVFAFCQINQIYTVQGLNVHEALQLFSQSVFGINEPEQNDRKLSMKVI
DYVNGNPLALSIYGRELMGKKS
>match$11_1239_1290
KCKDCKSAIEDGISINAYGSVWHPQCFCCLRCREPIAMNEISDLRGMYHKPC
>match$12_509_683
MPKSGLVAEHIESIFLDTSNVKFDVKHDAFKNMFNLKFLKIYNSCSKYISGLNFPKGLDS
LPYELRLLHWENYPLQSLPQDFDFGHLVKLSMPYSQLHKLGTRVKDLVMLKRLILSHSLQ
LVECDILIYAQNIELIDLQGCTGLQRFPDTSQLQNLRVVNLSGCTEIKCFSGVPP
>match$13_2_1612
EPPAARVTPSIKADCSHSVNIICEETVLHSLVSHLSAALRREGISVFVDACGLQETKFFS
IKQNQPLTDGARVLVVVISDEVEFYDPWFPKFLKVIQGWQNNGHVVVPVFYGVDSLTRVY
GWANSWLEAEKLTSHQSKILSNNVLTDSELVEEIVRDVYGKLYPAERVGIYARLLEIEKL
LYKQHRDIRSIGIWGMPGIGKTTLAKAVFNHMSTDYDASCFIENFDEAFHKEGLHRLLKE
RIGKILKDEFDIESSYIMRPTLHRDKLYDKRILVVLDDVRDSLAAESFLKRLDWFGSGSL
IIITSVDKQVFAFCQINQIYTVQGLNVHEALQLFSQSVFGINEPEQNDRKLSMKVIDYVN
GNPLALSIYGRELMGKKSEMETAFFELKHCPPLKIQDVLKNAYSALSDNEKNIVLDIAFF
FKGETVNYVMQLLEESHYFPRLAIDVLVDKCVLTISENTVQMNNLIQDTCQEIFNGEIET
CTRMWEPSRIRYLLEYDELEGSGETKAMPKSGLVAEHIESIFLDTSNVKFDVKHDAFKNM
FNLKFLKIYNSCSKYISGLNFPKGLDSLPYELRLLHWENYPLQSLPQDFDFGHLVKLSMP
YSQLHKLGTRVKDLVMLKRLILSHSLQLVECDILIYAQNIELIDLQGCTGLQRFPDTSQL
QNLRVVNLSGCTEIKCFSGVPPNIEELHLQGTRIREIPIFNATHPPKVKLDRKKLWNLLE
NFSDVEHIDLECVTNLATVTSNNHVMGKLVCLNMKYCSNLRGLPDMVSLESLKVLYLSGC
SELEKIMGFPRNLKKLYVGGTAIRELPQLPNSLEFLNAHGCKHLKSINLDFEQLPRHFIF
SNCYRFSSQVIAEFVEKGLVASLARAKQEELIKAPEVIICIPMDTRQRSSFRLQAGRNAM
TDLVPWMQKPISGFSMSVVVSFQDDYHNDVGLRIRCVGTWKTWNNQPDRIVERFFQCWAP
TEAPKVVADHIFVLYDTKMHPSDSEENHISMWAHEVKFEFHTVSGENNPLGASCKVTECG
VEVITAATGDTSVSGIIRESETITIIEKEDTIIDEEDTPLLSRKPEETNRSRSSSELQKL
SSTSSKVRSKGNVFWKWLGCFPLQPKNLRSRSRRTTALEEALEEALKEREKLEDTRELQI
ALIESKKIKKIKQADERDQIKHADEREQRKHSKDHEEEEIESNEKEERRHSKDYVIEELV
LKGKGKRKQLDDDKADEKEQIKHSKDHVEEEVNPPLSKCKDCKSAIEDGISINAYGSVWH
PQCFCCLRCREPIAMNEISDLRGMYHKPCYKELRHPNCYVCEKKIPRTAEGLKYHEHPFW
METYCPSHDGDGTPKCCSCERLEHCGTQYVMLADFRWLCRECMDSAIMDSDECQPLHFEI
REFFEGLHMKIEEEFPVYLVEKNALNKAEKEEKIDKQGDQCLMVVRGICLSEEQIVTSVS
QGVRRMLNKQILDTVTESQRVVRKCEVTAILILYGLPRLLTGYILAHEMMHAYLRLNGYR
NLNMVLEEGLCQVLGYMWLECQTYVFDTATIASSSSSSRTPLSTTTSKKVDPSDFEKRLV
NFCKHQIETDESPFFGDGFRKVNKMMASNNHSLKDTLKEIISISKTPQYSK
>match$14_1193_1368
KDYVIEELVLKGKGKRKQLDDDKADEKEQIKHSKDHVEEEVNPPLSKCKDCKSAIEDGIS
INAYGSVWHPQCFCCLRCREPIAMNEISDLRGMYHKPCYKELRHPNCYVCEKKIPRTAEG
LKYHEHPFWMETYCPSHDGDGTPKCCSCERLEHCGTQYVMLADFRWLCRECMDSAI
```
