## Supplementary material for "RefPlantNLR: a comprehensive collection of experimentally validated plant NLRs": Candidate_sites_interpro.18.gff3

```
##gff-version 3
##feature-ontology http://song.cvs.sourceforge.net/viewvc/song/ontology/sofa.obo?revision=1.269
##interproscan-version 5.47-82.0
##sequence-region CNL-11990:0-2706 1 2706
CNL-11990:0-2706	provided_by_user	nucleic_acid	1	2706	.	+	.	ID=CNL-11990:0-2706;Name=CNL-11990:0-2706;md5=f9b0d766d1170b961f35f98f2c533f56
CNL-11990:0-2706_orf24	getorf	ORF	1	2703	.	+	.	Target=pep_CNL-11990:0-2706_1_2703 1 901;ID=orf_CNL-11990:0-2706_1_2703;Name=CNL-11990:0-2706_orf24;md5=f9b0d766d1170b961f35f98f2c533f56
CNL-11990:0-2706_orf24	getorf	polypeptide	1	901	.	+	.	ID=pep_CNL-11990:0-2706_1_2703;md5=7a394bcff1bf15e4471a4e581274950f
CNL-11990:0-2706_orf24	Pfam	protein_match	152	374	1.3E-58	+	.	date=16-11-2020;Target=null 152 374;ID=match$1_152_374;signature_desc=NB-ARC domain;Name=PF00931;status=T;Dbxref="InterPro:IPR002182"
CNL-11990:0-2706_orf24	Gene3D	protein_match	133	299	6.4E-35	+	.	date=16-11-2020;Target=null 133 299;ID=match$2_133_299;Name=G3DSA:3.40.50.300;status=T
CNL-11990:0-2706_orf24	Gene3D	protein_match	550	897	9.1E-33	+	.	date=16-11-2020;Target=null 550 897;ID=match$3_550_897;Name=G3DSA:3.80.10.10;status=T;Dbxref="InterPro:IPR032675"
CNL-11990:0-2706_orf24	Gene3D	protein_match	309	379	4.8E-5	+	.	date=16-11-2020;Target=null 309 379;ID=match$4_309_379;Name=G3DSA:1.10.8.430;status=T
CNL-11990:0-2706_orf24	PANTHER	protein_match	4	876	0.0	+	.	date=16-11-2020;Target=null 4 876;ID=match$5_4_876;Name=PTHR23155:SF1085;status=T
CNL-11990:0-2706_orf24	PANTHER	protein_match	4	876	0.0	+	.	date=16-11-2020;Target=null 4 876;ID=match$6_4_876;Name=PTHR23155;status=T
##FASTA
>pep_CNL-11990:0-2706_1_2703
MAAYSAVISLLRTLDERNIHELFHDHTAEALDSLRAITGYFQKVLDEFEPGKIKSFEEKI
RVAASEAEDVVELKTRQIIKGSSWTFGILQHQDLLPVVEKMDTIKKQVMETVSHDADQVH
ELVGDSLIDTSSTINPMRSDKSEDDIVQGIDDDLEIIVKRLIGPPSDLEIVTITGMGGIG
KTTLARKAYDHLQIRYHFDILAWVTITQEFRNRNVLLEALRCILKSTDSFNAKDYDDNEL
ADLVQKKLKGRRYLVVVDDIWTKNVWDSIRGIFPNYKNGSRILLTTRETEVAMYASTCSP
HEMIHLSLENGWRLLCDKVFGQKYEHPPELDEIGKEIVEKCQGLPLTISVIAGHLSKVAN
TLEGWKDVARNLSEIIASHPNQCLGVLGLSYYHLPNRLKPCFLSMSSFPEDFQVDTRRLI
QLWIAEGFIRTSAGSRKSLEEVAEHYLEDLISRNLIQARKRRFSGEIKACGIHDILREFC
LIEAEMTNHMHVERTHLTLPTQKNNVCRFSFQTESYSVDDCYKLIPPVSRSIYLFSRLNL
PLQPCIRLHRRLPIYRHDPIIHEFFSRFNLLRVLSIFNTNGYFKSFPLVITKLFHLKYLQ
VRFDGDIPNSISDLQDLQTLICSNYSFYVNLPREIWMMKNLRYICMGGVTYLPSPRRGSL
VTRMPNLEELSGVCFTSCTNEVFSGIPNIKRLIIHVPYFRKQFPHRKLDMSRLTKLVAFK
FKGSTLFQYTIKGFGFPTSLRRLSLTLCSFVWADISPIVMMLPNLEELKLKHCQTLSDEQ
CDEWSDNWGYNWRWTDKWSDDWRLSDEGKFKSLKLLQLSGSTLTHWDASSDNFPNLKCIV
LKECHWLREIPADFWEISTLELIELHDCCTSAEDSAKNIAQEHEDNMGNNFLKVDIYNYR
N
>match$1_152_374
DDLEIIVKRLIGPPSDLEIVTITGMGGIGKTTLARKAYDHLQIRYHFDILAWVTITQEFR
NRNVLLEALRCILKSTDSFNAKDYDDNELADLVQKKLKGRRYLVVVDDIWTKNVWDSIRG
IFPNYKNGSRILLTTRETEVAMYASTCSPHEMIHLSLENGWRLLCDKVFGQKYEHPPELD
EIGKEIVEKCQGLPLTISVIAGHLSKVANTLEGWKDVARNLSE
>match$2_133_299
TINPMRSDKSEDDIVQGIDDDLEIIVKRLIGPPSDLEIVTITGMGGIGKTTLARKAYDHL
QIRYHFDILAWVTITQEFRNRNVLLEALRCILKSTDSFNAKDYDDNELADLVQKKLKGRR
YLVVVDDIWTKNVWDSIRGIFPNYKNGSRILLTTRETEVAMYASTCS
>match$3_550_897
RRLPIYRHDPIIHEFFSRFNLLRVLSIFNTNGYFKSFPLVITKLFHLKYLQVRFDGDIPN
SISDLQDLQTLICSNYSFYVNLPREIWMMKNLRYICMGGVTYLPSPRRGSLVTRMPNLEE
LSGVCFTSCTNEVFSGIPNIKRLIIHVPYFRKQFPHRKLDMSRLTKLVAFKFKGSTLFQY
TIKGFGFPTSLRRLSLTLCSFVWADISPIVMMLPNLEELKLKHCQTLSDEQCDEWSDNWG
YNWRWTDKWSDDWRLSDEGKFKSLKLLQLSGSTLTHWDASSDNFPNLKCIVLKECHWLRE
IPADFWEISTLELIELHDCCTSAEDSAKNIAQEHEDNMGNNFLKVDIY
>match$4_309_379
ENGWRLLCDKVFGQKYEHPPELDEIGKEIVEKCQGLPLTISVIAGHLSKVANTLEGWKDV
ARNLSEIIASH
>match$5_4_876
YSAVISLLRTLDERNIHELFHDHTAEALDSLRAITGYFQKVLDEFEPGKIKSFEEKIRVA
ASEAEDVVELKTRQIIKGSSWTFGILQHQDLLPVVEKMDTIKKQVMETVSHDADQVHELV
GDSLIDTSSTINPMRSDKSEDDIVQGIDDDLEIIVKRLIGPPSDLEIVTITGMGGIGKTT
LARKAYDHLQIRYHFDILAWVTITQEFRNRNVLLEALRCILKSTDSFNAKDYDDNELADL
VQKKLKGRRYLVVVDDIWTKNVWDSIRGIFPNYKNGSRILLTTRETEVAMYASTCSPHEM
IHLSLENGWRLLCDKVFGQKYEHPPELDEIGKEIVEKCQGLPLTISVIAGHLSKVANTLE
GWKDVARNLSEIIASHPNQCLGVLGLSYYHLPNRLKPCFLSMSSFPEDFQVDTRRLIQLW
IAEGFIRTSAGSRKSLEEVAEHYLEDLISRNLIQARKRRFSGEIKACGIHDILREFCLIE
AEMTNHMHVERTHLTLPTQKNNVCRFSFQTESYSVDDCYKLIPPVSRSIYLFSRLNLPLQ
PCIRLHRRLPIYRHDPIIHEFFSRFNLLRVLSIFNTNGYFKSFPLVITKLFHLKYLQVRF
DGDIPNSISDLQDLQTLICSNYSFYVNLPREIWMMKNLRYICMGGVTYLPSPRRGSLVTR
MPNLEELSGVCFTSCTNEVFSGIPNIKRLIIHVPYFRKQFPHRKLDMSRLTKLVAFKFKG
STLFQYTIKGFGFPTSLRRLSLTLCSFVWADISPIVMMLPNLEELKLKHCQTLSDEQCDE
WSDNWGYNWRWTDKWSDDWRLSDEGKFKSLKLLQLSGSTLTHWDASSDNFPNLKCIVLKE
CHWLREIPADFWEISTLELIELHDCCTSAEDSA
>match$6_4_876
YSAVISLLRTLDERNIHELFHDHTAEALDSLRAITGYFQKVLDEFEPGKIKSFEEKIRVA
ASEAEDVVELKTRQIIKGSSWTFGILQHQDLLPVVEKMDTIKKQVMETVSHDADQVHELV
GDSLIDTSSTINPMRSDKSEDDIVQGIDDDLEIIVKRLIGPPSDLEIVTITGMGGIGKTT
LARKAYDHLQIRYHFDILAWVTITQEFRNRNVLLEALRCILKSTDSFNAKDYDDNELADL
VQKKLKGRRYLVVVDDIWTKNVWDSIRGIFPNYKNGSRILLTTRETEVAMYASTCSPHEM
IHLSLENGWRLLCDKVFGQKYEHPPELDEIGKEIVEKCQGLPLTISVIAGHLSKVANTLE
GWKDVARNLSEIIASHPNQCLGVLGLSYYHLPNRLKPCFLSMSSFPEDFQVDTRRLIQLW
IAEGFIRTSAGSRKSLEEVAEHYLEDLISRNLIQARKRRFSGEIKACGIHDILREFCLIE
AEMTNHMHVERTHLTLPTQKNNVCRFSFQTESYSVDDCYKLIPPVSRSIYLFSRLNLPLQ
PCIRLHRRLPIYRHDPIIHEFFSRFNLLRVLSIFNTNGYFKSFPLVITKLFHLKYLQVRF
DGDIPNSISDLQDLQTLICSNYSFYVNLPREIWMMKNLRYICMGGVTYLPSPRRGSLVTR
MPNLEELSGVCFTSCTNEVFSGIPNIKRLIIHVPYFRKQFPHRKLDMSRLTKLVAFKFKG
STLFQYTIKGFGFPTSLRRLSLTLCSFVWADISPIVMMLPNLEELKLKHCQTLSDEQCDE
WSDNWGYNWRWTDKWSDDWRLSDEGKFKSLKLLQLSGSTLTHWDASSDNFPNLKCIVLKE
CHWLREIPADFWEISTLELIELHDCCTSAEDSA
```
