## Supplementary material for "RefPlantNLR: a comprehensive collection of experimentally validated plant NLRs": Candidate_sites_interpro.19.gff3

```
##gff-version 3
##feature-ontology http://song.cvs.sourceforge.net/viewvc/song/ontology/sofa.obo?revision=1.269
##interproscan-version 5.47-82.0
##sequence-region CSA1:0-3594 1 3594
CSA1:0-3594	provided_by_user	nucleic_acid	1	3594	.	+	.	ID=CSA1:0-3594;Name=CSA1:0-3594;md5=b4f0250263ede8d1a498e3998460f0b5
CSA1:0-3594_orf36	getorf	ORF	1	3591	.	+	.	Target=pep_CSA1:0-3594_1_3591 1 1197;ID=orf_CSA1:0-3594_1_3591;Name=CSA1:0-3594_orf36;md5=b4f0250263ede8d1a498e3998460f0b5
CSA1:0-3594_orf36	getorf	polypeptide	1	1197	.	+	.	ID=pep_CSA1:0-3594_1_3591;md5=268a7886c0decd6574a6cfbc9155f47a
CSA1:0-3594_orf36	PANTHER	protein_match	20	1170	0.0	+	.	date=16-11-2020;Target=null 20 1170;ID=match$1_20_1170;Name=PTHR11017;status=T
CSA1:0-3594_orf36	Gene3D	protein_match	12	180	1.9E-51	+	.	date=16-11-2020;Target=null 12 180;ID=match$2_12_180;Name=G3DSA:3.40.50.10140;status=T;Dbxref="InterPro:IPR035897"
CSA1:0-3594_orf36	Pfam	protein_match	18	185	6.0E-37	+	.	date=16-11-2020;Target=null 18 185;ID=match$3_18_185;signature_desc=TIR domain;Name=PF01582;status=T;Dbxref="InterPro:IPR000157"
CSA1:0-3594_orf36	Pfam	protein_match	638	657	5.3E-6	+	.	date=16-11-2020;Target=null 638 657;ID=match$4_638_657;signature_desc=Leucine Rich Repeat;Name=PF07725;status=T;Dbxref="InterPro:IPR011713"
CSA1:0-3594_orf36	Pfam	protein_match	211	432	8.0E-18	+	.	date=16-11-2020;Target=null 211 432;ID=match$5_211_432;signature_desc=NB-ARC domain;Name=PF00931;status=T;Dbxref="InterPro:IPR002182"
CSA1:0-3594_orf36	PANTHER	protein_match	20	1170	0.0	+	.	date=16-11-2020;Target=null 20 1170;ID=match$6_20_1170;Name=PTHR11017:SF424;status=T
CSA1:0-3594_orf36	Gene3D	protein_match	550	749	4.0E-20	+	.	date=16-11-2020;Target=null 550 749;ID=match$7_550_749;Name=G3DSA:3.80.10.10;status=T;Dbxref="InterPro:IPR032675"
CSA1:0-3594_orf36	Gene3D	protein_match	750	933	3.1E-31	+	.	date=16-11-2020;Target=null 750 933;ID=match$7_750_933;Name=G3DSA:3.80.10.10;status=T;Dbxref="InterPro:IPR032675"
CSA1:0-3594_orf36	Gene3D	protein_match	189	354	5.6E-27	+	.	date=16-11-2020;Target=null 189 354;ID=match$8_189_354;Name=G3DSA:3.40.50.300;status=T
CSA1:0-3594_orf36	Coils	protein_match	284	304	.	+	.	date=16-11-2020;Target=null 284 304;ID=match$9_284_304;Name=Coil;status=T
CSA1:0-3594_orf36	SMART	protein_match	16	152	1.5E-44	+	.	date=16-11-2020;Target=null 16 152;ID=match$10_16_152;Name=SM00255;status=T;Dbxref="InterPro:IPR000157"
##FASTA
>pep_CSA1:0-3594_1_3591
MTSSSSWVKTDGETPQDQVFINFRGVELRKNFVSHLEKGLKRKGINAFIDTDEEMGQELS
VLLERIEGSRIALAIFSPRYTESKWCLKELAKMKERTEQKELVVIPIFYKVQPVTVKELK
GDFGDKFRELVKSTDKKTKKEWKEALQYVPFLTGIVLDEKSDEDEVINIIIRKVKEILNR
RSEGPPSKCSALPPQRHQKRHETFWGIELRIKQLEEKLRFGSDETTRTIGVVGMPGIGKT
TLATMLYEKWNDRFLRHVLIRDIHEASEEDGLNYLATKFLQGLLKVENANIESVQAAHEA
YKDQLLETKVLVILDNVSNKDQVDALLGERNWIKKGSKILITTSDKSLMIQSLVNDTYEV
PPLSDKDAIKHFIRYAFDGNEGAAPGPGQGNFPKLSKDFVHYTKGNPLALQMLGKELLGK
DESHWGLKLNALDQHHNSPPGQSICKMLQRVWEGSYKALSQKEKDALLDIACFRSQDENY
VASLLDSDGPSNILEDLVNKFMINIYAGKVDMHDTLYMLSKELGREATATDRKGRHRLWH
HHTIIAVLDKNKGGSNIRSIFLDLSDITRKWCFYRHAFAMMRDLRYLKIYSTHCPQECES
DIKLNFPEGLLLPLNEVRYLHWLKFPLKEVPQDFNPGNLVDLKLPYSEIERVWEDNKDAP
KLKWVNLNHSKKLNTLAGLGKAQNLQELNLEGCTALKEMHVDMENMKFLVFLNLRGCTSL
KSLPEIQLISLKTLILSGCSKFKTFQVISDKLEALYLDGTAIKELPCDIGRLQRLVMLNM
KGCKKLKRLPDSLGQLKALEELILSGCSKLNEFPETWGNMSRLEILLLDETAIKDMPKIL
SVRRLCLNKNEKISRLPDLLNKFSQLQWLHLKYCKNLTHVPQLPPNLQYLNVHGCSSLKT
VAKPLVCSIPMKHVNSSFIFTNCNELEQAAKEEIVVYAERKCHLLASALKRCDESCVPEI
LFCTSFPGCEMPSWFSHDAIGSMVEFELPPHWNHNRLSGIALCVVVSFKNCKSHANLIVK
FSCEQNNGEGSSSSITWKVGSLIEQDNQEETVESDHVFIGYTNCLDFIKLVKGQGGPKCA
PTKASLEFSVRTGTGGEATLEVLKSGFSFVFEPEENRVPSPRNDDVKGKVKINKTPSANG
CFKDQAKGNESPKGQWQTYIENSSTNIPSEAHSSQKTGFNGFNGMYSVCVLYEMYSH
>match$1_20_1170
FINFRGVELRKNFVSHLEKGLKRKGINAFIDTDEEMGQELSVLLERIEGSRIALAIFSPR
YTESKWCLKELAKMKERTEQKELVVIPIFYKVQPVTVKELKGDFGDKFRELVKSTDKKTK
KEWKEALQYVPFLTGIVLDEKSDEDEVINIIIRKVKEILNRRSEGPPSKCSALPPQRHQK
RHETFWGIELRIKQLEEKLRFGSDETTRTIGVVGMPGIGKTTLATMLYEKWNDRFLRHVL
IRDIHEASEEDGLNYLATKFLQGLLKVENANIESVQAAHEAYKDQLLETKVLVILDNVSN
KDQVDALLGERNWIKKGSKILITTSDKSLMIQSLVNDTYEVPPLSDKDAIKHFIRYAFDG
NEGAAPGPGQGNFPKLSKDFVHYTKGNPLALQMLGKELLGKDESHWGLKLNALDQHHNSP
PGQSICKMLQRVWEGSYKALSQKEKDALLDIACFRSQDENYVASLLDSDGPSNILEDLVN
KFMINIYAGKVDMHDTLYMLSKELGREATATDRKGRHRLWHHHTIIAVLDKNKGGSNIRS
IFLDLSDITRKWCFYRHAFAMMRDLRYLKIYSTHCPQECESDIKLNFPEGLLLPLNEVRY
LHWLKFPLKEVPQDFNPGNLVDLKLPYSEIERVWEDNKDAPKLKWVNLNHSKKLNTLAGL
GKAQNLQELNLEGCTALKEMHVDMENMKFLVFLNLRGCTSLKSLPEIQLISLKTLILSGC
SKFKTFQVISDKLEALYLDGTAIKELPCDIGRLQRLVMLNMKGCKKLKRLPDSLGQLKAL
EELILSGCSKLNEFPETWGNMSRLEILLLDETAIKDMPKILSVRRLCLNKNEKISRLPDL
LNKFSQLQWLHLKYCKNLTHVPQLPPNLQYLNVHGCSSLKTVAKPLVCSIPMKHVNSSFI
FTNCNELEQAAKEEIVVYAERKCHLLASALKRCDESCVPEILFCTSFPGCEMPSWFSHDA
IGSMVEFELPPHWNHNRLSGIALCVVVSFKNCKSHANLIVKFSCEQNNGEGSSSSITWKV
GSLIEQDNQEETVESDHVFIGYTNCLDFIKLVKGQGGPKCAPTKASLEFSVRTGTGGEAT
LEVLKSGFSFVFEPEENRVPSPRNDDVKGKVKINKTPSANGCFKDQAKGNESPKGQWQTY
IENSSTNIPSE
>match$2_12_180
GETPQDQVFINFRGVELRKNFVSHLEKGLKRKGINAFIDTDEEMGQELSVLLERIEGSRI
ALAIFSPRYTESKWCLKELAKMKERTEQKELVVIPIFYKVQPVTVKELKGDFGDKFRELV
KSTDKKTKKEWKEALQYVPFLTGIVLDEKSDEDEVINIIIRKVKEILNR
>match$3_18_185
QVFINFRGVELRKNFVSHLEKGLKRKGINAFIDTDEEMGQELSVLLERIEGSRIALAIFS
PRYTESKWCLKELAKMKERTEQKELVVIPIFYKVQPVTVKELKGDFGDKFRELVKSTDKK
TKKEWKEALQYVPFLTGIVLDEKSDEDEVINIIIRKVKEILNRRSEGP
>match$4_638_657
NLVDLKLPYSEIERVWEDNK
>match$5_211_432
IKQLEEKLRFGSDETTRTIGVVGMPGIGKTTLATMLYEKWNDRFLRHVLIRDIHEASEED
GLNYLATKFLQGLLKVENANIESVQAAHEAYKDQLLETKVLVILDNVSNKDQVDALLGER
NWIKKGSKILITTSDKSLMIQSLVNDTYEVPPLSDKDAIKHFIRYAFDGNEGAAPGPGQG
NFPKLSKDFVHYTKGNPLALQMLGKELLGKDESHWGLKLNAL
>match$6_20_1170
FINFRGVELRKNFVSHLEKGLKRKGINAFIDTDEEMGQELSVLLERIEGSRIALAIFSPR
YTESKWCLKELAKMKERTEQKELVVIPIFYKVQPVTVKELKGDFGDKFRELVKSTDKKTK
KEWKEALQYVPFLTGIVLDEKSDEDEVINIIIRKVKEILNRRSEGPPSKCSALPPQRHQK
RHETFWGIELRIKQLEEKLRFGSDETTRTIGVVGMPGIGKTTLATMLYEKWNDRFLRHVL
IRDIHEASEEDGLNYLATKFLQGLLKVENANIESVQAAHEAYKDQLLETKVLVILDNVSN
KDQVDALLGERNWIKKGSKILITTSDKSLMIQSLVNDTYEVPPLSDKDAIKHFIRYAFDG
NEGAAPGPGQGNFPKLSKDFVHYTKGNPLALQMLGKELLGKDESHWGLKLNALDQHHNSP
PGQSICKMLQRVWEGSYKALSQKEKDALLDIACFRSQDENYVASLLDSDGPSNILEDLVN
KFMINIYAGKVDMHDTLYMLSKELGREATATDRKGRHRLWHHHTIIAVLDKNKGGSNIRS
IFLDLSDITRKWCFYRHAFAMMRDLRYLKIYSTHCPQECESDIKLNFPEGLLLPLNEVRY
LHWLKFPLKEVPQDFNPGNLVDLKLPYSEIERVWEDNKDAPKLKWVNLNHSKKLNTLAGL
GKAQNLQELNLEGCTALKEMHVDMENMKFLVFLNLRGCTSLKSLPEIQLISLKTLILSGC
SKFKTFQVISDKLEALYLDGTAIKELPCDIGRLQRLVMLNMKGCKKLKRLPDSLGQLKAL
EELILSGCSKLNEFPETWGNMSRLEILLLDETAIKDMPKILSVRRLCLNKNEKISRLPDL
LNKFSQLQWLHLKYCKNLTHVPQLPPNLQYLNVHGCSSLKTVAKPLVCSIPMKHVNSSFI
FTNCNELEQAAKEEIVVYAERKCHLLASALKRCDESCVPEILFCTSFPGCEMPSWFSHDA
IGSMVEFELPPHWNHNRLSGIALCVVVSFKNCKSHANLIVKFSCEQNNGEGSSSSITWKV
GSLIEQDNQEETVESDHVFIGYTNCLDFIKLVKGQGGPKCAPTKASLEFSVRTGTGGEAT
LEVLKSGFSFVFEPEENRVPSPRNDDVKGKVKINKTPSANGCFKDQAKGNESPKGQWQTY
IENSSTNIPSE
>match$7_550_749
KNKGGSNIRSIFLDLSDITRKWCFYRHAFAMMRDLRYLKIYSTHCPQECESDIKLNFPEG
LLLPLNEVRYLHWLKFPLKEVPQDFNPGNLVDLKLPYSEIERVWEDNKDAPKLKWVNLNH
SKKLNTLAGLGKAQNLQELNLEGCTALKEMHVDMENMKFLVFLNLRGCTSLKSLPEIQLI
SLKTLILSGCSKFKTFQVIS
>match$7_750_933
DKLEALYLDGTAIKELPCDIGRLQRLVMLNMKGCKKLKRLPDSLGQLKALEELILSGCSK
LNEFPETWGNMSRLEILLLDETAIKDMPKILSVRRLCLNKNEKISRLPDLLNKFSQLQWL
HLKYCKNLTHVPQLPPNLQYLNVHGCSSLKTVAKPLVCSIPMKHVNSSFIFTNCNELEQA
AKEE
>match$8_189_354
CSALPPQRHQKRHETFWGIELRIKQLEEKLRFGSDETTRTIGVVGMPGIGKTTLATMLYE
KWNDRFLRHVLIRDIHEASEEDGLNYLATKFLQGLLKVENANIESVQAAHEAYKDQLLET
KVLVILDNVSNKDQVDALLGERNWIKKGSKILITTSDKSLMIQSLV
>match$9_284_304
LKVENANIESVQAAHEAYKDQ
>match$10_16_152
QDQVFINFRGVELRKNFVSHLEKGLKRKGINAFIDTDEEMGQELSVLLERIEGSRIALAI
FSPRYTESKWCLKELAKMKERTEQKELVVIPIFYKVQPVTVKELKGDFGDKFRELVKSTD
KKTKKEWKEALQYVPFL
```
