## Supplementary material for "RefPlantNLR: a comprehensive collection of experimentally validated plant NLRs": Candidate_sites_interpro.20.gff3

```
##gff-version 3
##feature-ontology http://song.cvs.sourceforge.net/viewvc/song/ontology/sofa.obo?revision=1.269
##interproscan-version 5.47-82.0
##sequence-region CW9:0-2688 1 2688
CW9:0-2688	provided_by_user	nucleic_acid	1	2688	.	+	.	ID=CW9:0-2688;Name=CW9:0-2688;md5=17c48593933283a6abb9a3bf70431572
CW9:0-2688_orf27	getorf	ORF	1	2685	.	+	.	Target=pep_CW9:0-2688_1_2685 1 895;ID=orf_CW9:0-2688_1_2685;Name=CW9:0-2688_orf27;md5=17c48593933283a6abb9a3bf70431572
CW9:0-2688_orf27	getorf	polypeptide	1	895	.	+	.	ID=pep_CW9:0-2688_1_2685;md5=5678775d13470006bdd6c39762517992
CW9:0-2688_orf27	PANTHER	protein_match	3	863	6.0E-120	+	.	date=16-11-2020;Target=null 3 863;ID=match$1_3_863;Name=PTHR23155;status=T
CW9:0-2688_orf27	Pfam	protein_match	167	416	2.7E-68	+	.	date=16-11-2020;Target=null 167 416;ID=match$2_167_416;signature_desc=NB-ARC domain;Name=PF00931;status=T;Dbxref="InterPro:IPR002182"
CW9:0-2688_orf27	Gene3D	protein_match	515	885	2.7E-32	+	.	date=16-11-2020;Target=null 515 885;ID=match$3_515_885;Name=G3DSA:3.80.10.10;status=T;Dbxref="InterPro:IPR032675"
CW9:0-2688_orf27	PANTHER	protein_match	3	863	6.0E-120	+	.	date=16-11-2020;Target=null 3 863;ID=match$4_3_863;Name=PTHR23155:SF1085;status=T
CW9:0-2688_orf27	Pfam	protein_match	6	86	3.5E-18	+	.	date=16-11-2020;Target=null 6 86;ID=match$5_6_86;signature_desc=Rx N-terminal domain;Name=PF18052;status=T;Dbxref="InterPro:IPR041118"
CW9:0-2688_orf27	Gene3D	protein_match	138	310	2.3E-38	+	.	date=16-11-2020;Target=null 138 310;ID=match$6_138_310;Name=G3DSA:3.40.50.300;status=T
##FASTA
>pep_CW9:0-2688_1_2685
MAETLLSFGVEKLWDLLVRESDRFQGVKKQFNELRSDLNKLRCFLEDADAKKHQSAMVSN
TVKEVKEIVYDTEDIIETFLRKKQLGRTRGMKKRIKEFACVLPDRRKIAIDMEGLSKRIA
KVICDMQSLGVQQVIVNDEYMQSLQERQKEMRQTFSNNNESVLVGLEENVKKLVGHLVEV
EDSSQVVSITGMGGIGKTTLARQVFNHETVKSHFAQLAWVCVSQQFTRKYVWQTILRKVG
PEYIKLEMTEDELQEKLFRLLGTRKALIVLDDIWREEDWDMIEPIFPLGKGWKVLLTSRN
EGVALRANPNGFIFKPDCLTPEESWTIFRRIVFPGENTTEYKVDEKMEELGKQMIKHCGG
LPLALKVLGGLLVVHFTLDEWKRIYGNIKSHIVGGTSFNDKNMSSVYHILHLSFEELPIY
LKHCFLYLAQFPEDFTIDLEKLSYYWAAEGMPRPRYYDGATIRKVGDGYIEELVKRNMVI
SERDARTRRFETCHLHDIVREVCLLKAEEENLIETENSKSPSKPRRLVVKGGDKTDMEGK
LKNPKLRSLLFIEELGGYRGFEVWFTRLQLMRVLDLHGVEFGGELPSSIGLLIHLRYLSL
YRAKASHLPSSMQNLKMLLYLNLCVQESCYIYIPNFLKEMLELKYLSLPLRMDDKVKLEL
GNLVNLEKLENFSTEHGGVGDLQFMTRLRALSIYIRGRLNMKTLSSSLSKLRDLENLTIC
YYPMYAPMSGIEGLVLDCDQLKHLNLRIYMPRLPDEQHFPWHLRNISLAECCLKEDPMPI
LEKLLQLNEVSLSHQSFCGKRMVCSDGGFPQLQKLDLCGLEEWEEWIVEEGSMPRLHKLT
IRNDPKLKELPDGLKFITSLKEVHVILNNWDFKKKLSRGGEDYYKVQHIPLVRFL
>match$1_3_863
ETLLSFGVEKLWDLLVRESDRFQGVKKQFNELRSDLNKLRCFLEDADAKKHQSAMVSNTV
KEVKEIVYDTEDIIETFLRKKQLGRTRGMKKRIKEFACVLPDRRKIAIDMEGLSKRIAKV
ICDMQSLGVQQVIVNDEYMQSLQERQKEMRQTFSNNNESVLVGLEENVKKLVGHLVEVED
SSQVVSITGMGGIGKTTLARQVFNHETVKSHFAQLAWVCVSQQFTRKYVWQTILRKVGPE
YIKLEMTEDELQEKLFRLLGTRKALIVLDDIWREEDWDMIEPIFPLGKGWKVLLTSRNEG
VALRANPNGFIFKPDCLTPEESWTIFRRIVFPGENTTEYKVDEKMEELGKQMIKHCGGLP
LALKVLGGLLVVHFTLDEWKRIYGNIKSHIVGGTSFNDKNMSSVYHILHLSFEELPIYLK
HCFLYLAQFPEDFTIDLEKLSYYWAAEGMPRPRYYDGATIRKVGDGYIEELVKRNMVISE
RDARTRRFETCHLHDIVREVCLLKAEEENLIETENSKSPSKPRRLVVKGGDKTDMEGKLK
NPKLRSLLFIEELGGYRGFEVWFTRLQLMRVLDLHGVEFGGELPSSIGLLIHLRYLSLYR
AKASHLPSSMQNLKMLLYLNLCVQESCYIYIPNFLKEMLELKYLSLPLRMDDKVKLELGN
LVNLEKLENFSTEHGGVGDLQFMTRLRALSIYIRGRLNMKTLSSSLSKLRDLENLTICYY
PMYAPMSGIEGLVLDCDQLKHLNLRIYMPRLPDEQHFPWHLRNISLAECCLKEDPMPILE
KLLQLNEVSLSHQSFCGKRMVCSDGGFPQLQKLDLCGLEEWEEWIVEEGSMPRLHKLTIR
NDPKLKELPDGLKFITSLKEV
>match$2_167_416
EENVKKLVGHLVEVEDSSQVVSITGMGGIGKTTLARQVFNHETVKSHFAQLAWVCVSQQF
TRKYVWQTILRKVGPEYIKLEMTEDELQEKLFRLLGTRKALIVLDDIWREEDWDMIEPIF
PLGKGWKVLLTSRNEGVALRANPNGFIFKPDCLTPEESWTIFRRIVFPGENTTEYKVDEK
MEELGKQMIKHCGGLPLALKVLGGLLVVHFTLDEWKRIYGNIKSHIVGGTSFNDKNMSSV
YHILHLSFEE
>match$3_515_885
TENSKSPSKPRRLVVKGGDKTDMEGKLKNPKLRSLLFIEELGGYRGFEVWFTRLQLMRVL
DLHGVEFGGELPSSIGLLIHLRYLSLYRAKASHLPSSMQNLKMLLYLNLCVQESCYIYIP
NFLKEMLELKYLSLPLRMDDKVKLELGNLVNLEKLENFSTEHGGVGDLQFMTRLRALSIY
IRGRLNMKTLSSSLSKLRDLENLTICYYPMYAPMSGIEGLVLDCDQLKHLNLRIYMPRLP
DEQHFPWHLRNISLAECCLKEDPMPILEKLLQLNEVSLSHQSFCGKRMVCSDGGFPQLQK
LDLCGLEEWEEWIVEEGSMPRLHKLTIRNDPKLKELPDGLKFITSLKEVHVILNNWDFKK
KLSRGGEDYYK
>match$4_3_863
ETLLSFGVEKLWDLLVRESDRFQGVKKQFNELRSDLNKLRCFLEDADAKKHQSAMVSNTV
KEVKEIVYDTEDIIETFLRKKQLGRTRGMKKRIKEFACVLPDRRKIAIDMEGLSKRIAKV
ICDMQSLGVQQVIVNDEYMQSLQERQKEMRQTFSNNNESVLVGLEENVKKLVGHLVEVED
SSQVVSITGMGGIGKTTLARQVFNHETVKSHFAQLAWVCVSQQFTRKYVWQTILRKVGPE
YIKLEMTEDELQEKLFRLLGTRKALIVLDDIWREEDWDMIEPIFPLGKGWKVLLTSRNEG
VALRANPNGFIFKPDCLTPEESWTIFRRIVFPGENTTEYKVDEKMEELGKQMIKHCGGLP
LALKVLGGLLVVHFTLDEWKRIYGNIKSHIVGGTSFNDKNMSSVYHILHLSFEELPIYLK
HCFLYLAQFPEDFTIDLEKLSYYWAAEGMPRPRYYDGATIRKVGDGYIEELVKRNMVISE
RDARTRRFETCHLHDIVREVCLLKAEEENLIETENSKSPSKPRRLVVKGGDKTDMEGKLK
NPKLRSLLFIEELGGYRGFEVWFTRLQLMRVLDLHGVEFGGELPSSIGLLIHLRYLSLYR
AKASHLPSSMQNLKMLLYLNLCVQESCYIYIPNFLKEMLELKYLSLPLRMDDKVKLELGN
LVNLEKLENFSTEHGGVGDLQFMTRLRALSIYIRGRLNMKTLSSSLSKLRDLENLTICYY
PMYAPMSGIEGLVLDCDQLKHLNLRIYMPRLPDEQHFPWHLRNISLAECCLKEDPMPILE
KLLQLNEVSLSHQSFCGKRMVCSDGGFPQLQKLDLCGLEEWEEWIVEEGSMPRLHKLTIR
NDPKLKELPDGLKFITSLKEV
>match$5_6_86
LSFGVEKLWDLLVRESDRFQGVKKQFNELRSDLNKLRCFLEDADAKKHQSAMVSNTVKEV
KEIVYDTEDIIETFLRKKQLG
>match$6_138_310
DEYMQSLQERQKEMRQTFSNNNESVLVGLEENVKKLVGHLVEVEDSSQVVSITGMGGIGK
TTLARQVFNHETVKSHFAQLAWVCVSQQFTRKYVWQTILRKVGPEYIKLEMTEDELQEKL
FRLLGTRKALIVLDDIWREEDWDMIEPIFPLGKGWKVLLTSRNEGVALRANPN
```
