## Supplementary material for "RefPlantNLR: a comprehensive collection of experimentally validated plant NLRs": Candidate_sites_interpro.21.gff3

```
##gff-version 3
##feature-ontology http://song.cvs.sourceforge.net/viewvc/song/ontology/sofa.obo?revision=1.269
##interproscan-version 5.47-82.0
##sequence-region CaMi:0-3774 1 3774
CaMi:0-3774	provided_by_user	nucleic_acid	1	3774	.	+	.	ID=CaMi:0-3774;Name=CaMi:0-3774;md5=51c4f73fad3c6ab1b29c746d82c4ac9a
CaMi:0-3774_orf34	getorf	ORF	1	3771	.	+	.	Target=pep_CaMi:0-3774_1_3771 1 1257;ID=orf_CaMi:0-3774_1_3771;Name=CaMi:0-3774_orf34;md5=51c4f73fad3c6ab1b29c746d82c4ac9a
CaMi:0-3774_orf34	getorf	polypeptide	1	1257	.	+	.	ID=pep_CaMi:0-3774_1_3771;md5=7e0c296f535cbb9e36a963402fd1d92c
CaMi:0-3774_orf34	Gene3D	protein_match	891	1068	3.4E-7	+	.	date=16-11-2020;Target=null 891 1068;ID=match$1_891_1068;Name=G3DSA:3.80.10.10;status=T;Dbxref="InterPro:IPR032675"
CaMi:0-3774_orf34	Coils	protein_match	31	51	.	+	.	date=16-11-2020;Target=null 31 51;ID=match$2_31_51;Name=Coil;status=T
CaMi:0-3774_orf34	Pfam	protein_match	528	763	9.1E-58	+	.	date=16-11-2020;Target=null 528 763;ID=match$3_528_763;signature_desc=NB-ARC domain;Name=PF00931;status=T;Dbxref="InterPro:IPR002182"
CaMi:0-3774_orf34	PANTHER	protein_match	405	1229	1.4E-130	+	.	date=16-11-2020;Target=null 405 1229;ID=match$4_405_1229;Name=PTHR23155:SF1085;status=T
CaMi:0-3774_orf34	PANTHER	protein_match	405	1229	1.4E-130	+	.	date=16-11-2020;Target=null 405 1229;ID=match$5_405_1229;Name=PTHR23155;status=T
CaMi:0-3774_orf34	Gene3D	protein_match	511	670	3.0E-36	+	.	date=16-11-2020;Target=null 511 670;ID=match$6_511_670;Name=G3DSA:3.40.50.300;status=T
CaMi:0-3774_orf34	Gene3D	protein_match	1069	1240	4.2E-11	+	.	date=16-11-2020;Target=null 1069 1240;ID=match$7_1069_1240;Name=G3DSA:3.80.10.10;status=T;Dbxref="InterPro:IPR032675"
##FASTA
>pep_CaMi:0-3774_1_3771
MEKRKDIEEANNSLVLFSALSKDIANVLIFLENEENQKALDKDQVEKLKLKMAFICTYVQ
LSYSDFEQFEDIMTRNRQEVENLLQSLLDDDVLTSLTSNMDDCISLYHRSYKSDAIMMDE
QLDFLLLNLYHLSKHHAEKIFPGVTQYEVLQNVCGNIRDFHGLILNGCIKHEMVENVLPL
FQLMAERVGHFLWEDQTDEDSRLSELDEDEHNDRDSRLFQLTHLLLKIVPTELEVMHICY
TNLKASTSAEVGRFIKKLLETSPDILREYIIQLQEHMLTVIPPSTLGARNIHVMMEFLLL
ILSDMPKDFIHHDKLFDLLAHVGTLTREVSTLVRDLEEKLRNKEGNNQTNCATLDLLENI
ELLKKDLKHVYLKAPNSSQCCFPMSGGPLFMHLLHMHLNDLLDSNAYSISLIKEEIELVS
QELEFIRSFFGDAAEQGLYKDIWARVLDVAYEAKDVTDSIIVRDNGLLHLIFSLPITIKK
IKLIKEEISALDENIPKDRGLIVVNSPKKPVERKSLATDKIIVGFEEETNLILRKLTSGP
ADLDVISITGMPGSGKTTLAYKVYNDKSVSRHFDLRAWCTVDQGYDDKKLLDTIFSQVSG
SDSNLSENIDVADKLRKQLFGKRYLIVLDDVWDTTTLDELTRPFPEAKKGSRIILTTREK
EVALHGKLNTDPLDLRLLRPDESWELLEKRTFGNESCPDELLDVGKEIAENCKGLPLVAD
LIAGVIAGREKKRSVWLEVQSSLSSFILNSEVEVMRVIELSYDHLPHHLKPCLLHFASWP
KDTPLTIYLLTVYLGAEGFVEKTEMKGIEEVVKIYMDDLISSSLVICFNEIGDILNFQIH
DLVHDFCLIKARKENLFDRIRSSAPSDLLPRQITIDYDEEEEHFGLNFVMFDSNKKRHSG
KHLYSLGINGDQLDDSVSDAFHLRHLRLIRVLDLEPPLIMVNDSLLNEICMLNHLRYLRI
RTQVKYLPFSFSNLWNLESLFVSNKGSILVLLPRILDLVKLRVLSVGACSFFDMDADESI
LIAKDTKLENLRILGELLISYSKDTMNIFKRFPNLQVLQFELKESWDYSTEQHWFPKLDC
LTELETLCVGFKSSNTNHCGSSVATNRPWDFHFPSNLKELLLYDFPLTSDSLSTIARLPN
LENLSLYDTIIQGEEWNMGEEDTFENLKFLNLRLLTLSKWEVGEESFPNLEKLKLQECGK
LEEIPPSFGDIYSLKFIKIVKSPQLEDSALKIKKYAEDMRGGNELQILGQEDIPLFK
>match$1_891_1068
FDSNKKRHSGKHLYSLGINGDQLDDSVSDAFHLRHLRLIRVLDLEPPLIMVNDSLLNEIC
MLNHLRYLRIRTQVKYLPFSFSNLWNLESLFVSNKGSILVLLPRILDLVKLRVLSVGACS
FFDMDADESILIAKDTKLENLRILGELLISYSKDTMNIFKRFPNLQVLQFELKESWDY
>match$2_31_51
LENEENQKALDKDQVEKLKLK
>match$3_528_763
ETNLILRKLTSGPADLDVISITGMPGSGKTTLAYKVYNDKSVSRHFDLRAWCTVDQGYDD
KKLLDTIFSQVSGSDSNLSENIDVADKLRKQLFGKRYLIVLDDVWDTTTLDELTRPFPEA
KKGSRIILTTREKEVALHGKLNTDPLDLRLLRPDESWELLEKRTFGNESCPDELLDVGKE
IAENCKGLPLVADLIAGVIAGREKKRSVWLEVQSSLSSFILNSEVEVMRVIELSYD
>match$4_405_1229
NAYSISLIKEEIELVSQELEFIRSFFGDAAEQGLYKDIWARVLDVAYEAKDVTDSIIVRD
NGLLHLIFSLPITIKKIKLIKEEISALDENIPKDRGLIVVNSPKKPVERKSLATDKIIVG
FEEETNLILRKLTSGPADLDVISITGMPGSGKTTLAYKVYNDKSVSRHFDLRAWCTVDQG
YDDKKLLDTIFSQVSGSDSNLSENIDVADKLRKQLFGKRYLIVLDDVWDTTTLDELTRPF
PEAKKGSRIILTTREKEVALHGKLNTDPLDLRLLRPDESWELLEKRTFGNESCPDELLDV
GKEIAENCKGLPLVADLIAGVIAGREKKRSVWLEVQSSLSSFILNSEVEVMRVIELSYDH
LPHHLKPCLLHFASWPKDTPLTIYLLTVYLGAEGFVEKTEMKGIEEVVKIYMDDLISSSL
VICFNEIGDILNFQIHDLVHDFCLIKARKENLFDRIRSSAPSDLLPRQITIDYDEEEEHF
GLNFVMFDSNKKRHSGKHLYSLGINGDQLDDSVSDAFHLRHLRLIRVLDLEPPLIMVNDS
LLNEICMLNHLRYLRIRTQVKYLPFSFSNLWNLESLFVSNKGSILVLLPRILDLVKLRVL
SVGACSFFDMDADESILIAKDTKLENLRILGELLISYSKDTMNIFKRFPNLQVLQFELKE
SWDYSTEQHWFPKLDCLTELETLCVGFKSSNTNHCGSSVATNRPWDFHFPSNLKELLLYD
FPLTSDSLSTIARLPNLENLSLYDTIIQGEEWNMGEEDTFENLKFLNLRLLTLSKWEVGE
ESFPNLEKLKLQECGKLEEIPPSFGDIYSLKFIKIVKSPQLEDSA
>match$5_405_1229
NAYSISLIKEEIELVSQELEFIRSFFGDAAEQGLYKDIWARVLDVAYEAKDVTDSIIVRD
NGLLHLIFSLPITIKKIKLIKEEISALDENIPKDRGLIVVNSPKKPVERKSLATDKIIVG
FEEETNLILRKLTSGPADLDVISITGMPGSGKTTLAYKVYNDKSVSRHFDLRAWCTVDQG
YDDKKLLDTIFSQVSGSDSNLSENIDVADKLRKQLFGKRYLIVLDDVWDTTTLDELTRPF
PEAKKGSRIILTTREKEVALHGKLNTDPLDLRLLRPDESWELLEKRTFGNESCPDELLDV
GKEIAENCKGLPLVADLIAGVIAGREKKRSVWLEVQSSLSSFILNSEVEVMRVIELSYDH
LPHHLKPCLLHFASWPKDTPLTIYLLTVYLGAEGFVEKTEMKGIEEVVKIYMDDLISSSL
VICFNEIGDILNFQIHDLVHDFCLIKARKENLFDRIRSSAPSDLLPRQITIDYDEEEEHF
GLNFVMFDSNKKRHSGKHLYSLGINGDQLDDSVSDAFHLRHLRLIRVLDLEPPLIMVNDS
LLNEICMLNHLRYLRIRTQVKYLPFSFSNLWNLESLFVSNKGSILVLLPRILDLVKLRVL
SVGACSFFDMDADESILIAKDTKLENLRILGELLISYSKDTMNIFKRFPNLQVLQFELKE
SWDYSTEQHWFPKLDCLTELETLCVGFKSSNTNHCGSSVATNRPWDFHFPSNLKELLLYD
FPLTSDSLSTIARLPNLENLSLYDTIIQGEEWNMGEEDTFENLKFLNLRLLTLSKWEVGE
ESFPNLEKLKLQECGKLEEIPPSFGDIYSLKFIKIVKSPQLEDSA
>match$6_511_670
VERKSLATDKIIVGFEEETNLILRKLTSGPADLDVISITGMPGSGKTTLAYKVYNDKSVS
RHFDLRAWCTVDQGYDDKKLLDTIFSQVSGSDSNLSENIDVADKLRKQLFGKRYLIVLDD
VWDTTTLDELTRPFPEAKKGSRIILTTREKEVALHGKLNT
>match$7_1069_1240
STEQHWFPKLDCLTELETLCVGFKSSNTNHCGSSVATNRPWDFHFPSNLKELLLYDFPLT
SDSLSTIARLPNLENLSLYDTIIQGEEWNMGEEDTFENLKFLNLRLLTLSKWEVGEESFP
NLEKLKLQECGKLEEIPPSFGDIYSLKFIKIVKSPQLEDSALKIKKYAEDMR
```
