## Supplementary material for "RefPlantNLR: a comprehensive collection of experimentally validated plant NLRs": Candidate_sites_interpro.22.gff3

```
##gff-version 3
##feature-ontology http://song.cvs.sourceforge.net/viewvc/song/ontology/sofa.obo?revision=1.269
##interproscan-version 5.47-82.0
##sequence-region CaPtr1:0-2484 1 2484
CaPtr1:0-2484	provided_by_user	nucleic_acid	1	2484	.	+	.	ID=CaPtr1:0-2484;Name=CaPtr1:0-2484;md5=610492ab990eb2e8e9a9777532b9006a
CaPtr1:0-2484_orf24	getorf	ORF	1	2481	.	+	.	Target=pep_CaPtr1:0-2484_1_2481 1 827;ID=orf_CaPtr1:0-2484_1_2481;Name=CaPtr1:0-2484_orf24;md5=610492ab990eb2e8e9a9777532b9006a
CaPtr1:0-2484_orf24	getorf	polypeptide	1	827	.	+	.	ID=pep_CaPtr1:0-2484_1_2481;md5=8e980ff47870b33787ea59336768f0bc
CaPtr1:0-2484_orf24	Gene3D	protein_match	532	764	4.6E-36	+	.	date=16-11-2020;Target=null 532 764;ID=match$1_532_764;Name=G3DSA:3.80.10.10;status=T;Dbxref="InterPro:IPR032675"
CaPtr1:0-2484_orf24	Gene3D	protein_match	765	824	3.9E-8	+	.	date=16-11-2020;Target=null 765 824;ID=match$1_765_824;Name=G3DSA:3.80.10.10;status=T;Dbxref="InterPro:IPR032675"
CaPtr1:0-2484_orf24	Pfam	protein_match	172	410	2.3E-46	+	.	date=16-11-2020;Target=null 172 410;ID=match$2_172_410;signature_desc=NB-ARC domain;Name=PF00931;status=T;Dbxref="InterPro:IPR002182"
CaPtr1:0-2484_orf24	Pfam	protein_match	10	93	3.1E-23	+	.	date=16-11-2020;Target=null 10 93;ID=match$3_10_93;signature_desc=Rx N-terminal domain;Name=PF18052;status=T;Dbxref="InterPro:IPR041118"
CaPtr1:0-2484_orf24	PANTHER	protein_match	2	646	0.0	+	.	date=16-11-2020;Target=null 2 646;ID=match$4_2_646;Name=PTHR23155;status=T
CaPtr1:0-2484_orf24	PANTHER	protein_match	2	646	0.0	+	.	date=16-11-2020;Target=null 2 646;ID=match$5_2_646;Name=PTHR23155:SF1113;status=T
CaPtr1:0-2484_orf24	Gene3D	protein_match	150	315	1.8E-39	+	.	date=16-11-2020;Target=null 150 315;ID=match$6_150_315;Name=G3DSA:3.40.50.300;status=T
##FASTA
>pep_CaPtr1:0-2484_1_2481
MAESFLFNIIERVLAKVSSIAVYEISLAWNVKTDLRKLQSTLSTIKAVLLDANEKQAKNH
EVRDWLEKLRDVVYDVDDLMDDLSTQLLLQMHFQKSFGKKVRRFFSSSNPIIYRFKIGRR
VKEIRELLNEIADDRKSFHFTEHNYLIPAENTSREQTHSSVRASDIIGRDADQENIVKQL
IDSHNEENISVIPIVGLGGLGKTTLVKLVYNDNRVVQNFDLRMWVSISEDFSLRKIIEKI
LRSATGESFDHLDMDQLQGCLGNVLRLKRYLLVLDDVWNEDQHKWTDLRELLMNCASGSK
IVVTTRSKMAALITGTVPPYYLEGLASDDCLSLFLKCAFGGQDNMFPNLVEIGKEIVKKC
GGVPLAVKTLGRLLYTKTDENEWLQIRDNEIWEIEQKESDILPILRLSYEQMPSHLRQCF
AYCSMLSKGQEIPREDFINRWIAQGFIQSSNRNSKLEDIGNQYFDELLSRFCFLDVVQAF
DGEILACKIHSLVHDLAQSVAGAECLNVKPNAFVVPERVRHLFFHAEDMSGKHFPKFLLP
LRKLRSFSYSFNVGPVNKFFVKTILSNFKRLRMLVLSNLDLEELPTSIGHLKELRYLNLS
GSGNIKFLPRSMSKLVNLQTLNLINCEQLKELPRDFAKLISLKTLYLTTQQISVGIKCKN
QHSFTSLQFLLLFKCCFPKLQPELVQHFTALRVLRIYECPSLCSLPSSIRYLTSLEKLWI
WNCEELDLMDGEGMSGLSSLRSLLLMGLPKLVTLPLELKDTAPATSKYFRIADCPNLVEL
PEWLQNYSSLQRLYVEDCPALASIPPGIYNHNVNVHIIDCPLLSGGC
>match$1_532_764
KHFPKFLLPLRKLRSFSYSFNVGPVNKFFVKTILSNFKRLRMLVLSNLDLEELPTSIGHL
KELRYLNLSGSGNIKFLPRSMSKLVNLQTLNLINCEQLKELPRDFAKLISLKTLYLTTQQ
ISVGIKCKNQHSFTSLQFLLLFKCCFPKLQPELVQHFTALRVLRIYECPSLCSLPSSIRY
LTSLEKLWIWNCEELDLMDGEGMSGLSSLRSLLLMGLPKLVTLPLELKDTAPA
>match$1_765_824
TSKYFRIADCPNLVELPEWLQNYSSLQRLYVEDCPALASIPPGIYNHNVNVHIIDCPLLS
>match$2_172_410
DQENIVKQLIDSHNEENISVIPIVGLGGLGKTTLVKLVYNDNRVVQNFDLRMWVSISEDF
SLRKIIEKILRSATGESFDHLDMDQLQGCLGNVLRLKRYLLVLDDVWNEDQHKWTDLREL
LMNCASGSKIVVTTRSKMAALITGTVPPYYLEGLASDDCLSLFLKCAFGGQDNMFPNLVE
IGKEIVKKCGGVPLAVKTLGRLLYTKTDENEWLQIRDNEIWEIEQKESDILPILRLSYE
>match$3_10_93
IERVLAKVSSIAVYEISLAWNVKTDLRKLQSTLSTIKAVLLDANEKQAKNHEVRDWLEKL
RDVVYDVDDLMDDLSTQLLLQMHF
>match$4_2_646
AESFLFNIIERVLAKVSSIAVYEISLAWNVKTDLRKLQSTLSTIKAVLLDANEKQAKNHE
VRDWLEKLRDVVYDVDDLMDDLSTQLLLQMHFQKSFGKKVRRFFSSSNPIIYRFKIGRRV
KEIRELLNEIADDRKSFHFTEHNYLIPAENTSREQTHSSVRASDIIGRDADQENIVKQLI
DSHNEENISVIPIVGLGGLGKTTLVKLVYNDNRVVQNFDLRMWVSISEDFSLRKIIEKIL
RSATGESFDHLDMDQLQGCLGNVLRLKRYLLVLDDVWNEDQHKWTDLRELLMNCASGSKI
VVTTRSKMAALITGTVPPYYLEGLASDDCLSLFLKCAFGGQDNMFPNLVEIGKEIVKKCG
GVPLAVKTLGRLLYTKTDENEWLQIRDNEIWEIEQKESDILPILRLSYEQMPSHLRQCFA
YCSMLSKGQEIPREDFINRWIAQGFIQSSNRNSKLEDIGNQYFDELLSRFCFLDVVQAFD
GEILACKIHSLVHDLAQSVAGAECLNVKPNAFVVPERVRHLFFHAEDMSGKHFPKFLLPL
RKLRSFSYSFNVGPVNKFFVKTILSNFKRLRMLVLSNLDLEELPTSIGHLKELRYLNLSG
SGNIKFLPRSMSKLVNLQTLNLINCEQLKELPRDFAKLISLKTLY
>match$5_2_646
AESFLFNIIERVLAKVSSIAVYEISLAWNVKTDLRKLQSTLSTIKAVLLDANEKQAKNHE
VRDWLEKLRDVVYDVDDLMDDLSTQLLLQMHFQKSFGKKVRRFFSSSNPIIYRFKIGRRV
KEIRELLNEIADDRKSFHFTEHNYLIPAENTSREQTHSSVRASDIIGRDADQENIVKQLI
DSHNEENISVIPIVGLGGLGKTTLVKLVYNDNRVVQNFDLRMWVSISEDFSLRKIIEKIL
RSATGESFDHLDMDQLQGCLGNVLRLKRYLLVLDDVWNEDQHKWTDLRELLMNCASGSKI
VVTTRSKMAALITGTVPPYYLEGLASDDCLSLFLKCAFGGQDNMFPNLVEIGKEIVKKCG
GVPLAVKTLGRLLYTKTDENEWLQIRDNEIWEIEQKESDILPILRLSYEQMPSHLRQCFA
YCSMLSKGQEIPREDFINRWIAQGFIQSSNRNSKLEDIGNQYFDELLSRFCFLDVVQAFD
GEILACKIHSLVHDLAQSVAGAECLNVKPNAFVVPERVRHLFFHAEDMSGKHFPKFLLPL
RKLRSFSYSFNVGPVNKFFVKTILSNFKRLRMLVLSNLDLEELPTSIGHLKELRYLNLSG
SGNIKFLPRSMSKLVNLQTLNLINCEQLKELPRDFAKLISLKTLY
>match$6_150_315
ENTSREQTHSSVRASDIIGRDADQENIVKQLIDSHNEENISVIPIVGLGGLGKTTLVKLV
YNDNRVVQNFDLRMWVSISEDFSLRKIIEKILRSATGESFDHLDMDQLQGCLGNVLRLKR
YLLVLDDVWNEDQHKWTDLRELLMNCASGSKIVVTTRSKMAALITG
```
