## Supplementary material for "RefPlantNLR: a comprehensive collection of experimentally validated plant NLRs": Candidate_sites_interpro.23.gff3

```
##gff-version 3
##feature-ontology http://song.cvs.sourceforge.net/viewvc/song/ontology/sofa.obo?revision=1.269
##interproscan-version 5.47-82.0
##sequence-region CcRpp1:0-2778 1 2778
CcRpp1:0-2778	provided_by_user	nucleic_acid	1	2778	.	+	.	ID=CcRpp1:0-2778;Name=CcRpp1:0-2778;md5=13a90cad3171b6b7d11450b20e0c0f5
CcRpp1:0-2778_orf33	getorf	ORF	1	2775	.	+	.	Target=pep_CcRpp1:0-2778_1_2775 1 925;ID=orf_CcRpp1:0-2778_1_2775;Name=CcRpp1:0-2778_orf33;md5=13a90cad3171b6b7d11450b20e0c0f5
CcRpp1:0-2778_orf33	getorf	polypeptide	1	925	.	+	.	ID=pep_CcRpp1:0-2778_1_2775;md5=4a3b045d9cc3f6c6c1d9e16cf329a26f
CcRpp1:0-2778_orf33	Gene3D	protein_match	521	918	9.3E-30	+	.	date=16-11-2020;Target=null 521 918;ID=match$1_521_918;Name=G3DSA:3.80.10.10;status=T;Dbxref="InterPro:IPR032675"
CcRpp1:0-2778_orf33	Coils	protein_match	102	122	.	+	.	date=16-11-2020;Target=null 102 122;ID=match$2_102_122;Name=Coil;status=T
CcRpp1:0-2778_orf33	Coils	protein_match	233	260	.	+	.	date=16-11-2020;Target=null 233 260;ID=match$3_233_260;Name=Coil;status=T
CcRpp1:0-2778_orf33	Coils	protein_match	137	160	.	+	.	date=16-11-2020;Target=null 137 160;ID=match$4_137_160;Name=Coil;status=T
CcRpp1:0-2778_orf33	Pfam	protein_match	173	425	2.2E-56	+	.	date=16-11-2020;Target=null 173 425;ID=match$5_173_425;signature_desc=NB-ARC domain;Name=PF00931;status=T;Dbxref="InterPro:IPR002182"
CcRpp1:0-2778_orf33	PANTHER	protein_match	48	914	0.0	+	.	date=16-11-2020;Target=null 48 914;ID=match$6_48_914;Name=PTHR23155:SF1070;status=T
CcRpp1:0-2778_orf33	PANTHER	protein_match	48	914	0.0	+	.	date=16-11-2020;Target=null 48 914;ID=match$7_48_914;Name=PTHR23155;status=T
CcRpp1:0-2778_orf33	Gene3D	protein_match	140	330	4.5E-35	+	.	date=16-11-2020;Target=null 140 330;ID=match$8_140_330;Name=G3DSA:3.40.50.300;status=T
CcRpp1:0-2778_orf33	Coils	protein_match	17	44	.	+	.	date=16-11-2020;Target=null 17 44;ID=match$9_17_44;Name=Coil;status=T
CcRpp1:0-2778_orf33	Pfam	protein_match	5	84	1.0E-14	+	.	date=16-11-2020;Target=null 5 84;ID=match$10_5_84;signature_desc=Rx N-terminal domain;Name=PF18052;status=T;Dbxref="InterPro:IPR041118"
##FASTA
>pep_CcRpp1:0-2778_1_2775
MADSVVSFVLDHLSQLVEHEARLLSGVEDKVKSLERELQMINVILRTTNSNNDIQKTVVS
QIRDVAHEAEDVIDTYVAKVALHNRRTMLGRLLHGVDQTKLLHDVSEKIDEIITTLNQIR
ENKIKYSEFQERNHQSIAEEEEEEKERERLLHKLRRNVEEEHVVGFIRGSQAIIKLLKEG
GSRRNVVSIIGMGGLGKTTLARKVYNDSKVKQGFSCCVWVYVSNECRAKELLLSLLKHLR
PNLETELQEENNKGKKFTEEQDIFNLSVEELKKLVRQYLERKTRYLVVLDDLWKTQDWDE
VQDAFPDNNRGNRILITSRLKEVALHTSLHPPYYLQFLSQEESWELFRRKVFRGEECPFE
LEPLGKQIVASCRGLPLSIVVLAGLLANKEKSHREWSKVVGHVNWYLTQDETQVKDIVLK
LSYDNLPRRLKPCFLYFGIFPEDFEIPVRPLLQQWVAEGFIQETRNRDPDDVAEDYLYEL
IDRSLVQVAAIKTSGGVKTCHIHDLLRDLCVSQSKGDKIFEVCSDNDIQILTKPRRLSFH
CDMGHYISSSNKDHSCIRSLFFFGIYSNFTGNEWEWLFKGFKLVRVLELGKNHCAGKIPS
NLGDFIHLRYLRIDSNFGIIIPTSILTLQNLQTVDLGNWFREIPICFPAQMWKLKHLRHL
YGQGPVKLQGHYSGSNEVMWNLRTIFPIDIDTQTLSLMKKGSFPNLVKLGLSINSDRQGK
WPKLLQSLQELSHLNILKICLRGDFDASIGTVSSIWRFGCEPQELLQSLGLLTHITTLKI
TNICSLMITVPPNVTKLTLRGISSITREGLNALRNHTKLQILSLYGDYGSNINLNCVVGG
FPQLQVLQLKKFTSVNWKLGNGAMPRLHTLVIINCQSLDDLPNELWSLTAFRKLHVKQPS
QPMLRMLRDLKIKDRVQVIVDDHDN
>match$1_521_918
EVCSDNDIQILTKPRRLSFHCDMGHYISSSNKDHSCIRSLFFFGIYSNFTGNEWEWLFKG
FKLVRVLELGKNHCAGKIPSNLGDFIHLRYLRIDSNFGIIIPTSILTLQNLQTVDLGNWF
REIPICFPAQMWKLKHLRHLYGQGPVKLQGHYSGSNEVMWNLRTIFPIDIDTQTLSLMKK
GSFPNLVKLGLSINSDRQGKWPKLLQSLQELSHLNILKICLRGDFDASIGTVSSIWRFGC
EPQELLQSLGLLTHITTLKITNICSLMITVPPNVTKLTLRGISSITREGLNALRNHTKLQ
ILSLYGDYGSNINLNCVVGGFPQLQVLQLKKFTSVNWKLGNGAMPRLHTLVIINCQSLDD
LPNELWSLTAFRKLHVKQPSQPMLRMLRDLKIKDRVQV
>match$2_102_122
LHDVSEKIDEIITTLNQIREN
>match$3_233_260
LSLLKHLRPNLETELQEENNKGKKFTEE
>match$4_137_160
IAEEEEEEKERERLLHKLRRNVEE
>match$5_173_425
IIKLLKEGGSRRNVVSIIGMGGLGKTTLARKVYNDSKVKQGFSCCVWVYVSNECRAKELL
LSLLKHLRPNLETELQEENNKGKKFTEEQDIFNLSVEELKKLVRQYLERKTRYLVVLDDL
WKTQDWDEVQDAFPDNNRGNRILITSRLKEVALHTSLHPPYYLQFLSQEESWELFRRKVF
RGEECPFELEPLGKQIVASCRGLPLSIVVLAGLLANKEKSHREWSKVVGHVNWYLTQDET
QVKDIVLKLSYDN
>match$6_48_914
TNSNNDIQKTVVSQIRDVAHEAEDVIDTYVAKVALHNRRTMLGRLLHGVDQTKLLHDVSE
KIDEIITTLNQIRENKIKYSEFQERNHQSIAEEEEEEKERERLLHKLRRNVEEEHVVGFI
RGSQAIIKLLKEGGSRRNVVSIIGMGGLGKTTLARKVYNDSKVKQGFSCCVWVYVSNECR
AKELLLSLLKHLRPNLETELQEENNKGKKFTEEQDIFNLSVEELKKLVRQYLERKTRYLV
VLDDLWKTQDWDEVQDAFPDNNRGNRILITSRLKEVALHTSLHPPYYLQFLSQEESWELF
RRKVFRGEECPFELEPLGKQIVASCRGLPLSIVVLAGLLANKEKSHREWSKVVGHVNWYL
TQDETQVKDIVLKLSYDNLPRRLKPCFLYFGIFPEDFEIPVRPLLQQWVAEGFIQETRNR
DPDDVAEDYLYELIDRSLVQVAAIKTSGGVKTCHIHDLLRDLCVSQSKGDKIFEVCSDND
IQILTKPRRLSFHCDMGHYISSSNKDHSCIRSLFFFGIYSNFTGNEWEWLFKGFKLVRVL
ELGKNHCAGKIPSNLGDFIHLRYLRIDSNFGIIIPTSILTLQNLQTVDLGNWFREIPICF
PAQMWKLKHLRHLYGQGPVKLQGHYSGSNEVMWNLRTIFPIDIDTQTLSLMKKGSFPNLV
KLGLSINSDRQGKWPKLLQSLQELSHLNILKICLRGDFDASIGTVSSIWRFGCEPQELLQ
SLGLLTHITTLKITNICSLMITVPPNVTKLTLRGISSITREGLNALRNHTKLQILSLYGD
YGSNINLNCVVGGFPQLQVLQLKKFTSVNWKLGNGAMPRLHTLVIINCQSLDDLPNELWS
LTAFRKLHVKQPSQPMLRMLRDLKIKD
>match$7_48_914
TNSNNDIQKTVVSQIRDVAHEAEDVIDTYVAKVALHNRRTMLGRLLHGVDQTKLLHDVSE
KIDEIITTLNQIRENKIKYSEFQERNHQSIAEEEEEEKERERLLHKLRRNVEEEHVVGFI
RGSQAIIKLLKEGGSRRNVVSIIGMGGLGKTTLARKVYNDSKVKQGFSCCVWVYVSNECR
AKELLLSLLKHLRPNLETELQEENNKGKKFTEEQDIFNLSVEELKKLVRQYLERKTRYLV
VLDDLWKTQDWDEVQDAFPDNNRGNRILITSRLKEVALHTSLHPPYYLQFLSQEESWELF
RRKVFRGEECPFELEPLGKQIVASCRGLPLSIVVLAGLLANKEKSHREWSKVVGHVNWYL
TQDETQVKDIVLKLSYDNLPRRLKPCFLYFGIFPEDFEIPVRPLLQQWVAEGFIQETRNR
DPDDVAEDYLYELIDRSLVQVAAIKTSGGVKTCHIHDLLRDLCVSQSKGDKIFEVCSDND
IQILTKPRRLSFHCDMGHYISSSNKDHSCIRSLFFFGIYSNFTGNEWEWLFKGFKLVRVL
ELGKNHCAGKIPSNLGDFIHLRYLRIDSNFGIIIPTSILTLQNLQTVDLGNWFREIPICF
PAQMWKLKHLRHLYGQGPVKLQGHYSGSNEVMWNLRTIFPIDIDTQTLSLMKKGSFPNLV
KLGLSINSDRQGKWPKLLQSLQELSHLNILKICLRGDFDASIGTVSSIWRFGCEPQELLQ
SLGLLTHITTLKITNICSLMITVPPNVTKLTLRGISSITREGLNALRNHTKLQILSLYGD
YGSNINLNCVVGGFPQLQVLQLKKFTSVNWKLGNGAMPRLHTLVIINCQSLDDLPNELWS
LTAFRKLHVKQPSQPMLRMLRDLKIKD
>match$8_140_330
EEEEEKERERLLHKLRRNVEEEHVVGFIRGSQAIIKLLKEGGSRRNVVSIIGMGGLGKTT
LARKVYNDSKVKQGFSCCVWVYVSNECRAKELLLSLLKHLRPNLETELQEENNKGKKFTE
EQDIFNLSVEELKKLVRQYLERKTRYLVVLDDLWKTQDWDEVQDAFPDNNRGNRILITSR
LKEVALHTSLH
>match$9_17_44
VEHEARLLSGVEDKVKSLERELQMINVI
>match$10_5_84
VVSFVLDHLSQLVEHEARLLSGVEDKVKSLERELQMINVILRTTNSNNDIQKTVVSQIRD
VAHEAEDVIDTYVAKVALHN
```
