## Supplementary material for "RefPlantNLR: a comprehensive collection of experimentally validated plant NLRs": Candidate_sites_interpro.24.gff3

```
##gff-version 3
##feature-ontology http://song.cvs.sourceforge.net/viewvc/song/ontology/sofa.obo?revision=1.269
##interproscan-version 5.47-82.0
##sequence-region DM10^Col-0:0-3141 1 3141
DM10^Col-0:0-3141	provided_by_user	nucleic_acid	1	3141	.	+	.	ID=DM10^Col-0:0-3141;Name=DM10^Col-0:0-3141;md5=f4c0e16010e288e4bb847b545e3504af
DM10^Col-0:0-3141_orf33	getorf	ORF	1	3138	.	+	.	Target=pep_DM10^Col-0:0-3141_1_3138 1 1046;ID=orf_DM10^Col-0:0-3141_1_3138;Name=DM10^Col-0:0-3141_orf33;md5=f4c0e16010e288e4bb847b545e3504af
DM10^Col-0:0-3141_orf33	getorf	polypeptide	1	1046	.	+	.	ID=pep_DM10^Col-0:0-3141_1_3138;md5=ff906e3365249fab46d5150909b7c3f1
DM10^Col-0:0-3141_orf33	Pfam	protein_match	604	623	3.2E-7	+	.	date=16-11-2020;Target=null 604 623;ID=match$1_604_623;signature_desc=Leucine Rich Repeat;Name=PF07725;status=T;Dbxref="InterPro:IPR011713"
DM10^Col-0:0-3141_orf33	Gene3D	protein_match	11	179	2.9E-61	+	.	date=16-11-2020;Target=null 11 179;ID=match$2_11_179;Name=G3DSA:3.40.50.10140;status=T;Dbxref="InterPro:IPR035897"
DM10^Col-0:0-3141_orf33	PANTHER	protein_match	15	1004	0.0	+	.	date=16-11-2020;Target=null 15 1004;ID=match$3_15_1004;Name=PTHR11017;status=T
DM10^Col-0:0-3141_orf33	PANTHER	protein_match	15	1004	0.0	+	.	date=16-11-2020;Target=null 15 1004;ID=match$4_15_1004;Name=PTHR11017:SF225;status=T
DM10^Col-0:0-3141_orf33	Pfam	protein_match	15	189	8.1E-52	+	.	date=16-11-2020;Target=null 15 189;ID=match$5_15_189;signature_desc=TIR domain;Name=PF01582;status=T;Dbxref="InterPro:IPR000157"
DM10^Col-0:0-3141_orf33	Gene3D	protein_match	180	345	2.6E-26	+	.	date=16-11-2020;Target=null 180 345;ID=match$6_180_345;Name=G3DSA:3.40.50.300;status=T
DM10^Col-0:0-3141_orf33	SMART	protein_match	14	151	1.8E-49	+	.	date=16-11-2020;Target=null 14 151;ID=match$7_14_151;Name=SM00255;status=T;Dbxref="InterPro:IPR000157"
DM10^Col-0:0-3141_orf33	Gene3D	protein_match	718	845	8.6E-12	+	.	date=16-11-2020;Target=null 718 845;ID=match$8_718_845;Name=G3DSA:3.80.10.10;status=T;Dbxref="InterPro:IPR032675"
DM10^Col-0:0-3141_orf33	Gene3D	protein_match	527	717	2.7E-23	+	.	date=16-11-2020;Target=null 527 717;ID=match$8_527_717;Name=G3DSA:3.80.10.10;status=T;Dbxref="InterPro:IPR032675"
DM10^Col-0:0-3141_orf33	Pfam	protein_match	192	415	1.2E-22	+	.	date=16-11-2020;Target=null 192 415;ID=match$9_192_415;signature_desc=NB-ARC domain;Name=PF00931;status=T;Dbxref="InterPro:IPR002182"
DM10^Col-0:0-3141_orf33	SMART	protein_match	209	351	6.1E-4	+	.	date=16-11-2020;Target=null 209 351;ID=match$10_209_351;Name=SM00382;status=T;Dbxref="InterPro:IPR003593"
##FASTA
>pep_DM10^Col-0:0-3141_1_3138
MASSSSSSRSRTWRYRVFTNFHGPDVRKTFLSHLRKQFSYNGISMFNDQSIERSQTIVPA
LTGAIKESRISIVVLSKNYASSRWCLDELLEILKCREDIGQIVMTVFYGVDPSDVRKQTG
EFGIAFNKTCEGKTNEETQKWSKALNDVGNIAGEHFFNWDNEAKMIEKIARDVSNKLNAT
ISWDFEDMVGIEAHLQKMQSLLHLDYEDGAMIVGIYGPAGIGKTTIARALHSRLSSSFQL
TCFMENIRGSYNSGLDEYGLKLRLQEQLLSKVLNHDGIRINHLGAIPERLCDQKVLIILD
DVDDLQQLEALANETNWFGPGSRIIVTTEDQELLEQHDVNKKYHVDFPTREEACKIFCTY
AFRRSFAPYGFEKLAERVTWLCSNLPLGLRVMGSTLRGKKEDDWEGILRRLENSLDRKID
GVLRVGYDHLCEDDQFLYLLIAFFFNYVDDDHVKAMLVEDNLDVKLGLKTLAYKSLIQIS
AEGNIVMHKLLQRVGREAIQRQEPTKRRILIDAREICDVLRYGKGTSNVSGISFDTSDMS
EVTISDDAFKRLHDLRFLKVTKSRYDGKYRMHIPAGIEFPCLLRLLHWEAYPSKCLPPTF
NPEFLVELNMQGSQLEHLWSGTQSLRNLKNMDLGWSPNLKELPDLTNATNLEDLNLNSCE
SLVEIPSSFSHLHKLKNLWMSYCINLQVIPAHMNLVSLERVTMTGCSRFRKIPVISTHIN
YLDIAHNTEFEVVHASIALWCRLHYLNMSYNENFMGLTHLPMSLTQLILRYSDIERIPDC
IKALHQLFSLDLTGCRRLASLPELPGSLLDLEAEDCESLETVFSPLHTPRALLNFTNCFK
LGGQARRAIIRRRSEIIGKALLPGREVPAEFDHRAKGNSLTIILNGYRPSYDFIQYLVCV
VISPNQEITKISDSSTLLCHTNGYIFPSYEEVYIGAVSKCRKEHLFIFRSGYYLNVDPSG
ASREIVFEFSSKSQDFDIIECGVKIWTAQSIERGYLVFEDDNEIKHDDHTNRVRGHYKAS
NVDYKSVSRKRPRKTDLKLEIPRRRF
>match$1_604_623
FLVELNMQGSQLEHLWSGTQ
>match$2_11_179
RTWRYRVFTNFHGPDVRKTFLSHLRKQFSYNGISMFNDQSIERSQTIVPALTGAIKESRI
SIVVLSKNYASSRWCLDELLEILKCREDIGQIVMTVFYGVDPSDVRKQTGEFGIAFNKTC
EGKTNEETQKWSKALNDVGNIAGEHFFNWDNEAKMIEKIARDVSNKLNA
>match$3_15_1004
YRVFTNFHGPDVRKTFLSHLRKQFSYNGISMFNDQSIERSQTIVPALTGAIKESRISIVV
LSKNYASSRWCLDELLEILKCREDIGQIVMTVFYGVDPSDVRKQTGEFGIAFNKTCEGKT
NEETQKWSKALNDVGNIAGEHFFNWDNEAKMIEKIARDVSNKLNATISWDFEDMVGIEAH
LQKMQSLLHLDYEDGAMIVGIYGPAGIGKTTIARALHSRLSSSFQLTCFMENIRGSYNSG
LDEYGLKLRLQEQLLSKVLNHDGIRINHLGAIPERLCDQKVLIILDDVDDLQQLEALANE
TNWFGPGSRIIVTTEDQELLEQHDVNKKYHVDFPTREEACKIFCTYAFRRSFAPYGFEKL
AERVTWLCSNLPLGLRVMGSTLRGKKEDDWEGILRRLENSLDRKIDGVLRVGYDHLCEDD
QFLYLLIAFFFNYVDDDHVKAMLVEDNLDVKLGLKTLAYKSLIQISAEGNIVMHKLLQRV
GREAIQRQEPTKRRILIDAREICDVLRYGKGTSNVSGISFDTSDMSEVTISDDAFKRLHD
LRFLKVTKSRYDGKYRMHIPAGIEFPCLLRLLHWEAYPSKCLPPTFNPEFLVELNMQGSQ
LEHLWSGTQSLRNLKNMDLGWSPNLKELPDLTNATNLEDLNLNSCESLVEIPSSFSHLHK
LKNLWMSYCINLQVIPAHMNLVSLERVTMTGCSRFRKIPVISTHINYLDIAHNTEFEVVH
ASIALWCRLHYLNMSYNENFMGLTHLPMSLTQLILRYSDIERIPDCIKALHQLFSLDLTG
CRRLASLPELPGSLLDLEAEDCESLETVFSPLHTPRALLNFTNCFKLGGQARRAIIRRRS
EIIGKALLPGREVPAEFDHRAKGNSLTIILNGYRPSYDFIQYLVCVVISPNQEITKISDS
STLLCHTNGYIFPSYEEVYIGAVSKCRKEHLFIFRSGYYLNVDPSGASREIVFEFSSKSQ
DFDIIECGVKIWTAQSIERGYLVFEDDNEI
>match$4_15_1004
YRVFTNFHGPDVRKTFLSHLRKQFSYNGISMFNDQSIERSQTIVPALTGAIKESRISIVV
LSKNYASSRWCLDELLEILKCREDIGQIVMTVFYGVDPSDVRKQTGEFGIAFNKTCEGKT
NEETQKWSKALNDVGNIAGEHFFNWDNEAKMIEKIARDVSNKLNATISWDFEDMVGIEAH
LQKMQSLLHLDYEDGAMIVGIYGPAGIGKTTIARALHSRLSSSFQLTCFMENIRGSYNSG
LDEYGLKLRLQEQLLSKVLNHDGIRINHLGAIPERLCDQKVLIILDDVDDLQQLEALANE
TNWFGPGSRIIVTTEDQELLEQHDVNKKYHVDFPTREEACKIFCTYAFRRSFAPYGFEKL
AERVTWLCSNLPLGLRVMGSTLRGKKEDDWEGILRRLENSLDRKIDGVLRVGYDHLCEDD
QFLYLLIAFFFNYVDDDHVKAMLVEDNLDVKLGLKTLAYKSLIQISAEGNIVMHKLLQRV
GREAIQRQEPTKRRILIDAREICDVLRYGKGTSNVSGISFDTSDMSEVTISDDAFKRLHD
LRFLKVTKSRYDGKYRMHIPAGIEFPCLLRLLHWEAYPSKCLPPTFNPEFLVELNMQGSQ
LEHLWSGTQSLRNLKNMDLGWSPNLKELPDLTNATNLEDLNLNSCESLVEIPSSFSHLHK
LKNLWMSYCINLQVIPAHMNLVSLERVTMTGCSRFRKIPVISTHINYLDIAHNTEFEVVH
ASIALWCRLHYLNMSYNENFMGLTHLPMSLTQLILRYSDIERIPDCIKALHQLFSLDLTG
CRRLASLPELPGSLLDLEAEDCESLETVFSPLHTPRALLNFTNCFKLGGQARRAIIRRRS
EIIGKALLPGREVPAEFDHRAKGNSLTIILNGYRPSYDFIQYLVCVVISPNQEITKISDS
STLLCHTNGYIFPSYEEVYIGAVSKCRKEHLFIFRSGYYLNVDPSGASREIVFEFSSKSQ
DFDIIECGVKIWTAQSIERGYLVFEDDNEI
>match$5_15_189
YRVFTNFHGPDVRKTFLSHLRKQFSYNGISMFNDQSIERSQTIVPALTGAIKESRISIVV
LSKNYASSRWCLDELLEILKCREDIGQIVMTVFYGVDPSDVRKQTGEFGIAFNKTCEGKT
NEETQKWSKALNDVGNIAGEHFFNWDNEAKMIEKIARDVSNKLNATISWDFEDMV
>match$6_180_345
TISWDFEDMVGIEAHLQKMQSLLHLDYEDGAMIVGIYGPAGIGKTTIARALHSRLSSSFQ
LTCFMENIRGSYNSGLDEYGLKLRLQEQLLSKVLNHDGIRINHLGAIPERLCDQKVLIIL
DDVDDLQQLEALANETNWFGPGSRIIVTTEDQELLEQHDVNKKYHV
>match$7_14_151
RYRVFTNFHGPDVRKTFLSHLRKQFSYNGISMFNDQSIERSQTIVPALTGAIKESRISIV
VLSKNYASSRWCLDELLEILKCREDIGQIVMTVFYGVDPSDVRKQTGEFGIAFNKTCEGK
TNEETQKWSKALNDVGNI
>match$8_527_717
SNVSGISFDTSDMSEVTISDDAFKRLHDLRFLKVTKSRYDGKYRMHIPAGIEFPCLLRLL
HWEAYPSKCLPPTFNPEFLVELNMQGSQLEHLWSGTQSLRNLKNMDLGWSPNLKELPDLT
NATNLEDLNLNSCESLVEIPSSFSHLHKLKNLWMSYCINLQVIPAHMNLVSLERVTMTGC
SRFRKIPVIST
>match$8_718_845
HINYLDIAHNTEFEVVHASIALWCRLHYLNMSYNENFMGLTHLPMSLTQLILRYSDIERI
PDCIKALHQLFSLDLTGCRRLASLPELPGSLLDLEAEDCESLETVFSPLHTPRALLNFTN
CFKLGGQA
>match$9_192_415
EAHLQKMQSLLHLDYEDGAMIVGIYGPAGIGKTTIARALHSRLSSSFQLTCFMENIRGSY
NSGLDEYGLKLRLQEQLLSKVLNHDGIRINHLGAIPERLCDQKVLIILDDVDDLQQLEAL
ANETNWFGPGSRIIVTTEDQELLEQHDVNKKYHVDFPTREEACKIFCTYAFRRSFAPYGF
EKLAERVTWLCSNLPLGLRVMGSTLRGKKEDDWEGILRRLENSL
>match$10_209_351
GAMIVGIYGPAGIGKTTIARALHSRLSSSFQLTCFMENIRGSYNSGLDEYGLKLRLQEQL
LSKVLNHDGIRINHLGAIPERLCDQKVLIILDDVDDLQQLEALANETNWFGPGSRIIVTT
EDQELLEQHDVNKKYHVDFPTRE
```
