## Supplementary material for "RefPlantNLR: a comprehensive collection of experimentally validated plant NLRs": Candidate_sites_interpro.25.gff3

```
##gff-version 3
##feature-ontology http://song.cvs.sourceforge.net/viewvc/song/ontology/sofa.obo?revision=1.269
##interproscan-version 5.47-82.0
##sequence-region DM10^Tuescha9:0-2190 1 2190
DM10^Tuescha9:0-2190	provided_by_user	nucleic_acid	1	2190	.	+	.	ID=DM10^Tuescha9:0-2190;Name=DM10^Tuescha9:0-2190;md5=5cd91f7be281098fa6fa8c6568102c8
DM10^Tuescha9:0-2190_orf22	getorf	ORF	1	2187	.	+	.	Target=pep_DM10^Tuescha9:0-2190_1_2187 1 729;ID=orf_DM10^Tuescha9:0-2190_1_2187;Name=DM10^Tuescha9:0-2190_orf22;md5=5cd91f7be281098fa6fa8c6568102c8
DM10^Tuescha9:0-2190_orf22	getorf	polypeptide	1	729	.	+	.	ID=pep_DM10^Tuescha9:0-2190_1_2187;md5=e3ec498fc129a533deffa50379f7e17f
DM10^Tuescha9:0-2190_orf22	PANTHER	protein_match	15	710	0.0	+	.	date=16-11-2020;Target=null 15 710;ID=match$1_15_710;Name=PTHR11017;status=T
DM10^Tuescha9:0-2190_orf22	PANTHER	protein_match	15	710	0.0	+	.	date=16-11-2020;Target=null 15 710;ID=match$2_15_710;Name=PTHR11017:SF225;status=T
DM10^Tuescha9:0-2190_orf22	Pfam	protein_match	15	189	1.7E-52	+	.	date=16-11-2020;Target=null 15 189;ID=match$3_15_189;signature_desc=TIR domain;Name=PF01582;status=T;Dbxref="InterPro:IPR000157"
DM10^Tuescha9:0-2190_orf22	Pfam	protein_match	604	623	5.8E-7	+	.	date=16-11-2020;Target=null 604 623;ID=match$4_604_623;signature_desc=Leucine Rich Repeat;Name=PF07725;status=T;Dbxref="InterPro:IPR011713"
DM10^Tuescha9:0-2190_orf22	Pfam	protein_match	192	415	6.2E-23	+	.	date=16-11-2020;Target=null 192 415;ID=match$5_192_415;signature_desc=NB-ARC domain;Name=PF00931;status=T;Dbxref="InterPro:IPR002182"
DM10^Tuescha9:0-2190_orf22	Gene3D	protein_match	11	179	3.8E-62	+	.	date=16-11-2020;Target=null 11 179;ID=match$6_11_179;Name=G3DSA:3.40.50.10140;status=T;Dbxref="InterPro:IPR035897"
DM10^Tuescha9:0-2190_orf22	Gene3D	protein_match	514	728	1.3E-25	+	.	date=16-11-2020;Target=null 514 728;ID=match$7_514_728;Name=G3DSA:3.80.10.10;status=T;Dbxref="InterPro:IPR032675"
DM10^Tuescha9:0-2190_orf22	SMART	protein_match	209	351	0.0062	+	.	date=16-11-2020;Target=null 209 351;ID=match$8_209_351;Name=SM00382;status=T;Dbxref="InterPro:IPR003593"
DM10^Tuescha9:0-2190_orf22	SMART	protein_match	14	151	2.3E-50	+	.	date=16-11-2020;Target=null 14 151;ID=match$9_14_151;Name=SM00255;status=T;Dbxref="InterPro:IPR000157"
DM10^Tuescha9:0-2190_orf22	Gene3D	protein_match	180	345	1.9E-26	+	.	date=16-11-2020;Target=null 180 345;ID=match$10_180_345;Name=G3DSA:3.40.50.300;status=T
##FASTA
>pep_DM10^Tuescha9:0-2190_1_2187
MASSSSSSRSRTWRYRVFTSFHGPDVRKTFLSHLRKQFSYNGISMFDDQSIERSQTIVPA
LTGAIKESRISIVVLSKNYASSRWCLDELLEILKCREDIGQIVMTVFYGVDPSDVRKQTG
EFGIAFNKTCEGKTNEETQKWSKALNDVGNIAGEHFFNWDNEAKMIEKIARDVSNKLNAT
ISWDFEDMVGIEAHLQKMQSLLHLDYEDGAMIVGIYGPAGIGKTTIARALNSRLSSSFQL
TCFMENIRGSYNSGLDEYGLKLRLQEQLLSKVLNHDGIRINHLGAIPERLCDQKVLIILD
DVDDLQQLEALANETNWFGPGSRIIVTTEDQELLEQHDVNKKYHVDFPTREEACKIFCTY
AFRRSFAPYGFEKLAERVTWLCSNLPLGLRVMGSTLRGKKEDDWEGILRRLENSLDRKID
GVLRVGYDHLCEDDQFLYLLIAFFFNYVDDDHVKAMLVEDNLDVKLGLKTLAYKSLIQIS
AEGNIVMHKLLQRVGREAIQRQEPTKRRILIDAREICDVLRYGKGTSNVSGISFDTSDIS
EVTISDDAFKRLHDLRFLKVTKSRYDGKYRMNIPAEIEFPCLLRLLHWEAYPSKCLPPTF
NPEFLVELNMQDSQLEHLWRGTQSLRNLKNLDLRGSTNLKELPDLTNATNLEDLNLNSCE
SLVEIPSSFSHLHKLKNLWMSYCINLQVIPAHMNLVSLERVTLTGCSRLRNIPVISTHIS
YLDISKCWK
>match$1_15_710
YRVFTSFHGPDVRKTFLSHLRKQFSYNGISMFDDQSIERSQTIVPALTGAIKESRISIVV
LSKNYASSRWCLDELLEILKCREDIGQIVMTVFYGVDPSDVRKQTGEFGIAFNKTCEGKT
NEETQKWSKALNDVGNIAGEHFFNWDNEAKMIEKIARDVSNKLNATISWDFEDMVGIEAH
LQKMQSLLHLDYEDGAMIVGIYGPAGIGKTTIARALNSRLSSSFQLTCFMENIRGSYNSG
LDEYGLKLRLQEQLLSKVLNHDGIRINHLGAIPERLCDQKVLIILDDVDDLQQLEALANE
TNWFGPGSRIIVTTEDQELLEQHDVNKKYHVDFPTREEACKIFCTYAFRRSFAPYGFEKL
AERVTWLCSNLPLGLRVMGSTLRGKKEDDWEGILRRLENSLDRKIDGVLRVGYDHLCEDD
QFLYLLIAFFFNYVDDDHVKAMLVEDNLDVKLGLKTLAYKSLIQISAEGNIVMHKLLQRV
GREAIQRQEPTKRRILIDAREICDVLRYGKGTSNVSGISFDTSDISEVTISDDAFKRLHD
LRFLKVTKSRYDGKYRMNIPAEIEFPCLLRLLHWEAYPSKCLPPTFNPEFLVELNMQDSQ
LEHLWRGTQSLRNLKNLDLRGSTNLKELPDLTNATNLEDLNLNSCESLVEIPSSFSHLHK
LKNLWMSYCINLQVIPAHMNLVSLERVTLTGCSRLR
>match$2_15_710
YRVFTSFHGPDVRKTFLSHLRKQFSYNGISMFDDQSIERSQTIVPALTGAIKESRISIVV
LSKNYASSRWCLDELLEILKCREDIGQIVMTVFYGVDPSDVRKQTGEFGIAFNKTCEGKT
NEETQKWSKALNDVGNIAGEHFFNWDNEAKMIEKIARDVSNKLNATISWDFEDMVGIEAH
LQKMQSLLHLDYEDGAMIVGIYGPAGIGKTTIARALNSRLSSSFQLTCFMENIRGSYNSG
LDEYGLKLRLQEQLLSKVLNHDGIRINHLGAIPERLCDQKVLIILDDVDDLQQLEALANE
TNWFGPGSRIIVTTEDQELLEQHDVNKKYHVDFPTREEACKIFCTYAFRRSFAPYGFEKL
AERVTWLCSNLPLGLRVMGSTLRGKKEDDWEGILRRLENSLDRKIDGVLRVGYDHLCEDD
QFLYLLIAFFFNYVDDDHVKAMLVEDNLDVKLGLKTLAYKSLIQISAEGNIVMHKLLQRV
GREAIQRQEPTKRRILIDAREICDVLRYGKGTSNVSGISFDTSDISEVTISDDAFKRLHD
LRFLKVTKSRYDGKYRMNIPAEIEFPCLLRLLHWEAYPSKCLPPTFNPEFLVELNMQDSQ
LEHLWRGTQSLRNLKNLDLRGSTNLKELPDLTNATNLEDLNLNSCESLVEIPSSFSHLHK
LKNLWMSYCINLQVIPAHMNLVSLERVTLTGCSRLR
>match$3_15_189
YRVFTSFHGPDVRKTFLSHLRKQFSYNGISMFDDQSIERSQTIVPALTGAIKESRISIVV
LSKNYASSRWCLDELLEILKCREDIGQIVMTVFYGVDPSDVRKQTGEFGIAFNKTCEGKT
NEETQKWSKALNDVGNIAGEHFFNWDNEAKMIEKIARDVSNKLNATISWDFEDMV
>match$4_604_623
FLVELNMQDSQLEHLWRGTQ
>match$5_192_415
EAHLQKMQSLLHLDYEDGAMIVGIYGPAGIGKTTIARALNSRLSSSFQLTCFMENIRGSY
NSGLDEYGLKLRLQEQLLSKVLNHDGIRINHLGAIPERLCDQKVLIILDDVDDLQQLEAL
ANETNWFGPGSRIIVTTEDQELLEQHDVNKKYHVDFPTREEACKIFCTYAFRRSFAPYGF
EKLAERVTWLCSNLPLGLRVMGSTLRGKKEDDWEGILRRLENSL
>match$6_11_179
RTWRYRVFTSFHGPDVRKTFLSHLRKQFSYNGISMFDDQSIERSQTIVPALTGAIKESRI
SIVVLSKNYASSRWCLDELLEILKCREDIGQIVMTVFYGVDPSDVRKQTGEFGIAFNKTC
EGKTNEETQKWSKALNDVGNIAGEHFFNWDNEAKMIEKIARDVSNKLNA
>match$7_514_728
REICDVLRYGKGTSNVSGISFDTSDISEVTISDDAFKRLHDLRFLKVTKSRYDGKYRMNI
PAEIEFPCLLRLLHWEAYPSKCLPPTFNPEFLVELNMQDSQLEHLWRGTQSLRNLKNLDL
RGSTNLKELPDLTNATNLEDLNLNSCESLVEIPSSFSHLHKLKNLWMSYCINLQVIPAHM
NLVSLERVTLTGCSRLRNIPVISTHISYLDISKCW
>match$8_209_351
GAMIVGIYGPAGIGKTTIARALNSRLSSSFQLTCFMENIRGSYNSGLDEYGLKLRLQEQL
LSKVLNHDGIRINHLGAIPERLCDQKVLIILDDVDDLQQLEALANETNWFGPGSRIIVTT
EDQELLEQHDVNKKYHVDFPTRE
>match$9_14_151
RYRVFTSFHGPDVRKTFLSHLRKQFSYNGISMFDDQSIERSQTIVPALTGAIKESRISIV
VLSKNYASSRWCLDELLEILKCREDIGQIVMTVFYGVDPSDVRKQTGEFGIAFNKTCEGK
TNEETQKWSKALNDVGNI
>match$10_180_345
TISWDFEDMVGIEAHLQKMQSLLHLDYEDGAMIVGIYGPAGIGKTTIARALNSRLSSSFQ
LTCFMENIRGSYNSGLDEYGLKLRLQEQLLSKVLNHDGIRINHLGAIPERLCDQKVLIIL
DDVDDLQQLEALANETNWFGPGSRIIVTTEDQELLEQHDVNKKYHV
```
