## Supplementary material for "RefPlantNLR: a comprehensive collection of experimentally validated plant NLRs": Candidate_sites_interpro.26.gff3

```
##gff-version 3
##feature-ontology http://song.cvs.sourceforge.net/viewvc/song/ontology/sofa.obo?revision=1.269
##interproscan-version 5.47-82.0
##sequence-region DM2h^Ler:0-3624 1 3624
DM2h^Ler:0-3624	provided_by_user	nucleic_acid	1	3624	.	+	.	ID=DM2h^Ler:0-3624;Name=DM2h^Ler:0-3624;md5=54d848f18b9bfddd13cd6fd823f414ef
DM2h^Ler:0-3624_orf34	getorf	ORF	1	3621	.	+	.	Target=pep_DM2h^Ler:0-3624_1_3621 1 1207;ID=orf_DM2h^Ler:0-3624_1_3621;Name=DM2h^Ler:0-3624_orf34;md5=54d848f18b9bfddd13cd6fd823f414ef
DM2h^Ler:0-3624_orf34	getorf	polypeptide	1	1207	.	+	.	ID=pep_DM2h^Ler:0-3624_1_3621;md5=c6daced61edd8024029ffaf38a65344c
DM2h^Ler:0-3624_orf34	Gene3D	protein_match	91	257	8.0E-62	+	.	date=16-11-2020;Target=null 91 257;ID=match$1_91_257;Name=G3DSA:3.40.50.10140;status=T;Dbxref="InterPro:IPR035897"
DM2h^Ler:0-3624_orf34	PANTHER	protein_match	850	1163	0.0	+	.	date=16-11-2020;Target=null 850 1163;ID=match$2_850_1163;Name=PTHR11017:SF411;status=T
DM2h^Ler:0-3624_orf34	PANTHER	protein_match	93	781	0.0	+	.	date=16-11-2020;Target=null 93 781;ID=match$2_93_781;Name=PTHR11017:SF411;status=T
DM2h^Ler:0-3624_orf34	PANTHER	protein_match	776	827	0.0	+	.	date=16-11-2020;Target=null 776 827;ID=match$2_776_827;Name=PTHR11017:SF411;status=T
DM2h^Ler:0-3624_orf34	SMART	protein_match	93	230	3.8E-56	+	.	date=16-11-2020;Target=null 93 230;ID=match$3_93_230;Name=SM00255;status=T;Dbxref="InterPro:IPR000157"
DM2h^Ler:0-3624_orf34	Pfam	protein_match	280	499	2.3E-20	+	.	date=16-11-2020;Target=null 280 499;ID=match$4_280_499;signature_desc=NB-ARC domain;Name=PF00931;status=T;Dbxref="InterPro:IPR002182"
DM2h^Ler:0-3624_orf34	Pfam	protein_match	694	713	1.7E-7	+	.	date=16-11-2020;Target=null 694 713;ID=match$5_694_713;signature_desc=Leucine Rich Repeat;Name=PF07725;status=T;Dbxref="InterPro:IPR011713"
DM2h^Ler:0-3624_orf34	Gene3D	protein_match	630	808	5.5E-27	+	.	date=16-11-2020;Target=null 630 808;ID=match$6_630_808;Name=G3DSA:3.80.10.10;status=T;Dbxref="InterPro:IPR032675"
DM2h^Ler:0-3624_orf34	Gene3D	protein_match	809	1019	1.7E-21	+	.	date=16-11-2020;Target=null 809 1019;ID=match$7_809_1019;Name=G3DSA:3.80.10.10;status=T;Dbxref="InterPro:IPR032675"
DM2h^Ler:0-3624_orf34	Pfam	protein_match	93	270	1.7E-55	+	.	date=16-11-2020;Target=null 93 270;ID=match$8_93_270;signature_desc=TIR domain;Name=PF01582;status=T;Dbxref="InterPro:IPR000157"
DM2h^Ler:0-3624_orf34	Gene3D	protein_match	258	423	1.6E-26	+	.	date=16-11-2020;Target=null 258 423;ID=match$9_258_423;Name=G3DSA:3.40.50.300;status=T
DM2h^Ler:0-3624_orf34	PANTHER	protein_match	93	781	0.0	+	.	date=16-11-2020;Target=null 93 781;ID=match$10_93_781;Name=PTHR11017;status=T
DM2h^Ler:0-3624_orf34	PANTHER	protein_match	850	1163	0.0	+	.	date=16-11-2020;Target=null 850 1163;ID=match$10_850_1163;Name=PTHR11017;status=T
DM2h^Ler:0-3624_orf34	PANTHER	protein_match	776	827	0.0	+	.	date=16-11-2020;Target=null 776 827;ID=match$10_776_827;Name=PTHR11017;status=T
DM2h^Ler:0-3624_orf34	SMART	protein_match	288	428	0.0043	+	.	date=16-11-2020;Target=null 288 428;ID=match$11_288_428;Name=SM00382;status=T;Dbxref="InterPro:IPR003593"
##FASTA
>pep_DM2h^Ler:0-3624_1_3621
MGSAMSLSCSKRKTTSQDVDSESRKRRKICSTNDAENCRFIQDESSWKHPWSLCVNVAAA
AFTKFRFQQDNKYTKSSALSLPSPPTSVSRIWKHHVFPSFHGADVRKTILSHILESFRRK
GIDPFIDNNIERSKSIGHELKEAIKGSKIAIVLLSKNYASSSWCLDELAEIMKCRELLGQ
IVMTIFYEVDPTDIKKQTGEFGKAFTKTCKGKTKEYVERWRKALEDVATIAGEHSRNWRN
EADMIEKIATDVSNMLNSFTPSRDFDGLVGMRAHMDMLEQLLRLDLDEVRMIGIWGPPGI
GKTTIARFLFNQVSDRFQLSAIIVNIRGIYPRPCFDEYSAQLQLQNQMLSQMINHKDIMI
SHLGVAQERLRDKKVFLVLDEVDQLGQLDALAKETRWFGPGSRIIITTEDLGVLKAHGIN
HVYKVKYPSNDEAFQIFCMNAFGQKQPHEGFDEIAREVMALAGELPLGLKVLGSALRGKS
KPEWERTLPRLKTSLDGNIGSIIQFSYDGLCDEDKYLFLYIACLFKDELSTKVEEVLANK
FLDVKQGLHVLAQKSLISIDENSFYGDTINMHTLLRQFGRETSRKQFVYHGFTKRQLLVG
ERDICEVLSDDTIDSRRFIGIHLDLYKSEEELNISEKVLERVHDFHFVRIDASFQPERLQ
LALQDLICHSPKIRSLKWYSYQNICLPSTFNPEFLVELHMSFSKLRKLWEGTKQLRNLKW
MDLSNSEDLKELPNLSTATNLEELKLRDCSSLVELPSSIEKLTSLQRLYLQRCSSLVELP
SFGNATKLEELYLENCSSLEKLPPSINANNLQQLSLINCSRVVELPAIENATNLQVLDLH
NCSSLLELPPSIASATNLKKLDISGCSSLVKLPSSIGDMTNLDVLDLSNCSSLVELPINI
NLKSFLAVNLAGCSQLKSFPEISTKIFTDCYQRMSRLRDLRINNCNNLVSLPQLPDSLAY
LYADNCKSLERLDCCFNNPEISLNFPKCFKLNQEARDLIMHTTCINATLPGTQVPACFNH
RATSGDSLKIKLKESSLPTTLRFKACIMLVKVNEEMSSDLKSMSFDPMRVDIVIRDEQND
LKVQCTPSYHFINHFIISTEHIYTFELEVEEVTSTELVFEFTLDKESNWKRNWKIGECGI
LQRETRSLRRSSSPDLSPESSRAFSLSHSPLLSLCLLDWLMIQFLLMGFRCFQLRPLLER
FSIFIRE
>match$1_91_257
IWKHHVFPSFHGADVRKTILSHILESFRRKGIDPFIDNNIERSKSIGHELKEAIKGSKIA
IVLLSKNYASSSWCLDELAEIMKCRELLGQIVMTIFYEVDPTDIKKQTGEFGKAFTKTCK
GKTKEYVERWRKALEDVATIAGEHSRNWRNEADMIEKIATDVSNMLN
>match$2_93_781
KHHVFPSFHGADVRKTILSHILESFRRKGIDPFIDNNIERSKSIGHELKEAIKGSKIAIV
LLSKNYASSSWCLDELAEIMKCRELLGQIVMTIFYEVDPTDIKKQTGEFGKAFTKTCKGK
TKEYVERWRKALEDVATIAGEHSRNWRNEADMIEKIATDVSNMLNSFTPSRDFDGLVGMR
AHMDMLEQLLRLDLDEVRMIGIWGPPGIGKTTIARFLFNQVSDRFQLSAIIVNIRGIYPR
PCFDEYSAQLQLQNQMLSQMINHKDIMISHLGVAQERLRDKKVFLVLDEVDQLGQLDALA
KETRWFGPGSRIIITTEDLGVLKAHGINHVYKVKYPSNDEAFQIFCMNAFGQKQPHEGFD
EIAREVMALAGELPLGLKVLGSALRGKSKPEWERTLPRLKTSLDGNIGSIIQFSYDGLCD
EDKYLFLYIACLFKDELSTKVEEVLANKFLDVKQGLHVLAQKSLISIDENSFYGDTINMH
TLLRQFGRETSRKQFVYHGFTKRQLLVGERDICEVLSDDTIDSRRFIGIHLDLYKSEEEL
NISEKVLERVHDFHFVRIDASFQPERLQLALQDLICHSPKIRSLKWYSYQNICLPSTFNP
EFLVELHMSFSKLRKLWEGTKQLRNLKWMDLSNSEDLKELPNLSTATNLEELKLRDCSSL
VELPSSIEKLTSLQRLYLQRCSSLVELPS
>match$2_776_827
LVELPSFGNATKLEELYLENCSSLEKLPPSINANNLQQLSLINCSRVVELPA
>match$2_850_1163
PSIASATNLKKLDISGCSSLVKLPSSIGDMTNLDVLDLSNCSSLVELPININLKSFLAVN
LAGCSQLKSFPEISTKIFTDCYQRMSRLRDLRINNCNNLVSLPQLPDSLAYLYADNCKSL
ERLDCCFNNPEISLNFPKCFKLNQEARDLIMHTTCINATLPGTQVPACFNHRATSGDSLK
IKLKESSLPTTLRFKACIMLVKVNEEMSSDLKSMSFDPMRVDIVIRDEQNDLKVQCTPSY
HFINHFIISTEHIYTFELEVEEVTSTELVFEFTLDKESNWKRNWKIGECGILQRETRSLR
RSSSPDLSPESSRA
>match$3_93_230
KHHVFPSFHGADVRKTILSHILESFRRKGIDPFIDNNIERSKSIGHELKEAIKGSKIAIV
LLSKNYASSSWCLDELAEIMKCRELLGQIVMTIFYEVDPTDIKKQTGEFGKAFTKTCKGK
TKEYVERWRKALEDVATI
>match$4_280_499
QLLRLDLDEVRMIGIWGPPGIGKTTIARFLFNQVSDRFQLSAIIVNIRGIYPRPCFDEYS
AQLQLQNQMLSQMINHKDIMISHLGVAQERLRDKKVFLVLDEVDQLGQLDALAKETRWFG
PGSRIIITTEDLGVLKAHGINHVYKVKYPSNDEAFQIFCMNAFGQKQPHEGFDEIAREVM
ALAGELPLGLKVLGSALRGKSKPEWERTLPRLKTSLDGNI
>match$5_694_713
FLVELHMSFSKLRKLWEGTK
>match$6_630_808
EELNISEKVLERVHDFHFVRIDASFQPERLQLALQDLICHSPKIRSLKWYSYQNICLPST
FNPEFLVELHMSFSKLRKLWEGTKQLRNLKWMDLSNSEDLKELPNLSTATNLEELKLRDC
SSLVELPSSIEKLTSLQRLYLQRCSSLVELPSFGNATKLEELYLENCSSLEKLPPSINA
>match$7_809_1019
NNLQQLSLINCSRVVELPAIENATNLQVLDLHNCSSLLELPPSIASATNLKKLDISGCSS
LVKLPSSIGDMTNLDVLDLSNCSSLVELPININLKSFLAVNLAGCSQLKSFPEISTKIFT
DCYQRMSRLRDLRINNCNNLVSLPQLPDSLAYLYADNCKSLERLDCCFNNPEISLNFPKC
FKLNQEARDLIMHTTCINATLPGTQVPACFN
>match$8_93_270
KHHVFPSFHGADVRKTILSHILESFRRKGIDPFIDNNIERSKSIGHELKEAIKGSKIAIV
LLSKNYASSSWCLDELAEIMKCRELLGQIVMTIFYEVDPTDIKKQTGEFGKAFTKTCKGK
TKEYVERWRKALEDVATIAGEHSRNWRNEADMIEKIATDVSNMLNSFTPSRDFDGLVG
>match$9_258_423
SFTPSRDFDGLVGMRAHMDMLEQLLRLDLDEVRMIGIWGPPGIGKTTIARFLFNQVSDRF
QLSAIIVNIRGIYPRPCFDEYSAQLQLQNQMLSQMINHKDIMISHLGVAQERLRDKKVFL
VLDEVDQLGQLDALAKETRWFGPGSRIIITTEDLGVLKAHGINHVY
>match$10_93_781
KHHVFPSFHGADVRKTILSHILESFRRKGIDPFIDNNIERSKSIGHELKEAIKGSKIAIV
LLSKNYASSSWCLDELAEIMKCRELLGQIVMTIFYEVDPTDIKKQTGEFGKAFTKTCKGK
TKEYVERWRKALEDVATIAGEHSRNWRNEADMIEKIATDVSNMLNSFTPSRDFDGLVGMR
AHMDMLEQLLRLDLDEVRMIGIWGPPGIGKTTIARFLFNQVSDRFQLSAIIVNIRGIYPR
PCFDEYSAQLQLQNQMLSQMINHKDIMISHLGVAQERLRDKKVFLVLDEVDQLGQLDALA
KETRWFGPGSRIIITTEDLGVLKAHGINHVYKVKYPSNDEAFQIFCMNAFGQKQPHEGFD
EIAREVMALAGELPLGLKVLGSALRGKSKPEWERTLPRLKTSLDGNIGSIIQFSYDGLCD
EDKYLFLYIACLFKDELSTKVEEVLANKFLDVKQGLHVLAQKSLISIDENSFYGDTINMH
TLLRQFGRETSRKQFVYHGFTKRQLLVGERDICEVLSDDTIDSRRFIGIHLDLYKSEEEL
NISEKVLERVHDFHFVRIDASFQPERLQLALQDLICHSPKIRSLKWYSYQNICLPSTFNP
EFLVELHMSFSKLRKLWEGTKQLRNLKWMDLSNSEDLKELPNLSTATNLEELKLRDCSSL
VELPSSIEKLTSLQRLYLQRCSSLVELPS
>match$10_776_827
LVELPSFGNATKLEELYLENCSSLEKLPPSINANNLQQLSLINCSRVVELPA
>match$10_850_1163
PSIASATNLKKLDISGCSSLVKLPSSIGDMTNLDVLDLSNCSSLVELPININLKSFLAVN
LAGCSQLKSFPEISTKIFTDCYQRMSRLRDLRINNCNNLVSLPQLPDSLAYLYADNCKSL
ERLDCCFNNPEISLNFPKCFKLNQEARDLIMHTTCINATLPGTQVPACFNHRATSGDSLK
IKLKESSLPTTLRFKACIMLVKVNEEMSSDLKSMSFDPMRVDIVIRDEQNDLKVQCTPSY
HFINHFIISTEHIYTFELEVEEVTSTELVFEFTLDKESNWKRNWKIGECGILQRETRSLR
RSSSPDLSPESSRA
>match$11_288_428
EVRMIGIWGPPGIGKTTIARFLFNQVSDRFQLSAIIVNIRGIYPRPCFDEYSAQLQLQNQ
MLSQMINHKDIMISHLGVAQERLRDKKVFLVLDEVDQLGQLDALAKETRWFGPGSRIIIT
TEDLGVLKAHGINHVYKVKYP
```
