## Supplementary material for "RefPlantNLR: a comprehensive collection of experimentally validated plant NLRs": Candidate_sites_interpro.27.gff3

```
##gff-version 3
##feature-ontology http://song.cvs.sourceforge.net/viewvc/song/ontology/sofa.obo?revision=1.269
##interproscan-version 5.47-82.0
##sequence-region DSC1:0-3660 1 3660
DSC1:0-3660	provided_by_user	nucleic_acid	1	3660	.	+	.	ID=DSC1:0-3660;Name=DSC1:0-3660;md5=cf71efcdd1673ed6412e315be41b6586
DSC1:0-3660_orf40	getorf	ORF	1	3657	.	+	.	Target=pep_DSC1:0-3660_1_3657 1 1219;ID=orf_DSC1:0-3660_1_3657;Name=DSC1:0-3660_orf40;md5=cf71efcdd1673ed6412e315be41b6586
DSC1:0-3660_orf40	getorf	polypeptide	1	1219	.	+	.	ID=pep_DSC1:0-3660_1_3657;md5=6674dac8c8499cada56a88d3978fbf28
DSC1:0-3660_orf40	Gene3D	protein_match	5	177	3.9E-55	+	.	date=16-11-2020;Target=null 5 177;ID=match$1_5_177;Name=G3DSA:3.40.50.10140;status=T;Dbxref="InterPro:IPR035897"
DSC1:0-3660_orf40	Gene3D	protein_match	178	343	1.7E-31	+	.	date=16-11-2020;Target=null 178 343;ID=match$2_178_343;Name=G3DSA:3.40.50.300;status=T
DSC1:0-3660_orf40	Gene3D	protein_match	536	732	8.4E-23	+	.	date=16-11-2020;Target=null 536 732;ID=match$3_536_732;Name=G3DSA:3.80.10.10;status=T;Dbxref="InterPro:IPR032675"
DSC1:0-3660_orf40	Gene3D	protein_match	733	965	1.5E-31	+	.	date=16-11-2020;Target=null 733 965;ID=match$4_733_965;Name=G3DSA:3.80.10.10;status=T;Dbxref="InterPro:IPR032675"
DSC1:0-3660_orf40	Pfam	protein_match	197	427	2.4E-25	+	.	date=16-11-2020;Target=null 197 427;ID=match$5_197_427;signature_desc=NB-ARC domain;Name=PF00931;status=T;Dbxref="InterPro:IPR002182"
DSC1:0-3660_orf40	SMART	protein_match	10	149	1.1E-43	+	.	date=16-11-2020;Target=null 10 149;ID=match$6_10_149;Name=SM00255;status=T;Dbxref="InterPro:IPR000157"
DSC1:0-3660_orf40	Pfam	protein_match	855	912	2.5E-7	+	.	date=16-11-2020;Target=null 855 912;ID=match$7_855_912;signature_desc=Leucine rich repeat;Name=PF13855;status=T;Dbxref="InterPro:IPR001611"
DSC1:0-3660_orf40	PANTHER	protein_match	7	1176	0.0	+	.	date=16-11-2020;Target=null 7 1176;ID=match$8_7_1176;Name=PTHR11017;status=T
DSC1:0-3660_orf40	PANTHER	protein_match	7	1176	0.0	+	.	date=16-11-2020;Target=null 7 1176;ID=match$9_7_1176;Name=PTHR11017:SF279;status=T
DSC1:0-3660_orf40	Pfam	protein_match	11	185	4.7E-36	+	.	date=16-11-2020;Target=null 11 185;ID=match$10_11_185;signature_desc=TIR domain;Name=PF01582;status=T;Dbxref="InterPro:IPR000157"
DSC1:0-3660_orf40	Pfam	protein_match	621	640	7.4E-6	+	.	date=16-11-2020;Target=null 621 640;ID=match$11_621_640;signature_desc=Leucine Rich Repeat;Name=PF07725;status=T;Dbxref="InterPro:IPR011713"
##FASTA
>pep_DSC1:0-3660_1_3657
MESSSPSSAEFDVFLSFRGFDTRNNFTGHLQKALRLRGIDSFIDDRLRRGDNLTALFDRI
EKSKIAIIVFSTNYANSAWCLRELVKILECRNSNQQLVVPIFYKVDKSDVEKQRNSFAVP
FKLPELTFPGVTPEEISSWKAALASASNILGYVVKEISTSEAKLVDEIAVDTFKKLNDLA
PSGNEGLVGIESRLKNLEKLLSWEDLDTVHIIGIVGMVGIGKTTLADCLYGRMRGQFDGS
CFLTNIRENSGRSGLESLLQKLFSTVLNDRDLEIGAPGNAHERFERRLKSKRLLIVLDDV
NDEKQIRYLMGHCKWYQGGSRIIITTRDSKLIETIKGRKYVLPKLNDREALKLFSLNAFS
NSFPLKEFEGLTNMVLDYAKGHPLALKVLGSDLCERDDLYWEAKLDRLKSRSHGDIYEVL
ETSYEELTTEQKNVFLDIACFFRSENVDYVTSLLNSHGVDVSGVVKDLVDKCLITLSDNR
IEMHDMLQTMAKEISLKVETIGIRDCRWLSRHGNQCQWHIRLWDSEDICDLLTEGLGTDK
IRGIFLDTSKLRAMRLSAKAFQGMYNLKYLKIYDSHCSRGCEAEFKLHLRRGLSFLPNEL
TYLHWHGYPLQSIPLDFDPKNLVDLKLPHSQLEEIWDDEKDVGMLKWVDLSHSINLRQCL
GLANAHNLERLNLEGCTSLKKLPSTINCLEKLIYLNLRDCTSLRSLPKGIKTQSLQTLIL
SGCSSLKKFPLISENVEVLLLDGTVIKSLPESIQTFRRLALLNLKNCKKLKHLSSDLYKL
KCLQELILSGCSQLEVFPEIKEDMESLEILLMDDTSITEMPKMMHLSNIKTFSLCGTSSH
VSVSMFFMPPTLGCSRLTDLYLSRCSLYKLPDNIGGLSSLQSLCLSGNNIENLPESFNQL
NNLKWFDLKFCKMLKSLPVLPQNLQYLDAHECESLETLANPLTPLTVGERIHSMFIFSNC
YKLNQDAQASLVGHARIKSQLMANASAKRYYRGFVPEPLVGICYPATEIPSWFCHQRLGR
SLEIPLPPHWCDINFVGLALSVVVSFKDYEDSAKRFSVKCCGNFENKDSSFTRFDFTLAG
WNEPCGSLSHESRKLTSDHVFMGYNSCFLVKNVHGESNSCCYTKASFEFYVTDDETRKKI
ETCEVIKCGMSLMYVPEDDDCMLLKKTNIVQLSLKSGPSCSYDLDDVMDDVRPKRGLCQF
VGGEEPGCKRRKEEKITVR
>match$1_5_177
SPSSAEFDVFLSFRGFDTRNNFTGHLQKALRLRGIDSFIDDRLRRGDNLTALFDRIEKSK
IAIIVFSTNYANSAWCLRELVKILECRNSNQQLVVPIFYKVDKSDVEKQRNSFAVPFKLP
ELTFPGVTPEEISSWKAALASASNILGYVVKEISTSEAKLVDEIAVDTFKKLN
>match$2_178_343
DLAPSGNEGLVGIESRLKNLEKLLSWEDLDTVHIIGIVGMVGIGKTTLADCLYGRMRGQF
DGSCFLTNIRENSGRSGLESLLQKLFSTVLNDRDLEIGAPGNAHERFERRLKSKRLLIVL
DDVNDEKQIRYLMGHCKWYQGGSRIIITTRDSKLIETIKGRKYVLP
>match$3_536_732
LGTDKIRGIFLDTSKLRAMRLSAKAFQGMYNLKYLKIYDSHCSRGCEAEFKLHLRRGLSF
LPNELTYLHWHGYPLQSIPLDFDPKNLVDLKLPHSQLEEIWDDEKDVGMLKWVDLSHSIN
LRQCLGLANAHNLERLNLEGCTSLKKLPSTINCLEKLIYLNLRDCTSLRSLPKGIKTQSL
QTLILSGCSSLKKFPLI
>match$4_733_965
SENVEVLLLDGTVIKSLPESIQTFRRLALLNLKNCKKLKHLSSDLYKLKCLQELILSGCS
QLEVFPEIKEDMESLEILLMDDTSITEMPKMMHLSNIKTFSLCGTSSHVSVSMFFMPPTL
GCSRLTDLYLSRCSLYKLPDNIGGLSSLQSLCLSGNNIENLPESFNQLNNLKWFDLKFCK
MLKSLPVLPQNLQYLDAHECESLETLANPLTPLTVGERIHSMFIFSNCYKLNQ
>match$5_197_427
LEKLLSWEDLDTVHIIGIVGMVGIGKTTLADCLYGRMRGQFDGSCFLTNIRENSGRSGLE
SLLQKLFSTVLNDRDLEIGAPGNAHERFERRLKSKRLLIVLDDVNDEKQIRYLMGHCKWY
QGGSRIIITTRDSKLIETIKGRKYVLPKLNDREALKLFSLNAFSNSFPLKEFEGLTNMVL
DYAKGHPLALKVLGSDLCERDDLYWEAKLDRLKSRSHGDIYEVLETSYEEL
>match$6_10_149
EFDVFLSFRGFDTRNNFTGHLQKALRLRGIDSFIDDRLRRGDNLTALFDRIEKSKIAIIV
FSTNYANSAWCLRELVKILECRNSNQQLVVPIFYKVDKSDVEKQRNSFAVPFKLPELTFP
GVTPEEISSWKAALASASNI
>match$7_855_912
SRLTDLYLSRCSLYKLPDNIGGLSSLQSLCLSGNNIENLPESFNQLNNLKWFDLKFCK
>match$8_7_1176
SSAEFDVFLSFRGFDTRNNFTGHLQKALRLRGIDSFIDDRLRRGDNLTALFDRIEKSKIA
IIVFSTNYANSAWCLRELVKILECRNSNQQLVVPIFYKVDKSDVEKQRNSFAVPFKLPEL
TFPGVTPEEISSWKAALASASNILGYVVKEISTSEAKLVDEIAVDTFKKLNDLAPSGNEG
LVGIESRLKNLEKLLSWEDLDTVHIIGIVGMVGIGKTTLADCLYGRMRGQFDGSCFLTNI
RENSGRSGLESLLQKLFSTVLNDRDLEIGAPGNAHERFERRLKSKRLLIVLDDVNDEKQI
RYLMGHCKWYQGGSRIIITTRDSKLIETIKGRKYVLPKLNDREALKLFSLNAFSNSFPLK
EFEGLTNMVLDYAKGHPLALKVLGSDLCERDDLYWEAKLDRLKSRSHGDIYEVLETSYEE
LTTEQKNVFLDIACFFRSENVDYVTSLLNSHGVDVSGVVKDLVDKCLITLSDNRIEMHDM
LQTMAKEISLKVETIGIRDCRWLSRHGNQCQWHIRLWDSEDICDLLTEGLGTDKIRGIFL
DTSKLRAMRLSAKAFQGMYNLKYLKIYDSHCSRGCEAEFKLHLRRGLSFLPNELTYLHWH
GYPLQSIPLDFDPKNLVDLKLPHSQLEEIWDDEKDVGMLKWVDLSHSINLRQCLGLANAH
NLERLNLEGCTSLKKLPSTINCLEKLIYLNLRDCTSLRSLPKGIKTQSLQTLILSGCSSL
KKFPLISENVEVLLLDGTVIKSLPESIQTFRRLALLNLKNCKKLKHLSSDLYKLKCLQEL
ILSGCSQLEVFPEIKEDMESLEILLMDDTSITEMPKMMHLSNIKTFSLCGTSSHVSVSMF
FMPPTLGCSRLTDLYLSRCSLYKLPDNIGGLSSLQSLCLSGNNIENLPESFNQLNNLKWF
DLKFCKMLKSLPVLPQNLQYLDAHECESLETLANPLTPLTVGERIHSMFIFSNCYKLNQD
AQASLVGHARIKSQLMANASAKRYYRGFVPEPLVGICYPATEIPSWFCHQRLGRSLEIPL
PPHWCDINFVGLALSVVVSFKDYEDSAKRFSVKCCGNFENKDSSFTRFDFTLAGWNEPCG
SLSHESRKLTSDHVFMGYNSCFLVKNVHGESNSCCYTKASFEFYVTDDETRKKIETCEVI
KCGMSLMYVPEDDDCMLLKKTNIVQLSLKS
>match$9_7_1176
SSAEFDVFLSFRGFDTRNNFTGHLQKALRLRGIDSFIDDRLRRGDNLTALFDRIEKSKIA
IIVFSTNYANSAWCLRELVKILECRNSNQQLVVPIFYKVDKSDVEKQRNSFAVPFKLPEL
TFPGVTPEEISSWKAALASASNILGYVVKEISTSEAKLVDEIAVDTFKKLNDLAPSGNEG
LVGIESRLKNLEKLLSWEDLDTVHIIGIVGMVGIGKTTLADCLYGRMRGQFDGSCFLTNI
RENSGRSGLESLLQKLFSTVLNDRDLEIGAPGNAHERFERRLKSKRLLIVLDDVNDEKQI
RYLMGHCKWYQGGSRIIITTRDSKLIETIKGRKYVLPKLNDREALKLFSLNAFSNSFPLK
EFEGLTNMVLDYAKGHPLALKVLGSDLCERDDLYWEAKLDRLKSRSHGDIYEVLETSYEE
LTTEQKNVFLDIACFFRSENVDYVTSLLNSHGVDVSGVVKDLVDKCLITLSDNRIEMHDM
LQTMAKEISLKVETIGIRDCRWLSRHGNQCQWHIRLWDSEDICDLLTEGLGTDKIRGIFL
DTSKLRAMRLSAKAFQGMYNLKYLKIYDSHCSRGCEAEFKLHLRRGLSFLPNELTYLHWH
GYPLQSIPLDFDPKNLVDLKLPHSQLEEIWDDEKDVGMLKWVDLSHSINLRQCLGLANAH
NLERLNLEGCTSLKKLPSTINCLEKLIYLNLRDCTSLRSLPKGIKTQSLQTLILSGCSSL
KKFPLISENVEVLLLDGTVIKSLPESIQTFRRLALLNLKNCKKLKHLSSDLYKLKCLQEL
ILSGCSQLEVFPEIKEDMESLEILLMDDTSITEMPKMMHLSNIKTFSLCGTSSHVSVSMF
FMPPTLGCSRLTDLYLSRCSLYKLPDNIGGLSSLQSLCLSGNNIENLPESFNQLNNLKWF
DLKFCKMLKSLPVLPQNLQYLDAHECESLETLANPLTPLTVGERIHSMFIFSNCYKLNQD
AQASLVGHARIKSQLMANASAKRYYRGFVPEPLVGICYPATEIPSWFCHQRLGRSLEIPL
PPHWCDINFVGLALSVVVSFKDYEDSAKRFSVKCCGNFENKDSSFTRFDFTLAGWNEPCG
SLSHESRKLTSDHVFMGYNSCFLVKNVHGESNSCCYTKASFEFYVTDDETRKKIETCEVI
KCGMSLMYVPEDDDCMLLKKTNIVQLSLKS
>match$10_11_185
FDVFLSFRGFDTRNNFTGHLQKALRLRGIDSFIDDRLRRGDNLTALFDRIEKSKIAIIVF
STNYANSAWCLRELVKILECRNSNQQLVVPIFYKVDKSDVEKQRNSFAVPFKLPELTFPG
VTPEEISSWKAALASASNILGYVVKEISTSEAKLVDEIAVDTFKKLNDLAPSGNE
>match$11_621_640
NLVDLKLPHSQLEEIWDDEK
```
