## Supplementary material for "RefPlantNLR: a comprehensive collection of experimentally validated plant NLRs": Candidate_sites_interpro.28.gff3

```
##gff-version 3
##feature-ontology http://song.cvs.sourceforge.net/viewvc/song/ontology/sofa.obo?revision=1.269
##interproscan-version 5.47-82.0
##sequence-region DSC2:0-3633 1 3633
DSC2:0-3633	provided_by_user	nucleic_acid	1	3633	.	+	.	ID=DSC2:0-3633;Name=DSC2:0-3633;md5=a48458716c3741563cd79ff29038026f
DSC2:0-3633_orf40	getorf	ORF	1	3630	.	+	.	Target=pep_DSC2:0-3633_1_3630 1 1210;ID=orf_DSC2:0-3633_1_3630;Name=DSC2:0-3633_orf40;md5=a48458716c3741563cd79ff29038026f
DSC2:0-3633_orf40	getorf	polypeptide	1	1210	.	+	.	ID=pep_DSC2:0-3633_1_3630;md5=e56753955c10c544492f196db1db2a94
DSC2:0-3633_orf40	PANTHER	protein_match	58	1210	0.0	+	.	date=16-11-2020;Target=null 58 1210;ID=match$1_58_1210;Name=PTHR11017;status=T
DSC2:0-3633_orf40	Pfam	protein_match	61	236	1.3E-50	+	.	date=16-11-2020;Target=null 61 236;ID=match$2_61_236;signature_desc=TIR domain;Name=PF01582;status=T;Dbxref="InterPro:IPR000157"
DSC2:0-3633_orf40	Pfam	protein_match	664	683	2.3E-6	+	.	date=16-11-2020;Target=null 664 683;ID=match$3_664_683;signature_desc=Leucine Rich Repeat;Name=PF07725;status=T;Dbxref="InterPro:IPR011713"
DSC2:0-3633_orf40	SMART	protein_match	254	405	3.7E-4	+	.	date=16-11-2020;Target=null 254 405;ID=match$4_254_405;Name=SM00382;status=T;Dbxref="InterPro:IPR003593"
DSC2:0-3633_orf40	Gene3D	protein_match	596	802	5.5E-24	+	.	date=16-11-2020;Target=null 596 802;ID=match$5_596_802;Name=G3DSA:3.80.10.10;status=T;Dbxref="InterPro:IPR032675"
DSC2:0-3633_orf40	Gene3D	protein_match	227	403	4.3E-24	+	.	date=16-11-2020;Target=null 227 403;ID=match$6_227_403;Name=G3DSA:3.40.50.300;status=T
DSC2:0-3633_orf40	Gene3D	protein_match	58	226	1.0E-62	+	.	date=16-11-2020;Target=null 58 226;ID=match$7_58_226;Name=G3DSA:3.40.50.10140;status=T;Dbxref="InterPro:IPR035897"
DSC2:0-3633_orf40	PANTHER	protein_match	58	1210	0.0	+	.	date=16-11-2020;Target=null 58 1210;ID=match$8_58_1210;Name=PTHR11017:SF230;status=T
DSC2:0-3633_orf40	SMART	protein_match	60	197	2.9E-53	+	.	date=16-11-2020;Target=null 60 197;ID=match$9_60_197;Name=SM00255;status=T;Dbxref="InterPro:IPR000157"
DSC2:0-3633_orf40	Pfam	protein_match	243	488	1.3E-18	+	.	date=16-11-2020;Target=null 243 488;ID=match$10_243_488;signature_desc=NB-ARC domain;Name=PF00931;status=T;Dbxref="InterPro:IPR002182"
##FASTA
>pep_DSC2:0-3633_1_3630
MAIAEVIGFFTLVCVIWYWVYKKHKNLQLKICRSSIESSSSSSSLSSPPSLSSPISRTWT
HQVFPSFRGEDVRKGFLSHIQKEFKSKGIVPFIDDEMKRGESIGPGLFQAIRESKIAIVL
LSKNYASSSWCLNELVEIMNCREEIGQTVMTVFYQVDPSDVRKQTGDFGKAFKKTCVGKT
QEVKQRWSRALMDVANILGQDSRKWDKEADMIVKVAKDVSDVLSYTPSRDFDDYVGIRPH
ITRINSLLCLESSDVRMIGILGPPGIGKTTIARVLYDQISEKFQFSAFIENIRLSYWKGW
HDEGNLDFPVEIMTGDRQRKLNLQRRLLSELFNQKDIQVRHLGAVQERLRDHKVLVILDG
VDQLEQLTALAKETQWFGYGSRIIITTQDQRLLRAHEINHVYKVDLPATDEALQIFCLYA
FGQKFPYDGFKKLAREFTALAGELPLGLRVLGSYLRGMSLEEWKNALPRLRTSLDGEIEK
TLRFAYNVLSDKDKSLFLHIACLFNGCQVNHVKQWLANSSLDVNHGFEVLSNKSLISTDM
GLVRMHSLLQQLGVDIVRKQSIGEPEKRQFLVDVNEISDVITDNTGTGTILGIMLHVSKI
EDVLVIEETVFDRMTNLQFLILDECLRDKLNLPLGLNCLPRKIRLLRWDYCPLSIWPSKF
SAKFLVELIMRANKFEKLWEGIQPLKNLKRMELGDARNLKEIPDLSNATNLESLLLSFCT
SLLEIPSSIRGTTNLKELDLGGCASLVKLSSCICNATSLEELNLSACSNLVELPCALPGD
SNMRSLSKLLLNGSSRLKTFPEISTNIQELNLSGTAIEEVPSSIRLWSRLDKLDMSRCKN
LKMFPPVPDGISVLNLSETEIEDIPPWVENLSQLRHFVMIRCKKLDNISLSRISKMEGVH
CLQITRGDEDVSGDSIVNIRWYSNFPNQWTLQSDMLQICLPELVYTSPVSLHFISNEFKT
IPDCIKNLSQLHQLSFYRCHKLVSLPQLSDCLSSLDAENCVSLETIDGSFHNPDIRLNFL
NCNNLNQEARELIQKSVCKHALLPSGEVPAYFIHRAIGDSVTIHLKERHLPLYLIFKASL
VLFNDDEINYDYDDDDDDDYDEEVIVYGDYDSYPHSDDYTKQETMRLSCRVEGKQNGLTI
QYGSSVHLLPTPHRYTEHVYIFEASFSLGECNSPEAESELVFDFKVHDYFWAIKECGLRL
LELPHAHGDD
>match$1_58_1210
TWTHQVFPSFRGEDVRKGFLSHIQKEFKSKGIVPFIDDEMKRGESIGPGLFQAIRESKIA
IVLLSKNYASSSWCLNELVEIMNCREEIGQTVMTVFYQVDPSDVRKQTGDFGKAFKKTCV
GKTQEVKQRWSRALMDVANILGQDSRKWDKEADMIVKVAKDVSDVLSYTPSRDFDDYVGI
RPHITRINSLLCLESSDVRMIGILGPPGIGKTTIARVLYDQISEKFQFSAFIENIRLSYW
KGWHDEGNLDFPVEIMTGDRQRKLNLQRRLLSELFNQKDIQVRHLGAVQERLRDHKVLVI
LDGVDQLEQLTALAKETQWFGYGSRIIITTQDQRLLRAHEINHVYKVDLPATDEALQIFC
LYAFGQKFPYDGFKKLAREFTALAGELPLGLRVLGSYLRGMSLEEWKNALPRLRTSLDGE
IEKTLRFAYNVLSDKDKSLFLHIACLFNGCQVNHVKQWLANSSLDVNHGFEVLSNKSLIS
TDMGLVRMHSLLQQLGVDIVRKQSIGEPEKRQFLVDVNEISDVITDNTGTGTILGIMLHV
SKIEDVLVIEETVFDRMTNLQFLILDECLRDKLNLPLGLNCLPRKIRLLRWDYCPLSIWP
SKFSAKFLVELIMRANKFEKLWEGIQPLKNLKRMELGDARNLKEIPDLSNATNLESLLLS
FCTSLLEIPSSIRGTTNLKELDLGGCASLVKLSSCICNATSLEELNLSACSNLVELPCAL
PGDSNMRSLSKLLLNGSSRLKTFPEISTNIQELNLSGTAIEEVPSSIRLWSRLDKLDMSR
CKNLKMFPPVPDGISVLNLSETEIEDIPPWVENLSQLRHFVMIRCKKLDNISLSRISKME
GVHCLQITRGDEDVSGDSIVNIRWYSNFPNQWTLQSDMLQICLPELVYTSPVSLHFISNE
FKTIPDCIKNLSQLHQLSFYRCHKLVSLPQLSDCLSSLDAENCVSLETIDGSFHNPDIRL
NFLNCNNLNQEARELIQKSVCKHALLPSGEVPAYFIHRAIGDSVTIHLKERHLPLYLIFK
ASLVLFNDDEINYDYDDDDDDDYDEEVIVYGDYDSYPHSDDYTKQETMRLSCRVEGKQNG
LTIQYGSSVHLLPTPHRYTEHVYIFEASFSLGECNSPEAESELVFDFKVHDYFWAIKECG
LRLLELPHAHGDD
>match$2_61_236
HQVFPSFRGEDVRKGFLSHIQKEFKSKGIVPFIDDEMKRGESIGPGLFQAIRESKIAIVL
LSKNYASSSWCLNELVEIMNCREEIGQTVMTVFYQVDPSDVRKQTGDFGKAFKKTCVGKT
QEVKQRWSRALMDVANILGQDSRKWDKEADMIVKVAKDVSDVLSYTPSRDFDDYVG
>match$3_664_683
FLVELIMRANKFEKLWEGIQ
>match$4_254_405
DVRMIGILGPPGIGKTTIARVLYDQISEKFQFSAFIENIRLSYWKGWHDEGNLDFPVEIM
TGDRQRKLNLQRRLLSELFNQKDIQVRHLGAVQERLRDHKVLVILDGVDQLEQLTALAKE
TQWFGYGSRIIITTQDQRLLRAHEINHVYKVD
>match$5_596_802
HVSKIEDVLVIEETVFDRMTNLQFLILDECLRDKLNLPLGLNCLPRKIRLLRWDYCPLSI
WPSKFSAKFLVELIMRANKFEKLWEGIQPLKNLKRMELGDARNLKEIPDLSNATNLESLL
LSFCTSLLEIPSSIRGTTNLKELDLGGCASLVKLSSCICNATSLEELNLSACSNLVELPC
ALPGDSNMRSLSKLLLNGSSRLKTFPE
>match$6_227_403
PSRDFDDYVGIRPHITRINSLLCLESSDVRMIGILGPPGIGKTTIARVLYDQISEKFQFS
AFIENIRLSYWKGWHDEGNLDFPVEIMTGDRQRKLNLQRRLLSELFNQKDIQVRHLGAVQ
ERLRDHKVLVILDGVDQLEQLTALAKETQWFGYGSRIIITTQDQRLLRAHEINHVYK
>match$7_58_226
TWTHQVFPSFRGEDVRKGFLSHIQKEFKSKGIVPFIDDEMKRGESIGPGLFQAIRESKIA
IVLLSKNYASSSWCLNELVEIMNCREEIGQTVMTVFYQVDPSDVRKQTGDFGKAFKKTCV
GKTQEVKQRWSRALMDVANILGQDSRKWDKEADMIVKVAKDVSDVLSYT
>match$8_58_1210
TWTHQVFPSFRGEDVRKGFLSHIQKEFKSKGIVPFIDDEMKRGESIGPGLFQAIRESKIA
IVLLSKNYASSSWCLNELVEIMNCREEIGQTVMTVFYQVDPSDVRKQTGDFGKAFKKTCV
GKTQEVKQRWSRALMDVANILGQDSRKWDKEADMIVKVAKDVSDVLSYTPSRDFDDYVGI
RPHITRINSLLCLESSDVRMIGILGPPGIGKTTIARVLYDQISEKFQFSAFIENIRLSYW
KGWHDEGNLDFPVEIMTGDRQRKLNLQRRLLSELFNQKDIQVRHLGAVQERLRDHKVLVI
LDGVDQLEQLTALAKETQWFGYGSRIIITTQDQRLLRAHEINHVYKVDLPATDEALQIFC
LYAFGQKFPYDGFKKLAREFTALAGELPLGLRVLGSYLRGMSLEEWKNALPRLRTSLDGE
IEKTLRFAYNVLSDKDKSLFLHIACLFNGCQVNHVKQWLANSSLDVNHGFEVLSNKSLIS
TDMGLVRMHSLLQQLGVDIVRKQSIGEPEKRQFLVDVNEISDVITDNTGTGTILGIMLHV
SKIEDVLVIEETVFDRMTNLQFLILDECLRDKLNLPLGLNCLPRKIRLLRWDYCPLSIWP
SKFSAKFLVELIMRANKFEKLWEGIQPLKNLKRMELGDARNLKEIPDLSNATNLESLLLS
FCTSLLEIPSSIRGTTNLKELDLGGCASLVKLSSCICNATSLEELNLSACSNLVELPCAL
PGDSNMRSLSKLLLNGSSRLKTFPEISTNIQELNLSGTAIEEVPSSIRLWSRLDKLDMSR
CKNLKMFPPVPDGISVLNLSETEIEDIPPWVENLSQLRHFVMIRCKKLDNISLSRISKME
GVHCLQITRGDEDVSGDSIVNIRWYSNFPNQWTLQSDMLQICLPELVYTSPVSLHFISNE
FKTIPDCIKNLSQLHQLSFYRCHKLVSLPQLSDCLSSLDAENCVSLETIDGSFHNPDIRL
NFLNCNNLNQEARELIQKSVCKHALLPSGEVPAYFIHRAIGDSVTIHLKERHLPLYLIFK
ASLVLFNDDEINYDYDDDDDDDYDEEVIVYGDYDSYPHSDDYTKQETMRLSCRVEGKQNG
LTIQYGSSVHLLPTPHRYTEHVYIFEASFSLGECNSPEAESELVFDFKVHDYFWAIKECG
LRLLELPHAHGDD
>match$9_60_197
THQVFPSFRGEDVRKGFLSHIQKEFKSKGIVPFIDDEMKRGESIGPGLFQAIRESKIAIV
LLSKNYASSSWCLNELVEIMNCREEIGQTVMTVFYQVDPSDVRKQTGDFGKAFKKTCVGK
TQEVKQRWSRALMDVANI
>match$10_243_488
RINSLLCLESSDVRMIGILGPPGIGKTTIARVLYDQISEKFQFSAFIENIRLSYWKGWHD
EGNLDFPVEIMTGDRQRKLNLQRRLLSELFNQKDIQVRHLGAVQERLRDHKVLVILDGVD
QLEQLTALAKETQWFGYGSRIIITTQDQRLLRAHEINHVYKVDLPATDEALQIFCLYAFG
QKFPYDGFKKLAREFTALAGELPLGLRVLGSYLRGMSLEEWKNALPRLRTSLDGEIEKTL
RFAYNV
```
