## Supplementary material for "RefPlantNLR: a comprehensive collection of experimentally validated plant NLRs": Candidate_sites_interpro.29.gff3

```
##gff-version 3
##feature-ontology http://song.cvs.sourceforge.net/viewvc/song/ontology/sofa.obo?revision=1.269
##interproscan-version 5.47-82.0
##sequence-region Dm1^Uk-3:0-3204 1 3204
Dm1^Uk-3:0-3204	provided_by_user	nucleic_acid	1	3204	.	+	.	ID=Dm1^Uk-3:0-3204;Name=Dm1^Uk-3:0-3204;md5=ebcafcbb2bb1068224dfe0046f1a9899
Dm1^Uk-3:0-3204_orf34	getorf	ORF	1	3201	.	+	.	Target=pep_Dm1^Uk-3:0-3204_1_3201 1 1067;ID=orf_Dm1^Uk-3:0-3204_1_3201;Name=Dm1^Uk-3:0-3204_orf34;md5=ebcafcbb2bb1068224dfe0046f1a9899
Dm1^Uk-3:0-3204_orf34	getorf	polypeptide	1	1067	.	+	.	ID=pep_Dm1^Uk-3:0-3204_1_3201;md5=26c8edcfa36cc1e62a0409b8879888b2
Dm1^Uk-3:0-3204_orf34	Gene3D	protein_match	704	853	4.7E-20	+	.	date=16-11-2020;Target=null 704 853;ID=match$1_704_853;Name=G3DSA:3.80.10.10;status=T;Dbxref="InterPro:IPR032675"
Dm1^Uk-3:0-3204_orf34	Gene3D	protein_match	536	703	8.4E-25	+	.	date=16-11-2020;Target=null 536 703;ID=match$1_536_703;Name=G3DSA:3.80.10.10;status=T;Dbxref="InterPro:IPR032675"
Dm1^Uk-3:0-3204_orf34	Pfam	protein_match	615	633	1.8E-7	+	.	date=16-11-2020;Target=null 615 633;ID=match$2_615_633;signature_desc=Leucine Rich Repeat;Name=PF07725;status=T;Dbxref="InterPro:IPR011713"
Dm1^Uk-3:0-3204_orf34	Gene3D	protein_match	183	343	1.3E-30	+	.	date=16-11-2020;Target=null 183 343;ID=match$3_183_343;Name=G3DSA:3.40.50.300;status=T
Dm1^Uk-3:0-3204_orf34	Gene3D	protein_match	14	182	3.0E-61	+	.	date=16-11-2020;Target=null 14 182;ID=match$4_14_182;Name=G3DSA:3.40.50.10140;status=T;Dbxref="InterPro:IPR035897"
Dm1^Uk-3:0-3204_orf34	PANTHER	protein_match	17	1066	0.0	+	.	date=16-11-2020;Target=null 17 1066;ID=match$5_17_1066;Name=PTHR11017:SF291;status=T
Dm1^Uk-3:0-3204_orf34	Pfam	protein_match	17	192	1.9E-49	+	.	date=16-11-2020;Target=null 17 192;ID=match$6_17_192;signature_desc=TIR domain;Name=PF01582;status=T;Dbxref="InterPro:IPR000157"
Dm1^Uk-3:0-3204_orf34	SMART	protein_match	210	348	6.6E-4	+	.	date=16-11-2020;Target=null 210 348;ID=match$7_210_348;Name=SM00382;status=T;Dbxref="InterPro:IPR003593"
Dm1^Uk-3:0-3204_orf34	SMART	protein_match	16	153	8.1E-51	+	.	date=16-11-2020;Target=null 16 153;ID=match$8_16_153;Name=SM00255;status=T;Dbxref="InterPro:IPR000157"
Dm1^Uk-3:0-3204_orf34	PANTHER	protein_match	17	1066	0.0	+	.	date=16-11-2020;Target=null 17 1066;ID=match$9_17_1066;Name=PTHR11017;status=T
Dm1^Uk-3:0-3204_orf34	Pfam	protein_match	196	417	4.5E-28	+	.	date=16-11-2020;Target=null 196 417;ID=match$10_196_417;signature_desc=NB-ARC domain;Name=PF00931;status=T;Dbxref="InterPro:IPR002182"
Dm1^Uk-3:0-3204_orf34	Gene3D	protein_match	349	430	2.2E-7	+	.	date=16-11-2020;Target=null 349 430;ID=match$11_349_430;Name=G3DSA:1.10.8.430;status=T
##FASTA
>pep_Dm1^Uk-3:0-3204_1_3201
MASSSSSSSSSSHIRRHHVFSSFHGPDVRKGFLSHLHSVFASKGITNFNDQKIERGQTIG
PELIQGIREARVSIVVLSKKYASSSWCLDELVEILKCKEALGQIVMTVFYEVDPSDVKKQ
SGEFGEAFEKTCQGKNEEVKIRWRNALAHVATIAGEHSLNWDNEAKMIQKIATDVSDKLN
LTPSRDFEGMVGMEAHLTELNSLLSLESDEVKMIGIWGPAGIGKTTIARTLFNKLSSIFP
FKCFMENLKGSIKGGAEHYSKLSLQKQLLSEILKQENMKIHHLGTIKQWLHDQKVLIILD
DVDDLEQLEVLAEDPSWFGSGSRIIVTTEDKKILKAHRIQDIYHVDFPSEEEALEILCLS
AFKQSSIPDGFEELANKVAELCGNLPLGLSVVGASLRRKSKNEWERLLSRIESSLDRDID
DILRIGYDRLSKEDQSLFLHIACFFNYAKVDNVTALLADSNLDVRNGFNILADRSLVRIS
TFDVGQIEMHHLLQQLGKQIVLEQSKEPGKREFIIEPEEIRDVLTNETGTGSVKGISFDT
SNIGEVSVSKGAFEGMRNLRFLRIYRVLEYFNYELPSEGTLQISEDMEYLPPLRLLDWDR
YPRKSLPTKFQPERLVEIHMPRSKLEKLWGGIQPLPNLKSIDLNRSHKLKEIPNLSKATN
LETLNLTHCENLVELPSSISNLHKLEILNVEYCSMLKVIPTNINLASLEEVQMSGCWELR
TFPDISSNIKKLNLENTMIKDVPPSVGCWSRLDHLYIRSRSLKRLMHVPPCITVLVLSGS
YIERIPESFIGLTRLHRLHVKRCIKLKSILGLPSSLQFLDANDCVSLKRVRFSFHNPMDT
LGFNNCLKLDEEAKRGIMQRPVSRYICLPCKKIPEEFTHKATGRSITIPLSPGTLSASSR
FKASILILLVESYEIKGISCSIRTKGGVEVHCCGRGYLDRDLRSEHLFIFHDDLFPQGNK
YHEVDVTMREITFEFSHTKIGDKIIECGVQIMTEGAEGDSSRELDSFETESSSSQVGNFE
FGGNNNHHTDGNGDGNYEAEGSKFSQDENIKTSKRTGFMSWLRKLGQ
>match$1_536_703
ISFDTSNIGEVSVSKGAFEGMRNLRFLRIYRVLEYFNYELPSEGTLQISEDMEYLPPLRL
LDWDRYPRKSLPTKFQPERLVEIHMPRSKLEKLWGGIQPLPNLKSIDLNRSHKLKEIPNL
SKATNLETLNLTHCENLVELPSSISNLHKLEILNVEYCSMLKVIPTNI
>match$1_704_853
NLASLEEVQMSGCWELRTFPDISSNIKKLNLENTMIKDVPPSVGCWSRLDHLYIRSRSLK
RLMHVPPCITVLVLSGSYIERIPESFIGLTRLHRLHVKRCIKLKSILGLPSSLQFLDAND
CVSLKRVRFSFHNPMDTLGFNNCLKLDEEA
>match$2_615_633
LVEIHMPRSKLEKLWGGIQ
>match$3_183_343
PSRDFEGMVGMEAHLTELNSLLSLESDEVKMIGIWGPAGIGKTTIARTLFNKLSSIFPFK
CFMENLKGSIKGGAEHYSKLSLQKQLLSEILKQENMKIHHLGTIKQWLHDQKVLIILDDV
DDLEQLEVLAEDPSWFGSGSRIIVTTEDKKILKAHRIQDIY
>match$4_14_182
IRRHHVFSSFHGPDVRKGFLSHLHSVFASKGITNFNDQKIERGQTIGPELIQGIREARVS
IVVLSKKYASSSWCLDELVEILKCKEALGQIVMTVFYEVDPSDVKKQSGEFGEAFEKTCQ
GKNEEVKIRWRNALAHVATIAGEHSLNWDNEAKMIQKIATDVSDKLNLT
>match$5_17_1066
HHVFSSFHGPDVRKGFLSHLHSVFASKGITNFNDQKIERGQTIGPELIQGIREARVSIVV
LSKKYASSSWCLDELVEILKCKEALGQIVMTVFYEVDPSDVKKQSGEFGEAFEKTCQGKN
EEVKIRWRNALAHVATIAGEHSLNWDNEAKMIQKIATDVSDKLNLTPSRDFEGMVGMEAH
LTELNSLLSLESDEVKMIGIWGPAGIGKTTIARTLFNKLSSIFPFKCFMENLKGSIKGGA
EHYSKLSLQKQLLSEILKQENMKIHHLGTIKQWLHDQKVLIILDDVDDLEQLEVLAEDPS
WFGSGSRIIVTTEDKKILKAHRIQDIYHVDFPSEEEALEILCLSAFKQSSIPDGFEELAN
KVAELCGNLPLGLSVVGASLRRKSKNEWERLLSRIESSLDRDIDDILRIGYDRLSKEDQS
LFLHIACFFNYAKVDNVTALLADSNLDVRNGFNILADRSLVRISTFDVGQIEMHHLLQQL
GKQIVLEQSKEPGKREFIIEPEEIRDVLTNETGTGSVKGISFDTSNIGEVSVSKGAFEGM
RNLRFLRIYRVLEYFNYELPSEGTLQISEDMEYLPPLRLLDWDRYPRKSLPTKFQPERLV
EIHMPRSKLEKLWGGIQPLPNLKSIDLNRSHKLKEIPNLSKATNLETLNLTHCENLVELP
SSISNLHKLEILNVEYCSMLKVIPTNINLASLEEVQMSGCWELRTFPDISSNIKKLNLEN
TMIKDVPPSVGCWSRLDHLYIRSRSLKRLMHVPPCITVLVLSGSYIERIPESFIGLTRLH
RLHVKRCIKLKSILGLPSSLQFLDANDCVSLKRVRFSFHNPMDTLGFNNCLKLDEEAKRG
IMQRPVSRYICLPCKKIPEEFTHKATGRSITIPLSPGTLSASSRFKASILILLVESYEIK
GISCSIRTKGGVEVHCCGRGYLDRDLRSEHLFIFHDDLFPQGNKYHEVDVTMREITFEFS
HTKIGDKIIECGVQIMTEGAEGDSSRELDSFETESSSSQVGNFEFGGNNNHHTDGNGDGN
YEAEGSKFSQDENIKTSKRTGFMSWLRKLG
>match$6_17_192
HHVFSSFHGPDVRKGFLSHLHSVFASKGITNFNDQKIERGQTIGPELIQGIREARVSIVV
LSKKYASSSWCLDELVEILKCKEALGQIVMTVFYEVDPSDVKKQSGEFGEAFEKTCQGKN
EEVKIRWRNALAHVATIAGEHSLNWDNEAKMIQKIATDVSDKLNLTPSRDFEGMVG
>match$7_210_348
EVKMIGIWGPAGIGKTTIARTLFNKLSSIFPFKCFMENLKGSIKGGAEHYSKLSLQKQLL
SEILKQENMKIHHLGTIKQWLHDQKVLIILDDVDDLEQLEVLAEDPSWFGSGSRIIVTTE
DKKILKAHRIQDIYHVDFP
>match$8_16_153
RHHVFSSFHGPDVRKGFLSHLHSVFASKGITNFNDQKIERGQTIGPELIQGIREARVSIV
VLSKKYASSSWCLDELVEILKCKEALGQIVMTVFYEVDPSDVKKQSGEFGEAFEKTCQGK
NEEVKIRWRNALAHVATI
>match$9_17_1066
HHVFSSFHGPDVRKGFLSHLHSVFASKGITNFNDQKIERGQTIGPELIQGIREARVSIVV
LSKKYASSSWCLDELVEILKCKEALGQIVMTVFYEVDPSDVKKQSGEFGEAFEKTCQGKN
EEVKIRWRNALAHVATIAGEHSLNWDNEAKMIQKIATDVSDKLNLTPSRDFEGMVGMEAH
LTELNSLLSLESDEVKMIGIWGPAGIGKTTIARTLFNKLSSIFPFKCFMENLKGSIKGGA
EHYSKLSLQKQLLSEILKQENMKIHHLGTIKQWLHDQKVLIILDDVDDLEQLEVLAEDPS
WFGSGSRIIVTTEDKKILKAHRIQDIYHVDFPSEEEALEILCLSAFKQSSIPDGFEELAN
KVAELCGNLPLGLSVVGASLRRKSKNEWERLLSRIESSLDRDIDDILRIGYDRLSKEDQS
LFLHIACFFNYAKVDNVTALLADSNLDVRNGFNILADRSLVRISTFDVGQIEMHHLLQQL
GKQIVLEQSKEPGKREFIIEPEEIRDVLTNETGTGSVKGISFDTSNIGEVSVSKGAFEGM
RNLRFLRIYRVLEYFNYELPSEGTLQISEDMEYLPPLRLLDWDRYPRKSLPTKFQPERLV
EIHMPRSKLEKLWGGIQPLPNLKSIDLNRSHKLKEIPNLSKATNLETLNLTHCENLVELP
SSISNLHKLEILNVEYCSMLKVIPTNINLASLEEVQMSGCWELRTFPDISSNIKKLNLEN
TMIKDVPPSVGCWSRLDHLYIRSRSLKRLMHVPPCITVLVLSGSYIERIPESFIGLTRLH
RLHVKRCIKLKSILGLPSSLQFLDANDCVSLKRVRFSFHNPMDTLGFNNCLKLDEEAKRG
IMQRPVSRYICLPCKKIPEEFTHKATGRSITIPLSPGTLSASSRFKASILILLVESYEIK
GISCSIRTKGGVEVHCCGRGYLDRDLRSEHLFIFHDDLFPQGNKYHEVDVTMREITFEFS
HTKIGDKIIECGVQIMTEGAEGDSSRELDSFETESSSSQVGNFEFGGNNNHHTDGNGDGN
YEAEGSKFSQDENIKTSKRTGFMSWLRKLG
>match$10_196_417
HLTELNSLLSLESDEVKMIGIWGPAGIGKTTIARTLFNKLSSIFPFKCFMENLKGSIKGG
AEHYSKLSLQKQLLSEILKQENMKIHHLGTIKQWLHDQKVLIILDDVDDLEQLEVLAEDP
SWFGSGSRIIVTTEDKKILKAHRIQDIYHVDFPSEEEALEILCLSAFKQSSIPDGFEELA
NKVAELCGNLPLGLSVVGASLRRKSKNEWERLLSRIESSLDR
>match$11_349_430
SEEEALEILCLSAFKQSSIPDGFEELANKVAELCGNLPLGLSVVGASLRRKSKNEWERLL
SRIESSLDRDIDDILRIGYDRL
```
