## Supplementary material for "RefPlantNLR: a comprehensive collection of experimentally validated plant NLRs": Candidate_sites_interpro.30.gff3

```
##gff-version 3
##feature-ontology http://song.cvs.sourceforge.net/viewvc/song/ontology/sofa.obo?revision=1.269
##interproscan-version 5.47-82.0
##sequence-region Dm2d^Uk-1:0-3651 1 3651
Dm2d^Uk-1:0-3651	provided_by_user	nucleic_acid	1	3651	.	+	.	ID=Dm2d^Uk-1:0-3651;Name=Dm2d^Uk-1:0-3651;md5=2774e7cd26340d8b92fff4670f05d8f6
Dm2d^Uk-1:0-3651_orf38	getorf	ORF	1	3648	.	+	.	Target=pep_Dm2d^Uk-1:0-3651_1_3648 1 1216;ID=orf_Dm2d^Uk-1:0-3651_1_3648;Name=Dm2d^Uk-1:0-3651_orf38;md5=2774e7cd26340d8b92fff4670f05d8f6
Dm2d^Uk-1:0-3651_orf38	getorf	polypeptide	1	1216	.	+	.	ID=pep_Dm2d^Uk-1:0-3651_1_3648;md5=d119cf8654529ad42100991659d3c4ed
Dm2d^Uk-1:0-3651_orf38	Gene3D	protein_match	841	944	1.1E-23	+	.	date=16-11-2020;Target=null 841 944;ID=match$1_841_944;Name=G3DSA:3.80.10.10;status=T;Dbxref="InterPro:IPR032675"
Dm2d^Uk-1:0-3651_orf38	Gene3D	protein_match	589	776	2.6E-27	+	.	date=16-11-2020;Target=null 589 776;ID=match$1_589_776;Name=G3DSA:3.80.10.10;status=T;Dbxref="InterPro:IPR032675"
Dm2d^Uk-1:0-3651_orf38	Pfam	protein_match	664	683	2.6E-6	+	.	date=16-11-2020;Target=null 664 683;ID=match$2_664_683;signature_desc=Leucine Rich Repeat;Name=PF07725;status=T;Dbxref="InterPro:IPR011713"
Dm2d^Uk-1:0-3651_orf38	Gene3D	protein_match	945	1119	3.3E-8	+	.	date=16-11-2020;Target=null 945 1119;ID=match$3_945_1119;Name=G3DSA:3.80.10.10;status=T;Dbxref="InterPro:IPR032675"
Dm2d^Uk-1:0-3651_orf38	Pfam	protein_match	244	455	1.3E-17	+	.	date=16-11-2020;Target=null 244 455;ID=match$4_244_455;signature_desc=NB-ARC domain;Name=PF00931;status=T;Dbxref="InterPro:IPR002182"
Dm2d^Uk-1:0-3651_orf38	SMART	protein_match	51	188	1.7E-55	+	.	date=16-11-2020;Target=null 51 188;ID=match$5_51_188;Name=SM00255;status=T;Dbxref="InterPro:IPR000157"
Dm2d^Uk-1:0-3651_orf38	Gene3D	protein_match	48	215	4.5E-62	+	.	date=16-11-2020;Target=null 48 215;ID=match$6_48_215;Name=G3DSA:3.40.50.10140;status=T;Dbxref="InterPro:IPR035897"
Dm2d^Uk-1:0-3651_orf38	PANTHER	protein_match	874	1127	0.0	+	.	date=16-11-2020;Target=null 874 1127;ID=match$7_874_1127;Name=PTHR11017:SF411;status=T
Dm2d^Uk-1:0-3651_orf38	PANTHER	protein_match	850	894	0.0	+	.	date=16-11-2020;Target=null 850 894;ID=match$7_850_894;Name=PTHR11017:SF411;status=T
Dm2d^Uk-1:0-3651_orf38	PANTHER	protein_match	795	846	0.0	+	.	date=16-11-2020;Target=null 795 846;ID=match$7_795_846;Name=PTHR11017:SF411;status=T
Dm2d^Uk-1:0-3651_orf38	PANTHER	protein_match	822	870	0.0	+	.	date=16-11-2020;Target=null 822 870;ID=match$7_822_870;Name=PTHR11017:SF411;status=T
Dm2d^Uk-1:0-3651_orf38	PANTHER	protein_match	746	797	0.0	+	.	date=16-11-2020;Target=null 746 797;ID=match$7_746_797;Name=PTHR11017:SF411;status=T
Dm2d^Uk-1:0-3651_orf38	PANTHER	protein_match	51	750	0.0	+	.	date=16-11-2020;Target=null 51 750;ID=match$7_51_750;Name=PTHR11017:SF411;status=T
Dm2d^Uk-1:0-3651_orf38	Pfam	protein_match	51	228	2.5E-52	+	.	date=16-11-2020;Target=null 51 228;ID=match$8_51_228;signature_desc=TIR domain;Name=PF01582;status=T;Dbxref="InterPro:IPR000157"
Dm2d^Uk-1:0-3651_orf38	Gene3D	protein_match	216	380	2.0E-24	+	.	date=16-11-2020;Target=null 216 380;ID=match$9_216_380;Name=G3DSA:3.40.50.300;status=T
Dm2d^Uk-1:0-3651_orf38	Gene3D	protein_match	777	840	7.8E-8	+	.	date=16-11-2020;Target=null 777 840;ID=match$10_777_840;Name=G3DSA:3.80.10.10;status=T;Dbxref="InterPro:IPR032675"
Dm2d^Uk-1:0-3651_orf38	PANTHER	protein_match	795	846	0.0	+	.	date=16-11-2020;Target=null 795 846;ID=match$11_795_846;Name=PTHR11017;status=T
Dm2d^Uk-1:0-3651_orf38	PANTHER	protein_match	874	1127	0.0	+	.	date=16-11-2020;Target=null 874 1127;ID=match$11_874_1127;Name=PTHR11017;status=T
Dm2d^Uk-1:0-3651_orf38	PANTHER	protein_match	746	797	0.0	+	.	date=16-11-2020;Target=null 746 797;ID=match$11_746_797;Name=PTHR11017;status=T
Dm2d^Uk-1:0-3651_orf38	PANTHER	protein_match	822	870	0.0	+	.	date=16-11-2020;Target=null 822 870;ID=match$11_822_870;Name=PTHR11017;status=T
Dm2d^Uk-1:0-3651_orf38	PANTHER	protein_match	850	894	0.0	+	.	date=16-11-2020;Target=null 850 894;ID=match$11_850_894;Name=PTHR11017;status=T
Dm2d^Uk-1:0-3651_orf38	PANTHER	protein_match	51	750	0.0	+	.	date=16-11-2020;Target=null 51 750;ID=match$11_51_750;Name=PTHR11017;status=T
##FASTA
>pep_Dm2d^Uk-1:0-3651_1_3648
MDSSFFLVLVAAATGFFMLFRKFRFHQDNKESNSSSLSLPSPATSVSRNWKHDVFPSFHG
ADVRRTFLSHILESFRRKGIDTFIDNNIERSKSIGPELKEAIKGSKIAIVLLSRKYASSS
WCLDELAEIMKCREMVGQIVMTIFYEVEPTDIKKQTSEFGKAFTKTCRGKTKEHIERWRK
ALEDVATIAGYHSHKWSNEAEMIEKISTDVSNILNLSIPSRDFDGFVGMTPHMEMMEKYL
RLDLDEVRMVGIWGPPGIGKTTIATCVFNRFSSRFPFAAIITDIRECYPRLCLDERSAQL
KLQAQMLSQMINHKDIMISHLGVAPERLKDKKVFLVLDEVDHLGQLDALAKDTRWFGPGS
RIIITTEDLGVLKAHGINHVYKVGYPSNDEAFQIFCMNAFGQKQPHEGFDEIAREVMALA
GELPLGLKVLGSALRGKSKPEWERTLPRLRTSLDGKIGSIIQFSFDALCEEDKYLFLYIA
CLFNKESTTKVEGLLGKFLDVRQGLHILAQKSLISIEYGNIYFTLLAQKSAFDGERIHMH
TLLEQFGRETSRKQFVHHGYRKHQLLVGERDICEVLDDDTTDSRRFIGINLDLRNNVEEL
NISEKALQRIHDFQFVRINDKNHAQHERLQAVLQGLIYQSPQIRSLHWKCYQNICLPSTF
NSEFLVELDMSDSNLRKLWEGTKQLRNLKWMDLSDCEDLKELPNLSTATNLEELKLRNCS
SLVELPSSIEKLTSLQRLDLHSCSSLVELPSFGNATKLEKLDLGNCRSLVKLPPSINANN
LQELSLRNCSRVVKLPAIENATKLRKLKLQNCSSLIELPLSIGTATNLKKLNISGCSSLV
KLPSSIGDMTNLEVFDLSNCSNLVELPSSIGDITDLEVFNLDNCSSLVTLPSSIGNLQNL
SELLMCGCSKLETLPININLKALSTLDLTDCSQLKSFPEISTHIDSLSLIGTAIKEVPLS
IMSWSRLAEFQISYFESLKEFPHALDIITGLWLSKSDIEEVPPWVKRMSRLHRLTLNNCN
NLVSLPQLPDSLDYIYADNCKSLERLDCCFNNRWITLHFPKCFKLNQEARDLIMHTSTRS
FAMFPGTQVHACFIHRATSGDSLKIKLKESPLPTTLRFKACIMLVKVNEELMSYDQTPIS
MSVGIVIRDEHNDLIVHCTPSEHEIYPVLTEHIYTFELELMSYDQTSTELVFEFILDNES
NWKIGECGILQIVEVP
>match$1_589_776
INLDLRNNVEELNISEKALQRIHDFQFVRINDKNHAQHERLQAVLQGLIYQSPQIRSLHW
KCYQNICLPSTFNSEFLVELDMSDSNLRKLWEGTKQLRNLKWMDLSDCEDLKELPNLSTA
TNLEELKLRNCSSLVELPSSIEKLTSLQRLDLHSCSSLVELPSFGNATKLEKLDLGNCRS
LVKLPPSI
>match$1_841_944
KLPSSIGDMTNLEVFDLSNCSNLVELPSSIGDITDLEVFNLDNCSSLVTLPSSIGNLQNL
SELLMCGCSKLETLPININLKALSTLDLTDCSQLKSFPEISTHI
>match$2_664_683
FLVELDMSDSNLRKLWEGTK
>match$3_945_1119
DSLSLIGTAIKEVPLSIMSWSRLAEFQISYFESLKEFPHALDIITGLWLSKSDIEEVPPW
VKRMSRLHRLTLNNCNNLVSLPQLPDSLDYIYADNCKSLERLDCCFNNRWITLHFPKCFK
LNQEARDLIMHTSTRSFAMFPGTQVHACFIHRATSGDSLKIKLKESPLPTTLRFK
>match$4_244_455
LDEVRMVGIWGPPGIGKTTIATCVFNRFSSRFPFAAIITDIRECYPRLCLDERSAQLKLQ
AQMLSQMINHKDIMISHLGVAPERLKDKKVFLVLDEVDHLGQLDALAKDTRWFGPGSRII
ITTEDLGVLKAHGINHVYKVGYPSNDEAFQIFCMNAFGQKQPHEGFDEIAREVMALAGEL
PLGLKVLGSALRGKSKPEWERTLPRLRTSLDG
>match$5_51_188
KHDVFPSFHGADVRRTFLSHILESFRRKGIDTFIDNNIERSKSIGPELKEAIKGSKIAIV
LLSRKYASSSWCLDELAEIMKCREMVGQIVMTIFYEVEPTDIKKQTSEFGKAFTKTCRGK
TKEHIERWRKALEDVATI
>match$6_48_215
RNWKHDVFPSFHGADVRRTFLSHILESFRRKGIDTFIDNNIERSKSIGPELKEAIKGSKI
AIVLLSRKYASSSWCLDELAEIMKCREMVGQIVMTIFYEVEPTDIKKQTSEFGKAFTKTC
RGKTKEHIERWRKALEDVATIAGYHSHKWSNEAEMIEKISTDVSNILN
>match$7_51_750
KHDVFPSFHGADVRRTFLSHILESFRRKGIDTFIDNNIERSKSIGPELKEAIKGSKIAIV
LLSRKYASSSWCLDELAEIMKCREMVGQIVMTIFYEVEPTDIKKQTSEFGKAFTKTCRGK
TKEHIERWRKALEDVATIAGYHSHKWSNEAEMIEKISTDVSNILNLSIPSRDFDGFVGMT
PHMEMMEKYLRLDLDEVRMVGIWGPPGIGKTTIATCVFNRFSSRFPFAAIITDIRECYPR
LCLDERSAQLKLQAQMLSQMINHKDIMISHLGVAPERLKDKKVFLVLDEVDHLGQLDALA
KDTRWFGPGSRIIITTEDLGVLKAHGINHVYKVGYPSNDEAFQIFCMNAFGQKQPHEGFD
EIAREVMALAGELPLGLKVLGSALRGKSKPEWERTLPRLRTSLDGKIGSIIQFSFDALCE
EDKYLFLYIACLFNKESTTKVEGLLGKFLDVRQGLHILAQKSLISIEYGNIYFTLLAQKS
AFDGERIHMHTLLEQFGRETSRKQFVHHGYRKHQLLVGERDICEVLDDDTTDSRRFIGIN
LDLRNNVEELNISEKALQRIHDFQFVRINDKNHAQHERLQAVLQGLIYQSPQIRSLHWKC
YQNICLPSTFNSEFLVELDMSDSNLRKLWEGTKQLRNLKWMDLSDCEDLKELPNLSTATN
LEELKLRNCSSLVELPSSIEKLTSLQRLDLHSCSSLVELP
>match$7_746_797
LVELPSFGNATKLEKLDLGNCRSLVKLPPSINANNLQELSLRNCSRVVKLPA
>match$7_795_846
LPAIENATKLRKLKLQNCSSLIELPLSIGTATNLKKLNISGCSSLVKLPSSI
>match$7_822_870
IGTATNLKKLNISGCSSLVKLPSSIGDMTNLEVFDLSNCSNLVELPSSI
>match$7_850_894
TNLEVFDLSNCSNLVELPSSIGDITDLEVFNLDNCSSLVTLPSSI
>match$7_874_1127
TDLEVFNLDNCSSLVTLPSSIGNLQNLSELLMCGCSKLETLPININLKALSTLDLTDCSQ
LKSFPEISTHIDSLSLIGTAIKEVPLSIMSWSRLAEFQISYFESLKEFPHALDIITGLWL
SKSDIEEVPPWVKRMSRLHRLTLNNCNNLVSLPQLPDSLDYIYADNCKSLERLDCCFNNR
WITLHFPKCFKLNQEARDLIMHTSTRSFAMFPGTQVHACFIHRATSGDSLKIKLKESPLP
TTLRFKACIMLVKV
>match$8_51_228
KHDVFPSFHGADVRRTFLSHILESFRRKGIDTFIDNNIERSKSIGPELKEAIKGSKIAIV
LLSRKYASSSWCLDELAEIMKCREMVGQIVMTIFYEVEPTDIKKQTSEFGKAFTKTCRGK
TKEHIERWRKALEDVATIAGYHSHKWSNEAEMIEKISTDVSNILNLSIPSRDFDGFVG
>match$9_216_380
LSIPSRDFDGFVGMTPHMEMMEKYLRLDLDEVRMVGIWGPPGIGKTTIATCVFNRFSSRF
PFAAIITDIRECYPRLCLDERSAQLKLQAQMLSQMINHKDIMISHLGVAPERLKDKKVFL
VLDEVDHLGQLDALAKDTRWFGPGSRIIITTEDLGVLKAHGINHV
>match$10_777_840
NANNLQELSLRNCSRVVKLPAIENATKLRKLKLQNCSSLIELPLSIGTATNLKKLNISGC
SSLV
>match$11_51_750
KHDVFPSFHGADVRRTFLSHILESFRRKGIDTFIDNNIERSKSIGPELKEAIKGSKIAIV
LLSRKYASSSWCLDELAEIMKCREMVGQIVMTIFYEVEPTDIKKQTSEFGKAFTKTCRGK
TKEHIERWRKALEDVATIAGYHSHKWSNEAEMIEKISTDVSNILNLSIPSRDFDGFVGMT
PHMEMMEKYLRLDLDEVRMVGIWGPPGIGKTTIATCVFNRFSSRFPFAAIITDIRECYPR
LCLDERSAQLKLQAQMLSQMINHKDIMISHLGVAPERLKDKKVFLVLDEVDHLGQLDALA
KDTRWFGPGSRIIITTEDLGVLKAHGINHVYKVGYPSNDEAFQIFCMNAFGQKQPHEGFD
EIAREVMALAGELPLGLKVLGSALRGKSKPEWERTLPRLRTSLDGKIGSIIQFSFDALCE
EDKYLFLYIACLFNKESTTKVEGLLGKFLDVRQGLHILAQKSLISIEYGNIYFTLLAQKS
AFDGERIHMHTLLEQFGRETSRKQFVHHGYRKHQLLVGERDICEVLDDDTTDSRRFIGIN
LDLRNNVEELNISEKALQRIHDFQFVRINDKNHAQHERLQAVLQGLIYQSPQIRSLHWKC
YQNICLPSTFNSEFLVELDMSDSNLRKLWEGTKQLRNLKWMDLSDCEDLKELPNLSTATN
LEELKLRNCSSLVELPSSIEKLTSLQRLDLHSCSSLVELP
>match$11_746_797
LVELPSFGNATKLEKLDLGNCRSLVKLPPSINANNLQELSLRNCSRVVKLPA
>match$11_795_846
LPAIENATKLRKLKLQNCSSLIELPLSIGTATNLKKLNISGCSSLVKLPSSI
>match$11_822_870
IGTATNLKKLNISGCSSLVKLPSSIGDMTNLEVFDLSNCSNLVELPSSI
>match$11_850_894
TNLEVFDLSNCSNLVELPSSIGDITDLEVFNLDNCSSLVTLPSSI
>match$11_874_1127
TDLEVFNLDNCSSLVTLPSSIGNLQNLSELLMCGCSKLETLPININLKALSTLDLTDCSQ
LKSFPEISTHIDSLSLIGTAIKEVPLSIMSWSRLAEFQISYFESLKEFPHALDIITGLWL
SKSDIEEVPPWVKRMSRLHRLTLNNCNNLVSLPQLPDSLDYIYADNCKSLERLDCCFNNR
WITLHFPKCFKLNQEARDLIMHTSTRSFAMFPGTQVHACFIHRATSGDSLKIKLKESPLP
TTLRFKACIMLVKV
```
