## Supplementary material for "RefPlantNLR: a comprehensive collection of experimentally validated plant NLRs": Candidate_sites_interpro.31.gff3

```
##gff-version 3
##feature-ontology http://song.cvs.sourceforge.net/viewvc/song/ontology/sofa.obo?revision=1.269
##interproscan-version 5.47-82.0
##sequence-region Dm2h^Bla-1:0-3510 1 3510
Dm2h^Bla-1:0-3510	provided_by_user	nucleic_acid	1	3510	.	+	.	ID=Dm2h^Bla-1:0-3510;Name=Dm2h^Bla-1:0-3510;md5=60c12ba9ad1d7dd279b1e66e4e18ac2
Dm2h^Bla-1:0-3510_orf36	getorf	ORF	1	3507	.	+	.	Target=pep_Dm2h^Bla-1:0-3510_1_3507 1 1169;ID=orf_Dm2h^Bla-1:0-3510_1_3507;Name=Dm2h^Bla-1:0-3510_orf36;md5=60c12ba9ad1d7dd279b1e66e4e18ac2
Dm2h^Bla-1:0-3510_orf36	getorf	polypeptide	1	1169	.	+	.	ID=pep_Dm2h^Bla-1:0-3510_1_3507;md5=8eef29e579f999d2e13202875929d15e
Dm2h^Bla-1:0-3510_orf36	Gene3D	protein_match	809	1006	1.8E-22	+	.	date=16-11-2020;Target=null 809 1006;ID=match$1_809_1006;Name=G3DSA:3.80.10.10;status=T;Dbxref="InterPro:IPR032675"
Dm2h^Bla-1:0-3510_orf36	Gene3D	protein_match	630	808	4.5E-26	+	.	date=16-11-2020;Target=null 630 808;ID=match$2_630_808;Name=G3DSA:3.80.10.10;status=T;Dbxref="InterPro:IPR032675"
Dm2h^Bla-1:0-3510_orf36	SMART	protein_match	93	230	3.8E-56	+	.	date=16-11-2020;Target=null 93 230;ID=match$3_93_230;Name=SM00255;status=T;Dbxref="InterPro:IPR000157"
Dm2h^Bla-1:0-3510_orf36	Pfam	protein_match	93	270	1.6E-55	+	.	date=16-11-2020;Target=null 93 270;ID=match$4_93_270;signature_desc=TIR domain;Name=PF01582;status=T;Dbxref="InterPro:IPR000157"
Dm2h^Bla-1:0-3510_orf36	Gene3D	protein_match	258	423	1.6E-26	+	.	date=16-11-2020;Target=null 258 423;ID=match$5_258_423;Name=G3DSA:3.40.50.300;status=T
Dm2h^Bla-1:0-3510_orf36	PANTHER	protein_match	776	827	0.0	+	.	date=16-11-2020;Target=null 776 827;ID=match$6_776_827;Name=PTHR11017;status=T
Dm2h^Bla-1:0-3510_orf36	PANTHER	protein_match	93	781	0.0	+	.	date=16-11-2020;Target=null 93 781;ID=match$6_93_781;Name=PTHR11017;status=T
Dm2h^Bla-1:0-3510_orf36	PANTHER	protein_match	852	1163	0.0	+	.	date=16-11-2020;Target=null 852 1163;ID=match$6_852_1163;Name=PTHR11017;status=T
Dm2h^Bla-1:0-3510_orf36	Pfam	protein_match	694	713	1.6E-7	+	.	date=16-11-2020;Target=null 694 713;ID=match$7_694_713;signature_desc=Leucine Rich Repeat;Name=PF07725;status=T;Dbxref="InterPro:IPR011713"
Dm2h^Bla-1:0-3510_orf36	Gene3D	protein_match	91	257	7.7E-62	+	.	date=16-11-2020;Target=null 91 257;ID=match$8_91_257;Name=G3DSA:3.40.50.10140;status=T;Dbxref="InterPro:IPR035897"
Dm2h^Bla-1:0-3510_orf36	PANTHER	protein_match	776	827	0.0	+	.	date=16-11-2020;Target=null 776 827;ID=match$9_776_827;Name=PTHR11017:SF411;status=T
Dm2h^Bla-1:0-3510_orf36	PANTHER	protein_match	93	781	0.0	+	.	date=16-11-2020;Target=null 93 781;ID=match$9_93_781;Name=PTHR11017:SF411;status=T
Dm2h^Bla-1:0-3510_orf36	PANTHER	protein_match	852	1163	0.0	+	.	date=16-11-2020;Target=null 852 1163;ID=match$9_852_1163;Name=PTHR11017:SF411;status=T
Dm2h^Bla-1:0-3510_orf36	SMART	protein_match	288	428	0.0043	+	.	date=16-11-2020;Target=null 288 428;ID=match$10_288_428;Name=SM00382;status=T;Dbxref="InterPro:IPR003593"
Dm2h^Bla-1:0-3510_orf36	Pfam	protein_match	280	497	1.4E-19	+	.	date=16-11-2020;Target=null 280 497;ID=match$11_280_497;signature_desc=NB-ARC domain;Name=PF00931;status=T;Dbxref="InterPro:IPR002182"
##FASTA
>pep_Dm2h^Bla-1:0-3510_1_3507
MGSVMSLGCSKRKATSQDVDSESRKRRKICSTNDAENCRFIQDESSWKHPWSLCVNVAAA
AFTKFRFQQDNKYTKSSALSLPSPPTSVSRIWKHHVFPSFHGADVRKTILSHILESFRRK
GIDPFIDNNIERSKSIGHELKEAIKGSKIAIVLLSKNYASSSWCLDELAEIMKCRELLGQ
IVMTIFYEVDPTDIKKQTGEFGKAFTKTCKGKTKEYVERWRKALEDVATIAGEHSRNWRN
EADMIEKIATDVSNMLNSFTPSRDFDGLVGMRAHMDMLEQLLRLDLDEVRMIGIWGPPGI
GKTTIARFLFNQVSDRFQLSAIIVNIRGIYPRPCFDEYSAQLQLQNQMLSQMINHKDIMI
SHLGVAQERLRDKKVFLVLDEVDQLGQLDALAKETRWFGPGSRIIITTEDLGVLKAHGIN
HVYKVKYPSNDEAFQIFCMNAFGQKQPHEGFDEIAWEVMALAGELPLGLKVLGSALRGKS
KPEWERTLPRLKTSLDGNIGSIIQFSYDGLCDEDKYLLLYIACLFNYESTTKVEEVLANK
FLDVKQGLHVLAQKSLISIDENSFYGDTINMHTLLRQFGRETSRKQFVYHGFTKRQLLVG
ERDICEVLSDDTIDSRRFIGITFDLFGTQDYLNISEKALERMNDFEFVRINALIPTERLQ
LALQDLICHSPKIRSLKWYSYQNICLPSTFNPEFLVELHMSFSKLRKLWEGTKQLRNLKW
MDLSNSEDLKELPNLSTATNLEELKLRNCSSLVELPSSIEKLTSLQILDLHSCSSLVELP
SFGNATKLEKLDLGNCSSLVKLPPSINATNLRKLSLINCSRVVELPAIENATNLQVLDLH
NCSSLIELPLSIGTATNLKELNISGCSSLVKLPSSIGDMTNLKEFDLSNCSNLVELPINI
NLKFLDTLNLAGCSQLKSFPEISTKIFTDCYQRMSRLRDLRINNCNNLVSLPQLPDSLYY
IYADNCKSLERLDCCFNNPEISLNFPKCFKLNQEARDLIMHTTCINATLPGTQVPACFNH
RATSGDSLKIKLKESSLPTTLRFKACIMLVKVNEEMSSDLKSMIFDPMRVDIVIRDEQND
LKVQCTPSYHFINHFIISTEHIYTFELEVEEVTSTELVFEFTLDKESNWKRNWKIGECGI
LQRETRSLRRSSSPDLSPESSRVSSCDHC
>match$1_809_1006
TNLRKLSLINCSRVVELPAIENATNLQVLDLHNCSSLIELPLSIGTATNLKELNISGCSS
LVKLPSSIGDMTNLKEFDLSNCSNLVELPININLKFLDTLNLAGCSQLKSFPEISTKIFT
DCYQRMSRLRDLRINNCNNLVSLPQLPDSLYYIYADNCKSLERLDCCFNNPEISLNFPKC
FKLNQEARDLIMHTTCIN
>match$2_630_808
DYLNISEKALERMNDFEFVRINALIPTERLQLALQDLICHSPKIRSLKWYSYQNICLPST
FNPEFLVELHMSFSKLRKLWEGTKQLRNLKWMDLSNSEDLKELPNLSTATNLEELKLRNC
SSLVELPSSIEKLTSLQILDLHSCSSLVELPSFGNATKLEKLDLGNCSSLVKLPPSINA
>match$3_93_230
KHHVFPSFHGADVRKTILSHILESFRRKGIDPFIDNNIERSKSIGHELKEAIKGSKIAIV
LLSKNYASSSWCLDELAEIMKCRELLGQIVMTIFYEVDPTDIKKQTGEFGKAFTKTCKGK
TKEYVERWRKALEDVATI
>match$4_93_270
KHHVFPSFHGADVRKTILSHILESFRRKGIDPFIDNNIERSKSIGHELKEAIKGSKIAIV
LLSKNYASSSWCLDELAEIMKCRELLGQIVMTIFYEVDPTDIKKQTGEFGKAFTKTCKGK
TKEYVERWRKALEDVATIAGEHSRNWRNEADMIEKIATDVSNMLNSFTPSRDFDGLVG
>match$5_258_423
SFTPSRDFDGLVGMRAHMDMLEQLLRLDLDEVRMIGIWGPPGIGKTTIARFLFNQVSDRF
QLSAIIVNIRGIYPRPCFDEYSAQLQLQNQMLSQMINHKDIMISHLGVAQERLRDKKVFL
VLDEVDQLGQLDALAKETRWFGPGSRIIITTEDLGVLKAHGINHVY
>match$6_93_781
KHHVFPSFHGADVRKTILSHILESFRRKGIDPFIDNNIERSKSIGHELKEAIKGSKIAIV
LLSKNYASSSWCLDELAEIMKCRELLGQIVMTIFYEVDPTDIKKQTGEFGKAFTKTCKGK
TKEYVERWRKALEDVATIAGEHSRNWRNEADMIEKIATDVSNMLNSFTPSRDFDGLVGMR
AHMDMLEQLLRLDLDEVRMIGIWGPPGIGKTTIARFLFNQVSDRFQLSAIIVNIRGIYPR
PCFDEYSAQLQLQNQMLSQMINHKDIMISHLGVAQERLRDKKVFLVLDEVDQLGQLDALA
KETRWFGPGSRIIITTEDLGVLKAHGINHVYKVKYPSNDEAFQIFCMNAFGQKQPHEGFD
EIAWEVMALAGELPLGLKVLGSALRGKSKPEWERTLPRLKTSLDGNIGSIIQFSYDGLCD
EDKYLLLYIACLFNYESTTKVEEVLANKFLDVKQGLHVLAQKSLISIDENSFYGDTINMH
TLLRQFGRETSRKQFVYHGFTKRQLLVGERDICEVLSDDTIDSRRFIGITFDLFGTQDYL
NISEKALERMNDFEFVRINALIPTERLQLALQDLICHSPKIRSLKWYSYQNICLPSTFNP
EFLVELHMSFSKLRKLWEGTKQLRNLKWMDLSNSEDLKELPNLSTATNLEELKLRNCSSL
VELPSSIEKLTSLQILDLHSCSSLVELPS
>match$6_776_827
LVELPSFGNATKLEKLDLGNCSSLVKLPPSINATNLRKLSLINCSRVVELPA
>match$6_852_1163
IGTATNLKELNISGCSSLVKLPSSIGDMTNLKEFDLSNCSNLVELPININLKFLDTLNLA
GCSQLKSFPEISTKIFTDCYQRMSRLRDLRINNCNNLVSLPQLPDSLYYIYADNCKSLER
LDCCFNNPEISLNFPKCFKLNQEARDLIMHTTCINATLPGTQVPACFNHRATSGDSLKIK
LKESSLPTTLRFKACIMLVKVNEEMSSDLKSMIFDPMRVDIVIRDEQNDLKVQCTPSYHF
INHFIISTEHIYTFELEVEEVTSTELVFEFTLDKESNWKRNWKIGECGILQRETRSLRRS
SSPDLSPESSRV
>match$7_694_713
FLVELHMSFSKLRKLWEGTK
>match$8_91_257
IWKHHVFPSFHGADVRKTILSHILESFRRKGIDPFIDNNIERSKSIGHELKEAIKGSKIA
IVLLSKNYASSSWCLDELAEIMKCRELLGQIVMTIFYEVDPTDIKKQTGEFGKAFTKTCK
GKTKEYVERWRKALEDVATIAGEHSRNWRNEADMIEKIATDVSNMLN
>match$9_93_781
KHHVFPSFHGADVRKTILSHILESFRRKGIDPFIDNNIERSKSIGHELKEAIKGSKIAIV
LLSKNYASSSWCLDELAEIMKCRELLGQIVMTIFYEVDPTDIKKQTGEFGKAFTKTCKGK
TKEYVERWRKALEDVATIAGEHSRNWRNEADMIEKIATDVSNMLNSFTPSRDFDGLVGMR
AHMDMLEQLLRLDLDEVRMIGIWGPPGIGKTTIARFLFNQVSDRFQLSAIIVNIRGIYPR
PCFDEYSAQLQLQNQMLSQMINHKDIMISHLGVAQERLRDKKVFLVLDEVDQLGQLDALA
KETRWFGPGSRIIITTEDLGVLKAHGINHVYKVKYPSNDEAFQIFCMNAFGQKQPHEGFD
EIAWEVMALAGELPLGLKVLGSALRGKSKPEWERTLPRLKTSLDGNIGSIIQFSYDGLCD
EDKYLLLYIACLFNYESTTKVEEVLANKFLDVKQGLHVLAQKSLISIDENSFYGDTINMH
TLLRQFGRETSRKQFVYHGFTKRQLLVGERDICEVLSDDTIDSRRFIGITFDLFGTQDYL
NISEKALERMNDFEFVRINALIPTERLQLALQDLICHSPKIRSLKWYSYQNICLPSTFNP
EFLVELHMSFSKLRKLWEGTKQLRNLKWMDLSNSEDLKELPNLSTATNLEELKLRNCSSL
VELPSSIEKLTSLQILDLHSCSSLVELPS
>match$9_776_827
LVELPSFGNATKLEKLDLGNCSSLVKLPPSINATNLRKLSLINCSRVVELPA
>match$9_852_1163
IGTATNLKELNISGCSSLVKLPSSIGDMTNLKEFDLSNCSNLVELPININLKFLDTLNLA
GCSQLKSFPEISTKIFTDCYQRMSRLRDLRINNCNNLVSLPQLPDSLYYIYADNCKSLER
LDCCFNNPEISLNFPKCFKLNQEARDLIMHTTCINATLPGTQVPACFNHRATSGDSLKIK
LKESSLPTTLRFKACIMLVKVNEEMSSDLKSMIFDPMRVDIVIRDEQNDLKVQCTPSYHF
INHFIISTEHIYTFELEVEEVTSTELVFEFTLDKESNWKRNWKIGECGILQRETRSLRRS
SSPDLSPESSRV
>match$10_288_428
EVRMIGIWGPPGIGKTTIARFLFNQVSDRFQLSAIIVNIRGIYPRPCFDEYSAQLQLQNQ
MLSQMINHKDIMISHLGVAQERLRDKKVFLVLDEVDQLGQLDALAKETRWFGPGSRIIIT
TEDLGVLKAHGINHVYKVKYP
>match$11_280_497
QLLRLDLDEVRMIGIWGPPGIGKTTIARFLFNQVSDRFQLSAIIVNIRGIYPRPCFDEYS
AQLQLQNQMLSQMINHKDIMISHLGVAQERLRDKKVFLVLDEVDQLGQLDALAKETRWFG
PGSRIIITTEDLGVLKAHGINHVYKVKYPSNDEAFQIFCMNAFGQKQPHEGFDEIAWEVM
ALAGELPLGLKVLGSALRGKSKPEWERTLPRLKTSLDG
```
