## Supplementary material for "RefPlantNLR: a comprehensive collection of experimentally validated plant NLRs": Candidate_sites_interpro.32.gff3

```
##gff-version 3
##feature-ontology http://song.cvs.sourceforge.net/viewvc/song/ontology/sofa.obo?revision=1.269
##interproscan-version 5.47-82.0
##sequence-region Dm2h^Uk-1:0-2646 1 2646
Dm2h^Uk-1:0-2646	provided_by_user	nucleic_acid	1	2646	.	+	.	ID=Dm2h^Uk-1:0-2646;Name=Dm2h^Uk-1:0-2646;md5=ba3b5ee2d1521daea1e8526288a10f1b
Dm2h^Uk-1:0-2646_orf29	getorf	ORF	1	2643	.	+	.	Target=pep_Dm2h^Uk-1:0-2646_1_2643 1 881;ID=orf_Dm2h^Uk-1:0-2646_1_2643;Name=Dm2h^Uk-1:0-2646_orf29;md5=ba3b5ee2d1521daea1e8526288a10f1b
Dm2h^Uk-1:0-2646_orf29	getorf	polypeptide	1	881	.	+	.	ID=pep_Dm2h^Uk-1:0-2646_1_2643;md5=b28f0a58c7f058f65827d91987e0e61b
Dm2h^Uk-1:0-2646_orf29	Gene3D	protein_match	216	380	9.9E-27	+	.	date=16-11-2020;Target=null 216 380;ID=match$1_216_380;Name=G3DSA:3.40.50.300;status=T
Dm2h^Uk-1:0-2646_orf29	Gene3D	protein_match	580	759	2.2E-25	+	.	date=16-11-2020;Target=null 580 759;ID=match$2_580_759;Name=G3DSA:3.80.10.10;status=T;Dbxref="InterPro:IPR032675"
Dm2h^Uk-1:0-2646_orf29	PANTHER	protein_match	734	788	0.0	+	.	date=16-11-2020;Target=null 734 788;ID=match$3_734_788;Name=PTHR11017:SF411;status=T
Dm2h^Uk-1:0-2646_orf29	PANTHER	protein_match	792	848	0.0	+	.	date=16-11-2020;Target=null 792 848;ID=match$3_792_848;Name=PTHR11017:SF411;status=T
Dm2h^Uk-1:0-2646_orf29	PANTHER	protein_match	51	739	0.0	+	.	date=16-11-2020;Target=null 51 739;ID=match$3_51_739;Name=PTHR11017:SF411;status=T
Dm2h^Uk-1:0-2646_orf29	Pfam	protein_match	769	788	0.39	+	.	date=16-11-2020;Target=null 769 788;ID=match$4_769_788;signature_desc=Leucine Rich Repeat;Name=PF00560;status=T;Dbxref="InterPro:IPR001611"
Dm2h^Uk-1:0-2646_orf29	SMART	protein_match	51	188	4.2E-56	+	.	date=16-11-2020;Target=null 51 188;ID=match$5_51_188;Name=SM00255;status=T;Dbxref="InterPro:IPR000157"
Dm2h^Uk-1:0-2646_orf29	Gene3D	protein_match	48	215	2.6E-63	+	.	date=16-11-2020;Target=null 48 215;ID=match$6_48_215;Name=G3DSA:3.40.50.10140;status=T;Dbxref="InterPro:IPR035897"
Dm2h^Uk-1:0-2646_orf29	Pfam	protein_match	652	671	2.0E-8	+	.	date=16-11-2020;Target=null 652 671;ID=match$7_652_671;signature_desc=Leucine Rich Repeat;Name=PF07725;status=T;Dbxref="InterPro:IPR011713"
Dm2h^Uk-1:0-2646_orf29	PANTHER	protein_match	734	788	0.0	+	.	date=16-11-2020;Target=null 734 788;ID=match$8_734_788;Name=PTHR11017;status=T
Dm2h^Uk-1:0-2646_orf29	PANTHER	protein_match	51	739	0.0	+	.	date=16-11-2020;Target=null 51 739;ID=match$8_51_739;Name=PTHR11017;status=T
Dm2h^Uk-1:0-2646_orf29	PANTHER	protein_match	792	848	0.0	+	.	date=16-11-2020;Target=null 792 848;ID=match$8_792_848;Name=PTHR11017;status=T
Dm2h^Uk-1:0-2646_orf29	Pfam	protein_match	238	455	1.6E-17	+	.	date=16-11-2020;Target=null 238 455;ID=match$9_238_455;signature_desc=NB-ARC domain;Name=PF00931;status=T;Dbxref="InterPro:IPR002182"
Dm2h^Uk-1:0-2646_orf29	Pfam	protein_match	51	228	7.7E-56	+	.	date=16-11-2020;Target=null 51 228;ID=match$10_51_228;signature_desc=TIR domain;Name=PF01582;status=T;Dbxref="InterPro:IPR000157"
Dm2h^Uk-1:0-2646_orf29	Gene3D	protein_match	760	881	1.3E-16	+	.	date=16-11-2020;Target=null 760 881;ID=match$11_760_881;Name=G3DSA:3.80.10.10;status=T;Dbxref="InterPro:IPR032675"
##FASTA
>pep_Dm2h^Uk-1:0-2646_1_2643
MDSSFFLVLVAAATGFFMLFRKFRFHQDNKESNSSSLSRPTAATSVSRNWKHDVFPSFHG
ADVRRTFLSHILESFRRKGIDTFIDNNIERSKSIGPELKEAIKGSKIAIVLLSRKYASSS
WCLDELAEIMKCRQMVGQIVMTIFYEVDPTDIKKQTGEFGKAFTKTCKGKPKEHVERWRK
ALEDVATIAGYHSHSWRNEADMIEKISTDVSNMLNSFTPSRDFDGLVGMRAHMDMLEQLL
RLDLDEVRMIGIWGPPGIGKTTIARFLLNQVSDRFQLSAIMVNIKGCYPRPCFDEYSAQL
QLQNEMLSQMINHKDIMISHLGVAQERLRDKKVFLVLDEVDQLGQLDALAKETRWFGPGS
RIIITTEDLGVLKAHGINHVYKVGYPSNDEAFQIFCMNAFGQKQPHEGFDEIAWEVTCLA
GKLPLGLKVLGSALRGMSKTEWERTLPRLKTSLDGNIGSIIQFSFDALCDEDKYLFLYIA
CLFNNESTTKVEEVLANKFLDVGQGIHVLAQKSLISFEGEEIQMHTLLVQFGRETSRKQF
VHHGFTKRQLLVGARGICEVLDDDTTDSRRFIGIHLDLYKSEEELNISEKVLERVHDFHF
VRIDASFQPERLQPERLQLALQDLIYHSPKLRSLKWYGYQNICLPSTFNPEFLIELDMRY
SKLQKLWEGTKQLRNLKWMNLSYSRDLKELPNLSTATNLEELKLKHCSSLVELPSSIEKL
TSLQILDLHSCSSLVELPSFGNATKLEKLDLGNCSSLIELPLSIGTATNLKKLNISGCSS
LVKLPSSIGDMTDLEVFDLSNCSNLVELPSSIGKLQKLYLLRMCGCSKLEALPININLKA
LRILNLTDCSRLKSFPEISTHIKYLMLTGTAIKEVPEISSC
>match$1_216_380
SFTPSRDFDGLVGMRAHMDMLEQLLRLDLDEVRMIGIWGPPGIGKTTIARFLLNQVSDRF
QLSAIMVNIKGCYPRPCFDEYSAQLQLQNEMLSQMINHKDIMISHLGVAQERLRDKKVFL
VLDEVDQLGQLDALAKETRWFGPGSRIIITTEDLGVLKAHGINHV
>match$2_580_759
KSEEELNISEKVLERVHDFHFVRIDASFQPERLQPERLQLALQDLIYHSPKLRSLKWYGY
QNICLPSTFNPEFLIELDMRYSKLQKLWEGTKQLRNLKWMNLSYSRDLKELPNLSTATNL
EELKLKHCSSLVELPSSIEKLTSLQILDLHSCSSLVELPSFGNATKLEKLDLGNCSSLIE
>match$3_51_739
KHDVFPSFHGADVRRTFLSHILESFRRKGIDTFIDNNIERSKSIGPELKEAIKGSKIAIV
LLSRKYASSSWCLDELAEIMKCRQMVGQIVMTIFYEVDPTDIKKQTGEFGKAFTKTCKGK
PKEHVERWRKALEDVATIAGYHSHSWRNEADMIEKISTDVSNMLNSFTPSRDFDGLVGMR
AHMDMLEQLLRLDLDEVRMIGIWGPPGIGKTTIARFLLNQVSDRFQLSAIMVNIKGCYPR
PCFDEYSAQLQLQNEMLSQMINHKDIMISHLGVAQERLRDKKVFLVLDEVDQLGQLDALA
KETRWFGPGSRIIITTEDLGVLKAHGINHVYKVGYPSNDEAFQIFCMNAFGQKQPHEGFD
EIAWEVTCLAGKLPLGLKVLGSALRGMSKTEWERTLPRLKTSLDGNIGSIIQFSFDALCD
EDKYLFLYIACLFNNESTTKVEEVLANKFLDVGQGIHVLAQKSLISFEGEEIQMHTLLVQ
FGRETSRKQFVHHGFTKRQLLVGARGICEVLDDDTTDSRRFIGIHLDLYKSEEELNISEK
VLERVHDFHFVRIDASFQPERLQPERLQLALQDLIYHSPKLRSLKWYGYQNICLPSTFNP
EFLIELDMRYSKLQKLWEGTKQLRNLKWMNLSYSRDLKELPNLSTATNLEELKLKHCSSL
VELPSSIEKLTSLQILDLHSCSSLVELPS
>match$3_734_788
LVELPSFGNATKLEKLDLGNCSSLIELPLSIGTATNLKKLNISGCSSLVKLPSSI
>match$3_792_848
TDLEVFDLSNCSNLVELPSSIGKLQKLYLLRMCGCSKLEALPININLKALRILNLTD
>match$4_769_788
NLKKLNISGCSSLVKLPSSI
>match$5_51_188
KHDVFPSFHGADVRRTFLSHILESFRRKGIDTFIDNNIERSKSIGPELKEAIKGSKIAIV
LLSRKYASSSWCLDELAEIMKCRQMVGQIVMTIFYEVDPTDIKKQTGEFGKAFTKTCKGK
PKEHVERWRKALEDVATI
>match$6_48_215
RNWKHDVFPSFHGADVRRTFLSHILESFRRKGIDTFIDNNIERSKSIGPELKEAIKGSKI
AIVLLSRKYASSSWCLDELAEIMKCRQMVGQIVMTIFYEVDPTDIKKQTGEFGKAFTKTC
KGKPKEHVERWRKALEDVATIAGYHSHSWRNEADMIEKISTDVSNMLN
>match$7_652_671
FLIELDMRYSKLQKLWEGTK
>match$8_51_739
KHDVFPSFHGADVRRTFLSHILESFRRKGIDTFIDNNIERSKSIGPELKEAIKGSKIAIV
LLSRKYASSSWCLDELAEIMKCRQMVGQIVMTIFYEVDPTDIKKQTGEFGKAFTKTCKGK
PKEHVERWRKALEDVATIAGYHSHSWRNEADMIEKISTDVSNMLNSFTPSRDFDGLVGMR
AHMDMLEQLLRLDLDEVRMIGIWGPPGIGKTTIARFLLNQVSDRFQLSAIMVNIKGCYPR
PCFDEYSAQLQLQNEMLSQMINHKDIMISHLGVAQERLRDKKVFLVLDEVDQLGQLDALA
KETRWFGPGSRIIITTEDLGVLKAHGINHVYKVGYPSNDEAFQIFCMNAFGQKQPHEGFD
EIAWEVTCLAGKLPLGLKVLGSALRGMSKTEWERTLPRLKTSLDGNIGSIIQFSFDALCD
EDKYLFLYIACLFNNESTTKVEEVLANKFLDVGQGIHVLAQKSLISFEGEEIQMHTLLVQ
FGRETSRKQFVHHGFTKRQLLVGARGICEVLDDDTTDSRRFIGIHLDLYKSEEELNISEK
VLERVHDFHFVRIDASFQPERLQPERLQLALQDLIYHSPKLRSLKWYGYQNICLPSTFNP
EFLIELDMRYSKLQKLWEGTKQLRNLKWMNLSYSRDLKELPNLSTATNLEELKLKHCSSL
VELPSSIEKLTSLQILDLHSCSSLVELPS
>match$8_734_788
LVELPSFGNATKLEKLDLGNCSSLIELPLSIGTATNLKKLNISGCSSLVKLPSSI
>match$8_792_848
TDLEVFDLSNCSNLVELPSSIGKLQKLYLLRMCGCSKLEALPININLKALRILNLTD
>match$9_238_455
QLLRLDLDEVRMIGIWGPPGIGKTTIARFLLNQVSDRFQLSAIMVNIKGCYPRPCFDEYS
AQLQLQNEMLSQMINHKDIMISHLGVAQERLRDKKVFLVLDEVDQLGQLDALAKETRWFG
PGSRIIITTEDLGVLKAHGINHVYKVGYPSNDEAFQIFCMNAFGQKQPHEGFDEIAWEVT
CLAGKLPLGLKVLGSALRGMSKTEWERTLPRLKTSLDG
>match$10_51_228
KHDVFPSFHGADVRRTFLSHILESFRRKGIDTFIDNNIERSKSIGPELKEAIKGSKIAIV
LLSRKYASSSWCLDELAEIMKCRQMVGQIVMTIFYEVDPTDIKKQTGEFGKAFTKTCKGK
PKEHVERWRKALEDVATIAGYHSHSWRNEADMIEKISTDVSNMLNSFTPSRDFDGLVG
>match$11_760_881
LPLSIGTATNLKKLNISGCSSLVKLPSSIGDMTDLEVFDLSNCSNLVELPSSIGKLQKLY
LLRMCGCSKLEALPININLKALRILNLTDCSRLKSFPEISTHIKYLMLTGTAIKEVPEIS
SC
```
