## Supplementary material for "RefPlantNLR: a comprehensive collection of experimentally validated plant NLRs": Candidate_sites_interpro.34.gff3

```
##gff-version 3
##feature-ontology http://song.cvs.sourceforge.net/viewvc/song/ontology/sofa.obo?revision=1.269
##interproscan-version 5.47-82.0
##sequence-region Fom-1:0-2139 1 2139
Fom-1:0-2139	provided_by_user	nucleic_acid	1	2139	.	+	.	ID=Fom-1:0-2139;Name=Fom-1:0-2139;md5=7f33d9a97fe8ce2054517d51a77a9723
Fom-1:0-2139_orf20	getorf	ORF	1	2136	.	+	.	Target=pep_Fom-1:0-2139_1_2136 1 712;ID=orf_Fom-1:0-2139_1_2136;Name=Fom-1:0-2139_orf20;md5=7f33d9a97fe8ce2054517d51a77a9723
Fom-1:0-2139_orf20	getorf	polypeptide	1	712	.	+	.	ID=pep_Fom-1:0-2139_1_2136;md5=9bfd9927875085e07de10419674152ba
Fom-1:0-2139_orf20	Gene3D	protein_match	180	341	7.2E-29	+	.	date=16-11-2020;Target=null 180 341;ID=match$1_180_341;Name=G3DSA:3.40.50.300;status=T
Fom-1:0-2139_orf20	PANTHER	protein_match	5	696	0.0	+	.	date=16-11-2020;Target=null 5 696;ID=match$2_5_696;Name=PTHR11017;status=T
Fom-1:0-2139_orf20	Pfam	protein_match	209	415	1.3E-28	+	.	date=16-11-2020;Target=null 209 415;ID=match$3_209_415;signature_desc=NB-ARC domain;Name=PF00931;status=T;Dbxref="InterPro:IPR002182"
Fom-1:0-2139_orf20	Pfam	protein_match	3	173	8.8E-38	+	.	date=16-11-2020;Target=null 3 173;ID=match$4_3_173;signature_desc=TIR domain;Name=PF01582;status=T;Dbxref="InterPro:IPR000157"
Fom-1:0-2139_orf20	PANTHER	protein_match	5	696	0.0	+	.	date=16-11-2020;Target=null 5 696;ID=match$5_5_696;Name=PTHR11017:SF243;status=T
Fom-1:0-2139_orf20	Gene3D	protein_match	471	705	1.5E-13	+	.	date=16-11-2020;Target=null 471 705;ID=match$6_471_705;Name=G3DSA:3.80.10.10;status=T;Dbxref="InterPro:IPR032675"
Fom-1:0-2139_orf20	Gene3D	protein_match	1	179	8.0E-57	+	.	date=16-11-2020;Target=null 1 179;ID=match$7_1_179;Name=G3DSA:3.40.50.10140;status=T;Dbxref="InterPro:IPR035897"
Fom-1:0-2139_orf20	SMART	protein_match	2	151	9.9E-35	+	.	date=16-11-2020;Target=null 2 151;ID=match$8_2_151;Name=SM00255;status=T;Dbxref="InterPro:IPR000157"
##FASTA
>pep_Fom-1:0-2139_1_2136
MSFDSFISFRGKDTRNTFTGHLYKELVGLGITTFMDDKKLFIGDSLSEKLIKAIEKSDSF
IVVLSENYASSKWCLRELAKIIDCTDEQKHRVLLPVFYHVNPHDVRHQSGCFENSFRLHE
ELLRELDHMERDKYMEEVQQWRRAFTKVGDLTGVVVTKDSVEVDSIGKITNQLLDMLKLV
PWDELTKLVDIERQLFKMEKLNDLEPNVVRFIGIIGMGGIGKTTIAEVFYDRVARTFGKN
RCFLRIYEHTTLLSLQQQLLSQLLQTKDLIINNENEGARMIGSRLKDKRVLIVLDGVKEK
TQLEQLVGNPNWFGSGSKIIITTRNRDVLRQPNYKDKMVEYSVEFLDTKSAMTLFCKHAF
GCGFPRKNFKDFSKEIVERVKGHPQALIQIGSSLYDKGIEIWKEELKSLEEDYNNRIFKT
LKISFDDLGKTSQEVFLDLACFFNEKTKEKVIEILKSFDYRPHSEIQLLQDRCLIEVRSD
NTILMPKCIQTMGQQIEREADKRSRIWLPKDAQDVFDEPHQRVKDIKGVVLKLEEKQDEI
ELEGKVFEDMRSLKILEIGNVEVSGDFTHLSKQLRLLNWHSYPSQCLPLSFESRYLFQLL
LPLSQTRQLWNGQKEGFEKLKVINVSGSKNLRETPNFTKVPNLESLDLSNCTRLWKIDSS
ISRLNRLTLLDITCCINLKNLPFSRSCKSLITINYVGSGLEEKGTCNFHYGK
>match$1_180_341
VPWDELTKLVDIERQLFKMEKLNDLEPNVVRFIGIIGMGGIGKTTIAEVFYDRVARTFGK
NRCFLRIYEHTTLLSLQQQLLSQLLQTKDLIINNENEGARMIGSRLKDKRVLIVLDGVKE
KTQLEQLVGNPNWFGSGSKIIITTRNRDVLRQPNYKDKMVEY
>match$2_5_696
SFISFRGKDTRNTFTGHLYKELVGLGITTFMDDKKLFIGDSLSEKLIKAIEKSDSFIVVL
SENYASSKWCLRELAKIIDCTDEQKHRVLLPVFYHVNPHDVRHQSGCFENSFRLHEELLR
ELDHMERDKYMEEVQQWRRAFTKVGDLTGVVVTKDSVEVDSIGKITNQLLDMLKLVPWDE
LTKLVDIERQLFKMEKLNDLEPNVVRFIGIIGMGGIGKTTIAEVFYDRVARTFGKNRCFL
RIYEHTTLLSLQQQLLSQLLQTKDLIINNENEGARMIGSRLKDKRVLIVLDGVKEKTQLE
QLVGNPNWFGSGSKIIITTRNRDVLRQPNYKDKMVEYSVEFLDTKSAMTLFCKHAFGCGF
PRKNFKDFSKEIVERVKGHPQALIQIGSSLYDKGIEIWKEELKSLEEDYNNRIFKTLKIS
FDDLGKTSQEVFLDLACFFNEKTKEKVIEILKSFDYRPHSEIQLLQDRCLIEVRSDNTIL
MPKCIQTMGQQIEREADKRSRIWLPKDAQDVFDEPHQRVKDIKGVVLKLEEKQDEIELEG
KVFEDMRSLKILEIGNVEVSGDFTHLSKQLRLLNWHSYPSQCLPLSFESRYLFQLLLPLS
QTRQLWNGQKEGFEKLKVINVSGSKNLRETPNFTKVPNLESLDLSNCTRLWKIDSSISRL
NRLTLLDITCCINLKNLPFSRSCKSLITINYV
>match$3_209_415
VRFIGIIGMGGIGKTTIAEVFYDRVARTFGKNRCFLRIYEHTTLLSLQQQLLSQLLQTKD
LIINNENEGARMIGSRLKDKRVLIVLDGVKEKTQLEQLVGNPNWFGSGSKIIITTRNRDV
LRQPNYKDKMVEYSVEFLDTKSAMTLFCKHAFGCGFPRKNFKDFSKEIVERVKGHPQALI
QIGSSLYDKGIEIWKEELKSLEEDYNN
>match$4_3_173
FDSFISFRGKDTRNTFTGHLYKELVGLGITTFMDDKKLFIGDSLSEKLIKAIEKSDSFIV
VLSENYASSKWCLRELAKIIDCTDEQKHRVLLPVFYHVNPHDVRHQSGCFENSFRLHEEL
LRELDHMERDKYMEEVQQWRRAFTKVGDLTGVVVTKDSVEVDSIGKITNQL
>match$5_5_696
SFISFRGKDTRNTFTGHLYKELVGLGITTFMDDKKLFIGDSLSEKLIKAIEKSDSFIVVL
SENYASSKWCLRELAKIIDCTDEQKHRVLLPVFYHVNPHDVRHQSGCFENSFRLHEELLR
ELDHMERDKYMEEVQQWRRAFTKVGDLTGVVVTKDSVEVDSIGKITNQLLDMLKLVPWDE
LTKLVDIERQLFKMEKLNDLEPNVVRFIGIIGMGGIGKTTIAEVFYDRVARTFGKNRCFL
RIYEHTTLLSLQQQLLSQLLQTKDLIINNENEGARMIGSRLKDKRVLIVLDGVKEKTQLE
QLVGNPNWFGSGSKIIITTRNRDVLRQPNYKDKMVEYSVEFLDTKSAMTLFCKHAFGCGF
PRKNFKDFSKEIVERVKGHPQALIQIGSSLYDKGIEIWKEELKSLEEDYNNRIFKTLKIS
FDDLGKTSQEVFLDLACFFNEKTKEKVIEILKSFDYRPHSEIQLLQDRCLIEVRSDNTIL
MPKCIQTMGQQIEREADKRSRIWLPKDAQDVFDEPHQRVKDIKGVVLKLEEKQDEIELEG
KVFEDMRSLKILEIGNVEVSGDFTHLSKQLRLLNWHSYPSQCLPLSFESRYLFQLLLPLS
QTRQLWNGQKEGFEKLKVINVSGSKNLRETPNFTKVPNLESLDLSNCTRLWKIDSSISRL
NRLTLLDITCCINLKNLPFSRSCKSLITINYV
>match$6_471_705
DRCLIEVRSDNTILMPKCIQTMGQQIEREADKRSRIWLPKDAQDVFDEPHQRVKDIKGVV
LKLEEKQDEIELEGKVFEDMRSLKILEIGNVEVSGDFTHLSKQLRLLNWHSYPSQCLPLS
FESRYLFQLLLPLSQTRQLWNGQKEGFEKLKVINVSGSKNLRETPNFTKVPNLESLDLSN
CTRLWKIDSSISRLNRLTLLDITCCINLKNLPFSRSCKSLITINYVGSGLEEKGT
>match$7_1_179
MSFDSFISFRGKDTRNTFTGHLYKELVGLGITTFMDDKKLFIGDSLSEKLIKAIEKSDSF
IVVLSENYASSKWCLRELAKIIDCTDEQKHRVLLPVFYHVNPHDVRHQSGCFENSFRLHE
ELLRELDHMERDKYMEEVQQWRRAFTKVGDLTGVVVTKDSVEVDSIGKITNQLLDMLKL
>match$8_2_151
SFDSFISFRGKDTRNTFTGHLYKELVGLGITTFMDDKKLFIGDSLSEKLIKAIEKSDSFI
VVLSENYASSKWCLRELAKIIDCTDEQKHRVLLPVFYHVNPHDVRHQSGCFENSFRLHEE
LLRELDHMERDKYMEEVQQWRRAFTKVGDL
```
