## Supplementary material for "RefPlantNLR: a comprehensive collection of experimentally validated plant NLRs": Candidate_sites_interpro.35.gff3

```
##gff-version 3
##feature-ontology http://song.cvs.sourceforge.net/viewvc/song/ontology/sofa.obo?revision=1.269
##interproscan-version 5.47-82.0
##sequence-region Fom-2:0-3222 1 3222
Fom-2:0-3222	provided_by_user	nucleic_acid	1	3222	.	+	.	ID=Fom-2:0-3222;Name=Fom-2:0-3222;md5=626c9edbc325b2bed253c4a06fbdf967
Fom-2:0-3222_orf30	getorf	ORF	1	3219	.	+	.	Target=pep_Fom-2:0-3222_1_3219 1 1073;ID=orf_Fom-2:0-3222_1_3219;Name=Fom-2:0-3222_orf30;md5=626c9edbc325b2bed253c4a06fbdf967
Fom-2:0-3222_orf30	getorf	polypeptide	1	1073	.	+	.	ID=pep_Fom-2:0-3222_1_3219;md5=a6c216bbc7f048a5eb7b3291b7842478
Fom-2:0-3222_orf30	PANTHER	protein_match	6	1002	0.0	+	.	date=16-11-2020;Target=null 6 1002;ID=match$1_6_1002;Name=PTHR23155:SF1139;status=T
Fom-2:0-3222_orf30	Gene3D	protein_match	512	896	1.7E-32	+	.	date=16-11-2020;Target=null 512 896;ID=match$2_512_896;Name=G3DSA:3.80.10.10;status=T;Dbxref="InterPro:IPR032675"
Fom-2:0-3222_orf30	Pfam	protein_match	175	415	1.1E-42	+	.	date=16-11-2020;Target=null 175 415;ID=match$3_175_415;signature_desc=NB-ARC domain;Name=PF00931;status=T;Dbxref="InterPro:IPR002182"
Fom-2:0-3222_orf30	Gene3D	protein_match	897	1059	4.9E-16	+	.	date=16-11-2020;Target=null 897 1059;ID=match$4_897_1059;Name=G3DSA:3.80.10.10;status=T;Dbxref="InterPro:IPR032675"
Fom-2:0-3222_orf30	Gene3D	protein_match	154	322	1.5E-35	+	.	date=16-11-2020;Target=null 154 322;ID=match$5_154_322;Name=G3DSA:3.40.50.300;status=T
Fom-2:0-3222_orf30	PANTHER	protein_match	6	1002	0.0	+	.	date=16-11-2020;Target=null 6 1002;ID=match$6_6_1002;Name=PTHR23155;status=T
Fom-2:0-3222_orf30	Pfam	protein_match	9	99	9.4E-18	+	.	date=16-11-2020;Target=null 9 99;ID=match$7_9_99;signature_desc=Rx N-terminal domain;Name=PF18052;status=T;Dbxref="InterPro:IPR041118"
##FASTA
>pep_Fom-2:0-3222_1_3219
MGDFLWTFAVEEMLKKVLKVAREQTGLAWGFQKHLSKLQKWLLKAEAFLRNINTRKLHHD
SVRMWVDDLRHLVYQADDLLDEIVYEDLRQKVQTRKMKKVCDFFSPSTNVLIFRLNMAKK
MMTLIALLEKHYLEAAPLGLVGNENVSPEIDVISQYRETISELEDHKILGRDVEVESIVK
QVIDASNNQLTSILPIVGMGGLGKTTLAKLVFKHELVRQHFDKTVWVCVSEPFIVNKILL
DILQNLKGGISNGGDSKEVLLRELQKEMLGQTYFLVLDDVWNENSFLWGELKYCLLKITG
NSKNSIVVTTRSAEVTKIMGTCPGHLLSKLSDDHCWSLFKESANVYGLSMTSNLGIIQKE
LVKKIGGVPLVARVLGRTVKFEGDVEKWEETLKSVLRIPVQEEDFVLSILKLSVDRLPSS
ALKQCFSYCSIFPKDFVFEKQELIQMWMAQGFLQPQEGRNMTMETVGDIYFKILLSHCLF
QDAHETRTEEYKMHDLVYGTRTEEYKMHDLVHDIAMAISRDQNLQLNPSNISEKELQKKE
IKNVACKLRTIDFIQKIPHNIGQLTFFDVKIRNFVCLRILKISKMSSEKLPKSIDQLKHL
RYLEIASYSTRLKFPESIVSLHNLQTLKFLYSFVEEFPMNFSNLVNLRHLKLWRNVDQTP
PHLSQLTQLQTLSHFVIGFEEGCKIIELGPLKNLQGSSNLLCLEKVESKEEAKGANLAEK
ENLKELNLSWSMKRKDNDNYNDLEVLEGLQPNQNLQILRIHDFTERRLPNKIFVENLIEI
GLYGCDNCEKLPMLGQLNNLKKLEICSFDGVQIIDNKFYGNDPNQRRFFPKLEKFVMQNM
INLEQWEEVMTNDASSNVTIFPNLKSLEISGCPKLTKIPNGLQFCSSIRRVKIYQCSNLG
INMRNKPELWYLHIGPLGKLPEDLCHLMNLGVMTIVGNIQNYDFGILQHLPSLKKITLVE
DELSNNSVTQIPQQLQHLTSLEFLSIENFGGIEALPEWLGNLVCLQTLCFLCCRNLKKLP
STEAMLRLTKLNKLYACECPMLLLEEGDPERAKLSHFPNVLAHRNTFESCRFF
>match$1_6_1002
WTFAVEEMLKKVLKVAREQTGLAWGFQKHLSKLQKWLLKAEAFLRNINTRKLHHDSVRMW
VDDLRHLVYQADDLLDEIVYEDLRQKVQTRKMKKVCDFFSPSTNVLIFRLNMAKKMMTLI
ALLEKHYLEAAPLGLVGNENVSPEIDVISQYRETISELEDHKILGRDVEVESIVKQVIDA
SNNQLTSILPIVGMGGLGKTTLAKLVFKHELVRQHFDKTVWVCVSEPFIVNKILLDILQN
LKGGISNGGDSKEVLLRELQKEMLGQTYFLVLDDVWNENSFLWGELKYCLLKITGNSKNS
IVVTTRSAEVTKIMGTCPGHLLSKLSDDHCWSLFKESANVYGLSMTSNLGIIQKELVKKI
GGVPLVARVLGRTVKFEGDVEKWEETLKSVLRIPVQEEDFVLSILKLSVDRLPSSALKQC
FSYCSIFPKDFVFEKQELIQMWMAQGFLQPQEGRNMTMETVGDIYFKILLSHCLFQDAHE
TRTEEYKMHDLVYGTRTEEYKMHDLVHDIAMAISRDQNLQLNPSNISEKELQKKEIKNVA
CKLRTIDFIQKIPHNIGQLTFFDVKIRNFVCLRILKISKMSSEKLPKSIDQLKHLRYLEI
ASYSTRLKFPESIVSLHNLQTLKFLYSFVEEFPMNFSNLVNLRHLKLWRNVDQTPPHLSQ
LTQLQTLSHFVIGFEEGCKIIELGPLKNLQGSSNLLCLEKVESKEEAKGANLAEKENLKE
LNLSWSMKRKDNDNYNDLEVLEGLQPNQNLQILRIHDFTERRLPNKIFVENLIEIGLYGC
DNCEKLPMLGQLNNLKKLEICSFDGVQIIDNKFYGNDPNQRRFFPKLEKFVMQNMINLEQ
WEEVMTNDASSNVTIFPNLKSLEISGCPKLTKIPNGLQFCSSIRRVKIYQCSNLGINMRN
KPELWYLHIGPLGKLPEDLCHLMNLGVMTIVGNIQNYDFGILQHLPSLKKITLVEDELSN
NSVTQIPQQLQHLTSLEFLSIENFGGIEALPEWLGNL
>match$2_512_896
HDIAMAISRDQNLQLNPSNISEKELQKKEIKNVACKLRTIDFIQKIPHNIGQLTFFDVKI
RNFVCLRILKISKMSSEKLPKSIDQLKHLRYLEIASYSTRLKFPESIVSLHNLQTLKFLY
SFVEEFPMNFSNLVNLRHLKLWRNVDQTPPHLSQLTQLQTLSHFVIGFEEGCKIIELGPL
KNLQGSSNLLCLEKVESKEEAKGANLAEKENLKELNLSWSMKRKDNDNYNDLEVLEGLQP
NQNLQILRIHDFTERRLPNKIFVENLIEIGLYGCDNCEKLPMLGQLNNLKKLEICSFDGV
QIIDNKFYGNDPNQRRFFPKLEKFVMQNMINLEQWEEVMTNDASSNVTIFPNLKSLEISG
CPKLTKIPNGLQFCSSIRRVKIYQC
>match$3_175_415
VESIVKQVIDASNNQLTSILPIVGMGGLGKTTLAKLVFKHELVRQHFDKTVWVCVSEPFI
VNKILLDILQNLKGGISNGGDSKEVLLRELQKEMLGQTYFLVLDDVWNENSFLWGELKYC
LLKITGNSKNSIVVTTRSAEVTKIMGTCPGHLLSKLSDDHCWSLFKESANVYGLSMTSNL
GIIQKELVKKIGGVPLVARVLGRTVKFEGDVEKWEETLKSVLRIPVQEEDFVLSILKLSV
D
>match$4_897_1059
SNLGINMRNKPELWYLHIGPLGKLPEDLCHLMNLGVMTIVGNIQNYDFGILQHLPSLKKI
TLVEDELSNNSVTQIPQQLQHLTSLEFLSIENFGGIEALPEWLGNLVCLQTLCFLCCRNL
KKLPSTEAMLRLTKLNKLYACECPMLLLEEGDPERAKLSHFPN
>match$5_154_322
SQYRETISELEDHKILGRDVEVESIVKQVIDASNNQLTSILPIVGMGGLGKTTLAKLVFK
HELVRQHFDKTVWVCVSEPFIVNKILLDILQNLKGGISNGGDSKEVLLRELQKEMLGQTY
FLVLDDVWNENSFLWGELKYCLLKITGNSKNSIVVTTRSAEVTKIMGTC
>match$6_6_1002
WTFAVEEMLKKVLKVAREQTGLAWGFQKHLSKLQKWLLKAEAFLRNINTRKLHHDSVRMW
VDDLRHLVYQADDLLDEIVYEDLRQKVQTRKMKKVCDFFSPSTNVLIFRLNMAKKMMTLI
ALLEKHYLEAAPLGLVGNENVSPEIDVISQYRETISELEDHKILGRDVEVESIVKQVIDA
SNNQLTSILPIVGMGGLGKTTLAKLVFKHELVRQHFDKTVWVCVSEPFIVNKILLDILQN
LKGGISNGGDSKEVLLRELQKEMLGQTYFLVLDDVWNENSFLWGELKYCLLKITGNSKNS
IVVTTRSAEVTKIMGTCPGHLLSKLSDDHCWSLFKESANVYGLSMTSNLGIIQKELVKKI
GGVPLVARVLGRTVKFEGDVEKWEETLKSVLRIPVQEEDFVLSILKLSVDRLPSSALKQC
FSYCSIFPKDFVFEKQELIQMWMAQGFLQPQEGRNMTMETVGDIYFKILLSHCLFQDAHE
TRTEEYKMHDLVYGTRTEEYKMHDLVHDIAMAISRDQNLQLNPSNISEKELQKKEIKNVA
CKLRTIDFIQKIPHNIGQLTFFDVKIRNFVCLRILKISKMSSEKLPKSIDQLKHLRYLEI
ASYSTRLKFPESIVSLHNLQTLKFLYSFVEEFPMNFSNLVNLRHLKLWRNVDQTPPHLSQ
LTQLQTLSHFVIGFEEGCKIIELGPLKNLQGSSNLLCLEKVESKEEAKGANLAEKENLKE
LNLSWSMKRKDNDNYNDLEVLEGLQPNQNLQILRIHDFTERRLPNKIFVENLIEIGLYGC
DNCEKLPMLGQLNNLKKLEICSFDGVQIIDNKFYGNDPNQRRFFPKLEKFVMQNMINLEQ
WEEVMTNDASSNVTIFPNLKSLEISGCPKLTKIPNGLQFCSSIRRVKIYQCSNLGINMRN
KPELWYLHIGPLGKLPEDLCHLMNLGVMTIVGNIQNYDFGILQHLPSLKKITLVEDELSN
NSVTQIPQQLQHLTSLEFLSIENFGGIEALPEWLGNL
>match$7_9_99
AVEEMLKKVLKVAREQTGLAWGFQKHLSKLQKWLLKAEAFLRNINTRKLHHDSVRMWVDD
LRHLVYQADDLLDEIVYEDLRQKVQTRKMKK
```
