## Supplementary material for "RefPlantNLR: a comprehensive collection of experimentally validated plant NLRs": Candidate_sites_interpro.36.gff3

```
##gff-version 3
##feature-ontology http://song.cvs.sourceforge.net/viewvc/song/ontology/sofa.obo?revision=1.269
##interproscan-version 5.47-82.0
##sequence-region GbaNA1:0-2856 1 2856
GbaNA1:0-2856	provided_by_user	nucleic_acid	1	2856	.	+	.	ID=GbaNA1:0-2856;Name=GbaNA1:0-2856;md5=622956e4e8a4525a6bcb4640466c1a7d
GbaNA1:0-2856_orf27	getorf	ORF	1	2853	.	+	.	Target=pep_GbaNA1:0-2856_1_2853 1 951;ID=orf_GbaNA1:0-2856_1_2853;Name=GbaNA1:0-2856_orf27;md5=622956e4e8a4525a6bcb4640466c1a7d
GbaNA1:0-2856_orf27	getorf	polypeptide	1	951	.	+	.	ID=pep_GbaNA1:0-2856_1_2853;md5=2be3edb3bc1c680c02a8875bb3d1a792
GbaNA1:0-2856_orf27	PANTHER	protein_match	84	884	3.9E-130	+	.	date=16-11-2020;Target=null 84 884;ID=match$1_84_884;Name=PTHR23155;status=T
GbaNA1:0-2856_orf27	PANTHER	protein_match	84	884	3.9E-130	+	.	date=16-11-2020;Target=null 84 884;ID=match$2_84_884;Name=PTHR23155:SF1032;status=T
GbaNA1:0-2856_orf27	Gene3D	protein_match	299	382	5.2E-5	+	.	date=16-11-2020;Target=null 299 382;ID=match$3_299_382;Name=G3DSA:1.10.8.430;status=T
GbaNA1:0-2856_orf27	Pfam	protein_match	150	386	2.7E-50	+	.	date=16-11-2020;Target=null 150 386;ID=match$4_150_386;signature_desc=NB-ARC domain;Name=PF00931;status=T;Dbxref="InterPro:IPR002182"
GbaNA1:0-2856_orf27	Coils	protein_match	33	53	.	+	.	date=16-11-2020;Target=null 33 53;ID=match$5_33_53;Name=Coil;status=T
GbaNA1:0-2856_orf27	SMART	protein_match	589	612	53.0	+	.	date=16-11-2020;Target=null 589 612;ID=match$6_589_612;Name=SM00369;status=T;Dbxref="InterPro:IPR003591"
GbaNA1:0-2856_orf27	SMART	protein_match	543	566	0.071	+	.	date=16-11-2020;Target=null 543 566;ID=match$6_543_566;Name=SM00369;status=T;Dbxref="InterPro:IPR003591"
GbaNA1:0-2856_orf27	SMART	protein_match	519	542	0.055	+	.	date=16-11-2020;Target=null 519 542;ID=match$6_519_542;Name=SM00369;status=T;Dbxref="InterPro:IPR003591"
GbaNA1:0-2856_orf27	Gene3D	protein_match	126	297	4.7E-32	+	.	date=16-11-2020;Target=null 126 297;ID=match$7_126_297;Name=G3DSA:3.40.50.300;status=T
GbaNA1:0-2856_orf27	Gene3D	protein_match	469	696	5.0E-34	+	.	date=16-11-2020;Target=null 469 696;ID=match$8_469_696;Name=G3DSA:3.80.10.10;status=T;Dbxref="InterPro:IPR032675"
GbaNA1:0-2856_orf27	Gene3D	protein_match	768	903	4.7E-13	+	.	date=16-11-2020;Target=null 768 903;ID=match$8_768_903;Name=G3DSA:3.80.10.10;status=T;Dbxref="InterPro:IPR032675"
GbaNA1:0-2856_orf27	Pfam	protein_match	520	576	7.6E-12	+	.	date=16-11-2020;Target=null 520 576;ID=match$9_520_576;signature_desc=Leucine rich repeat;Name=PF13855;status=T;Dbxref="InterPro:IPR001611"
##FASTA
>pep_GbaNA1:0-2856_1_2853
MAELVGQILEVIKFIGRPARKYLKYQRKFTKYVADFKQAQDDLLAKNEDIQRQLDDECGY
GKMPKQEVERWLKKVEEKLAHAQHVEVKVSKGKCLFRSSLGKLVDETTQALKEVHAEGHF
SGRLVVNDHSIVAVKLPTQNLVGHQVSVRDEIYGYLMGDDVGMIGVCGMGGIGKTTIMKD
VYNRLIPEAKFKKLIWITVSQNIDIRSIQMDIVSQLQKELPDHENTIVRAGKLSKMLREM
LRKQGRYALILDDVWSSFPLEDIGIVEPTKDNGCKVVLTTRSEEVIRSMGCTKVQVTCLS
MHEAIDLFLSKVGQDISENPTLKSSMRLVVGECDGLPLALVTLAACMKGISNPRVWKNAV
NELRGYVRNIRDMEDKVFGSLKFSYDRLNTGDQDCFSYCALYPEDHQIEKEEIIQYWMEE
GLLDEMGSREAMEDNGHSILEKFEQNSLLERVENSAYVKMHDVFRDMALHIKRKRFMVKA
GKQLKELPNEEEWGEDLEKVSLMYNSISAIPQHMKCPKFPKLTTLLLSRNYLREIPESFF
EHFPNLKILDLSHNPFESLPSSISALEKLTVLFLIGCYYLESLPSVLKLQALKKLRLRGS
GIKEIPQGLEMLVNLRYLDLLAMHPILRNPEQMREFNKLEVFEVWFCNMGDWNMYVGQRK
RLHKYSILVCPLYRSKDIPSASSKLVLFERIEIIIGDAVILPYDIQQLHLKHCYGARSLN
DITLRDAIHLKGCTVEDCFDLESIFSSKCDQLKKLESLTLRNLPDLIVLVGVGESSLSTF
SSLKEITLCSSHKIKKLFEADRALHNLEKIEVNYCLQLEEIITEPEGEGMGTNNDSIKYN
FPRLTTLILSNLPKLKGICSENAVMVCNSLQVIEISNCPKVKRIPLYLPQLEVDDEGKLS
PSNTLQEIRVRTTDWWESVEWEHPILNVKNVVQPLLKFCNRYNLEWRPAVG
>match$1_84_884
HVEVKVSKGKCLFRSSLGKLVDETTQALKEVHAEGHFSGRLVVNDHSIVAVKLPTQNLVG
HQVSVRDEIYGYLMGDDVGMIGVCGMGGIGKTTIMKDVYNRLIPEAKFKKLIWITVSQNI
DIRSIQMDIVSQLQKELPDHENTIVRAGKLSKMLREMLRKQGRYALILDDVWSSFPLEDI
GIVEPTKDNGCKVVLTTRSEEVIRSMGCTKVQVTCLSMHEAIDLFLSKVGQDISENPTLK
SSMRLVVGECDGLPLALVTLAACMKGISNPRVWKNAVNELRGYVRNIRDMEDKVFGSLKF
SYDRLNTGDQDCFSYCALYPEDHQIEKEEIIQYWMEEGLLDEMGSREAMEDNGHSILEKF
EQNSLLERVENSAYVKMHDVFRDMALHIKRKRFMVKAGKQLKELPNEEEWGEDLEKVSLM
YNSISAIPQHMKCPKFPKLTTLLLSRNYLREIPESFFEHFPNLKILDLSHNPFESLPSSI
SALEKLTVLFLIGCYYLESLPSVLKLQALKKLRLRGSGIKEIPQGLEMLVNLRYLDLLAM
HPILRNPEQMREFNKLEVFEVWFCNMGDWNMYVGQRKRLHKYSILVCPLYRSKDIPSASS
KLVLFERIEIIIGDAVILPYDIQQLHLKHCYGARSLNDITLRDAIHLKGCTVEDCFDLES
IFSSKCDQLKKLESLTLRNLPDLIVLVGVGESSLSTFSSLKEITLCSSHKIKKLFEADRA
LHNLEKIEVNYCLQLEEIITEPEGEGMGTNNDSIKYNFPRLTTLILSNLPKLKGICSENA
VMVCNSLQVIEISNCPKVKRI
>match$2_84_884
HVEVKVSKGKCLFRSSLGKLVDETTQALKEVHAEGHFSGRLVVNDHSIVAVKLPTQNLVG
HQVSVRDEIYGYLMGDDVGMIGVCGMGGIGKTTIMKDVYNRLIPEAKFKKLIWITVSQNI
DIRSIQMDIVSQLQKELPDHENTIVRAGKLSKMLREMLRKQGRYALILDDVWSSFPLEDI
GIVEPTKDNGCKVVLTTRSEEVIRSMGCTKVQVTCLSMHEAIDLFLSKVGQDISENPTLK
SSMRLVVGECDGLPLALVTLAACMKGISNPRVWKNAVNELRGYVRNIRDMEDKVFGSLKF
SYDRLNTGDQDCFSYCALYPEDHQIEKEEIIQYWMEEGLLDEMGSREAMEDNGHSILEKF
EQNSLLERVENSAYVKMHDVFRDMALHIKRKRFMVKAGKQLKELPNEEEWGEDLEKVSLM
YNSISAIPQHMKCPKFPKLTTLLLSRNYLREIPESFFEHFPNLKILDLSHNPFESLPSSI
SALEKLTVLFLIGCYYLESLPSVLKLQALKKLRLRGSGIKEIPQGLEMLVNLRYLDLLAM
HPILRNPEQMREFNKLEVFEVWFCNMGDWNMYVGQRKRLHKYSILVCPLYRSKDIPSASS
KLVLFERIEIIIGDAVILPYDIQQLHLKHCYGARSLNDITLRDAIHLKGCTVEDCFDLES
IFSSKCDQLKKLESLTLRNLPDLIVLVGVGESSLSTFSSLKEITLCSSHKIKKLFEADRA
LHNLEKIEVNYCLQLEEIITEPEGEGMGTNNDSIKYNFPRLTTLILSNLPKLKGICSENA
VMVCNSLQVIEISNCPKVKRI
>match$3_299_382
LSMHEAIDLFLSKVGQDISENPTLKSSMRLVVGECDGLPLALVTLAACMKGISNPRVWKN
AVNELRGYVRNIRDMEDKVFGSLK
>match$4_150_386
DEIYGYLMGDDVGMIGVCGMGGIGKTTIMKDVYNRLIPEAKFKKLIWITVSQNIDIRSIQ
MDIVSQLQKELPDHENTIVRAGKLSKMLREMLRKQGRYALILDDVWSSFPLEDIGIVEPT
KDNGCKVVLTTRSEEVIRSMGCTKVQVTCLSMHEAIDLFLSKVGQDISENPTLKSSMRLV
VGECDGLPLALVTLAACMKGISNPRVWKNAVNELRGYVRNIRDMEDKVFGSLKFSYD
>match$5_33_53
VADFKQAQDDLLAKNEDIQRQ
>match$6_519_542
FPKLTTLLLSRNYLREIPESFFEH
>match$6_543_566
FPNLKILDLSHNPFESLPSSISAL
>match$6_589_612
LQALKKLRLRGSGIKEIPQGLEML
>match$7_126_297
VNDHSIVAVKLPTQNLVGHQVSVRDEIYGYLMGDDVGMIGVCGMGGIGKTTIMKDVYNRL
IPEAKFKKLIWITVSQNIDIRSIQMDIVSQLQKELPDHENTIVRAGKLSKMLREMLRKQG
RYALILDDVWSSFPLEDIGIVEPTKDNGCKVVLTTRSEEVIRSMGCTKVQVT
>match$8_469_696
LHIKRKRFMVKAGKQLKELPNEEEWGEDLEKVSLMYNSISAIPQHMKCPKFPKLTTLLLS
RNYLREIPESFFEHFPNLKILDLSHNPFESLPSSISALEKLTVLFLIGCYYLESLPSVLK
LQALKKLRLRGSGIKEIPQGLEMLVNLRYLDLLAMHPILRNPEQMREFNKLEVFEVWFCN
MGDWNMYVGQRKRLHKYSILVCPLYRSKDIPSASSKLVLFERIEIIIG
>match$8_768_903
VLVGVGESSLSTFSSLKEITLCSSHKIKKLFEADRALHNLEKIEVNYCLQLEEIITEPEG
EGMGTNNDSIKYNFPRLTTLILSNLPKLKGICSENAVMVCNSLQVIEISNCPKVKRIPLY
LPQLEVDDEGKLSPSN
>match$9_520_576
PKLTTLLLSRNYLREIPESFFEHFPNLKILDLSHNPFESLPSSISALEKLTVLFLIG
```
