## Supplementary material for "RefPlantNLR: a comprehensive collection of experimentally validated plant NLRs": Candidate_sites_interpro.37.gff3

```
##gff-version 3
##feature-ontology http://song.cvs.sourceforge.net/viewvc/song/ontology/sofa.obo?revision=1.269
##interproscan-version 5.47-82.0
##sequence-region GhDSC1:0-3234 1 3234
GhDSC1:0-3234	provided_by_user	nucleic_acid	1	3234	.	+	.	ID=GhDSC1:0-3234;Name=GhDSC1:0-3234;md5=1d11d9921b75dc6b94345503207dc4be
GhDSC1:0-3234_orf33	getorf	ORF	1	3231	.	+	.	Target=pep_GhDSC1:0-3234_1_3231 1 1077;ID=orf_GhDSC1:0-3234_1_3231;Name=GhDSC1:0-3234_orf33;md5=1d11d9921b75dc6b94345503207dc4be
GhDSC1:0-3234_orf33	getorf	polypeptide	1	1077	.	+	.	ID=pep_GhDSC1:0-3234_1_3231;md5=d54c068d596871cddac09b8126c30a21
GhDSC1:0-3234_orf33	Pfam	protein_match	606	625	2.3E-4	+	.	date=16-11-2020;Target=null 606 625;ID=match$1_606_625;signature_desc=Leucine Rich Repeat;Name=PF07725;status=T;Dbxref="InterPro:IPR011713"
GhDSC1:0-3234_orf33	PANTHER	protein_match	10	1051	0.0	+	.	date=16-11-2020;Target=null 10 1051;ID=match$2_10_1051;Name=PTHR11017:SF243;status=T
GhDSC1:0-3234_orf33	Pfam	protein_match	201	425	1.8E-28	+	.	date=16-11-2020;Target=null 201 425;ID=match$3_201_425;signature_desc=NB-ARC domain;Name=PF00931;status=T;Dbxref="InterPro:IPR002182"
GhDSC1:0-3234_orf33	Gene3D	protein_match	534	697	2.4E-18	+	.	date=16-11-2020;Target=null 534 697;ID=match$4_534_697;Name=G3DSA:3.80.10.10;status=T;Dbxref="InterPro:IPR032675"
GhDSC1:0-3234_orf33	Gene3D	protein_match	698	877	3.9E-23	+	.	date=16-11-2020;Target=null 698 877;ID=match$4_698_877;Name=G3DSA:3.80.10.10;status=T;Dbxref="InterPro:IPR032675"
GhDSC1:0-3234_orf33	PANTHER	protein_match	10	1051	0.0	+	.	date=16-11-2020;Target=null 10 1051;ID=match$5_10_1051;Name=PTHR11017;status=T
GhDSC1:0-3234_orf33	Gene3D	protein_match	13	183	6.3E-59	+	.	date=16-11-2020;Target=null 13 183;ID=match$6_13_183;Name=G3DSA:3.40.50.10140;status=T;Dbxref="InterPro:IPR035897"
GhDSC1:0-3234_orf33	SMART	protein_match	14	154	2.4E-36	+	.	date=16-11-2020;Target=null 14 154;ID=match$7_14_154;Name=SM00255;status=T;Dbxref="InterPro:IPR000157"
GhDSC1:0-3234_orf33	Gene3D	protein_match	184	343	7.4E-28	+	.	date=16-11-2020;Target=null 184 343;ID=match$8_184_343;Name=G3DSA:3.40.50.300;status=T
GhDSC1:0-3234_orf33	Pfam	protein_match	14	192	1.1E-36	+	.	date=16-11-2020;Target=null 14 192;ID=match$9_14_192;signature_desc=TIR domain;Name=PF01582;status=T;Dbxref="InterPro:IPR000157"
##FASTA
>pep_GhDSC1:0-3234_1_3231
MASSSAPPPPPQVKHQVFLSFRGEDTRNNFTSHLLKALKDTGLNVFFDEEKLEKGEKLSD
ALSQAIAASNLSILVLSKDYASSKSCLGELSDIMDRKRKPTDKHIALPIFYHVDPSHVRN
IGETFKTSFEEHESKRPVDEVKRWKVAFTEVGTLKGWHIEGGKFDRSETEYIKDVVEYVL
KKLNSNCRSVSEDLVGIDDQKRIILGLIEQADSRVIGLWGMGGIGKTTLADIVYKEVSPE
FESRFFLRNVSKKIKDQGDESLRNDLLSKLLKEKEICVDTPSIGYPYNERLNNKSVLLVL
DDISDPDQIDFMGVTHFGPGSKIIVTSRDRQILNNGGADKIHEVKKLNANDSLQLFSTFA
FKQLNPAVDFRDLSRKFVKYAQGSPLALKVCGSTLYKKSRKEWESEVDKLRECAQPKILQ
ILESSFNGLDEIEKNIFLDIAIFFKGERRENVEEILNCCYKGVDGVIRSLLDKSLLDTKS
YSEISMHDMLEEMGRDIVRQESRRPQEQSRLWNPKDVDQVLKYNKGTDLTKGIKVCMSPT
DVRRINPTALQNMHNLRFIYFSLTKWVGGYAYDQVDDIAYLPNELRCLCWDCYPFKSLSS
NYNPENLVILRLRGSNVEQLWDEDKHQDLVNLRHIDISYCKKLRKIPNLLRAINLKTVIC
SWCDNLVEIPCLDHLESLDELEFEGCCNLKMFPKVPNIFSVLDLSNTGIEEVPDSIGYLD
MLECLDLSHSKVQSVSSNILKLKNLDDLDLSYSMITKFPETPKNLTSLNLSGTKINEVSL
SSNPLSNLRELDMGFSSIQKLQCNIALFCSGETTGGAPSPILRFKSLGCLTVHECNSLKL
LSELPPYLWQLDANYCLSLEEVSFSAQHQDLYELHSSFDNFDCFMLFSNCFSLNQDSIDN
IAANAMLKIRFLAKKWVSKYHLRPRVFYSYFPGNEIPSNKFEHQSNHSSLTLKIAPNGCS
GSRFLVFSICLVADLTELLLDCSEFICECQLTAASGARHEKFKSVWQGKQYHSASMGCMG
DHVLILFGGDMVKKDEGYEQASFEFYLKYLGEENMKVKKCGVDVSYVDEEPKPQSTT
>match$1_606_625
NLVILRLRGSNVEQLWDEDK
>match$2_10_1051
PPQVKHQVFLSFRGEDTRNNFTSHLLKALKDTGLNVFFDEEKLEKGEKLSDALSQAIAAS
NLSILVLSKDYASSKSCLGELSDIMDRKRKPTDKHIALPIFYHVDPSHVRNIGETFKTSF
EEHESKRPVDEVKRWKVAFTEVGTLKGWHIEGGKFDRSETEYIKDVVEYVLKKLNSNCRS
VSEDLVGIDDQKRIILGLIEQADSRVIGLWGMGGIGKTTLADIVYKEVSPEFESRFFLRN
VSKKIKDQGDESLRNDLLSKLLKEKEICVDTPSIGYPYNERLNNKSVLLVLDDISDPDQI
DFMGVTHFGPGSKIIVTSRDRQILNNGGADKIHEVKKLNANDSLQLFSTFAFKQLNPAVD
FRDLSRKFVKYAQGSPLALKVCGSTLYKKSRKEWESEVDKLRECAQPKILQILESSFNGL
DEIEKNIFLDIAIFFKGERRENVEEILNCCYKGVDGVIRSLLDKSLLDTKSYSEISMHDM
LEEMGRDIVRQESRRPQEQSRLWNPKDVDQVLKYNKGTDLTKGIKVCMSPTDVRRINPTA
LQNMHNLRFIYFSLTKWVGGYAYDQVDDIAYLPNELRCLCWDCYPFKSLSSNYNPENLVI
LRLRGSNVEQLWDEDKHQDLVNLRHIDISYCKKLRKIPNLLRAINLKTVICSWCDNLVEI
PCLDHLESLDELEFEGCCNLKMFPKVPNIFSVLDLSNTGIEEVPDSIGYLDMLECLDLSH
SKVQSVSSNILKLKNLDDLDLSYSMITKFPETPKNLTSLNLSGTKINEVSLSSNPLSNLR
ELDMGFSSIQKLQCNIALFCSGETTGGAPSPILRFKSLGCLTVHECNSLKLLSELPPYLW
QLDANYCLSLEEVSFSAQHQDLYELHSSFDNFDCFMLFSNCFSLNQDSIDNIAANAMLKI
RFLAKKWVSKYHLRPRVFYSYFPGNEIPSNKFEHQSNHSSLTLKIAPNGCSGSRFLVFSI
CLVADLTELLLDCSEFICECQLTAASGARHEKFKSVWQGKQYHSASMGCMGDHVLILFGG
DMVKKDEGYEQASFEFYLKYLG
>match$3_201_425
KRIILGLIEQADSRVIGLWGMGGIGKTTLADIVYKEVSPEFESRFFLRNVSKKIKDQGDE
SLRNDLLSKLLKEKEICVDTPSIGYPYNERLNNKSVLLVLDDISDPDQIDFMGVTHFGPG
SKIIVTSRDRQILNNGGADKIHEVKKLNANDSLQLFSTFAFKQLNPAVDFRDLSRKFVKY
AQGSPLALKVCGSTLYKKSRKEWESEVDKLRECAQPKILQILESS
>match$4_534_697
KVCMSPTDVRRINPTALQNMHNLRFIYFSLTKWVGGYAYDQVDDIAYLPNELRCLCWDCY
PFKSLSSNYNPENLVILRLRGSNVEQLWDEDKHQDLVNLRHIDISYCKKLRKIPNLLRAI
NLKTVICSWCDNLVEIPCLDHLESLDELEFEGCCNLKMFPKVPN
>match$4_698_877
IFSVLDLSNTGIEEVPDSIGYLDMLECLDLSHSKVQSVSSNILKLKNLDDLDLSYSMITK
FPETPKNLTSLNLSGTKINEVSLSSNPLSNLRELDMGFSSIQKLQCNIALFCSGETTGGA
PSPILRFKSLGCLTVHECNSLKLLSELPPYLWQLDANYCLSLEEVSFSAQHQDLYELHSS
>match$5_10_1051
PPQVKHQVFLSFRGEDTRNNFTSHLLKALKDTGLNVFFDEEKLEKGEKLSDALSQAIAAS
NLSILVLSKDYASSKSCLGELSDIMDRKRKPTDKHIALPIFYHVDPSHVRNIGETFKTSF
EEHESKRPVDEVKRWKVAFTEVGTLKGWHIEGGKFDRSETEYIKDVVEYVLKKLNSNCRS
VSEDLVGIDDQKRIILGLIEQADSRVIGLWGMGGIGKTTLADIVYKEVSPEFESRFFLRN
VSKKIKDQGDESLRNDLLSKLLKEKEICVDTPSIGYPYNERLNNKSVLLVLDDISDPDQI
DFMGVTHFGPGSKIIVTSRDRQILNNGGADKIHEVKKLNANDSLQLFSTFAFKQLNPAVD
FRDLSRKFVKYAQGSPLALKVCGSTLYKKSRKEWESEVDKLRECAQPKILQILESSFNGL
DEIEKNIFLDIAIFFKGERRENVEEILNCCYKGVDGVIRSLLDKSLLDTKSYSEISMHDM
LEEMGRDIVRQESRRPQEQSRLWNPKDVDQVLKYNKGTDLTKGIKVCMSPTDVRRINPTA
LQNMHNLRFIYFSLTKWVGGYAYDQVDDIAYLPNELRCLCWDCYPFKSLSSNYNPENLVI
LRLRGSNVEQLWDEDKHQDLVNLRHIDISYCKKLRKIPNLLRAINLKTVICSWCDNLVEI
PCLDHLESLDELEFEGCCNLKMFPKVPNIFSVLDLSNTGIEEVPDSIGYLDMLECLDLSH
SKVQSVSSNILKLKNLDDLDLSYSMITKFPETPKNLTSLNLSGTKINEVSLSSNPLSNLR
ELDMGFSSIQKLQCNIALFCSGETTGGAPSPILRFKSLGCLTVHECNSLKLLSELPPYLW
QLDANYCLSLEEVSFSAQHQDLYELHSSFDNFDCFMLFSNCFSLNQDSIDNIAANAMLKI
RFLAKKWVSKYHLRPRVFYSYFPGNEIPSNKFEHQSNHSSLTLKIAPNGCSGSRFLVFSI
CLVADLTELLLDCSEFICECQLTAASGARHEKFKSVWQGKQYHSASMGCMGDHVLILFGG
DMVKKDEGYEQASFEFYLKYLG
>match$6_13_183
VKHQVFLSFRGEDTRNNFTSHLLKALKDTGLNVFFDEEKLEKGEKLSDALSQAIAASNLS
ILVLSKDYASSKSCLGELSDIMDRKRKPTDKHIALPIFYHVDPSHVRNIGETFKTSFEEH
ESKRPVDEVKRWKVAFTEVGTLKGWHIEGGKFDRSETEYIKDVVEYVLKKL
>match$7_14_154
KHQVFLSFRGEDTRNNFTSHLLKALKDTGLNVFFDEEKLEKGEKLSDALSQAIAASNLSI
LVLSKDYASSKSCLGELSDIMDRKRKPTDKHIALPIFYHVDPSHVRNIGETFKTSFEEHE
SKRPVDEVKRWKVAFTEVGTL
>match$8_184_343
NSNCRSVSEDLVGIDDQKRIILGLIEQADSRVIGLWGMGGIGKTTLADIVYKEVSPEFES
RFFLRNVSKKIKDQGDESLRNDLLSKLLKEKEICVDTPSIGYPYNERLNNKSVLLVLDDI
SDPDQIDFMGVTHFGPGSKIIVTSRDRQILNNGGADKIHE
>match$9_14_192
KHQVFLSFRGEDTRNNFTSHLLKALKDTGLNVFFDEEKLEKGEKLSDALSQAIAASNLSI
LVLSKDYASSKSCLGELSDIMDRKRKPTDKHIALPIFYHVDPSHVRNIGETFKTSFEEHE
SKRPVDEVKRWKVAFTEVGTLKGWHIEGGKFDRSETEYIKDVVEYVLKKLNSNCRSVSE
```
