## Supplementary material for "RefPlantNLR: a comprehensive collection of experimentally validated plant NLRs": Candidate_sites_interpro.38.gff3

```
##gff-version 3
##feature-ontology http://song.cvs.sourceforge.net/viewvc/song/ontology/sofa.obo?revision=1.269
##interproscan-version 5.47-82.0
##sequence-region GmKR3:0-1911 1 1911
GmKR3:0-1911	provided_by_user	nucleic_acid	1	1911	.	+	.	ID=GmKR3:0-1911;Name=GmKR3:0-1911;md5=e04e4346989ac8276ce33283ff7cc2cd
GmKR3:0-1911_orf24	getorf	ORF	1	1908	.	+	.	Target=pep_GmKR3:0-1911_1_1908 1 636;ID=orf_GmKR3:0-1911_1_1908;Name=GmKR3:0-1911_orf24;md5=e04e4346989ac8276ce33283ff7cc2cd
GmKR3:0-1911_orf24	getorf	polypeptide	1	636	.	+	.	ID=pep_GmKR3:0-1911_1_1908;md5=2e55e2f1a6e02def6af61761d9264dcc
GmKR3:0-1911_orf24	Pfam	protein_match	35	205	3.6E-42	+	.	date=16-11-2020;Target=null 35 205;ID=match$1_35_205;signature_desc=TIR domain;Name=PF01582;status=T;Dbxref="InterPro:IPR000157"
GmKR3:0-1911_orf24	Pfam	protein_match	218	448	9.5E-32	+	.	date=16-11-2020;Target=null 218 448;ID=match$2_218_448;signature_desc=NB-ARC domain;Name=PF00931;status=T;Dbxref="InterPro:IPR002182"
GmKR3:0-1911_orf24	PANTHER	protein_match	37	635	0.0	+	.	date=16-11-2020;Target=null 37 635;ID=match$3_37_635;Name=PTHR11017;status=T
GmKR3:0-1911_orf24	SMART	protein_match	34	171	1.4E-39	+	.	date=16-11-2020;Target=null 34 171;ID=match$4_34_171;Name=SM00255;status=T;Dbxref="InterPro:IPR000157"
GmKR3:0-1911_orf24	Gene3D	protein_match	29	202	5.8E-62	+	.	date=16-11-2020;Target=null 29 202;ID=match$5_29_202;Name=G3DSA:3.40.50.10140;status=T;Dbxref="InterPro:IPR035897"
GmKR3:0-1911_orf24	Gene3D	protein_match	203	368	7.4E-32	+	.	date=16-11-2020;Target=null 203 368;ID=match$6_203_368;Name=G3DSA:3.40.50.300;status=T
GmKR3:0-1911_orf24	PANTHER	protein_match	37	635	0.0	+	.	date=16-11-2020;Target=null 37 635;ID=match$7_37_635;Name=PTHR11017:SF431;status=T
##FASTA
>pep_GmKR3:0-1911_1_1908
MKFGSIFQQTNLHSSIIILNFFLRMAKTCSGASRYDVFINFRGEDTRFAFTGHLHKALCN
KGIRAFMDENDIKRGDEIRATLEEAIKGSRIAITVFSKDYASSSFCLDELATILGCYREK
TLLVIPVFYKVDPSDVRRLQGSYAEGLARLEERFHPNMENWKKALQKVAELAGHHFKDGA
GYEFKFIRKIVDDVFDKINKAEASIYVADHPVGLHLEVEKIRKLLEAGSSDAISMIGIHG
MGGVGKSTLARAVYNLHTDHFDDSCFLQNVREESNRHGLKRLQSILLSQILKKEINLASE
QQGTSMIKNKLKGKKVLLVLDDVDEHKQLQAIVGKSVWSESEFGTRLVLIITTRDKQLLT
SYGVKRTHEVKELSKKDAIQLLKRKAFKTYDEVDQSYNQVLNDVVTWTSGLPLALEVIGS
NLFGKSIKEWESAIKQYQRIPNKEILKILKVSFDALEEEEKSVFLDITCCLKGYKCREIE
DILHSLYDNCMKYHIGVLVDKSLIQISDDRVTLHDLIENMGKEIDRQKSPKETGKRRRLW
LLKDIIQVLKDNSGTSEVKIICLDFPISDKQETIEWNGNAFKEMKNLKALIIRNGILSQG
PNYLPESLRILEWHRHPSHCLPSDFDTTNLAIRDLE
>match$1_35_205
YDVFINFRGEDTRFAFTGHLHKALCNKGIRAFMDENDIKRGDEIRATLEEAIKGSRIAIT
VFSKDYASSSFCLDELATILGCYREKTLLVIPVFYKVDPSDVRRLQGSYAEGLARLEERF
HPNMENWKKALQKVAELAGHHFKDGAGYEFKFIRKIVDDVFDKINKAEASI
>match$2_218_448
VEKIRKLLEAGSSDAISMIGIHGMGGVGKSTLARAVYNLHTDHFDDSCFLQNVREESNRH
GLKRLQSILLSQILKKEINLASEQQGTSMIKNKLKGKKVLLVLDDVDEHKQLQAIVGKSV
WSESEFGTRLVLIITTRDKQLLTSYGVKRTHEVKELSKKDAIQLLKRKAFKTYDEVDQSY
NQVLNDVVTWTSGLPLALEVIGSNLFGKSIKEWESAIKQYQRIPNKEILKI
>match$3_37_635
VFINFRGEDTRFAFTGHLHKALCNKGIRAFMDENDIKRGDEIRATLEEAIKGSRIAITVF
SKDYASSSFCLDELATILGCYREKTLLVIPVFYKVDPSDVRRLQGSYAEGLARLEERFHP
NMENWKKALQKVAELAGHHFKDGAGYEFKFIRKIVDDVFDKINKAEASIYVADHPVGLHL
EVEKIRKLLEAGSSDAISMIGIHGMGGVGKSTLARAVYNLHTDHFDDSCFLQNVREESNR
HGLKRLQSILLSQILKKEINLASEQQGTSMIKNKLKGKKVLLVLDDVDEHKQLQAIVGKS
VWSESEFGTRLVLIITTRDKQLLTSYGVKRTHEVKELSKKDAIQLLKRKAFKTYDEVDQS
YNQVLNDVVTWTSGLPLALEVIGSNLFGKSIKEWESAIKQYQRIPNKEILKILKVSFDAL
EEEEKSVFLDITCCLKGYKCREIEDILHSLYDNCMKYHIGVLVDKSLIQISDDRVTLHDL
IENMGKEIDRQKSPKETGKRRRLWLLKDIIQVLKDNSGTSEVKIICLDFPISDKQETIEW
NGNAFKEMKNLKALIIRNGILSQGPNYLPESLRILEWHRHPSHCLPSDFDTTNLAIRDL
>match$4_34_171
RYDVFINFRGEDTRFAFTGHLHKALCNKGIRAFMDENDIKRGDEIRATLEEAIKGSRIAI
TVFSKDYASSSFCLDELATILGCYREKTLLVIPVFYKVDPSDVRRLQGSYAEGLARLEER
FHPNMENWKKALQKVAEL
>match$5_29_202
CSGASRYDVFINFRGEDTRFAFTGHLHKALCNKGIRAFMDENDIKRGDEIRATLEEAIKG
SRIAITVFSKDYASSSFCLDELATILGCYREKTLLVIPVFYKVDPSDVRRLQGSYAEGLA
RLEERFHPNMENWKKALQKVAELAGHHFKDGAGYEFKFIRKIVDDVFDKINKAE
>match$6_203_368
ASIYVADHPVGLHLEVEKIRKLLEAGSSDAISMIGIHGMGGVGKSTLARAVYNLHTDHFD
DSCFLQNVREESNRHGLKRLQSILLSQILKKEINLASEQQGTSMIKNKLKGKKVLLVLDD
VDEHKQLQAIVGKSVWSESEFGTRLVLIITTRDKQLLTSYGVKRTH
>match$7_37_635
VFINFRGEDTRFAFTGHLHKALCNKGIRAFMDENDIKRGDEIRATLEEAIKGSRIAITVF
SKDYASSSFCLDELATILGCYREKTLLVIPVFYKVDPSDVRRLQGSYAEGLARLEERFHP
NMENWKKALQKVAELAGHHFKDGAGYEFKFIRKIVDDVFDKINKAEASIYVADHPVGLHL
EVEKIRKLLEAGSSDAISMIGIHGMGGVGKSTLARAVYNLHTDHFDDSCFLQNVREESNR
HGLKRLQSILLSQILKKEINLASEQQGTSMIKNKLKGKKVLLVLDDVDEHKQLQAIVGKS
VWSESEFGTRLVLIITTRDKQLLTSYGVKRTHEVKELSKKDAIQLLKRKAFKTYDEVDQS
YNQVLNDVVTWTSGLPLALEVIGSNLFGKSIKEWESAIKQYQRIPNKEILKILKVSFDAL
EEEEKSVFLDITCCLKGYKCREIEDILHSLYDNCMKYHIGVLVDKSLIQISDDRVTLHDL
IENMGKEIDRQKSPKETGKRRRLWLLKDIIQVLKDNSGTSEVKIICLDFPISDKQETIEW
NGNAFKEMKNLKALIIRNGILSQGPNYLPESLRILEWHRHPSHCLPSDFDTTNLAIRDL
```
