## Supplementary material for "RefPlantNLR: a comprehensive collection of experimentally validated plant NLRs": Candidate_sites_interpro.39.gff3

```
##gff-version 3
##feature-ontology http://song.cvs.sourceforge.net/viewvc/song/ontology/sofa.obo?revision=1.269
##interproscan-version 5.47-82.0
##sequence-region Gpa2:0-2739 1 2739
Gpa2:0-2739	provided_by_user	nucleic_acid	1	2739	.	+	.	ID=Gpa2:0-2739;Name=Gpa2:0-2739;md5=f9b3b359d8c6cd7c3225f4d29e7e48a
Gpa2:0-2739_orf32	getorf	ORF	1	2736	.	+	.	Target=pep_Gpa2:0-2739_1_2736 1 912;ID=orf_Gpa2:0-2739_1_2736;Name=Gpa2:0-2739_orf32;md5=f9b3b359d8c6cd7c3225f4d29e7e48a
Gpa2:0-2739_orf32	getorf	polypeptide	1	912	.	+	.	ID=pep_Gpa2:0-2739_1_2736;md5=b04a7ceec28eb47f007541d7e9b984df
Gpa2:0-2739_orf32	PANTHER	protein_match	2	882	0.0	+	.	date=16-11-2020;Target=null 2 882;ID=match$1_2_882;Name=PTHR23155:SF1085;status=T
Gpa2:0-2739_orf32	PANTHER	protein_match	2	882	0.0	+	.	date=16-11-2020;Target=null 2 882;ID=match$2_2_882;Name=PTHR23155;status=T
Gpa2:0-2739_orf32	Pfam	protein_match	146	379	3.4E-56	+	.	date=16-11-2020;Target=null 146 379;ID=match$3_146_379;signature_desc=NB-ARC domain;Name=PF00931;status=T;Dbxref="InterPro:IPR002182"
Gpa2:0-2739_orf32	Gene3D	protein_match	124	285	1.1E-33	+	.	date=16-11-2020;Target=null 124 285;ID=match$4_124_285;Name=G3DSA:3.40.50.300;status=T
##FASTA
>pep_Gpa2:0-2739_1_2736
MAYAAVTSLMRTIHQSMELTGCDLQPFYEKLKSLRAILEKSCNIMGDHEGLTILEVEIIE
VAYTTEDMVDSESRNVFLARNVGKRSRAMWGIFFVLEQALECIDSTVKQWMATSDSMKDL
KPQTSSLVSLPEHDVEQPENIMVGRENEFEMMLDQLARGGRELEVVSIVGMGGIGKTTLA
AKLYSDPYIMSRFDIRAKATVSQEYCVRNVLLGLLSLTSDEPDYQLADQLQKHLKGRRYL
VVIDDIWTTEAWDDIKLCFPDCDNGSRILLTTRNVEVAEYASSGKPPHHMRLMNFDESWN
LLHKKIFEKEGSYSPEFENIGKQIALKCGGLPLAITLIAGLLSKISKTLDEWQNVAENVR
SVVSTDLEAKCMRVLALSYHHLPSHLKPCFLYFAIFAEDERIYVNKLVELWAVEGFLNEE
EGKSIEEVAETCINELVDRSLISIHNVSFDGETQRCGMHDVTRELCLREARNMNFVNVIR
GKSDQNSCAQSMQCSFKSRSRISIHNEEELVWCRNSEAHSIITLCIFKCVTLELSFKLVR
VLDLGLTTCPIFPSGVLSLIHLRYLSLRFNPRLQQYRGSKEAVPSSIIDIPLSISSLCYL
QTFKLYHPFPNCYPFILPSEILTMPQLRKLCMGWNYLRSHEPTENRLVLKSLQCLNELNP
RYCTGSFLRLFPNLKKLEVFGVKEDFRNHKDLYDFRYLYQLEKLAFSTYYSSSACFLKNT
APLGSTPQDPLRFQMETLHLETHSRATAPPTDVPTFLLPPPDCFPQNLKSLTFSGDFFLA
WKDLSIVGKLPKLEVLQLSHNAFKGEEWEVVEEGFPHLKFLFLDSIYIRYWRASSDHFPY
LERLFLSDCFYLDSIPRDFADITTLALIDIFRCQQSVGNSAKQIQQDIQDNYGSSIEVHT
RYLYRNGAFLVV
>match$1_2_882
AYAAVTSLMRTIHQSMELTGCDLQPFYEKLKSLRAILEKSCNIMGDHEGLTILEVEIIEV
AYTTEDMVDSESRNVFLARNVGKRSRAMWGIFFVLEQALECIDSTVKQWMATSDSMKDLK
PQTSSLVSLPEHDVEQPENIMVGRENEFEMMLDQLARGGRELEVVSIVGMGGIGKTTLAA
KLYSDPYIMSRFDIRAKATVSQEYCVRNVLLGLLSLTSDEPDYQLADQLQKHLKGRRYLV
VIDDIWTTEAWDDIKLCFPDCDNGSRILLTTRNVEVAEYASSGKPPHHMRLMNFDESWNL
LHKKIFEKEGSYSPEFENIGKQIALKCGGLPLAITLIAGLLSKISKTLDEWQNVAENVRS
VVSTDLEAKCMRVLALSYHHLPSHLKPCFLYFAIFAEDERIYVNKLVELWAVEGFLNEEE
GKSIEEVAETCINELVDRSLISIHNVSFDGETQRCGMHDVTRELCLREARNMNFVNVIRG
KSDQNSCAQSMQCSFKSRSRISIHNEEELVWCRNSEAHSIITLCIFKCVTLELSFKLVRV
LDLGLTTCPIFPSGVLSLIHLRYLSLRFNPRLQQYRGSKEAVPSSIIDIPLSISSLCYLQ
TFKLYHPFPNCYPFILPSEILTMPQLRKLCMGWNYLRSHEPTENRLVLKSLQCLNELNPR
YCTGSFLRLFPNLKKLEVFGVKEDFRNHKDLYDFRYLYQLEKLAFSTYYSSSACFLKNTA
PLGSTPQDPLRFQMETLHLETHSRATAPPTDVPTFLLPPPDCFPQNLKSLTFSGDFFLAW
KDLSIVGKLPKLEVLQLSHNAFKGEEWEVVEEGFPHLKFLFLDSIYIRYWRASSDHFPYL
ERLFLSDCFYLDSIPRDFADITTLALIDIFRCQQSVGNSAK
>match$2_2_882
AYAAVTSLMRTIHQSMELTGCDLQPFYEKLKSLRAILEKSCNIMGDHEGLTILEVEIIEV
AYTTEDMVDSESRNVFLARNVGKRSRAMWGIFFVLEQALECIDSTVKQWMATSDSMKDLK
PQTSSLVSLPEHDVEQPENIMVGRENEFEMMLDQLARGGRELEVVSIVGMGGIGKTTLAA
KLYSDPYIMSRFDIRAKATVSQEYCVRNVLLGLLSLTSDEPDYQLADQLQKHLKGRRYLV
VIDDIWTTEAWDDIKLCFPDCDNGSRILLTTRNVEVAEYASSGKPPHHMRLMNFDESWNL
LHKKIFEKEGSYSPEFENIGKQIALKCGGLPLAITLIAGLLSKISKTLDEWQNVAENVRS
VVSTDLEAKCMRVLALSYHHLPSHLKPCFLYFAIFAEDERIYVNKLVELWAVEGFLNEEE
GKSIEEVAETCINELVDRSLISIHNVSFDGETQRCGMHDVTRELCLREARNMNFVNVIRG
KSDQNSCAQSMQCSFKSRSRISIHNEEELVWCRNSEAHSIITLCIFKCVTLELSFKLVRV
LDLGLTTCPIFPSGVLSLIHLRYLSLRFNPRLQQYRGSKEAVPSSIIDIPLSISSLCYLQ
TFKLYHPFPNCYPFILPSEILTMPQLRKLCMGWNYLRSHEPTENRLVLKSLQCLNELNPR
YCTGSFLRLFPNLKKLEVFGVKEDFRNHKDLYDFRYLYQLEKLAFSTYYSSSACFLKNTA
PLGSTPQDPLRFQMETLHLETHSRATAPPTDVPTFLLPPPDCFPQNLKSLTFSGDFFLAW
KDLSIVGKLPKLEVLQLSHNAFKGEEWEVVEEGFPHLKFLFLDSIYIRYWRASSDHFPYL
ERLFLSDCFYLDSIPRDFADITTLALIDIFRCQQSVGNSAK
>match$3_146_379
ENEFEMMLDQLARGGRELEVVSIVGMGGIGKTTLAAKLYSDPYIMSRFDIRAKATVSQEY
CVRNVLLGLLSLTSDEPDYQLADQLQKHLKGRRYLVVIDDIWTTEAWDDIKLCFPDCDNG
SRILLTTRNVEVAEYASSGKPPHHMRLMNFDESWNLLHKKIFEKEGSYSPEFENIGKQIA
LKCGGLPLAITLIAGLLSKISKTLDEWQNVAENVRSVVSTDLEAKCMRVLALSY
>match$4_124_285
TSSLVSLPEHDVEQPENIMVGRENEFEMMLDQLARGGRELEVVSIVGMGGIGKTTLAAKL
YSDPYIMSRFDIRAKATVSQEYCVRNVLLGLLSLTSDEPDYQLADQLQKHLKGRRYLVVI
DDIWTTEAWDDIKLCFPDCDNGSRILLTTRNVEVAEYASSGK
```
