## Supplementary material for "RefPlantNLR: a comprehensive collection of experimentally validated plant NLRs": Candidate_sites_interpro.40.gff3

```
##gff-version 3
##feature-ontology http://song.cvs.sourceforge.net/viewvc/song/ontology/sofa.obo?revision=1.269
##interproscan-version 5.47-82.0
##sequence-region Gro1-4:0-3411 1 3411
Gro1-4:0-3411	provided_by_user	nucleic_acid	1	3411	.	+	.	ID=Gro1-4:0-3411;Name=Gro1-4:0-3411;md5=e23053a43765f9c88af9f9edc8a0f0b9
Gro1-4:0-3411_orf32	getorf	ORF	1	3408	.	+	.	Target=pep_Gro1-4:0-3411_1_3408 1 1136;ID=orf_Gro1-4:0-3411_1_3408;Name=Gro1-4:0-3411_orf32;md5=e23053a43765f9c88af9f9edc8a0f0b9
Gro1-4:0-3411_orf32	getorf	polypeptide	1	1136	.	+	.	ID=pep_Gro1-4:0-3411_1_3408;md5=aaa6b6850078861831648c1af51f1263
Gro1-4:0-3411_orf32	Gene3D	protein_match	837	971	7.4E-13	+	.	date=16-11-2020;Target=null 837 971;ID=match$1_837_971;Name=G3DSA:3.80.10.10;status=T;Dbxref="InterPro:IPR032675"
Gro1-4:0-3411_orf32	PANTHER	protein_match	17	1008	0.0	+	.	date=16-11-2020;Target=null 17 1008;ID=match$2_17_1008;Name=PTHR11017:SF436;status=T
Gro1-4:0-3411_orf32	SMART	protein_match	17	155	2.0E-52	+	.	date=16-11-2020;Target=null 17 155;ID=match$3_17_155;Name=SM00255;status=T;Dbxref="InterPro:IPR000157"
Gro1-4:0-3411_orf32	Gene3D	protein_match	14	185	1.8E-71	+	.	date=16-11-2020;Target=null 14 185;ID=match$4_14_185;Name=G3DSA:3.40.50.10140;status=T;Dbxref="InterPro:IPR035897"
Gro1-4:0-3411_orf32	PANTHER	protein_match	17	1008	0.0	+	.	date=16-11-2020;Target=null 17 1008;ID=match$5_17_1008;Name=PTHR11017;status=T
Gro1-4:0-3411_orf32	Pfam	protein_match	18	196	9.8E-50	+	.	date=16-11-2020;Target=null 18 196;ID=match$6_18_196;signature_desc=TIR domain;Name=PF01582;status=T;Dbxref="InterPro:IPR000157"
Gro1-4:0-3411_orf32	Gene3D	protein_match	540	711	8.8E-19	+	.	date=16-11-2020;Target=null 540 711;ID=match$7_540_711;Name=G3DSA:3.80.10.10;status=T;Dbxref="InterPro:IPR032675"
Gro1-4:0-3411_orf32	Pfam	protein_match	199	418	1.1E-26	+	.	date=16-11-2020;Target=null 199 418;ID=match$8_199_418;signature_desc=NB-ARC domain;Name=PF00931;status=T;Dbxref="InterPro:IPR002182"
Gro1-4:0-3411_orf32	Gene3D	protein_match	712	836	4.4E-22	+	.	date=16-11-2020;Target=null 712 836;ID=match$9_712_836;Name=G3DSA:3.80.10.10;status=T;Dbxref="InterPro:IPR032675"
Gro1-4:0-3411_orf32	Gene3D	protein_match	186	349	2.2E-29	+	.	date=16-11-2020;Target=null 186 349;ID=match$10_186_349;Name=G3DSA:3.40.50.300;status=T
##FASTA
>pep_Gro1-4:0-3411_1_3408
MNQESSLLPSPDIIRWSYDVFLSFRGEDVRKTFVDHLYLALEQKCINTFKDDEKLEKGKF
ISPELVSSIEESRIALIIFSKNYANSTWCLDELTKIMECKNVKGQIVVPVFYDVDPSTVR
KQKSIFGEAFSKHEARFQEDKVQKWRAALEEAANISGWDLPNTANGHEARVMEKIAEDIM
ARLGSQRHASNARNLVGMESHMHKVYKMLGIGSGGVHFLGILGMSGVGKTTLARVIYDNI
RSQFQGACFLHEVRDRSAKQGLERLQEILLSEILVVKKLRINDSFEGANMQKQRLQYKKV
LLVLDDVDHIDQLNALAGEREWFGDGSRIIITTKDKHLLVKYETEKIYRMKTLNNYESLQ
LFKQHAFKKNRPTKEFEDLSAQVIKHTDGLPLALKVLGSFLYGRGLDEWISEVERLKQIP
ENEILKKLEQSFTGLHNTEQKIFLDIACFFSGKKKDSVTRILESFHFCPVIGIKVLMEKC
LITILQGRITIHQLIQDMGWHIVRREATDDPRMCSRMWKREDICPVLERNLGTDKNEGMS
LHLTNEEEVNFGGKAFMQMTRLRFLKFRNAYVCQGPEFLPDELRWLDWHGYPSKSLPNSF
KGDQLVGLKLKKSRIIQLWKTSKDLGKLKYMNLSHSQKLIRTPDFSVTPNLERLVLEECT
SLVEINFSIENLGKLVLLNLKNCRNLKTLPKRIRLEKLEILVLTGCSKLRTFPEIEEKMN
CLAELYLGATSLSELPASVENLSGVGVINLSYCKHLESLPSSIFRLKCLKTLDVSGCSKL
KNLPDDLGLLVGLEELHCTHTAIQTIPSSMSLLKNLKHLSLSGCNALSSQVSSSSHGQKS
MGVNFQNLSGLCSLIMLDLSDCNISDGGILNNLGFLSSLEILILNGNNFSNIPAASISRF
TRLKRLKLHGCGRLESLPELPPSIKGIFANECTSLMSIDQLTKYPMLSDATFRNCRQLVK
NKQHTSMVDSLLKQMLEALYMNVRFCLYVPGMEIPEWFTYKSWGTQSMSVALPTNWFTPT
FRGFTVCVILDKKMLFILGRFNTHKVYGLENMIWLNLKRYDGLRQKISTSFGPIGSEKPG
GLGDTLITHIAFERSWKLENDLDYYRNNAFQLEFSACDHYQKDVVKGLGVRLVYEN
>match$1_837_971
GQKSMGVNFQNLSGLCSLIMLDLSDCNISDGGILNNLGFLSSLEILILNGNNFSNIPAAS
ISRFTRLKRLKLHGCGRLESLPELPPSIKGIFANECTSLMSIDQLTKYPMLSDATFRNCR
QLVKNKQHTSMVDSL
>match$2_17_1008
SYDVFLSFRGEDVRKTFVDHLYLALEQKCINTFKDDEKLEKGKFISPELVSSIEESRIAL
IIFSKNYANSTWCLDELTKIMECKNVKGQIVVPVFYDVDPSTVRKQKSIFGEAFSKHEAR
FQEDKVQKWRAALEEAANISGWDLPNTANGHEARVMEKIAEDIMARLGSQRHASNARNLV
GMESHMHKVYKMLGIGSGGVHFLGILGMSGVGKTTLARVIYDNIRSQFQGACFLHEVRDR
SAKQGLERLQEILLSEILVVKKLRINDSFEGANMQKQRLQYKKVLLVLDDVDHIDQLNAL
AGEREWFGDGSRIIITTKDKHLLVKYETEKIYRMKTLNNYESLQLFKQHAFKKNRPTKEF
EDLSAQVIKHTDGLPLALKVLGSFLYGRGLDEWISEVERLKQIPENEILKKLEQSFTGLH
NTEQKIFLDIACFFSGKKKDSVTRILESFHFCPVIGIKVLMEKCLITILQGRITIHQLIQ
DMGWHIVRREATDDPRMCSRMWKREDICPVLERNLGTDKNEGMSLHLTNEEEVNFGGKAF
MQMTRLRFLKFRNAYVCQGPEFLPDELRWLDWHGYPSKSLPNSFKGDQLVGLKLKKSRII
QLWKTSKDLGKLKYMNLSHSQKLIRTPDFSVTPNLERLVLEECTSLVEINFSIENLGKLV
LLNLKNCRNLKTLPKRIRLEKLEILVLTGCSKLRTFPEIEEKMNCLAELYLGATSLSELP
ASVENLSGVGVINLSYCKHLESLPSSIFRLKCLKTLDVSGCSKLKNLPDDLGLLVGLEEL
HCTHTAIQTIPSSMSLLKNLKHLSLSGCNALSSQVSSSSHGQKSMGVNFQNLSGLCSLIM
LDLSDCNISDGGILNNLGFLSSLEILILNGNNFSNIPAASISRFTRLKRLKLHGCGRLES
LPELPPSIKGIFANECTSLMSIDQLTKYPMLSDATFRNCRQLVKNKQHTSMVDSLLKQML
EALYMNVRFCLYVPGMEIPEWFTYKSWGTQSM
>match$3_17_155
SYDVFLSFRGEDVRKTFVDHLYLALEQKCINTFKDDEKLEKGKFISPELVSSIEESRIAL
IIFSKNYANSTWCLDELTKIMECKNVKGQIVVPVFYDVDPSTVRKQKSIFGEAFSKHEAR
FQEDKVQKWRAALEEAANI
>match$4_14_185
IRWSYDVFLSFRGEDVRKTFVDHLYLALEQKCINTFKDDEKLEKGKFISPELVSSIEESR
IALIIFSKNYANSTWCLDELTKIMECKNVKGQIVVPVFYDVDPSTVRKQKSIFGEAFSKH
EARFQEDKVQKWRAALEEAANISGWDLPNTANGHEARVMEKIAEDIMARLGS
>match$5_17_1008
SYDVFLSFRGEDVRKTFVDHLYLALEQKCINTFKDDEKLEKGKFISPELVSSIEESRIAL
IIFSKNYANSTWCLDELTKIMECKNVKGQIVVPVFYDVDPSTVRKQKSIFGEAFSKHEAR
FQEDKVQKWRAALEEAANISGWDLPNTANGHEARVMEKIAEDIMARLGSQRHASNARNLV
GMESHMHKVYKMLGIGSGGVHFLGILGMSGVGKTTLARVIYDNIRSQFQGACFLHEVRDR
SAKQGLERLQEILLSEILVVKKLRINDSFEGANMQKQRLQYKKVLLVLDDVDHIDQLNAL
AGEREWFGDGSRIIITTKDKHLLVKYETEKIYRMKTLNNYESLQLFKQHAFKKNRPTKEF
EDLSAQVIKHTDGLPLALKVLGSFLYGRGLDEWISEVERLKQIPENEILKKLEQSFTGLH
NTEQKIFLDIACFFSGKKKDSVTRILESFHFCPVIGIKVLMEKCLITILQGRITIHQLIQ
DMGWHIVRREATDDPRMCSRMWKREDICPVLERNLGTDKNEGMSLHLTNEEEVNFGGKAF
MQMTRLRFLKFRNAYVCQGPEFLPDELRWLDWHGYPSKSLPNSFKGDQLVGLKLKKSRII
QLWKTSKDLGKLKYMNLSHSQKLIRTPDFSVTPNLERLVLEECTSLVEINFSIENLGKLV
LLNLKNCRNLKTLPKRIRLEKLEILVLTGCSKLRTFPEIEEKMNCLAELYLGATSLSELP
ASVENLSGVGVINLSYCKHLESLPSSIFRLKCLKTLDVSGCSKLKNLPDDLGLLVGLEEL
HCTHTAIQTIPSSMSLLKNLKHLSLSGCNALSSQVSSSSHGQKSMGVNFQNLSGLCSLIM
LDLSDCNISDGGILNNLGFLSSLEILILNGNNFSNIPAASISRFTRLKRLKLHGCGRLES
LPELPPSIKGIFANECTSLMSIDQLTKYPMLSDATFRNCRQLVKNKQHTSMVDSLLKQML
EALYMNVRFCLYVPGMEIPEWFTYKSWGTQSM
>match$6_18_196
YDVFLSFRGEDVRKTFVDHLYLALEQKCINTFKDDEKLEKGKFISPELVSSIEESRIALI
IFSKNYANSTWCLDELTKIMECKNVKGQIVVPVFYDVDPSTVRKQKSIFGEAFSKHEARF
QEDKVQKWRAALEEAANISGWDLPNTANGHEARVMEKIAEDIMARLGSQRHASNARNLV
>match$7_540_711
SLHLTNEEEVNFGGKAFMQMTRLRFLKFRNAYVCQGPEFLPDELRWLDWHGYPSKSLPNS
FKGDQLVGLKLKKSRIIQLWKTSKDLGKLKYMNLSHSQKLIRTPDFSVTPNLERLVLEEC
TSLVEINFSIENLGKLVLLNLKNCRNLKTLPKRIRLEKLEILVLTGCSKLRT
>match$8_199_418
ESHMHKVYKMLGIGSGGVHFLGILGMSGVGKTTLARVIYDNIRSQFQGACFLHEVRDRSA
KQGLERLQEILLSEILVVKKLRINDSFEGANMQKQRLQYKKVLLVLDDVDHIDQLNALAG
EREWFGDGSRIIITTKDKHLLVKYETEKIYRMKTLNNYESLQLFKQHAFKKNRPTKEFED
LSAQVIKHTDGLPLALKVLGSFLYGRGLDEWISEVERLKQ
>match$9_712_836
FPEIEEKMNCLAELYLGATSLSELPASVENLSGVGVINLSYCKHLESLPSSIFRLKCLKT
LDVSGCSKLKNLPDDLGLLVGLEELHCTHTAIQTIPSSMSLLKNLKHLSLSGCNALSSQV
SSSSH
>match$10_186_349
QRHASNARNLVGMESHMHKVYKMLGIGSGGVHFLGILGMSGVGKTTLARVIYDNIRSQFQ
GACFLHEVRDRSAKQGLERLQEILLSEILVVKKLRINDSFEGANMQKQRLQYKKVLLVLD
DVDHIDQLNALAGEREWFGDGSRIIITTKDKHLLVKYETEKIYR
```
