## Supplementary material for "RefPlantNLR: a comprehensive collection of experimentally validated plant NLRs": Candidate_sites_interpro.41.gff3

```
##gff-version 3
##feature-ontology http://song.cvs.sourceforge.net/viewvc/song/ontology/sofa.obo?revision=1.269
##interproscan-version 5.47-82.0
##sequence-region HRG1:0-3156 1 3156
HRG1:0-3156	provided_by_user	nucleic_acid	1	3156	.	+	.	ID=HRG1:0-3156;Name=HRG1:0-3156;md5=c7d34dfb3b3df267e97a5035d6289cc9
HRG1:0-3156_orf30	getorf	ORF	1	3153	.	+	.	Target=pep_HRG1:0-3156_1_3153 1 1051;ID=orf_HRG1:0-3156_1_3153;Name=HRG1:0-3156_orf30;md5=c7d34dfb3b3df267e97a5035d6289cc9
HRG1:0-3156_orf30	getorf	polypeptide	1	1051	.	+	.	ID=pep_HRG1:0-3156_1_3153;md5=2aad07a9f1bf12f76a95e258cbb15747
HRG1:0-3156_orf30	Gene3D	protein_match	763	916	2.3E-16	+	.	date=16-11-2020;Target=null 763 916;ID=match$1_763_916;Name=G3DSA:3.80.10.10;status=T;Dbxref="InterPro:IPR032675"
HRG1:0-3156_orf30	Gene3D	protein_match	575	762	7.6E-26	+	.	date=16-11-2020;Target=null 575 762;ID=match$1_575_762;Name=G3DSA:3.80.10.10;status=T;Dbxref="InterPro:IPR032675"
HRG1:0-3156_orf30	Gene3D	protein_match	41	210	1.2E-61	+	.	date=16-11-2020;Target=null 41 210;ID=match$2_41_210;Name=G3DSA:3.40.50.10140;status=T;Dbxref="InterPro:IPR035897"
HRG1:0-3156_orf30	SMART	protein_match	47	184	5.4E-54	+	.	date=16-11-2020;Target=null 47 184;ID=match$3_47_184;Name=SM00255;status=T;Dbxref="InterPro:IPR000157"
HRG1:0-3156_orf30	Pfam	protein_match	240	467	9.9E-19	+	.	date=16-11-2020;Target=null 240 467;ID=match$4_240_467;signature_desc=NB-ARC domain;Name=PF00931;status=T;Dbxref="InterPro:IPR002182"
HRG1:0-3156_orf30	Pfam	protein_match	649	667	6.6E-9	+	.	date=16-11-2020;Target=null 649 667;ID=match$5_649_667;signature_desc=Leucine Rich Repeat;Name=PF07725;status=T;Dbxref="InterPro:IPR011713"
HRG1:0-3156_orf30	PANTHER	protein_match	47	715	0.0	+	.	date=16-11-2020;Target=null 47 715;ID=match$6_47_715;Name=PTHR11017:SF411;status=T
HRG1:0-3156_orf30	PANTHER	protein_match	717	941	0.0	+	.	date=16-11-2020;Target=null 717 941;ID=match$6_717_941;Name=PTHR11017:SF411;status=T
HRG1:0-3156_orf30	Pfam	protein_match	48	224	5.2E-52	+	.	date=16-11-2020;Target=null 48 224;ID=match$7_48_224;signature_desc=TIR domain;Name=PF01582;status=T;Dbxref="InterPro:IPR000157"
HRG1:0-3156_orf30	PANTHER	protein_match	717	941	0.0	+	.	date=16-11-2020;Target=null 717 941;ID=match$8_717_941;Name=PTHR11017;status=T
HRG1:0-3156_orf30	PANTHER	protein_match	47	715	0.0	+	.	date=16-11-2020;Target=null 47 715;ID=match$8_47_715;Name=PTHR11017;status=T
HRG1:0-3156_orf30	Gene3D	protein_match	211	381	7.9E-25	+	.	date=16-11-2020;Target=null 211 381;ID=match$9_211_381;Name=G3DSA:3.40.50.300;status=T
##FASTA
>pep_HRG1:0-3156_1_3153
MTSMIASRQQSQRSCPICATPYYNKILDSSTISSSSVPSSSSSHKWTHQVFPSFRGEDVR
RGFLSHIHKEFQRKGITPFIDNEIKRGESIGLEIIHAIRESKIAIVLLSRNYASSSWCLD
ELVEIMKCKEEFSQIVIPIFYRVDPSDVKKLTGNFGNVFKNNCVGKTNEVIRKWRQALAK
MGTTTGYDSRNWDNEATMIENIATDISNMLNYSTPSRDFDGLIGMRAHMKVMEPMLCLHS
DEVRMIGIWGPSGIGKTTIARILFSQFSDSFELSVFMENVKELMYTRPVCSDEYSAKLHL
QKQFMSQIINHKDIEIPHLGVVEDRLKDKKVFIVLDNIDQSIQLDAIAKESRWFGHGSRI
IITTQDRKLLKAHDGINHIYNVNFPSAYEACQIFCMYAFGQKFPKDGFEELAWEVAKLLG
GLPLGLRVMGSHFRGMSKHEWINALPRLRTRLDANIQSILKFSYNALCEEDKDLFLYIAC
LFNNKRIEKVEEHLAEKSLNVKQGLHVLTEKSLISIEGGRIKMHNLLEQLGKEIVRHGLG
HQPIREPGKRQFLVDTRDICELLTNDTGSKSVIGIHFYSSELSSELNISERAFEGMPNLK
FLRFYYRYGDESDKLYLPQGLNYLSQKLKILEWDHFPLTCMPSNFCTEYLVELNMRFSKL
HKLWEGNRPLANLNWMYLNHSKILKELPDLSTATNLQELFLVKCSSLVELPSSIGKATNL
QKLYLNMCTSLVELPSSIGNLHKLQKLTLNGCSKLEVLPANINLESLDELDLTDCLVLKR
FPEISTNIKVLKLLRTTIKEVPSSIKSWPRLRDLELSYNQNLKGFMHALDIITTMYFNDI
EMQEIPLWVKKISRLQTLILNGCKKLVSLPQLPDSLSYLKVVNCESLERLDCSFHNPKMS
LGFINCLKLNKEAKELIIQITTKCTVLPGREVPVYFTHRTKNGSSLRVNLNRRPLSTASR
FKACILLVNKYCKENEVKEVFGRKMMKASYCIIDLGLDVQCRPTHHFLPPSLTEHLYIFD
FEADVTSNELFCDFQVDSNEMVIKECGIIQL
>match$1_575_762
IHFYSSELSSELNISERAFEGMPNLKFLRFYYRYGDESDKLYLPQGLNYLSQKLKILEWD
HFPLTCMPSNFCTEYLVELNMRFSKLHKLWEGNRPLANLNWMYLNHSKILKELPDLSTAT
NLQELFLVKCSSLVELPSSIGKATNLQKLYLNMCTSLVELPSSIGNLHKLQKLTLNGCSK
LEVLPANI
>match$1_763_916
NLESLDELDLTDCLVLKRFPEISTNIKVLKLLRTTIKEVPSSIKSWPRLRDLELSYNQNL
KGFMHALDIITTMYFNDIEMQEIPLWVKKISRLQTLILNGCKKLVSLPQLPDSLSYLKVV
NCESLERLDCSFHNPKMSLGFINCLKLNKEAKEL
>match$2_41_210
SSSHKWTHQVFPSFRGEDVRRGFLSHIHKEFQRKGITPFIDNEIKRGESIGLEIIHAIRE
SKIAIVLLSRNYASSSWCLDELVEIMKCKEEFSQIVIPIFYRVDPSDVKKLTGNFGNVFK
NNCVGKTNEVIRKWRQALAKMGTTTGYDSRNWDNEATMIENIATDISNML
>match$3_47_184
THQVFPSFRGEDVRRGFLSHIHKEFQRKGITPFIDNEIKRGESIGLEIIHAIRESKIAIV
LLSRNYASSSWCLDELVEIMKCKEEFSQIVIPIFYRVDPSDVKKLTGNFGNVFKNNCVGK
TNEVIRKWRQALAKMGTT
>match$4_240_467
SDEVRMIGIWGPSGIGKTTIARILFSQFSDSFELSVFMENVKELMYTRPVCSDEYSAKLH
LQKQFMSQIINHKDIEIPHLGVVEDRLKDKKVFIVLDNIDQSIQLDAIAKESRWFGHGSR
IIITTQDRKLLKAHDGINHIYNVNFPSAYEACQIFCMYAFGQKFPKDGFEELAWEVAKLL
GGLPLGLRVMGSHFRGMSKHEWINALPRLRTRLDANIQSILKFSYNAL
>match$5_649_667
YLVELNMRFSKLHKLWEGN
>match$6_47_715
THQVFPSFRGEDVRRGFLSHIHKEFQRKGITPFIDNEIKRGESIGLEIIHAIRESKIAIV
LLSRNYASSSWCLDELVEIMKCKEEFSQIVIPIFYRVDPSDVKKLTGNFGNVFKNNCVGK
TNEVIRKWRQALAKMGTTTGYDSRNWDNEATMIENIATDISNMLNYSTPSRDFDGLIGMR
AHMKVMEPMLCLHSDEVRMIGIWGPSGIGKTTIARILFSQFSDSFELSVFMENVKELMYT
RPVCSDEYSAKLHLQKQFMSQIINHKDIEIPHLGVVEDRLKDKKVFIVLDNIDQSIQLDA
IAKESRWFGHGSRIIITTQDRKLLKAHDGINHIYNVNFPSAYEACQIFCMYAFGQKFPKD
GFEELAWEVAKLLGGLPLGLRVMGSHFRGMSKHEWINALPRLRTRLDANIQSILKFSYNA
LCEEDKDLFLYIACLFNNKRIEKVEEHLAEKSLNVKQGLHVLTEKSLISIEGGRIKMHNL
LEQLGKEIVRHGLGHQPIREPGKRQFLVDTRDICELLTNDTGSKSVIGIHFYSSELSSEL
NISERAFEGMPNLKFLRFYYRYGDESDKLYLPQGLNYLSQKLKILEWDHFPLTCMPSNFC
TEYLVELNMRFSKLHKLWEGNRPLANLNWMYLNHSKILKELPDLSTATNLQELFLVKCSS
LVELPSSIG
>match$6_717_941
ATNLQKLYLNMCTSLVELPSSIGNLHKLQKLTLNGCSKLEVLPANINLESLDELDLTDCL
VLKRFPEISTNIKVLKLLRTTIKEVPSSIKSWPRLRDLELSYNQNLKGFMHALDIITTMY
FNDIEMQEIPLWVKKISRLQTLILNGCKKLVSLPQLPDSLSYLKVVNCESLERLDCSFHN
PKMSLGFINCLKLNKEAKELIIQITTKCTVLPGREVPVYFTHRTK
>match$7_48_224
HQVFPSFRGEDVRRGFLSHIHKEFQRKGITPFIDNEIKRGESIGLEIIHAIRESKIAIVL
LSRNYASSSWCLDELVEIMKCKEEFSQIVIPIFYRVDPSDVKKLTGNFGNVFKNNCVGKT
NEVIRKWRQALAKMGTTTGYDSRNWDNEATMIENIATDISNMLNYSTPSRDFDGLIG
>match$8_47_715
THQVFPSFRGEDVRRGFLSHIHKEFQRKGITPFIDNEIKRGESIGLEIIHAIRESKIAIV
LLSRNYASSSWCLDELVEIMKCKEEFSQIVIPIFYRVDPSDVKKLTGNFGNVFKNNCVGK
TNEVIRKWRQALAKMGTTTGYDSRNWDNEATMIENIATDISNMLNYSTPSRDFDGLIGMR
AHMKVMEPMLCLHSDEVRMIGIWGPSGIGKTTIARILFSQFSDSFELSVFMENVKELMYT
RPVCSDEYSAKLHLQKQFMSQIINHKDIEIPHLGVVEDRLKDKKVFIVLDNIDQSIQLDA
IAKESRWFGHGSRIIITTQDRKLLKAHDGINHIYNVNFPSAYEACQIFCMYAFGQKFPKD
GFEELAWEVAKLLGGLPLGLRVMGSHFRGMSKHEWINALPRLRTRLDANIQSILKFSYNA
LCEEDKDLFLYIACLFNNKRIEKVEEHLAEKSLNVKQGLHVLTEKSLISIEGGRIKMHNL
LEQLGKEIVRHGLGHQPIREPGKRQFLVDTRDICELLTNDTGSKSVIGIHFYSSELSSEL
NISERAFEGMPNLKFLRFYYRYGDESDKLYLPQGLNYLSQKLKILEWDHFPLTCMPSNFC
TEYLVELNMRFSKLHKLWEGNRPLANLNWMYLNHSKILKELPDLSTATNLQELFLVKCSS
LVELPSSIG
>match$8_717_941
ATNLQKLYLNMCTSLVELPSSIGNLHKLQKLTLNGCSKLEVLPANINLESLDELDLTDCL
VLKRFPEISTNIKVLKLLRTTIKEVPSSIKSWPRLRDLELSYNQNLKGFMHALDIITTMY
FNDIEMQEIPLWVKKISRLQTLILNGCKKLVSLPQLPDSLSYLKVVNCESLERLDCSFHN
PKMSLGFINCLKLNKEAKELIIQITTKCTVLPGREVPVYFTHRTK
>match$9_211_381
NYSTPSRDFDGLIGMRAHMKVMEPMLCLHSDEVRMIGIWGPSGIGKTTIARILFSQFSDS
FELSVFMENVKELMYTRPVCSDEYSAKLHLQKQFMSQIINHKDIEIPHLGVVEDRLKDKK
VFIVLDNIDQSIQLDAIAKESRWFGHGSRIIITTQDRKLLKAHDGINHIYN
```
