## Supplementary material for "RefPlantNLR: a comprehensive collection of experimentally validated plant NLRs": Candidate_sites_interpro.42.gff3

```
##gff-version 3
##feature-ontology http://song.cvs.sourceforge.net/viewvc/song/ontology/sofa.obo?revision=1.269
##interproscan-version 5.47-82.0
##sequence-region HcMLA1:0-2841 1 2841
HcMLA1:0-2841	provided_by_user	nucleic_acid	1	2841	.	+	.	ID=HcMLA1:0-2841;Name=HcMLA1:0-2841;md5=bf394d20eea078e73e252b168eb03bcc
HcMLA1:0-2841_orf33	getorf	ORF	1	2838	.	+	.	Target=pep_HcMLA1:0-2841_1_2838 1 946;ID=orf_HcMLA1:0-2841_1_2838;Name=HcMLA1:0-2841_orf33;md5=bf394d20eea078e73e252b168eb03bcc
HcMLA1:0-2841_orf33	getorf	polypeptide	1	946	.	+	.	ID=pep_HcMLA1:0-2841_1_2838;md5=36f63d9c8ea7c08bda296244b7f1d470
HcMLA1:0-2841_orf33	PANTHER	protein_match	8	893	0.0	+	.	date=16-11-2020;Target=null 8 893;ID=match$1_8_893;Name=PTHR23155;status=T
HcMLA1:0-2841_orf33	Pfam	protein_match	190	416	9.0E-44	+	.	date=16-11-2020;Target=null 190 416;ID=match$2_190_416;signature_desc=NB-ARC domain;Name=PF00931;status=T;Dbxref="InterPro:IPR002182"
HcMLA1:0-2841_orf33	Coils	protein_match	118	138	.	+	.	date=16-11-2020;Target=null 118 138;ID=match$3_118_138;Name=Coil;status=T
HcMLA1:0-2841_orf33	Pfam	protein_match	7	91	1.1E-21	+	.	date=16-11-2020;Target=null 7 91;ID=match$4_7_91;signature_desc=Rx N-terminal domain;Name=PF18052;status=T;Dbxref="InterPro:IPR041118"
HcMLA1:0-2841_orf33	Gene3D	protein_match	516	878	1.3E-23	+	.	date=16-11-2020;Target=null 516 878;ID=match$5_516_878;Name=G3DSA:3.80.10.10;status=T;Dbxref="InterPro:IPR032675"
HcMLA1:0-2841_orf33	Gene3D	protein_match	155	320	1.2E-32	+	.	date=16-11-2020;Target=null 155 320;ID=match$6_155_320;Name=G3DSA:3.40.50.300;status=T
HcMLA1:0-2841_orf33	PANTHER	protein_match	8	893	0.0	+	.	date=16-11-2020;Target=null 8 893;ID=match$7_8_893;Name=PTHR23155:SF1116;status=T
##FASTA
>pep_HcMLA1:0-2841_1_2838
MEVVTGAMGSLLPKLGQLLLDEYNLHKRVKKDVEFLTKELESMHAALIKVGKVPRDHLDR
QVKLWADEVRELSYNMEDVVDKFLVRVDGNSGRFKELKNKMIGLFKKGKNHHRIADAIKE
IKEQLQEVAARRDRNEVLVPNPMEPIAIDPCLRALYAEASELVGIYGKRDQELMRLLSME
GDDASEKRLKKVSIVGFGGLGKTTLARAVYDKIKGDFDCGAFVPVGQNPDMKKVLRDILI
DLGNPLSDLAMLDANQLIKKLRDFLENKRYLVIIDDIWDDKLWEAINFAFSKRNNLGSRL
IITTRIVSVSNSCCSSAHDSVYQMKPLSTDDSRRLFHKRIFPDDSGCPNEFEQVSEDLLK
KCGGVPLAIITIASALAGGQQMKPKCEWDILLQSLGSGLTEDNSLEEMRRILSFSYYDLP
YHLRTCLLYLCIYPEDSQIDRDRLIWKWVAEGFVHCGNQGTSLFLLGLNYFNQLINRSMI
QPIYGYAGEVYACCVHDMVLDLICNLSHEAKFVNVLDGTGDSMSLQGNVRRLSLQHRNKD
HQGTPLRNFRGISRVRSITNFGSAINIMPVLSRFEVLRVLDLTDCNLGESSSLQLNLKGF
GHLIHLRYLGLAGTGIMKLSAEIGNLQFLEVLDLGGNNGLEELPPIVYNLRRLIYLNVPF
MVVPAGVLQNLTSIEVLRGILVSLNTVAQELGNIAMLRELEICFKEGSLALYECFVKSLC
SLHQIESLCIDCNPRETSSFELMDLLGERWVPPVHIRKFDSSFPSQLSALRGWIKKDPSH
LSNLSDLFLRPVKEVQQEDVEIIGGLLSLRRLWIKSTHQTQRLLDGFRCLLRFSLDCGSA
AQIMFEPGALPRVEIVIFSLGVRVAKEDGNCRFDLGLQGNLLSLRQRVWVKIYCGGATVG
EAKEAEAAVRLALDSHPNHPPIYIEMRPRIQEDAHDDDLCKDMTEN
>match$1_8_893
MGSLLPKLGQLLLDEYNLHKRVKKDVEFLTKELESMHAALIKVGKVPRDHLDRQVKLWAD
EVRELSYNMEDVVDKFLVRVDGNSGRFKELKNKMIGLFKKGKNHHRIADAIKEIKEQLQE
VAARRDRNEVLVPNPMEPIAIDPCLRALYAEASELVGIYGKRDQELMRLLSMEGDDASEK
RLKKVSIVGFGGLGKTTLARAVYDKIKGDFDCGAFVPVGQNPDMKKVLRDILIDLGNPLS
DLAMLDANQLIKKLRDFLENKRYLVIIDDIWDDKLWEAINFAFSKRNNLGSRLIITTRIV
SVSNSCCSSAHDSVYQMKPLSTDDSRRLFHKRIFPDDSGCPNEFEQVSEDLLKKCGGVPL
AIITIASALAGGQQMKPKCEWDILLQSLGSGLTEDNSLEEMRRILSFSYYDLPYHLRTCL
LYLCIYPEDSQIDRDRLIWKWVAEGFVHCGNQGTSLFLLGLNYFNQLINRSMIQPIYGYA
GEVYACCVHDMVLDLICNLSHEAKFVNVLDGTGDSMSLQGNVRRLSLQHRNKDHQGTPLR
NFRGISRVRSITNFGSAINIMPVLSRFEVLRVLDLTDCNLGESSSLQLNLKGFGHLIHLR
YLGLAGTGIMKLSAEIGNLQFLEVLDLGGNNGLEELPPIVYNLRRLIYLNVPFMVVPAGV
LQNLTSIEVLRGILVSLNTVAQELGNIAMLRELEICFKEGSLALYECFVKSLCSLHQIES
LCIDCNPRETSSFELMDLLGERWVPPVHIRKFDSSFPSQLSALRGWIKKDPSHLSNLSDL
FLRPVKEVQQEDVEIIGGLLSLRRLWIKSTHQTQRLLDGFRCLLRFSLDCGSAAQIMFEP
GALPRVEIVIFSLGVRVAKEDGNCRFDLGLQGNLLSLRQRVWVKIY
>match$2_190_416
KKVSIVGFGGLGKTTLARAVYDKIKGDFDCGAFVPVGQNPDMKKVLRDILIDLGNPLSDL
AMLDANQLIKKLRDFLENKRYLVIIDDIWDDKLWEAINFAFSKRNNLGSRLIITTRIVSV
SNSCCSSAHDSVYQMKPLSTDDSRRLFHKRIFPDDSGCPNEFEQVSEDLLKKCGGVPLAI
ITIASALAGGQQMKPKCEWDILLQSLGSGLTEDNSLEEMRRILSFSY
>match$3_118_138
IKEIKEQLQEVAARRDRNEVL
>match$4_7_91
AMGSLLPKLGQLLLDEYNLHKRVKKDVEFLTKELESMHAALIKVGKVPRDHLDRQVKLWA
DEVRELSYNMEDVVDKFLVRVDGNS
>match$5_516_878
LDGTGDSMSLQGNVRRLSLQHRNKDHQGTPLRNFRGISRVRSITNFGSAINIMPVLSRFE
VLRVLDLTDCNLGESSSLQLNLKGFGHLIHLRYLGLAGTGIMKLSAEIGNLQFLEVLDLG
GNNGLEELPPIVYNLRRLIYLNVPFMVVPAGVLQNLTSIEVLRGILVSLNTVAQELGNIA
MLRELEICFKEGSLALYECFVKSLCSLHQIESLCIDCNPRETSSFELMDLLGERWVPPVH
IRKFDSSFPSQLSALRGWIKKDPSHLSNLSDLFLRPVKEVQQEDVEIIGGLLSLRRLWIK
STHQTQRLLDGFRCLLRFSLDCGSAAQIMFEPGALPRVEIVIFSLGVRVAKEDGNCRFDL
GLQ
>match$6_155_320
LYAEASELVGIYGKRDQELMRLLSMEGDDASEKRLKKVSIVGFGGLGKTTLARAVYDKIK
GDFDCGAFVPVGQNPDMKKVLRDILIDLGNPLSDLAMLDANQLIKKLRDFLENKRYLVII
DDIWDDKLWEAINFAFSKRNNLGSRLIITTRIVSVSNSCCSSAHDS
>match$7_8_893
MGSLLPKLGQLLLDEYNLHKRVKKDVEFLTKELESMHAALIKVGKVPRDHLDRQVKLWAD
EVRELSYNMEDVVDKFLVRVDGNSGRFKELKNKMIGLFKKGKNHHRIADAIKEIKEQLQE
VAARRDRNEVLVPNPMEPIAIDPCLRALYAEASELVGIYGKRDQELMRLLSMEGDDASEK
RLKKVSIVGFGGLGKTTLARAVYDKIKGDFDCGAFVPVGQNPDMKKVLRDILIDLGNPLS
DLAMLDANQLIKKLRDFLENKRYLVIIDDIWDDKLWEAINFAFSKRNNLGSRLIITTRIV
SVSNSCCSSAHDSVYQMKPLSTDDSRRLFHKRIFPDDSGCPNEFEQVSEDLLKKCGGVPL
AIITIASALAGGQQMKPKCEWDILLQSLGSGLTEDNSLEEMRRILSFSYYDLPYHLRTCL
LYLCIYPEDSQIDRDRLIWKWVAEGFVHCGNQGTSLFLLGLNYFNQLINRSMIQPIYGYA
GEVYACCVHDMVLDLICNLSHEAKFVNVLDGTGDSMSLQGNVRRLSLQHRNKDHQGTPLR
NFRGISRVRSITNFGSAINIMPVLSRFEVLRVLDLTDCNLGESSSLQLNLKGFGHLIHLR
YLGLAGTGIMKLSAEIGNLQFLEVLDLGGNNGLEELPPIVYNLRRLIYLNVPFMVVPAGV
LQNLTSIEVLRGILVSLNTVAQELGNIAMLRELEICFKEGSLALYECFVKSLCSLHQIES
LCIDCNPRETSSFELMDLLGERWVPPVHIRKFDSSFPSQLSALRGWIKKDPSHLSNLSDL
FLRPVKEVQQEDVEIIGGLLSLRRLWIKSTHQTQRLLDGFRCLLRFSLDCGSAAQIMFEP
GALPRVEIVIFSLGVRVAKEDGNCRFDLGLQGNLLSLRQRVWVKIY
```
