## Supplementary material for "RefPlantNLR: a comprehensive collection of experimentally validated plant NLRs": Candidate_sites_interpro.43.gff3

```
##gff-version 3
##feature-ontology http://song.cvs.sourceforge.net/viewvc/song/ontology/sofa.obo?revision=1.269
##interproscan-version 5.47-82.0
##sequence-region Hero-A:0-3852 1 3852
Hero-A:0-3852	provided_by_user	nucleic_acid	1	3852	.	+	.	ID=Hero-A:0-3852;Name=Hero-A:0-3852;md5=6bce532ec2c53837fe264b41be61bd3f
Hero-A:0-3852_orf36	getorf	ORF	1	3849	.	+	.	Target=pep_Hero-A:0-3852_1_3849 1 1283;ID=orf_Hero-A:0-3852_1_3849;Name=Hero-A:0-3852_orf36;md5=6bce532ec2c53837fe264b41be61bd3f
Hero-A:0-3852_orf36	getorf	polypeptide	1	1283	.	+	.	ID=pep_Hero-A:0-3852_1_3849;md5=1afab860431db9b6330505b96058d007
Hero-A:0-3852_orf36	Coils	protein_match	1023	1053	.	+	.	date=16-11-2020;Target=null 1023 1053;ID=match$1_1023_1053;Name=Coil;status=T
Hero-A:0-3852_orf36	Pfam	protein_match	526	769	6.8E-57	+	.	date=16-11-2020;Target=null 526 769;ID=match$2_526_769;signature_desc=NB-ARC domain;Name=PF00931;status=T;Dbxref="InterPro:IPR002182"
Hero-A:0-3852_orf36	PANTHER	protein_match	396	1250	6.0E-119	+	.	date=16-11-2020;Target=null 396 1250;ID=match$3_396_1250;Name=PTHR23155:SF1085;status=T
Hero-A:0-3852_orf36	PANTHER	protein_match	396	1250	6.0E-119	+	.	date=16-11-2020;Target=null 396 1250;ID=match$4_396_1250;Name=PTHR23155;status=T
Hero-A:0-3852_orf36	SMART	protein_match	541	677	0.0074	+	.	date=16-11-2020;Target=null 541 677;ID=match$5_541_677;Name=SM00382;status=T;Dbxref="InterPro:IPR003593"
Hero-A:0-3852_orf36	Gene3D	protein_match	510	672	8.6E-34	+	.	date=16-11-2020;Target=null 510 672;ID=match$6_510_672;Name=G3DSA:3.40.50.300;status=T
##FASTA
>pep_Hero-A:0-3852_1_3849
MEKGEKPLLLFEEQKKRITNLIDDFLNGLKQIMNEEEEFIASKLDVIQKLRMDLRLLRTF
VLFGNSTNLDDFYYRMNIHINKFNILTETLFCKDDLILEKYHMECVAPLLLKEIRNYLSL
KNDYVATAIEMKKFEYLIRNLHDLPKYCYDLLQPLMSEYKILRQVCTHLRDFYQLECNKT
TKTEFLYTRYQVTVDRVTQFCFDLWTGKYRNYRYEYAFSKCSSKITSLLIDIIPLELEVL
HISTSNLIKESRSKELEGFVKQILKASPRILQKHLIHLQGRMVADSYSATQSINVMMEFL
LIFLTDIPKRFIHRGKLNSMLAHVGLLTRKISILMEESSTMNEAEFSAPYLLHEIERMKG
DIKQIILKAPESSQLCFPMDDGFLFMNLLLRHLNDLLTSNSYSVSLIKKEIEMVKQSLEF
LTASFRQTLDESTSGVVKDCWMCALDVAYEAEHVINSILVRDKALSHLLFSLPDVIDKIK
FIVAQVTGLQLEAKNGDDPLDAKSSYEPIELTSSSFVEVTVGHEEDEARIIGQLLDEHES
KLDVISIVGMPGVGKTTLANKVYNNTLVASHFKIRAKCTVSQNFNKSKVLREILQQVTAS
ETNRSEDDLAEKLRVALLDKRYLIVLDDVWDIATGEMLIACFPKVERGNRVILTSRSGEV
GLKVKCRSDPVDLQVLTDEKSWELFEKRVFRDEGSCPAELLDIGHQIVEKCKGLPLALVL
IAGVIVRGREGKEKEKEKDFWVKIQNNLDSFTSSNINSQIMNVMQSSYDHLPYQLKPLLL
YFARLQKSERTPVSMLMQLWMAEGLVDHDIPSKCSLEEVTESYLDALISSSLIMVDHIRS
VSNWTSVMMRACYVHDVVHDFCSVKAGKEKFFKLINSGDPFHASDFLHHRLTIHTDDKKC
VLFNSNKCSAGSKHLISLEVSSSLDNSGYIFHTRHMRLVRVLQLDDIVLQHHLVEEIGSL
FHLRFLKIWTRDVKAIPLSWLNLQNLETLLISEEFSTIVLLPRLFKLSKLKHVSIDQSSF
FDKEEVEVEVEEEEEVEVEVEEEDEDKEEEDTDNIQSRILEGENSKLTTLSKVDISYSQG
TNDALEKFQNLEHLDCTIIVPECPPKHGDWFPKFDVLNKLQSLTAVYKWSHYGYPIIEYH
FPTSLKDLRLHSFPITPALLSVIAALPQLEILAIFYSDFMEDKWDASKDIYQSLKTLSLS
YIKLSEWEVDRSETFPKLEELILERCYKLTEIPSAFEDIETLKIIHLTNIKRELGDSAIE
IKKQIVEITGVDRLQVHLSGLYE
>match$1_1023_1053
KEEVEVEVEEEEEVEVEVEEEDEDKEEEDTD
>match$2_526_769
DEARIIGQLLDEHESKLDVISIVGMPGVGKTTLANKVYNNTLVASHFKIRAKCTVSQNFN
KSKVLREILQQVTASETNRSEDDLAEKLRVALLDKRYLIVLDDVWDIATGEMLIACFPKV
ERGNRVILTSRSGEVGLKVKCRSDPVDLQVLTDEKSWELFEKRVFRDEGSCPAELLDIGH
QIVEKCKGLPLALVLIAGVIVRGREGKEKEKEKDFWVKIQNNLDSFTSSNINSQIMNVMQ
SSYD
>match$3_396_1250
LLTSNSYSVSLIKKEIEMVKQSLEFLTASFRQTLDESTSGVVKDCWMCALDVAYEAEHVI
NSILVRDKALSHLLFSLPDVIDKIKFIVAQVTGLQLEAKNGDDPLDAKSSYEPIELTSSS
FVEVTVGHEEDEARIIGQLLDEHESKLDVISIVGMPGVGKTTLANKVYNNTLVASHFKIR
AKCTVSQNFNKSKVLREILQQVTASETNRSEDDLAEKLRVALLDKRYLIVLDDVWDIATG
EMLIACFPKVERGNRVILTSRSGEVGLKVKCRSDPVDLQVLTDEKSWELFEKRVFRDEGS
CPAELLDIGHQIVEKCKGLPLALVLIAGVIVRGREGKEKEKEKDFWVKIQNNLDSFTSSN
INSQIMNVMQSSYDHLPYQLKPLLLYFARLQKSERTPVSMLMQLWMAEGLVDHDIPSKCS
LEEVTESYLDALISSSLIMVDHIRSVSNWTSVMMRACYVHDVVHDFCSVKAGKEKFFKLI
NSGDPFHASDFLHHRLTIHTDDKKCVLFNSNKCSAGSKHLISLEVSSSLDNSGYIFHTRH
MRLVRVLQLDDIVLQHHLVEEIGSLFHLRFLKIWTRDVKAIPLSWLNLQNLETLLISEEF
STIVLLPRLFKLSKLKHVSIDQSSFFDKEEVEVEVEEEEEVEVEVEEEDEDKEEEDTDNI
QSRILEGENSKLTTLSKVDISYSQGTNDALEKFQNLEHLDCTIIVPECPPKHGDWFPKFD
VLNKLQSLTAVYKWSHYGYPIIEYHFPTSLKDLRLHSFPITPALLSVIAALPQLEILAIF
YSDFMEDKWDASKDIYQSLKTLSLSYIKLSEWEVDRSETFPKLEELILERCYKLTEIPSA
FEDIETLKIIHLTNI
>match$4_396_1250
LLTSNSYSVSLIKKEIEMVKQSLEFLTASFRQTLDESTSGVVKDCWMCALDVAYEAEHVI
NSILVRDKALSHLLFSLPDVIDKIKFIVAQVTGLQLEAKNGDDPLDAKSSYEPIELTSSS
FVEVTVGHEEDEARIIGQLLDEHESKLDVISIVGMPGVGKTTLANKVYNNTLVASHFKIR
AKCTVSQNFNKSKVLREILQQVTASETNRSEDDLAEKLRVALLDKRYLIVLDDVWDIATG
EMLIACFPKVERGNRVILTSRSGEVGLKVKCRSDPVDLQVLTDEKSWELFEKRVFRDEGS
CPAELLDIGHQIVEKCKGLPLALVLIAGVIVRGREGKEKEKEKDFWVKIQNNLDSFTSSN
INSQIMNVMQSSYDHLPYQLKPLLLYFARLQKSERTPVSMLMQLWMAEGLVDHDIPSKCS
LEEVTESYLDALISSSLIMVDHIRSVSNWTSVMMRACYVHDVVHDFCSVKAGKEKFFKLI
NSGDPFHASDFLHHRLTIHTDDKKCVLFNSNKCSAGSKHLISLEVSSSLDNSGYIFHTRH
MRLVRVLQLDDIVLQHHLVEEIGSLFHLRFLKIWTRDVKAIPLSWLNLQNLETLLISEEF
STIVLLPRLFKLSKLKHVSIDQSSFFDKEEVEVEVEEEEEVEVEVEEEDEDKEEEDTDNI
QSRILEGENSKLTTLSKVDISYSQGTNDALEKFQNLEHLDCTIIVPECPPKHGDWFPKFD
VLNKLQSLTAVYKWSHYGYPIIEYHFPTSLKDLRLHSFPITPALLSVIAALPQLEILAIF
YSDFMEDKWDASKDIYQSLKTLSLSYIKLSEWEVDRSETFPKLEELILERCYKLTEIPSA
FEDIETLKIIHLTNI
>match$5_541_677
KLDVISIVGMPGVGKTTLANKVYNNTLVASHFKIRAKCTVSQNFNKSKVLREILQQVTAS
ETNRSEDDLAEKLRVALLDKRYLIVLDDVWDIATGEMLIACFPKVERGNRVILTSRSGEV
GLKVKCRSDPVDLQVLT
>match$6_510_672
ELTSSSFVEVTVGHEEDEARIIGQLLDEHESKLDVISIVGMPGVGKTTLANKVYNNTLVA
SHFKIRAKCTVSQNFNKSKVLREILQQVTASETNRSEDDLAEKLRVALLDKRYLIVLDDV
WDIATGEMLIACFPKVERGNRVILTSRSGEVGLKVKCRSDPVD
```
