## Supplementary material for "RefPlantNLR: a comprehensive collection of experimentally validated plant NLRs": Candidate_sites_interpro.44.gff3

```
##gff-version 3
##feature-ontology http://song.cvs.sourceforge.net/viewvc/song/ontology/sofa.obo?revision=1.269
##interproscan-version 5.47-82.0
##sequence-region Hrt1:0-2730 1 2730
Hrt1:0-2730	provided_by_user	nucleic_acid	1	2730	.	+	.	ID=Hrt1:0-2730;Name=Hrt1:0-2730;md5=31c30f644bd8a796d0404fdb8ec72910
Hrt1:0-2730_orf30	getorf	ORF	1	2727	.	+	.	Target=pep_Hrt1:0-2730_1_2727 1 909;ID=orf_Hrt1:0-2730_1_2727;Name=Hrt1:0-2730_orf30;md5=31c30f644bd8a796d0404fdb8ec72910
Hrt1:0-2730_orf30	getorf	polypeptide	1	909	.	+	.	ID=pep_Hrt1:0-2730_1_2727;md5=518ee859c3f2d9a6a4ac76fa9b4335ab
Hrt1:0-2730_orf30	Pfam	protein_match	170	419	1.9E-82	+	.	date=16-11-2020;Target=null 170 419;ID=match$1_170_419;signature_desc=NB-ARC domain;Name=PF00931;status=T;Dbxref="InterPro:IPR002182"
Hrt1:0-2730_orf30	PANTHER	protein_match	2	877	6.7E-123	+	.	date=16-11-2020;Target=null 2 877;ID=match$2_2_877;Name=PTHR23155;status=T
Hrt1:0-2730_orf30	Coils	protein_match	17	51	.	+	.	date=16-11-2020;Target=null 17 51;ID=match$3_17_51;Name=Coil;status=T
Hrt1:0-2730_orf30	Pfam	protein_match	5	90	5.9E-20	+	.	date=16-11-2020;Target=null 5 90;ID=match$4_5_90;signature_desc=Rx N-terminal domain;Name=PF18052;status=T;Dbxref="InterPro:IPR041118"
Hrt1:0-2730_orf30	Gene3D	protein_match	144	313	2.3E-38	+	.	date=16-11-2020;Target=null 144 313;ID=match$5_144_313;Name=G3DSA:3.40.50.300;status=T
Hrt1:0-2730_orf30	Gene3D	protein_match	518	887	1.2E-35	+	.	date=16-11-2020;Target=null 518 887;ID=match$6_518_887;Name=G3DSA:3.80.10.10;status=T;Dbxref="InterPro:IPR032675"
Hrt1:0-2730_orf30	PANTHER	protein_match	2	877	6.7E-123	+	.	date=16-11-2020;Target=null 2 877;ID=match$7_2_877;Name=PTHR23155:SF1085;status=T
##FASTA
>pep_Hrt1:0-2730_1_2727
MAEAFVSFGLEKLWDLLSRESERLQGIDEQLDGLKRQLRSLQSLLKDADAKKHGSDRVRN
FLEDVKDLVFDAEDIIESYVLNKLRGEEKGIKKHVRRLACFLTDRHKVASDIEGITKRIS
EVIGEMQSLGIQQQIIDGGRSLSLQERQRVQREIRQTYPDSSESDLVGVEQSVTELVCHL
VENDVHQVVSIAGMGGIGKTTLARQVFHHDLVRRHFDGFAWVCVSQQFTQKHVWQRILQE
LQPHDGDILQMDESALQPKLFQLLETGRYLLVLDDVWKKEDWDRIKAVFPRKRGWKMLLT
SRNEGVGIHADPTCLTFRASILNPEESWKLCERIVFPRRDETEVRLDEEMEAMGKEMVTH
CGGLPLAVKVLGGLLANKHTVPEWKRVSDNIGSQIVGGSCLDDNSLNSVYRILSLSYEDL
PTHLKHRFLFLAHFPEDSKITTQELFYYWAAEGIYDGSTIEDSGEYYLEELVRRNLVIAD
NKYLRVHSKYCQMHDMMREVCLSKAKEENFLQIIKDPTSISTINAQSPRRSRRLSIHRGK
AFQILGHRNNAKVRSLIVSRFKEEDFWIRSASVFHNLTLLRVLDLSWVKFEGGKLPSSIG
GLIHLRYLSLYEAKVSHLPSTMRNLKLLLYLDLSVHEEEPIHVPNVLKEMIELRHISLPL
MDDKTKLELGDLVNLEYLFRFSTQHSSVTDLLRMTKLQYLGVSLSERCNFETLSSSLREL
RNLESLNFLFTPETYMVDYMGEFVLDHFIHLKELGLAVRMSKIPDQHQFPPHLTHIHLLF
CRMEEDPMPILEKLLHLKSVQLTDEAFVGSRMVCSKGGFPQLCALDISKESELEEWIVEE
GSMPCLRTLTIHDCEKLKELPDGLKYITSLKELKIEGMKREWKEKLVPGGEDYYKVQHIP
DVQFINCDQ
>match$1_170_419
EQSVTELVCHLVENDVHQVVSIAGMGGIGKTTLARQVFHHDLVRRHFDGFAWVCVSQQFT
QKHVWQRILQELQPHDGDILQMDESALQPKLFQLLETGRYLLVLDDVWKKEDWDRIKAVF
PRKRGWKMLLTSRNEGVGIHADPTCLTFRASILNPEESWKLCERIVFPRRDETEVRLDEE
MEAMGKEMVTHCGGLPLAVKVLGGLLANKHTVPEWKRVSDNIGSQIVGGSCLDDNSLNSV
YRILSLSYED
>match$2_2_877
AEAFVSFGLEKLWDLLSRESERLQGIDEQLDGLKRQLRSLQSLLKDADAKKHGSDRVRNF
LEDVKDLVFDAEDIIESYVLNKLRGEEKGIKKHVRRLACFLTDRHKVASDIEGITKRISE
VIGEMQSLGIQQQIIDGGRSLSLQERQRVQREIRQTYPDSSESDLVGVEQSVTELVCHLV
ENDVHQVVSIAGMGGIGKTTLARQVFHHDLVRRHFDGFAWVCVSQQFTQKHVWQRILQEL
QPHDGDILQMDESALQPKLFQLLETGRYLLVLDDVWKKEDWDRIKAVFPRKRGWKMLLTS
RNEGVGIHADPTCLTFRASILNPEESWKLCERIVFPRRDETEVRLDEEMEAMGKEMVTHC
GGLPLAVKVLGGLLANKHTVPEWKRVSDNIGSQIVGGSCLDDNSLNSVYRILSLSYEDLP
THLKHRFLFLAHFPEDSKITTQELFYYWAAEGIYDGSTIEDSGEYYLEELVRRNLVIADN
KYLRVHSKYCQMHDMMREVCLSKAKEENFLQIIKDPTSISTINAQSPRRSRRLSIHRGKA
FQILGHRNNAKVRSLIVSRFKEEDFWIRSASVFHNLTLLRVLDLSWVKFEGGKLPSSIGG
LIHLRYLSLYEAKVSHLPSTMRNLKLLLYLDLSVHEEEPIHVPNVLKEMIELRHISLPLM
DDKTKLELGDLVNLEYLFRFSTQHSSVTDLLRMTKLQYLGVSLSERCNFETLSSSLRELR
NLESLNFLFTPETYMVDYMGEFVLDHFIHLKELGLAVRMSKIPDQHQFPPHLTHIHLLFC
RMEEDPMPILEKLLHLKSVQLTDEAFVGSRMVCSKGGFPQLCALDISKESELEEWIVEEG
SMPCLRTLTIHDCEKLKELPDGLKYITSLKELKIEG
>match$3_17_51
LSRESERLQGIDEQLDGLKRQLRSLQSLLKDADAK
>match$4_5_90
FVSFGLEKLWDLLSRESERLQGIDEQLDGLKRQLRSLQSLLKDADAKKHGSDRVRNFLED
VKDLVFDAEDIIESYVLNKLRGEEKG
>match$5_144_313
LQERQRVQREIRQTYPDSSESDLVGVEQSVTELVCHLVENDVHQVVSIAGMGGIGKTTLA
RQVFHHDLVRRHFDGFAWVCVSQQFTQKHVWQRILQELQPHDGDILQMDESALQPKLFQL
LETGRYLLVLDDVWKKEDWDRIKAVFPRKRGWKMLLTSRNEGVGIHADPT
>match$6_518_887
TSISTINAQSPRRSRRLSIHRGKAFQILGHRNNAKVRSLIVSRFKEEDFWIRSASVFHNL
TLLRVLDLSWVKFEGGKLPSSIGGLIHLRYLSLYEAKVSHLPSTMRNLKLLLYLDLSVHE
EEPIHVPNVLKEMIELRHISLPLMDDKTKLELGDLVNLEYLFRFSTQHSSVTDLLRMTKL
QYLGVSLSERCNFETLSSSLRELRNLESLNFLFTPETYMVDYMGEFVLDHFIHLKELGLA
VRMSKIPDQHQFPPHLTHIHLLFCRMEEDPMPILEKLLHLKSVQLTDEAFVGSRMVCSKG
GFPQLCALDISKESELEEWIVEEGSMPCLRTLTIHDCEKLKELPDGLKYITSLKELKIEG
MKREWKEKLV
>match$7_2_877
AEAFVSFGLEKLWDLLSRESERLQGIDEQLDGLKRQLRSLQSLLKDADAKKHGSDRVRNF
LEDVKDLVFDAEDIIESYVLNKLRGEEKGIKKHVRRLACFLTDRHKVASDIEGITKRISE
VIGEMQSLGIQQQIIDGGRSLSLQERQRVQREIRQTYPDSSESDLVGVEQSVTELVCHLV
ENDVHQVVSIAGMGGIGKTTLARQVFHHDLVRRHFDGFAWVCVSQQFTQKHVWQRILQEL
QPHDGDILQMDESALQPKLFQLLETGRYLLVLDDVWKKEDWDRIKAVFPRKRGWKMLLTS
RNEGVGIHADPTCLTFRASILNPEESWKLCERIVFPRRDETEVRLDEEMEAMGKEMVTHC
GGLPLAVKVLGGLLANKHTVPEWKRVSDNIGSQIVGGSCLDDNSLNSVYRILSLSYEDLP
THLKHRFLFLAHFPEDSKITTQELFYYWAAEGIYDGSTIEDSGEYYLEELVRRNLVIADN
KYLRVHSKYCQMHDMMREVCLSKAKEENFLQIIKDPTSISTINAQSPRRSRRLSIHRGKA
FQILGHRNNAKVRSLIVSRFKEEDFWIRSASVFHNLTLLRVLDLSWVKFEGGKLPSSIGG
LIHLRYLSLYEAKVSHLPSTMRNLKLLLYLDLSVHEEEPIHVPNVLKEMIELRHISLPLM
DDKTKLELGDLVNLEYLFRFSTQHSSVTDLLRMTKLQYLGVSLSERCNFETLSSSLRELR
NLESLNFLFTPETYMVDYMGEFVLDHFIHLKELGLAVRMSKIPDQHQFPPHLTHIHLLFC
RMEEDPMPILEKLLHLKSVQLTDEAFVGSRMVCSKGGFPQLCALDISKESELEEWIVEEG
SMPCLRTLTIHDCEKLKELPDGLKYITSLKELKIEG
```
