## Supplementary material for "RefPlantNLR: a comprehensive collection of experimentally validated plant NLRs": Candidate_sites_interpro.45.gff3

```
##gff-version 3
##feature-ontology http://song.cvs.sourceforge.net/viewvc/song/ontology/sofa.obo?revision=1.269
##interproscan-version 5.47-82.0
##sequence-region HvPm3:0-3909 1 3909
HvPm3:0-3909	provided_by_user	nucleic_acid	1	3909	.	+	.	ID=HvPm3:0-3909;Name=HvPm3:0-3909;md5=568fdcbd7cda49c814978a96b6cf3581
HvPm3:0-3909_orf44	getorf	ORF	1	3906	.	+	.	Target=pep_HvPm3:0-3909_1_3906 1 1302;ID=orf_HvPm3:0-3909_1_3906;Name=HvPm3:0-3909_orf44;md5=568fdcbd7cda49c814978a96b6cf3581
HvPm3:0-3909_orf44	getorf	polypeptide	1	1302	.	+	.	ID=pep_HvPm3:0-3909_1_3906;md5=fa94071d09d3b63bffcee8c8ced5e3d4
HvPm3:0-3909_orf44	PANTHER	protein_match	1254	1300	0.0	+	.	date=16-11-2020;Target=null 1254 1300;ID=match$1_1254_1300;Name=PTHR23155:SF1097;status=T
HvPm3:0-3909_orf44	PANTHER	protein_match	914	1244	0.0	+	.	date=16-11-2020;Target=null 914 1244;ID=match$1_914_1244;Name=PTHR23155:SF1097;status=T
HvPm3:0-3909_orf44	PANTHER	protein_match	2	910	0.0	+	.	date=16-11-2020;Target=null 2 910;ID=match$1_2_910;Name=PTHR23155:SF1097;status=T
HvPm3:0-3909_orf44	Pfam	protein_match	179	398	4.5E-47	+	.	date=16-11-2020;Target=null 179 398;ID=match$2_179_398;signature_desc=NB-ARC domain;Name=PF00931;status=T;Dbxref="InterPro:IPR002182"
HvPm3:0-3909_orf44	Gene3D	protein_match	162	328	9.3E-35	+	.	date=16-11-2020;Target=null 162 328;ID=match$3_162_328;Name=G3DSA:3.40.50.300;status=T
HvPm3:0-3909_orf44	PANTHER	protein_match	2	910	0.0	+	.	date=16-11-2020;Target=null 2 910;ID=match$4_2_910;Name=PTHR23155;status=T
HvPm3:0-3909_orf44	PANTHER	protein_match	1254	1300	0.0	+	.	date=16-11-2020;Target=null 1254 1300;ID=match$4_1254_1300;Name=PTHR23155;status=T
HvPm3:0-3909_orf44	PANTHER	protein_match	914	1244	0.0	+	.	date=16-11-2020;Target=null 914 1244;ID=match$4_914_1244;Name=PTHR23155;status=T
HvPm3:0-3909_orf44	Pfam	protein_match	13	100	2.2E-15	+	.	date=16-11-2020;Target=null 13 100;ID=match$5_13_100;signature_desc=Rx N-terminal domain;Name=PF18052;status=T;Dbxref="InterPro:IPR041118"
HvPm3:0-3909_orf44	Gene3D	protein_match	517	680	5.6E-20	+	.	date=16-11-2020;Target=null 517 680;ID=match$6_517_680;Name=G3DSA:3.80.10.10;status=T;Dbxref="InterPro:IPR032675"
##FASTA
>pep_HvPm3:0-3909_1_3906
MAEVVAAMAIRPLVSMLMSKASSSLLDHYKVMEGMEEQHKVLKRKLPAILDVMTDAEEQA
TEHRDGAKAWLQELKTVAYQANEVFDEFKYEALRREARKKGHYRELGFDVIKLFPTHNRF
VFRHRMGRKLCRILKAIEVLIAEMHAFRFKYRRQPPVFKQWRQTDHVIIDPQEIARRSRE
KDKKNIIDILVGGAGNADLTVVPVVAMGGLGKTTLAQLIYNEPEVQKHFQLLIWVCVSDT
FDMNSLAKSIVEASPKKNDYTDEPPLDRLRNLVSGQRYLLVLDDVWNNRDFQKWERLKVC
LEHGVAGSAVLTTTRDMKVAEIMGADRAYHLNALGNSFIKEIIEARAFSSGNEKPPELLE
MICEIVERCRGSPLAATALGSVLRTKTSMEEWKAVSSRSSICTEDTGILPILKLSYNDLP
AHMKQCFAFCAIFPKDYKINVEKLIQLWIANGFIPEHEEDSLETIGKHIFSELASRSFFL
DIEESKDASEYYSITTCRMHDLMHDIAMSVMEKECIVITIEPSQIEWLPETARHLFLSCE
ETEDIFTDSVEKTSPGIQTLLCNNPVRNSLQHLSKYSSLHTLKICIRTQIFLLKPKYLRH
LRYLDLSNSYIESLPEDITILYNLQTLDLSNCSDLDRLPSQMKVMTSLRHLYTHGCPELK
SMPPELGKLTKLQTLTCFVAAIPGPDCSDVGELQHLDLGGQLELRQLENIDMEAETKVAN
LGLGKKKDLRELTLRWTSVCYSKVLNNFEPHDELQVLKIYSYGGKCIGMLRNMVELHIFR
CERLKFLFRCSTSFTFPKLKVLRLEHLLDFERWWETNERKEEEIILPVLEKLFISHCGKL
LALPGAQLFQEKCDGGYRSVRSPFPALKELEIINLKCFQRWDAVEGEPILFPRLEKLSIQ
KCAKLIALPEAPLLQESCSGGCRLTRSAFPAVKVLEIKYLESFQRWDAAAEREDILFPHL
EKLSVQRCPKLIDLPEAPKLSVLEIEDGKQEIFHCVDRYLSSLTNLKLKLKNTETTSEVE
WSSIVPVDSKGKWNQKSHITVMVLGCCNSFFGAGALEPWDYFVHLEELEIDRCDVLTHWP
DKVFQSLVSLRRLKIVNCKNLTGYSQPPLEPATSRRSQHLQGLESLWLADCPSLIEMFNL
PASLKRMDIYQCHKLESIFGKQQGMSEFVEGPSCSEPIVHATVSELSSSPVNHLFPSLED
LSLSRCDSLLGVLHLPRSLKTIFIGGCRNIQVLSCQLDEIHKPQITTSINVLEPSAAARD
HSLPPCLESLTIWSCAGMLGILHLPASLKELSIQDNSRLTVG
>match$1_2_910
AEVVAAMAIRPLVSMLMSKASSSLLDHYKVMEGMEEQHKVLKRKLPAILDVMTDAEEQAT
EHRDGAKAWLQELKTVAYQANEVFDEFKYEALRREARKKGHYRELGFDVIKLFPTHNRFV
FRHRMGRKLCRILKAIEVLIAEMHAFRFKYRRQPPVFKQWRQTDHVIIDPQEIARRSREK
DKKNIIDILVGGAGNADLTVVPVVAMGGLGKTTLAQLIYNEPEVQKHFQLLIWVCVSDTF
DMNSLAKSIVEASPKKNDYTDEPPLDRLRNLVSGQRYLLVLDDVWNNRDFQKWERLKVCL
EHGVAGSAVLTTTRDMKVAEIMGADRAYHLNALGNSFIKEIIEARAFSSGNEKPPELLEM
ICEIVERCRGSPLAATALGSVLRTKTSMEEWKAVSSRSSICTEDTGILPILKLSYNDLPA
HMKQCFAFCAIFPKDYKINVEKLIQLWIANGFIPEHEEDSLETIGKHIFSELASRSFFLD
IEESKDASEYYSITTCRMHDLMHDIAMSVMEKECIVITIEPSQIEWLPETARHLFLSCEE
TEDIFTDSVEKTSPGIQTLLCNNPVRNSLQHLSKYSSLHTLKICIRTQIFLLKPKYLRHL
RYLDLSNSYIESLPEDITILYNLQTLDLSNCSDLDRLPSQMKVMTSLRHLYTHGCPELKS
MPPELGKLTKLQTLTCFVAAIPGPDCSDVGELQHLDLGGQLELRQLENIDMEAETKVANL
GLGKKKDLRELTLRWTSVCYSKVLNNFEPHDELQVLKIYSYGGKCIGMLRNMVELHIFRC
ERLKFLFRCSTSFTFPKLKVLRLEHLLDFERWWETNERKEEEIILPVLEKLFISHCGKLL
ALPGAQLFQEKCDGGYRSVRSPFPALKELEIINLKCFQRWDAVEGEPILFPRLEKLSIQK
CAKLIALPE
>match$1_914_1244
LQESCSGGCRLTRSAFPAVKVLEIKYLESFQRWDAAAEREDILFPHLEKLSVQRCPKLID
LPEAPKLSVLEIEDGKQEIFHCVDRYLSSLTNLKLKLKNTETTSEVEWSSIVPVDSKGKW
NQKSHITVMVLGCCNSFFGAGALEPWDYFVHLEELEIDRCDVLTHWPDKVFQSLVSLRRL
KIVNCKNLTGYSQPPLEPATSRRSQHLQGLESLWLADCPSLIEMFNLPASLKRMDIYQCH
KLESIFGKQQGMSEFVEGPSCSEPIVHATVSELSSSPVNHLFPSLEDLSLSRCDSLLGVL
HLPRSLKTIFIGGCRNIQVLSCQLDEIHKPQ
>match$1_1254_1300
PSAAARDHSLPPCLESLTIWSCAGMLGILHLPASLKELSIQDNSRLT
>match$2_179_398
REKDKKNIIDILVGGAGNADLTVVPVVAMGGLGKTTLAQLIYNEPEVQKHFQLLIWVCVS
DTFDMNSLAKSIVEASPKKNDYTDEPPLDRLRNLVSGQRYLLVLDDVWNNRDFQKWERLK
VCLEHGVAGSAVLTTTRDMKVAEIMGADRAYHLNALGNSFIKEIIEARAFSSGNEKPPEL
LEMICEIVERCRGSPLAATALGSVLRTKTSMEEWKAVSSR
>match$3_162_328
RQTDHVIIDPQEIARRSREKDKKNIIDILVGGAGNADLTVVPVVAMGGLGKTTLAQLIYN
EPEVQKHFQLLIWVCVSDTFDMNSLAKSIVEASPKKNDYTDEPPLDRLRNLVSGQRYLLV
LDDVWNNRDFQKWERLKVCLEHGVAGSAVLTTTRDMKVAEIMGADRA
>match$4_2_910
AEVVAAMAIRPLVSMLMSKASSSLLDHYKVMEGMEEQHKVLKRKLPAILDVMTDAEEQAT
EHRDGAKAWLQELKTVAYQANEVFDEFKYEALRREARKKGHYRELGFDVIKLFPTHNRFV
FRHRMGRKLCRILKAIEVLIAEMHAFRFKYRRQPPVFKQWRQTDHVIIDPQEIARRSREK
DKKNIIDILVGGAGNADLTVVPVVAMGGLGKTTLAQLIYNEPEVQKHFQLLIWVCVSDTF
DMNSLAKSIVEASPKKNDYTDEPPLDRLRNLVSGQRYLLVLDDVWNNRDFQKWERLKVCL
EHGVAGSAVLTTTRDMKVAEIMGADRAYHLNALGNSFIKEIIEARAFSSGNEKPPELLEM
ICEIVERCRGSPLAATALGSVLRTKTSMEEWKAVSSRSSICTEDTGILPILKLSYNDLPA
HMKQCFAFCAIFPKDYKINVEKLIQLWIANGFIPEHEEDSLETIGKHIFSELASRSFFLD
IEESKDASEYYSITTCRMHDLMHDIAMSVMEKECIVITIEPSQIEWLPETARHLFLSCEE
TEDIFTDSVEKTSPGIQTLLCNNPVRNSLQHLSKYSSLHTLKICIRTQIFLLKPKYLRHL
RYLDLSNSYIESLPEDITILYNLQTLDLSNCSDLDRLPSQMKVMTSLRHLYTHGCPELKS
MPPELGKLTKLQTLTCFVAAIPGPDCSDVGELQHLDLGGQLELRQLENIDMEAETKVANL
GLGKKKDLRELTLRWTSVCYSKVLNNFEPHDELQVLKIYSYGGKCIGMLRNMVELHIFRC
ERLKFLFRCSTSFTFPKLKVLRLEHLLDFERWWETNERKEEEIILPVLEKLFISHCGKLL
ALPGAQLFQEKCDGGYRSVRSPFPALKELEIINLKCFQRWDAVEGEPILFPRLEKLSIQK
CAKLIALPE
>match$4_914_1244
LQESCSGGCRLTRSAFPAVKVLEIKYLESFQRWDAAAEREDILFPHLEKLSVQRCPKLID
LPEAPKLSVLEIEDGKQEIFHCVDRYLSSLTNLKLKLKNTETTSEVEWSSIVPVDSKGKW
NQKSHITVMVLGCCNSFFGAGALEPWDYFVHLEELEIDRCDVLTHWPDKVFQSLVSLRRL
KIVNCKNLTGYSQPPLEPATSRRSQHLQGLESLWLADCPSLIEMFNLPASLKRMDIYQCH
KLESIFGKQQGMSEFVEGPSCSEPIVHATVSELSSSPVNHLFPSLEDLSLSRCDSLLGVL
HLPRSLKTIFIGGCRNIQVLSCQLDEIHKPQ
>match$4_1254_1300
PSAAARDHSLPPCLESLTIWSCAGMLGILHLPASLKELSIQDNSRLT
>match$5_13_100
LVSMLMSKASSSLLDHYKVMEGMEEQHKVLKRKLPAILDVMTDAEEQATEHRDGAKAWLQ
ELKTVAYQANEVFDEFKYEALRREARKK
>match$6_517_680
VITIEPSQIEWLPETARHLFLSCEETEDIFTDSVEKTSPGIQTLLCNNPVRNSLQHLSKY
SSLHTLKICIRTQIFLLKPKYLRHLRYLDLSNSYIESLPEDITILYNLQTLDLSNCSDLD
RLPSQMKVMTSLRHLYTHGCPELKSMPPELGKLTKLQTLTCFVA
```
