## Supplementary material for "RefPlantNLR: a comprehensive collection of experimentally validated plant NLRs": Candidate_sites_interpro.47.gff3

```
##gff-version 3
##feature-ontology http://song.cvs.sourceforge.net/viewvc/song/ontology/sofa.obo?revision=1.269
##interproscan-version 5.47-82.0
##sequence-region KR1:0-3375 1 3375
KR1:0-3375	provided_by_user	nucleic_acid	1	3375	.	+	.	ID=KR1:0-3375;Name=KR1:0-3375;md5=a022ac938608ea9b5e4d690d22426d1c
KR1:0-3375_orf32	getorf	ORF	1	3372	.	+	.	Target=pep_KR1:0-3375_1_3372 1 1124;ID=orf_KR1:0-3375_1_3372;Name=KR1:0-3375_orf32;md5=a022ac938608ea9b5e4d690d22426d1c
KR1:0-3375_orf32	getorf	polypeptide	1	1124	.	+	.	ID=pep_KR1:0-3375_1_3372;md5=f5dc0c56a03c598827d994d3943bf00f
KR1:0-3375_orf32	Gene3D	protein_match	9	187	8.8E-65	+	.	date=16-11-2020;Target=null 9 187;ID=match$1_9_187;Name=G3DSA:3.40.50.10140;status=T;Dbxref="InterPro:IPR035897"
KR1:0-3375_orf32	Gene3D	protein_match	538	785	1.9E-26	+	.	date=16-11-2020;Target=null 538 785;ID=match$2_538_785;Name=G3DSA:3.80.10.10;status=T;Dbxref="InterPro:IPR032675"
KR1:0-3375_orf32	PANTHER	protein_match	19	1013	0.0	+	.	date=16-11-2020;Target=null 19 1013;ID=match$3_19_1013;Name=PTHR11017:SF435;status=T
KR1:0-3375_orf32	Pfam	protein_match	201	434	5.1E-30	+	.	date=16-11-2020;Target=null 201 434;ID=match$4_201_434;signature_desc=NB-ARC domain;Name=PF00931;status=T;Dbxref="InterPro:IPR002182"
KR1:0-3375_orf32	Gene3D	protein_match	422	509	2.7E-5	+	.	date=16-11-2020;Target=null 422 509;ID=match$5_422_509;Name=G3DSA:1.10.10.10;status=T;Dbxref="InterPro:IPR036388"
KR1:0-3375_orf32	Gene3D	protein_match	802	910	4.3E-12	+	.	date=16-11-2020;Target=null 802 910;ID=match$6_802_910;Name=G3DSA:3.80.10.10;status=T;Dbxref="InterPro:IPR032675"
KR1:0-3375_orf32	SMART	protein_match	15	157	9.1E-41	+	.	date=16-11-2020;Target=null 15 157;ID=match$7_15_157;Name=SM00255;status=T;Dbxref="InterPro:IPR000157"
KR1:0-3375_orf32	Gene3D	protein_match	188	349	8.4E-32	+	.	date=16-11-2020;Target=null 188 349;ID=match$8_188_349;Name=G3DSA:3.40.50.300;status=T
KR1:0-3375_orf32	Pfam	protein_match	17	187	3.6E-40	+	.	date=16-11-2020;Target=null 17 187;ID=match$9_17_187;signature_desc=TIR domain;Name=PF01582;status=T;Dbxref="InterPro:IPR000157"
KR1:0-3375_orf32	PANTHER	protein_match	19	1013	0.0	+	.	date=16-11-2020;Target=null 19 1013;ID=match$10_19_1013;Name=PTHR11017;status=T
##FASTA
>pep_KR1:0-3375_1_3372
MAKQSSSSSFSYRFSNDVFLSFRGEDTRRGFTGNLYKALSDRGIHTFMDDKKIPRGDQIT
SGLEKAIEESRIFIIVLSENYASSSFCLNELDYILKFIKGKGILILPVFYKVDPSDVRNH
TGSFGKALTNHEKKFKSTNDMEKLETWKMALNKVANLSGYHHFKHGEEYEYEFIQRIVEL
VSKKINRAPLHVADYPVGLESRIQEVKALLDVGSDDVVHMLGIHGLGGVGKTTLAAAVYN
SIADHFEALCFLQNVRETSKKHGLQHLQRNLLSEMAGEDKLIGVKQGISIIEHRLRQKKV
LLILDDVDKREQLQALAGRPDLFGPGSRVIITTRDKQLLACHGVERTYEVNELNEEYALE
LLNWKAFKLEKVDPFYKDVLNRAATYASGLPLALEVIGSNLSGKNIEQWISALDRYKRIP
NKEIQEILKVSYDALEEDEQSIFLDIACCFKKYDLAEVQDILHAHHGHCMKHHIGVLVEK
SLIKISLDGYVTLHDLIEDMGKEIVRKESPQEPGKRSRLWLPTDIVQVLEENKGTSHIGI
ICMNFYSSFEEVEIQWDGDAFKKMKNLKTLIIRSGHFSKGPKHFPKSLRVLEWWRYPSHY
FPYDFQMEKLAIFNLPDCGFTSRELAAMLKKKFVNLTSLNFDSCQHLTLIPDVSCVPHLQ
KLSFKDCDNLYAIHPSVGFLEKLRILDAEGCSRLKNFPPIKLTSLEQLKLGFCHSLENFP
EILGKMENITELDLEQTPVKKFPLSFQNLTRLETVLLCFPRNQANGCTGIFLSNICPMQE
SPELINVIGVGWEGCLFRKEDEGAENVSLTTSSNVQFLDLRNCNLSDDFFPIALPCFANV
MELNLSGNNFTVIPECIKECRFLTTLYLNYCERLREIRGIPPNLKYFYAEECLSLTSSCR
SMLLSQELHEAGRTFFYLPGAKIPEWFDFQTSEFPISFWFRNKFPAIAICHIIKRVAEFS
SSRGWTFRPNIRTKVIINGNANLFNSVVLGSDCTCLFDLRGERVTDNLDEALLENEWNHA
EVTCPGFTFTFAPTFIKTGLHVLKQESNMEDIRFSDPCRKTKLDNDFNSSKPKNQRWVGN
DVAKTQVVQQQQLMGSFLSRMWHWALVFLISFLVFLISCRRNNQ
>match$1_9_187
SFSYRFSNDVFLSFRGEDTRRGFTGNLYKALSDRGIHTFMDDKKIPRGDQITSGLEKAIE
ESRIFIIVLSENYASSSFCLNELDYILKFIKGKGILILPVFYKVDPSDVRNHTGSFGKAL
TNHEKKFKSTNDMEKLETWKMALNKVANLSGYHHFKHGEEYEYEFIQRIVELVSKKINR
>match$2_538_785
IGIICMNFYSSFEEVEIQWDGDAFKKMKNLKTLIIRSGHFSKGPKHFPKSLRVLEWWRYP
SHYFPYDFQMEKLAIFNLPDCGFTSRELAAMLKKKFVNLTSLNFDSCQHLTLIPDVSCVP
HLQKLSFKDCDNLYAIHPSVGFLEKLRILDAEGCSRLKNFPPIKLTSLEQLKLGFCHSLE
NFPEILGKMENITELDLEQTPVKKFPLSFQNLTRLETVLLCFPRNQANGCTGIFLSNICP
MQESPELI
>match$3_19_1013
FLSFRGEDTRRGFTGNLYKALSDRGIHTFMDDKKIPRGDQITSGLEKAIEESRIFIIVLS
ENYASSSFCLNELDYILKFIKGKGILILPVFYKVDPSDVRNHTGSFGKALTNHEKKFKST
NDMEKLETWKMALNKVANLSGYHHFKHGEEYEYEFIQRIVELVSKKINRAPLHVADYPVG
LESRIQEVKALLDVGSDDVVHMLGIHGLGGVGKTTLAAAVYNSIADHFEALCFLQNVRET
SKKHGLQHLQRNLLSEMAGEDKLIGVKQGISIIEHRLRQKKVLLILDDVDKREQLQALAG
RPDLFGPGSRVIITTRDKQLLACHGVERTYEVNELNEEYALELLNWKAFKLEKVDPFYKD
VLNRAATYASGLPLALEVIGSNLSGKNIEQWISALDRYKRIPNKEIQEILKVSYDALEED
EQSIFLDIACCFKKYDLAEVQDILHAHHGHCMKHHIGVLVEKSLIKISLDGYVTLHDLIE
DMGKEIVRKESPQEPGKRSRLWLPTDIVQVLEENKGTSHIGIICMNFYSSFEEVEIQWDG
DAFKKMKNLKTLIIRSGHFSKGPKHFPKSLRVLEWWRYPSHYFPYDFQMEKLAIFNLPDC
GFTSRELAAMLKKKFVNLTSLNFDSCQHLTLIPDVSCVPHLQKLSFKDCDNLYAIHPSVG
FLEKLRILDAEGCSRLKNFPPIKLTSLEQLKLGFCHSLENFPEILGKMENITELDLEQTP
VKKFPLSFQNLTRLETVLLCFPRNQANGCTGIFLSNICPMQESPELINVIGVGWEGCLFR
KEDEGAENVSLTTSSNVQFLDLRNCNLSDDFFPIALPCFANVMELNLSGNNFTVIPECIK
ECRFLTTLYLNYCERLREIRGIPPNLKYFYAEECLSLTSSCRSMLLSQELHEAGRTFFYL
PGAKIPEWFDFQTSEFPISFWFRNKFPAIAICHIIKRVAEFSSSRGWTFRPNIRTKVIIN
GNANLFNSVVLGSDCTCLFDLRGERVTDNLDEALL
>match$4_201_434
SRIQEVKALLDVGSDDVVHMLGIHGLGGVGKTTLAAAVYNSIADHFEALCFLQNVRETSK
KHGLQHLQRNLLSEMAGEDKLIGVKQGISIIEHRLRQKKVLLILDDVDKREQLQALAGRP
DLFGPGSRVIITTRDKQLLACHGVERTYEVNELNEEYALELLNWKAFKLEKVDPFYKDVL
NRAATYASGLPLALEVIGSNLSGKNIEQWISALDRYKRIPNKEIQEILKVSYDA
>match$5_422_509
KEIQEILKVSYDALEEDEQSIFLDIACCFKKYDLAEVQDILHAHHGHCMKHHIGVLVEKS
LIKISLDGYVTLHDLIEDMGKEIVRKES
>match$6_802_910
EGAENVSLTTSSNVQFLDLRNCNLSDDFFPIALPCFANVMELNLSGNNFTVIPECIKECR
FLTTLYLNYCERLREIRGIPPNLKYFYAEECLSLTSSCRSMLLSQELHE
>match$7_15_157
SNDVFLSFRGEDTRRGFTGNLYKALSDRGIHTFMDDKKIPRGDQITSGLEKAIEESRIFI
IVLSENYASSSFCLNELDYILKFIKGKGILILPVFYKVDPSDVRNHTGSFGKALTNHEKK
FKSTNDMEKLETWKMALNKVANL
>match$8_188_349
APLHVADYPVGLESRIQEVKALLDVGSDDVVHMLGIHGLGGVGKTTLAAAVYNSIADHFE
ALCFLQNVRETSKKHGLQHLQRNLLSEMAGEDKLIGVKQGISIIEHRLRQKKVLLILDDV
DKREQLQALAGRPDLFGPGSRVIITTRDKQLLACHGVERTYE
>match$9_17_187
DVFLSFRGEDTRRGFTGNLYKALSDRGIHTFMDDKKIPRGDQITSGLEKAIEESRIFIIV
LSENYASSSFCLNELDYILKFIKGKGILILPVFYKVDPSDVRNHTGSFGKALTNHEKKFK
STNDMEKLETWKMALNKVANLSGYHHFKHGEEYEYEFIQRIVELVSKKINR
>match$10_19_1013
FLSFRGEDTRRGFTGNLYKALSDRGIHTFMDDKKIPRGDQITSGLEKAIEESRIFIIVLS
ENYASSSFCLNELDYILKFIKGKGILILPVFYKVDPSDVRNHTGSFGKALTNHEKKFKST
NDMEKLETWKMALNKVANLSGYHHFKHGEEYEYEFIQRIVELVSKKINRAPLHVADYPVG
LESRIQEVKALLDVGSDDVVHMLGIHGLGGVGKTTLAAAVYNSIADHFEALCFLQNVRET
SKKHGLQHLQRNLLSEMAGEDKLIGVKQGISIIEHRLRQKKVLLILDDVDKREQLQALAG
RPDLFGPGSRVIITTRDKQLLACHGVERTYEVNELNEEYALELLNWKAFKLEKVDPFYKD
VLNRAATYASGLPLALEVIGSNLSGKNIEQWISALDRYKRIPNKEIQEILKVSYDALEED
EQSIFLDIACCFKKYDLAEVQDILHAHHGHCMKHHIGVLVEKSLIKISLDGYVTLHDLIE
DMGKEIVRKESPQEPGKRSRLWLPTDIVQVLEENKGTSHIGIICMNFYSSFEEVEIQWDG
DAFKKMKNLKTLIIRSGHFSKGPKHFPKSLRVLEWWRYPSHYFPYDFQMEKLAIFNLPDC
GFTSRELAAMLKKKFVNLTSLNFDSCQHLTLIPDVSCVPHLQKLSFKDCDNLYAIHPSVG
FLEKLRILDAEGCSRLKNFPPIKLTSLEQLKLGFCHSLENFPEILGKMENITELDLEQTP
VKKFPLSFQNLTRLETVLLCFPRNQANGCTGIFLSNICPMQESPELINVIGVGWEGCLFR
KEDEGAENVSLTTSSNVQFLDLRNCNLSDDFFPIALPCFANVMELNLSGNNFTVIPECIK
ECRFLTTLYLNYCERLREIRGIPPNLKYFYAEECLSLTSSCRSMLLSQELHEAGRTFFYL
PGAKIPEWFDFQTSEFPISFWFRNKFPAIAICHIIKRVAEFSSSRGWTFRPNIRTKVIIN
GNANLFNSVVLGSDCTCLFDLRGERVTDNLDEALL
```
