## Supplementary material for "RefPlantNLR: a comprehensive collection of experimentally validated plant NLRs": Candidate_sites_interpro.48.gff3

```
##gff-version 3
##feature-ontology http://song.cvs.sourceforge.net/viewvc/song/ontology/sofa.obo?revision=1.269
##interproscan-version 5.47-82.0
##sequence-region L:0-3912 1 3912
L:0-3912	provided_by_user	nucleic_acid	1	3912	.	+	.	ID=L:0-3912;Name=L:0-3912;md5=c098e786579ca07db4f6592f346aaf75
L:0-3912_orf41	getorf	ORF	1	3909	.	+	.	Target=pep_L:0-3912_1_3909 1 1303;ID=orf_L:0-3912_1_3909;Name=L:0-3912_orf41;md5=c098e786579ca07db4f6592f346aaf75
L:0-3912_orf41	getorf	polypeptide	1	1303	.	+	.	ID=pep_L:0-3912_1_3909;md5=da1db2b655cc9cd82a1389f144c59121
L:0-3912_orf41	Pfam	protein_match	241	481	1.0E-31	+	.	date=16-11-2020;Target=null 241 481;ID=match$1_241_481;signature_desc=NB-ARC domain;Name=PF00931;status=T;Dbxref="InterPro:IPR002182"
L:0-3912_orf41	Gene3D	protein_match	226	394	1.6E-26	+	.	date=16-11-2020;Target=null 226 394;ID=match$2_226_394;Name=G3DSA:3.40.50.300;status=T
L:0-3912_orf41	PANTHER	protein_match	60	671	1.1E-116	+	.	date=16-11-2020;Target=null 60 671;ID=match$3_60_671;Name=PTHR11017;status=T
L:0-3912_orf41	PANTHER	protein_match	965	1270	1.1E-116	+	.	date=16-11-2020;Target=null 965 1270;ID=match$3_965_1270;Name=PTHR11017;status=T
L:0-3912_orf41	Gene3D	protein_match	1007	1151	3.6E-18	+	.	date=16-11-2020;Target=null 1007 1151;ID=match$4_1007_1151;Name=G3DSA:3.80.10.10;status=T;Dbxref="InterPro:IPR032675"
L:0-3912_orf41	Gene3D	protein_match	593	809	5.5E-17	+	.	date=16-11-2020;Target=null 593 809;ID=match$5_593_809;Name=G3DSA:3.80.10.10;status=T;Dbxref="InterPro:IPR032675"
L:0-3912_orf41	Pfam	protein_match	61	227	1.2E-36	+	.	date=16-11-2020;Target=null 61 227;ID=match$6_61_227;signature_desc=TIR domain;Name=PF01582;status=T;Dbxref="InterPro:IPR000157"
L:0-3912_orf41	Gene3D	protein_match	1152	1283	5.8E-12	+	.	date=16-11-2020;Target=null 1152 1283;ID=match$7_1152_1283;Name=G3DSA:3.80.10.10;status=T;Dbxref="InterPro:IPR032675"
L:0-3912_orf41	Gene3D	protein_match	812	1004	2.7E-7	+	.	date=16-11-2020;Target=null 812 1004;ID=match$8_812_1004;Name=G3DSA:3.80.10.10;status=T;Dbxref="InterPro:IPR032675"
L:0-3912_orf41	Gene3D	protein_match	399	484	6.5E-6	+	.	date=16-11-2020;Target=null 399 484;ID=match$9_399_484;Name=G3DSA:1.10.8.430;status=T
L:0-3912_orf41	PANTHER	protein_match	965	1270	1.1E-116	+	.	date=16-11-2020;Target=null 965 1270;ID=match$10_965_1270;Name=PTHR11017:SF391;status=T
L:0-3912_orf41	PANTHER	protein_match	60	671	1.1E-116	+	.	date=16-11-2020;Target=null 60 671;ID=match$10_60_671;Name=PTHR11017:SF391;status=T
L:0-3912_orf41	Gene3D	protein_match	59	225	4.7E-62	+	.	date=16-11-2020;Target=null 59 225;ID=match$11_59_225;Name=G3DSA:3.40.50.10140;status=T;Dbxref="InterPro:IPR035897"
L:0-3912_orf41	SMART	protein_match	60	199	4.8E-53	+	.	date=16-11-2020;Target=null 60 199;ID=match$12_60_199;Name=SM00255;status=T;Dbxref="InterPro:IPR000157"
##FASTA
>pep_L:0-3912_1_3909
MSYLREVATAVALLLPFILLNKFWRPNSKDSIVNDDDDSTSEVDAIPDSTNPSGSFPSVE
YDVFLSFRGPDTRKQFTDFLYHFLCYYKIHTFRDDDELRKGKEIGPNLLRAIDQSKIYVP
IISSGYADSKWCLMELAEIVRRQEEDPRRIILPIFYMVDPSDVRHQTGCYKKAFRKHANK
FDGETIQNWKDALKKVGDLKGWHIGKDDKQGAIADEVSADIWSHISKENLILETDELVGI
DDHITAVLEKLSLDSENVTMVGLYGMGGIGKTTTAKAVYNKISSCFDRCCFIDNIRETQD
QKDGVVVLQKKLVSEILRIDSGSVGFNNDSGGRKTIKERVSRFKILVVLDDVDEKFKFED
MLGSPKDFISQSRFIITSRSMRVLGTLNENQCKLYEVGSMSKPRSLELFSKHAFKKNTPP
SDYETLANDVVDTTAGLPLTLKVIGSILFKQEIAVWEDTLEQLRKTLNLDEVYDRLKISY
DALKPEAKEIFLDIACFFIGKNKEKPYYMWTDCNFYPASNIIFLIQRCMIQVGDDDKFKM
HDQLRDMGREIVRREDVRPWKRSRIWSREEGIDLLLNKKGSSKVKAISMVPPLSPDFVKY
EFKSECFLNLSELRYLHASSAMLTGDLNNLLPNLKWLELPFYYHGEDDPPLTNFTMKNLI
IVILEHSSITADDWGGWSHMMKMAERLKVVRLSSNDSSSEKLSGCWRFPKSIEVLSMIAI
EMDEVDIGELKKLKTLVLELCKIQKISGGTFGMLKGLRELCLEFNRGTNLREVVADIGQL
SSLKVLKTTGAKEVEINEFPLGLKELSTSSRIPNLSQLLDLEVLRVYVCKDGFDMPPASP
SEDESSVWWKVSKLKSLQLQKTRINVNVVDDASSGGHLPRYLLPTSLTSLNIDRCTEPTW
LPGIENLENLTSLEVNGIFQTLGGDLDGLQGLRSLEILWIRKVNGLARIKGLKDLLCSST
CKLREFYITECPDLIELLPCELGGQTVVVPSMAELTIRDCPRLEVGPMIRSLPKFPMLKK
LDLAVANITKEEDLDAIGSLEELVRLKLVLDDTCSGIERIASLSKLQKLTTLVVKVPSLR
EIEGLAELKSLQRLILVGCTSLGRLPLEKLKELDIGGCPDLAELVQTVVAVPSLVELTIR
DCPRLEVGPMIQSLPKFPMLNKLTLSMVNITKEDELEVLGSLEELDRLVLKLDDTCSSIE
RISSLSKLQKLTTLVVEVPSLREIEGLAELKSLQSLDLQGCTSLERLWPDQQQLGSLKKL
NEIDTRGCKSLSVDHLSALKTTLPAKVIISWPDQPYIRWQELM
>match$1_241_481
DDHITAVLEKLSLDSENVTMVGLYGMGGIGKTTTAKAVYNKISSCFDRCCFIDNIRETQD
QKDGVVVLQKKLVSEILRIDSGSVGFNNDSGGRKTIKERVSRFKILVVLDDVDEKFKFED
MLGSPKDFISQSRFIITSRSMRVLGTLNENQCKLYEVGSMSKPRSLELFSKHAFKKNTPP
SDYETLANDVVDTTAGLPLTLKVIGSILFKQEIAVWEDTLEQLRKTLNLDEVYDRLKISY
D
>match$2_226_394
SKENLILETDELVGIDDHITAVLEKLSLDSENVTMVGLYGMGGIGKTTTAKAVYNKISSC
FDRCCFIDNIRETQDQKDGVVVLQKKLVSEILRIDSGSVGFNNDSGGRKTIKERVSRFKI
LVVLDDVDEKFKFEDMLGSPKDFISQSRFIITSRSMRVLGTLNENQCKL
>match$3_60_671
EYDVFLSFRGPDTRKQFTDFLYHFLCYYKIHTFRDDDELRKGKEIGPNLLRAIDQSKIYV
PIISSGYADSKWCLMELAEIVRRQEEDPRRIILPIFYMVDPSDVRHQTGCYKKAFRKHAN
KFDGETIQNWKDALKKVGDLKGWHIGKDDKQGAIADEVSADIWSHISKENLILETDELVG
IDDHITAVLEKLSLDSENVTMVGLYGMGGIGKTTTAKAVYNKISSCFDRCCFIDNIRETQ
DQKDGVVVLQKKLVSEILRIDSGSVGFNNDSGGRKTIKERVSRFKILVVLDDVDEKFKFE
DMLGSPKDFISQSRFIITSRSMRVLGTLNENQCKLYEVGSMSKPRSLELFSKHAFKKNTP
PSDYETLANDVVDTTAGLPLTLKVIGSILFKQEIAVWEDTLEQLRKTLNLDEVYDRLKIS
YDALKPEAKEIFLDIACFFIGKNKEKPYYMWTDCNFYPASNIIFLIQRCMIQVGDDDKFK
MHDQLRDMGREIVRREDVRPWKRSRIWSREEGIDLLLNKKGSSKVKAISMVPPLSPDFVK
YEFKSECFLNLSELRYLHASSAMLTGDLNNLLPNLKWLELPFYYHGEDDPPLTNFTMKNL
IIVILEHSSITA
>match$3_965_1270
EFYITECPDLIELLPCELGGQTVVVPSMAELTIRDCPRLEVGPMIRSLPKFPMLKKLDLA
VANITKEEDLDAIGSLEELVRLKLVLDDTCSGIERIASLSKLQKLTTLVVKVPSLREIEG
LAELKSLQRLILVGCTSLGRLPLEKLKELDIGGCPDLAELVQTVVAVPSLVELTIRDCPR
LEVGPMIQSLPKFPMLNKLTLSMVNITKEDELEVLGSLEELDRLVLKLDDTCSSIERISS
LSKLQKLTTLVVEVPSLREIEGLAELKSLQSLDLQGCTSLERLWPDQQQLGSLKKLNEID
TRGCKS
>match$4_1007_1151
PMIRSLPKFPMLKKLDLAVANITKEEDLDAIGSLEELVRLKLVLDDTCSGIERIASLSKL
QKLTTLVVKVPSLREIEGLAELKSLQRLILVGCTSLGRLPLEKLKELDIGGCPDLAELVQ
TVVAVPSLVELTIRDCPRLEVGPMI
>match$5_593_809
LSPDFVKYEFKSECFLNLSELRYLHASSAMLTGDLNNLLPNLKWLELPFYYHGEDDPPLT
NFTMKNLIIVILEHSSITADDWGGWSHMMKMAERLKVVRLSSNDSSSEKLSGCWRFPKSI
EVLSMIAIEMDEVDIGELKKLKTLVLELCKIQKISGGTFGMLKGLRELCLEFNRGTNLRE
VVADIGQLSSLKVLKTTGAKEVEINEFPLGLKELSTS
>match$6_61_227
YDVFLSFRGPDTRKQFTDFLYHFLCYYKIHTFRDDDELRKGKEIGPNLLRAIDQSKIYVP
IISSGYADSKWCLMELAEIVRRQEEDPRRIILPIFYMVDPSDVRHQTGCYKKAFRKHANK
FDGETIQNWKDALKKVGDLKGWHIGKDDKQGAIADEVSADIWSHISK
>match$7_1152_1283
QSLPKFPMLNKLTLSMVNITKEDELEVLGSLEELDRLVLKLDDTCSSIERISSLSKLQKL
TTLVVEVPSLREIEGLAELKSLQSLDLQGCTSLERLWPDQQQLGSLKKLNEIDTRGCKSL
SVDHLSALKTTL
>match$8_812_1004
IPNLSQLLDLEVLRVYVCKDGFDMPPASPSEDESSVWWKVSKLKSLQLQKTRINVNVVDD
ASSGGHLPRYLLPTSLTSLNIDRCTEPTWLPGIENLENLTSLEVNGIFQTLGGDLDGLQG
LRSLEILWIRKVNGLARIKGLKDLLCSSTCKLREFYITECPDLIELLPCELGGQTVVVPS
MAELTIRDCPRLE
>match$9_399_484
SMSKPRSLELFSKHAFKKNTPPSDYETLANDVVDTTAGLPLTLKVIGSILFKQEIAVWED
TLEQLRKTLNLDEVYDRLKISYDALK
>match$10_60_671
EYDVFLSFRGPDTRKQFTDFLYHFLCYYKIHTFRDDDELRKGKEIGPNLLRAIDQSKIYV
PIISSGYADSKWCLMELAEIVRRQEEDPRRIILPIFYMVDPSDVRHQTGCYKKAFRKHAN
KFDGETIQNWKDALKKVGDLKGWHIGKDDKQGAIADEVSADIWSHISKENLILETDELVG
IDDHITAVLEKLSLDSENVTMVGLYGMGGIGKTTTAKAVYNKISSCFDRCCFIDNIRETQ
DQKDGVVVLQKKLVSEILRIDSGSVGFNNDSGGRKTIKERVSRFKILVVLDDVDEKFKFE
DMLGSPKDFISQSRFIITSRSMRVLGTLNENQCKLYEVGSMSKPRSLELFSKHAFKKNTP
PSDYETLANDVVDTTAGLPLTLKVIGSILFKQEIAVWEDTLEQLRKTLNLDEVYDRLKIS
YDALKPEAKEIFLDIACFFIGKNKEKPYYMWTDCNFYPASNIIFLIQRCMIQVGDDDKFK
MHDQLRDMGREIVRREDVRPWKRSRIWSREEGIDLLLNKKGSSKVKAISMVPPLSPDFVK
YEFKSECFLNLSELRYLHASSAMLTGDLNNLLPNLKWLELPFYYHGEDDPPLTNFTMKNL
IIVILEHSSITA
>match$10_965_1270
EFYITECPDLIELLPCELGGQTVVVPSMAELTIRDCPRLEVGPMIRSLPKFPMLKKLDLA
VANITKEEDLDAIGSLEELVRLKLVLDDTCSGIERIASLSKLQKLTTLVVKVPSLREIEG
LAELKSLQRLILVGCTSLGRLPLEKLKELDIGGCPDLAELVQTVVAVPSLVELTIRDCPR
LEVGPMIQSLPKFPMLNKLTLSMVNITKEDELEVLGSLEELDRLVLKLDDTCSSIERISS
LSKLQKLTTLVVEVPSLREIEGLAELKSLQSLDLQGCTSLERLWPDQQQLGSLKKLNEID
TRGCKS
>match$11_59_225
VEYDVFLSFRGPDTRKQFTDFLYHFLCYYKIHTFRDDDELRKGKEIGPNLLRAIDQSKIY
VPIISSGYADSKWCLMELAEIVRRQEEDPRRIILPIFYMVDPSDVRHQTGCYKKAFRKHA
NKFDGETIQNWKDALKKVGDLKGWHIGKDDKQGAIADEVSADIWSHI
>match$12_60_199
EYDVFLSFRGPDTRKQFTDFLYHFLCYYKIHTFRDDDELRKGKEIGPNLLRAIDQSKIYV
PIISSGYADSKWCLMELAEIVRRQEEDPRRIILPIFYMVDPSDVRHQTGCYKKAFRKHAN
KFDGETIQNWKDALKKVGDL
```
