## Supplementary material for "RefPlantNLR: a comprehensive collection of experimentally validated plant NLRs": Candidate_sites_interpro.49.gff3

```
##gff-version 3
##feature-ontology http://song.cvs.sourceforge.net/viewvc/song/ontology/sofa.obo?revision=1.269
##interproscan-version 5.47-82.0
##sequence-region L1:0-2949 1 2949
L1:0-2949	provided_by_user	nucleic_acid	1	2949	.	+	.	ID=L1:0-2949;Name=L1:0-2949;md5=7bcff4cbc57716955d306420cc7b40fd
L1:0-2949_orf32	getorf	ORF	1	2946	.	+	.	Target=pep_L1:0-2949_1_2946 1 982;ID=orf_L1:0-2949_1_2946;Name=L1:0-2949_orf32;md5=7bcff4cbc57716955d306420cc7b40fd
L1:0-2949_orf32	getorf	polypeptide	1	982	.	+	.	ID=pep_L1:0-2949_1_2946;md5=8424c49ff05f58535e73e28225607469
L1:0-2949_orf32	Gene3D	protein_match	226	395	1.8E-26	+	.	date=16-11-2020;Target=null 226 395;ID=match$1_226_395;Name=G3DSA:3.40.50.300;status=T
L1:0-2949_orf32	Pfam	protein_match	241	481	2.3E-32	+	.	date=16-11-2020;Target=null 241 481;ID=match$2_241_481;signature_desc=NB-ARC domain;Name=PF00931;status=T;Dbxref="InterPro:IPR002182"
L1:0-2949_orf32	PANTHER	protein_match	67	681	2.5E-116	+	.	date=16-11-2020;Target=null 67 681;ID=match$3_67_681;Name=PTHR11017:SF406;status=T
L1:0-2949_orf32	Gene3D	protein_match	625	836	6.8E-12	+	.	date=16-11-2020;Target=null 625 836;ID=match$4_625_836;Name=G3DSA:3.80.10.10;status=T;Dbxref="InterPro:IPR032675"
L1:0-2949_orf32	Pfam	protein_match	61	228	9.0E-38	+	.	date=16-11-2020;Target=null 61 228;ID=match$5_61_228;signature_desc=TIR domain;Name=PF01582;status=T;Dbxref="InterPro:IPR000157"
L1:0-2949_orf32	Gene3D	protein_match	59	225	3.7E-62	+	.	date=16-11-2020;Target=null 59 225;ID=match$6_59_225;Name=G3DSA:3.40.50.10140;status=T;Dbxref="InterPro:IPR035897"
L1:0-2949_orf32	SMART	protein_match	60	199	8.1E-52	+	.	date=16-11-2020;Target=null 60 199;ID=match$7_60_199;Name=SM00255;status=T;Dbxref="InterPro:IPR000157"
L1:0-2949_orf32	Gene3D	protein_match	837	966	3.6E-15	+	.	date=16-11-2020;Target=null 837 966;ID=match$8_837_966;Name=G3DSA:3.80.10.10;status=T;Dbxref="InterPro:IPR032675"
L1:0-2949_orf32	PANTHER	protein_match	67	681	2.5E-116	+	.	date=16-11-2020;Target=null 67 681;ID=match$9_67_681;Name=PTHR11017;status=T
L1:0-2949_orf32	Gene3D	protein_match	399	490	2.9E-5	+	.	date=16-11-2020;Target=null 399 490;ID=match$10_399_490;Name=G3DSA:1.10.8.430;status=T
##FASTA
>pep_L1:0-2949_1_2946
MSYLREVATAVALLLPFILLNKFWRPNSKDSIVNDDDDSTSEVDAIPDSTNPSGSFPSVE
YEVFLSFRGPDTREQFTDFLYQFLRRYKIHTFRDDDELRKGKEIGPNLLRAIDQSKIYVP
IISSGYADSKWCLMELAEIVRRQEEDPRRIILPIFYMVDPSDVRHQTGCYKKAFRKHANK
FEGETIQNWKDALKKVGDLKGWHIGQNDKQGAIADEVSTDIWSHISKENLILETDELVGI
DDHITAVLEKLSLDSENVTMVGLYGMGGIGKTTTAKAVYNKISSCFDRCCFIDNIRETQD
QKDGVVVLQKKLVSEILRIDSGSVGFINDSGGRKMIKERVSRFKILVVLDDVDEKFKFED
MLGNHKDFISQSRFIITSRSVRVLSTLNENQCKLYEVGSLSKPHSLELFSKHAFKKNTPP
SYYETLANDVVYTAAGLPLTLKVIGSLLFKQEIAVWEDTLEQLRRTLNLDEVYDRLKISY
DALKPEAKEIFLDIACFFIGKNKEEPYYMWTDCNFYPASNITFLIQKCMIQVGDDDKFKM
HDQLRDMGREIVRREDVRPWKRSRIWSREEGIDLLLNKKGSSKVKAISITWGVKYEFKSE
CFLNLSELRFFCAESRILLTGDFNNLLPNLKWLELPFDSHGEDDPPLTNFTMKNLIIVIL
EHSHITADDWGGWSPMMKMPERLKVVRLSSDYILSGRLARLSGCWRFPKSIEVLSMIGWC
TEPTWLPGIENLENLTSLEVKDIFQTLGGDLDGLQGLRSLEILRIRKVNGLARIKGLKDL
LCSSTCKLRKLKIRDCPDLIELLPCELGGQTVVVPSLAKLTIRDCPRLEVGPMIRSLPKF
PMLKKLDLAVANITKEEDLDAIGSLEELVSLELKLDDTSSGIERIVSLSKLQKLTTLVVK
VPSLREIEGLAELKSLRSLYLQGCTSLERLWPDQQQLGSLKNLNVLDIRGCKSLSVDHLS
ALKTTLPAKVIISWPDQPYIRW
>match$1_226_395
SKENLILETDELVGIDDHITAVLEKLSLDSENVTMVGLYGMGGIGKTTTAKAVYNKISSC
FDRCCFIDNIRETQDQKDGVVVLQKKLVSEILRIDSGSVGFINDSGGRKMIKERVSRFKI
LVVLDDVDEKFKFEDMLGNHKDFISQSRFIITSRSVRVLSTLNENQCKLY
>match$2_241_481
DDHITAVLEKLSLDSENVTMVGLYGMGGIGKTTTAKAVYNKISSCFDRCCFIDNIRETQD
QKDGVVVLQKKLVSEILRIDSGSVGFINDSGGRKMIKERVSRFKILVVLDDVDEKFKFED
MLGNHKDFISQSRFIITSRSVRVLSTLNENQCKLYEVGSLSKPHSLELFSKHAFKKNTPP
SYYETLANDVVYTAAGLPLTLKVIGSLLFKQEIAVWEDTLEQLRRTLNLDEVYDRLKISY
D
>match$3_67_681
FRGPDTREQFTDFLYQFLRRYKIHTFRDDDELRKGKEIGPNLLRAIDQSKIYVPIISSGY
ADSKWCLMELAEIVRRQEEDPRRIILPIFYMVDPSDVRHQTGCYKKAFRKHANKFEGETI
QNWKDALKKVGDLKGWHIGQNDKQGAIADEVSTDIWSHISKENLILETDELVGIDDHITA
VLEKLSLDSENVTMVGLYGMGGIGKTTTAKAVYNKISSCFDRCCFIDNIRETQDQKDGVV
VLQKKLVSEILRIDSGSVGFINDSGGRKMIKERVSRFKILVVLDDVDEKFKFEDMLGNHK
DFISQSRFIITSRSVRVLSTLNENQCKLYEVGSLSKPHSLELFSKHAFKKNTPPSYYETL
ANDVVYTAAGLPLTLKVIGSLLFKQEIAVWEDTLEQLRRTLNLDEVYDRLKISYDALKPE
AKEIFLDIACFFIGKNKEEPYYMWTDCNFYPASNITFLIQKCMIQVGDDDKFKMHDQLRD
MGREIVRREDVRPWKRSRIWSREEGIDLLLNKKGSSKVKAISITWGVKYEFKSECFLNLS
ELRFFCAESRILLTGDFNNLLPNLKWLELPFDSHGEDDPPLTNFTMKNLIIVILEHSHIT
ADDWGGWSPMMKMPE
>match$4_625_836
NLLPNLKWLELPFDSHGEDDPPLTNFTMKNLIIVILEHSHITADDWGGWSPMMKMPERLK
VVRLSSDYILSGRLARLSGCWRFPKSIEVLSMIGWCTEPTWLPGIENLENLTSLEVKDIF
QTLGGDLDGLQGLRSLEILRIRKVNGLARIKGLKDLLCSSTCKLRKLKIRDCPDLIELLP
CELGGQTVVVPSLAKLTIRDCPRLEVGPMIRS
>match$5_61_228
YEVFLSFRGPDTREQFTDFLYQFLRRYKIHTFRDDDELRKGKEIGPNLLRAIDQSKIYVP
IISSGYADSKWCLMELAEIVRRQEEDPRRIILPIFYMVDPSDVRHQTGCYKKAFRKHANK
FEGETIQNWKDALKKVGDLKGWHIGQNDKQGAIADEVSTDIWSHISKE
>match$6_59_225
VEYEVFLSFRGPDTREQFTDFLYQFLRRYKIHTFRDDDELRKGKEIGPNLLRAIDQSKIY
VPIISSGYADSKWCLMELAEIVRRQEEDPRRIILPIFYMVDPSDVRHQTGCYKKAFRKHA
NKFEGETIQNWKDALKKVGDLKGWHIGQNDKQGAIADEVSTDIWSHI
>match$7_60_199
EYEVFLSFRGPDTREQFTDFLYQFLRRYKIHTFRDDDELRKGKEIGPNLLRAIDQSKIYV
PIISSGYADSKWCLMELAEIVRRQEEDPRRIILPIFYMVDPSDVRHQTGCYKKAFRKHAN
KFEGETIQNWKDALKKVGDL
>match$8_837_966
LPKFPMLKKLDLAVANITKEEDLDAIGSLEELVSLELKLDDTSSGIERIVSLSKLQKLTT
LVVKVPSLREIEGLAELKSLRSLYLQGCTSLERLWPDQQQLGSLKNLNVLDIRGCKSLSV
DHLSALKTTL
>match$9_67_681
FRGPDTREQFTDFLYQFLRRYKIHTFRDDDELRKGKEIGPNLLRAIDQSKIYVPIISSGY
ADSKWCLMELAEIVRRQEEDPRRIILPIFYMVDPSDVRHQTGCYKKAFRKHANKFEGETI
QNWKDALKKVGDLKGWHIGQNDKQGAIADEVSTDIWSHISKENLILETDELVGIDDHITA
VLEKLSLDSENVTMVGLYGMGGIGKTTTAKAVYNKISSCFDRCCFIDNIRETQDQKDGVV
VLQKKLVSEILRIDSGSVGFINDSGGRKMIKERVSRFKILVVLDDVDEKFKFEDMLGNHK
DFISQSRFIITSRSVRVLSTLNENQCKLYEVGSLSKPHSLELFSKHAFKKNTPPSYYETL
ANDVVYTAAGLPLTLKVIGSLLFKQEIAVWEDTLEQLRRTLNLDEVYDRLKISYDALKPE
AKEIFLDIACFFIGKNKEEPYYMWTDCNFYPASNITFLIQKCMIQVGDDDKFKMHDQLRD
MGREIVRREDVRPWKRSRIWSREEGIDLLLNKKGSSKVKAISITWGVKYEFKSECFLNLS
ELRFFCAESRILLTGDFNNLLPNLKWLELPFDSHGEDDPPLTNFTMKNLIIVILEHSHIT
ADDWGGWSPMMKMPE
>match$10_399_490
SLSKPHSLELFSKHAFKKNTPPSYYETLANDVVYTAAGLPLTLKVIGSLLFKQEIAVWED
TLEQLRRTLNLDEVYDRLKISYDALKPEAKEI
```
