## Supplementary material for "RefPlantNLR: a comprehensive collection of experimentally validated plant NLRs": Candidate_sites_interpro.52.gff3

```
##gff-version 3
##feature-ontology http://song.cvs.sourceforge.net/viewvc/song/ontology/sofa.obo?revision=1.269
##interproscan-version 5.47-82.0
##sequence-region L2:0-4746 1 4746
L2:0-4746	provided_by_user	nucleic_acid	1	4746	.	+	.	ID=L2:0-4746;Name=L2:0-4746;md5=2449249539f8aeb9070c60f7df174c2d
L2:0-4746_orf45	getorf	ORF	1	4743	.	+	.	Target=pep_L2:0-4746_1_4743 1 1581;ID=orf_L2:0-4746_1_4743;Name=L2:0-4746_orf45;md5=2449249539f8aeb9070c60f7df174c2d
L2:0-4746_orf45	getorf	polypeptide	1	1581	.	+	.	ID=pep_L2:0-4746_1_4743;md5=6c142edb0f773b7f86efb8a0234901cc
L2:0-4746_orf45	Gene3D	protein_match	1434	1565	1.1E-12	+	.	date=16-11-2020;Target=null 1434 1565;ID=match$1_1434_1565;Name=G3DSA:3.80.10.10;status=T;Dbxref="InterPro:IPR032675"
L2:0-4746_orf45	Pfam	protein_match	241	481	8.3E-31	+	.	date=16-11-2020;Target=null 241 481;ID=match$2_241_481;signature_desc=NB-ARC domain;Name=PF00931;status=T;Dbxref="InterPro:IPR002182"
L2:0-4746_orf45	Gene3D	protein_match	530	788	4.1E-12	+	.	date=16-11-2020;Target=null 530 788;ID=match$3_530_788;Name=G3DSA:3.80.10.10;status=T;Dbxref="InterPro:IPR032675"
L2:0-4746_orf45	Gene3D	protein_match	226	394	6.4E-26	+	.	date=16-11-2020;Target=null 226 394;ID=match$4_226_394;Name=G3DSA:3.40.50.300;status=T
L2:0-4746_orf45	Gene3D	protein_match	1293	1433	1.9E-16	+	.	date=16-11-2020;Target=null 1293 1433;ID=match$5_1293_1433;Name=G3DSA:3.80.10.10;status=T;Dbxref="InterPro:IPR032675"
L2:0-4746_orf45	Gene3D	protein_match	1151	1292	1.0E-16	+	.	date=16-11-2020;Target=null 1151 1292;ID=match$5_1151_1292;Name=G3DSA:3.80.10.10;status=T;Dbxref="InterPro:IPR032675"
L2:0-4746_orf45	Gene3D	protein_match	789	1008	2.4E-13	+	.	date=16-11-2020;Target=null 789 1008;ID=match$5_789_1008;Name=G3DSA:3.80.10.10;status=T;Dbxref="InterPro:IPR032675"
L2:0-4746_orf45	Gene3D	protein_match	1009	1150	3.8E-18	+	.	date=16-11-2020;Target=null 1009 1150;ID=match$5_1009_1150;Name=G3DSA:3.80.10.10;status=T;Dbxref="InterPro:IPR032675"
L2:0-4746_orf45	PANTHER	protein_match	54	614	5.1E-124	+	.	date=16-11-2020;Target=null 54 614;ID=match$6_54_614;Name=PTHR11017;status=T
L2:0-4746_orf45	Gene3D	protein_match	59	225	4.9E-62	+	.	date=16-11-2020;Target=null 59 225;ID=match$7_59_225;Name=G3DSA:3.40.50.10140;status=T;Dbxref="InterPro:IPR035897"
L2:0-4746_orf45	Gene3D	protein_match	399	484	8.3E-6	+	.	date=16-11-2020;Target=null 399 484;ID=match$8_399_484;Name=G3DSA:1.10.8.430;status=T
L2:0-4746_orf45	SMART	protein_match	60	199	1.1E-51	+	.	date=16-11-2020;Target=null 60 199;ID=match$9_60_199;Name=SM00255;status=T;Dbxref="InterPro:IPR000157"
L2:0-4746_orf45	Pfam	protein_match	61	225	3.7E-37	+	.	date=16-11-2020;Target=null 61 225;ID=match$10_61_225;signature_desc=TIR domain;Name=PF01582;status=T;Dbxref="InterPro:IPR000157"
L2:0-4746_orf45	PANTHER	protein_match	54	614	5.1E-124	+	.	date=16-11-2020;Target=null 54 614;ID=match$11_54_614;Name=PTHR11017:SF243;status=T
##FASTA
>pep_L2:0-4746_1_4743
MSYLREVATAVALLLPFILLNKFWRPNSKDSIVNDDDDSTSEVDAIPDSTNPSGSFPSVE
YEVFLSFRGPDTREQFTDFLYQFLRRYKIHTFRDDDELRKGKEIGPNLLRAIDQSKIYVP
IISSGYADSKWCLMELAEIVRRQEEDPRRIILPIFYMVDPSDVRHQTGCYKKAFRKHANK
FDGQTIQNWKDALKKVGDLKGWHIGKNDKQGAIADEVLADIWSHISKENLILETDELVGI
DDHITAVLEKMSLDSENVTMVGLYGMGGIGKTTTAKAVYNKISSCFDRCCFIDNIRETQD
QKDGVVVLQKKLVSEILRIDSGSVGFNNDSGGRKMIKERVSRFKILVVLDDVDEKFKFED
MLGSPKDFISQSRFIITSRSMRVLGTLNENQCKLYEVGSMSKPRSLELFSKHAFKKNTPP
SDYEILANDVVDTTAGLPLTLKVIGSLLFKQKIGVWEDTLEQLRKTLNLDEVYDRLKISY
DALKPEAKEIFLDIACFFIGEKKEEPYYMWTDCNFYPASNITFLIQRCMIQVGNNDEFKM
HDQLRDMGREIVRREDVRPWKRSRIWSAEEGIDLLLNKKGSSKVKAISIICGADYEFKSE
CFLNLSELRYLYATFAMLTGDFNNLLPNLKWLELPVYDHGEDDPPLTNFTMKNLIIVILE
YSRITADDWGGWRNMMKMPERLKVVRLSSNYSSSGRLFRLSGCWRFPKSIEILSMTEIEM
DEVDIGELKKLKTLVLGLCKIQKISGGTFGMLKGLIELDLLSLKCTNLREVVADIGQLSS
LKVLKTLEVEEVEIKEFPSGLKELSTSSRIPNLSQLLDLEVLVVYDCKDGIDMPPASPSE
DESSVWWKVSKLKSLQLEKTRINVNVVDDASSGGHLPRYLLPTSLTSLKIDRCTEPTWLP
GIENLENLTSLEVNDIFQTLGGDLDGLQGLRSLEILRIRKVNGLARIKGLKDLLCSSTCK
LRKLYIRECPDLIELLPCELGGQTVVVPSMAELTISDCPRLEVGPMIRSLPKFPMLKKLD
LAVANITKEEDLDAIGSLEELVRLELVLDDTCSGIERIASLSKLQKLTTLVVKVPSLREI
EGLAELKSLQRLILVGCTSLGRLPLEKLKELDIGGCPDLAELVQTVVAVPSLVELTIRDC
PRLEVGPMIQSLPKFPMLNKLTLSMVNITKEDELAVLGSLEELDSLVLKLDDTCSGIERI
SFLSKLQKLTTLVVEVPSLREIEGLAELKSLQRLILVGCTSLGRLPLEKLKELDIGGCPD
LAELVQTVVAVPSLVELTIRDCPRLEVGPMIQSLPKFPMLNKLMLSMVNITKEDELAVLG
SLEELDSLVLKLDDTCSGIERISFLSKLQKLTTLVVEVPSLREIEGLAELKSLQRLTLEG
CTSLGRLRLEKLKELDIGGCPDLTELVQTVVAVPSLVELTIRDCPRLEVGPMIQSLPNFP
MLNELTLSMVNITKEDELEVLGSLEELRSLWLKLDDTCSSIERISSLSKLQKLTRLKVEV
PSLREIEGLAELKSLQSLYLQGCTSLERLWPDQQQLGSLKNLIVINIRGCKSLSVDHLSA
LNTTLPPDVIIIWPDQPYSRW
>match$1_1434_1565
QSLPNFPMLNELTLSMVNITKEDELEVLGSLEELRSLWLKLDDTCSSIERISSLSKLQKL
TRLKVEVPSLREIEGLAELKSLQSLYLQGCTSLERLWPDQQQLGSLKNLIVINIRGCKSL
SVDHLSALNTTL
>match$2_241_481
DDHITAVLEKMSLDSENVTMVGLYGMGGIGKTTTAKAVYNKISSCFDRCCFIDNIRETQD
QKDGVVVLQKKLVSEILRIDSGSVGFNNDSGGRKMIKERVSRFKILVVLDDVDEKFKFED
MLGSPKDFISQSRFIITSRSMRVLGTLNENQCKLYEVGSMSKPRSLELFSKHAFKKNTPP
SDYEILANDVVDTTAGLPLTLKVIGSLLFKQKIGVWEDTLEQLRKTLNLDEVYDRLKISY
D
>match$3_530_788
IQVGNNDEFKMHDQLRDMGREIVRREDVRPWKRSRIWSAEEGIDLLLNKKGSSKVKAISI
ICGADYEFKSECFLNLSELRYLYATFAMLTGDFNNLLPNLKWLELPVYDHGEDDPPLTNF
TMKNLIIVILEYSRITADDWGGWRNMMKMPERLKVVRLSSNYSSSGRLFRLSGCWRFPKS
IEILSMTEIEMDEVDIGELKKLKTLVLGLCKIQKISGGTFGMLKGLIELDLLSLKCTNLR
EVVADIGQLSSLKVLKTLE
>match$4_226_394
SKENLILETDELVGIDDHITAVLEKMSLDSENVTMVGLYGMGGIGKTTTAKAVYNKISSC
FDRCCFIDNIRETQDQKDGVVVLQKKLVSEILRIDSGSVGFNNDSGGRKMIKERVSRFKI
LVVLDDVDEKFKFEDMLGSPKDFISQSRFIITSRSMRVLGTLNENQCKL
>match$5_789_1008
VEEVEIKEFPSGLKELSTSSRIPNLSQLLDLEVLVVYDCKDGIDMPPASPSEDESSVWWK
VSKLKSLQLEKTRINVNVVDDASSGGHLPRYLLPTSLTSLKIDRCTEPTWLPGIENLENL
TSLEVNDIFQTLGGDLDGLQGLRSLEILRIRKVNGLARIKGLKDLLCSSTCKLRKLYIRE
CPDLIELLPCELGGQTVVVPSMAELTISDCPRLEVGPMIR
>match$5_1009_1150
SLPKFPMLKKLDLAVANITKEEDLDAIGSLEELVRLELVLDDTCSGIERIASLSKLQKLT
TLVVKVPSLREIEGLAELKSLQRLILVGCTSLGRLPLEKLKELDIGGCPDLAELVQTVVA
VPSLVELTIRDCPRLEVGPMIQ
>match$5_1151_1292
SLPKFPMLNKLTLSMVNITKEDELAVLGSLEELDSLVLKLDDTCSGIERISFLSKLQKLT
TLVVEVPSLREIEGLAELKSLQRLILVGCTSLGRLPLEKLKELDIGGCPDLAELVQTVVA
VPSLVELTIRDCPRLEVGPMIQ
>match$5_1293_1433
SLPKFPMLNKLMLSMVNITKEDELAVLGSLEELDSLVLKLDDTCSGIERISFLSKLQKLT
TLVVEVPSLREIEGLAELKSLQRLTLEGCTSLGRLRLEKLKELDIGGCPDLTELVQTVVA
VPSLVELTIRDCPRLEVGPMI
>match$6_54_614
GSFPSVEYEVFLSFRGPDTREQFTDFLYQFLRRYKIHTFRDDDELRKGKEIGPNLLRAID
QSKIYVPIISSGYADSKWCLMELAEIVRRQEEDPRRIILPIFYMVDPSDVRHQTGCYKKA
FRKHANKFDGQTIQNWKDALKKVGDLKGWHIGKNDKQGAIADEVLADIWSHISKENLILE
TDELVGIDDHITAVLEKMSLDSENVTMVGLYGMGGIGKTTTAKAVYNKISSCFDRCCFID
NIRETQDQKDGVVVLQKKLVSEILRIDSGSVGFNNDSGGRKMIKERVSRFKILVVLDDVD
EKFKFEDMLGSPKDFISQSRFIITSRSMRVLGTLNENQCKLYEVGSMSKPRSLELFSKHA
FKKNTPPSDYEILANDVVDTTAGLPLTLKVIGSLLFKQKIGVWEDTLEQLRKTLNLDEVY
DRLKISYDALKPEAKEIFLDIACFFIGEKKEEPYYMWTDCNFYPASNITFLIQRCMIQVG
NNDEFKMHDQLRDMGREIVRREDVRPWKRSRIWSAEEGIDLLLNKKGSSKVKAISIICGA
DYEFKSECFLNLSELRYLYAT
>match$7_59_225
VEYEVFLSFRGPDTREQFTDFLYQFLRRYKIHTFRDDDELRKGKEIGPNLLRAIDQSKIY
VPIISSGYADSKWCLMELAEIVRRQEEDPRRIILPIFYMVDPSDVRHQTGCYKKAFRKHA
NKFDGQTIQNWKDALKKVGDLKGWHIGKNDKQGAIADEVLADIWSHI
>match$8_399_484
SMSKPRSLELFSKHAFKKNTPPSDYEILANDVVDTTAGLPLTLKVIGSLLFKQKIGVWED
TLEQLRKTLNLDEVYDRLKISYDALK
>match$9_60_199
EYEVFLSFRGPDTREQFTDFLYQFLRRYKIHTFRDDDELRKGKEIGPNLLRAIDQSKIYV
PIISSGYADSKWCLMELAEIVRRQEEDPRRIILPIFYMVDPSDVRHQTGCYKKAFRKHAN
KFDGQTIQNWKDALKKVGDL
>match$10_61_225
YEVFLSFRGPDTREQFTDFLYQFLRRYKIHTFRDDDELRKGKEIGPNLLRAIDQSKIYVP
IISSGYADSKWCLMELAEIVRRQEEDPRRIILPIFYMVDPSDVRHQTGCYKKAFRKHANK
FDGQTIQNWKDALKKVGDLKGWHIGKNDKQGAIADEVLADIWSHI
>match$11_54_614
GSFPSVEYEVFLSFRGPDTREQFTDFLYQFLRRYKIHTFRDDDELRKGKEIGPNLLRAID
QSKIYVPIISSGYADSKWCLMELAEIVRRQEEDPRRIILPIFYMVDPSDVRHQTGCYKKA
FRKHANKFDGQTIQNWKDALKKVGDLKGWHIGKNDKQGAIADEVLADIWSHISKENLILE
TDELVGIDDHITAVLEKMSLDSENVTMVGLYGMGGIGKTTTAKAVYNKISSCFDRCCFID
NIRETQDQKDGVVVLQKKLVSEILRIDSGSVGFNNDSGGRKMIKERVSRFKILVVLDDVD
EKFKFEDMLGSPKDFISQSRFIITSRSMRVLGTLNENQCKLYEVGSMSKPRSLELFSKHA
FKKNTPPSDYEILANDVVDTTAGLPLTLKVIGSLLFKQKIGVWEDTLEQLRKTLNLDEVY
DRLKISYDALKPEAKEIFLDIACFFIGEKKEEPYYMWTDCNFYPASNITFLIQRCMIQVG
NNDEFKMHDQLRDMGREIVRREDVRPWKRSRIWSAEEGIDLLLNKKGSSKVKAISIICGA
DYEFKSECFLNLSELRYLYAT
```
