## Supplementary material for "RefPlantNLR: a comprehensive collection of experimentally validated plant NLRs": Candidate_sites_interpro.54.gff3

```
##gff-version 3
##feature-ontology http://song.cvs.sourceforge.net/viewvc/song/ontology/sofa.obo?revision=1.269
##interproscan-version 5.47-82.0
##sequence-region L4:0-3906 1 3906
L4:0-3906	provided_by_user	nucleic_acid	1	3906	.	+	.	ID=L4:0-3906;Name=L4:0-3906;md5=2b7d39f170df9d30eb8726e262e76486
L4:0-3906_orf39	getorf	ORF	1	3903	.	+	.	Target=pep_L4:0-3906_1_3903 1 1301;ID=orf_L4:0-3906_1_3903;Name=L4:0-3906_orf39;md5=2b7d39f170df9d30eb8726e262e76486
L4:0-3906_orf39	getorf	polypeptide	1	1301	.	+	.	ID=pep_L4:0-3906_1_3903;md5=0025abf3c88562f886ee67e46f09f794
L4:0-3906_orf39	Gene3D	protein_match	226	394	1.1E-26	+	.	date=16-11-2020;Target=null 226 394;ID=match$1_226_394;Name=G3DSA:3.40.50.300;status=T
L4:0-3906_orf39	Pfam	protein_match	61	224	1.4E-36	+	.	date=16-11-2020;Target=null 61 224;ID=match$2_61_224;signature_desc=TIR domain;Name=PF01582;status=T;Dbxref="InterPro:IPR000157"
L4:0-3906_orf39	PANTHER	protein_match	54	628	6.4E-115	+	.	date=16-11-2020;Target=null 54 628;ID=match$3_54_628;Name=PTHR11017:SF243;status=T
L4:0-3906_orf39	Pfam	protein_match	241	481	1.9E-32	+	.	date=16-11-2020;Target=null 241 481;ID=match$4_241_481;signature_desc=NB-ARC domain;Name=PF00931;status=T;Dbxref="InterPro:IPR002182"
L4:0-3906_orf39	Gene3D	protein_match	59	225	5.4E-62	+	.	date=16-11-2020;Target=null 59 225;ID=match$5_59_225;Name=G3DSA:3.40.50.10140;status=T;Dbxref="InterPro:IPR035897"
L4:0-3906_orf39	Gene3D	protein_match	1159	1290	3.9E-12	+	.	date=16-11-2020;Target=null 1159 1290;ID=match$6_1159_1290;Name=G3DSA:3.80.10.10;status=T;Dbxref="InterPro:IPR032675"
L4:0-3906_orf39	PANTHER	protein_match	54	628	6.4E-115	+	.	date=16-11-2020;Target=null 54 628;ID=match$7_54_628;Name=PTHR11017;status=T
L4:0-3906_orf39	SMART	protein_match	60	199	1.3E-52	+	.	date=16-11-2020;Target=null 60 199;ID=match$8_60_199;Name=SM00255;status=T;Dbxref="InterPro:IPR000157"
L4:0-3906_orf39	Gene3D	protein_match	610	1012	4.6E-23	+	.	date=16-11-2020;Target=null 610 1012;ID=match$9_610_1012;Name=G3DSA:3.80.10.10;status=T;Dbxref="InterPro:IPR032675"
L4:0-3906_orf39	Gene3D	protein_match	399	484	9.7E-6	+	.	date=16-11-2020;Target=null 399 484;ID=match$10_399_484;Name=G3DSA:1.10.8.430;status=T
L4:0-3906_orf39	Gene3D	protein_match	1013	1158	2.1E-18	+	.	date=16-11-2020;Target=null 1013 1158;ID=match$11_1013_1158;Name=G3DSA:3.80.10.10;status=T;Dbxref="InterPro:IPR032675"
##FASTA
>pep_L4:0-3906_1_3903
MSYLREVATAVALLLPFILLNKFWRPNSKDSIVNDDDDSTSEVDAIPDSTNPSGSFPSVE
YDVFLSFRGPDTRKQFTDFLYHFLCYYKIHTFRDDDELRKGKEIGPNLLRAIDQSKIYVP
IISSGYADSKWCLMELAEIVRRQEEDPRRIILPIFYMVDPSDVRHQTGCYKKAFRKHANK
FDGQTIQNWKDALKKVGDLKGWHIGKDDEQGAITDEVLADIWSHISKENLILETDELVGI
DDHITAVLEKLSLDSENVTMVGLYGMGGIGKTTTAKAVYNKISSCFDRCCFIDNIRETQD
QKDGVVVLQKKLVSEILRIDSGSVGFNNDSGGRKMIKERVSRFKILVVLDDVDEKFKFED
MLGSPKDFISQSRFIITSRSMRVLGTLNENQCKLYEVGSMSKPHSLELFSKHAFKKNTPP
SDYETLANDVVDTTAGLPLTLKVIGSILFKQEIGVWKDTLQQLRKTLNLDEVYDRLKISY
DALKPEAKEIFLDIACFFIGKNKEVPYYMWTDCNFYPASNIIFLIQRCMIQVGDDDKFKM
HDQLRDMGREIVRREDIRPWKRSRIWSREEGIDLLLNKKGSSKVKAISMVPPWVSWDNNV
KYEFKSECFLNLSELRYFYAYPTILLTGDFNNLLPNLKWLELPFYKHGEDDPPLTNFTLK
NLIIVILEHSSITADDWGGWSHMMKMAERLKVVRLSSNYSSSGRLFRLSGCWRFPKSIEV
LSIISIEMDEVDIGELKKLKTLVLELCKIQKISGGTFGMLKGLRKLCVGNNLEGTNLREV
VADIGQLSSLKVLKTTGAKEVEINEFSLGLKKLSTSSRIPNLSQLLDLEVLVVYDCKDGI
DMPPASPSEEESSVWWKVSKLKSLILKETRINVNVVDDASSGGHLPRYLLPTSLTYLKID
RCTEPTWLPGIENLENLTSLEVNDIFQTLGGDLDGLQGLRSLEILRIRKVNGLARIKGLK
DLLCSSTCKLRKFYITECPDLIELLPCELGGQTVVVPSLVELTIRDCPRLEVGPMIRSLP
KFPMLKKLDLAVANITKEEDLDAIGSLEELVSLELKLDDTSSGIERIVSLSKLQKLTTLK
VEVPSLREIEELAELKSLQRLILEGCTSLGRLPLEKLKELDIGGCPDLAELVQTVVAVPS
LVELTIRDCPRLEVGPMIQSLSKFPMLNKLTLSMVNITKEDELEVLGSLEKLVSLKLKLD
DTSSGIERISFLSKLQKLTTLIVEVPSLREIEGLAELKSLYDLYLQGCTSLERLWPDQQQ
LGSLKNLKALNIRGCKSLSVDHLSALKTTLPPYMAMKWPDW
>match$1_226_394
SKENLILETDELVGIDDHITAVLEKLSLDSENVTMVGLYGMGGIGKTTTAKAVYNKISSC
FDRCCFIDNIRETQDQKDGVVVLQKKLVSEILRIDSGSVGFNNDSGGRKMIKERVSRFKI
LVVLDDVDEKFKFEDMLGSPKDFISQSRFIITSRSMRVLGTLNENQCKL
>match$2_61_224
YDVFLSFRGPDTRKQFTDFLYHFLCYYKIHTFRDDDELRKGKEIGPNLLRAIDQSKIYVP
IISSGYADSKWCLMELAEIVRRQEEDPRRIILPIFYMVDPSDVRHQTGCYKKAFRKHANK
FDGQTIQNWKDALKKVGDLKGWHIGKDDEQGAITDEVLADIWSH
>match$3_54_628
GSFPSVEYDVFLSFRGPDTRKQFTDFLYHFLCYYKIHTFRDDDELRKGKEIGPNLLRAID
QSKIYVPIISSGYADSKWCLMELAEIVRRQEEDPRRIILPIFYMVDPSDVRHQTGCYKKA
FRKHANKFDGQTIQNWKDALKKVGDLKGWHIGKDDEQGAITDEVLADIWSHISKENLILE
TDELVGIDDHITAVLEKLSLDSENVTMVGLYGMGGIGKTTTAKAVYNKISSCFDRCCFID
NIRETQDQKDGVVVLQKKLVSEILRIDSGSVGFNNDSGGRKMIKERVSRFKILVVLDDVD
EKFKFEDMLGSPKDFISQSRFIITSRSMRVLGTLNENQCKLYEVGSMSKPHSLELFSKHA
FKKNTPPSDYETLANDVVDTTAGLPLTLKVIGSILFKQEIGVWKDTLQQLRKTLNLDEVY
DRLKISYDALKPEAKEIFLDIACFFIGKNKEVPYYMWTDCNFYPASNIIFLIQRCMIQVG
DDDKFKMHDQLRDMGREIVRREDIRPWKRSRIWSREEGIDLLLNKKGSSKVKAISMVPPW
VSWDNNVKYEFKSECFLNLSELRYFYAYPTILLTG
>match$4_241_481
DDHITAVLEKLSLDSENVTMVGLYGMGGIGKTTTAKAVYNKISSCFDRCCFIDNIRETQD
QKDGVVVLQKKLVSEILRIDSGSVGFNNDSGGRKMIKERVSRFKILVVLDDVDEKFKFED
MLGSPKDFISQSRFIITSRSMRVLGTLNENQCKLYEVGSMSKPHSLELFSKHAFKKNTPP
SDYETLANDVVDTTAGLPLTLKVIGSILFKQEIGVWKDTLQQLRKTLNLDEVYDRLKISY
D
>match$5_59_225
VEYDVFLSFRGPDTRKQFTDFLYHFLCYYKIHTFRDDDELRKGKEIGPNLLRAIDQSKIY
VPIISSGYADSKWCLMELAEIVRRQEEDPRRIILPIFYMVDPSDVRHQTGCYKKAFRKHA
NKFDGQTIQNWKDALKKVGDLKGWHIGKDDEQGAITDEVLADIWSHI
>match$6_1159_1290
QSLSKFPMLNKLTLSMVNITKEDELEVLGSLEKLVSLKLKLDDTSSGIERISFLSKLQKL
TTLIVEVPSLREIEGLAELKSLYDLYLQGCTSLERLWPDQQQLGSLKNLKALNIRGCKSL
SVDHLSALKTTL
>match$7_54_628
GSFPSVEYDVFLSFRGPDTRKQFTDFLYHFLCYYKIHTFRDDDELRKGKEIGPNLLRAID
QSKIYVPIISSGYADSKWCLMELAEIVRRQEEDPRRIILPIFYMVDPSDVRHQTGCYKKA
FRKHANKFDGQTIQNWKDALKKVGDLKGWHIGKDDEQGAITDEVLADIWSHISKENLILE
TDELVGIDDHITAVLEKLSLDSENVTMVGLYGMGGIGKTTTAKAVYNKISSCFDRCCFID
NIRETQDQKDGVVVLQKKLVSEILRIDSGSVGFNNDSGGRKMIKERVSRFKILVVLDDVD
EKFKFEDMLGSPKDFISQSRFIITSRSMRVLGTLNENQCKLYEVGSMSKPHSLELFSKHA
FKKNTPPSDYETLANDVVDTTAGLPLTLKVIGSILFKQEIGVWKDTLQQLRKTLNLDEVY
DRLKISYDALKPEAKEIFLDIACFFIGKNKEVPYYMWTDCNFYPASNIIFLIQRCMIQVG
DDDKFKMHDQLRDMGREIVRREDIRPWKRSRIWSREEGIDLLLNKKGSSKVKAISMVPPW
VSWDNNVKYEFKSECFLNLSELRYFYAYPTILLTG
>match$8_60_199
EYDVFLSFRGPDTRKQFTDFLYHFLCYYKIHTFRDDDELRKGKEIGPNLLRAIDQSKIYV
PIISSGYADSKWCLMELAEIVRRQEEDPRRIILPIFYMVDPSDVRHQTGCYKKAFRKHAN
KFDGQTIQNWKDALKKVGDL
>match$9_610_1012
LNLSELRYFYAYPTILLTGDFNNLLPNLKWLELPFYKHGEDDPPLTNFTLKNLIIVILEH
SSITADDWGGWSHMMKMAERLKVVRLSSNYSSSGRLFRLSGCWRFPKSIEVLSIISIEMD
EVDIGELKKLKTLVLELCKIQKISGGTFGMLKGLRKLCVGNNLEGTNLREVVADIGQLSS
LKVLKTTGAKEVEINEFSLGLKKLSTSSRIPNLSQLLDLEVLVVYDCKDGIDMPPASPSE
EESSVWWKVSKLKSLILKETRINVNVVDDASSGGHLPRYLLPTSLTYLKIDRCTEPTWLP
GIENLENLTSLEVNDIFQTLGGDLDGLQGLRSLEILRIRKVNGLARIKGLKDLLCSSTCK
LRKFYITECPDLIELLPCELGGQTVVVPSLVELTIRDCPRLEV
>match$10_399_484
SMSKPHSLELFSKHAFKKNTPPSDYETLANDVVDTTAGLPLTLKVIGSILFKQEIGVWKD
TLQQLRKTLNLDEVYDRLKISYDALK
>match$11_1013_1158
GPMIRSLPKFPMLKKLDLAVANITKEEDLDAIGSLEELVSLELKLDDTSSGIERIVSLSK
LQKLTTLKVEVPSLREIEELAELKSLQRLILEGCTSLGRLPLEKLKELDIGGCPDLAELV
QTVVAVPSLVELTIRDCPRLEVGPMI
```
