## Supplementary material for "RefPlantNLR: a comprehensive collection of experimentally validated plant NLRs": Candidate_sites_interpro.55.gff3

```
##gff-version 3
##feature-ontology http://song.cvs.sourceforge.net/viewvc/song/ontology/sofa.obo?revision=1.269
##interproscan-version 5.47-82.0
##sequence-region L5:0-3915 1 3915
L5:0-3915	provided_by_user	nucleic_acid	1	3915	.	+	.	ID=L5:0-3915;Name=L5:0-3915;md5=41dfe64d3d03a7497e60d3becbe183
L5:0-3915_orf39	getorf	ORF	1	3912	.	+	.	Target=pep_L5:0-3915_1_3912 1 1304;ID=orf_L5:0-3915_1_3912;Name=L5:0-3915_orf39;md5=41dfe64d3d03a7497e60d3becbe183
L5:0-3915_orf39	getorf	polypeptide	1	1304	.	+	.	ID=pep_L5:0-3915_1_3912;md5=1354884cc91abc0293b654186d8612b8
L5:0-3915_orf39	Gene3D	protein_match	593	811	5.9E-16	+	.	date=16-11-2020;Target=null 593 811;ID=match$1_593_811;Name=G3DSA:3.80.10.10;status=T;Dbxref="InterPro:IPR032675"
L5:0-3915_orf39	SMART	protein_match	60	199	6.5E-52	+	.	date=16-11-2020;Target=null 60 199;ID=match$2_60_199;Name=SM00255;status=T;Dbxref="InterPro:IPR000157"
L5:0-3915_orf39	Gene3D	protein_match	399	484	8.6E-6	+	.	date=16-11-2020;Target=null 399 484;ID=match$3_399_484;Name=G3DSA:1.10.8.430;status=T
L5:0-3915_orf39	Gene3D	protein_match	1160	1289	8.3E-12	+	.	date=16-11-2020;Target=null 1160 1289;ID=match$4_1160_1289;Name=G3DSA:3.80.10.10;status=T;Dbxref="InterPro:IPR032675"
L5:0-3915_orf39	PANTHER	protein_match	60	672	1.9E-115	+	.	date=16-11-2020;Target=null 60 672;ID=match$5_60_672;Name=PTHR11017:SF391;status=T
L5:0-3915_orf39	PANTHER	protein_match	60	672	1.9E-115	+	.	date=16-11-2020;Target=null 60 672;ID=match$6_60_672;Name=PTHR11017;status=T
L5:0-3915_orf39	Gene3D	protein_match	59	225	2.3E-62	+	.	date=16-11-2020;Target=null 59 225;ID=match$7_59_225;Name=G3DSA:3.40.50.10140;status=T;Dbxref="InterPro:IPR035897"
L5:0-3915_orf39	Gene3D	protein_match	1012	1159	3.9E-18	+	.	date=16-11-2020;Target=null 1012 1159;ID=match$8_1012_1159;Name=G3DSA:3.80.10.10;status=T;Dbxref="InterPro:IPR032675"
L5:0-3915_orf39	Gene3D	protein_match	226	394	2.5E-26	+	.	date=16-11-2020;Target=null 226 394;ID=match$9_226_394;Name=G3DSA:3.40.50.300;status=T
L5:0-3915_orf39	Pfam	protein_match	241	481	1.0E-31	+	.	date=16-11-2020;Target=null 241 481;ID=match$10_241_481;signature_desc=NB-ARC domain;Name=PF00931;status=T;Dbxref="InterPro:IPR002182"
L5:0-3915_orf39	Pfam	protein_match	61	225	3.8E-37	+	.	date=16-11-2020;Target=null 61 225;ID=match$11_61_225;signature_desc=TIR domain;Name=PF01582;status=T;Dbxref="InterPro:IPR000157"
L5:0-3915_orf39	Gene3D	protein_match	812	978	6.4E-8	+	.	date=16-11-2020;Target=null 812 978;ID=match$12_812_978;Name=G3DSA:3.80.10.10;status=T;Dbxref="InterPro:IPR032675"
##FASTA
>pep_L5:0-3915_1_3912
MSYLREVATAVALLLPFILLNKFWRPNSKDSIVNDDDDSTSEVDAIPDSTNPSGSFPSVE
YEVFLSFRGPDTREQFTDFLYHFLCRYKIHTFRDDDELRKGEEIGPNLLRAIDQSKIYVP
IISSGYADSKWCLMELAEIVRRQEEDPRRIILPIFYMVDPSDVRHQTGCYKKAFRKHANK
FDGQTIQNWKDALKKVGDLKGWHIGKNDKQGAIADEVLADIWSHISKENLILETDELVGI
DDHITAVLEKLSLDSENVTMVGLYGMGGIGKTTTAKAVYNKISSCFDRCCFIDNIRETQD
QKDGVVVLQKKLVYEILRIDSGSVGFNNDSGGRKMIKERVSRFKILVVLDDVDEKFKFED
MLGSPKDFISQSRFIITSRSMRVLGTLNENQCKLYEVGSMSKPRSLELFSKHAFKKNTPP
SDYETLANDVVDTTAGLPLTLKVIGSILFKQEIGVWKDTLQQLRKTLNLDEVYDRLKISY
DALKPEAKEIFLDIACFFIGKNKEVPYYMWTDCNFYPASNIIFLIQRCMIQVGDDDKFKM
HDQLRDMGREIVRREDIRPWKRSRIWSREEGIDLLLNKKGSSIVKAISMVPPWVSWDNNV
KYEFKSECFLNLSELRYFYADPTILLTGDFNNLLPNLKWLELPFYKHGEDDPPLTNFTLK
NLIIVILEHSSITADDWGGWSHMMKMAERLKVVRLSSNYSSSGRLFRHSGCWRFPKSIEV
LSMFGMKMEEVDIGELKKLKTLHLSFCEIQKISGGTFGMLKGLRELCLGNKLVGTNLREV
VADIGQLSSLKVLETTGAKEVEINEFPLGLKKLSTSSRIPNLSQLLDLEVLVVYDCKDGF
DMPPASPSEDESSVWWKVSKLKSLRLENTRINVNVVDDASSGGHLPRYLLPTSLTYLKIY
QCTEPTWLPGIENLENLTSLEVNDIFQTLGGDLDGLQGLRSLEILRIRKVNGLARIKGLK
DLLCSSTCKLRKLKIRDCPDLIELLPCELGGQTVVVPSMAELTIRDCPRLEVGPMIRSLP
KFPMLKNLDLAVANITKEEDLDAIGSLEELVSLELKLDDTSSGIERIVSLSKLQKLTTLV
VKVPSLREIEGLAELKSLQRLTLEGCTSLGRLRLEKLKELDIGGCPDLTELVQTVVAVPS
LVELTIRDCPRLEVGPMIQSLPNFPMLNELTLSMVNITKEDELEVLGSLEELRSLELKLD
DTCSSIERISSLSKLQKLTTLEVEVPSLREIEGLAELKSLYELYLQGCTSLERLWPDQQQ
LGSLENLNEINIRGCKSLSVDHLSALKTTPPPRARITWPDQPYR
>match$1_593_811
WVSWDNNVKYEFKSECFLNLSELRYFYADPTILLTGDFNNLLPNLKWLELPFYKHGEDDP
PLTNFTLKNLIIVILEHSSITADDWGGWSHMMKMAERLKVVRLSSNYSSSGRLFRHSGCW
RFPKSIEVLSMFGMKMEEVDIGELKKLKTLHLSFCEIQKISGGTFGMLKGLRELCLGNKL
VGTNLREVVADIGQLSSLKVLETTGAKEVEINEFPLGLK
>match$2_60_199
EYEVFLSFRGPDTREQFTDFLYHFLCRYKIHTFRDDDELRKGEEIGPNLLRAIDQSKIYV
PIISSGYADSKWCLMELAEIVRRQEEDPRRIILPIFYMVDPSDVRHQTGCYKKAFRKHAN
KFDGQTIQNWKDALKKVGDL
>match$3_399_484
SMSKPRSLELFSKHAFKKNTPPSDYETLANDVVDTTAGLPLTLKVIGSILFKQEIGVWKD
TLQQLRKTLNLDEVYDRLKISYDALK
>match$4_1160_1289
SLPNFPMLNELTLSMVNITKEDELEVLGSLEELRSLELKLDDTCSSIERISSLSKLQKLT
TLEVEVPSLREIEGLAELKSLYELYLQGCTSLERLWPDQQQLGSLENLNEINIRGCKSLS
VDHLSALKTT
>match$5_60_672
EYEVFLSFRGPDTREQFTDFLYHFLCRYKIHTFRDDDELRKGEEIGPNLLRAIDQSKIYV
PIISSGYADSKWCLMELAEIVRRQEEDPRRIILPIFYMVDPSDVRHQTGCYKKAFRKHAN
KFDGQTIQNWKDALKKVGDLKGWHIGKNDKQGAIADEVLADIWSHISKENLILETDELVG
IDDHITAVLEKLSLDSENVTMVGLYGMGGIGKTTTAKAVYNKISSCFDRCCFIDNIRETQ
DQKDGVVVLQKKLVYEILRIDSGSVGFNNDSGGRKMIKERVSRFKILVVLDDVDEKFKFE
DMLGSPKDFISQSRFIITSRSMRVLGTLNENQCKLYEVGSMSKPRSLELFSKHAFKKNTP
PSDYETLANDVVDTTAGLPLTLKVIGSILFKQEIGVWKDTLQQLRKTLNLDEVYDRLKIS
YDALKPEAKEIFLDIACFFIGKNKEVPYYMWTDCNFYPASNIIFLIQRCMIQVGDDDKFK
MHDQLRDMGREIVRREDIRPWKRSRIWSREEGIDLLLNKKGSSIVKAISMVPPWVSWDNN
VKYEFKSECFLNLSELRYFYADPTILLTGDFNNLLPNLKWLELPFYKHGEDDPPLTNFTL
KNLIIVILEHSSI
>match$6_60_672
EYEVFLSFRGPDTREQFTDFLYHFLCRYKIHTFRDDDELRKGEEIGPNLLRAIDQSKIYV
PIISSGYADSKWCLMELAEIVRRQEEDPRRIILPIFYMVDPSDVRHQTGCYKKAFRKHAN
KFDGQTIQNWKDALKKVGDLKGWHIGKNDKQGAIADEVLADIWSHISKENLILETDELVG
IDDHITAVLEKLSLDSENVTMVGLYGMGGIGKTTTAKAVYNKISSCFDRCCFIDNIRETQ
DQKDGVVVLQKKLVYEILRIDSGSVGFNNDSGGRKMIKERVSRFKILVVLDDVDEKFKFE
DMLGSPKDFISQSRFIITSRSMRVLGTLNENQCKLYEVGSMSKPRSLELFSKHAFKKNTP
PSDYETLANDVVDTTAGLPLTLKVIGSILFKQEIGVWKDTLQQLRKTLNLDEVYDRLKIS
YDALKPEAKEIFLDIACFFIGKNKEVPYYMWTDCNFYPASNIIFLIQRCMIQVGDDDKFK
MHDQLRDMGREIVRREDIRPWKRSRIWSREEGIDLLLNKKGSSIVKAISMVPPWVSWDNN
VKYEFKSECFLNLSELRYFYADPTILLTGDFNNLLPNLKWLELPFYKHGEDDPPLTNFTL
KNLIIVILEHSSI
>match$7_59_225
VEYEVFLSFRGPDTREQFTDFLYHFLCRYKIHTFRDDDELRKGEEIGPNLLRAIDQSKIY
VPIISSGYADSKWCLMELAEIVRRQEEDPRRIILPIFYMVDPSDVRHQTGCYKKAFRKHA
NKFDGQTIQNWKDALKKVGDLKGWHIGKNDKQGAIADEVLADIWSHI
>match$8_1012_1159
VGPMIRSLPKFPMLKNLDLAVANITKEEDLDAIGSLEELVSLELKLDDTSSGIERIVSLS
KLQKLTTLVVKVPSLREIEGLAELKSLQRLTLEGCTSLGRLRLEKLKELDIGGCPDLTEL
VQTVVAVPSLVELTIRDCPRLEVGPMIQ
>match$9_226_394
SKENLILETDELVGIDDHITAVLEKLSLDSENVTMVGLYGMGGIGKTTTAKAVYNKISSC
FDRCCFIDNIRETQDQKDGVVVLQKKLVYEILRIDSGSVGFNNDSGGRKMIKERVSRFKI
LVVLDDVDEKFKFEDMLGSPKDFISQSRFIITSRSMRVLGTLNENQCKL
>match$10_241_481
DDHITAVLEKLSLDSENVTMVGLYGMGGIGKTTTAKAVYNKISSCFDRCCFIDNIRETQD
QKDGVVVLQKKLVYEILRIDSGSVGFNNDSGGRKMIKERVSRFKILVVLDDVDEKFKFED
MLGSPKDFISQSRFIITSRSMRVLGTLNENQCKLYEVGSMSKPRSLELFSKHAFKKNTPP
SDYETLANDVVDTTAGLPLTLKVIGSILFKQEIGVWKDTLQQLRKTLNLDEVYDRLKISY
D
>match$11_61_225
YEVFLSFRGPDTREQFTDFLYHFLCRYKIHTFRDDDELRKGEEIGPNLLRAIDQSKIYVP
IISSGYADSKWCLMELAEIVRRQEEDPRRIILPIFYMVDPSDVRHQTGCYKKAFRKHANK
FDGQTIQNWKDALKKVGDLKGWHIGKNDKQGAIADEVLADIWSHI
>match$12_812_978
KLSTSSRIPNLSQLLDLEVLVVYDCKDGFDMPPASPSEDESSVWWKVSKLKSLRLENTRI
NVNVVDDASSGGHLPRYLLPTSLTYLKIYQCTEPTWLPGIENLENLTSLEVNDIFQTLGG
DLDGLQGLRSLEILRIRKVNGLARIKGLKDLLCSSTCKLRKLKIRDC
```
