## Supplementary material for "RefPlantNLR: a comprehensive collection of experimentally validated plant NLRs": Candidate_sites_interpro.56.gff3

```
##gff-version 3
##feature-ontology http://song.cvs.sourceforge.net/viewvc/song/ontology/sofa.obo?revision=1.269
##interproscan-version 5.47-82.0
##sequence-region L6:0-3885 1 3885
L6:0-3885	provided_by_user	nucleic_acid	1	3885	.	+	.	ID=L6:0-3885;Name=L6:0-3885;md5=4559004389df17fa18cc4962ecf2362b
L6:0-3885_orf40	getorf	ORF	1	3882	.	+	.	Target=pep_L6:0-3885_1_3882 1 1294;ID=orf_L6:0-3885_1_3882;Name=L6:0-3885_orf40;md5=4559004389df17fa18cc4962ecf2362b
L6:0-3885_orf40	getorf	polypeptide	1	1294	.	+	.	ID=pep_L6:0-3885_1_3882;md5=788a24089320ad98587cf3f9fc787d66
L6:0-3885_orf40	Pfam	protein_match	241	480	2.7E-31	+	.	date=16-11-2020;Target=null 241 480;ID=match$1_241_480;signature_desc=NB-ARC domain;Name=PF00931;status=T;Dbxref="InterPro:IPR002182"
L6:0-3885_orf40	Pfam	protein_match	61	228	3.6E-38	+	.	date=16-11-2020;Target=null 61 228;ID=match$2_61_228;signature_desc=TIR domain;Name=PF01582;status=T;Dbxref="InterPro:IPR000157"
L6:0-3885_orf40	Gene3D	protein_match	398	483	2.1E-5	+	.	date=16-11-2020;Target=null 398 483;ID=match$3_398_483;Name=G3DSA:1.10.8.430;status=T
L6:0-3885_orf40	PANTHER	protein_match	54	617	2.8E-118	+	.	date=16-11-2020;Target=null 54 617;ID=match$4_54_617;Name=PTHR11017;status=T
L6:0-3885_orf40	Gene3D	protein_match	592	1002	1.9E-26	+	.	date=16-11-2020;Target=null 592 1002;ID=match$5_592_1002;Name=G3DSA:3.80.10.10;status=T;Dbxref="InterPro:IPR032675"
L6:0-3885_orf40	Gene3D	protein_match	1150	1280	2.2E-12	+	.	date=16-11-2020;Target=null 1150 1280;ID=match$6_1150_1280;Name=G3DSA:3.80.10.10;status=T;Dbxref="InterPro:IPR032675"
L6:0-3885_orf40	PANTHER	protein_match	54	617	2.8E-118	+	.	date=16-11-2020;Target=null 54 617;ID=match$7_54_617;Name=PTHR11017:SF243;status=T
L6:0-3885_orf40	Gene3D	protein_match	59	225	5.5E-62	+	.	date=16-11-2020;Target=null 59 225;ID=match$8_59_225;Name=G3DSA:3.40.50.10140;status=T;Dbxref="InterPro:IPR035897"
L6:0-3885_orf40	Gene3D	protein_match	226	393	5.2E-27	+	.	date=16-11-2020;Target=null 226 393;ID=match$9_226_393;Name=G3DSA:3.40.50.300;status=T
L6:0-3885_orf40	Gene3D	protein_match	1003	1149	1.5E-18	+	.	date=16-11-2020;Target=null 1003 1149;ID=match$10_1003_1149;Name=G3DSA:3.80.10.10;status=T;Dbxref="InterPro:IPR032675"
L6:0-3885_orf40	SMART	protein_match	60	199	1.7E-50	+	.	date=16-11-2020;Target=null 60 199;ID=match$11_60_199;Name=SM00255;status=T;Dbxref="InterPro:IPR000157"
##FASTA
>pep_L6:0-3885_1_3882
MSYLREVATAVALLLPFILLNKFWRPNSKDSIVNDDDDSTSEVDAISDSTNPSGSFPSVE
YEVFLSFRGPDTREQFTDFLYQSLRRYKIHTFRDDDELLKGKEIGPNLLRAIDQSKIYVP
IISSGYADSKWCLMELAEIVRRQEEDPRRIILPIFYMVDPSDVRHQTGCYKKAFRKHANK
FDGQTIQNWKDALKKVGDLKGWHIGKNDKQGAIADKVSADIWSHISKENLILETDELVGI
DDHITAVLEKLSLDSENVTMVGLYGMGGIGKTTTAKAVYNKISSCFDCCCFIDNIRETQE
KDGVVVLQKKLVSEILRIDSGSVGFNNDSGGRKTIKERVSRFKILVVLDDVDEKFKFEDM
LGSPKDFISQSRFIITSRSMRVLGTLNENQCKLYEVGSMSKPRSLELFSKHAFKKNTPPS
YYETLANDVVDTTAGLPLTLKVIGSLLFKQEIAVWEDTLEQLRRTLNLDEVYDRLKISYD
ALNPEAKEIFLDIACFFIGQNKEEPYYMWTDCNFYPASNIIFLIQRCMIQVGDDDEFKMH
DQLRDMGREIVRREDVLPWKRSRIWSAEEGIDLLLNKKGSSKVKAISIPWGVKYEFKSEC
FLNLSELRYLHAREAMLTGDFNNLLPNLKWLELPFYKHGEDDPPLTNYTMKNLIIVILEH
SHITADDWGGWRHMMKMAERLKVVRLASNYSLYGRRVRLSDCWRFPKSIEVLSMTAIEMD
EVDIGELKKLKTLVLKFCPIQKISGGTFGMLKGLRELCLEFNWGTNLREVVADIGQLSSL
KVLKTTGAKEVEINEFPLGLKELSTSSRIPNLSQLLDLEVLKVYDCKDGFDMPPASPSED
ESSVWWKVSKLKSLQLEKTRINVNVVDDASSGGHLPRYLLPTSLTYLKIYQCTEPTWLPG
IENLENLTSLEVNDIFQTLGGDLDGLQGLRSLEILRIRKVNGLARIKGLKDLLCSSTCKL
RKFYITECPDLIELLPCELGGQTVVVPSMAELTIRDCPRLEVGPMIRSLPKFPMLKKLDL
AVANITKEEDLDAIGSLEELVSLELELDDTSSGIERIVSSSKLQKLTTLVVKVPSLREIE
GLEELKSLQDLYLEGCTSLGRLPLEKLKELDIGGCPDLTELVQTVVAVPSLRGLTIRDCP
RLEVGPMIQSLPKFPMLNELTLSMVNITKEDELEVLGSLEELDSLELTLDDTCSSIERIS
FLSKLQKLTTLIVEVPSLREIEGLAELKSLRILYLEGCTSLERLWPDQQQLGSLKNLNVL
DIQGCKSLSVDHLSALKTTLPPRARITWPDQPYR
>match$1_241_480
DDHITAVLEKLSLDSENVTMVGLYGMGGIGKTTTAKAVYNKISSCFDCCCFIDNIRETQE
KDGVVVLQKKLVSEILRIDSGSVGFNNDSGGRKTIKERVSRFKILVVLDDVDEKFKFEDM
LGSPKDFISQSRFIITSRSMRVLGTLNENQCKLYEVGSMSKPRSLELFSKHAFKKNTPPS
YYETLANDVVDTTAGLPLTLKVIGSLLFKQEIAVWEDTLEQLRRTLNLDEVYDRLKISYD
>match$2_61_228
YEVFLSFRGPDTREQFTDFLYQSLRRYKIHTFRDDDELLKGKEIGPNLLRAIDQSKIYVP
IISSGYADSKWCLMELAEIVRRQEEDPRRIILPIFYMVDPSDVRHQTGCYKKAFRKHANK
FDGQTIQNWKDALKKVGDLKGWHIGKNDKQGAIADKVSADIWSHISKE
>match$3_398_483
SMSKPRSLELFSKHAFKKNTPPSYYETLANDVVDTTAGLPLTLKVIGSLLFKQEIAVWED
TLEQLRRTLNLDEVYDRLKISYDALN
>match$4_54_617
GSFPSVEYEVFLSFRGPDTREQFTDFLYQSLRRYKIHTFRDDDELLKGKEIGPNLLRAID
QSKIYVPIISSGYADSKWCLMELAEIVRRQEEDPRRIILPIFYMVDPSDVRHQTGCYKKA
FRKHANKFDGQTIQNWKDALKKVGDLKGWHIGKNDKQGAIADKVSADIWSHISKENLILE
TDELVGIDDHITAVLEKLSLDSENVTMVGLYGMGGIGKTTTAKAVYNKISSCFDCCCFID
NIRETQEKDGVVVLQKKLVSEILRIDSGSVGFNNDSGGRKTIKERVSRFKILVVLDDVDE
KFKFEDMLGSPKDFISQSRFIITSRSMRVLGTLNENQCKLYEVGSMSKPRSLELFSKHAF
KKNTPPSYYETLANDVVDTTAGLPLTLKVIGSLLFKQEIAVWEDTLEQLRRTLNLDEVYD
RLKISYDALNPEAKEIFLDIACFFIGQNKEEPYYMWTDCNFYPASNIIFLIQRCMIQVGD
DDEFKMHDQLRDMGREIVRREDVLPWKRSRIWSAEEGIDLLLNKKGSSKVKAISIPWGVK
YEFKSECFLNLSELRYLHAREAML
>match$5_592_1002
VKYEFKSECFLNLSELRYLHAREAMLTGDFNNLLPNLKWLELPFYKHGEDDPPLTNYTMK
NLIIVILEHSHITADDWGGWRHMMKMAERLKVVRLASNYSLYGRRVRLSDCWRFPKSIEV
LSMTAIEMDEVDIGELKKLKTLVLKFCPIQKISGGTFGMLKGLRELCLEFNWGTNLREVV
ADIGQLSSLKVLKTTGAKEVEINEFPLGLKELSTSSRIPNLSQLLDLEVLKVYDCKDGFD
MPPASPSEDESSVWWKVSKLKSLQLEKTRINVNVVDDASSGGHLPRYLLPTSLTYLKIYQ
CTEPTWLPGIENLENLTSLEVNDIFQTLGGDLDGLQGLRSLEILRIRKVNGLARIKGLKD
LLCSSTCKLRKFYITECPDLIELLPCELGGQTVVVPSMAELTIRDCPRLEV
>match$6_1150_1280
SLPKFPMLNELTLSMVNITKEDELEVLGSLEELDSLELTLDDTCSSIERISFLSKLQKLT
TLIVEVPSLREIEGLAELKSLRILYLEGCTSLERLWPDQQQLGSLKNLNVLDIQGCKSLS
VDHLSALKTTL
>match$7_54_617
GSFPSVEYEVFLSFRGPDTREQFTDFLYQSLRRYKIHTFRDDDELLKGKEIGPNLLRAID
QSKIYVPIISSGYADSKWCLMELAEIVRRQEEDPRRIILPIFYMVDPSDVRHQTGCYKKA
FRKHANKFDGQTIQNWKDALKKVGDLKGWHIGKNDKQGAIADKVSADIWSHISKENLILE
TDELVGIDDHITAVLEKLSLDSENVTMVGLYGMGGIGKTTTAKAVYNKISSCFDCCCFID
NIRETQEKDGVVVLQKKLVSEILRIDSGSVGFNNDSGGRKTIKERVSRFKILVVLDDVDE
KFKFEDMLGSPKDFISQSRFIITSRSMRVLGTLNENQCKLYEVGSMSKPRSLELFSKHAF
KKNTPPSYYETLANDVVDTTAGLPLTLKVIGSLLFKQEIAVWEDTLEQLRRTLNLDEVYD
RLKISYDALNPEAKEIFLDIACFFIGQNKEEPYYMWTDCNFYPASNIIFLIQRCMIQVGD
DDEFKMHDQLRDMGREIVRREDVLPWKRSRIWSAEEGIDLLLNKKGSSKVKAISIPWGVK
YEFKSECFLNLSELRYLHAREAML
>match$8_59_225
VEYEVFLSFRGPDTREQFTDFLYQSLRRYKIHTFRDDDELLKGKEIGPNLLRAIDQSKIY
VPIISSGYADSKWCLMELAEIVRRQEEDPRRIILPIFYMVDPSDVRHQTGCYKKAFRKHA
NKFDGQTIQNWKDALKKVGDLKGWHIGKNDKQGAIADKVSADIWSHI
>match$9_226_393
SKENLILETDELVGIDDHITAVLEKLSLDSENVTMVGLYGMGGIGKTTTAKAVYNKISSC
FDCCCFIDNIRETQEKDGVVVLQKKLVSEILRIDSGSVGFNNDSGGRKTIKERVSRFKIL
VVLDDVDEKFKFEDMLGSPKDFISQSRFIITSRSMRVLGTLNENQCKL
>match$10_1003_1149
GPMIRSLPKFPMLKKLDLAVANITKEEDLDAIGSLEELVSLELELDDTSSGIERIVSSSK
LQKLTTLVVKVPSLREIEGLEELKSLQDLYLEGCTSLGRLPLEKLKELDIGGCPDLTELV
QTVVAVPSLRGLTIRDCPRLEVGPMIQ
>match$11_60_199
EYEVFLSFRGPDTREQFTDFLYQSLRRYKIHTFRDDDELLKGKEIGPNLLRAIDQSKIYV
PIISSGYADSKWCLMELAEIVRRQEEDPRRIILPIFYMVDPSDVRHQTGCYKKAFRKHAN
KFDGQTIQNWKDALKKVGDL
```
