## Supplementary material for "RefPlantNLR: a comprehensive collection of experimentally validated plant NLRs": Candidate_sites_interpro.58.gff3

```
##gff-version 3
##feature-ontology http://song.cvs.sourceforge.net/viewvc/song/ontology/sofa.obo?revision=1.269
##interproscan-version 5.47-82.0
##sequence-region L8:0-2451 1 2451
L8:0-2451	provided_by_user	nucleic_acid	1	2451	.	+	.	ID=L8:0-2451;Name=L8:0-2451;md5=a876c14442b589b2510347d542f2c89c
L8:0-2451_orf26	getorf	ORF	1	2448	.	+	.	Target=pep_L8:0-2451_1_2448 1 816;ID=orf_L8:0-2451_1_2448;Name=L8:0-2451_orf26;md5=a876c14442b589b2510347d542f2c89c
L8:0-2451_orf26	getorf	polypeptide	1	816	.	+	.	ID=pep_L8:0-2451_1_2448;md5=0bdad725633eacd5a6a8c7cd90471c0b
L8:0-2451_orf26	Pfam	protein_match	241	481	4.6E-32	+	.	date=16-11-2020;Target=null 241 481;ID=match$1_241_481;signature_desc=NB-ARC domain;Name=PF00931;status=T;Dbxref="InterPro:IPR002182"
L8:0-2451_orf26	PANTHER	protein_match	67	774	6.4E-117	+	.	date=16-11-2020;Target=null 67 774;ID=match$2_67_774;Name=PTHR11017;status=T
L8:0-2451_orf26	Gene3D	protein_match	226	394	5.4E-27	+	.	date=16-11-2020;Target=null 226 394;ID=match$3_226_394;Name=G3DSA:3.40.50.300;status=T
L8:0-2451_orf26	Gene3D	protein_match	691	802	1.2E-8	+	.	date=16-11-2020;Target=null 691 802;ID=match$4_691_802;Name=G3DSA:3.80.10.10;status=T;Dbxref="InterPro:IPR032675"
L8:0-2451_orf26	Gene3D	protein_match	570	690	1.7E-7	+	.	date=16-11-2020;Target=null 570 690;ID=match$5_570_690;Name=G3DSA:3.80.10.10;status=T;Dbxref="InterPro:IPR032675"
L8:0-2451_orf26	SMART	protein_match	60	199	8.1E-52	+	.	date=16-11-2020;Target=null 60 199;ID=match$6_60_199;Name=SM00255;status=T;Dbxref="InterPro:IPR000157"
L8:0-2451_orf26	Pfam	protein_match	61	228	6.6E-38	+	.	date=16-11-2020;Target=null 61 228;ID=match$7_61_228;signature_desc=TIR domain;Name=PF01582;status=T;Dbxref="InterPro:IPR000157"
L8:0-2451_orf26	Gene3D	protein_match	59	225	2.8E-62	+	.	date=16-11-2020;Target=null 59 225;ID=match$8_59_225;Name=G3DSA:3.40.50.10140;status=T;Dbxref="InterPro:IPR035897"
L8:0-2451_orf26	PANTHER	protein_match	67	774	6.4E-117	+	.	date=16-11-2020;Target=null 67 774;ID=match$9_67_774;Name=PTHR11017:SF406;status=T
L8:0-2451_orf26	Gene3D	protein_match	399	491	7.2E-6	+	.	date=16-11-2020;Target=null 399 491;ID=match$10_399_491;Name=G3DSA:1.10.8.430;status=T
##FASTA
>pep_L8:0-2451_1_2448
MSYLREVATAVALLLPFILLNKFWRPNSKDSIVNDDDDSTSEVDAIPDSTNPSGSFPSVE
YEVFLSFRGPDTREQFTDFLYQFLRRYKIHTFRDDDELRKGKEIGPNLLRAIDQSKIYVP
IISSGYADSKWCLMELAEIVRRQEEDPRRIILPIFYMVDPSDVRHQTGCYKKAFRKHANK
FEGETIQNWKDALKKVGDLKGWHIGQNDKQGAIADEVSTDIWSHISKENLILETDELVGI
DDHITAVLEKLSLDSENVTMVGLYGMGGIGKTTTAKAVYNKISSCFDRCCFIDNIRETQD
QKDGVVVLQKKLVSEILRIDSGSVGFNNDSGGRKMIKERVSRFKILVVLDDVDEKFKFED
MLGSPKDFISQSRFIITSRSMRVLGTLNENQCKLYEVGSMSKPRSLELFSKHAFKKNTPP
SDYETLANDVVDTTAGLPLTLKVIGSLLFKQEIGVWEDTLEQLCKTLNLDEVYDRLKISY
DALKPEAKEIFLDIACFFIGKNKEEPYYMWTDCNFYPASNITFLIQRCMIQVGDDDEFEM
HDQLRDMGREIVRREDVRPWKRSRIWSREGGIDLLRNKKGSSKVKAISITWGVKYEFKSE
CFLNLSELRYLHASSSMLTGDFNNLLPNLKWLELDIGGCPDLTELVQTVVAVPSLRRLTI
RDSWLEVGPMIQSLPNFPMLDELTLSMVIITEDDLDVIGSLEELVRLELVLDDTSSGIER
IASLSKLQKLTTLIVEVPSLREIEGLAELKSLQRLYLQGCTSLERLWPDQQQLGGLENLN
EINIRGCKSLSVDHLSALKTTLPPRARITWPDQPYR
>match$1_241_481
DDHITAVLEKLSLDSENVTMVGLYGMGGIGKTTTAKAVYNKISSCFDRCCFIDNIRETQD
QKDGVVVLQKKLVSEILRIDSGSVGFNNDSGGRKMIKERVSRFKILVVLDDVDEKFKFED
MLGSPKDFISQSRFIITSRSMRVLGTLNENQCKLYEVGSMSKPRSLELFSKHAFKKNTPP
SDYETLANDVVDTTAGLPLTLKVIGSLLFKQEIGVWEDTLEQLCKTLNLDEVYDRLKISY
D
>match$2_67_774
FRGPDTREQFTDFLYQFLRRYKIHTFRDDDELRKGKEIGPNLLRAIDQSKIYVPIISSGY
ADSKWCLMELAEIVRRQEEDPRRIILPIFYMVDPSDVRHQTGCYKKAFRKHANKFEGETI
QNWKDALKKVGDLKGWHIGQNDKQGAIADEVSTDIWSHISKENLILETDELVGIDDHITA
VLEKLSLDSENVTMVGLYGMGGIGKTTTAKAVYNKISSCFDRCCFIDNIRETQDQKDGVV
VLQKKLVSEILRIDSGSVGFNNDSGGRKMIKERVSRFKILVVLDDVDEKFKFEDMLGSPK
DFISQSRFIITSRSMRVLGTLNENQCKLYEVGSMSKPRSLELFSKHAFKKNTPPSDYETL
ANDVVDTTAGLPLTLKVIGSLLFKQEIGVWEDTLEQLCKTLNLDEVYDRLKISYDALKPE
AKEIFLDIACFFIGKNKEEPYYMWTDCNFYPASNITFLIQRCMIQVGDDDEFEMHDQLRD
MGREIVRREDVRPWKRSRIWSREGGIDLLRNKKGSSKVKAISITWGVKYEFKSECFLNLS
ELRYLHASSSMLTGDFNNLLPNLKWLELDIGGCPDLTELVQTVVAVPSLRRLTIRDSWLE
VGPMIQSLPNFPMLDELTLSMVIITEDDLDVIGSLEELVRLELVLDDTSSGIERIASLSK
LQKLTTLIVEVPSLREIEGLAELKSLQRLYLQGCTSLERLWPDQQQLG
>match$3_226_394
SKENLILETDELVGIDDHITAVLEKLSLDSENVTMVGLYGMGGIGKTTTAKAVYNKISSC
FDRCCFIDNIRETQDQKDGVVVLQKKLVSEILRIDSGSVGFNNDSGGRKMIKERVSRFKI
LVVLDDVDEKFKFEDMLGSPKDFISQSRFIITSRSMRVLGTLNENQCKL
>match$4_691_802
TEDDLDVIGSLEELVRLELVLDDTSSGIERIASLSKLQKLTTLIVEVPSLREIEGLAELK
SLQRLYLQGCTSLERLWPDQQQLGGLENLNEINIRGCKSLSVDHLSALKTTL
>match$5_570_690
GGIDLLRNKKGSSKVKAISITWGVKYEFKSECFLNLSELRYLHASSSMLTGDFNNLLPNL
KWLELDIGGCPDLTELVQTVVAVPSLRRLTIRDSWLEVGPMIQSLPNFPMLDELTLSMVI
I
>match$6_60_199
EYEVFLSFRGPDTREQFTDFLYQFLRRYKIHTFRDDDELRKGKEIGPNLLRAIDQSKIYV
PIISSGYADSKWCLMELAEIVRRQEEDPRRIILPIFYMVDPSDVRHQTGCYKKAFRKHAN
KFEGETIQNWKDALKKVGDL
>match$7_61_228
YEVFLSFRGPDTREQFTDFLYQFLRRYKIHTFRDDDELRKGKEIGPNLLRAIDQSKIYVP
IISSGYADSKWCLMELAEIVRRQEEDPRRIILPIFYMVDPSDVRHQTGCYKKAFRKHANK
FEGETIQNWKDALKKVGDLKGWHIGQNDKQGAIADEVSTDIWSHISKE
>match$8_59_225
VEYEVFLSFRGPDTREQFTDFLYQFLRRYKIHTFRDDDELRKGKEIGPNLLRAIDQSKIY
VPIISSGYADSKWCLMELAEIVRRQEEDPRRIILPIFYMVDPSDVRHQTGCYKKAFRKHA
NKFEGETIQNWKDALKKVGDLKGWHIGQNDKQGAIADEVSTDIWSHI
>match$9_67_774
FRGPDTREQFTDFLYQFLRRYKIHTFRDDDELRKGKEIGPNLLRAIDQSKIYVPIISSGY
ADSKWCLMELAEIVRRQEEDPRRIILPIFYMVDPSDVRHQTGCYKKAFRKHANKFEGETI
QNWKDALKKVGDLKGWHIGQNDKQGAIADEVSTDIWSHISKENLILETDELVGIDDHITA
VLEKLSLDSENVTMVGLYGMGGIGKTTTAKAVYNKISSCFDRCCFIDNIRETQDQKDGVV
VLQKKLVSEILRIDSGSVGFNNDSGGRKMIKERVSRFKILVVLDDVDEKFKFEDMLGSPK
DFISQSRFIITSRSMRVLGTLNENQCKLYEVGSMSKPRSLELFSKHAFKKNTPPSDYETL
ANDVVDTTAGLPLTLKVIGSLLFKQEIGVWEDTLEQLCKTLNLDEVYDRLKISYDALKPE
AKEIFLDIACFFIGKNKEEPYYMWTDCNFYPASNITFLIQRCMIQVGDDDEFEMHDQLRD
MGREIVRREDVRPWKRSRIWSREGGIDLLRNKKGSSKVKAISITWGVKYEFKSECFLNLS
ELRYLHASSSMLTGDFNNLLPNLKWLELDIGGCPDLTELVQTVVAVPSLRRLTIRDSWLE
VGPMIQSLPNFPMLDELTLSMVIITEDDLDVIGSLEELVRLELVLDDTSSGIERIASLSK
LQKLTTLIVEVPSLREIEGLAELKSLQRLYLQGCTSLERLWPDQQQLG
>match$10_399_491
SMSKPRSLELFSKHAFKKNTPPSDYETLANDVVDTTAGLPLTLKVIGSLLFKQEIGVWED
TLEQLCKTLNLDEVYDRLKISYDALKPEAKEIF
```
