## Supplementary material for "RefPlantNLR: a comprehensive collection of experimentally validated plant NLRs": Candidate_sites_interpro.59.gff3

```
##gff-version 3
##feature-ontology http://song.cvs.sourceforge.net/viewvc/song/ontology/sofa.obo?revision=1.269
##interproscan-version 5.47-82.0
##sequence-region L9:0-3876 1 3876
L9:0-3876	provided_by_user	nucleic_acid	1	3876	.	+	.	ID=L9:0-3876;Name=L9:0-3876;md5=494705cfb6612ef5019c7363cb25224a
L9:0-3876_orf40	getorf	ORF	1	3873	.	+	.	Target=pep_L9:0-3876_1_3873 1 1291;ID=orf_L9:0-3876_1_3873;Name=L9:0-3876_orf40;md5=494705cfb6612ef5019c7363cb25224a
L9:0-3876_orf40	getorf	polypeptide	1	1291	.	+	.	ID=pep_L9:0-3876_1_3873;md5=016a7432b8a2738557030ea47ceddd02
L9:0-3876_orf40	Gene3D	protein_match	226	394	1.2E-26	+	.	date=16-11-2020;Target=null 226 394;ID=match$1_226_394;Name=G3DSA:3.40.50.300;status=T
L9:0-3876_orf40	Gene3D	protein_match	796	1003	6.7E-7	+	.	date=16-11-2020;Target=null 796 1003;ID=match$2_796_1003;Name=G3DSA:3.80.10.10;status=T;Dbxref="InterPro:IPR032675"
L9:0-3876_orf40	Gene3D	protein_match	1151	1280	5.1E-11	+	.	date=16-11-2020;Target=null 1151 1280;ID=match$2_1151_1280;Name=G3DSA:3.80.10.10;status=T;Dbxref="InterPro:IPR032675"
L9:0-3876_orf40	PANTHER	protein_match	60	665	2.2E-123	+	.	date=16-11-2020;Target=null 60 665;ID=match$3_60_665;Name=PTHR11017;status=T
L9:0-3876_orf40	PANTHER	protein_match	708	806	2.2E-123	+	.	date=16-11-2020;Target=null 708 806;ID=match$3_708_806;Name=PTHR11017;status=T
L9:0-3876_orf40	PANTHER	protein_match	958	1264	2.2E-123	+	.	date=16-11-2020;Target=null 958 1264;ID=match$3_958_1264;Name=PTHR11017;status=T
L9:0-3876_orf40	Gene3D	protein_match	399	486	4.2E-5	+	.	date=16-11-2020;Target=null 399 486;ID=match$4_399_486;Name=G3DSA:1.10.8.430;status=T
L9:0-3876_orf40	Pfam	protein_match	241	481	5.5E-32	+	.	date=16-11-2020;Target=null 241 481;ID=match$5_241_481;signature_desc=NB-ARC domain;Name=PF00931;status=T;Dbxref="InterPro:IPR002182"
L9:0-3876_orf40	Gene3D	protein_match	59	225	5.6E-62	+	.	date=16-11-2020;Target=null 59 225;ID=match$6_59_225;Name=G3DSA:3.40.50.10140;status=T;Dbxref="InterPro:IPR035897"
L9:0-3876_orf40	Gene3D	protein_match	1005	1150	3.9E-18	+	.	date=16-11-2020;Target=null 1005 1150;ID=match$7_1005_1150;Name=G3DSA:3.80.10.10;status=T;Dbxref="InterPro:IPR032675"
L9:0-3876_orf40	PANTHER	protein_match	708	806	2.2E-123	+	.	date=16-11-2020;Target=null 708 806;ID=match$8_708_806;Name=PTHR11017:SF391;status=T
L9:0-3876_orf40	PANTHER	protein_match	958	1264	2.2E-123	+	.	date=16-11-2020;Target=null 958 1264;ID=match$8_958_1264;Name=PTHR11017:SF391;status=T
L9:0-3876_orf40	PANTHER	protein_match	60	665	2.2E-123	+	.	date=16-11-2020;Target=null 60 665;ID=match$8_60_665;Name=PTHR11017:SF391;status=T
L9:0-3876_orf40	Gene3D	protein_match	581	795	1.0E-15	+	.	date=16-11-2020;Target=null 581 795;ID=match$9_581_795;Name=G3DSA:3.80.10.10;status=T;Dbxref="InterPro:IPR032675"
L9:0-3876_orf40	SMART	protein_match	60	199	1.1E-52	+	.	date=16-11-2020;Target=null 60 199;ID=match$10_60_199;Name=SM00255;status=T;Dbxref="InterPro:IPR000157"
L9:0-3876_orf40	Pfam	protein_match	61	225	7.3E-37	+	.	date=16-11-2020;Target=null 61 225;ID=match$11_61_225;signature_desc=TIR domain;Name=PF01582;status=T;Dbxref="InterPro:IPR000157"
##FASTA
>pep_L9:0-3876_1_3873
MSYLREVATAVALLLPFILLNKFWRPNSKDSIVNDDDDSTSEVDAISDSTNPSGSFPSVE
YEVFLSFRGPDTREQFTDFLYHFLCRYKIHTFRDDDELRKGKEIGPNLLRAIDQSKIYVP
IISSGYADSKWCLMELAEIVRRQEEDPRRIILPIFYMVDPSDVRHQTGCYKKAFRKHANK
FNGETIQNWKDALKKVGDLKGWHIGKDDKQGAIADEVLADIWSHISKENLILETDELVGI
DDHITAVLEKLSLDSENVTMVGLYGMGGIGKTTTAKAVYNKISSCFDCCCFIDNIRETQD
QKDGVVVLQKKLVSEILRIDSGSVGFINDSGGRKMIKERVSRFKILVVLDDVDEKFKFED
MLGNHKDFISQSRFIITSRSVRVLSTLNENQCKLYEVGSLSKPHSLELFSKHAFKKNTPP
SYYETLANDVVYTAAGLPLTLKVIGSLLFKQEIAVWEDTLEQLRRTLNLDEVYDRLKISY
DALKPEAKEIFLDIACFFIGKNKEEPYYMWTDCNFYPASNITFLIQKCMIQVGDDDKFKM
HDQLRDMGREIVRREDVRPWKRSRIWSREEGIDLLLNKKGSSKVKAISITRGVKYEFKSE
CFLNLSELRYLHASSSMLTGDFNNLLPNLKWLELPFYYNGKDDPSLTNFTMKNLIIVILE
DSIITADYWGGWSHMMKMAERLKVVRLSSNYILTGRLSCFSGCWRFPKSIEVLSMIAIEM
VEVDIGELKKLKTLVLESCKIQKISGGTFGMLKGLIELNLQSLKCTNLREVVADIGQLSS
LKVLKTPGVEEVEIKEFPSGLKELSTSSRIPNLSQLLDLEVLVVNDCKDGIDMPPASPSE
DESSVWWKVSKLKSLLLVKTRINVNVVDDASSGGHLPRYLLPTSLTSLKIGWCTEPTWLP
GIENLENLTSLEVNDIFQTLGGDLDGLQGLRSLEILRIRTVNGLARIKGLKDLLCSSTCK
LRKLYIRECPDLIELLPCELGGQTVVVPSLAKLTIRDCPRLEVGPMIRSLPKFPMLKKLD
LAVANITKEEDLDAIGSLEELVSLELKLDDTSSGIERIVSLSKLQKLTTLVVKVPSLREI
EGLEELKSLQDLYLEGCTSLGRLRLEKLKELDIGGCPDLTELVQTVVAVPSLRGLTIRDC
PRLEVGPMIQSLPNFPMLDELTLSMVIITEDDLDVIGSLEELGRLELVLDDTSSGIERIA
SLSKLQKLTTLIVEVPSLREIEGLAELKSLQRLYLQRCTSLERLWPDQQQLGSLEKLYEI
NIRGCKSLSVDHLSALKTTLPPDVRIIWPDW
>match$1_226_394
SKENLILETDELVGIDDHITAVLEKLSLDSENVTMVGLYGMGGIGKTTTAKAVYNKISSC
FDCCCFIDNIRETQDQKDGVVVLQKKLVSEILRIDSGSVGFINDSGGRKMIKERVSRFKI
LVVLDDVDEKFKFEDMLGNHKDFISQSRFIITSRSVRVLSTLNENQCKL
>match$2_796_1003
EFPSGLKELSTSSRIPNLSQLLDLEVLVVNDCKDGIDMPPASPSEDESSVWWKVSKLKSL
LLVKTRINVNVVDDASSGGHLPRYLLPTSLTSLKIGWCTEPTWLPGIENLENLTSLEVND
IFQTLGGDLDGLQGLRSLEILRIRTVNGLARIKGLKDLLCSSTCKLRKLYIRECPDLIEL
LPCELGGQTVVVPSLAKLTIRDCPRLEV
>match$2_1151_1280
SLPNFPMLDELTLSMVIITEDDLDVIGSLEELGRLELVLDDTSSGIERIASLSKLQKLTT
LIVEVPSLREIEGLAELKSLQRLYLQRCTSLERLWPDQQQLGSLEKLYEINIRGCKSLSV
DHLSALKTTL
>match$3_60_665
EYEVFLSFRGPDTREQFTDFLYHFLCRYKIHTFRDDDELRKGKEIGPNLLRAIDQSKIYV
PIISSGYADSKWCLMELAEIVRRQEEDPRRIILPIFYMVDPSDVRHQTGCYKKAFRKHAN
KFNGETIQNWKDALKKVGDLKGWHIGKDDKQGAIADEVLADIWSHISKENLILETDELVG
IDDHITAVLEKLSLDSENVTMVGLYGMGGIGKTTTAKAVYNKISSCFDCCCFIDNIRETQ
DQKDGVVVLQKKLVSEILRIDSGSVGFINDSGGRKMIKERVSRFKILVVLDDVDEKFKFE
DMLGNHKDFISQSRFIITSRSVRVLSTLNENQCKLYEVGSLSKPHSLELFSKHAFKKNTP
PSYYETLANDVVYTAAGLPLTLKVIGSLLFKQEIAVWEDTLEQLRRTLNLDEVYDRLKIS
YDALKPEAKEIFLDIACFFIGKNKEEPYYMWTDCNFYPASNITFLIQKCMIQVGDDDKFK
MHDQLRDMGREIVRREDVRPWKRSRIWSREEGIDLLLNKKGSSKVKAISITRGVKYEFKS
ECFLNLSELRYLHASSSMLTGDFNNLLPNLKWLELPFYYNGKDDPSLTNFTMKNLIIVIL
EDSIIT
>match$3_708_806
KSIEVLSMIAIEMVEVDIGELKKLKTLVLESCKIQKISGGTFGMLKGLIELNLQSLKCTN
LREVVADIGQLSSLKVLKTPGVEEVEIKEFPSGLKELST
>match$3_958_1264
TCKLRKLYIRECPDLIELLPCELGGQTVVVPSLAKLTIRDCPRLEVGPMIRSLPKFPMLK
KLDLAVANITKEEDLDAIGSLEELVSLELKLDDTSSGIERIVSLSKLQKLTTLVVKVPSL
REIEGLEELKSLQDLYLEGCTSLGRLRLEKLKELDIGGCPDLTELVQTVVAVPSLRGLTI
RDCPRLEVGPMIQSLPNFPMLDELTLSMVIITEDDLDVIGSLEELGRLELVLDDTSSGIE
RIASLSKLQKLTTLIVEVPSLREIEGLAELKSLQRLYLQRCTSLERLWPDQQQLGSLEKL
YEINIRG
>match$4_399_486
SLSKPHSLELFSKHAFKKNTPPSYYETLANDVVYTAAGLPLTLKVIGSLLFKQEIAVWED
TLEQLRRTLNLDEVYDRLKISYDALKPE
>match$5_241_481
DDHITAVLEKLSLDSENVTMVGLYGMGGIGKTTTAKAVYNKISSCFDCCCFIDNIRETQD
QKDGVVVLQKKLVSEILRIDSGSVGFINDSGGRKMIKERVSRFKILVVLDDVDEKFKFED
MLGNHKDFISQSRFIITSRSVRVLSTLNENQCKLYEVGSLSKPHSLELFSKHAFKKNTPP
SYYETLANDVVYTAAGLPLTLKVIGSLLFKQEIAVWEDTLEQLRRTLNLDEVYDRLKISY
D
>match$6_59_225
VEYEVFLSFRGPDTREQFTDFLYHFLCRYKIHTFRDDDELRKGKEIGPNLLRAIDQSKIY
VPIISSGYADSKWCLMELAEIVRRQEEDPRRIILPIFYMVDPSDVRHQTGCYKKAFRKHA
NKFNGETIQNWKDALKKVGDLKGWHIGKDDKQGAIADEVLADIWSHI
>match$7_1005_1150
PMIRSLPKFPMLKKLDLAVANITKEEDLDAIGSLEELVSLELKLDDTSSGIERIVSLSKL
QKLTTLVVKVPSLREIEGLEELKSLQDLYLEGCTSLGRLRLEKLKELDIGGCPDLTELVQ
TVVAVPSLRGLTIRDCPRLEVGPMIQ
>match$8_60_665
EYEVFLSFRGPDTREQFTDFLYHFLCRYKIHTFRDDDELRKGKEIGPNLLRAIDQSKIYV
PIISSGYADSKWCLMELAEIVRRQEEDPRRIILPIFYMVDPSDVRHQTGCYKKAFRKHAN
KFNGETIQNWKDALKKVGDLKGWHIGKDDKQGAIADEVLADIWSHISKENLILETDELVG
IDDHITAVLEKLSLDSENVTMVGLYGMGGIGKTTTAKAVYNKISSCFDCCCFIDNIRETQ
DQKDGVVVLQKKLVSEILRIDSGSVGFINDSGGRKMIKERVSRFKILVVLDDVDEKFKFE
DMLGNHKDFISQSRFIITSRSVRVLSTLNENQCKLYEVGSLSKPHSLELFSKHAFKKNTP
PSYYETLANDVVYTAAGLPLTLKVIGSLLFKQEIAVWEDTLEQLRRTLNLDEVYDRLKIS
YDALKPEAKEIFLDIACFFIGKNKEEPYYMWTDCNFYPASNITFLIQKCMIQVGDDDKFK
MHDQLRDMGREIVRREDVRPWKRSRIWSREEGIDLLLNKKGSSKVKAISITRGVKYEFKS
ECFLNLSELRYLHASSSMLTGDFNNLLPNLKWLELPFYYNGKDDPSLTNFTMKNLIIVIL
EDSIIT
>match$8_708_806
KSIEVLSMIAIEMVEVDIGELKKLKTLVLESCKIQKISGGTFGMLKGLIELNLQSLKCTN
LREVVADIGQLSSLKVLKTPGVEEVEIKEFPSGLKELST
>match$8_958_1264
TCKLRKLYIRECPDLIELLPCELGGQTVVVPSLAKLTIRDCPRLEVGPMIRSLPKFPMLK
KLDLAVANITKEEDLDAIGSLEELVSLELKLDDTSSGIERIVSLSKLQKLTTLVVKVPSL
REIEGLEELKSLQDLYLEGCTSLGRLRLEKLKELDIGGCPDLTELVQTVVAVPSLRGLTI
RDCPRLEVGPMIQSLPNFPMLDELTLSMVIITEDDLDVIGSLEELGRLELVLDDTSSGIE
RIASLSKLQKLTTLIVEVPSLREIEGLAELKSLQRLYLQRCTSLERLWPDQQQLGSLEKL
YEINIRG
>match$9_581_795
SSKVKAISITRGVKYEFKSECFLNLSELRYLHASSSMLTGDFNNLLPNLKWLELPFYYNG
KDDPSLTNFTMKNLIIVILEDSIITADYWGGWSHMMKMAERLKVVRLSSNYILTGRLSCF
SGCWRFPKSIEVLSMIAIEMVEVDIGELKKLKTLVLESCKIQKISGGTFGMLKGLIELNL
QSLKCTNLREVVADIGQLSSLKVLKTPGVEEVEIK
>match$10_60_199
EYEVFLSFRGPDTREQFTDFLYHFLCRYKIHTFRDDDELRKGKEIGPNLLRAIDQSKIYV
PIISSGYADSKWCLMELAEIVRRQEEDPRRIILPIFYMVDPSDVRHQTGCYKKAFRKHAN
KFNGETIQNWKDALKKVGDL
>match$11_61_225
YEVFLSFRGPDTREQFTDFLYHFLCRYKIHTFRDDDELRKGKEIGPNLLRAIDQSKIYVP
IISSGYADSKWCLMELAEIVRRQEEDPRRIILPIFYMVDPSDVRHQTGCYKKAFRKHANK
FNGETIQNWKDALKKVGDLKGWHIGKDDKQGAIADEVLADIWSHI
```
