## Supplementary material for "RefPlantNLR: a comprehensive collection of experimentally validated plant NLRs": Candidate_sites_interpro.60.gff3

```
##gff-version 3
##feature-ontology http://song.cvs.sourceforge.net/viewvc/song/ontology/sofa.obo?revision=1.269
##interproscan-version 5.47-82.0
##sequence-region LAZ5:0-3513 1 3513
LAZ5:0-3513	provided_by_user	nucleic_acid	1	3513	.	+	.	ID=LAZ5:0-3513;Name=LAZ5:0-3513;md5=404e8622c3a12dbc2533baf64968b062
LAZ5:0-3513_orf33	getorf	ORF	1	3510	.	+	.	Target=pep_LAZ5:0-3513_1_3510 1 1170;ID=orf_LAZ5:0-3513_1_3510;Name=LAZ5:0-3513_orf33;md5=404e8622c3a12dbc2533baf64968b062
LAZ5:0-3513_orf33	getorf	polypeptide	1	1170	.	+	.	ID=pep_LAZ5:0-3513_1_3510;md5=b426fae35380b7ea5ab69c2a2ae87bdd
LAZ5:0-3513_orf33	Pfam	protein_match	262	491	3.5E-20	+	.	date=16-11-2020;Target=null 262 491;ID=match$1_262_491;signature_desc=NB-ARC domain;Name=PF00931;status=T;Dbxref="InterPro:IPR002182"
LAZ5:0-3513_orf33	Gene3D	protein_match	8	175	1.2E-48	+	.	date=16-11-2020;Target=null 8 175;ID=match$2_8_175;Name=G3DSA:3.40.50.10140;status=T;Dbxref="InterPro:IPR035897"
LAZ5:0-3513_orf33	PANTHER	protein_match	18	1142	0.0	+	.	date=16-11-2020;Target=null 18 1142;ID=match$3_18_1142;Name=PTHR11017;status=T
LAZ5:0-3513_orf33	Pfam	protein_match	679	698	2.1E-6	+	.	date=16-11-2020;Target=null 679 698;ID=match$4_679_698;signature_desc=Leucine Rich Repeat;Name=PF07725;status=T;Dbxref="InterPro:IPR011713"
LAZ5:0-3513_orf33	PANTHER	protein_match	18	1142	0.0	+	.	date=16-11-2020;Target=null 18 1142;ID=match$5_18_1142;Name=PTHR11017:SF251;status=T
LAZ5:0-3513_orf33	SMART	protein_match	11	146	2.3E-48	+	.	date=16-11-2020;Target=null 11 146;ID=match$6_11_146;Name=SM00255;status=T;Dbxref="InterPro:IPR000157"
LAZ5:0-3513_orf33	Gene3D	protein_match	238	409	1.2E-25	+	.	date=16-11-2020;Target=null 238 409;ID=match$7_238_409;Name=G3DSA:3.40.50.300;status=T
LAZ5:0-3513_orf33	Pfam	protein_match	12	180	2.6E-31	+	.	date=16-11-2020;Target=null 12 180;ID=match$8_12_180;signature_desc=TIR domain;Name=PF01582;status=T;Dbxref="InterPro:IPR000157"
LAZ5:0-3513_orf33	Gene3D	protein_match	791	951	5.9E-29	+	.	date=16-11-2020;Target=null 791 951;ID=match$9_791_951;Name=G3DSA:3.80.10.10;status=T;Dbxref="InterPro:IPR032675"
LAZ5:0-3513_orf33	Gene3D	protein_match	557	790	4.5E-19	+	.	date=16-11-2020;Target=null 557 790;ID=match$9_557_790;Name=G3DSA:3.80.10.10;status=T;Dbxref="InterPro:IPR032675"
##FASTA
>pep_LAZ5:0-3513_1_3510
MAASSEILPESWQVFINFRGADLRNGFISHLAGALTSAGITYYIDTEEVPSEDLTVLFKR
IEESEIALSIFSSNYAESKWCLDELVKIMEQVKKGKLRIMPVFFNVKPEEVREQNGEFGL
KLYGEGKSKRPNIPNWENALRSVPSKIGLNLANFRNEKELLDKIIDSIKKVLARITRASR
VAESLNGISKDSEAKNVDTFSPNSSDFPSTSIDDDLSINSPQYQATIPPASREGERLNTI
STVSSTGSIEHPPPNYGIEPRLKEMEEKLDFDSLETKTVGIVGMPGIGKTTLAETLYRKW
EHKFERSMFFPDASKMANEHGMCWLQKRLLEELLKDTNLNIGYTTNEHEFCKDVLLLKKV
FLVIDNVSSEEQIETLFGKWNWIKNGSKIVITSSDESMLKGFVKDTYVVPSLNSRDSLLW
FTNHAFGLDDAQGNLVKLSKHFLNYAKGNPLALGAFGVELCGKDKADWEKRIKTLTLISN
KMIQDVLRRRYDELTERQKDIFLDVACFFKSENESYVRHVVNSCDSESTKSWDEITDLKG
KFLVNISGGRVEMHDILCTFAKELASQALTEDTRVHLRLWNYQDIMWFLNNELEMENVRG
IFLDMSKVPEEMTFDGNIFSNMCNLRYLKIYSSVCHKEGEGIFKFDTVREIQLPLDKVRY
LHWMKYPWEKLPSDFNPENLVDLELPYSSIKKVWEGVKDTPILKWANLSYSSKLTNLLGL
SNAKNLERLNLEGCTSLLKLPQEMENMKSLVFLNMRRCTSLTCLQSIKVSSLKILILSDC
SKLEEFEVISENLEELYLDGTAIKGLPPAAGDLTRLVVLNMEGCTELESLPKRLGKQKAL
QELVLSGCSKLESVPTDVKDMKHLRLLLLDGTRIRKIPKIKSLKCLCLSRNIAMVNLQDN
LKDFSNLKCLVMKNCENLRYLPSLPKCLEYLNVYGCERLESVENPLVADRLTLFLDRSEE
LRSTFLFTNCHNLFQDAKDSISTYAKWKCHRLAVECYEQDIVSGAFFNTCYPGYIVPSWF
DHQAVGSVLEPRLEPHWYNTMLSGIALCAVVSFHENQDPIIGSFSVKCTLQFENEDGSLR
FDCDIGCLNEPGMIEADHVFIGYVTCSRLKDHHSIPIHHPTTVKMQFHLTDACKSKVVDC
GFRLMYTQSRGCLLEEEVNANFTKLYLGLL
>match$1_262_491
LKEMEEKLDFDSLETKTVGIVGMPGIGKTTLAETLYRKWEHKFERSMFFPDASKMANEHG
MCWLQKRLLEELLKDTNLNIGYTTNEHEFCKDVLLLKKVFLVIDNVSSEEQIETLFGKWN
WIKNGSKIVITSSDESMLKGFVKDTYVVPSLNSRDSLLWFTNHAFGLDDAQGNLVKLSKH
FLNYAKGNPLALGAFGVELCGKDKADWEKRIKTLTLISNKMIQDVLRRRY
>match$2_8_175
LPESWQVFINFRGADLRNGFISHLAGALTSAGITYYIDTEEVPSEDLTVLFKRIEESEIA
LSIFSSNYAESKWCLDELVKIMEQVKKGKLRIMPVFFNVKPEEVREQNGEFGLKLYGEGK
SKRPNIPNWENALRSVPSKIGLNLANFRNEKELLDKIIDSIKKVLARI
>match$3_18_1142
FRGADLRNGFISHLAGALTSAGITYYIDTEEVPSEDLTVLFKRIEESEIALSIFSSNYAE
SKWCLDELVKIMEQVKKGKLRIMPVFFNVKPEEVREQNGEFGLKLYGEGKSKRPNIPNWE
NALRSVPSKIGLNLANFRNEKELLDKIIDSIKKVLARITRASRVAESLNGISKDSEAKNV
DTFSPNSSDFPSTSIDDDLSINSPQYQATIPPASREGERLNTISTVSSTGSIEHPPPNYG
IEPRLKEMEEKLDFDSLETKTVGIVGMPGIGKTTLAETLYRKWEHKFERSMFFPDASKMA
NEHGMCWLQKRLLEELLKDTNLNIGYTTNEHEFCKDVLLLKKVFLVIDNVSSEEQIETLF
GKWNWIKNGSKIVITSSDESMLKGFVKDTYVVPSLNSRDSLLWFTNHAFGLDDAQGNLVK
LSKHFLNYAKGNPLALGAFGVELCGKDKADWEKRIKTLTLISNKMIQDVLRRRYDELTER
QKDIFLDVACFFKSENESYVRHVVNSCDSESTKSWDEITDLKGKFLVNISGGRVEMHDIL
CTFAKELASQALTEDTRVHLRLWNYQDIMWFLNNELEMENVRGIFLDMSKVPEEMTFDGN
IFSNMCNLRYLKIYSSVCHKEGEGIFKFDTVREIQLPLDKVRYLHWMKYPWEKLPSDFNP
ENLVDLELPYSSIKKVWEGVKDTPILKWANLSYSSKLTNLLGLSNAKNLERLNLEGCTSL
LKLPQEMENMKSLVFLNMRRCTSLTCLQSIKVSSLKILILSDCSKLEEFEVISENLEELY
LDGTAIKGLPPAAGDLTRLVVLNMEGCTELESLPKRLGKQKALQELVLSGCSKLESVPTD
VKDMKHLRLLLLDGTRIRKIPKIKSLKCLCLSRNIAMVNLQDNLKDFSNLKCLVMKNCEN
LRYLPSLPKCLEYLNVYGCERLESVENPLVADRLTLFLDRSEELRSTFLFTNCHNLFQDA
KDSISTYAKWKCHRLAVECYEQDIVSGAFFNTCYPGYIVPSWFDHQAVGSVLEPRLEPHW
YNTMLSGIALCAVVSFHENQDPIIGSFSVKCTLQFENEDGSLRFDCDIGCLNEPGMIEAD
HVFIGYVTCSRLKDHHSIPIHHPTTVKMQFHLTDACKSKVVDCGF
>match$4_679_698
NLVDLELPYSSIKKVWEGVK
>match$5_18_1142
FRGADLRNGFISHLAGALTSAGITYYIDTEEVPSEDLTVLFKRIEESEIALSIFSSNYAE
SKWCLDELVKIMEQVKKGKLRIMPVFFNVKPEEVREQNGEFGLKLYGEGKSKRPNIPNWE
NALRSVPSKIGLNLANFRNEKELLDKIIDSIKKVLARITRASRVAESLNGISKDSEAKNV
DTFSPNSSDFPSTSIDDDLSINSPQYQATIPPASREGERLNTISTVSSTGSIEHPPPNYG
IEPRLKEMEEKLDFDSLETKTVGIVGMPGIGKTTLAETLYRKWEHKFERSMFFPDASKMA
NEHGMCWLQKRLLEELLKDTNLNIGYTTNEHEFCKDVLLLKKVFLVIDNVSSEEQIETLF
GKWNWIKNGSKIVITSSDESMLKGFVKDTYVVPSLNSRDSLLWFTNHAFGLDDAQGNLVK
LSKHFLNYAKGNPLALGAFGVELCGKDKADWEKRIKTLTLISNKMIQDVLRRRYDELTER
QKDIFLDVACFFKSENESYVRHVVNSCDSESTKSWDEITDLKGKFLVNISGGRVEMHDIL
CTFAKELASQALTEDTRVHLRLWNYQDIMWFLNNELEMENVRGIFLDMSKVPEEMTFDGN
IFSNMCNLRYLKIYSSVCHKEGEGIFKFDTVREIQLPLDKVRYLHWMKYPWEKLPSDFNP
ENLVDLELPYSSIKKVWEGVKDTPILKWANLSYSSKLTNLLGLSNAKNLERLNLEGCTSL
LKLPQEMENMKSLVFLNMRRCTSLTCLQSIKVSSLKILILSDCSKLEEFEVISENLEELY
LDGTAIKGLPPAAGDLTRLVVLNMEGCTELESLPKRLGKQKALQELVLSGCSKLESVPTD
VKDMKHLRLLLLDGTRIRKIPKIKSLKCLCLSRNIAMVNLQDNLKDFSNLKCLVMKNCEN
LRYLPSLPKCLEYLNVYGCERLESVENPLVADRLTLFLDRSEELRSTFLFTNCHNLFQDA
KDSISTYAKWKCHRLAVECYEQDIVSGAFFNTCYPGYIVPSWFDHQAVGSVLEPRLEPHW
YNTMLSGIALCAVVSFHENQDPIIGSFSVKCTLQFENEDGSLRFDCDIGCLNEPGMIEAD
HVFIGYVTCSRLKDHHSIPIHHPTTVKMQFHLTDACKSKVVDCGF
>match$6_11_146
SWQVFINFRGADLRNGFISHLAGALTSAGITYYIDTEEVPSEDLTVLFKRIEESEIALSI
FSSNYAESKWCLDELVKIMEQVKKGKLRIMPVFFNVKPEEVREQNGEFGLKLYGEGKSKR
PNIPNWENALRSVPSK
>match$7_238_409
NTISTVSSTGSIEHPPPNYGIEPRLKEMEEKLDFDSLETKTVGIVGMPGIGKTTLAETLY
RKWEHKFERSMFFPDASKMANEHGMCWLQKRLLEELLKDTNLNIGYTTNEHEFCKDVLLL
KKVFLVIDNVSSEEQIETLFGKWNWIKNGSKIVITSSDESMLKGFVKDTYVV
>match$8_12_180
WQVFINFRGADLRNGFISHLAGALTSAGITYYIDTEEVPSEDLTVLFKRIEESEIALSIF
SSNYAESKWCLDELVKIMEQVKKGKLRIMPVFFNVKPEEVREQNGEFGLKLYGEGKSKRP
NIPNWENALRSVPSKIGLNLANFRNEKELLDKIIDSIKKVLARITRASR
>match$9_557_790
LCTFAKELASQALTEDTRVHLRLWNYQDIMWFLNNELEMENVRGIFLDMSKVPEEMTFDG
NIFSNMCNLRYLKIYSSVCHKEGEGIFKFDTVREIQLPLDKVRYLHWMKYPWEKLPSDFN
PENLVDLELPYSSIKKVWEGVKDTPILKWANLSYSSKLTNLLGLSNAKNLERLNLEGCTS
LLKLPQEMENMKSLVFLNMRRCTSLTCLQSIKVSSLKILILSDCSKLEEFEVIS
>match$9_791_951
ENLEELYLDGTAIKGLPPAAGDLTRLVVLNMEGCTELESLPKRLGKQKALQELVLSGCSK
LESVPTDVKDMKHLRLLLLDGTRIRKIPKIKSLKCLCLSRNIAMVNLQDNLKDFSNLKCL
VMKNCENLRYLPSLPKCLEYLNVYGCERLESVENPLVADRL
```
