## Supplementary material for "RefPlantNLR: a comprehensive collection of experimentally validated plant NLRs": Candidate_sites_interpro.61.gff3

```
##gff-version 3
##feature-ontology http://song.cvs.sourceforge.net/viewvc/song/ontology/sofa.obo?revision=1.269
##interproscan-version 5.47-82.0
##sequence-region LH:0-3885 1 3885
LH:0-3885	provided_by_user	nucleic_acid	1	3885	.	+	.	ID=LH:0-3885;Name=LH:0-3885;md5=50a560466773eaf39120627fd82955c3
LH:0-3885_orf41	getorf	ORF	1	3882	.	+	.	Target=pep_LH:0-3885_1_3882 1 1294;ID=orf_LH:0-3885_1_3882;Name=LH:0-3885_orf41;md5=50a560466773eaf39120627fd82955c3
LH:0-3885_orf41	getorf	polypeptide	1	1294	.	+	.	ID=pep_LH:0-3885_1_3882;md5=4d00dee721ab653cbb71c2fad71805d7
LH:0-3885_orf41	SMART	protein_match	60	199	6.5E-52	+	.	date=16-11-2020;Target=null 60 199;ID=match$1_60_199;Name=SM00255;status=T;Dbxref="InterPro:IPR000157"
LH:0-3885_orf41	Gene3D	protein_match	1151	1280	6.2E-12	+	.	date=16-11-2020;Target=null 1151 1280;ID=match$2_1151_1280;Name=G3DSA:3.80.10.10;status=T;Dbxref="InterPro:IPR032675"
LH:0-3885_orf41	Gene3D	protein_match	806	1002	7.4E-8	+	.	date=16-11-2020;Target=null 806 1002;ID=match$2_806_1002;Name=G3DSA:3.80.10.10;status=T;Dbxref="InterPro:IPR032675"
LH:0-3885_orf41	Gene3D	protein_match	399	487	1.3E-5	+	.	date=16-11-2020;Target=null 399 487;ID=match$3_399_487;Name=G3DSA:1.10.8.430;status=T
LH:0-3885_orf41	Gene3D	protein_match	59	225	2.3E-62	+	.	date=16-11-2020;Target=null 59 225;ID=match$4_59_225;Name=G3DSA:3.40.50.10140;status=T;Dbxref="InterPro:IPR035897"
LH:0-3885_orf41	PANTHER	protein_match	60	665	6.7E-119	+	.	date=16-11-2020;Target=null 60 665;ID=match$5_60_665;Name=PTHR11017;status=T
LH:0-3885_orf41	PANTHER	protein_match	959	1266	6.7E-119	+	.	date=16-11-2020;Target=null 959 1266;ID=match$5_959_1266;Name=PTHR11017;status=T
LH:0-3885_orf41	Gene3D	protein_match	226	394	2.5E-26	+	.	date=16-11-2020;Target=null 226 394;ID=match$6_226_394;Name=G3DSA:3.40.50.300;status=T
LH:0-3885_orf41	Gene3D	protein_match	1004	1150	2.9E-18	+	.	date=16-11-2020;Target=null 1004 1150;ID=match$7_1004_1150;Name=G3DSA:3.80.10.10;status=T;Dbxref="InterPro:IPR032675"
LH:0-3885_orf41	PANTHER	protein_match	959	1266	6.7E-119	+	.	date=16-11-2020;Target=null 959 1266;ID=match$8_959_1266;Name=PTHR11017:SF391;status=T
LH:0-3885_orf41	PANTHER	protein_match	60	665	6.7E-119	+	.	date=16-11-2020;Target=null 60 665;ID=match$8_60_665;Name=PTHR11017:SF391;status=T
LH:0-3885_orf41	Pfam	protein_match	241	481	1.9E-31	+	.	date=16-11-2020;Target=null 241 481;ID=match$9_241_481;signature_desc=NB-ARC domain;Name=PF00931;status=T;Dbxref="InterPro:IPR002182"
LH:0-3885_orf41	Pfam	protein_match	61	225	3.7E-37	+	.	date=16-11-2020;Target=null 61 225;ID=match$10_61_225;signature_desc=TIR domain;Name=PF01582;status=T;Dbxref="InterPro:IPR000157"
LH:0-3885_orf41	Gene3D	protein_match	579	805	4.2E-17	+	.	date=16-11-2020;Target=null 579 805;ID=match$11_579_805;Name=G3DSA:3.80.10.10;status=T;Dbxref="InterPro:IPR032675"
##FASTA
>pep_LH:0-3885_1_3882
MSYLREVATAVALLLPFILLNKFWRPNSKDSIVNDDDDSTSEVDAIPDSTNPSGSFPSVE
YEVFLSFRGPDTREQFTDFLYHFLCRYKIHTFRDDDELRKGEEIGPNLLRAIDQSKIYVP
IISSGYADSKWCLMELAEIVRRQEEDPRRIILPIFYMVDPSDVRHQTGCYKKAFRKHANK
FDGQTIQNWKDALKKVGDLKGWHIGKNDKQGAIADEVLADIWSHISKENLILETDELVGI
DDHITAVLEKLSLDSENVTMVGLYGMGGIGKTTTAKAVYNKISSCFDRCCFIDNIRETQD
QKDGVVVLQKKLVYEILRIDSGSVGFNNDSGGRKMIKERVSRFKILVVLDDVDEKFKFED
MLGSPKDFISQSRFIITSRSMRVLGTLNENQCKLYEVGSMSKPRSLELFSKHAFKKNTPP
SDYETLANDVVDTTAGLPLTLKVIGSLLFKQEIGVWEDTLEQLCKTLNLDEVYDRLKISY
DALKPEAKEIFLDIACFFIGKNKEEPYYMWTDCNFYPASNITFLIQRCMIQVGDDDEFEM
HDQLRDMGREIVRREDVRPWKRSRIWSREEGIDLLRNKKGSSKVKAISITWGVKYEFKSE
CFLNLSELRYLHASSSMLTGDFNNLLPNLKWLELPFYYNGKDDPSLTNFTMKNLIIVILE
HSSITADDWGGWSHMMKMPERLKVVRLSSDYILSGRPAPLSGCWRFPKSIEVLSMIAIEM
VGVDIGELKKLKTLVLRSCKIQKISGGTFGMLKGLRELCLGNNLDTNLREAVADIGQLSS
LEVLKTIGAKGVEINEFPLGLKELSTSSRIPNLSQLLDLEVLKVYDCKDGIGMPPASPSE
DESSVWWKVSKLKSLLLENTRINFNVVDDASSGGHLPRYLLPTSLTSLKIDWCTEPTWLP
GIENLENLTSLEVNDIFQTLGGDLDGLQGLRSLEILRIRKVNGLARIKGLKDLLCSSTCK
LRKLYIRECPDLIELLPCELGGQTVVVPSLAKLTIRDCPRLEVGPMIRSLPKFPMLKKLD
LAVANITKEEDLDAIGSLEELVSLELKLDDTSSGIERIVSLSKLQKLTTLVVKVPSLREI
EGLEELKSLQDLYLEGCTSLGRLRLEKLKELDIGGCPDLTELVQTVVAVPSLRGLTIRDC
PRLEVGPMIQSLPNFPMLDELTLSMVIITEDDLDVIGSLEELVRLELVLDDTSSGIERIA
SLSKLQKLTTLIVEVPSLREIEGLAELKSLQRLYLQGCTSLERLWPDQQQLGGLENLNEI
NIRGCKSLSVDHLSALKTTLPPRARITWPDQPYR
>match$1_60_199
EYEVFLSFRGPDTREQFTDFLYHFLCRYKIHTFRDDDELRKGEEIGPNLLRAIDQSKIYV
PIISSGYADSKWCLMELAEIVRRQEEDPRRIILPIFYMVDPSDVRHQTGCYKKAFRKHAN
KFDGQTIQNWKDALKKVGDL
>match$2_806_1002
TSSRIPNLSQLLDLEVLKVYDCKDGIGMPPASPSEDESSVWWKVSKLKSLLLENTRINFN
VVDDASSGGHLPRYLLPTSLTSLKIDWCTEPTWLPGIENLENLTSLEVNDIFQTLGGDLD
GLQGLRSLEILRIRKVNGLARIKGLKDLLCSSTCKLRKLYIRECPDLIELLPCELGGQTV
VVPSLAKLTIRDCPRLE
>match$2_1151_1280
SLPNFPMLDELTLSMVIITEDDLDVIGSLEELVRLELVLDDTSSGIERIASLSKLQKLTT
LIVEVPSLREIEGLAELKSLQRLYLQGCTSLERLWPDQQQLGGLENLNEINIRGCKSLSV
DHLSALKTTL
>match$3_399_487
SMSKPRSLELFSKHAFKKNTPPSDYETLANDVVDTTAGLPLTLKVIGSLLFKQEIGVWED
TLEQLCKTLNLDEVYDRLKISYDALKPEA
>match$4_59_225
VEYEVFLSFRGPDTREQFTDFLYHFLCRYKIHTFRDDDELRKGEEIGPNLLRAIDQSKIY
VPIISSGYADSKWCLMELAEIVRRQEEDPRRIILPIFYMVDPSDVRHQTGCYKKAFRKHA
NKFDGQTIQNWKDALKKVGDLKGWHIGKNDKQGAIADEVLADIWSHI
>match$5_60_665
EYEVFLSFRGPDTREQFTDFLYHFLCRYKIHTFRDDDELRKGEEIGPNLLRAIDQSKIYV
PIISSGYADSKWCLMELAEIVRRQEEDPRRIILPIFYMVDPSDVRHQTGCYKKAFRKHAN
KFDGQTIQNWKDALKKVGDLKGWHIGKNDKQGAIADEVLADIWSHISKENLILETDELVG
IDDHITAVLEKLSLDSENVTMVGLYGMGGIGKTTTAKAVYNKISSCFDRCCFIDNIRETQ
DQKDGVVVLQKKLVYEILRIDSGSVGFNNDSGGRKMIKERVSRFKILVVLDDVDEKFKFE
DMLGSPKDFISQSRFIITSRSMRVLGTLNENQCKLYEVGSMSKPRSLELFSKHAFKKNTP
PSDYETLANDVVDTTAGLPLTLKVIGSLLFKQEIGVWEDTLEQLCKTLNLDEVYDRLKIS
YDALKPEAKEIFLDIACFFIGKNKEEPYYMWTDCNFYPASNITFLIQRCMIQVGDDDEFE
MHDQLRDMGREIVRREDVRPWKRSRIWSREEGIDLLRNKKGSSKVKAISITWGVKYEFKS
ECFLNLSELRYLHASSSMLTGDFNNLLPNLKWLELPFYYNGKDDPSLTNFTMKNLIIVIL
EHSSIT
>match$5_959_1266
CKLRKLYIRECPDLIELLPCELGGQTVVVPSLAKLTIRDCPRLEVGPMIRSLPKFPMLKK
LDLAVANITKEEDLDAIGSLEELVSLELKLDDTSSGIERIVSLSKLQKLTTLVVKVPSLR
EIEGLEELKSLQDLYLEGCTSLGRLRLEKLKELDIGGCPDLTELVQTVVAVPSLRGLTIR
DCPRLEVGPMIQSLPNFPMLDELTLSMVIITEDDLDVIGSLEELVRLELVLDDTSSGIER
IASLSKLQKLTTLIVEVPSLREIEGLAELKSLQRLYLQGCTSLERLWPDQQQLGGLENLN
EINIRGCK
>match$6_226_394
SKENLILETDELVGIDDHITAVLEKLSLDSENVTMVGLYGMGGIGKTTTAKAVYNKISSC
FDRCCFIDNIRETQDQKDGVVVLQKKLVYEILRIDSGSVGFNNDSGGRKMIKERVSRFKI
LVVLDDVDEKFKFEDMLGSPKDFISQSRFIITSRSMRVLGTLNENQCKL
>match$7_1004_1150
GPMIRSLPKFPMLKKLDLAVANITKEEDLDAIGSLEELVSLELKLDDTSSGIERIVSLSK
LQKLTTLVVKVPSLREIEGLEELKSLQDLYLEGCTSLGRLRLEKLKELDIGGCPDLTELV
QTVVAVPSLRGLTIRDCPRLEVGPMIQ
>match$8_60_665
EYEVFLSFRGPDTREQFTDFLYHFLCRYKIHTFRDDDELRKGEEIGPNLLRAIDQSKIYV
PIISSGYADSKWCLMELAEIVRRQEEDPRRIILPIFYMVDPSDVRHQTGCYKKAFRKHAN
KFDGQTIQNWKDALKKVGDLKGWHIGKNDKQGAIADEVLADIWSHISKENLILETDELVG
IDDHITAVLEKLSLDSENVTMVGLYGMGGIGKTTTAKAVYNKISSCFDRCCFIDNIRETQ
DQKDGVVVLQKKLVYEILRIDSGSVGFNNDSGGRKMIKERVSRFKILVVLDDVDEKFKFE
DMLGSPKDFISQSRFIITSRSMRVLGTLNENQCKLYEVGSMSKPRSLELFSKHAFKKNTP
PSDYETLANDVVDTTAGLPLTLKVIGSLLFKQEIGVWEDTLEQLCKTLNLDEVYDRLKIS
YDALKPEAKEIFLDIACFFIGKNKEEPYYMWTDCNFYPASNITFLIQRCMIQVGDDDEFE
MHDQLRDMGREIVRREDVRPWKRSRIWSREEGIDLLRNKKGSSKVKAISITWGVKYEFKS
ECFLNLSELRYLHASSSMLTGDFNNLLPNLKWLELPFYYNGKDDPSLTNFTMKNLIIVIL
EHSSIT
>match$8_959_1266
CKLRKLYIRECPDLIELLPCELGGQTVVVPSLAKLTIRDCPRLEVGPMIRSLPKFPMLKK
LDLAVANITKEEDLDAIGSLEELVSLELKLDDTSSGIERIVSLSKLQKLTTLVVKVPSLR
EIEGLEELKSLQDLYLEGCTSLGRLRLEKLKELDIGGCPDLTELVQTVVAVPSLRGLTIR
DCPRLEVGPMIQSLPNFPMLDELTLSMVIITEDDLDVIGSLEELVRLELVLDDTSSGIER
IASLSKLQKLTTLIVEVPSLREIEGLAELKSLQRLYLQGCTSLERLWPDQQQLGGLENLN
EINIRGCK
>match$9_241_481
DDHITAVLEKLSLDSENVTMVGLYGMGGIGKTTTAKAVYNKISSCFDRCCFIDNIRETQD
QKDGVVVLQKKLVYEILRIDSGSVGFNNDSGGRKMIKERVSRFKILVVLDDVDEKFKFED
MLGSPKDFISQSRFIITSRSMRVLGTLNENQCKLYEVGSMSKPRSLELFSKHAFKKNTPP
SDYETLANDVVDTTAGLPLTLKVIGSLLFKQEIGVWEDTLEQLCKTLNLDEVYDRLKISY
D
>match$10_61_225
YEVFLSFRGPDTREQFTDFLYHFLCRYKIHTFRDDDELRKGEEIGPNLLRAIDQSKIYVP
IISSGYADSKWCLMELAEIVRRQEEDPRRIILPIFYMVDPSDVRHQTGCYKKAFRKHANK
FDGQTIQNWKDALKKVGDLKGWHIGKNDKQGAIADEVLADIWSHI
>match$11_579_805
KGSSKVKAISITWGVKYEFKSECFLNLSELRYLHASSSMLTGDFNNLLPNLKWLELPFYY
NGKDDPSLTNFTMKNLIIVILEHSSITADDWGGWSHMMKMPERLKVVRLSSDYILSGRPA
PLSGCWRFPKSIEVLSMIAIEMVGVDIGELKKLKTLVLRSCKIQKISGGTFGMLKGLREL
CLGNNLDTNLREAVADIGQLSSLEVLKTIGAKGVEINEFPLGLKELS
```
