## Supplementary material for "RefPlantNLR: a comprehensive collection of experimentally validated plant NLRs": Candidate_sites_interpro.62.gff3

```
##gff-version 3
##feature-ontology http://song.cvs.sourceforge.net/viewvc/song/ontology/sofa.obo?revision=1.269
##interproscan-version 5.47-82.0
##sequence-region LOV1:0-2733 1 2733
LOV1:0-2733	provided_by_user	nucleic_acid	1	2733	.	+	.	ID=LOV1:0-2733;Name=LOV1:0-2733;md5=5aec954a3c8e67de1efbbca1d973caa0
LOV1:0-2733_orf26	getorf	ORF	1	2730	.	+	.	Target=pep_LOV1:0-2733_1_2730 1 910;ID=orf_LOV1:0-2733_1_2730;Name=LOV1:0-2733_orf26;md5=5aec954a3c8e67de1efbbca1d973caa0
LOV1:0-2733_orf26	getorf	polypeptide	1	910	.	+	.	ID=pep_LOV1:0-2733_1_2730;md5=ed5e5dd7cee33cc2b9b79cdbd6cdbac2
LOV1:0-2733_orf26	Gene3D	protein_match	521	900	4.2E-36	+	.	date=16-11-2020;Target=null 521 900;ID=match$1_521_900;Name=G3DSA:3.80.10.10;status=T;Dbxref="InterPro:IPR032675"
LOV1:0-2733_orf26	Pfam	protein_match	6	92	1.5E-18	+	.	date=16-11-2020;Target=null 6 92;ID=match$2_6_92;signature_desc=Rx N-terminal domain;Name=PF18052;status=T;Dbxref="InterPro:IPR041118"
LOV1:0-2733_orf26	PANTHER	protein_match	29	884	1.2E-122	+	.	date=16-11-2020;Target=null 29 884;ID=match$3_29_884;Name=PTHR23155;status=T
LOV1:0-2733_orf26	Coils	protein_match	31	51	.	+	.	date=16-11-2020;Target=null 31 51;ID=match$4_31_51;Name=Coil;status=T
LOV1:0-2733_orf26	Pfam	protein_match	169	421	7.2E-90	+	.	date=16-11-2020;Target=null 169 421;ID=match$5_169_421;signature_desc=NB-ARC domain;Name=PF00931;status=T;Dbxref="InterPro:IPR002182"
LOV1:0-2733_orf26	Gene3D	protein_match	145	312	1.3E-36	+	.	date=16-11-2020;Target=null 145 312;ID=match$6_145_312;Name=G3DSA:3.40.50.300;status=T
LOV1:0-2733_orf26	PANTHER	protein_match	29	884	1.2E-122	+	.	date=16-11-2020;Target=null 29 884;ID=match$7_29_884;Name=PTHR23155:SF1085;status=T
##FASTA
>pep_LOV1:0-2733_1_2730
MAEGVVLFGVHKLWELLNRESARLNGIGEQVDGLKRQLGRLQSLLKDADAKKHESERVRN
FLEDVRDIVYDAEDIIESFLLNEFRTKEKGIKKHARRLACFLVDRRKFASDIKGITKKIS
EVIGGMKSLGIQEIIDGASSMSLQERQREQKEIRQTFANSSESDLVGVEQSVEALAGHLV
ENDNIQVVSISGMGGIGKTTLARQVFHHDMVQRHFDGFAWVFVSQQFTQKHVWQRIWQEL
QPQNGDISHMDEHILQGKLFKLLETGRYLVVLDDVWKEEDWDRIKAVFPRKRGWKMLLTS
RNEGVGIHADPKSFGFKTRILTPEESWKLCEKIVFHRRDETGTLSEVRVDEDMEAMGKEM
VTCCGGLPLAVKVLGGLLATKHTVPEWKRVYDNIGPHLAGRSSLDDNLNSIYRVLSLSYE
DLPMCLKHCFLYLAHFPEYYEIHVKRLFNYLAAEGIITSSDDGTTIQDKGEDYLEELARR
NMITIDKNYMFLRKKHCQMHDMMREVCLSKAKEENFLEIFKVSTATSAINARSLSKSRRL
SVHGGNALQSLGQTINKKVRSLLYFAFEDEFCILESTTPCFRSLPLLRVLDLSRVKFEGG
KLPSSIGDLIHLRFLSLHRAWISHLPSSLRNLKLLLYLNLGFNGMVHVPNVLKEMQELRY
LQLPMSMHDKTKLELSDLVNLESLMNFSTKYASVMDLLHMTKLRELSLFITDGSSDTLSS
SLGQLRSLEVLHLYDRQEPRVAYHGGEIVLNCIHLKELELAIHMPRFPDQYLFHPHLSHI
YLWCCSMEEDPIPILERLLHLKSVILTFGAFVGRRMVCSKGGFPQLCFLKLEELEELEEW
IVEEGSMPLLRALTICNCRKLKLPGGINYITSLKELTIVGMKWKEKLVPGGEDYYKVQNI
PNVQFINCDE
>match$1_521_900
KVSTATSAINARSLSKSRRLSVHGGNALQSLGQTINKKVRSLLYFAFEDEFCILESTTPC
FRSLPLLRVLDLSRVKFEGGKLPSSIGDLIHLRFLSLHRAWISHLPSSLRNLKLLLYLNL
GFNGMVHVPNVLKEMQELRYLQLPMSMHDKTKLELSDLVNLESLMNFSTKYASVMDLLHM
TKLRELSLFITDGSSDTLSSSLGQLRSLEVLHLYDRQEPRVAYHGGEIVLNCIHLKELEL
AIHMPRFPDQYLFHPHLSHIYLWCCSMEEDPIPILERLLHLKSVILTFGAFVGRRMVCSK
GGFPQLCFLKLEELEELEEWIVEEGSMPLLRALTICNCRKLKLPGGINYITSLKELTIVG
MKWKEKLVPGGEDYYKVQNI
>match$2_6_92
VLFGVHKLWELLNRESARLNGIGEQVDGLKRQLGRLQSLLKDADAKKHESERVRNFLEDV
RDIVYDAEDIIESFLLNEFRTKEKGIK
>match$3_29_884
EQVDGLKRQLGRLQSLLKDADAKKHESERVRNFLEDVRDIVYDAEDIIESFLLNEFRTKE
KGIKKHARRLACFLVDRRKFASDIKGITKKISEVIGGMKSLGIQEIIDGASSMSLQERQR
EQKEIRQTFANSSESDLVGVEQSVEALAGHLVENDNIQVVSISGMGGIGKTTLARQVFHH
DMVQRHFDGFAWVFVSQQFTQKHVWQRIWQELQPQNGDISHMDEHILQGKLFKLLETGRY
LVVLDDVWKEEDWDRIKAVFPRKRGWKMLLTSRNEGVGIHADPKSFGFKTRILTPEESWK
LCEKIVFHRRDETGTLSEVRVDEDMEAMGKEMVTCCGGLPLAVKVLGGLLATKHTVPEWK
RVYDNIGPHLAGRSSLDDNLNSIYRVLSLSYEDLPMCLKHCFLYLAHFPEYYEIHVKRLF
NYLAAEGIITSSDDGTTIQDKGEDYLEELARRNMITIDKNYMFLRKKHCQMHDMMREVCL
SKAKEENFLEIFKVSTATSAINARSLSKSRRLSVHGGNALQSLGQTINKKVRSLLYFAFE
DEFCILESTTPCFRSLPLLRVLDLSRVKFEGGKLPSSIGDLIHLRFLSLHRAWISHLPSS
LRNLKLLLYLNLGFNGMVHVPNVLKEMQELRYLQLPMSMHDKTKLELSDLVNLESLMNFS
TKYASVMDLLHMTKLRELSLFITDGSSDTLSSSLGQLRSLEVLHLYDRQEPRVAYHGGEI
VLNCIHLKELELAIHMPRFPDQYLFHPHLSHIYLWCCSMEEDPIPILERLLHLKSVILTF
GAFVGRRMVCSKGGFPQLCFLKLEELEELEEWIVEEGSMPLLRALTICNCRKLKLPGGIN
YITSLKELTIVGMKWK
>match$4_31_51
VDGLKRQLGRLQSLLKDADAK
>match$5_169_421
EQSVEALAGHLVENDNIQVVSISGMGGIGKTTLARQVFHHDMVQRHFDGFAWVFVSQQFT
QKHVWQRIWQELQPQNGDISHMDEHILQGKLFKLLETGRYLVVLDDVWKEEDWDRIKAVF
PRKRGWKMLLTSRNEGVGIHADPKSFGFKTRILTPEESWKLCEKIVFHRRDETGTLSEVR
VDEDMEAMGKEMVTCCGGLPLAVKVLGGLLATKHTVPEWKRVYDNIGPHLAGRSSLDDNL
NSIYRVLSLSYED
>match$6_145_312
ERQREQKEIRQTFANSSESDLVGVEQSVEALAGHLVENDNIQVVSISGMGGIGKTTLARQ
VFHHDMVQRHFDGFAWVFVSQQFTQKHVWQRIWQELQPQNGDISHMDEHILQGKLFKLLE
TGRYLVVLDDVWKEEDWDRIKAVFPRKRGWKMLLTSRNEGVGIHADPK
>match$7_29_884
EQVDGLKRQLGRLQSLLKDADAKKHESERVRNFLEDVRDIVYDAEDIIESFLLNEFRTKE
KGIKKHARRLACFLVDRRKFASDIKGITKKISEVIGGMKSLGIQEIIDGASSMSLQERQR
EQKEIRQTFANSSESDLVGVEQSVEALAGHLVENDNIQVVSISGMGGIGKTTLARQVFHH
DMVQRHFDGFAWVFVSQQFTQKHVWQRIWQELQPQNGDISHMDEHILQGKLFKLLETGRY
LVVLDDVWKEEDWDRIKAVFPRKRGWKMLLTSRNEGVGIHADPKSFGFKTRILTPEESWK
LCEKIVFHRRDETGTLSEVRVDEDMEAMGKEMVTCCGGLPLAVKVLGGLLATKHTVPEWK
RVYDNIGPHLAGRSSLDDNLNSIYRVLSLSYEDLPMCLKHCFLYLAHFPEYYEIHVKRLF
NYLAAEGIITSSDDGTTIQDKGEDYLEELARRNMITIDKNYMFLRKKHCQMHDMMREVCL
SKAKEENFLEIFKVSTATSAINARSLSKSRRLSVHGGNALQSLGQTINKKVRSLLYFAFE
DEFCILESTTPCFRSLPLLRVLDLSRVKFEGGKLPSSIGDLIHLRFLSLHRAWISHLPSS
LRNLKLLLYLNLGFNGMVHVPNVLKEMQELRYLQLPMSMHDKTKLELSDLVNLESLMNFS
TKYASVMDLLHMTKLRELSLFITDGSSDTLSSSLGQLRSLEVLHLYDRQEPRVAYHGGEI
VLNCIHLKELELAIHMPRFPDQYLFHPHLSHIYLWCCSMEEDPIPILERLLHLKSVILTF
GAFVGRRMVCSKGGFPQLCFLKLEELEELEEWIVEEGSMPLLRALTICNCRKLKLPGGIN
YITSLKELTIVGMKWK
```
