## Supplementary material for "RefPlantNLR: a comprehensive collection of experimentally validated plant NLRs": Candidate_sites_interpro.63.gff3

```
##gff-version 3
##feature-ontology http://song.cvs.sourceforge.net/viewvc/song/ontology/sofa.obo?revision=1.269
##interproscan-version 5.47-82.0
##sequence-region L^1:0-3945 1 3945
L^1:0-3945	provided_by_user	nucleic_acid	1	3945	.	+	.	ID=L^1:0-3945;Name=L^1:0-3945;md5=5a30470a8a84dc48c5bc4f5623568d5f
L^1:0-3945_orf43	getorf	ORF	1	3945	.	+	.	Target=pep_L^1:0-3945_1_3945 1 1315;ID=orf_L^1:0-3945_1_3945;Name=L^1:0-3945_orf43;md5=5a30470a8a84dc48c5bc4f5623568d5f
L^1:0-3945_orf43	getorf	polypeptide	1	1315	.	+	.	ID=pep_L^1:0-3945_1_3945;md5=5cd796cbb2296fc74b6d473ac89e2d3b
L^1:0-3945_orf43	Coils	protein_match	120	147	.	+	.	date=16-11-2020;Target=null 120 147;ID=match$1_120_147;Name=Coil;status=T
L^1:0-3945_orf43	Coils	protein_match	703	726	.	+	.	date=16-11-2020;Target=null 703 726;ID=match$2_703_726;Name=Coil;status=T
L^1:0-3945_orf43	Coils	protein_match	36	56	.	+	.	date=16-11-2020;Target=null 36 56;ID=match$3_36_56;Name=Coil;status=T
L^1:0-3945_orf43	Pfam	protein_match	4	98	1.6E-12	+	.	date=16-11-2020;Target=null 4 98;ID=match$4_4_98;signature_desc=Rx N-terminal domain;Name=PF18052;status=T;Dbxref="InterPro:IPR041118"
L^1:0-3945_orf43	Gene3D	protein_match	154	326	3.0E-40	+	.	date=16-11-2020;Target=null 154 326;ID=match$5_154_326;Name=G3DSA:3.40.50.300;status=T
L^1:0-3945_orf43	Pfam	protein_match	575	631	1.5E-6	+	.	date=16-11-2020;Target=null 575 631;ID=match$6_575_631;signature_desc=Leucine rich repeat;Name=PF13855;status=T;Dbxref="InterPro:IPR001611"
L^1:0-3945_orf43	Pfam	protein_match	178	395	3.8E-53	+	.	date=16-11-2020;Target=null 178 395;ID=match$7_178_395;signature_desc=NB-ARC domain;Name=PF00931;status=T;Dbxref="InterPro:IPR002182"
L^1:0-3945_orf43	Gene3D	protein_match	705	878	1.2E-18	+	.	date=16-11-2020;Target=null 705 878;ID=match$8_705_878;Name=G3DSA:3.80.10.10;status=T;Dbxref="InterPro:IPR032675"
L^1:0-3945_orf43	Gene3D	protein_match	556	704	8.9E-20	+	.	date=16-11-2020;Target=null 556 704;ID=match$8_556_704;Name=G3DSA:3.80.10.10;status=T;Dbxref="InterPro:IPR032675"
L^1:0-3945_orf43	Gene3D	protein_match	879	1082	1.1E-12	+	.	date=16-11-2020;Target=null 879 1082;ID=match$8_879_1082;Name=G3DSA:3.80.10.10;status=T;Dbxref="InterPro:IPR032675"
L^1:0-3945_orf43	Gene3D	protein_match	1087	1296	7.3E-11	+	.	date=16-11-2020;Target=null 1087 1296;ID=match$8_1087_1296;Name=G3DSA:3.80.10.10;status=T;Dbxref="InterPro:IPR032675"
L^1:0-3945_orf43	PANTHER	protein_match	1252	1299	0.0	+	.	date=16-11-2020;Target=null 1252 1299;ID=match$9_1252_1299;Name=PTHR34630:SF25;status=T
L^1:0-3945_orf43	PANTHER	protein_match	583	678	0.0	+	.	date=16-11-2020;Target=null 583 678;ID=match$9_583_678;Name=PTHR34630:SF25;status=T
L^1:0-3945_orf43	PANTHER	protein_match	802	1248	0.0	+	.	date=16-11-2020;Target=null 802 1248;ID=match$9_802_1248;Name=PTHR34630:SF25;status=T
L^1:0-3945_orf43	PANTHER	protein_match	583	678	0.0	+	.	date=16-11-2020;Target=null 583 678;ID=match$10_583_678;Name=PTHR34630;status=T
L^1:0-3945_orf43	PANTHER	protein_match	1252	1299	0.0	+	.	date=16-11-2020;Target=null 1252 1299;ID=match$10_1252_1299;Name=PTHR34630;status=T
L^1:0-3945_orf43	PANTHER	protein_match	802	1248	0.0	+	.	date=16-11-2020;Target=null 802 1248;ID=match$10_802_1248;Name=PTHR34630;status=T
##FASTA
>pep_L^1:0-3945_1_3945
GGAFLSSALNVLFDRLAPHGDLLNMFQKNKNDVRLLKKLKMTLVGLQVVLSDAENKQASN
QHVSQWFNELRGAVDGAENLMELVNYEALRLKVEGRHQNLAETSNQQVSDLKLNLSDDYF
LDIKEKLEETIETLEDLQKQIGDLGLQKHLDLGKKLETRTPSTSLVDESKILGRMIEKER
LIDRLLSSDSNGENLTVVPIVGMGGVGKTTLAKIVYNDKKVKDHFDLKAWFCVSEAYDSF
RITKGLLQEIGSFDLKDDNNLNQLQVKLKESLKGKRFLVVLDDLWNDDSDEWDDLKNLFV
QGAMGSKILVTTRKEDVALMMGNGAINVETLSDEVSWDLFKQHSLKNRDPEEHPELEEVG
KQIADKCKGLPLALKALAGILCRKSEVYEWKNVLRSEIWELPRRKNGILPELMLSYNDLP
AHLKRCFAFCAIYPKDYQFCKEQVIHLWIANGLVQQLHSGNQYFNELRSRSLFERVPESS
ERYGGKFLMHDLVNDLAQIASSKLCVRLEECQGSHILEQSRHTSYSMGRDGDFEKLKPLS
KSEQLRTLLPISIQFLYRPKLSKRVLHNILPRLTYLRALSLSCYAIVELPKDLFIKFKLL
RFLDLSRTEITKLPDSICALYNLETLLLSSCDDLEELPLQMEKLINLRHLDISNTSRLKM
PLHLSKLKSLQVLVGAKFLLGGPCGWRMEDLGEAHYMYGSLSILELQNVVDRREAQKAKM
RDKKKNHVEKLSLEWSGSDADNSQTERDILDELRPHTKIKEVEISGYRGTRFPNWLADDS
FLKLLVQLSLSNCKDCFSLPALGQLPCLKFLSIRKMHRITEVTEEFYGSPSSEKPFNSLE
KLEFAEMPEWKQWHVLGNGEFPALRDLSIEDCPKLVGNFLKNLCSLTKLRISICPDLNLE
TPIQLSSLKWFEVSGSSKAGFIFDEAELFTLNILNCNSLTSLPTSTLPSTLKTIWICRCR
KLKLEAPDSIRMISDMFLEELRLEECDSISSPELVPRARTLTVKRCQNLTRFLIPNGTER
LDIWGCENLEIFSVVCGTQMTFLNIHSCAKLKRLPECMQELLPSLKELHLGNCPEIESFP
DGGLPFNLQLLVINYCEKLVNGRKEWRLHRLHSLRELFINHDGSDEEIVGGENWELPCSI
QRLVIVNLKTLSSQLLKSLTSLESLDIRKLPQIQSLLEQGLPSSFSKLYLYSHDELHSLQ
GLQHLNSVQSLLIWNCPNLQSLAESALPSSLSKLTIRDCPNLQSLPKSAFPSFLSELTIE
NCPNLQSLPVKGMPSSLSILSIYKCPFLEPLLEFDKGEYWPEIAHIPKIYIGRTM
>match$1_120_147
FLDIKEKLEETIETLEDLQKQIGDLGLQ
>match$2_703_726
ILELQNVVDRREAQKAKMRDKKKN
>match$3_36_56
LKKLKMTLVGLQVVLSDAENK
>match$4_4_98
FLSSALNVLFDRLAPHGDLLNMFQKNKNDVRLLKKLKMTLVGLQVVLSDAENKQASNQHV
SQWFNELRGAVDGAENLMELVNYEALRLKVEGRHQ
>match$5_154_326
KKLETRTPSTSLVDESKILGRMIEKERLIDRLLSSDSNGENLTVVPIVGMGGVGKTTLAK
IVYNDKKVKDHFDLKAWFCVSEAYDSFRITKGLLQEIGSFDLKDDNNLNQLQVKLKESLK
GKRFLVVLDDLWNDDSDEWDDLKNLFVQGAMGSKILVTTRKEDVALMMGNGAI
>match$6_575_631
YLRALSLSCYAIVELPKDLFIKFKLLRFLDLSRTEITKLPDSICALYNLETLLLSSC
>match$7_178_395
KERLIDRLLSSDSNGENLTVVPIVGMGGVGKTTLAKIVYNDKKVKDHFDLKAWFCVSEAY
DSFRITKGLLQEIGSFDLKDDNNLNQLQVKLKESLKGKRFLVVLDDLWNDDSDEWDDLKN
LFVQGAMGSKILVTTRKEDVALMMGNGAINVETLSDEVSWDLFKQHSLKNRDPEEHPELE
EVGKQIADKCKGLPLALKALAGILCRKSEVYEWKNVLR
>match$8_556_704
LYRPKLSKRVLHNILPRLTYLRALSLSCYAIVELPKDLFIKFKLLRFLDLSRTEITKLPD
SICALYNLETLLLSSCDDLEELPLQMEKLINLRHLDISNTSRLKMPLHLSKLKSLQVLVG
AKFLLGGPCGWRMEDLGEAHYMYGSLSIL
>match$8_705_878
ELQNVVDRREAQKAKMRDKKKNHVEKLSLEWSGSDADNSQTERDILDELRPHTKIKEVEI
SGYRGTRFPNWLADDSFLKLLVQLSLSNCKDCFSLPALGQLPCLKFLSIRKMHRITEVTE
EFYGSPSSEKPFNSLEKLEFAEMPEWKQWHVLGNGEFPALRDLSIEDCPKLVGN
>match$8_879_1082
FLKNLCSLTKLRISICPDLNLETPIQLSSLKWFEVSGSSKAGFIFDEAELFTLNILNCNS
LTSLPTSTLPSTLKTIWICRCRKLKLEAPDSIRMISDMFLEELRLEECDSISSPELVPRA
RTLTVKRCQNLTRFLIPNGTERLDIWGCENLEIFSVVCGTQMTFLNIHSCAKLKRLPECM
QELLPSLKELHLGNCPEIESFPDG
>match$8_1087_1296
NLQLLVINYCEKLVNGRKEWRLHRLHSLRELFINHDGSDEEIVGGENWELPCSIQRLVIV
NLKTLSSQLLKSLTSLESLDIRKLPQIQSLLEQGLPSSFSKLYLYSHDELHSLQGLQHLN
SVQSLLIWNCPNLQSLAESALPSSLSKLTIRDCPNLQSLPKSAFPSFLSELTIENCPNLQ
SLPVKGMPSSLSILSIYKCPFLEPLLEFDK
>match$9_583_678
CYAIVELPKDLFIKFKLLRFLDLSRTEITKLPDSICALYNLETLLLSSCDDLEELPLQME
KLINLRHLDISNTSRLKMPLHLSKLKSLQVLVGAKF
>match$9_802_1248
LGQLPCLKFLSIRKMHRITEVTEEFYGSPSSEKPFNSLEKLEFAEMPEWKQWHVLGNGEF
PALRDLSIEDCPKLVGNFLKNLCSLTKLRISICPDLNLETPIQLSSLKWFEVSGSSKAGF
IFDEAELFTLNILNCNSLTSLPTSTLPSTLKTIWICRCRKLKLEAPDSIRMISDMFLEEL
RLEECDSISSPELVPRARTLTVKRCQNLTRFLIPNGTERLDIWGCENLEIFSVVCGTQMT
FLNIHSCAKLKRLPECMQELLPSLKELHLGNCPEIESFPDGGLPFNLQLLVINYCEKLVN
GRKEWRLHRLHSLRELFINHDGSDEEIVGGENWELPCSIQRLVIVNLKTLSSQLLKSLTS
LESLDIRKLPQIQSLLEQGLPSSFSKLYLYSHDELHSLQGLQHLNSVQSLLIWNCPNLQS
LAESALPSSLSKLTIRDCPNLQSLPKS
>match$9_1252_1299
SFLSELTIENCPNLQSLPVKGMPSSLSILSIYKCPFLEPLLEFDKGEY
>match$10_583_678
CYAIVELPKDLFIKFKLLRFLDLSRTEITKLPDSICALYNLETLLLSSCDDLEELPLQME
KLINLRHLDISNTSRLKMPLHLSKLKSLQVLVGAKF
>match$10_802_1248
LGQLPCLKFLSIRKMHRITEVTEEFYGSPSSEKPFNSLEKLEFAEMPEWKQWHVLGNGEF
PALRDLSIEDCPKLVGNFLKNLCSLTKLRISICPDLNLETPIQLSSLKWFEVSGSSKAGF
IFDEAELFTLNILNCNSLTSLPTSTLPSTLKTIWICRCRKLKLEAPDSIRMISDMFLEEL
RLEECDSISSPELVPRARTLTVKRCQNLTRFLIPNGTERLDIWGCENLEIFSVVCGTQMT
FLNIHSCAKLKRLPECMQELLPSLKELHLGNCPEIESFPDGGLPFNLQLLVINYCEKLVN
GRKEWRLHRLHSLRELFINHDGSDEEIVGGENWELPCSIQRLVIVNLKTLSSQLLKSLTS
LESLDIRKLPQIQSLLEQGLPSSFSKLYLYSHDELHSLQGLQHLNSVQSLLIWNCPNLQS
LAESALPSSLSKLTIRDCPNLQSLPKS
>match$10_1252_1299
SFLSELTIENCPNLQSLPVKGMPSSLSILSIYKCPFLEPLLEFDKGEY
```
