## Supplementary material for "RefPlantNLR: a comprehensive collection of experimentally validated plant NLRs": Candidate_sites_interpro.64.gff3

```
##gff-version 3
##feature-ontology http://song.cvs.sourceforge.net/viewvc/song/ontology/sofa.obo?revision=1.269
##interproscan-version 5.47-82.0
##sequence-region L^1a:0-3945 1 3945
L^1a:0-3945	provided_by_user	nucleic_acid	1	3945	.	+	.	ID=L^1a:0-3945;Name=L^1a:0-3945;md5=9494322606c62c2a333ce48329362a27
L^1a:0-3945_orf42	getorf	ORF	1	3945	.	+	.	Target=pep_L^1a:0-3945_1_3945 1 1315;ID=orf_L^1a:0-3945_1_3945;Name=L^1a:0-3945_orf42;md5=9494322606c62c2a333ce48329362a27
L^1a:0-3945_orf42	getorf	polypeptide	1	1315	.	+	.	ID=pep_L^1a:0-3945_1_3945;md5=b563e45dba004f250085a2215127add2
L^1a:0-3945_orf42	Coils	protein_match	120	147	.	+	.	date=16-11-2020;Target=null 120 147;ID=match$1_120_147;Name=Coil;status=T
L^1a:0-3945_orf42	PANTHER	protein_match	1251	1299	0.0	+	.	date=16-11-2020;Target=null 1251 1299;ID=match$2_1251_1299;Name=PTHR34630:SF25;status=T
L^1a:0-3945_orf42	PANTHER	protein_match	583	678	0.0	+	.	date=16-11-2020;Target=null 583 678;ID=match$2_583_678;Name=PTHR34630:SF25;status=T
L^1a:0-3945_orf42	PANTHER	protein_match	802	1247	0.0	+	.	date=16-11-2020;Target=null 802 1247;ID=match$2_802_1247;Name=PTHR34630:SF25;status=T
L^1a:0-3945_orf42	PANTHER	protein_match	583	678	0.0	+	.	date=16-11-2020;Target=null 583 678;ID=match$3_583_678;Name=PTHR34630;status=T
L^1a:0-3945_orf42	PANTHER	protein_match	1251	1299	0.0	+	.	date=16-11-2020;Target=null 1251 1299;ID=match$3_1251_1299;Name=PTHR34630;status=T
L^1a:0-3945_orf42	PANTHER	protein_match	802	1247	0.0	+	.	date=16-11-2020;Target=null 802 1247;ID=match$3_802_1247;Name=PTHR34630;status=T
L^1a:0-3945_orf42	Coils	protein_match	703	726	.	+	.	date=16-11-2020;Target=null 703 726;ID=match$4_703_726;Name=Coil;status=T
L^1a:0-3945_orf42	Coils	protein_match	36	56	.	+	.	date=16-11-2020;Target=null 36 56;ID=match$5_36_56;Name=Coil;status=T
L^1a:0-3945_orf42	Pfam	protein_match	4	98	1.6E-12	+	.	date=16-11-2020;Target=null 4 98;ID=match$6_4_98;signature_desc=Rx N-terminal domain;Name=PF18052;status=T;Dbxref="InterPro:IPR041118"
L^1a:0-3945_orf42	Pfam	protein_match	575	631	1.5E-6	+	.	date=16-11-2020;Target=null 575 631;ID=match$7_575_631;signature_desc=Leucine rich repeat;Name=PF13855;status=T;Dbxref="InterPro:IPR001611"
L^1a:0-3945_orf42	Gene3D	protein_match	555	704	8.4E-20	+	.	date=16-11-2020;Target=null 555 704;ID=match$8_555_704;Name=G3DSA:3.80.10.10;status=T;Dbxref="InterPro:IPR032675"
L^1a:0-3945_orf42	Gene3D	protein_match	1135	1296	1.5E-12	+	.	date=16-11-2020;Target=null 1135 1296;ID=match$8_1135_1296;Name=G3DSA:3.80.10.10;status=T;Dbxref="InterPro:IPR032675"
L^1a:0-3945_orf42	Gene3D	protein_match	705	879	1.2E-18	+	.	date=16-11-2020;Target=null 705 879;ID=match$8_705_879;Name=G3DSA:3.80.10.10;status=T;Dbxref="InterPro:IPR032675"
L^1a:0-3945_orf42	Gene3D	protein_match	880	1082	6.5E-11	+	.	date=16-11-2020;Target=null 880 1082;ID=match$8_880_1082;Name=G3DSA:3.80.10.10;status=T;Dbxref="InterPro:IPR032675"
L^1a:0-3945_orf42	Gene3D	protein_match	154	326	3.6E-40	+	.	date=16-11-2020;Target=null 154 326;ID=match$9_154_326;Name=G3DSA:3.40.50.300;status=T
L^1a:0-3945_orf42	Pfam	protein_match	178	395	1.8E-52	+	.	date=16-11-2020;Target=null 178 395;ID=match$10_178_395;signature_desc=NB-ARC domain;Name=PF00931;status=T;Dbxref="InterPro:IPR002182"
##FASTA
>pep_L^1a:0-3945_1_3945
GGAFLSSALNVLFDRLAPHGDLLNMFQKNKNDVRLLKKLKMTLVGLQVVLSDAENKQASN
QHVSQWFNELRGAVDGAENLMELVNYEALRLKVEGRHQNLAETSNQQVSDLKLNLSDDYF
LDIKEKLEETIETLEDLQKQIGDLGLQKHLDLGKKLETRTPSTSLVDESKILGRMIEKER
LIDRLLSSDSNGENLTVVPIVGMGGVGKTTLAKIVYNDKKVKDHFDLKAWFCVSEAYDSF
RITKGLLQEIGSFDLKDDNNLNQLQVKLKESLKGKRFLVVLDDLWNDDCDEWDDLKNLFV
QGAMGSKILVTTRKEDVALMMGNGAINVETLSDEVSWDLFKQHSLKNRDPEEHLELEEVG
KQIADKCKGLPLALKALAGILCRKSEVYEWKNVLRSEIWELPRRKNGILPELMLSYTDLP
AHLKRCFAFCAIYPKDYQFCKEQVIHLWIANGLVQQLHSGNQYFNELRSRSLFERVPESS
ERYGGKFLMHDLVNDLAQIASSKLCVRLEECQGSHILEQSRHTSYSMGRDGDFEKLKPLS
KSEQLRTLLPISIQFLYRPKLSKRVLHNILPRLTYLRALSLSCYAIVELPKDLFIKFKLL
RFLDLSRTEITKLPDSICALYNLETLLLSSCDDLEELPLQMEKLINLRHLDISNTSRLKM
PLHLSKLKSLQVLVGAKFLLGGPCGWRMEDLGEAHYMYGSLSILELQNVVDRREAQKAKM
RDKKKNHVEKLSLEWSGSDADNSQTERDILDELRPHTKIKEVEISGYRGTRFPNWLADDS
FLKLLVQLSLSNCKDCFSLPALGQLPCLKFLSIRKMHRITEVTEEFYGSPSSEKPFNSLE
KLEFAEMPEWKQWHVLGNGEFPALRDLSIEDCPKLVGNFLKNLCSLTKLRISICPELNLE
TPIQLSSLKWFEVSGSSKAGFIFDEAELFTLNILNCNSLTSLPTSTLPSTLKTIWICRCR
KLKLEAPDSSRMISDMFLEELRLEECDSISSPELVPRARTLTVKRCQNLTRFLIPNGTER
LDIWGCENLEIFSVVCGTQMTFLNIHSCAKLKRLPECMQELLPSLKELHLGNCPEIESFP
DGGLPFNLQLLVINYCEKLVNGRKEWRLHRLHSLRELFINHDGSDEEIVGGENWELPCSI
QRLVIVNLKTLSSQLLKSLTSLESLDIRKLPQIQSLLEQGLPSSFSKLYLYSHDELHSLQ
GLQHLNSVQSLLIWNCPNLQSLAESALPSSLSKLTIRDCPNLQSLPKSAFPSSLSELTIE
NCPNLQSLPVKGMPSSLSILSIYKCPFLEPLLEFDKGEYWPEIAHIPKIYIGRTM
>match$1_120_147
FLDIKEKLEETIETLEDLQKQIGDLGLQ
>match$2_583_678
CYAIVELPKDLFIKFKLLRFLDLSRTEITKLPDSICALYNLETLLLSSCDDLEELPLQME
KLINLRHLDISNTSRLKMPLHLSKLKSLQVLVGAKF
>match$2_802_1247
LGQLPCLKFLSIRKMHRITEVTEEFYGSPSSEKPFNSLEKLEFAEMPEWKQWHVLGNGEF
PALRDLSIEDCPKLVGNFLKNLCSLTKLRISICPELNLETPIQLSSLKWFEVSGSSKAGF
IFDEAELFTLNILNCNSLTSLPTSTLPSTLKTIWICRCRKLKLEAPDSSRMISDMFLEEL
RLEECDSISSPELVPRARTLTVKRCQNLTRFLIPNGTERLDIWGCENLEIFSVVCGTQMT
FLNIHSCAKLKRLPECMQELLPSLKELHLGNCPEIESFPDGGLPFNLQLLVINYCEKLVN
GRKEWRLHRLHSLRELFINHDGSDEEIVGGENWELPCSIQRLVIVNLKTLSSQLLKSLTS
LESLDIRKLPQIQSLLEQGLPSSFSKLYLYSHDELHSLQGLQHLNSVQSLLIWNCPNLQS
LAESALPSSLSKLTIRDCPNLQSLPK
>match$2_1251_1299
PSSLSELTIENCPNLQSLPVKGMPSSLSILSIYKCPFLEPLLEFDKGEY
>match$3_583_678
CYAIVELPKDLFIKFKLLRFLDLSRTEITKLPDSICALYNLETLLLSSCDDLEELPLQME
KLINLRHLDISNTSRLKMPLHLSKLKSLQVLVGAKF
>match$3_802_1247
LGQLPCLKFLSIRKMHRITEVTEEFYGSPSSEKPFNSLEKLEFAEMPEWKQWHVLGNGEF
PALRDLSIEDCPKLVGNFLKNLCSLTKLRISICPELNLETPIQLSSLKWFEVSGSSKAGF
IFDEAELFTLNILNCNSLTSLPTSTLPSTLKTIWICRCRKLKLEAPDSSRMISDMFLEEL
RLEECDSISSPELVPRARTLTVKRCQNLTRFLIPNGTERLDIWGCENLEIFSVVCGTQMT
FLNIHSCAKLKRLPECMQELLPSLKELHLGNCPEIESFPDGGLPFNLQLLVINYCEKLVN
GRKEWRLHRLHSLRELFINHDGSDEEIVGGENWELPCSIQRLVIVNLKTLSSQLLKSLTS
LESLDIRKLPQIQSLLEQGLPSSFSKLYLYSHDELHSLQGLQHLNSVQSLLIWNCPNLQS
LAESALPSSLSKLTIRDCPNLQSLPK
>match$3_1251_1299
PSSLSELTIENCPNLQSLPVKGMPSSLSILSIYKCPFLEPLLEFDKGEY
>match$4_703_726
ILELQNVVDRREAQKAKMRDKKKN
>match$5_36_56
LKKLKMTLVGLQVVLSDAENK
>match$6_4_98
FLSSALNVLFDRLAPHGDLLNMFQKNKNDVRLLKKLKMTLVGLQVVLSDAENKQASNQHV
SQWFNELRGAVDGAENLMELVNYEALRLKVEGRHQ
>match$7_575_631
YLRALSLSCYAIVELPKDLFIKFKLLRFLDLSRTEITKLPDSICALYNLETLLLSSC
>match$8_555_704
FLYRPKLSKRVLHNILPRLTYLRALSLSCYAIVELPKDLFIKFKLLRFLDLSRTEITKLP
DSICALYNLETLLLSSCDDLEELPLQMEKLINLRHLDISNTSRLKMPLHLSKLKSLQVLV
GAKFLLGGPCGWRMEDLGEAHYMYGSLSIL
>match$8_705_879
ELQNVVDRREAQKAKMRDKKKNHVEKLSLEWSGSDADNSQTERDILDELRPHTKIKEVEI
SGYRGTRFPNWLADDSFLKLLVQLSLSNCKDCFSLPALGQLPCLKFLSIRKMHRITEVTE
EFYGSPSSEKPFNSLEKLEFAEMPEWKQWHVLGNGEFPALRDLSIEDCPKLVGNF
>match$8_880_1082
LKNLCSLTKLRISICPELNLETPIQLSSLKWFEVSGSSKAGFIFDEAELFTLNILNCNSL
TSLPTSTLPSTLKTIWICRCRKLKLEAPDSSRMISDMFLEELRLEECDSISSPELVPRAR
TLTVKRCQNLTRFLIPNGTERLDIWGCENLEIFSVVCGTQMTFLNIHSCAKLKRLPECMQ
ELLPSLKELHLGNCPEIESFPDG
>match$8_1135_1296
ELPCSIQRLVIVNLKTLSSQLLKSLTSLESLDIRKLPQIQSLLEQGLPSSFSKLYLYSHD
ELHSLQGLQHLNSVQSLLIWNCPNLQSLAESALPSSLSKLTIRDCPNLQSLPKSAFPSSL
SELTIENCPNLQSLPVKGMPSSLSILSIYKCPFLEPLLEFDK
>match$9_154_326
KKLETRTPSTSLVDESKILGRMIEKERLIDRLLSSDSNGENLTVVPIVGMGGVGKTTLAK
IVYNDKKVKDHFDLKAWFCVSEAYDSFRITKGLLQEIGSFDLKDDNNLNQLQVKLKESLK
GKRFLVVLDDLWNDDCDEWDDLKNLFVQGAMGSKILVTTRKEDVALMMGNGAI
>match$10_178_395
KERLIDRLLSSDSNGENLTVVPIVGMGGVGKTTLAKIVYNDKKVKDHFDLKAWFCVSEAY
DSFRITKGLLQEIGSFDLKDDNNLNQLQVKLKESLKGKRFLVVLDDLWNDDCDEWDDLKN
LFVQGAMGSKILVTTRKEDVALMMGNGAINVETLSDEVSWDLFKQHSLKNRDPEEHLELE
EVGKQIADKCKGLPLALKALAGILCRKSEVYEWKNVLR
```
