## Supplementary material for "RefPlantNLR: a comprehensive collection of experimentally validated plant NLRs": Candidate_sites_interpro.65.gff3

```
##gff-version 3
##feature-ontology http://song.cvs.sourceforge.net/viewvc/song/ontology/sofa.obo?revision=1.269
##interproscan-version 5.47-82.0
##sequence-region L^1c:0-3951 1 3951
L^1c:0-3951	provided_by_user	nucleic_acid	1	3951	.	+	.	ID=L^1c:0-3951;Name=L^1c:0-3951;md5=aeafaab91cc06405d8e230629d1f30
L^1c:0-3951_orf40	getorf	ORF	1	3951	.	+	.	Target=pep_L^1c:0-3951_1_3951 1 1317;ID=orf_L^1c:0-3951_1_3951;Name=L^1c:0-3951_orf40;md5=aeafaab91cc06405d8e230629d1f30
L^1c:0-3951_orf40	getorf	polypeptide	1	1317	.	+	.	ID=pep_L^1c:0-3951_1_3951;md5=ecc20dad28d650ee52fc45b50c7a0ac4
L^1c:0-3951_orf40	Gene3D	protein_match	154	326	3.8E-40	+	.	date=16-11-2020;Target=null 154 326;ID=match$1_154_326;Name=G3DSA:3.40.50.300;status=T
L^1c:0-3951_orf40	Coils	protein_match	120	147	.	+	.	date=16-11-2020;Target=null 120 147;ID=match$2_120_147;Name=Coil;status=T
L^1c:0-3951_orf40	Pfam	protein_match	4	98	3.5E-13	+	.	date=16-11-2020;Target=null 4 98;ID=match$3_4_98;signature_desc=Rx N-terminal domain;Name=PF18052;status=T;Dbxref="InterPro:IPR041118"
L^1c:0-3951_orf40	Gene3D	protein_match	552	704	1.0E-19	+	.	date=16-11-2020;Target=null 552 704;ID=match$4_552_704;Name=G3DSA:3.80.10.10;status=T;Dbxref="InterPro:IPR032675"
L^1c:0-3951_orf40	Gene3D	protein_match	705	877	7.2E-20	+	.	date=16-11-2020;Target=null 705 877;ID=match$4_705_877;Name=G3DSA:3.80.10.10;status=T;Dbxref="InterPro:IPR032675"
L^1c:0-3951_orf40	Gene3D	protein_match	878	1085	2.8E-13	+	.	date=16-11-2020;Target=null 878 1085;ID=match$4_878_1085;Name=G3DSA:3.80.10.10;status=T;Dbxref="InterPro:IPR032675"
L^1c:0-3951_orf40	Gene3D	protein_match	1231	1298	2.3E-7	+	.	date=16-11-2020;Target=null 1231 1298;ID=match$4_1231_1298;Name=G3DSA:3.80.10.10;status=T;Dbxref="InterPro:IPR032675"
L^1c:0-3951_orf40	Gene3D	protein_match	1086	1230	1.3E-6	+	.	date=16-11-2020;Target=null 1086 1230;ID=match$4_1086_1230;Name=G3DSA:3.80.10.10;status=T;Dbxref="InterPro:IPR032675"
L^1c:0-3951_orf40	Coils	protein_match	703	726	.	+	.	date=16-11-2020;Target=null 703 726;ID=match$5_703_726;Name=Coil;status=T
L^1c:0-3951_orf40	PANTHER	protein_match	583	678	0.0	+	.	date=16-11-2020;Target=null 583 678;ID=match$6_583_678;Name=PTHR34630;status=T
L^1c:0-3951_orf40	PANTHER	protein_match	1253	1301	0.0	+	.	date=16-11-2020;Target=null 1253 1301;ID=match$6_1253_1301;Name=PTHR34630;status=T
L^1c:0-3951_orf40	PANTHER	protein_match	802	1250	0.0	+	.	date=16-11-2020;Target=null 802 1250;ID=match$6_802_1250;Name=PTHR34630;status=T
L^1c:0-3951_orf40	Pfam	protein_match	575	631	1.4E-6	+	.	date=16-11-2020;Target=null 575 631;ID=match$7_575_631;signature_desc=Leucine rich repeat;Name=PF13855;status=T;Dbxref="InterPro:IPR001611"
L^1c:0-3951_orf40	Coils	protein_match	36	56	.	+	.	date=16-11-2020;Target=null 36 56;ID=match$8_36_56;Name=Coil;status=T
L^1c:0-3951_orf40	Pfam	protein_match	178	395	3.6E-52	+	.	date=16-11-2020;Target=null 178 395;ID=match$9_178_395;signature_desc=NB-ARC domain;Name=PF00931;status=T;Dbxref="InterPro:IPR002182"
L^1c:0-3951_orf40	PANTHER	protein_match	802	1250	0.0	+	.	date=16-11-2020;Target=null 802 1250;ID=match$10_802_1250;Name=PTHR34630:SF25;status=T
L^1c:0-3951_orf40	PANTHER	protein_match	583	678	0.0	+	.	date=16-11-2020;Target=null 583 678;ID=match$10_583_678;Name=PTHR34630:SF25;status=T
L^1c:0-3951_orf40	PANTHER	protein_match	1253	1301	0.0	+	.	date=16-11-2020;Target=null 1253 1301;ID=match$10_1253_1301;Name=PTHR34630:SF25;status=T
##FASTA
>pep_L^1c:0-3951_1_3951
GGAFLSSALNVLFDRLAPHGDLLNMFQKNKNDVRLLKKLKMTLVGLQVVLSDAENKQASN
QHVSQWFNELRGAVDGAENLMELVNYEALRRKVEGRHQNLAETSNQQVSDRKLNLSDDYF
LDIKEKLEETIETLEDLQKQIGDLGLQKHLDLGKKLETRTPSTSLVDESKILGRMIEKER
LIDRLLSSDSNGENLTVVPIVGMGGVGKTTLAKIVYNDKKVKDHFDLKAWFCVSEAYDAF
RITKGLLQEIGSFDLKDDNNLNQLQVKLKESLKGKRFLVVLDDLWNDDCDEWDDLKNLFV
QGAMGSKILVTTRKEDVALMMGNGAINVETLSDEVSWDLFKQHSLKNRDPEEHPELEEVG
KRIADKCKGLPLALKALAGILCRKSEVYEWKNVLRSEIWELPRRKNGILPELMLSYNDLP
AHLKQCFAFCAIYPKDYKFCKEQVIHLWIANGLVQQLHSGNQYFNELRSRSLFERVPESS
ERYGGKFLMHDLVNDLAQIASSKLCVRLEECQGSHILEQSRHTSYSMGRDGDFEKLKPLS
KSEQLRTLLPISIQFLYRPKLSKRVLHNILPRLTYLRALSLSCYAIVELPKDLFIKFKLL
RFLDLSQTEITKLPDSICALYNLETLLLSSCDDLEELPLQMEKLINLRHLDISNTSRLKM
PLHLSKLKSLQVLVGAKFLLGGPCGWRMEDLGEAHYMYGSLSILELQNVVDRREAQKAKM
RDKKKNHVEKLSLEWSGSDADNSQTERDILDELRPHTKIKEVEISGYRGTQFPNWLADDS
FLKLLVQLSLSNCKDCFSLPALGQLPCLKFLSIRKMHRITEVTEEFYGSPSSEKPFNSLE
KLEFAEMPEWKQWHVLGIGEFPALRDLSIEDCPKLVGNFLENLCSLTKLRISICPELNLE
TPIQLSSLKWFEVSGSSKAGFIFDEAELFTLNILNCNSLTSLPISTLPSTLKTIWICRCR
KLKLEAPDSSRMISDMFLEELRLEECDSISSPELVPRARTLTVKRCQNLTRFLIPNGTER
LDIWGCENLEILLSSVACGTQMTSLFIEDCKKLKRLPERMQELLPSLKELHLWNCPEIES
FPDGGLPFNLQLLVINYCEKLVNGRKEWRLQRLHSLRELFINHDGSDEEIVGGENWELPF
SIQRLTIDNLKTLSSQLLKCLTSLESLDFRKLPQIRSLLEQGLPSSFSKLYLYSHDELHS
LQGLQHLNSVQSLLIWNCPNLQSLAESALPSCLSKLTIRDCPNLQSLPKSAFPSSLSELT
IENCPNLQSLPVKGMPSSLSILSIYKCPFLEPLLEFDKGEYWPKIAHIPEIYIGRTM
>match$1_154_326
KKLETRTPSTSLVDESKILGRMIEKERLIDRLLSSDSNGENLTVVPIVGMGGVGKTTLAK
IVYNDKKVKDHFDLKAWFCVSEAYDAFRITKGLLQEIGSFDLKDDNNLNQLQVKLKESLK
GKRFLVVLDDLWNDDCDEWDDLKNLFVQGAMGSKILVTTRKEDVALMMGNGAI
>match$2_120_147
FLDIKEKLEETIETLEDLQKQIGDLGLQ
>match$3_4_98
FLSSALNVLFDRLAPHGDLLNMFQKNKNDVRLLKKLKMTLVGLQVVLSDAENKQASNQHV
SQWFNELRGAVDGAENLMELVNYEALRRKVEGRHQ
>match$4_552_704
SIQFLYRPKLSKRVLHNILPRLTYLRALSLSCYAIVELPKDLFIKFKLLRFLDLSQTEIT
KLPDSICALYNLETLLLSSCDDLEELPLQMEKLINLRHLDISNTSRLKMPLHLSKLKSLQ
VLVGAKFLLGGPCGWRMEDLGEAHYMYGSLSIL
>match$4_705_877
ELQNVVDRREAQKAKMRDKKKNHVEKLSLEWSGSDADNSQTERDILDELRPHTKIKEVEI
SGYRGTQFPNWLADDSFLKLLVQLSLSNCKDCFSLPALGQLPCLKFLSIRKMHRITEVTE
EFYGSPSSEKPFNSLEKLEFAEMPEWKQWHVLGIGEFPALRDLSIEDCPKLVG
>match$4_878_1085
NFLENLCSLTKLRISICPELNLETPIQLSSLKWFEVSGSSKAGFIFDEAELFTLNILNCN
SLTSLPISTLPSTLKTIWICRCRKLKLEAPDSSRMISDMFLEELRLEECDSISSPELVPR
ARTLTVKRCQNLTRFLIPNGTERLDIWGCENLEILLSSVACGTQMTSLFIEDCKKLKRLP
ERMQELLPSLKELHLWNCPEIESFPDGG
>match$4_1086_1230
LPFNLQLLVINYCEKLVNGRKEWRLQRLHSLRELFINHDGSDEEIVGGENWELPFSIQRL
TIDNLKTLSSQLLKCLTSLESLDFRKLPQIRSLLEQGLPSSFSKLYLYSHDELHSLQGLQ
HLNSVQSLLIWNCPNLQSLAESALP
>match$4_1231_1298
SCLSKLTIRDCPNLQSLPKSAFPSSLSELTIENCPNLQSLPVKGMPSSLSILSIYKCPFL
EPLLEFDK
>match$5_703_726
ILELQNVVDRREAQKAKMRDKKKN
>match$6_583_678
CYAIVELPKDLFIKFKLLRFLDLSQTEITKLPDSICALYNLETLLLSSCDDLEELPLQME
KLINLRHLDISNTSRLKMPLHLSKLKSLQVLVGAKF
>match$6_802_1250
LGQLPCLKFLSIRKMHRITEVTEEFYGSPSSEKPFNSLEKLEFAEMPEWKQWHVLGIGEF
PALRDLSIEDCPKLVGNFLENLCSLTKLRISICPELNLETPIQLSSLKWFEVSGSSKAGF
IFDEAELFTLNILNCNSLTSLPISTLPSTLKTIWICRCRKLKLEAPDSSRMISDMFLEEL
RLEECDSISSPELVPRARTLTVKRCQNLTRFLIPNGTERLDIWGCENLEILLSSVACGTQ
MTSLFIEDCKKLKRLPERMQELLPSLKELHLWNCPEIESFPDGGLPFNLQLLVINYCEKL
VNGRKEWRLQRLHSLRELFINHDGSDEEIVGGENWELPFSIQRLTIDNLKTLSSQLLKCL
TSLESLDFRKLPQIRSLLEQGLPSSFSKLYLYSHDELHSLQGLQHLNSVQSLLIWNCPNL
QSLAESALPSCLSKLTIRDCPNLQSLPKS
>match$6_1253_1301
PSSLSELTIENCPNLQSLPVKGMPSSLSILSIYKCPFLEPLLEFDKGEY
>match$7_575_631
YLRALSLSCYAIVELPKDLFIKFKLLRFLDLSQTEITKLPDSICALYNLETLLLSSC
>match$8_36_56
LKKLKMTLVGLQVVLSDAENK
>match$9_178_395
KERLIDRLLSSDSNGENLTVVPIVGMGGVGKTTLAKIVYNDKKVKDHFDLKAWFCVSEAY
DAFRITKGLLQEIGSFDLKDDNNLNQLQVKLKESLKGKRFLVVLDDLWNDDCDEWDDLKN
LFVQGAMGSKILVTTRKEDVALMMGNGAINVETLSDEVSWDLFKQHSLKNRDPEEHPELE
EVGKRIADKCKGLPLALKALAGILCRKSEVYEWKNVLR
>match$10_583_678
CYAIVELPKDLFIKFKLLRFLDLSQTEITKLPDSICALYNLETLLLSSCDDLEELPLQME
KLINLRHLDISNTSRLKMPLHLSKLKSLQVLVGAKF
>match$10_802_1250
LGQLPCLKFLSIRKMHRITEVTEEFYGSPSSEKPFNSLEKLEFAEMPEWKQWHVLGIGEF
PALRDLSIEDCPKLVGNFLENLCSLTKLRISICPELNLETPIQLSSLKWFEVSGSSKAGF
IFDEAELFTLNILNCNSLTSLPISTLPSTLKTIWICRCRKLKLEAPDSSRMISDMFLEEL
RLEECDSISSPELVPRARTLTVKRCQNLTRFLIPNGTERLDIWGCENLEILLSSVACGTQ
MTSLFIEDCKKLKRLPERMQELLPSLKELHLWNCPEIESFPDGGLPFNLQLLVINYCEKL
VNGRKEWRLQRLHSLRELFINHDGSDEEIVGGENWELPFSIQRLTIDNLKTLSSQLLKCL
TSLESLDFRKLPQIRSLLEQGLPSSFSKLYLYSHDELHSLQGLQHLNSVQSLLIWNCPNL
QSLAESALPSCLSKLTIRDCPNLQSLPKS
>match$10_1253_1301
PSSLSELTIENCPNLQSLPVKGMPSSLSILSIYKCPFLEPLLEFDKGEY
```
