## Supplementary material for "RefPlantNLR: a comprehensive collection of experimentally validated plant NLRs": Candidate_sites_interpro.66.gff3

```
##gff-version 3
##feature-ontology http://song.cvs.sourceforge.net/viewvc/song/ontology/sofa.obo?revision=1.269
##interproscan-version 5.47-82.0
##sequence-region L^2:0-3945 1 3945
L^2:0-3945	provided_by_user	nucleic_acid	1	3945	.	+	.	ID=L^2:0-3945;Name=L^2:0-3945;md5=c808ee402fb9ca3abc79bc68736de76f
L^2:0-3945_orf41	getorf	ORF	1	3945	.	+	.	Target=pep_L^2:0-3945_1_3945 1 1315;ID=orf_L^2:0-3945_1_3945;Name=L^2:0-3945_orf41;md5=c808ee402fb9ca3abc79bc68736de76f
L^2:0-3945_orf41	getorf	polypeptide	1	1315	.	+	.	ID=pep_L^2:0-3945_1_3945;md5=7aba221e95b6867a3a5d90805dd26608
L^2:0-3945_orf41	Coils	protein_match	120	147	.	+	.	date=16-11-2020;Target=null 120 147;ID=match$1_120_147;Name=Coil;status=T
L^2:0-3945_orf41	Gene3D	protein_match	541	703	8.3E-20	+	.	date=16-11-2020;Target=null 541 703;ID=match$2_541_703;Name=G3DSA:3.80.10.10;status=T;Dbxref="InterPro:IPR032675"
L^2:0-3945_orf41	Gene3D	protein_match	1226	1295	2.5E-7	+	.	date=16-11-2020;Target=null 1226 1295;ID=match$2_1226_1295;Name=G3DSA:3.80.10.10;status=T;Dbxref="InterPro:IPR032675"
L^2:0-3945_orf41	Gene3D	protein_match	704	878	2.5E-20	+	.	date=16-11-2020;Target=null 704 878;ID=match$2_704_878;Name=G3DSA:3.80.10.10;status=T;Dbxref="InterPro:IPR032675"
L^2:0-3945_orf41	Coils	protein_match	703	726	.	+	.	date=16-11-2020;Target=null 703 726;ID=match$3_703_726;Name=Coil;status=T
L^2:0-3945_orf41	Coils	protein_match	36	56	.	+	.	date=16-11-2020;Target=null 36 56;ID=match$4_36_56;Name=Coil;status=T
L^2:0-3945_orf41	Pfam	protein_match	178	395	3.6E-52	+	.	date=16-11-2020;Target=null 178 395;ID=match$5_178_395;signature_desc=NB-ARC domain;Name=PF00931;status=T;Dbxref="InterPro:IPR002182"
L^2:0-3945_orf41	PANTHER	protein_match	1251	1299	0.0	+	.	date=16-11-2020;Target=null 1251 1299;ID=match$6_1251_1299;Name=PTHR34630;status=T
L^2:0-3945_orf41	PANTHER	protein_match	802	1247	0.0	+	.	date=16-11-2020;Target=null 802 1247;ID=match$6_802_1247;Name=PTHR34630;status=T
L^2:0-3945_orf41	PANTHER	protein_match	583	678	0.0	+	.	date=16-11-2020;Target=null 583 678;ID=match$6_583_678;Name=PTHR34630;status=T
L^2:0-3945_orf41	Gene3D	protein_match	1014	1225	1.2E-13	+	.	date=16-11-2020;Target=null 1014 1225;ID=match$7_1014_1225;Name=G3DSA:3.80.10.10;status=T;Dbxref="InterPro:IPR032675"
L^2:0-3945_orf41	PANTHER	protein_match	583	678	0.0	+	.	date=16-11-2020;Target=null 583 678;ID=match$8_583_678;Name=PTHR34630:SF25;status=T
L^2:0-3945_orf41	PANTHER	protein_match	802	1247	0.0	+	.	date=16-11-2020;Target=null 802 1247;ID=match$8_802_1247;Name=PTHR34630:SF25;status=T
L^2:0-3945_orf41	PANTHER	protein_match	1251	1299	0.0	+	.	date=16-11-2020;Target=null 1251 1299;ID=match$8_1251_1299;Name=PTHR34630:SF25;status=T
L^2:0-3945_orf41	Pfam	protein_match	4	98	1.5E-12	+	.	date=16-11-2020;Target=null 4 98;ID=match$9_4_98;signature_desc=Rx N-terminal domain;Name=PF18052;status=T;Dbxref="InterPro:IPR041118"
L^2:0-3945_orf41	Pfam	protein_match	575	631	1.5E-6	+	.	date=16-11-2020;Target=null 575 631;ID=match$10_575_631;signature_desc=Leucine rich repeat;Name=PF13855;status=T;Dbxref="InterPro:IPR001611"
L^2:0-3945_orf41	Gene3D	protein_match	154	326	3.8E-40	+	.	date=16-11-2020;Target=null 154 326;ID=match$11_154_326;Name=G3DSA:3.40.50.300;status=T
##FASTA
>pep_L^2:0-3945_1_3945
GGAFLSSALNVLFDRLAPHGDLLNMFQKNKNDVRLLKKLKMTLVGLQVVLSDAENKQASN
QHVSQWFNELRGAVDGAENLMELVNYEALRLKVEGRHQNLAETSNQQVSDRKLNLSDDYF
LDIKEKLEETIETLEDLQKQIGDLGLQKHLDLGKKLETRTPSTSLVDESKILGRMIEKER
LIDRLLSSDSNGENLTVVPIVGMGGVGKTTLAKIVYNDKKVKDHFDLKAWFCVSEAYDAF
RITKGLLQEIGSFDLKDDNNLNQLQVKLKESLKGKRFLVVLDDLWNDDCDEWDDLKNLFV
QGAMGSKILVTTRKEDVALMMGNGAINVETLSDEVSWDLFKQHSLKNRDPEEHPELEEVG
KRIADKCKGLPLALKALAGILCRKSEVYEWKNVLRSEIWELPRRKNGILPELMLSYNDLP
AHLKQCFAFCAIYPKDYKFCKEQVIHLWIANGLVQQLHSGNQYFNELRSRSLFERVPESS
ERYGGKFLMHDLVNDLAQIASSKLCVRLEECQGSHILEQSRHASYSMGRDGDFEKLKPLS
KSEQLRTLLPISIQFLYRPKLSKRVLHNILPRLTYLRALSLSCYAIVELPKDLFIKFKLL
RFLDLSRTEITKLPDSICALYNLETLLLSSCDDLEELPLQMEKLINLRHLDISNTSRLKM
PLHLSKLKSLQVLVGAKFLLGGPCGWRMEDLGEAYYMYGSLSILELQNVVDRREAQKAKM
RDKKKNHVEKLSLEWSGSDADNSQTERDILDELRPHTKIKEVEISGYRGTQFPNWLADDS
FLKLLVQLSLSNCKDCFSLPALGQLPCLKFLSIRNMHRITEVTEEFYGSPSSEKPFNSLE
KLEFAEMPEWKQWHVLGIGEFPALRDLSIEDCPKLVGNFLENLCSLTKLRISICPELNLE
TPIQLSSLKWFEVSGSSKAGFIFDEAELFTLNILNCNSLTSLPTSTLPSTLKTIWICRCR
KLKLEAPDSSRMISDMFLEELRLEECDSISSPELVPRARTLTVKRCQNLTRFLIPNGTER
LDIWGCENVEIFSVACGTQMTFLNIHSCAKLKRLPERMQELLPSLKELHLWNCPEIESFP
DGGLPFNLQLLVINYCEKLVNGRKEWRLQRLHSLRELFINHDGSDEEIVGGENWELPFSI
QRLTIDNLKTLSSQLLKCLTSLESLDFRNLPQIRSLLEQGLPSSFSKLYLYSHDELHSLQ
GLQHLNSVQSLLIWNCPNLQSLAESALPSCLSKLTIRDCPNLQSLPKSAFPSSLSELTIE
NCPNLQSLPVKGMPSSLSILSIYKCPFLEPLLEFDKGEYWPEIAHIPEIYIGRTM
>match$1_120_147
FLDIKEKLEETIETLEDLQKQIGDLGLQ
>match$2_541_703
KSEQLRTLLPISIQFLYRPKLSKRVLHNILPRLTYLRALSLSCYAIVELPKDLFIKFKLL
RFLDLSRTEITKLPDSICALYNLETLLLSSCDDLEELPLQMEKLINLRHLDISNTSRLKM
PLHLSKLKSLQVLVGAKFLLGGPCGWRMEDLGEAYYMYGSLSI
>match$2_704_878
LELQNVVDRREAQKAKMRDKKKNHVEKLSLEWSGSDADNSQTERDILDELRPHTKIKEVE
ISGYRGTQFPNWLADDSFLKLLVQLSLSNCKDCFSLPALGQLPCLKFLSIRNMHRITEVT
EEFYGSPSSEKPFNSLEKLEFAEMPEWKQWHVLGIGEFPALRDLSIEDCPKLVGN
>match$2_1226_1295
ALPSCLSKLTIRDCPNLQSLPKSAFPSSLSELTIENCPNLQSLPVKGMPSSLSILSIYKC
PFLEPLLEFD
>match$3_703_726
ILELQNVVDRREAQKAKMRDKKKN
>match$4_36_56
LKKLKMTLVGLQVVLSDAENK
>match$5_178_395
KERLIDRLLSSDSNGENLTVVPIVGMGGVGKTTLAKIVYNDKKVKDHFDLKAWFCVSEAY
DAFRITKGLLQEIGSFDLKDDNNLNQLQVKLKESLKGKRFLVVLDDLWNDDCDEWDDLKN
LFVQGAMGSKILVTTRKEDVALMMGNGAINVETLSDEVSWDLFKQHSLKNRDPEEHPELE
EVGKRIADKCKGLPLALKALAGILCRKSEVYEWKNVLR
>match$6_583_678
CYAIVELPKDLFIKFKLLRFLDLSRTEITKLPDSICALYNLETLLLSSCDDLEELPLQME
KLINLRHLDISNTSRLKMPLHLSKLKSLQVLVGAKF
>match$6_802_1247
LGQLPCLKFLSIRNMHRITEVTEEFYGSPSSEKPFNSLEKLEFAEMPEWKQWHVLGIGEF
PALRDLSIEDCPKLVGNFLENLCSLTKLRISICPELNLETPIQLSSLKWFEVSGSSKAGF
IFDEAELFTLNILNCNSLTSLPTSTLPSTLKTIWICRCRKLKLEAPDSSRMISDMFLEEL
RLEECDSISSPELVPRARTLTVKRCQNLTRFLIPNGTERLDIWGCENVEIFSVACGTQMT
FLNIHSCAKLKRLPERMQELLPSLKELHLWNCPEIESFPDGGLPFNLQLLVINYCEKLVN
GRKEWRLQRLHSLRELFINHDGSDEEIVGGENWELPFSIQRLTIDNLKTLSSQLLKCLTS
LESLDFRNLPQIRSLLEQGLPSSFSKLYLYSHDELHSLQGLQHLNSVQSLLIWNCPNLQS
LAESALPSCLSKLTIRDCPNLQSLPK
>match$6_1251_1299
PSSLSELTIENCPNLQSLPVKGMPSSLSILSIYKCPFLEPLLEFDKGEY
>match$7_1014_1225
IPNGTERLDIWGCENVEIFSVACGTQMTFLNIHSCAKLKRLPERMQELLPSLKELHLWNC
PEIESFPDGGLPFNLQLLVINYCEKLVNGRKEWRLQRLHSLRELFINHDGSDEEIVGGEN
WELPFSIQRLTIDNLKTLSSQLLKCLTSLESLDFRNLPQIRSLLEQGLPSSFSKLYLYSH
DELHSLQGLQHLNSVQSLLIWNCPNLQSLAES
>match$8_583_678
CYAIVELPKDLFIKFKLLRFLDLSRTEITKLPDSICALYNLETLLLSSCDDLEELPLQME
KLINLRHLDISNTSRLKMPLHLSKLKSLQVLVGAKF
>match$8_802_1247
LGQLPCLKFLSIRNMHRITEVTEEFYGSPSSEKPFNSLEKLEFAEMPEWKQWHVLGIGEF
PALRDLSIEDCPKLVGNFLENLCSLTKLRISICPELNLETPIQLSSLKWFEVSGSSKAGF
IFDEAELFTLNILNCNSLTSLPTSTLPSTLKTIWICRCRKLKLEAPDSSRMISDMFLEEL
RLEECDSISSPELVPRARTLTVKRCQNLTRFLIPNGTERLDIWGCENVEIFSVACGTQMT
FLNIHSCAKLKRLPERMQELLPSLKELHLWNCPEIESFPDGGLPFNLQLLVINYCEKLVN
GRKEWRLQRLHSLRELFINHDGSDEEIVGGENWELPFSIQRLTIDNLKTLSSQLLKCLTS
LESLDFRNLPQIRSLLEQGLPSSFSKLYLYSHDELHSLQGLQHLNSVQSLLIWNCPNLQS
LAESALPSCLSKLTIRDCPNLQSLPK
>match$8_1251_1299
PSSLSELTIENCPNLQSLPVKGMPSSLSILSIYKCPFLEPLLEFDKGEY
>match$9_4_98
FLSSALNVLFDRLAPHGDLLNMFQKNKNDVRLLKKLKMTLVGLQVVLSDAENKQASNQHV
SQWFNELRGAVDGAENLMELVNYEALRLKVEGRHQ
>match$10_575_631
YLRALSLSCYAIVELPKDLFIKFKLLRFLDLSRTEITKLPDSICALYNLETLLLSSC
>match$11_154_326
KKLETRTPSTSLVDESKILGRMIEKERLIDRLLSSDSNGENLTVVPIVGMGGVGKTTLAK
IVYNDKKVKDHFDLKAWFCVSEAYDAFRITKGLLQEIGSFDLKDDNNLNQLQVKLKESLK
GKRFLVVLDDLWNDDCDEWDDLKNLFVQGAMGSKILVTTRKEDVALMMGNGAI
```
