## Supplementary material for "RefPlantNLR: a comprehensive collection of experimentally validated plant NLRs": Candidate_sites_interpro.70.gff3

```
##gff-version 3
##feature-ontology http://song.cvs.sourceforge.net/viewvc/song/ontology/sofa.obo?revision=1.269
##interproscan-version 5.47-82.0
##sequence-region Le4_replacement:0-2880 1 2880
Le4_replacement:0-2880	provided_by_user	nucleic_acid	1	2880	.	+	.	ID=Le4_replacement:0-2880;Name=Le4_replacement:0-2880;md5=54f6c404118f72a77d8e1f439e66a1bf
Le4_replacement:0-2880_orf30	getorf	ORF	1	2877	.	+	.	Target=pep_Le4_replacement:0-2880_1_2877 1 959;ID=orf_Le4_replacement:0-2880_1_2877;Name=Le4_replacement:0-2880_orf30;md5=54f6c404118f72a77d8e1f439e66a1bf
Le4_replacement:0-2880_orf30	getorf	polypeptide	1	959	.	+	.	ID=pep_Le4_replacement:0-2880_1_2877;md5=981af27c65f56b84656c553b33428043
Le4_replacement:0-2880_orf30	Pfam	protein_match	6	87	5.5E-18	+	.	date=16-11-2020;Target=null 6 87;ID=match$1_6_87;signature_desc=Rx N-terminal domain;Name=PF18052;status=T;Dbxref="InterPro:IPR041118"
Le4_replacement:0-2880_orf30	Gene3D	protein_match	148	314	6.6E-38	+	.	date=16-11-2020;Target=null 148 314;ID=match$2_148_314;Name=G3DSA:3.40.50.300;status=T
Le4_replacement:0-2880_orf30	Gene3D	protein_match	595	937	1.5E-32	+	.	date=16-11-2020;Target=null 595 937;ID=match$3_595_937;Name=G3DSA:3.80.10.10;status=T;Dbxref="InterPro:IPR032675"
Le4_replacement:0-2880_orf30	Pfam	protein_match	170	414	1.2E-59	+	.	date=16-11-2020;Target=null 170 414;ID=match$4_170_414;signature_desc=NB-ARC domain;Name=PF00931;status=T;Dbxref="InterPro:IPR002182"
Le4_replacement:0-2880_orf30	PANTHER	protein_match	33	928	3.8E-124	+	.	date=16-11-2020;Target=null 33 928;ID=match$5_33_928;Name=PTHR23155:SF1085;status=T
Le4_replacement:0-2880_orf30	PANTHER	protein_match	33	928	3.8E-124	+	.	date=16-11-2020;Target=null 33 928;ID=match$6_33_928;Name=PTHR23155;status=T
Le4_replacement:0-2880_orf30	Coils	protein_match	107	127	.	+	.	date=16-11-2020;Target=null 107 127;ID=match$7_107_127;Name=Coil;status=T
##FASTA
>pep_Le4_replacement:0-2880_1_2877
MDFSAVSYALETIDKLTQEVTSLWGVDEQVGGLASELRWMQSFLKVADARKVDHEVIRTT
VVEIRELAYDAEDVIETFSIKVASKRKGGFSNCIKRSACFLKEGCLLHQIKSEIEKITAR
IKVLTRQLKTYDVSKLGVDGEGPSSSTERREARRPYPHVMDDNIVGLGKDIEKLVSVLVD
EESECKVLSICGMGGLGKTTLAKKIYSQSQVVGHFKHLAWVYVSQNCQKRKVWEDILSDF
NLLSEADKKMKVEKLAEKLSSFLEENKCLVVLDDIWNTESWDSLKPAFSARETRSKILLT
SRNKEIVSHADSKGFLYELQYLNYKQSWELFQKIAFPPTNSPGYKIDAKMKELGEEMVKH
CAGLPLAIIILGGILATKYPSLTEWLKVSANVKSYLNNDKGEVLRDVLALSYDDLPPYLR
PCFLYLSHFPEDYEIPADRLIQLWVAEGIVSSKQEEGEEGQVAEDVAEGYLLELAERCMI
QVRERDIATLKIRSFQMHDLMRDVCLSKAKQQKFLYIADQSNACQLSTIGRVRRVSAHKF
IPLQCIKSPRLRSLLLFDELLPDEEQANIFPLTMQSYFENHDFDNPLYWFVAPLMLSVVF
TKFRGIWKYMFNNFNFLRVLDYEGGGEAGCKLPNDIGKLIHLRFLRLRDLEFLSSKLPSS
LGNLRCLQTLDLRIEGGCSNSIHVPNVLWRMQQLRHLYLPEECNRKTKLKLGTLRNLQTL
VNFNTKNCYVKDLINMTNIRELEIRGPFNIEDCNTGELDKNPPIIHSKYLHSLSIINEEG
IIDPRHLAHLLLSCENISKLRLDVEIRRLPEYHYLSSNLAYIKLRRCKLEEDPMPTLAEL
PYLSMLELHEEAFIGKEMFCSGQAFAKLESLSLKGLNFLEEWKVSEEGAMPCLRRLEIEN
CIQLKKLPDGLRFIATLQELKIESMPTTFKDKVEEGGEDFCKVRHVPSIIVDARFSSIL
>match$1_6_87
VSYALETIDKLTQEVTSLWGVDEQVGGLASELRWMQSFLKVADARKVDHEVIRTTVVEIR
ELAYDAEDVIETFSIKVASKRK
>match$2_148_314
ERREARRPYPHVMDDNIVGLGKDIEKLVSVLVDEESECKVLSICGMGGLGKTTLAKKIYS
QSQVVGHFKHLAWVYVSQNCQKRKVWEDILSDFNLLSEADKKMKVEKLAEKLSSFLEENK
CLVVLDDIWNTESWDSLKPAFSARETRSKILLTSRNKEIVSHADSKG
>match$3_595_937
MLSVVFTKFRGIWKYMFNNFNFLRVLDYEGGGEAGCKLPNDIGKLIHLRFLRLRDLEFLS
SKLPSSLGNLRCLQTLDLRIEGGCSNSIHVPNVLWRMQQLRHLYLPEECNRKTKLKLGTL
RNLQTLVNFNTKNCYVKDLINMTNIRELEIRGPFNIEDCNTGELDKNPPIIHSKYLHSLS
IINEEGIIDPRHLAHLLLSCENISKLRLDVEIRRLPEYHYLSSNLAYIKLRRCKLEEDPM
PTLAELPYLSMLELHEEAFIGKEMFCSGQAFAKLESLSLKGLNFLEEWKVSEEGAMPCLR
RLEIENCIQLKKLPDGLRFIATLQELKIESMPTTFKDKVEEGG
>match$4_170_414
DIEKLVSVLVDEESECKVLSICGMGGLGKTTLAKKIYSQSQVVGHFKHLAWVYVSQNCQK
RKVWEDILSDFNLLSEADKKMKVEKLAEKLSSFLEENKCLVVLDDIWNTESWDSLKPAFS
ARETRSKILLTSRNKEIVSHADSKGFLYELQYLNYKQSWELFQKIAFPPTNSPGYKIDAK
MKELGEEMVKHCAGLPLAIIILGGILATKYPSLTEWLKVSANVKSYLNNDKGEVLRDVLA
LSYDD
>match$5_33_928
LASELRWMQSFLKVADARKVDHEVIRTTVVEIRELAYDAEDVIETFSIKVASKRKGGFSN
CIKRSACFLKEGCLLHQIKSEIEKITARIKVLTRQLKTYDVSKLGVDGEGPSSSTERREA
RRPYPHVMDDNIVGLGKDIEKLVSVLVDEESECKVLSICGMGGLGKTTLAKKIYSQSQVV
GHFKHLAWVYVSQNCQKRKVWEDILSDFNLLSEADKKMKVEKLAEKLSSFLEENKCLVVL
DDIWNTESWDSLKPAFSARETRSKILLTSRNKEIVSHADSKGFLYELQYLNYKQSWELFQ
KIAFPPTNSPGYKIDAKMKELGEEMVKHCAGLPLAIIILGGILATKYPSLTEWLKVSANV
KSYLNNDKGEVLRDVLALSYDDLPPYLRPCFLYLSHFPEDYEIPADRLIQLWVAEGIVSS
KQEEGEEGQVAEDVAEGYLLELAERCMIQVRERDIATLKIRSFQMHDLMRDVCLSKAKQQ
KFLYIADQSNACQLSTIGRVRRVSAHKFIPLQCIKSPRLRSLLLFDELLPDEEQANIFPL
TMQSYFENHDFDNPLYWFVAPLMLSVVFTKFRGIWKYMFNNFNFLRVLDYEGGGEAGCKL
PNDIGKLIHLRFLRLRDLEFLSSKLPSSLGNLRCLQTLDLRIEGGCSNSIHVPNVLWRMQ
QLRHLYLPEECNRKTKLKLGTLRNLQTLVNFNTKNCYVKDLINMTNIRELEIRGPFNIED
CNTGELDKNPPIIHSKYLHSLSIINEEGIIDPRHLAHLLLSCENISKLRLDVEIRRLPEY
HYLSSNLAYIKLRRCKLEEDPMPTLAELPYLSMLELHEEAFIGKEMFCSGQAFAKLESLS
LKGLNFLEEWKVSEEGAMPCLRRLEIENCIQLKKLPDGLRFIATLQELKIESMPTT
>match$6_33_928
LASELRWMQSFLKVADARKVDHEVIRTTVVEIRELAYDAEDVIETFSIKVASKRKGGFSN
CIKRSACFLKEGCLLHQIKSEIEKITARIKVLTRQLKTYDVSKLGVDGEGPSSSTERREA
RRPYPHVMDDNIVGLGKDIEKLVSVLVDEESECKVLSICGMGGLGKTTLAKKIYSQSQVV
GHFKHLAWVYVSQNCQKRKVWEDILSDFNLLSEADKKMKVEKLAEKLSSFLEENKCLVVL
DDIWNTESWDSLKPAFSARETRSKILLTSRNKEIVSHADSKGFLYELQYLNYKQSWELFQ
KIAFPPTNSPGYKIDAKMKELGEEMVKHCAGLPLAIIILGGILATKYPSLTEWLKVSANV
KSYLNNDKGEVLRDVLALSYDDLPPYLRPCFLYLSHFPEDYEIPADRLIQLWVAEGIVSS
KQEEGEEGQVAEDVAEGYLLELAERCMIQVRERDIATLKIRSFQMHDLMRDVCLSKAKQQ
KFLYIADQSNACQLSTIGRVRRVSAHKFIPLQCIKSPRLRSLLLFDELLPDEEQANIFPL
TMQSYFENHDFDNPLYWFVAPLMLSVVFTKFRGIWKYMFNNFNFLRVLDYEGGGEAGCKL
PNDIGKLIHLRFLRLRDLEFLSSKLPSSLGNLRCLQTLDLRIEGGCSNSIHVPNVLWRMQ
QLRHLYLPEECNRKTKLKLGTLRNLQTLVNFNTKNCYVKDLINMTNIRELEIRGPFNIED
CNTGELDKNPPIIHSKYLHSLSIINEEGIIDPRHLAHLLLSCENISKLRLDVEIRRLPEY
HYLSSNLAYIKLRRCKLEEDPMPTLAELPYLSMLELHEEAFIGKEMFCSGQAFAKLESLS
LKGLNFLEEWKVSEEGAMPCLRRLEIENCIQLKKLPDGLRFIATLQELKIESMPTT
>match$7_107_127
LHQIKSEIEKITARIKVLTRQ
```
