## Supplementary material for "RefPlantNLR: a comprehensive collection of experimentally validated plant NLRs": Candidate_sites_interpro.72.gff3

```
##gff-version 3
##feature-ontology http://song.cvs.sourceforge.net/viewvc/song/ontology/sofa.obo?revision=1.269
##interproscan-version 5.47-82.0
##sequence-region Lr10:0-2766 1 2766
Lr10:0-2766	provided_by_user	nucleic_acid	1	2766	.	+	.	ID=Lr10:0-2766;Name=Lr10:0-2766;md5=dfd7140358b18c4487e8b9319790cb1e
Lr10:0-2766_orf27	getorf	ORF	1	2763	.	+	.	Target=pep_Lr10:0-2766_1_2763 1 921;ID=orf_Lr10:0-2766_1_2763;Name=Lr10:0-2766_orf27;md5=dfd7140358b18c4487e8b9319790cb1e
Lr10:0-2766_orf27	getorf	polypeptide	1	921	.	+	.	ID=pep_Lr10:0-2766_1_2763;md5=0ba71eab8f5098b599cd263f4ae59c7c
Lr10:0-2766_orf27	Gene3D	protein_match	524	875	2.9E-31	+	.	date=16-11-2020;Target=null 524 875;ID=match$1_524_875;Name=G3DSA:3.80.10.10;status=T;Dbxref="InterPro:IPR032675"
Lr10:0-2766_orf27	PANTHER	protein_match	6	887	0.0	+	.	date=16-11-2020;Target=null 6 887;ID=match$2_6_887;Name=PTHR23155;status=T
Lr10:0-2766_orf27	Gene3D	protein_match	157	319	7.9E-30	+	.	date=16-11-2020;Target=null 157 319;ID=match$3_157_319;Name=G3DSA:3.40.50.300;status=T
Lr10:0-2766_orf27	Pfam	protein_match	174	388	3.2E-41	+	.	date=16-11-2020;Target=null 174 388;ID=match$4_174_388;signature_desc=NB-ARC domain;Name=PF00931;status=T;Dbxref="InterPro:IPR002182"
Lr10:0-2766_orf27	Pfam	protein_match	12	96	3.1E-12	+	.	date=16-11-2020;Target=null 12 96;ID=match$5_12_96;signature_desc=Rx N-terminal domain;Name=PF18052;status=T;Dbxref="InterPro:IPR041118"
Lr10:0-2766_orf27	PANTHER	protein_match	6	887	0.0	+	.	date=16-11-2020;Target=null 6 887;ID=match$6_6_887;Name=PTHR23155:SF901;status=T
##FASTA
>pep_Lr10:0-2766_1_2763
MAPCLVSASTGAMGSLLTKLETMLDDEYILLNVRRDIKFVIHELAMWQSFLLDVADTEEP
GQHDKSCADLVRELSYDIEDKIDNSMSLMLHHACPKSGIKKHMSKFKNLLPVKIPYQIAK
DIKDIKSQILEVSNRCERYRFEDVCLARTEFVDPRLCTVDTCAADLVGIDGPKHELVKWL
RNGEDESVHQQKVVSIVGCAGLGKTTLAKQVYDELRINFEYRAFVSISRSPNMATILKCV
LSQFHAQDYSSDESEIPKLVDQIRDLLQDKRYFVIIDDIWDMKTWDVLKCALCKNSCGSV
IMTTTRIYDVAKSCCSSNGDLVYNIQPLSVADSEELFLNRVFGHEKGFPPELKEVSKDVL
RKCGGLPLAINAISSLLAAEKIEEWDRVGLSNVFAQGEKSDIDAMKYKLSLCYFDLPLHL
RSCLLYLIMFPEDCLIEKERLVHRWISEGFIRNEDGEDLVEVGERYLYELVNRSLIESVG
VPYDGKARFYRVHNVILDFLMIKSMEENFCTLTSNQSRLDYKVRRLSLFANKDPSCIAQL
DLSHARSLGASGHLGQLISSVKSNALRVLDVQDCSELGNHHVKDIGRNPLLRYLNISGTD
VTELPIQIGDMGFLETLDASFTELVEMPGSITRLRQLQRLFVSDETKLPDEIGNMKRLQE
LGDINAFKQSVNFLNELGKLTGLRKLGIIWDTNDILKSGKGSSKEKRLVSSLSKLDAGRL
SNLYVTFYLREKDGFIGHPFLPALNSIREVYLRRGRMCWMNKWLLSLANLEKLYISGGDE
IEQDDLRTVGSIPTLVEFKLYSGCLGPIIISSGFEQLERLELKFSFSQLTFEVGAMPNLK
KLDLHVYLSKFKSAGAGFDFGIQHLSSLACVSIVIFCEGVSAAYVEAAEGAFKSMVNAHP
NPNRPMLEMTRESADFMSQDE
>match$1_524_875
RRLSLFANKDPSCIAQLDLSHARSLGASGHLGQLISSVKSNALRVLDVQDCSELGNHHVK
DIGRNPLLRYLNISGTDVTELPIQIGDMGFLETLDASFTELVEMPGSITRLRQLQRLFVS
DETKLPDEIGNMKRLQELGDINAFKQSVNFLNELGKLTGLRKLGIIWDTNDILKSGKGSS
KEKRLVSSLSKLDAGRLSNLYVTFYLREKDGFIGHPFLPALNSIREVYLRRGRMCWMNKW
LLSLANLEKLYISGGDEIEQDDLRTVGSIPTLVEFKLYSGCLGPIIISSGFEQLERLELK
FSFSQLTFEVGAMPNLKKLDLHVYLSKFKSAGAGFDFGIQHLSSLACVSIVI
>match$2_6_887
VSASTGAMGSLLTKLETMLDDEYILLNVRRDIKFVIHELAMWQSFLLDVADTEEPGQHDK
SCADLVRELSYDIEDKIDNSMSLMLHHACPKSGIKKHMSKFKNLLPVKIPYQIAKDIKDI
KSQILEVSNRCERYRFEDVCLARTEFVDPRLCTVDTCAADLVGIDGPKHELVKWLRNGED
ESVHQQKVVSIVGCAGLGKTTLAKQVYDELRINFEYRAFVSISRSPNMATILKCVLSQFH
AQDYSSDESEIPKLVDQIRDLLQDKRYFVIIDDIWDMKTWDVLKCALCKNSCGSVIMTTT
RIYDVAKSCCSSNGDLVYNIQPLSVADSEELFLNRVFGHEKGFPPELKEVSKDVLRKCGG
LPLAINAISSLLAAEKIEEWDRVGLSNVFAQGEKSDIDAMKYKLSLCYFDLPLHLRSCLL
YLIMFPEDCLIEKERLVHRWISEGFIRNEDGEDLVEVGERYLYELVNRSLIESVGVPYDG
KARFYRVHNVILDFLMIKSMEENFCTLTSNQSRLDYKVRRLSLFANKDPSCIAQLDLSHA
RSLGASGHLGQLISSVKSNALRVLDVQDCSELGNHHVKDIGRNPLLRYLNISGTDVTELP
IQIGDMGFLETLDASFTELVEMPGSITRLRQLQRLFVSDETKLPDEIGNMKRLQELGDIN
AFKQSVNFLNELGKLTGLRKLGIIWDTNDILKSGKGSSKEKRLVSSLSKLDAGRLSNLYV
TFYLREKDGFIGHPFLPALNSIREVYLRRGRMCWMNKWLLSLANLEKLYISGGDEIEQDD
LRTVGSIPTLVEFKLYSGCLGPIIISSGFEQLERLELKFSFSQLTFEVGAMPNLKKLDLH
VYLSKFKSAGAGFDFGIQHLSSLACVSIVIFCEGVSAAYVEA
>match$3_157_319
CTVDTCAADLVGIDGPKHELVKWLRNGEDESVHQQKVVSIVGCAGLGKTTLAKQVYDELR
INFEYRAFVSISRSPNMATILKCVLSQFHAQDYSSDESEIPKLVDQIRDLLQDKRYFVII
DDIWDMKTWDVLKCALCKNSCGSVIMTTTRIYDVAKSCCSSNG
>match$4_174_388
HELVKWLRNGEDESVHQQKVVSIVGCAGLGKTTLAKQVYDELRINFEYRAFVSISRSPNM
ATILKCVLSQFHAQDYSSDESEIPKLVDQIRDLLQDKRYFVIIDDIWDMKTWDVLKCALC
KNSCGSVIMTTTRIYDVAKSCCSSNGDLVYNIQPLSVADSEELFLNRVFGHEKGFPPELK
EVSKDVLRKCGGLPLAINAISSLLAAEKIEEWDRV
>match$5_12_96
AMGSLLTKLETMLDDEYILLNVRRDIKFVIHELAMWQSFLLDVADTEEPGQHDKSCADLV
RELSYDIEDKIDNSMSLMLHHACPK
>match$6_6_887
VSASTGAMGSLLTKLETMLDDEYILLNVRRDIKFVIHELAMWQSFLLDVADTEEPGQHDK
SCADLVRELSYDIEDKIDNSMSLMLHHACPKSGIKKHMSKFKNLLPVKIPYQIAKDIKDI
KSQILEVSNRCERYRFEDVCLARTEFVDPRLCTVDTCAADLVGIDGPKHELVKWLRNGED
ESVHQQKVVSIVGCAGLGKTTLAKQVYDELRINFEYRAFVSISRSPNMATILKCVLSQFH
AQDYSSDESEIPKLVDQIRDLLQDKRYFVIIDDIWDMKTWDVLKCALCKNSCGSVIMTTT
RIYDVAKSCCSSNGDLVYNIQPLSVADSEELFLNRVFGHEKGFPPELKEVSKDVLRKCGG
LPLAINAISSLLAAEKIEEWDRVGLSNVFAQGEKSDIDAMKYKLSLCYFDLPLHLRSCLL
YLIMFPEDCLIEKERLVHRWISEGFIRNEDGEDLVEVGERYLYELVNRSLIESVGVPYDG
KARFYRVHNVILDFLMIKSMEENFCTLTSNQSRLDYKVRRLSLFANKDPSCIAQLDLSHA
RSLGASGHLGQLISSVKSNALRVLDVQDCSELGNHHVKDIGRNPLLRYLNISGTDVTELP
IQIGDMGFLETLDASFTELVEMPGSITRLRQLQRLFVSDETKLPDEIGNMKRLQELGDIN
AFKQSVNFLNELGKLTGLRKLGIIWDTNDILKSGKGSSKEKRLVSSLSKLDAGRLSNLYV
TFYLREKDGFIGHPFLPALNSIREVYLRRGRMCWMNKWLLSLANLEKLYISGGDEIEQDD
LRTVGSIPTLVEFKLYSGCLGPIIISSGFEQLERLELKFSFSQLTFEVGAMPNLKKLDLH
VYLSKFKSAGAGFDFGIQHLSSLACVSIVIFCEGVSAAYVEA
```
