## Supplementary material for "RefPlantNLR: a comprehensive collection of experimentally validated plant NLRs": Candidate_sites_interpro.73.gff3

```
##gff-version 3
##feature-ontology http://song.cvs.sourceforge.net/viewvc/song/ontology/sofa.obo?revision=1.269
##interproscan-version 5.47-82.0
##sequence-region Lr21:0-3243 1 3243
Lr21:0-3243	provided_by_user	nucleic_acid	1	3243	.	+	.	ID=Lr21:0-3243;Name=Lr21:0-3243;md5=6345959f743ab70de1ecbab919a22f7c
Lr21:0-3243_orf40	getorf	ORF	1	3240	.	+	.	Target=pep_Lr21:0-3243_1_3240 1 1080;ID=orf_Lr21:0-3243_1_3240;Name=Lr21:0-3243_orf40;md5=6345959f743ab70de1ecbab919a22f7c
Lr21:0-3243_orf40	getorf	polypeptide	1	1080	.	+	.	ID=pep_Lr21:0-3243_1_3240;md5=955a0f113f1f31ca3fcd6bca428da930
Lr21:0-3243_orf40	Pfam	protein_match	336	545	4.1E-26	+	.	date=16-11-2020;Target=null 336 545;ID=match$1_336_545;signature_desc=NB-ARC domain;Name=PF00931;status=T;Dbxref="InterPro:IPR002182"
Lr21:0-3243_orf40	Gene3D	protein_match	662	1045	5.3E-22	+	.	date=16-11-2020;Target=null 662 1045;ID=match$2_662_1045;Name=G3DSA:3.80.10.10;status=T;Dbxref="InterPro:IPR032675"
Lr21:0-3243_orf40	PANTHER	protein_match	260	1039	0.0	+	.	date=16-11-2020;Target=null 260 1039;ID=match$3_260_1039;Name=PTHR23155;status=T
Lr21:0-3243_orf40	Gene3D	protein_match	296	478	5.3E-22	+	.	date=16-11-2020;Target=null 296 478;ID=match$4_296_478;Name=G3DSA:3.40.50.300;status=T
Lr21:0-3243_orf40	PANTHER	protein_match	260	1039	0.0	+	.	date=16-11-2020;Target=null 260 1039;ID=match$5_260_1039;Name=PTHR23155:SF1058;status=T
Lr21:0-3243_orf40	Coils	protein_match	860	880	.	+	.	date=16-11-2020;Target=null 860 880;ID=match$6_860_880;Name=Coil;status=T
##FASTA
>pep_Lr21:0-3243_1_3240
MATAWDVASVGWSMVVLGWLVSPVITLILPKILSRLGFDAAQKLQGLVISIMPEMENTLR
AVDQERMMLRGKKSNSDVAALDKMAAMLRHAREDAEDIFDDAHEKICVGDFLYGVVQSFL
DGIARIIRSRWAWLMQWARRSSLCRFLEHASGEAVTIGVAASNEPGHVTINVAAPSGGES
IPVTTSAAASHEPTAPSSDSLGRCLSCFSSSFNFVKYYCTSSFNWLRFYRDWSYEVVGVT
TYQENATALDVVLTAISRWNLNKRIEKVQSTISEVTKSPLLGTASKSAPDDIANKNRSRI
RTASKRKVFGREGLRDHIMVRLREIPEHDAASSSADPCYSVIGIYGVAGSGKTTFAGYIQ
DYIKEECKDEKLFDTIMCIHVTETFSVDDIFHEMLKYITGDSHSNISDRGALDKKLKEAL
CGKRFFLILDDLWVKNKNDQHLEELISPLNVGLKGSKILVTARTKEAAGALGADKFIEMP
DLDEDQYLAMFMHYALSGTRVALQEFEQVGREIAKKLHRSPIAAVTVAGRLGANPNISFW
KNVAKLDMLNYTMDALWWSYQQLDPDIRRCFEFCSIFPRKFKLEKDQLVRLWTAQGFVKT
SCATEEMEDVAEGYIQELVSCSFLQEKGTGSGVDHFTIHDLLHDLLVKVAGNDCFRIENR
WSKQGECQEDVPRDVRHLFVQKYDGELITRKILGLENLRTLIICVVEENRPVEEKVIESM
CVRLLKLRVLAIAFNKKCRSTSNPSDKFLVPESITQLKHLRYLAFRKSDNCKVILPSALA
KLLHIQLLDFGLGKISDFTCAADLINLRHIFCWDVSFPNIGTLSSLQRIPFFRLRNEQGY
EIKQLRDLNKIRGMLVVNGFENVKSKEEALEANLAAKERLTELILCFLTSHTRGNGNAEV
AAEVLEGLCPPVGLEALLIYDYNGSRYPDWMVGKLTGGPKNLKLLEIYGCSRLGPGPQLE
AFPHLRMLNLEDCSWDALPGNLEHLTSLKALKIEHCMNIRSLPTLPQSLKLFILRCCDVE
LMKSCETEGDPNWHKIKHIPDKMVSGQPHSIYHIRRMFRVSAPVPTLSTSGDGDTTDERR
>match$1_336_545
DPCYSVIGIYGVAGSGKTTFAGYIQDYIKEECKDEKLFDTIMCIHVTETFSVDDIFHEML
KYITGDSHSNISDRGALDKKLKEALCGKRFFLILDDLWVKNKNDQHLEELISPLNVGLKG
SKILVTARTKEAAGALGADKFIEMPDLDEDQYLAMFMHYALSGTRVALQEFEQVGREIAK
KLHRSPIAAVTVAGRLGANPNISFWKNVAK
>match$2_662_1045
SKQGECQEDVPRDVRHLFVQKYDGELITRKILGLENLRTLIICVVEENRPVEEKVIESMC
VRLLKLRVLAIAFNKKCRSTSNPSDKFLVPESITQLKHLRYLAFRKSDNCKVILPSALAK
LLHIQLLDFGLGKISDFTCAADLINLRHIFCWDVSFPNIGTLSSLQRIPFFRLRNEQGYE
IKQLRDLNKIRGMLVVNGFENVKSKEEALEANLAAKERLTELILCFLTSHTRGNGNAEVA
AEVLEGLCPPVGLEALLIYDYNGSRYPDWMVGKLTGGPKNLKLLEIYGCSRLGPGPQLEA
FPHLRMLNLEDCSWDALPGNLEHLTSLKALKIEHCMNIRSLPTLPQSLKLFILRCCDVEL
MKSCETEGDPNWHKIKHIPDKMVS
>match$3_260_1039
NLNKRIEKVQSTISEVTKSPLLGTASKSAPDDIANKNRSRIRTASKRKVFGREGLRDHIM
VRLREIPEHDAASSSADPCYSVIGIYGVAGSGKTTFAGYIQDYIKEECKDEKLFDTIMCI
HVTETFSVDDIFHEMLKYITGDSHSNISDRGALDKKLKEALCGKRFFLILDDLWVKNKND
QHLEELISPLNVGLKGSKILVTARTKEAAGALGADKFIEMPDLDEDQYLAMFMHYALSGT
RVALQEFEQVGREIAKKLHRSPIAAVTVAGRLGANPNISFWKNVAKLDMLNYTMDALWWS
YQQLDPDIRRCFEFCSIFPRKFKLEKDQLVRLWTAQGFVKTSCATEEMEDVAEGYIQELV
SCSFLQEKGTGSGVDHFTIHDLLHDLLVKVAGNDCFRIENRWSKQGECQEDVPRDVRHLF
VQKYDGELITRKILGLENLRTLIICVVEENRPVEEKVIESMCVRLLKLRVLAIAFNKKCR
STSNPSDKFLVPESITQLKHLRYLAFRKSDNCKVILPSALAKLLHIQLLDFGLGKISDFT
CAADLINLRHIFCWDVSFPNIGTLSSLQRIPFFRLRNEQGYEIKQLRDLNKIRGMLVVNG
FENVKSKEEALEANLAAKERLTELILCFLTSHTRGNGNAEVAAEVLEGLCPPVGLEALLI
YDYNGSRYPDWMVGKLTGGPKNLKLLEIYGCSRLGPGPQLEAFPHLRMLNLEDCSWDALP
GNLEHLTSLKALKIEHCMNIRSLPTLPQSLKLFILRCCDVELMKSCETEGDPNWHKIKHI
>match$4_296_478
NRSRIRTASKRKVFGREGLRDHIMVRLREIPEHDAASSSADPCYSVIGIYGVAGSGKTTF
AGYIQDYIKEECKDEKLFDTIMCIHVTETFSVDDIFHEMLKYITGDSHSNISDRGALDKK
LKEALCGKRFFLILDDLWVKNKNDQHLEELISPLNVGLKGSKILVTARTKEAAGALGADK
FIE
>match$5_260_1039
NLNKRIEKVQSTISEVTKSPLLGTASKSAPDDIANKNRSRIRTASKRKVFGREGLRDHIM
VRLREIPEHDAASSSADPCYSVIGIYGVAGSGKTTFAGYIQDYIKEECKDEKLFDTIMCI
HVTETFSVDDIFHEMLKYITGDSHSNISDRGALDKKLKEALCGKRFFLILDDLWVKNKND
QHLEELISPLNVGLKGSKILVTARTKEAAGALGADKFIEMPDLDEDQYLAMFMHYALSGT
RVALQEFEQVGREIAKKLHRSPIAAVTVAGRLGANPNISFWKNVAKLDMLNYTMDALWWS
YQQLDPDIRRCFEFCSIFPRKFKLEKDQLVRLWTAQGFVKTSCATEEMEDVAEGYIQELV
SCSFLQEKGTGSGVDHFTIHDLLHDLLVKVAGNDCFRIENRWSKQGECQEDVPRDVRHLF
VQKYDGELITRKILGLENLRTLIICVVEENRPVEEKVIESMCVRLLKLRVLAIAFNKKCR
STSNPSDKFLVPESITQLKHLRYLAFRKSDNCKVILPSALAKLLHIQLLDFGLGKISDFT
CAADLINLRHIFCWDVSFPNIGTLSSLQRIPFFRLRNEQGYEIKQLRDLNKIRGMLVVNG
FENVKSKEEALEANLAAKERLTELILCFLTSHTRGNGNAEVAAEVLEGLCPPVGLEALLI
YDYNGSRYPDWMVGKLTGGPKNLKLLEIYGCSRLGPGPQLEAFPHLRMLNLEDCSWDALP
GNLEHLTSLKALKIEHCMNIRSLPTLPQSLKLFILRCCDVELMKSCETEGDPNWHKIKHI
>match$6_860_880
FENVKSKEEALEANLAAKERL
```
