## Supplementary material for "RefPlantNLR: a comprehensive collection of experimentally validated plant NLRs": Candidate_sites_interpro.76.gff3

```
##gff-version 3
##feature-ontology http://song.cvs.sourceforge.net/viewvc/song/ontology/sofa.obo?revision=1.269
##interproscan-version 5.47-82.0
##sequence-region M:0-3918 1 3918
M:0-3918	provided_by_user	nucleic_acid	1	3918	.	+	.	ID=M:0-3918;Name=M:0-3918;md5=d29e00a3b379f436314ffb17589957e8
M:0-3918_orf41	getorf	ORF	1	3915	.	+	.	Target=pep_M:0-3918_1_3915 1 1305;ID=orf_M:0-3918_1_3915;Name=M:0-3918_orf41;md5=d29e00a3b379f436314ffb17589957e8
M:0-3918_orf41	getorf	polypeptide	1	1305	.	+	.	ID=pep_M:0-3918_1_3915;md5=ac85b0119ef9f1dac904309515223abe
M:0-3918_orf41	Pfam	protein_match	76	241	9.2E-38	+	.	date=16-11-2020;Target=null 76 241;ID=match$1_76_241;signature_desc=TIR domain;Name=PF01582;status=T;Dbxref="InterPro:IPR000157"
M:0-3918_orf41	SMART	protein_match	75	214	1.5E-42	+	.	date=16-11-2020;Target=null 75 214;ID=match$2_75_214;Name=SM00255;status=T;Dbxref="InterPro:IPR000157"
M:0-3918_orf41	Gene3D	protein_match	590	1017	6.9E-28	+	.	date=16-11-2020;Target=null 590 1017;ID=match$3_590_1017;Name=G3DSA:3.80.10.10;status=T;Dbxref="InterPro:IPR032675"
M:0-3918_orf41	Gene3D	protein_match	412	497	6.0E-6	+	.	date=16-11-2020;Target=null 412 497;ID=match$4_412_497;Name=G3DSA:1.10.8.430;status=T
M:0-3918_orf41	Gene3D	protein_match	241	408	2.6E-29	+	.	date=16-11-2020;Target=null 241 408;ID=match$5_241_408;Name=G3DSA:3.40.50.300;status=T
M:0-3918_orf41	Gene3D	protein_match	1018	1293	7.7E-26	+	.	date=16-11-2020;Target=null 1018 1293;ID=match$6_1018_1293;Name=G3DSA:3.80.10.10;status=T;Dbxref="InterPro:IPR032675"
M:0-3918_orf41	PANTHER	protein_match	82	1022	5.9E-120	+	.	date=16-11-2020;Target=null 82 1022;ID=match$7_82_1022;Name=PTHR11017;status=T
M:0-3918_orf41	PANTHER	protein_match	82	1022	5.9E-120	+	.	date=16-11-2020;Target=null 82 1022;ID=match$8_82_1022;Name=PTHR11017:SF406;status=T
M:0-3918_orf41	Pfam	protein_match	256	494	1.2E-33	+	.	date=16-11-2020;Target=null 256 494;ID=match$9_256_494;signature_desc=NB-ARC domain;Name=PF00931;status=T;Dbxref="InterPro:IPR002182"
M:0-3918_orf41	Gene3D	protein_match	74	240	3.8E-59	+	.	date=16-11-2020;Target=null 74 240;ID=match$10_74_240;Name=G3DSA:3.40.50.10140;status=T;Dbxref="InterPro:IPR035897"
##FASTA
>pep_M:0-3918_1_3915
MSYLRDVATAVALLLDNLCCGRPNLNNDNEDTIQQTDSTSPVVDPSSSSQSMDSTSVVDA
ISDSTNPSASFPSVEYDVFLSFRGPDTRYQITDILYRFLCRSKIHTFKDDDELHKGEEIK
VNLLRAIDQSKIYVPIISRGYADSKWCLMELAKIVRHQKLDTRQIIIPIFYMVDPKDVRH
QTGPYRKAFQKHSTRYDEMTIRSWKNALNEVGALKGWHVKNNDEQGAIADEVSANIWSHI
SKENFILETDELVGIDDHVEVILEMLSLDSKSVTMVGLYGMGGIGKTTTAKAVYNKISSH
FDRCCFVDNVRAMQEQKDGIFILQKKLVSEILRMDSVGFTNDSGGRKMIKERVSKSKILV
VLDDVDEKFKFEDILGCPKDFDSGTRFIITSRNQNVLSRLNENQCKLYEVGSMSEQHSLE
LFSKHAFKKNTPPSDYETLANDIVSTTGGLPLTLKVTGSFLFRQEIGVWEDTLEQLRKTL
DLDEVYDRLKISYDALKAEAKEIFLDIACFFIGRNKEMPYYMWSECKFYPKSNIIFLIQR
CMIQVGDDGVLEMHDQLRDMGREIVRREDVQRPWKRSRIWSREEGIDLLLNKKGSSQVKA
ISIPNNMLYAWESGVKYEFKSECFLNLSELRLFFVGSTTLLTGDFNNLLPNLKWLDLPRY
AHGLYDPPVTNFTMKKLVILVSTNSKTEWSHMIKMAPRLKVVRLYSDYGVSQRLSFCWRF
PKSIEVLSMSGIEIKEVDIGELKNLKTLDLTSCRIQKISGGTFGMLKGLIELRLDSIKCT
NLREVVADIGQLSSLKVLKTEGAQEVQFEFPLALKELSTSSRIPNLSQLLDLEVLKVYGC
NDGFDIPPAKSTEDEGSVWWKASKLKSLKLYRTRININVVDASSGGRYLLPSSLTSLEIY
WCKEPTWLPGIENLENLTSLVVDDVDIFQTLGGDLDGLQGLRSLETLTITEVNGLTRIKG
LMDLLCSSTCKLEKLEIKACHDLTEILPCELHDQTVVVPSFEKLTIRDCPRLEVGPMIRS
LPKFPMLKKLDLAVANITKEEDLDVIGSLQELVDLRIELDDTSSGIERIASLSKLKKLTT
LRVKVPSLREIEELAALKSLQRLILEGCTSLERLRLEKLKEPDIGGCPDLTELVQTVVVC
PSLVELTIRDCPRLEVGPMIRSLPKFPMLKKLDLAVANIIEEDLDVIGSLEELVILSLKL
DDTSSSSIERISFLSKLQKLFRLRVKVSSLREIEGLAELKSLQLLFLKGCTSLERLWPDE
QQLDNNKSMRIDIRGCKSLSVDHLSALKSTLPPNVKIRWPDEKYK
>match$1_76_241
YDVFLSFRGPDTRYQITDILYRFLCRSKIHTFKDDDELHKGEEIKVNLLRAIDQSKIYVP
IISRGYADSKWCLMELAKIVRHQKLDTRQIIIPIFYMVDPKDVRHQTGPYRKAFQKHSTR
YDEMTIRSWKNALNEVGALKGWHVKNNDEQGAIADEVSANIWSHIS
>match$2_75_214
EYDVFLSFRGPDTRYQITDILYRFLCRSKIHTFKDDDELHKGEEIKVNLLRAIDQSKIYV
PIISRGYADSKWCLMELAKIVRHQKLDTRQIIIPIFYMVDPKDVRHQTGPYRKAFQKHST
RYDEMTIRSWKNALNEVGAL
>match$3_590_1017
LNKKGSSQVKAISIPNNMLYAWESGVKYEFKSECFLNLSELRLFFVGSTTLLTGDFNNLL
PNLKWLDLPRYAHGLYDPPVTNFTMKKLVILVSTNSKTEWSHMIKMAPRLKVVRLYSDYG
VSQRLSFCWRFPKSIEVLSMSGIEIKEVDIGELKNLKTLDLTSCRIQKISGGTFGMLKGL
IELRLDSIKCTNLREVVADIGQLSSLKVLKTEGAQEVQFEFPLALKELSTSSRIPNLSQL
LDLEVLKVYGCNDGFDIPPAKSTEDEGSVWWKASKLKSLKLYRTRININVVDASSGGRYL
LPSSLTSLEIYWCKEPTWLPGIENLENLTSLVVDDVDIFQTLGGDLDGLQGLRSLETLTI
TEVNGLTRIKGLMDLLCSSTCKLEKLEIKACHDLTEILPCELHDQTVVVPSFEKLTIRDC
PRLEVGPM
>match$4_412_497
SMSEQHSLELFSKHAFKKNTPPSDYETLANDIVSTTGGLPLTLKVTGSFLFRQEIGVWED
TLEQLRKTLDLDEVYDRLKISYDALK
>match$5_241_408
SKENFILETDELVGIDDHVEVILEMLSLDSKSVTMVGLYGMGGIGKTTTAKAVYNKISSH
FDRCCFVDNVRAMQEQKDGIFILQKKLVSEILRMDSVGFTNDSGGRKMIKERVSKSKILV
VLDDVDEKFKFEDILGCPKDFDSGTRFIITSRNQNVLSRLNENQCKLY
>match$6_1018_1293
IRSLPKFPMLKKLDLAVANITKEEDLDVIGSLQELVDLRIELDDTSSGIERIASLSKLKK
LTTLRVKVPSLREIEELAALKSLQRLILEGCTSLERLRLEKLKEPDIGGCPDLTELVQTV
VVCPSLVELTIRDCPRLEVGPMIRSLPKFPMLKKLDLAVANIIEEDLDVIGSLEELVILS
LKLDDTSSSSIERISFLSKLQKLFRLRVKVSSLREIEGLAELKSLQLLFLKGCTSLERLW
PDEQQLDNNKSMRIDIRGCKSLSVDHLSALKSTLPP
>match$7_82_1022
FRGPDTRYQITDILYRFLCRSKIHTFKDDDELHKGEEIKVNLLRAIDQSKIYVPIISRGY
ADSKWCLMELAKIVRHQKLDTRQIIIPIFYMVDPKDVRHQTGPYRKAFQKHSTRYDEMTI
RSWKNALNEVGALKGWHVKNNDEQGAIADEVSANIWSHISKENFILETDELVGIDDHVEV
ILEMLSLDSKSVTMVGLYGMGGIGKTTTAKAVYNKISSHFDRCCFVDNVRAMQEQKDGIF
ILQKKLVSEILRMDSVGFTNDSGGRKMIKERVSKSKILVVLDDVDEKFKFEDILGCPKDF
DSGTRFIITSRNQNVLSRLNENQCKLYEVGSMSEQHSLELFSKHAFKKNTPPSDYETLAN
DIVSTTGGLPLTLKVTGSFLFRQEIGVWEDTLEQLRKTLDLDEVYDRLKISYDALKAEAK
EIFLDIACFFIGRNKEMPYYMWSECKFYPKSNIIFLIQRCMIQVGDDGVLEMHDQLRDMG
REIVRREDVQRPWKRSRIWSREEGIDLLLNKKGSSQVKAISIPNNMLYAWESGVKYEFKS
ECFLNLSELRLFFVGSTTLLTGDFNNLLPNLKWLDLPRYAHGLYDPPVTNFTMKKLVILV
STNSKTEWSHMIKMAPRLKVVRLYSDYGVSQRLSFCWRFPKSIEVLSMSGIEIKEVDIGE
LKNLKTLDLTSCRIQKISGGTFGMLKGLIELRLDSIKCTNLREVVADIGQLSSLKVLKTE
GAQEVQFEFPLALKELSTSSRIPNLSQLLDLEVLKVYGCNDGFDIPPAKSTEDEGSVWWK
ASKLKSLKLYRTRININVVDASSGGRYLLPSSLTSLEIYWCKEPTWLPGIENLENLTSLV
VDDVDIFQTLGGDLDGLQGLRSLETLTITEVNGLTRIKGLMDLLCSSTCKLEKLEIKACH
DLTEILPCELHDQTVVVPSFEKLTIRDCPRLEVGPMIRSLP
>match$8_82_1022
FRGPDTRYQITDILYRFLCRSKIHTFKDDDELHKGEEIKVNLLRAIDQSKIYVPIISRGY
ADSKWCLMELAKIVRHQKLDTRQIIIPIFYMVDPKDVRHQTGPYRKAFQKHSTRYDEMTI
RSWKNALNEVGALKGWHVKNNDEQGAIADEVSANIWSHISKENFILETDELVGIDDHVEV
ILEMLSLDSKSVTMVGLYGMGGIGKTTTAKAVYNKISSHFDRCCFVDNVRAMQEQKDGIF
ILQKKLVSEILRMDSVGFTNDSGGRKMIKERVSKSKILVVLDDVDEKFKFEDILGCPKDF
DSGTRFIITSRNQNVLSRLNENQCKLYEVGSMSEQHSLELFSKHAFKKNTPPSDYETLAN
DIVSTTGGLPLTLKVTGSFLFRQEIGVWEDTLEQLRKTLDLDEVYDRLKISYDALKAEAK
EIFLDIACFFIGRNKEMPYYMWSECKFYPKSNIIFLIQRCMIQVGDDGVLEMHDQLRDMG
REIVRREDVQRPWKRSRIWSREEGIDLLLNKKGSSQVKAISIPNNMLYAWESGVKYEFKS
ECFLNLSELRLFFVGSTTLLTGDFNNLLPNLKWLDLPRYAHGLYDPPVTNFTMKKLVILV
STNSKTEWSHMIKMAPRLKVVRLYSDYGVSQRLSFCWRFPKSIEVLSMSGIEIKEVDIGE
LKNLKTLDLTSCRIQKISGGTFGMLKGLIELRLDSIKCTNLREVVADIGQLSSLKVLKTE
GAQEVQFEFPLALKELSTSSRIPNLSQLLDLEVLKVYGCNDGFDIPPAKSTEDEGSVWWK
ASKLKSLKLYRTRININVVDASSGGRYLLPSSLTSLEIYWCKEPTWLPGIENLENLTSLV
VDDVDIFQTLGGDLDGLQGLRSLETLTITEVNGLTRIKGLMDLLCSSTCKLEKLEIKACH
DLTEILPCELHDQTVVVPSFEKLTIRDCPRLEVGPMIRSLP
>match$9_256_494
DDHVEVILEMLSLDSKSVTMVGLYGMGGIGKTTTAKAVYNKISSHFDRCCFVDNVRAMQE
QKDGIFILQKKLVSEILRMDSVGFTNDSGGRKMIKERVSKSKILVVLDDVDEKFKFEDIL
GCPKDFDSGTRFIITSRNQNVLSRLNENQCKLYEVGSMSEQHSLELFSKHAFKKNTPPSD
YETLANDIVSTTGGLPLTLKVTGSFLFRQEIGVWEDTLEQLRKTLDLDEVYDRLKISYD
>match$10_74_240
VEYDVFLSFRGPDTRYQITDILYRFLCRSKIHTFKDDDELHKGEEIKVNLLRAIDQSKIY
VPIISRGYADSKWCLMELAKIVRHQKLDTRQIIIPIFYMVDPKDVRHQTGPYRKAFQKHS
TRYDEMTIRSWKNALNEVGALKGWHVKNNDEQGAIADEVSANIWSHI
```
