## Supplementary material for "RefPlantNLR: a comprehensive collection of experimentally validated plant NLRs": Candidate_sites_interpro.77.gff3

```
##gff-version 3
##feature-ontology http://song.cvs.sourceforge.net/viewvc/song/ontology/sofa.obo?revision=1.269
##interproscan-version 5.47-82.0
##sequence-region MLA1:0-2877 1 2877
MLA1:0-2877	provided_by_user	nucleic_acid	1	2877	.	+	.	ID=MLA1:0-2877;Name=MLA1:0-2877;md5=71eb918cc6461fa5b77c53cee8f05cd0
MLA1:0-2877_orf28	getorf	ORF	1	2874	.	+	.	Target=pep_MLA1:0-2877_1_2874 1 958;ID=orf_MLA1:0-2877_1_2874;Name=MLA1:0-2877_orf28;md5=71eb918cc6461fa5b77c53cee8f05cd0
MLA1:0-2877_orf28	getorf	polypeptide	1	958	.	+	.	ID=pep_MLA1:0-2877_1_2874;md5=7255da434f4fcec84da256ddc2f1465a
MLA1:0-2877_orf28	Pfam	protein_match	196	423	4.9E-44	+	.	date=16-11-2020;Target=null 196 423;ID=match$1_196_423;signature_desc=NB-ARC domain;Name=PF00931;status=T;Dbxref="InterPro:IPR002182"
MLA1:0-2877_orf28	PANTHER	protein_match	10	906	0.0	+	.	date=16-11-2020;Target=null 10 906;ID=match$2_10_906;Name=PTHR23155;status=T
MLA1:0-2877_orf28	PANTHER	protein_match	10	906	0.0	+	.	date=16-11-2020;Target=null 10 906;ID=match$3_10_906;Name=PTHR23155:SF1116;status=T
MLA1:0-2877_orf28	Gene3D	protein_match	521	829	4.3E-27	+	.	date=16-11-2020;Target=null 521 829;ID=match$4_521_829;Name=G3DSA:3.80.10.10;status=T;Dbxref="InterPro:IPR032675"
MLA1:0-2877_orf28	Gene3D	protein_match	159	322	2.2E-32	+	.	date=16-11-2020;Target=null 159 322;ID=match$5_159_322;Name=G3DSA:3.40.50.300;status=T
MLA1:0-2877_orf28	Pfam	protein_match	7	91	1.5E-19	+	.	date=16-11-2020;Target=null 7 91;ID=match$6_7_91;signature_desc=Rx N-terminal domain;Name=PF18052;status=T;Dbxref="InterPro:IPR041118"
MLA1:0-2877_orf28	Coils	protein_match	26	46	.	+	.	date=16-11-2020;Target=null 26 46;ID=match$7_26_46;Name=Coil;status=T
##FASTA
>pep_MLA1:0-2877_1_2874
MDIVTGAISNLIPKLGELLTEEFKLHKGVKKNIEDLGKELESMNAALIKIGEVPREQLDS
QDKLWADEVRELSYVIEDVVDKFLVQVDGIQFDDNNNKFKGFMKRTTELLKKVKHKHGIA
HAIKDIQEQLQKVADRRDRNKVFVPHPTRTIAIDPCLRALYAEATELVGIYGKRDQDLMR
LLSMEGDDASNKRLKKVSIVGFGGLGKTTLARAVYEKIKGDFDCRAFVPVGQNPHMKKVL
RDILIDLGNPHSDLAMLDANQLIKKLREFLENKRYLVIIDDIWDEKLWEGINFAFSNRNN
LGSRLITTTRIVSVSNSCCSSHGDSVYQMEPLSVDDSRILFWKRIFPDENGCLNEFEQVS
RDILKKCGGVPLAIITIASALAGDQKMKPKCEWDILLQSLGSGLTEDNSLEEMRRILSFS
YSNLPSHLKTCLLYLCIYPEDSKIHRDELIWKWVAEGFVHHENQGNSLYLLGLNYFNQLI
NRSMIQPIYGFNDEVYVCRVHDMVLDLICNLSREAKFVNLLDGSGNSMSSQGNCRRLSLQ
KRNEDHQAKPITDIKSMSRVRSITIFPPAIEVMPSLSRFDVLRVLDLSRCNLGENSSLQL
NLKDVGHLTHLRYLGLEGTNISKLPAEIGKLQFLEVLDLGNNHNLKELPSTVCNFRRLIY
LNLFGCPVVPPVGVLQNLTSIEVLRGILVSVNIIAQELGNLERLRVLDICFRDGSLDLYK
DFVKSLCNLHHIESLRIECNSRETSSFELVDLLGERWVPPVHFREFVSSMPSQLSALRGW
IKRDPSHLSNLSELILSSVKDVQQDDVEIIGGLLCLRRLFIITSTDQTQRLLVIRADGFR
CTVDFRLDCGSATQILFEPGALPRAVRVWFSLGVRVTKEDGNRGFDLGLQGNLFSLREFV
SVYMYCGGARVGEAKEAEAAVRRALEAHPSHPRIYIQMRPHIAKGAHDDDLCEDEEEN
>match$1_196_423
KVSIVGFGGLGKTTLARAVYEKIKGDFDCRAFVPVGQNPHMKKVLRDILIDLGNPHSDLA
MLDANQLIKKLREFLENKRYLVIIDDIWDEKLWEGINFAFSNRNNLGSRLITTTRIVSVS
NSCCSSHGDSVYQMEPLSVDDSRILFWKRIFPDENGCLNEFEQVSRDILKKCGGVPLAII
TIASALAGDQKMKPKCEWDILLQSLGSGLTEDNSLEEMRRILSFSYSN
>match$2_10_906
NLIPKLGELLTEEFKLHKGVKKNIEDLGKELESMNAALIKIGEVPREQLDSQDKLWADEV
RELSYVIEDVVDKFLVQVDGIQFDDNNNKFKGFMKRTTELLKKVKHKHGIAHAIKDIQEQ
LQKVADRRDRNKVFVPHPTRTIAIDPCLRALYAEATELVGIYGKRDQDLMRLLSMEGDDA
SNKRLKKVSIVGFGGLGKTTLARAVYEKIKGDFDCRAFVPVGQNPHMKKVLRDILIDLGN
PHSDLAMLDANQLIKKLREFLENKRYLVIIDDIWDEKLWEGINFAFSNRNNLGSRLITTT
RIVSVSNSCCSSHGDSVYQMEPLSVDDSRILFWKRIFPDENGCLNEFEQVSRDILKKCGG
VPLAIITIASALAGDQKMKPKCEWDILLQSLGSGLTEDNSLEEMRRILSFSYSNLPSHLK
TCLLYLCIYPEDSKIHRDELIWKWVAEGFVHHENQGNSLYLLGLNYFNQLINRSMIQPIY
GFNDEVYVCRVHDMVLDLICNLSREAKFVNLLDGSGNSMSSQGNCRRLSLQKRNEDHQAK
PITDIKSMSRVRSITIFPPAIEVMPSLSRFDVLRVLDLSRCNLGENSSLQLNLKDVGHLT
HLRYLGLEGTNISKLPAEIGKLQFLEVLDLGNNHNLKELPSTVCNFRRLIYLNLFGCPVV
PPVGVLQNLTSIEVLRGILVSVNIIAQELGNLERLRVLDICFRDGSLDLYKDFVKSLCNL
HHIESLRIECNSRETSSFELVDLLGERWVPPVHFREFVSSMPSQLSALRGWIKRDPSHLS
NLSELILSSVKDVQQDDVEIIGGLLCLRRLFIITSTDQTQRLLVIRADGFRCTVDFRLDC
GSATQILFEPGALPRAVRVWFSLGVRVTKEDGNRGFDLGLQGNLFSLREFVSVYMYC
>match$3_10_906
NLIPKLGELLTEEFKLHKGVKKNIEDLGKELESMNAALIKIGEVPREQLDSQDKLWADEV
RELSYVIEDVVDKFLVQVDGIQFDDNNNKFKGFMKRTTELLKKVKHKHGIAHAIKDIQEQ
LQKVADRRDRNKVFVPHPTRTIAIDPCLRALYAEATELVGIYGKRDQDLMRLLSMEGDDA
SNKRLKKVSIVGFGGLGKTTLARAVYEKIKGDFDCRAFVPVGQNPHMKKVLRDILIDLGN
PHSDLAMLDANQLIKKLREFLENKRYLVIIDDIWDEKLWEGINFAFSNRNNLGSRLITTT
RIVSVSNSCCSSHGDSVYQMEPLSVDDSRILFWKRIFPDENGCLNEFEQVSRDILKKCGG
VPLAIITIASALAGDQKMKPKCEWDILLQSLGSGLTEDNSLEEMRRILSFSYSNLPSHLK
TCLLYLCIYPEDSKIHRDELIWKWVAEGFVHHENQGNSLYLLGLNYFNQLINRSMIQPIY
GFNDEVYVCRVHDMVLDLICNLSREAKFVNLLDGSGNSMSSQGNCRRLSLQKRNEDHQAK
PITDIKSMSRVRSITIFPPAIEVMPSLSRFDVLRVLDLSRCNLGENSSLQLNLKDVGHLT
HLRYLGLEGTNISKLPAEIGKLQFLEVLDLGNNHNLKELPSTVCNFRRLIYLNLFGCPVV
PPVGVLQNLTSIEVLRGILVSVNIIAQELGNLERLRVLDICFRDGSLDLYKDFVKSLCNL
HHIESLRIECNSRETSSFELVDLLGERWVPPVHFREFVSSMPSQLSALRGWIKRDPSHLS
NLSELILSSVKDVQQDDVEIIGGLLCLRRLFIITSTDQTQRLLVIRADGFRCTVDFRLDC
GSATQILFEPGALPRAVRVWFSLGVRVTKEDGNRGFDLGLQGNLFSLREFVSVYMYC
>match$4_521_829
LDGSGNSMSSQGNCRRLSLQKRNEDHQAKPITDIKSMSRVRSITIFPPAIEVMPSLSRFD
VLRVLDLSRCNLGENSSLQLNLKDVGHLTHLRYLGLEGTNISKLPAEIGKLQFLEVLDLG
NNHNLKELPSTVCNFRRLIYLNLFGCPVVPPVGVLQNLTSIEVLRGILVSVNIIAQELGN
LERLRVLDICFRDGSLDLYKDFVKSLCNLHHIESLRIECNSRETSSFELVDLLGERWVPP
VHFREFVSSMPSQLSALRGWIKRDPSHLSNLSELILSSVKDVQQDDVEIIGGLLCLRRLF
IITSTDQTQ
>match$5_159_322
ALYAEATELVGIYGKRDQDLMRLLSMEGDDASNKRLKKVSIVGFGGLGKTTLARAVYEKI
KGDFDCRAFVPVGQNPHMKKVLRDILIDLGNPHSDLAMLDANQLIKKLREFLENKRYLVI
IDDIWDEKLWEGINFAFSNRNNLGSRLITTTRIVSVSNSCCSSH
>match$6_7_91
AISNLIPKLGELLTEEFKLHKGVKKNIEDLGKELESMNAALIKIGEVPREQLDSQDKLWA
DEVRELSYVIEDVVDKFLVQVDGIQ
>match$7_26_46
HKGVKKNIEDLGKELESMNAA
```
