## Supplementary material for "RefPlantNLR: a comprehensive collection of experimentally validated plant NLRs": Candidate_sites_interpro.78.gff3

```
##gff-version 3
##feature-ontology http://song.cvs.sourceforge.net/viewvc/song/ontology/sofa.obo?revision=1.269
##interproscan-version 5.47-82.0
##sequence-region MLA10:0-2856 1 2856
MLA10:0-2856	provided_by_user	nucleic_acid	1	2856	.	+	.	ID=MLA10:0-2856;Name=MLA10:0-2856;md5=5130d6a758715d554a7ef38c53c5b95e
MLA10:0-2856_orf26	getorf	ORF	1	2853	.	+	.	Target=pep_MLA10:0-2856_1_2853 1 951;ID=orf_MLA10:0-2856_1_2853;Name=MLA10:0-2856_orf26;md5=5130d6a758715d554a7ef38c53c5b95e
MLA10:0-2856_orf26	getorf	polypeptide	1	951	.	+	.	ID=pep_MLA10:0-2856_1_2853;md5=6729c8de26752aa47d78798e9b6246d3
MLA10:0-2856_orf26	PANTHER	protein_match	10	899	0.0	+	.	date=16-11-2020;Target=null 10 899;ID=match$1_10_899;Name=PTHR23155;status=T
MLA10:0-2856_orf26	Coils	protein_match	26	46	.	+	.	date=16-11-2020;Target=null 26 46;ID=match$2_26_46;Name=Coil;status=T
MLA10:0-2856_orf26	Gene3D	protein_match	519	872	5.6E-30	+	.	date=16-11-2020;Target=null 519 872;ID=match$3_519_872;Name=G3DSA:3.80.10.10;status=T;Dbxref="InterPro:IPR032675"
MLA10:0-2856_orf26	Gene3D	protein_match	161	322	4.5E-32	+	.	date=16-11-2020;Target=null 161 322;ID=match$4_161_322;Name=G3DSA:3.40.50.300;status=T
MLA10:0-2856_orf26	Pfam	protein_match	196	423	2.5E-44	+	.	date=16-11-2020;Target=null 196 423;ID=match$5_196_423;signature_desc=NB-ARC domain;Name=PF00931;status=T;Dbxref="InterPro:IPR002182"
MLA10:0-2856_orf26	Pfam	protein_match	7	93	6.3E-19	+	.	date=16-11-2020;Target=null 7 93;ID=match$6_7_93;signature_desc=Rx N-terminal domain;Name=PF18052;status=T;Dbxref="InterPro:IPR041118"
MLA10:0-2856_orf26	PANTHER	protein_match	10	899	0.0	+	.	date=16-11-2020;Target=null 10 899;ID=match$7_10_899;Name=PTHR23155:SF1116;status=T
##FASTA
>pep_MLA10:0-2856_1_2853
MDIVTGAISNLIPKLGELLTEEFKLHKGVKKNIEDLGKELDSMNAALIKIGEVPREQLDS
QDKLWADEVRELSYVIEDVVDKFLVQVDGIKSDDNNNKFKGLMKRTTELLKKVKHKHGIA
HAIKDIQEQLQKVADRRDRNKVFVPHPTRTIAIDPCLRALYAEATELVGIYGKRDQGLMR
LLSMEGDDASNKRLKKVSIVGFGGLGKTTLARAVYEKIKGDFDCRAFVPVGQNPDMKKVL
RDILIDLGNPHSDLAMLDANQLIKKLHEFLENKRYLVIIDDIWDEKLWEGINFAFSNRNN
LGSRLITTTRIVSVSNSCCSSDGDSVYQMEPLSVDDSRMLFYKRIFPDENACINEFEQVS
RDILKKCGGVPLAIITIASALAGDQKMKPKCEWDILLRSLGSGLTEDNSLEEMRRILSFS
YSNLPSNLKTCLLYLCVYPEDSMISRDKLIWKWVAEGFVHHENQGNSLYLLGLNYFNQLI
NRSMIQPIYNYSGEAYACRVHDMVLDLICNLSNEAKFVNLLDGTGNSMSSQSNCRRLSLQ
KRNEDHQARPFTDIKSMSRVRSITIFPSAIEVMPSLSRFDVLRVLDLSRCNLGENSSMQL
NLKGVGHLTHLRYLGLEGTNISKLPAEIGKLQFLEVLDLENNHNLKELPSTVCNFRRLIY
LNLVGCQVVPPVGVLQNLTSIEVLSGILVSLNIIAQELGNLKRLRELNILFNDGSLDFYE
GFVKSLCNLHHIESLIFDCKSIETSSFELMDLLGERWIPPVHLREFKSFMPSQLSALRGW
IQRDPSHLSNLSELTLTSVKEVQQDDVVIIGALSSLRRLCIRSTHQTQRLLVIHADGFRC
IVYFQLDCGSATQILFEPGALPRAEVVAFSLAVRVAKEDGNCGFDLGLQGNLFSLRQFVS
VIIYCGGARVGEAKEAEAAVRRALDAHPNHPQIAIFMHPPIAEGAQDDDLM
>match$1_10_899
NLIPKLGELLTEEFKLHKGVKKNIEDLGKELDSMNAALIKIGEVPREQLDSQDKLWADEV
RELSYVIEDVVDKFLVQVDGIKSDDNNNKFKGLMKRTTELLKKVKHKHGIAHAIKDIQEQ
LQKVADRRDRNKVFVPHPTRTIAIDPCLRALYAEATELVGIYGKRDQGLMRLLSMEGDDA
SNKRLKKVSIVGFGGLGKTTLARAVYEKIKGDFDCRAFVPVGQNPDMKKVLRDILIDLGN
PHSDLAMLDANQLIKKLHEFLENKRYLVIIDDIWDEKLWEGINFAFSNRNNLGSRLITTT
RIVSVSNSCCSSDGDSVYQMEPLSVDDSRMLFYKRIFPDENACINEFEQVSRDILKKCGG
VPLAIITIASALAGDQKMKPKCEWDILLRSLGSGLTEDNSLEEMRRILSFSYSNLPSNLK
TCLLYLCVYPEDSMISRDKLIWKWVAEGFVHHENQGNSLYLLGLNYFNQLINRSMIQPIY
NYSGEAYACRVHDMVLDLICNLSNEAKFVNLLDGTGNSMSSQSNCRRLSLQKRNEDHQAR
PFTDIKSMSRVRSITIFPSAIEVMPSLSRFDVLRVLDLSRCNLGENSSMQLNLKGVGHLT
HLRYLGLEGTNISKLPAEIGKLQFLEVLDLENNHNLKELPSTVCNFRRLIYLNLVGCQVV
PPVGVLQNLTSIEVLSGILVSLNIIAQELGNLKRLRELNILFNDGSLDFYEGFVKSLCNL
HHIESLIFDCKSIETSSFELMDLLGERWIPPVHLREFKSFMPSQLSALRGWIQRDPSHLS
NLSELTLTSVKEVQQDDVVIIGALSSLRRLCIRSTHQTQRLLVIHADGFRCIVYFQLDCG
SATQILFEPGALPRAEVVAFSLAVRVAKEDGNCGFDLGLQGNLFSLRQFV
>match$2_26_46
HKGVKKNIEDLGKELDSMNAA
>match$3_519_872
NLLDGTGNSMSSQSNCRRLSLQKRNEDHQARPFTDIKSMSRVRSITIFPSAIEVMPSLSR
FDVLRVLDLSRCNLGENSSMQLNLKGVGHLTHLRYLGLEGTNISKLPAEIGKLQFLEVLD
LENNHNLKELPSTVCNFRRLIYLNLVGCQVVPPVGVLQNLTSIEVLSGILVSLNIIAQEL
GNLKRLRELNILFNDGSLDFYEGFVKSLCNLHHIESLIFDCKSIETSSFELMDLLGERWI
PPVHLREFKSFMPSQLSALRGWIQRDPSHLSNLSELTLTSVKEVQQDDVVIIGALSSLRR
LCIRSTHQTQRLLVIHADGFRCIVYFQLDCGSATQILFEPGALPRAEVVAFSLA
>match$4_161_322
YAEATELVGIYGKRDQGLMRLLSMEGDDASNKRLKKVSIVGFGGLGKTTLARAVYEKIKG
DFDCRAFVPVGQNPDMKKVLRDILIDLGNPHSDLAMLDANQLIKKLHEFLENKRYLVIID
DIWDEKLWEGINFAFSNRNNLGSRLITTTRIVSVSNSCCSSD
>match$5_196_423
KVSIVGFGGLGKTTLARAVYEKIKGDFDCRAFVPVGQNPDMKKVLRDILIDLGNPHSDLA
MLDANQLIKKLHEFLENKRYLVIIDDIWDEKLWEGINFAFSNRNNLGSRLITTTRIVSVS
NSCCSSDGDSVYQMEPLSVDDSRMLFYKRIFPDENACINEFEQVSRDILKKCGGVPLAII
TIASALAGDQKMKPKCEWDILLRSLGSGLTEDNSLEEMRRILSFSYSN
>match$6_7_93
AISNLIPKLGELLTEEFKLHKGVKKNIEDLGKELDSMNAALIKIGEVPREQLDSQDKLWA
DEVRELSYVIEDVVDKFLVQVDGIKSD
>match$7_10_899
NLIPKLGELLTEEFKLHKGVKKNIEDLGKELDSMNAALIKIGEVPREQLDSQDKLWADEV
RELSYVIEDVVDKFLVQVDGIKSDDNNNKFKGLMKRTTELLKKVKHKHGIAHAIKDIQEQ
LQKVADRRDRNKVFVPHPTRTIAIDPCLRALYAEATELVGIYGKRDQGLMRLLSMEGDDA
SNKRLKKVSIVGFGGLGKTTLARAVYEKIKGDFDCRAFVPVGQNPDMKKVLRDILIDLGN
PHSDLAMLDANQLIKKLHEFLENKRYLVIIDDIWDEKLWEGINFAFSNRNNLGSRLITTT
RIVSVSNSCCSSDGDSVYQMEPLSVDDSRMLFYKRIFPDENACINEFEQVSRDILKKCGG
VPLAIITIASALAGDQKMKPKCEWDILLRSLGSGLTEDNSLEEMRRILSFSYSNLPSNLK
TCLLYLCVYPEDSMISRDKLIWKWVAEGFVHHENQGNSLYLLGLNYFNQLINRSMIQPIY
NYSGEAYACRVHDMVLDLICNLSNEAKFVNLLDGTGNSMSSQSNCRRLSLQKRNEDHQAR
PFTDIKSMSRVRSITIFPSAIEVMPSLSRFDVLRVLDLSRCNLGENSSMQLNLKGVGHLT
HLRYLGLEGTNISKLPAEIGKLQFLEVLDLENNHNLKELPSTVCNFRRLIYLNLVGCQVV
PPVGVLQNLTSIEVLSGILVSLNIIAQELGNLKRLRELNILFNDGSLDFYEGFVKSLCNL
HHIESLIFDCKSIETSSFELMDLLGERWIPPVHLREFKSFMPSQLSALRGWIQRDPSHLS
NLSELTLTSVKEVQQDDVVIIGALSSLRRLCIRSTHQTQRLLVIHADGFRCIVYFQLDCG
SATQILFEPGALPRAEVVAFSLAVRVAKEDGNCGFDLGLQGNLFSLRQFV
```
