## Supplementary material for "RefPlantNLR: a comprehensive collection of experimentally validated plant NLRs": Candidate_sites_interpro.79.gff3

```
##gff-version 3
##feature-ontology http://song.cvs.sourceforge.net/viewvc/song/ontology/sofa.obo?revision=1.269
##interproscan-version 5.47-82.0
##sequence-region MLA12:0-2886 1 2886
MLA12:0-2886	provided_by_user	nucleic_acid	1	2886	.	+	.	ID=MLA12:0-2886;Name=MLA12:0-2886;md5=4966444eb8f8f3516e073a7f59e3b714
MLA12:0-2886_orf27	getorf	ORF	1	2883	.	+	.	Target=pep_MLA12:0-2886_1_2883 1 961;ID=orf_MLA12:0-2886_1_2883;Name=MLA12:0-2886_orf27;md5=4966444eb8f8f3516e073a7f59e3b714
MLA12:0-2886_orf27	getorf	polypeptide	1	961	.	+	.	ID=pep_MLA12:0-2886_1_2883;md5=bb31fbcf4f09e6f17d00f3efc00d6a13
MLA12:0-2886_orf27	Coils	protein_match	26	46	.	+	.	date=16-11-2020;Target=null 26 46;ID=match$1_26_46;Name=Coil;status=T
MLA12:0-2886_orf27	Pfam	protein_match	7	93	1.4E-19	+	.	date=16-11-2020;Target=null 7 93;ID=match$2_7_93;signature_desc=Rx N-terminal domain;Name=PF18052;status=T;Dbxref="InterPro:IPR041118"
MLA12:0-2886_orf27	Pfam	protein_match	196	423	2.5E-44	+	.	date=16-11-2020;Target=null 196 423;ID=match$3_196_423;signature_desc=NB-ARC domain;Name=PF00931;status=T;Dbxref="InterPro:IPR002182"
MLA12:0-2886_orf27	PANTHER	protein_match	10	891	0.0	+	.	date=16-11-2020;Target=null 10 891;ID=match$4_10_891;Name=PTHR23155:SF1116;status=T
MLA12:0-2886_orf27	PANTHER	protein_match	10	891	0.0	+	.	date=16-11-2020;Target=null 10 891;ID=match$5_10_891;Name=PTHR23155;status=T
MLA12:0-2886_orf27	Gene3D	protein_match	519	871	1.7E-27	+	.	date=16-11-2020;Target=null 519 871;ID=match$6_519_871;Name=G3DSA:3.80.10.10;status=T;Dbxref="InterPro:IPR032675"
MLA12:0-2886_orf27	Pfam	protein_match	610	667	5.7E-7	+	.	date=16-11-2020;Target=null 610 667;ID=match$7_610_667;signature_desc=Leucine rich repeat;Name=PF13855;status=T;Dbxref="InterPro:IPR001611"
MLA12:0-2886_orf27	Gene3D	protein_match	161	322	4.5E-32	+	.	date=16-11-2020;Target=null 161 322;ID=match$8_161_322;Name=G3DSA:3.40.50.300;status=T
##FASTA
>pep_MLA12:0-2886_1_2883
MDIVTGAISNLIPKLGELLTEEFKLHKGVKKNIEDLGKELESMNAALIKIGEVPREQLDS
QDKLWADEVRELSYVIEDVVDKFLVQVDGIKSDDNNNKFKGLMKRTTELLKKVKHKHGIA
HAIKDIQEQLQKVADRRDRNKVFVPHPTRTIAIDPCLRALYAEATELVGIYGKRDQGLMR
LLSMEGDDASNKRLKKVSIVGFGGLGKTTLARAVYEKIKGDFDCRAFVPVGQNPDMKKVL
RDILIDLGNPHSDLAMLDANQLIKKLHEFLENKRYLVIIDDIWDEKLWEGINFAFSNRNN
LGSRLITTTRIVSVSNSCCSSDGDSVYQMEPLSVDDSRMLFYKRIFPDENACINEFEQVS
RDILKKCGGVPLAIITIASALAGDQKMKPKCEWDILLRSLGSGLTEDNSLEEMRRILSFS
YSNLPSNLKTCLLYLCVYPEDSMISRDKLIWKWVAEGFVHHENQGNSLYLLGLNYFNQLI
NRSMIQPIYNYSGEAYACRVHDMVLDLICNLSREAKFVNLLDGTGNSMSSQSNCRRLSLQ
KRNEDHQARPLIDIKSMSRVRSITIFPPAIEVMPSLSRFEVLCVLDLSKCNLGEDSSLQL
NLKDVGQLIQLRYLGLECTNISKLPTEIGKLQFLEVLDLGNNPNLKELPSTIRNFRRLIY
LNLVGCQVIPPVGVLQNLTSIEVLRGILVYLNIIAQELGNLERVRDLEIRFNDGSLDLYE
GLVNSLCNLHHIESLNIRCNPGETSSFELMDLLEERWVPPVHLREFKSFMPSQLSALRGW
IQRDPSHLSNLSELTLWPVKDVQQDDVEIIGGLLSLRRLWIVKSIHQTQRLLVIRADGFR
SMVEFRLDCGSATQILFEPGALPRAESVVISLGVRVAKEDGNRGFDLGLQEAKDVSLRWD
VFVLLYCGGARVGEAKEAEAAVRRALEAHPRHPRIYIDMRPDIQEGAHDDDLCENEDEGE
N
>match$1_26_46
HKGVKKNIEDLGKELESMNAA
>match$2_7_93
AISNLIPKLGELLTEEFKLHKGVKKNIEDLGKELESMNAALIKIGEVPREQLDSQDKLWA
DEVRELSYVIEDVVDKFLVQVDGIKSD
>match$3_196_423
KVSIVGFGGLGKTTLARAVYEKIKGDFDCRAFVPVGQNPDMKKVLRDILIDLGNPHSDLA
MLDANQLIKKLHEFLENKRYLVIIDDIWDEKLWEGINFAFSNRNNLGSRLITTTRIVSVS
NSCCSSDGDSVYQMEPLSVDDSRMLFYKRIFPDENACINEFEQVSRDILKKCGGVPLAII
TIASALAGDQKMKPKCEWDILLRSLGSGLTEDNSLEEMRRILSFSYSN
>match$4_10_891
NLIPKLGELLTEEFKLHKGVKKNIEDLGKELESMNAALIKIGEVPREQLDSQDKLWADEV
RELSYVIEDVVDKFLVQVDGIKSDDNNNKFKGLMKRTTELLKKVKHKHGIAHAIKDIQEQ
LQKVADRRDRNKVFVPHPTRTIAIDPCLRALYAEATELVGIYGKRDQGLMRLLSMEGDDA
SNKRLKKVSIVGFGGLGKTTLARAVYEKIKGDFDCRAFVPVGQNPDMKKVLRDILIDLGN
PHSDLAMLDANQLIKKLHEFLENKRYLVIIDDIWDEKLWEGINFAFSNRNNLGSRLITTT
RIVSVSNSCCSSDGDSVYQMEPLSVDDSRMLFYKRIFPDENACINEFEQVSRDILKKCGG
VPLAIITIASALAGDQKMKPKCEWDILLRSLGSGLTEDNSLEEMRRILSFSYSNLPSNLK
TCLLYLCVYPEDSMISRDKLIWKWVAEGFVHHENQGNSLYLLGLNYFNQLINRSMIQPIY
NYSGEAYACRVHDMVLDLICNLSREAKFVNLLDGTGNSMSSQSNCRRLSLQKRNEDHQAR
PLIDIKSMSRVRSITIFPPAIEVMPSLSRFEVLCVLDLSKCNLGEDSSLQLNLKDVGQLI
QLRYLGLECTNISKLPTEIGKLQFLEVLDLGNNPNLKELPSTIRNFRRLIYLNLVGCQVI
PPVGVLQNLTSIEVLRGILVYLNIIAQELGNLERVRDLEIRFNDGSLDLYEGLVNSLCNL
HHIESLNIRCNPGETSSFELMDLLEERWVPPVHLREFKSFMPSQLSALRGWIQRDPSHLS
NLSELTLWPVKDVQQDDVEIIGGLLSLRRLWIVKSIHQTQRLLVIRADGFRSMVEFRLDC
GSATQILFEPGALPRAESVVISLGVRVAKEDGNRGFDLGLQE
>match$5_10_891
NLIPKLGELLTEEFKLHKGVKKNIEDLGKELESMNAALIKIGEVPREQLDSQDKLWADEV
RELSYVIEDVVDKFLVQVDGIKSDDNNNKFKGLMKRTTELLKKVKHKHGIAHAIKDIQEQ
LQKVADRRDRNKVFVPHPTRTIAIDPCLRALYAEATELVGIYGKRDQGLMRLLSMEGDDA
SNKRLKKVSIVGFGGLGKTTLARAVYEKIKGDFDCRAFVPVGQNPDMKKVLRDILIDLGN
PHSDLAMLDANQLIKKLHEFLENKRYLVIIDDIWDEKLWEGINFAFSNRNNLGSRLITTT
RIVSVSNSCCSSDGDSVYQMEPLSVDDSRMLFYKRIFPDENACINEFEQVSRDILKKCGG
VPLAIITIASALAGDQKMKPKCEWDILLRSLGSGLTEDNSLEEMRRILSFSYSNLPSNLK
TCLLYLCVYPEDSMISRDKLIWKWVAEGFVHHENQGNSLYLLGLNYFNQLINRSMIQPIY
NYSGEAYACRVHDMVLDLICNLSREAKFVNLLDGTGNSMSSQSNCRRLSLQKRNEDHQAR
PLIDIKSMSRVRSITIFPPAIEVMPSLSRFEVLCVLDLSKCNLGEDSSLQLNLKDVGQLI
QLRYLGLECTNISKLPTEIGKLQFLEVLDLGNNPNLKELPSTIRNFRRLIYLNLVGCQVI
PPVGVLQNLTSIEVLRGILVYLNIIAQELGNLERVRDLEIRFNDGSLDLYEGLVNSLCNL
HHIESLNIRCNPGETSSFELMDLLEERWVPPVHLREFKSFMPSQLSALRGWIQRDPSHLS
NLSELTLWPVKDVQQDDVEIIGGLLSLRRLWIVKSIHQTQRLLVIRADGFRSMVEFRLDC
GSATQILFEPGALPRAESVVISLGVRVAKEDGNRGFDLGLQE
>match$6_519_871
NLLDGTGNSMSSQSNCRRLSLQKRNEDHQARPLIDIKSMSRVRSITIFPPAIEVMPSLSR
FEVLCVLDLSKCNLGEDSSLQLNLKDVGQLIQLRYLGLECTNISKLPTEIGKLQFLEVLD
LGNNPNLKELPSTIRNFRRLIYLNLVGCQVIPPVGVLQNLTSIEVLRGILVYLNIIAQEL
GNLERVRDLEIRFNDGSLDLYEGLVNSLCNLHHIESLNIRCNPGETSSFELMDLLEERWV
PPVHLREFKSFMPSQLSALRGWIQRDPSHLSNLSELTLWPVKDVQQDDVEIIGGLLSLRR
LWIVKSIHQTQRLLVIRADGFRSMVEFRLDCGSATQILFEPGALPRAESVVIS
>match$7_610_667
QLRYLGLECTNISKLPTEIGKLQFLEVLDLGNNPNLKELPSTIRNFRRLIYLNLVGCQ
>match$8_161_322
YAEATELVGIYGKRDQGLMRLLSMEGDDASNKRLKKVSIVGFGGLGKTTLARAVYEKIKG
DFDCRAFVPVGQNPDMKKVLRDILIDLGNPHSDLAMLDANQLIKKLHEFLENKRYLVIID
DIWDEKLWEGINFAFSNRNNLGSRLITTTRIVSVSNSCCSSD
```
