## Supplementary material for "RefPlantNLR: a comprehensive collection of experimentally validated plant NLRs": Candidate_sites_interpro.81.gff3

```
##gff-version 3
##feature-ontology http://song.cvs.sourceforge.net/viewvc/song/ontology/sofa.obo?revision=1.269
##interproscan-version 5.47-82.0
##sequence-region MLA16-1:0-2880 1 2880
MLA16-1:0-2880	provided_by_user	nucleic_acid	1	2880	.	+	.	ID=MLA16-1:0-2880;Name=MLA16-1:0-2880;md5=ad1c765f2905929ee043f79521e435bc
MLA16-1:0-2880_orf25	getorf	ORF	1	2877	.	+	.	Target=pep_MLA16-1:0-2880_1_2877 1 959;ID=orf_MLA16-1:0-2880_1_2877;Name=MLA16-1:0-2880_orf25;md5=ad1c765f2905929ee043f79521e435bc
MLA16-1:0-2880_orf25	getorf	polypeptide	1	959	.	+	.	ID=pep_MLA16-1:0-2880_1_2877;md5=304f4dc1c562e91671628b16249ae102
MLA16-1:0-2880_orf25	Pfam	protein_match	7	91	3.3E-23	+	.	date=16-11-2020;Target=null 7 91;ID=match$1_7_91;signature_desc=Rx N-terminal domain;Name=PF18052;status=T;Dbxref="InterPro:IPR041118"
MLA16-1:0-2880_orf25	Gene3D	protein_match	161	323	7.2E-32	+	.	date=16-11-2020;Target=null 161 323;ID=match$2_161_323;Name=G3DSA:3.40.50.300;status=T
MLA16-1:0-2880_orf25	PANTHER	protein_match	8	928	0.0	+	.	date=16-11-2020;Target=null 8 928;ID=match$3_8_928;Name=PTHR23155:SF1116;status=T
MLA16-1:0-2880_orf25	Gene3D	protein_match	345	426	3.0E-5	+	.	date=16-11-2020;Target=null 345 426;ID=match$4_345_426;Name=G3DSA:1.10.8.430;status=T
MLA16-1:0-2880_orf25	Gene3D	protein_match	520	859	7.2E-23	+	.	date=16-11-2020;Target=null 520 859;ID=match$5_520_859;Name=G3DSA:3.80.10.10;status=T;Dbxref="InterPro:IPR032675"
MLA16-1:0-2880_orf25	Pfam	protein_match	197	424	8.4E-46	+	.	date=16-11-2020;Target=null 197 424;ID=match$6_197_424;signature_desc=NB-ARC domain;Name=PF00931;status=T;Dbxref="InterPro:IPR002182"
MLA16-1:0-2880_orf25	Coils	protein_match	26	46	.	+	.	date=16-11-2020;Target=null 26 46;ID=match$7_26_46;Name=Coil;status=T
MLA16-1:0-2880_orf25	PANTHER	protein_match	8	928	0.0	+	.	date=16-11-2020;Target=null 8 928;ID=match$8_8_928;Name=PTHR23155;status=T
##FASTA
>pep_MLA16-1:0-2880_1_2877
MEVVTGAMGSLLPKLGELLMDEYNLHKRVKKDVEFLRKELESMHAALIKVGEVPRDKVDR
QVKLWADEVRELSYDMEDVVDKFLVRVEGIQQPHDNTGRFKELKNKMVGLFKKGKNHHRI
ADAIKEIKEHLQEVSARRDRNKVVVPNPTEPIAIDPCLRALYAEATELVGIYGKRDQELM
RLLSMEGDGASEKRLKKVSIVGFGGLGKTTFARAVYDKIKGDFDCRAFVPVGQNPDIKKV
LRDILIDLGNPHSDLATLDANQLIKKLHEFLENKRYLIIIDDIWDEKLWEGLNFAFPKRN
NLGSRLITTTRIVSVSNSCCLSNNDSVYQMEPLSVDDSRKLFYKRIFSDENGCPNEFEQV
SRDIVKKCGGVPLAIITIASALAGRQKMKPKCEWDILLHSLGSGLTEDNSLEEMRRILSF
SYSNLPSHLKTCLLYLCIYPEDSVIYRDILIWKWVAEGFVHHENQGTSLFLVGLNYFNQL
INRSMIQPIYDGTGKVYACRVHDMVLDLIRSLSRETKFVNLLDGTGNSMSSQSNCRRLSL
QKINEDDQANPLTDIKSMTRVRSITIFPPAIKVMPSLPRFEVLRVLDLLGCNLGENSSLQ
LNLKEVGHLIHLRYLGLAFTKISKLPTEIGKLQFLEVLDLGNNHNLKELPSTVCNFRRLI
YINLFGCQVFPPVGVLQNLTSVEVLRGILVSLNIIAQELGNLKRLRELHIGFRDGSLDSY
EGFVNSLCNLHHIESLCIDCKFGETSSFELVDLLGERWVPPVHFREFVSSMPSQLSALRG
WIKRDPSHLSNLSELFLLSVKDVQQDDVEIIGGLLSLRCLWIITSTHQTQRLLVIRADGF
RCMVDFHLDCGSATQILFEPGALPTAEAVRFSLGVRVAKEDGNSGFDLGLQGNLLSLRRN
VSVFIYCRGARVGEAKEAEAAVRRALEAHPSHPRIYIQMRPRIAEGAHDDDLCEEWTDF
>match$1_7_91
AMGSLLPKLGELLMDEYNLHKRVKKDVEFLRKELESMHAALIKVGEVPRDKVDRQVKLWA
DEVRELSYDMEDVVDKFLVRVEGIQ
>match$2_161_323
LYAEATELVGIYGKRDQELMRLLSMEGDGASEKRLKKVSIVGFGGLGKTTFARAVYDKIK
GDFDCRAFVPVGQNPDIKKVLRDILIDLGNPHSDLATLDANQLIKKLHEFLENKRYLIII
DDIWDEKLWEGLNFAFPKRNNLGSRLITTTRIVSVSNSCCLSN
>match$3_8_928
MGSLLPKLGELLMDEYNLHKRVKKDVEFLRKELESMHAALIKVGEVPRDKVDRQVKLWAD
EVRELSYDMEDVVDKFLVRVEGIQQPHDNTGRFKELKNKMVGLFKKGKNHHRIADAIKEI
KEHLQEVSARRDRNKVVVPNPTEPIAIDPCLRALYAEATELVGIYGKRDQELMRLLSMEG
DGASEKRLKKVSIVGFGGLGKTTFARAVYDKIKGDFDCRAFVPVGQNPDIKKVLRDILID
LGNPHSDLATLDANQLIKKLHEFLENKRYLIIIDDIWDEKLWEGLNFAFPKRNNLGSRLI
TTTRIVSVSNSCCLSNNDSVYQMEPLSVDDSRKLFYKRIFSDENGCPNEFEQVSRDIVKK
CGGVPLAIITIASALAGRQKMKPKCEWDILLHSLGSGLTEDNSLEEMRRILSFSYSNLPS
HLKTCLLYLCIYPEDSVIYRDILIWKWVAEGFVHHENQGTSLFLVGLNYFNQLINRSMIQ
PIYDGTGKVYACRVHDMVLDLIRSLSRETKFVNLLDGTGNSMSSQSNCRRLSLQKINEDD
QANPLTDIKSMTRVRSITIFPPAIKVMPSLPRFEVLRVLDLLGCNLGENSSLQLNLKEVG
HLIHLRYLGLAFTKISKLPTEIGKLQFLEVLDLGNNHNLKELPSTVCNFRRLIYINLFGC
QVFPPVGVLQNLTSVEVLRGILVSLNIIAQELGNLKRLRELHIGFRDGSLDSYEGFVNSL
CNLHHIESLCIDCKFGETSSFELVDLLGERWVPPVHFREFVSSMPSQLSALRGWIKRDPS
HLSNLSELFLLSVKDVQQDDVEIIGGLLSLRCLWIITSTHQTQRLLVIRADGFRCMVDFH
LDCGSATQILFEPGALPTAEAVRFSLGVRVAKEDGNSGFDLGLQGNLLSLRRNVSVFIYC
RGARVGEAKEAEAAVRRALEA
>match$4_345_426
RIFSDENGCPNEFEQVSRDIVKKCGGVPLAIITIASALAGRQKMKPKCEWDILLHSLGSG
LTEDNSLEEMRRILSFSYSNLP
>match$5_520_859
NLLDGTGNSMSSQSNCRRLSLQKINEDDQANPLTDIKSMTRVRSITIFPPAIKVMPSLPR
FEVLRVLDLLGCNLGENSSLQLNLKEVGHLIHLRYLGLAFTKISKLPTEIGKLQFLEVLD
LGNNHNLKELPSTVCNFRRLIYINLFGCQVFPPVGVLQNLTSVEVLRGILVSLNIIAQEL
GNLKRLRELHIGFRDGSLDSYEGFVNSLCNLHHIESLCIDCKFGETSSFELVDLLGERWV
PPVHFREFVSSMPSQLSALRGWIKRDPSHLSNLSELFLLSVKDVQQDDVEIIGGLLSLRC
LWIITSTHQTQRLLVIRADGFRCMVDFHLDCGSATQILFE
>match$6_197_424
KVSIVGFGGLGKTTFARAVYDKIKGDFDCRAFVPVGQNPDIKKVLRDILIDLGNPHSDLA
TLDANQLIKKLHEFLENKRYLIIIDDIWDEKLWEGLNFAFPKRNNLGSRLITTTRIVSVS
NSCCLSNNDSVYQMEPLSVDDSRKLFYKRIFSDENGCPNEFEQVSRDIVKKCGGVPLAII
TIASALAGRQKMKPKCEWDILLHSLGSGLTEDNSLEEMRRILSFSYSN
>match$7_26_46
HKRVKKDVEFLRKELESMHAA
>match$8_8_928
MGSLLPKLGELLMDEYNLHKRVKKDVEFLRKELESMHAALIKVGEVPRDKVDRQVKLWAD
EVRELSYDMEDVVDKFLVRVEGIQQPHDNTGRFKELKNKMVGLFKKGKNHHRIADAIKEI
KEHLQEVSARRDRNKVVVPNPTEPIAIDPCLRALYAEATELVGIYGKRDQELMRLLSMEG
DGASEKRLKKVSIVGFGGLGKTTFARAVYDKIKGDFDCRAFVPVGQNPDIKKVLRDILID
LGNPHSDLATLDANQLIKKLHEFLENKRYLIIIDDIWDEKLWEGLNFAFPKRNNLGSRLI
TTTRIVSVSNSCCLSNNDSVYQMEPLSVDDSRKLFYKRIFSDENGCPNEFEQVSRDIVKK
CGGVPLAIITIASALAGRQKMKPKCEWDILLHSLGSGLTEDNSLEEMRRILSFSYSNLPS
HLKTCLLYLCIYPEDSVIYRDILIWKWVAEGFVHHENQGTSLFLVGLNYFNQLINRSMIQ
PIYDGTGKVYACRVHDMVLDLIRSLSRETKFVNLLDGTGNSMSSQSNCRRLSLQKINEDD
QANPLTDIKSMTRVRSITIFPPAIKVMPSLPRFEVLRVLDLLGCNLGENSSLQLNLKEVG
HLIHLRYLGLAFTKISKLPTEIGKLQFLEVLDLGNNHNLKELPSTVCNFRRLIYINLFGC
QVFPPVGVLQNLTSVEVLRGILVSLNIIAQELGNLKRLRELHIGFRDGSLDSYEGFVNSL
CNLHHIESLCIDCKFGETSSFELVDLLGERWVPPVHFREFVSSMPSQLSALRGWIKRDPS
HLSNLSELFLLSVKDVQQDDVEIIGGLLSLRCLWIITSTHQTQRLLVIRADGFRCMVDFH
LDCGSATQILFEPGALPTAEAVRFSLGVRVAKEDGNSGFDLGLQGNLLSLRRNVSVFIYC
RGARVGEAKEAEAAVRRALEA
```
