## Supplementary material for "RefPlantNLR: a comprehensive collection of experimentally validated plant NLRs": Candidate_sites_interpro.82.gff3

```
##gff-version 3
##feature-ontology http://song.cvs.sourceforge.net/viewvc/song/ontology/sofa.obo?revision=1.269
##interproscan-version 5.47-82.0
##sequence-region MLA18-1:0-2880 1 2880
MLA18-1:0-2880	provided_by_user	nucleic_acid	1	2880	.	+	.	ID=MLA18-1:0-2880;Name=MLA18-1:0-2880;md5=272a0f2db9b5c91e1ea21a3b6f827152
MLA18-1:0-2880_orf26	getorf	ORF	1	2877	.	+	.	Target=pep_MLA18-1:0-2880_1_2877 1 959;ID=orf_MLA18-1:0-2880_1_2877;Name=MLA18-1:0-2880_orf26;md5=272a0f2db9b5c91e1ea21a3b6f827152
MLA18-1:0-2880_orf26	getorf	polypeptide	1	959	.	+	.	ID=pep_MLA18-1:0-2880_1_2877;md5=4da5347318fc5ff3eb3b9a729c8c7bfd
MLA18-1:0-2880_orf26	Pfam	protein_match	197	424	1.4E-45	+	.	date=16-11-2020;Target=null 197 424;ID=match$1_197_424;signature_desc=NB-ARC domain;Name=PF00931;status=T;Dbxref="InterPro:IPR002182"
MLA18-1:0-2880_orf26	Coils	protein_match	26	46	.	+	.	date=16-11-2020;Target=null 26 46;ID=match$2_26_46;Name=Coil;status=T
MLA18-1:0-2880_orf26	Gene3D	protein_match	345	426	3.0E-5	+	.	date=16-11-2020;Target=null 345 426;ID=match$3_345_426;Name=G3DSA:1.10.8.430;status=T
MLA18-1:0-2880_orf26	Gene3D	protein_match	519	864	1.6E-23	+	.	date=16-11-2020;Target=null 519 864;ID=match$4_519_864;Name=G3DSA:3.80.10.10;status=T;Dbxref="InterPro:IPR032675"
MLA18-1:0-2880_orf26	Gene3D	protein_match	161	323	1.8E-31	+	.	date=16-11-2020;Target=null 161 323;ID=match$5_161_323;Name=G3DSA:3.40.50.300;status=T
MLA18-1:0-2880_orf26	Pfam	protein_match	7	91	3.3E-23	+	.	date=16-11-2020;Target=null 7 91;ID=match$6_7_91;signature_desc=Rx N-terminal domain;Name=PF18052;status=T;Dbxref="InterPro:IPR041118"
MLA18-1:0-2880_orf26	PANTHER	protein_match	8	928	0.0	+	.	date=16-11-2020;Target=null 8 928;ID=match$7_8_928;Name=PTHR23155;status=T
MLA18-1:0-2880_orf26	PANTHER	protein_match	8	928	0.0	+	.	date=16-11-2020;Target=null 8 928;ID=match$8_8_928;Name=PTHR23155:SF1116;status=T
##FASTA
>pep_MLA18-1:0-2880_1_2877
MEVVTGAMGSLLPKLGELLMDEYNLHKRVKKDVEFLRKELESMHAALIKVGEVPRDKVDR
QVKLWADEVRELSYDMEDVVDKFLVRVEGIQQPHDNTGRFKELKNKMVGLFKKGKNHHRI
ADAIKEIKEHLQEVSARRDRNKVVVPNPTEPIAIDPCLRALYAEATELVGIYGKRDQELM
RLLSMEGDGASEKRLKKVSIVGFGGLGKTTLARAVYDKIKGDFDCRAFVPVGQNPDIKKV
LRDILIDLGNPHSDLATLDANQLIKKLHEFLENKRYLTIIDDIWDEKLWEGLNFAFPKRN
NLGSRLITTTRIVSVSNSCCLSNNDSVYQMKPLSVDDSRKLFYKRIFSDENGCPNEFEQV
SRDIVKKCGGVPLAIITIASALAGRQKMKPKCEWDILLHSLGSGLTEDNSLEEMRRILSF
SYSNLPSHLKTCLLYLCIYPEDSVIYRDILIWKWVAEGFVHHENQGTSLFLVGLNYFNQL
INRSMIQPIYDGTGKVYACRVHDMVLDLIRSLSRETKFVNLLDGTGNSMSSQSNCRRLSL
QKINEDDQANPLTDIKSMTRVRSITIFPPAIKVMPSLPRFEVLRVLDLLGCNLGENSSLQ
LNLKEVGHLIHLRYLGLAFTKISKLPTEIGKLQFLEVLDLGDNHNLKELPSTVCNFRRLI
YLNLFGCQVFPPVGVLQNLTSIEVLRGILVSLNIIAQELGNLKRLRELHIGFRDGSLDSY
EGFVKSLCNLHHIESLCIDCKFGETSSFELVDLLGERWVPPVHFREFVSSMPSQLSPLRG
WIKRDPSHLSNLSELFLLSVKEVQQDDVEIIGGLLSLRCLWIITSTHQTQRLLVIRADGF
HCMVDFHLDCGSATQILFEPGALPTAEAVRFSLGVRVAKEDGNGGFDLGLQGNLLSLRRN
VSVFIYCRGARVGEAKEAEAAVRRALEAHPSHPRIYIQMRPRIAEGAHDDDLCEEWTDF
>match$1_197_424
KVSIVGFGGLGKTTLARAVYDKIKGDFDCRAFVPVGQNPDIKKVLRDILIDLGNPHSDLA
TLDANQLIKKLHEFLENKRYLTIIDDIWDEKLWEGLNFAFPKRNNLGSRLITTTRIVSVS
NSCCLSNNDSVYQMKPLSVDDSRKLFYKRIFSDENGCPNEFEQVSRDIVKKCGGVPLAII
TIASALAGRQKMKPKCEWDILLHSLGSGLTEDNSLEEMRRILSFSYSN
>match$2_26_46
HKRVKKDVEFLRKELESMHAA
>match$3_345_426
RIFSDENGCPNEFEQVSRDIVKKCGGVPLAIITIASALAGRQKMKPKCEWDILLHSLGSG
LTEDNSLEEMRRILSFSYSNLP
>match$4_519_864
VNLLDGTGNSMSSQSNCRRLSLQKINEDDQANPLTDIKSMTRVRSITIFPPAIKVMPSLP
RFEVLRVLDLLGCNLGENSSLQLNLKEVGHLIHLRYLGLAFTKISKLPTEIGKLQFLEVL
DLGDNHNLKELPSTVCNFRRLIYLNLFGCQVFPPVGVLQNLTSIEVLRGILVSLNIIAQE
LGNLKRLRELHIGFRDGSLDSYEGFVKSLCNLHHIESLCIDCKFGETSSFELVDLLGERW
VPPVHFREFVSSMPSQLSPLRGWIKRDPSHLSNLSELFLLSVKEVQQDDVEIIGGLLSLR
CLWIITSTHQTQRLLVIRADGFHCMVDFHLDCGSATQILFEPGALP
>match$5_161_323
LYAEATELVGIYGKRDQELMRLLSMEGDGASEKRLKKVSIVGFGGLGKTTLARAVYDKIK
GDFDCRAFVPVGQNPDIKKVLRDILIDLGNPHSDLATLDANQLIKKLHEFLENKRYLTII
DDIWDEKLWEGLNFAFPKRNNLGSRLITTTRIVSVSNSCCLSN
>match$6_7_91
AMGSLLPKLGELLMDEYNLHKRVKKDVEFLRKELESMHAALIKVGEVPRDKVDRQVKLWA
DEVRELSYDMEDVVDKFLVRVEGIQ
>match$7_8_928
MGSLLPKLGELLMDEYNLHKRVKKDVEFLRKELESMHAALIKVGEVPRDKVDRQVKLWAD
EVRELSYDMEDVVDKFLVRVEGIQQPHDNTGRFKELKNKMVGLFKKGKNHHRIADAIKEI
KEHLQEVSARRDRNKVVVPNPTEPIAIDPCLRALYAEATELVGIYGKRDQELMRLLSMEG
DGASEKRLKKVSIVGFGGLGKTTLARAVYDKIKGDFDCRAFVPVGQNPDIKKVLRDILID
LGNPHSDLATLDANQLIKKLHEFLENKRYLTIIDDIWDEKLWEGLNFAFPKRNNLGSRLI
TTTRIVSVSNSCCLSNNDSVYQMKPLSVDDSRKLFYKRIFSDENGCPNEFEQVSRDIVKK
CGGVPLAIITIASALAGRQKMKPKCEWDILLHSLGSGLTEDNSLEEMRRILSFSYSNLPS
HLKTCLLYLCIYPEDSVIYRDILIWKWVAEGFVHHENQGTSLFLVGLNYFNQLINRSMIQ
PIYDGTGKVYACRVHDMVLDLIRSLSRETKFVNLLDGTGNSMSSQSNCRRLSLQKINEDD
QANPLTDIKSMTRVRSITIFPPAIKVMPSLPRFEVLRVLDLLGCNLGENSSLQLNLKEVG
HLIHLRYLGLAFTKISKLPTEIGKLQFLEVLDLGDNHNLKELPSTVCNFRRLIYLNLFGC
QVFPPVGVLQNLTSIEVLRGILVSLNIIAQELGNLKRLRELHIGFRDGSLDSYEGFVKSL
CNLHHIESLCIDCKFGETSSFELVDLLGERWVPPVHFREFVSSMPSQLSPLRGWIKRDPS
HLSNLSELFLLSVKEVQQDDVEIIGGLLSLRCLWIITSTHQTQRLLVIRADGFHCMVDFH
LDCGSATQILFEPGALPTAEAVRFSLGVRVAKEDGNGGFDLGLQGNLLSLRRNVSVFIYC
RGARVGEAKEAEAAVRRALEA
>match$8_8_928
MGSLLPKLGELLMDEYNLHKRVKKDVEFLRKELESMHAALIKVGEVPRDKVDRQVKLWAD
EVRELSYDMEDVVDKFLVRVEGIQQPHDNTGRFKELKNKMVGLFKKGKNHHRIADAIKEI
KEHLQEVSARRDRNKVVVPNPTEPIAIDPCLRALYAEATELVGIYGKRDQELMRLLSMEG
DGASEKRLKKVSIVGFGGLGKTTLARAVYDKIKGDFDCRAFVPVGQNPDIKKVLRDILID
LGNPHSDLATLDANQLIKKLHEFLENKRYLTIIDDIWDEKLWEGLNFAFPKRNNLGSRLI
TTTRIVSVSNSCCLSNNDSVYQMKPLSVDDSRKLFYKRIFSDENGCPNEFEQVSRDIVKK
CGGVPLAIITIASALAGRQKMKPKCEWDILLHSLGSGLTEDNSLEEMRRILSFSYSNLPS
HLKTCLLYLCIYPEDSVIYRDILIWKWVAEGFVHHENQGTSLFLVGLNYFNQLINRSMIQ
PIYDGTGKVYACRVHDMVLDLIRSLSRETKFVNLLDGTGNSMSSQSNCRRLSLQKINEDD
QANPLTDIKSMTRVRSITIFPPAIKVMPSLPRFEVLRVLDLLGCNLGENSSLQLNLKEVG
HLIHLRYLGLAFTKISKLPTEIGKLQFLEVLDLGDNHNLKELPSTVCNFRRLIYLNLFGC
QVFPPVGVLQNLTSIEVLRGILVSLNIIAQELGNLKRLRELHIGFRDGSLDSYEGFVKSL
CNLHHIESLCIDCKFGETSSFELVDLLGERWVPPVHFREFVSSMPSQLSPLRGWIKRDPS
HLSNLSELFLLSVKEVQQDDVEIIGGLLSLRCLWIITSTHQTQRLLVIRADGFHCMVDFH
LDCGSATQILFEPGALPTAEAVRFSLGVRVAKEDGNGGFDLGLQGNLLSLRRNVSVFIYC
RGARVGEAKEAEAAVRRALEA
```
