## Supplementary material for "RefPlantNLR: a comprehensive collection of experimentally validated plant NLRs": Candidate_sites_interpro.83.gff3

```
##gff-version 3
##feature-ontology http://song.cvs.sourceforge.net/viewvc/song/ontology/sofa.obo?revision=1.269
##interproscan-version 5.47-82.0
##sequence-region MLA18-2:0-2877 1 2877
MLA18-2:0-2877	provided_by_user	nucleic_acid	1	2877	.	+	.	ID=MLA18-2:0-2877;Name=MLA18-2:0-2877;md5=8a045d10fa739fc665857b1dbaedea80
MLA18-2:0-2877_orf27	getorf	ORF	1	2874	.	+	.	Target=pep_MLA18-2:0-2877_1_2874 1 958;ID=orf_MLA18-2:0-2877_1_2874;Name=MLA18-2:0-2877_orf27;md5=8a045d10fa739fc665857b1dbaedea80
MLA18-2:0-2877_orf27	getorf	polypeptide	1	958	.	+	.	ID=pep_MLA18-2:0-2877_1_2874;md5=39a20ca45203f1d31720245be0d5f5a2
MLA18-2:0-2877_orf27	Gene3D	protein_match	543	831	3.6E-24	+	.	date=16-11-2020;Target=null 543 831;ID=match$1_543_831;Name=G3DSA:3.80.10.10;status=T;Dbxref="InterPro:IPR032675"
MLA18-2:0-2877_orf27	Coils	protein_match	26	46	.	+	.	date=16-11-2020;Target=null 26 46;ID=match$2_26_46;Name=Coil;status=T
MLA18-2:0-2877_orf27	Pfam	protein_match	7	93	1.4E-19	+	.	date=16-11-2020;Target=null 7 93;ID=match$3_7_93;signature_desc=Rx N-terminal domain;Name=PF18052;status=T;Dbxref="InterPro:IPR041118"
MLA18-2:0-2877_orf27	Gene3D	protein_match	159	322	1.2E-32	+	.	date=16-11-2020;Target=null 159 322;ID=match$4_159_322;Name=G3DSA:3.40.50.300;status=T
MLA18-2:0-2877_orf27	PANTHER	protein_match	10	925	0.0	+	.	date=16-11-2020;Target=null 10 925;ID=match$5_10_925;Name=PTHR23155:SF1116;status=T
MLA18-2:0-2877_orf27	Pfam	protein_match	196	423	2.8E-44	+	.	date=16-11-2020;Target=null 196 423;ID=match$6_196_423;signature_desc=NB-ARC domain;Name=PF00931;status=T;Dbxref="InterPro:IPR002182"
MLA18-2:0-2877_orf27	PANTHER	protein_match	10	925	0.0	+	.	date=16-11-2020;Target=null 10 925;ID=match$7_10_925;Name=PTHR23155;status=T
##FASTA
>pep_MLA18-2:0-2877_1_2874
MDIVTGAISNLIPKLGELLTEEFKLHKGVKKNIEDLGKELESMNAALIKIGEVPREQLDS
QDKLWADEVRELSYVIEDVVDKFLVQVDGIKSDDNNNKFKGLMKRTTELLKKVKHKHGIA
HAIKDIQEQLQKVADRRDRNKVFVPHPTRTIAIDPCLRALYAEATELVGIYGKRDQDLMR
LLSMEGDDASNKRLKKVSIVGFGGLGKTTLARAVYEKIKGDFDCRAFVPVGQNPDMKKVL
RDILIDLGNPHSDLAMLDANQLIKKLHEFLEHKRYLVIIDDIWDEKLWEGINFAFSNRNN
LGSRLITTTRIVSVSNSCCSSDGDSVYQMEPLSFDDSRMLFYKRIFPDENGCINEFEQVS
RDILKKCGGVPLAIITIASALAGDQKMKPKCEWDILLRSLGSGLTEDNSLEEMRRILSFS
YSNLPSHLKTCLLYLCVYPEDSMISRDKLIWKWVAEGFVHHENQGNSLYLLGLNYFNQLI
NRSMIQPIYNHSGEAYACRVHDMVLDLICNLSYEAKFVNLLDGTGNSMSSQSNYRRLSIQ
NRNEDHQAKPLTDIKSMSRVRSITIFPPAIEVMPSLQRFEVLRVLDLSGCNLGENSNLQL
NLKDVGHLVHLRYLGLAGTQISKVPAEIGKLQFLEVLDLGNNHNLKELPSIVCNFRRLIH
LNLVFCHVVPPIGVLQNLTSIEVLRGILVSLNIIAQELGNLERLRELEICFKDGTLDLYE
GFVKSLCNLHHIESLIIGCKSRETSSFEPMDLLGERWIPPVHLREFKSSMPSQLAALRGW
IQRDPSHLSNLSKLILWSVKDMQQDDVEIIGGLLCLRRLLIITSTDQTQRLLVIRAEGFR
CTVDFYLDCGSGTQILFEPGALPRAESVVISLGVRVAKEDGNRGFDLGLQGNLLSLRRDV
HVFIYCGGARVGEAKEAEAALRRAHEAHPSHPRIYTQMRPRIAEGAHDDDLCEDEEEN
>match$1_543_831
NEDHQAKPLTDIKSMSRVRSITIFPPAIEVMPSLQRFEVLRVLDLSGCNLGENSNLQLNL
KDVGHLVHLRYLGLAGTQISKVPAEIGKLQFLEVLDLGNNHNLKELPSIVCNFRRLIHLN
LVFCHVVPPIGVLQNLTSIEVLRGILVSLNIIAQELGNLERLRELEICFKDGTLDLYEGF
VKSLCNLHHIESLIIGCKSRETSSFEPMDLLGERWIPPVHLREFKSSMPSQLAALRGWIQ
RDPSHLSNLSKLILWSVKDMQQDDVEIIGGLLCLRRLLIITSTDQTQRL
>match$2_26_46
HKGVKKNIEDLGKELESMNAA
>match$3_7_93
AISNLIPKLGELLTEEFKLHKGVKKNIEDLGKELESMNAALIKIGEVPREQLDSQDKLWA
DEVRELSYVIEDVVDKFLVQVDGIKSD
>match$4_159_322
ALYAEATELVGIYGKRDQDLMRLLSMEGDDASNKRLKKVSIVGFGGLGKTTLARAVYEKI
KGDFDCRAFVPVGQNPDMKKVLRDILIDLGNPHSDLAMLDANQLIKKLHEFLEHKRYLVI
IDDIWDEKLWEGINFAFSNRNNLGSRLITTTRIVSVSNSCCSSD
>match$5_10_925
NLIPKLGELLTEEFKLHKGVKKNIEDLGKELESMNAALIKIGEVPREQLDSQDKLWADEV
RELSYVIEDVVDKFLVQVDGIKSDDNNNKFKGLMKRTTELLKKVKHKHGIAHAIKDIQEQ
LQKVADRRDRNKVFVPHPTRTIAIDPCLRALYAEATELVGIYGKRDQDLMRLLSMEGDDA
SNKRLKKVSIVGFGGLGKTTLARAVYEKIKGDFDCRAFVPVGQNPDMKKVLRDILIDLGN
PHSDLAMLDANQLIKKLHEFLEHKRYLVIIDDIWDEKLWEGINFAFSNRNNLGSRLITTT
RIVSVSNSCCSSDGDSVYQMEPLSFDDSRMLFYKRIFPDENGCINEFEQVSRDILKKCGG
VPLAIITIASALAGDQKMKPKCEWDILLRSLGSGLTEDNSLEEMRRILSFSYSNLPSHLK
TCLLYLCVYPEDSMISRDKLIWKWVAEGFVHHENQGNSLYLLGLNYFNQLINRSMIQPIY
NHSGEAYACRVHDMVLDLICNLSYEAKFVNLLDGTGNSMSSQSNYRRLSIQNRNEDHQAK
PLTDIKSMSRVRSITIFPPAIEVMPSLQRFEVLRVLDLSGCNLGENSNLQLNLKDVGHLV
HLRYLGLAGTQISKVPAEIGKLQFLEVLDLGNNHNLKELPSIVCNFRRLIHLNLVFCHVV
PPIGVLQNLTSIEVLRGILVSLNIIAQELGNLERLRELEICFKDGTLDLYEGFVKSLCNL
HHIESLIIGCKSRETSSFEPMDLLGERWIPPVHLREFKSSMPSQLAALRGWIQRDPSHLS
NLSKLILWSVKDMQQDDVEIIGGLLCLRRLLIITSTDQTQRLLVIRAEGFRCTVDFYLDC
GSGTQILFEPGALPRAESVVISLGVRVAKEDGNRGFDLGLQGNLLSLRRDVHVFIYCGGA
RVGEAKEAEAALRRAH
>match$6_196_423
KVSIVGFGGLGKTTLARAVYEKIKGDFDCRAFVPVGQNPDMKKVLRDILIDLGNPHSDLA
MLDANQLIKKLHEFLEHKRYLVIIDDIWDEKLWEGINFAFSNRNNLGSRLITTTRIVSVS
NSCCSSDGDSVYQMEPLSFDDSRMLFYKRIFPDENGCINEFEQVSRDILKKCGGVPLAII
TIASALAGDQKMKPKCEWDILLRSLGSGLTEDNSLEEMRRILSFSYSN
>match$7_10_925
NLIPKLGELLTEEFKLHKGVKKNIEDLGKELESMNAALIKIGEVPREQLDSQDKLWADEV
RELSYVIEDVVDKFLVQVDGIKSDDNNNKFKGLMKRTTELLKKVKHKHGIAHAIKDIQEQ
LQKVADRRDRNKVFVPHPTRTIAIDPCLRALYAEATELVGIYGKRDQDLMRLLSMEGDDA
SNKRLKKVSIVGFGGLGKTTLARAVYEKIKGDFDCRAFVPVGQNPDMKKVLRDILIDLGN
PHSDLAMLDANQLIKKLHEFLEHKRYLVIIDDIWDEKLWEGINFAFSNRNNLGSRLITTT
RIVSVSNSCCSSDGDSVYQMEPLSFDDSRMLFYKRIFPDENGCINEFEQVSRDILKKCGG
VPLAIITIASALAGDQKMKPKCEWDILLRSLGSGLTEDNSLEEMRRILSFSYSNLPSHLK
TCLLYLCVYPEDSMISRDKLIWKWVAEGFVHHENQGNSLYLLGLNYFNQLINRSMIQPIY
NHSGEAYACRVHDMVLDLICNLSYEAKFVNLLDGTGNSMSSQSNYRRLSIQNRNEDHQAK
PLTDIKSMSRVRSITIFPPAIEVMPSLQRFEVLRVLDLSGCNLGENSNLQLNLKDVGHLV
HLRYLGLAGTQISKVPAEIGKLQFLEVLDLGNNHNLKELPSIVCNFRRLIHLNLVFCHVV
PPIGVLQNLTSIEVLRGILVSLNIIAQELGNLERLRELEICFKDGTLDLYEGFVKSLCNL
HHIESLIIGCKSRETSSFEPMDLLGERWIPPVHLREFKSSMPSQLAALRGWIQRDPSHLS
NLSKLILWSVKDMQQDDVEIIGGLLCLRRLLIITSTDQTQRLLVIRAEGFRCTVDFYLDC
GSGTQILFEPGALPRAESVVISLGVRVAKEDGNRGFDLGLQGNLLSLRRDVHVFIYCGGA
RVGEAKEAEAALRRAH
```
