## Supplementary material for "RefPlantNLR: a comprehensive collection of experimentally validated plant NLRs": Candidate_sites_interpro.84.gff3

```
##gff-version 3
##feature-ontology http://song.cvs.sourceforge.net/viewvc/song/ontology/sofa.obo?revision=1.269
##interproscan-version 5.47-82.0
##sequence-region MLA19-1:0-2886 1 2886
MLA19-1:0-2886	provided_by_user	nucleic_acid	1	2886	.	+	.	ID=MLA19-1:0-2886;Name=MLA19-1:0-2886;md5=ae56838f49a1da98179271edb201c869
MLA19-1:0-2886_orf28	getorf	ORF	1	2883	.	+	.	Target=pep_MLA19-1:0-2886_1_2883 1 961;ID=orf_MLA19-1:0-2886_1_2883;Name=MLA19-1:0-2886_orf28;md5=ae56838f49a1da98179271edb201c869
MLA19-1:0-2886_orf28	getorf	polypeptide	1	961	.	+	.	ID=pep_MLA19-1:0-2886_1_2883;md5=af7811b8df643117d093e8636410faa1
MLA19-1:0-2886_orf28	PANTHER	protein_match	10	891	0.0	+	.	date=16-11-2020;Target=null 10 891;ID=match$1_10_891;Name=PTHR23155:SF1116;status=T
MLA19-1:0-2886_orf28	Coils	protein_match	26	46	.	+	.	date=16-11-2020;Target=null 26 46;ID=match$2_26_46;Name=Coil;status=T
MLA19-1:0-2886_orf28	Pfam	protein_match	610	667	4.0E-7	+	.	date=16-11-2020;Target=null 610 667;ID=match$3_610_667;signature_desc=Leucine rich repeat;Name=PF13855;status=T;Dbxref="InterPro:IPR001611"
MLA19-1:0-2886_orf28	Gene3D	protein_match	159	322	4.0E-33	+	.	date=16-11-2020;Target=null 159 322;ID=match$4_159_322;Name=G3DSA:3.40.50.300;status=T
MLA19-1:0-2886_orf28	Pfam	protein_match	196	423	3.8E-45	+	.	date=16-11-2020;Target=null 196 423;ID=match$5_196_423;signature_desc=NB-ARC domain;Name=PF00931;status=T;Dbxref="InterPro:IPR002182"
MLA19-1:0-2886_orf28	Gene3D	protein_match	519	871	6.0E-28	+	.	date=16-11-2020;Target=null 519 871;ID=match$6_519_871;Name=G3DSA:3.80.10.10;status=T;Dbxref="InterPro:IPR032675"
MLA19-1:0-2886_orf28	PANTHER	protein_match	10	891	0.0	+	.	date=16-11-2020;Target=null 10 891;ID=match$7_10_891;Name=PTHR23155;status=T
MLA19-1:0-2886_orf28	Pfam	protein_match	7	92	2.1E-19	+	.	date=16-11-2020;Target=null 7 92;ID=match$8_7_92;signature_desc=Rx N-terminal domain;Name=PF18052;status=T;Dbxref="InterPro:IPR041118"
##FASTA
>pep_MLA19-1:0-2886_1_2883
MDIVTGAISNLIPKLGELLTEEFKLHKGVKKNIEDLGKELETMNAALIKIGEVPREQLDS
QDKLWADEVRELSYVIEDVVDKFLVKVDGIKSDDNNNKFKGLMKRTTELLKKVKHKHGIA
HAIKDIQEQLQKVADRRDRNKVFVPHPTRQIAIDPCLRALYAEATELVGIYGKRDQDLMR
LLSMEGDDASNKRLKKVSIVGFGGLGKTTLARAVYEKIKGDFDCRAFVPVGQNPDMKKVL
RDILIDLGNPHSDIEMLDANQLIKKLHEFLENKRYLVIIDDIWDENLWEGINFAFSNRNN
LGSRLITTTRIVSVSNSCCSSHGDSVYQMEPLSVDDSKILFWKRIFPDENGCPNEFEQVS
RDILKKCGGVPLAIITIASALAGDQKMKPKCEWDILLQSLGSGLTEDNSLEEMRRILSFS
YSNLPSHLKTCLLYLCIYPEDSKIYRDKLIWKWVAEGLVPHENQGNSLYLLGLNYFNQLI
NRSMIQPIYGFNGEVYACRVHDMVLDLICNLSREAKFVNLLDGTGNSMSSQSNCRRLSLQ
KRNEDHQARPLIDIKSMSRVRSITIFPPAIEVMPSLSRFEVLCVLDLSKCNLGEDSSLQL
NLKDVGQLIHLRYLGLECTNISKLPTEIGKLQFLEVLDLGNNPNLKELPSTIRNFRRLIY
LNLVGCQVIPPVGVLQNLTSIEVLRGILVYLNIIAQELGNLERVRDLEIRFNDGSLDLYE
GLVNSLCNLHHIESLNIRCNPGETSSFELMDLLEERWVPPVHLREFKSFMPSQLSALRGW
IQRDPSHLSNLSELTLWPVKDVQQDDVEIIGGLLSLRRLWIVKSIHQTQRLLVIRADGFR
SMVEFRLDCGSATQILFEPGALPRAESVVISLGVRVAKEDGNRGFDLGLQEAKDVSLRWD
VFVLLYCGGARVGEAKEAEAAVRRALEAHPRHPRIYIDMRPDIQEGAHDDDLCENEDEGE
N
>match$1_10_891
NLIPKLGELLTEEFKLHKGVKKNIEDLGKELETMNAALIKIGEVPREQLDSQDKLWADEV
RELSYVIEDVVDKFLVKVDGIKSDDNNNKFKGLMKRTTELLKKVKHKHGIAHAIKDIQEQ
LQKVADRRDRNKVFVPHPTRQIAIDPCLRALYAEATELVGIYGKRDQDLMRLLSMEGDDA
SNKRLKKVSIVGFGGLGKTTLARAVYEKIKGDFDCRAFVPVGQNPDMKKVLRDILIDLGN
PHSDIEMLDANQLIKKLHEFLENKRYLVIIDDIWDENLWEGINFAFSNRNNLGSRLITTT
RIVSVSNSCCSSHGDSVYQMEPLSVDDSKILFWKRIFPDENGCPNEFEQVSRDILKKCGG
VPLAIITIASALAGDQKMKPKCEWDILLQSLGSGLTEDNSLEEMRRILSFSYSNLPSHLK
TCLLYLCIYPEDSKIYRDKLIWKWVAEGLVPHENQGNSLYLLGLNYFNQLINRSMIQPIY
GFNGEVYACRVHDMVLDLICNLSREAKFVNLLDGTGNSMSSQSNCRRLSLQKRNEDHQAR
PLIDIKSMSRVRSITIFPPAIEVMPSLSRFEVLCVLDLSKCNLGEDSSLQLNLKDVGQLI
HLRYLGLECTNISKLPTEIGKLQFLEVLDLGNNPNLKELPSTIRNFRRLIYLNLVGCQVI
PPVGVLQNLTSIEVLRGILVYLNIIAQELGNLERVRDLEIRFNDGSLDLYEGLVNSLCNL
HHIESLNIRCNPGETSSFELMDLLEERWVPPVHLREFKSFMPSQLSALRGWIQRDPSHLS
NLSELTLWPVKDVQQDDVEIIGGLLSLRRLWIVKSIHQTQRLLVIRADGFRSMVEFRLDC
GSATQILFEPGALPRAESVVISLGVRVAKEDGNRGFDLGLQE
>match$2_26_46
HKGVKKNIEDLGKELETMNAA
>match$3_610_667
HLRYLGLECTNISKLPTEIGKLQFLEVLDLGNNPNLKELPSTIRNFRRLIYLNLVGCQ
>match$4_159_322
ALYAEATELVGIYGKRDQDLMRLLSMEGDDASNKRLKKVSIVGFGGLGKTTLARAVYEKI
KGDFDCRAFVPVGQNPDMKKVLRDILIDLGNPHSDIEMLDANQLIKKLHEFLENKRYLVI
IDDIWDENLWEGINFAFSNRNNLGSRLITTTRIVSVSNSCCSSH
>match$5_196_423
KVSIVGFGGLGKTTLARAVYEKIKGDFDCRAFVPVGQNPDMKKVLRDILIDLGNPHSDIE
MLDANQLIKKLHEFLENKRYLVIIDDIWDENLWEGINFAFSNRNNLGSRLITTTRIVSVS
NSCCSSHGDSVYQMEPLSVDDSKILFWKRIFPDENGCPNEFEQVSRDILKKCGGVPLAII
TIASALAGDQKMKPKCEWDILLQSLGSGLTEDNSLEEMRRILSFSYSN
>match$6_519_871
NLLDGTGNSMSSQSNCRRLSLQKRNEDHQARPLIDIKSMSRVRSITIFPPAIEVMPSLSR
FEVLCVLDLSKCNLGEDSSLQLNLKDVGQLIHLRYLGLECTNISKLPTEIGKLQFLEVLD
LGNNPNLKELPSTIRNFRRLIYLNLVGCQVIPPVGVLQNLTSIEVLRGILVYLNIIAQEL
GNLERVRDLEIRFNDGSLDLYEGLVNSLCNLHHIESLNIRCNPGETSSFELMDLLEERWV
PPVHLREFKSFMPSQLSALRGWIQRDPSHLSNLSELTLWPVKDVQQDDVEIIGGLLSLRR
LWIVKSIHQTQRLLVIRADGFRSMVEFRLDCGSATQILFEPGALPRAESVVIS
>match$7_10_891
NLIPKLGELLTEEFKLHKGVKKNIEDLGKELETMNAALIKIGEVPREQLDSQDKLWADEV
RELSYVIEDVVDKFLVKVDGIKSDDNNNKFKGLMKRTTELLKKVKHKHGIAHAIKDIQEQ
LQKVADRRDRNKVFVPHPTRQIAIDPCLRALYAEATELVGIYGKRDQDLMRLLSMEGDDA
SNKRLKKVSIVGFGGLGKTTLARAVYEKIKGDFDCRAFVPVGQNPDMKKVLRDILIDLGN
PHSDIEMLDANQLIKKLHEFLENKRYLVIIDDIWDENLWEGINFAFSNRNNLGSRLITTT
RIVSVSNSCCSSHGDSVYQMEPLSVDDSKILFWKRIFPDENGCPNEFEQVSRDILKKCGG
VPLAIITIASALAGDQKMKPKCEWDILLQSLGSGLTEDNSLEEMRRILSFSYSNLPSHLK
TCLLYLCIYPEDSKIYRDKLIWKWVAEGLVPHENQGNSLYLLGLNYFNQLINRSMIQPIY
GFNGEVYACRVHDMVLDLICNLSREAKFVNLLDGTGNSMSSQSNCRRLSLQKRNEDHQAR
PLIDIKSMSRVRSITIFPPAIEVMPSLSRFEVLCVLDLSKCNLGEDSSLQLNLKDVGQLI
HLRYLGLECTNISKLPTEIGKLQFLEVLDLGNNPNLKELPSTIRNFRRLIYLNLVGCQVI
PPVGVLQNLTSIEVLRGILVYLNIIAQELGNLERVRDLEIRFNDGSLDLYEGLVNSLCNL
HHIESLNIRCNPGETSSFELMDLLEERWVPPVHLREFKSFMPSQLSALRGWIQRDPSHLS
NLSELTLWPVKDVQQDDVEIIGGLLSLRRLWIVKSIHQTQRLLVIRADGFRSMVEFRLDC
GSATQILFEPGALPRAESVVISLGVRVAKEDGNRGFDLGLQE
>match$8_7_92
AISNLIPKLGELLTEEFKLHKGVKKNIEDLGKELETMNAALIKIGEVPREQLDSQDKLWA
DEVRELSYVIEDVVDKFLVKVDGIKS
```
