## Supplementary material for "RefPlantNLR: a comprehensive collection of experimentally validated plant NLRs": Candidate_sites_interpro.85.gff3

```
##gff-version 3
##feature-ontology http://song.cvs.sourceforge.net/viewvc/song/ontology/sofa.obo?revision=1.269
##interproscan-version 5.47-82.0
##sequence-region MLA2:0-2856 1 2856
MLA2:0-2856	provided_by_user	nucleic_acid	1	2856	.	+	.	ID=MLA2:0-2856;Name=MLA2:0-2856;md5=c61934946c36496ee3dd1e53adeb92fb
MLA2:0-2856_orf27	getorf	ORF	1	2853	.	+	.	Target=pep_MLA2:0-2856_1_2853 1 951;ID=orf_MLA2:0-2856_1_2853;Name=MLA2:0-2856_orf27;md5=c61934946c36496ee3dd1e53adeb92fb
MLA2:0-2856_orf27	getorf	polypeptide	1	951	.	+	.	ID=pep_MLA2:0-2856_1_2853;md5=12eefee9cd1ba219a2752c329d7487fa
MLA2:0-2856_orf27	Pfam	protein_match	7	91	1.0E-19	+	.	date=16-11-2020;Target=null 7 91;ID=match$1_7_91;signature_desc=Rx N-terminal domain;Name=PF18052;status=T;Dbxref="InterPro:IPR041118"
MLA2:0-2856_orf27	Coils	protein_match	26	46	.	+	.	date=16-11-2020;Target=null 26 46;ID=match$2_26_46;Name=Coil;status=T
MLA2:0-2856_orf27	Pfam	protein_match	196	423	2.4E-44	+	.	date=16-11-2020;Target=null 196 423;ID=match$3_196_423;signature_desc=NB-ARC domain;Name=PF00931;status=T;Dbxref="InterPro:IPR002182"
MLA2:0-2856_orf27	PANTHER	protein_match	10	899	0.0	+	.	date=16-11-2020;Target=null 10 899;ID=match$4_10_899;Name=PTHR23155:SF1116;status=T
MLA2:0-2856_orf27	Gene3D	protein_match	158	322	6.7E-33	+	.	date=16-11-2020;Target=null 158 322;ID=match$5_158_322;Name=G3DSA:3.40.50.300;status=T
MLA2:0-2856_orf27	Gene3D	protein_match	519	872	1.3E-30	+	.	date=16-11-2020;Target=null 519 872;ID=match$6_519_872;Name=G3DSA:3.80.10.10;status=T;Dbxref="InterPro:IPR032675"
MLA2:0-2856_orf27	PANTHER	protein_match	10	899	0.0	+	.	date=16-11-2020;Target=null 10 899;ID=match$7_10_899;Name=PTHR23155;status=T
##FASTA
>pep_MLA2:0-2856_1_2853
MDIFTGAISNLIPKLGELLTEEFKLHKGVKKNIEDLGKELESMNAALIKIGEVPREQLDS
QDKLWADEVRELSYVIEDVVDKFLVQVDGIQSDDNNNNFEGLMKRTTELLKKVKHKHGIA
HAIKDIQEQLQKVADRRDRNKVFVPHPTRPIAIDPCLRALYAEVTELVGIYGKRDQDLMR
LLSMEGDDASNKRLKKVSIVGFGGLGKTTLARAVYEKIKGDFDCRAFVPVGQNPDMKKVL
RDILIDLGNPHSDLAMLDANQLIKKLHEFLENKRYLVIIDDIWDEKLWEGINFAFSNRNN
LGSRLITTTRIVSVSNSCCSSNGDSVYQMEPLSVDDSRMLFYKRIFPDENACINEFEQVS
RDILKKCGGVPLAIITIASALAGDQKMKPKCEWDILLRSLGSGLTEDNSLEEMRRILSFS
YSNLPSHLKTCLLYLCVYPEDSMISRDKLIWKWVAEGFVHHENQGNSLYLLGLNYFNQLI
NRSMIQPIYGFNGEVYACRVHDMVLDLICNLSREAKFVNLLDGTGNSMSSQSNCRRLSLQ
KRNEDHQAKPLTDIKSMSRMRSITIFPPAIKLMPSLSRFEVLRVLDLSGCNLGGNSNLQL
NLKDVGHLIHLRYLGLADTQISKLPAEIGKLQFLEVLDLGNNHNLKELPSTIRNFRRLIY
LNLVGCQVVPPVGVLQNLTSIEVLRGILVYLNIIAEELGNLERVRDLEIRINDGSLDSYE
GLVNSLCNLHHIESLNIRCNPGETSSFELMDLLEERWVPPVHLRELKSSMPSQLSALGGW
IKRDPSHLSNLSELILTSVKDVQQDDVEIIGGLSSLRRLRITSTHQTQRLLVIHADGFRC
IVYFQLDCGSATQILFEPGALPRAEVVAFSLAVRVAKEDGNCGFDLGLQGNLFSLRQFVS
VIIYCGGARVGEAKEAEAAVRRALDAHPNHPQIAIFMHPPIAEGAQDDDLM
>match$1_7_91
AISNLIPKLGELLTEEFKLHKGVKKNIEDLGKELESMNAALIKIGEVPREQLDSQDKLWA
DEVRELSYVIEDVVDKFLVQVDGIQ
>match$2_26_46
HKGVKKNIEDLGKELESMNAA
>match$3_196_423
KVSIVGFGGLGKTTLARAVYEKIKGDFDCRAFVPVGQNPDMKKVLRDILIDLGNPHSDLA
MLDANQLIKKLHEFLENKRYLVIIDDIWDEKLWEGINFAFSNRNNLGSRLITTTRIVSVS
NSCCSSNGDSVYQMEPLSVDDSRMLFYKRIFPDENACINEFEQVSRDILKKCGGVPLAII
TIASALAGDQKMKPKCEWDILLRSLGSGLTEDNSLEEMRRILSFSYSN
>match$4_10_899
NLIPKLGELLTEEFKLHKGVKKNIEDLGKELESMNAALIKIGEVPREQLDSQDKLWADEV
RELSYVIEDVVDKFLVQVDGIQSDDNNNNFEGLMKRTTELLKKVKHKHGIAHAIKDIQEQ
LQKVADRRDRNKVFVPHPTRPIAIDPCLRALYAEVTELVGIYGKRDQDLMRLLSMEGDDA
SNKRLKKVSIVGFGGLGKTTLARAVYEKIKGDFDCRAFVPVGQNPDMKKVLRDILIDLGN
PHSDLAMLDANQLIKKLHEFLENKRYLVIIDDIWDEKLWEGINFAFSNRNNLGSRLITTT
RIVSVSNSCCSSNGDSVYQMEPLSVDDSRMLFYKRIFPDENACINEFEQVSRDILKKCGG
VPLAIITIASALAGDQKMKPKCEWDILLRSLGSGLTEDNSLEEMRRILSFSYSNLPSHLK
TCLLYLCVYPEDSMISRDKLIWKWVAEGFVHHENQGNSLYLLGLNYFNQLINRSMIQPIY
GFNGEVYACRVHDMVLDLICNLSREAKFVNLLDGTGNSMSSQSNCRRLSLQKRNEDHQAK
PLTDIKSMSRMRSITIFPPAIKLMPSLSRFEVLRVLDLSGCNLGGNSNLQLNLKDVGHLI
HLRYLGLADTQISKLPAEIGKLQFLEVLDLGNNHNLKELPSTIRNFRRLIYLNLVGCQVV
PPVGVLQNLTSIEVLRGILVYLNIIAEELGNLERVRDLEIRINDGSLDSYEGLVNSLCNL
HHIESLNIRCNPGETSSFELMDLLEERWVPPVHLRELKSSMPSQLSALGGWIKRDPSHLS
NLSELILTSVKDVQQDDVEIIGGLSSLRRLRITSTHQTQRLLVIHADGFRCIVYFQLDCG
SATQILFEPGALPRAEVVAFSLAVRVAKEDGNCGFDLGLQGNLFSLRQFV
>match$5_158_322
RALYAEVTELVGIYGKRDQDLMRLLSMEGDDASNKRLKKVSIVGFGGLGKTTLARAVYEK
IKGDFDCRAFVPVGQNPDMKKVLRDILIDLGNPHSDLAMLDANQLIKKLHEFLENKRYLV
IIDDIWDEKLWEGINFAFSNRNNLGSRLITTTRIVSVSNSCCSSN
>match$6_519_872
NLLDGTGNSMSSQSNCRRLSLQKRNEDHQAKPLTDIKSMSRMRSITIFPPAIKLMPSLSR
FEVLRVLDLSGCNLGGNSNLQLNLKDVGHLIHLRYLGLADTQISKLPAEIGKLQFLEVLD
LGNNHNLKELPSTIRNFRRLIYLNLVGCQVVPPVGVLQNLTSIEVLRGILVYLNIIAEEL
GNLERVRDLEIRINDGSLDSYEGLVNSLCNLHHIESLNIRCNPGETSSFELMDLLEERWV
PPVHLRELKSSMPSQLSALGGWIKRDPSHLSNLSELILTSVKDVQQDDVEIIGGLSSLRR
LRITSTHQTQRLLVIHADGFRCIVYFQLDCGSATQILFEPGALPRAEVVAFSLA
>match$7_10_899
NLIPKLGELLTEEFKLHKGVKKNIEDLGKELESMNAALIKIGEVPREQLDSQDKLWADEV
RELSYVIEDVVDKFLVQVDGIQSDDNNNNFEGLMKRTTELLKKVKHKHGIAHAIKDIQEQ
LQKVADRRDRNKVFVPHPTRPIAIDPCLRALYAEVTELVGIYGKRDQDLMRLLSMEGDDA
SNKRLKKVSIVGFGGLGKTTLARAVYEKIKGDFDCRAFVPVGQNPDMKKVLRDILIDLGN
PHSDLAMLDANQLIKKLHEFLENKRYLVIIDDIWDEKLWEGINFAFSNRNNLGSRLITTT
RIVSVSNSCCSSNGDSVYQMEPLSVDDSRMLFYKRIFPDENACINEFEQVSRDILKKCGG
VPLAIITIASALAGDQKMKPKCEWDILLRSLGSGLTEDNSLEEMRRILSFSYSNLPSHLK
TCLLYLCVYPEDSMISRDKLIWKWVAEGFVHHENQGNSLYLLGLNYFNQLINRSMIQPIY
GFNGEVYACRVHDMVLDLICNLSREAKFVNLLDGTGNSMSSQSNCRRLSLQKRNEDHQAK
PLTDIKSMSRMRSITIFPPAIKLMPSLSRFEVLRVLDLSGCNLGGNSNLQLNLKDVGHLI
HLRYLGLADTQISKLPAEIGKLQFLEVLDLGNNHNLKELPSTIRNFRRLIYLNLVGCQVV
PPVGVLQNLTSIEVLRGILVYLNIIAEELGNLERVRDLEIRINDGSLDSYEGLVNSLCNL
HHIESLNIRCNPGETSSFELMDLLEERWVPPVHLRELKSSMPSQLSALGGWIKRDPSHLS
NLSELILTSVKDVQQDDVEIIGGLSSLRRLRITSTHQTQRLLVIHADGFRCIVYFQLDCG
SATQILFEPGALPRAEVVAFSLAVRVAKEDGNCGFDLGLQGNLFSLRQFV
```
