## Supplementary material for "RefPlantNLR: a comprehensive collection of experimentally validated plant NLRs": Candidate_sites_interpro.86.gff3

```
##gff-version 3
##feature-ontology http://song.cvs.sourceforge.net/viewvc/song/ontology/sofa.obo?revision=1.269
##interproscan-version 5.47-82.0
##sequence-region MLA22:0-2880 1 2880
MLA22:0-2880	provided_by_user	nucleic_acid	1	2880	.	+	.	ID=MLA22:0-2880;Name=MLA22:0-2880;md5=a788fffacc91637c13138c70cffcac6a
MLA22:0-2880_orf25	getorf	ORF	1	2877	.	+	.	Target=pep_MLA22:0-2880_1_2877 1 959;ID=orf_MLA22:0-2880_1_2877;Name=MLA22:0-2880_orf25;md5=a788fffacc91637c13138c70cffcac6a
MLA22:0-2880_orf25	getorf	polypeptide	1	959	.	+	.	ID=pep_MLA22:0-2880_1_2877;md5=b1c01e7978fd46cc3e72451a122e9edb
MLA22:0-2880_orf25	Pfam	protein_match	7	94	1.2E-19	+	.	date=16-11-2020;Target=null 7 94;ID=match$1_7_94;signature_desc=Rx N-terminal domain;Name=PF18052;status=T;Dbxref="InterPro:IPR041118"
MLA22:0-2880_orf25	Coils	protein_match	26	46	.	+	.	date=16-11-2020;Target=null 26 46;ID=match$2_26_46;Name=Coil;status=T
MLA22:0-2880_orf25	Gene3D	protein_match	160	322	1.3E-32	+	.	date=16-11-2020;Target=null 160 322;ID=match$3_160_322;Name=G3DSA:3.40.50.300;status=T
MLA22:0-2880_orf25	PANTHER	protein_match	10	889	0.0	+	.	date=16-11-2020;Target=null 10 889;ID=match$4_10_889;Name=PTHR23155:SF1116;status=T
MLA22:0-2880_orf25	Pfam	protein_match	196	423	2.5E-44	+	.	date=16-11-2020;Target=null 196 423;ID=match$5_196_423;signature_desc=NB-ARC domain;Name=PF00931;status=T;Dbxref="InterPro:IPR002182"
MLA22:0-2880_orf25	PANTHER	protein_match	10	889	0.0	+	.	date=16-11-2020;Target=null 10 889;ID=match$6_10_889;Name=PTHR23155;status=T
MLA22:0-2880_orf25	Gene3D	protein_match	517	870	1.6E-28	+	.	date=16-11-2020;Target=null 517 870;ID=match$7_517_870;Name=G3DSA:3.80.10.10;status=T;Dbxref="InterPro:IPR032675"
##FASTA
>pep_MLA22:0-2880_1_2877
MDIVTGAISNLIPKLGELLTEEFKLHKGVKKNIEDLGKELESMNAALIKIGEVPREQLDS
QDKLWADEVRELSYVIEDVVDKFLVQVDGIQSDDNNNKFKGLMKRTTELLRKVKHKHGIA
HAIKDIQEQLQKVADRRDRNKVFVPHPTRPIAIDPCLRALYAEATELVGIYGKRDQDLMR
LLSMEGDDASNKRLKKVSIVGFGGLGKTTLARAVYEKIKGDFDCRAFVPVGQNPDMKKVL
RDILIDLGNPHSDLAMLDANQLIKKLHEFLENKRYLVIIDDIWDEKLWEGINFAFSNRNN
LGSRLITTTRIVSVSNSCCSSDGDSVYQMEPLSVDDSRMLFYKRIFPDKNGCLNEFEQVS
KDILKKCGGVPLAIITIASALAGDQKMKPKCEWDILLQSLGSGLTEDNSLGEMRRILSFS
YSNLPSHLKTCLLYLCVYPEDSMISRDKLIWKWVAEGFVHHENQGNSLYLLGLNYFNQLI
NRSMIQPIYNYSGDSYACRVHDMVLDLICNLSHEAKFVNLLDDTGNNMSSQSNYRRLSIQ
NRNEDHQAKPLTDIKSMSRVRSITIFPPSIKVMPSLSRFEVLRVLDLSKCNLGENSSLQL
NLKDVGYLVHLRYLGLEGTQISKLPAEIGKLQFLEVLDLGNNHNLKELPSTICNFRRLIY
LNLVGCLVVPPVGVLRNLTSIEVLRGILVSLNFIAQELGNLKRLRELDILFNDGSLDLYE
GFVKSLCNLHHMESLIIHCNSRETSSFELMDLLGERWVPPVHLREFKSFMPSQLSALRGW
IQRDPSHLSNLSELTLCLVKEVQQDDVVIIGGLSSLRRLCIRSTHQTQRLLVIHADGFRC
IVYFQLDCGSATQILFEAGALPRAELVLFSLGVRVAKEDGNSDFDLGLQGNFENLCRCVS
VRIYCGGVRVWEAKEAEAAVRRALDAHPNHPQIIISMRTRIAEGAHDDDLCEDYDEVEN
>match$1_7_94
AISNLIPKLGELLTEEFKLHKGVKKNIEDLGKELESMNAALIKIGEVPREQLDSQDKLWA
DEVRELSYVIEDVVDKFLVQVDGIQSDD
>match$2_26_46
HKGVKKNIEDLGKELESMNAA
>match$3_160_322
LYAEATELVGIYGKRDQDLMRLLSMEGDDASNKRLKKVSIVGFGGLGKTTLARAVYEKIK
GDFDCRAFVPVGQNPDMKKVLRDILIDLGNPHSDLAMLDANQLIKKLHEFLENKRYLVII
DDIWDEKLWEGINFAFSNRNNLGSRLITTTRIVSVSNSCCSSD
>match$4_10_889
NLIPKLGELLTEEFKLHKGVKKNIEDLGKELESMNAALIKIGEVPREQLDSQDKLWADEV
RELSYVIEDVVDKFLVQVDGIQSDDNNNKFKGLMKRTTELLRKVKHKHGIAHAIKDIQEQ
LQKVADRRDRNKVFVPHPTRPIAIDPCLRALYAEATELVGIYGKRDQDLMRLLSMEGDDA
SNKRLKKVSIVGFGGLGKTTLARAVYEKIKGDFDCRAFVPVGQNPDMKKVLRDILIDLGN
PHSDLAMLDANQLIKKLHEFLENKRYLVIIDDIWDEKLWEGINFAFSNRNNLGSRLITTT
RIVSVSNSCCSSDGDSVYQMEPLSVDDSRMLFYKRIFPDKNGCLNEFEQVSKDILKKCGG
VPLAIITIASALAGDQKMKPKCEWDILLQSLGSGLTEDNSLGEMRRILSFSYSNLPSHLK
TCLLYLCVYPEDSMISRDKLIWKWVAEGFVHHENQGNSLYLLGLNYFNQLINRSMIQPIY
NYSGDSYACRVHDMVLDLICNLSHEAKFVNLLDDTGNNMSSQSNYRRLSIQNRNEDHQAK
PLTDIKSMSRVRSITIFPPSIKVMPSLSRFEVLRVLDLSKCNLGENSSLQLNLKDVGYLV
HLRYLGLEGTQISKLPAEIGKLQFLEVLDLGNNHNLKELPSTICNFRRLIYLNLVGCLVV
PPVGVLRNLTSIEVLRGILVSLNFIAQELGNLKRLRELDILFNDGSLDLYEGFVKSLCNL
HHMESLIIHCNSRETSSFELMDLLGERWVPPVHLREFKSFMPSQLSALRGWIQRDPSHLS
NLSELTLCLVKEVQQDDVVIIGGLSSLRRLCIRSTHQTQRLLVIHADGFRCIVYFQLDCG
SATQILFEAGALPRAELVLFSLGVRVAKEDGNSDFDLGLQ
>match$5_196_423
KVSIVGFGGLGKTTLARAVYEKIKGDFDCRAFVPVGQNPDMKKVLRDILIDLGNPHSDLA
MLDANQLIKKLHEFLENKRYLVIIDDIWDEKLWEGINFAFSNRNNLGSRLITTTRIVSVS
NSCCSSDGDSVYQMEPLSVDDSRMLFYKRIFPDKNGCLNEFEQVSKDILKKCGGVPLAII
TIASALAGDQKMKPKCEWDILLQSLGSGLTEDNSLGEMRRILSFSYSN
>match$6_10_889
NLIPKLGELLTEEFKLHKGVKKNIEDLGKELESMNAALIKIGEVPREQLDSQDKLWADEV
RELSYVIEDVVDKFLVQVDGIQSDDNNNKFKGLMKRTTELLRKVKHKHGIAHAIKDIQEQ
LQKVADRRDRNKVFVPHPTRPIAIDPCLRALYAEATELVGIYGKRDQDLMRLLSMEGDDA
SNKRLKKVSIVGFGGLGKTTLARAVYEKIKGDFDCRAFVPVGQNPDMKKVLRDILIDLGN
PHSDLAMLDANQLIKKLHEFLENKRYLVIIDDIWDEKLWEGINFAFSNRNNLGSRLITTT
RIVSVSNSCCSSDGDSVYQMEPLSVDDSRMLFYKRIFPDKNGCLNEFEQVSKDILKKCGG
VPLAIITIASALAGDQKMKPKCEWDILLQSLGSGLTEDNSLGEMRRILSFSYSNLPSHLK
TCLLYLCVYPEDSMISRDKLIWKWVAEGFVHHENQGNSLYLLGLNYFNQLINRSMIQPIY
NYSGDSYACRVHDMVLDLICNLSHEAKFVNLLDDTGNNMSSQSNYRRLSIQNRNEDHQAK
PLTDIKSMSRVRSITIFPPSIKVMPSLSRFEVLRVLDLSKCNLGENSSLQLNLKDVGYLV
HLRYLGLEGTQISKLPAEIGKLQFLEVLDLGNNHNLKELPSTICNFRRLIYLNLVGCLVV
PPVGVLRNLTSIEVLRGILVSLNFIAQELGNLKRLRELDILFNDGSLDLYEGFVKSLCNL
HHMESLIIHCNSRETSSFELMDLLGERWVPPVHLREFKSFMPSQLSALRGWIQRDPSHLS
NLSELTLCLVKEVQQDDVVIIGGLSSLRRLCIRSTHQTQRLLVIHADGFRCIVYFQLDCG
SATQILFEAGALPRAELVLFSLGVRVAKEDGNSDFDLGLQ
>match$7_517_870
FVNLLDDTGNNMSSQSNYRRLSIQNRNEDHQAKPLTDIKSMSRVRSITIFPPSIKVMPSL
SRFEVLRVLDLSKCNLGENSSLQLNLKDVGYLVHLRYLGLEGTQISKLPAEIGKLQFLEV
LDLGNNHNLKELPSTICNFRRLIYLNLVGCLVVPPVGVLRNLTSIEVLRGILVSLNFIAQ
ELGNLKRLRELDILFNDGSLDLYEGFVKSLCNLHHMESLIIHCNSRETSSFELMDLLGER
WVPPVHLREFKSFMPSQLSALRGWIQRDPSHLSNLSELTLCLVKEVQQDDVVIIGGLSSL
RRLCIRSTHQTQRLLVIHADGFRCIVYFQLDCGSATQILFEAGALPRAELVLFS
```
