## Supplementary material for "RefPlantNLR: a comprehensive collection of experimentally validated plant NLRs": Candidate_sites_interpro.87.gff3

```
##gff-version 3
##feature-ontology http://song.cvs.sourceforge.net/viewvc/song/ontology/sofa.obo?revision=1.269
##interproscan-version 5.47-82.0
##sequence-region MLA23:0-2859 1 2859
MLA23:0-2859	provided_by_user	nucleic_acid	1	2859	.	+	.	ID=MLA23:0-2859;Name=MLA23:0-2859;md5=8481c9d8e628b97fdea53e25d531ba48
MLA23:0-2859_orf26	getorf	ORF	1	2856	.	+	.	Target=pep_MLA23:0-2859_1_2856 1 952;ID=orf_MLA23:0-2859_1_2856;Name=MLA23:0-2859_orf26;md5=8481c9d8e628b97fdea53e25d531ba48
MLA23:0-2859_orf26	getorf	polypeptide	1	952	.	+	.	ID=pep_MLA23:0-2859_1_2856;md5=573564af767d5c5bb97416dcbb0edb8e
MLA23:0-2859_orf26	Pfam	protein_match	196	423	2.4E-44	+	.	date=16-11-2020;Target=null 196 423;ID=match$1_196_423;signature_desc=NB-ARC domain;Name=PF00931;status=T;Dbxref="InterPro:IPR002182"
MLA23:0-2859_orf26	PANTHER	protein_match	10	900	0.0	+	.	date=16-11-2020;Target=null 10 900;ID=match$2_10_900;Name=PTHR23155:SF1116;status=T
MLA23:0-2859_orf26	Coils	protein_match	26	46	.	+	.	date=16-11-2020;Target=null 26 46;ID=match$3_26_46;Name=Coil;status=T
MLA23:0-2859_orf26	PANTHER	protein_match	10	900	0.0	+	.	date=16-11-2020;Target=null 10 900;ID=match$4_10_900;Name=PTHR23155;status=T
MLA23:0-2859_orf26	Pfam	protein_match	7	93	1.4E-19	+	.	date=16-11-2020;Target=null 7 93;ID=match$5_7_93;signature_desc=Rx N-terminal domain;Name=PF18052;status=T;Dbxref="InterPro:IPR041118"
MLA23:0-2859_orf26	Gene3D	protein_match	518	855	2.5E-29	+	.	date=16-11-2020;Target=null 518 855;ID=match$6_518_855;Name=G3DSA:3.80.10.10;status=T;Dbxref="InterPro:IPR032675"
MLA23:0-2859_orf26	Gene3D	protein_match	159	322	1.2E-32	+	.	date=16-11-2020;Target=null 159 322;ID=match$7_159_322;Name=G3DSA:3.40.50.300;status=T
##FASTA
>pep_MLA23:0-2859_1_2856
MDIVTGAISNLIPKLGELLTEEFKLHKGVKKNIEDLGKELESMNAALIKIGEVPREQLDS
QDKLWADEVRELSYVIEDVVDKFLVQVDGIKSDDNNNKFKGLMKRTTELLKKVKHKHGIA
HAIKDIQEQLQKVADRRDRNKVFVPHPTRTIAIDPCLRALYAEATELVGIYGKRDQDLMR
LLSMEGDDASNKRLKKVSIVGFGGLGKTTLARAVYEKIKGDFDCRAFVPVGQNPDMKKVL
RDILIDLGNPHSDLAMLDANQLIKKLHEFLENKRYLVIIDDIWDEKLWEGINFAFSNRNN
LGSRLITTTRIVSVSNSCCSSDGDSVYQMEPLSVDDSRMLFYKRIFPDENACINEFEQVS
RDILKKCGGVPLAIITIASALAGDQKMKPKCEWDILLRSLGSGLTEDNSLEEMRRILSFS
YSNLPSNLKTCLLYLCVYPEDSMISRDKLIWKWVAEGFVHHENQGNSLYLLGLNYFNQLI
NRSMIQPIYNYSGEAYACRVHDMVLDLICNLSNEAKFVNLLDGTGNSMSSQSNCRRLSLQ
KRNEDHQARPFTDIKSMSRVRSITIFPSAIEVMPSLSRFDVLRVLDLSRCNLGENSSMQL
NLKGVGHLTHLRYLGLEGTNISKLPAEIGKLQFLEVLDLENNHNLKELPSTVCNFRRLIY
LNLVGCQVVPSVGVLQNLTSIEVLSGILVSLNIIAQELGNLKRLRELNILFNDGSLDLYE
GFVKSLCNLHHIESLIIGCNSRETSSFELMDLLGERWVPPVHLRKFVSWIPSQLSALRGW
IKRDPSHLSNLSDLFLGRVKEVQQDDVDIIGGLSSLRCLWIKTSTHQTQRLLVIRADGFR
CMVDFYLDCGSATQILFEPGALPTGEAVRFSLGVRVAKEDGNGGFDLGLQGNLLSLRRDY
SVFIYCGGATVGEAKEAEAVVRRALDAHPNHPQIAIFMHPPIAEGAQDDDLM
>match$1_196_423
KVSIVGFGGLGKTTLARAVYEKIKGDFDCRAFVPVGQNPDMKKVLRDILIDLGNPHSDLA
MLDANQLIKKLHEFLENKRYLVIIDDIWDEKLWEGINFAFSNRNNLGSRLITTTRIVSVS
NSCCSSDGDSVYQMEPLSVDDSRMLFYKRIFPDENACINEFEQVSRDILKKCGGVPLAII
TIASALAGDQKMKPKCEWDILLRSLGSGLTEDNSLEEMRRILSFSYSN
>match$2_10_900
NLIPKLGELLTEEFKLHKGVKKNIEDLGKELESMNAALIKIGEVPREQLDSQDKLWADEV
RELSYVIEDVVDKFLVQVDGIKSDDNNNKFKGLMKRTTELLKKVKHKHGIAHAIKDIQEQ
LQKVADRRDRNKVFVPHPTRTIAIDPCLRALYAEATELVGIYGKRDQDLMRLLSMEGDDA
SNKRLKKVSIVGFGGLGKTTLARAVYEKIKGDFDCRAFVPVGQNPDMKKVLRDILIDLGN
PHSDLAMLDANQLIKKLHEFLENKRYLVIIDDIWDEKLWEGINFAFSNRNNLGSRLITTT
RIVSVSNSCCSSDGDSVYQMEPLSVDDSRMLFYKRIFPDENACINEFEQVSRDILKKCGG
VPLAIITIASALAGDQKMKPKCEWDILLRSLGSGLTEDNSLEEMRRILSFSYSNLPSNLK
TCLLYLCVYPEDSMISRDKLIWKWVAEGFVHHENQGNSLYLLGLNYFNQLINRSMIQPIY
NYSGEAYACRVHDMVLDLICNLSNEAKFVNLLDGTGNSMSSQSNCRRLSLQKRNEDHQAR
PFTDIKSMSRVRSITIFPSAIEVMPSLSRFDVLRVLDLSRCNLGENSSMQLNLKGVGHLT
HLRYLGLEGTNISKLPAEIGKLQFLEVLDLENNHNLKELPSTVCNFRRLIYLNLVGCQVV
PSVGVLQNLTSIEVLSGILVSLNIIAQELGNLKRLRELNILFNDGSLDLYEGFVKSLCNL
HHIESLIIGCNSRETSSFELMDLLGERWVPPVHLRKFVSWIPSQLSALRGWIKRDPSHLS
NLSDLFLGRVKEVQQDDVDIIGGLSSLRCLWIKTSTHQTQRLLVIRADGFRCMVDFYLDC
GSATQILFEPGALPTGEAVRFSLGVRVAKEDGNGGFDLGLQGNLLSLRRDY
>match$3_26_46
HKGVKKNIEDLGKELESMNAA
>match$4_10_900
NLIPKLGELLTEEFKLHKGVKKNIEDLGKELESMNAALIKIGEVPREQLDSQDKLWADEV
RELSYVIEDVVDKFLVQVDGIKSDDNNNKFKGLMKRTTELLKKVKHKHGIAHAIKDIQEQ
LQKVADRRDRNKVFVPHPTRTIAIDPCLRALYAEATELVGIYGKRDQDLMRLLSMEGDDA
SNKRLKKVSIVGFGGLGKTTLARAVYEKIKGDFDCRAFVPVGQNPDMKKVLRDILIDLGN
PHSDLAMLDANQLIKKLHEFLENKRYLVIIDDIWDEKLWEGINFAFSNRNNLGSRLITTT
RIVSVSNSCCSSDGDSVYQMEPLSVDDSRMLFYKRIFPDENACINEFEQVSRDILKKCGG
VPLAIITIASALAGDQKMKPKCEWDILLRSLGSGLTEDNSLEEMRRILSFSYSNLPSNLK
TCLLYLCVYPEDSMISRDKLIWKWVAEGFVHHENQGNSLYLLGLNYFNQLINRSMIQPIY
NYSGEAYACRVHDMVLDLICNLSNEAKFVNLLDGTGNSMSSQSNCRRLSLQKRNEDHQAR
PFTDIKSMSRVRSITIFPSAIEVMPSLSRFDVLRVLDLSRCNLGENSSMQLNLKGVGHLT
HLRYLGLEGTNISKLPAEIGKLQFLEVLDLENNHNLKELPSTVCNFRRLIYLNLVGCQVV
PSVGVLQNLTSIEVLSGILVSLNIIAQELGNLKRLRELNILFNDGSLDLYEGFVKSLCNL
HHIESLIIGCNSRETSSFELMDLLGERWVPPVHLRKFVSWIPSQLSALRGWIKRDPSHLS
NLSDLFLGRVKEVQQDDVDIIGGLSSLRCLWIKTSTHQTQRLLVIRADGFRCMVDFYLDC
GSATQILFEPGALPTGEAVRFSLGVRVAKEDGNGGFDLGLQGNLLSLRRDY
>match$5_7_93
AISNLIPKLGELLTEEFKLHKGVKKNIEDLGKELESMNAALIKIGEVPREQLDSQDKLWA
DEVRELSYVIEDVVDKFLVQVDGIKSD
>match$6_518_855
VNLLDGTGNSMSSQSNCRRLSLQKRNEDHQARPFTDIKSMSRVRSITIFPSAIEVMPSLS
RFDVLRVLDLSRCNLGENSSMQLNLKGVGHLTHLRYLGLEGTNISKLPAEIGKLQFLEVL
DLENNHNLKELPSTVCNFRRLIYLNLVGCQVVPSVGVLQNLTSIEVLSGILVSLNIIAQE
LGNLKRLRELNILFNDGSLDLYEGFVKSLCNLHHIESLIIGCNSRETSSFELMDLLGERW
VPPVHLRKFVSWIPSQLSALRGWIKRDPSHLSNLSDLFLGRVKEVQQDDVDIIGGLSSLR
CLWIKTSTHQTQRLLVIRADGFRCMVDFYLDCGSATQI
>match$7_159_322
ALYAEATELVGIYGKRDQDLMRLLSMEGDDASNKRLKKVSIVGFGGLGKTTLARAVYEKI
KGDFDCRAFVPVGQNPDMKKVLRDILIDLGNPHSDLAMLDANQLIKKLHEFLENKRYLVI
IDDIWDEKLWEGINFAFSNRNNLGSRLITTTRIVSVSNSCCSSD
```
