## Supplementary material for "RefPlantNLR: a comprehensive collection of experimentally validated plant NLRs": Candidate_sites_interpro.88.gff3

```
##gff-version 3
##feature-ontology http://song.cvs.sourceforge.net/viewvc/song/ontology/sofa.obo?revision=1.269
##interproscan-version 5.47-82.0
##sequence-region MLA25-1:0-2892 1 2892
MLA25-1:0-2892	provided_by_user	nucleic_acid	1	2892	.	+	.	ID=MLA25-1:0-2892;Name=MLA25-1:0-2892;md5=c3e8ef83c48599cbaee05c0bb8bdde2e
MLA25-1:0-2892_orf30	getorf	ORF	1	2889	.	+	.	Target=pep_MLA25-1:0-2892_1_2889 1 963;ID=orf_MLA25-1:0-2892_1_2889;Name=MLA25-1:0-2892_orf30;md5=c3e8ef83c48599cbaee05c0bb8bdde2e
MLA25-1:0-2892_orf30	getorf	polypeptide	1	963	.	+	.	ID=pep_MLA25-1:0-2892_1_2889;md5=0b24287fe894505c3bb33dc2c25bdce3
MLA25-1:0-2892_orf30	Coils	protein_match	26	46	.	+	.	date=16-11-2020;Target=null 26 46;ID=match$1_26_46;Name=Coil;status=T
MLA25-1:0-2892_orf30	PANTHER	protein_match	8	910	0.0	+	.	date=16-11-2020;Target=null 8 910;ID=match$2_8_910;Name=PTHR23155:SF1116;status=T
MLA25-1:0-2892_orf30	Pfam	protein_match	198	426	2.5E-45	+	.	date=16-11-2020;Target=null 198 426;ID=match$3_198_426;signature_desc=NB-ARC domain;Name=PF00931;status=T;Dbxref="InterPro:IPR002182"
MLA25-1:0-2892_orf30	Pfam	protein_match	7	89	1.0E-22	+	.	date=16-11-2020;Target=null 7 89;ID=match$4_7_89;signature_desc=Rx N-terminal domain;Name=PF18052;status=T;Dbxref="InterPro:IPR041118"
MLA25-1:0-2892_orf30	PANTHER	protein_match	8	910	0.0	+	.	date=16-11-2020;Target=null 8 910;ID=match$5_8_910;Name=PTHR23155;status=T
MLA25-1:0-2892_orf30	Gene3D	protein_match	522	874	1.2E-26	+	.	date=16-11-2020;Target=null 522 874;ID=match$6_522_874;Name=G3DSA:3.80.10.10;status=T;Dbxref="InterPro:IPR032675"
MLA25-1:0-2892_orf30	Gene3D	protein_match	163	325	1.3E-32	+	.	date=16-11-2020;Target=null 163 325;ID=match$7_163_325;Name=G3DSA:3.40.50.300;status=T
##FASTA
>pep_MLA25-1:0-2892_1_2889
MNIVTGAMGSLIPKLGELLVEEYKLHKRVKKDVEFLRKELESMHAALIKVGEVPQDKLDR
QVKLWADEVRELSYDMEDVVDKFLVRVDGDGIQQPHDNSGRFKELKNKMIGLFKKGKNHH
RIADAVKEIKEQLQEVAARRDRNKVVVPNPTEPIAIDPCLRALYAEAAELVGIYGKRDQE
LMRLLSMEGDDASEKRLKKVSIVGFGGLGKTTLARAVYEKIKGDFDCRAFVPVGQNPDMK
KVLRDILIDLGNPHSDLAMLDANQLIKKLHEFLENKRYLVIIDDIWDEKLWEGINFAFSN
RNNLGSRLITTTRIVSVSNSCCSSDGDSVYQMEPLSVDDSRMLFCKRIFPDENGCLTEFE
QVSRDILKKCGGVPLAIITIASALAGGQKMKPKYEWDILLQSLGSGLTEDNSLKEMRRIL
YFSYSNLPSHLKTCLLYLCVYPEDSTIPRDRMIWKWMAEGFVHHGNQGTSLFLLGLNYFN
ELVNRSMIQPIYGTTGEVYACRVHDMVLDLICNLSYEAKFVNLLDGTGNSMSSQSNCRRL
SLQKRNEDHQAKPLTDIKSTSRMRSITIFPPAIKLMPSLSRFEVLRVLDLSGCNLGENGN
LQLNLKDVGHLIHLRYLGLEGTKISKLPTEVGELQFLEVLDLGRNHNLNELPSTVCNFRR
LIYLNLVGCQVVPPVGVLQNLTAIEVLRGILVSLNIIAQELGKLKRMRELEIRFNDASLD
LYEDFVNSLCKLHHIESLDISCNSRDTSSFELMDLLGEQWVPPIHLREFKLFMPGQLSAL
RGWIKRDPSHLSNLSELFLLSVKEVQQDDVEIIGGLLSLRCLWIITSTHQTQRLLVIRAD
GFRCMVEFRLDCGSATQILFEPGALPRAESVVISLGVRVAKEDGNRGFDLGLQGNLLSLR
RFVSVLIYCGGARVGEAKEAEAAVRRALEAHPSHPRIYIDMRPDIQEDAHDDDLCENEDE
VEN
>match$1_26_46
HKRVKKDVEFLRKELESMHAA
>match$2_8_910
MGSLIPKLGELLVEEYKLHKRVKKDVEFLRKELESMHAALIKVGEVPQDKLDRQVKLWAD
EVRELSYDMEDVVDKFLVRVDGDGIQQPHDNSGRFKELKNKMIGLFKKGKNHHRIADAVK
EIKEQLQEVAARRDRNKVVVPNPTEPIAIDPCLRALYAEAAELVGIYGKRDQELMRLLSM
EGDDASEKRLKKVSIVGFGGLGKTTLARAVYEKIKGDFDCRAFVPVGQNPDMKKVLRDIL
IDLGNPHSDLAMLDANQLIKKLHEFLENKRYLVIIDDIWDEKLWEGINFAFSNRNNLGSR
LITTTRIVSVSNSCCSSDGDSVYQMEPLSVDDSRMLFCKRIFPDENGCLTEFEQVSRDIL
KKCGGVPLAIITIASALAGGQKMKPKYEWDILLQSLGSGLTEDNSLKEMRRILYFSYSNL
PSHLKTCLLYLCVYPEDSTIPRDRMIWKWMAEGFVHHGNQGTSLFLLGLNYFNELVNRSM
IQPIYGTTGEVYACRVHDMVLDLICNLSYEAKFVNLLDGTGNSMSSQSNCRRLSLQKRNE
DHQAKPLTDIKSTSRMRSITIFPPAIKLMPSLSRFEVLRVLDLSGCNLGENGNLQLNLKD
VGHLIHLRYLGLEGTKISKLPTEVGELQFLEVLDLGRNHNLNELPSTVCNFRRLIYLNLV
GCQVVPPVGVLQNLTAIEVLRGILVSLNIIAQELGKLKRMRELEIRFNDASLDLYEDFVN
SLCKLHHIESLDISCNSRDTSSFELMDLLGEQWVPPIHLREFKLFMPGQLSALRGWIKRD
PSHLSNLSELFLLSVKEVQQDDVEIIGGLLSLRCLWIITSTHQTQRLLVIRADGFRCMVE
FRLDCGSATQILFEPGALPRAESVVISLGVRVAKEDGNRGFDLGLQGNLLSLRRFVSVLI
YCG
>match$3_198_426
KKVSIVGFGGLGKTTLARAVYEKIKGDFDCRAFVPVGQNPDMKKVLRDILIDLGNPHSDL
AMLDANQLIKKLHEFLENKRYLVIIDDIWDEKLWEGINFAFSNRNNLGSRLITTTRIVSV
SNSCCSSDGDSVYQMEPLSVDDSRMLFCKRIFPDENGCLTEFEQVSRDILKKCGGVPLAI
ITIASALAGGQKMKPKYEWDILLQSLGSGLTEDNSLKEMRRILYFSYSN
>match$4_7_89
AMGSLIPKLGELLVEEYKLHKRVKKDVEFLRKELESMHAALIKVGEVPQDKLDRQVKLWA
DEVRELSYDMEDVVDKFLVRVDG
>match$5_8_910
MGSLIPKLGELLVEEYKLHKRVKKDVEFLRKELESMHAALIKVGEVPQDKLDRQVKLWAD
EVRELSYDMEDVVDKFLVRVDGDGIQQPHDNSGRFKELKNKMIGLFKKGKNHHRIADAVK
EIKEQLQEVAARRDRNKVVVPNPTEPIAIDPCLRALYAEAAELVGIYGKRDQELMRLLSM
EGDDASEKRLKKVSIVGFGGLGKTTLARAVYEKIKGDFDCRAFVPVGQNPDMKKVLRDIL
IDLGNPHSDLAMLDANQLIKKLHEFLENKRYLVIIDDIWDEKLWEGINFAFSNRNNLGSR
LITTTRIVSVSNSCCSSDGDSVYQMEPLSVDDSRMLFCKRIFPDENGCLTEFEQVSRDIL
KKCGGVPLAIITIASALAGGQKMKPKYEWDILLQSLGSGLTEDNSLKEMRRILYFSYSNL
PSHLKTCLLYLCVYPEDSTIPRDRMIWKWMAEGFVHHGNQGTSLFLLGLNYFNELVNRSM
IQPIYGTTGEVYACRVHDMVLDLICNLSYEAKFVNLLDGTGNSMSSQSNCRRLSLQKRNE
DHQAKPLTDIKSTSRMRSITIFPPAIKLMPSLSRFEVLRVLDLSGCNLGENGNLQLNLKD
VGHLIHLRYLGLEGTKISKLPTEVGELQFLEVLDLGRNHNLNELPSTVCNFRRLIYLNLV
GCQVVPPVGVLQNLTAIEVLRGILVSLNIIAQELGKLKRMRELEIRFNDASLDLYEDFVN
SLCKLHHIESLDISCNSRDTSSFELMDLLGEQWVPPIHLREFKLFMPGQLSALRGWIKRD
PSHLSNLSELFLLSVKEVQQDDVEIIGGLLSLRCLWIITSTHQTQRLLVIRADGFRCMVE
FRLDCGSATQILFEPGALPRAESVVISLGVRVAKEDGNRGFDLGLQGNLLSLRRFVSVLI
YCG
>match$6_522_874
NLLDGTGNSMSSQSNCRRLSLQKRNEDHQAKPLTDIKSTSRMRSITIFPPAIKLMPSLSR
FEVLRVLDLSGCNLGENGNLQLNLKDVGHLIHLRYLGLEGTKISKLPTEVGELQFLEVLD
LGRNHNLNELPSTVCNFRRLIYLNLVGCQVVPPVGVLQNLTAIEVLRGILVSLNIIAQEL
GKLKRMRELEIRFNDASLDLYEDFVNSLCKLHHIESLDISCNSRDTSSFELMDLLGEQWV
PPIHLREFKLFMPGQLSALRGWIKRDPSHLSNLSELFLLSVKEVQQDDVEIIGGLLSLRC
LWIITSTHQTQRLLVIRADGFRCMVEFRLDCGSATQILFEPGALPRAESVVIS
>match$7_163_325
LYAEAAELVGIYGKRDQELMRLLSMEGDDASEKRLKKVSIVGFGGLGKTTLARAVYEKIK
GDFDCRAFVPVGQNPDMKKVLRDILIDLGNPHSDLAMLDANQLIKKLHEFLENKRYLVII
DDIWDEKLWEGINFAFSNRNNLGSRLITTTRIVSVSNSCCSSD
```
