## Supplementary material for "RefPlantNLR: a comprehensive collection of experimentally validated plant NLRs": Candidate_sites_interpro.90.gff3

```
##gff-version 3
##feature-ontology http://song.cvs.sourceforge.net/viewvc/song/ontology/sofa.obo?revision=1.269
##interproscan-version 5.47-82.0
##sequence-region MLA27-2:0-2892 1 2892
MLA27-2:0-2892	provided_by_user	nucleic_acid	1	2892	.	+	.	ID=MLA27-2:0-2892;Name=MLA27-2:0-2892;md5=421c43c9721bda2ec6b93604229d3f94
MLA27-2:0-2892_orf26	getorf	ORF	1	2889	.	+	.	Target=pep_MLA27-2:0-2892_1_2889 1 963;ID=orf_MLA27-2:0-2892_1_2889;Name=MLA27-2:0-2892_orf26;md5=421c43c9721bda2ec6b93604229d3f94
MLA27-2:0-2892_orf26	getorf	polypeptide	1	963	.	+	.	ID=pep_MLA27-2:0-2892_1_2889;md5=faecb29be0bac39d17cf3ee622598a95
MLA27-2:0-2892_orf26	Pfam	protein_match	196	423	2.4E-44	+	.	date=16-11-2020;Target=null 196 423;ID=match$1_196_423;signature_desc=NB-ARC domain;Name=PF00931;status=T;Dbxref="InterPro:IPR002182"
MLA27-2:0-2892_orf26	Gene3D	protein_match	519	871	3.1E-29	+	.	date=16-11-2020;Target=null 519 871;ID=match$2_519_871;Name=G3DSA:3.80.10.10;status=T;Dbxref="InterPro:IPR032675"
MLA27-2:0-2892_orf26	Coils	protein_match	26	46	.	+	.	date=16-11-2020;Target=null 26 46;ID=match$3_26_46;Name=Coil;status=T
MLA27-2:0-2892_orf26	PANTHER	protein_match	10	898	0.0	+	.	date=16-11-2020;Target=null 10 898;ID=match$4_10_898;Name=PTHR23155:SF1116;status=T
MLA27-2:0-2892_orf26	PANTHER	protein_match	10	898	0.0	+	.	date=16-11-2020;Target=null 10 898;ID=match$5_10_898;Name=PTHR23155;status=T
MLA27-2:0-2892_orf26	Gene3D	protein_match	158	322	6.8E-33	+	.	date=16-11-2020;Target=null 158 322;ID=match$6_158_322;Name=G3DSA:3.40.50.300;status=T
MLA27-2:0-2892_orf26	Pfam	protein_match	7	91	1.0E-19	+	.	date=16-11-2020;Target=null 7 91;ID=match$7_7_91;signature_desc=Rx N-terminal domain;Name=PF18052;status=T;Dbxref="InterPro:IPR041118"
##FASTA
>pep_MLA27-2:0-2892_1_2889
MDIFTGAISNLIPKLGELLTEEFKLHKGVKKNIEDLGKELESMNAALIKIGEVPREQLDS
QDKLWADEVRELSYVIEDVVDKFLVQVDGIQSDDNNNNFEGLMKRTTELLKKVKHKHGIA
HAIKDIQEQLQKVADRRDRNKVFVPHPTRPIAIDPCLRALYAEVTELVGIYGKRDQDLMR
LLSMEGDDASNKRLKKVSIVGFGGLGKTTLARAVYEKIKGDFDCRAFVPVGQNPDMKKVL
RDILIDLGNPHSDLAMLDANQLIKKLHEFLENKRYLVIIDDIWDEKLWEGINFAFSNRNN
LGSRLITTTRIVSVSNSCCSSNGDSVYQMEPLSVDDSRMLFYKRIFPDENACINEFEQVS
RDILKKCGGVPLAIITIASALAGDQKMKPKCEWDILLRSLGSGLTEDNSLEEMRRILSFS
YSNLPSHLKTCLLYLCVYPEDSMISRDKLIWKWVAEGFVHHENQGNSLYLLGLNYFNQLI
NRSMIQPIYGFNGEVYACRVHDMVLDLICNLSREAKFVNLLDGTGNSMSSQSNCRRLSLQ
KRNEDHQAKPLTDIKSMSRMRSITIFPPAIKLMPSLSRFEVLRVLDLSGCNLGGNSNLQL
NLKDVGHLIHLRYLGLADTQISKLPAEIGKLQFLEVLDLGNNHNLKELPSTIRNFRRLIY
LNLVGCQVVPPVGVLQNLTSIEVLRGILVYLNIIAEELGNLERVRDLEIRINDGSLDSYE
GLVNSLCNLHHIESLNIRCNPGETSSFELMDLLEERWVPPVHLRELKSSMPSQLSALGGW
IKRDPSHLSNLSELILTSVKDVQQDDVEIIGGLLALRRLWITSTHQTQRLLVIPADGFRC
IVYFQLDCGSATQILFEPGALPRAESVVISLGVRVAKEDGNRGFDLGLQGNLLSLRRDVL
VLMYCGGARVGEAKEAEAAVRRALEAHPNHPRIYIDMMPRIAQGAHDDDLCEDEVDDDGD
FFW
>match$1_196_423
KVSIVGFGGLGKTTLARAVYEKIKGDFDCRAFVPVGQNPDMKKVLRDILIDLGNPHSDLA
MLDANQLIKKLHEFLENKRYLVIIDDIWDEKLWEGINFAFSNRNNLGSRLITTTRIVSVS
NSCCSSNGDSVYQMEPLSVDDSRMLFYKRIFPDENACINEFEQVSRDILKKCGGVPLAII
TIASALAGDQKMKPKCEWDILLRSLGSGLTEDNSLEEMRRILSFSYSN
>match$2_519_871
NLLDGTGNSMSSQSNCRRLSLQKRNEDHQAKPLTDIKSMSRMRSITIFPPAIKLMPSLSR
FEVLRVLDLSGCNLGGNSNLQLNLKDVGHLIHLRYLGLADTQISKLPAEIGKLQFLEVLD
LGNNHNLKELPSTIRNFRRLIYLNLVGCQVVPPVGVLQNLTSIEVLRGILVYLNIIAEEL
GNLERVRDLEIRINDGSLDSYEGLVNSLCNLHHIESLNIRCNPGETSSFELMDLLEERWV
PPVHLRELKSSMPSQLSALGGWIKRDPSHLSNLSELILTSVKDVQQDDVEIIGGLLALRR
LWITSTHQTQRLLVIPADGFRCIVYFQLDCGSATQILFEPGALPRAESVVISL
>match$3_26_46
HKGVKKNIEDLGKELESMNAA
>match$4_10_898
NLIPKLGELLTEEFKLHKGVKKNIEDLGKELESMNAALIKIGEVPREQLDSQDKLWADEV
RELSYVIEDVVDKFLVQVDGIQSDDNNNNFEGLMKRTTELLKKVKHKHGIAHAIKDIQEQ
LQKVADRRDRNKVFVPHPTRPIAIDPCLRALYAEVTELVGIYGKRDQDLMRLLSMEGDDA
SNKRLKKVSIVGFGGLGKTTLARAVYEKIKGDFDCRAFVPVGQNPDMKKVLRDILIDLGN
PHSDLAMLDANQLIKKLHEFLENKRYLVIIDDIWDEKLWEGINFAFSNRNNLGSRLITTT
RIVSVSNSCCSSNGDSVYQMEPLSVDDSRMLFYKRIFPDENACINEFEQVSRDILKKCGG
VPLAIITIASALAGDQKMKPKCEWDILLRSLGSGLTEDNSLEEMRRILSFSYSNLPSHLK
TCLLYLCVYPEDSMISRDKLIWKWVAEGFVHHENQGNSLYLLGLNYFNQLINRSMIQPIY
GFNGEVYACRVHDMVLDLICNLSREAKFVNLLDGTGNSMSSQSNCRRLSLQKRNEDHQAK
PLTDIKSMSRMRSITIFPPAIKLMPSLSRFEVLRVLDLSGCNLGGNSNLQLNLKDVGHLI
HLRYLGLADTQISKLPAEIGKLQFLEVLDLGNNHNLKELPSTIRNFRRLIYLNLVGCQVV
PPVGVLQNLTSIEVLRGILVYLNIIAEELGNLERVRDLEIRINDGSLDSYEGLVNSLCNL
HHIESLNIRCNPGETSSFELMDLLEERWVPPVHLRELKSSMPSQLSALGGWIKRDPSHLS
NLSELILTSVKDVQQDDVEIIGGLLALRRLWITSTHQTQRLLVIPADGFRCIVYFQLDCG
SATQILFEPGALPRAESVVISLGVRVAKEDGNRGFDLGLQGNLLSLRRD
>match$5_10_898
NLIPKLGELLTEEFKLHKGVKKNIEDLGKELESMNAALIKIGEVPREQLDSQDKLWADEV
RELSYVIEDVVDKFLVQVDGIQSDDNNNNFEGLMKRTTELLKKVKHKHGIAHAIKDIQEQ
LQKVADRRDRNKVFVPHPTRPIAIDPCLRALYAEVTELVGIYGKRDQDLMRLLSMEGDDA
SNKRLKKVSIVGFGGLGKTTLARAVYEKIKGDFDCRAFVPVGQNPDMKKVLRDILIDLGN
PHSDLAMLDANQLIKKLHEFLENKRYLVIIDDIWDEKLWEGINFAFSNRNNLGSRLITTT
RIVSVSNSCCSSNGDSVYQMEPLSVDDSRMLFYKRIFPDENACINEFEQVSRDILKKCGG
VPLAIITIASALAGDQKMKPKCEWDILLRSLGSGLTEDNSLEEMRRILSFSYSNLPSHLK
TCLLYLCVYPEDSMISRDKLIWKWVAEGFVHHENQGNSLYLLGLNYFNQLINRSMIQPIY
GFNGEVYACRVHDMVLDLICNLSREAKFVNLLDGTGNSMSSQSNCRRLSLQKRNEDHQAK
PLTDIKSMSRMRSITIFPPAIKLMPSLSRFEVLRVLDLSGCNLGGNSNLQLNLKDVGHLI
HLRYLGLADTQISKLPAEIGKLQFLEVLDLGNNHNLKELPSTIRNFRRLIYLNLVGCQVV
PPVGVLQNLTSIEVLRGILVYLNIIAEELGNLERVRDLEIRINDGSLDSYEGLVNSLCNL
HHIESLNIRCNPGETSSFELMDLLEERWVPPVHLRELKSSMPSQLSALGGWIKRDPSHLS
NLSELILTSVKDVQQDDVEIIGGLLALRRLWITSTHQTQRLLVIPADGFRCIVYFQLDCG
SATQILFEPGALPRAESVVISLGVRVAKEDGNRGFDLGLQGNLLSLRRD
>match$6_158_322
RALYAEVTELVGIYGKRDQDLMRLLSMEGDDASNKRLKKVSIVGFGGLGKTTLARAVYEK
IKGDFDCRAFVPVGQNPDMKKVLRDILIDLGNPHSDLAMLDANQLIKKLHEFLENKRYLV
IIDDIWDEKLWEGINFAFSNRNNLGSRLITTTRIVSVSNSCCSSN
>match$7_7_91
AISNLIPKLGELLTEEFKLHKGVKKNIEDLGKELESMNAALIKIGEVPREQLDSQDKLWA
DEVRELSYVIEDVVDKFLVQVDGIQ
```
