## Supplementary material for "RefPlantNLR: a comprehensive collection of experimentally validated plant NLRs": Candidate_sites_interpro.91.gff3

```
##gff-version 3
##feature-ontology http://song.cvs.sourceforge.net/viewvc/song/ontology/sofa.obo?revision=1.269
##interproscan-version 5.47-82.0
##sequence-region MLA28-1:0-2904 1 2904
MLA28-1:0-2904	provided_by_user	nucleic_acid	1	2904	.	+	.	ID=MLA28-1:0-2904;Name=MLA28-1:0-2904;md5=6a48051788a55499fe897ebea1d26ea2
MLA28-1:0-2904_orf26	getorf	ORF	1	2901	.	+	.	Target=pep_MLA28-1:0-2904_1_2901 1 967;ID=orf_MLA28-1:0-2904_1_2901;Name=MLA28-1:0-2904_orf26;md5=6a48051788a55499fe897ebea1d26ea2
MLA28-1:0-2904_orf26	getorf	polypeptide	1	967	.	+	.	ID=pep_MLA28-1:0-2904_1_2901;md5=c64dbae17b9abcb193b569459b52a9bf
MLA28-1:0-2904_orf26	Pfam	protein_match	196	423	7.8E-45	+	.	date=16-11-2020;Target=null 196 423;ID=match$1_196_423;signature_desc=NB-ARC domain;Name=PF00931;status=T;Dbxref="InterPro:IPR002182"
MLA28-1:0-2904_orf26	Pfam	protein_match	7	94	1.9E-19	+	.	date=16-11-2020;Target=null 7 94;ID=match$2_7_94;signature_desc=Rx N-terminal domain;Name=PF18052;status=T;Dbxref="InterPro:IPR041118"
MLA28-1:0-2904_orf26	PANTHER	protein_match	10	902	0.0	+	.	date=16-11-2020;Target=null 10 902;ID=match$3_10_902;Name=PTHR23155;status=T
MLA28-1:0-2904_orf26	PANTHER	protein_match	10	902	0.0	+	.	date=16-11-2020;Target=null 10 902;ID=match$4_10_902;Name=PTHR23155:SF1116;status=T
MLA28-1:0-2904_orf26	Gene3D	protein_match	521	871	4.4E-26	+	.	date=16-11-2020;Target=null 521 871;ID=match$5_521_871;Name=G3DSA:3.80.10.10;status=T;Dbxref="InterPro:IPR032675"
MLA28-1:0-2904_orf26	Coils	protein_match	26	46	.	+	.	date=16-11-2020;Target=null 26 46;ID=match$6_26_46;Name=Coil;status=T
MLA28-1:0-2904_orf26	Gene3D	protein_match	160	322	6.2E-33	+	.	date=16-11-2020;Target=null 160 322;ID=match$7_160_322;Name=G3DSA:3.40.50.300;status=T
##FASTA
>pep_MLA28-1:0-2904_1_2901
MDIVTGAISNLIPKLGELLTEEFKLHKGVKKNIEDLGKELETMNAALTKIGEVPREQLDS
QDKLWADEVRELSYVIEDVVDKFLVQVDGIQSDDNNNKFKGLMKRTTELLKKVKHKHGIA
HAIKDIQEQLQKMADRRDRNKVFVPHPTRPIAIDPCLRALYAEATELVGIYGKRDQDLMR
LLSMEGDDASNKRLKKVSIVGFGGLGKTTLARAVYEKIKGDFDCRAFVPVGQNPDMKKVL
RDILIDLGNHHSDLAMLDANQLIKKLHEFLENKRYLVIIDDIWDEKLWEGINFAFSNRNN
LGSRLITTTRIVSVSNSCCSSHGDSVYQMEPLSVDDSRILFWKRIFPDENGCLNEFEQVS
RDILKKCGGVPLAIITIASALAGDQKMKPKCEWDILLQSLGSGLTEDNSLEEMRRILSFS
YSNLPSHLKTCLLYLCIYPEDSKIYRDKLIWKWVAEGFVHHENQGNSLYLLGLNYFNQLI
NRSMIQPIYGFNDEVYACRVHDMVLDLICNLSREAKFVNLLDGSGNSMSSQGNCRRLSLQ
KRNEDHQAKPLTDIKSMSRVRSITIFPPAIEVMPSLSRFDVLRVLDLSRCNLGENSSLQL
NLKDVGHLTHLRYLGLEGTNISKLPAEIGKLQFLEVLDLGNNHNLKELPSTVCNFRRLIY
LNLVGCQVVPPVGVLQNLTSIEVLRGILVSLNIIAQELANLKRLRVLEICFKDGNLDLYE
GFVNSLCNLHHIESLIIDCKSRETSSFELMDLLEERWIPPVHLREFKSFMPSQLSALRGW
IKRDPSHLSNLSELVLGRVKEVQQEDVEIIGGLLSLRRLLIIKSTHQTQQLLVIPADGFR
CMVEFHLDCGSATQILFESGALPRAELVGISLGVRVAKEDGNRGFDLGLQGNLLSLPRDV
FVLMYCGGVRVGEAKETEAAVRRALEAHPNHRRFYIQMRPHIAEGAHDDDLCVDEVDDDD
FSDDEEN
>match$1_196_423
KVSIVGFGGLGKTTLARAVYEKIKGDFDCRAFVPVGQNPDMKKVLRDILIDLGNHHSDLA
MLDANQLIKKLHEFLENKRYLVIIDDIWDEKLWEGINFAFSNRNNLGSRLITTTRIVSVS
NSCCSSHGDSVYQMEPLSVDDSRILFWKRIFPDENGCLNEFEQVSRDILKKCGGVPLAII
TIASALAGDQKMKPKCEWDILLQSLGSGLTEDNSLEEMRRILSFSYSN
>match$2_7_94
AISNLIPKLGELLTEEFKLHKGVKKNIEDLGKELETMNAALTKIGEVPREQLDSQDKLWA
DEVRELSYVIEDVVDKFLVQVDGIQSDD
>match$3_10_902
NLIPKLGELLTEEFKLHKGVKKNIEDLGKELETMNAALTKIGEVPREQLDSQDKLWADEV
RELSYVIEDVVDKFLVQVDGIQSDDNNNKFKGLMKRTTELLKKVKHKHGIAHAIKDIQEQ
LQKMADRRDRNKVFVPHPTRPIAIDPCLRALYAEATELVGIYGKRDQDLMRLLSMEGDDA
SNKRLKKVSIVGFGGLGKTTLARAVYEKIKGDFDCRAFVPVGQNPDMKKVLRDILIDLGN
HHSDLAMLDANQLIKKLHEFLENKRYLVIIDDIWDEKLWEGINFAFSNRNNLGSRLITTT
RIVSVSNSCCSSHGDSVYQMEPLSVDDSRILFWKRIFPDENGCLNEFEQVSRDILKKCGG
VPLAIITIASALAGDQKMKPKCEWDILLQSLGSGLTEDNSLEEMRRILSFSYSNLPSHLK
TCLLYLCIYPEDSKIYRDKLIWKWVAEGFVHHENQGNSLYLLGLNYFNQLINRSMIQPIY
GFNDEVYACRVHDMVLDLICNLSREAKFVNLLDGSGNSMSSQGNCRRLSLQKRNEDHQAK
PLTDIKSMSRVRSITIFPPAIEVMPSLSRFDVLRVLDLSRCNLGENSSLQLNLKDVGHLT
HLRYLGLEGTNISKLPAEIGKLQFLEVLDLGNNHNLKELPSTVCNFRRLIYLNLVGCQVV
PPVGVLQNLTSIEVLRGILVSLNIIAQELANLKRLRVLEICFKDGNLDLYEGFVNSLCNL
HHIESLIIDCKSRETSSFELMDLLEERWIPPVHLREFKSFMPSQLSALRGWIKRDPSHLS
NLSELVLGRVKEVQQEDVEIIGGLLSLRRLLIIKSTHQTQQLLVIPADGFRCMVEFHLDC
GSATQILFESGALPRAELVGISLGVRVAKEDGNRGFDLGLQGNLLSLPRDVFV
>match$4_10_902
NLIPKLGELLTEEFKLHKGVKKNIEDLGKELETMNAALTKIGEVPREQLDSQDKLWADEV
RELSYVIEDVVDKFLVQVDGIQSDDNNNKFKGLMKRTTELLKKVKHKHGIAHAIKDIQEQ
LQKMADRRDRNKVFVPHPTRPIAIDPCLRALYAEATELVGIYGKRDQDLMRLLSMEGDDA
SNKRLKKVSIVGFGGLGKTTLARAVYEKIKGDFDCRAFVPVGQNPDMKKVLRDILIDLGN
HHSDLAMLDANQLIKKLHEFLENKRYLVIIDDIWDEKLWEGINFAFSNRNNLGSRLITTT
RIVSVSNSCCSSHGDSVYQMEPLSVDDSRILFWKRIFPDENGCLNEFEQVSRDILKKCGG
VPLAIITIASALAGDQKMKPKCEWDILLQSLGSGLTEDNSLEEMRRILSFSYSNLPSHLK
TCLLYLCIYPEDSKIYRDKLIWKWVAEGFVHHENQGNSLYLLGLNYFNQLINRSMIQPIY
GFNDEVYACRVHDMVLDLICNLSREAKFVNLLDGSGNSMSSQGNCRRLSLQKRNEDHQAK
PLTDIKSMSRVRSITIFPPAIEVMPSLSRFDVLRVLDLSRCNLGENSSLQLNLKDVGHLT
HLRYLGLEGTNISKLPAEIGKLQFLEVLDLGNNHNLKELPSTVCNFRRLIYLNLVGCQVV
PPVGVLQNLTSIEVLRGILVSLNIIAQELANLKRLRVLEICFKDGNLDLYEGFVNSLCNL
HHIESLIIDCKSRETSSFELMDLLEERWIPPVHLREFKSFMPSQLSALRGWIKRDPSHLS
NLSELVLGRVKEVQQEDVEIIGGLLSLRRLLIIKSTHQTQQLLVIPADGFRCMVEFHLDC
GSATQILFESGALPRAELVGISLGVRVAKEDGNRGFDLGLQGNLLSLPRDVFV
>match$5_521_871
LDGSGNSMSSQGNCRRLSLQKRNEDHQAKPLTDIKSMSRVRSITIFPPAIEVMPSLSRFD
VLRVLDLSRCNLGENSSLQLNLKDVGHLTHLRYLGLEGTNISKLPAEIGKLQFLEVLDLG
NNHNLKELPSTVCNFRRLIYLNLVGCQVVPPVGVLQNLTSIEVLRGILVSLNIIAQELAN
LKRLRVLEICFKDGNLDLYEGFVNSLCNLHHIESLIIDCKSRETSSFELMDLLEERWIPP
VHLREFKSFMPSQLSALRGWIKRDPSHLSNLSELVLGRVKEVQQEDVEIIGGLLSLRRLL
IIKSTHQTQQLLVIPADGFRCMVEFHLDCGSATQILFESGALPRAELVGIS
>match$6_26_46
HKGVKKNIEDLGKELETMNAA
>match$7_160_322
LYAEATELVGIYGKRDQDLMRLLSMEGDDASNKRLKKVSIVGFGGLGKTTLARAVYEKIK
GDFDCRAFVPVGQNPDMKKVLRDILIDLGNHHSDLAMLDANQLIKKLHEFLENKRYLVII
DDIWDEKLWEGINFAFSNRNNLGSRLITTTRIVSVSNSCCSSH
```
