## Supplementary material for "RefPlantNLR: a comprehensive collection of experimentally validated plant NLRs": Candidate_sites_interpro.92.gff3

```
##gff-version 3
##feature-ontology http://song.cvs.sourceforge.net/viewvc/song/ontology/sofa.obo?revision=1.269
##interproscan-version 5.47-82.0
##sequence-region MLA3:0-2877 1 2877
MLA3:0-2877	provided_by_user	nucleic_acid	1	2877	.	+	.	ID=MLA3:0-2877;Name=MLA3:0-2877;md5=df8b76e002d3d6abf7ad029a52c82a85
MLA3:0-2877_orf25	getorf	ORF	1	2874	.	+	.	Target=pep_MLA3:0-2877_1_2874 1 958;ID=orf_MLA3:0-2877_1_2874;Name=MLA3:0-2877_orf25;md5=df8b76e002d3d6abf7ad029a52c82a85
MLA3:0-2877_orf25	getorf	polypeptide	1	958	.	+	.	ID=pep_MLA3:0-2877_1_2874;md5=ca0537ee4b316c9f33d767159712bd12
MLA3:0-2877_orf25	Pfam	protein_match	196	423	2.4E-44	+	.	date=16-11-2020;Target=null 196 423;ID=match$1_196_423;signature_desc=NB-ARC domain;Name=PF00931;status=T;Dbxref="InterPro:IPR002182"
MLA3:0-2877_orf25	Coils	protein_match	26	46	.	+	.	date=16-11-2020;Target=null 26 46;ID=match$2_26_46;Name=Coil;status=T
MLA3:0-2877_orf25	PANTHER	protein_match	10	899	0.0	+	.	date=16-11-2020;Target=null 10 899;ID=match$3_10_899;Name=PTHR23155:SF1116;status=T
MLA3:0-2877_orf25	PANTHER	protein_match	10	899	0.0	+	.	date=16-11-2020;Target=null 10 899;ID=match$4_10_899;Name=PTHR23155;status=T
MLA3:0-2877_orf25	Gene3D	protein_match	518	855	2.5E-29	+	.	date=16-11-2020;Target=null 518 855;ID=match$5_518_855;Name=G3DSA:3.80.10.10;status=T;Dbxref="InterPro:IPR032675"
MLA3:0-2877_orf25	Gene3D	protein_match	159	322	1.3E-32	+	.	date=16-11-2020;Target=null 159 322;ID=match$6_159_322;Name=G3DSA:3.40.50.300;status=T
MLA3:0-2877_orf25	Pfam	protein_match	7	93	1.4E-19	+	.	date=16-11-2020;Target=null 7 93;ID=match$7_7_93;signature_desc=Rx N-terminal domain;Name=PF18052;status=T;Dbxref="InterPro:IPR041118"
##FASTA
>pep_MLA3:0-2877_1_2874
MDIVTGAISNLIPKLGELLTEEFKLHKGVKKNIEDLGKELESMNAALIKIGEVPREQLDS
QDKLWADEVRELSYVIEDVVDKFLVQVDGIKSDDNNNKFKGLMKRTTELLKKVKHKHGIA
HAIKDIQEQLQKVADRRDRNKVFVPHPTRTIAIDPCLRALYAEATELVGIYGKRDQDLMR
LLSMEGDDASNKRLKKVSIVGFGGLGKTTLARAVYEKIKGDFDCRAFVPVGQNPDMKKVL
RDILIDLGNPHSDLAMLDANQLIKKLHEFLENKRYLVIIDDIWDEKLWEGINFAFSNRNN
LGSRLITTTRIVSVSNSCCSSDGDSVYQMEPLSVDDSRMLFYKRIFPDENACINEFEQVS
RDILKKCGGVPLAIITIASALAGDQKMKPKCEWDILLRSLGSGLTEDNSLEEMRRILSFS
YSNLPSNLKTCLLYLCVYPEDSMISRDKLIWKWVAEGFVHHENQGNSLYLLGLNYFNQLI
NRSMIQPIYNYSGEAYACRVHDMVLDLICNLSNEAKFVNLLDGTGNSMSSQSNCRRLSLQ
KRNEDHQARPFTDIKSMSRVRSITIFPSAIEVMPSLSRFDVLRVLDLSRCNLGENSSMQL
NLKGVGHLTHLRYLGLEGTNISKLPAEIGKLQFLEVLDLENNHNLKELPSTVCNFRRLIY
LNLVGCQVVPSVGVLQNLTSIEVLSGILVSLNIIAQELGNLKRLRELNILFNDGSLDLYE
GFVKSLCNLHHIESLIIGCNSRETSSFELMDLLGERWVPPVHLRKFVSWIPSQLSALRGW
IKRDPSHLSNLSDLFLGRVKEVQQDDVDIIGGLSSLRCLWIKTSTHQTQRLLVIRADGFR
CMVDFYLDCGSATQILFEPGALPTGEAVRFSLGVRVAKEDGNGGFDLGLQGNLLSLRRDY
SVFIYCGGATVGEAKEAEAVVRRALKADPHVYYISIQMRPRIAKGAHDDDLCEEWTDF
>match$1_196_423
KVSIVGFGGLGKTTLARAVYEKIKGDFDCRAFVPVGQNPDMKKVLRDILIDLGNPHSDLA
MLDANQLIKKLHEFLENKRYLVIIDDIWDEKLWEGINFAFSNRNNLGSRLITTTRIVSVS
NSCCSSDGDSVYQMEPLSVDDSRMLFYKRIFPDENACINEFEQVSRDILKKCGGVPLAII
TIASALAGDQKMKPKCEWDILLRSLGSGLTEDNSLEEMRRILSFSYSN
>match$2_26_46
HKGVKKNIEDLGKELESMNAA
>match$3_10_899
NLIPKLGELLTEEFKLHKGVKKNIEDLGKELESMNAALIKIGEVPREQLDSQDKLWADEV
RELSYVIEDVVDKFLVQVDGIKSDDNNNKFKGLMKRTTELLKKVKHKHGIAHAIKDIQEQ
LQKVADRRDRNKVFVPHPTRTIAIDPCLRALYAEATELVGIYGKRDQDLMRLLSMEGDDA
SNKRLKKVSIVGFGGLGKTTLARAVYEKIKGDFDCRAFVPVGQNPDMKKVLRDILIDLGN
PHSDLAMLDANQLIKKLHEFLENKRYLVIIDDIWDEKLWEGINFAFSNRNNLGSRLITTT
RIVSVSNSCCSSDGDSVYQMEPLSVDDSRMLFYKRIFPDENACINEFEQVSRDILKKCGG
VPLAIITIASALAGDQKMKPKCEWDILLRSLGSGLTEDNSLEEMRRILSFSYSNLPSNLK
TCLLYLCVYPEDSMISRDKLIWKWVAEGFVHHENQGNSLYLLGLNYFNQLINRSMIQPIY
NYSGEAYACRVHDMVLDLICNLSNEAKFVNLLDGTGNSMSSQSNCRRLSLQKRNEDHQAR
PFTDIKSMSRVRSITIFPSAIEVMPSLSRFDVLRVLDLSRCNLGENSSMQLNLKGVGHLT
HLRYLGLEGTNISKLPAEIGKLQFLEVLDLENNHNLKELPSTVCNFRRLIYLNLVGCQVV
PSVGVLQNLTSIEVLSGILVSLNIIAQELGNLKRLRELNILFNDGSLDLYEGFVKSLCNL
HHIESLIIGCNSRETSSFELMDLLGERWVPPVHLRKFVSWIPSQLSALRGWIKRDPSHLS
NLSDLFLGRVKEVQQDDVDIIGGLSSLRCLWIKTSTHQTQRLLVIRADGFRCMVDFYLDC
GSATQILFEPGALPTGEAVRFSLGVRVAKEDGNGGFDLGLQGNLLSLRRD
>match$4_10_899
NLIPKLGELLTEEFKLHKGVKKNIEDLGKELESMNAALIKIGEVPREQLDSQDKLWADEV
RELSYVIEDVVDKFLVQVDGIKSDDNNNKFKGLMKRTTELLKKVKHKHGIAHAIKDIQEQ
LQKVADRRDRNKVFVPHPTRTIAIDPCLRALYAEATELVGIYGKRDQDLMRLLSMEGDDA
SNKRLKKVSIVGFGGLGKTTLARAVYEKIKGDFDCRAFVPVGQNPDMKKVLRDILIDLGN
PHSDLAMLDANQLIKKLHEFLENKRYLVIIDDIWDEKLWEGINFAFSNRNNLGSRLITTT
RIVSVSNSCCSSDGDSVYQMEPLSVDDSRMLFYKRIFPDENACINEFEQVSRDILKKCGG
VPLAIITIASALAGDQKMKPKCEWDILLRSLGSGLTEDNSLEEMRRILSFSYSNLPSNLK
TCLLYLCVYPEDSMISRDKLIWKWVAEGFVHHENQGNSLYLLGLNYFNQLINRSMIQPIY
NYSGEAYACRVHDMVLDLICNLSNEAKFVNLLDGTGNSMSSQSNCRRLSLQKRNEDHQAR
PFTDIKSMSRVRSITIFPSAIEVMPSLSRFDVLRVLDLSRCNLGENSSMQLNLKGVGHLT
HLRYLGLEGTNISKLPAEIGKLQFLEVLDLENNHNLKELPSTVCNFRRLIYLNLVGCQVV
PSVGVLQNLTSIEVLSGILVSLNIIAQELGNLKRLRELNILFNDGSLDLYEGFVKSLCNL
HHIESLIIGCNSRETSSFELMDLLGERWVPPVHLRKFVSWIPSQLSALRGWIKRDPSHLS
NLSDLFLGRVKEVQQDDVDIIGGLSSLRCLWIKTSTHQTQRLLVIRADGFRCMVDFYLDC
GSATQILFEPGALPTGEAVRFSLGVRVAKEDGNGGFDLGLQGNLLSLRRD
>match$5_518_855
VNLLDGTGNSMSSQSNCRRLSLQKRNEDHQARPFTDIKSMSRVRSITIFPSAIEVMPSLS
RFDVLRVLDLSRCNLGENSSMQLNLKGVGHLTHLRYLGLEGTNISKLPAEIGKLQFLEVL
DLENNHNLKELPSTVCNFRRLIYLNLVGCQVVPSVGVLQNLTSIEVLSGILVSLNIIAQE
LGNLKRLRELNILFNDGSLDLYEGFVKSLCNLHHIESLIIGCNSRETSSFELMDLLGERW
VPPVHLRKFVSWIPSQLSALRGWIKRDPSHLSNLSDLFLGRVKEVQQDDVDIIGGLSSLR
CLWIKTSTHQTQRLLVIRADGFRCMVDFYLDCGSATQI
>match$6_159_322
ALYAEATELVGIYGKRDQDLMRLLSMEGDDASNKRLKKVSIVGFGGLGKTTLARAVYEKI
KGDFDCRAFVPVGQNPDMKKVLRDILIDLGNPHSDLAMLDANQLIKKLHEFLENKRYLVI
IDDIWDEKLWEGINFAFSNRNNLGSRLITTTRIVSVSNSCCSSD
>match$7_7_93
AISNLIPKLGELLTEEFKLHKGVKKNIEDLGKELESMNAALIKIGEVPREQLDSQDKLWA
DEVRELSYVIEDVVDKFLVQVDGIKSD
```
