## Supplementary material for "RefPlantNLR: a comprehensive collection of experimentally validated plant NLRs": Candidate_sites_interpro.94.gff3

```
##gff-version 3
##feature-ontology http://song.cvs.sourceforge.net/viewvc/song/ontology/sofa.obo?revision=1.269
##interproscan-version 5.47-82.0
##sequence-region MLA31-1:0-2865 1 2865
MLA31-1:0-2865	provided_by_user	nucleic_acid	1	2865	.	+	.	ID=MLA31-1:0-2865;Name=MLA31-1:0-2865;md5=7ed7caf90b8c30c9e1b7e9a0b6b32a91
MLA31-1:0-2865_orf24	getorf	ORF	1	2862	.	+	.	Target=pep_MLA31-1:0-2865_1_2862 1 954;ID=orf_MLA31-1:0-2865_1_2862;Name=MLA31-1:0-2865_orf24;md5=7ed7caf90b8c30c9e1b7e9a0b6b32a91
MLA31-1:0-2865_orf24	getorf	polypeptide	1	954	.	+	.	ID=pep_MLA31-1:0-2865_1_2862;md5=10171f3894804004d284a1af80e6e535
MLA31-1:0-2865_orf24	Pfam	protein_match	196	423	1.4E-45	+	.	date=16-11-2020;Target=null 196 423;ID=match$1_196_423;signature_desc=NB-ARC domain;Name=PF00931;status=T;Dbxref="InterPro:IPR002182"
MLA31-1:0-2865_orf24	PANTHER	protein_match	10	890	0.0	+	.	date=16-11-2020;Target=null 10 890;ID=match$2_10_890;Name=PTHR23155;status=T
MLA31-1:0-2865_orf24	PANTHER	protein_match	10	890	0.0	+	.	date=16-11-2020;Target=null 10 890;ID=match$3_10_890;Name=PTHR23155:SF1116;status=T
MLA31-1:0-2865_orf24	Gene3D	protein_match	159	322	1.1E-32	+	.	date=16-11-2020;Target=null 159 322;ID=match$4_159_322;Name=G3DSA:3.40.50.300;status=T
MLA31-1:0-2865_orf24	Pfam	protein_match	7	89	1.1E-19	+	.	date=16-11-2020;Target=null 7 89;ID=match$5_7_89;signature_desc=Rx N-terminal domain;Name=PF18052;status=T;Dbxref="InterPro:IPR041118"
MLA31-1:0-2865_orf24	Gene3D	protein_match	540	860	3.1E-27	+	.	date=16-11-2020;Target=null 540 860;ID=match$6_540_860;Name=G3DSA:3.80.10.10;status=T;Dbxref="InterPro:IPR032675"
MLA31-1:0-2865_orf24	Coils	protein_match	26	46	.	+	.	date=16-11-2020;Target=null 26 46;ID=match$7_26_46;Name=Coil;status=T
##FASTA
>pep_MLA31-1:0-2865_1_2862
MDIVTGAISNLIPKLGELLTEEFKLHKGVKKNIEDLGKELESMNAALIKIGEVPREQLDS
QDKLWADEVRELSYVIEDVVDKFLVQVDGIRSDDNNNKFKGLMKRTTELLKKVKHKHGIA
HAIKDIQEQLQKVADRRDRNKVFVPHPTRQIAIDPCLRALYAEATELVGIYGKRDEDLMR
LLSMDGDDASNKRLKKVSIVGFGGLGKTTLARAVYEKIKGDFDCRAFVPVGQNPDMKKVL
RDILIDLGNHHSDLALLDANQLIKKLHEFLENKRYLVIIDDIWDEKLWEGINFAFSNRNN
LGSRLITTTRIVSVSNSCCSSDGDSVYQMEPLSVDDSRMLFCKRIFPDENGCLNEFEQLS
RDILKKCGGVPLAIITIASALAGDEKMKPKCEWDILLQSLGSGLTEDNSLEEMRRILSFS
YSNLPSHLKTCLLYLCIYPEDSKIYRDKLIWKWVAEGFVHHQNQGSSLFLLGLNYFNQLI
NRSMIQPIYGITDKVYACRVHDMVLDLICNLSHEAKFVNLLDGTRNINCRRLSLQKRNED
HQAKPLTDIKSMSRMRSITIFPPAIKLMPSLSRFEVLRVLDLSGCNLGENSNLQLNLKDV
GHLIHLRYLGLEGTNISKLPTEIGKLQFLEVLDLGNNRNLKELPSTVCNFRRLIYLNLVF
CHVVPPVGVLQNLTSIEVLTGILVSLNIIAQDLGNLKRLRVLEICFKDGNLDLYEGFVKS
LCNLHHIERLIIDCKSIETSSFELMDLLGERWIPPVHLREFKSFMPSQLSALRGWIQRDP
SHLSNLSELTLTSVKDVQQDDVEIIGRLLSLRVLHIMSTYQTQRLLVIRADGFRCIVDFH
LNCGSATQILFEPGALPRAEAVLFSLGVRVAKEDGNSDFDLGLQGNFENLCRFVYVRMYC
GGARVGEAKEAEAAVRRALEAHPRHPRIYIDMRPDIQEGAHDDDLCENKDEGEN
>match$1_196_423
KVSIVGFGGLGKTTLARAVYEKIKGDFDCRAFVPVGQNPDMKKVLRDILIDLGNHHSDLA
LLDANQLIKKLHEFLENKRYLVIIDDIWDEKLWEGINFAFSNRNNLGSRLITTTRIVSVS
NSCCSSDGDSVYQMEPLSVDDSRMLFCKRIFPDENGCLNEFEQLSRDILKKCGGVPLAII
TIASALAGDEKMKPKCEWDILLQSLGSGLTEDNSLEEMRRILSFSYSN
>match$2_10_890
NLIPKLGELLTEEFKLHKGVKKNIEDLGKELESMNAALIKIGEVPREQLDSQDKLWADEV
RELSYVIEDVVDKFLVQVDGIRSDDNNNKFKGLMKRTTELLKKVKHKHGIAHAIKDIQEQ
LQKVADRRDRNKVFVPHPTRQIAIDPCLRALYAEATELVGIYGKRDEDLMRLLSMDGDDA
SNKRLKKVSIVGFGGLGKTTLARAVYEKIKGDFDCRAFVPVGQNPDMKKVLRDILIDLGN
HHSDLALLDANQLIKKLHEFLENKRYLVIIDDIWDEKLWEGINFAFSNRNNLGSRLITTT
RIVSVSNSCCSSDGDSVYQMEPLSVDDSRMLFCKRIFPDENGCLNEFEQLSRDILKKCGG
VPLAIITIASALAGDEKMKPKCEWDILLQSLGSGLTEDNSLEEMRRILSFSYSNLPSHLK
TCLLYLCIYPEDSKIYRDKLIWKWVAEGFVHHQNQGSSLFLLGLNYFNQLINRSMIQPIY
GITDKVYACRVHDMVLDLICNLSHEAKFVNLLDGTRNINCRRLSLQKRNEDHQAKPLTDI
KSMSRMRSITIFPPAIKLMPSLSRFEVLRVLDLSGCNLGENSNLQLNLKDVGHLIHLRYL
GLEGTNISKLPTEIGKLQFLEVLDLGNNRNLKELPSTVCNFRRLIYLNLVFCHVVPPVGV
LQNLTSIEVLTGILVSLNIIAQDLGNLKRLRVLEICFKDGNLDLYEGFVKSLCNLHHIER
LIIDCKSIETSSFELMDLLGERWIPPVHLREFKSFMPSQLSALRGWIQRDPSHLSNLSEL
TLTSVKDVQQDDVEIIGRLLSLRVLHIMSTYQTQRLLVIRADGFRCIVDFHLNCGSATQI
LFEPGALPRAEAVLFSLGVRVAKEDGNSDFDLGLQGNFENL
>match$3_10_890
NLIPKLGELLTEEFKLHKGVKKNIEDLGKELESMNAALIKIGEVPREQLDSQDKLWADEV
RELSYVIEDVVDKFLVQVDGIRSDDNNNKFKGLMKRTTELLKKVKHKHGIAHAIKDIQEQ
LQKVADRRDRNKVFVPHPTRQIAIDPCLRALYAEATELVGIYGKRDEDLMRLLSMDGDDA
SNKRLKKVSIVGFGGLGKTTLARAVYEKIKGDFDCRAFVPVGQNPDMKKVLRDILIDLGN
HHSDLALLDANQLIKKLHEFLENKRYLVIIDDIWDEKLWEGINFAFSNRNNLGSRLITTT
RIVSVSNSCCSSDGDSVYQMEPLSVDDSRMLFCKRIFPDENGCLNEFEQLSRDILKKCGG
VPLAIITIASALAGDEKMKPKCEWDILLQSLGSGLTEDNSLEEMRRILSFSYSNLPSHLK
TCLLYLCIYPEDSKIYRDKLIWKWVAEGFVHHQNQGSSLFLLGLNYFNQLINRSMIQPIY
GITDKVYACRVHDMVLDLICNLSHEAKFVNLLDGTRNINCRRLSLQKRNEDHQAKPLTDI
KSMSRMRSITIFPPAIKLMPSLSRFEVLRVLDLSGCNLGENSNLQLNLKDVGHLIHLRYL
GLEGTNISKLPTEIGKLQFLEVLDLGNNRNLKELPSTVCNFRRLIYLNLVFCHVVPPVGV
LQNLTSIEVLTGILVSLNIIAQDLGNLKRLRVLEICFKDGNLDLYEGFVKSLCNLHHIER
LIIDCKSIETSSFELMDLLGERWIPPVHLREFKSFMPSQLSALRGWIQRDPSHLSNLSEL
TLTSVKDVQQDDVEIIGRLLSLRVLHIMSTYQTQRLLVIRADGFRCIVDFHLNCGSATQI
LFEPGALPRAEAVLFSLGVRVAKEDGNSDFDLGLQGNFENL
>match$4_159_322
ALYAEATELVGIYGKRDEDLMRLLSMDGDDASNKRLKKVSIVGFGGLGKTTLARAVYEKI
KGDFDCRAFVPVGQNPDMKKVLRDILIDLGNHHSDLALLDANQLIKKLHEFLENKRYLVI
IDDIWDEKLWEGINFAFSNRNNLGSRLITTTRIVSVSNSCCSSD
>match$5_7_89
AISNLIPKLGELLTEEFKLHKGVKKNIEDLGKELESMNAALIKIGEVPREQLDSQDKLWA
DEVRELSYVIEDVVDKFLVQVDG
>match$6_540_860
DHQAKPLTDIKSMSRMRSITIFPPAIKLMPSLSRFEVLRVLDLSGCNLGENSNLQLNLKD
VGHLIHLRYLGLEGTNISKLPTEIGKLQFLEVLDLGNNRNLKELPSTVCNFRRLIYLNLV
FCHVVPPVGVLQNLTSIEVLTGILVSLNIIAQDLGNLKRLRVLEICFKDGNLDLYEGFVK
SLCNLHHIERLIIDCKSIETSSFELMDLLGERWIPPVHLREFKSFMPSQLSALRGWIQRD
PSHLSNLSELTLTSVKDVQQDDVEIIGRLLSLRVLHIMSTYQTQRLLVIRADGFRCIVDF
HLNCGSATQILFEPGALPRAE
>match$7_26_46
HKGVKKNIEDLGKELESMNAA
```
