## Supplementary material for "RefPlantNLR: a comprehensive collection of experimentally validated plant NLRs": Candidate_sites_interpro.95.gff3

```
##gff-version 3
##feature-ontology http://song.cvs.sourceforge.net/viewvc/song/ontology/sofa.obo?revision=1.269
##interproscan-version 5.47-82.0
##sequence-region MLA32:0-2874 1 2874
MLA32:0-2874	provided_by_user	nucleic_acid	1	2874	.	+	.	ID=MLA32:0-2874;Name=MLA32:0-2874;md5=4b8e9a9fbfe4aa61eb29138cc8b9996b
MLA32:0-2874_orf28	getorf	ORF	1	2871	.	+	.	Target=pep_MLA32:0-2874_1_2871 1 957;ID=orf_MLA32:0-2874_1_2871;Name=MLA32:0-2874_orf28;md5=4b8e9a9fbfe4aa61eb29138cc8b9996b
MLA32:0-2874_orf28	getorf	polypeptide	1	957	.	+	.	ID=pep_MLA32:0-2874_1_2871;md5=f34e3dfff31c395acf5d549463d6b1de
MLA32:0-2874_orf28	Gene3D	protein_match	517	856	1.7E-26	+	.	date=16-11-2020;Target=null 517 856;ID=match$1_517_856;Name=G3DSA:3.80.10.10;status=T;Dbxref="InterPro:IPR032675"
MLA32:0-2874_orf28	Coils	protein_match	26	46	.	+	.	date=16-11-2020;Target=null 26 46;ID=match$2_26_46;Name=Coil;status=T
MLA32:0-2874_orf28	Pfam	protein_match	7	92	8.4E-20	+	.	date=16-11-2020;Target=null 7 92;ID=match$3_7_92;signature_desc=Rx N-terminal domain;Name=PF18052;status=T;Dbxref="InterPro:IPR041118"
MLA32:0-2874_orf28	Gene3D	protein_match	350	425	5.0E-5	+	.	date=16-11-2020;Target=null 350 425;ID=match$4_350_425;Name=G3DSA:1.10.8.430;status=T
MLA32:0-2874_orf28	PANTHER	protein_match	10	932	0.0	+	.	date=16-11-2020;Target=null 10 932;ID=match$5_10_932;Name=PTHR23155;status=T
MLA32:0-2874_orf28	PANTHER	protein_match	10	932	0.0	+	.	date=16-11-2020;Target=null 10 932;ID=match$6_10_932;Name=PTHR23155:SF1116;status=T
MLA32:0-2874_orf28	Pfam	protein_match	196	423	9.2E-46	+	.	date=16-11-2020;Target=null 196 423;ID=match$7_196_423;signature_desc=NB-ARC domain;Name=PF00931;status=T;Dbxref="InterPro:IPR002182"
MLA32:0-2874_orf28	Gene3D	protein_match	159	322	4.2E-33	+	.	date=16-11-2020;Target=null 159 322;ID=match$8_159_322;Name=G3DSA:3.40.50.300;status=T
##FASTA
>pep_MLA32:0-2874_1_2871
MDIVTGAISNLIPKLGELLTEEFKLHKGVKKNIEDLGKELESMNAALIKIGEVPREQLDS
QDKLWADEVRELSYVIEDVVDKFLVQVDGIQSDDNNNKFKGLMKRTTELLKKVKHKHGIA
HAIKDIQEQLQKVAARRDRNKVFVPHPTRPIAIKPCLRALYAEATELVGIYGKRDEDLMR
LLSMDGDDASNKRLKKVSIVGFGGLGKTTLARAVYEKIKGDFDCRAFVPVGQNPDMKKVL
RDILIDLGNHHSDLAMLDANQLIKKLREFLENKRYLVIIDDIWDEKLWEGINFAFSNKNN
LGSRLITTTRIVSVSNSCCSSDGDSVYQMEPLSVDDSRMLFCKRIFPDENGCLNEFEQVS
RDILKKCGGVPLAIITIASALAGDEKMKPKYEWDILLQSLGSGLTEDNNLEEMRRILSFS
YSNLPSHLKTCLLYLCIYPEDCIIYRGKLIWKWVAEGFVHHENQGNSLYLLGLNYFNQLI
NRSMIQPIYNYSGEAYACHVHDMVLDLICNLSHEAKFVNLLDDTGNSMSSQSNYRRLSIQ
NRNEDHQAKPLTDIKSMSRVRSITIFPPAIEVMPSLQRFEVLRVLDLSGCNLGENSNLQL
NLKDVGHLIHLRYLGLAGTQISKLPAEIGKLQFLEVLDLGNNHNLKELPSTVCNFRRLIH
LNLVFCHVVPPVGVLQNLTSIEVLRGLLVSLNIIAQELGNLERLRELEVCFKDGNLDLYE
GFVKSLCNLHHIESLIIGCKSIETSSFEPMDLLGERWIPPVHLREFKSFMPSQLSALRGW
IQRDPSHLSNLSELILTSVKDVQQDDVEIIGGLLSLRRLWIKSTHQTQRLLVIRADGFRC
ILHFQLDCGSATLILFEPGALPRAERVWFSLGVRVAKEDRNSGFDLGLHGNLLSLWRDVS
VRMYCGGARVGEAKEAEAAVRRAHEAACIQMRPRIAEGAHDDDLCEDEVDDDGDFFW
>match$1_517_856
FVNLLDDTGNSMSSQSNYRRLSIQNRNEDHQAKPLTDIKSMSRVRSITIFPPAIEVMPSL
QRFEVLRVLDLSGCNLGENSNLQLNLKDVGHLIHLRYLGLAGTQISKLPAEIGKLQFLEV
LDLGNNHNLKELPSTVCNFRRLIHLNLVFCHVVPPVGVLQNLTSIEVLRGLLVSLNIIAQ
ELGNLERLRELEVCFKDGNLDLYEGFVKSLCNLHHIESLIIGCKSIETSSFEPMDLLGER
WIPPVHLREFKSFMPSQLSALRGWIQRDPSHLSNLSELILTSVKDVQQDDVEIIGGLLSL
RRLWIKSTHQTQRLLVIRADGFRCILHFQLDCGSATLILF
>match$2_26_46
HKGVKKNIEDLGKELESMNAA
>match$3_7_92
AISNLIPKLGELLTEEFKLHKGVKKNIEDLGKELESMNAALIKIGEVPREQLDSQDKLWA
DEVRELSYVIEDVVDKFLVQVDGIQS
>match$4_350_425
NGCLNEFEQVSRDILKKCGGVPLAIITIASALAGDEKMKPKYEWDILLQSLGSGLTEDNN
LEEMRRILSFSYSNLP
>match$5_10_932
NLIPKLGELLTEEFKLHKGVKKNIEDLGKELESMNAALIKIGEVPREQLDSQDKLWADEV
RELSYVIEDVVDKFLVQVDGIQSDDNNNKFKGLMKRTTELLKKVKHKHGIAHAIKDIQEQ
LQKVAARRDRNKVFVPHPTRPIAIKPCLRALYAEATELVGIYGKRDEDLMRLLSMDGDDA
SNKRLKKVSIVGFGGLGKTTLARAVYEKIKGDFDCRAFVPVGQNPDMKKVLRDILIDLGN
HHSDLAMLDANQLIKKLREFLENKRYLVIIDDIWDEKLWEGINFAFSNKNNLGSRLITTT
RIVSVSNSCCSSDGDSVYQMEPLSVDDSRMLFCKRIFPDENGCLNEFEQVSRDILKKCGG
VPLAIITIASALAGDEKMKPKYEWDILLQSLGSGLTEDNNLEEMRRILSFSYSNLPSHLK
TCLLYLCIYPEDCIIYRGKLIWKWVAEGFVHHENQGNSLYLLGLNYFNQLINRSMIQPIY
NYSGEAYACHVHDMVLDLICNLSHEAKFVNLLDDTGNSMSSQSNYRRLSIQNRNEDHQAK
PLTDIKSMSRVRSITIFPPAIEVMPSLQRFEVLRVLDLSGCNLGENSNLQLNLKDVGHLI
HLRYLGLAGTQISKLPAEIGKLQFLEVLDLGNNHNLKELPSTVCNFRRLIHLNLVFCHVV
PPVGVLQNLTSIEVLRGLLVSLNIIAQELGNLERLRELEVCFKDGNLDLYEGFVKSLCNL
HHIESLIIGCKSIETSSFEPMDLLGERWIPPVHLREFKSFMPSQLSALRGWIQRDPSHLS
NLSELILTSVKDVQQDDVEIIGGLLSLRRLWIKSTHQTQRLLVIRADGFRCILHFQLDCG
SATLILFEPGALPRAERVWFSLGVRVAKEDRNSGFDLGLHGNLLSLWRDVSVRMYCGGAR
VGEAKEAEAAVRRAHEAACIQMR
>match$6_10_932
NLIPKLGELLTEEFKLHKGVKKNIEDLGKELESMNAALIKIGEVPREQLDSQDKLWADEV
RELSYVIEDVVDKFLVQVDGIQSDDNNNKFKGLMKRTTELLKKVKHKHGIAHAIKDIQEQ
LQKVAARRDRNKVFVPHPTRPIAIKPCLRALYAEATELVGIYGKRDEDLMRLLSMDGDDA
SNKRLKKVSIVGFGGLGKTTLARAVYEKIKGDFDCRAFVPVGQNPDMKKVLRDILIDLGN
HHSDLAMLDANQLIKKLREFLENKRYLVIIDDIWDEKLWEGINFAFSNKNNLGSRLITTT
RIVSVSNSCCSSDGDSVYQMEPLSVDDSRMLFCKRIFPDENGCLNEFEQVSRDILKKCGG
VPLAIITIASALAGDEKMKPKYEWDILLQSLGSGLTEDNNLEEMRRILSFSYSNLPSHLK
TCLLYLCIYPEDCIIYRGKLIWKWVAEGFVHHENQGNSLYLLGLNYFNQLINRSMIQPIY
NYSGEAYACHVHDMVLDLICNLSHEAKFVNLLDDTGNSMSSQSNYRRLSIQNRNEDHQAK
PLTDIKSMSRVRSITIFPPAIEVMPSLQRFEVLRVLDLSGCNLGENSNLQLNLKDVGHLI
HLRYLGLAGTQISKLPAEIGKLQFLEVLDLGNNHNLKELPSTVCNFRRLIHLNLVFCHVV
PPVGVLQNLTSIEVLRGLLVSLNIIAQELGNLERLRELEVCFKDGNLDLYEGFVKSLCNL
HHIESLIIGCKSIETSSFEPMDLLGERWIPPVHLREFKSFMPSQLSALRGWIQRDPSHLS
NLSELILTSVKDVQQDDVEIIGGLLSLRRLWIKSTHQTQRLLVIRADGFRCILHFQLDCG
SATLILFEPGALPRAERVWFSLGVRVAKEDRNSGFDLGLHGNLLSLWRDVSVRMYCGGAR
VGEAKEAEAAVRRAHEAACIQMR
>match$7_196_423
KVSIVGFGGLGKTTLARAVYEKIKGDFDCRAFVPVGQNPDMKKVLRDILIDLGNHHSDLA
MLDANQLIKKLREFLENKRYLVIIDDIWDEKLWEGINFAFSNKNNLGSRLITTTRIVSVS
NSCCSSDGDSVYQMEPLSVDDSRMLFCKRIFPDENGCLNEFEQVSRDILKKCGGVPLAII
TIASALAGDEKMKPKYEWDILLQSLGSGLTEDNNLEEMRRILSFSYSN
>match$8_159_322
ALYAEATELVGIYGKRDEDLMRLLSMDGDDASNKRLKKVSIVGFGGLGKTTLARAVYEKI
KGDFDCRAFVPVGQNPDMKKVLRDILIDLGNHHSDLAMLDANQLIKKLREFLENKRYLVI
IDDIWDEKLWEGINFAFSNKNNLGSRLITTTRIVSVSNSCCSSD
```
