## Supplementary material for "RefPlantNLR: a comprehensive collection of experimentally validated plant NLRs": Candidate_sites_interpro.96.gff3

```
##gff-version 3
##feature-ontology http://song.cvs.sourceforge.net/viewvc/song/ontology/sofa.obo?revision=1.269
##interproscan-version 5.47-82.0
##sequence-region MLA34:0-2859 1 2859
MLA34:0-2859	provided_by_user	nucleic_acid	1	2859	.	+	.	ID=MLA34:0-2859;Name=MLA34:0-2859;md5=ffc0ed9894a4b71690b9be53de80b91a
MLA34:0-2859_orf26	getorf	ORF	1	2856	.	+	.	Target=pep_MLA34:0-2859_1_2856 1 952;ID=orf_MLA34:0-2859_1_2856;Name=MLA34:0-2859_orf26;md5=ffc0ed9894a4b71690b9be53de80b91a
MLA34:0-2859_orf26	getorf	polypeptide	1	952	.	+	.	ID=pep_MLA34:0-2859_1_2856;md5=abc6c9e00ab5282cafbca0a73283c8b4
MLA34:0-2859_orf26	PANTHER	protein_match	10	899	0.0	+	.	date=16-11-2020;Target=null 10 899;ID=match$1_10_899;Name=PTHR23155:SF1116;status=T
MLA34:0-2859_orf26	Coils	protein_match	26	53	.	+	.	date=16-11-2020;Target=null 26 53;ID=match$2_26_53;Name=Coil;status=T
MLA34:0-2859_orf26	Gene3D	protein_match	519	870	1.2E-29	+	.	date=16-11-2020;Target=null 519 870;ID=match$3_519_870;Name=G3DSA:3.80.10.10;status=T;Dbxref="InterPro:IPR032675"
MLA34:0-2859_orf26	Pfam	protein_match	7	93	7.6E-20	+	.	date=16-11-2020;Target=null 7 93;ID=match$4_7_93;signature_desc=Rx N-terminal domain;Name=PF18052;status=T;Dbxref="InterPro:IPR041118"
MLA34:0-2859_orf26	Gene3D	protein_match	161	322	4.5E-32	+	.	date=16-11-2020;Target=null 161 322;ID=match$5_161_322;Name=G3DSA:3.40.50.300;status=T
MLA34:0-2859_orf26	Pfam	protein_match	196	423	2.5E-44	+	.	date=16-11-2020;Target=null 196 423;ID=match$6_196_423;signature_desc=NB-ARC domain;Name=PF00931;status=T;Dbxref="InterPro:IPR002182"
MLA34:0-2859_orf26	PANTHER	protein_match	10	899	0.0	+	.	date=16-11-2020;Target=null 10 899;ID=match$7_10_899;Name=PTHR23155;status=T
##FASTA
>pep_MLA34:0-2859_1_2856
MDIVTGAISNLIPKLGELLTEEFKLHKGVKKNIEDLRKELESMNAALIKIGEVPREQLDS
QDKLWADEVRELSYVIEDVVDKFLVQVDGIKSDDNNNKFKGLMKRTTELLKKVKHKHGIA
HAIKDIQEQLQKVADRRDRNKVFVPHPTRTIAIDPCLRALYAEATELVGIYGKRDQGLMR
LLSMEGDDASNKRLKKVSIVGFGGLGKTTLARAVYEKIKGDFDCRAFVPVGQNPDMKKVL
RDILIDLGNPHSDLAMLDANQLIKKLHEFLENKRYLVIIDDIWDEKLWEGINFAFSNRNN
LGSRLITTTRIVSVSNSCCSSDGDSVYQMEPLSVDDSRMLFYKRIFPDENACINEFEQVS
RDILKKCGGVPLAIITIASALAGDQKMKPKCEWDILLRSLGSGLTEDNSLEEMRRILSFS
YSNLPSNLKTCLLYLCVYPEDSMISRDKLIWKWVAEGFVHHENQGNSLYLLGLNYFNQLI
NRSMIQPIYNYSGEAYACRVHDMVLDLICNLSNEAKFVNLLDGTGNSMSSQSNCRRLSLQ
KRNEDHQARPFTDIKSMSRVRSITIFPSAIEVMPSLSRFDVLRVLDLSRCNLGENSSMQL
NLKGVGHLTHLRYLGLEGTNISKLPAEIGKLQFLEVLDLENNHNLKELPSTVCNFRRLIY
LNLVGCQVVPPVGVLQNLTSIEVLSGILVSLNIIAQELGNLKRLRELNILFNDGSLDLYE
GFVKSLCNLHHIESLIIGCNSRETSSFELMDLLGERWVPPVHLRKFVSWISSQLSALRGW
IKRDPSHLSNLSELFLGRVKEVQQDDVDIIGGLLSLRCLWIKTSTHQTQRLLVIPADGFR
CMVDFYLDCGSATQILFEPGALPTAEAVRFSLGVRVAKEDGNCGFDLGLQGNLFSLRQFV
SVFMYCGGARVGEAKEAEAAVRHALDAHSNHPAIAISMFPYIAEGAQDDDLM
>match$1_10_899
NLIPKLGELLTEEFKLHKGVKKNIEDLRKELESMNAALIKIGEVPREQLDSQDKLWADEV
RELSYVIEDVVDKFLVQVDGIKSDDNNNKFKGLMKRTTELLKKVKHKHGIAHAIKDIQEQ
LQKVADRRDRNKVFVPHPTRTIAIDPCLRALYAEATELVGIYGKRDQGLMRLLSMEGDDA
SNKRLKKVSIVGFGGLGKTTLARAVYEKIKGDFDCRAFVPVGQNPDMKKVLRDILIDLGN
PHSDLAMLDANQLIKKLHEFLENKRYLVIIDDIWDEKLWEGINFAFSNRNNLGSRLITTT
RIVSVSNSCCSSDGDSVYQMEPLSVDDSRMLFYKRIFPDENACINEFEQVSRDILKKCGG
VPLAIITIASALAGDQKMKPKCEWDILLRSLGSGLTEDNSLEEMRRILSFSYSNLPSNLK
TCLLYLCVYPEDSMISRDKLIWKWVAEGFVHHENQGNSLYLLGLNYFNQLINRSMIQPIY
NYSGEAYACRVHDMVLDLICNLSNEAKFVNLLDGTGNSMSSQSNCRRLSLQKRNEDHQAR
PFTDIKSMSRVRSITIFPSAIEVMPSLSRFDVLRVLDLSRCNLGENSSMQLNLKGVGHLT
HLRYLGLEGTNISKLPAEIGKLQFLEVLDLENNHNLKELPSTVCNFRRLIYLNLVGCQVV
PPVGVLQNLTSIEVLSGILVSLNIIAQELGNLKRLRELNILFNDGSLDLYEGFVKSLCNL
HHIESLIIGCNSRETSSFELMDLLGERWVPPVHLRKFVSWISSQLSALRGWIKRDPSHLS
NLSELFLGRVKEVQQDDVDIIGGLLSLRCLWIKTSTHQTQRLLVIPADGFRCMVDFYLDC
GSATQILFEPGALPTAEAVRFSLGVRVAKEDGNCGFDLGLQGNLFSLRQF
>match$2_26_53
HKGVKKNIEDLRKELESMNAALIKIGEV
>match$3_519_870
NLLDGTGNSMSSQSNCRRLSLQKRNEDHQARPFTDIKSMSRVRSITIFPSAIEVMPSLSR
FDVLRVLDLSRCNLGENSSMQLNLKGVGHLTHLRYLGLEGTNISKLPAEIGKLQFLEVLD
LENNHNLKELPSTVCNFRRLIYLNLVGCQVVPPVGVLQNLTSIEVLSGILVSLNIIAQEL
GNLKRLRELNILFNDGSLDLYEGFVKSLCNLHHIESLIIGCNSRETSSFELMDLLGERWV
PPVHLRKFVSWISSQLSALRGWIKRDPSHLSNLSELFLGRVKEVQQDDVDIIGGLLSLRC
LWIKTSTHQTQRLLVIPADGFRCMVDFYLDCGSATQILFEPGALPTAEAVRF
>match$4_7_93
AISNLIPKLGELLTEEFKLHKGVKKNIEDLRKELESMNAALIKIGEVPREQLDSQDKLWA
DEVRELSYVIEDVVDKFLVQVDGIKSD
>match$5_161_322
YAEATELVGIYGKRDQGLMRLLSMEGDDASNKRLKKVSIVGFGGLGKTTLARAVYEKIKG
DFDCRAFVPVGQNPDMKKVLRDILIDLGNPHSDLAMLDANQLIKKLHEFLENKRYLVIID
DIWDEKLWEGINFAFSNRNNLGSRLITTTRIVSVSNSCCSSD
>match$6_196_423
KVSIVGFGGLGKTTLARAVYEKIKGDFDCRAFVPVGQNPDMKKVLRDILIDLGNPHSDLA
MLDANQLIKKLHEFLENKRYLVIIDDIWDEKLWEGINFAFSNRNNLGSRLITTTRIVSVS
NSCCSSDGDSVYQMEPLSVDDSRMLFYKRIFPDENACINEFEQVSRDILKKCGGVPLAII
TIASALAGDQKMKPKCEWDILLRSLGSGLTEDNSLEEMRRILSFSYSN
>match$7_10_899
NLIPKLGELLTEEFKLHKGVKKNIEDLRKELESMNAALIKIGEVPREQLDSQDKLWADEV
RELSYVIEDVVDKFLVQVDGIKSDDNNNKFKGLMKRTTELLKKVKHKHGIAHAIKDIQEQ
LQKVADRRDRNKVFVPHPTRTIAIDPCLRALYAEATELVGIYGKRDQGLMRLLSMEGDDA
SNKRLKKVSIVGFGGLGKTTLARAVYEKIKGDFDCRAFVPVGQNPDMKKVLRDILIDLGN
PHSDLAMLDANQLIKKLHEFLENKRYLVIIDDIWDEKLWEGINFAFSNRNNLGSRLITTT
RIVSVSNSCCSSDGDSVYQMEPLSVDDSRMLFYKRIFPDENACINEFEQVSRDILKKCGG
VPLAIITIASALAGDQKMKPKCEWDILLRSLGSGLTEDNSLEEMRRILSFSYSNLPSNLK
TCLLYLCVYPEDSMISRDKLIWKWVAEGFVHHENQGNSLYLLGLNYFNQLINRSMIQPIY
NYSGEAYACRVHDMVLDLICNLSNEAKFVNLLDGTGNSMSSQSNCRRLSLQKRNEDHQAR
PFTDIKSMSRVRSITIFPSAIEVMPSLSRFDVLRVLDLSRCNLGENSSMQLNLKGVGHLT
HLRYLGLEGTNISKLPAEIGKLQFLEVLDLENNHNLKELPSTVCNFRRLIYLNLVGCQVV
PPVGVLQNLTSIEVLSGILVSLNIIAQELGNLKRLRELNILFNDGSLDLYEGFVKSLCNL
HHIESLIIGCNSRETSSFELMDLLGERWVPPVHLRKFVSWISSQLSALRGWIKRDPSHLS
NLSELFLGRVKEVQQDDVDIIGGLLSLRCLWIKTSTHQTQRLLVIPADGFRCMVDFYLDC
GSATQILFEPGALPTAEAVRFSLGVRVAKEDGNCGFDLGLQGNLFSLRQF
```
