## Supplementary material for "RefPlantNLR: a comprehensive collection of experimentally validated plant NLRs": Candidate_sites_interpro.98.gff3

```
##gff-version 3
##feature-ontology http://song.cvs.sourceforge.net/viewvc/song/ontology/sofa.obo?revision=1.269
##interproscan-version 5.47-82.0
##sequence-region MLA36-1:0-2880 1 2880
MLA36-1:0-2880	provided_by_user	nucleic_acid	1	2880	.	+	.	ID=MLA36-1:0-2880;Name=MLA36-1:0-2880;md5=acaa6ca187c246393f1b738bf47bd5ae
MLA36-1:0-2880_orf25	getorf	ORF	1	2877	.	+	.	Target=pep_MLA36-1:0-2880_1_2877 1 959;ID=orf_MLA36-1:0-2880_1_2877;Name=MLA36-1:0-2880_orf25;md5=acaa6ca187c246393f1b738bf47bd5ae
MLA36-1:0-2880_orf25	getorf	polypeptide	1	959	.	+	.	ID=pep_MLA36-1:0-2880_1_2877;md5=4d29c8cea9aa7740f0eb81ec3c2d5cda
MLA36-1:0-2880_orf25	PANTHER	protein_match	10	910	0.0	+	.	date=16-11-2020;Target=null 10 910;ID=match$1_10_910;Name=PTHR23155;status=T
MLA36-1:0-2880_orf25	Pfam	protein_match	7	93	1.4E-19	+	.	date=16-11-2020;Target=null 7 93;ID=match$2_7_93;signature_desc=Rx N-terminal domain;Name=PF18052;status=T;Dbxref="InterPro:IPR041118"
MLA36-1:0-2880_orf25	Pfam	protein_match	196	423	2.5E-44	+	.	date=16-11-2020;Target=null 196 423;ID=match$3_196_423;signature_desc=NB-ARC domain;Name=PF00931;status=T;Dbxref="InterPro:IPR002182"
MLA36-1:0-2880_orf25	Coils	protein_match	26	46	.	+	.	date=16-11-2020;Target=null 26 46;ID=match$4_26_46;Name=Coil;status=T
MLA36-1:0-2880_orf25	PANTHER	protein_match	10	910	0.0	+	.	date=16-11-2020;Target=null 10 910;ID=match$5_10_910;Name=PTHR23155:SF1116;status=T
MLA36-1:0-2880_orf25	Gene3D	protein_match	161	322	4.5E-32	+	.	date=16-11-2020;Target=null 161 322;ID=match$6_161_322;Name=G3DSA:3.40.50.300;status=T
MLA36-1:0-2880_orf25	Gene3D	protein_match	518	870	1.9E-28	+	.	date=16-11-2020;Target=null 518 870;ID=match$7_518_870;Name=G3DSA:3.80.10.10;status=T;Dbxref="InterPro:IPR032675"
##FASTA
>pep_MLA36-1:0-2880_1_2877
MDIVTGAISNLIPKLGELLTEEFKLHKGVKKNIEDLGKELESMNAALIKIGEVPREQLDS
QDKLWADEVRELSYVIEDVVDKFLVQVDGIKSDDNNNKFKGLMKRTTELLKKVKHKHGIA
HAIKDIQEQLQKVADRRDRNKVFVPHPTRTIAIDPCLRALYAEATELVGIYGKRDQGLMR
LLSMEGDDASNKRLKKVSIVGFGGLGKTTLARAVYEKIKGDFDCRAFVPVGQNPDMKKVL
RDILIDLGNPHSDLAMLDANQLIKKLHEFLENKRYLVIIDDIWDEKLWEGINFAFSNRNN
LGSRLITTTRIVSVSNSCCSSDGDSVYQMEPLSVDDSRMLFYKRIFPDENACINEFEQVS
RDILKKCGGVPLAIITIASALAGDQKMKPKCEWDILLRSLGSGLTEDNSLEEMRRILSFS
YSNLPSNLKTCLLYLCVYPEDSMISRDKLIWKWVAEGFVHHENQGNSLYLLGLNYFNQLI
NRSMIQPIYNYSGEAYACRVHDMVLDLICNLSNEAKFVNLLDGTGNSMSSQSNCRRLSLQ
KRNEDHQARPFTDIKSMSRVRSITIFPSAIEVMPSLSRFDVLRVLDLSRCNLGENSSMQL
NLKGVGHLTHLRYLGLEGTNISKLPAEIGKLQFLEVLDLENNHNLKELPSTVCNFRRLIY
LNLVFCHVVPPVGVLQNLTSIEVLRGILVSLNIIAQELGNLKRLRVLEICFKDGNLDFYE
GFVKSLCNLHHIESLIFDCKSIETSSFELMDLLGERWIPPVHLREFKSFMPSQLSALRGW
IQRDPSHLSNLSELTLWPVKEVQQDDVVIIGALSSLRRLCIKSTYQTQRLLVIPADGFRC
IVGFHLDCGSATQILFEPGALPRAESVVISLGVRVAKEDGNRGFDLGLQGNLLSLRRDVF
VFIYCGGARVGEAKEAEAAVRRALDAHPSHPPIYIEMRPHIAKGAHDDDLCEERRRTDF
>match$1_10_910
NLIPKLGELLTEEFKLHKGVKKNIEDLGKELESMNAALIKIGEVPREQLDSQDKLWADEV
RELSYVIEDVVDKFLVQVDGIKSDDNNNKFKGLMKRTTELLKKVKHKHGIAHAIKDIQEQ
LQKVADRRDRNKVFVPHPTRTIAIDPCLRALYAEATELVGIYGKRDQGLMRLLSMEGDDA
SNKRLKKVSIVGFGGLGKTTLARAVYEKIKGDFDCRAFVPVGQNPDMKKVLRDILIDLGN
PHSDLAMLDANQLIKKLHEFLENKRYLVIIDDIWDEKLWEGINFAFSNRNNLGSRLITTT
RIVSVSNSCCSSDGDSVYQMEPLSVDDSRMLFYKRIFPDENACINEFEQVSRDILKKCGG
VPLAIITIASALAGDQKMKPKCEWDILLRSLGSGLTEDNSLEEMRRILSFSYSNLPSNLK
TCLLYLCVYPEDSMISRDKLIWKWVAEGFVHHENQGNSLYLLGLNYFNQLINRSMIQPIY
NYSGEAYACRVHDMVLDLICNLSNEAKFVNLLDGTGNSMSSQSNCRRLSLQKRNEDHQAR
PFTDIKSMSRVRSITIFPSAIEVMPSLSRFDVLRVLDLSRCNLGENSSMQLNLKGVGHLT
HLRYLGLEGTNISKLPAEIGKLQFLEVLDLENNHNLKELPSTVCNFRRLIYLNLVFCHVV
PPVGVLQNLTSIEVLRGILVSLNIIAQELGNLKRLRVLEICFKDGNLDFYEGFVKSLCNL
HHIESLIFDCKSIETSSFELMDLLGERWIPPVHLREFKSFMPSQLSALRGWIQRDPSHLS
NLSELTLWPVKEVQQDDVVIIGALSSLRRLCIKSTYQTQRLLVIPADGFRCIVGFHLDCG
SATQILFEPGALPRAESVVISLGVRVAKEDGNRGFDLGLQGNLLSLRRDVFVFIYCGGAR
V
>match$2_7_93
AISNLIPKLGELLTEEFKLHKGVKKNIEDLGKELESMNAALIKIGEVPREQLDSQDKLWA
DEVRELSYVIEDVVDKFLVQVDGIKSD
>match$3_196_423
KVSIVGFGGLGKTTLARAVYEKIKGDFDCRAFVPVGQNPDMKKVLRDILIDLGNPHSDLA
MLDANQLIKKLHEFLENKRYLVIIDDIWDEKLWEGINFAFSNRNNLGSRLITTTRIVSVS
NSCCSSDGDSVYQMEPLSVDDSRMLFYKRIFPDENACINEFEQVSRDILKKCGGVPLAII
TIASALAGDQKMKPKCEWDILLRSLGSGLTEDNSLEEMRRILSFSYSN
>match$4_26_46
HKGVKKNIEDLGKELESMNAA
>match$5_10_910
NLIPKLGELLTEEFKLHKGVKKNIEDLGKELESMNAALIKIGEVPREQLDSQDKLWADEV
RELSYVIEDVVDKFLVQVDGIKSDDNNNKFKGLMKRTTELLKKVKHKHGIAHAIKDIQEQ
LQKVADRRDRNKVFVPHPTRTIAIDPCLRALYAEATELVGIYGKRDQGLMRLLSMEGDDA
SNKRLKKVSIVGFGGLGKTTLARAVYEKIKGDFDCRAFVPVGQNPDMKKVLRDILIDLGN
PHSDLAMLDANQLIKKLHEFLENKRYLVIIDDIWDEKLWEGINFAFSNRNNLGSRLITTT
RIVSVSNSCCSSDGDSVYQMEPLSVDDSRMLFYKRIFPDENACINEFEQVSRDILKKCGG
VPLAIITIASALAGDQKMKPKCEWDILLRSLGSGLTEDNSLEEMRRILSFSYSNLPSNLK
TCLLYLCVYPEDSMISRDKLIWKWVAEGFVHHENQGNSLYLLGLNYFNQLINRSMIQPIY
NYSGEAYACRVHDMVLDLICNLSNEAKFVNLLDGTGNSMSSQSNCRRLSLQKRNEDHQAR
PFTDIKSMSRVRSITIFPSAIEVMPSLSRFDVLRVLDLSRCNLGENSSMQLNLKGVGHLT
HLRYLGLEGTNISKLPAEIGKLQFLEVLDLENNHNLKELPSTVCNFRRLIYLNLVFCHVV
PPVGVLQNLTSIEVLRGILVSLNIIAQELGNLKRLRVLEICFKDGNLDFYEGFVKSLCNL
HHIESLIFDCKSIETSSFELMDLLGERWIPPVHLREFKSFMPSQLSALRGWIQRDPSHLS
NLSELTLWPVKEVQQDDVVIIGALSSLRRLCIKSTYQTQRLLVIPADGFRCIVGFHLDCG
SATQILFEPGALPRAESVVISLGVRVAKEDGNRGFDLGLQGNLLSLRRDVFVFIYCGGAR
V
>match$6_161_322
YAEATELVGIYGKRDQGLMRLLSMEGDDASNKRLKKVSIVGFGGLGKTTLARAVYEKIKG
DFDCRAFVPVGQNPDMKKVLRDILIDLGNPHSDLAMLDANQLIKKLHEFLENKRYLVIID
DIWDEKLWEGINFAFSNRNNLGSRLITTTRIVSVSNSCCSSD
>match$7_518_870
VNLLDGTGNSMSSQSNCRRLSLQKRNEDHQARPFTDIKSMSRVRSITIFPSAIEVMPSLS
RFDVLRVLDLSRCNLGENSSMQLNLKGVGHLTHLRYLGLEGTNISKLPAEIGKLQFLEVL
DLENNHNLKELPSTVCNFRRLIYLNLVFCHVVPPVGVLQNLTSIEVLRGILVSLNIIAQE
LGNLKRLRVLEICFKDGNLDFYEGFVKSLCNLHHIESLIFDCKSIETSSFELMDLLGERW
IPPVHLREFKSFMPSQLSALRGWIQRDPSHLSNLSELTLWPVKEVQQDDVVIIGALSSLR
RLCIKSTYQTQRLLVIPADGFRCIVGFHLDCGSATQILFEPGALPRAESVVIS
```
