## Supplementary material for "RefPlantNLR: a comprehensive collection of experimentally validated plant NLRs": Candidate_sites_interpro.99.gff3

```
##gff-version 3
##feature-ontology http://song.cvs.sourceforge.net/viewvc/song/ontology/sofa.obo?revision=1.269
##interproscan-version 5.47-82.0
##sequence-region MLA37-1:0-2853 1 2853
MLA37-1:0-2853	provided_by_user	nucleic_acid	1	2853	.	+	.	ID=MLA37-1:0-2853;Name=MLA37-1:0-2853;md5=c5a97ec2f6aab1f0b82205ab030da393
MLA37-1:0-2853_orf26	getorf	ORF	1	2850	.	+	.	Target=pep_MLA37-1:0-2853_1_2850 1 950;ID=orf_MLA37-1:0-2853_1_2850;Name=MLA37-1:0-2853_orf26;md5=c5a97ec2f6aab1f0b82205ab030da393
MLA37-1:0-2853_orf26	getorf	polypeptide	1	950	.	+	.	ID=pep_MLA37-1:0-2853_1_2850;md5=078e0f8b5a6acf760f8beabe08316ded
MLA37-1:0-2853_orf26	Pfam	protein_match	7	93	1.4E-19	+	.	date=16-11-2020;Target=null 7 93;ID=match$1_7_93;signature_desc=Rx N-terminal domain;Name=PF18052;status=T;Dbxref="InterPro:IPR041118"
MLA37-1:0-2853_orf26	Coils	protein_match	26	46	.	+	.	date=16-11-2020;Target=null 26 46;ID=match$2_26_46;Name=Coil;status=T
MLA37-1:0-2853_orf26	PANTHER	protein_match	10	909	0.0	+	.	date=16-11-2020;Target=null 10 909;ID=match$3_10_909;Name=PTHR23155;status=T
MLA37-1:0-2853_orf26	PANTHER	protein_match	10	909	0.0	+	.	date=16-11-2020;Target=null 10 909;ID=match$4_10_909;Name=PTHR23155:SF1116;status=T
MLA37-1:0-2853_orf26	Pfam	protein_match	196	423	2.5E-44	+	.	date=16-11-2020;Target=null 196 423;ID=match$5_196_423;signature_desc=NB-ARC domain;Name=PF00931;status=T;Dbxref="InterPro:IPR002182"
MLA37-1:0-2853_orf26	Gene3D	protein_match	519	872	3.2E-29	+	.	date=16-11-2020;Target=null 519 872;ID=match$6_519_872;Name=G3DSA:3.80.10.10;status=T;Dbxref="InterPro:IPR032675"
MLA37-1:0-2853_orf26	Gene3D	protein_match	161	322	4.5E-32	+	.	date=16-11-2020;Target=null 161 322;ID=match$7_161_322;Name=G3DSA:3.40.50.300;status=T
##FASTA
>pep_MLA37-1:0-2853_1_2850
MDIVTGAISNLIPKLGELLTEEFKLHKGVKKNIEDLGKELESMNAALIKIGEVPREQLDS
QDKLWADEVRELSYVIEDVVDKFLVQVDGIKSDDNNNKFKGLMKRTTELLKKVKHKHGIA
HAIKDIQEQLQKVADRRDRNKVFVPHPTRTIAIDPCLRALYAEATELVGIYGKRDQGLMR
LLSMEGDDASNKRLKKVSIVGFGGLGKTTLARAVYEKIKGDFDCRAFVPVGQNPDMKKVL
RDILIDLGNPHSDLAMLDANQLIKKLHEFLENKRYLVIIDDIWDEKLWEGINFAFSNRNN
LGSRLITTTRIVSVSNSCCSSDGDSVYQMEPLSVDDSRMLFYKRIFPDENACINEFEQVS
RDILKKCGGVPLAIITIASALAGDQKMKPKCEWDILLRSLGSGLTEDNSLEEMRRILSFS
YSNLPSNLKTCLLYLCVYPEDSMISRDKLIWKWVAEGFVHHENQGNSLYLLGLNYFNQLI
NRSMIQPIYNYSGEAYACRVHDMVLDLICNLSNEAKFVNLLDGTGNSMSSQSNCRRLSLQ
KRNEDHQARPFTDIKSMSRVRSITIFPSAIEVMPSLSRFDVLRVLDLSRCNLGENSSMQL
NLKGVGHLTHLRYLGLEGTNISKLPAEIGKLQFLEVLDLENNHNLKELPSTVCNFRRLIY
LNLVGCQVVPPVGVLQNLTSIEVLSGILVSLNIIAQELGNLKRLRVLEICFKDGNLDFYE
GFVKSLCNLHHIESLIFDCKSIETSSFELMDLLGERWIPPVHLREFKSFMPSQLSALRGW
IQRDPSHLSNLSELTLWPVKEVQQDDVVIIGALSSLRRLCIRSTHQTQRLLVIHADGFRC
IVYFQLDCGSATQILFEPGALPRAESVVISLGVRVAKEDGNHGFDLGLQGNLLSLRRYVF
VIYCGGARVGEAKEAEAAVRRALDAHPDHPQIAIFMDPPIAEGAQDDDLM
>match$1_7_93
AISNLIPKLGELLTEEFKLHKGVKKNIEDLGKELESMNAALIKIGEVPREQLDSQDKLWA
DEVRELSYVIEDVVDKFLVQVDGIKSD
>match$2_26_46
HKGVKKNIEDLGKELESMNAA
>match$3_10_909
NLIPKLGELLTEEFKLHKGVKKNIEDLGKELESMNAALIKIGEVPREQLDSQDKLWADEV
RELSYVIEDVVDKFLVQVDGIKSDDNNNKFKGLMKRTTELLKKVKHKHGIAHAIKDIQEQ
LQKVADRRDRNKVFVPHPTRTIAIDPCLRALYAEATELVGIYGKRDQGLMRLLSMEGDDA
SNKRLKKVSIVGFGGLGKTTLARAVYEKIKGDFDCRAFVPVGQNPDMKKVLRDILIDLGN
PHSDLAMLDANQLIKKLHEFLENKRYLVIIDDIWDEKLWEGINFAFSNRNNLGSRLITTT
RIVSVSNSCCSSDGDSVYQMEPLSVDDSRMLFYKRIFPDENACINEFEQVSRDILKKCGG
VPLAIITIASALAGDQKMKPKCEWDILLRSLGSGLTEDNSLEEMRRILSFSYSNLPSNLK
TCLLYLCVYPEDSMISRDKLIWKWVAEGFVHHENQGNSLYLLGLNYFNQLINRSMIQPIY
NYSGEAYACRVHDMVLDLICNLSNEAKFVNLLDGTGNSMSSQSNCRRLSLQKRNEDHQAR
PFTDIKSMSRVRSITIFPSAIEVMPSLSRFDVLRVLDLSRCNLGENSSMQLNLKGVGHLT
HLRYLGLEGTNISKLPAEIGKLQFLEVLDLENNHNLKELPSTVCNFRRLIYLNLVGCQVV
PPVGVLQNLTSIEVLSGILVSLNIIAQELGNLKRLRVLEICFKDGNLDFYEGFVKSLCNL
HHIESLIFDCKSIETSSFELMDLLGERWIPPVHLREFKSFMPSQLSALRGWIQRDPSHLS
NLSELTLWPVKEVQQDDVVIIGALSSLRRLCIRSTHQTQRLLVIHADGFRCIVYFQLDCG
SATQILFEPGALPRAESVVISLGVRVAKEDGNHGFDLGLQGNLLSLRRYVFVIYCGGARV
>match$4_10_909
NLIPKLGELLTEEFKLHKGVKKNIEDLGKELESMNAALIKIGEVPREQLDSQDKLWADEV
RELSYVIEDVVDKFLVQVDGIKSDDNNNKFKGLMKRTTELLKKVKHKHGIAHAIKDIQEQ
LQKVADRRDRNKVFVPHPTRTIAIDPCLRALYAEATELVGIYGKRDQGLMRLLSMEGDDA
SNKRLKKVSIVGFGGLGKTTLARAVYEKIKGDFDCRAFVPVGQNPDMKKVLRDILIDLGN
PHSDLAMLDANQLIKKLHEFLENKRYLVIIDDIWDEKLWEGINFAFSNRNNLGSRLITTT
RIVSVSNSCCSSDGDSVYQMEPLSVDDSRMLFYKRIFPDENACINEFEQVSRDILKKCGG
VPLAIITIASALAGDQKMKPKCEWDILLRSLGSGLTEDNSLEEMRRILSFSYSNLPSNLK
TCLLYLCVYPEDSMISRDKLIWKWVAEGFVHHENQGNSLYLLGLNYFNQLINRSMIQPIY
NYSGEAYACRVHDMVLDLICNLSNEAKFVNLLDGTGNSMSSQSNCRRLSLQKRNEDHQAR
PFTDIKSMSRVRSITIFPSAIEVMPSLSRFDVLRVLDLSRCNLGENSSMQLNLKGVGHLT
HLRYLGLEGTNISKLPAEIGKLQFLEVLDLENNHNLKELPSTVCNFRRLIYLNLVGCQVV
PPVGVLQNLTSIEVLSGILVSLNIIAQELGNLKRLRVLEICFKDGNLDFYEGFVKSLCNL
HHIESLIFDCKSIETSSFELMDLLGERWIPPVHLREFKSFMPSQLSALRGWIQRDPSHLS
NLSELTLWPVKEVQQDDVVIIGALSSLRRLCIRSTHQTQRLLVIHADGFRCIVYFQLDCG
SATQILFEPGALPRAESVVISLGVRVAKEDGNHGFDLGLQGNLLSLRRYVFVIYCGGARV
>match$5_196_423
KVSIVGFGGLGKTTLARAVYEKIKGDFDCRAFVPVGQNPDMKKVLRDILIDLGNPHSDLA
MLDANQLIKKLHEFLENKRYLVIIDDIWDEKLWEGINFAFSNRNNLGSRLITTTRIVSVS
NSCCSSDGDSVYQMEPLSVDDSRMLFYKRIFPDENACINEFEQVSRDILKKCGGVPLAII
TIASALAGDQKMKPKCEWDILLRSLGSGLTEDNSLEEMRRILSFSYSN
>match$6_519_872
NLLDGTGNSMSSQSNCRRLSLQKRNEDHQARPFTDIKSMSRVRSITIFPSAIEVMPSLSR
FDVLRVLDLSRCNLGENSSMQLNLKGVGHLTHLRYLGLEGTNISKLPAEIGKLQFLEVLD
LENNHNLKELPSTVCNFRRLIYLNLVGCQVVPPVGVLQNLTSIEVLSGILVSLNIIAQEL
GNLKRLRVLEICFKDGNLDFYEGFVKSLCNLHHIESLIFDCKSIETSSFELMDLLGERWI
PPVHLREFKSFMPSQLSALRGWIQRDPSHLSNLSELTLWPVKEVQQDDVVIIGALSSLRR
LCIRSTHQTQRLLVIHADGFRCIVYFQLDCGSATQILFEPGALPRAESVVISLG
>match$7_161_322
YAEATELVGIYGKRDQGLMRLLSMEGDDASNKRLKKVSIVGFGGLGKTTLARAVYEKIKG
DFDCRAFVPVGQNPDMKKVLRDILIDLGNPHSDLAMLDANQLIKKLHEFLENKRYLVIID
DIWDEKLWEGINFAFSNRNNLGSRLITTTRIVSVSNSCCSSD
```
