## Supplementary material for "RefPlantNLR: a comprehensive collection of experimentally validated plant NLRs": Candidate_sites_interpro.100.gff3

```
##gff-version 3
##feature-ontology http://song.cvs.sourceforge.net/viewvc/song/ontology/sofa.obo?revision=1.269
##interproscan-version 5.47-82.0
##sequence-region MLA39-1:0-2877 1 2877
MLA39-1:0-2877	provided_by_user	nucleic_acid	1	2877	.	+	.	ID=MLA39-1:0-2877;Name=MLA39-1:0-2877;md5=8e6da5ee9c386f4f074416ed4d5987b0
MLA39-1:0-2877_orf25	getorf	ORF	1	2874	.	+	.	Target=pep_MLA39-1:0-2877_1_2874 1 958;ID=orf_MLA39-1:0-2877_1_2874;Name=MLA39-1:0-2877_orf25;md5=8e6da5ee9c386f4f074416ed4d5987b0
MLA39-1:0-2877_orf25	getorf	polypeptide	1	958	.	+	.	ID=pep_MLA39-1:0-2877_1_2874;md5=ca3ea1d92ef0bebddf93cbfcd48b16f7
MLA39-1:0-2877_orf25	Gene3D	protein_match	161	322	1.5E-31	+	.	date=16-11-2020;Target=null 161 322;ID=match$1_161_322;Name=G3DSA:3.40.50.300;status=T
MLA39-1:0-2877_orf25	Coils	protein_match	26	46	.	+	.	date=16-11-2020;Target=null 26 46;ID=match$2_26_46;Name=Coil;status=T
MLA39-1:0-2877_orf25	Pfam	protein_match	7	93	1.4E-19	+	.	date=16-11-2020;Target=null 7 93;ID=match$3_7_93;signature_desc=Rx N-terminal domain;Name=PF18052;status=T;Dbxref="InterPro:IPR041118"
MLA39-1:0-2877_orf25	Pfam	protein_match	196	423	3.1E-44	+	.	date=16-11-2020;Target=null 196 423;ID=match$4_196_423;signature_desc=NB-ARC domain;Name=PF00931;status=T;Dbxref="InterPro:IPR002182"
MLA39-1:0-2877_orf25	PANTHER	protein_match	10	932	0.0	+	.	date=16-11-2020;Target=null 10 932;ID=match$5_10_932;Name=PTHR23155;status=T
MLA39-1:0-2877_orf25	PANTHER	protein_match	10	932	0.0	+	.	date=16-11-2020;Target=null 10 932;ID=match$6_10_932;Name=PTHR23155:SF1116;status=T
MLA39-1:0-2877_orf25	Gene3D	protein_match	519	870	1.4E-29	+	.	date=16-11-2020;Target=null 519 870;ID=match$7_519_870;Name=G3DSA:3.80.10.10;status=T;Dbxref="InterPro:IPR032675"
##FASTA
>pep_MLA39-1:0-2877_1_2874
MDIVTGAISNLIPKLGELLTEEFKLHKGVKKNIEDLGKELESMNAALIKIGEVPREQLDS
QDKLWADEVRELSYVIEDVVDKFLVQVDGIKSDDNNNKFKGLMKRTTELLKKVKHKHGIA
HAIKDIQEQLQKVADRRDRNKVFVPHPTRTIAIDPCLRALYAEATELVGIYGKRDQGLMR
LLSMEGDDASNKRLKKVSIVGFGGLGKTTLARAVYEKIKGDFDCWAFVPVGQNPDMKKVL
RDILIDLGNPHSDLAMLDANQLIKKLHEFLENKRYLVIIDDIWDEKLWEGINFAFSNRNN
LGSRLITTTRIVSVSNSCCSSDGDSVYQMEPLSVDDSRMLFYKRIFPDENACINEFEQVS
RDILKKCGGVPLAIITIASALAGDQKMKPKCEWDILLRSLGSGLTEDNSLEEMRRILSFS
YSNLPSNLKTCLLYLCVYPEDSMISRDKLIWKWVAEGFVHHENQGNSLYLLGLNYFNQLI
NRSMIQPIYNYSGEAYACRVHDMVLDLICNLSNEAKFVNLLDGTGNSMSSQSNCRRLSLQ
KRNEDHQARPFTDIKSMSRVRSITIFPSAIEVMPSLSRFDVLRVLDLSRCNLGENSSMQL
NLKGVGHLTHLRYLGLEGTNISKLPAEIGKLQFLEVLDLENNHNLKELPSTVCNFRRLIY
LNLVGCQVVPPVGVLQNLTSIEVLRGILVSLNIIAQELGNLKRLRELHILFNDGSLDLYE
GFVKSLCNLHHIESLIIGCNSRETSSFEVMDLLGERWVPPVHLREFKSFMPSQLSALRGW
IQRDPSHLSNLSELTLCPVKEVQQDDVDIIGGLLSLRCLWIKTSTHQTQRLLVIPADGFR
CMVDFYLDCGSATQILFEPGALPTAEAVRFSLGVRVAKEDGNGGFDLGLQGNLLSLRRNV
SVFIYCRGARVGEAKEAEAALRRALEAHPSHPHIYIQMRPHIAEGAHDDDLCEEWTDF
>match$1_161_322
YAEATELVGIYGKRDQGLMRLLSMEGDDASNKRLKKVSIVGFGGLGKTTLARAVYEKIKG
DFDCWAFVPVGQNPDMKKVLRDILIDLGNPHSDLAMLDANQLIKKLHEFLENKRYLVIID
DIWDEKLWEGINFAFSNRNNLGSRLITTTRIVSVSNSCCSSD
>match$2_26_46
HKGVKKNIEDLGKELESMNAA
>match$3_7_93
AISNLIPKLGELLTEEFKLHKGVKKNIEDLGKELESMNAALIKIGEVPREQLDSQDKLWA
DEVRELSYVIEDVVDKFLVQVDGIKSD
>match$4_196_423
KVSIVGFGGLGKTTLARAVYEKIKGDFDCWAFVPVGQNPDMKKVLRDILIDLGNPHSDLA
MLDANQLIKKLHEFLENKRYLVIIDDIWDEKLWEGINFAFSNRNNLGSRLITTTRIVSVS
NSCCSSDGDSVYQMEPLSVDDSRMLFYKRIFPDENACINEFEQVSRDILKKCGGVPLAII
TIASALAGDQKMKPKCEWDILLRSLGSGLTEDNSLEEMRRILSFSYSN
>match$5_10_932
NLIPKLGELLTEEFKLHKGVKKNIEDLGKELESMNAALIKIGEVPREQLDSQDKLWADEV
RELSYVIEDVVDKFLVQVDGIKSDDNNNKFKGLMKRTTELLKKVKHKHGIAHAIKDIQEQ
LQKVADRRDRNKVFVPHPTRTIAIDPCLRALYAEATELVGIYGKRDQGLMRLLSMEGDDA
SNKRLKKVSIVGFGGLGKTTLARAVYEKIKGDFDCWAFVPVGQNPDMKKVLRDILIDLGN
PHSDLAMLDANQLIKKLHEFLENKRYLVIIDDIWDEKLWEGINFAFSNRNNLGSRLITTT
RIVSVSNSCCSSDGDSVYQMEPLSVDDSRMLFYKRIFPDENACINEFEQVSRDILKKCGG
VPLAIITIASALAGDQKMKPKCEWDILLRSLGSGLTEDNSLEEMRRILSFSYSNLPSNLK
TCLLYLCVYPEDSMISRDKLIWKWVAEGFVHHENQGNSLYLLGLNYFNQLINRSMIQPIY
NYSGEAYACRVHDMVLDLICNLSNEAKFVNLLDGTGNSMSSQSNCRRLSLQKRNEDHQAR
PFTDIKSMSRVRSITIFPSAIEVMPSLSRFDVLRVLDLSRCNLGENSSMQLNLKGVGHLT
HLRYLGLEGTNISKLPAEIGKLQFLEVLDLENNHNLKELPSTVCNFRRLIYLNLVGCQVV
PPVGVLQNLTSIEVLRGILVSLNIIAQELGNLKRLRELHILFNDGSLDLYEGFVKSLCNL
HHIESLIIGCNSRETSSFEVMDLLGERWVPPVHLREFKSFMPSQLSALRGWIQRDPSHLS
NLSELTLCPVKEVQQDDVDIIGGLLSLRCLWIKTSTHQTQRLLVIPADGFRCMVDFYLDC
GSATQILFEPGALPTAEAVRFSLGVRVAKEDGNGGFDLGLQGNLLSLRRNVSVFIYCRGA
RVGEAKEAEAALRRALEAHPSHP
>match$6_10_932
NLIPKLGELLTEEFKLHKGVKKNIEDLGKELESMNAALIKIGEVPREQLDSQDKLWADEV
RELSYVIEDVVDKFLVQVDGIKSDDNNNKFKGLMKRTTELLKKVKHKHGIAHAIKDIQEQ
LQKVADRRDRNKVFVPHPTRTIAIDPCLRALYAEATELVGIYGKRDQGLMRLLSMEGDDA
SNKRLKKVSIVGFGGLGKTTLARAVYEKIKGDFDCWAFVPVGQNPDMKKVLRDILIDLGN
PHSDLAMLDANQLIKKLHEFLENKRYLVIIDDIWDEKLWEGINFAFSNRNNLGSRLITTT
RIVSVSNSCCSSDGDSVYQMEPLSVDDSRMLFYKRIFPDENACINEFEQVSRDILKKCGG
VPLAIITIASALAGDQKMKPKCEWDILLRSLGSGLTEDNSLEEMRRILSFSYSNLPSNLK
TCLLYLCVYPEDSMISRDKLIWKWVAEGFVHHENQGNSLYLLGLNYFNQLINRSMIQPIY
NYSGEAYACRVHDMVLDLICNLSNEAKFVNLLDGTGNSMSSQSNCRRLSLQKRNEDHQAR
PFTDIKSMSRVRSITIFPSAIEVMPSLSRFDVLRVLDLSRCNLGENSSMQLNLKGVGHLT
HLRYLGLEGTNISKLPAEIGKLQFLEVLDLENNHNLKELPSTVCNFRRLIYLNLVGCQVV
PPVGVLQNLTSIEVLRGILVSLNIIAQELGNLKRLRELHILFNDGSLDLYEGFVKSLCNL
HHIESLIIGCNSRETSSFEVMDLLGERWVPPVHLREFKSFMPSQLSALRGWIQRDPSHLS
NLSELTLCPVKEVQQDDVDIIGGLLSLRCLWIKTSTHQTQRLLVIPADGFRCMVDFYLDC
GSATQILFEPGALPTAEAVRFSLGVRVAKEDGNGGFDLGLQGNLLSLRRNVSVFIYCRGA
RVGEAKEAEAALRRALEAHPSHP
>match$7_519_870
NLLDGTGNSMSSQSNCRRLSLQKRNEDHQARPFTDIKSMSRVRSITIFPSAIEVMPSLSR
FDVLRVLDLSRCNLGENSSMQLNLKGVGHLTHLRYLGLEGTNISKLPAEIGKLQFLEVLD
LENNHNLKELPSTVCNFRRLIYLNLVGCQVVPPVGVLQNLTSIEVLRGILVSLNIIAQEL
GNLKRLRELHILFNDGSLDLYEGFVKSLCNLHHIESLIIGCNSRETSSFEVMDLLGERWV
PPVHLREFKSFMPSQLSALRGWIQRDPSHLSNLSELTLCPVKEVQQDDVDIIGGLLSLRC
LWIKTSTHQTQRLLVIPADGFRCMVDFYLDCGSATQILFEPGALPTAEAVRF
```
