## Supplementary material for "RefPlantNLR: a comprehensive collection of experimentally validated plant NLRs": Candidate_sites_interpro.101.gff3

```
##gff-version 3
##feature-ontology http://song.cvs.sourceforge.net/viewvc/song/ontology/sofa.obo?revision=1.269
##interproscan-version 5.47-82.0
##sequence-region MLA6:0-2871 1 2871
MLA6:0-2871	provided_by_user	nucleic_acid	1	2871	.	+	.	ID=MLA6:0-2871;Name=MLA6:0-2871;md5=3a7a039fca4477d61abc98a03041020f
MLA6:0-2871_orf27	getorf	ORF	1	2868	.	+	.	Target=pep_MLA6:0-2871_1_2868 1 956;ID=orf_MLA6:0-2871_1_2868;Name=MLA6:0-2871_orf27;md5=3a7a039fca4477d61abc98a03041020f
MLA6:0-2871_orf27	getorf	polypeptide	1	956	.	+	.	ID=pep_MLA6:0-2871_1_2868;md5=8ed185ad3092ef11378ab1f6243066d5
MLA6:0-2871_orf27	PANTHER	protein_match	10	905	0.0	+	.	date=16-11-2020;Target=null 10 905;ID=match$1_10_905;Name=PTHR23155;status=T
MLA6:0-2871_orf27	Pfam	protein_match	7	94	1.4E-19	+	.	date=16-11-2020;Target=null 7 94;ID=match$2_7_94;signature_desc=Rx N-terminal domain;Name=PF18052;status=T;Dbxref="InterPro:IPR041118"
MLA6:0-2871_orf27	Gene3D	protein_match	160	322	1.3E-32	+	.	date=16-11-2020;Target=null 160 322;ID=match$3_160_322;Name=G3DSA:3.40.50.300;status=T
MLA6:0-2871_orf27	PANTHER	protein_match	10	905	0.0	+	.	date=16-11-2020;Target=null 10 905;ID=match$4_10_905;Name=PTHR23155:SF1116;status=T
MLA6:0-2871_orf27	Pfam	protein_match	196	423	4.4E-45	+	.	date=16-11-2020;Target=null 196 423;ID=match$5_196_423;signature_desc=NB-ARC domain;Name=PF00931;status=T;Dbxref="InterPro:IPR002182"
MLA6:0-2871_orf27	Gene3D	protein_match	519	871	1.3E-30	+	.	date=16-11-2020;Target=null 519 871;ID=match$6_519_871;Name=G3DSA:3.80.10.10;status=T;Dbxref="InterPro:IPR032675"
MLA6:0-2871_orf27	Coils	protein_match	26	46	.	+	.	date=16-11-2020;Target=null 26 46;ID=match$7_26_46;Name=Coil;status=T
##FASTA
>pep_MLA6:0-2871_1_2868
MDIVTGAISNLIPKLGELLTEEFKLHKGVKKNIEDLGKELESMNAALIKIGEVPREQLDS
QDKLWADEVRELSYVIEDVVDKFLVQVDGIQSDDNNNKFKGLMKRTTELLKKVKHKHGIA
HAIKDIQEQLQKVADRRDRNKVFVPHPTRPIAIDPCLRALYAEATELVGIYGKRDQDLMR
LLSMEGDDASNKRLKKVSIVGFGGLGKTTLARAVYEKIKGDFDCRAFVPVGQNPDMKKVL
RDILIDLGNPHSDLAMLDANQLIKKLHEFLENKRYLVIIDDIWDEKLWEGINFAFSNRNN
LGSRLITTTRIVSVSNSCCSSDGDSVYQMEPLSVDDSRMLFSKRIFPDENGCINEFEQVS
RDILKKCGGVPLAIITIASALAGDQKMKPKCEWDILLRSLGSGLTEDNSLEEMRRILSFS
YSNLPSHLKTCLLYLCVYPEDSMISRDKLIWKWVAEGFVHHENQGNSLYLLGLNYFNQLI
NRSMIQPIYNYSGEAYACRVHDMVLDLICNLSYEAKFVNLLDGTGNSMSSQSNCRRLSLQ
KRNEDHQVRPFTDIKSMSRVRSITIFPSAIEVMPSLSRFDVLRVLDLSRCNLGENSSLQL
NLKDVGHLTHLRYLGLEGTNISKLPAEIGKLQFLEVLDLGNNRNIKELPSTVCNFRRLIY
LNLVGCQVVPPVGLLQNLTAIEVLRGILVSLNIIAQELGKLKSMRELEIRFNDGSLDLYE
GFVKSLCNLHHIESLIIGCNSRETSSFEVMDLLGERWVPPVHLREFESSMPSQLSALRGW
IKRDPSHLSNLSDLVLPVKEVQQDDVEIIGGLLALRRLWIKSNHQTQRLLVIPVDGFHCI
VDFQLDCGSATQILFEPGALPRAESVVISLGVRVAKEDGNRGFDLGLQGNLLSLRRHVFV
LIYCGGARVGEAKEAKAALRRAQEAHPDHLRIYIDMRPCIAEGAHDDDLCEGEEEN
>match$1_10_905
NLIPKLGELLTEEFKLHKGVKKNIEDLGKELESMNAALIKIGEVPREQLDSQDKLWADEV
RELSYVIEDVVDKFLVQVDGIQSDDNNNKFKGLMKRTTELLKKVKHKHGIAHAIKDIQEQ
LQKVADRRDRNKVFVPHPTRPIAIDPCLRALYAEATELVGIYGKRDQDLMRLLSMEGDDA
SNKRLKKVSIVGFGGLGKTTLARAVYEKIKGDFDCRAFVPVGQNPDMKKVLRDILIDLGN
PHSDLAMLDANQLIKKLHEFLENKRYLVIIDDIWDEKLWEGINFAFSNRNNLGSRLITTT
RIVSVSNSCCSSDGDSVYQMEPLSVDDSRMLFSKRIFPDENGCINEFEQVSRDILKKCGG
VPLAIITIASALAGDQKMKPKCEWDILLRSLGSGLTEDNSLEEMRRILSFSYSNLPSHLK
TCLLYLCVYPEDSMISRDKLIWKWVAEGFVHHENQGNSLYLLGLNYFNQLINRSMIQPIY
NYSGEAYACRVHDMVLDLICNLSYEAKFVNLLDGTGNSMSSQSNCRRLSLQKRNEDHQVR
PFTDIKSMSRVRSITIFPSAIEVMPSLSRFDVLRVLDLSRCNLGENSSLQLNLKDVGHLT
HLRYLGLEGTNISKLPAEIGKLQFLEVLDLGNNRNIKELPSTVCNFRRLIYLNLVGCQVV
PPVGLLQNLTAIEVLRGILVSLNIIAQELGKLKSMRELEIRFNDGSLDLYEGFVKSLCNL
HHIESLIIGCNSRETSSFEVMDLLGERWVPPVHLREFESSMPSQLSALRGWIKRDPSHLS
NLSDLVLPVKEVQQDDVEIIGGLLALRRLWIKSNHQTQRLLVIPVDGFHCIVDFQLDCGS
ATQILFEPGALPRAESVVISLGVRVAKEDGNRGFDLGLQGNLLSLRRHVFVLIYCG
>match$2_7_94
AISNLIPKLGELLTEEFKLHKGVKKNIEDLGKELESMNAALIKIGEVPREQLDSQDKLWA
DEVRELSYVIEDVVDKFLVQVDGIQSDD
>match$3_160_322
LYAEATELVGIYGKRDQDLMRLLSMEGDDASNKRLKKVSIVGFGGLGKTTLARAVYEKIK
GDFDCRAFVPVGQNPDMKKVLRDILIDLGNPHSDLAMLDANQLIKKLHEFLENKRYLVII
DDIWDEKLWEGINFAFSNRNNLGSRLITTTRIVSVSNSCCSSD
>match$4_10_905
NLIPKLGELLTEEFKLHKGVKKNIEDLGKELESMNAALIKIGEVPREQLDSQDKLWADEV
RELSYVIEDVVDKFLVQVDGIQSDDNNNKFKGLMKRTTELLKKVKHKHGIAHAIKDIQEQ
LQKVADRRDRNKVFVPHPTRPIAIDPCLRALYAEATELVGIYGKRDQDLMRLLSMEGDDA
SNKRLKKVSIVGFGGLGKTTLARAVYEKIKGDFDCRAFVPVGQNPDMKKVLRDILIDLGN
PHSDLAMLDANQLIKKLHEFLENKRYLVIIDDIWDEKLWEGINFAFSNRNNLGSRLITTT
RIVSVSNSCCSSDGDSVYQMEPLSVDDSRMLFSKRIFPDENGCINEFEQVSRDILKKCGG
VPLAIITIASALAGDQKMKPKCEWDILLRSLGSGLTEDNSLEEMRRILSFSYSNLPSHLK
TCLLYLCVYPEDSMISRDKLIWKWVAEGFVHHENQGNSLYLLGLNYFNQLINRSMIQPIY
NYSGEAYACRVHDMVLDLICNLSYEAKFVNLLDGTGNSMSSQSNCRRLSLQKRNEDHQVR
PFTDIKSMSRVRSITIFPSAIEVMPSLSRFDVLRVLDLSRCNLGENSSLQLNLKDVGHLT
HLRYLGLEGTNISKLPAEIGKLQFLEVLDLGNNRNIKELPSTVCNFRRLIYLNLVGCQVV
PPVGLLQNLTAIEVLRGILVSLNIIAQELGKLKSMRELEIRFNDGSLDLYEGFVKSLCNL
HHIESLIIGCNSRETSSFEVMDLLGERWVPPVHLREFESSMPSQLSALRGWIKRDPSHLS
NLSDLVLPVKEVQQDDVEIIGGLLALRRLWIKSNHQTQRLLVIPVDGFHCIVDFQLDCGS
ATQILFEPGALPRAESVVISLGVRVAKEDGNRGFDLGLQGNLLSLRRHVFVLIYCG
>match$5_196_423
KVSIVGFGGLGKTTLARAVYEKIKGDFDCRAFVPVGQNPDMKKVLRDILIDLGNPHSDLA
MLDANQLIKKLHEFLENKRYLVIIDDIWDEKLWEGINFAFSNRNNLGSRLITTTRIVSVS
NSCCSSDGDSVYQMEPLSVDDSRMLFSKRIFPDENGCINEFEQVSRDILKKCGGVPLAII
TIASALAGDQKMKPKCEWDILLRSLGSGLTEDNSLEEMRRILSFSYSN
>match$6_519_871
NLLDGTGNSMSSQSNCRRLSLQKRNEDHQVRPFTDIKSMSRVRSITIFPSAIEVMPSLSR
FDVLRVLDLSRCNLGENSSLQLNLKDVGHLTHLRYLGLEGTNISKLPAEIGKLQFLEVLD
LGNNRNIKELPSTVCNFRRLIYLNLVGCQVVPPVGLLQNLTAIEVLRGILVSLNIIAQEL
GKLKSMRELEIRFNDGSLDLYEGFVKSLCNLHHIESLIIGCNSRETSSFEVMDLLGERWV
PPVHLREFESSMPSQLSALRGWIKRDPSHLSNLSDLVLPVKEVQQDDVEIIGGLLALRRL
WIKSNHQTQRLLVIPVDGFHCIVDFQLDCGSATQILFEPGALPRAESVVISLG
>match$7_26_46
HKGVKKNIEDLGKELESMNAA
```
