## Supplementary material for "RefPlantNLR: a comprehensive collection of experimentally validated plant NLRs": Candidate_sites_interpro.102.gff3

```
##gff-version 3
##feature-ontology http://song.cvs.sourceforge.net/viewvc/song/ontology/sofa.obo?revision=1.269
##interproscan-version 5.47-82.0
##sequence-region MLA7:0-2886 1 2886
MLA7:0-2886	provided_by_user	nucleic_acid	1	2886	.	+	.	ID=MLA7:0-2886;Name=MLA7:0-2886;md5=104848bdf4fba288902d1cb8fe8fbc19
MLA7:0-2886_orf25	getorf	ORF	1	2883	.	+	.	Target=pep_MLA7:0-2886_1_2883 1 961;ID=orf_MLA7:0-2886_1_2883;Name=MLA7:0-2886_orf25;md5=104848bdf4fba288902d1cb8fe8fbc19
MLA7:0-2886_orf25	getorf	polypeptide	1	961	.	+	.	ID=pep_MLA7:0-2886_1_2883;md5=9e042d5ef154eb7d72cf524287cf510a
MLA7:0-2886_orf25	Gene3D	protein_match	163	324	4.5E-32	+	.	date=16-11-2020;Target=null 163 324;ID=match$1_163_324;Name=G3DSA:3.40.50.300;status=T
MLA7:0-2886_orf25	Pfam	protein_match	7	93	1.1E-19	+	.	date=16-11-2020;Target=null 7 93;ID=match$2_7_93;signature_desc=Rx N-terminal domain;Name=PF18052;status=T;Dbxref="InterPro:IPR041118"
MLA7:0-2886_orf25	PANTHER	protein_match	10	899	0.0	+	.	date=16-11-2020;Target=null 10 899;ID=match$3_10_899;Name=PTHR23155;status=T
MLA7:0-2886_orf25	Pfam	protein_match	198	425	2.5E-44	+	.	date=16-11-2020;Target=null 198 425;ID=match$4_198_425;signature_desc=NB-ARC domain;Name=PF00931;status=T;Dbxref="InterPro:IPR002182"
MLA7:0-2886_orf25	PANTHER	protein_match	10	899	0.0	+	.	date=16-11-2020;Target=null 10 899;ID=match$5_10_899;Name=PTHR23155:SF1116;status=T
MLA7:0-2886_orf25	Gene3D	protein_match	521	852	4.2E-28	+	.	date=16-11-2020;Target=null 521 852;ID=match$6_521_852;Name=G3DSA:3.80.10.10;status=T;Dbxref="InterPro:IPR032675"
MLA7:0-2886_orf25	Coils	protein_match	26	46	.	+	.	date=16-11-2020;Target=null 26 46;ID=match$7_26_46;Name=Coil;status=T
##FASTA
>pep_MLA7:0-2886_1_2883
MDIVTGAISNLIPKLGELLTEEFKLHKGVKKNIEDLGKELESMNAALIKIGEVPREQLDS
QDKLWADEVRELSYVIEDVVDKFLVQVDGIKSDDNNNKFKGLMKRTTELELLKKVKHKHG
IAHAIKDIQEQLQKVADRRDRNKVFVPHPTRTIAIDPCLRALYAEATELVGIYGKRDQGL
MRLLSMEGDDASNKRLKKVSIVGFGGLGKTTLARAVYEKIKGDFDCRAFVPVGQNPDMKK
VLRDILIDLGNPHSDLAMLDANQLIKKLHEFLENKRYLVIIDDIWDEKLWEGINFAFSNR
NNLGSRLITTTRIVSVSNSCCSSDGDSVYQMEPLSVDDSRMLFYKRIFPDENACINEFEQ
VSRDILKKCGGVPLAIITIASALAGDQKMKPKCEWDILLRSLGSGLTEDNSLEEMRRILS
FSYSNLPSNLKTCLLYLCVYPEDSMISRDKLIWKWVAEGFVHHENQGNSLYLLGLNYFNQ
LINRSMIQPIYNYSGEAYACRVHDMVLDLICNLSNEAKFVNLLDGTGNSMSSQSNCRRLS
LQKRNEDHQARPFTDIKSMSRVRSITIFPSAIEVMPSLSRFDVLRVLDLSRCNLGENSSM
QLNLKGVGHLTHLRYLGLEGTNISKLPAEIGKLQFLEVLDLENNHNLKELPSTVCNFRRL
IYLNLVGCQVVPPVGVLQNLTSIEVLSGILVSLNIIAQELGKLKRMRELEIHFDDGSLDL
YEDFVNSLCKLHHIESLIVDCNSRETSSFELMDLLGERWVPPVHLREFKSFMPSQLSALR
GWIQRDPSHLSNLSELTLWPVKDVQQDDVEIIGGLSSLRSLFIKSTYQTQRLLVIPADGF
RCIVGFQLDCGSATQILFEPGALPRAEAVAFSLAVRVAKEDGNCGFDLGLQGNLLSLRRD
VFVLIYCGGARVGEAKEAEAAVRRALDAHPSHPPIYIEMRPCIAEGAHDDDLCEERRRTD
F
>match$1_163_324
YAEATELVGIYGKRDQGLMRLLSMEGDDASNKRLKKVSIVGFGGLGKTTLARAVYEKIKG
DFDCRAFVPVGQNPDMKKVLRDILIDLGNPHSDLAMLDANQLIKKLHEFLENKRYLVIID
DIWDEKLWEGINFAFSNRNNLGSRLITTTRIVSVSNSCCSSD
>match$2_7_93
AISNLIPKLGELLTEEFKLHKGVKKNIEDLGKELESMNAALIKIGEVPREQLDSQDKLWA
DEVRELSYVIEDVVDKFLVQVDGIKSD
>match$3_10_899
NLIPKLGELLTEEFKLHKGVKKNIEDLGKELESMNAALIKIGEVPREQLDSQDKLWADEV
RELSYVIEDVVDKFLVQVDGIKSDDNNNKFKGLMKRTTELELLKKVKHKHGIAHAIKDIQ
EQLQKVADRRDRNKVFVPHPTRTIAIDPCLRALYAEATELVGIYGKRDQGLMRLLSMEGD
DASNKRLKKVSIVGFGGLGKTTLARAVYEKIKGDFDCRAFVPVGQNPDMKKVLRDILIDL
GNPHSDLAMLDANQLIKKLHEFLENKRYLVIIDDIWDEKLWEGINFAFSNRNNLGSRLIT
TTRIVSVSNSCCSSDGDSVYQMEPLSVDDSRMLFYKRIFPDENACINEFEQVSRDILKKC
GGVPLAIITIASALAGDQKMKPKCEWDILLRSLGSGLTEDNSLEEMRRILSFSYSNLPSN
LKTCLLYLCVYPEDSMISRDKLIWKWVAEGFVHHENQGNSLYLLGLNYFNQLINRSMIQP
IYNYSGEAYACRVHDMVLDLICNLSNEAKFVNLLDGTGNSMSSQSNCRRLSLQKRNEDHQ
ARPFTDIKSMSRVRSITIFPSAIEVMPSLSRFDVLRVLDLSRCNLGENSSMQLNLKGVGH
LTHLRYLGLEGTNISKLPAEIGKLQFLEVLDLENNHNLKELPSTVCNFRRLIYLNLVGCQ
VVPPVGVLQNLTSIEVLSGILVSLNIIAQELGKLKRMRELEIHFDDGSLDLYEDFVNSLC
KLHHIESLIVDCNSRETSSFELMDLLGERWVPPVHLREFKSFMPSQLSALRGWIQRDPSH
LSNLSELTLWPVKDVQQDDVEIIGGLSSLRSLFIKSTYQTQRLLVIPADGFRCIVGFQLD
CGSATQILFEPGALPRAEAVAFSLAVRVAKEDGNCGFDLGLQGNLLSLRR
>match$4_198_425
KVSIVGFGGLGKTTLARAVYEKIKGDFDCRAFVPVGQNPDMKKVLRDILIDLGNPHSDLA
MLDANQLIKKLHEFLENKRYLVIIDDIWDEKLWEGINFAFSNRNNLGSRLITTTRIVSVS
NSCCSSDGDSVYQMEPLSVDDSRMLFYKRIFPDENACINEFEQVSRDILKKCGGVPLAII
TIASALAGDQKMKPKCEWDILLRSLGSGLTEDNSLEEMRRILSFSYSN
>match$5_10_899
NLIPKLGELLTEEFKLHKGVKKNIEDLGKELESMNAALIKIGEVPREQLDSQDKLWADEV
RELSYVIEDVVDKFLVQVDGIKSDDNNNKFKGLMKRTTELELLKKVKHKHGIAHAIKDIQ
EQLQKVADRRDRNKVFVPHPTRTIAIDPCLRALYAEATELVGIYGKRDQGLMRLLSMEGD
DASNKRLKKVSIVGFGGLGKTTLARAVYEKIKGDFDCRAFVPVGQNPDMKKVLRDILIDL
GNPHSDLAMLDANQLIKKLHEFLENKRYLVIIDDIWDEKLWEGINFAFSNRNNLGSRLIT
TTRIVSVSNSCCSSDGDSVYQMEPLSVDDSRMLFYKRIFPDENACINEFEQVSRDILKKC
GGVPLAIITIASALAGDQKMKPKCEWDILLRSLGSGLTEDNSLEEMRRILSFSYSNLPSN
LKTCLLYLCVYPEDSMISRDKLIWKWVAEGFVHHENQGNSLYLLGLNYFNQLINRSMIQP
IYNYSGEAYACRVHDMVLDLICNLSNEAKFVNLLDGTGNSMSSQSNCRRLSLQKRNEDHQ
ARPFTDIKSMSRVRSITIFPSAIEVMPSLSRFDVLRVLDLSRCNLGENSSMQLNLKGVGH
LTHLRYLGLEGTNISKLPAEIGKLQFLEVLDLENNHNLKELPSTVCNFRRLIYLNLVGCQ
VVPPVGVLQNLTSIEVLSGILVSLNIIAQELGKLKRMRELEIHFDDGSLDLYEDFVNSLC
KLHHIESLIVDCNSRETSSFELMDLLGERWVPPVHLREFKSFMPSQLSALRGWIQRDPSH
LSNLSELTLWPVKDVQQDDVEIIGGLSSLRSLFIKSTYQTQRLLVIPADGFRCIVGFQLD
CGSATQILFEPGALPRAEAVAFSLAVRVAKEDGNCGFDLGLQGNLLSLRR
>match$6_521_852
NLLDGTGNSMSSQSNCRRLSLQKRNEDHQARPFTDIKSMSRVRSITIFPSAIEVMPSLSR
FDVLRVLDLSRCNLGENSSMQLNLKGVGHLTHLRYLGLEGTNISKLPAEIGKLQFLEVLD
LENNHNLKELPSTVCNFRRLIYLNLVGCQVVPPVGVLQNLTSIEVLSGILVSLNIIAQEL
GKLKRMRELEIHFDDGSLDLYEDFVNSLCKLHHIESLIVDCNSRETSSFELMDLLGERWV
PPVHLREFKSFMPSQLSALRGWIQRDPSHLSNLSELTLWPVKDVQQDDVEIIGGLSSLRS
LFIKSTYQTQRLLVIPADGFRCIVGFQLDCGS
>match$7_26_46
HKGVKKNIEDLGKELESMNAA
```
