## Supplementary material for "RefPlantNLR: a comprehensive collection of experimentally validated plant NLRs": Candidate_sites_interpro.103.gff3

```
##gff-version 3
##feature-ontology http://song.cvs.sourceforge.net/viewvc/song/ontology/sofa.obo?revision=1.269
##interproscan-version 5.47-82.0
##sequence-region MLA8:0-2904 1 2904
MLA8:0-2904	provided_by_user	nucleic_acid	1	2904	.	+	.	ID=MLA8:0-2904;Name=MLA8:0-2904;md5=b314a05f3a5342595f0a5cead1d5fb37
MLA8:0-2904_orf28	getorf	ORF	1	2901	.	+	.	Target=pep_MLA8:0-2904_1_2901 1 967;ID=orf_MLA8:0-2904_1_2901;Name=MLA8:0-2904_orf28;md5=b314a05f3a5342595f0a5cead1d5fb37
MLA8:0-2904_orf28	getorf	polypeptide	1	967	.	+	.	ID=pep_MLA8:0-2904_1_2901;md5=f4ff473d9c22950a49def48dbbb64896
MLA8:0-2904_orf28	Gene3D	protein_match	521	863	3.7E-27	+	.	date=16-11-2020;Target=null 521 863;ID=match$1_521_863;Name=G3DSA:3.80.10.10;status=T;Dbxref="InterPro:IPR032675"
MLA8:0-2904_orf28	Coils	protein_match	26	46	.	+	.	date=16-11-2020;Target=null 26 46;ID=match$2_26_46;Name=Coil;status=T
MLA8:0-2904_orf28	Pfam	protein_match	7	91	1.6E-19	+	.	date=16-11-2020;Target=null 7 91;ID=match$3_7_91;signature_desc=Rx N-terminal domain;Name=PF18052;status=T;Dbxref="InterPro:IPR041118"
MLA8:0-2904_orf28	Gene3D	protein_match	159	322	2.2E-32	+	.	date=16-11-2020;Target=null 159 322;ID=match$4_159_322;Name=G3DSA:3.40.50.300;status=T
MLA8:0-2904_orf28	Pfam	protein_match	196	423	4.9E-44	+	.	date=16-11-2020;Target=null 196 423;ID=match$5_196_423;signature_desc=NB-ARC domain;Name=PF00931;status=T;Dbxref="InterPro:IPR002182"
MLA8:0-2904_orf28	PANTHER	protein_match	10	920	0.0	+	.	date=16-11-2020;Target=null 10 920;ID=match$6_10_920;Name=PTHR23155:SF1116;status=T
MLA8:0-2904_orf28	PANTHER	protein_match	10	920	0.0	+	.	date=16-11-2020;Target=null 10 920;ID=match$7_10_920;Name=PTHR23155;status=T
##FASTA
>pep_MLA8:0-2904_1_2901
MDIVTGAISNLIPKLGELLTEEFKLHKGVKKNIEDLGKELESMNAALIKIGEVPREQLDS
QDKLWADEVRELSYVIEDVVDKFLVQVDGIQFDDNNNKFKGFMKRTTELLKKVKHKHGIA
HAIKDIQEQLQKVADRRDRNKVFVPHPTRTIAIDPCLRALYAEATELVGIYGKRDQDLMR
LLSMEGDDASNKRLKKVSIVGFGGLGKTTLARAVYEKIKGDFDCRAFVPVGQNPHMKKVL
RDILIDLGNPHSDLAMLDANQLIKKLREFLENKRYLVIIDDIWDEKLWEGINFAFSNRNN
LGSRLITTTRIVSVSNSCCSSHGDSVYQMEPLSVDDSRILFWKRIFPDENGCLNEFEQVS
RDILKKCGGVPLAIITIASALAGDQKMKPKCEWDILLQSLGSGLTEDNSLEEMRRILSFS
YSNLPSHLKTCLLYLCIYPEDSKIHRDELIWKWVAEGFVHHENQGNSLYLLGLNYFNQLI
NRSMIQPIYGFNDEVYVCRVHDMVLDLICNLSREAKFVNLLDGSGNSMSSQGNCRRLSLQ
KRNEDHQAKPITDIKSMSRVRSITIFPPAIEVMPSLSRFDVLRVLDLSRCNLGENSSLQL
NLKDVGHLTHLRYLGLEGTNISKLPAEIGKLQFLEVLDLGNNHNLKELPSTVCNFRRLIY
LNLFGCPVVPPVGVLQNLTSIEVLRGILVSVNIIAQELGNLERLRVLDICFRDGSLDLYK
DFVKSLCNLHHIESLRIECNSRETSSFELVDLLGERWVPPVHFREFVSSMPSQLSALRGW
IKRDPSHLSNLSELFLLSVKEVQQDDVEIIGGLLSLRCLWIITSTHQTQRLLVIRADGFR
CMVNFRLDCGSATQILFEPGALPRAEEVWFSLGVRVAKEDGNSGFVLGLQGNLLSLRRDV
YVSIYCGGARVGEAKEAEAAVRRALEAHPNHPRIYIYKTPCIAEGAHDDDLCVDGVDDDD
FSDDEEN
>match$1_521_863
LDGSGNSMSSQGNCRRLSLQKRNEDHQAKPITDIKSMSRVRSITIFPPAIEVMPSLSRFD
VLRVLDLSRCNLGENSSLQLNLKDVGHLTHLRYLGLEGTNISKLPAEIGKLQFLEVLDLG
NNHNLKELPSTVCNFRRLIYLNLFGCPVVPPVGVLQNLTSIEVLRGILVSVNIIAQELGN
LERLRVLDICFRDGSLDLYKDFVKSLCNLHHIESLRIECNSRETSSFELVDLLGERWVPP
VHFREFVSSMPSQLSALRGWIKRDPSHLSNLSELFLLSVKEVQQDDVEIIGGLLSLRCLW
IITSTHQTQRLLVIRADGFRCMVNFRLDCGSATQILFEPGALP
>match$2_26_46
HKGVKKNIEDLGKELESMNAA
>match$3_7_91
AISNLIPKLGELLTEEFKLHKGVKKNIEDLGKELESMNAALIKIGEVPREQLDSQDKLWA
DEVRELSYVIEDVVDKFLVQVDGIQ
>match$4_159_322
ALYAEATELVGIYGKRDQDLMRLLSMEGDDASNKRLKKVSIVGFGGLGKTTLARAVYEKI
KGDFDCRAFVPVGQNPHMKKVLRDILIDLGNPHSDLAMLDANQLIKKLREFLENKRYLVI
IDDIWDEKLWEGINFAFSNRNNLGSRLITTTRIVSVSNSCCSSH
>match$5_196_423
KVSIVGFGGLGKTTLARAVYEKIKGDFDCRAFVPVGQNPHMKKVLRDILIDLGNPHSDLA
MLDANQLIKKLREFLENKRYLVIIDDIWDEKLWEGINFAFSNRNNLGSRLITTTRIVSVS
NSCCSSHGDSVYQMEPLSVDDSRILFWKRIFPDENGCLNEFEQVSRDILKKCGGVPLAII
TIASALAGDQKMKPKCEWDILLQSLGSGLTEDNSLEEMRRILSFSYSN
>match$6_10_920
NLIPKLGELLTEEFKLHKGVKKNIEDLGKELESMNAALIKIGEVPREQLDSQDKLWADEV
RELSYVIEDVVDKFLVQVDGIQFDDNNNKFKGFMKRTTELLKKVKHKHGIAHAIKDIQEQ
LQKVADRRDRNKVFVPHPTRTIAIDPCLRALYAEATELVGIYGKRDQDLMRLLSMEGDDA
SNKRLKKVSIVGFGGLGKTTLARAVYEKIKGDFDCRAFVPVGQNPHMKKVLRDILIDLGN
PHSDLAMLDANQLIKKLREFLENKRYLVIIDDIWDEKLWEGINFAFSNRNNLGSRLITTT
RIVSVSNSCCSSHGDSVYQMEPLSVDDSRILFWKRIFPDENGCLNEFEQVSRDILKKCGG
VPLAIITIASALAGDQKMKPKCEWDILLQSLGSGLTEDNSLEEMRRILSFSYSNLPSHLK
TCLLYLCIYPEDSKIHRDELIWKWVAEGFVHHENQGNSLYLLGLNYFNQLINRSMIQPIY
GFNDEVYVCRVHDMVLDLICNLSREAKFVNLLDGSGNSMSSQGNCRRLSLQKRNEDHQAK
PITDIKSMSRVRSITIFPPAIEVMPSLSRFDVLRVLDLSRCNLGENSSLQLNLKDVGHLT
HLRYLGLEGTNISKLPAEIGKLQFLEVLDLGNNHNLKELPSTVCNFRRLIYLNLFGCPVV
PPVGVLQNLTSIEVLRGILVSVNIIAQELGNLERLRVLDICFRDGSLDLYKDFVKSLCNL
HHIESLRIECNSRETSSFELVDLLGERWVPPVHFREFVSSMPSQLSALRGWIKRDPSHLS
NLSELFLLSVKEVQQDDVEIIGGLLSLRCLWIITSTHQTQRLLVIRADGFRCMVNFRLDC
GSATQILFEPGALPRAEEVWFSLGVRVAKEDGNSGFVLGLQGNLLSLRRDVYVSIYCGGA
RVGEAKEAEAA
>match$7_10_920
NLIPKLGELLTEEFKLHKGVKKNIEDLGKELESMNAALIKIGEVPREQLDSQDKLWADEV
RELSYVIEDVVDKFLVQVDGIQFDDNNNKFKGFMKRTTELLKKVKHKHGIAHAIKDIQEQ
LQKVADRRDRNKVFVPHPTRTIAIDPCLRALYAEATELVGIYGKRDQDLMRLLSMEGDDA
SNKRLKKVSIVGFGGLGKTTLARAVYEKIKGDFDCRAFVPVGQNPHMKKVLRDILIDLGN
PHSDLAMLDANQLIKKLREFLENKRYLVIIDDIWDEKLWEGINFAFSNRNNLGSRLITTT
RIVSVSNSCCSSHGDSVYQMEPLSVDDSRILFWKRIFPDENGCLNEFEQVSRDILKKCGG
VPLAIITIASALAGDQKMKPKCEWDILLQSLGSGLTEDNSLEEMRRILSFSYSNLPSHLK
TCLLYLCIYPEDSKIHRDELIWKWVAEGFVHHENQGNSLYLLGLNYFNQLINRSMIQPIY
GFNDEVYVCRVHDMVLDLICNLSREAKFVNLLDGSGNSMSSQGNCRRLSLQKRNEDHQAK
PITDIKSMSRVRSITIFPPAIEVMPSLSRFDVLRVLDLSRCNLGENSSLQLNLKDVGHLT
HLRYLGLEGTNISKLPAEIGKLQFLEVLDLGNNHNLKELPSTVCNFRRLIYLNLFGCPVV
PPVGVLQNLTSIEVLRGILVSVNIIAQELGNLERLRVLDICFRDGSLDLYKDFVKSLCNL
HHIESLRIECNSRETSSFELVDLLGERWVPPVHFREFVSSMPSQLSALRGWIKRDPSHLS
NLSELFLLSVKEVQQDDVEIIGGLLSLRCLWIITSTHQTQRLLVIRADGFRCMVNFRLDC
GSATQILFEPGALPRAEEVWFSLGVRVAKEDGNSGFVLGLQGNLLSLRRDVYVSIYCGGA
RVGEAKEAEAA
```
