## Supplementary material for "RefPlantNLR: a comprehensive collection of experimentally validated plant NLRs": Candidate_sites_interpro.105.gff3

```
##gff-version 3
##feature-ontology http://song.cvs.sourceforge.net/viewvc/song/ontology/sofa.obo?revision=1.269
##interproscan-version 5.47-82.0
##sequence-region Ma:0-6147 1 6147
Ma:0-6147	provided_by_user	nucleic_acid	1	6147	.	+	.	ID=Ma:0-6147;Name=Ma:0-6147;md5=87eeca79004c5539d7afa84d1dd0b219
Ma:0-6147_orf65	getorf	ORF	1	6144	.	+	.	Target=pep_Ma:0-6147_1_6144 1 2048;ID=orf_Ma:0-6147_1_6144;Name=Ma:0-6147_orf65;md5=87eeca79004c5539d7afa84d1dd0b219
Ma:0-6147_orf65	getorf	polypeptide	1	2048	.	+	.	ID=pep_Ma:0-6147_1_6144;md5=208fa22439ea79d5e31b861725cda585
Ma:0-6147_orf65	Gene3D	protein_match	706	913	3.0E-45	+	.	date=16-11-2020;Target=null 706 913;ID=match$1_706_913;Name=G3DSA:3.80.10.10;status=T;Dbxref="InterPro:IPR032675"
Ma:0-6147_orf65	Gene3D	protein_match	559	705	2.1E-18	+	.	date=16-11-2020;Target=null 559 705;ID=match$1_559_705;Name=G3DSA:3.80.10.10;status=T;Dbxref="InterPro:IPR032675"
Ma:0-6147_orf65	PANTHER	protein_match	17	750	0.0	+	.	date=16-11-2020;Target=null 17 750;ID=match$2_17_750;Name=PTHR11017;status=T
Ma:0-6147_orf65	PANTHER	protein_match	720	904	0.0	+	.	date=16-11-2020;Target=null 720 904;ID=match$2_720_904;Name=PTHR11017;status=T
Ma:0-6147_orf65	Gene3D	protein_match	194	356	2.9E-24	+	.	date=16-11-2020;Target=null 194 356;ID=match$3_194_356;Name=G3DSA:3.40.50.300;status=T
Ma:0-6147_orf65	SMART	protein_match	224	360	1.1E-4	+	.	date=16-11-2020;Target=null 224 360;ID=match$4_224_360;Name=SM00382;status=T;Dbxref="InterPro:IPR003593"
Ma:0-6147_orf65	SMART	protein_match	708	730	42.0	+	.	date=16-11-2020;Target=null 708 730;ID=match$5_708_730;Name=SM00369;status=T;Dbxref="InterPro:IPR003591"
Ma:0-6147_orf65	SMART	protein_match	828	851	290.0	+	.	date=16-11-2020;Target=null 828 851;ID=match$5_828_851;Name=SM00369;status=T;Dbxref="InterPro:IPR003591"
Ma:0-6147_orf65	SMART	protein_match	756	780	76.0	+	.	date=16-11-2020;Target=null 756 780;ID=match$5_756_780;Name=SM00369;status=T;Dbxref="InterPro:IPR003591"
Ma:0-6147_orf65	SMART	protein_match	852	875	25.0	+	.	date=16-11-2020;Target=null 852 875;ID=match$5_852_875;Name=SM00369;status=T;Dbxref="InterPro:IPR003591"
Ma:0-6147_orf65	Gene3D	protein_match	18	193	9.4E-61	+	.	date=16-11-2020;Target=null 18 193;ID=match$6_18_193;Name=G3DSA:3.40.50.10140;status=T;Dbxref="InterPro:IPR035897"
Ma:0-6147_orf65	PANTHER	protein_match	17	750	0.0	+	.	date=16-11-2020;Target=null 17 750;ID=match$7_17_750;Name=PTHR11017:SF243;status=T
Ma:0-6147_orf65	PANTHER	protein_match	720	904	0.0	+	.	date=16-11-2020;Target=null 720 904;ID=match$7_720_904;Name=PTHR11017:SF243;status=T
Ma:0-6147_orf65	SMART	protein_match	22	163	8.5E-44	+	.	date=16-11-2020;Target=null 22 163;ID=match$8_22_163;Name=SM00255;status=T;Dbxref="InterPro:IPR000157"
Ma:0-6147_orf65	Pfam	protein_match	209	435	4.0E-24	+	.	date=16-11-2020;Target=null 209 435;ID=match$9_209_435;signature_desc=NB-ARC domain;Name=PF00931;status=T;Dbxref="InterPro:IPR002182"
Ma:0-6147_orf65	Pfam	protein_match	23	197	3.7E-41	+	.	date=16-11-2020;Target=null 23 197;ID=match$10_23_197;signature_desc=TIR domain;Name=PF01582;status=T;Dbxref="InterPro:IPR000157"
##FASTA
>pep_Ma:0-6147_1_6144
MADPMTTQTSSALPPPPTRPLEYEVFLSFRGFDTRKGFTDHLYKALIRNGIHTFRDDEQL
KSGKPISKELFKAIEESKISVIILSTNYATSTWCLDELAKMVELANNESRSILPVFYNVT
PSEVREQTGDHFQEAFAQHDKDFEGEPGKVARWKNSLTAIAELEAEGFDLTNFRYETDMI
EKIVERIFGVLIKTFSNDDLKDFVGMDRVNEIKSKMSLCMGSEEVRVIGICGMPGIGKST
VAKALSQRIHSQFDAISFISKVGEISKKKGLFHIKKQLCDHLLDKKVTTKDVDDVICKRL
RDKRVLIILDNVDELEQIEAVAGSDGAGLSNRFGKGSRIIVTTTDERLLIDYNPEIYTIE
KLTPDQALLLFCRKALKTDHPTDAFKKLSNEFVDYIDGHPLALEVFGHSLWKREEDYWST
KLKSLKDKGYSGEKKIIGVLKASFDGLENQEQQDMFLDTACFFKGEDVCRLEKIFESCGY
YPGINITILCEKSLVSIVGGRLWMHDLLQKMGRGLVLGESKKEGERSRLWHHTDALPVLK
KNKGTDAVQGIFLSSPQPDKVHLKKDPFSNMDNLRLLKIYNVEFSGSLEYLSDELSLLEW
HKCPLKSLPSSFEPDKLVELNLSESEIEELWEEIERPLEKLAVLNLSDCQKLIKTPDFDK
VPNLEQLILKGCTSLSAVPDDINLRSLTNFILSGCSKLKKLPEIGEDMKQLRKLHLDGTA
IEELPTSIKHLTGLILLNLRDCKNLLSLPDVICTSLTSLQILNVSGCSNLNELPENLGSL
ECLQELYASRTAIQELPTSIKHLTDLTLLNLRECKNLLTLPDVICTNLTSLQILNLSGCS
NLNELPENLGSLECLQELYASGTAISQIPESISQLSQLGELVLDGCSKLQSLPRLPFSIR
AVSVHNCPLLQGAHSNKITVWPSAAAGFSFLNRQRHDDIAQAFWLPDKHLLWPFYQTFFE
DAIRRDERFEYGYRSNEIPAWLSRRSTESTITIPLPHDVDGKSKWIKLALCFICEAAQKH
DSLEDVPEFDEELGLKFTRNHRIELCTTEDPHERLLALDYRDCNFAGPFIHWCFIPQSDL
AESSNKRLIQATITPDSPGTRVTGCGVSLIYLEDVPKFVRKLNKHYSYCYHGYQPEQEED
GMRSILSTSGIQTEQEEVQEQETTTSTRIVGQLRRNVESLLEKLFEGLQQGLPNLYDYGF
IFCLRERLPWFSEQSSTSSCTVNLRLPPNLHNNEKWAGLSLYVVCALPPGLPLFRTFYEC
HLYTPIEAVGHEQLMHRLMLSSSWDDNVGSHRLLIIHIPRVRFPERLNRCHFIQALFGCR
TPGVEVKMCGMRLVYNQDLKGLIQTISHCTNDRPAYYGTGDFTETKKYKGISLGATSLLT
NLVEAAKSSEHSSVSEVCPPFMPIDFRPEPYSAEYSQHERKTTPIHPLQYFGNAFYPTNK
MSSDQNQLLDFEQDLKYNSCFPPNEIVEWFGHQSSGPSVKIPLPSNLCEDTNWIGLALCA
YFSVLDHSTIDLENLNPEISHNLTCLLETDESCLESLHGYSTNSQEFKWLYRMGGFIWLS
YIPRCWFSDQLKERGHLEASIGSDHGSLGVHRCGLRLIYLEDEEGLKETIMHCMTSLSDI
NQGKDEQYQNCEAGSSSITGSNIVNPVNPHLERSEEPNDKKWNFGCHTMYNSCFPSSITL
EWFGDQSSGSSIRVPLPPHLYRATNWIGLALCTSFSIVDNPTADLDNLNPEISHHLICHL
ESDRGTIEPLHDYCTTNEEFQWLPFGGFIWVSYIPRAWFSDQLNECDVLEASFASDHEAF
TVHECGLRLVYQHDEEEIKQTILHYMTSLSDKKGKNKQCPMGDTGSSSRPSSYIVKPHLE
RLGRPSDEKWDFDRHSMYNSCFPSSITLEWFGHQSNDSSATISLPHNLNLDSNWIGLAVC
AYFSVLEHPTVDIDNLDIPAISHHLICNLESDRDSLESLHDYCTTKEEFLWLHLGGFVWV
SYIPRAWFSDQLNECGVLEASIASDHEAFSVQKCGLRLVYQHDEEEFKQTISRSQIRKGK
ISNTLTAR
>match$1_559_705
DKVHLKKDPFSNMDNLRLLKIYNVEFSGSLEYLSDELSLLEWHKCPLKSLPSSFEPDKLV
ELNLSESEIEELWEEIERPLEKLAVLNLSDCQKLIKTPDFDKVPNLEQLILKGCTSLSAV
PDDINLRSLTNFILSGCSKLKKLPEIG
>match$1_706_913
EDMKQLRKLHLDGTAIEELPTSIKHLTGLILLNLRDCKNLLSLPDVICTSLTSLQILNVS
GCSNLNELPENLGSLECLQELYASRTAIQELPTSIKHLTDLTLLNLRECKNLLTLPDVIC
TNLTSLQILNLSGCSNLNELPENLGSLECLQELYASGTAISQIPESISQLSQLGELVLDG
CSKLQSLPRLPFSIRAVSVHNCPLLQGA
>match$2_17_750
PTRPLEYEVFLSFRGFDTRKGFTDHLYKALIRNGIHTFRDDEQLKSGKPISKELFKAIEE
SKISVIILSTNYATSTWCLDELAKMVELANNESRSILPVFYNVTPSEVREQTGDHFQEAF
AQHDKDFEGEPGKVARWKNSLTAIAELEAEGFDLTNFRYETDMIEKIVERIFGVLIKTFS
NDDLKDFVGMDRVNEIKSKMSLCMGSEEVRVIGICGMPGIGKSTVAKALSQRIHSQFDAI
SFISKVGEISKKKGLFHIKKQLCDHLLDKKVTTKDVDDVICKRLRDKRVLIILDNVDELE
QIEAVAGSDGAGLSNRFGKGSRIIVTTTDERLLIDYNPEIYTIEKLTPDQALLLFCRKAL
KTDHPTDAFKKLSNEFVDYIDGHPLALEVFGHSLWKREEDYWSTKLKSLKDKGYSGEKKI
IGVLKASFDGLENQEQQDMFLDTACFFKGEDVCRLEKIFESCGYYPGINITILCEKSLVS
IVGGRLWMHDLLQKMGRGLVLGESKKEGERSRLWHHTDALPVLKKNKGTDAVQGIFLSSP
QPDKVHLKKDPFSNMDNLRLLKIYNVEFSGSLEYLSDELSLLEWHKCPLKSLPSSFEPDK
LVELNLSESEIEELWEEIERPLEKLAVLNLSDCQKLIKTPDFDKVPNLEQLILKGCTSLS
AVPDDINLRSLTNFILSGCSKLKKLPEIGEDMKQLRKLHLDGTAIEELPTSIKHLTGLIL
LNLRDCKNLLSLPD
>match$2_720_904
AIEELPTSIKHLTGLILLNLRDCKNLLSLPDVICTSLTSLQILNVSGCSNLNELPENLGS
LECLQELYASRTAIQELPTSIKHLTDLTLLNLRECKNLLTLPDVICTNLTSLQILNLSGC
SNLNELPENLGSLECLQELYASGTAISQIPESISQLSQLGELVLDGCSKLQSLPRLPFSI
RAVSV
>match$3_194_356
TFSNDDLKDFVGMDRVNEIKSKMSLCMGSEEVRVIGICGMPGIGKSTVAKALSQRIHSQF
DAISFISKVGEISKKKGLFHIKKQLCDHLLDKKVTTKDVDDVICKRLRDKRVLIILDNVD
ELEQIEAVAGSDGAGLSNRFGKGSRIIVTTTDERLLIDYNPEI
>match$4_224_360
EVRVIGICGMPGIGKSTVAKALSQRIHSQFDAISFISKVGEISKKKGLFHIKKQLCDHLL
DKKVTTKDVDDVICKRLRDKRVLIILDNVDELEQIEAVAGSDGAGLSNRFGKGSRIIVTT
TDERLLIDYNPEIYTIE
>match$5_708_730
MKQLRKLHLDGTAIEELPTSIKH
>match$5_756_780
LTSLQILNVSGCSNLNELPENLGSL
>match$5_828_851
LTSLQILNLSGCSNLNELPENLGS
>match$5_852_875
LECLQELYASGTAISQIPESISQL
>match$6_18_193
TRPLEYEVFLSFRGFDTRKGFTDHLYKALIRNGIHTFRDDEQLKSGKPISKELFKAIEES
KISVIILSTNYATSTWCLDELAKMVELANNESRSILPVFYNVTPSEVREQTGDHFQEAFA
QHDKDFEGEPGKVARWKNSLTAIAELEAEGFDLTNFRYETDMIEKIVERIFGVLIK
>match$7_17_750
PTRPLEYEVFLSFRGFDTRKGFTDHLYKALIRNGIHTFRDDEQLKSGKPISKELFKAIEE
SKISVIILSTNYATSTWCLDELAKMVELANNESRSILPVFYNVTPSEVREQTGDHFQEAF
AQHDKDFEGEPGKVARWKNSLTAIAELEAEGFDLTNFRYETDMIEKIVERIFGVLIKTFS
NDDLKDFVGMDRVNEIKSKMSLCMGSEEVRVIGICGMPGIGKSTVAKALSQRIHSQFDAI
SFISKVGEISKKKGLFHIKKQLCDHLLDKKVTTKDVDDVICKRLRDKRVLIILDNVDELE
QIEAVAGSDGAGLSNRFGKGSRIIVTTTDERLLIDYNPEIYTIEKLTPDQALLLFCRKAL
KTDHPTDAFKKLSNEFVDYIDGHPLALEVFGHSLWKREEDYWSTKLKSLKDKGYSGEKKI
IGVLKASFDGLENQEQQDMFLDTACFFKGEDVCRLEKIFESCGYYPGINITILCEKSLVS
IVGGRLWMHDLLQKMGRGLVLGESKKEGERSRLWHHTDALPVLKKNKGTDAVQGIFLSSP
QPDKVHLKKDPFSNMDNLRLLKIYNVEFSGSLEYLSDELSLLEWHKCPLKSLPSSFEPDK
LVELNLSESEIEELWEEIERPLEKLAVLNLSDCQKLIKTPDFDKVPNLEQLILKGCTSLS
AVPDDINLRSLTNFILSGCSKLKKLPEIGEDMKQLRKLHLDGTAIEELPTSIKHLTGLIL
LNLRDCKNLLSLPD
>match$7_720_904
AIEELPTSIKHLTGLILLNLRDCKNLLSLPDVICTSLTSLQILNVSGCSNLNELPENLGS
LECLQELYASRTAIQELPTSIKHLTDLTLLNLRECKNLLTLPDVICTNLTSLQILNLSGC
SNLNELPENLGSLECLQELYASGTAISQIPESISQLSQLGELVLDGCSKLQSLPRLPFSI
RAVSV
>match$8_22_163
EYEVFLSFRGFDTRKGFTDHLYKALIRNGIHTFRDDEQLKSGKPISKELFKAIEESKISV
IILSTNYATSTWCLDELAKMVELANNESRSILPVFYNVTPSEVREQTGDHFQEAFAQHDK
DFEGEPGKVARWKNSLTAIAEL
>match$9_209_435
VNEIKSKMSLCMGSEEVRVIGICGMPGIGKSTVAKALSQRIHSQFDAISFISKVGEISKK
KGLFHIKKQLCDHLLDKKVTTKDVDDVICKRLRDKRVLIILDNVDELEQIEAVAGSDGAG
LSNRFGKGSRIIVTTTDERLLIDYNPEIYTIEKLTPDQALLLFCRKALKTDHPTDAFKKL
SNEFVDYIDGHPLALEVFGHSLWKREEDYWSTKLKSLKDKGYSGEKK
>match$10_23_197
YEVFLSFRGFDTRKGFTDHLYKALIRNGIHTFRDDEQLKSGKPISKELFKAIEESKISVI
ILSTNYATSTWCLDELAKMVELANNESRSILPVFYNVTPSEVREQTGDHFQEAFAQHDKD
FEGEPGKVARWKNSLTAIAELEAEGFDLTNFRYETDMIEKIVERIFGVLIKTFSN
```
