## Supplementary material for "RefPlantNLR: a comprehensive collection of experimentally validated plant NLRs": Candidate_sites_interpro.106.gff3

```
##gff-version 3
##feature-ontology http://song.cvs.sourceforge.net/viewvc/song/ontology/sofa.obo?revision=1.269
##interproscan-version 5.47-82.0
##sequence-region Mal-R:0-3699 1 3699
Mal-R:0-3699	provided_by_user	nucleic_acid	1	3699	.	+	.	ID=Mal-R:0-3699;Name=Mal-R:0-3699;md5=51fc32c3068942851c87d9e6f06d713c
Mal-R:0-3699_orf40	getorf	ORF	1	3696	.	+	.	Target=pep_Mal-R:0-3699_1_3696 1 1232;ID=orf_Mal-R:0-3699_1_3696;Name=Mal-R:0-3699_orf40;md5=51fc32c3068942851c87d9e6f06d713c
Mal-R:0-3699_orf40	getorf	polypeptide	1	1232	.	+	.	ID=pep_Mal-R:0-3699_1_3696;md5=bce71e11de6de175a1f25c2a3a33ccd9
Mal-R:0-3699_orf40	Pfam	protein_match	16	100	5.5E-16	+	.	date=16-11-2020;Target=null 16 100;ID=match$1_16_100;signature_desc=Rx N-terminal domain;Name=PF18052;status=T;Dbxref="InterPro:IPR041118"
Mal-R:0-3699_orf40	Coils	protein_match	40	60	.	+	.	date=16-11-2020;Target=null 40 60;ID=match$2_40_60;Name=Coil;status=T
Mal-R:0-3699_orf40	Gene3D	protein_match	1090	1203	2.3E-13	+	.	date=16-11-2020;Target=null 1090 1203;ID=match$3_1090_1203;Name=G3DSA:3.80.10.10;status=T;Dbxref="InterPro:IPR032675"
Mal-R:0-3699_orf40	Gene3D	protein_match	871	980	4.0E-8	+	.	date=16-11-2020;Target=null 871 980;ID=match$3_871_980;Name=G3DSA:3.80.10.10;status=T;Dbxref="InterPro:IPR032675"
Mal-R:0-3699_orf40	Gene3D	protein_match	990	1069	1.3E-6	+	.	date=16-11-2020;Target=null 990 1069;ID=match$4_990_1069;Name=G3DSA:3.80.10.10;status=T;Dbxref="InterPro:IPR032675"
Mal-R:0-3699_orf40	PANTHER	protein_match	986	1194	0.0	+	.	date=16-11-2020;Target=null 986 1194;ID=match$5_986_1194;Name=PTHR23155;status=T
Mal-R:0-3699_orf40	PANTHER	protein_match	27	1054	0.0	+	.	date=16-11-2020;Target=null 27 1054;ID=match$5_27_1054;Name=PTHR23155;status=T
Mal-R:0-3699_orf40	Coils	protein_match	693	713	.	+	.	date=16-11-2020;Target=null 693 713;ID=match$6_693_713;Name=Coil;status=T
Mal-R:0-3699_orf40	PANTHER	protein_match	27	1054	0.0	+	.	date=16-11-2020;Target=null 27 1054;ID=match$7_27_1054;Name=PTHR23155:SF1113;status=T
Mal-R:0-3699_orf40	PANTHER	protein_match	986	1194	0.0	+	.	date=16-11-2020;Target=null 986 1194;ID=match$7_986_1194;Name=PTHR23155:SF1113;status=T
Mal-R:0-3699_orf40	Pfam	protein_match	168	410	2.3E-43	+	.	date=16-11-2020;Target=null 168 410;ID=match$8_168_410;signature_desc=NB-ARC domain;Name=PF00931;status=T;Dbxref="InterPro:IPR002182"
Mal-R:0-3699_orf40	Gene3D	protein_match	152	315	5.8E-36	+	.	date=16-11-2020;Target=null 152 315;ID=match$9_152_315;Name=G3DSA:3.40.50.300;status=T
##FASTA
>pep_Mal-R:0-3699_1_3696
MAGVTSQAAAVFSLVNEIFNRSINLIVAELRLQLNARAELNNLQRTLLRTHSLLEEAKAR
RMTDKSLVLWLMELKEWAYDADDILDEYEAAAIRLKVTRSTFKRLIDHVIINVPLAHKVA
DIRKRLNGVTLERELNLGALEGSQPLDSTKRGVTTSLLTESCIVGRAQDKENLIRLLLEP
SDGAVPVVPIVGLGGAGKTTLSQLIFNDKRVEEHFPLRMWVCVSDDFDVKRITREITEYA
TNGRFMDLTNLNMLQVNLKEEIRGTTFLLVLDDVWNEDPVKWESLLAPLDAGGRGSVVIV
TTQSKKVADVTGTMEPYVLEELTEDDSWSLIESHSFREASCSSTNPRMEEIGRKIAKKIS
GLPYGATAMGRYLRSKHGESSWREVLETETWEMPPAASDVLSALRRSYDNLPPQLKLCFA
FCALFTKGYRFRKDTLIHMWIAQNLIQSTESKRSEDMAEECFDDLVCRFFFRYSWGNYVM
NDSVHDLARWVSLDEYFRADEDSPLHISKPIRHLSWCSERITNVLEDNNTGGDAVNPLSS
LRTLLFLGQSEFRSYHLLDRMFRMLSRIRVLDFSNCVIRNLPSSVGNLKHLRYLGLSNTR
IQRLPESVTRLCLLQTLLLEGCELCRLPRSMSRLVKLRQLKANPDVIADIAKVGRLIELQ
ELKAYNVDKKKGHGIAELSAMNQLHGDLSIRNLQNVEKTRESRKARLDEKQKLKLLDLRW
ADGRGAGECDRDRKVLKGLRPHPNLRELSIKYYGGTSSPSWMTDQYLPNMETIRLRSCAR
LTELPCLGQLHILRHLHIDGMSQVRQINLQFYGTGEVSGFPLLELLNIRRMPSLEEWSEP
RRNCCYFPRLHKLLIEDCPRLRNLPSLPPTLEELRISRTGLVDLPGFHGNGDVTTNVSLS
SLHVSECRELRSLSEGLLQHNLVALKTAAFTDCDSLEFLPAEGFRTAISLESLIMTNCPL
PCSFLLPSSLEHLKLQPCLYPNNNEDSLSTCFENLTSLSFLDIKDCPNLSSFPPGPLCQL
SALQHLSLVNCQRLQSIGFQALTSLESLTIQNCPRLTMSHSLVEVNNSSDTGLAFNITRW
MRRRTGDDGLMLRHRAQNDSFFGGLLQHLTFLQFLKICQCPQLVTFTGEEEEKWRNLTSL
QILHIVDCPNLEVLPANLQSLCSLSTLYIVRCPRIHAFPPGGVSMSLAHLVIHECPQLCQ
RCDPPGGDDWPLIANVPRICLGRTHPCRCSTT
>match$1_16_100
NEIFNRSINLIVAELRLQLNARAELNNLQRTLLRTHSLLEEAKARRMTDKSLVLWLMELK
EWAYDADDILDEYEAAAIRLKVTRS
>match$2_40_60
LNNLQRTLLRTHSLLEEAKAR
>match$3_871_980
LEELRISRTGLVDLPGFHGNGDVTTNVSLSSLHVSECRELRSLSEGLLQHNLVALKTAAF
TDCDSLEFLPAEGFRTAISLESLIMTNCPLPCSFLLPSSLEHLKLQPCLY
>match$3_1090_1203
LMLRHRAQNDSFFGGLLQHLTFLQFLKICQCPQLVTFTGEEEEKWRNLTSLQILHIVDCP
NLEVLPANLQSLCSLSTLYIVRCPRIHAFPPGGVSMSLAHLVIHECPQLCQRCD
>match$4_990_1069
TCFENLTSLSFLDIKDCPNLSSFPPGPLCQLSALQHLSLVNCQRLQSIGFQALTSLESLT
IQNCPRLTMSHSLVEVNNSS
>match$5_27_1054
VAELRLQLNARAELNNLQRTLLRTHSLLEEAKARRMTDKSLVLWLMELKEWAYDADDILD
EYEAAAIRLKVTRSTFKRLIDHVIINVPLAHKVADIRKRLNGVTLERELNLGALEGSQPL
DSTKRGVTTSLLTESCIVGRAQDKENLIRLLLEPSDGAVPVVPIVGLGGAGKTTLSQLIF
NDKRVEEHFPLRMWVCVSDDFDVKRITREITEYATNGRFMDLTNLNMLQVNLKEEIRGTT
FLLVLDDVWNEDPVKWESLLAPLDAGGRGSVVIVTTQSKKVADVTGTMEPYVLEELTEDD
SWSLIESHSFREASCSSTNPRMEEIGRKIAKKISGLPYGATAMGRYLRSKHGESSWREVL
ETETWEMPPAASDVLSALRRSYDNLPPQLKLCFAFCALFTKGYRFRKDTLIHMWIAQNLI
QSTESKRSEDMAEECFDDLVCRFFFRYSWGNYVMNDSVHDLARWVSLDEYFRADEDSPLH
ISKPIRHLSWCSERITNVLEDNNTGGDAVNPLSSLRTLLFLGQSEFRSYHLLDRMFRMLS
RIRVLDFSNCVIRNLPSSVGNLKHLRYLGLSNTRIQRLPESVTRLCLLQTLLLEGCELCR
LPRSMSRLVKLRQLKANPDVIADIAKVGRLIELQELKAYNVDKKKGHGIAELSAMNQLHG
DLSIRNLQNVEKTRESRKARLDEKQKLKLLDLRWADGRGAGECDRDRKVLKGLRPHPNLR
ELSIKYYGGTSSPSWMTDQYLPNMETIRLRSCARLTELPCLGQLHILRHLHIDGMSQVRQ
INLQFYGTGEVSGFPLLELLNIRRMPSLEEWSEPRRNCCYFPRLHKLLIEDCPRLRNLPS
LPPTLEELRISRTGLVDLPGFHGNGDVTTNVSLSSLHVSECRELRSLSEGLLQHNLVALK
TAAFTDCDSLEFLPAEGFRTAISLESLIMTNCPLPCSFLLPSSLEHLKLQPCLYPNNNED
SLSTCFENLTSLSFLDIKDCPNLSSFPPGPLCQLSALQHLSLVNCQRLQSIGFQALTSLE
SLTIQNCP
>match$5_986_1194
DSLSTCFENLTSLSFLDIKDCPNLSSFPPGPLCQLSALQHLSLVNCQRLQSIGFQALTSL
ESLTIQNCPRLTMSHSLVEVNNSSDTGLAFNITRWMRRRTGDDGLMLRHRAQNDSFFGGL
LQHLTFLQFLKICQCPQLVTFTGEEEEKWRNLTSLQILHIVDCPNLEVLPANLQSLCSLS
TLYIVRCPRIHAFPPGGVSMSLAHLVIHE
>match$6_693_713
LQNVEKTRESRKARLDEKQKL
>match$7_27_1054
VAELRLQLNARAELNNLQRTLLRTHSLLEEAKARRMTDKSLVLWLMELKEWAYDADDILD
EYEAAAIRLKVTRSTFKRLIDHVIINVPLAHKVADIRKRLNGVTLERELNLGALEGSQPL
DSTKRGVTTSLLTESCIVGRAQDKENLIRLLLEPSDGAVPVVPIVGLGGAGKTTLSQLIF
NDKRVEEHFPLRMWVCVSDDFDVKRITREITEYATNGRFMDLTNLNMLQVNLKEEIRGTT
FLLVLDDVWNEDPVKWESLLAPLDAGGRGSVVIVTTQSKKVADVTGTMEPYVLEELTEDD
SWSLIESHSFREASCSSTNPRMEEIGRKIAKKISGLPYGATAMGRYLRSKHGESSWREVL
ETETWEMPPAASDVLSALRRSYDNLPPQLKLCFAFCALFTKGYRFRKDTLIHMWIAQNLI
QSTESKRSEDMAEECFDDLVCRFFFRYSWGNYVMNDSVHDLARWVSLDEYFRADEDSPLH
ISKPIRHLSWCSERITNVLEDNNTGGDAVNPLSSLRTLLFLGQSEFRSYHLLDRMFRMLS
RIRVLDFSNCVIRNLPSSVGNLKHLRYLGLSNTRIQRLPESVTRLCLLQTLLLEGCELCR
LPRSMSRLVKLRQLKANPDVIADIAKVGRLIELQELKAYNVDKKKGHGIAELSAMNQLHG
DLSIRNLQNVEKTRESRKARLDEKQKLKLLDLRWADGRGAGECDRDRKVLKGLRPHPNLR
ELSIKYYGGTSSPSWMTDQYLPNMETIRLRSCARLTELPCLGQLHILRHLHIDGMSQVRQ
INLQFYGTGEVSGFPLLELLNIRRMPSLEEWSEPRRNCCYFPRLHKLLIEDCPRLRNLPS
LPPTLEELRISRTGLVDLPGFHGNGDVTTNVSLSSLHVSECRELRSLSEGLLQHNLVALK
TAAFTDCDSLEFLPAEGFRTAISLESLIMTNCPLPCSFLLPSSLEHLKLQPCLYPNNNED
SLSTCFENLTSLSFLDIKDCPNLSSFPPGPLCQLSALQHLSLVNCQRLQSIGFQALTSLE
SLTIQNCP
>match$7_986_1194
DSLSTCFENLTSLSFLDIKDCPNLSSFPPGPLCQLSALQHLSLVNCQRLQSIGFQALTSL
ESLTIQNCPRLTMSHSLVEVNNSSDTGLAFNITRWMRRRTGDDGLMLRHRAQNDSFFGGL
LQHLTFLQFLKICQCPQLVTFTGEEEEKWRNLTSLQILHIVDCPNLEVLPANLQSLCSLS
TLYIVRCPRIHAFPPGGVSMSLAHLVIHE
>match$8_168_410
QDKENLIRLLLEPSDGAVPVVPIVGLGGAGKTTLSQLIFNDKRVEEHFPLRMWVCVSDDF
DVKRITREITEYATNGRFMDLTNLNMLQVNLKEEIRGTTFLLVLDDVWNEDPVKWESLLA
PLDAGGRGSVVIVTTQSKKVADVTGTMEPYVLEELTEDDSWSLIESHSFREASCSSTNPR
MEEIGRKIAKKISGLPYGATAMGRYLRSKHGESSWREVLETETWEMPPAASDVLSALRRS
YDN
>match$9_152_315
GVTTSLLTESCIVGRAQDKENLIRLLLEPSDGAVPVVPIVGLGGAGKTTLSQLIFNDKRV
EEHFPLRMWVCVSDDFDVKRITREITEYATNGRFMDLTNLNMLQVNLKEEIRGTTFLLVL
DDVWNEDPVKWESLLAPLDAGGRGSVVIVTTQSKKVADVTGTME
```
