## Supplementary material for "RefPlantNLR: a comprehensive collection of experimentally validated plant NLRs": Candidate_sites_interpro.107.gff3

```
##gff-version 3
##feature-ontology http://song.cvs.sourceforge.net/viewvc/song/ontology/sofa.obo?revision=1.269
##interproscan-version 5.47-82.0
##sequence-region Mi-1:0-3774 1 3774
Mi-1:0-3774	provided_by_user	nucleic_acid	1	3774	.	+	.	ID=Mi-1:0-3774;Name=Mi-1:0-3774;md5=b28bb357bb09bf4df73f3c32f0670f8d
Mi-1:0-3774_orf35	getorf	ORF	1	3771	.	+	.	Target=pep_Mi-1:0-3774_1_3771 1 1257;ID=orf_Mi-1:0-3774_1_3771;Name=Mi-1:0-3774_orf35;md5=b28bb357bb09bf4df73f3c32f0670f8d
Mi-1:0-3774_orf35	getorf	polypeptide	1	1257	.	+	.	ID=pep_Mi-1:0-3774_1_3771;md5=e3c2b753750ed1a7470fe1a89ba58cb3
Mi-1:0-3774_orf35	Gene3D	protein_match	511	670	3.2E-36	+	.	date=16-11-2020;Target=null 511 670;ID=match$1_511_670;Name=G3DSA:3.40.50.300;status=T
Mi-1:0-3774_orf35	PANTHER	protein_match	405	1229	0.0	+	.	date=16-11-2020;Target=null 405 1229;ID=match$2_405_1229;Name=PTHR23155:SF1085;status=T
Mi-1:0-3774_orf35	PANTHER	protein_match	405	1229	0.0	+	.	date=16-11-2020;Target=null 405 1229;ID=match$3_405_1229;Name=PTHR23155;status=T
Mi-1:0-3774_orf35	Coils	protein_match	31	51	.	+	.	date=16-11-2020;Target=null 31 51;ID=match$4_31_51;Name=Coil;status=T
Mi-1:0-3774_orf35	Gene3D	protein_match	1065	1240	3.4E-11	+	.	date=16-11-2020;Target=null 1065 1240;ID=match$5_1065_1240;Name=G3DSA:3.80.10.10;status=T;Dbxref="InterPro:IPR032675"
Mi-1:0-3774_orf35	Gene3D	protein_match	890	1064	5.7E-6	+	.	date=16-11-2020;Target=null 890 1064;ID=match$6_890_1064;Name=G3DSA:3.80.10.10;status=T;Dbxref="InterPro:IPR032675"
Mi-1:0-3774_orf35	Pfam	protein_match	528	763	8.7E-58	+	.	date=16-11-2020;Target=null 528 763;ID=match$7_528_763;signature_desc=NB-ARC domain;Name=PF00931;status=T;Dbxref="InterPro:IPR002182"
##FASTA
>pep_Mi-1:0-3774_1_3771
MEKRKDIEEANNSLVLFSALSKDIANVLIFLENEENQKALDKDQVEKLKLKMAFICTYVQ
LSYSDFEQFEDIMTRNRQEVENLLQSLLDDDVLTSLTSNMDDCISLYHRSYKSDAIMMDE
QLDFLLLNLYHLSKHHAEKIFPGVTQYEVLQNVCGNIRDFHGLILNGCIKHEMVENVLPL
FQLMAERVGHFLWEDQTDEDSRLSELDEDEHNDRDSRLFQLTHLLLKIVPTELEVMHICY
TNLKASTSAEVGRFIKKLLETSPDILREYIIQLQEHMLTVIPPSTLGARNIHVMMEFLLL
ILSDMPKDFIHHDKLFDLLAHVGTLTREVSTLVRDLEEKLRNKEGNNQTNCATLDLLENI
ELLKKDLKHVYLKAPNSSQCCFPMSDGPLFMHLLHMHLNDLLDSNAYSISLIKEEIELVS
QELEFIRSFFGDAAEQGLYKDIWARVLDVAYEAKDVIDSIIVRDNGLLHLIFSLPITIKK
IKLIKEEISALDENIPKDRGLIVVNSPKKPVERKSLTTDKIIVGFEEETNLILRKLTSGP
ADLDVISITGMPGSGKTTLAYKVYNDKSVSRHFDLRAWCTVDQGYDDKKLLDTIFSQVSG
SDSNLSENIDVADKLRKQLFGKRYLIVLDDVWDTTTLDELTRPFPEAKKGSRIILTTREK
EVALHGKLNTDPLDLRLLRPDESWELLEKRTFGNESCPDELLDVGKEIAENCKGLPLVAD
LIAGVIAGREKKRSVWLEVQSSLSSFILNSEVEVMKVIELSYDHLPHHLKPCLLHFASWP
KDTPLTIYLLTVYLGAEGFVEKTEMKGIEEVVKIYMDDLISSSLVICFNEIGDILNFQIH
DLVHDFCLIKARKENLFDRIRSSAPSDLLPRQITIDYDEEEEHFGLNFVMFDSNKKRHSG
KHLYSLRINGDQLDDSVSDAFHLRHLRLIRVLDLEPSLIMVNDSLLNEICMLNHLRYLRI
RTQVKYLPFSFSNLWNLESLFVSNKGSILVLLPRILDLVKLRVLSVGACSFFDMDADESI
LIAKDTKLENLRILGELLISYSKDTMNIFKRFPNLQVLQFELKESWDYSTEQHWFPKLDC
LTELETLCVGFKSSNTNHCGSSVATNRPWDFHFPSNLKELLLYDFPLTSDSLSTIARLPN
LENLSLYDTIIQGEEWNMGEEDTFENLKFLNLRLLTLSKWEVGEESFPNLEKLKLQECGK
LEEIPPSFGDIYSLKFIKIVKSPQLEDSALKIKKYAEDMRGGNELQILGQKNIPLFK
>match$1_511_670
VERKSLTTDKIIVGFEEETNLILRKLTSGPADLDVISITGMPGSGKTTLAYKVYNDKSVS
RHFDLRAWCTVDQGYDDKKLLDTIFSQVSGSDSNLSENIDVADKLRKQLFGKRYLIVLDD
VWDTTTLDELTRPFPEAKKGSRIILTTREKEVALHGKLNT
>match$2_405_1229
NAYSISLIKEEIELVSQELEFIRSFFGDAAEQGLYKDIWARVLDVAYEAKDVIDSIIVRD
NGLLHLIFSLPITIKKIKLIKEEISALDENIPKDRGLIVVNSPKKPVERKSLTTDKIIVG
FEEETNLILRKLTSGPADLDVISITGMPGSGKTTLAYKVYNDKSVSRHFDLRAWCTVDQG
YDDKKLLDTIFSQVSGSDSNLSENIDVADKLRKQLFGKRYLIVLDDVWDTTTLDELTRPF
PEAKKGSRIILTTREKEVALHGKLNTDPLDLRLLRPDESWELLEKRTFGNESCPDELLDV
GKEIAENCKGLPLVADLIAGVIAGREKKRSVWLEVQSSLSSFILNSEVEVMKVIELSYDH
LPHHLKPCLLHFASWPKDTPLTIYLLTVYLGAEGFVEKTEMKGIEEVVKIYMDDLISSSL
VICFNEIGDILNFQIHDLVHDFCLIKARKENLFDRIRSSAPSDLLPRQITIDYDEEEEHF
GLNFVMFDSNKKRHSGKHLYSLRINGDQLDDSVSDAFHLRHLRLIRVLDLEPSLIMVNDS
LLNEICMLNHLRYLRIRTQVKYLPFSFSNLWNLESLFVSNKGSILVLLPRILDLVKLRVL
SVGACSFFDMDADESILIAKDTKLENLRILGELLISYSKDTMNIFKRFPNLQVLQFELKE
SWDYSTEQHWFPKLDCLTELETLCVGFKSSNTNHCGSSVATNRPWDFHFPSNLKELLLYD
FPLTSDSLSTIARLPNLENLSLYDTIIQGEEWNMGEEDTFENLKFLNLRLLTLSKWEVGE
ESFPNLEKLKLQECGKLEEIPPSFGDIYSLKFIKIVKSPQLEDSA
>match$3_405_1229
NAYSISLIKEEIELVSQELEFIRSFFGDAAEQGLYKDIWARVLDVAYEAKDVIDSIIVRD
NGLLHLIFSLPITIKKIKLIKEEISALDENIPKDRGLIVVNSPKKPVERKSLTTDKIIVG
FEEETNLILRKLTSGPADLDVISITGMPGSGKTTLAYKVYNDKSVSRHFDLRAWCTVDQG
YDDKKLLDTIFSQVSGSDSNLSENIDVADKLRKQLFGKRYLIVLDDVWDTTTLDELTRPF
PEAKKGSRIILTTREKEVALHGKLNTDPLDLRLLRPDESWELLEKRTFGNESCPDELLDV
GKEIAENCKGLPLVADLIAGVIAGREKKRSVWLEVQSSLSSFILNSEVEVMKVIELSYDH
LPHHLKPCLLHFASWPKDTPLTIYLLTVYLGAEGFVEKTEMKGIEEVVKIYMDDLISSSL
VICFNEIGDILNFQIHDLVHDFCLIKARKENLFDRIRSSAPSDLLPRQITIDYDEEEEHF
GLNFVMFDSNKKRHSGKHLYSLRINGDQLDDSVSDAFHLRHLRLIRVLDLEPSLIMVNDS
LLNEICMLNHLRYLRIRTQVKYLPFSFSNLWNLESLFVSNKGSILVLLPRILDLVKLRVL
SVGACSFFDMDADESILIAKDTKLENLRILGELLISYSKDTMNIFKRFPNLQVLQFELKE
SWDYSTEQHWFPKLDCLTELETLCVGFKSSNTNHCGSSVATNRPWDFHFPSNLKELLLYD
FPLTSDSLSTIARLPNLENLSLYDTIIQGEEWNMGEEDTFENLKFLNLRLLTLSKWEVGE
ESFPNLEKLKLQECGKLEEIPPSFGDIYSLKFIKIVKSPQLEDSA
>match$4_31_51
LENEENQKALDKDQVEKLKLK
>match$5_1065_1240
SWDYSTEQHWFPKLDCLTELETLCVGFKSSNTNHCGSSVATNRPWDFHFPSNLKELLLYD
FPLTSDSLSTIARLPNLENLSLYDTIIQGEEWNMGEEDTFENLKFLNLRLLTLSKWEVGE
ESFPNLEKLKLQECGKLEEIPPSFGDIYSLKFIKIVKSPQLEDSALKIKKYAEDMR
>match$6_890_1064
MFDSNKKRHSGKHLYSLRINGDQLDDSVSDAFHLRHLRLIRVLDLEPSLIMVNDSLLNEI
CMLNHLRYLRIRTQVKYLPFSFSNLWNLESLFVSNKGSILVLLPRILDLVKLRVLSVGAC
SFFDMDADESILIAKDTKLENLRILGELLISYSKDTMNIFKRFPNLQVLQFELKE
>match$7_528_763
ETNLILRKLTSGPADLDVISITGMPGSGKTTLAYKVYNDKSVSRHFDLRAWCTVDQGYDD
KKLLDTIFSQVSGSDSNLSENIDVADKLRKQLFGKRYLIVLDDVWDTTTLDELTRPFPEA
KKGSRIILTTREKEVALHGKLNTDPLDLRLLRPDESWELLEKRTFGNESCPDELLDVGKE
IAENCKGLPLVADLIAGVIAGREKKRSVWLEVQSSLSSFILNSEVEVMKVIELSYD
```
