## Supplementary material for "RefPlantNLR: a comprehensive collection of experimentally validated plant NLRs": Candidate_sites_interpro.108.gff3

```
##gff-version 3
##feature-ontology http://song.cvs.sourceforge.net/viewvc/song/ontology/sofa.obo?revision=1.269
##interproscan-version 5.47-82.0
##sequence-region MrRPV1:0-4197 1 4197
MrRPV1:0-4197	provided_by_user	nucleic_acid	1	4197	.	+	.	ID=MrRPV1:0-4197;Name=MrRPV1:0-4197;md5=5bad39ab10d25562db7828af326e5b6c
MrRPV1:0-4197_orf38	getorf	ORF	1	4194	.	+	.	Target=pep_MrRPV1:0-4197_1_4194 1 1398;ID=orf_MrRPV1:0-4197_1_4194;Name=MrRPV1:0-4197_orf38;md5=5bad39ab10d25562db7828af326e5b6c
MrRPV1:0-4197_orf38	getorf	polypeptide	1	1398	.	+	.	ID=pep_MrRPV1:0-4197_1_4194;md5=50ab7d4e1738b5965a552e6bf284bc28
MrRPV1:0-4197_orf38	SMART	protein_match	23	159	3.5E-52	+	.	date=16-11-2020;Target=null 23 159;ID=match$1_23_159;Name=SM00255;status=T;Dbxref="InterPro:IPR000157"
MrRPV1:0-4197_orf38	Gene3D	protein_match	354	438	9.8E-8	+	.	date=16-11-2020;Target=null 354 438;ID=match$2_354_438;Name=G3DSA:1.10.8.430;status=T
MrRPV1:0-4197_orf38	PANTHER	protein_match	844	946	0.0	+	.	date=16-11-2020;Target=null 844 946;ID=match$3_844_946;Name=PTHR11017;status=T
MrRPV1:0-4197_orf38	PANTHER	protein_match	743	851	0.0	+	.	date=16-11-2020;Target=null 743 851;ID=match$3_743_851;Name=PTHR11017;status=T
MrRPV1:0-4197_orf38	PANTHER	protein_match	797	895	0.0	+	.	date=16-11-2020;Target=null 797 895;ID=match$3_797_895;Name=PTHR11017;status=T
MrRPV1:0-4197_orf38	PANTHER	protein_match	1032	1128	0.0	+	.	date=16-11-2020;Target=null 1032 1128;ID=match$3_1032_1128;Name=PTHR11017;status=T
MrRPV1:0-4197_orf38	PANTHER	protein_match	713	805	0.0	+	.	date=16-11-2020;Target=null 713 805;ID=match$3_713_805;Name=PTHR11017;status=T
MrRPV1:0-4197_orf38	PANTHER	protein_match	21	661	0.0	+	.	date=16-11-2020;Target=null 21 661;ID=match$3_21_661;Name=PTHR11017;status=T
MrRPV1:0-4197_orf38	PANTHER	protein_match	891	992	0.0	+	.	date=16-11-2020;Target=null 891 992;ID=match$3_891_992;Name=PTHR11017;status=T
MrRPV1:0-4197_orf38	PANTHER	protein_match	938	1037	0.0	+	.	date=16-11-2020;Target=null 938 1037;ID=match$3_938_1037;Name=PTHR11017;status=T
MrRPV1:0-4197_orf38	SMART	protein_match	1079	1102	10.0	+	.	date=16-11-2020;Target=null 1079 1102;ID=match$4_1079_1102;Name=SM00369;status=T;Dbxref="InterPro:IPR003591"
MrRPV1:0-4197_orf38	SMART	protein_match	797	820	7.2	+	.	date=16-11-2020;Target=null 797 820;ID=match$4_797_820;Name=SM00369;status=T;Dbxref="InterPro:IPR003591"
MrRPV1:0-4197_orf38	SMART	protein_match	891	914	23.0	+	.	date=16-11-2020;Target=null 891 914;ID=match$4_891_914;Name=SM00369;status=T;Dbxref="InterPro:IPR003591"
MrRPV1:0-4197_orf38	SMART	protein_match	938	961	7.2	+	.	date=16-11-2020;Target=null 938 961;ID=match$4_938_961;Name=SM00369;status=T;Dbxref="InterPro:IPR003591"
MrRPV1:0-4197_orf38	SMART	protein_match	750	773	7.2	+	.	date=16-11-2020;Target=null 750 773;ID=match$4_750_773;Name=SM00369;status=T;Dbxref="InterPro:IPR003591"
MrRPV1:0-4197_orf38	SMART	protein_match	985	1008	2.8	+	.	date=16-11-2020;Target=null 985 1008;ID=match$4_985_1008;Name=SM00369;status=T;Dbxref="InterPro:IPR003591"
MrRPV1:0-4197_orf38	SMART	protein_match	844	867	2.8	+	.	date=16-11-2020;Target=null 844 867;ID=match$4_844_867;Name=SM00369;status=T;Dbxref="InterPro:IPR003591"
MrRPV1:0-4197_orf38	SMART	protein_match	702	726	71.0	+	.	date=16-11-2020;Target=null 702 726;ID=match$4_702_726;Name=SM00369;status=T;Dbxref="InterPro:IPR003591"
MrRPV1:0-4197_orf38	SMART	protein_match	1032	1055	15.0	+	.	date=16-11-2020;Target=null 1032 1055;ID=match$4_1032_1055;Name=SM00369;status=T;Dbxref="InterPro:IPR003591"
MrRPV1:0-4197_orf38	Gene3D	protein_match	529	878	4.4E-64	+	.	date=16-11-2020;Target=null 529 878;ID=match$5_529_878;Name=G3DSA:3.80.10.10;status=T;Dbxref="InterPro:IPR032675"
MrRPV1:0-4197_orf38	Gene3D	protein_match	1047	1153	4.5E-13	+	.	date=16-11-2020;Target=null 1047 1153;ID=match$6_1047_1153;Name=G3DSA:3.80.10.10;status=T;Dbxref="InterPro:IPR032675"
MrRPV1:0-4197_orf38	Gene3D	protein_match	880	1043	1.8E-44	+	.	date=16-11-2020;Target=null 880 1043;ID=match$7_880_1043;Name=G3DSA:3.80.10.10;status=T;Dbxref="InterPro:IPR032675"
MrRPV1:0-4197_orf38	Gene3D	protein_match	18	189	7.8E-75	+	.	date=16-11-2020;Target=null 18 189;ID=match$8_18_189;Name=G3DSA:3.40.50.10140;status=T;Dbxref="InterPro:IPR035897"
MrRPV1:0-4197_orf38	Pfam	protein_match	201	440	3.3E-35	+	.	date=16-11-2020;Target=null 201 440;ID=match$9_201_440;signature_desc=NB-ARC domain;Name=PF00931;status=T;Dbxref="InterPro:IPR002182"
MrRPV1:0-4197_orf38	Pfam	protein_match	845	884	3.9E-6	+	.	date=16-11-2020;Target=null 845 884;ID=match$10_845_884;signature_desc=Leucine Rich repeats (2 copies);Name=PF12799;status=T;Dbxref="InterPro:IPR025875"
MrRPV1:0-4197_orf38	Gene3D	protein_match	190	348	6.2E-29	+	.	date=16-11-2020;Target=null 190 348;ID=match$11_190_348;Name=G3DSA:3.40.50.300;status=T
MrRPV1:0-4197_orf38	Pfam	protein_match	634	651	3.5E-4	+	.	date=16-11-2020;Target=null 634 651;ID=match$12_634_651;signature_desc=Leucine Rich Repeat;Name=PF07725;status=T;Dbxref="InterPro:IPR011713"
MrRPV1:0-4197_orf38	PANTHER	protein_match	713	805	0.0	+	.	date=16-11-2020;Target=null 713 805;ID=match$13_713_805;Name=PTHR11017:SF391;status=T
MrRPV1:0-4197_orf38	PANTHER	protein_match	891	992	0.0	+	.	date=16-11-2020;Target=null 891 992;ID=match$13_891_992;Name=PTHR11017:SF391;status=T
MrRPV1:0-4197_orf38	PANTHER	protein_match	844	946	0.0	+	.	date=16-11-2020;Target=null 844 946;ID=match$13_844_946;Name=PTHR11017:SF391;status=T
MrRPV1:0-4197_orf38	PANTHER	protein_match	21	661	0.0	+	.	date=16-11-2020;Target=null 21 661;ID=match$13_21_661;Name=PTHR11017:SF391;status=T
MrRPV1:0-4197_orf38	PANTHER	protein_match	1032	1128	0.0	+	.	date=16-11-2020;Target=null 1032 1128;ID=match$13_1032_1128;Name=PTHR11017:SF391;status=T
MrRPV1:0-4197_orf38	PANTHER	protein_match	797	895	0.0	+	.	date=16-11-2020;Target=null 797 895;ID=match$13_797_895;Name=PTHR11017:SF391;status=T
MrRPV1:0-4197_orf38	PANTHER	protein_match	743	851	0.0	+	.	date=16-11-2020;Target=null 743 851;ID=match$13_743_851;Name=PTHR11017:SF391;status=T
MrRPV1:0-4197_orf38	PANTHER	protein_match	938	1037	0.0	+	.	date=16-11-2020;Target=null 938 1037;ID=match$13_938_1037;Name=PTHR11017:SF391;status=T
MrRPV1:0-4197_orf38	Pfam	protein_match	24	187	1.1E-47	+	.	date=16-11-2020;Target=null 24 187;ID=match$14_24_187;signature_desc=TIR domain;Name=PF01582;status=T;Dbxref="InterPro:IPR000157"
##FASTA
>pep_MrRPV1:0-4197_1_4194
MASTSSFRASSSSSTPSIPRTTTYDVFLSFRGEDTRYNFTDHLYSALGRRGIRTFRDDRL
RRGEAIAPELLKAIEESRSSVIVFSENYAHSRWCLDELVKIMECQKDLGHAVFPIFYHVD
PSHVRKQEGSFGEAFAGYEENWKDKIPRWRTALTEAANLSGWHLLDDRYESNQIKEITNS
IFRQLKCKRLDVGANLVGIDSHVKEMILRLHLESSDVRMVGIYGVGGIGKTTIAKVIYNE
LSCEFEYMSFLENIREGSNPQVLFHLQNQLLGDILEGEGSQNISSVAHRASMIKDILLSR
RVFIVLDDVDDLSQLEYLLGHREWLGEGSRVIITTRNKHVLAVQEVDDLYEVEGLNFEEA
CELFSLYAFKQNLPKSDYRNLTCRVVGYCQGLPLALKVLGSLLCKKTIPQWEGELKKLDS
EPKADIHKVLKRSYDGLDRIDKNIFLDLACFFKGEGRDFVLRILDGCDFPAETGISNLND
LCLITLPYNQICMHDLIQQMGWEIVRENFPVEPNKWSRLWDPCDFERALTADEGIKSVET
MSLDLSKLKRVCSNSNVFAKMTKLRLLKVYSSSDIDSAHGDSDEDIEEVYDVVMKDASKM
QLGQSFKFPSYELRYLRWDGYPLDSLPLNFDGGKLVELHLKCSNIKQLWQGHKDLERLKV
IDLSYSRKLSQMSEFSSMPNLERLCLSGCVSLIDIHPSVGNMKKLTTLSLRSCNKLKNLP
DSIGDLESLESLYLSNCSKFEKFPEKGGNMKSLTELDLKNTAIKDLPDSIGDLESLESLY
LSNCSKFEKFPEKGGNMKSLTELDLKNTAIKDLPDSIGDLESLEILNLSDCAKFEKFPEK
GGNMKSLKELDLQNTAIKDLPDSIGDLKSLKYLSLSDCSKFEKFPEKGGNMKRLLQLILS
NTAIKDLPDSIGDLESLKYLYLSDCSKFEKFPEKGGNMKSLTELDLKNTAIKDLPDSIGD
LESLEILNLSDCAKFEKFPEKGGNMKSLKELDLQNTAIKDLPDSIGDLESLKYLYLSDCS
KFEKFPEKGGNMKSLLQLILSNTAIKDLPDSIGDLESLEYLHLSVCSKFEKFPEKGGNMK
SLRELGLRNTAIKDLPDSIGDLESLEMLSLSNCPKFEVLPLSLKAIDAHLCTSKEDLSRL
LWLCHRNWLKSTTEEFDRWQLSAFIPESSGIPEWITYQNLGSEVTEKLPINWCEDPDFPG
FVLSCVYRPSCDYSSAYIFCHDFKCELNLHGNGFRFRDVCYHECWCDCHVNFKDSRDLVC
VYWYPKTAIPEEDHHKYTHINASFKSDEVKIKKCGINVIFLGDQRNHMPMLEHPQNSGDN
GSALQDANGNVHGANQDDEHYHIPLLDLLRNLSLGDNGSVVLEDTLGNRKRRRNDSLPDV
VEEPLYKRLGGPHTEISL
>match$1_23_159
TYDVFLSFRGEDTRYNFTDHLYSALGRRGIRTFRDDRLRRGEAIAPELLKAIEESRSSVI
VFSENYAHSRWCLDELVKIMECQKDLGHAVFPIFYHVDPSHVRKQEGSFGEAFAGYEENW
KDKIPRWRTALTEAANL
>match$2_354_438
GLNFEEACELFSLYAFKQNLPKSDYRNLTCRVVGYCQGLPLALKVLGSLLCKKTIPQWEG
ELKKLDSEPKADIHKVLKRSYDGLD
>match$3_21_661
TTTYDVFLSFRGEDTRYNFTDHLYSALGRRGIRTFRDDRLRRGEAIAPELLKAIEESRSS
VIVFSENYAHSRWCLDELVKIMECQKDLGHAVFPIFYHVDPSHVRKQEGSFGEAFAGYEE
NWKDKIPRWRTALTEAANLSGWHLLDDRYESNQIKEITNSIFRQLKCKRLDVGANLVGID
SHVKEMILRLHLESSDVRMVGIYGVGGIGKTTIAKVIYNELSCEFEYMSFLENIREGSNP
QVLFHLQNQLLGDILEGEGSQNISSVAHRASMIKDILLSRRVFIVLDDVDDLSQLEYLLG
HREWLGEGSRVIITTRNKHVLAVQEVDDLYEVEGLNFEEACELFSLYAFKQNLPKSDYRN
LTCRVVGYCQGLPLALKVLGSLLCKKTIPQWEGELKKLDSEPKADIHKVLKRSYDGLDRI
DKNIFLDLACFFKGEGRDFVLRILDGCDFPAETGISNLNDLCLITLPYNQICMHDLIQQM
GWEIVRENFPVEPNKWSRLWDPCDFERALTADEGIKSVETMSLDLSKLKRVCSNSNVFAK
MTKLRLLKVYSSSDIDSAHGDSDEDIEEVYDVVMKDASKMQLGQSFKFPSYELRYLRWDG
YPLDSLPLNFDGGKLVELHLKCSNIKQLWQGHKDLERLKVI
>match$3_713_805
CNKLKNLPDSIGDLESLESLYLSNCSKFEKFPEKGGNMKSLTELDLKNTAIKDLPDSIGD
LESLESLYLSNCSKFEKFPEKGGNMKSLTELDL
>match$3_743_851
FPEKGGNMKSLTELDLKNTAIKDLPDSIGDLESLESLYLSNCSKFEKFPEKGGNMKSLTE
LDLKNTAIKDLPDSIGDLESLEILNLSDCAKFEKFPEKGGNMKSLKELD
>match$3_797_895
MKSLTELDLKNTAIKDLPDSIGDLESLEILNLSDCAKFEKFPEKGGNMKSLKELDLQNTA
IKDLPDSIGDLKSLKYLSLSDCSKFEKFPEKGGNMKRLL
>match$3_844_946
MKSLKELDLQNTAIKDLPDSIGDLKSLKYLSLSDCSKFEKFPEKGGNMKRLLQLILSNTA
IKDLPDSIGDLESLKYLYLSDCSKFEKFPEKGGNMKSLTELDL
>match$3_891_992
MKRLLQLILSNTAIKDLPDSIGDLESLKYLYLSDCSKFEKFPEKGGNMKSLTELDLKNTA
IKDLPDSIGDLESLEILNLSDCAKFEKFPEKGGNMKSLKELD
>match$3_938_1037
MKSLTELDLKNTAIKDLPDSIGDLESLEILNLSDCAKFEKFPEKGGNMKSLKELDLQNTA
IKDLPDSIGDLESLKYLYLSDCSKFEKFPEKGGNMKSLLQ
>match$3_1032_1128
MKSLLQLILSNTAIKDLPDSIGDLESLEYLHLSVCSKFEKFPEKGGNMKSLRELGLRNTA
IKDLPDSIGDLESLEMLSLSNCPKFEVLPLSLKAIDA
>match$4_702_726
MKKLTTLSLRSCNKLKNLPDSIGDL
>match$4_750_773
MKSLTELDLKNTAIKDLPDSIGDL
>match$4_797_820
MKSLTELDLKNTAIKDLPDSIGDL
>match$4_844_867
MKSLKELDLQNTAIKDLPDSIGDL
>match$4_891_914
MKRLLQLILSNTAIKDLPDSIGDL
>match$4_938_961
MKSLTELDLKNTAIKDLPDSIGDL
>match$4_985_1008
MKSLKELDLQNTAIKDLPDSIGDL
>match$4_1032_1055
MKSLLQLILSNTAIKDLPDSIGDL
>match$4_1079_1102
MKSLRELGLRNTAIKDLPDSIGDL
>match$5_529_878
LTADEGIKSVETMSLDLSKLKRVCSNSNVFAKMTKLRLLKVYSSSDIDSAHGDSDEDIEE
VYDVVMKDASKMQLGQSFKFPSYELRYLRWDGYPLDSLPLNFDGGKLVELHLKCSNIKQL
WQGHKDLERLKVIDLSYSRKLSQMSEFSSMPNLERLCLSGCVSLIDIHPSVGNMKKLTTL
SLRSCNKLKNLPDSIGDLESLESLYLSNCSKFEKFPEKGGNMKSLTELDLKNTAIKDLPD
SIGDLESLESLYLSNCSKFEKFPEKGGNMKSLTELDLKNTAIKDLPDSIGDLESLEILNL
SDCAKFEKFPEKGGNMKSLKELDLQNTAIKDLPDSIGDLKSLKYLSLSDC
>match$6_1047_1153
DLPDSIGDLESLEYLHLSVCSKFEKFPEKGGNMKSLRELGLRNTAIKDLPDSIGDLESLE
MLSLSNCPKFEVLPLSLKAIDAHLCTSKEDLSRLLWLCHRNWLKSTT
>match$7_880_1043
KFEKFPEKGGNMKRLLQLILSNTAIKDLPDSIGDLESLKYLYLSDCSKFEKFPEKGGNMK
SLTELDLKNTAIKDLPDSIGDLESLEILNLSDCAKFEKFPEKGGNMKSLKELDLQNTAIK
DLPDSIGDLESLKYLYLSDCSKFEKFPEKGGNMKSLLQLILSNT
>match$8_18_189
IPRTTTYDVFLSFRGEDTRYNFTDHLYSALGRRGIRTFRDDRLRRGEAIAPELLKAIEES
RSSVIVFSENYAHSRWCLDELVKIMECQKDLGHAVFPIFYHVDPSHVRKQEGSFGEAFAG
YEENWKDKIPRWRTALTEAANLSGWHLLDDRYESNQIKEITNSIFRQLKCKR
>match$9_201_440
SHVKEMILRLHLESSDVRMVGIYGVGGIGKTTIAKVIYNELSCEFEYMSFLENIREGSNP
QVLFHLQNQLLGDILEGEGSQNISSVAHRASMIKDILLSRRVFIVLDDVDDLSQLEYLLG
HREWLGEGSRVIITTRNKHVLAVQEVDDLYEVEGLNFEEACELFSLYAFKQNLPKSDYRN
LTCRVVGYCQGLPLALKVLGSLLCKKTIPQWEGELKKLDSEPKADIHKVLKRSYDGLDRI
>match$10_845_884
KSLKELDLQNTAIKDLPDSIGDLKSLKYLSLSDCSKFEKF
>match$11_190_348
LDVGANLVGIDSHVKEMILRLHLESSDVRMVGIYGVGGIGKTTIAKVIYNELSCEFEYMS
FLENIREGSNPQVLFHLQNQLLGDILEGEGSQNISSVAHRASMIKDILLSRRVFIVLDDV
DDLSQLEYLLGHREWLGEGSRVIITTRNKHVLAVQEVDD
>match$12_634_651
KLVELHLKCSNIKQLWQG
>match$13_21_661
TTTYDVFLSFRGEDTRYNFTDHLYSALGRRGIRTFRDDRLRRGEAIAPELLKAIEESRSS
VIVFSENYAHSRWCLDELVKIMECQKDLGHAVFPIFYHVDPSHVRKQEGSFGEAFAGYEE
NWKDKIPRWRTALTEAANLSGWHLLDDRYESNQIKEITNSIFRQLKCKRLDVGANLVGID
SHVKEMILRLHLESSDVRMVGIYGVGGIGKTTIAKVIYNELSCEFEYMSFLENIREGSNP
QVLFHLQNQLLGDILEGEGSQNISSVAHRASMIKDILLSRRVFIVLDDVDDLSQLEYLLG
HREWLGEGSRVIITTRNKHVLAVQEVDDLYEVEGLNFEEACELFSLYAFKQNLPKSDYRN
LTCRVVGYCQGLPLALKVLGSLLCKKTIPQWEGELKKLDSEPKADIHKVLKRSYDGLDRI
DKNIFLDLACFFKGEGRDFVLRILDGCDFPAETGISNLNDLCLITLPYNQICMHDLIQQM
GWEIVRENFPVEPNKWSRLWDPCDFERALTADEGIKSVETMSLDLSKLKRVCSNSNVFAK
MTKLRLLKVYSSSDIDSAHGDSDEDIEEVYDVVMKDASKMQLGQSFKFPSYELRYLRWDG
YPLDSLPLNFDGGKLVELHLKCSNIKQLWQGHKDLERLKVI
>match$13_713_805
CNKLKNLPDSIGDLESLESLYLSNCSKFEKFPEKGGNMKSLTELDLKNTAIKDLPDSIGD
LESLESLYLSNCSKFEKFPEKGGNMKSLTELDL
>match$13_743_851
FPEKGGNMKSLTELDLKNTAIKDLPDSIGDLESLESLYLSNCSKFEKFPEKGGNMKSLTE
LDLKNTAIKDLPDSIGDLESLEILNLSDCAKFEKFPEKGGNMKSLKELD
>match$13_797_895
MKSLTELDLKNTAIKDLPDSIGDLESLEILNLSDCAKFEKFPEKGGNMKSLKELDLQNTA
IKDLPDSIGDLKSLKYLSLSDCSKFEKFPEKGGNMKRLL
>match$13_844_946
MKSLKELDLQNTAIKDLPDSIGDLKSLKYLSLSDCSKFEKFPEKGGNMKRLLQLILSNTA
IKDLPDSIGDLESLKYLYLSDCSKFEKFPEKGGNMKSLTELDL
>match$13_891_992
MKRLLQLILSNTAIKDLPDSIGDLESLKYLYLSDCSKFEKFPEKGGNMKSLTELDLKNTA
IKDLPDSIGDLESLEILNLSDCAKFEKFPEKGGNMKSLKELD
>match$13_938_1037
MKSLTELDLKNTAIKDLPDSIGDLESLEILNLSDCAKFEKFPEKGGNMKSLKELDLQNTA
IKDLPDSIGDLESLKYLYLSDCSKFEKFPEKGGNMKSLLQ
>match$13_1032_1128
MKSLLQLILSNTAIKDLPDSIGDLESLEYLHLSVCSKFEKFPEKGGNMKSLRELGLRNTA
IKDLPDSIGDLESLEMLSLSNCPKFEVLPLSLKAIDA
>match$14_24_187
YDVFLSFRGEDTRYNFTDHLYSALGRRGIRTFRDDRLRRGEAIAPELLKAIEESRSSVIV
FSENYAHSRWCLDELVKIMECQKDLGHAVFPIFYHVDPSHVRKQEGSFGEAFAGYEENWK
DKIPRWRTALTEAANLSGWHLLDDRYESNQIKEITNSIFRQLKC
```
