## Supplementary material for "RefPlantNLR: a comprehensive collection of experimentally validated plant NLRs": Candidate_sites_interpro.109.gff3

```
##gff-version 3
##feature-ontology http://song.cvs.sourceforge.net/viewvc/song/ontology/sofa.obo?revision=1.269
##interproscan-version 5.47-82.0
##sequence-region MrRUN1:0-3996 1 3996
MrRUN1:0-3996	provided_by_user	nucleic_acid	1	3996	.	+	.	ID=MrRUN1:0-3996;Name=MrRUN1:0-3996;md5=190b6696d0bd6b3ccb0ddb61c02fc94a
MrRUN1:0-3996_orf34	getorf	ORF	1	3993	.	+	.	Target=pep_MrRUN1:0-3996_1_3993 1 1331;ID=orf_MrRUN1:0-3996_1_3993;Name=MrRUN1:0-3996_orf34;md5=190b6696d0bd6b3ccb0ddb61c02fc94a
MrRUN1:0-3996_orf34	getorf	polypeptide	1	1331	.	+	.	ID=pep_MrRUN1:0-3996_1_3993;md5=c0a220e5691a0c913032b5d346d57bbd
MrRUN1:0-3996_orf34	SMART	protein_match	991	1014	6.6	+	.	date=16-11-2020;Target=null 991 1014;ID=match$1_991_1014;Name=SM00369;status=T;Dbxref="InterPro:IPR003591"
MrRUN1:0-3996_orf34	SMART	protein_match	897	920	7.7	+	.	date=16-11-2020;Target=null 897 920;ID=match$1_897_920;Name=SM00369;status=T;Dbxref="InterPro:IPR003591"
MrRUN1:0-3996_orf34	SMART	protein_match	850	873	8.9	+	.	date=16-11-2020;Target=null 850 873;ID=match$1_850_873;Name=SM00369;status=T;Dbxref="InterPro:IPR003591"
MrRUN1:0-3996_orf34	SMART	protein_match	803	826	7.2	+	.	date=16-11-2020;Target=null 803 826;ID=match$1_803_826;Name=SM00369;status=T;Dbxref="InterPro:IPR003591"
MrRUN1:0-3996_orf34	SMART	protein_match	756	779	2.6	+	.	date=16-11-2020;Target=null 756 779;ID=match$1_756_779;Name=SM00369;status=T;Dbxref="InterPro:IPR003591"
MrRUN1:0-3996_orf34	SMART	protein_match	944	967	12.0	+	.	date=16-11-2020;Target=null 944 967;ID=match$1_944_967;Name=SM00369;status=T;Dbxref="InterPro:IPR003591"
MrRUN1:0-3996_orf34	Pfam	protein_match	757	796	2.5E-6	+	.	date=16-11-2020;Target=null 757 796;ID=match$2_757_796;signature_desc=Leucine Rich repeats (2 copies);Name=PF12799;status=T;Dbxref="InterPro:IPR025875"
MrRUN1:0-3996_orf34	Pfam	protein_match	969	1025	1.2E-6	+	.	date=16-11-2020;Target=null 969 1025;ID=match$3_969_1025;signature_desc=Leucine rich repeat;Name=PF13855;status=T;Dbxref="InterPro:IPR001611"
MrRUN1:0-3996_orf34	Pfam	protein_match	27	193	3.6E-45	+	.	date=16-11-2020;Target=null 27 193;ID=match$4_27_193;signature_desc=TIR domain;Name=PF01582;status=T;Dbxref="InterPro:IPR000157"
MrRUN1:0-3996_orf34	Gene3D	protein_match	359	443	4.9E-7	+	.	date=16-11-2020;Target=null 359 443;ID=match$5_359_443;Name=G3DSA:1.10.8.430;status=T
MrRUN1:0-3996_orf34	PANTHER	protein_match	719	811	0.0	+	.	date=16-11-2020;Target=null 719 811;ID=match$6_719_811;Name=PTHR11017;status=T
MrRUN1:0-3996_orf34	PANTHER	protein_match	897	998	0.0	+	.	date=16-11-2020;Target=null 897 998;ID=match$6_897_998;Name=PTHR11017;status=T
MrRUN1:0-3996_orf34	PANTHER	protein_match	25	666	0.0	+	.	date=16-11-2020;Target=null 25 666;ID=match$6_25_666;Name=PTHR11017;status=T
MrRUN1:0-3996_orf34	PANTHER	protein_match	803	903	0.0	+	.	date=16-11-2020;Target=null 803 903;ID=match$6_803_903;Name=PTHR11017;status=T
MrRUN1:0-3996_orf34	PANTHER	protein_match	944	1040	0.0	+	.	date=16-11-2020;Target=null 944 1040;ID=match$6_944_1040;Name=PTHR11017;status=T
MrRUN1:0-3996_orf34	Gene3D	protein_match	22	195	2.3E-70	+	.	date=16-11-2020;Target=null 22 195;ID=match$7_22_195;Name=G3DSA:3.40.50.10140;status=T;Dbxref="InterPro:IPR035897"
MrRUN1:0-3996_orf34	Gene3D	protein_match	524	860	1.8E-53	+	.	date=16-11-2020;Target=null 524 860;ID=match$8_524_860;Name=G3DSA:3.80.10.10;status=T;Dbxref="InterPro:IPR032675"
MrRUN1:0-3996_orf34	PANTHER	protein_match	25	666	0.0	+	.	date=16-11-2020;Target=null 25 666;ID=match$9_25_666;Name=PTHR11017:SF391;status=T
MrRUN1:0-3996_orf34	PANTHER	protein_match	897	998	0.0	+	.	date=16-11-2020;Target=null 897 998;ID=match$9_897_998;Name=PTHR11017:SF391;status=T
MrRUN1:0-3996_orf34	PANTHER	protein_match	803	903	0.0	+	.	date=16-11-2020;Target=null 803 903;ID=match$9_803_903;Name=PTHR11017:SF391;status=T
MrRUN1:0-3996_orf34	PANTHER	protein_match	944	1040	0.0	+	.	date=16-11-2020;Target=null 944 1040;ID=match$9_944_1040;Name=PTHR11017:SF391;status=T
MrRUN1:0-3996_orf34	PANTHER	protein_match	719	811	0.0	+	.	date=16-11-2020;Target=null 719 811;ID=match$9_719_811;Name=PTHR11017:SF391;status=T
MrRUN1:0-3996_orf34	Gene3D	protein_match	863	1067	1.7E-45	+	.	date=16-11-2020;Target=null 863 1067;ID=match$10_863_1067;Name=G3DSA:3.80.10.10;status=T;Dbxref="InterPro:IPR032675"
MrRUN1:0-3996_orf34	SMART	protein_match	26	165	4.2E-49	+	.	date=16-11-2020;Target=null 26 165;ID=match$11_26_165;Name=SM00255;status=T;Dbxref="InterPro:IPR000157"
MrRUN1:0-3996_orf34	Pfam	protein_match	206	434	1.2E-34	+	.	date=16-11-2020;Target=null 206 434;ID=match$12_206_434;signature_desc=NB-ARC domain;Name=PF00931;status=T;Dbxref="InterPro:IPR002182"
MrRUN1:0-3996_orf34	Gene3D	protein_match	196	353	1.1E-28	+	.	date=16-11-2020;Target=null 196 353;ID=match$13_196_353;Name=G3DSA:3.40.50.300;status=T
##FASTA
>pep_MrRUN1:0-3996_1_3993
MASTSSSRASSSSSSSSTPSIPRTITYDVFLSFRGEDTRFNFTDHLYSALGRRGIRTFRD
DKLRRGEAIAPELLKAIEESRSSVIVFSENYARSRWCLDELVKIMECHKDKKDPGHAVFP
IFYHVDPSHVRKQEGSFGEAFAGYGENLKDKIPRWRTALTEAANLSGWPLQDGYESNQIK
EITDSIFRRLKCKRLDAGANLVGIDSHVKEMIWRLHMESSDVRMVGMYGVGGIGKTTIAK
VIYNELSREFEYMSFLENIREKFNTQGVSPLQNQLLDDILKGEGSQNINSVAHGASMIKD
ILSSKIVFIVLDDVDDQSQLEYLLRHREWLGEGSRVIITTRNKHVLDVQKVDDLYEVKGL
NFEEACELFSLYAFEQNLPKSDYRNLSHRVVGYCQGLPLALKVLGCLLLKKTIPEWESEL
RKLDREPEAEILSVLKRSYDGLGRTEKSIFLDVACFFKGEDRDFVSKILDACDFHAEIGI
KNLNDKCLITLQYNRIRMHDLIQQMGWEIVREKFPDEPNKWSRLWDTCDFERALTAYKGI
KRVETISLDLSKLKRVCSNSNAFAKMTRLRLLKVQSSLDIDFEPEYIDADDKVELYDVVM
KNASKMRLGRGFKFPSYELRYLRWDGYPLDFLPSNFDGGKLVELHLKCSNIKQLRLGNKD
LEMLKVIDLSYSRKLSQMSEFSSMPNLERLFLRGCVSLIDIHPSVGNMKKLTTLSLKSCK
KLKNLPDSIGDLESLEILDLAYCSKFEKFPEKGGNMKSLTELDLQNTAIKDLPDSIGDLE
SLKYLDLSDCSKFEKFPEKGGNMKSLRELDLRNTAIKDLPDSIRDLESLERLYLSYCSKF
EKFPEKGGNMKSLMELDLQNTAIKDLPDSIGDLESLKYLDLSNCSKFEKFPEKGGNMKSL
TELFLENTAIKDLPDSIGDLESLVSLNLSDCSKFEKFPEKGGNMKSLNWLYLNNTAIKDL
PDSIGDLESLMRLYLSNSSKFEKLPEKVGNMKSLELLDLRNTAIKDLPDSIGDLEPLEKL
SLSNCPKFEVLPLSLKAIDAHLCTSKEDLSRLLWLCHRNWLKSTTEEFDRWQLSAFIPES
SGIPEWITYQNLGSEVTEKLPINWCEDPDFPGFVLSCLYRPSDYSSAYNFCHDFKCELNL
HGNGFTFTDECSHSCWCDCHVNFKDSRDLVCVYWYPKTAIPEEDHHKYTHINASFTHRFE
GHPFFCEDIKKIKCGINVIFLGDQRNHMPMLEHPQNSGDNGSALQDANGNVHGANQDDEH
YHIPTLGLLGNFHDNGSAVLEDTLGNRKRRRDDSLPDVVEEPHYKKIGSHPTPISCFELH
HQYQSEQNHMW
>match$1_756_779
MKSLTELDLQNTAIKDLPDSIGDL
>match$1_803_826
MKSLRELDLRNTAIKDLPDSIRDL
>match$1_850_873
MKSLMELDLQNTAIKDLPDSIGDL
>match$1_897_920
MKSLTELFLENTAIKDLPDSIGDL
>match$1_944_967
MKSLNWLYLNNTAIKDLPDSIGDL
>match$1_991_1014
MKSLELLDLRNTAIKDLPDSIGDL
>match$2_757_796
KSLTELDLQNTAIKDLPDSIGDLESLKYLDLSDCSKFEKF
>match$3_969_1025
SLMRLYLSNSSKFEKLPEKVGNMKSLELLDLRNTAIKDLPDSIGDLEPLEKLSLSNC
>match$4_27_193
YDVFLSFRGEDTRFNFTDHLYSALGRRGIRTFRDDKLRRGEAIAPELLKAIEESRSSVIV
FSENYARSRWCLDELVKIMECHKDKKDPGHAVFPIFYHVDPSHVRKQEGSFGEAFAGYGE
NLKDKIPRWRTALTEAANLSGWPLQDGYESNQIKEITDSIFRRLKCK
>match$5_359_443
GLNFEEACELFSLYAFEQNLPKSDYRNLSHRVVGYCQGLPLALKVLGCLLLKKTIPEWES
ELRKLDREPEAEILSVLKRSYDGLG
>match$6_25_666
ITYDVFLSFRGEDTRFNFTDHLYSALGRRGIRTFRDDKLRRGEAIAPELLKAIEESRSSV
IVFSENYARSRWCLDELVKIMECHKDKKDPGHAVFPIFYHVDPSHVRKQEGSFGEAFAGY
GENLKDKIPRWRTALTEAANLSGWPLQDGYESNQIKEITDSIFRRLKCKRLDAGANLVGI
DSHVKEMIWRLHMESSDVRMVGMYGVGGIGKTTIAKVIYNELSREFEYMSFLENIREKFN
TQGVSPLQNQLLDDILKGEGSQNINSVAHGASMIKDILSSKIVFIVLDDVDDQSQLEYLL
RHREWLGEGSRVIITTRNKHVLDVQKVDDLYEVKGLNFEEACELFSLYAFEQNLPKSDYR
NLSHRVVGYCQGLPLALKVLGCLLLKKTIPEWESELRKLDREPEAEILSVLKRSYDGLGR
TEKSIFLDVACFFKGEDRDFVSKILDACDFHAEIGIKNLNDKCLITLQYNRIRMHDLIQQ
MGWEIVREKFPDEPNKWSRLWDTCDFERALTAYKGIKRVETISLDLSKLKRVCSNSNAFA
KMTRLRLLKVQSSLDIDFEPEYIDADDKVELYDVVMKNASKMRLGRGFKFPSYELRYLRW
DGYPLDFLPSNFDGGKLVELHLKCSNIKQLRLGNKDLEMLKV
>match$6_719_811
CKKLKNLPDSIGDLESLEILDLAYCSKFEKFPEKGGNMKSLTELDLQNTAIKDLPDSIGD
LESLKYLDLSDCSKFEKFPEKGGNMKSLRELDL
>match$6_803_903
MKSLRELDLRNTAIKDLPDSIRDLESLERLYLSYCSKFEKFPEKGGNMKSLMELDLQNTA
IKDLPDSIGDLESLKYLDLSNCSKFEKFPEKGGNMKSLTEL
>match$6_897_998
MKSLTELFLENTAIKDLPDSIGDLESLVSLNLSDCSKFEKFPEKGGNMKSLNWLYLNNTA
IKDLPDSIGDLESLMRLYLSNSSKFEKLPEKVGNMKSLELLD
>match$6_944_1040
MKSLNWLYLNNTAIKDLPDSIGDLESLMRLYLSNSSKFEKLPEKVGNMKSLELLDLRNTA
IKDLPDSIGDLEPLEKLSLSNCPKFEVLPLSLKAIDA
>match$7_22_195
PRTITYDVFLSFRGEDTRFNFTDHLYSALGRRGIRTFRDDKLRRGEAIAPELLKAIEESR
SSVIVFSENYARSRWCLDELVKIMECHKDKKDPGHAVFPIFYHVDPSHVRKQEGSFGEAF
AGYGENLKDKIPRWRTALTEAANLSGWPLQDGYESNQIKEITDSIFRRLKCKRL
>match$8_524_860
LWDTCDFERALTAYKGIKRVETISLDLSKLKRVCSNSNAFAKMTRLRLLKVQSSLDIDFE
PEYIDADDKVELYDVVMKNASKMRLGRGFKFPSYELRYLRWDGYPLDFLPSNFDGGKLVE
LHLKCSNIKQLRLGNKDLEMLKVIDLSYSRKLSQMSEFSSMPNLERLFLRGCVSLIDIHP
SVGNMKKLTTLSLKSCKKLKNLPDSIGDLESLEILDLAYCSKFEKFPEKGGNMKSLTELD
LQNTAIKDLPDSIGDLESLKYLDLSDCSKFEKFPEKGGNMKSLRELDLRNTAIKDLPDSI
RDLESLERLYLSYCSKFEKFPEKGGNMKSLMELDLQN
>match$9_25_666
ITYDVFLSFRGEDTRFNFTDHLYSALGRRGIRTFRDDKLRRGEAIAPELLKAIEESRSSV
IVFSENYARSRWCLDELVKIMECHKDKKDPGHAVFPIFYHVDPSHVRKQEGSFGEAFAGY
GENLKDKIPRWRTALTEAANLSGWPLQDGYESNQIKEITDSIFRRLKCKRLDAGANLVGI
DSHVKEMIWRLHMESSDVRMVGMYGVGGIGKTTIAKVIYNELSREFEYMSFLENIREKFN
TQGVSPLQNQLLDDILKGEGSQNINSVAHGASMIKDILSSKIVFIVLDDVDDQSQLEYLL
RHREWLGEGSRVIITTRNKHVLDVQKVDDLYEVKGLNFEEACELFSLYAFEQNLPKSDYR
NLSHRVVGYCQGLPLALKVLGCLLLKKTIPEWESELRKLDREPEAEILSVLKRSYDGLGR
TEKSIFLDVACFFKGEDRDFVSKILDACDFHAEIGIKNLNDKCLITLQYNRIRMHDLIQQ
MGWEIVREKFPDEPNKWSRLWDTCDFERALTAYKGIKRVETISLDLSKLKRVCSNSNAFA
KMTRLRLLKVQSSLDIDFEPEYIDADDKVELYDVVMKNASKMRLGRGFKFPSYELRYLRW
DGYPLDFLPSNFDGGKLVELHLKCSNIKQLRLGNKDLEMLKV
>match$9_719_811
CKKLKNLPDSIGDLESLEILDLAYCSKFEKFPEKGGNMKSLTELDLQNTAIKDLPDSIGD
LESLKYLDLSDCSKFEKFPEKGGNMKSLRELDL
>match$9_803_903
MKSLRELDLRNTAIKDLPDSIRDLESLERLYLSYCSKFEKFPEKGGNMKSLMELDLQNTA
IKDLPDSIGDLESLKYLDLSNCSKFEKFPEKGGNMKSLTEL
>match$9_897_998
MKSLTELFLENTAIKDLPDSIGDLESLVSLNLSDCSKFEKFPEKGGNMKSLNWLYLNNTA
IKDLPDSIGDLESLMRLYLSNSSKFEKLPEKVGNMKSLELLD
>match$9_944_1040
MKSLNWLYLNNTAIKDLPDSIGDLESLMRLYLSNSSKFEKLPEKVGNMKSLELLDLRNTA
IKDLPDSIGDLEPLEKLSLSNCPKFEVLPLSLKAIDA
>match$10_863_1067
IKDLPDSIGDLESLKYLDLSNCSKFEKFPEKGGNMKSLTELFLENTAIKDLPDSIGDLES
LVSLNLSDCSKFEKFPEKGGNMKSLNWLYLNNTAIKDLPDSIGDLESLMRLYLSNSSKFE
KLPEKVGNMKSLELLDLRNTAIKDLPDSIGDLEPLEKLSLSNCPKFEVLPLSLKAIDAHL
CTSKEDLSRLLWLCHRNWLKSTTEE
>match$11_26_165
TYDVFLSFRGEDTRFNFTDHLYSALGRRGIRTFRDDKLRRGEAIAPELLKAIEESRSSVI
VFSENYARSRWCLDELVKIMECHKDKKDPGHAVFPIFYHVDPSHVRKQEGSFGEAFAGYG
ENLKDKIPRWRTALTEAANL
>match$12_206_434
SHVKEMIWRLHMESSDVRMVGMYGVGGIGKTTIAKVIYNELSREFEYMSFLENIREKFNT
QGVSPLQNQLLDDILKGEGSQNINSVAHGASMIKDILSSKIVFIVLDDVDDQSQLEYLLR
HREWLGEGSRVIITTRNKHVLDVQKVDDLYEVKGLNFEEACELFSLYAFEQNLPKSDYRN
LSHRVVGYCQGLPLALKVLGCLLLKKTIPEWESELRKLDREPEAEILSV
>match$13_196_353
DAGANLVGIDSHVKEMIWRLHMESSDVRMVGMYGVGGIGKTTIAKVIYNELSREFEYMSF
LENIREKFNTQGVSPLQNQLLDDILKGEGSQNINSVAHGASMIKDILSSKIVFIVLDDVD
DQSQLEYLLRHREWLGEGSRVIITTRNKHVLDVQKVDD
```
