## Supplementary material for "RefPlantNLR: a comprehensive collection of experimentally validated plant NLRs": Candidate_sites_interpro.110.gff3

```
##gff-version 3
##feature-ontology http://song.cvs.sourceforge.net/viewvc/song/ontology/sofa.obo?revision=1.269
##interproscan-version 5.47-82.0
##sequence-region N:0-3435 1 3435
N:0-3435	provided_by_user	nucleic_acid	1	3435	.	+	.	ID=N:0-3435;Name=N:0-3435;md5=5108daaca53663fc788fe60458b693ba
N:0-3435_orf32	getorf	ORF	1	3432	.	+	.	Target=pep_N:0-3435_1_3432 1 1144;ID=orf_N:0-3435_1_3432;Name=N:0-3435_orf32;md5=5108daaca53663fc788fe60458b693ba
N:0-3435_orf32	getorf	polypeptide	1	1144	.	+	.	ID=pep_N:0-3435_1_3432;md5=14cc11d3dd982af95ad7f8bea295e240
N:0-3435_orf32	PANTHER	protein_match	16	909	0.0	+	.	date=16-11-2020;Target=null 16 909;ID=match$1_16_909;Name=PTHR11017;status=T
N:0-3435_orf32	PANTHER	protein_match	945	1084	0.0	+	.	date=16-11-2020;Target=null 945 1084;ID=match$1_945_1084;Name=PTHR11017;status=T
N:0-3435_orf32	Gene3D	protein_match	183	342	7.5E-32	+	.	date=16-11-2020;Target=null 183 342;ID=match$2_183_342;Name=G3DSA:3.40.50.300;status=T
N:0-3435_orf32	SMART	protein_match	11	151	3.5E-56	+	.	date=16-11-2020;Target=null 11 151;ID=match$3_11_151;Name=SM00255;status=T;Dbxref="InterPro:IPR000157"
N:0-3435_orf32	PANTHER	protein_match	945	1084	0.0	+	.	date=16-11-2020;Target=null 945 1084;ID=match$4_945_1084;Name=PTHR11017:SF322;status=T
N:0-3435_orf32	PANTHER	protein_match	16	909	0.0	+	.	date=16-11-2020;Target=null 16 909;ID=match$4_16_909;Name=PTHR11017:SF322;status=T
N:0-3435_orf32	SMART	protein_match	759	783	140.0	+	.	date=16-11-2020;Target=null 759 783;ID=match$5_759_783;Name=SM00369;status=T;Dbxref="InterPro:IPR003591"
N:0-3435_orf32	SMART	protein_match	595	617	20.0	+	.	date=16-11-2020;Target=null 595 617;ID=match$5_595_617;Name=SM00369;status=T;Dbxref="InterPro:IPR003591"
N:0-3435_orf32	SMART	protein_match	832	856	410.0	+	.	date=16-11-2020;Target=null 832 856;ID=match$5_832_856;Name=SM00369;status=T;Dbxref="InterPro:IPR003591"
N:0-3435_orf32	SMART	protein_match	857	880	0.012	+	.	date=16-11-2020;Target=null 857 880;ID=match$5_857_880;Name=SM00369;status=T;Dbxref="InterPro:IPR003591"
N:0-3435_orf32	Gene3D	protein_match	718	917	1.8E-40	+	.	date=16-11-2020;Target=null 718 917;ID=match$6_718_917;Name=G3DSA:3.80.10.10;status=T;Dbxref="InterPro:IPR032675"
N:0-3435_orf32	Gene3D	protein_match	531	717	1.6E-25	+	.	date=16-11-2020;Target=null 531 717;ID=match$6_531_717;Name=G3DSA:3.80.10.10;status=T;Dbxref="InterPro:IPR032675"
N:0-3435_orf32	Pfam	protein_match	193	417	8.9E-31	+	.	date=16-11-2020;Target=null 193 417;ID=match$7_193_417;signature_desc=NB-ARC domain;Name=PF00931;status=T;Dbxref="InterPro:IPR002182"
N:0-3435_orf32	Gene3D	protein_match	5	182	1.2E-68	+	.	date=16-11-2020;Target=null 5 182;ID=match$8_5_182;Name=G3DSA:3.40.50.10140;status=T;Dbxref="InterPro:IPR035897"
N:0-3435_orf32	Pfam	protein_match	12	181	5.7E-46	+	.	date=16-11-2020;Target=null 12 181;ID=match$9_12_181;signature_desc=TIR domain;Name=PF01582;status=T;Dbxref="InterPro:IPR000157"
N:0-3435_orf32	Gene3D	protein_match	348	431	4.2E-6	+	.	date=16-11-2020;Target=null 348 431;ID=match$10_348_431;Name=G3DSA:1.10.8.430;status=T
##FASTA
>pep_N:0-3435_1_3432
MASSSSSSRWSYDVFLSFRGEDTRKTFTSHLYEVLNDKGIKTFQDDKRLEYGATIPGELC
KAIEESQFAIVVFSENYATSRWCLNELVKIMECKTRFKQTVIPIFYDVDPSHVRNQKESF
AKAFEEHETKYKDDVEGIQRWRIALNEAANLKGSCDNRDKTDADCIRQIVDQISSKLCKI
SLSYLQNIVGIDTHLEKIESLLEIGINGVRIMGIWGMGGVGKTTIARAIFDTLLGRMDSS
YQFDGACFLKDIKENKRGMHSLQNALLSELLREKANYNNEEDGKHQMASRLRSKKVLIVL
DDIDNKDHYLEYLAGDLDWFGNGSRIIITTRDKHLIEKNDIIYEVTALPDHESIQLFKQH
AFGKEVPNENFEKLSLEVVNYAKGLPLALKVWGSLLHNLRLTEWKSAIEHMKNNSYSGII
DKLKISYDGLEPKQQEMFLDIACFLRGEEKDYILQILESCHIGAEYGLRILIDKSLVFIS
EYNQVQMHDLIQDMGKYIVNFQKDPGERSRLWLAKEVEEVMSNNTGTMAMEAIWVSSYSS
TLRFSNQAVKNMKRLRVFNMGRSSTHYAIDYLPNNLRCFVCTNYPWESFPSTFELKMLVH
LQLRHNSLRHLWTETKHLPSLRRIDLSWSKRLTRTPDFTGMPNLEYVNLYQCSNLEEVHH
SLGCCSKVIGLYLNDCKSLKRFPCVNVESLEYLGLRSCDSLEKLPEIYGRMKPEIQIHMQ
GSGIRELPSSIFQYKTHVTKLLLWNMKNLVALPSSICRLKSLVSLSVSGCSKLESLPEEI
GDLDNLRVFDASDTLILRPPSSIIRLNKLIILMFRGFKDGVHFEFPPVAEGLHSLEYLNL
SYCNLIDGGLPEEIGSLSSLKKLDLSRNNFEHLPSSIAQLGALQSLDLKDCQRLTQLPEL
PPELNELHVDCHMALKFIHYLVTKRKKLHRVKLDDAHNDTMYNLFAYTMFQNISSMRHDI
SASDSLSLTVFTGQPYPEKIPSWFHHQGWDSSVSVNLPENWYIPDKFLGFAVCYSRSLID
TTAHLIPVCDDKMSRMTQKLALSECDTESSNYSEWDIHFFFVPFAGLWDTSKANGKTPND
YGIIRLSFSGEEKMYGLRLLYKEGPEVNALLQMRENSNEPTEHSTGIRRTQYNNRTSFYE
LING
>match$1_16_909
LSFRGEDTRKTFTSHLYEVLNDKGIKTFQDDKRLEYGATIPGELCKAIEESQFAIVVFSE
NYATSRWCLNELVKIMECKTRFKQTVIPIFYDVDPSHVRNQKESFAKAFEEHETKYKDDV
EGIQRWRIALNEAANLKGSCDNRDKTDADCIRQIVDQISSKLCKISLSYLQNIVGIDTHL
EKIESLLEIGINGVRIMGIWGMGGVGKTTIARAIFDTLLGRMDSSYQFDGACFLKDIKEN
KRGMHSLQNALLSELLREKANYNNEEDGKHQMASRLRSKKVLIVLDDIDNKDHYLEYLAG
DLDWFGNGSRIIITTRDKHLIEKNDIIYEVTALPDHESIQLFKQHAFGKEVPNENFEKLS
LEVVNYAKGLPLALKVWGSLLHNLRLTEWKSAIEHMKNNSYSGIIDKLKISYDGLEPKQQ
EMFLDIACFLRGEEKDYILQILESCHIGAEYGLRILIDKSLVFISEYNQVQMHDLIQDMG
KYIVNFQKDPGERSRLWLAKEVEEVMSNNTGTMAMEAIWVSSYSSTLRFSNQAVKNMKRL
RVFNMGRSSTHYAIDYLPNNLRCFVCTNYPWESFPSTFELKMLVHLQLRHNSLRHLWTET
KHLPSLRRIDLSWSKRLTRTPDFTGMPNLEYVNLYQCSNLEEVHHSLGCCSKVIGLYLND
CKSLKRFPCVNVESLEYLGLRSCDSLEKLPEIYGRMKPEIQIHMQGSGIRELPSSIFQYK
THVTKLLLWNMKNLVALPSSICRLKSLVSLSVSGCSKLESLPEEIGDLDNLRVFDASDTL
ILRPPSSIIRLNKLIILMFRGFKDGVHFEFPPVAEGLHSLEYLNLSYCNLIDGGLPEEIG
SLSSLKKLDLSRNNFEHLPSSIAQLGALQSLDLKDCQRLTQLPELPPELNELHV
>match$1_945_1084
FAYTMFQNISSMRHDISASDSLSLTVFTGQPYPEKIPSWFHHQGWDSSVSVNLPENWYIP
DKFLGFAVCYSRSLIDTTAHLIPVCDDKMSRMTQKLALSECDTESSNYSEWDIHFFFVPF
AGLWDTSKANGKTPNDYGII
>match$2_183_342
SYLQNIVGIDTHLEKIESLLEIGINGVRIMGIWGMGGVGKTTIARAIFDTLLGRMDSSYQ
FDGACFLKDIKENKRGMHSLQNALLSELLREKANYNNEEDGKHQMASRLRSKKVLIVLDD
IDNKDHYLEYLAGDLDWFGNGSRIIITTRDKHLIEKNDII
>match$3_11_151
SYDVFLSFRGEDTRKTFTSHLYEVLNDKGIKTFQDDKRLEYGATIPGELCKAIEESQFAI
VVFSENYATSRWCLNELVKIMECKTRFKQTVIPIFYDVDPSHVRNQKESFAKAFEEHETK
YKDDVEGIQRWRIALNEAANL
>match$4_16_909
LSFRGEDTRKTFTSHLYEVLNDKGIKTFQDDKRLEYGATIPGELCKAIEESQFAIVVFSE
NYATSRWCLNELVKIMECKTRFKQTVIPIFYDVDPSHVRNQKESFAKAFEEHETKYKDDV
EGIQRWRIALNEAANLKGSCDNRDKTDADCIRQIVDQISSKLCKISLSYLQNIVGIDTHL
EKIESLLEIGINGVRIMGIWGMGGVGKTTIARAIFDTLLGRMDSSYQFDGACFLKDIKEN
KRGMHSLQNALLSELLREKANYNNEEDGKHQMASRLRSKKVLIVLDDIDNKDHYLEYLAG
DLDWFGNGSRIIITTRDKHLIEKNDIIYEVTALPDHESIQLFKQHAFGKEVPNENFEKLS
LEVVNYAKGLPLALKVWGSLLHNLRLTEWKSAIEHMKNNSYSGIIDKLKISYDGLEPKQQ
EMFLDIACFLRGEEKDYILQILESCHIGAEYGLRILIDKSLVFISEYNQVQMHDLIQDMG
KYIVNFQKDPGERSRLWLAKEVEEVMSNNTGTMAMEAIWVSSYSSTLRFSNQAVKNMKRL
RVFNMGRSSTHYAIDYLPNNLRCFVCTNYPWESFPSTFELKMLVHLQLRHNSLRHLWTET
KHLPSLRRIDLSWSKRLTRTPDFTGMPNLEYVNLYQCSNLEEVHHSLGCCSKVIGLYLND
CKSLKRFPCVNVESLEYLGLRSCDSLEKLPEIYGRMKPEIQIHMQGSGIRELPSSIFQYK
THVTKLLLWNMKNLVALPSSICRLKSLVSLSVSGCSKLESLPEEIGDLDNLRVFDASDTL
ILRPPSSIIRLNKLIILMFRGFKDGVHFEFPPVAEGLHSLEYLNLSYCNLIDGGLPEEIG
SLSSLKKLDLSRNNFEHLPSSIAQLGALQSLDLKDCQRLTQLPELPPELNELHV
>match$4_945_1084
FAYTMFQNISSMRHDISASDSLSLTVFTGQPYPEKIPSWFHHQGWDSSVSVNLPENWYIP
DKFLGFAVCYSRSLIDTTAHLIPVCDDKMSRMTQKLALSECDTESSNYSEWDIHFFFVPF
AGLWDTSKANGKTPNDYGII
>match$5_595_617
LKMLVHLQLRHNSLRHLWTETKH
>match$5_759_783
LKSLVSLSVSGCSKLESLPEEIGDL
>match$5_832_856
LHSLEYLNLSYCNLIDGGLPEEIGS
>match$5_857_880
LSSLKKLDLSRNNFEHLPSSIAQL
>match$6_531_717
EAIWVSSYSSTLRFSNQAVKNMKRLRVFNMGRSSTHYAIDYLPNNLRCFVCTNYPWESFP
STFELKMLVHLQLRHNSLRHLWTETKHLPSLRRIDLSWSKRLTRTPDFTGMPNLEYVNLY
QCSNLEEVHHSLGCCSKVIGLYLNDCKSLKRFPCVNVESLEYLGLRSCDSLEKLPEIYGR
MKPEIQI
>match$6_718_917
HMQGSGIRELPSSIFQYKTHVTKLLLWNMKNLVALPSSICRLKSLVSLSVSGCSKLESLP
EEIGDLDNLRVFDASDTLILRPPSSIIRLNKLIILMFRGFKDGVHFEFPPVAEGLHSLEY
LNLSYCNLIDGGLPEEIGSLSSLKKLDLSRNNFEHLPSSIAQLGALQSLDLKDCQRLTQL
PELPPELNELHVDCHMALKF
>match$7_193_417
THLEKIESLLEIGINGVRIMGIWGMGGVGKTTIARAIFDTLLGRMDSSYQFDGACFLKDI
KENKRGMHSLQNALLSELLREKANYNNEEDGKHQMASRLRSKKVLIVLDDIDNKDHYLEY
LAGDLDWFGNGSRIIITTRDKHLIEKNDIIYEVTALPDHESIQLFKQHAFGKEVPNENFE
KLSLEVVNYAKGLPLALKVWGSLLHNLRLTEWKSAIEHMKNNSYS
>match$8_5_182
SSSSRWSYDVFLSFRGEDTRKTFTSHLYEVLNDKGIKTFQDDKRLEYGATIPGELCKAIE
ESQFAIVVFSENYATSRWCLNELVKIMECKTRFKQTVIPIFYDVDPSHVRNQKESFAKAF
EEHETKYKDDVEGIQRWRIALNEAANLKGSCDNRDKTDADCIRQIVDQISSKLCKISL
>match$9_12_181
YDVFLSFRGEDTRKTFTSHLYEVLNDKGIKTFQDDKRLEYGATIPGELCKAIEESQFAIV
VFSENYATSRWCLNELVKIMECKTRFKQTVIPIFYDVDPSHVRNQKESFAKAFEEHETKY
KDDVEGIQRWRIALNEAANLKGSCDNRDKTDADCIRQIVDQISSKLCKIS
>match$10_348_431
LPDHESIQLFKQHAFGKEVPNENFEKLSLEVVNYAKGLPLALKVWGSLLHNLRLTEWKSA
IEHMKNNSYSGIIDKLKISYDGLE
```
