## Supplementary material for "RefPlantNLR: a comprehensive collection of experimentally validated plant NLRs": Candidate_sites_interpro.111.gff3

```
##gff-version 3
##feature-ontology http://song.cvs.sourceforge.net/viewvc/song/ontology/sofa.obo?revision=1.269
##interproscan-version 5.47-82.0
##sequence-region NLS1:0-2757 1 2757
NLS1:0-2757	provided_by_user	nucleic_acid	1	2757	.	+	.	ID=NLS1:0-2757;Name=NLS1:0-2757;md5=1defb8248b2f66f5bbeb65dfa98b9824
NLS1:0-2757_orf27	getorf	ORF	1	2754	.	+	.	Target=pep_NLS1:0-2757_1_2754 1 918;ID=orf_NLS1:0-2757_1_2754;Name=NLS1:0-2757_orf27;md5=1defb8248b2f66f5bbeb65dfa98b9824
NLS1:0-2757_orf27	getorf	polypeptide	1	918	.	+	.	ID=pep_NLS1:0-2757_1_2754;md5=6c4096fe6958282b7813d096ad2b23b9
NLS1:0-2757_orf27	PANTHER	protein_match	1	853	0.0	+	.	date=16-11-2020;Target=null 1 853;ID=match$1_1_853;Name=PTHR23155:SF999;status=T
NLS1:0-2757_orf27	Coils	protein_match	912	918	.	+	.	date=16-11-2020;Target=null 912 918;ID=match$2_912_918;Name=Coil;status=T
NLS1:0-2757_orf27	Gene3D	protein_match	338	398	5.0E-5	+	.	date=16-11-2020;Target=null 338 398;ID=match$3_338_398;Name=G3DSA:1.10.8.430;status=T
NLS1:0-2757_orf27	Gene3D	protein_match	516	915	8.5E-33	+	.	date=16-11-2020;Target=null 516 915;ID=match$4_516_915;Name=G3DSA:3.80.10.10;status=T;Dbxref="InterPro:IPR032675"
NLS1:0-2757_orf27	Gene3D	protein_match	148	311	2.1E-29	+	.	date=16-11-2020;Target=null 148 311;ID=match$5_148_311;Name=G3DSA:3.40.50.300;status=T
NLS1:0-2757_orf27	Pfam	protein_match	168	408	5.1E-40	+	.	date=16-11-2020;Target=null 168 408;ID=match$6_168_408;signature_desc=NB-ARC domain;Name=PF00931;status=T;Dbxref="InterPro:IPR002182"
NLS1:0-2757_orf27	Coils	protein_match	38	58	.	+	.	date=16-11-2020;Target=null 38 58;ID=match$7_38_58;Name=Coil;status=T
NLS1:0-2757_orf27	Pfam	protein_match	12	94	1.8E-22	+	.	date=16-11-2020;Target=null 12 94;ID=match$8_12_94;signature_desc=Rx N-terminal domain;Name=PF18052;status=T;Dbxref="InterPro:IPR041118"
NLS1:0-2757_orf27	PANTHER	protein_match	1	853	0.0	+	.	date=16-11-2020;Target=null 1 853;ID=match$9_1_853;Name=PTHR23155;status=T
##FASTA
>pep_NLS1:0-2757_1_2754
MEAAIVSASTGVMRSLLAKLTNLLGGEYKLLKWLRREMEFLESELRSMSIFLERLEDTQK
LHPQMKDWRDRVRELAYDIEDCIDDFILQLDSKDAKVGFGQKLLASRRIGHMIRELKARV
MEESERQRRYMLDGLASGPSVRVKVDPRLSALYVDEDRLVGIDAPRDEIIGRLLDKRRSA
SAKQVMTISIVGCGGLGKTTLANQIYCKIKGKFECAAFASVFQNPNTKKVLTNILSQVAT
TAAVEDDEQAIINKLREYLSDKRYIVIVDDIWDMQIWKFIECALVKNCRGSRIITTTRIH
DIAKLCCSSHGDYIYEMKPLGVIDSKILFDKRIFDPEERRPPQLTEVSEEILKKCGGLPL
AIISISSLLASKPKSKDQWDRVKVSLSSTLERTPDIETMEWVLSLSYSDLPNHLKTCLLY
LSIFPEGYEINRERLVSRWIAEGFIYKKHGQNPYEVGDSYFNELVNRSLIQPANIKPDGQ
TNACRVDDTVHDFIVSMSVEENFVTLFGGSKLVPRSHGKVRRLSIQNGGIQENIVTSTHL
VTSQVRSLTLFAVEMPSLLGFGMLRVLDLEDCYALEDHHLTNLERLVQLRYLSIRTSPIS
ELPKQIGQLQYLETLDLRATGVEELPSTIGRLKSLVRLFVDYHVKLPKEISNMHALEELT
SFSALMYSPDFLKELGQLTNMRVLRVICDCDSFKGDAGSCLENLASSLCNLGTYNLHSLF
VDINGYGEDNFSLDTWQPVPSRLRRFSIDRWCPINKIPNWVGSLINLEELVLYVNKIWQE
DFELLGHMPALSSLTIYSNTALQGRIIISGFHSTKFFKFYCNPAGLTFDAGSLLKLECLD
VIMNVFNTKSSNGSFDFGIQYLTNLRNVYIQLDCNGSTGGELEAAKASIKSSVNKLPGQP
KLNLSTLNENMLVHEEAN
>match$1_1_853
MEAAIVSASTGVMRSLLAKLTNLLGGEYKLLKWLRREMEFLESELRSMSIFLERLEDTQK
LHPQMKDWRDRVRELAYDIEDCIDDFILQLDSKDAKVGFGQKLLASRRIGHMIRELKARV
MEESERQRRYMLDGLASGPSVRVKVDPRLSALYVDEDRLVGIDAPRDEIIGRLLDKRRSA
SAKQVMTISIVGCGGLGKTTLANQIYCKIKGKFECAAFASVFQNPNTKKVLTNILSQVAT
TAAVEDDEQAIINKLREYLSDKRYIVIVDDIWDMQIWKFIECALVKNCRGSRIITTTRIH
DIAKLCCSSHGDYIYEMKPLGVIDSKILFDKRIFDPEERRPPQLTEVSEEILKKCGGLPL
AIISISSLLASKPKSKDQWDRVKVSLSSTLERTPDIETMEWVLSLSYSDLPNHLKTCLLY
LSIFPEGYEINRERLVSRWIAEGFIYKKHGQNPYEVGDSYFNELVNRSLIQPANIKPDGQ
TNACRVDDTVHDFIVSMSVEENFVTLFGGSKLVPRSHGKVRRLSIQNGGIQENIVTSTHL
VTSQVRSLTLFAVEMPSLLGFGMLRVLDLEDCYALEDHHLTNLERLVQLRYLSIRTSPIS
ELPKQIGQLQYLETLDLRATGVEELPSTIGRLKSLVRLFVDYHVKLPKEISNMHALEELT
SFSALMYSPDFLKELGQLTNMRVLRVICDCDSFKGDAGSCLENLASSLCNLGTYNLHSLF
VDINGYGEDNFSLDTWQPVPSRLRRFSIDRWCPINKIPNWVGSLINLEELVLYVNKIWQE
DFELLGHMPALSSLTIYSNTALQGRIIISGFHSTKFFKFYCNPAGLTFDAGSLLKLECLD
VIMNVFNTKSSNG
>match$2_912_918
LVHEEAN
>match$3_338_398
ERRPPQLTEVSEEILKKCGGLPLAIISISSLLASKPKSKDQWDRVKVSLSSTLERTPDIE
T
>match$4_516_915
SHGKVRRLSIQNGGIQENIVTSTHLVTSQVRSLTLFAVEMPSLLGFGMLRVLDLEDCYAL
EDHHLTNLERLVQLRYLSIRTSPISELPKQIGQLQYLETLDLRATGVEELPSTIGRLKSL
VRLFVDYHVKLPKEISNMHALEELTSFSALMYSPDFLKELGQLTNMRVLRVICDCDSFKG
DAGSCLENLASSLCNLGTYNLHSLFVDINGYGEDNFSLDTWQPVPSRLRRFSIDRWCPIN
KIPNWVGSLINLEELVLYVNKIWQEDFELLGHMPALSSLTIYSNTALQGRIIISGFHSTK
FFKFYCNPAGLTFDAGSLLKLECLDVIMNVFNTKSSNGSFDFGIQYLTNLRNVYIQLDCN
GSTGGELEAAKASIKSSVNKLPGQPKLNLSTLNENMLVHE
>match$5_148_311
RLSALYVDEDRLVGIDAPRDEIIGRLLDKRRSASAKQVMTISIVGCGGLGKTTLANQIYC
KIKGKFECAAFASVFQNPNTKKVLTNILSQVATTAAVEDDEQAIINKLREYLSDKRYIVI
VDDIWDMQIWKFIECALVKNCRGSRIITTTRIHDIAKLCCSSHG
>match$6_168_408
EIIGRLLDKRRSASAKQVMTISIVGCGGLGKTTLANQIYCKIKGKFECAAFASVFQNPNT
KKVLTNILSQVATTAAVEDDEQAIINKLREYLSDKRYIVIVDDIWDMQIWKFIECALVKN
CRGSRIITTTRIHDIAKLCCSSHGDYIYEMKPLGVIDSKILFDKRIFDPEERRPPQLTEV
SEEILKKCGGLPLAIISISSLLASKPKSKDQWDRVKVSLSSTLERTPDIETMEWVLSLSY
S
>match$7_38_58
MEFLESELRSMSIFLERLEDT
>match$8_12_94
VMRSLLAKLTNLLGGEYKLLKWLRREMEFLESELRSMSIFLERLEDTQKLHPQMKDWRDR
VRELAYDIEDCIDDFILQLDSKD
>match$9_1_853
MEAAIVSASTGVMRSLLAKLTNLLGGEYKLLKWLRREMEFLESELRSMSIFLERLEDTQK
LHPQMKDWRDRVRELAYDIEDCIDDFILQLDSKDAKVGFGQKLLASRRIGHMIRELKARV
MEESERQRRYMLDGLASGPSVRVKVDPRLSALYVDEDRLVGIDAPRDEIIGRLLDKRRSA
SAKQVMTISIVGCGGLGKTTLANQIYCKIKGKFECAAFASVFQNPNTKKVLTNILSQVAT
TAAVEDDEQAIINKLREYLSDKRYIVIVDDIWDMQIWKFIECALVKNCRGSRIITTTRIH
DIAKLCCSSHGDYIYEMKPLGVIDSKILFDKRIFDPEERRPPQLTEVSEEILKKCGGLPL
AIISISSLLASKPKSKDQWDRVKVSLSSTLERTPDIETMEWVLSLSYSDLPNHLKTCLLY
LSIFPEGYEINRERLVSRWIAEGFIYKKHGQNPYEVGDSYFNELVNRSLIQPANIKPDGQ
TNACRVDDTVHDFIVSMSVEENFVTLFGGSKLVPRSHGKVRRLSIQNGGIQENIVTSTHL
VTSQVRSLTLFAVEMPSLLGFGMLRVLDLEDCYALEDHHLTNLERLVQLRYLSIRTSPIS
ELPKQIGQLQYLETLDLRATGVEELPSTIGRLKSLVRLFVDYHVKLPKEISNMHALEELT
SFSALMYSPDFLKELGQLTNMRVLRVICDCDSFKGDAGSCLENLASSLCNLGTYNLHSLF
VDINGYGEDNFSLDTWQPVPSRLRRFSIDRWCPINKIPNWVGSLINLEELVLYVNKIWQE
DFELLGHMPALSSLTIYSNTALQGRIIISGFHSTKFFKFYCNPAGLTFDAGSLLKLECLD
VIMNVFNTKSSNG
```
