## Supplementary material for "RefPlantNLR: a comprehensive collection of experimentally validated plant NLRs": Candidate_sites_interpro.112.gff3

```
##gff-version 3
##feature-ontology http://song.cvs.sourceforge.net/viewvc/song/ontology/sofa.obo?revision=1.269
##interproscan-version 5.47-82.0
##sequence-region NRC0:0-2664 1 2664
NRC0:0-2664	provided_by_user	nucleic_acid	1	2664	.	+	.	ID=NRC0:0-2664;Name=NRC0:0-2664;md5=b3efbf43257fc8b77409c29bdd7d3a5a
NRC0:0-2664_orf30	getorf	ORF	1	2661	.	+	.	Target=pep_NRC0:0-2664_1_2661 1 887;ID=orf_NRC0:0-2664_1_2661;Name=NRC0:0-2664_orf30;md5=b3efbf43257fc8b77409c29bdd7d3a5a
NRC0:0-2664_orf30	getorf	polypeptide	1	887	.	+	.	ID=pep_NRC0:0-2664_1_2661;md5=4750f2efde55c4858a7af240d31856b4
NRC0:0-2664_orf30	Pfam	protein_match	162	398	4.3E-62	+	.	date=16-11-2020;Target=null 162 398;ID=match$1_162_398;signature_desc=NB-ARC domain;Name=PF00931;status=T;Dbxref="InterPro:IPR002182"
NRC0:0-2664_orf30	Pfam	protein_match	5	89	3.8E-17	+	.	date=16-11-2020;Target=null 5 89;ID=match$2_5_89;signature_desc=Rx N-terminal domain;Name=PF18052;status=T;Dbxref="InterPro:IPR041118"
NRC0:0-2664_orf30	Gene3D	protein_match	138	305	2.9E-36	+	.	date=16-11-2020;Target=null 138 305;ID=match$3_138_305;Name=G3DSA:3.40.50.300;status=T
NRC0:0-2664_orf30	PANTHER	protein_match	2	858	0.0	+	.	date=16-11-2020;Target=null 2 858;ID=match$4_2_858;Name=PTHR23155:SF1085;status=T
NRC0:0-2664_orf30	PANTHER	protein_match	2	858	0.0	+	.	date=16-11-2020;Target=null 2 858;ID=match$5_2_858;Name=PTHR23155;status=T
##FASTA
>pep_NRC0:0-2664_1_2661
MADAVVEFLLLNLKQLLLYHVDLLSGVKDEVESLHRELSLMKAFLKDSREKRSEYEYVRE
LVSQITIVAYEAEDIIDTFVTNAAMQKARSTVRRAFHVFDHSSKLRNVAKEIESIKVKVK
EIYDKKMFGIQSLHGGESSHRSPPQKRVPMVEEENVVGFDDEARKISSRLTNGSEELEII
SIVGMGGLGKTTLAKKVYTDSSIEFHFYNRAWIYVSQLYSRKEVFLGILDSLSLITDEMY
KMNDEKLAGELFSHLRSKRYLVVIDDVWTMEAWDDLQMAFPKTATGSRILLTTRNTEVAL
HANPEGLPHHLRFLTHEESWELLSKKVFRKGICPLELEDIGLQIAKKCYGLPLAIVVVSG
LLLKKEKTRDWWKKIANDVSSYVARDPKQCMDVLALSYKHLPDHLKVCFIYFGVFPEDFE
IPVWKLLRLWTSEGFVQKMGQECLEDTAEEYLEDLVDRNLVLVAKKRASGRIKTCRIHDM
LRDLSVKMGSEEKFLEVFKESAQNHSLSPISKYHRRLCVHSHFLDFITSRPFGPNVRSFL
CFASEEMELLREHTSFLHEAFRLVRVLDLKYINFPRFPTEIVQLVHLRYIALSGNFRVLP
ASISKLWNLETLIVGTKSRELDIQVDIWKMSQFKHLYTSGLSCLRGPPAKTRKDNADPFV
RRNIQTISTVLPDCCKENILARTPGLRKLGIRGKLATLVATNGDSSLFDNLAKLDNLETL
KLLNDTFPLPPSQCQIPGLPQSYKFPPNLKKLTLSDTFLDWSHISTLGMLPNLEVLKLKD
YAFKGTQWEPLDGGFRLLRVLHIGRTNLEHWNASGHHFPRLQQVFLKHCSSLNEIPFGLV
EVSSLQNIELFWPTPAAAASARIIQQEKQEGDIKDNVFKLVIYPPDI
>match$1_162_398
EARKISSRLTNGSEELEIISIVGMGGLGKTTLAKKVYTDSSIEFHFYNRAWIYVSQLYSR
KEVFLGILDSLSLITDEMYKMNDEKLAGELFSHLRSKRYLVVIDDVWTMEAWDDLQMAFP
KTATGSRILLTTRNTEVALHANPEGLPHHLRFLTHEESWELLSKKVFRKGICPLELEDIG
LQIAKKCYGLPLAIVVVSGLLLKKEKTRDWWKKIANDVSSYVARDPKQCMDVLALSY
>match$2_5_89
VVEFLLLNLKQLLLYHVDLLSGVKDEVESLHRELSLMKAFLKDSREKRSEYEYVRELVSQ
ITIVAYEAEDIIDTFVTNAAMQKAR
>match$3_138_305
SSHRSPPQKRVPMVEEENVVGFDDEARKISSRLTNGSEELEIISIVGMGGLGKTTLAKKV
YTDSSIEFHFYNRAWIYVSQLYSRKEVFLGILDSLSLITDEMYKMNDEKLAGELFSHLRS
KRYLVVIDDVWTMEAWDDLQMAFPKTATGSRILLTTRNTEVALHANPE
>match$4_2_858
ADAVVEFLLLNLKQLLLYHVDLLSGVKDEVESLHRELSLMKAFLKDSREKRSEYEYVREL
VSQITIVAYEAEDIIDTFVTNAAMQKARSTVRRAFHVFDHSSKLRNVAKEIESIKVKVKE
IYDKKMFGIQSLHGGESSHRSPPQKRVPMVEEENVVGFDDEARKISSRLTNGSEELEIIS
IVGMGGLGKTTLAKKVYTDSSIEFHFYNRAWIYVSQLYSRKEVFLGILDSLSLITDEMYK
MNDEKLAGELFSHLRSKRYLVVIDDVWTMEAWDDLQMAFPKTATGSRILLTTRNTEVALH
ANPEGLPHHLRFLTHEESWELLSKKVFRKGICPLELEDIGLQIAKKCYGLPLAIVVVSGL
LLKKEKTRDWWKKIANDVSSYVARDPKQCMDVLALSYKHLPDHLKVCFIYFGVFPEDFEI
PVWKLLRLWTSEGFVQKMGQECLEDTAEEYLEDLVDRNLVLVAKKRASGRIKTCRIHDML
RDLSVKMGSEEKFLEVFKESAQNHSLSPISKYHRRLCVHSHFLDFITSRPFGPNVRSFLC
FASEEMELLREHTSFLHEAFRLVRVLDLKYINFPRFPTEIVQLVHLRYIALSGNFRVLPA
SISKLWNLETLIVGTKSRELDIQVDIWKMSQFKHLYTSGLSCLRGPPAKTRKDNADPFVR
RNIQTISTVLPDCCKENILARTPGLRKLGIRGKLATLVATNGDSSLFDNLAKLDNLETLK
LLNDTFPLPPSQCQIPGLPQSYKFPPNLKKLTLSDTFLDWSHISTLGMLPNLEVLKLKDY
AFKGTQWEPLDGGFRLLRVLHIGRTNLEHWNASGHHFPRLQQVFLKHCSSLNEIPFGLVE
VSSLQNIELFWPTPAAA
>match$5_2_858
ADAVVEFLLLNLKQLLLYHVDLLSGVKDEVESLHRELSLMKAFLKDSREKRSEYEYVREL
VSQITIVAYEAEDIIDTFVTNAAMQKARSTVRRAFHVFDHSSKLRNVAKEIESIKVKVKE
IYDKKMFGIQSLHGGESSHRSPPQKRVPMVEEENVVGFDDEARKISSRLTNGSEELEIIS
IVGMGGLGKTTLAKKVYTDSSIEFHFYNRAWIYVSQLYSRKEVFLGILDSLSLITDEMYK
MNDEKLAGELFSHLRSKRYLVVIDDVWTMEAWDDLQMAFPKTATGSRILLTTRNTEVALH
ANPEGLPHHLRFLTHEESWELLSKKVFRKGICPLELEDIGLQIAKKCYGLPLAIVVVSGL
LLKKEKTRDWWKKIANDVSSYVARDPKQCMDVLALSYKHLPDHLKVCFIYFGVFPEDFEI
PVWKLLRLWTSEGFVQKMGQECLEDTAEEYLEDLVDRNLVLVAKKRASGRIKTCRIHDML
RDLSVKMGSEEKFLEVFKESAQNHSLSPISKYHRRLCVHSHFLDFITSRPFGPNVRSFLC
FASEEMELLREHTSFLHEAFRLVRVLDLKYINFPRFPTEIVQLVHLRYIALSGNFRVLPA
SISKLWNLETLIVGTKSRELDIQVDIWKMSQFKHLYTSGLSCLRGPPAKTRKDNADPFVR
RNIQTISTVLPDCCKENILARTPGLRKLGIRGKLATLVATNGDSSLFDNLAKLDNLETLK
LLNDTFPLPPSQCQIPGLPQSYKFPPNLKKLTLSDTFLDWSHISTLGMLPNLEVLKLKDY
AFKGTQWEPLDGGFRLLRVLHIGRTNLEHWNASGHHFPRLQQVFLKHCSSLNEIPFGLVE
VSSLQNIELFWPTPAAA
```
