## Supplementary material for "RefPlantNLR: a comprehensive collection of experimentally validated plant NLRs": Candidate_sites_interpro.113.gff3

```
##gff-version 3
##feature-ontology http://song.cvs.sourceforge.net/viewvc/song/ontology/sofa.obo?revision=1.269
##interproscan-version 5.47-82.0
##sequence-region NRC1:0-2667 1 2667
NRC1:0-2667	provided_by_user	nucleic_acid	1	2667	.	+	.	ID=NRC1:0-2667;Name=NRC1:0-2667;md5=d71d9bdb08841260504b598055fdb0f
NRC1:0-2667_orf27	getorf	ORF	1	2664	.	+	.	Target=pep_NRC1:0-2667_1_2664 1 888;ID=orf_NRC1:0-2667_1_2664;Name=NRC1:0-2667_orf27;md5=d71d9bdb08841260504b598055fdb0f
NRC1:0-2667_orf27	getorf	polypeptide	1	888	.	+	.	ID=pep_NRC1:0-2667_1_2664;md5=698fdd3c5d7d9f1a9cf879b1291ef1e7
NRC1:0-2667_orf27	Gene3D	protein_match	139	313	2.2E-35	+	.	date=16-11-2020;Target=null 139 313;ID=match$1_139_313;Name=G3DSA:3.40.50.300;status=T
NRC1:0-2667_orf27	PANTHER	protein_match	7	854	0.0	+	.	date=16-11-2020;Target=null 7 854;ID=match$2_7_854;Name=PTHR23155:SF1085;status=T
NRC1:0-2667_orf27	PANTHER	protein_match	7	854	0.0	+	.	date=16-11-2020;Target=null 7 854;ID=match$3_7_854;Name=PTHR23155;status=T
NRC1:0-2667_orf27	Gene3D	protein_match	545	875	5.9E-27	+	.	date=16-11-2020;Target=null 545 875;ID=match$4_545_875;Name=G3DSA:3.80.10.10;status=T;Dbxref="InterPro:IPR032675"
NRC1:0-2667_orf27	Coils	protein_match	104	124	.	+	.	date=16-11-2020;Target=null 104 124;ID=match$5_104_124;Name=Coil;status=T
NRC1:0-2667_orf27	Pfam	protein_match	163	401	3.2E-59	+	.	date=16-11-2020;Target=null 163 401;ID=match$6_163_401;signature_desc=NB-ARC domain;Name=PF00931;status=T;Dbxref="InterPro:IPR002182"
NRC1:0-2667_orf27	Pfam	protein_match	6	91	4.5E-15	+	.	date=16-11-2020;Target=null 6 91;ID=match$7_6_91;signature_desc=Rx N-terminal domain;Name=PF18052;status=T;Dbxref="InterPro:IPR041118"
##FASTA
>pep_NRC1:0-2667_1_2664
MVDVGVEFLLENLKQLVLDNVELIGGAKDEIENLRDDLSEFNAFLKQAAMVRSENPVLKE
LVRSIRKVVNRAEDAVDKFVIEAKVHKDKGFKGVFDKPGHYRRVRDAAVEIKGIRDKMRE
IRQNKAHGLQALLQDHDDSISRGGEERQPPVVEEDDVVGFDDEAQTVIDRLLEGSGDLEV
IPVVGMPGLGKTTLATKIFKHPKIEYEFFTRLWLYVSQSYKTRELYLNIISKFTGNTKHC
RDMSEKDLALKVQEILEEGGKYLIVLDDVWSTDAWDRIKIAFPKNDKGNRVLLTTRDHRV
ARYCNRSPHDLKFLTDEESWILLEKRAFHKAKCLPELETNGKSIARKCKGLPLAIVVIAG
ALIGKSKTIKEWEQVDQSVGEHFINRDQPNSCDKLVRMSYDVLPYDWKACFLYFGTFPRG
YLIPARKLIRLWIAEGFIQYRGDLSPECKAEEYLNELVNRNLVMVMQRTVDGQIKTCRVH
DMLYEFCWQEATTEENLFHEVKFGGEQSVREVSTHRRLCIHSSVVEFISKKPSGEHVRSF
LCFSPEKIDTPPTVSANISKAFPLLRVFDTESIKINRFCKEFFQLYHLRYIAFSFDSIKV
IPKHVGELWNVQTLIVNTQQINLDIQADILNMPRLRHLLTNTSAKLPALANPKTSKTTLV
NQSLQTLSTIAPESCTEYVLSRAPNLKKLGIRGKIAKLMEPSQSVLLNNVKRLQFLENLK
LINVGQIDQTQLRLPPASIFPTKLRKLTLLDTWLEWDDMSVLKQLENLQVLKLKDNAFKG
ENWELNDGGFPFLQVLCIERANLVSWNASGDHFPRLKHLHISCDKLEKIPIGLADICSLQ
VMDLRNSTKSAAKSAREIQAKKNKLQPAKSQKFELSVFPPDSDVQTAS
>match$1_139_313
SISRGGEERQPPVVEEDDVVGFDDEAQTVIDRLLEGSGDLEVIPVVGMPGLGKTTLATKI
FKHPKIEYEFFTRLWLYVSQSYKTRELYLNIISKFTGNTKHCRDMSEKDLALKVQEILEE
GGKYLIVLDDVWSTDAWDRIKIAFPKNDKGNRVLLTTRDHRVARYCNRSPHDLKF
>match$2_7_854
EFLLENLKQLVLDNVELIGGAKDEIENLRDDLSEFNAFLKQAAMVRSENPVLKELVRSIR
KVVNRAEDAVDKFVIEAKVHKDKGFKGVFDKPGHYRRVRDAAVEIKGIRDKMREIRQNKA
HGLQALLQDHDDSISRGGEERQPPVVEEDDVVGFDDEAQTVIDRLLEGSGDLEVIPVVGM
PGLGKTTLATKIFKHPKIEYEFFTRLWLYVSQSYKTRELYLNIISKFTGNTKHCRDMSEK
DLALKVQEILEEGGKYLIVLDDVWSTDAWDRIKIAFPKNDKGNRVLLTTRDHRVARYCNR
SPHDLKFLTDEESWILLEKRAFHKAKCLPELETNGKSIARKCKGLPLAIVVIAGALIGKS
KTIKEWEQVDQSVGEHFINRDQPNSCDKLVRMSYDVLPYDWKACFLYFGTFPRGYLIPAR
KLIRLWIAEGFIQYRGDLSPECKAEEYLNELVNRNLVMVMQRTVDGQIKTCRVHDMLYEF
CWQEATTEENLFHEVKFGGEQSVREVSTHRRLCIHSSVVEFISKKPSGEHVRSFLCFSPE
KIDTPPTVSANISKAFPLLRVFDTESIKINRFCKEFFQLYHLRYIAFSFDSIKVIPKHVG
ELWNVQTLIVNTQQINLDIQADILNMPRLRHLLTNTSAKLPALANPKTSKTTLVNQSLQT
LSTIAPESCTEYVLSRAPNLKKLGIRGKIAKLMEPSQSVLLNNVKRLQFLENLKLINVGQ
IDQTQLRLPPASIFPTKLRKLTLLDTWLEWDDMSVLKQLENLQVLKLKDNAFKGENWELN
DGGFPFLQVLCIERANLVSWNASGDHFPRLKHLHISCDKLEKIPIGLADICSLQVMDLRN
STKSAAKS
>match$3_7_854
EFLLENLKQLVLDNVELIGGAKDEIENLRDDLSEFNAFLKQAAMVRSENPVLKELVRSIR
KVVNRAEDAVDKFVIEAKVHKDKGFKGVFDKPGHYRRVRDAAVEIKGIRDKMREIRQNKA
HGLQALLQDHDDSISRGGEERQPPVVEEDDVVGFDDEAQTVIDRLLEGSGDLEVIPVVGM
PGLGKTTLATKIFKHPKIEYEFFTRLWLYVSQSYKTRELYLNIISKFTGNTKHCRDMSEK
DLALKVQEILEEGGKYLIVLDDVWSTDAWDRIKIAFPKNDKGNRVLLTTRDHRVARYCNR
SPHDLKFLTDEESWILLEKRAFHKAKCLPELETNGKSIARKCKGLPLAIVVIAGALIGKS
KTIKEWEQVDQSVGEHFINRDQPNSCDKLVRMSYDVLPYDWKACFLYFGTFPRGYLIPAR
KLIRLWIAEGFIQYRGDLSPECKAEEYLNELVNRNLVMVMQRTVDGQIKTCRVHDMLYEF
CWQEATTEENLFHEVKFGGEQSVREVSTHRRLCIHSSVVEFISKKPSGEHVRSFLCFSPE
KIDTPPTVSANISKAFPLLRVFDTESIKINRFCKEFFQLYHLRYIAFSFDSIKVIPKHVG
ELWNVQTLIVNTQQINLDIQADILNMPRLRHLLTNTSAKLPALANPKTSKTTLVNQSLQT
LSTIAPESCTEYVLSRAPNLKKLGIRGKIAKLMEPSQSVLLNNVKRLQFLENLKLINVGQ
IDQTQLRLPPASIFPTKLRKLTLLDTWLEWDDMSVLKQLENLQVLKLKDNAFKGENWELN
DGGFPFLQVLCIERANLVSWNASGDHFPRLKHLHISCDKLEKIPIGLADICSLQVMDLRN
STKSAAKS
>match$4_545_875
PEKIDTPPTVSANISKAFPLLRVFDTESIKINRFCKEFFQLYHLRYIAFSFDSIKVIPKH
VGELWNVQTLIVNTQQINLDIQADILNMPRLRHLLTNTSAKLPALANPKTSKTTLVNQSL
QTLSTIAPESCTEYVLSRAPNLKKLGIRGKIAKLMEPSQSVLLNNVKRLQFLENLKLINV
GQIDQTQLRLPPASIFPTKLRKLTLLDTWLEWDDMSVLKQLENLQVLKLKDNAFKGENWE
LNDGGFPFLQVLCIERANLVSWNASGDHFPRLKHLHISCDKLEKIPIGLADICSLQVMDL
RNSTKSAAKSAREIQAKKNKLQPAKSQKFEL
>match$5_104_124
VRDAAVEIKGIRDKMREIRQN
>match$6_163_401
EAQTVIDRLLEGSGDLEVIPVVGMPGLGKTTLATKIFKHPKIEYEFFTRLWLYVSQSYKT
RELYLNIISKFTGNTKHCRDMSEKDLALKVQEILEEGGKYLIVLDDVWSTDAWDRIKIAF
PKNDKGNRVLLTTRDHRVARYCNRSPHDLKFLTDEESWILLEKRAFHKAKCLPELETNGK
SIARKCKGLPLAIVVIAGALIGKSKTIKEWEQVDQSVGEHFINRDQPNSCDKLVRMSYD
>match$7_6_91
VEFLLENLKQLVLDNVELIGGAKDEIENLRDDLSEFNAFLKQAAMVRSENPVLKELVRSI
RKVVNRAEDAVDKFVIEAKVHKDKGF
```
