## Supplementary material for "RefPlantNLR: a comprehensive collection of experimentally validated plant NLRs": Candidate_sites_interpro.115.gff3

```
##gff-version 3
##feature-ontology http://song.cvs.sourceforge.net/viewvc/song/ontology/sofa.obo?revision=1.269
##interproscan-version 5.47-82.0
##sequence-region NRC3:0-2676 1 2676
NRC3:0-2676	provided_by_user	nucleic_acid	1	2676	.	+	.	ID=NRC3:0-2676;Name=NRC3:0-2676;md5=b6835ba0142cf57914d9acfafc1d1ee7
NRC3:0-2676_orf27	getorf	ORF	1	2673	.	+	.	Target=pep_NRC3:0-2676_1_2673 1 891;ID=orf_NRC3:0-2676_1_2673;Name=NRC3:0-2676_orf27;md5=b6835ba0142cf57914d9acfafc1d1ee7
NRC3:0-2676_orf27	getorf	polypeptide	1	891	.	+	.	ID=pep_NRC3:0-2676_1_2673;md5=b08936e42c51de2efdbc08d73b0e651e
NRC3:0-2676_orf27	Pfam	protein_match	5	93	1.6E-17	+	.	date=16-11-2020;Target=null 5 93;ID=match$1_5_93;signature_desc=Rx N-terminal domain;Name=PF18052;status=T;Dbxref="InterPro:IPR041118"
NRC3:0-2676_orf27	Gene3D	protein_match	135	311	1.3E-35	+	.	date=16-11-2020;Target=null 135 311;ID=match$2_135_311;Name=G3DSA:3.40.50.300;status=T
NRC3:0-2676_orf27	Coils	protein_match	104	124	.	+	.	date=16-11-2020;Target=null 104 124;ID=match$3_104_124;Name=Coil;status=T
NRC3:0-2676_orf27	Coils	protein_match	55	75	.	+	.	date=16-11-2020;Target=null 55 75;ID=match$4_55_75;Name=Coil;status=T
NRC3:0-2676_orf27	PANTHER	protein_match	3	859	0.0	+	.	date=16-11-2020;Target=null 3 859;ID=match$5_3_859;Name=PTHR23155:SF1085;status=T
NRC3:0-2676_orf27	PANTHER	protein_match	3	859	0.0	+	.	date=16-11-2020;Target=null 3 859;ID=match$6_3_859;Name=PTHR23155;status=T
NRC3:0-2676_orf27	Pfam	protein_match	162	397	6.4E-60	+	.	date=16-11-2020;Target=null 162 397;ID=match$7_162_397;signature_desc=NB-ARC domain;Name=PF00931;status=T;Dbxref="InterPro:IPR002182"
##FASTA
>pep_NRC3:0-2676_1_2673
MADVAVKFLLENLTQLLIDNADLILGIQGEVENLLTDLNYFNAFLKEAAKSRRENEVLKE
LVKKIRKVVNDAEDSIDKFVVEAKRHDDKNKFAQWFHITHVARAKGVADEIKSIRERVKE
IRDNDAYGLQAITLDDNFNRGDEERKAPVVEEDDVVGFDDEAKTVIDRLIGGSDYVEVVP
VVGMPGLGKTTLAYKIYKDPKVEYEFFTRVWVYVSQTFKRREIFLNIISKFTRNTKQYDD
TPEDDLANEVKELLGKGGKYLIVLDDVWTMEAWDRIKIAFPNNGKRNRVLMTTRQSNVAK
RCNDKPHDLKFLTKDESWELLEKKVFHKEKCPPELELPGISIAEKCMGLPLAIVVIAGAL
IGKGKTTREWELVAASVGEHLINRDPENCKKLVQMSYDRLPYDLKACFLYCGAFPGGSQI
PAKKLIRLWIAEGFIQYQGPLALEDVAEDHLNDLVNRNLVMVTQRSCSGQIKTCRVHDML
HEFCRHEAMMEENLFQEIKQGQERSFPGKQELATYRRLCIQSLIPEFLSMKPSGEHVRSF
LCVGSKKIDMPPNEIPSIPKAFPLLRVLDAESIKFSRFSREFFKLFHLRYIALSTDKIKT
IPADFGNLWNIQTLIVETQQATLDIKADIWNMTRLRHVCTNASATLPSTKRPKSSKDNLV
NRCLQTLSTIAPECCTAEVFTRTPNLKKLGVRGKIDALLESSKDGSGSGLFSNIGKLGCL
EYLKLVNDTRLSSKPLHLPPAYIFPQKLKKLSLVDTWFEWKDMSILGLLPELEVLKLKEN
AFKGQSWEQEDGGFPRLQVLWIERTDLTSWKASSGNFPRLKHLALISCDKLEELPAELAD
VKNLQLIELQSSSESAARSARAILKRNQEKEQDGDKGTGFKLSIFPHDLGL
>match$1_5_93
AVKFLLENLTQLLIDNADLILGIQGEVENLLTDLNYFNAFLKEAAKSRRENEVLKELVKK
IRKVVNDAEDSIDKFVVEAKRHDDKNKFA
>match$2_135_311
DDNFNRGDEERKAPVVEEDDVVGFDDEAKTVIDRLIGGSDYVEVVPVVGMPGLGKTTLAY
KIYKDPKVEYEFFTRVWVYVSQTFKRREIFLNIISKFTRNTKQYDDTPEDDLANEVKELL
GKGGKYLIVLDDVWTMEAWDRIKIAFPNNGKRNRVLMTTRQSNVAKRCNDKPHDLKF
>match$3_104_124
AKGVADEIKSIRERVKEIRDN
>match$4_55_75
NEVLKELVKKIRKVVNDAEDS
>match$5_3_859
DVAVKFLLENLTQLLIDNADLILGIQGEVENLLTDLNYFNAFLKEAAKSRRENEVLKELV
KKIRKVVNDAEDSIDKFVVEAKRHDDKNKFAQWFHITHVARAKGVADEIKSIRERVKEIR
DNDAYGLQAITLDDNFNRGDEERKAPVVEEDDVVGFDDEAKTVIDRLIGGSDYVEVVPVV
GMPGLGKTTLAYKIYKDPKVEYEFFTRVWVYVSQTFKRREIFLNIISKFTRNTKQYDDTP
EDDLANEVKELLGKGGKYLIVLDDVWTMEAWDRIKIAFPNNGKRNRVLMTTRQSNVAKRC
NDKPHDLKFLTKDESWELLEKKVFHKEKCPPELELPGISIAEKCMGLPLAIVVIAGALIG
KGKTTREWELVAASVGEHLINRDPENCKKLVQMSYDRLPYDLKACFLYCGAFPGGSQIPA
KKLIRLWIAEGFIQYQGPLALEDVAEDHLNDLVNRNLVMVTQRSCSGQIKTCRVHDMLHE
FCRHEAMMEENLFQEIKQGQERSFPGKQELATYRRLCIQSLIPEFLSMKPSGEHVRSFLC
VGSKKIDMPPNEIPSIPKAFPLLRVLDAESIKFSRFSREFFKLFHLRYIALSTDKIKTIP
ADFGNLWNIQTLIVETQQATLDIKADIWNMTRLRHVCTNASATLPSTKRPKSSKDNLVNR
CLQTLSTIAPECCTAEVFTRTPNLKKLGVRGKIDALLESSKDGSGSGLFSNIGKLGCLEY
LKLVNDTRLSSKPLHLPPAYIFPQKLKKLSLVDTWFEWKDMSILGLLPELEVLKLKENAF
KGQSWEQEDGGFPRLQVLWIERTDLTSWKASSGNFPRLKHLALISCDKLEELPAELADVK
NLQLIELQSSSESAARS
>match$6_3_859
DVAVKFLLENLTQLLIDNADLILGIQGEVENLLTDLNYFNAFLKEAAKSRRENEVLKELV
KKIRKVVNDAEDSIDKFVVEAKRHDDKNKFAQWFHITHVARAKGVADEIKSIRERVKEIR
DNDAYGLQAITLDDNFNRGDEERKAPVVEEDDVVGFDDEAKTVIDRLIGGSDYVEVVPVV
GMPGLGKTTLAYKIYKDPKVEYEFFTRVWVYVSQTFKRREIFLNIISKFTRNTKQYDDTP
EDDLANEVKELLGKGGKYLIVLDDVWTMEAWDRIKIAFPNNGKRNRVLMTTRQSNVAKRC
NDKPHDLKFLTKDESWELLEKKVFHKEKCPPELELPGISIAEKCMGLPLAIVVIAGALIG
KGKTTREWELVAASVGEHLINRDPENCKKLVQMSYDRLPYDLKACFLYCGAFPGGSQIPA
KKLIRLWIAEGFIQYQGPLALEDVAEDHLNDLVNRNLVMVTQRSCSGQIKTCRVHDMLHE
FCRHEAMMEENLFQEIKQGQERSFPGKQELATYRRLCIQSLIPEFLSMKPSGEHVRSFLC
VGSKKIDMPPNEIPSIPKAFPLLRVLDAESIKFSRFSREFFKLFHLRYIALSTDKIKTIP
ADFGNLWNIQTLIVETQQATLDIKADIWNMTRLRHVCTNASATLPSTKRPKSSKDNLVNR
CLQTLSTIAPECCTAEVFTRTPNLKKLGVRGKIDALLESSKDGSGSGLFSNIGKLGCLEY
LKLVNDTRLSSKPLHLPPAYIFPQKLKKLSLVDTWFEWKDMSILGLLPELEVLKLKENAF
KGQSWEQEDGGFPRLQVLWIERTDLTSWKASSGNFPRLKHLALISCDKLEELPAELADVK
NLQLIELQSSSESAARS
>match$7_162_397
AKTVIDRLIGGSDYVEVVPVVGMPGLGKTTLAYKIYKDPKVEYEFFTRVWVYVSQTFKRR
EIFLNIISKFTRNTKQYDDTPEDDLANEVKELLGKGGKYLIVLDDVWTMEAWDRIKIAFP
NNGKRNRVLMTTRQSNVAKRCNDKPHDLKFLTKDESWELLEKKVFHKEKCPPELELPGIS
IAEKCMGLPLAIVVIAGALIGKGKTTREWELVAASVGEHLINRDPENCKKLVQMSY
```
