## Supplementary material for "RefPlantNLR: a comprehensive collection of experimentally validated plant NLRs": Candidate_sites_interpro.117.gff3

```
##gff-version 3
##feature-ontology http://song.cvs.sourceforge.net/viewvc/song/ontology/sofa.obo?revision=1.269
##interproscan-version 5.47-82.0
##sequence-region NRC4b:0-2640 1 2640
NRC4b:0-2640	provided_by_user	nucleic_acid	1	2640	.	+	.	ID=NRC4b:0-2640;Name=NRC4b:0-2640;md5=58fce338289bd0d96a8266966fcb9242
NRC4b:0-2640_orf28	getorf	ORF	1	2637	.	+	.	Target=pep_NRC4b:0-2640_1_2637 1 879;ID=orf_NRC4b:0-2640_1_2637;Name=NRC4b:0-2640_orf28;md5=58fce338289bd0d96a8266966fcb9242
NRC4b:0-2640_orf28	getorf	polypeptide	1	879	.	+	.	ID=pep_NRC4b:0-2640_1_2637;md5=6a8e36c360a38d924f35bda1d0d93aaf
NRC4b:0-2640_orf28	Pfam	protein_match	5	92	9.5E-13	+	.	date=16-11-2020;Target=null 5 92;ID=match$1_5_92;signature_desc=Rx N-terminal domain;Name=PF18052;status=T;Dbxref="InterPro:IPR041118"
NRC4b:0-2640_orf28	Gene3D	protein_match	141	308	2.0E-30	+	.	date=16-11-2020;Target=null 141 308;ID=match$2_141_308;Name=G3DSA:3.40.50.300;status=T
NRC4b:0-2640_orf28	Gene3D	protein_match	497	867	1.9E-23	+	.	date=16-11-2020;Target=null 497 867;ID=match$3_497_867;Name=G3DSA:3.80.10.10;status=T;Dbxref="InterPro:IPR032675"
NRC4b:0-2640_orf28	PANTHER	protein_match	2	852	3.0E-122	+	.	date=16-11-2020;Target=null 2 852;ID=match$4_2_852;Name=PTHR23155;status=T
NRC4b:0-2640_orf28	Pfam	protein_match	162	388	8.5E-49	+	.	date=16-11-2020;Target=null 162 388;ID=match$5_162_388;signature_desc=NB-ARC domain;Name=PF00931;status=T;Dbxref="InterPro:IPR002182"
NRC4b:0-2640_orf28	PANTHER	protein_match	2	852	3.0E-122	+	.	date=16-11-2020;Target=null 2 852;ID=match$6_2_852;Name=PTHR23155:SF1085;status=T
NRC4b:0-2640_orf28	Coils	protein_match	105	125	.	+	.	date=16-11-2020;Target=null 105 125;ID=match$7_105_125;Name=Coil;status=T
##FASTA
>pep_NRC4b:0-2640_1_2637
MADAVVNFLVENLLQLLQENIIDLIKGVEDEFKNLLEEVQRLKGFLDDAAKFHSESSLWD
LLVKDIQKMVHKSEDVIDKFLVQAKLHRDKNKVGRFFDMGHLAVVRALAADIKDIHEKVK
KLREDNKESFQPRPILDIPKKGHEVTQGPSLDDDEVVGFDEEAKKVIKRLVEGPAESLAI
VPVVGMPGLGKTTLARKIYNDTTLSFEFFSTIWIYAGPECKIKDLYHKILKHFKKNIDEH
LDEDDHTLAKVISGFMSKGGRCLIVLDDVWEANVIDHVKKVFPENKKGHRIMMTTRDGLL
AAYKNAEPHNLKFLLADECFELLEKRVFGKGSCPDELKDVGERIAGNCGGVPLIVVVIAG
ALAGRSNTTDWEIVERDVARHAFTVNKNCGVFVEMSYDRLSQEMQTCFLYSGIFPRGFDI
PAWKLIRLWIAEGLIKPQQSSTLEEIAELHLNDLVHRNLVILLEKRSDGQIKTCRLHDML
HQFCRTKAADKWLYQEISTTADNAVPSIQDPDTCRRLCIQPSTLNDFLSTKPSAEHVRSF
YCFSSKQKQIDLSPNDIKLIHKAFPLMRVLDVESLKFLFSKDFNNLFHLRYIAISGDFKA
LPPTFSKFWNLQTLILTTSTSEPTLDVKADIWNMLQLRHLHTSIPAKLPSPTVTKGKSSS
LQTLSMVAPESCKKDVLAKACHLKKLGIRGQMASFLESRGGISNLEELKCLEHLKLLNDV
LYMNKTIQLPSAFFRLVRTVKKLTLANTRFAWSEAEKLAQLESLEVLKLKENAFMGDTWK
PEVGGFSKLRVLWIERAELETWEASNLNYPILRNLVLVSCDKLNAVPVELADIPNLREMK
LENTIKAVKSAKDILLKKSQTVTFKLSIFPPEAESNATQ
>match$1_5_92
VVNFLVENLLQLLQENIIDLIKGVEDEFKNLLEEVQRLKGFLDDAAKFHSESSLWDLLVK
DIQKMVHKSEDVIDKFLVQAKLHRDKNK
>match$2_141_308
KGHEVTQGPSLDDDEVVGFDEEAKKVIKRLVEGPAESLAIVPVVGMPGLGKTTLARKIYN
DTTLSFEFFSTIWIYAGPECKIKDLYHKILKHFKKNIDEHLDEDDHTLAKVISGFMSKGG
RCLIVLDDVWEANVIDHVKKVFPENKKGHRIMMTTRDGLLAAYKNAEP
>match$3_497_867
ISTTADNAVPSIQDPDTCRRLCIQPSTLNDFLSTKPSAEHVRSFYCFSSKQKQIDLSPND
IKLIHKAFPLMRVLDVESLKFLFSKDFNNLFHLRYIAISGDFKALPPTFSKFWNLQTLIL
TTSTSEPTLDVKADIWNMLQLRHLHTSIPAKLPSPTVTKGKSSSLQTLSMVAPESCKKDV
LAKACHLKKLGIRGQMASFLESRGGISNLEELKCLEHLKLLNDVLYMNKTIQLPSAFFRL
VRTVKKLTLANTRFAWSEAEKLAQLESLEVLKLKENAFMGDTWKPEVGGFSKLRVLWIER
AELETWEASNLNYPILRNLVLVSCDKLNAVPVELADIPNLREMKLENTIKAVKSAKDILL
KKSQTVTFKLS
>match$4_2_852
ADAVVNFLVENLLQLLQENIIDLIKGVEDEFKNLLEEVQRLKGFLDDAAKFHSESSLWDL
LVKDIQKMVHKSEDVIDKFLVQAKLHRDKNKVGRFFDMGHLAVVRALAADIKDIHEKVKK
LREDNKESFQPRPILDIPKKGHEVTQGPSLDDDEVVGFDEEAKKVIKRLVEGPAESLAIV
PVVGMPGLGKTTLARKIYNDTTLSFEFFSTIWIYAGPECKIKDLYHKILKHFKKNIDEHL
DEDDHTLAKVISGFMSKGGRCLIVLDDVWEANVIDHVKKVFPENKKGHRIMMTTRDGLLA
AYKNAEPHNLKFLLADECFELLEKRVFGKGSCPDELKDVGERIAGNCGGVPLIVVVIAGA
LAGRSNTTDWEIVERDVARHAFTVNKNCGVFVEMSYDRLSQEMQTCFLYSGIFPRGFDIP
AWKLIRLWIAEGLIKPQQSSTLEEIAELHLNDLVHRNLVILLEKRSDGQIKTCRLHDMLH
QFCRTKAADKWLYQEISTTADNAVPSIQDPDTCRRLCIQPSTLNDFLSTKPSAEHVRSFY
CFSSKQKQIDLSPNDIKLIHKAFPLMRVLDVESLKFLFSKDFNNLFHLRYIAISGDFKAL
PPTFSKFWNLQTLILTTSTSEPTLDVKADIWNMLQLRHLHTSIPAKLPSPTVTKGKSSSL
QTLSMVAPESCKKDVLAKACHLKKLGIRGQMASFLESRGGISNLEELKCLEHLKLLNDVL
YMNKTIQLPSAFFRLVRTVKKLTLANTRFAWSEAEKLAQLESLEVLKLKENAFMGDTWKP
EVGGFSKLRVLWIERAELETWEASNLNYPILRNLVLVSCDKLNAVPVELADIPNLREMKL
ENTIKAVKSAK
>match$5_162_388
EAKKVIKRLVEGPAESLAIVPVVGMPGLGKTTLARKIYNDTTLSFEFFSTIWIYAGPECK
IKDLYHKILKHFKKNIDEHLDEDDHTLAKVISGFMSKGGRCLIVLDDVWEANVIDHVKKV
FPENKKGHRIMMTTRDGLLAAYKNAEPHNLKFLLADECFELLEKRVFGKGSCPDELKDVG
ERIAGNCGGVPLIVVVIAGALAGRSNTTDWEIVERDVARHAFTVNKN
>match$6_2_852
ADAVVNFLVENLLQLLQENIIDLIKGVEDEFKNLLEEVQRLKGFLDDAAKFHSESSLWDL
LVKDIQKMVHKSEDVIDKFLVQAKLHRDKNKVGRFFDMGHLAVVRALAADIKDIHEKVKK
LREDNKESFQPRPILDIPKKGHEVTQGPSLDDDEVVGFDEEAKKVIKRLVEGPAESLAIV
PVVGMPGLGKTTLARKIYNDTTLSFEFFSTIWIYAGPECKIKDLYHKILKHFKKNIDEHL
DEDDHTLAKVISGFMSKGGRCLIVLDDVWEANVIDHVKKVFPENKKGHRIMMTTRDGLLA
AYKNAEPHNLKFLLADECFELLEKRVFGKGSCPDELKDVGERIAGNCGGVPLIVVVIAGA
LAGRSNTTDWEIVERDVARHAFTVNKNCGVFVEMSYDRLSQEMQTCFLYSGIFPRGFDIP
AWKLIRLWIAEGLIKPQQSSTLEEIAELHLNDLVHRNLVILLEKRSDGQIKTCRLHDMLH
QFCRTKAADKWLYQEISTTADNAVPSIQDPDTCRRLCIQPSTLNDFLSTKPSAEHVRSFY
CFSSKQKQIDLSPNDIKLIHKAFPLMRVLDVESLKFLFSKDFNNLFHLRYIAISGDFKAL
PPTFSKFWNLQTLILTTSTSEPTLDVKADIWNMLQLRHLHTSIPAKLPSPTVTKGKSSSL
QTLSMVAPESCKKDVLAKACHLKKLGIRGQMASFLESRGGISNLEELKCLEHLKLLNDVL
YMNKTIQLPSAFFRLVRTVKKLTLANTRFAWSEAEKLAQLESLEVLKLKENAFMGDTWKP
EVGGFSKLRVLWIERAELETWEASNLNYPILRNLVLVSCDKLNAVPVELADIPNLREMKL
ENTIKAVKSAK
>match$7_105_125
VRALAADIKDIHEKVKKLRED
```
