## Supplementary material for "RefPlantNLR: a comprehensive collection of experimentally validated plant NLRs": Candidate_sites_interpro.118.gff3

```
##gff-version 3
##feature-ontology http://song.cvs.sourceforge.net/viewvc/song/ontology/sofa.obo?revision=1.269
##interproscan-version 5.47-82.0
##sequence-region NRC6:0-2673 1 2673
NRC6:0-2673	provided_by_user	nucleic_acid	1	2673	.	+	.	ID=NRC6:0-2673;Name=NRC6:0-2673;md5=e97c30dcfb099e2dc027bdb421092401
NRC6:0-2673_orf21	getorf	ORF	1	2670	.	+	.	Target=pep_NRC6:0-2673_1_2670 1 890;ID=orf_NRC6:0-2673_1_2670;Name=NRC6:0-2673_orf21;md5=e97c30dcfb099e2dc027bdb421092401
NRC6:0-2673_orf21	getorf	polypeptide	1	890	.	+	.	ID=pep_NRC6:0-2673_1_2670;md5=ad2b4e3eb07aff298391836cc6b39546
NRC6:0-2673_orf21	Coils	protein_match	113	133	.	+	.	date=16-11-2020;Target=null 113 133;ID=match$1_113_133;Name=Coil;status=T
NRC6:0-2673_orf21	Pfam	protein_match	17	101	6.6E-11	+	.	date=16-11-2020;Target=null 17 101;ID=match$2_17_101;signature_desc=Rx N-terminal domain;Name=PF18052;status=T;Dbxref="InterPro:IPR041118"
NRC6:0-2673_orf21	Gene3D	protein_match	146	321	6.1E-33	+	.	date=16-11-2020;Target=null 146 321;ID=match$3_146_321;Name=G3DSA:3.40.50.300;status=T
NRC6:0-2673_orf21	PANTHER	protein_match	14	864	1.0E-124	+	.	date=16-11-2020;Target=null 14 864;ID=match$4_14_864;Name=PTHR23155:SF1085;status=T
NRC6:0-2673_orf21	PANTHER	protein_match	14	864	1.0E-124	+	.	date=16-11-2020;Target=null 14 864;ID=match$5_14_864;Name=PTHR23155;status=T
NRC6:0-2673_orf21	Pfam	protein_match	173	410	1.6E-50	+	.	date=16-11-2020;Target=null 173 410;ID=match$6_173_410;signature_desc=NB-ARC domain;Name=PF00931;status=T;Dbxref="InterPro:IPR002182"
##FASTA
>pep_NRC6:0-2673_1_2670
MDPFTAAALTTAVTATVSLLVENLSHLISYNWKLYTGLKKSCEDLYDEVKRLNAFLVDNA
NQRSNSTQWDVLVDKIRRTVYKAEDVVDKLLIQGKLDQESNIAKKMFHKTYKNRNFTEEI
NEILVEVRKILEENQHLFEANPTIDHHQPEKVVQEEQGSSLENHEVVGFDEEATKVINRL
VEGAECLDVIPVVGMPGLGKTTLARKIFNDPKISREFFSYIWVFIGQSTCVKRDILFNIL
KGFTNSFDEFKNRNEASITDEIRKRVANGGKCLIVLDDVWDPNVVDIVKTVFPDNKKAHR
IMMTTRHEDIARSVNKYPHNLKFLDGDESFQLLEKRAFGVSRCPVELVEHGEAIVAKCSG
VPLTIVVIAGALRGRTSEIDWKVVRENVGKHLIQEDKLQRCVNVVRLSYNHLPQEKKSCF
LYFGAFPQGFDIPAWKLIRLWIAEGLIMSKLSGNEIEEIAEYYLNDFANRNLVMVMKKKS
NDRIKTCRVHDMLHEFCVEEATRLTLFKQVCLTSDQDIQNSITCRRVSIQSSVPQNFISK
KTVEEHVRSLLCFSSKQKQVDFSNIDVKLIPTAFPLMRVLDIESVKFSITREFYQLLHLR
YIAISGDFEQLPKLFTSFCNAQTLILNTSKPTLDIKADIWNMPRLRHLRTNKPAILPPPT
SSSSSSSTNSCFLQTLSLVTPESCKGNVLSKARNVKKMSVKGNLTPFLETSKGEFFSNFQ
VLKLLESLTLLNDDKSNKSLHLPSAFSECLPNLKKLTLSKTRFDWNQAYRLGQVKNLQVL
KMKENAFMGPSWRMEPGGFKKLQVLWIEMADFVSWEASNCPFPRLRSLFLISCLNLEAVP
LDLAHLDNLQEMTLENTSKASKSAREIECEKKKKQADHPESGKFKLTIPY
>match$1_113_133
NRNFTEEINEILVEVRKILEE
>match$2_17_101
VSLLVENLSHLISYNWKLYTGLKKSCEDLYDEVKRLNAFLVDNANQRSNSTQWDVLVDKI
RRTVYKAEDVVDKLLIQGKLDQESN
>match$3_146_321
HHQPEKVVQEEQGSSLENHEVVGFDEEATKVINRLVEGAECLDVIPVVGMPGLGKTTLAR
KIFNDPKISREFFSYIWVFIGQSTCVKRDILFNILKGFTNSFDEFKNRNEASITDEIRKR
VANGGKCLIVLDDVWDPNVVDIVKTVFPDNKKAHRIMMTTRHEDIARSVNKYPHNL
>match$4_14_864
TATVSLLVENLSHLISYNWKLYTGLKKSCEDLYDEVKRLNAFLVDNANQRSNSTQWDVLV
DKIRRTVYKAEDVVDKLLIQGKLDQESNIAKKMFHKTYKNRNFTEEINEILVEVRKILEE
NQHLFEANPTIDHHQPEKVVQEEQGSSLENHEVVGFDEEATKVINRLVEGAECLDVIPVV
GMPGLGKTTLARKIFNDPKISREFFSYIWVFIGQSTCVKRDILFNILKGFTNSFDEFKNR
NEASITDEIRKRVANGGKCLIVLDDVWDPNVVDIVKTVFPDNKKAHRIMMTTRHEDIARS
VNKYPHNLKFLDGDESFQLLEKRAFGVSRCPVELVEHGEAIVAKCSGVPLTIVVIAGALR
GRTSEIDWKVVRENVGKHLIQEDKLQRCVNVVRLSYNHLPQEKKSCFLYFGAFPQGFDIP
AWKLIRLWIAEGLIMSKLSGNEIEEIAEYYLNDFANRNLVMVMKKKSNDRIKTCRVHDML
HEFCVEEATRLTLFKQVCLTSDQDIQNSITCRRVSIQSSVPQNFISKKTVEEHVRSLLCF
SSKQKQVDFSNIDVKLIPTAFPLMRVLDIESVKFSITREFYQLLHLRYIAISGDFEQLPK
LFTSFCNAQTLILNTSKPTLDIKADIWNMPRLRHLRTNKPAILPPPTSSSSSSSTNSCFL
QTLSLVTPESCKGNVLSKARNVKKMSVKGNLTPFLETSKGEFFSNFQVLKLLESLTLLND
DKSNKSLHLPSAFSECLPNLKKLTLSKTRFDWNQAYRLGQVKNLQVLKMKENAFMGPSWR
MEPGGFKKLQVLWIEMADFVSWEASNCPFPRLRSLFLISCLNLEAVPLDLAHLDNLQEMT
LENTSKASKSA
>match$5_14_864
TATVSLLVENLSHLISYNWKLYTGLKKSCEDLYDEVKRLNAFLVDNANQRSNSTQWDVLV
DKIRRTVYKAEDVVDKLLIQGKLDQESNIAKKMFHKTYKNRNFTEEINEILVEVRKILEE
NQHLFEANPTIDHHQPEKVVQEEQGSSLENHEVVGFDEEATKVINRLVEGAECLDVIPVV
GMPGLGKTTLARKIFNDPKISREFFSYIWVFIGQSTCVKRDILFNILKGFTNSFDEFKNR
NEASITDEIRKRVANGGKCLIVLDDVWDPNVVDIVKTVFPDNKKAHRIMMTTRHEDIARS
VNKYPHNLKFLDGDESFQLLEKRAFGVSRCPVELVEHGEAIVAKCSGVPLTIVVIAGALR
GRTSEIDWKVVRENVGKHLIQEDKLQRCVNVVRLSYNHLPQEKKSCFLYFGAFPQGFDIP
AWKLIRLWIAEGLIMSKLSGNEIEEIAEYYLNDFANRNLVMVMKKKSNDRIKTCRVHDML
HEFCVEEATRLTLFKQVCLTSDQDIQNSITCRRVSIQSSVPQNFISKKTVEEHVRSLLCF
SSKQKQVDFSNIDVKLIPTAFPLMRVLDIESVKFSITREFYQLLHLRYIAISGDFEQLPK
LFTSFCNAQTLILNTSKPTLDIKADIWNMPRLRHLRTNKPAILPPPTSSSSSSSTNSCFL
QTLSLVTPESCKGNVLSKARNVKKMSVKGNLTPFLETSKGEFFSNFQVLKLLESLTLLND
DKSNKSLHLPSAFSECLPNLKKLTLSKTRFDWNQAYRLGQVKNLQVLKMKENAFMGPSWR
MEPGGFKKLQVLWIEMADFVSWEASNCPFPRLRSLFLISCLNLEAVPLDLAHLDNLQEMT
LENTSKASKSA
>match$6_173_410
ATKVINRLVEGAECLDVIPVVGMPGLGKTTLARKIFNDPKISREFFSYIWVFIGQSTCVK
RDILFNILKGFTNSFDEFKNRNEASITDEIRKRVANGGKCLIVLDDVWDPNVVDIVKTVF
PDNKKAHRIMMTTRHEDIARSVNKYPHNLKFLDGDESFQLLEKRAFGVSRCPVELVEHGE
AIVAKCSGVPLTIVVIAGALRGRTSEIDWKVVRENVGKHLIQEDKLQRCVNVVRLSYN
```
