## Supplementary material for "RefPlantNLR: a comprehensive collection of experimentally validated plant NLRs": Candidate_sites_interpro.119.gff3

```
##gff-version 3
##feature-ontology http://song.cvs.sourceforge.net/viewvc/song/ontology/sofa.obo?revision=1.269
##interproscan-version 5.47-82.0
##sequence-region NRG1:0-2553 1 2553
NRG1:0-2553	provided_by_user	nucleic_acid	1	2553	.	+	.	ID=NRG1:0-2553;Name=NRG1:0-2553;md5=f8fe263ed862bd6f156b67eb65e52c
NRG1:0-2553_orf28	getorf	ORF	1	2550	.	+	.	Target=pep_NRG1:0-2553_1_2550 1 850;ID=orf_NRG1:0-2553_1_2550;Name=NRG1:0-2553_orf28;md5=f8fe263ed862bd6f156b67eb65e52c
NRG1:0-2553_orf28	getorf	polypeptide	1	850	.	+	.	ID=pep_NRG1:0-2553_1_2550;md5=9550c9729222d1ee4a8bce1419496d60
NRG1:0-2553_orf28	Gene3D	protein_match	182	337	1.1E-24	+	.	date=16-11-2020;Target=null 182 337;ID=match$1_182_337;Name=G3DSA:3.40.50.300;status=T
NRG1:0-2553_orf28	SMART	protein_match	213	368	1.5E-4	+	.	date=16-11-2020;Target=null 213 368;ID=match$2_213_368;Name=SM00382;status=T;Dbxref="InterPro:IPR003593"
NRG1:0-2553_orf28	Pfam	protein_match	4	140	4.8E-37	+	.	date=16-11-2020;Target=null 4 140;ID=match$3_4_140;signature_desc=Arabidopsis broad-spectrum mildew resistance protein RPW8;Name=PF05659;status=T;Dbxref="InterPro:IPR008808"
NRG1:0-2553_orf28	Gene3D	protein_match	554	826	1.0E-28	+	.	date=16-11-2020;Target=null 554 826;ID=match$4_554_826;Name=G3DSA:3.80.10.10;status=T;Dbxref="InterPro:IPR032675"
NRG1:0-2553_orf28	PANTHER	protein_match	1	835	0.0	+	.	date=16-11-2020;Target=null 1 835;ID=match$5_1_835;Name=PTHR36766;status=T
NRG1:0-2553_orf28	Pfam	protein_match	202	391	8.4E-23	+	.	date=16-11-2020;Target=null 202 391;ID=match$6_202_391;signature_desc=NB-ARC domain;Name=PF00931;status=T;Dbxref="InterPro:IPR002182"
##FASTA
>pep_NRG1:0-2553_1_2550
MAATLLGGAALGPVFDILLKAVLDVGIKIATFRSKFQSLIKTLNDIKPVFDDIERLNKAL
DGRDYEIEMFKKQLFAGEELVRKCSKTKCYDALKKWNYSRKLTKLENSLVRFCQVHGFIQ
VCRDSKIILVNVIEHGKKLDQITSMLRGISLRNGSSIGFTNSNGSSGWMNGNSFGSTNGS
GFSGWSDVPQFSDSVVGFDLPLQELKVKLLEEKEKVVVLSAPAGCGKTTLAAMLCQEDDI
KDKYRDIFFVTVSKKANIKRIVGEIFEMKGYKGPDFASEHAAVCQLNNLLRRSTSQPVLL
VLDDVWSESDFVIESFIFQIPGFKILVTSRSVFPKFDTYKLNLLSEKDAKALFYSSAFKD
SIPYVQLDLVHKAVRSCCGFPLALKVVGRSLCGQPELIWFNRVMLQSKRQILFPTENDLL
RTLRASIDALDEIDLYSSEATTLRDCYLDLGSFPEDHRIHAAAILDMWVERYNLDEDGMK
AMAIFFQLSSQNLVNLALARKDAPAVLGLHNLHYIQQHDLLRELVIHQCDEKTVEERKRL
YINIKGNDFPKWWSQQRLQPLQAEVLSIFTDEHFESVWYDVRFPKVEVLVLNFETKTYNF
PPFVEQMSQLKTLIVANNYFFPTKLNNFQLCSLLNLKRISLERISVTSIFTANLQLPNLR
KISFIMCEIGEAFENYAANMSYMWPKLVEMNIEYCSDLVEVPAETCDLVGLKKLSICYCH
ELVALPEELGKLSNLEVLRLHSCTNVSKLPESVVKLNRLGFLDVYDCVELDFLPREMDQL
CSLRTICMGSRLGFTELPDSVLRLVKLEDVVCDEETASLWEYYKEHLRNLRITVIKEDIN
LNLLHKSLFI
>match$1_182_337
FSGWSDVPQFSDSVVGFDLPLQELKVKLLEEKEKVVVLSAPAGCGKTTLAAMLCQEDDIK
DKYRDIFFVTVSKKANIKRIVGEIFEMKGYKGPDFASEHAAVCQLNNLLRRSTSQPVLLV
LDDVWSESDFVIESFIFQIPGFKILVTSRSVFPKFD
>match$2_213_368
KEKVVVLSAPAGCGKTTLAAMLCQEDDIKDKYRDIFFVTVSKKANIKRIVGEIFEMKGYK
GPDFASEHAAVCQLNNLLRRSTSQPVLLVLDDVWSESDFVIESFIFQIPGFKILVTSRSV
FPKFDTYKLNLLSEKDAKALFYSSAFKDSIPYVQLD
>match$3_4_140
TLLGGAALGPVFDILLKAVLDVGIKIATFRSKFQSLIKTLNDIKPVFDDIERLNKALDGR
DYEIEMFKKQLFAGEELVRKCSKTKCYDALKKWNYSRKLTKLENSLVRFCQVHGFIQVCR
DSKIILVNVIEHGKKLD
>match$4_554_826
SQQRLQPLQAEVLSIFTDEHFESVWYDVRFPKVEVLVLNFETKTYNFPPFVEQMSQLKTL
IVANNYFFPTKLNNFQLCSLLNLKRISLERISVTSIFTANLQLPNLRKISFIMCEIGEAF
ENYAANMSYMWPKLVEMNIEYCSDLVEVPAETCDLVGLKKLSICYCHELVALPEELGKLS
NLEVLRLHSCTNVSKLPESVVKLNRLGFLDVYDCVELDFLPREMDQLCSLRTICMGSRLG
FTELPDSVLRLVKLEDVVCDEETASLWEYYKEH
>match$5_1_835
MAATLLGGAALGPVFDILLKAVLDVGIKIATFRSKFQSLIKTLNDIKPVFDDIERLNKAL
DGRDYEIEMFKKQLFAGEELVRKCSKTKCYDALKKWNYSRKLTKLENSLVRFCQVHGFIQ
VCRDSKIILVNVIEHGKKLDQITSMLRGISLRNGSSIGFTNSNGSSGWMNGNSFGSTNGS
GFSGWSDVPQFSDSVVGFDLPLQELKVKLLEEKEKVVVLSAPAGCGKTTLAAMLCQEDDI
KDKYRDIFFVTVSKKANIKRIVGEIFEMKGYKGPDFASEHAAVCQLNNLLRRSTSQPVLL
VLDDVWSESDFVIESFIFQIPGFKILVTSRSVFPKFDTYKLNLLSEKDAKALFYSSAFKD
SIPYVQLDLVHKAVRSCCGFPLALKVVGRSLCGQPELIWFNRVMLQSKRQILFPTENDLL
RTLRASIDALDEIDLYSSEATTLRDCYLDLGSFPEDHRIHAAAILDMWVERYNLDEDGMK
AMAIFFQLSSQNLVNLALARKDAPAVLGLHNLHYIQQHDLLRELVIHQCDEKTVEERKRL
YINIKGNDFPKWWSQQRLQPLQAEVLSIFTDEHFESVWYDVRFPKVEVLVLNFETKTYNF
PPFVEQMSQLKTLIVANNYFFPTKLNNFQLCSLLNLKRISLERISVTSIFTANLQLPNLR
KISFIMCEIGEAFENYAANMSYMWPKLVEMNIEYCSDLVEVPAETCDLVGLKKLSICYCH
ELVALPEELGKLSNLEVLRLHSCTNVSKLPESVVKLNRLGFLDVYDCVELDFLPREMDQL
CSLRTICMGSRLGFTELPDSVLRLVKLEDVVCDEETASLWEYYKEHLRNLRITVI
>match$6_202_391
LQELKVKLLEEKEKVVVLSAPAGCGKTTLAAMLCQEDDIKDKYRDIFFVTVSKKANIKRI
VGEIFEMKGYKGPDFASEHAAVCQLNNLLRRSTSQPVLLVLDDVWSESDFVIESFIFQIP
GFKILVTSRSVFPKFDTYKLNLLSEKDAKALFYSSAFKDSIPYVQLDLVHKAVRSCCGFP
LALKVVGRSL
```
