## Supplementary material for "RefPlantNLR: a comprehensive collection of experimentally validated plant NLRs": Candidate_sites_interpro.120.gff3

```
##gff-version 3
##feature-ontology http://song.cvs.sourceforge.net/viewvc/song/ontology/sofa.obo?revision=1.269
##interproscan-version 5.47-82.0
##sequence-region Napostrophe:0-4143 1 4143
Napostrophe:0-4143	provided_by_user	nucleic_acid	1	4143	.	+	.	ID=Napostrophe:0-4143;Name=Napostrophe:0-4143;md5=b4f4d3b7248540b91f4d11c71493848c
Napostrophe:0-4143_orf41	getorf	ORF	1	4140	.	+	.	Target=pep_Napostrophe:0-4143_1_4140 1 1380;ID=orf_Napostrophe:0-4143_1_4140;Name=Napostrophe:0-4143_orf41;md5=b4f4d3b7248540b91f4d11c71493848c
Napostrophe:0-4143_orf41	getorf	polypeptide	1	1380	.	+	.	ID=pep_Napostrophe:0-4143_1_4140;md5=bd3017f947ebe4078468bc6eb8b9d8d8
Napostrophe:0-4143_orf41	PANTHER	protein_match	1292	1333	0.0	+	.	date=16-11-2020;Target=null 1292 1333;ID=match$1_1292_1333;Name=PTHR34630:SF25;status=T
Napostrophe:0-4143_orf41	PANTHER	protein_match	1254	1292	0.0	+	.	date=16-11-2020;Target=null 1254 1292;ID=match$1_1254_1292;Name=PTHR34630:SF25;status=T
Napostrophe:0-4143_orf41	PANTHER	protein_match	809	1266	0.0	+	.	date=16-11-2020;Target=null 809 1266;ID=match$1_809_1266;Name=PTHR34630:SF25;status=T
Napostrophe:0-4143_orf41	PANTHER	protein_match	1323	1359	0.0	+	.	date=16-11-2020;Target=null 1323 1359;ID=match$1_1323_1359;Name=PTHR34630:SF25;status=T
Napostrophe:0-4143_orf41	Coils	protein_match	74	94	.	+	.	date=16-11-2020;Target=null 74 94;ID=match$2_74_94;Name=Coil;status=T
Napostrophe:0-4143_orf41	Pfam	protein_match	181	400	8.5E-51	+	.	date=16-11-2020;Target=null 181 400;ID=match$3_181_400;signature_desc=NB-ARC domain;Name=PF00931;status=T;Dbxref="InterPro:IPR002182"
Napostrophe:0-4143_orf41	Coils	protein_match	127	154	.	+	.	date=16-11-2020;Target=null 127 154;ID=match$4_127_154;Name=Coil;status=T
Napostrophe:0-4143_orf41	Gene3D	protein_match	930	1199	6.5E-15	+	.	date=16-11-2020;Target=null 930 1199;ID=match$5_930_1199;Name=G3DSA:3.80.10.10;status=T;Dbxref="InterPro:IPR032675"
Napostrophe:0-4143_orf41	Gene3D	protein_match	512	686	1.1E-14	+	.	date=16-11-2020;Target=null 512 686;ID=match$6_512_686;Name=G3DSA:3.80.10.10;status=T;Dbxref="InterPro:IPR032675"
Napostrophe:0-4143_orf41	Pfam	protein_match	11	103	5.9E-14	+	.	date=16-11-2020;Target=null 11 103;ID=match$7_11_103;signature_desc=Rx N-terminal domain;Name=PF18052;status=T;Dbxref="InterPro:IPR041118"
Napostrophe:0-4143_orf41	Gene3D	protein_match	1200	1313	2.7E-11	+	.	date=16-11-2020;Target=null 1200 1313;ID=match$8_1200_1313;Name=G3DSA:3.80.10.10;status=T;Dbxref="InterPro:IPR032675"
Napostrophe:0-4143_orf41	PANTHER	protein_match	809	1266	0.0	+	.	date=16-11-2020;Target=null 809 1266;ID=match$9_809_1266;Name=PTHR34630;status=T
Napostrophe:0-4143_orf41	PANTHER	protein_match	1254	1292	0.0	+	.	date=16-11-2020;Target=null 1254 1292;ID=match$9_1254_1292;Name=PTHR34630;status=T
Napostrophe:0-4143_orf41	PANTHER	protein_match	1292	1333	0.0	+	.	date=16-11-2020;Target=null 1292 1333;ID=match$9_1292_1333;Name=PTHR34630;status=T
Napostrophe:0-4143_orf41	PANTHER	protein_match	1323	1359	0.0	+	.	date=16-11-2020;Target=null 1323 1359;ID=match$9_1323_1359;Name=PTHR34630;status=T
Napostrophe:0-4143_orf41	Gene3D	protein_match	157	334	1.7E-41	+	.	date=16-11-2020;Target=null 157 334;ID=match$10_157_334;Name=G3DSA:3.40.50.300;status=T
##FASTA
>pep_Napostrophe:0-4143_1_4140
MEIGLAVGGAFLSSALNVLFDRLAPQGELLKMFQRDKHDVRLLKKLRITLLGLQAVLCDA
ENKKASNQYVSQWLIELQDAVDSAENLMEEINYEVLRVKVEGQYQNLGETSNQQVSDLNL
CLSDEFFLNIKEKLEDAIETLEELEKQIGRLDLTKYLDSDKQETRRLSTSVVDDSNIFGR
QNEIEELVGRLLSVAVNGKNLTVIPIVGMAGIGKTTLAKAVYNDEKVKYHFDLKAWFCVS
EPYDAFRITKGLLQEIGSFDLKMDNNLNQLQVKLKESLKGKKFLIVLDDVWNDNYNAWED
LKNLFVQGNAGSTIIVTTRKKSVAKTMGNEQISMDTLSSDVSWSLFKRHAFDNMDPKEHL
EHVEVGKEIVAKCKGLPLALKTLAGILRSKSEIEGWKRILRSEVWELPDNGILPVLMLSY
SDLPAHLKQCFSYCAIFPKDYPFRKKQVIQLWIANGLVQGLQKYETIEDLGNLFFLELQS
RSLFERVPESSKNNAEKFLMHDLVNDLAQVASSKLCVRLEEYQESHMLKRSRHMSYSMGY
GDFEKLQPLYKLEQLRTLLPIYNIELYGSSLSKRVLLNILPRLTSLRALSLSRYNIKELP
DVLFIKLKLLRLVDLSLTQIIQLPDSICVLYNLEILLLSSCEFLKELPRQMEKLINLRHL
DISGSSRLMMPLHLTKLKSLHVLLGAKFLVGDRSGSRMEDLGELCNLYGTLSIQQLENVA
DRREALKANMSGKEHIEKLLLEWSVSIADSSQNERDILGEVHPNPNIKELEINGYRGTNF
PNWLADYSFSELVELSLSNCKDCYSLPALGQLPSLKFLAIRGMHRIIEVTEEFYGGSSSK
KPFNSLEKLDFAEMLAWEQWHVLGNGEFPVLQHLSIEDCPKLIGKLPENLCSLTKLTISH
CPKLNLETPVKFPSLKKFEVEGSPKVGVLFDHAELFLSQLQGMKQIVELYISDCHSLTSL
PISSLPNTLKEIRIKRCEKLKLESSIGKMISRGSNMFLESLELEECDSIDDVSPELVPCA
RYLRVESCQSLTRLFIPNGAEDLKINKCENLEMLSVAQTTPLCNLFISNCEKLKSLPEHM
QELFPSLRDLYLKNCPEIESFPEGGLPFNLEILGIRDCCELVNGRKEWHLQGLPSLTYLD
IYHHGSENWDIMWELPCSIRSLTIDNLKTFSSQVLKSLTSLESLCTSNLPQIQSLLEEGL
PTSLLKLTLSDHGELHSLPTDGLQRLISLQRLRIDNCPNLQYVPESTFPSSLSELHISSC
SFLQSLRESALSSSLSNLFIYSCPNLQSLMLPSSLFELHIIDCRNLQSLPESALPPSLSK
LIILTCPNLQSLPVKGMPSSISFLSIIDCPLLKPSLEFEKGEYWPNIAHIPNIVIDCECL
>match$1_809_1266
LGQLPSLKFLAIRGMHRIIEVTEEFYGGSSSKKPFNSLEKLDFAEMLAWEQWHVLGNGEF
PVLQHLSIEDCPKLIGKLPENLCSLTKLTISHCPKLNLETPVKFPSLKKFEVEGSPKVGV
LFDHAELFLSQLQGMKQIVELYISDCHSLTSLPISSLPNTLKEIRIKRCEKLKLESSIGK
MISRGSNMFLESLELEECDSIDDVSPELVPCARYLRVESCQSLTRLFIPNGAEDLKINKC
ENLEMLSVAQTTPLCNLFISNCEKLKSLPEHMQELFPSLRDLYLKNCPEIESFPEGGLPF
NLEILGIRDCCELVNGRKEWHLQGLPSLTYLDIYHHGSENWDIMWELPCSIRSLTIDNLK
TFSSQVLKSLTSLESLCTSNLPQIQSLLEEGLPTSLLKLTLSDHGELHSLPTDGLQRLIS
LQRLRIDNCPNLQYVPESTFPSSLSELHISSCSFLQSL
>match$1_1254_1292
ELHISSCSFLQSLRESALSSSLSNLFIYSCPNLQSLMLP
>match$1_1292_1333
PSSLFELHIIDCRNLQSLPESALPPSLSKLIILTCPNLQSLP
>match$1_1323_1359
ILTCPNLQSLPVKGMPSSISFLSIIDCPLLKPSLEFE
>match$2_74_94
LIELQDAVDSAENLMEEINYE
>match$3_181_400
QNEIEELVGRLLSVAVNGKNLTVIPIVGMAGIGKTTLAKAVYNDEKVKYHFDLKAWFCVS
EPYDAFRITKGLLQEIGSFDLKMDNNLNQLQVKLKESLKGKKFLIVLDDVWNDNYNAWED
LKNLFVQGNAGSTIIVTTRKKSVAKTMGNEQISMDTLSSDVSWSLFKRHAFDNMDPKEHL
EHVEVGKEIVAKCKGLPLALKTLAGILRSKSEIEGWKRIL
>match$4_127_154
FLNIKEKLEDAIETLEELEKQIGRLDLT
>match$5_930_1199
FDHAELFLSQLQGMKQIVELYISDCHSLTSLPISSLPNTLKEIRIKRCEKLKLESSIGKM
ISRGSNMFLESLELEECDSIDDVSPELVPCARYLRVESCQSLTRLFIPNGAEDLKINKCE
NLEMLSVAQTTPLCNLFISNCEKLKSLPEHMQELFPSLRDLYLKNCPEIESFPEGGLPFN
LEILGIRDCCELVNGRKEWHLQGLPSLTYLDIYHHGSENWDIMWELPCSIRSLTIDNLKT
FSSQVLKSLTSLESLCTSNLPQIQSLLEEG
>match$6_512_686
SSKLCVRLEEYQESHMLKRSRHMSYSMGYGDFEKLQPLYKLEQLRTLLPIYNIELYGSSL
SKRVLLNILPRLTSLRALSLSRYNIKELPDVLFIKLKLLRLVDLSLTQIIQLPDSICVLY
NLEILLLSSCEFLKELPRQMEKLINLRHLDISGSSRLMMPLHLTKLKSLHVLLGA
>match$7_11_103
FLSSALNVLFDRLAPQGELLKMFQRDKHDVRLLKKLRITLLGLQAVLCDAENKKASNQYV
SQWLIELQDAVDSAENLMEEINYEVLRVKVEGQ
>match$8_1200_1313
LPTSLLKLTLSDHGELHSLPTDGLQRLISLQRLRIDNCPNLQYVPESTFPSSLSELHISS
CSFLQSLRESALSSSLSNLFIYSCPNLQSLMLPSSLFELHIIDCRNLQSLPESA
>match$9_809_1266
LGQLPSLKFLAIRGMHRIIEVTEEFYGGSSSKKPFNSLEKLDFAEMLAWEQWHVLGNGEF
PVLQHLSIEDCPKLIGKLPENLCSLTKLTISHCPKLNLETPVKFPSLKKFEVEGSPKVGV
LFDHAELFLSQLQGMKQIVELYISDCHSLTSLPISSLPNTLKEIRIKRCEKLKLESSIGK
MISRGSNMFLESLELEECDSIDDVSPELVPCARYLRVESCQSLTRLFIPNGAEDLKINKC
ENLEMLSVAQTTPLCNLFISNCEKLKSLPEHMQELFPSLRDLYLKNCPEIESFPEGGLPF
NLEILGIRDCCELVNGRKEWHLQGLPSLTYLDIYHHGSENWDIMWELPCSIRSLTIDNLK
TFSSQVLKSLTSLESLCTSNLPQIQSLLEEGLPTSLLKLTLSDHGELHSLPTDGLQRLIS
LQRLRIDNCPNLQYVPESTFPSSLSELHISSCSFLQSL
>match$9_1254_1292
ELHISSCSFLQSLRESALSSSLSNLFIYSCPNLQSLMLP
>match$9_1292_1333
PSSLFELHIIDCRNLQSLPESALPPSLSKLIILTCPNLQSLP
>match$9_1323_1359
ILTCPNLQSLPVKGMPSSISFLSIIDCPLLKPSLEFE
>match$10_157_334
LDSDKQETRRLSTSVVDDSNIFGRQNEIEELVGRLLSVAVNGKNLTVIPIVGMAGIGKTT
LAKAVYNDEKVKYHFDLKAWFCVSEPYDAFRITKGLLQEIGSFDLKMDNNLNQLQVKLKE
SLKGKKFLIVLDDVWNDNYNAWEDLKNLFVQGNAGSTIIVTTRKKSVAKTMGNEQISM
```
