## Supplementary material for "RefPlantNLR: a comprehensive collection of experimentally validated plant NLRs": Candidate_sites_interpro.121.gff3

```
##gff-version 3
##feature-ontology http://song.cvs.sourceforge.net/viewvc/song/ontology/sofa.obo?revision=1.269
##interproscan-version 5.47-82.0
##sequence-region NbADR1:0-2487 1 2487
NbADR1:0-2487	provided_by_user	nucleic_acid	1	2487	.	+	.	ID=NbADR1:0-2487;Name=NbADR1:0-2487;md5=c6be1100d970b332c3ff4024334ac877
NbADR1:0-2487_orf27	getorf	ORF	1	2484	.	+	.	Target=pep_NbADR1:0-2487_1_2484 1 828;ID=orf_NbADR1:0-2487_1_2484;Name=NbADR1:0-2487_orf27;md5=c6be1100d970b332c3ff4024334ac877
NbADR1:0-2487_orf27	getorf	polypeptide	1	828	.	+	.	ID=pep_NbADR1:0-2487_1_2484;md5=4f102879f92f0c615a166ac1a5418994
NbADR1:0-2487_orf27	Gene3D	protein_match	419	505	1.8E-7	+	.	date=16-11-2020;Target=null 419 505;ID=match$1_419_505;Name=G3DSA:1.10.10.10;status=T;Dbxref="InterPro:IPR036388"
NbADR1:0-2487_orf27	Gene3D	protein_match	516	818	2.5E-38	+	.	date=16-11-2020;Target=null 516 818;ID=match$2_516_818;Name=G3DSA:3.80.10.10;status=T;Dbxref="InterPro:IPR032675"
NbADR1:0-2487_orf27	PANTHER	protein_match	7	825	6.1E-286	+	.	date=16-11-2020;Target=null 7 825;ID=match$3_7_825;Name=PTHR11017:SF296;status=T
NbADR1:0-2487_orf27	Pfam	protein_match	9	132	1.2E-12	+	.	date=16-11-2020;Target=null 9 132;ID=match$4_9_132;signature_desc=Arabidopsis broad-spectrum mildew resistance protein RPW8;Name=PF05659;status=T;Dbxref="InterPro:IPR008808"
NbADR1:0-2487_orf27	Gene3D	protein_match	334	418	4.0E-5	+	.	date=16-11-2020;Target=null 334 418;ID=match$5_334_418;Name=G3DSA:1.10.8.430;status=T
NbADR1:0-2487_orf27	Gene3D	protein_match	177	321	1.2E-24	+	.	date=16-11-2020;Target=null 177 321;ID=match$6_177_321;Name=G3DSA:3.40.50.300;status=T
NbADR1:0-2487_orf27	Pfam	protein_match	187	410	1.3E-30	+	.	date=16-11-2020;Target=null 187 410;ID=match$7_187_410;signature_desc=NB-ARC domain;Name=PF00931;status=T;Dbxref="InterPro:IPR002182"
NbADR1:0-2487_orf27	PANTHER	protein_match	7	825	6.1E-286	+	.	date=16-11-2020;Target=null 7 825;ID=match$8_7_825;Name=PTHR11017;status=T
##FASTA
>pep_NbADR1:0-2487_1_2484
MAVTDFFAGEIATELLKHLIAIVRKSTFCRSTAEQLIVDINGLLPIIQEIKQTGVELSQT
RQRQLDDFSKILQDGYELAGKVLNSGRWNVYRNLQLARKMERLEKRVGRFMQVTMQAHVL
ADVHHVRFNMEQRFDVLEHRLKAIKIGVDDGGGGGGCLGKAVKRMEEDEKWFEDSFVNLG
AGIELGKRKVKEMLMGKEDRGVFEICGIGGSGKTTLAKEICKDDQVKSYFKDKIFFFTVS
QSPNVEQLRKTIWEKISGCNLHGYGRAEILPQWNLQYQWNSNSTVPVLLILDDVWSLSVL
EPLILKIPGCKILVVSRIKFPPSVVDCVYDLELLREDEAMSLFCHFAFGHNSIPRGFNHT
LVKKVVEECEGLPLALKVIGSSLKGKPEMFWTSAKNRLSQSQPVCESHELQLLERMKLSI
DCLPDKVRECFLDLGAFPEDKRIPLDVLINMWVELHDIDEEEAFHILVELSDKNLLNLVK
DARAGDMYTSYYEISVSQHDVLRDLAVHVSNRGDVNQRRQLVMPRRDTRLPKEWERNMDE
PFNARVISLHTDEMREMDWFRMDFPKAEVLILNFSSSEYFLPPFLENMPKLRALIVINYS
ASNVVLHNISVFGNLTNLRSLWFEKISVTHLSDSTSPLNNLRKISLILCDMKNSLDESFV
DLPGLFPQLSEFTMDHCINFNKLPSSICQLHKLKTLGITNCDSLYELPYDLGELQALQVL
RIYACPHLKKLPPGIGHLVTLKYLDISQCIGLRCLPEGIGCCRNLEKIDMRECPQIESLP
SSLAFLESLRCVICDNEIFCQWNDVEKTIPGLCVQVAEECFTLDWLSQ
>match$1_419_505
SIDCLPDKVRECFLDLGAFPEDKRIPLDVLINMWVELHDIDEEEAFHILVELSDKNLLNL
VKDARAGDMYTSYYEISVSQHDVLRDL
>match$2_516_818
NQRRQLVMPRRDTRLPKEWERNMDEPFNARVISLHTDEMREMDWFRMDFPKAEVLILNFS
SSEYFLPPFLENMPKLRALIVINYSASNVVLHNISVFGNLTNLRSLWFEKISVTHLSDST
SPLNNLRKISLILCDMKNSLDESFVDLPGLFPQLSEFTMDHCINFNKLPSSICQLHKLKT
LGITNCDSLYELPYDLGELQALQVLRIYACPHLKKLPPGIGHLVTLKYLDISQCIGLRCL
PEGIGCCRNLEKIDMRECPQIESLPSSLAFLESLRCVICDNEIFCQWNDVEKTIPGLCVQ
VAE
>match$3_7_825
FAGEIATELLKHLIAIVRKSTFCRSTAEQLIVDINGLLPIIQEIKQTGVELSQTRQRQLD
DFSKILQDGYELAGKVLNSGRWNVYRNLQLARKMERLEKRVGRFMQVTMQAHVLADVHHV
RFNMEQRFDVLEHRLKAIKIGVDDGGGGGGCLGKAVKRMEEDEKWFEDSFVNLGAGIELG
KRKVKEMLMGKEDRGVFEICGIGGSGKTTLAKEICKDDQVKSYFKDKIFFFTVSQSPNVE
QLRKTIWEKISGCNLHGYGRAEILPQWNLQYQWNSNSTVPVLLILDDVWSLSVLEPLILK
IPGCKILVVSRIKFPPSVVDCVYDLELLREDEAMSLFCHFAFGHNSIPRGFNHTLVKKVV
EECEGLPLALKVIGSSLKGKPEMFWTSAKNRLSQSQPVCESHELQLLERMKLSIDCLPDK
VRECFLDLGAFPEDKRIPLDVLINMWVELHDIDEEEAFHILVELSDKNLLNLVKDARAGD
MYTSYYEISVSQHDVLRDLAVHVSNRGDVNQRRQLVMPRRDTRLPKEWERNMDEPFNARV
ISLHTDEMREMDWFRMDFPKAEVLILNFSSSEYFLPPFLENMPKLRALIVINYSASNVVL
HNISVFGNLTNLRSLWFEKISVTHLSDSTSPLNNLRKISLILCDMKNSLDESFVDLPGLF
PQLSEFTMDHCINFNKLPSSICQLHKLKTLGITNCDSLYELPYDLGELQALQVLRIYACP
HLKKLPPGIGHLVTLKYLDISQCIGLRCLPEGIGCCRNLEKIDMRECPQIESLPSSLAFL
ESLRCVICDNEIFCQWNDVEKTIPGLCVQVAEECFTLDW
>match$4_9_132
GEIATELLKHLIAIVRKSTFCRSTAEQLIVDINGLLPIIQEIKQTGVELSQTRQRQLDDF
SKILQDGYELAGKVLNSGRWNVYRNLQLARKMERLEKRVGRFMQVTMQAHVLADVHHVRF
NMEQ
>match$5_334_418
LREDEAMSLFCHFAFGHNSIPRGFNHTLVKKVVEECEGLPLALKVIGSSLKGKPEMFWTS
AKNRLSQSQPVCESHELQLLERMKL
>match$6_177_321
VNLGAGIELGKRKVKEMLMGKEDRGVFEICGIGGSGKTTLAKEICKDDQVKSYFKDKIFF
FTVSQSPNVEQLRKTIWEKISGCNLHGYGRAEILPQWNLQYQWNSNSTVPVLLILDDVWS
LSVLEPLILKIPGCKILVVSRIKFP
>match$7_187_410
KRKVKEMLMGKEDRGVFEICGIGGSGKTTLAKEICKDDQVKSYFKDKIFFFTVSQSPNVE
QLRKTIWEKISGCNLHGYGRAEILPQWNLQYQWNSNSTVPVLLILDDVWSLSVLEPLILK
IPGCKILVVSRIKFPPSVVDCVYDLELLREDEAMSLFCHFAFGHNSIPRGFNHTLVKKVV
EECEGLPLALKVIGSSLKGKPEMFWTSAKNRLSQSQPVCESHEL
>match$8_7_825
FAGEIATELLKHLIAIVRKSTFCRSTAEQLIVDINGLLPIIQEIKQTGVELSQTRQRQLD
DFSKILQDGYELAGKVLNSGRWNVYRNLQLARKMERLEKRVGRFMQVTMQAHVLADVHHV
RFNMEQRFDVLEHRLKAIKIGVDDGGGGGGCLGKAVKRMEEDEKWFEDSFVNLGAGIELG
KRKVKEMLMGKEDRGVFEICGIGGSGKTTLAKEICKDDQVKSYFKDKIFFFTVSQSPNVE
QLRKTIWEKISGCNLHGYGRAEILPQWNLQYQWNSNSTVPVLLILDDVWSLSVLEPLILK
IPGCKILVVSRIKFPPSVVDCVYDLELLREDEAMSLFCHFAFGHNSIPRGFNHTLVKKVV
EECEGLPLALKVIGSSLKGKPEMFWTSAKNRLSQSQPVCESHELQLLERMKLSIDCLPDK
VRECFLDLGAFPEDKRIPLDVLINMWVELHDIDEEEAFHILVELSDKNLLNLVKDARAGD
MYTSYYEISVSQHDVLRDLAVHVSNRGDVNQRRQLVMPRRDTRLPKEWERNMDEPFNARV
ISLHTDEMREMDWFRMDFPKAEVLILNFSSSEYFLPPFLENMPKLRALIVINYSASNVVL
HNISVFGNLTNLRSLWFEKISVTHLSDSTSPLNNLRKISLILCDMKNSLDESFVDLPGLF
PQLSEFTMDHCINFNKLPSSICQLHKLKTLGITNCDSLYELPYDLGELQALQVLRIYACP
HLKKLPPGIGHLVTLKYLDISQCIGLRCLPEGIGCCRNLEKIDMRECPQIESLPSSLAFL
ESLRCVICDNEIFCQWNDVEKTIPGLCVQVAEECFTLDW
```
