## Supplementary material for "RefPlantNLR: a comprehensive collection of experimentally validated plant NLRs": Candidate_sites_interpro.122.gff3

```
##gff-version 3
##feature-ontology http://song.cvs.sourceforge.net/viewvc/song/ontology/sofa.obo?revision=1.269
##interproscan-version 5.47-82.0
##sequence-region NbNRC2a:0-2661 1 2661
NbNRC2a:0-2661	provided_by_user	nucleic_acid	1	2661	.	+	.	ID=NbNRC2a:0-2661;Name=NbNRC2a:0-2661;md5=9732badedf95ea9900224b2d6e86ddeb
NbNRC2a:0-2661_orf30	getorf	ORF	1	2658	.	+	.	Target=pep_NbNRC2a:0-2661_1_2658 1 886;ID=orf_NbNRC2a:0-2661_1_2658;Name=NbNRC2a:0-2661_orf30;md5=9732badedf95ea9900224b2d6e86ddeb
NbNRC2a:0-2661_orf30	getorf	polypeptide	1	886	.	+	.	ID=pep_NbNRC2a:0-2661_1_2658;md5=e06c76c813ab1c88145ac2b0abe462cf
NbNRC2a:0-2661_orf30	PANTHER	protein_match	2	851	0.0	+	.	date=16-11-2020;Target=null 2 851;ID=match$1_2_851;Name=PTHR23155;status=T
NbNRC2a:0-2661_orf30	Pfam	protein_match	158	401	2.0E-61	+	.	date=16-11-2020;Target=null 158 401;ID=match$2_158_401;signature_desc=NB-ARC domain;Name=PF00931;status=T;Dbxref="InterPro:IPR002182"
NbNRC2a:0-2661_orf30	Gene3D	protein_match	563	866	8.9E-31	+	.	date=16-11-2020;Target=null 563 866;ID=match$3_563_866;Name=G3DSA:3.80.10.10;status=T;Dbxref="InterPro:IPR032675"
NbNRC2a:0-2661_orf30	PANTHER	protein_match	2	851	0.0	+	.	date=16-11-2020;Target=null 2 851;ID=match$4_2_851;Name=PTHR23155:SF1085;status=T
NbNRC2a:0-2661_orf30	Pfam	protein_match	5	89	2.3E-13	+	.	date=16-11-2020;Target=null 5 89;ID=match$5_5_89;signature_desc=Rx N-terminal domain;Name=PF18052;status=T;Dbxref="InterPro:IPR041118"
NbNRC2a:0-2661_orf30	Gene3D	protein_match	134	305	6.1E-36	+	.	date=16-11-2020;Target=null 134 305;ID=match$6_134_305;Name=G3DSA:3.40.50.300;status=T
##FASTA
>pep_NbNRC2a:0-2661_1_2658
MANVAVEFLVQNLMQLLRDNAELIVGVKDSAESLLQDLNDFNAFLKQTAKSRTENDVHKE
LVKKIKTVVNSAEDAIDKFVIEAKLHKDKGVGRFVDVKHYKRVYDVAGEIKTIRDKVKEI
RLNNALDLQALQDEDQSAKGVQERKPPVVEEDDVVGFEEEADKVINRLLGGSSGLEVVPV
VGMPGLGKTTLANKIYKHPDIGYQFFTRIWVYVSQSYRRRELFLNIISKFTRNTKQYHDM
CEEDLADEIEDFLGKGGKYLIVLDDVWSPDAWERIRIAFPNNNKSNRILLTTRDSKVAKQ
CKQCIGIPHDLKFLTEDESWILLEKKVFHKDKCPPELELSGKSIAKKCNGLPLAIVVIAG
ALIGKGKTSREWKQVDESVGEHLINKDQPENCNKLVQLSYDRLSYDLKACFLYCGAFPGG
FEIPAWKLIRLWIAEGFIQYKGHLSLECKAEDNLNDLINRNLVMVMQRTSDGQIKTCRLH
DMLHEFCRQEAMKEENLFQEIKLGAEQYFPGKRELATYRRLCIHSSVLEFISTKPSGEHV
RSFLSFSLKKIEMPSVDIPTIPKGFPLLRVFDVESINFSRFSKEFFQLYHLRYIAFSSDT
IKIIPKHIGELWNIQTLIINTQQRSLDIQANIWNMERLRHLHTNSSAKLPVPVTPRSSKV
PLVNQSLQTLSTIAPESCTEEVFARTPNLKKLGIRGKIAVLLEPNKSLLKNVKKLESLEN
LKLINDSSQTGKGLRLPPSYIFPTKLRKLSLVDTWLEWNDMSILGQMEHLEVLKLKENGF
MGECWESVGGFCSLLVLWIERTDLVSWKASADHFPRLKHLVLICCDKLKEIPIGLADIRS
FQVMELQNSTKTAAISARGIRDKKDKQTQEGTNNNGFKLSIFPPDL
>match$1_2_851
ANVAVEFLVQNLMQLLRDNAELIVGVKDSAESLLQDLNDFNAFLKQTAKSRTENDVHKEL
VKKIKTVVNSAEDAIDKFVIEAKLHKDKGVGRFVDVKHYKRVYDVAGEIKTIRDKVKEIR
LNNALDLQALQDEDQSAKGVQERKPPVVEEDDVVGFEEEADKVINRLLGGSSGLEVVPVV
GMPGLGKTTLANKIYKHPDIGYQFFTRIWVYVSQSYRRRELFLNIISKFTRNTKQYHDMC
EEDLADEIEDFLGKGGKYLIVLDDVWSPDAWERIRIAFPNNNKSNRILLTTRDSKVAKQC
KQCIGIPHDLKFLTEDESWILLEKKVFHKDKCPPELELSGKSIAKKCNGLPLAIVVIAGA
LIGKGKTSREWKQVDESVGEHLINKDQPENCNKLVQLSYDRLSYDLKACFLYCGAFPGGF
EIPAWKLIRLWIAEGFIQYKGHLSLECKAEDNLNDLINRNLVMVMQRTSDGQIKTCRLHD
MLHEFCRQEAMKEENLFQEIKLGAEQYFPGKRELATYRRLCIHSSVLEFISTKPSGEHVR
SFLSFSLKKIEMPSVDIPTIPKGFPLLRVFDVESINFSRFSKEFFQLYHLRYIAFSSDTI
KIIPKHIGELWNIQTLIINTQQRSLDIQANIWNMERLRHLHTNSSAKLPVPVTPRSSKVP
LVNQSLQTLSTIAPESCTEEVFARTPNLKKLGIRGKIAVLLEPNKSLLKNVKKLESLENL
KLINDSSQTGKGLRLPPSYIFPTKLRKLSLVDTWLEWNDMSILGQMEHLEVLKLKENGFM
GECWESVGGFCSLLVLWIERTDLVSWKASADHFPRLKHLVLICCDKLKEIPIGLADIRSF
QVMELQNSTK
>match$2_158_401
EEEADKVINRLLGGSSGLEVVPVVGMPGLGKTTLANKIYKHPDIGYQFFTRIWVYVSQSY
RRRELFLNIISKFTRNTKQYHDMCEEDLADEIEDFLGKGGKYLIVLDDVWSPDAWERIRI
AFPNNNKSNRILLTTRDSKVAKQCKQCIGIPHDLKFLTEDESWILLEKKVFHKDKCPPEL
ELSGKSIAKKCNGLPLAIVVIAGALIGKGKTSREWKQVDESVGEHLINKDQPENCNKLVQ
LSYD
>match$3_563_866
KGFPLLRVFDVESINFSRFSKEFFQLYHLRYIAFSSDTIKIIPKHIGELWNIQTLIINTQ
QRSLDIQANIWNMERLRHLHTNSSAKLPVPVTPRSSKVPLVNQSLQTLSTIAPESCTEEV
FARTPNLKKLGIRGKIAVLLEPNKSLLKNVKKLESLENLKLINDSSQTGKGLRLPPSYIF
PTKLRKLSLVDTWLEWNDMSILGQMEHLEVLKLKENGFMGECWESVGGFCSLLVLWIERT
DLVSWKASADHFPRLKHLVLICCDKLKEIPIGLADIRSFQVMELQNSTKTAAISARGIRD
KKDK
>match$4_2_851
ANVAVEFLVQNLMQLLRDNAELIVGVKDSAESLLQDLNDFNAFLKQTAKSRTENDVHKEL
VKKIKTVVNSAEDAIDKFVIEAKLHKDKGVGRFVDVKHYKRVYDVAGEIKTIRDKVKEIR
LNNALDLQALQDEDQSAKGVQERKPPVVEEDDVVGFEEEADKVINRLLGGSSGLEVVPVV
GMPGLGKTTLANKIYKHPDIGYQFFTRIWVYVSQSYRRRELFLNIISKFTRNTKQYHDMC
EEDLADEIEDFLGKGGKYLIVLDDVWSPDAWERIRIAFPNNNKSNRILLTTRDSKVAKQC
KQCIGIPHDLKFLTEDESWILLEKKVFHKDKCPPELELSGKSIAKKCNGLPLAIVVIAGA
LIGKGKTSREWKQVDESVGEHLINKDQPENCNKLVQLSYDRLSYDLKACFLYCGAFPGGF
EIPAWKLIRLWIAEGFIQYKGHLSLECKAEDNLNDLINRNLVMVMQRTSDGQIKTCRLHD
MLHEFCRQEAMKEENLFQEIKLGAEQYFPGKRELATYRRLCIHSSVLEFISTKPSGEHVR
SFLSFSLKKIEMPSVDIPTIPKGFPLLRVFDVESINFSRFSKEFFQLYHLRYIAFSSDTI
KIIPKHIGELWNIQTLIINTQQRSLDIQANIWNMERLRHLHTNSSAKLPVPVTPRSSKVP
LVNQSLQTLSTIAPESCTEEVFARTPNLKKLGIRGKIAVLLEPNKSLLKNVKKLESLENL
KLINDSSQTGKGLRLPPSYIFPTKLRKLSLVDTWLEWNDMSILGQMEHLEVLKLKENGFM
GECWESVGGFCSLLVLWIERTDLVSWKASADHFPRLKHLVLICCDKLKEIPIGLADIRSF
QVMELQNSTK
>match$5_5_89
AVEFLVQNLMQLLRDNAELIVGVKDSAESLLQDLNDFNAFLKQTAKSRTENDVHKELVKK
IKTVVNSAEDAIDKFVIEAKLHKDK
>match$6_134_305
EDQSAKGVQERKPPVVEEDDVVGFEEEADKVINRLLGGSSGLEVVPVVGMPGLGKTTLAN
KIYKHPDIGYQFFTRIWVYVSQSYRRRELFLNIISKFTRNTKQYHDMCEEDLADEIEDFL
GKGGKYLIVLDDVWSPDAWERIRIAFPNNNKSNRILLTTRDSKVAKQCKQCI
```
