## Supplementary material for "RefPlantNLR: a comprehensive collection of experimentally validated plant NLRs": Candidate_sites_interpro.123.gff3

```
##gff-version 3
##feature-ontology http://song.cvs.sourceforge.net/viewvc/song/ontology/sofa.obo?revision=1.269
##interproscan-version 5.47-82.0
##sequence-region NbNRC2b:0-2661 1 2661
NbNRC2b:0-2661	provided_by_user	nucleic_acid	1	2661	.	+	.	ID=NbNRC2b:0-2661;Name=NbNRC2b:0-2661;md5=fa9f882c94463ea78a674647ecc21877
NbNRC2b:0-2661_orf29	getorf	ORF	1	2658	.	+	.	Target=pep_NbNRC2b:0-2661_1_2658 1 886;ID=orf_NbNRC2b:0-2661_1_2658;Name=NbNRC2b:0-2661_orf29;md5=fa9f882c94463ea78a674647ecc21877
NbNRC2b:0-2661_orf29	getorf	polypeptide	1	886	.	+	.	ID=pep_NbNRC2b:0-2661_1_2658;md5=7e5c7b96ce345c4e6ca6c80320676b46
NbNRC2b:0-2661_orf29	Gene3D	protein_match	134	305	3.4E-35	+	.	date=16-11-2020;Target=null 134 305;ID=match$1_134_305;Name=G3DSA:3.40.50.300;status=T
NbNRC2b:0-2661_orf29	PANTHER	protein_match	2	851	0.0	+	.	date=16-11-2020;Target=null 2 851;ID=match$2_2_851;Name=PTHR23155:SF1085;status=T
NbNRC2b:0-2661_orf29	PANTHER	protein_match	2	851	0.0	+	.	date=16-11-2020;Target=null 2 851;ID=match$3_2_851;Name=PTHR23155;status=T
NbNRC2b:0-2661_orf29	Pfam	protein_match	158	401	3.9E-61	+	.	date=16-11-2020;Target=null 158 401;ID=match$4_158_401;signature_desc=NB-ARC domain;Name=PF00931;status=T;Dbxref="InterPro:IPR002182"
NbNRC2b:0-2661_orf29	Gene3D	protein_match	563	866	4.1E-31	+	.	date=16-11-2020;Target=null 563 866;ID=match$5_563_866;Name=G3DSA:3.80.10.10;status=T;Dbxref="InterPro:IPR032675"
NbNRC2b:0-2661_orf29	Pfam	protein_match	5	89	8.5E-14	+	.	date=16-11-2020;Target=null 5 89;ID=match$6_5_89;signature_desc=Rx N-terminal domain;Name=PF18052;status=T;Dbxref="InterPro:IPR041118"
##FASTA
>pep_NbNRC2b:0-2661_1_2658
MANVAVEFLVQNLMQLLRDNAELIIGVKDSAESLLQDLNDFNAFLKQAAKSRIENDVHKE
LVKKIKTMVNSAEDAIDKFVIEAKLHKDKGVGRFVDVKHYKRVYDVAAEIKGIREKVKEI
RQNNALDLQALQDEDQSAKGVEERKPPVVEEDDVVGFEEEADKVINRLLGGLSGLEVVPV
VGMPGLGKTTLANKIYKHPDIGYQFFTRIWVYVSQSYRRRELFLNIISKFTRNTKQYHDM
CEEDLADEIQDFLGKGGKYLIVLDDVWSPDAWEHIKIAFPNNNKSNRILLTTRDSKVAKQ
CKQCIGIPHDLKFLTEDESWILLEKKVFHKDKCPPELELSGKSIAKKCNGLPLAIVVIAG
ALIGKGKTSREWKQVDESVGEHLINKDQPENCNKLVQLSYDRLSYDLKACFLYCGAFPGG
FEIPAWKLIRLWIAEGFIQYKGHLSLECKAEDNLNDLINRNLVMVMQRTSDGQIKTCRLH
DMLHEFCRQEAMKEENLFQEIKLGAEQYFPGKRELATYRRLCIHSSVLEFISTKPSGEHV
RSFLSFSLKKVEMPSVDIPTIPKGFPLLRVFDVESINFSRFSKEFFQLYHLRYIAFSSDT
IKIIPKHIGELWNIQTLIINTQQHSLDIQANIWNMARLRHLHTNSSAKLPVPVTPRSSKV
PLVNQSLQTLSTIAPESCTEEVFARTPNLKKLGIRGKVAVLLEPNKSLLKNVKKLESLEN
LKLINDSSQTGKGLRLPPSYIFPTKLRKLSLVDTWLEWNDMSILGQMEHLEVLKLKENGF
MGECWESVGGFCSLLVLWIERTDLVSWKASADHFPRLKHLVLICCDKIKEIPIGLADIHS
FQVMELQNSTKTAAISAREIRDKKDKQTQEGTNNNGFKLSIFPPDL
>match$1_134_305
EDQSAKGVEERKPPVVEEDDVVGFEEEADKVINRLLGGLSGLEVVPVVGMPGLGKTTLAN
KIYKHPDIGYQFFTRIWVYVSQSYRRRELFLNIISKFTRNTKQYHDMCEEDLADEIQDFL
GKGGKYLIVLDDVWSPDAWEHIKIAFPNNNKSNRILLTTRDSKVAKQCKQCI
>match$2_2_851
ANVAVEFLVQNLMQLLRDNAELIIGVKDSAESLLQDLNDFNAFLKQAAKSRIENDVHKEL
VKKIKTMVNSAEDAIDKFVIEAKLHKDKGVGRFVDVKHYKRVYDVAAEIKGIREKVKEIR
QNNALDLQALQDEDQSAKGVEERKPPVVEEDDVVGFEEEADKVINRLLGGLSGLEVVPVV
GMPGLGKTTLANKIYKHPDIGYQFFTRIWVYVSQSYRRRELFLNIISKFTRNTKQYHDMC
EEDLADEIQDFLGKGGKYLIVLDDVWSPDAWEHIKIAFPNNNKSNRILLTTRDSKVAKQC
KQCIGIPHDLKFLTEDESWILLEKKVFHKDKCPPELELSGKSIAKKCNGLPLAIVVIAGA
LIGKGKTSREWKQVDESVGEHLINKDQPENCNKLVQLSYDRLSYDLKACFLYCGAFPGGF
EIPAWKLIRLWIAEGFIQYKGHLSLECKAEDNLNDLINRNLVMVMQRTSDGQIKTCRLHD
MLHEFCRQEAMKEENLFQEIKLGAEQYFPGKRELATYRRLCIHSSVLEFISTKPSGEHVR
SFLSFSLKKVEMPSVDIPTIPKGFPLLRVFDVESINFSRFSKEFFQLYHLRYIAFSSDTI
KIIPKHIGELWNIQTLIINTQQHSLDIQANIWNMARLRHLHTNSSAKLPVPVTPRSSKVP
LVNQSLQTLSTIAPESCTEEVFARTPNLKKLGIRGKVAVLLEPNKSLLKNVKKLESLENL
KLINDSSQTGKGLRLPPSYIFPTKLRKLSLVDTWLEWNDMSILGQMEHLEVLKLKENGFM
GECWESVGGFCSLLVLWIERTDLVSWKASADHFPRLKHLVLICCDKIKEIPIGLADIHSF
QVMELQNSTK
>match$3_2_851
ANVAVEFLVQNLMQLLRDNAELIIGVKDSAESLLQDLNDFNAFLKQAAKSRIENDVHKEL
VKKIKTMVNSAEDAIDKFVIEAKLHKDKGVGRFVDVKHYKRVYDVAAEIKGIREKVKEIR
QNNALDLQALQDEDQSAKGVEERKPPVVEEDDVVGFEEEADKVINRLLGGLSGLEVVPVV
GMPGLGKTTLANKIYKHPDIGYQFFTRIWVYVSQSYRRRELFLNIISKFTRNTKQYHDMC
EEDLADEIQDFLGKGGKYLIVLDDVWSPDAWEHIKIAFPNNNKSNRILLTTRDSKVAKQC
KQCIGIPHDLKFLTEDESWILLEKKVFHKDKCPPELELSGKSIAKKCNGLPLAIVVIAGA
LIGKGKTSREWKQVDESVGEHLINKDQPENCNKLVQLSYDRLSYDLKACFLYCGAFPGGF
EIPAWKLIRLWIAEGFIQYKGHLSLECKAEDNLNDLINRNLVMVMQRTSDGQIKTCRLHD
MLHEFCRQEAMKEENLFQEIKLGAEQYFPGKRELATYRRLCIHSSVLEFISTKPSGEHVR
SFLSFSLKKVEMPSVDIPTIPKGFPLLRVFDVESINFSRFSKEFFQLYHLRYIAFSSDTI
KIIPKHIGELWNIQTLIINTQQHSLDIQANIWNMARLRHLHTNSSAKLPVPVTPRSSKVP
LVNQSLQTLSTIAPESCTEEVFARTPNLKKLGIRGKVAVLLEPNKSLLKNVKKLESLENL
KLINDSSQTGKGLRLPPSYIFPTKLRKLSLVDTWLEWNDMSILGQMEHLEVLKLKENGFM
GECWESVGGFCSLLVLWIERTDLVSWKASADHFPRLKHLVLICCDKIKEIPIGLADIHSF
QVMELQNSTK
>match$4_158_401
EEEADKVINRLLGGLSGLEVVPVVGMPGLGKTTLANKIYKHPDIGYQFFTRIWVYVSQSY
RRRELFLNIISKFTRNTKQYHDMCEEDLADEIQDFLGKGGKYLIVLDDVWSPDAWEHIKI
AFPNNNKSNRILLTTRDSKVAKQCKQCIGIPHDLKFLTEDESWILLEKKVFHKDKCPPEL
ELSGKSIAKKCNGLPLAIVVIAGALIGKGKTSREWKQVDESVGEHLINKDQPENCNKLVQ
LSYD
>match$5_563_866
KGFPLLRVFDVESINFSRFSKEFFQLYHLRYIAFSSDTIKIIPKHIGELWNIQTLIINTQ
QHSLDIQANIWNMARLRHLHTNSSAKLPVPVTPRSSKVPLVNQSLQTLSTIAPESCTEEV
FARTPNLKKLGIRGKVAVLLEPNKSLLKNVKKLESLENLKLINDSSQTGKGLRLPPSYIF
PTKLRKLSLVDTWLEWNDMSILGQMEHLEVLKLKENGFMGECWESVGGFCSLLVLWIERT
DLVSWKASADHFPRLKHLVLICCDKIKEIPIGLADIHSFQVMELQNSTKTAAISAREIRD
KKDK
>match$6_5_89
AVEFLVQNLMQLLRDNAELIIGVKDSAESLLQDLNDFNAFLKQAAKSRIENDVHKELVKK
IKTMVNSAEDAIDKFVIEAKLHKDK
```
