## Supplementary material for "RefPlantNLR: a comprehensive collection of experimentally validated plant NLRs": Candidate_sites_interpro.124.gff3

```
##gff-version 3
##feature-ontology http://song.cvs.sourceforge.net/viewvc/song/ontology/sofa.obo?revision=1.269
##interproscan-version 5.47-82.0
##sequence-region NbNRC3:0-2667 1 2667
NbNRC3:0-2667	provided_by_user	nucleic_acid	1	2667	.	+	.	ID=NbNRC3:0-2667;Name=NbNRC3:0-2667;md5=d48e78cbec1b96f151da81755b486bce
NbNRC3:0-2667_orf24	getorf	ORF	1	2664	.	+	.	Target=pep_NbNRC3:0-2667_1_2664 1 888;ID=orf_NbNRC3:0-2667_1_2664;Name=NbNRC3:0-2667_orf24;md5=d48e78cbec1b96f151da81755b486bce
NbNRC3:0-2667_orf24	getorf	polypeptide	1	888	.	+	.	ID=pep_NbNRC3:0-2667_1_2664;md5=32a96753fa78f83901a675237aceab65
NbNRC3:0-2667_orf24	Pfam	protein_match	166	399	3.3E-61	+	.	date=16-11-2020;Target=null 166 399;ID=match$1_166_399;signature_desc=NB-ARC domain;Name=PF00931;status=T;Dbxref="InterPro:IPR002182"
NbNRC3:0-2667_orf24	Gene3D	protein_match	136	313	1.8E-34	+	.	date=16-11-2020;Target=null 136 313;ID=match$2_136_313;Name=G3DSA:3.40.50.300;status=T
NbNRC3:0-2667_orf24	PANTHER	protein_match	8	862	0.0	+	.	date=16-11-2020;Target=null 8 862;ID=match$3_8_862;Name=PTHR23155:SF1085;status=T
NbNRC3:0-2667_orf24	Coils	protein_match	108	128	.	+	.	date=16-11-2020;Target=null 108 128;ID=match$4_108_128;Name=Coil;status=T
NbNRC3:0-2667_orf24	Pfam	protein_match	9	97	2.8E-16	+	.	date=16-11-2020;Target=null 9 97;ID=match$5_9_97;signature_desc=Rx N-terminal domain;Name=PF18052;status=T;Dbxref="InterPro:IPR041118"
NbNRC3:0-2667_orf24	PANTHER	protein_match	8	862	0.0	+	.	date=16-11-2020;Target=null 8 862;ID=match$6_8_862;Name=PTHR23155;status=T
##FASTA
>pep_NbNRC3:0-2667_1_2664
MADVAADVAVKFLVENLMQLLIDNADLIIGIKGEVENLLQDLNDFNAFLKQAAKSRRDNE
VLKSLVKKIRKVVNDAEDSIDKFVIEAKRHDDKNKFAQWFHLTHVARAKGVADEIKTIRE
RVKEIRQNDAYGLQAITSYDNFNQGAQERKVPVVEEDDVVGFDDEAKTVIDRLIGGSDYV
VPVVGMPGLGKTTLAYKIFKDSTVEYEFFNRIWVYVSQSFNRREIFLNIISKFTRNTKQY
HDTPEEELANEIKELLGKGGKYLVVLDDVWTREAWDRIKIAFPNNNKRNRVLMTTRQNNV
AKSCNDKPHDLKFLTENESWELLEKRVFHKEKCPFELELPGKSIAKKCRGLPLAIVVIAG
ALIGKGKTTREWELVADSVGEHLINRDPENCKKLVQMSYDRLPYDLKACFLYCGAFPGGS
EISAQKLICLWIAEGFIQYQGPLTLEDIAEDHLNDLVNRNLVMVMKRSSSGQIKTCRVHD
MLHEFCRHEAMMEENLFQEIKRGQEHSFPEKQELASYRRLCIHSSVSEFLSTKPFAEHVR
SFLCFASKKFEMPLGEIPAIPRAFPLLRVLDAESIKFSRFSREFFKLFHLRYIAFSTDSI
MTIPTNIGNLWNVQTLIIETQQGTLDIKADIWNMTRLRHVCINASATLPSPKRPKSSKDN
LVNRCLQTLSTIAPECCTAEVFTRTPNLKKLGVRGKIDALLETSKDGSSSGLFSNIGKLD
CLEKLKLVNDTRQSRKQLHLPPAYIFPQKLKKLTLIDTWFEWKDMSILGLLEYLEVLKLK
ENAFRGQSWEPEDSGFPRLQVLWIERTDLSSWKASSGNFPRLKCLVLIACDNLKELPAEL
ADVENLQLMELQSTSVSAAKSARAILKKKQQKVGSGFKLSVFPPDLGL
>match$1_166_399
AKTVIDRLIGGSDYVVPVVGMPGLGKTTLAYKIFKDSTVEYEFFNRIWVYVSQSFNRREI
FLNIISKFTRNTKQYHDTPEEELANEIKELLGKGGKYLVVLDDVWTREAWDRIKIAFPNN
NKRNRVLMTTRQNNVAKSCNDKPHDLKFLTENESWELLEKRVFHKEKCPFELELPGKSIA
KKCRGLPLAIVVIAGALIGKGKTTREWELVADSVGEHLINRDPENCKKLVQMSY
>match$2_136_313
ITSYDNFNQGAQERKVPVVEEDDVVGFDDEAKTVIDRLIGGSDYVVPVVGMPGLGKTTLA
YKIFKDSTVEYEFFNRIWVYVSQSFNRREIFLNIISKFTRNTKQYHDTPEEELANEIKEL
LGKGGKYLVVLDDVWTREAWDRIKIAFPNNNKRNRVLMTTRQNNVAKSCNDKPHDLKF
>match$3_8_862
VAVKFLVENLMQLLIDNADLIIGIKGEVENLLQDLNDFNAFLKQAAKSRRDNEVLKSLVK
KIRKVVNDAEDSIDKFVIEAKRHDDKNKFAQWFHLTHVARAKGVADEIKTIRERVKEIRQ
NDAYGLQAITSYDNFNQGAQERKVPVVEEDDVVGFDDEAKTVIDRLIGGSDYVVPVVGMP
GLGKTTLAYKIFKDSTVEYEFFNRIWVYVSQSFNRREIFLNIISKFTRNTKQYHDTPEEE
LANEIKELLGKGGKYLVVLDDVWTREAWDRIKIAFPNNNKRNRVLMTTRQNNVAKSCNDK
PHDLKFLTENESWELLEKRVFHKEKCPFELELPGKSIAKKCRGLPLAIVVIAGALIGKGK
TTREWELVADSVGEHLINRDPENCKKLVQMSYDRLPYDLKACFLYCGAFPGGSEISAQKL
ICLWIAEGFIQYQGPLTLEDIAEDHLNDLVNRNLVMVMKRSSSGQIKTCRVHDMLHEFCR
HEAMMEENLFQEIKRGQEHSFPEKQELASYRRLCIHSSVSEFLSTKPFAEHVRSFLCFAS
KKFEMPLGEIPAIPRAFPLLRVLDAESIKFSRFSREFFKLFHLRYIAFSTDSIMTIPTNI
GNLWNVQTLIIETQQGTLDIKADIWNMTRLRHVCINASATLPSPKRPKSSKDNLVNRCLQ
TLSTIAPECCTAEVFTRTPNLKKLGVRGKIDALLETSKDGSSSGLFSNIGKLDCLEKLKL
VNDTRQSRKQLHLPPAYIFPQKLKKLTLIDTWFEWKDMSILGLLEYLEVLKLKENAFRGQ
SWEPEDSGFPRLQVLWIERTDLSSWKASSGNFPRLKCLVLIACDNLKELPAELADVENLQ
LMELQSTSVSAAKSA
>match$4_108_128
AKGVADEIKTIRERVKEIRQN
>match$5_9_97
AVKFLVENLMQLLIDNADLIIGIKGEVENLLQDLNDFNAFLKQAAKSRRDNEVLKSLVKK
IRKVVNDAEDSIDKFVIEAKRHDDKNKFA
>match$6_8_862
VAVKFLVENLMQLLIDNADLIIGIKGEVENLLQDLNDFNAFLKQAAKSRRDNEVLKSLVK
KIRKVVNDAEDSIDKFVIEAKRHDDKNKFAQWFHLTHVARAKGVADEIKTIRERVKEIRQ
NDAYGLQAITSYDNFNQGAQERKVPVVEEDDVVGFDDEAKTVIDRLIGGSDYVVPVVGMP
GLGKTTLAYKIFKDSTVEYEFFNRIWVYVSQSFNRREIFLNIISKFTRNTKQYHDTPEEE
LANEIKELLGKGGKYLVVLDDVWTREAWDRIKIAFPNNNKRNRVLMTTRQNNVAKSCNDK
PHDLKFLTENESWELLEKRVFHKEKCPFELELPGKSIAKKCRGLPLAIVVIAGALIGKGK
TTREWELVADSVGEHLINRDPENCKKLVQMSYDRLPYDLKACFLYCGAFPGGSEISAQKL
ICLWIAEGFIQYQGPLTLEDIAEDHLNDLVNRNLVMVMKRSSSGQIKTCRVHDMLHEFCR
HEAMMEENLFQEIKRGQEHSFPEKQELASYRRLCIHSSVSEFLSTKPFAEHVRSFLCFAS
KKFEMPLGEIPAIPRAFPLLRVLDAESIKFSRFSREFFKLFHLRYIAFSTDSIMTIPTNI
GNLWNVQTLIIETQQGTLDIKADIWNMTRLRHVCINASATLPSPKRPKSSKDNLVNRCLQ
TLSTIAPECCTAEVFTRTPNLKKLGVRGKIDALLETSKDGSSSGLFSNIGKLDCLEKLKL
VNDTRQSRKQLHLPPAYIFPQKLKKLTLIDTWFEWKDMSILGLLEYLEVLKLKENAFRGQ
SWEPEDSGFPRLQVLWIERTDLSSWKASSGNFPRLKCLVLIACDNLKELPAELADVENLQ
LMELQSTSVSAAKSA
```
