## Supplementary material for "RefPlantNLR: a comprehensive collection of experimentally validated plant NLRs": Candidate_sites_interpro.125.gff3

```
##gff-version 3
##feature-ontology http://song.cvs.sourceforge.net/viewvc/song/ontology/sofa.obo?revision=1.269
##interproscan-version 5.47-82.0
##sequence-region NbNRC4a:0-2646 1 2646
NbNRC4a:0-2646	provided_by_user	nucleic_acid	1	2646	.	+	.	ID=NbNRC4a:0-2646;Name=NbNRC4a:0-2646;md5=8106c04808a5dec2fb5a0af3f7fba8fe
NbNRC4a:0-2646_orf28	getorf	ORF	1	2643	.	+	.	Target=pep_NbNRC4a:0-2646_1_2643 1 881;ID=orf_NbNRC4a:0-2646_1_2643;Name=NbNRC4a:0-2646_orf28;md5=8106c04808a5dec2fb5a0af3f7fba8fe
NbNRC4a:0-2646_orf28	getorf	polypeptide	1	881	.	+	.	ID=pep_NbNRC4a:0-2646_1_2643;md5=e9c28f8f5b89dfcdf557c6f1ad6db300
NbNRC4a:0-2646_orf28	Coils	protein_match	104	131	.	+	.	date=16-11-2020;Target=null 104 131;ID=match$1_104_131;Name=Coil;status=T
NbNRC4a:0-2646_orf28	Gene3D	protein_match	142	309	1.2E-32	+	.	date=16-11-2020;Target=null 142 309;ID=match$2_142_309;Name=G3DSA:3.40.50.300;status=T
NbNRC4a:0-2646_orf28	Pfam	protein_match	162	397	3.0E-51	+	.	date=16-11-2020;Target=null 162 397;ID=match$3_162_397;signature_desc=NB-ARC domain;Name=PF00931;status=T;Dbxref="InterPro:IPR002182"
NbNRC4a:0-2646_orf28	Pfam	protein_match	5	91	1.0E-13	+	.	date=16-11-2020;Target=null 5 91;ID=match$4_5_91;signature_desc=Rx N-terminal domain;Name=PF18052;status=T;Dbxref="InterPro:IPR041118"
NbNRC4a:0-2646_orf28	PANTHER	protein_match	2	845	3.6E-126	+	.	date=16-11-2020;Target=null 2 845;ID=match$5_2_845;Name=PTHR23155:SF1085;status=T
NbNRC4a:0-2646_orf28	PANTHER	protein_match	2	845	3.6E-126	+	.	date=16-11-2020;Target=null 2 845;ID=match$6_2_845;Name=PTHR23155;status=T
##sequence-region NbNRC4a:0-2646 1 2646
NbNRC4a:0-2646	provided_by_user	nucleic_acid	1	2646	.	+	.	ID=NbNRC4a:0-2646;Name=NbNRC4a:0-2646;md5=8106c04808a5dec2fb5a0af3f7fba8fe
NbNRC4a:0-2646_orf34	getorf	ORF	2199	2510	.	-	.	Target=pep_NbNRC4a:0-2646_2199_2510_r 1 104;ID=orf_NbNRC4a:0-2646_2199_2510_r;Name=NbNRC4a:0-2646_orf34;md5=8106c04808a5dec2fb5a0af3f7fba8fe
NbNRC4a:0-2646_orf34	getorf	polypeptide	1	104	.	+	.	ID=pep_NbNRC4a:0-2646_2199_2510_r;md5=9f38fd327189f6a79c66bac7875f2284
NbNRC4a:0-2646_orf34	Coils	protein_match	104	104	.	+	.	date=16-11-2020;Target=null 104 104;ID=match$7_104_104;Name=Coil;status=T
##sequence-region NbNRC4a:0-2646 1 2646
NbNRC4a:0-2646	provided_by_user	nucleic_acid	1	2646	.	+	.	ID=NbNRC4a:0-2646;Name=NbNRC4a:0-2646;md5=8106c04808a5dec2fb5a0af3f7fba8fe
NbNRC4a:0-2646_orf32	getorf	ORF	2308	2646	.	-	.	Target=pep_NbNRC4a:0-2646_2308_2646_r 1 113;ID=orf_NbNRC4a:0-2646_2308_2646_r;Name=NbNRC4a:0-2646_orf32;md5=8106c04808a5dec2fb5a0af3f7fba8fe
NbNRC4a:0-2646_orf32	getorf	polypeptide	1	113	.	+	.	ID=pep_NbNRC4a:0-2646_2308_2646_r;md5=190d4436c241e25a37396d1e58e2298b
NbNRC4a:0-2646_orf32	Coils	protein_match	111	113	.	+	.	date=16-11-2020;Target=null 111 113;ID=match$8_111_113;Name=Coil;status=T
##FASTA
>pep_NbNRC4a:0-2646_1_2643
MADAVVNFLVENLLQLLTENVKLIGSAKGELENLLKEVQHLKGFLDDAAKLPSDSEQWKV
LVEEIQKTVHTAEDAVDKFVVQAKLHKEKNKMARILDVGHLATVRNLAAEVKGIHDQVKE
LRLNNQALQARPTLELPKKGSSETTQQGPALEDDEVVGFDEEANKVINRLVKESKDLDII
PVVGMPGLGKTTLARKIYKDPKLSYEFFGVHWVYVGQSYKIKDVFLNILKFFTRRTEDYQ
HEDADALAKVIAGFINKGGRCLICLDDVWETKVIDYVKTIFPENEKGHRVMMTTRNKVLA
TYANSDPHDLKFLTPKESFELLVKRVFGKKPCPKDLVGHGESIAGKCGGVPLAVVVIAGA
LRGRPNTSDWIRVERNVVQHLFTNSEESCLKFVEMSYDHLPQEVQTCFLYCGVFPRGFDI
PSWKVIRLWIAEGLIKPQESYTLEEIAEFYLNDLVNRNLVILQQKRSDGQIKTCRLHDML
HQFCKKEASNKWLFQEVSLTPDQAIPIEDPNKSRRLCIQPSNLKDFLSKKPSAEHVRSFY
CFSSKEKQICGLTPNDIKLIHKAFPLVRVLDVESLKFLFSKDFNQLFHLRYIAISGDFNA
IPLTFGKFWNLQTLILNTSTSESTLDVKADIWNMLQLRHLHTNIPAKLQPPTATTSGKAS
CLQTLCMVAPESCEKEVLAKACHLKKLSIRGQMAAFLGAYKGGINNLVELKCLEQLKLLN
DVLYMNKAPHLPQTFSQLVRTVKKLTLTNTRFAWSEADKLGQLESLEILKFKENAFAGDS
WKPKMGFSALRVLWIERAEFETWEASEINFPVLRNLVLMSCDKLETVPFELANISDLYEM
RLENTSKAVISAKAILESKTAKKIKFNLTIFPPEAGSKATQ
>pep_NbNRC4a:0-2646_2199_2510_r
RSDILASSNGTVSSLSQDIRTRFLSTGKLISEASQVSNSALSIHKTRSALNPIFGFQESP
ANAFSLNFRISRDSSCPNLSASLQANLVFVKVNFFTVRTSWENV
>pep_NbNRC4a:0-2646_2308_2646_r
LLCGLGSSFRREYGKVEFDFFSCLAFQYSFCRYDRFACVFQPHLIKVRYISQLKWHSFEL
ITRHKNKVPKHGEVNLRSFPSFKFCPFNPQNAECTKSHLWLPGITRECIFLKL
>match$1_104_131
VRNLAAEVKGIHDQVKELRLNNQALQAR
>match$2_142_309
SETTQQGPALEDDEVVGFDEEANKVINRLVKESKDLDIIPVVGMPGLGKTTLARKIYKDP
KLSYEFFGVHWVYVGQSYKIKDVFLNILKFFTRRTEDYQHEDADALAKVIAGFINKGGRC
LICLDDVWETKVIDYVKTIFPENEKGHRVMMTTRNKVLATYANSDPHD
>match$3_162_397
EANKVINRLVKESKDLDIIPVVGMPGLGKTTLARKIYKDPKLSYEFFGVHWVYVGQSYKI
KDVFLNILKFFTRRTEDYQHEDADALAKVIAGFINKGGRCLICLDDVWETKVIDYVKTIF
PENEKGHRVMMTTRNKVLATYANSDPHDLKFLTPKESFELLVKRVFGKKPCPKDLVGHGE
SIAGKCGGVPLAVVVIAGALRGRPNTSDWIRVERNVVQHLFTNSEESCLKFVEMSY
>match$4_5_91
VVNFLVENLLQLLTENVKLIGSAKGELENLLKEVQHLKGFLDDAAKLPSDSEQWKVLVEE
IQKTVHTAEDAVDKFVVQAKLHKEKNK
>match$5_2_845
ADAVVNFLVENLLQLLTENVKLIGSAKGELENLLKEVQHLKGFLDDAAKLPSDSEQWKVL
VEEIQKTVHTAEDAVDKFVVQAKLHKEKNKMARILDVGHLATVRNLAAEVKGIHDQVKEL
RLNNQALQARPTLELPKKGSSETTQQGPALEDDEVVGFDEEANKVINRLVKESKDLDIIP
VVGMPGLGKTTLARKIYKDPKLSYEFFGVHWVYVGQSYKIKDVFLNILKFFTRRTEDYQH
EDADALAKVIAGFINKGGRCLICLDDVWETKVIDYVKTIFPENEKGHRVMMTTRNKVLAT
YANSDPHDLKFLTPKESFELLVKRVFGKKPCPKDLVGHGESIAGKCGGVPLAVVVIAGAL
RGRPNTSDWIRVERNVVQHLFTNSEESCLKFVEMSYDHLPQEVQTCFLYCGVFPRGFDIP
SWKVIRLWIAEGLIKPQESYTLEEIAEFYLNDLVNRNLVILQQKRSDGQIKTCRLHDMLH
QFCKKEASNKWLFQEVSLTPDQAIPIEDPNKSRRLCIQPSNLKDFLSKKPSAEHVRSFYC
FSSKEKQICGLTPNDIKLIHKAFPLVRVLDVESLKFLFSKDFNQLFHLRYIAISGDFNAI
PLTFGKFWNLQTLILNTSTSESTLDVKADIWNMLQLRHLHTNIPAKLQPPTATTSGKASC
LQTLCMVAPESCEKEVLAKACHLKKLSIRGQMAAFLGAYKGGINNLVELKCLEQLKLLND
VLYMNKAPHLPQTFSQLVRTVKKLTLTNTRFAWSEADKLGQLESLEILKFKENAFAGDSW
KPKMGFSALRVLWIERAEFETWEASEINFPVLRNLVLMSCDKLETVPFELANISDLYEMR
LENT
>match$6_2_845
ADAVVNFLVENLLQLLTENVKLIGSAKGELENLLKEVQHLKGFLDDAAKLPSDSEQWKVL
VEEIQKTVHTAEDAVDKFVVQAKLHKEKNKMARILDVGHLATVRNLAAEVKGIHDQVKEL
RLNNQALQARPTLELPKKGSSETTQQGPALEDDEVVGFDEEANKVINRLVKESKDLDIIP
VVGMPGLGKTTLARKIYKDPKLSYEFFGVHWVYVGQSYKIKDVFLNILKFFTRRTEDYQH
EDADALAKVIAGFINKGGRCLICLDDVWETKVIDYVKTIFPENEKGHRVMMTTRNKVLAT
YANSDPHDLKFLTPKESFELLVKRVFGKKPCPKDLVGHGESIAGKCGGVPLAVVVIAGAL
RGRPNTSDWIRVERNVVQHLFTNSEESCLKFVEMSYDHLPQEVQTCFLYCGVFPRGFDIP
SWKVIRLWIAEGLIKPQESYTLEEIAEFYLNDLVNRNLVILQQKRSDGQIKTCRLHDMLH
QFCKKEASNKWLFQEVSLTPDQAIPIEDPNKSRRLCIQPSNLKDFLSKKPSAEHVRSFYC
FSSKEKQICGLTPNDIKLIHKAFPLVRVLDVESLKFLFSKDFNQLFHLRYIAISGDFNAI
PLTFGKFWNLQTLILNTSTSESTLDVKADIWNMLQLRHLHTNIPAKLQPPTATTSGKASC
LQTLCMVAPESCEKEVLAKACHLKKLSIRGQMAAFLGAYKGGINNLVELKCLEQLKLLND
VLYMNKAPHLPQTFSQLVRTVKKLTLTNTRFAWSEADKLGQLESLEILKFKENAFAGDSW
KPKMGFSALRVLWIERAEFETWEASEINFPVLRNLVLMSCDKLETVPFELANISDLYEMR
LENT
>match$7_104_104
V
>match$8_111_113
LKL
```
