## Supplementary material for "RefPlantNLR: a comprehensive collection of experimentally validated plant NLRs": Candidate_sites_interpro.126.gff3

```
##gff-version 3
##feature-ontology http://song.cvs.sourceforge.net/viewvc/song/ontology/sofa.obo?revision=1.269
##interproscan-version 5.47-82.0
##sequence-region NbNRC4b:0-2646 1 2646
NbNRC4b:0-2646	provided_by_user	nucleic_acid	1	2646	.	+	.	ID=NbNRC4b:0-2646;Name=NbNRC4b:0-2646;md5=bf8c0e9a875a9bfd5fe129afbbb0b777
NbNRC4b:0-2646_orf30	getorf	ORF	1	2643	.	+	.	Target=pep_NbNRC4b:0-2646_1_2643 1 881;ID=orf_NbNRC4b:0-2646_1_2643;Name=NbNRC4b:0-2646_orf30;md5=bf8c0e9a875a9bfd5fe129afbbb0b777
NbNRC4b:0-2646_orf30	getorf	polypeptide	1	881	.	+	.	ID=pep_NbNRC4b:0-2646_1_2643;md5=53806b36e5cc4f767c1d43fb0e435ca6
NbNRC4b:0-2646_orf30	Pfam	protein_match	162	393	8.6E-51	+	.	date=16-11-2020;Target=null 162 393;ID=match$1_162_393;signature_desc=NB-ARC domain;Name=PF00931;status=T;Dbxref="InterPro:IPR002182"
NbNRC4b:0-2646_orf30	PANTHER	protein_match	3	845	1.9E-123	+	.	date=16-11-2020;Target=null 3 845;ID=match$2_3_845;Name=PTHR23155:SF1085;status=T
NbNRC4b:0-2646_orf30	PANTHER	protein_match	3	845	1.9E-123	+	.	date=16-11-2020;Target=null 3 845;ID=match$3_3_845;Name=PTHR23155;status=T
NbNRC4b:0-2646_orf30	Coils	protein_match	104	131	.	+	.	date=16-11-2020;Target=null 104 131;ID=match$4_104_131;Name=Coil;status=T
NbNRC4b:0-2646_orf30	Pfam	protein_match	6	90	2.3E-12	+	.	date=16-11-2020;Target=null 6 90;ID=match$5_6_90;signature_desc=Rx N-terminal domain;Name=PF18052;status=T;Dbxref="InterPro:IPR041118"
NbNRC4b:0-2646_orf30	Gene3D	protein_match	142	309	6.8E-32	+	.	date=16-11-2020;Target=null 142 309;ID=match$6_142_309;Name=G3DSA:3.40.50.300;status=T
##FASTA
>pep_NbNRC4b:0-2646_1_2643
MADAVLNFPVENLLQLLTENVKLIGSAKGELENLLKEVQHLKGFLDDAAKLPSDSEQWKV
LVEEIQKTVHTAEDAVDKFVVQAKLHKEKNKVARILDVGHLATVRNLAAEVKGIHDQVKE
LRLNNQALQARPTLELPKKGSSETTQQGPALEDDEVVDFDEEANKVINRLVKESKDLEII
PVVGMPGLGKTTLARKIYKDPKISYEFFGVHWVYVGQSYKIKDVFLNILKFFTRCTEDYQ
HEDVDALAKVIAGFINKGGRCLICLDDVWETKVIDYVKTIFPENEKGHRVMMTTRNRVLA
TYANSDPHDLKFLTPKESFELLVKRVFGKKPCPKDLVGHGESIAGKCGGVPLAVVVIAGA
LRGRPNTSDWIRVERNVVQHPFTNSEESWLKFVEMSYDHLPQEVQTCFLYFGVFPRGFDI
PSWKVIRLWIAEGLIKPQESYTLEEIAEFYLNDLVNRNLVILQQKRSDGQIKTCRLHDML
HQFCKKEASNKWLFQEVSLTPDQAIPIEEPNKSRRLCIQPSNLKDFLSKKPSAEHVRSFY
CFSSKEKQICGLTPNDIKLIYKAFPLVRVLDVESLKFLFSKDFNQLFHLRYIAISGDFNA
IPLTFGKFWNLQTLILNTSTSESTLDVKADIWNMLQLRHLHTNIPAKLQPPTATTSGKAS
CLQTLCMVAPESCEKEVLAKACHLKKLSIRGQMAAFLCAYKGGINNLVELKCLEQLKLLN
DVLYMNKAPHLPQTFSQLVRTVKKLTLTNTRFAWSEADKLGQLESLEILKFKENAFAGDS
WKPKMGFSALRVLWIERAEFETWEASEINFPVLRNLVLMSCDKLETVPFELANISDLYEM
RLENTSKAVISAKAILESKTAKKIKFNLTIFPPEAGSKATQ
>match$1_162_393
EANKVINRLVKESKDLEIIPVVGMPGLGKTTLARKIYKDPKISYEFFGVHWVYVGQSYKI
KDVFLNILKFFTRCTEDYQHEDVDALAKVIAGFINKGGRCLICLDDVWETKVIDYVKTIF
PENEKGHRVMMTTRNRVLATYANSDPHDLKFLTPKESFELLVKRVFGKKPCPKDLVGHGE
SIAGKCGGVPLAVVVIAGALRGRPNTSDWIRVERNVVQHPFTNSEESWLKFV
>match$2_3_845
DAVLNFPVENLLQLLTENVKLIGSAKGELENLLKEVQHLKGFLDDAAKLPSDSEQWKVLV
EEIQKTVHTAEDAVDKFVVQAKLHKEKNKVARILDVGHLATVRNLAAEVKGIHDQVKELR
LNNQALQARPTLELPKKGSSETTQQGPALEDDEVVDFDEEANKVINRLVKESKDLEIIPV
VGMPGLGKTTLARKIYKDPKISYEFFGVHWVYVGQSYKIKDVFLNILKFFTRCTEDYQHE
DVDALAKVIAGFINKGGRCLICLDDVWETKVIDYVKTIFPENEKGHRVMMTTRNRVLATY
ANSDPHDLKFLTPKESFELLVKRVFGKKPCPKDLVGHGESIAGKCGGVPLAVVVIAGALR
GRPNTSDWIRVERNVVQHPFTNSEESWLKFVEMSYDHLPQEVQTCFLYFGVFPRGFDIPS
WKVIRLWIAEGLIKPQESYTLEEIAEFYLNDLVNRNLVILQQKRSDGQIKTCRLHDMLHQ
FCKKEASNKWLFQEVSLTPDQAIPIEEPNKSRRLCIQPSNLKDFLSKKPSAEHVRSFYCF
SSKEKQICGLTPNDIKLIYKAFPLVRVLDVESLKFLFSKDFNQLFHLRYIAISGDFNAIP
LTFGKFWNLQTLILNTSTSESTLDVKADIWNMLQLRHLHTNIPAKLQPPTATTSGKASCL
QTLCMVAPESCEKEVLAKACHLKKLSIRGQMAAFLCAYKGGINNLVELKCLEQLKLLNDV
LYMNKAPHLPQTFSQLVRTVKKLTLTNTRFAWSEADKLGQLESLEILKFKENAFAGDSWK
PKMGFSALRVLWIERAEFETWEASEINFPVLRNLVLMSCDKLETVPFELANISDLYEMRL
ENT
>match$3_3_845
DAVLNFPVENLLQLLTENVKLIGSAKGELENLLKEVQHLKGFLDDAAKLPSDSEQWKVLV
EEIQKTVHTAEDAVDKFVVQAKLHKEKNKVARILDVGHLATVRNLAAEVKGIHDQVKELR
LNNQALQARPTLELPKKGSSETTQQGPALEDDEVVDFDEEANKVINRLVKESKDLEIIPV
VGMPGLGKTTLARKIYKDPKISYEFFGVHWVYVGQSYKIKDVFLNILKFFTRCTEDYQHE
DVDALAKVIAGFINKGGRCLICLDDVWETKVIDYVKTIFPENEKGHRVMMTTRNRVLATY
ANSDPHDLKFLTPKESFELLVKRVFGKKPCPKDLVGHGESIAGKCGGVPLAVVVIAGALR
GRPNTSDWIRVERNVVQHPFTNSEESWLKFVEMSYDHLPQEVQTCFLYFGVFPRGFDIPS
WKVIRLWIAEGLIKPQESYTLEEIAEFYLNDLVNRNLVILQQKRSDGQIKTCRLHDMLHQ
FCKKEASNKWLFQEVSLTPDQAIPIEEPNKSRRLCIQPSNLKDFLSKKPSAEHVRSFYCF
SSKEKQICGLTPNDIKLIYKAFPLVRVLDVESLKFLFSKDFNQLFHLRYIAISGDFNAIP
LTFGKFWNLQTLILNTSTSESTLDVKADIWNMLQLRHLHTNIPAKLQPPTATTSGKASCL
QTLCMVAPESCEKEVLAKACHLKKLSIRGQMAAFLCAYKGGINNLVELKCLEQLKLLNDV
LYMNKAPHLPQTFSQLVRTVKKLTLTNTRFAWSEADKLGQLESLEILKFKENAFAGDSWK
PKMGFSALRVLWIERAEFETWEASEINFPVLRNLVLMSCDKLETVPFELANISDLYEMRL
ENT
>match$4_104_131
VRNLAAEVKGIHDQVKELRLNNQALQAR
>match$5_6_90
LNFPVENLLQLLTENVKLIGSAKGELENLLKEVQHLKGFLDDAAKLPSDSEQWKVLVEEI
QKTVHTAEDAVDKFVVQAKLHKEKN
>match$6_142_309
SETTQQGPALEDDEVVDFDEEANKVINRLVKESKDLEIIPVVGMPGLGKTTLARKIYKDP
KISYEFFGVHWVYVGQSYKIKDVFLNILKFFTRCTEDYQHEDVDALAKVIAGFINKGGRC
LICLDDVWETKVIDYVKTIFPENEKGHRVMMTTRNRVLATYANSDPHD
```
