## Supplementary material for "RefPlantNLR: a comprehensive collection of experimentally validated plant NLRs": Candidate_sites_interpro.127.gff3

```
##gff-version 3
##feature-ontology http://song.cvs.sourceforge.net/viewvc/song/ontology/sofa.obo?revision=1.269
##interproscan-version 5.47-82.0
##sequence-region NbNRC4c:0-2646 1 2646
NbNRC4c:0-2646	provided_by_user	nucleic_acid	1	2646	.	+	.	ID=NbNRC4c:0-2646;Name=NbNRC4c:0-2646;md5=3934751fc6e343582dbfe6a57fbf4749
NbNRC4c:0-2646_orf30	getorf	ORF	1	2643	.	+	.	Target=pep_NbNRC4c:0-2646_1_2643 1 881;ID=orf_NbNRC4c:0-2646_1_2643;Name=NbNRC4c:0-2646_orf30;md5=3934751fc6e343582dbfe6a57fbf4749
NbNRC4c:0-2646_orf30	getorf	polypeptide	1	881	.	+	.	ID=pep_NbNRC4c:0-2646_1_2643;md5=8a440d9b83f1e28ec9df553c70ba1e7b
NbNRC4c:0-2646_orf30	Coils	protein_match	104	131	.	+	.	date=16-11-2020;Target=null 104 131;ID=match$1_104_131;Name=Coil;status=T
NbNRC4c:0-2646_orf30	Gene3D	protein_match	142	309	7.9E-33	+	.	date=16-11-2020;Target=null 142 309;ID=match$2_142_309;Name=G3DSA:3.40.50.300;status=T
NbNRC4c:0-2646_orf30	Pfam	protein_match	162	397	7.3E-51	+	.	date=16-11-2020;Target=null 162 397;ID=match$3_162_397;signature_desc=NB-ARC domain;Name=PF00931;status=T;Dbxref="InterPro:IPR002182"
NbNRC4c:0-2646_orf30	Pfam	protein_match	5	91	1.6E-13	+	.	date=16-11-2020;Target=null 5 91;ID=match$4_5_91;signature_desc=Rx N-terminal domain;Name=PF18052;status=T;Dbxref="InterPro:IPR041118"
NbNRC4c:0-2646_orf30	PANTHER	protein_match	2	852	9.3E-127	+	.	date=16-11-2020;Target=null 2 852;ID=match$5_2_852;Name=PTHR23155:SF1085;status=T
NbNRC4c:0-2646_orf30	PANTHER	protein_match	2	852	9.3E-127	+	.	date=16-11-2020;Target=null 2 852;ID=match$6_2_852;Name=PTHR23155;status=T
##FASTA
>pep_NbNRC4c:0-2646_1_2643
MADAVVNFLVENLLQLLTDNVKLIGSAKGELENLLKEVQHLKGFLDDAAKLPSDSEQWKV
LVEEIQKTVHTAEDAVDKFVVQAKLHKEKNKMARILDVGHLATVRNLAAEVKGIHDQVKE
LRLNNQALQARPTLELPKKGSSETTQQGPALEDDEVVGFDEEANKVINRLVKESKDLDII
PVVGMPGLGKTTLARKIYKDPKLSYEFFGVHWVYVGQSYKIKDVFLNILKFFTRRTEDYQ
HEDVDALAKVIAGFINKGGRCLICLDDVWETKVIDYVKTIFPENEKGHRVMMTTRNKVLA
TYANSDPHDLKFLTPKESFELLVKRVFGKKPCPKDLVGHGESIAGKCGGVPLAVVVIAGA
LRGRPNTSDWIRVERNVVQHLYTNSEESCLKFVEMSYDHLPQEVQTCFLYCGVFPRGFDI
PSWKVIRLWIAEGLIKPQESYTLEEIAEFYLNDLVNRNLVILQQKRSDGQIKTCRLHDML
HQFCKKEASNKWLFQEVSLTPDQAIPIEDPNKSRRLCIQPSNLKDFLSKKPSAEHVRSFY
CFSSKEKQIRGLTPNDIKLIHKAFPLVRVLDVESLKFLFSKDFNQLFHLRYIAISGDFNA
IPLTFGKFWNLQTLILNTSTSESTLDVKADIWNMLQLRHLHTNIPAKLQPPTATTSGKAS
CLQTLCMVAPESCEKEVLAKACHLKKLSIRGQMAAFLGAYKGGINNLVELKCLEQLKLLN
DVLYMNKAPHLPQTFSQLVRTVKKLTLTNTRFAWSEADKLGQLESLEILKFKENAFAGDS
WKPKMGFSALRVLWIERAEFETWEASEINFPVLRNLVLMSCDKLETVPFELANLSDLYEM
RLENTSKAVKSAKAILESKTDKNIKFNLTIFPPEAGSKATQ
>match$1_104_131
VRNLAAEVKGIHDQVKELRLNNQALQAR
>match$2_142_309
SETTQQGPALEDDEVVGFDEEANKVINRLVKESKDLDIIPVVGMPGLGKTTLARKIYKDP
KLSYEFFGVHWVYVGQSYKIKDVFLNILKFFTRRTEDYQHEDVDALAKVIAGFINKGGRC
LICLDDVWETKVIDYVKTIFPENEKGHRVMMTTRNKVLATYANSDPHD
>match$3_162_397
EANKVINRLVKESKDLDIIPVVGMPGLGKTTLARKIYKDPKLSYEFFGVHWVYVGQSYKI
KDVFLNILKFFTRRTEDYQHEDVDALAKVIAGFINKGGRCLICLDDVWETKVIDYVKTIF
PENEKGHRVMMTTRNKVLATYANSDPHDLKFLTPKESFELLVKRVFGKKPCPKDLVGHGE
SIAGKCGGVPLAVVVIAGALRGRPNTSDWIRVERNVVQHLYTNSEESCLKFVEMSY
>match$4_5_91
VVNFLVENLLQLLTDNVKLIGSAKGELENLLKEVQHLKGFLDDAAKLPSDSEQWKVLVEE
IQKTVHTAEDAVDKFVVQAKLHKEKNK
>match$5_2_852
ADAVVNFLVENLLQLLTDNVKLIGSAKGELENLLKEVQHLKGFLDDAAKLPSDSEQWKVL
VEEIQKTVHTAEDAVDKFVVQAKLHKEKNKMARILDVGHLATVRNLAAEVKGIHDQVKEL
RLNNQALQARPTLELPKKGSSETTQQGPALEDDEVVGFDEEANKVINRLVKESKDLDIIP
VVGMPGLGKTTLARKIYKDPKLSYEFFGVHWVYVGQSYKIKDVFLNILKFFTRRTEDYQH
EDVDALAKVIAGFINKGGRCLICLDDVWETKVIDYVKTIFPENEKGHRVMMTTRNKVLAT
YANSDPHDLKFLTPKESFELLVKRVFGKKPCPKDLVGHGESIAGKCGGVPLAVVVIAGAL
RGRPNTSDWIRVERNVVQHLYTNSEESCLKFVEMSYDHLPQEVQTCFLYCGVFPRGFDIP
SWKVIRLWIAEGLIKPQESYTLEEIAEFYLNDLVNRNLVILQQKRSDGQIKTCRLHDMLH
QFCKKEASNKWLFQEVSLTPDQAIPIEDPNKSRRLCIQPSNLKDFLSKKPSAEHVRSFYC
FSSKEKQIRGLTPNDIKLIHKAFPLVRVLDVESLKFLFSKDFNQLFHLRYIAISGDFNAI
PLTFGKFWNLQTLILNTSTSESTLDVKADIWNMLQLRHLHTNIPAKLQPPTATTSGKASC
LQTLCMVAPESCEKEVLAKACHLKKLSIRGQMAAFLGAYKGGINNLVELKCLEQLKLLND
VLYMNKAPHLPQTFSQLVRTVKKLTLTNTRFAWSEADKLGQLESLEILKFKENAFAGDSW
KPKMGFSALRVLWIERAEFETWEASEINFPVLRNLVLMSCDKLETVPFELANLSDLYEMR
LENTSKAVKSA
>match$6_2_852
ADAVVNFLVENLLQLLTDNVKLIGSAKGELENLLKEVQHLKGFLDDAAKLPSDSEQWKVL
VEEIQKTVHTAEDAVDKFVVQAKLHKEKNKMARILDVGHLATVRNLAAEVKGIHDQVKEL
RLNNQALQARPTLELPKKGSSETTQQGPALEDDEVVGFDEEANKVINRLVKESKDLDIIP
VVGMPGLGKTTLARKIYKDPKLSYEFFGVHWVYVGQSYKIKDVFLNILKFFTRRTEDYQH
EDVDALAKVIAGFINKGGRCLICLDDVWETKVIDYVKTIFPENEKGHRVMMTTRNKVLAT
YANSDPHDLKFLTPKESFELLVKRVFGKKPCPKDLVGHGESIAGKCGGVPLAVVVIAGAL
RGRPNTSDWIRVERNVVQHLYTNSEESCLKFVEMSYDHLPQEVQTCFLYCGVFPRGFDIP
SWKVIRLWIAEGLIKPQESYTLEEIAEFYLNDLVNRNLVILQQKRSDGQIKTCRLHDMLH
QFCKKEASNKWLFQEVSLTPDQAIPIEDPNKSRRLCIQPSNLKDFLSKKPSAEHVRSFYC
FSSKEKQIRGLTPNDIKLIHKAFPLVRVLDVESLKFLFSKDFNQLFHLRYIAISGDFNAI
PLTFGKFWNLQTLILNTSTSESTLDVKADIWNMLQLRHLHTNIPAKLQPPTATTSGKASC
LQTLCMVAPESCEKEVLAKACHLKKLSIRGQMAAFLGAYKGGINNLVELKCLEQLKLLND
VLYMNKAPHLPQTFSQLVRTVKKLTLTNTRFAWSEADKLGQLESLEILKFKENAFAGDSW
KPKMGFSALRVLWIERAEFETWEASEINFPVLRNLVLMSCDKLETVPFELANLSDLYEMR
LENTSKAVKSA
```
