## Supplementary material for "RefPlantNLR: a comprehensive collection of experimentally validated plant NLRs": Candidate_sites_interpro.128.gff3

```
##gff-version 3
##feature-ontology http://song.cvs.sourceforge.net/viewvc/song/ontology/sofa.obo?revision=1.269
##interproscan-version 5.47-82.0
##sequence-region NbPRFa:0-5424 1 5424
NbPRFa:0-5424	provided_by_user	nucleic_acid	1	5424	.	+	.	ID=NbPRFa:0-5424;Name=NbPRFa:0-5424;md5=1b8a5495155a858e775a7f0aae1b0894
NbPRFa:0-5424_orf59	getorf	ORF	1	5421	.	+	.	Target=pep_NbPRFa:0-5424_1_5421 1 1807;ID=orf_NbPRFa:0-5424_1_5421;Name=NbPRFa:0-5424_orf59;md5=1b8a5495155a858e775a7f0aae1b0894
NbPRFa:0-5424_orf59	getorf	polypeptide	1	1807	.	+	.	ID=pep_NbPRFa:0-5424_1_5421;md5=430635342b434dfbffb1725784d36c55
NbPRFa:0-5424_orf59	Coils	protein_match	1072	1092	.	+	.	date=16-11-2020;Target=null 1072 1092;ID=match$1_1072_1092;Name=Coil;status=T
NbPRFa:0-5424_orf59	Pfam	protein_match	1083	1322	8.4E-72	+	.	date=16-11-2020;Target=null 1083 1322;ID=match$2_1083_1322;signature_desc=NB-ARC domain;Name=PF00931;status=T;Dbxref="InterPro:IPR002182"
NbPRFa:0-5424_orf59	PANTHER	protein_match	964	1777	1.5E-171	+	.	date=16-11-2020;Target=null 964 1777;ID=match$3_964_1777;Name=PTHR23155:SF1085;status=T
NbPRFa:0-5424_orf59	PANTHER	protein_match	964	1777	1.5E-171	+	.	date=16-11-2020;Target=null 964 1777;ID=match$4_964_1777;Name=PTHR23155;status=T
NbPRFa:0-5424_orf59	Pfam	protein_match	161	334	3.9E-10	+	.	date=16-11-2020;Target=null 161 334;ID=match$5_161_334;signature_desc=Late blight resistance protein R1;Name=PF12061;status=T;Dbxref="InterPro:IPR021929"
NbPRFa:0-5424_orf59	Gene3D	protein_match	1437	1797	1.5E-26	+	.	date=16-11-2020;Target=null 1437 1797;ID=match$6_1437_1797;Name=G3DSA:3.80.10.10;status=T;Dbxref="InterPro:IPR032675"
NbPRFa:0-5424_orf59	Gene3D	protein_match	1064	1231	3.6E-33	+	.	date=16-11-2020;Target=null 1064 1231;ID=match$7_1064_1231;Name=G3DSA:3.40.50.300;status=T
##FASTA
>pep_NbPRFa:0-5424_1_5421
MAEECRAVIGAINLVKGQHLGITTINQLEDATKHLTRVAVFLTNLEKRYPENGISGQLRP
LFLEAHDGFSEICSRFPRFNLTIKMAEKFKASKASKLQMISEVLNIIEHENIAERVRASK
PLRSPSRITMEMVGFVESLLGSVHRALFFISVGPAASLLDKKLRHLRVFFTLIAKRCIEH
ESMEDLFTHVEDVAYTAAYLCFLGSNWNMDGEFSELLERVSRPFIPELRQIYLSALIGLK
SSTSETTTILNAKYMLDFVSALREDLRLGCDDRIRWLQRGLSYLSRFLRDIESYPLPHEE
VISLRLNMEALAIGAANAIYSSYDEEMHNTTETDDVLFHLQLKFNYVKVEVDLIQLLTRQ
AAITIGPMKSLIDYVWRELIFFRNYFMDALKQCKEKTNITVILTSIQSAISQAWSICDSL
CHGSEQEDYFSDDTEQEDPLVGEMINCLHFQLLLKFKFIKAAIRQMYPSISASSTLDHPT
ISLLSFLPMNFEVIDSYFSMLKSSNTSSSHRPMMDEVLMGFHEYILENLLLKDETNLTFT
IADEIKKFYGGLLLLVTYHIETLVPHIECRKQNNLSTGFGTIAIEAQSAMCLSYEDLMNS
NNCREANLVLQFLTVAFWLIKSEGSLMDILKHKATLEYQVLDLIQSAREELIFIRSILMD
LVRQHTEVKKLDDILMHAEVTAKRLAILSDSCYEIFKDGSSTDKMRPWLSDSLQEIESIK
VEFRKVCFQVLDVSPLTMTDGEGLINFLLNHQDKVPNDEAVSFNGSFMDGSSSENMELSS
FDFLGETQSVKVEEVRNACNQAVDASPYEMRKTDGEGFINLLLTQQDKLLDYDTGSISFL
HNQISAVKDKLLDMGSLLVDTVQYRNMHLELKDLAIRLQDKNYICFFSIKGYIPAWYYTL
YLSDVKQLYKFVEAEVKTICLKVPDSSSYSFPKTNGLGFLNCFLGKLEELLCSKLDLAVD
LNHQIGSVKEGLLYLTSLIDYFSENYDEHDEVYSLVTSVTVMVYKAEYVIDSCLAYSHPL
WYKVLWISEVVENIKIVNKVVRETCEKKKIEVTVHDVAKTSTNLAPSFSDNTQRTDEEME
GFQDTMDELKEQLLGGSPQLDVISIVGMPGLGKTTLAKKIYNDPTVTSHFDVHAQCLVTQ
IYSWRELLLTILNDVLEPADRNEKEDSELADELRRFLLTKRFLILIDDVWDNKVWDNLHM
CIRDVRNGSRIILTTRLSDIANYVKCESAPHHLRLFRDDESWALLQKEVFQGETCPPELA
DVGSRIARRCRGLPLSVVLVAGVLKQKKKKLDSWKVVEEGLGSQSIGSLEESMSIIGFSY
KNLPHYLKPCFLYFGGFLQGKDIHVSKLTRLWEAEGFVQANKEKGQQDAAQGFLEDLIRR
NLVMGMEKRPNAKVKTCRIHDLLHKFCMEKAKQENFLLQINSGEDVFPEQLEEYRLFVHS
YQDEIDLWRPSRSNIRSLLFNAIDLDNLLWPRDISFIFDSFKLVKVLDLESFNIGGTFPS
EIQYLIQMRYFAAQTDANSIPSCIAKLGNLETFVVRGLGGEMILPCSFLKMVKLRHIHVN
HRVSFGLHENMDESLSHSQLANLETFSTPRLSYGGDAEKILRKMPKLRKLSCIFSGTFGY
SRKVMGRCVRFPRLEFLSHLESLKLVSNSYPAKLPHKFNFPSQLRELTMSKFRLPWTQIS
TIAELPNLVILKLCLRAFEGDHWEVKDSDFPELKYLKLDNLKIAQWSVSCDAFPKLEHLV
LTKCKHLGKIPSHFDDAVSLKRIEVNWCNWCVANSAQEIQTTQREDMANDSFTVTIQPPD
WAKRSSP
>match$1_1072_1092
TQRTDEEMEGFQDTMDELKEQ
>match$2_1083_1322
QDTMDELKEQLLGGSPQLDVISIVGMPGLGKTTLAKKIYNDPTVTSHFDVHAQCLVTQIY
SWRELLLTILNDVLEPADRNEKEDSELADELRRFLLTKRFLILIDDVWDNKVWDNLHMCI
RDVRNGSRIILTTRLSDIANYVKCESAPHHLRLFRDDESWALLQKEVFQGETCPPELADV
GSRIARRCRGLPLSVVLVAGVLKQKKKKLDSWKVVEEGLGSQSIGSLEESMSIIGFSYKN
>match$3_964_1777
QIGSVKEGLLYLTSLIDYFSENYDEHDEVYSLVTSVTVMVYKAEYVIDSCLAYSHPLWYK
VLWISEVVENIKIVNKVVRETCEKKKIEVTVHDVAKTSTNLAPSFSDNTQRTDEEMEGFQ
DTMDELKEQLLGGSPQLDVISIVGMPGLGKTTLAKKIYNDPTVTSHFDVHAQCLVTQIYS
WRELLLTILNDVLEPADRNEKEDSELADELRRFLLTKRFLILIDDVWDNKVWDNLHMCIR
DVRNGSRIILTTRLSDIANYVKCESAPHHLRLFRDDESWALLQKEVFQGETCPPELADVG
SRIARRCRGLPLSVVLVAGVLKQKKKKLDSWKVVEEGLGSQSIGSLEESMSIIGFSYKNL
PHYLKPCFLYFGGFLQGKDIHVSKLTRLWEAEGFVQANKEKGQQDAAQGFLEDLIRRNLV
MGMEKRPNAKVKTCRIHDLLHKFCMEKAKQENFLLQINSGEDVFPEQLEEYRLFVHSYQD
EIDLWRPSRSNIRSLLFNAIDLDNLLWPRDISFIFDSFKLVKVLDLESFNIGGTFPSEIQ
YLIQMRYFAAQTDANSIPSCIAKLGNLETFVVRGLGGEMILPCSFLKMVKLRHIHVNHRV
SFGLHENMDESLSHSQLANLETFSTPRLSYGGDAEKILRKMPKLRKLSCIFSGTFGYSRK
VMGRCVRFPRLEFLSHLESLKLVSNSYPAKLPHKFNFPSQLRELTMSKFRLPWTQISTIA
ELPNLVILKLCLRAFEGDHWEVKDSDFPELKYLKLDNLKIAQWSVSCDAFPKLEHLVLTK
CKHLGKIPSHFDDAVSLKRIEVNWCNWCVANSAQ
>match$4_964_1777
QIGSVKEGLLYLTSLIDYFSENYDEHDEVYSLVTSVTVMVYKAEYVIDSCLAYSHPLWYK
VLWISEVVENIKIVNKVVRETCEKKKIEVTVHDVAKTSTNLAPSFSDNTQRTDEEMEGFQ
DTMDELKEQLLGGSPQLDVISIVGMPGLGKTTLAKKIYNDPTVTSHFDVHAQCLVTQIYS
WRELLLTILNDVLEPADRNEKEDSELADELRRFLLTKRFLILIDDVWDNKVWDNLHMCIR
DVRNGSRIILTTRLSDIANYVKCESAPHHLRLFRDDESWALLQKEVFQGETCPPELADVG
SRIARRCRGLPLSVVLVAGVLKQKKKKLDSWKVVEEGLGSQSIGSLEESMSIIGFSYKNL
PHYLKPCFLYFGGFLQGKDIHVSKLTRLWEAEGFVQANKEKGQQDAAQGFLEDLIRRNLV
MGMEKRPNAKVKTCRIHDLLHKFCMEKAKQENFLLQINSGEDVFPEQLEEYRLFVHSYQD
EIDLWRPSRSNIRSLLFNAIDLDNLLWPRDISFIFDSFKLVKVLDLESFNIGGTFPSEIQ
YLIQMRYFAAQTDANSIPSCIAKLGNLETFVVRGLGGEMILPCSFLKMVKLRHIHVNHRV
SFGLHENMDESLSHSQLANLETFSTPRLSYGGDAEKILRKMPKLRKLSCIFSGTFGYSRK
VMGRCVRFPRLEFLSHLESLKLVSNSYPAKLPHKFNFPSQLRELTMSKFRLPWTQISTIA
ELPNLVILKLCLRAFEGDHWEVKDSDFPELKYLKLDNLKIAQWSVSCDAFPKLEHLVLTK
CKHLGKIPSHFDDAVSLKRIEVNWCNWCVANSAQ
>match$5_161_334
KKLRHLRVFFTLIAKRCIEHESMEDLFTHVEDVAYTAAYLCFLGSNWNMDGEFSELLERV
SRPFIPELRQIYLSALIGLKSSTSETTTILNAKYMLDFVSALREDLRLGCDDRIRWLQRG
LSYLSRFLRDIESYPLPHEEVISLRLNMEALAIGAANAIYSSYDEEMHNTTETD
>match$6_1437_1797
FVHSYQDEIDLWRPSRSNIRSLLFNAIDLDNLLWPRDISFIFDSFKLVKVLDLESFNIGG
TFPSEIQYLIQMRYFAAQTDANSIPSCIAKLGNLETFVVRGLGGEMILPCSFLKMVKLRH
IHVNHRVSFGLHENMDESLSHSQLANLETFSTPRLSYGGDAEKILRKMPKLRKLSCIFSG
TFGYSRKVMGRCVRFPRLEFLSHLESLKLVSNSYPAKLPHKFNFPSQLRELTMSKFRLPW
TQISTIAELPNLVILKLCLRAFEGDHWEVKDSDFPELKYLKLDNLKIAQWSVSCDAFPKL
EHLVLTKCKHLGKIPSHFDDAVSLKRIEVNWCNWCVANSAQEIQTTQREDMANDSFTVTI
Q
>match$7_1064_1231
LAPSFSDNTQRTDEEMEGFQDTMDELKEQLLGGSPQLDVISIVGMPGLGKTTLAKKIYND
PTVTSHFDVHAQCLVTQIYSWRELLLTILNDVLEPADRNEKEDSELADELRRFLLTKRFL
ILIDDVWDNKVWDNLHMCIRDVRNGSRIILTTRLSDIANYVKCESAPH
```
