## Supplementary material for "RefPlantNLR: a comprehensive collection of experimentally validated plant NLRs": Candidate_sites_interpro.129.gff3

```
##gff-version 3
##feature-ontology http://song.cvs.sourceforge.net/viewvc/song/ontology/sofa.obo?revision=1.269
##interproscan-version 5.47-82.0
##sequence-region NbPRFb:0-5067 1 5067
NbPRFb:0-5067	provided_by_user	nucleic_acid	1	5067	.	+	.	ID=NbPRFb:0-5067;Name=NbPRFb:0-5067;md5=d0edab419dedc8fd957be09d65f683c8
NbPRFb:0-5067_orf48	getorf	ORF	1	5064	.	+	.	Target=pep_NbPRFb:0-5067_1_5064 1 1688;ID=orf_NbPRFb:0-5067_1_5064;Name=NbPRFb:0-5067_orf48;md5=d0edab419dedc8fd957be09d65f683c8
NbPRFb:0-5067_orf48	getorf	polypeptide	1	1688	.	+	.	ID=pep_NbPRFb:0-5067_1_5064;md5=90031079cf21533f8df41883972d0abe
NbPRFb:0-5067_orf48	Pfam	protein_match	164	346	5.0E-11	+	.	date=16-11-2020;Target=null 164 346;ID=match$1_164_346;signature_desc=Late blight resistance protein R1;Name=PF12061;status=T;Dbxref="InterPro:IPR021929"
NbPRFb:0-5067_orf48	Pfam	protein_match	1105	1344	1.1E-72	+	.	date=16-11-2020;Target=null 1105 1344;ID=match$2_1105_1344;signature_desc=NB-ARC domain;Name=PF00931;status=T;Dbxref="InterPro:IPR002182"
NbPRFb:0-5067_orf48	Coils	protein_match	1094	1114	.	+	.	date=16-11-2020;Target=null 1094 1114;ID=match$3_1094_1114;Name=Coil;status=T
NbPRFb:0-5067_orf48	Gene3D	protein_match	1400	1688	3.3E-11	+	.	date=16-11-2020;Target=null 1400 1688;ID=match$4_1400_1688;Name=G3DSA:3.80.10.10;status=T;Dbxref="InterPro:IPR032675"
NbPRFb:0-5067_orf48	Gene3D	protein_match	1089	1253	6.2E-33	+	.	date=16-11-2020;Target=null 1089 1253;ID=match$5_1089_1253;Name=G3DSA:3.40.50.300;status=T
NbPRFb:0-5067_orf48	PANTHER	protein_match	986	1670	2.0E-150	+	.	date=16-11-2020;Target=null 986 1670;ID=match$6_986_1670;Name=PTHR23155:SF1085;status=T
NbPRFb:0-5067_orf48	PANTHER	protein_match	986	1670	2.0E-150	+	.	date=16-11-2020;Target=null 986 1670;ID=match$7_986_1670;Name=PTHR23155;status=T
##FASTA
>pep_NbPRFb:0-5067_1_5064
MAEECHDVIGAINLVKGQHLGRTTITQLEDATKHLTRVAVFLTNLEKCYPGNGISGQLRP
LFLEARDGFSEICSRFPRFNLTIKMGNIAEKFKASKASKLQMISEVLKIIEHENIAKQVR
ASKPSRSSSRITMEMVGFVESLLGSVHRALFFISVGPAASLLDKKLRHLRVFFTLIAKRC
IEHESMKNLFNHVEDVAYTAAYLCFLGSNCNIDGEFSKLLERVCRPFSPELRQIYLSALI
GLKSSSSETTTILNAKYMLDFVSALREDLRLGCDGRIRWLQRGLSYLSRFLRDIESYPLP
HEEMISLRLNIEALAIGAANAIYSSYDEEMHNTTEVDDVLFHLQLKFNYVKVEVDLIRLL
TRQAAITIGPMKSLIDYVWSELIFFRNYFMDAFKQCNEKTKITVILTSIQSAISQAWSVC
DSLCHDSEQKDSISSDAHQDHSFSSYTHQEDSFSNDTEQEDLVSGMINCLHFQLLLKFKF
IKAAIGQMYPSISASSTLDHPTTRLLNFLPMNFEVIDSYFSMLKSSNTSSSHKPMMDEVL
MGFHEYILENLLLKDETNLTFTIADEVKKFYGGLLLLVTYLIEPLVPHIECREQNNVSTG
FGTIAVEAQSAMSLSYVDSMNSNNCREVNLVLQFLTVAFWLIKSEGSFMDILKHKATLEY
QVLDLIESAREELIFIRSILMDLLRQHTELNKLDDILMHAEVTAKKLAILGDSCYEIFQD
GSSTDIMRPWLSDSLQEIESVKVEFRKVCFQVLDVSPLTMTDGEGLIHFLLNHQDKVPNN
DAASFNDSFMDGSSSENMELPSSDFLEEMESVKVEEVRNACNQVVDAPPYEMRKTDGEGF
INLLLTQQNKVLDYDTGSIFFLHNQISVVKDKLLDMGSLLVDIVQYRNMRLELKDLAKRV
QDKKYICFCSIKGYIPAWYYTLYLSDVKQLIKFVEAEVKTICLKVPDSSSYSFPKTNGLG
FLNCFLGKLEELLCSKLDLAVDLNHQIGSVKEGLLYLTSLIGHFSENYDEHDEVYGLITS
VTVLAYKAEYVIDSCLAYSHPLWYKVLWISEVVENIKIVHKVVRETCERKKFEVTVHEVA
KASTNLAPPFSDNTQRTSEEMEGFQDTMDELKEQLLGGSPQLDVISIVGMPGLGKTTLAK
KIYNDPTVTSHFDVHAQCLVTQIYSWRELLLTILNDVLEPADRNEKEDGELADELRRFLL
TKRFLILIDDVWDNKVWDNLHMCFRDVRNGSRIILTTRLSDIANYVKCESDPHHLRLFRD
DESWTLLQKEVFQGETCPPELADVGSRIARRCRGLPLSVVLVAGVLKQKKKKLDLWKVVE
ESLGSQSIGSLEESMSIIGFSYKNLPHYLKPCFLYFGGFLQGKDIHVSKLTRLWEAEGFV
QANKEKGQDDAAQGFLEDLIRRNLVMGMEKRPNTKVKTCRIHDLLHKFCMEKAKLENLLL
QINSGEDVFPEQLEEYRLFVHSYQDEIDLWRPSRSNIRSLLFNAIDLDNLLWPHDISFIF
DSFKLVKVLDLESFNIGGTFPSEIQYLIQMRYFAAQTDANSIPSSIAKLGNLETLVVRGL
GGEMILPCSLLKMVKLRHIHVNQRVSFGLHEDMDESLSHSQLANLETFSTPRLSYGGDAE
MILRKMPKLRKLSCIFSGTFGYSRKVLGKCVRFPRLEFLSHLESLKLVSNSYPAKLPHKF
NFPLQLRE
>match$1_164_346
KKLRHLRVFFTLIAKRCIEHESMKNLFNHVEDVAYTAAYLCFLGSNCNIDGEFSKLLERV
CRPFSPELRQIYLSALIGLKSSSSETTTILNAKYMLDFVSALREDLRLGCDGRIRWLQRG
LSYLSRFLRDIESYPLPHEEMISLRLNIEALAIGAANAIYSSYDEEMHNTTEVDDVLFHL
QLK
>match$2_1105_1344
QDTMDELKEQLLGGSPQLDVISIVGMPGLGKTTLAKKIYNDPTVTSHFDVHAQCLVTQIY
SWRELLLTILNDVLEPADRNEKEDGELADELRRFLLTKRFLILIDDVWDNKVWDNLHMCF
RDVRNGSRIILTTRLSDIANYVKCESDPHHLRLFRDDESWTLLQKEVFQGETCPPELADV
GSRIARRCRGLPLSVVLVAGVLKQKKKKLDLWKVVEESLGSQSIGSLEESMSIIGFSYKN
>match$3_1094_1114
TQRTSEEMEGFQDTMDELKEQ
>match$4_1400_1688
IRRNLVMGMEKRPNTKVKTCRIHDLLHKFCMEKAKLENLLLQINSGEDVFPEQLEEYRLF
VHSYQDEIDLWRPSRSNIRSLLFNAIDLDNLLWPHDISFIFDSFKLVKVLDLESFNIGGT
FPSEIQYLIQMRYFAAQTDANSIPSSIAKLGNLETLVVRGLGGEMILPCSLLKMVKLRHI
HVNQRVSFGLHEDMDESLSHSQLANLETFSTPRLSYGGDAEMILRKMPKLRKLSCIFSGT
FGYSRKVLGKCVRFPRLEFLSHLESLKLVSNSYPAKLPHKFNFPLQLRE
>match$5_1089_1253
PFSDNTQRTSEEMEGFQDTMDELKEQLLGGSPQLDVISIVGMPGLGKTTLAKKIYNDPTV
TSHFDVHAQCLVTQIYSWRELLLTILNDVLEPADRNEKEDGELADELRRFLLTKRFLILI
DDVWDNKVWDNLHMCFRDVRNGSRIILTTRLSDIANYVKCESDPH
>match$6_986_1670
QIGSVKEGLLYLTSLIGHFSENYDEHDEVYGLITSVTVLAYKAEYVIDSCLAYSHPLWYK
VLWISEVVENIKIVHKVVRETCERKKFEVTVHEVAKASTNLAPPFSDNTQRTSEEMEGFQ
DTMDELKEQLLGGSPQLDVISIVGMPGLGKTTLAKKIYNDPTVTSHFDVHAQCLVTQIYS
WRELLLTILNDVLEPADRNEKEDGELADELRRFLLTKRFLILIDDVWDNKVWDNLHMCFR
DVRNGSRIILTTRLSDIANYVKCESDPHHLRLFRDDESWTLLQKEVFQGETCPPELADVG
SRIARRCRGLPLSVVLVAGVLKQKKKKLDLWKVVEESLGSQSIGSLEESMSIIGFSYKNL
PHYLKPCFLYFGGFLQGKDIHVSKLTRLWEAEGFVQANKEKGQDDAAQGFLEDLIRRNLV
MGMEKRPNTKVKTCRIHDLLHKFCMEKAKLENLLLQINSGEDVFPEQLEEYRLFVHSYQD
EIDLWRPSRSNIRSLLFNAIDLDNLLWPHDISFIFDSFKLVKVLDLESFNIGGTFPSEIQ
YLIQMRYFAAQTDANSIPSSIAKLGNLETLVVRGLGGEMILPCSLLKMVKLRHIHVNQRV
SFGLHEDMDESLSHSQLANLETFSTPRLSYGGDAEMILRKMPKLRKLSCIFSGTFGYSRK
VLGKCVRFPRLEFLSHLESLKLVSN
>match$7_986_1670
QIGSVKEGLLYLTSLIGHFSENYDEHDEVYGLITSVTVLAYKAEYVIDSCLAYSHPLWYK
VLWISEVVENIKIVHKVVRETCERKKFEVTVHEVAKASTNLAPPFSDNTQRTSEEMEGFQ
DTMDELKEQLLGGSPQLDVISIVGMPGLGKTTLAKKIYNDPTVTSHFDVHAQCLVTQIYS
WRELLLTILNDVLEPADRNEKEDGELADELRRFLLTKRFLILIDDVWDNKVWDNLHMCFR
DVRNGSRIILTTRLSDIANYVKCESDPHHLRLFRDDESWTLLQKEVFQGETCPPELADVG
SRIARRCRGLPLSVVLVAGVLKQKKKKLDLWKVVEESLGSQSIGSLEESMSIIGFSYKNL
PHYLKPCFLYFGGFLQGKDIHVSKLTRLWEAEGFVQANKEKGQDDAAQGFLEDLIRRNLV
MGMEKRPNTKVKTCRIHDLLHKFCMEKAKLENLLLQINSGEDVFPEQLEEYRLFVHSYQD
EIDLWRPSRSNIRSLLFNAIDLDNLLWPHDISFIFDSFKLVKVLDLESFNIGGTFPSEIQ
YLIQMRYFAAQTDANSIPSSIAKLGNLETLVVRGLGGEMILPCSLLKMVKLRHIHVNQRV
SFGLHEDMDESLSHSQLANLETFSTPRLSYGGDAEMILRKMPKLRKLSCIFSGTFGYSRK
VLGKCVRFPRLEFLSHLESLKLVSN
```
