## Supplementary material for "RefPlantNLR: a comprehensive collection of experimentally validated plant NLRs": Candidate_sites_interpro.130.gff3

```
##gff-version 3
##feature-ontology http://song.cvs.sourceforge.net/viewvc/song/ontology/sofa.obo?revision=1.269
##interproscan-version 5.47-82.0
##sequence-region NbPtr1:0-2475 1 2475
NbPtr1:0-2475	provided_by_user	nucleic_acid	1	2475	.	+	.	ID=NbPtr1:0-2475;Name=NbPtr1:0-2475;md5=dbd4105ed16acff3a61ce3c979526aca
NbPtr1:0-2475_orf23	getorf	ORF	1	2472	.	+	.	Target=pep_NbPtr1:0-2475_1_2472 1 824;ID=orf_NbPtr1:0-2475_1_2472;Name=NbPtr1:0-2475_orf23;md5=dbd4105ed16acff3a61ce3c979526aca
NbPtr1:0-2475_orf23	getorf	polypeptide	1	824	.	+	.	ID=pep_NbPtr1:0-2475_1_2472;md5=eb1eee13618243cec0ce26449ad9ceb8
NbPtr1:0-2475_orf23	Gene3D	protein_match	152	316	7.2E-40	+	.	date=16-11-2020;Target=null 152 316;ID=match$1_152_316;Name=G3DSA:3.40.50.300;status=T
NbPtr1:0-2475_orf23	Pfam	protein_match	170	410	3.0E-47	+	.	date=16-11-2020;Target=null 170 410;ID=match$2_170_410;signature_desc=NB-ARC domain;Name=PF00931;status=T;Dbxref="InterPro:IPR002182"
NbPtr1:0-2475_orf23	PANTHER	protein_match	685	804	0.0	+	.	date=16-11-2020;Target=null 685 804;ID=match$3_685_804;Name=PTHR23155;status=T
NbPtr1:0-2475_orf23	PANTHER	protein_match	3	646	0.0	+	.	date=16-11-2020;Target=null 3 646;ID=match$3_3_646;Name=PTHR23155;status=T
NbPtr1:0-2475_orf23	Pfam	protein_match	10	91	2.2E-23	+	.	date=16-11-2020;Target=null 10 91;ID=match$4_10_91;signature_desc=Rx N-terminal domain;Name=PF18052;status=T;Dbxref="InterPro:IPR041118"
NbPtr1:0-2475_orf23	Gene3D	protein_match	495	819	2.2E-42	+	.	date=16-11-2020;Target=null 495 819;ID=match$5_495_819;Name=G3DSA:3.80.10.10;status=T;Dbxref="InterPro:IPR032675"
NbPtr1:0-2475_orf23	PANTHER	protein_match	3	646	0.0	+	.	date=16-11-2020;Target=null 3 646;ID=match$6_3_646;Name=PTHR23155:SF1113;status=T
NbPtr1:0-2475_orf23	PANTHER	protein_match	685	804	0.0	+	.	date=16-11-2020;Target=null 685 804;ID=match$6_685_804;Name=PTHR23155:SF1113;status=T
##FASTA
>pep_NbPtr1:0-2475_1_2472
MAEFFLFNIIERVLSKVSSVSVNEISLAWNVKTELRKLQSTLSTIKAVLLDANERQAKNH
EVRDWLEKLRDVVYDVDDVLDDLSTQLLLQIHFQESLKKKVRKFFSSSNPIIYRFKIGRK
IKEIRELLNDIADDRKSFHFTEHTCINPVENICREQTHSFVRASDIIGRETDQENIVKQL
IDSRDEENISVIPIVGLGGLGKTTLVKLVYNNNKVVQNFDLRMWVSISEDFSLSKVIEKI
LRSATGESFGHLDMDQLQGHLSEVLRSKRYLLVLDDVWNEDQNRWTDLRELLMNCSRGSK
IVVTTRSKMVALITGTVAPYYLGGLTDDACLSLFLKCAFVGEDKLLPNLVEIGKEIVKKC
GGVPLAVKTLGRLLYMKTDENEWLRIRDNEIWEIEQKQSDILPILRLSYEQMPSHLRQCF
AYCSMLSKGQEIPREDFINRWIAQGFIQSSNGSRKLEDIGNQYFDELLSRFCFLDVVQAF
DGEILACKLHNLVHDLAQSVAGSECSNVKSNASVVSERVRHLFFHAEDMSRKHFPRFLLS
LQKLRSFSYAFNIGPANKFFVKTTLSNFKCLRVLVLNNLDFEELPTSIGHLKELRYLNLS
DNGNIKFLPRSMSKLVNLQTLNLINCEQLKELPRDFGKLICLKTLYLTTYKISAGKNQQS
FPSLQFLLLFKCCFPKLQPELVQQFTALRVLRIYECPSLCSLPSSIRYLTSLEKLWIWNC
EELDLMDGEGMVGLTNLRSLLLMGLPKLVTLPLGLKDAAHATLNYFRVADCPNLVVLPEW
LQDCSSLQRLYIEDCPVLATVPQGIYNHNANVHIIDCPLLSGGC
>match$1_152_316
ICREQTHSFVRASDIIGRETDQENIVKQLIDSRDEENISVIPIVGLGGLGKTTLVKLVYN
NNKVVQNFDLRMWVSISEDFSLSKVIEKILRSATGESFGHLDMDQLQGHLSEVLRSKRYL
LVLDDVWNEDQNRWTDLRELLMNCSRGSKIVVTTRSKMVALITGT
>match$2_170_410
ETDQENIVKQLIDSRDEENISVIPIVGLGGLGKTTLVKLVYNNNKVVQNFDLRMWVSISE
DFSLSKVIEKILRSATGESFGHLDMDQLQGHLSEVLRSKRYLLVLDDVWNEDQNRWTDLR
ELLMNCSRGSKIVVTTRSKMVALITGTVAPYYLGGLTDDACLSLFLKCAFVGEDKLLPNL
VEIGKEIVKKCGGVPLAVKTLGRLLYMKTDENEWLRIRDNEIWEIEQKQSDILPILRLSY
E
>match$3_3_646
EFFLFNIIERVLSKVSSVSVNEISLAWNVKTELRKLQSTLSTIKAVLLDANERQAKNHEV
RDWLEKLRDVVYDVDDVLDDLSTQLLLQIHFQESLKKKVRKFFSSSNPIIYRFKIGRKIK
EIRELLNDIADDRKSFHFTEHTCINPVENICREQTHSFVRASDIIGRETDQENIVKQLID
SRDEENISVIPIVGLGGLGKTTLVKLVYNNNKVVQNFDLRMWVSISEDFSLSKVIEKILR
SATGESFGHLDMDQLQGHLSEVLRSKRYLLVLDDVWNEDQNRWTDLRELLMNCSRGSKIV
VTTRSKMVALITGTVAPYYLGGLTDDACLSLFLKCAFVGEDKLLPNLVEIGKEIVKKCGG
VPLAVKTLGRLLYMKTDENEWLRIRDNEIWEIEQKQSDILPILRLSYEQMPSHLRQCFAY
CSMLSKGQEIPREDFINRWIAQGFIQSSNGSRKLEDIGNQYFDELLSRFCFLDVVQAFDG
EILACKLHNLVHDLAQSVAGSECSNVKSNASVVSERVRHLFFHAEDMSRKHFPRFLLSLQ
KLRSFSYAFNIGPANKFFVKTTLSNFKCLRVLVLNNLDFEELPTSIGHLKELRYLNLSDN
GNIKFLPRSMSKLVNLQTLNLINCEQLKELPRDFGKLICLKTLY
>match$3_685_804
FTALRVLRIYECPSLCSLPSSIRYLTSLEKLWIWNCEELDLMDGEGMVGLTNLRSLLLMG
LPKLVTLPLGLKDAAHATLNYFRVADCPNLVVLPEWLQDCSSLQRLYIEDCPVLATVPQG
>match$4_10_91
IERVLSKVSSVSVNEISLAWNVKTELRKLQSTLSTIKAVLLDANERQAKNHEVRDWLEKL
RDVVYDVDDVLDDLSTQLLLQI
>match$5_495_819
DLAQSVAGSECSNVKSNASVVSERVRHLFFHAEDMSRKHFPRFLLSLQKLRSFSYAFNIG
PANKFFVKTTLSNFKCLRVLVLNNLDFEELPTSIGHLKELRYLNLSDNGNIKFLPRSMSK
LVNLQTLNLINCEQLKELPRDFGKLICLKTLYLTTYKISAGKNQQSFPSLQFLLLFKCCF
PKLQPELVQQFTALRVLRIYECPSLCSLPSSIRYLTSLEKLWIWNCEELDLMDGEGMVGL
TNLRSLLLMGLPKLVTLPLGLKDAAHATLNYFRVADCPNLVVLPEWLQDCSSLQRLYIED
CPVLATVPQGIYNHNANVHIIDCPL
>match$6_3_646
EFFLFNIIERVLSKVSSVSVNEISLAWNVKTELRKLQSTLSTIKAVLLDANERQAKNHEV
RDWLEKLRDVVYDVDDVLDDLSTQLLLQIHFQESLKKKVRKFFSSSNPIIYRFKIGRKIK
EIRELLNDIADDRKSFHFTEHTCINPVENICREQTHSFVRASDIIGRETDQENIVKQLID
SRDEENISVIPIVGLGGLGKTTLVKLVYNNNKVVQNFDLRMWVSISEDFSLSKVIEKILR
SATGESFGHLDMDQLQGHLSEVLRSKRYLLVLDDVWNEDQNRWTDLRELLMNCSRGSKIV
VTTRSKMVALITGTVAPYYLGGLTDDACLSLFLKCAFVGEDKLLPNLVEIGKEIVKKCGG
VPLAVKTLGRLLYMKTDENEWLRIRDNEIWEIEQKQSDILPILRLSYEQMPSHLRQCFAY
CSMLSKGQEIPREDFINRWIAQGFIQSSNGSRKLEDIGNQYFDELLSRFCFLDVVQAFDG
EILACKLHNLVHDLAQSVAGSECSNVKSNASVVSERVRHLFFHAEDMSRKHFPRFLLSLQ
KLRSFSYAFNIGPANKFFVKTTLSNFKCLRVLVLNNLDFEELPTSIGHLKELRYLNLSDN
GNIKFLPRSMSKLVNLQTLNLINCEQLKELPRDFGKLICLKTLY
>match$6_685_804
FTALRVLRIYECPSLCSLPSSIRYLTSLEKLWIWNCEELDLMDGEGMVGLTNLRSLLLMG
LPKLVTLPLGLKDAAHATLNYFRVADCPNLVVLPEWLQDCSSLQRLYIEDCPVLATVPQG
```
