## Supplementary material for "RefPlantNLR: a comprehensive collection of experimentally validated plant NLRs": Candidate_sites_interpro.131.gff3

```
##gff-version 3
##feature-ontology http://song.cvs.sourceforge.net/viewvc/song/ontology/sofa.obo?revision=1.269
##interproscan-version 5.47-82.0
##sequence-region NbZAR1:0-2538 1 2538
NbZAR1:0-2538	provided_by_user	nucleic_acid	1	2538	.	+	.	ID=NbZAR1:0-2538;Name=NbZAR1:0-2538;md5=451da50c278ebf6e7925adb6b07d8109
NbZAR1:0-2538_orf30	getorf	ORF	1	2535	.	+	.	Target=pep_NbZAR1:0-2538_1_2535 1 845;ID=orf_NbZAR1:0-2538_1_2535;Name=NbZAR1:0-2538_orf30;md5=451da50c278ebf6e7925adb6b07d8109
NbZAR1:0-2538_orf30	getorf	polypeptide	1	845	.	+	.	ID=pep_NbZAR1:0-2538_1_2535;md5=386b7445e94e639c4fa4ed2b6ce0c13f
NbZAR1:0-2538_orf30	Pfam	protein_match	160	402	2.6E-67	+	.	date=16-11-2020;Target=null 160 402;ID=match$1_160_402;signature_desc=NB-ARC domain;Name=PF00931;status=T;Dbxref="InterPro:IPR002182"
NbZAR1:0-2538_orf30	Gene3D	protein_match	138	308	1.3E-35	+	.	date=16-11-2020;Target=null 138 308;ID=match$2_138_308;Name=G3DSA:3.40.50.300;status=T
NbZAR1:0-2538_orf30	PANTHER	protein_match	1	831	0.0	+	.	date=16-11-2020;Target=null 1 831;ID=match$3_1_831;Name=PTHR23155;status=T
NbZAR1:0-2538_orf30	PANTHER	protein_match	1	831	0.0	+	.	date=16-11-2020;Target=null 1 831;ID=match$4_1_831;Name=PTHR23155:SF759;status=T
NbZAR1:0-2538_orf30	Pfam	protein_match	5	87	3.9E-16	+	.	date=16-11-2020;Target=null 5 87;ID=match$5_5_87;signature_desc=Rx N-terminal domain;Name=PF18052;status=T;Dbxref="InterPro:IPR041118"
NbZAR1:0-2538_orf30	Coils	protein_match	844	845	.	+	.	date=16-11-2020;Target=null 844 845;ID=match$6_844_845;Name=Coil;status=T
NbZAR1:0-2538_orf30	Gene3D	protein_match	327	403	1.8E-5	+	.	date=16-11-2020;Target=null 327 403;ID=match$7_327_403;Name=G3DSA:1.10.8.430;status=T
NbZAR1:0-2538_orf30	Gene3D	protein_match	506	664	9.6E-20	+	.	date=16-11-2020;Target=null 506 664;ID=match$8_506_664;Name=G3DSA:3.80.10.10;status=T;Dbxref="InterPro:IPR032675"
NbZAR1:0-2538_orf30	Gene3D	protein_match	668	831	1.5E-8	+	.	date=16-11-2020;Target=null 668 831;ID=match$8_668_831;Name=G3DSA:3.80.10.10;status=T;Dbxref="InterPro:IPR032675"
##FASTA
>pep_NbZAR1:0-2538_1_2535
MVDAVVTVFLEKLLHVLTEESRFLTKYRQQFEKLKNELLFMQSFLKDAERLKRKNNTLKG
VMSCLRDLIFEAEEILEDCQNQSADSDRATTCFHPKRLSLRHQTGKCLAKINDRISEIKQ
NISTYLGVPLLEEGSMEAHNNLMSRWTSSLYDHTQVVGLEGDTEKIKDWLFEARDGLLTI
AFVGMGGLGKTTLAQKVFNDKRVEDHLERRIWVSVSQTFTEEQVMRSILRSLGDACVGDD
QCELLRKINQYLLGKRFLIVMDDVWSWDNAWWQKIYTGLPKGNGSTVIVTTRNELVARKM
GVTEARIHWPKFLNEHYSWLLFRKIAFAGSAGECHFPELEDVGKEIVEKCKGLPLAIKAV
GGVMLCKPSYYHEWRRISNHFRDELKENDDSVMASLQLSYDELPPYLKSCFLCFSLFPED
CVIPKDQLIRWWIGEGFIPLRSGRLSTEVGEDCFSQLSNRCLIEVVDKAYNGVIHTCKMH
DMVRDLVIKLAEDDAFFTPADATCRHLGIKSEMNWKQLLSNQKLRALLTTTKSGEVNKIH
SDIAKKLCKSRHLQVLDLSKSIFDVPLSSLLEGIGSAKQLTYLSLSNTHPMIGVPASISK
LEKLQILDFSYCQNMKMLPSCVLTFEELAVLDVNNCGSLEYLPKGLSRLSNLQVLLGFKP
AKLSQPGGCRIAELRSLTRLRTLSLRLTENEEIGDDEGNALVDLQELQFLTISCFGSQDN
GLATKLGRLYPPRQLHELILKFYPSKTSPEWLNPNLSPMLRYLSIISGDITQMHENFWGD
GSTAWKIEGLMLESLSDLRLEWSAMHQVMPSLRILKVSWCPELESFPIEDAGFRGGLWKK
EEHRN
>match$1_160_402
EGDTEKIKDWLFEARDGLLTIAFVGMGGLGKTTLAQKVFNDKRVEDHLERRIWVSVSQTF
TEEQVMRSILRSLGDACVGDDQCELLRKINQYLLGKRFLIVMDDVWSWDNAWWQKIYTGL
PKGNGSTVIVTTRNELVARKMGVTEARIHWPKFLNEHYSWLLFRKIAFAGSAGECHFPEL
EDVGKEIVEKCKGLPLAIKAVGGVMLCKPSYYHEWRRISNHFRDELKENDDSVMASLQLS
YDE
>match$2_138_308
AHNNLMSRWTSSLYDHTQVVGLEGDTEKIKDWLFEARDGLLTIAFVGMGGLGKTTLAQKV
FNDKRVEDHLERRIWVSVSQTFTEEQVMRSILRSLGDACVGDDQCELLRKINQYLLGKRF
LIVMDDVWSWDNAWWQKIYTGLPKGNGSTVIVTTRNELVARKMGVTEARIH
>match$3_1_831
MVDAVVTVFLEKLLHVLTEESRFLTKYRQQFEKLKNELLFMQSFLKDAERLKRKNNTLKG
VMSCLRDLIFEAEEILEDCQNQSADSDRATTCFHPKRLSLRHQTGKCLAKINDRISEIKQ
NISTYLGVPLLEEGSMEAHNNLMSRWTSSLYDHTQVVGLEGDTEKIKDWLFEARDGLLTI
AFVGMGGLGKTTLAQKVFNDKRVEDHLERRIWVSVSQTFTEEQVMRSILRSLGDACVGDD
QCELLRKINQYLLGKRFLIVMDDVWSWDNAWWQKIYTGLPKGNGSTVIVTTRNELVARKM
GVTEARIHWPKFLNEHYSWLLFRKIAFAGSAGECHFPELEDVGKEIVEKCKGLPLAIKAV
GGVMLCKPSYYHEWRRISNHFRDELKENDDSVMASLQLSYDELPPYLKSCFLCFSLFPED
CVIPKDQLIRWWIGEGFIPLRSGRLSTEVGEDCFSQLSNRCLIEVVDKAYNGVIHTCKMH
DMVRDLVIKLAEDDAFFTPADATCRHLGIKSEMNWKQLLSNQKLRALLTTTKSGEVNKIH
SDIAKKLCKSRHLQVLDLSKSIFDVPLSSLLEGIGSAKQLTYLSLSNTHPMIGVPASISK
LEKLQILDFSYCQNMKMLPSCVLTFEELAVLDVNNCGSLEYLPKGLSRLSNLQVLLGFKP
AKLSQPGGCRIAELRSLTRLRTLSLRLTENEEIGDDEGNALVDLQELQFLTISCFGSQDN
GLATKLGRLYPPRQLHELILKFYPSKTSPEWLNPNLSPMLRYLSIISGDITQMHENFWGD
GSTAWKIEGLMLESLSDLRLEWSAMHQVMPSLRILKVSWCPELESFPIEDA
>match$4_1_831
MVDAVVTVFLEKLLHVLTEESRFLTKYRQQFEKLKNELLFMQSFLKDAERLKRKNNTLKG
VMSCLRDLIFEAEEILEDCQNQSADSDRATTCFHPKRLSLRHQTGKCLAKINDRISEIKQ
NISTYLGVPLLEEGSMEAHNNLMSRWTSSLYDHTQVVGLEGDTEKIKDWLFEARDGLLTI
AFVGMGGLGKTTLAQKVFNDKRVEDHLERRIWVSVSQTFTEEQVMRSILRSLGDACVGDD
QCELLRKINQYLLGKRFLIVMDDVWSWDNAWWQKIYTGLPKGNGSTVIVTTRNELVARKM
GVTEARIHWPKFLNEHYSWLLFRKIAFAGSAGECHFPELEDVGKEIVEKCKGLPLAIKAV
GGVMLCKPSYYHEWRRISNHFRDELKENDDSVMASLQLSYDELPPYLKSCFLCFSLFPED
CVIPKDQLIRWWIGEGFIPLRSGRLSTEVGEDCFSQLSNRCLIEVVDKAYNGVIHTCKMH
DMVRDLVIKLAEDDAFFTPADATCRHLGIKSEMNWKQLLSNQKLRALLTTTKSGEVNKIH
SDIAKKLCKSRHLQVLDLSKSIFDVPLSSLLEGIGSAKQLTYLSLSNTHPMIGVPASISK
LEKLQILDFSYCQNMKMLPSCVLTFEELAVLDVNNCGSLEYLPKGLSRLSNLQVLLGFKP
AKLSQPGGCRIAELRSLTRLRTLSLRLTENEEIGDDEGNALVDLQELQFLTISCFGSQDN
GLATKLGRLYPPRQLHELILKFYPSKTSPEWLNPNLSPMLRYLSIISGDITQMHENFWGD
GSTAWKIEGLMLESLSDLRLEWSAMHQVMPSLRILKVSWCPELESFPIEDA
>match$5_5_87
VVTVFLEKLLHVLTEESRFLTKYRQQFEKLKNELLFMQSFLKDAERLKRKNNTLKGVMSC
LRDLIFEAEEILEDCQNQSADSD
>match$6_844_845
RN
>match$7_327_403
FAGSAGECHFPELEDVGKEIVEKCKGLPLAIKAVGGVMLCKPSYYHEWRRISNHFRDELK
ENDDSVMASLQLSYDEL
>match$8_506_664
HLGIKSEMNWKQLLSNQKLRALLTTTKSGEVNKIHSDIAKKLCKSRHLQVLDLSKSIFDV
PLSSLLEGIGSAKQLTYLSLSNTHPMIGVPASISKLEKLQILDFSYCQNMKMLPSCVLTF
EELAVLDVNNCGSLEYLPKGLSRLSNLQVLLGFKPAKLS
>match$8_668_831
GCRIAELRSLTRLRTLSLRLTENEEIGDDEGNALVDLQELQFLTISCFGSQDNGLATKLG
RLYPPRQLHELILKFYPSKTSPEWLNPNLSPMLRYLSIISGDITQMHENFWGDGSTAWKI
EGLMLESLSDLRLEWSAMHQVMPSLRILKVSWCPELESFPIEDA
```
