## Supplementary material for "RefPlantNLR: a comprehensive collection of experimentally validated plant NLRs": Candidate_sites_interpro.132.gff3

```
##gff-version 3
##feature-ontology http://song.cvs.sourceforge.net/viewvc/song/ontology/sofa.obo?revision=1.269
##interproscan-version 5.47-82.0
##sequence-region Ngc-D:0-3327 1 3327
Ngc-D:0-3327	provided_by_user	nucleic_acid	1	3327	.	+	.	ID=Ngc-D:0-3327;Name=Ngc-D:0-3327;md5=567defdf4b21058173216510036a807f
Ngc-D:0-3327_orf27	getorf	ORF	1	3324	.	+	.	Target=pep_Ngc-D:0-3327_1_3324 1 1108;ID=orf_Ngc-D:0-3327_1_3324;Name=Ngc-D:0-3327_orf27;md5=567defdf4b21058173216510036a807f
Ngc-D:0-3327_orf27	getorf	polypeptide	1	1108	.	+	.	ID=pep_Ngc-D:0-3327_1_3324;md5=bfde027b0ba7c3569ff21ad409cd1616
Ngc-D:0-3327_orf27	Pfam	protein_match	216	435	3.3E-28	+	.	date=16-11-2020;Target=null 216 435;ID=match$1_216_435;signature_desc=NB-ARC domain;Name=PF00931;status=T;Dbxref="InterPro:IPR002182"
Ngc-D:0-3327_orf27	Gene3D	protein_match	953	1081	4.9E-20	+	.	date=16-11-2020;Target=null 953 1081;ID=match$2_953_1081;Name=G3DSA:3.80.10.10;status=T;Dbxref="InterPro:IPR032675"
Ngc-D:0-3327_orf27	PANTHER	protein_match	25	746	7.3E-129	+	.	date=16-11-2020;Target=null 25 746;ID=match$3_25_746;Name=PTHR11017:SF243;status=T
Ngc-D:0-3327_orf27	Pfam	protein_match	31	196	5.3E-34	+	.	date=16-11-2020;Target=null 31 196;ID=match$4_31_196;signature_desc=TIR domain;Name=PF01582;status=T;Dbxref="InterPro:IPR000157"
Ngc-D:0-3327_orf27	PANTHER	protein_match	25	746	7.3E-129	+	.	date=16-11-2020;Target=null 25 746;ID=match$5_25_746;Name=PTHR11017;status=T
Ngc-D:0-3327_orf27	Gene3D	protein_match	782	952	2.4E-18	+	.	date=16-11-2020;Target=null 782 952;ID=match$6_782_952;Name=G3DSA:3.80.10.10;status=T;Dbxref="InterPro:IPR032675"
Ngc-D:0-3327_orf27	SMART	protein_match	30	174	1.4E-35	+	.	date=16-11-2020;Target=null 30 174;ID=match$7_30_174;Name=SM00255;status=T;Dbxref="InterPro:IPR000157"
Ngc-D:0-3327_orf27	Gene3D	protein_match	518	779	1.4E-25	+	.	date=16-11-2020;Target=null 518 779;ID=match$8_518_779;Name=G3DSA:3.80.10.10;status=T;Dbxref="InterPro:IPR032675"
Ngc-D:0-3327_orf27	Gene3D	protein_match	202	365	4.4E-27	+	.	date=16-11-2020;Target=null 202 365;ID=match$9_202_365;Name=G3DSA:3.40.50.300;status=T
Ngc-D:0-3327_orf27	Gene3D	protein_match	27	201	1.2E-55	+	.	date=16-11-2020;Target=null 27 201;ID=match$10_27_201;Name=G3DSA:3.40.50.10140;status=T;Dbxref="InterPro:IPR035897"
##FASTA
>pep_Ngc-D:0-3327_1_3324
MMRSDSNGSTDSFHSCSSADLTFPPLPSGEYEVFLSFRGPDVRKTFADHLYTSLVRSKFR
TFRDEEELEKGGTIGPSLIRAITESKIYIPILTPNYASSKWCLQELAKMVGCWKSGGGAK
GQHIILPVFLFVDPRDVRHTESGSYKEAFEEHSQKHDPETVLEWKEALQEVGEMKGYHVT
ESDGHGSIIDKILTEVELHLGANYALVTDELVGIDSRVDEVVGLLNLDSSTSEKIIGIHG
MGGLGKTTLAKAVYDKVSTKFERCYFLENIRDTLSEKNGVSILQNKIISGILRKDFNEAK
NASDGIRIIRDRVCRHKLLIVLDDVDEKFQFDDVLGKLNNFSTNSRFLITTRDARGLELL
QEYKMFELQEMSPDHSLTLFNKHAFDVDCPPKDYAILSKEFVQAAAGLPLYIKVIGSLLF
RMDKIFWEEKLEEFKKISPTKVQERLKISYNELTHNEKQIFLDIACYFIGSQKIYPIFMW
EDCDFYPESTIRSLIQRSLIKLQRSRIKGDVLNTFWMHDHIIDLGRAIVREEKNQNPYKR
SRIWSNKDAVNMLKHKKGTDCVEVLTVDMEGEDLILTNKEFEKLTMLRYLKVSNARLAGD
FKDVLPNLRWLLLESCDSVPSGLYLKKLVRLDLHDCSVGDSWKGWNELKVARKLKAVSLK
RCFHLKKVPDFSDCGDLEFLNFDGCRNMRGEVDIGNFKSLRFLYISKTKITKIKGEIGRL
LNLKYLSVGDSSLKEVPAGISKLSSLEFLALALTDSYKSDFTEMLPTSLTLLYISNDTQK
FCPDTSSENLQRLPNLSNLINLSVLYLIDVGIGEILGLGELKMLEYLSIGRASRIVHLDG
LENLVLLQHLRVEGCRILRKLPSLIALTRLQLLWIQDCPLVTEINGMGQLWESLSHLKVV
GCSALIGLESLHSMVKLERLLLVGCVLTETMPPSLSMFTKLTELSLCAMPWKQFPDLSNL
KNLRVLCMSFCQELIEVPGLDALESLKWLSMEGCRSIRKVPDLSGLKKLKTLDVESCIQL
KEVRGLERLESLEELKMSGCESIEELPNLSGLKNLRELLLKGCIQLKEVNGLEGLELTVF
EARKRIKAKYVMNSAARYGKQLLTSRSN
>match$1_216_435
SRVDEVVGLLNLDSSTSEKIIGIHGMGGLGKTTLAKAVYDKVSTKFERCYFLENIRDTLS
EKNGVSILQNKIISGILRKDFNEAKNASDGIRIIRDRVCRHKLLIVLDDVDEKFQFDDVL
GKLNNFSTNSRFLITTRDARGLELLQEYKMFELQEMSPDHSLTLFNKHAFDVDCPPKDYA
ILSKEFVQAAAGLPLYIKVIGSLLFRMDKIFWEEKLEEFK
>match$2_953_1081
QFPDLSNLKNLRVLCMSFCQELIEVPGLDALESLKWLSMEGCRSIRKVPDLSGLKKLKTL
DVESCIQLKEVRGLERLESLEELKMSGCESIEELPNLSGLKNLRELLLKGCIQLKEVNGL
EGLELTVFE
>match$3_25_746
PLPSGEYEVFLSFRGPDVRKTFADHLYTSLVRSKFRTFRDEEELEKGGTIGPSLIRAITE
SKIYIPILTPNYASSKWCLQELAKMVGCWKSGGGAKGQHIILPVFLFVDPRDVRHTESGS
YKEAFEEHSQKHDPETVLEWKEALQEVGEMKGYHVTESDGHGSIIDKILTEVELHLGANY
ALVTDELVGIDSRVDEVVGLLNLDSSTSEKIIGIHGMGGLGKTTLAKAVYDKVSTKFERC
YFLENIRDTLSEKNGVSILQNKIISGILRKDFNEAKNASDGIRIIRDRVCRHKLLIVLDD
VDEKFQFDDVLGKLNNFSTNSRFLITTRDARGLELLQEYKMFELQEMSPDHSLTLFNKHA
FDVDCPPKDYAILSKEFVQAAAGLPLYIKVIGSLLFRMDKIFWEEKLEEFKKISPTKVQE
RLKISYNELTHNEKQIFLDIACYFIGSQKIYPIFMWEDCDFYPESTIRSLIQRSLIKLQR
SRIKGDVLNTFWMHDHIIDLGRAIVREEKNQNPYKRSRIWSNKDAVNMLKHKKGTDCVEV
LTVDMEGEDLILTNKEFEKLTMLRYLKVSNARLAGDFKDVLPNLRWLLLESCDSVPSGLY
LKKLVRLDLHDCSVGDSWKGWNELKVARKLKAVSLKRCFHLKKVPDFSDCGDLEFLNFDG
CRNMRGEVDIGNFKSLRFLYISKTKITKIKGEIGRLLNLKYLSVGDSSLKEVPAGISKLS
SL
>match$4_31_196
YEVFLSFRGPDVRKTFADHLYTSLVRSKFRTFRDEEELEKGGTIGPSLIRAITESKIYIP
ILTPNYASSKWCLQELAKMVGCWKSGGGAKGQHIILPVFLFVDPRDVRHTESGSYKEAFE
EHSQKHDPETVLEWKEALQEVGEMKGYHVTESDGHGSIIDKILTEV
>match$5_25_746
PLPSGEYEVFLSFRGPDVRKTFADHLYTSLVRSKFRTFRDEEELEKGGTIGPSLIRAITE
SKIYIPILTPNYASSKWCLQELAKMVGCWKSGGGAKGQHIILPVFLFVDPRDVRHTESGS
YKEAFEEHSQKHDPETVLEWKEALQEVGEMKGYHVTESDGHGSIIDKILTEVELHLGANY
ALVTDELVGIDSRVDEVVGLLNLDSSTSEKIIGIHGMGGLGKTTLAKAVYDKVSTKFERC
YFLENIRDTLSEKNGVSILQNKIISGILRKDFNEAKNASDGIRIIRDRVCRHKLLIVLDD
VDEKFQFDDVLGKLNNFSTNSRFLITTRDARGLELLQEYKMFELQEMSPDHSLTLFNKHA
FDVDCPPKDYAILSKEFVQAAAGLPLYIKVIGSLLFRMDKIFWEEKLEEFKKISPTKVQE
RLKISYNELTHNEKQIFLDIACYFIGSQKIYPIFMWEDCDFYPESTIRSLIQRSLIKLQR
SRIKGDVLNTFWMHDHIIDLGRAIVREEKNQNPYKRSRIWSNKDAVNMLKHKKGTDCVEV
LTVDMEGEDLILTNKEFEKLTMLRYLKVSNARLAGDFKDVLPNLRWLLLESCDSVPSGLY
LKKLVRLDLHDCSVGDSWKGWNELKVARKLKAVSLKRCFHLKKVPDFSDCGDLEFLNFDG
CRNMRGEVDIGNFKSLRFLYISKTKITKIKGEIGRLLNLKYLSVGDSSLKEVPAGISKLS
SL
>match$6_782_952
CPDTSSENLQRLPNLSNLINLSVLYLIDVGIGEILGLGELKMLEYLSIGRASRIVHLDGL
ENLVLLQHLRVEGCRILRKLPSLIALTRLQLLWIQDCPLVTEINGMGQLWESLSHLKVVG
CSALIGLESLHSMVKLERLLLVGCVLTETMPPSLSMFTKLTELSLCAMPWK
>match$7_30_174
EYEVFLSFRGPDVRKTFADHLYTSLVRSKFRTFRDEEELEKGGTIGPSLIRAITESKIYI
PILTPNYASSKWCLQELAKMVGCWKSGGGAKGQHIILPVFLFVDPRDVRHTESGSYKEAF
EEHSQKHDPETVLEWKEALQEVGEM
>match$8_518_779
HDHIIDLGRAIVREEKNQNPYKRSRIWSNKDAVNMLKHKKGTDCVEVLTVDMEGEDLILT
NKEFEKLTMLRYLKVSNARLAGDFKDVLPNLRWLLLESCDSVPSGLYLKKLVRLDLHDCS
VGDSWKGWNELKVARKLKAVSLKRCFHLKKVPDFSDCGDLEFLNFDGCRNMRGEVDIGNF
KSLRFLYISKTKITKIKGEIGRLLNLKYLSVGDSSLKEVPAGISKLSSLEFLALALTDSY
KSDFTEMLPTSLTLLYISNDTQ
>match$9_202_365
ANYALVTDELVGIDSRVDEVVGLLNLDSSTSEKIIGIHGMGGLGKTTLAKAVYDKVSTKF
ERCYFLENIRDTLSEKNGVSILQNKIISGILRKDFNEAKNASDGIRIIRDRVCRHKLLIV
LDDVDEKFQFDDVLGKLNNFSTNSRFLITTRDARGLELLQEYKM
>match$10_27_201
PSGEYEVFLSFRGPDVRKTFADHLYTSLVRSKFRTFRDEEELEKGGTIGPSLIRAITESK
IYIPILTPNYASSKWCLQELAKMVGCWKSGGGAKGQHIILPVFLFVDPRDVRHTESGSYK
EAFEEHSQKHDPETVLEWKEALQEVGEMKGYHVTESDGHGSIIDKILTEVELHLG
```
