## Supplementary material for "RefPlantNLR: a comprehensive collection of experimentally validated plant NLRs": Candidate_sites_interpro.133.gff3

```
##gff-version 3
##feature-ontology http://song.cvs.sourceforge.net/viewvc/song/ontology/sofa.obo?revision=1.269
##interproscan-version 5.47-82.0
##sequence-region NiattPtr1:0-2571 1 2571
NiattPtr1:0-2571	provided_by_user	nucleic_acid	1	2571	.	+	.	ID=NiattPtr1:0-2571;Name=NiattPtr1:0-2571;md5=938b63eb9cdb21edf95d722474b95acf
NiattPtr1:0-2571_orf24	getorf	ORF	1	2568	.	+	.	Target=pep_NiattPtr1:0-2571_1_2568 1 856;ID=orf_NiattPtr1:0-2571_1_2568;Name=NiattPtr1:0-2571_orf24;md5=938b63eb9cdb21edf95d722474b95acf
NiattPtr1:0-2571_orf24	getorf	polypeptide	1	856	.	+	.	ID=pep_NiattPtr1:0-2571_1_2568;md5=4638de24ac8c5592d7ba4233123ad649
NiattPtr1:0-2571_orf24	Gene3D	protein_match	529	851	7.9E-43	+	.	date=16-11-2020;Target=null 529 851;ID=match$1_529_851;Name=G3DSA:3.80.10.10;status=T;Dbxref="InterPro:IPR032675"
NiattPtr1:0-2571_orf24	Gene3D	protein_match	184	348	2.3E-39	+	.	date=16-11-2020;Target=null 184 348;ID=match$2_184_348;Name=G3DSA:3.40.50.300;status=T
NiattPtr1:0-2571_orf24	PANTHER	protein_match	716	836	0.0	+	.	date=16-11-2020;Target=null 716 836;ID=match$3_716_836;Name=PTHR23155:SF1113;status=T
NiattPtr1:0-2571_orf24	PANTHER	protein_match	34	678	0.0	+	.	date=16-11-2020;Target=null 34 678;ID=match$3_34_678;Name=PTHR23155:SF1113;status=T
NiattPtr1:0-2571_orf24	Pfam	protein_match	202	442	2.1E-46	+	.	date=16-11-2020;Target=null 202 442;ID=match$4_202_442;signature_desc=NB-ARC domain;Name=PF00931;status=T;Dbxref="InterPro:IPR002182"
NiattPtr1:0-2571_orf24	Pfam	protein_match	42	128	4.0E-23	+	.	date=16-11-2020;Target=null 42 128;ID=match$5_42_128;signature_desc=Rx N-terminal domain;Name=PF18052;status=T;Dbxref="InterPro:IPR041118"
NiattPtr1:0-2571_orf24	PANTHER	protein_match	34	678	0.0	+	.	date=16-11-2020;Target=null 34 678;ID=match$6_34_678;Name=PTHR23155;status=T
NiattPtr1:0-2571_orf24	PANTHER	protein_match	716	836	0.0	+	.	date=16-11-2020;Target=null 716 836;ID=match$6_716_836;Name=PTHR23155;status=T
##FASTA
>pep_NiattPtr1:0-2571_1_2568
MSKRLLNPFYKNFASLFKGLLTWRRQVLLLQSMAESFLFNIIERVLAKVSSVAVTEISLA
WNVKTELRKLQSTLSTIKAVLLDANEQQAKNHEVRDWLEKLRDVVYDVDDVLDDLSTQLL
LQIHFQKSLKKKVRKFFSSSNPIIYRFKIGRKVKEIRELLNEIADDRKSFHFTEHTCLNP
VENICREQTHSFVRASDIIGRETDQENIVKQLIDARDEENISVIPIVGLGGLGKTTLVKL
VYNYNTVVQNFDLRMWVSISEDFSLSKVIEKILRSATGESFGHLDMDQLQGHLSEVLRSK
RYLLVLDDVWNEDQNKWTDLRELLMNCSKGSKIVVTTRSKMVALITGTVAPYYLGGLTDD
ACLLLFLKCAFVGEDKLLPNLVEIGKEIVKKCGGVPLAVKTLGRLLYMKTDENEWLRIRD
NEIWEIEQKQSDILPILRLSYEQMPSHLRQCFAYCSMLSKGQEIPREDFINRWIAQGFIQ
SSNGSRKLEDIGNQYFDELLSRFCFLDVVQAFDGEILACKLHNLVHDLAQSVAGSECLNV
KSNASVVSERVRHLFFHAEDMSRKHFPRFLLSLQKLRSFSYSFNIGPVNKFFVKTTLSNF
KCLRVLVLNNLDFEELPTSIGHLKELRYLNLSDNGNIKFLPMSMSKLVNLQTFNLINCEQ
LKELPRDFGKLICLKTLYLTTYKISAGKNQQSFPSLQFLLLFKCCFPKLQPELVQQFTAL
RVLRIYECPSLCSLPSSIRYLTSLEKLWIWNCEELDLMDGEGMVGLTSLRSLLLMGLPKL
VTLPLGLKDAAHATLKYFRVADCPNLVVLPEWLQNCSSLQRLYIEDCPVLATIPQGIYNH
NANVHIIDCPLLSGGC
>match$1_529_851
AQSVAGSECLNVKSNASVVSERVRHLFFHAEDMSRKHFPRFLLSLQKLRSFSYSFNIGPV
NKFFVKTTLSNFKCLRVLVLNNLDFEELPTSIGHLKELRYLNLSDNGNIKFLPMSMSKLV
NLQTFNLINCEQLKELPRDFGKLICLKTLYLTTYKISAGKNQQSFPSLQFLLLFKCCFPK
LQPELVQQFTALRVLRIYECPSLCSLPSSIRYLTSLEKLWIWNCEELDLMDGEGMVGLTS
LRSLLLMGLPKLVTLPLGLKDAAHATLKYFRVADCPNLVVLPEWLQNCSSLQRLYIEDCP
VLATIPQGIYNHNANVHIIDCPL
>match$2_184_348
ICREQTHSFVRASDIIGRETDQENIVKQLIDARDEENISVIPIVGLGGLGKTTLVKLVYN
YNTVVQNFDLRMWVSISEDFSLSKVIEKILRSATGESFGHLDMDQLQGHLSEVLRSKRYL
LVLDDVWNEDQNKWTDLRELLMNCSKGSKIVVTTRSKMVALITGT
>match$3_34_678
AESFLFNIIERVLAKVSSVAVTEISLAWNVKTELRKLQSTLSTIKAVLLDANEQQAKNHE
VRDWLEKLRDVVYDVDDVLDDLSTQLLLQIHFQKSLKKKVRKFFSSSNPIIYRFKIGRKV
KEIRELLNEIADDRKSFHFTEHTCLNPVENICREQTHSFVRASDIIGRETDQENIVKQLI
DARDEENISVIPIVGLGGLGKTTLVKLVYNYNTVVQNFDLRMWVSISEDFSLSKVIEKIL
RSATGESFGHLDMDQLQGHLSEVLRSKRYLLVLDDVWNEDQNKWTDLRELLMNCSKGSKI
VVTTRSKMVALITGTVAPYYLGGLTDDACLLLFLKCAFVGEDKLLPNLVEIGKEIVKKCG
GVPLAVKTLGRLLYMKTDENEWLRIRDNEIWEIEQKQSDILPILRLSYEQMPSHLRQCFA
YCSMLSKGQEIPREDFINRWIAQGFIQSSNGSRKLEDIGNQYFDELLSRFCFLDVVQAFD
GEILACKLHNLVHDLAQSVAGSECLNVKSNASVVSERVRHLFFHAEDMSRKHFPRFLLSL
QKLRSFSYSFNIGPVNKFFVKTTLSNFKCLRVLVLNNLDFEELPTSIGHLKELRYLNLSD
NGNIKFLPMSMSKLVNLQTFNLINCEQLKELPRDFGKLICLKTLY
>match$3_716_836
QFTALRVLRIYECPSLCSLPSSIRYLTSLEKLWIWNCEELDLMDGEGMVGLTSLRSLLLM
GLPKLVTLPLGLKDAAHATLKYFRVADCPNLVVLPEWLQNCSSLQRLYIEDCPVLATIPQ
G
>match$4_202_442
ETDQENIVKQLIDARDEENISVIPIVGLGGLGKTTLVKLVYNYNTVVQNFDLRMWVSISE
DFSLSKVIEKILRSATGESFGHLDMDQLQGHLSEVLRSKRYLLVLDDVWNEDQNKWTDLR
ELLMNCSKGSKIVVTTRSKMVALITGTVAPYYLGGLTDDACLLLFLKCAFVGEDKLLPNL
VEIGKEIVKKCGGVPLAVKTLGRLLYMKTDENEWLRIRDNEIWEIEQKQSDILPILRLSY
E
>match$5_42_128
IERVLAKVSSVAVTEISLAWNVKTELRKLQSTLSTIKAVLLDANEQQAKNHEVRDWLEKL
RDVVYDVDDVLDDLSTQLLLQIHFQKS
>match$6_34_678
AESFLFNIIERVLAKVSSVAVTEISLAWNVKTELRKLQSTLSTIKAVLLDANEQQAKNHE
VRDWLEKLRDVVYDVDDVLDDLSTQLLLQIHFQKSLKKKVRKFFSSSNPIIYRFKIGRKV
KEIRELLNEIADDRKSFHFTEHTCLNPVENICREQTHSFVRASDIIGRETDQENIVKQLI
DARDEENISVIPIVGLGGLGKTTLVKLVYNYNTVVQNFDLRMWVSISEDFSLSKVIEKIL
RSATGESFGHLDMDQLQGHLSEVLRSKRYLLVLDDVWNEDQNKWTDLRELLMNCSKGSKI
VVTTRSKMVALITGTVAPYYLGGLTDDACLLLFLKCAFVGEDKLLPNLVEIGKEIVKKCG
GVPLAVKTLGRLLYMKTDENEWLRIRDNEIWEIEQKQSDILPILRLSYEQMPSHLRQCFA
YCSMLSKGQEIPREDFINRWIAQGFIQSSNGSRKLEDIGNQYFDELLSRFCFLDVVQAFD
GEILACKLHNLVHDLAQSVAGSECLNVKSNASVVSERVRHLFFHAEDMSRKHFPRFLLSL
QKLRSFSYSFNIGPVNKFFVKTTLSNFKCLRVLVLNNLDFEELPTSIGHLKELRYLNLSD
NGNIKFLPMSMSKLVNLQTFNLINCEQLKELPRDFGKLICLKTLY
>match$6_716_836
QFTALRVLRIYECPSLCSLPSSIRYLTSLEKLWIWNCEELDLMDGEGMVGLTSLRSLLLM
GLPKLVTLPLGLKDAAHATLKYFRVADCPNLVVLPEWLQNCSSLQRLYIEDCPVLATIPQ
G
```
