## Supplementary material for "RefPlantNLR: a comprehensive collection of experimentally validated plant NLRs": Candidate_sites_interpro.134.gff3

```
##gff-version 3
##feature-ontology http://song.cvs.sourceforge.net/viewvc/song/ontology/sofa.obo?revision=1.269
##interproscan-version 5.47-82.0
##sequence-region NitabPtr1:0-2475 1 2475
NitabPtr1:0-2475	provided_by_user	nucleic_acid	1	2475	.	+	.	ID=NitabPtr1:0-2475;Name=NitabPtr1:0-2475;md5=2b0e253e6cf0a95eec986a35a940d634
NitabPtr1:0-2475_orf21	getorf	ORF	1	2472	.	+	.	Target=pep_NitabPtr1:0-2475_1_2472 1 824;ID=orf_NitabPtr1:0-2475_1_2472;Name=NitabPtr1:0-2475_orf21;md5=2b0e253e6cf0a95eec986a35a940d634
NitabPtr1:0-2475_orf21	getorf	polypeptide	1	824	.	+	.	ID=pep_NitabPtr1:0-2475_1_2472;md5=811a3ee59f435e0b57229e5cf1e1bbd9
NitabPtr1:0-2475_orf21	PANTHER	protein_match	686	804	0.0	+	.	date=16-11-2020;Target=null 686 804;ID=match$1_686_804;Name=PTHR23155:SF1113;status=T
NitabPtr1:0-2475_orf21	PANTHER	protein_match	2	646	0.0	+	.	date=16-11-2020;Target=null 2 646;ID=match$1_2_646;Name=PTHR23155:SF1113;status=T
NitabPtr1:0-2475_orf21	Pfam	protein_match	10	97	8.7E-23	+	.	date=16-11-2020;Target=null 10 97;ID=match$2_10_97;signature_desc=Rx N-terminal domain;Name=PF18052;status=T;Dbxref="InterPro:IPR041118"
NitabPtr1:0-2475_orf21	PANTHER	protein_match	2	646	0.0	+	.	date=16-11-2020;Target=null 2 646;ID=match$3_2_646;Name=PTHR23155;status=T
NitabPtr1:0-2475_orf21	PANTHER	protein_match	686	804	0.0	+	.	date=16-11-2020;Target=null 686 804;ID=match$3_686_804;Name=PTHR23155;status=T
NitabPtr1:0-2475_orf21	Gene3D	protein_match	324	400	4.7E-5	+	.	date=16-11-2020;Target=null 324 400;ID=match$4_324_400;Name=G3DSA:1.10.8.430;status=T
NitabPtr1:0-2475_orf21	Gene3D	protein_match	761	821	4.3E-9	+	.	date=16-11-2020;Target=null 761 821;ID=match$5_761_821;Name=G3DSA:3.80.10.10;status=T;Dbxref="InterPro:IPR032675"
NitabPtr1:0-2475_orf21	Gene3D	protein_match	507	760	1.7E-35	+	.	date=16-11-2020;Target=null 507 760;ID=match$5_507_760;Name=G3DSA:3.80.10.10;status=T;Dbxref="InterPro:IPR032675"
NitabPtr1:0-2475_orf21	Gene3D	protein_match	152	316	3.0E-40	+	.	date=16-11-2020;Target=null 152 316;ID=match$6_152_316;Name=G3DSA:3.40.50.300;status=T
NitabPtr1:0-2475_orf21	Pfam	protein_match	170	410	1.4E-47	+	.	date=16-11-2020;Target=null 170 410;ID=match$7_170_410;signature_desc=NB-ARC domain;Name=PF00931;status=T;Dbxref="InterPro:IPR002182"
##FASTA
>pep_NitabPtr1:0-2475_1_2472
MAETFLFNIIERVLAKVSSVAVYEISLAWNVKTELRKLQSTLSTIKAVLLDANEQQAKNH
EVRDWLEKLRDVVYDVDDLLDDLSTQLTLQMHFQKSLKKKVRKFFSSSNPIFYRFKIGRK
VKEIRELLNEIAHDRKSFHFTEHTYLNPVENICREQTHSFVRASDIIGRETDQENIVKQL
IDAREEENISVIPIVGLGGLGKTTLVKLVYNNNKVVQNFDLRMWVSISEDFSLSKVIEKI
LRSATGESFGHLDMDQLQSHLSEVLRSKRYLLVLDDVWNEDQNKWTDLRELLMNCSRGSK
IVVTTRSKMVALITGTVAPYYLGGLADDECLSLFLKCAFVGEDKLLPNLVEIGKEIVKKC
GGVPLAVKTLGRLLYMKTDENEWLRIRDNEIWEIEQKQSDILPILRLSYEQMPSHLRQCF
AYCSMLSKGQEIPREDFINRWIAQGFIQSSNGSRKLEDIGNQYFDELLSRFCFLDVVQAF
DGEILACKLHNLVHDLAQSVAGSECLNVKSNASVVSERVRHLFFHAEDMSRKHFPRFLLS
LQKLRSFSYSFNIGPVNKFFVKTMLSNFKCLRVLVLNNLDFGELPTSIGHLKELRYLNLS
DNGNIKFLPRSMSKLVNLQTLNLINCEQLKELPRDFEKLICLKTLYLTTYKISAGKNQQS
FPSLQFLLLFKCCFPKLQPELVQQFTALRILRIYECRSLYSLPSSIRYLTSLEKLWIWNC
EELDLMDGEGMVGLTSLRSLLLMGLPKLVTLPLGLKDTAHATLKYFRVADCPNLAVLPEW
LQNCSSLQRLYIEDCPVLASIPQGIYNHNAEVHIIDCPLLSGGC
>match$1_2_646
AETFLFNIIERVLAKVSSVAVYEISLAWNVKTELRKLQSTLSTIKAVLLDANEQQAKNHE
VRDWLEKLRDVVYDVDDLLDDLSTQLTLQMHFQKSLKKKVRKFFSSSNPIFYRFKIGRKV
KEIRELLNEIAHDRKSFHFTEHTYLNPVENICREQTHSFVRASDIIGRETDQENIVKQLI
DAREEENISVIPIVGLGGLGKTTLVKLVYNNNKVVQNFDLRMWVSISEDFSLSKVIEKIL
RSATGESFGHLDMDQLQSHLSEVLRSKRYLLVLDDVWNEDQNKWTDLRELLMNCSRGSKI
VVTTRSKMVALITGTVAPYYLGGLADDECLSLFLKCAFVGEDKLLPNLVEIGKEIVKKCG
GVPLAVKTLGRLLYMKTDENEWLRIRDNEIWEIEQKQSDILPILRLSYEQMPSHLRQCFA
YCSMLSKGQEIPREDFINRWIAQGFIQSSNGSRKLEDIGNQYFDELLSRFCFLDVVQAFD
GEILACKLHNLVHDLAQSVAGSECLNVKSNASVVSERVRHLFFHAEDMSRKHFPRFLLSL
QKLRSFSYSFNIGPVNKFFVKTMLSNFKCLRVLVLNNLDFGELPTSIGHLKELRYLNLSD
NGNIKFLPRSMSKLVNLQTLNLINCEQLKELPRDFEKLICLKTLY
>match$1_686_804
TALRILRIYECRSLYSLPSSIRYLTSLEKLWIWNCEELDLMDGEGMVGLTSLRSLLLMGL
PKLVTLPLGLKDTAHATLKYFRVADCPNLAVLPEWLQNCSSLQRLYIEDCPVLASIPQG
>match$2_10_97
IERVLAKVSSVAVYEISLAWNVKTELRKLQSTLSTIKAVLLDANEQQAKNHEVRDWLEKL
RDVVYDVDDLLDDLSTQLTLQMHFQKSL
>match$3_2_646
AETFLFNIIERVLAKVSSVAVYEISLAWNVKTELRKLQSTLSTIKAVLLDANEQQAKNHE
VRDWLEKLRDVVYDVDDLLDDLSTQLTLQMHFQKSLKKKVRKFFSSSNPIFYRFKIGRKV
KEIRELLNEIAHDRKSFHFTEHTYLNPVENICREQTHSFVRASDIIGRETDQENIVKQLI
DAREEENISVIPIVGLGGLGKTTLVKLVYNNNKVVQNFDLRMWVSISEDFSLSKVIEKIL
RSATGESFGHLDMDQLQSHLSEVLRSKRYLLVLDDVWNEDQNKWTDLRELLMNCSRGSKI
VVTTRSKMVALITGTVAPYYLGGLADDECLSLFLKCAFVGEDKLLPNLVEIGKEIVKKCG
GVPLAVKTLGRLLYMKTDENEWLRIRDNEIWEIEQKQSDILPILRLSYEQMPSHLRQCFA
YCSMLSKGQEIPREDFINRWIAQGFIQSSNGSRKLEDIGNQYFDELLSRFCFLDVVQAFD
GEILACKLHNLVHDLAQSVAGSECLNVKSNASVVSERVRHLFFHAEDMSRKHFPRFLLSL
QKLRSFSYSFNIGPVNKFFVKTMLSNFKCLRVLVLNNLDFGELPTSIGHLKELRYLNLSD
NGNIKFLPRSMSKLVNLQTLNLINCEQLKELPRDFEKLICLKTLY
>match$3_686_804
TALRILRIYECRSLYSLPSSIRYLTSLEKLWIWNCEELDLMDGEGMVGLTSLRSLLLMGL
PKLVTLPLGLKDTAHATLKYFRVADCPNLAVLPEWLQNCSSLQRLYIEDCPVLASIPQG
>match$4_324_400
GLADDECLSLFLKCAFVGEDKLLPNLVEIGKEIVKKCGGVPLAVKTLGRLLYMKTDENEW
LRIRDNEIWEIEQKQSD
>match$5_507_760
NVKSNASVVSERVRHLFFHAEDMSRKHFPRFLLSLQKLRSFSYSFNIGPVNKFFVKTMLS
NFKCLRVLVLNNLDFGELPTSIGHLKELRYLNLSDNGNIKFLPRSMSKLVNLQTLNLINC
EQLKELPRDFEKLICLKTLYLTTYKISAGKNQQSFPSLQFLLLFKCCFPKLQPELVQQFT
ALRILRIYECRSLYSLPSSIRYLTSLEKLWIWNCEELDLMDGEGMVGLTSLRSLLLMGLP
KLVTLPLGLKDTAH
>match$5_761_821
ATLKYFRVADCPNLAVLPEWLQNCSSLQRLYIEDCPVLASIPQGIYNHNAEVHIIDCPLL
S
>match$6_152_316
ICREQTHSFVRASDIIGRETDQENIVKQLIDAREEENISVIPIVGLGGLGKTTLVKLVYN
NNKVVQNFDLRMWVSISEDFSLSKVIEKILRSATGESFGHLDMDQLQSHLSEVLRSKRYL
LVLDDVWNEDQNKWTDLRELLMNCSRGSKIVVTTRSKMVALITGT
>match$7_170_410
ETDQENIVKQLIDAREEENISVIPIVGLGGLGKTTLVKLVYNNNKVVQNFDLRMWVSISE
DFSLSKVIEKILRSATGESFGHLDMDQLQSHLSEVLRSKRYLLVLDDVWNEDQNKWTDLR
ELLMNCSRGSKIVVTTRSKMVALITGTVAPYYLGGLADDECLSLFLKCAFVGEDKLLPNL
VEIGKEIVKKCGGVPLAVKTLGRLLYMKTDENEWLRIRDNEIWEIEQKQSDILPILRLSY
E
```
