## Supplementary material for "RefPlantNLR: a comprehensive collection of experimentally validated plant NLRs": Candidate_sites_interpro.135.gff3

```
##gff-version 3
##feature-ontology http://song.cvs.sourceforge.net/viewvc/song/ontology/sofa.obo?revision=1.269
##interproscan-version 5.47-82.0
##sequence-region NtTPN1:0-2091 1 2091
NtTPN1:0-2091	provided_by_user	nucleic_acid	1	2091	.	+	.	ID=NtTPN1:0-2091;Name=NtTPN1:0-2091;md5=f40b358f59db47c7afbecd66a203a86f
NtTPN1:0-2091_orf19	getorf	ORF	1	2088	.	+	.	Target=pep_NtTPN1:0-2091_1_2088 1 696;ID=orf_NtTPN1:0-2091_1_2088;Name=NtTPN1:0-2091_orf19;md5=f40b358f59db47c7afbecd66a203a86f
NtTPN1:0-2091_orf19	getorf	polypeptide	1	696	.	+	.	ID=pep_NtTPN1:0-2091_1_2088;md5=e9e1ce5e0da4086d6c1f859234ab09ea
NtTPN1:0-2091_orf19	PANTHER	protein_match	2	672	1.6E-134	+	.	date=16-11-2020;Target=null 2 672;ID=match$1_2_672;Name=PTHR23155;status=T
NtTPN1:0-2091_orf19	PANTHER	protein_match	2	672	1.6E-134	+	.	date=16-11-2020;Target=null 2 672;ID=match$2_2_672;Name=PTHR23155:SF1085;status=T
NtTPN1:0-2091_orf19	Pfam	protein_match	8	251	4.2E-62	+	.	date=16-11-2020;Target=null 8 251;ID=match$3_8_251;signature_desc=NB-ARC domain;Name=PF00931;status=T;Dbxref="InterPro:IPR002182"
NtTPN1:0-2091_orf19	Gene3D	protein_match	162	244	4.0E-6	+	.	date=16-11-2020;Target=null 162 244;ID=match$4_162_244;Name=G3DSA:1.10.8.430;status=T
NtTPN1:0-2091_orf19	Gene3D	protein_match	1	151	8.0E-35	+	.	date=16-11-2020;Target=null 1 151;ID=match$5_1_151;Name=G3DSA:3.40.50.300;status=T
NtTPN1:0-2091_orf19	Gene3D	protein_match	384	687	7.6E-31	+	.	date=16-11-2020;Target=null 384 687;ID=match$6_384_687;Name=G3DSA:3.80.10.10;status=T;Dbxref="InterPro:IPR032675"
##FASTA
>pep_NtTPN1:0-2091_1_2088
MVGFNEETEMLIEQLVRGHRQLDVISIFGMPGLGKTTLAKKLYDHETISNRFDIRLWCCS
SQSYNNRVLLFELLGHICELDDITKEKSDDELAEKLYRYLKGKRYLIVVDDVWSPNAWDD
IKRPFPDDNKGSRIILTTRLESITTYAMINSSPHHLRLFTEEESWMLLKEKVFKEDNCYC
PQQLEDIGKQIATKCGGLPLAIVLVAGVLAKNDKEIVHWQQVRERLKLKMQGCMDIVESS
YQHLPVHLQNCFLYFASFLEGKKVPVQKLIRLWIAENFVEASSTTLKSLEMVAMDYLMDL
IRSNLVMVANINSSGELKAVYIHDVIHEFSLRKAKVGNFLLRINDQLVYILPSSKGRSGR
IYILAPSGRNINTLRFLPSVNSPWVDLDLAKSWKNLRVLDLSSVKLHKTHADALRYLIHL
KYLELQLPSDYTSYTICNLKELETFIATGVYHKSCIPNSIWGMTSLRHLHISTLYTSQIL
EDLDNLKTCSNLVIDARVYYQSFMKRLPNLEKLSCRLCGSGTRFYKYFPAFGSLGQLKSL
KIDVTRLLTYPYGFEDFTYPSSLKKLTLAYLELPWSKMSYIGSLSNLEFLKLEGNGFKGR
WDVKDGEFSNLKVLKLKKLGLSEWTASDDSYPNLQRVLVHGCWKLEEIPYSFGSSCSMQL
IEVRSCCDSAVNAALKIKETQIEEMGNSEFKVIICK
>match$1_2_672
VGFNEETEMLIEQLVRGHRQLDVISIFGMPGLGKTTLAKKLYDHETISNRFDIRLWCCSS
QSYNNRVLLFELLGHICELDDITKEKSDDELAEKLYRYLKGKRYLIVVDDVWSPNAWDDI
KRPFPDDNKGSRIILTTRLESITTYAMINSSPHHLRLFTEEESWMLLKEKVFKEDNCYCP
QQLEDIGKQIATKCGGLPLAIVLVAGVLAKNDKEIVHWQQVRERLKLKMQGCMDIVESSY
QHLPVHLQNCFLYFASFLEGKKVPVQKLIRLWIAENFVEASSTTLKSLEMVAMDYLMDLI
RSNLVMVANINSSGELKAVYIHDVIHEFSLRKAKVGNFLLRINDQLVYILPSSKGRSGRI
YILAPSGRNINTLRFLPSVNSPWVDLDLAKSWKNLRVLDLSSVKLHKTHADALRYLIHLK
YLELQLPSDYTSYTICNLKELETFIATGVYHKSCIPNSIWGMTSLRHLHISTLYTSQILE
DLDNLKTCSNLVIDARVYYQSFMKRLPNLEKLSCRLCGSGTRFYKYFPAFGSLGQLKSLK
IDVTRLLTYPYGFEDFTYPSSLKKLTLAYLELPWSKMSYIGSLSNLEFLKLEGNGFKGRW
DVKDGEFSNLKVLKLKKLGLSEWTASDDSYPNLQRVLVHGCWKLEEIPYSFGSSCSMQLI
EVRSCCDSAVN
>match$2_2_672
VGFNEETEMLIEQLVRGHRQLDVISIFGMPGLGKTTLAKKLYDHETISNRFDIRLWCCSS
QSYNNRVLLFELLGHICELDDITKEKSDDELAEKLYRYLKGKRYLIVVDDVWSPNAWDDI
KRPFPDDNKGSRIILTTRLESITTYAMINSSPHHLRLFTEEESWMLLKEKVFKEDNCYCP
QQLEDIGKQIATKCGGLPLAIVLVAGVLAKNDKEIVHWQQVRERLKLKMQGCMDIVESSY
QHLPVHLQNCFLYFASFLEGKKVPVQKLIRLWIAENFVEASSTTLKSLEMVAMDYLMDLI
RSNLVMVANINSSGELKAVYIHDVIHEFSLRKAKVGNFLLRINDQLVYILPSSKGRSGRI
YILAPSGRNINTLRFLPSVNSPWVDLDLAKSWKNLRVLDLSSVKLHKTHADALRYLIHLK
YLELQLPSDYTSYTICNLKELETFIATGVYHKSCIPNSIWGMTSLRHLHISTLYTSQILE
DLDNLKTCSNLVIDARVYYQSFMKRLPNLEKLSCRLCGSGTRFYKYFPAFGSLGQLKSLK
IDVTRLLTYPYGFEDFTYPSSLKKLTLAYLELPWSKMSYIGSLSNLEFLKLEGNGFKGRW
DVKDGEFSNLKVLKLKKLGLSEWTASDDSYPNLQRVLVHGCWKLEEIPYSFGSSCSMQLI
EVRSCCDSAVN
>match$3_8_251
TEMLIEQLVRGHRQLDVISIFGMPGLGKTTLAKKLYDHETISNRFDIRLWCCSSQSYNNR
VLLFELLGHICELDDITKEKSDDELAEKLYRYLKGKRYLIVVDDVWSPNAWDDIKRPFPD
DNKGSRIILTTRLESITTYAMINSSPHHLRLFTEEESWMLLKEKVFKEDNCYCPQQLEDI
GKQIATKCGGLPLAIVLVAGVLAKNDKEIVHWQQVRERLKLKMQGCMDIVESSYQHLPVH
LQNC
>match$4_162_244
EESWMLLKEKVFKEDNCYCPQQLEDIGKQIATKCGGLPLAIVLVAGVLAKNDKEIVHWQQ
VRERLKLKMQGCMDIVESSYQHL
>match$5_1_151
MVGFNEETEMLIEQLVRGHRQLDVISIFGMPGLGKTTLAKKLYDHETISNRFDIRLWCCS
SQSYNNRVLLFELLGHICELDDITKEKSDDELAEKLYRYLKGKRYLIVVDDVWSPNAWDD
IKRPFPDDNKGSRIILTTRLESITTYAMINS
>match$6_384_687
WVDLDLAKSWKNLRVLDLSSVKLHKTHADALRYLIHLKYLELQLPSDYTSYTICNLKELE
TFIATGVYHKSCIPNSIWGMTSLRHLHISTLYTSQILEDLDNLKTCSNLVIDARVYYQSF
MKRLPNLEKLSCRLCGSGTRFYKYFPAFGSLGQLKSLKIDVTRLLTYPYGFEDFTYPSSL
KKLTLAYLELPWSKMSYIGSLSNLEFLKLEGNGFKGRWDVKDGEFSNLKVLKLKKLGLSE
WTASDDSYPNLQRVLVHGCWKLEEIPYSFGSSCSMQLIEVRSCCDSAVNAALKIKETQIE
EMGN
```
