## Supplementary material for "RefPlantNLR: a comprehensive collection of experimentally validated plant NLRs": Candidate_sites_interpro.136.gff3

```
##gff-version 3
##feature-ontology http://song.cvs.sourceforge.net/viewvc/song/ontology/sofa.obo?revision=1.269
##interproscan-version 5.47-82.0
##sequence-region NtomPtr1:0-2475 1 2475
NtomPtr1:0-2475	provided_by_user	nucleic_acid	1	2475	.	+	.	ID=NtomPtr1:0-2475;Name=NtomPtr1:0-2475;md5=82345760971f5f94cc46136d55ddb635
NtomPtr1:0-2475_orf20	getorf	ORF	1	2472	.	+	.	Target=pep_NtomPtr1:0-2475_1_2472 1 824;ID=orf_NtomPtr1:0-2475_1_2472;Name=NtomPtr1:0-2475_orf20;md5=82345760971f5f94cc46136d55ddb635
NtomPtr1:0-2475_orf20	getorf	polypeptide	1	824	.	+	.	ID=pep_NtomPtr1:0-2475_1_2472;md5=610349a36a51145a0536888a16f9c468
NtomPtr1:0-2475_orf20	Gene3D	protein_match	324	400	4.7E-5	+	.	date=16-11-2020;Target=null 324 400;ID=match$1_324_400;Name=G3DSA:1.10.8.430;status=T
NtomPtr1:0-2475_orf20	Pfam	protein_match	10	97	1.2E-21	+	.	date=16-11-2020;Target=null 10 97;ID=match$2_10_97;signature_desc=Rx N-terminal domain;Name=PF18052;status=T;Dbxref="InterPro:IPR041118"
NtomPtr1:0-2475_orf20	Gene3D	protein_match	152	316	3.0E-40	+	.	date=16-11-2020;Target=null 152 316;ID=match$3_152_316;Name=G3DSA:3.40.50.300;status=T
NtomPtr1:0-2475_orf20	PANTHER	protein_match	684	803	0.0	+	.	date=16-11-2020;Target=null 684 803;ID=match$4_684_803;Name=PTHR23155;status=T
NtomPtr1:0-2475_orf20	PANTHER	protein_match	2	646	0.0	+	.	date=16-11-2020;Target=null 2 646;ID=match$4_2_646;Name=PTHR23155;status=T
NtomPtr1:0-2475_orf20	Gene3D	protein_match	760	821	6.8E-8	+	.	date=16-11-2020;Target=null 760 821;ID=match$5_760_821;Name=G3DSA:3.80.10.10;status=T;Dbxref="InterPro:IPR032675"
NtomPtr1:0-2475_orf20	Gene3D	protein_match	504	759	2.1E-35	+	.	date=16-11-2020;Target=null 504 759;ID=match$5_504_759;Name=G3DSA:3.80.10.10;status=T;Dbxref="InterPro:IPR032675"
NtomPtr1:0-2475_orf20	Pfam	protein_match	170	410	1.4E-47	+	.	date=16-11-2020;Target=null 170 410;ID=match$6_170_410;signature_desc=NB-ARC domain;Name=PF00931;status=T;Dbxref="InterPro:IPR002182"
NtomPtr1:0-2475_orf20	PANTHER	protein_match	2	646	0.0	+	.	date=16-11-2020;Target=null 2 646;ID=match$7_2_646;Name=PTHR23155:SF1113;status=T
NtomPtr1:0-2475_orf20	PANTHER	protein_match	684	803	0.0	+	.	date=16-11-2020;Target=null 684 803;ID=match$7_684_803;Name=PTHR23155:SF1113;status=T
##FASTA
>pep_NtomPtr1:0-2475_1_2472
MAETFLFNIIERVLAKVSSVAVYEISLAWNVKTELRKFQSTLSTIKAVLLDANEQQAKNH
EVRDWLEKLRDVVYDVDDLLDDLSTQLTLQMHFQKSLKKKVRKFFSSSNPIIYRFKIGRK
VKEIRELLNEIAHDRKSFHFTEHTYLNPVENICREQTHSFVRASDIIGRETDQENIVKQL
IDAREEENISVIPIVGLGGLGKTTLVKLVYNNNKVVQNFDLRMWVSISEDFSLSKVIEKI
LRSATGESFGHLDMDQLQSHLSEVLRSKRYLLVLDDVWNEDQNKWTDLRELLMNCSRGSK
IVVTTRSKMVALITGTVAPYYLGGLADDECLSLFLKCAFVGEDKLLPNLVEIGKEIVKKC
GGVPLAVKTLGRLLYMKTDENEWLRIRDNEIWEIEQKQSDILPILRLSYEQMPSHLRQCF
AYCSMLSKGQEIPREDFINRWIAQGFIQSSNGSRKLEDIGNQYFDELLSRFCFLDVVQAF
DGEILACKLHNLVHDLAQSVAGSECLNVKSNASVVSERVRHLFFHAEDMSRKHFPRFLLS
LQKLRSFSYSFNIGPVNKFFVKTMLSNFKCLRVLVLNNLDFGELPTSIGHLKELRYLNLS
DNGNIKFLPRSMSKLVNLQTLNLINCEQLKELPRDFEKLICLKTLYLTTYKISAGKNQQS
FPSLQFLLLFKCCFPKLQPELVQQFTALRILRIYECRSLYSLPSSIRYLTSLEKLWIWNC
EELDLMDGEGMVGLTSLRSLLLMGLPKLVTLPLGLKDTAHATLKYFRVADCPNLAVLPEW
LQNCSSLQRLYIEDCPVLASITQGIYNHNAEVHIIDCPLLSGGC
>match$1_324_400
GLADDECLSLFLKCAFVGEDKLLPNLVEIGKEIVKKCGGVPLAVKTLGRLLYMKTDENEW
LRIRDNEIWEIEQKQSD
>match$2_10_97
IERVLAKVSSVAVYEISLAWNVKTELRKFQSTLSTIKAVLLDANEQQAKNHEVRDWLEKL
RDVVYDVDDLLDDLSTQLTLQMHFQKSL
>match$3_152_316
ICREQTHSFVRASDIIGRETDQENIVKQLIDAREEENISVIPIVGLGGLGKTTLVKLVYN
NNKVVQNFDLRMWVSISEDFSLSKVIEKILRSATGESFGHLDMDQLQSHLSEVLRSKRYL
LVLDDVWNEDQNKWTDLRELLMNCSRGSKIVVTTRSKMVALITGT
>match$4_2_646
AETFLFNIIERVLAKVSSVAVYEISLAWNVKTELRKFQSTLSTIKAVLLDANEQQAKNHE
VRDWLEKLRDVVYDVDDLLDDLSTQLTLQMHFQKSLKKKVRKFFSSSNPIIYRFKIGRKV
KEIRELLNEIAHDRKSFHFTEHTYLNPVENICREQTHSFVRASDIIGRETDQENIVKQLI
DAREEENISVIPIVGLGGLGKTTLVKLVYNNNKVVQNFDLRMWVSISEDFSLSKVIEKIL
RSATGESFGHLDMDQLQSHLSEVLRSKRYLLVLDDVWNEDQNKWTDLRELLMNCSRGSKI
VVTTRSKMVALITGTVAPYYLGGLADDECLSLFLKCAFVGEDKLLPNLVEIGKEIVKKCG
GVPLAVKTLGRLLYMKTDENEWLRIRDNEIWEIEQKQSDILPILRLSYEQMPSHLRQCFA
YCSMLSKGQEIPREDFINRWIAQGFIQSSNGSRKLEDIGNQYFDELLSRFCFLDVVQAFD
GEILACKLHNLVHDLAQSVAGSECLNVKSNASVVSERVRHLFFHAEDMSRKHFPRFLLSL
QKLRSFSYSFNIGPVNKFFVKTMLSNFKCLRVLVLNNLDFGELPTSIGHLKELRYLNLSD
NGNIKFLPRSMSKLVNLQTLNLINCEQLKELPRDFEKLICLKTLY
>match$4_684_803
QFTALRILRIYECRSLYSLPSSIRYLTSLEKLWIWNCEELDLMDGEGMVGLTSLRSLLLM
GLPKLVTLPLGLKDTAHATLKYFRVADCPNLAVLPEWLQNCSSLQRLYIEDCPVLASITQ
>match$5_504_759
ECLNVKSNASVVSERVRHLFFHAEDMSRKHFPRFLLSLQKLRSFSYSFNIGPVNKFFVKT
MLSNFKCLRVLVLNNLDFGELPTSIGHLKELRYLNLSDNGNIKFLPRSMSKLVNLQTLNL
INCEQLKELPRDFEKLICLKTLYLTTYKISAGKNQQSFPSLQFLLLFKCCFPKLQPELVQ
QFTALRILRIYECRSLYSLPSSIRYLTSLEKLWIWNCEELDLMDGEGMVGLTSLRSLLLM
GLPKLVTLPLGLKDTA
>match$5_760_821
HATLKYFRVADCPNLAVLPEWLQNCSSLQRLYIEDCPVLASITQGIYNHNAEVHIIDCPL
LS
>match$6_170_410
ETDQENIVKQLIDAREEENISVIPIVGLGGLGKTTLVKLVYNNNKVVQNFDLRMWVSISE
DFSLSKVIEKILRSATGESFGHLDMDQLQSHLSEVLRSKRYLLVLDDVWNEDQNKWTDLR
ELLMNCSRGSKIVVTTRSKMVALITGTVAPYYLGGLADDECLSLFLKCAFVGEDKLLPNL
VEIGKEIVKKCGGVPLAVKTLGRLLYMKTDENEWLRIRDNEIWEIEQKQSDILPILRLSY
E
>match$7_2_646
AETFLFNIIERVLAKVSSVAVYEISLAWNVKTELRKFQSTLSTIKAVLLDANEQQAKNHE
VRDWLEKLRDVVYDVDDLLDDLSTQLTLQMHFQKSLKKKVRKFFSSSNPIIYRFKIGRKV
KEIRELLNEIAHDRKSFHFTEHTYLNPVENICREQTHSFVRASDIIGRETDQENIVKQLI
DAREEENISVIPIVGLGGLGKTTLVKLVYNNNKVVQNFDLRMWVSISEDFSLSKVIEKIL
RSATGESFGHLDMDQLQSHLSEVLRSKRYLLVLDDVWNEDQNKWTDLRELLMNCSRGSKI
VVTTRSKMVALITGTVAPYYLGGLADDECLSLFLKCAFVGEDKLLPNLVEIGKEIVKKCG
GVPLAVKTLGRLLYMKTDENEWLRIRDNEIWEIEQKQSDILPILRLSYEQMPSHLRQCFA
YCSMLSKGQEIPREDFINRWIAQGFIQSSNGSRKLEDIGNQYFDELLSRFCFLDVVQAFD
GEILACKLHNLVHDLAQSVAGSECLNVKSNASVVSERVRHLFFHAEDMSRKHFPRFLLSL
QKLRSFSYSFNIGPVNKFFVKTMLSNFKCLRVLVLNNLDFGELPTSIGHLKELRYLNLSD
NGNIKFLPRSMSKLVNLQTLNLINCEQLKELPRDFEKLICLKTLY
>match$7_684_803
QFTALRILRIYECRSLYSLPSSIRYLTSLEKLWIWNCEELDLMDGEGMVGLTSLRSLLLM
GLPKLVTLPLGLKDTAHATLKYFRVADCPNLAVLPEWLQNCSSLQRLYIEDCPVLASITQ
```
