## Supplementary material for "RefPlantNLR: a comprehensive collection of experimentally validated plant NLRs": Candidate_sites_interpro.137.gff3

```
##gff-version 3
##feature-ontology http://song.cvs.sourceforge.net/viewvc/song/ontology/sofa.obo?revision=1.269
##interproscan-version 5.47-82.0
##sequence-region P:0-3636 1 3636
P:0-3636	provided_by_user	nucleic_acid	1	3636	.	+	.	ID=P:0-3636;Name=P:0-3636;md5=551cd8e1e242a4dc528946565e101b73
P:0-3636_orf42	getorf	ORF	1	3633	.	+	.	Target=pep_P:0-3636_1_3633 1 1211;ID=orf_P:0-3636_1_3633;Name=P:0-3636_orf42;md5=551cd8e1e242a4dc528946565e101b73
P:0-3636_orf42	getorf	polypeptide	1	1211	.	+	.	ID=pep_P:0-3636_1_3633;md5=adb6c50eda06c8431e7ca25e5baeca1c
P:0-3636_orf42	Gene3D	protein_match	586	770	5.4E-20	+	.	date=16-11-2020;Target=null 586 770;ID=match$1_586_770;Name=G3DSA:3.80.10.10;status=T;Dbxref="InterPro:IPR032675"
P:0-3636_orf42	SMART	protein_match	20	157	2.6E-30	+	.	date=16-11-2020;Target=null 20 157;ID=match$2_20_157;Name=SM00255;status=T;Dbxref="InterPro:IPR000157"
P:0-3636_orf42	Gene3D	protein_match	15	183	1.2E-45	+	.	date=16-11-2020;Target=null 15 183;ID=match$3_15_183;Name=G3DSA:3.40.50.10140;status=T;Dbxref="InterPro:IPR035897"
P:0-3636_orf42	PANTHER	protein_match	954	1024	0.0	+	.	date=16-11-2020;Target=null 954 1024;ID=match$4_954_1024;Name=PTHR11017:SF243;status=T
P:0-3636_orf42	PANTHER	protein_match	16	542	0.0	+	.	date=16-11-2020;Target=null 16 542;ID=match$4_16_542;Name=PTHR11017:SF243;status=T
P:0-3636_orf42	PANTHER	protein_match	589	901	0.0	+	.	date=16-11-2020;Target=null 589 901;ID=match$4_589_901;Name=PTHR11017:SF243;status=T
P:0-3636_orf42	Pfam	protein_match	21	195	1.0E-27	+	.	date=16-11-2020;Target=null 21 195;ID=match$5_21_195;signature_desc=TIR domain;Name=PF01582;status=T;Dbxref="InterPro:IPR000157"
P:0-3636_orf42	Pfam	protein_match	206	441	4.8E-27	+	.	date=16-11-2020;Target=null 206 441;ID=match$6_206_441;signature_desc=NB-ARC domain;Name=PF00931;status=T;Dbxref="InterPro:IPR002182"
P:0-3636_orf42	Gene3D	protein_match	184	358	1.5E-25	+	.	date=16-11-2020;Target=null 184 358;ID=match$7_184_358;Name=G3DSA:3.40.50.300;status=T
P:0-3636_orf42	PANTHER	protein_match	16	542	0.0	+	.	date=16-11-2020;Target=null 16 542;ID=match$8_16_542;Name=PTHR11017;status=T
P:0-3636_orf42	PANTHER	protein_match	589	901	0.0	+	.	date=16-11-2020;Target=null 589 901;ID=match$8_589_901;Name=PTHR11017;status=T
P:0-3636_orf42	PANTHER	protein_match	954	1024	0.0	+	.	date=16-11-2020;Target=null 954 1024;ID=match$8_954_1024;Name=PTHR11017;status=T
P:0-3636_orf42	Gene3D	protein_match	784	1073	2.2E-29	+	.	date=16-11-2020;Target=null 784 1073;ID=match$9_784_1073;Name=G3DSA:3.80.10.10;status=T;Dbxref="InterPro:IPR032675"
##FASTA
>pep_P:0-3636_1_3633
MAADISSSAPRTSPYTGEWEYDVFLCFRGDTRHGFTSHLLSALSDKQIRTFIDHKLAKTE
SIDELISILQRCALSVVVFSEKFADSEWCLEEVVTIAERMKKVGHRVLPVFYKVDPFDVT
DEPRSYMATIDREYKARSSFLEDKKRWMDAVNAVANCAGHTSQAIKIESELIKAVVETVQ
KQLIDMSPSINRNNLVAMGSRIFEIERLLAMDKLDDTCIIGLWGMGGVGKTTLAEACYER
VTSSNKGIKHLFVRNVNEICEKHHGVEKIVHKLYSKLLDENNIDREDLNIAYRRERLSRS
RVFVVLDNVETLEQLEQLALGYVFNLSKVFAAGSRIIITTRNKKVLQNAMAKIYNVECLN
NKESIRLFSLHAFKQDRPQDNWTDKSHLAISYCKGNPLALKILGGALFGEDVHYWRSLLT
GLRQSGNLGIESILRRSYDKLGKEEKKIFMDVACLLYGMSRSRLIDYMATMYSSSYVRVK
DLIDKSLLTCVPSENGEMIEVHDLLKEMAWNIVKEEPKLGKRSRLVDPDDVHKLLSTSEV
KNWSTSIVNLFKGIVMVIPRRKRRKVTDMHERGYDPLEEHRTTEGICLDLSGTKEMYLKA
NAFEGMNSLTFLKFKSPELDYAQYPLKNVKTKIHLPYDGLNSLPEGLRWLQWDGYPSKSL
PAKFYPQHLVHLIIRGSPIRRCWEGYDQPQLVNLIVLDLRYCTNLIAIPDISSSLNLEEL
LLFGCRSLVEVPFHVQYLTKLVTLDINVCKNLKRLPPKLDSKLLKHVRMQGLGITRCPEI
DSRELEIFDLRFTSLGELPSAIYNVKQNGVLRLHGKNITKFPGITTILKLFTLSRTSIRE
IDLADYHQQHQTSDGLLLPRFQNLWLTGNRQLEVLPNSIWNMISEELYIGRSPLIESLPE
ISEPMSTLTSLHVFCCRSLTSIPTSISNLRSLRSLRLVETGIKSLPSSIHELRQLHSICL
RDCKSLESIPNSIHKLSKLGTFSMSGCESIPSLPELPPNLKELEVRDCKSLQALPSNTCK
LLYLNRIYFEECPQVDQTIPAEFMANFLVHASLSPSYERQVRCSGSELPKWFSYRSMEDE
DCSTVKVELPLANDSPDHPMIKGIAFGCVNSSDPYYSWMRMGCRCEVGNTTVASWVSNEK
VMGPEEKSSEKVWLVFNKNLSSTGSMGSEEDEAWYVKYGGFDVSFNFYFLDYDDEIIKKV
KIKRCGVSLMY
>match$1_586_770
ICLDLSGTKEMYLKANAFEGMNSLTFLKFKSPELDYAQYPLKNVKTKIHLPYDGLNSLPE
GLRWLQWDGYPSKSLPAKFYPQHLVHLIIRGSPIRRCWEGYDQPQLVNLIVLDLRYCTNL
IAIPDISSSLNLEELLLFGCRSLVEVPFHVQYLTKLVTLDINVCKNLKRLPPKLDSKLLK
HVRMQ
>match$2_20_157
EYDVFLCFRGDTRHGFTSHLLSALSDKQIRTFIDHKLAKTESIDELISILQRCALSVVVF
SEKFADSEWCLEEVVTIAERMKKVGHRVLPVFYKVDPFDVTDEPRSYMATIDREYKARSS
FLEDKKRWMDAVNAVANC
>match$3_15_183
YTGEWEYDVFLCFRGDTRHGFTSHLLSALSDKQIRTFIDHKLAKTESIDELISILQRCAL
SVVVFSEKFADSEWCLEEVVTIAERMKKVGHRVLPVFYKVDPFDVTDEPRSYMATIDREY
KARSSFLEDKKRWMDAVNAVANCAGHTSQAIKIESELIKAVVETVQKQL
>match$4_16_542
TGEWEYDVFLCFRGDTRHGFTSHLLSALSDKQIRTFIDHKLAKTESIDELISILQRCALS
VVVFSEKFADSEWCLEEVVTIAERMKKVGHRVLPVFYKVDPFDVTDEPRSYMATIDREYK
ARSSFLEDKKRWMDAVNAVANCAGHTSQAIKIESELIKAVVETVQKQLIDMSPSINRNNL
VAMGSRIFEIERLLAMDKLDDTCIIGLWGMGGVGKTTLAEACYERVTSSNKGIKHLFVRN
VNEICEKHHGVEKIVHKLYSKLLDENNIDREDLNIAYRRERLSRSRVFVVLDNVETLEQL
EQLALGYVFNLSKVFAAGSRIIITTRNKKVLQNAMAKIYNVECLNNKESIRLFSLHAFKQ
DRPQDNWTDKSHLAISYCKGNPLALKILGGALFGEDVHYWRSLLTGLRQSGNLGIESILR
RSYDKLGKEEKKIFMDVACLLYGMSRSRLIDYMATMYSSSYVRVKDLIDKSLLTCVPSEN
GEMIEVHDLLKEMAWNIVKEEPKLGKRSRLVDPDDVHKLLSTSEVKN
>match$4_589_901
DLSGTKEMYLKANAFEGMNSLTFLKFKSPELDYAQYPLKNVKTKIHLPYDGLNSLPEGLR
WLQWDGYPSKSLPAKFYPQHLVHLIIRGSPIRRCWEGYDQPQLVNLIVLDLRYCTNLIAI
PDISSSLNLEELLLFGCRSLVEVPFHVQYLTKLVTLDINVCKNLKRLPPKLDSKLLKHVR
MQGLGITRCPEIDSRELEIFDLRFTSLGELPSAIYNVKQNGVLRLHGKNITKFPGITTIL
KLFTLSRTSIREIDLADYHQQHQTSDGLLLPRFQNLWLTGNRQLEVLPNSIWNMISEELY
IGRSPLIESLPEI
>match$4_954_1024
QLHSICLRDCKSLESIPNSIHKLSKLGTFSMSGCESIPSLPELPPNLKELEVRDCKSLQA
LPSNTCKLLYL
>match$5_21_195
YDVFLCFRGDTRHGFTSHLLSALSDKQIRTFIDHKLAKTESIDELISILQRCALSVVVFS
EKFADSEWCLEEVVTIAERMKKVGHRVLPVFYKVDPFDVTDEPRSYMATIDREYKARSSF
LEDKKRWMDAVNAVANCAGHTSQAIKIESELIKAVVETVQKQLIDMSPSINRNNL
>match$6_206_441
ERLLAMDKLDDTCIIGLWGMGGVGKTTLAEACYERVTSSNKGIKHLFVRNVNEICEKHHG
VEKIVHKLYSKLLDENNIDREDLNIAYRRERLSRSRVFVVLDNVETLEQLEQLALGYVFN
LSKVFAAGSRIIITTRNKKVLQNAMAKIYNVECLNNKESIRLFSLHAFKQDRPQDNWTDK
SHLAISYCKGNPLALKILGGALFGEDVHYWRSLLTGLRQSGNLGIESILRRSYDKL
>match$7_184_358
IDMSPSINRNNLVAMGSRIFEIERLLAMDKLDDTCIIGLWGMGGVGKTTLAEACYERVTS
SNKGIKHLFVRNVNEICEKHHGVEKIVHKLYSKLLDENNIDREDLNIAYRRERLSRSRVF
VVLDNVETLEQLEQLALGYVFNLSKVFAAGSRIIITTRNKKVLQNAMAKIYNVEC
>match$8_16_542
TGEWEYDVFLCFRGDTRHGFTSHLLSALSDKQIRTFIDHKLAKTESIDELISILQRCALS
VVVFSEKFADSEWCLEEVVTIAERMKKVGHRVLPVFYKVDPFDVTDEPRSYMATIDREYK
ARSSFLEDKKRWMDAVNAVANCAGHTSQAIKIESELIKAVVETVQKQLIDMSPSINRNNL
VAMGSRIFEIERLLAMDKLDDTCIIGLWGMGGVGKTTLAEACYERVTSSNKGIKHLFVRN
VNEICEKHHGVEKIVHKLYSKLLDENNIDREDLNIAYRRERLSRSRVFVVLDNVETLEQL
EQLALGYVFNLSKVFAAGSRIIITTRNKKVLQNAMAKIYNVECLNNKESIRLFSLHAFKQ
DRPQDNWTDKSHLAISYCKGNPLALKILGGALFGEDVHYWRSLLTGLRQSGNLGIESILR
RSYDKLGKEEKKIFMDVACLLYGMSRSRLIDYMATMYSSSYVRVKDLIDKSLLTCVPSEN
GEMIEVHDLLKEMAWNIVKEEPKLGKRSRLVDPDDVHKLLSTSEVKN
>match$8_589_901
DLSGTKEMYLKANAFEGMNSLTFLKFKSPELDYAQYPLKNVKTKIHLPYDGLNSLPEGLR
WLQWDGYPSKSLPAKFYPQHLVHLIIRGSPIRRCWEGYDQPQLVNLIVLDLRYCTNLIAI
PDISSSLNLEELLLFGCRSLVEVPFHVQYLTKLVTLDINVCKNLKRLPPKLDSKLLKHVR
MQGLGITRCPEIDSRELEIFDLRFTSLGELPSAIYNVKQNGVLRLHGKNITKFPGITTIL
KLFTLSRTSIREIDLADYHQQHQTSDGLLLPRFQNLWLTGNRQLEVLPNSIWNMISEELY
IGRSPLIESLPEI
>match$8_954_1024
QLHSICLRDCKSLESIPNSIHKLSKLGTFSMSGCESIPSLPELPPNLKELEVRDCKSLQA
LPSNTCKLLYL
>match$9_784_1073
ELEIFDLRFTSLGELPSAIYNVKQNGVLRLHGKNITKFPGITTILKLFTLSRTSIREIDL
ADYHQQHQTSDGLLLPRFQNLWLTGNRQLEVLPNSIWNMISEELYIGRSPLIESLPEISE
PMSTLTSLHVFCCRSLTSIPTSISNLRSLRSLRLVETGIKSLPSSIHELRQLHSICLRDC
KSLESIPNSIHKLSKLGTFSMSGCESIPSLPELPPNLKELEVRDCKSLQALPSNTCKLLY
LNRIYFEECPQVDQTIPAEFMANFLVHASLSPSYERQVRCSGSELPKWFS
```
