## Supplementary material for "RefPlantNLR: a comprehensive collection of experimentally validated plant NLRs": Candidate_sites_interpro.138.gff3

```
##gff-version 3
##feature-ontology http://song.cvs.sourceforge.net/viewvc/song/ontology/sofa.obo?revision=1.269
##interproscan-version 5.47-82.0
##sequence-region P2:0-3636 1 3636
P2:0-3636	provided_by_user	nucleic_acid	1	3636	.	+	.	ID=P2:0-3636;Name=P2:0-3636;md5=9426ec5956689996b53d208b2f2a629e
P2:0-3636_orf42	getorf	ORF	1	3633	.	+	.	Target=pep_P2:0-3636_1_3633 1 1211;ID=orf_P2:0-3636_1_3633;Name=P2:0-3636_orf42;md5=9426ec5956689996b53d208b2f2a629e
P2:0-3636_orf42	getorf	polypeptide	1	1211	.	+	.	ID=pep_P2:0-3636_1_3633;md5=3bd633677b0d73b1f7cbf6cbf743be9a
P2:0-3636_orf42	SMART	protein_match	20	157	2.6E-30	+	.	date=16-11-2020;Target=null 20 157;ID=match$1_20_157;Name=SM00255;status=T;Dbxref="InterPro:IPR000157"
P2:0-3636_orf42	Gene3D	protein_match	15	183	1.2E-45	+	.	date=16-11-2020;Target=null 15 183;ID=match$2_15_183;Name=G3DSA:3.40.50.10140;status=T;Dbxref="InterPro:IPR035897"
P2:0-3636_orf42	Gene3D	protein_match	184	358	2.6E-25	+	.	date=16-11-2020;Target=null 184 358;ID=match$3_184_358;Name=G3DSA:3.40.50.300;status=T
P2:0-3636_orf42	PANTHER	protein_match	954	1024	0.0	+	.	date=16-11-2020;Target=null 954 1024;ID=match$4_954_1024;Name=PTHR11017:SF243;status=T
P2:0-3636_orf42	PANTHER	protein_match	16	542	0.0	+	.	date=16-11-2020;Target=null 16 542;ID=match$4_16_542;Name=PTHR11017:SF243;status=T
P2:0-3636_orf42	PANTHER	protein_match	589	901	0.0	+	.	date=16-11-2020;Target=null 589 901;ID=match$4_589_901;Name=PTHR11017:SF243;status=T
P2:0-3636_orf42	Pfam	protein_match	21	195	1.0E-27	+	.	date=16-11-2020;Target=null 21 195;ID=match$5_21_195;signature_desc=TIR domain;Name=PF01582;status=T;Dbxref="InterPro:IPR000157"
P2:0-3636_orf42	Pfam	protein_match	206	441	7.1E-27	+	.	date=16-11-2020;Target=null 206 441;ID=match$6_206_441;signature_desc=NB-ARC domain;Name=PF00931;status=T;Dbxref="InterPro:IPR002182"
P2:0-3636_orf42	PANTHER	protein_match	589	901	0.0	+	.	date=16-11-2020;Target=null 589 901;ID=match$7_589_901;Name=PTHR11017;status=T
P2:0-3636_orf42	PANTHER	protein_match	16	542	0.0	+	.	date=16-11-2020;Target=null 16 542;ID=match$7_16_542;Name=PTHR11017;status=T
P2:0-3636_orf42	PANTHER	protein_match	954	1024	0.0	+	.	date=16-11-2020;Target=null 954 1024;ID=match$7_954_1024;Name=PTHR11017;status=T
P2:0-3636_orf42	Gene3D	protein_match	888	1051	2.0E-26	+	.	date=16-11-2020;Target=null 888 1051;ID=match$8_888_1051;Name=G3DSA:3.80.10.10;status=T;Dbxref="InterPro:IPR032675"
P2:0-3636_orf42	Gene3D	protein_match	588	887	5.2E-22	+	.	date=16-11-2020;Target=null 588 887;ID=match$9_588_887;Name=G3DSA:3.80.10.10;status=T;Dbxref="InterPro:IPR032675"
##FASTA
>pep_P2:0-3636_1_3633
MAADISSSAPRTSPYTGEWEYDVFLCFRGDTRHGFTSHLLSALSDKQIRTFIDHKLAKTE
SIDELISILQRCALSVVVFSEKFADSEWCLEEVVTIAERMKKVGHRVLPVFYKVDPFDVT
DEPRSYMATIDREYKARSSFLEDKKRWMDAVNAVANCAGHTSQAIKIESELIKAVVETVQ
KQLIDMSPSINRNNLVAMGSRIFEIERLLAMDKLDDTCIIGLWGMGGVGKTTLAEACYER
VTSSNKGIKHLFVRNVNEICEKHHGVEKIVHKLYSKLLDENNIDREDLNIGYRRERLSRS
RVFVVLDNVETLEQLEQLALGYVFNLSKVFAAGSRIIITTRNKKVLQNAMAKIYNVECLN
NKESIRLFSLHAFKQDRPQDNWTDKSHLAISYCKGNPLALKILGGALFGEDVHYWRSLLT
GLRQSGNLGIESILRRSYDKLGKEEKKIFMDVACLLYGMSRSRLIDYMATMYSSSYVRVK
DLIDKSLLTCVPSENGEMIEVHDLLKEMAWNIVKEEPKLGKRSRLVDPDDVHKLLSTSEV
KNWSTSIVNLFKGIVMVIPRRKRRKVTDMHERGYDPLEEHRTTEGICLDLSGTKEMYLKA
NAFEGMNSLTFLKFKSPELDYPQYPLKNVKTKIHLPYDGLNSLPEGLRWLQWDGYPSKSL
PAKFYPQHLVHLIIRGSPIRRCWEGYDQPQLVNLIVLDLRYCTNLIAIPDISSSLNLEEL
LLFGCRSLVEVPFHVQYLTKLVTLDISFCKNLKRLPPKLDSKLLKHVRMQGLGITRCPEI
DSRELEKFDLCFTSLGELPSAIYNVKQNGVLRLHGKNITKFPGITTILKYFTLSRTSIRE
IDLADYHQQHQTSDGLLLPRFQNLWLTGNRQLEVLPNSIWNMISEELYIGRSPLIESLPE
ISEPMSTLTSLHVFCCRSLTSIPTSISNLRSLRSLRLVETGIKSLPSSIHELRQLHSICL
RDCKSLESIPNSIHKLSKLGTFSMYGCESIPSLPELPPNLKELEVRDCKSLQALPSNTCK
LLYLNRIYFEECPQVDQTIPAEFMANFLVHASLSPSYERQVRCSGSELPKWFSYRSMEDE
DCSTVKVELPLANDSPDHPMIKGIAFGCVNSSDPYYSWMRMGCRCEVGNTTVASWVSNKK
VMGPEEKSSETVWLVFNKNLSSTGSMGSEEDEAWYVKYGGFDVSFNFYFLDYDDEIIKKV
KIKRCGVSLMY
>match$1_20_157
EYDVFLCFRGDTRHGFTSHLLSALSDKQIRTFIDHKLAKTESIDELISILQRCALSVVVF
SEKFADSEWCLEEVVTIAERMKKVGHRVLPVFYKVDPFDVTDEPRSYMATIDREYKARSS
FLEDKKRWMDAVNAVANC
>match$2_15_183
YTGEWEYDVFLCFRGDTRHGFTSHLLSALSDKQIRTFIDHKLAKTESIDELISILQRCAL
SVVVFSEKFADSEWCLEEVVTIAERMKKVGHRVLPVFYKVDPFDVTDEPRSYMATIDREY
KARSSFLEDKKRWMDAVNAVANCAGHTSQAIKIESELIKAVVETVQKQL
>match$3_184_358
IDMSPSINRNNLVAMGSRIFEIERLLAMDKLDDTCIIGLWGMGGVGKTTLAEACYERVTS
SNKGIKHLFVRNVNEICEKHHGVEKIVHKLYSKLLDENNIDREDLNIGYRRERLSRSRVF
VVLDNVETLEQLEQLALGYVFNLSKVFAAGSRIIITTRNKKVLQNAMAKIYNVEC
>match$4_16_542
TGEWEYDVFLCFRGDTRHGFTSHLLSALSDKQIRTFIDHKLAKTESIDELISILQRCALS
VVVFSEKFADSEWCLEEVVTIAERMKKVGHRVLPVFYKVDPFDVTDEPRSYMATIDREYK
ARSSFLEDKKRWMDAVNAVANCAGHTSQAIKIESELIKAVVETVQKQLIDMSPSINRNNL
VAMGSRIFEIERLLAMDKLDDTCIIGLWGMGGVGKTTLAEACYERVTSSNKGIKHLFVRN
VNEICEKHHGVEKIVHKLYSKLLDENNIDREDLNIGYRRERLSRSRVFVVLDNVETLEQL
EQLALGYVFNLSKVFAAGSRIIITTRNKKVLQNAMAKIYNVECLNNKESIRLFSLHAFKQ
DRPQDNWTDKSHLAISYCKGNPLALKILGGALFGEDVHYWRSLLTGLRQSGNLGIESILR
RSYDKLGKEEKKIFMDVACLLYGMSRSRLIDYMATMYSSSYVRVKDLIDKSLLTCVPSEN
GEMIEVHDLLKEMAWNIVKEEPKLGKRSRLVDPDDVHKLLSTSEVKN
>match$4_589_901
DLSGTKEMYLKANAFEGMNSLTFLKFKSPELDYPQYPLKNVKTKIHLPYDGLNSLPEGLR
WLQWDGYPSKSLPAKFYPQHLVHLIIRGSPIRRCWEGYDQPQLVNLIVLDLRYCTNLIAI
PDISSSLNLEELLLFGCRSLVEVPFHVQYLTKLVTLDISFCKNLKRLPPKLDSKLLKHVR
MQGLGITRCPEIDSRELEKFDLCFTSLGELPSAIYNVKQNGVLRLHGKNITKFPGITTIL
KYFTLSRTSIREIDLADYHQQHQTSDGLLLPRFQNLWLTGNRQLEVLPNSIWNMISEELY
IGRSPLIESLPEI
>match$4_954_1024
QLHSICLRDCKSLESIPNSIHKLSKLGTFSMYGCESIPSLPELPPNLKELEVRDCKSLQA
LPSNTCKLLYL
>match$5_21_195
YDVFLCFRGDTRHGFTSHLLSALSDKQIRTFIDHKLAKTESIDELISILQRCALSVVVFS
EKFADSEWCLEEVVTIAERMKKVGHRVLPVFYKVDPFDVTDEPRSYMATIDREYKARSSF
LEDKKRWMDAVNAVANCAGHTSQAIKIESELIKAVVETVQKQLIDMSPSINRNNL
>match$6_206_441
ERLLAMDKLDDTCIIGLWGMGGVGKTTLAEACYERVTSSNKGIKHLFVRNVNEICEKHHG
VEKIVHKLYSKLLDENNIDREDLNIGYRRERLSRSRVFVVLDNVETLEQLEQLALGYVFN
LSKVFAAGSRIIITTRNKKVLQNAMAKIYNVECLNNKESIRLFSLHAFKQDRPQDNWTDK
SHLAISYCKGNPLALKILGGALFGEDVHYWRSLLTGLRQSGNLGIESILRRSYDKL
>match$7_16_542
TGEWEYDVFLCFRGDTRHGFTSHLLSALSDKQIRTFIDHKLAKTESIDELISILQRCALS
VVVFSEKFADSEWCLEEVVTIAERMKKVGHRVLPVFYKVDPFDVTDEPRSYMATIDREYK
ARSSFLEDKKRWMDAVNAVANCAGHTSQAIKIESELIKAVVETVQKQLIDMSPSINRNNL
VAMGSRIFEIERLLAMDKLDDTCIIGLWGMGGVGKTTLAEACYERVTSSNKGIKHLFVRN
VNEICEKHHGVEKIVHKLYSKLLDENNIDREDLNIGYRRERLSRSRVFVVLDNVETLEQL
EQLALGYVFNLSKVFAAGSRIIITTRNKKVLQNAMAKIYNVECLNNKESIRLFSLHAFKQ
DRPQDNWTDKSHLAISYCKGNPLALKILGGALFGEDVHYWRSLLTGLRQSGNLGIESILR
RSYDKLGKEEKKIFMDVACLLYGMSRSRLIDYMATMYSSSYVRVKDLIDKSLLTCVPSEN
GEMIEVHDLLKEMAWNIVKEEPKLGKRSRLVDPDDVHKLLSTSEVKN
>match$7_589_901
DLSGTKEMYLKANAFEGMNSLTFLKFKSPELDYPQYPLKNVKTKIHLPYDGLNSLPEGLR
WLQWDGYPSKSLPAKFYPQHLVHLIIRGSPIRRCWEGYDQPQLVNLIVLDLRYCTNLIAI
PDISSSLNLEELLLFGCRSLVEVPFHVQYLTKLVTLDISFCKNLKRLPPKLDSKLLKHVR
MQGLGITRCPEIDSRELEKFDLCFTSLGELPSAIYNVKQNGVLRLHGKNITKFPGITTIL
KYFTLSRTSIREIDLADYHQQHQTSDGLLLPRFQNLWLTGNRQLEVLPNSIWNMISEELY
IGRSPLIESLPEI
>match$7_954_1024
QLHSICLRDCKSLESIPNSIHKLSKLGTFSMYGCESIPSLPELPPNLKELEVRDCKSLQA
LPSNTCKLLYL
>match$8_888_1051
YIGRSPLIESLPEISEPMSTLTSLHVFCCRSLTSIPTSISNLRSLRSLRLVETGIKSLPS
SIHELRQLHSICLRDCKSLESIPNSIHKLSKLGTFSMYGCESIPSLPELPPNLKELEVRD
CKSLQALPSNTCKLLYLNRIYFEECPQVDQTIPAEFMANFLVHA
>match$9_588_887
LDLSGTKEMYLKANAFEGMNSLTFLKFKSPELDYPQYPLKNVKTKIHLPYDGLNSLPEGL
RWLQWDGYPSKSLPAKFYPQHLVHLIIRGSPIRRCWEGYDQPQLVNLIVLDLRYCTNLIA
IPDISSSLNLEELLLFGCRSLVEVPFHVQYLTKLVTLDISFCKNLKRLPPKLDSKLLKHV
RMQGLGITRCPEIDSRELEKFDLCFTSLGELPSAIYNVKQNGVLRLHGKNITKFPGITTI
LKYFTLSRTSIREIDLADYHQQHQTSDGLLLPRFQNLWLTGNRQLEVLPNSIWNMISEEL
```
