## Supplementary material for "RefPlantNLR: a comprehensive collection of experimentally validated plant NLRs": Candidate_sites_interpro.140.gff3

```
##gff-version 3
##feature-ontology http://song.cvs.sourceforge.net/viewvc/song/ontology/sofa.obo?revision=1.269
##interproscan-version 5.47-82.0
##sequence-region PIK5-NP:0-3378 1 3378
PIK5-NP:0-3378	provided_by_user	nucleic_acid	1	3378	.	+	.	ID=PIK5-NP:0-3378;Name=PIK5-NP:0-3378;md5=9a9e3436a2bdc8e6c728d2c4b95e868e
PIK5-NP:0-3378_orf33	getorf	ORF	1	3375	.	+	.	Target=pep_PIK5-NP:0-3378_1_3375 1 1125;ID=orf_PIK5-NP:0-3378_1_3375;Name=PIK5-NP:0-3378_orf33;md5=9a9e3436a2bdc8e6c728d2c4b95e868e
PIK5-NP:0-3378_orf33	getorf	polypeptide	1	1125	.	+	.	ID=pep_PIK5-NP:0-3378_1_3375;md5=1675179080db6981769a45df9bafc26a
PIK5-NP:0-3378_orf33	Pfam	protein_match	285	484	1.4E-31	+	.	date=16-11-2020;Target=null 285 484;ID=match$1_285_484;signature_desc=NB-ARC domain;Name=PF00931;status=T;Dbxref="InterPro:IPR002182"
PIK5-NP:0-3378_orf33	PANTHER	protein_match	70	1125	0.0	+	.	date=16-11-2020;Target=null 70 1125;ID=match$2_70_1125;Name=PTHR16083:SF26;status=T
PIK5-NP:0-3378_orf33	SMART	protein_match	793	816	8.1	+	.	date=16-11-2020;Target=null 793 816;ID=match$3_793_816;Name=SM00369;status=T;Dbxref="InterPro:IPR003591"
PIK5-NP:0-3378_orf33	SMART	protein_match	746	769	1.0	+	.	date=16-11-2020;Target=null 746 769;ID=match$3_746_769;Name=SM00369;status=T;Dbxref="InterPro:IPR003591"
PIK5-NP:0-3378_orf33	SMART	protein_match	700	722	160.0	+	.	date=16-11-2020;Target=null 700 722;ID=match$3_700_722;Name=SM00369;status=T;Dbxref="InterPro:IPR003591"
PIK5-NP:0-3378_orf33	Pfam	protein_match	11	93	4.5E-8	+	.	date=16-11-2020;Target=null 11 93;ID=match$4_11_93;signature_desc=Rx N-terminal domain;Name=PF18052;status=T;Dbxref="InterPro:IPR041118"
PIK5-NP:0-3378_orf33	Coils	protein_match	69	89	.	+	.	date=16-11-2020;Target=null 69 89;ID=match$5_69_89;Name=Coil;status=T
PIK5-NP:0-3378_orf33	PANTHER	protein_match	70	1125	0.0	+	.	date=16-11-2020;Target=null 70 1125;ID=match$6_70_1125;Name=PTHR16083;status=T
PIK5-NP:0-3378_orf33	Gene3D	protein_match	252	423	3.3E-28	+	.	date=16-11-2020;Target=null 252 423;ID=match$7_252_423;Name=G3DSA:3.40.50.300;status=T
##FASTA
>pep_PIK5-NP:0-3378_1_3375
MAVYSVATGALAPVLSKLSALLGDEHLDLAERTRSDAMFIRSQLEAVHSLLLPRISWGMT
GEEVDALCKDELMAEVRELSYDMDDAIDEFFLEEPMAGGDGGPFDELKTRVEDVSKRFSD
SRRWRPPVEQHQPSLTAATVDCPPPHARFVHNMMDVSELVEMDKQHEKELIKLLEQGADT
SIYASRWRIATPWHDKEQSTVVKVPEREWGFPDNRNSPFIWASDSFERLRSGSLCGDTLR
LDGEGANIRKLLSTLRNKVGRAQLVQVEDKRKRVEEATKPCEFHEVKTICILGLPGAGKT
TLAKLLYSHHSTTEQQFQHRAFVSLSPGANLTDTLTDILLQVGAYNDDATPYCGTGTPHQ
QYLIDNISAYLIGKKYLIIIDDVWHWEEWEVIRKSIPKNDLGSRIIMTTRLNSIAEKCRN
DDMDAFVYETEALDYVDAWLLCDKVARKSVTCMNINPCYDIVDMCYGMPLALIRVSSALA
EEIQALDSDERQIWRALRRVEDGILDIPSLKPLAESLCLGYDHLPLYLRTLLLCCSVYHW
LDGGIVQRGRLVTRWIAEGFVSEEKAAEGYFDELVGRGWMKHRGLNEYEIHPMMLAILRY
KSKEYNFVTCLGTGSDTCTSASLSYSSPTMAIRRLCLQRGYPMKCFSSMDVSHTRSLVIL
GDVIGVPLDMFKRLRVLDLEDNIGIEDSHLKKICEQLESLRLLKYLGLKGTRITKLPQEI
QKLKQLEILYVRSTGIEELPWEIGELKQLRTLDVRNTRISELPSQIGELKHLRTLDVSNM
WNISELPSQIGELKHLQTLDVRNTSVRELPSQIGELKHLRTLDVRNTGVRELPWQAGQIS
GSLHVHTDDSDEGMRLPEGVCEDLIKGIPKAELAKCSEVLSINIVDRLGSPPIGIFKVIG
LHKSIPKLIKDHFNVLSSLDIRRYNKLEEDDHEFLANNMPNLQMLVLRFEAPQREPIIIN
RTGFQMLERFLVESRVPRITFQEGAMPKLKHLEFKFYAGPPSKDPIGITHLKSLQKVVFR
CSKWYKSDNPGIKAAIDVVKKEARQHPNRPISLLITEGDKEVPNIEAHGSSENIVVVHAA
PDDAISCSSCGRTSTSIQEGTVRDRIPAMDLFWPEFNSYEKAKRN
>match$1_285_484
EVKTICILGLPGAGKTTLAKLLYSHHSTTEQQFQHRAFVSLSPGANLTDTLTDILLQVGA
YNDDATPYCGTGTPHQQYLIDNISAYLIGKKYLIIIDDVWHWEEWEVIRKSIPKNDLGSR
IIMTTRLNSIAEKCRNDDMDAFVYETEALDYVDAWLLCDKVARKSVTCMNINPCYDIVDM
CYGMPLALIRVSSALAEEIQ
>match$2_70_1125
DELMAEVRELSYDMDDAIDEFFLEEPMAGGDGGPFDELKTRVEDVSKRFSDSRRWRPPVE
QHQPSLTAATVDCPPPHARFVHNMMDVSELVEMDKQHEKELIKLLEQGADTSIYASRWRI
ATPWHDKEQSTVVKVPEREWGFPDNRNSPFIWASDSFERLRSGSLCGDTLRLDGEGANIR
KLLSTLRNKVGRAQLVQVEDKRKRVEEATKPCEFHEVKTICILGLPGAGKTTLAKLLYSH
HSTTEQQFQHRAFVSLSPGANLTDTLTDILLQVGAYNDDATPYCGTGTPHQQYLIDNISA
YLIGKKYLIIIDDVWHWEEWEVIRKSIPKNDLGSRIIMTTRLNSIAEKCRNDDMDAFVYE
TEALDYVDAWLLCDKVARKSVTCMNINPCYDIVDMCYGMPLALIRVSSALAEEIQALDSD
ERQIWRALRRVEDGILDIPSLKPLAESLCLGYDHLPLYLRTLLLCCSVYHWLDGGIVQRG
RLVTRWIAEGFVSEEKAAEGYFDELVGRGWMKHRGLNEYEIHPMMLAILRYKSKEYNFVT
CLGTGSDTCTSASLSYSSPTMAIRRLCLQRGYPMKCFSSMDVSHTRSLVILGDVIGVPLD
MFKRLRVLDLEDNIGIEDSHLKKICEQLESLRLLKYLGLKGTRITKLPQEIQKLKQLEIL
YVRSTGIEELPWEIGELKQLRTLDVRNTRISELPSQIGELKHLRTLDVSNMWNISELPSQ
IGELKHLQTLDVRNTSVRELPSQIGELKHLRTLDVRNTGVRELPWQAGQISGSLHVHTDD
SDEGMRLPEGVCEDLIKGIPKAELAKCSEVLSINIVDRLGSPPIGIFKVIGLHKSIPKLI
KDHFNVLSSLDIRRYNKLEEDDHEFLANNMPNLQMLVLRFEAPQREPIIINRTGFQMLER
FLVESRVPRITFQEGAMPKLKHLEFKFYAGPPSKDPIGITHLKSLQKVVFRCSKWYKSDN
PGIKAAIDVVKKEARQHPNRPISLLITEGDKEVPNIEAHGSSENIVVVHAAPDDAISCSS
CGRTSTSIQEGTVRDRIPAMDLFWPEFNSYEKAKRN
>match$3_700_722
LRLLKYLGLKGTRITKLPQEIQK
>match$3_746_769
LKQLRTLDVRNTRISELPSQIGEL
>match$3_793_816
LKHLQTLDVRNTSVRELPSQIGEL
>match$4_11_93
LAPVLSKLSALLGDEHLDLAERTRSDAMFIRSQLEAVHSLLLPRISWGMTGEEVDALCKD
ELMAEVRELSYDMDDAIDEFFLE
>match$5_69_89
KDELMAEVRELSYDMDDAIDE
>match$6_70_1125
DELMAEVRELSYDMDDAIDEFFLEEPMAGGDGGPFDELKTRVEDVSKRFSDSRRWRPPVE
QHQPSLTAATVDCPPPHARFVHNMMDVSELVEMDKQHEKELIKLLEQGADTSIYASRWRI
ATPWHDKEQSTVVKVPEREWGFPDNRNSPFIWASDSFERLRSGSLCGDTLRLDGEGANIR
KLLSTLRNKVGRAQLVQVEDKRKRVEEATKPCEFHEVKTICILGLPGAGKTTLAKLLYSH
HSTTEQQFQHRAFVSLSPGANLTDTLTDILLQVGAYNDDATPYCGTGTPHQQYLIDNISA
YLIGKKYLIIIDDVWHWEEWEVIRKSIPKNDLGSRIIMTTRLNSIAEKCRNDDMDAFVYE
TEALDYVDAWLLCDKVARKSVTCMNINPCYDIVDMCYGMPLALIRVSSALAEEIQALDSD
ERQIWRALRRVEDGILDIPSLKPLAESLCLGYDHLPLYLRTLLLCCSVYHWLDGGIVQRG
RLVTRWIAEGFVSEEKAAEGYFDELVGRGWMKHRGLNEYEIHPMMLAILRYKSKEYNFVT
CLGTGSDTCTSASLSYSSPTMAIRRLCLQRGYPMKCFSSMDVSHTRSLVILGDVIGVPLD
MFKRLRVLDLEDNIGIEDSHLKKICEQLESLRLLKYLGLKGTRITKLPQEIQKLKQLEIL
YVRSTGIEELPWEIGELKQLRTLDVRNTRISELPSQIGELKHLRTLDVSNMWNISELPSQ
IGELKHLQTLDVRNTSVRELPSQIGELKHLRTLDVRNTGVRELPWQAGQISGSLHVHTDD
SDEGMRLPEGVCEDLIKGIPKAELAKCSEVLSINIVDRLGSPPIGIFKVIGLHKSIPKLI
KDHFNVLSSLDIRRYNKLEEDDHEFLANNMPNLQMLVLRFEAPQREPIIINRTGFQMLER
FLVESRVPRITFQEGAMPKLKHLEFKFYAGPPSKDPIGITHLKSLQKVVFRCSKWYKSDN
PGIKAAIDVVKKEARQHPNRPISLLITEGDKEVPNIEAHGSSENIVVVHAAPDDAISCSS
CGRTSTSIQEGTVRDRIPAMDLFWPEFNSYEKAKRN
>match$7_252_423
LSTLRNKVGRAQLVQVEDKRKRVEEATKPCEFHEVKTICILGLPGAGKTTLAKLLYSHHS
TTEQQFQHRAFVSLSPGANLTDTLTDILLQVGAYNDDATPYCGTGTPHQQYLIDNISAYL
IGKKYLIIIDDVWHWEEWEVIRKSIPKNDLGSRIIMTTRLNSIAEKCRNDDM
```
