## Supplementary material for "RefPlantNLR: a comprehensive collection of experimentally validated plant NLRs": Candidate_sites_interpro.141.gff3

```
##gff-version 3
##feature-ontology http://song.cvs.sourceforge.net/viewvc/song/ontology/sofa.obo?revision=1.269
##interproscan-version 5.47-82.0
##sequence-region PIK6-NP:0-3135 1 3135
PIK6-NP:0-3135	provided_by_user	nucleic_acid	1	3135	.	+	.	ID=PIK6-NP:0-3135;Name=PIK6-NP:0-3135;md5=2dcdf0e28265360f8759c57410a9c056
PIK6-NP:0-3135_orf39	getorf	ORF	1	3132	.	+	.	Target=pep_PIK6-NP:0-3135_1_3132 1 1044;ID=orf_PIK6-NP:0-3135_1_3132;Name=PIK6-NP:0-3135_orf39;md5=2dcdf0e28265360f8759c57410a9c056
PIK6-NP:0-3135_orf39	getorf	polypeptide	1	1044	.	+	.	ID=pep_PIK6-NP:0-3135_1_3132;md5=0385021d4711f8ad33be2a04cb503e75
PIK6-NP:0-3135_orf39	PANTHER	protein_match	4	1041	0.0	+	.	date=16-11-2020;Target=null 4 1041;ID=match$1_4_1041;Name=PTHR23155;status=T
PIK6-NP:0-3135_orf39	Pfam	protein_match	12	96	1.2E-23	+	.	date=16-11-2020;Target=null 12 96;ID=match$2_12_96;signature_desc=Rx N-terminal domain;Name=PF18052;status=T;Dbxref="InterPro:IPR041118"
PIK6-NP:0-3135_orf39	Gene3D	protein_match	536	748	2.4E-10	+	.	date=16-11-2020;Target=null 536 748;ID=match$3_536_748;Name=G3DSA:3.80.10.10;status=T;Dbxref="InterPro:IPR032675"
PIK6-NP:0-3135_orf39	Pfam	protein_match	319	502	1.7E-19	+	.	date=16-11-2020;Target=null 319 502;ID=match$4_319_502;signature_desc=NB-ARC domain;Name=PF00931;status=T;Dbxref="InterPro:IPR002182"
PIK6-NP:0-3135_orf39	Pfam	protein_match	188	270	4.5E-14	+	.	date=16-11-2020;Target=null 188 270;ID=match$4_188_270;signature_desc=NB-ARC domain;Name=PF00931;status=T;Dbxref="InterPro:IPR002182"
PIK6-NP:0-3135_orf39	Gene3D	protein_match	768	1032	8.6E-9	+	.	date=16-11-2020;Target=null 768 1032;ID=match$5_768_1032;Name=G3DSA:3.80.10.10;status=T;Dbxref="InterPro:IPR032675"
PIK6-NP:0-3135_orf39	PANTHER	protein_match	4	1041	0.0	+	.	date=16-11-2020;Target=null 4 1041;ID=match$6_4_1041;Name=PTHR23155:SF1013;status=T
##FASTA
>pep_PIK6-NP:0-3135_1_3132
MELAVGASEATMRSLLGKLGNLLAQEYSLVSGVRGDIQYINDELASMQAFLRDLSVVTEG
HNHDNRRKDWMKQIRDVAYDVEDCIDDFAHRLPQDSISDAKCSFILTKMYELLTWWPRRD
IASRIAELKVRAQQIADRRNRYGVNNPEHCDSSNSPRPRAHAAAQDIAEYQDTKPQIVSI
KEPVGMKTVMENLEKWLTEPQPDKGRAVLSIVGFGGVGKTTIAMALYRKVSGKFDCQASV
AVSQNYDEDEVLRSILNQVSKQEEAGGSTESSSRDENTREPQGSSSTSSREENTAESGTK
RMLNKLKKALPLSLLGGNDDKTSVRQQETMGSLQLREELKRRLAEKRYILLIDDIWSAKT
WNSIIIPFLPSENDKDSRIIVTTRFHAVGSTCSPRHKNDEATSSPGHGKDLLHKVDFLTG
DKPLDLFNASIPDPMKRTDRDKKLSKICGGLPLAIVTMAGLVACNPNKANSDWSKLCESL
FPYPVTTLNLDGVTRILDCCYNDLPADLKTCLLYLSIFPKGWKISRKRLARRWIAEGFAT
EKQGLTEEEVAEAYFNQLARRNLIRPVEHGSNGKVKAFQVHDMVLEYIMSKSIEENFITV
VGGHWQMTAPSNKVRRLSLQSSGSKHGNSTKGLNLAQVRSLTVFGNLNHVPFHSFNYGII
QVLDLEGWKGLKERHVTEICQMLVLKYLSIRRTEIAKIPSKIEKLEYLETLDIRETYVEE
LPKSVGQLKRISSILGGNKNTRKGLRLPQEKRNKAMKNPSPQGKTKEPAEKGFLSQEKAK
GTMKSLRVLSGIEIVDESAAVAASLHQLTGLRKLAIYKLKISEENDTFKELLSSIEYLGS
CGLQTLAINDENSKFINSLYNMSAPPRYLVSLELSGKLKWLPEWITSITTLNKLTISITV
LTTETLEILRNLPSLFSLTFAFSLSAAKQDQDTVKGILEDNKLATDGEIVIPAKEFKSLK
LLRFFAPFVPKLSFPDKSAMPALEIIEMRFQEFEGLFGIEILENLREVHLKVSDGAEAIT
KFLVSDLKDNTEKPKVFVDGIVTA
>match$1_4_1041
AVGASEATMRSLLGKLGNLLAQEYSLVSGVRGDIQYINDELASMQAFLRDLSVVTEGHNH
DNRRKDWMKQIRDVAYDVEDCIDDFAHRLPQDSISDAKCSFILTKMYELLTWWPRRDIAS
RIAELKVRAQQIADRRNRYGVNNPEHCDSSNSPRPRAHAAAQDIAEYQDTKPQIVSIKEP
VGMKTVMENLEKWLTEPQPDKGRAVLSIVGFGGVGKTTIAMALYRKVSGKFDCQASVAVS
QNYDEDEVLRSILNQVSKQEEAGGSTESSSRDENTREPQGSSSTSSREENTAESGTKRML
NKLKKALPLSLLGGNDDKTSVRQQETMGSLQLREELKRRLAEKRYILLIDDIWSAKTWNS
IIIPFLPSENDKDSRIIVTTRFHAVGSTCSPRHKNDEATSSPGHGKDLLHKVDFLTGDKP
LDLFNASIPDPMKRTDRDKKLSKICGGLPLAIVTMAGLVACNPNKANSDWSKLCESLFPY
PVTTLNLDGVTRILDCCYNDLPADLKTCLLYLSIFPKGWKISRKRLARRWIAEGFATEKQ
GLTEEEVAEAYFNQLARRNLIRPVEHGSNGKVKAFQVHDMVLEYIMSKSIEENFITVVGG
HWQMTAPSNKVRRLSLQSSGSKHGNSTKGLNLAQVRSLTVFGNLNHVPFHSFNYGIIQVL
DLEGWKGLKERHVTEICQMLVLKYLSIRRTEIAKIPSKIEKLEYLETLDIRETYVEELPK
SVGQLKRISSILGGNKNTRKGLRLPQEKRNKAMKNPSPQGKTKEPAEKGFLSQEKAKGTM
KSLRVLSGIEIVDESAAVAASLHQLTGLRKLAIYKLKISEENDTFKELLSSIEYLGSCGL
QTLAINDENSKFINSLYNMSAPPRYLVSLELSGKLKWLPEWITSITTLNKLTISITVLTT
ETLEILRNLPSLFSLTFAFSLSAAKQDQDTVKGILEDNKLATDGEIVIPAKEFKSLKLLR
FFAPFVPKLSFPDKSAMPALEIIEMRFQEFEGLFGIEILENLREVHLKVSDGAEAITKFL
VSDLKDNTEKPKVFVDGI
>match$2_12_96
MRSLLGKLGNLLAQEYSLVSGVRGDIQYINDELASMQAFLRDLSVVTEGHNHDNRRKDWM
KQIRDVAYDVEDCIDDFAHRLPQDS
>match$3_536_748
EGFATEKQGLTEEEVAEAYFNQLARRNLIRPVEHGSNGKVKAFQVHDMVLEYIMSKSIEE
NFITVVGGHWQMTAPSNKVRRLSLQSSGSKHGNSTKGLNLAQVRSLTVFGNLNHVPFHSF
NYGIIQVLDLEGWKGLKERHVTEICQMLVLKYLSIRRTEIAKIPSKIEKLEYLETLDIRE
TYVEELPKSVGQLKRISSILGGNKNTRKGLRLP
>match$4_188_270
TVMENLEKWLTEPQPDKGRAVLSIVGFGGVGKTTIAMALYRKVSGKFDCQASVAVSQNYD
EDEVLRSILNQVSKQEEAGGSTE
>match$4_319_502
DDKTSVRQQETMGSLQLREELKRRLAEKRYILLIDDIWSAKTWNSIIIPFLPSENDKDSR
IIVTTRFHAVGSTCSPRHKNDEATSSPGHGKDLLHKVDFLTGDKPLDLFNASIPDPMKRT
DRDKKLSKICGGLPLAIVTMAGLVACNPNKANSDWSKLCESLFPYPVTTLNLDGVTRILD
CCYN
>match$5_768_1032
PAEKGFLSQEKAKGTMKSLRVLSGIEIVDESAAVAASLHQLTGLRKLAIYKLKISEENDT
FKELLSSIEYLGSCGLQTLAINDENSKFINSLYNMSAPPRYLVSLELSGKLKWLPEWITS
ITTLNKLTISITVLTTETLEILRNLPSLFSLTFAFSLSAAKQDQDTVKGILEDNKLATDG
EIVIPAKEFKSLKLLRFFAPFVPKLSFPDKSAMPALEIIEMRFQEFEGLFGIEILENLRE
VHLKVSDGAEAITKFLVSDLKDNTE
>match$6_4_1041
AVGASEATMRSLLGKLGNLLAQEYSLVSGVRGDIQYINDELASMQAFLRDLSVVTEGHNH
DNRRKDWMKQIRDVAYDVEDCIDDFAHRLPQDSISDAKCSFILTKMYELLTWWPRRDIAS
RIAELKVRAQQIADRRNRYGVNNPEHCDSSNSPRPRAHAAAQDIAEYQDTKPQIVSIKEP
VGMKTVMENLEKWLTEPQPDKGRAVLSIVGFGGVGKTTIAMALYRKVSGKFDCQASVAVS
QNYDEDEVLRSILNQVSKQEEAGGSTESSSRDENTREPQGSSSTSSREENTAESGTKRML
NKLKKALPLSLLGGNDDKTSVRQQETMGSLQLREELKRRLAEKRYILLIDDIWSAKTWNS
IIIPFLPSENDKDSRIIVTTRFHAVGSTCSPRHKNDEATSSPGHGKDLLHKVDFLTGDKP
LDLFNASIPDPMKRTDRDKKLSKICGGLPLAIVTMAGLVACNPNKANSDWSKLCESLFPY
PVTTLNLDGVTRILDCCYNDLPADLKTCLLYLSIFPKGWKISRKRLARRWIAEGFATEKQ
GLTEEEVAEAYFNQLARRNLIRPVEHGSNGKVKAFQVHDMVLEYIMSKSIEENFITVVGG
HWQMTAPSNKVRRLSLQSSGSKHGNSTKGLNLAQVRSLTVFGNLNHVPFHSFNYGIIQVL
DLEGWKGLKERHVTEICQMLVLKYLSIRRTEIAKIPSKIEKLEYLETLDIRETYVEELPK
SVGQLKRISSILGGNKNTRKGLRLPQEKRNKAMKNPSPQGKTKEPAEKGFLSQEKAKGTM
KSLRVLSGIEIVDESAAVAASLHQLTGLRKLAIYKLKISEENDTFKELLSSIEYLGSCGL
QTLAINDENSKFINSLYNMSAPPRYLVSLELSGKLKWLPEWITSITTLNKLTISITVLTT
ETLEILRNLPSLFSLTFAFSLSAAKQDQDTVKGILEDNKLATDGEIVIPAKEFKSLKLLR
FFAPFVPKLSFPDKSAMPALEIIEMRFQEFEGLFGIEILENLREVHLKVSDGAEAITKFL
VSDLKDNTEKPKVFVDGI
```
