## Supplementary material for "RefPlantNLR: a comprehensive collection of experimentally validated plant NLRs": Candidate_sites_interpro.142.gff3

```
##gff-version 3
##feature-ontology http://song.cvs.sourceforge.net/viewvc/song/ontology/sofa.obo?revision=1.269
##interproscan-version 5.47-82.0
##sequence-region Pbr1.b:0-2820 1 2820
Pbr1.b:0-2820	provided_by_user	nucleic_acid	1	2820	.	+	.	ID=Pbr1.b:0-2820;Name=Pbr1.b:0-2820;md5=b54708f95fa8516523afe1b5073fe7fe
Pbr1.b:0-2820_orf27	getorf	ORF	1	2817	.	+	.	Target=pep_Pbr1.b:0-2820_1_2817 1 939;ID=orf_Pbr1.b:0-2820_1_2817;Name=Pbr1.b:0-2820_orf27;md5=b54708f95fa8516523afe1b5073fe7fe
Pbr1.b:0-2820_orf27	getorf	polypeptide	1	939	.	+	.	ID=pep_Pbr1.b:0-2820_1_2817;md5=5cb8cf27b14ac8c2ec7aea4d7de23378
Pbr1.b:0-2820_orf27	Coils	protein_match	112	139	.	+	.	date=16-11-2020;Target=null 112 139;ID=match$1_112_139;Name=Coil;status=T
Pbr1.b:0-2820_orf27	Gene3D	protein_match	154	319	3.5E-36	+	.	date=16-11-2020;Target=null 154 319;ID=match$2_154_319;Name=G3DSA:3.40.50.300;status=T
Pbr1.b:0-2820_orf27	PANTHER	protein_match	1	916	0.0	+	.	date=16-11-2020;Target=null 1 916;ID=match$3_1_916;Name=PTHR23155;status=T
Pbr1.b:0-2820_orf27	PANTHER	protein_match	1	916	0.0	+	.	date=16-11-2020;Target=null 1 916;ID=match$4_1_916;Name=PTHR23155:SF1137;status=T
Pbr1.b:0-2820_orf27	Coils	protein_match	34	64	.	+	.	date=16-11-2020;Target=null 34 64;ID=match$5_34_64;Name=Coil;status=T
Pbr1.b:0-2820_orf27	Gene3D	protein_match	513	886	5.6E-34	+	.	date=16-11-2020;Target=null 513 886;ID=match$6_513_886;Name=G3DSA:3.80.10.10;status=T;Dbxref="InterPro:IPR032675"
Pbr1.b:0-2820_orf27	Pfam	protein_match	8	90	1.1E-22	+	.	date=16-11-2020;Target=null 8 90;ID=match$7_8_90;signature_desc=Rx N-terminal domain;Name=PF18052;status=T;Dbxref="InterPro:IPR041118"
Pbr1.b:0-2820_orf27	Pfam	protein_match	171	417	4.6E-49	+	.	date=16-11-2020;Target=null 171 417;ID=match$8_171_417;signature_desc=NB-ARC domain;Name=PF00931;status=T;Dbxref="InterPro:IPR002182"
Pbr1.b:0-2820_orf27	Gene3D	protein_match	345	418	7.4E-6	+	.	date=16-11-2020;Target=null 345 418;ID=match$9_345_418;Name=G3DSA:1.10.8.430;status=T
##FASTA
>pep_Pbr1.b:0-2820_1_2817
MVSALAGVMTSVIGKLTALLGEEYAKLKGVHREVEFMKDELSSMNALLQRLAEADRDLDV
QTKEWRDQVREMSYDIEDCIDDFMKSLGQTDSAQTAGLVQSVVQQLKALRARHQISSKIQ
GLKARVEDASKRRMRYKLDERTFEPSISRAIDPRLPSLYAEPDGLVGIDKPRDELIKCLM
EGMGASVQQQKVLSIVGPGGLGKTTLANEVYRKLEGQFQCRAFVSLSQQPDVNKILRNIL
SQVCQQELPSTSVQDEGKLIDAIREVLKNKRYLVVIDDIWSTQAWKIIKCSLFLNDLGSR
IMTTTRSIDIAKSCCSRRHDRVYEIMPLTTANSKGLFFKRIFGSEDICPPQLEEISSEIL
KKCGGSPLAILTIASLLANKDSTNEEWKWVYNSIGSTLGKDPGVEEMRRILSLSYDDLPH
HLKTCLLYLSIFPEDYEIERDRLIRRWIAEGFIDTDGGRDLEEIGECYFNDLINRSMLEP
VKIQYDGQVVSCRVHDMILDLLASKSIEENFATFSGNQNEILVLRHKIRRLSLNYYALEH
TMLPSTAIISHCRSLSIVGYAEKMPSLSKFRVLRVLDIENGEEMESNCFEHLRTLFQLRY
LRLHVRSISALPEQLGELQHLRTLDMGWTKITKMPKSIVQLQHLTCLRVSNLELPEGIGN
LQALQELSDIKVNRHSTASCLLELGSLTKLKILGLRWSIVSTHGNEDTFVDNLVSSLRKL
GRSSLRSICIRSYHGYTMEFLLDSWFPSPHLMQKFQMGTYYNFPRVPPWIASLDKLTYLD
INIDPVEEEALEILGELPSLLFLWLTSKSAAPKQRLVVSSSMFVRLKELHFTCWSNGQGL
MFEAGAMPRLEKLWVPFDAGSGLDFGIQHLSSLTHLAVEIICVGATARDVEALEEAIRGA
ARLLPNRPAVEFRTWDDEKMVVEEEEGQGVPEEEIHASG
>match$1_112_139
RHQISSKIQGLKARVEDASKRRMRYKLD
>match$2_154_319
RLPSLYAEPDGLVGIDKPRDELIKCLMEGMGASVQQQKVLSIVGPGGLGKTTLANEVYRK
LEGQFQCRAFVSLSQQPDVNKILRNILSQVCQQELPSTSVQDEGKLIDAIREVLKNKRYL
VVIDDIWSTQAWKIIKCSLFLNDLGSRIMTTTRSIDIAKSCCSRRH
>match$3_1_916
MVSALAGVMTSVIGKLTALLGEEYAKLKGVHREVEFMKDELSSMNALLQRLAEADRDLDV
QTKEWRDQVREMSYDIEDCIDDFMKSLGQTDSAQTAGLVQSVVQQLKALRARHQISSKIQ
GLKARVEDASKRRMRYKLDERTFEPSISRAIDPRLPSLYAEPDGLVGIDKPRDELIKCLM
EGMGASVQQQKVLSIVGPGGLGKTTLANEVYRKLEGQFQCRAFVSLSQQPDVNKILRNIL
SQVCQQELPSTSVQDEGKLIDAIREVLKNKRYLVVIDDIWSTQAWKIIKCSLFLNDLGSR
IMTTTRSIDIAKSCCSRRHDRVYEIMPLTTANSKGLFFKRIFGSEDICPPQLEEISSEIL
KKCGGSPLAILTIASLLANKDSTNEEWKWVYNSIGSTLGKDPGVEEMRRILSLSYDDLPH
HLKTCLLYLSIFPEDYEIERDRLIRRWIAEGFIDTDGGRDLEEIGECYFNDLINRSMLEP
VKIQYDGQVVSCRVHDMILDLLASKSIEENFATFSGNQNEILVLRHKIRRLSLNYYALEH
TMLPSTAIISHCRSLSIVGYAEKMPSLSKFRVLRVLDIENGEEMESNCFEHLRTLFQLRY
LRLHVRSISALPEQLGELQHLRTLDMGWTKITKMPKSIVQLQHLTCLRVSNLELPEGIGN
LQALQELSDIKVNRHSTASCLLELGSLTKLKILGLRWSIVSTHGNEDTFVDNLVSSLRKL
GRSSLRSICIRSYHGYTMEFLLDSWFPSPHLMQKFQMGTYYNFPRVPPWIASLDKLTYLD
INIDPVEEEALEILGELPSLLFLWLTSKSAAPKQRLVVSSSMFVRLKELHFTCWSNGQGL
MFEAGAMPRLEKLWVPFDAGSGLDFGIQHLSSLTHLAVEIICVGATARDVEALEEAIRGA
ARLLPNRPAVEFRTWD
>match$4_1_916
MVSALAGVMTSVIGKLTALLGEEYAKLKGVHREVEFMKDELSSMNALLQRLAEADRDLDV
QTKEWRDQVREMSYDIEDCIDDFMKSLGQTDSAQTAGLVQSVVQQLKALRARHQISSKIQ
GLKARVEDASKRRMRYKLDERTFEPSISRAIDPRLPSLYAEPDGLVGIDKPRDELIKCLM
EGMGASVQQQKVLSIVGPGGLGKTTLANEVYRKLEGQFQCRAFVSLSQQPDVNKILRNIL
SQVCQQELPSTSVQDEGKLIDAIREVLKNKRYLVVIDDIWSTQAWKIIKCSLFLNDLGSR
IMTTTRSIDIAKSCCSRRHDRVYEIMPLTTANSKGLFFKRIFGSEDICPPQLEEISSEIL
KKCGGSPLAILTIASLLANKDSTNEEWKWVYNSIGSTLGKDPGVEEMRRILSLSYDDLPH
HLKTCLLYLSIFPEDYEIERDRLIRRWIAEGFIDTDGGRDLEEIGECYFNDLINRSMLEP
VKIQYDGQVVSCRVHDMILDLLASKSIEENFATFSGNQNEILVLRHKIRRLSLNYYALEH
TMLPSTAIISHCRSLSIVGYAEKMPSLSKFRVLRVLDIENGEEMESNCFEHLRTLFQLRY
LRLHVRSISALPEQLGELQHLRTLDMGWTKITKMPKSIVQLQHLTCLRVSNLELPEGIGN
LQALQELSDIKVNRHSTASCLLELGSLTKLKILGLRWSIVSTHGNEDTFVDNLVSSLRKL
GRSSLRSICIRSYHGYTMEFLLDSWFPSPHLMQKFQMGTYYNFPRVPPWIASLDKLTYLD
INIDPVEEEALEILGELPSLLFLWLTSKSAAPKQRLVVSSSMFVRLKELHFTCWSNGQGL
MFEAGAMPRLEKLWVPFDAGSGLDFGIQHLSSLTHLAVEIICVGATARDVEALEEAIRGA
ARLLPNRPAVEFRTWD
>match$5_34_64
VEFMKDELSSMNALLQRLAEADRDLDVQTKE
>match$6_513_886
TFSGNQNEILVLRHKIRRLSLNYYALEHTMLPSTAIISHCRSLSIVGYAEKMPSLSKFRV
LRVLDIENGEEMESNCFEHLRTLFQLRYLRLHVRSISALPEQLGELQHLRTLDMGWTKIT
KMPKSIVQLQHLTCLRVSNLELPEGIGNLQALQELSDIKVNRHSTASCLLELGSLTKLKI
LGLRWSIVSTHGNEDTFVDNLVSSLRKLGRSSLRSICIRSYHGYTMEFLLDSWFPSPHLM
QKFQMGTYYNFPRVPPWIASLDKLTYLDINIDPVEEEALEILGELPSLLFLWLTSKSAAP
KQRLVVSSSMFVRLKELHFTCWSNGQGLMFEAGAMPRLEKLWVPFDAGSGLDFGIQHLSS
LTHLAVEIICVGAT
>match$7_8_90
VMTSVIGKLTALLGEEYAKLKGVHREVEFMKDELSSMNALLQRLAEADRDLDVQTKEWRD
QVREMSYDIEDCIDDFMKSLGQT
>match$8_171_417
PRDELIKCLMEGMGASVQQQKVLSIVGPGGLGKTTLANEVYRKLEGQFQCRAFVSLSQQP
DVNKILRNILSQVCQQELPSTSVQDEGKLIDAIREVLKNKRYLVVIDDIWSTQAWKIIKC
SLFLNDLGSRIMTTTRSIDIAKSCCSRRHDRVYEIMPLTTANSKGLFFKRIFGSEDICPP
QLEEISSEILKKCGGSPLAILTIASLLANKDSTNEEWKWVYNSIGSTLGKDPGVEEMRRI
LSLSYDD
>match$9_345_418
EDICPPQLEEISSEILKKCGGSPLAILTIASLLANKDSTNEEWKWVYNSIGSTLGKDPGV
EEMRRILSLSYDDL
```
