## Supplementary material for "RefPlantNLR: a comprehensive collection of experimentally validated plant NLRs": Candidate_sites_interpro.143.gff3

```
##gff-version 3
##feature-ontology http://song.cvs.sourceforge.net/viewvc/song/ontology/sofa.obo?revision=1.269
##interproscan-version 5.47-82.0
##sequence-region Pbr1.c:0-2820 1 2820
Pbr1.c:0-2820	provided_by_user	nucleic_acid	1	2820	.	+	.	ID=Pbr1.c:0-2820;Name=Pbr1.c:0-2820;md5=46ec1094fb255aabeafb387bb67c6a5c
Pbr1.c:0-2820_orf27	getorf	ORF	1	2817	.	+	.	Target=pep_Pbr1.c:0-2820_1_2817 1 939;ID=orf_Pbr1.c:0-2820_1_2817;Name=Pbr1.c:0-2820_orf27;md5=46ec1094fb255aabeafb387bb67c6a5c
Pbr1.c:0-2820_orf27	getorf	polypeptide	1	939	.	+	.	ID=pep_Pbr1.c:0-2820_1_2817;md5=73357f09c7b61c79ff46fe15df10b5bb
Pbr1.c:0-2820_orf27	Coils	protein_match	112	139	.	+	.	date=16-11-2020;Target=null 112 139;ID=match$1_112_139;Name=Coil;status=T
Pbr1.c:0-2820_orf27	Pfam	protein_match	171	417	4.6E-49	+	.	date=16-11-2020;Target=null 171 417;ID=match$2_171_417;signature_desc=NB-ARC domain;Name=PF00931;status=T;Dbxref="InterPro:IPR002182"
Pbr1.c:0-2820_orf27	Gene3D	protein_match	153	319	3.4E-36	+	.	date=16-11-2020;Target=null 153 319;ID=match$3_153_319;Name=G3DSA:3.40.50.300;status=T
Pbr1.c:0-2820_orf27	Gene3D	protein_match	517	887	2.8E-34	+	.	date=16-11-2020;Target=null 517 887;ID=match$4_517_887;Name=G3DSA:3.80.10.10;status=T;Dbxref="InterPro:IPR032675"
Pbr1.c:0-2820_orf27	Gene3D	protein_match	345	418	7.4E-6	+	.	date=16-11-2020;Target=null 345 418;ID=match$5_345_418;Name=G3DSA:1.10.8.430;status=T
Pbr1.c:0-2820_orf27	Coils	protein_match	34	64	.	+	.	date=16-11-2020;Target=null 34 64;ID=match$6_34_64;Name=Coil;status=T
Pbr1.c:0-2820_orf27	PANTHER	protein_match	1	916	0.0	+	.	date=16-11-2020;Target=null 1 916;ID=match$7_1_916;Name=PTHR23155;status=T
Pbr1.c:0-2820_orf27	PANTHER	protein_match	1	916	0.0	+	.	date=16-11-2020;Target=null 1 916;ID=match$8_1_916;Name=PTHR23155:SF1137;status=T
Pbr1.c:0-2820_orf27	Pfam	protein_match	8	90	4.2E-22	+	.	date=16-11-2020;Target=null 8 90;ID=match$9_8_90;signature_desc=Rx N-terminal domain;Name=PF18052;status=T;Dbxref="InterPro:IPR041118"
##FASTA
>pep_Pbr1.c:0-2820_1_2817
MVSALAGVMTSVIGKLTALLGEEYAKLKGVHREVEFMKDELSSMNALLQRLAEADRDLDV
QTKEWRDQVREMSYDIEDCMDDFMKSLGQTDSAQTAGLVQSVVQQLKALRARHQISSKIQ
GLKARVEDASKRRMRYKLDERTFEPSISRAINPRLPSLYAEPDGLVGIDKPRDELIKCLM
EGMGASVQQQKVLSIVGPGGLGKTTLANEVYRKLEGQFQCRAFVSLSQQPDVNKILRNIL
SQVCQQELPSTSVQDEGKLIDAIREVLKNKRYLVVIDDIWSTQAWKIIKCSLFLNDLGSR
IMTTTRSIDIAKSCCSRRHDRVYEIMPLTTANSKGLFFKRIFGSEDICPPQLEEISSEIL
KKCGGSPLAILTIASLLANKDSTNEEWKWVYNSIGSTLGKDPGVEEMRRILSLSYDDLPH
HLKTCLLYLSIFPEDYEIERDRLIRRWIAEGFIDTDGGRDLEEIGECYFNDLINRSMLEP
VKIQYDGQVVSCRVHDMILDLLASKSIEENFATFSGNQNEILVLRHKIRRLSLNYYAQEH
TMLPSTAIISHCRSLSIVGYAEKMPSLSKFRVLRVLDIENGEEMESNCFEHLRTLFQLRY
LRLHVRSISALPEQLGELQHLRTLDMGWTKITKMPKSIVQLQHLTCLRVSNLELPEGIGN
LQALQELSDIKVNRHSTASCLLELGSLTKLKILGLRWSIVSTHGNEDTFVDNLVSSLRKL
GRSSLRSICIRSYHGYTMEFLLDSWFPSPHLMQKFQMGTYYNFPRIPPWIASLDKLTYLD
INIDPVEEEALEILGELPSLLFLWLTSKSAAPKQRLVVSSSMFVRLKELHFTCWSNGQGL
MFEAGAMPRLEKLWVPFDAGSGLDSGIQHLSSLTHLAVEIICVGATARDVEALEEAIRGA
ARLLPNRPAVEFRTWDDEKMVVEEEEGQGVPEEEIHASG
>match$1_112_139
RHQISSKIQGLKARVEDASKRRMRYKLD
>match$2_171_417
PRDELIKCLMEGMGASVQQQKVLSIVGPGGLGKTTLANEVYRKLEGQFQCRAFVSLSQQP
DVNKILRNILSQVCQQELPSTSVQDEGKLIDAIREVLKNKRYLVVIDDIWSTQAWKIIKC
SLFLNDLGSRIMTTTRSIDIAKSCCSRRHDRVYEIMPLTTANSKGLFFKRIFGSEDICPP
QLEEISSEILKKCGGSPLAILTIASLLANKDSTNEEWKWVYNSIGSTLGKDPGVEEMRRI
LSLSYDD
>match$3_153_319
PRLPSLYAEPDGLVGIDKPRDELIKCLMEGMGASVQQQKVLSIVGPGGLGKTTLANEVYR
KLEGQFQCRAFVSLSQQPDVNKILRNILSQVCQQELPSTSVQDEGKLIDAIREVLKNKRY
LVVIDDIWSTQAWKIIKCSLFLNDLGSRIMTTTRSIDIAKSCCSRRH
>match$4_517_887
NQNEILVLRHKIRRLSLNYYAQEHTMLPSTAIISHCRSLSIVGYAEKMPSLSKFRVLRVL
DIENGEEMESNCFEHLRTLFQLRYLRLHVRSISALPEQLGELQHLRTLDMGWTKITKMPK
SIVQLQHLTCLRVSNLELPEGIGNLQALQELSDIKVNRHSTASCLLELGSLTKLKILGLR
WSIVSTHGNEDTFVDNLVSSLRKLGRSSLRSICIRSYHGYTMEFLLDSWFPSPHLMQKFQ
MGTYYNFPRIPPWIASLDKLTYLDINIDPVEEEALEILGELPSLLFLWLTSKSAAPKQRL
VVSSSMFVRLKELHFTCWSNGQGLMFEAGAMPRLEKLWVPFDAGSGLDSGIQHLSSLTHL
AVEIICVGATA
>match$5_345_418
EDICPPQLEEISSEILKKCGGSPLAILTIASLLANKDSTNEEWKWVYNSIGSTLGKDPGV
EEMRRILSLSYDDL
>match$6_34_64
VEFMKDELSSMNALLQRLAEADRDLDVQTKE
>match$7_1_916
MVSALAGVMTSVIGKLTALLGEEYAKLKGVHREVEFMKDELSSMNALLQRLAEADRDLDV
QTKEWRDQVREMSYDIEDCMDDFMKSLGQTDSAQTAGLVQSVVQQLKALRARHQISSKIQ
GLKARVEDASKRRMRYKLDERTFEPSISRAINPRLPSLYAEPDGLVGIDKPRDELIKCLM
EGMGASVQQQKVLSIVGPGGLGKTTLANEVYRKLEGQFQCRAFVSLSQQPDVNKILRNIL
SQVCQQELPSTSVQDEGKLIDAIREVLKNKRYLVVIDDIWSTQAWKIIKCSLFLNDLGSR
IMTTTRSIDIAKSCCSRRHDRVYEIMPLTTANSKGLFFKRIFGSEDICPPQLEEISSEIL
KKCGGSPLAILTIASLLANKDSTNEEWKWVYNSIGSTLGKDPGVEEMRRILSLSYDDLPH
HLKTCLLYLSIFPEDYEIERDRLIRRWIAEGFIDTDGGRDLEEIGECYFNDLINRSMLEP
VKIQYDGQVVSCRVHDMILDLLASKSIEENFATFSGNQNEILVLRHKIRRLSLNYYAQEH
TMLPSTAIISHCRSLSIVGYAEKMPSLSKFRVLRVLDIENGEEMESNCFEHLRTLFQLRY
LRLHVRSISALPEQLGELQHLRTLDMGWTKITKMPKSIVQLQHLTCLRVSNLELPEGIGN
LQALQELSDIKVNRHSTASCLLELGSLTKLKILGLRWSIVSTHGNEDTFVDNLVSSLRKL
GRSSLRSICIRSYHGYTMEFLLDSWFPSPHLMQKFQMGTYYNFPRIPPWIASLDKLTYLD
INIDPVEEEALEILGELPSLLFLWLTSKSAAPKQRLVVSSSMFVRLKELHFTCWSNGQGL
MFEAGAMPRLEKLWVPFDAGSGLDSGIQHLSSLTHLAVEIICVGATARDVEALEEAIRGA
ARLLPNRPAVEFRTWD
>match$8_1_916
MVSALAGVMTSVIGKLTALLGEEYAKLKGVHREVEFMKDELSSMNALLQRLAEADRDLDV
QTKEWRDQVREMSYDIEDCMDDFMKSLGQTDSAQTAGLVQSVVQQLKALRARHQISSKIQ
GLKARVEDASKRRMRYKLDERTFEPSISRAINPRLPSLYAEPDGLVGIDKPRDELIKCLM
EGMGASVQQQKVLSIVGPGGLGKTTLANEVYRKLEGQFQCRAFVSLSQQPDVNKILRNIL
SQVCQQELPSTSVQDEGKLIDAIREVLKNKRYLVVIDDIWSTQAWKIIKCSLFLNDLGSR
IMTTTRSIDIAKSCCSRRHDRVYEIMPLTTANSKGLFFKRIFGSEDICPPQLEEISSEIL
KKCGGSPLAILTIASLLANKDSTNEEWKWVYNSIGSTLGKDPGVEEMRRILSLSYDDLPH
HLKTCLLYLSIFPEDYEIERDRLIRRWIAEGFIDTDGGRDLEEIGECYFNDLINRSMLEP
VKIQYDGQVVSCRVHDMILDLLASKSIEENFATFSGNQNEILVLRHKIRRLSLNYYAQEH
TMLPSTAIISHCRSLSIVGYAEKMPSLSKFRVLRVLDIENGEEMESNCFEHLRTLFQLRY
LRLHVRSISALPEQLGELQHLRTLDMGWTKITKMPKSIVQLQHLTCLRVSNLELPEGIGN
LQALQELSDIKVNRHSTASCLLELGSLTKLKILGLRWSIVSTHGNEDTFVDNLVSSLRKL
GRSSLRSICIRSYHGYTMEFLLDSWFPSPHLMQKFQMGTYYNFPRIPPWIASLDKLTYLD
INIDPVEEEALEILGELPSLLFLWLTSKSAAPKQRLVVSSSMFVRLKELHFTCWSNGQGL
MFEAGAMPRLEKLWVPFDAGSGLDSGIQHLSSLTHLAVEIICVGATARDVEALEEAIRGA
ARLLPNRPAVEFRTWD
>match$9_8_90
VMTSVIGKLTALLGEEYAKLKGVHREVEFMKDELSSMNALLQRLAEADRDLDVQTKEWRD
QVREMSYDIEDCMDDFMKSLGQT
```
