## Supplementary material for "RefPlantNLR: a comprehensive collection of experimentally validated plant NLRs": Candidate_sites_interpro.145.gff3

```
##gff-version 3
##feature-ontology http://song.cvs.sourceforge.net/viewvc/song/ontology/sofa.obo?revision=1.269
##interproscan-version 5.47-82.0
##sequence-region Ph-3:0-2556 1 2556
Ph-3:0-2556	provided_by_user	nucleic_acid	1	2556	.	+	.	ID=Ph-3:0-2556;Name=Ph-3:0-2556;md5=41bb42deaf62c1f75a575221d69660b1
Ph-3:0-2556_orf19	getorf	ORF	1	2553	.	+	.	Target=pep_Ph-3:0-2556_1_2553 1 851;ID=orf_Ph-3:0-2556_1_2553;Name=Ph-3:0-2556_orf19;md5=41bb42deaf62c1f75a575221d69660b1
Ph-3:0-2556_orf19	getorf	polypeptide	1	851	.	+	.	ID=pep_Ph-3:0-2556_1_2553;md5=f92faa174ee2839911fcd04c6dd5b67d
Ph-3:0-2556_orf19	Gene3D	protein_match	325	409	2.3E-5	+	.	date=16-11-2020;Target=null 325 409;ID=match$1_325_409;Name=G3DSA:1.10.8.430;status=T
Ph-3:0-2556_orf19	Gene3D	protein_match	500	851	1.0E-12	+	.	date=16-11-2020;Target=null 500 851;ID=match$2_500_851;Name=G3DSA:3.80.10.10;status=T;Dbxref="InterPro:IPR032675"
Ph-3:0-2556_orf19	PANTHER	protein_match	34	841	9.0E-127	+	.	date=16-11-2020;Target=null 34 841;ID=match$3_34_841;Name=PTHR23155:SF1070;status=T
Ph-3:0-2556_orf19	SMART	protein_match	178	312	0.0024	+	.	date=16-11-2020;Target=null 178 312;ID=match$4_178_312;Name=SM00382;status=T;Dbxref="InterPro:IPR003593"
Ph-3:0-2556_orf19	Coils	protein_match	63	83	.	+	.	date=16-11-2020;Target=null 63 83;ID=match$5_63_83;Name=Coil;status=T
Ph-3:0-2556_orf19	PANTHER	protein_match	34	841	9.0E-127	+	.	date=16-11-2020;Target=null 34 841;ID=match$6_34_841;Name=PTHR23155;status=T
Ph-3:0-2556_orf19	Pfam	protein_match	164	403	3.1E-47	+	.	date=16-11-2020;Target=null 164 403;ID=match$7_164_403;signature_desc=NB-ARC domain;Name=PF00931;status=T;Dbxref="InterPro:IPR002182"
Ph-3:0-2556_orf19	Pfam	protein_match	9	92	2.7E-15	+	.	date=16-11-2020;Target=null 9 92;ID=match$8_9_92;signature_desc=Rx N-terminal domain;Name=PF18052;status=T;Dbxref="InterPro:IPR041118"
Ph-3:0-2556_orf19	Gene3D	protein_match	146	303	6.9E-32	+	.	date=16-11-2020;Target=null 146 303;ID=match$9_146_303;Name=G3DSA:3.40.50.300;status=T
##FASTA
>pep_Ph-3:0-2556_1_2553
MADILLTAVVNKSVEIAANLLVQEGTRLHWLREDIDWLQREMRHIRSYVDDAKAKEVGGD
SRVKNLLEDIQQLAGDVEDLLDEFLPKIQQSNKFICCLKTVSFADKFAMEIEKIKRRVAD
IDRVRTTYNITDTSNNNDDCIPMDRRRRFLHANDETEVIGLDHDFNKLQHKLLLQDLPYG
VVSIVGMPGLGKTTLAKKLYRHVRHQFECSGLVYVSQQPRAGEILLNIAKQVGLTEEERK
ENLEHNLRSLLKIKRYVILLDDIWDVEIWDDLKLVLPESDSKIGSRIIITSRNSNVGRYI
GGDFSIHELQPLDSENSFELFTKKICNFVDDNWANTSPDLVNIGRCIVERCGGIPLAIVV
TAGMLRARGRTEHAWNRVLDSMTHKIQEGCAKVLALSYNDLPIALRPCFLYFGLFPEDHE
IRAFDLINMWIAEKLIVVNSGNTREAESKAEDFLNDLVSRNLIQVAKRRYDGRISTCRIH
DLLHSLCVELGKESNFFHTEHNAFGDPGNVSRVRRITFYSDINAMNEFLRSNPNPKKLRA
LFCFIGDSCLFSQLARHDFKLLQVLVVVIAYDYFLSYMGIPNTFGKTSCLRYLQLEGNMR
GKLPNSMVKHMQTLNIENSCTELPTVVWESKQLRHVRYRVGFEASNCCFSISRKIYSLPP
NNIQTLMCVYDKFVEQILFHRLINLRKLGLWIVSDFTVQILSTLPKELEDLKLIFSCQPS
EQMNLSSYPYIVKLHLSGNVHLNSVTFPPNLVKLTLRLIMVEGYVVALLKKLSKLRILKM
IWCKHKEEKMDLSGDGDSFLQLEVLYIQEPSGLSEVECTDDVSMPKLKKLLLKEIPNSNL
RLSKRLAKLRV
>match$1_325_409
ICNFVDDNWANTSPDLVNIGRCIVERCGGIPLAIVVTAGMLRARGRTEHAWNRVLDSMTH
KIQEGCAKVLALSYNDLPIALRPCF
>match$2_500_851
EHNAFGDPGNVSRVRRITFYSDINAMNEFLRSNPNPKKLRALFCFIGDSCLFSQLARHDF
KLLQVLVVVIAYDYFLSYMGIPNTFGKTSCLRYLQLEGNMRGKLPNSMVKHMQTLNIENS
CTELPTVVWESKQLRHVRYRVGFEASNCCFSISRKIYSLPPNNIQTLMCVYDKFVEQILF
HRLINLRKLGLWIVSDFTVQILSTLPKELEDLKLIFSCQPSEQMNLSSYPYIVKLHLSGN
VHLNSVTFPPNLVKLTLRLIMVEGYVVALLKKLSKLRILKMIWCKHKEEKMDLSGDGDSF
LQLEVLYIQEPSGLSEVECTDDVSMPKLKKLLLKEIPNSNLRLSKRLAKLRV
>match$3_34_841
DIDWLQREMRHIRSYVDDAKAKEVGGDSRVKNLLEDIQQLAGDVEDLLDEFLPKIQQSNK
FICCLKTVSFADKFAMEIEKIKRRVADIDRVRTTYNITDTSNNNDDCIPMDRRRRFLHAN
DETEVIGLDHDFNKLQHKLLLQDLPYGVVSIVGMPGLGKTTLAKKLYRHVRHQFECSGLV
YVSQQPRAGEILLNIAKQVGLTEEERKENLEHNLRSLLKIKRYVILLDDIWDVEIWDDLK
LVLPESDSKIGSRIIITSRNSNVGRYIGGDFSIHELQPLDSENSFELFTKKICNFVDDNW
ANTSPDLVNIGRCIVERCGGIPLAIVVTAGMLRARGRTEHAWNRVLDSMTHKIQEGCAKV
LALSYNDLPIALRPCFLYFGLFPEDHEIRAFDLINMWIAEKLIVVNSGNTREAESKAEDF
LNDLVSRNLIQVAKRRYDGRISTCRIHDLLHSLCVELGKESNFFHTEHNAFGDPGNVSRV
RRITFYSDINAMNEFLRSNPNPKKLRALFCFIGDSCLFSQLARHDFKLLQVLVVVIAYDY
FLSYMGIPNTFGKTSCLRYLQLEGNMRGKLPNSMVKHMQTLNIENSCTELPTVVWESKQL
RHVRYRVGFEASNCCFSISRKIYSLPPNNIQTLMCVYDKFVEQILFHRLINLRKLGLWIV
SDFTVQILSTLPKELEDLKLIFSCQPSEQMNLSSYPYIVKLHLSGNVHLNSVTFPPNLVK
LTLRLIMVEGYVVALLKKLSKLRILKMIWCKHKEEKMDLSGDGDSFLQLEVLYIQEPSGL
SEVECTDDVSMPKLKKLLLKEIPNSNLR
>match$4_178_312
PYGVVSIVGMPGLGKTTLAKKLYRHVRHQFECSGLVYVSQQPRAGEILLNIAKQVGLTEE
ERKENLEHNLRSLLKIKRYVILLDDIWDVEIWDDLKLVLPESDSKIGSRIIITSRNSNVG
RYIGGDFSIHELQPL
>match$5_63_83
VKNLLEDIQQLAGDVEDLLDE
>match$6_34_841
DIDWLQREMRHIRSYVDDAKAKEVGGDSRVKNLLEDIQQLAGDVEDLLDEFLPKIQQSNK
FICCLKTVSFADKFAMEIEKIKRRVADIDRVRTTYNITDTSNNNDDCIPMDRRRRFLHAN
DETEVIGLDHDFNKLQHKLLLQDLPYGVVSIVGMPGLGKTTLAKKLYRHVRHQFECSGLV
YVSQQPRAGEILLNIAKQVGLTEEERKENLEHNLRSLLKIKRYVILLDDIWDVEIWDDLK
LVLPESDSKIGSRIIITSRNSNVGRYIGGDFSIHELQPLDSENSFELFTKKICNFVDDNW
ANTSPDLVNIGRCIVERCGGIPLAIVVTAGMLRARGRTEHAWNRVLDSMTHKIQEGCAKV
LALSYNDLPIALRPCFLYFGLFPEDHEIRAFDLINMWIAEKLIVVNSGNTREAESKAEDF
LNDLVSRNLIQVAKRRYDGRISTCRIHDLLHSLCVELGKESNFFHTEHNAFGDPGNVSRV
RRITFYSDINAMNEFLRSNPNPKKLRALFCFIGDSCLFSQLARHDFKLLQVLVVVIAYDY
FLSYMGIPNTFGKTSCLRYLQLEGNMRGKLPNSMVKHMQTLNIENSCTELPTVVWESKQL
RHVRYRVGFEASNCCFSISRKIYSLPPNNIQTLMCVYDKFVEQILFHRLINLRKLGLWIV
SDFTVQILSTLPKELEDLKLIFSCQPSEQMNLSSYPYIVKLHLSGNVHLNSVTFPPNLVK
LTLRLIMVEGYVVALLKKLSKLRILKMIWCKHKEEKMDLSGDGDSFLQLEVLYIQEPSGL
SEVECTDDVSMPKLKKLLLKEIPNSNLR
>match$7_164_403
DFNKLQHKLLLQDLPYGVVSIVGMPGLGKTTLAKKLYRHVRHQFECSGLVYVSQQPRAGE
ILLNIAKQVGLTEEERKENLEHNLRSLLKIKRYVILLDDIWDVEIWDDLKLVLPESDSKI
GSRIIITSRNSNVGRYIGGDFSIHELQPLDSENSFELFTKKICNFVDDNWANTSPDLVNI
GRCIVERCGGIPLAIVVTAGMLRARGRTEHAWNRVLDSMTHKIQEGCAKVLALSYNDLPI
>match$8_9_92
VVNKSVEIAANLLVQEGTRLHWLREDIDWLQREMRHIRSYVDDAKAKEVGGDSRVKNLLE
DIQQLAGDVEDLLDEFLPKIQQSN
>match$9_146_303
RRRFLHANDETEVIGLDHDFNKLQHKLLLQDLPYGVVSIVGMPGLGKTTLAKKLYRHVRH
QFECSGLVYVSQQPRAGEILLNIAKQVGLTEEERKENLEHNLRSLLKIKRYVILLDDIWD
VEIWDDLKLVLPESDSKIGSRIIITSRNSNVGRYIGGD
```
