## Supplementary material for "RefPlantNLR: a comprehensive collection of experimentally validated plant NLRs": Candidate_sites_interpro.146.gff3

```
##gff-version 3
##feature-ontology http://song.cvs.sourceforge.net/viewvc/song/ontology/sofa.obo?revision=1.269
##interproscan-version 5.47-82.0
##sequence-region Pi-ta:0-3102 1 3102
Pi-ta:0-3102	provided_by_user	nucleic_acid	1	3102	.	+	.	ID=Pi-ta:0-3102;Name=Pi-ta:0-3102;md5=cebdcf1090ce13cc470a600563705d88
Pi-ta:0-3102_orf35	getorf	ORF	1	3099	.	+	.	Target=pep_Pi-ta:0-3102_1_3099 1 1033;ID=orf_Pi-ta:0-3102_1_3099;Name=Pi-ta:0-3102_orf35;md5=cebdcf1090ce13cc470a600563705d88
Pi-ta:0-3102_orf35	getorf	polypeptide	1	1033	.	+	.	ID=pep_Pi-ta:0-3102_1_3099;md5=0d2198284aa57b5ff0112ded39515d3d
Pi-ta:0-3102_orf35	Gene3D	protein_match	557	827	7.0E-13	+	.	date=16-11-2020;Target=null 557 827;ID=match$1_557_827;Name=G3DSA:3.80.10.10;status=T;Dbxref="InterPro:IPR032675"
Pi-ta:0-3102_orf35	Pfam	protein_match	922	1022	3.0E-13	+	.	date=16-11-2020;Target=null 922 1022;ID=match$2_922_1022;signature_desc=Thioredoxin;Name=PF00085;status=T;Dbxref="InterPro:IPR013766"
Pi-ta:0-3102_orf35	Gene3D	protein_match	900	1028	1.2E-22	+	.	date=16-11-2020;Target=null 900 1028;ID=match$3_900_1028;Name=G3DSA:3.40.30.10;status=T;Dbxref="InterPro:IPR036249"
Pi-ta:0-3102_orf35	PANTHER	protein_match	710	862	0.0	+	.	date=16-11-2020;Target=null 710 862;ID=match$4_710_862;Name=PTHR23155:SF1117;status=T
Pi-ta:0-3102_orf35	PANTHER	protein_match	4	707	0.0	+	.	date=16-11-2020;Target=null 4 707;ID=match$4_4_707;Name=PTHR23155:SF1117;status=T
Pi-ta:0-3102_orf35	PANTHER	protein_match	885	913	0.0	+	.	date=16-11-2020;Target=null 885 913;ID=match$4_885_913;Name=PTHR23155:SF1117;status=T
Pi-ta:0-3102_orf35	PANTHER	protein_match	918	969	0.0	+	.	date=16-11-2020;Target=null 918 969;ID=match$4_918_969;Name=PTHR23155:SF1117;status=T
Pi-ta:0-3102_orf35	Pfam	protein_match	13	114	4.2E-7	+	.	date=16-11-2020;Target=null 13 114;ID=match$5_13_114;signature_desc=Rx N-terminal domain;Name=PF18052;status=T;Dbxref="InterPro:IPR041118"
Pi-ta:0-3102_orf35	Pfam	protein_match	214	463	2.5E-35	+	.	date=16-11-2020;Target=null 214 463;ID=match$6_214_463;signature_desc=NB-ARC domain;Name=PF00931;status=T;Dbxref="InterPro:IPR002182"
Pi-ta:0-3102_orf35	PANTHER	protein_match	918	969	0.0	+	.	date=16-11-2020;Target=null 918 969;ID=match$7_918_969;Name=PTHR23155;status=T
Pi-ta:0-3102_orf35	PANTHER	protein_match	885	913	0.0	+	.	date=16-11-2020;Target=null 885 913;ID=match$7_885_913;Name=PTHR23155;status=T
Pi-ta:0-3102_orf35	PANTHER	protein_match	710	862	0.0	+	.	date=16-11-2020;Target=null 710 862;ID=match$7_710_862;Name=PTHR23155;status=T
Pi-ta:0-3102_orf35	PANTHER	protein_match	4	707	0.0	+	.	date=16-11-2020;Target=null 4 707;ID=match$7_4_707;Name=PTHR23155;status=T
Pi-ta:0-3102_orf35	Gene3D	protein_match	202	365	7.5E-30	+	.	date=16-11-2020;Target=null 202 365;ID=match$8_202_365;Name=G3DSA:3.40.50.300;status=T
##FASTA
>pep_Pi-ta:0-3102_1_3099
MAPAVIASQGVIMRSLTSKLDSLLLQPPEPPPPAQPSSLRKGERKKILLLRGDLRHLLDD
YYLLVEPPSDTAPPPDSTAACWAKEVRELSYDVDDFLDELTTQLLHHRGGGDGSSTAGAK
KMISSMIARLRGELNRRRWIADEVTLFRARVKEAIRRHESYHLGRRTSSSRPREEDDDDD
REDSAGNERRRFLSLTFGMDDAAVHGQLVGRDISMQKLVRWLADGEPKLKVASIVGSGGV
GKTTLATEFYRLHGRRLDAPFDCRAFVRTPRKPDMTKILTDMLSQLRPQHQHQSSDVWEV
DRLLETIRTHLQDKRYFIIIEDLWASSMWDIVSRGLPDNNSCSRILITTEIEPVALACCG
YNSEHIIKIDPLGDDVSSQLFFSGVVGQGNEFPGHLTEVSHDMIKKCGGLPLAITITARH
FKSQLLDGMQQWNHIQKSLTTSNLKKNPTLQGMRQVLNLIYNNLPHCLKACLLYLSIYKE
DYIIRKANLVRQWMAEGFINSIENKVMEEVAGNYFDELVGRGLVQPVDVNCKNEVLSCVV
HHMVLNFIRCKSIEENFSITLDHSQTTVRHADKVRRLSLHFSNAHDTTPLAGLRLSQVRS
MAFFGQVKCMPSIADYRLLRVLILCFWADQEKTSYDLTSISELLQLRYLKITGNITVKLP
EKIQGLQHLQTLEADARATAVLLDIVHTQCLLHLRLVLLDLLPHCHRYIFTSIPKWTGKL
NNLRILNIAVMQISQDDLDTLKGLGSLTALSLLVRTAPAQRIVAANEGFGSLKYFMFVCT
APCMTFVEGAMPSVQRLNLRFNANEFKQYDSKETGLEHLVALAEISARIGGTDDDESNKT
EVESALRTAIRKHPTPSTLMVDIQWVDWIFGAEGRDLDEDLAQQDDHGFCMLPESSSRLQ
SREISIEEDMPTGAEGTVIVPHTMEQFALHMSQAKQSHKLVVIQFTTSRCPASRYIAPAF
TEYAKEFAGAVFIKVNVDSDELESVTDWYDIEGIVPTFFFVKDGEKIDKIPGANKELLRA
KIRRHTASPYFLR
>match$1_557_827
FSITLDHSQTTVRHADKVRRLSLHFSNAHDTTPLAGLRLSQVRSMAFFGQVKCMPSIADY
RLLRVLILCFWADQEKTSYDLTSISELLQLRYLKITGNITVKLPEKIQGLQHLQTLEADA
RATAVLLDIVHTQCLLHLRLVLLDLLPHCHRYIFTSIPKWTGKLNNLRILNIAVMQISQD
DLDTLKGLGSLTALSLLVRTAPAQRIVAANEGFGSLKYFMFVCTAPCMTFVEGAMPSVQR
LNLRFNANEFKQYDSKETGLEHLVALAEISA
>match$2_922_1022
HTMEQFALHMSQAKQSHKLVVIQFTTSRCPASRYIAPAFTEYAKEFAGAVFIKVNVDSDE
LESVTDWYDIEGIVPTFFFVKDGEKIDKIPGANKELLRAKI
>match$3_900_1028
QSREISIEEDMPTGAEGTVIVPHTMEQFALHMSQAKQSHKLVVIQFTTSRCPASRYIAPA
FTEYAKEFAGAVFIKVNVDSDELESVTDWYDIEGIVPTFFFVKDGEKIDKIPGANKELLR
AKIRRHTAS
>match$4_4_707
AVIASQGVIMRSLTSKLDSLLLQPPEPPPPAQPSSLRKGERKKILLLRGDLRHLLDDYYL
LVEPPSDTAPPPDSTAACWAKEVRELSYDVDDFLDELTTQLLHHRGGGDGSSTAGAKKMI
SSMIARLRGELNRRRWIADEVTLFRARVKEAIRRHESYHLGRRTSSSRPREEDDDDDRED
SAGNERRRFLSLTFGMDDAAVHGQLVGRDISMQKLVRWLADGEPKLKVASIVGSGGVGKT
TLATEFYRLHGRRLDAPFDCRAFVRTPRKPDMTKILTDMLSQLRPQHQHQSSDVWEVDRL
LETIRTHLQDKRYFIIIEDLWASSMWDIVSRGLPDNNSCSRILITTEIEPVALACCGYNS
EHIIKIDPLGDDVSSQLFFSGVVGQGNEFPGHLTEVSHDMIKKCGGLPLAITITARHFKS
QLLDGMQQWNHIQKSLTTSNLKKNPTLQGMRQVLNLIYNNLPHCLKACLLYLSIYKEDYI
IRKANLVRQWMAEGFINSIENKVMEEVAGNYFDELVGRGLVQPVDVNCKNEVLSCVVHHM
VLNFIRCKSIEENFSITLDHSQTTVRHADKVRRLSLHFSNAHDTTPLAGLRLSQVRSMAF
FGQVKCMPSIADYRLLRVLILCFWADQEKTSYDLTSISELLQLRYLKITGNITVKLPEKI
QGLQHLQTLEADARATAVLLDIVHTQCLLHLRLVLLDLLPHCHR
>match$4_710_862
FTSIPKWTGKLNNLRILNIAVMQISQDDLDTLKGLGSLTALSLLVRTAPAQRIVAANEGF
GSLKYFMFVCTAPCMTFVEGAMPSVQRLNLRFNANEFKQYDSKETGLEHLVALAEISARI
GGTDDDESNKTEVESALRTAIRKHPTPSTLMVD
>match$4_885_913
DDHGFCMLPESSSRLQSREISIEEDMPTG
>match$4_918_969
VIVPHTMEQFALHMSQAKQSHKLVVIQFTTSRCPASRYIAPAFTEYAKEFAG
>match$5_13_114
MRSLTSKLDSLLLQPPEPPPPAQPSSLRKGERKKILLLRGDLRHLLDDYYLLVEPPSDTA
PPPDSTAACWAKEVRELSYDVDDFLDELTTQLLHHRGGGDGS
>match$6_214_463
SMQKLVRWLADGEPKLKVASIVGSGGVGKTTLATEFYRLHGRRLDAPFDCRAFVRTPRKP
DMTKILTDMLSQLRPQHQHQSSDVWEVDRLLETIRTHLQDKRYFIIIEDLWASSMWDIVS
RGLPDNNSCSRILITTEIEPVALACCGYNSEHIIKIDPLGDDVSSQLFFSGVVGQGNEFP
GHLTEVSHDMIKKCGGLPLAITITARHFKSQLLDGMQQWNHIQKSLTTSNLKKNPTLQGM
RQVLNLIYNN
>match$7_4_707
AVIASQGVIMRSLTSKLDSLLLQPPEPPPPAQPSSLRKGERKKILLLRGDLRHLLDDYYL
LVEPPSDTAPPPDSTAACWAKEVRELSYDVDDFLDELTTQLLHHRGGGDGSSTAGAKKMI
SSMIARLRGELNRRRWIADEVTLFRARVKEAIRRHESYHLGRRTSSSRPREEDDDDDRED
SAGNERRRFLSLTFGMDDAAVHGQLVGRDISMQKLVRWLADGEPKLKVASIVGSGGVGKT
TLATEFYRLHGRRLDAPFDCRAFVRTPRKPDMTKILTDMLSQLRPQHQHQSSDVWEVDRL
LETIRTHLQDKRYFIIIEDLWASSMWDIVSRGLPDNNSCSRILITTEIEPVALACCGYNS
EHIIKIDPLGDDVSSQLFFSGVVGQGNEFPGHLTEVSHDMIKKCGGLPLAITITARHFKS
QLLDGMQQWNHIQKSLTTSNLKKNPTLQGMRQVLNLIYNNLPHCLKACLLYLSIYKEDYI
IRKANLVRQWMAEGFINSIENKVMEEVAGNYFDELVGRGLVQPVDVNCKNEVLSCVVHHM
VLNFIRCKSIEENFSITLDHSQTTVRHADKVRRLSLHFSNAHDTTPLAGLRLSQVRSMAF
FGQVKCMPSIADYRLLRVLILCFWADQEKTSYDLTSISELLQLRYLKITGNITVKLPEKI
QGLQHLQTLEADARATAVLLDIVHTQCLLHLRLVLLDLLPHCHR
>match$7_710_862
FTSIPKWTGKLNNLRILNIAVMQISQDDLDTLKGLGSLTALSLLVRTAPAQRIVAANEGF
GSLKYFMFVCTAPCMTFVEGAMPSVQRLNLRFNANEFKQYDSKETGLEHLVALAEISARI
GGTDDDESNKTEVESALRTAIRKHPTPSTLMVD
>match$7_885_913
DDHGFCMLPESSSRLQSREISIEEDMPTG
>match$7_918_969
VIVPHTMEQFALHMSQAKQSHKLVVIQFTTSRCPASRYIAPAFTEYAKEFAG
>match$8_202_365
AAVHGQLVGRDISMQKLVRWLADGEPKLKVASIVGSGGVGKTTLATEFYRLHGRRLDAPF
DCRAFVRTPRKPDMTKILTDMLSQLRPQHQHQSSDVWEVDRLLETIRTHLQDKRYFIIIE
DLWASSMWDIVSRGLPDNNSCSRILITTEIEPVALACCGYNSEH
```
