## Supplementary material for "RefPlantNLR: a comprehensive collection of experimentally validated plant NLRs": Candidate_sites_interpro.147.gff3

```
##gff-version 3
##feature-ontology http://song.cvs.sourceforge.net/viewvc/song/ontology/sofa.obo?revision=1.269
##interproscan-version 5.47-82.0
##sequence-region Pi-ta-RGA4:0-3291 1 3291
Pi-ta-RGA4:0-3291	provided_by_user	nucleic_acid	1	3291	.	+	.	ID=Pi-ta-RGA4:0-3291;Name=Pi-ta-RGA4:0-3291;md5=64991518e66a460c87be54c679caede0
Pi-ta-RGA4:0-3291_orf29	getorf	ORF	1	3288	.	+	.	Target=pep_Pi-ta-RGA4:0-3291_1_3288 1 1096;ID=orf_Pi-ta-RGA4:0-3291_1_3288;Name=Pi-ta-RGA4:0-3291_orf29;md5=64991518e66a460c87be54c679caede0
Pi-ta-RGA4:0-3291_orf29	getorf	polypeptide	1	1096	.	+	.	ID=pep_Pi-ta-RGA4:0-3291_1_3288;md5=6d0875f063201689a16bde7314585981
Pi-ta-RGA4:0-3291_orf29	Pfam	protein_match	12	99	1.6E-6	+	.	date=16-11-2020;Target=null 12 99;ID=match$1_12_99;signature_desc=Rx N-terminal domain;Name=PF18052;status=T;Dbxref="InterPro:IPR041118"
Pi-ta-RGA4:0-3291_orf29	Gene3D	protein_match	563	726	4.6E-11	+	.	date=16-11-2020;Target=null 563 726;ID=match$2_563_726;Name=G3DSA:3.80.10.10;status=T;Dbxref="InterPro:IPR032675"
Pi-ta-RGA4:0-3291_orf29	Coils	protein_match	126	153	.	+	.	date=16-11-2020;Target=null 126 153;ID=match$3_126_153;Name=Coil;status=T
Pi-ta-RGA4:0-3291_orf29	Pfam	protein_match	183	396	1.3E-25	+	.	date=16-11-2020;Target=null 183 396;ID=match$4_183_396;signature_desc=NB-ARC domain;Name=PF00931;status=T;Dbxref="InterPro:IPR002182"
Pi-ta-RGA4:0-3291_orf29	PANTHER	protein_match	1	1001	0.0	+	.	date=16-11-2020;Target=null 1 1001;ID=match$5_1_1001;Name=PTHR23155:SF983;status=T
Pi-ta-RGA4:0-3291_orf29	Gene3D	protein_match	173	328	2.3E-28	+	.	date=16-11-2020;Target=null 173 328;ID=match$6_173_328;Name=G3DSA:3.40.50.300;status=T
Pi-ta-RGA4:0-3291_orf29	Coils	protein_match	69	89	.	+	.	date=16-11-2020;Target=null 69 89;ID=match$7_69_89;Name=Coil;status=T
Pi-ta-RGA4:0-3291_orf29	Gene3D	protein_match	781	970	6.5E-8	+	.	date=16-11-2020;Target=null 781 970;ID=match$8_781_970;Name=G3DSA:3.80.10.10;status=T;Dbxref="InterPro:IPR032675"
Pi-ta-RGA4:0-3291_orf29	PANTHER	protein_match	1	1001	0.0	+	.	date=16-11-2020;Target=null 1 1001;ID=match$9_1_1001;Name=PTHR23155;status=T
##FASTA
>pep_Pi-ta-RGA4:0-3291_1_3288
MEQSAATAFTKCVVGKLLEVLDTRYKMLRDLSHESASMQNDLLLLAAFMDDQLRRSSSSP
AAERPTAVLRAYTELMRELTHDMEDSIERFLHRVAPRDDHGGAGAPSWPRRAARWVATLR
TRLRFAAEIRKLKTRLEDETKRLRNAVEAAAAAGGGGHSSATPALAAAAPRGGHVEPNPV
GMEKPIEHLVQLLDEAGAGGGPQQLRVIAIVGFRGSGKTTLARAVYSRSGRQFRERAWVD
ASRWTDVGDLLADIVRQVCLGEYDVSESHEENLRNRLKNKRYLIVLDDISMEQWNAIESI
FENNGRGSRVIVTTAILSVANSCTAYKSGANGGCCIRRHGCVYKMQTLGEAHAKELALGG
GSDQRPPELEHGSATLMAKCDGLPLALVSVANHLRCLGNLTGRHCADLCHLLGSLLLDER
NVPRLAGTAAAADSFARLRRVLMDSYAGLPDYAARTCLLYLAVFPNDGRRLKRSVLVRRW
LAEGYARGGEDVLGNSTDVDVADGHFRSFVDQSIIVAHPADDDDDDDHRTRRCRTHGIVH
EFVLHKSIAESFIFSSRAPPRRKRVRHLSIQGGGGNTTTAALSTTDLSCVRSLTVFGDGG
DAVSNLRKCKLLRVLDLEQCTTALSDDHLADICKLWNLRYLSIGMSSNVTMLPDNIRRLK
LLETIHLSKTKVTMLPLQVVGLPCLAHLVGKFKLLLPDQRGKKTVVISNELEKLAKKSNL
QTLAGFVADESQQAFPQLMRHMRKLIKVKIWCEFGGEESDSVSTTATDHLADAIRSYIEA
PKVEETDARSLSIDMEQCSKQLIRSCHGESKLLHSLKPPCRSYLTSLKLHGDLFRLHGLI
SMLKNLYELCLSSTTTTLTRDLVSAIGGLPLLLRLKLVANHIEHFAIGAGEFRSLQHLLL
VVHRQNPILLPKIEEGALPQLVSLELLCKHLRGLSGIQIRHLQRLKEVALDSRVSEGTKR
EWEAEARRHPNRPSILLLKNSYSTVLPDDTDRLDDQMDGELAREKSAPDDDAGNQEQIAE
VESESSAFQLANSTMNNSVAGKESTADDADEEGLGSTNAVPMEQINSTGSINETEVSNRG
KFTMSYFEDCCPYHED
>match$1_12_99
CVVGKLLEVLDTRYKMLRDLSHESASMQNDLLLLAAFMDDQLRRSSSSPAAERPTAVLRA
YTELMRELTHDMEDSIERFLHRVAPRDD
>match$2_563_726
KRVRHLSIQGGGGNTTTAALSTTDLSCVRSLTVFGDGGDAVSNLRKCKLLRVLDLEQCTT
ALSDDHLADICKLWNLRYLSIGMSSNVTMLPDNIRRLKLLETIHLSKTKVTMLPLQVVGL
PCLAHLVGKFKLLLPDQRGKKTVVISNELEKLAKKSNLQTLAGF
>match$3_126_153
AAEIRKLKTRLEDETKRLRNAVEAAAAA
>match$4_183_396
EKPIEHLVQLLDEAGAGGGPQQLRVIAIVGFRGSGKTTLARAVYSRSGRQFRERAWVDAS
RWTDVGDLLADIVRQVCLGEYDVSESHEENLRNRLKNKRYLIVLDDISMEQWNAIESIFE
NNGRGSRVIVTTAILSVANSCTAYKSGANGGCCIRRHGCVYKMQTLGEAHAKELALGGGS
DQRPPELEHGSATLMAKCDGLPLALVSVANHLRC
>match$5_1_1001
MEQSAATAFTKCVVGKLLEVLDTRYKMLRDLSHESASMQNDLLLLAAFMDDQLRRSSSSP
AAERPTAVLRAYTELMRELTHDMEDSIERFLHRVAPRDDHGGAGAPSWPRRAARWVATLR
TRLRFAAEIRKLKTRLEDETKRLRNAVEAAAAAGGGGHSSATPALAAAAPRGGHVEPNPV
GMEKPIEHLVQLLDEAGAGGGPQQLRVIAIVGFRGSGKTTLARAVYSRSGRQFRERAWVD
ASRWTDVGDLLADIVRQVCLGEYDVSESHEENLRNRLKNKRYLIVLDDISMEQWNAIESI
FENNGRGSRVIVTTAILSVANSCTAYKSGANGGCCIRRHGCVYKMQTLGEAHAKELALGG
GSDQRPPELEHGSATLMAKCDGLPLALVSVANHLRCLGNLTGRHCADLCHLLGSLLLDER
NVPRLAGTAAAADSFARLRRVLMDSYAGLPDYAARTCLLYLAVFPNDGRRLKRSVLVRRW
LAEGYARGGEDVLGNSTDVDVADGHFRSFVDQSIIVAHPADDDDDDDHRTRRCRTHGIVH
EFVLHKSIAESFIFSSRAPPRRKRVRHLSIQGGGGNTTTAALSTTDLSCVRSLTVFGDGG
DAVSNLRKCKLLRVLDLEQCTTALSDDHLADICKLWNLRYLSIGMSSNVTMLPDNIRRLK
LLETIHLSKTKVTMLPLQVVGLPCLAHLVGKFKLLLPDQRGKKTVVISNELEKLAKKSNL
QTLAGFVADESQQAFPQLMRHMRKLIKVKIWCEFGGEESDSVSTTATDHLADAIRSYIEA
PKVEETDARSLSIDMEQCSKQLIRSCHGESKLLHSLKPPCRSYLTSLKLHGDLFRLHGLI
SMLKNLYELCLSSTTTTLTRDLVSAIGGLPLLLRLKLVANHIEHFAIGAGEFRSLQHLLL
VVHRQNPILLPKIEEGALPQLVSLELLCKHLRGLSGIQIRHLQRLKEVALDSRVSEGTKR
EWEAEARRHPNRPSILLLKNSYSTVLPDDTDRLDDQMDGEL
>match$6_173_328
GHVEPNPVGMEKPIEHLVQLLDEAGAGGGPQQLRVIAIVGFRGSGKTTLARAVYSRSGRQ
FRERAWVDASRWTDVGDLLADIVRQVCLGEYDVSESHEENLRNRLKNKRYLIVLDDISME
QWNAIESIFENNGRGSRVIVTTAILSVANSCTAYKS
>match$7_69_89
LRAYTELMRELTHDMEDSIER
>match$8_781_970
PKVEETDARSLSIDMEQCSKQLIRSCHGESKLLHSLKPPCRSYLTSLKLHGDLFRLHGLI
SMLKNLYELCLSSTTTTLTRDLVSAIGGLPLLLRLKLVANHIEHFAIGAGEFRSLQHLLL
VVHRQNPILLPKIEEGALPQLVSLELLCKHLRGLSGIQIRHLQRLKEVALDSRVSEGTKR
EWEAEARRHP
>match$9_1_1001
MEQSAATAFTKCVVGKLLEVLDTRYKMLRDLSHESASMQNDLLLLAAFMDDQLRRSSSSP
AAERPTAVLRAYTELMRELTHDMEDSIERFLHRVAPRDDHGGAGAPSWPRRAARWVATLR
TRLRFAAEIRKLKTRLEDETKRLRNAVEAAAAAGGGGHSSATPALAAAAPRGGHVEPNPV
GMEKPIEHLVQLLDEAGAGGGPQQLRVIAIVGFRGSGKTTLARAVYSRSGRQFRERAWVD
ASRWTDVGDLLADIVRQVCLGEYDVSESHEENLRNRLKNKRYLIVLDDISMEQWNAIESI
FENNGRGSRVIVTTAILSVANSCTAYKSGANGGCCIRRHGCVYKMQTLGEAHAKELALGG
GSDQRPPELEHGSATLMAKCDGLPLALVSVANHLRCLGNLTGRHCADLCHLLGSLLLDER
NVPRLAGTAAAADSFARLRRVLMDSYAGLPDYAARTCLLYLAVFPNDGRRLKRSVLVRRW
LAEGYARGGEDVLGNSTDVDVADGHFRSFVDQSIIVAHPADDDDDDDHRTRRCRTHGIVH
EFVLHKSIAESFIFSSRAPPRRKRVRHLSIQGGGGNTTTAALSTTDLSCVRSLTVFGDGG
DAVSNLRKCKLLRVLDLEQCTTALSDDHLADICKLWNLRYLSIGMSSNVTMLPDNIRRLK
LLETIHLSKTKVTMLPLQVVGLPCLAHLVGKFKLLLPDQRGKKTVVISNELEKLAKKSNL
QTLAGFVADESQQAFPQLMRHMRKLIKVKIWCEFGGEESDSVSTTATDHLADAIRSYIEA
PKVEETDARSLSIDMEQCSKQLIRSCHGESKLLHSLKPPCRSYLTSLKLHGDLFRLHGLI
SMLKNLYELCLSSTTTTLTRDLVSAIGGLPLLLRLKLVANHIEHFAIGAGEFRSLQHLLL
VVHRQNPILLPKIEEGALPQLVSLELLCKHLRGLSGIQIRHLQRLKEVALDSRVSEGTKR
EWEAEARRHPNRPSILLLKNSYSTVLPDDTDRLDDQMDGEL
```
