## Supplementary material for "RefPlantNLR: a comprehensive collection of experimentally validated plant NLRs": Candidate_sites_interpro.150.gff3

```
##gff-version 3
##feature-ontology http://song.cvs.sourceforge.net/viewvc/song/ontology/sofa.obo?revision=1.269
##interproscan-version 5.47-82.0
##sequence-region Pi2:0-3099 1 3099
Pi2:0-3099	provided_by_user	nucleic_acid	1	3099	.	+	.	ID=Pi2:0-3099;Name=Pi2:0-3099;md5=c4226485ef050ff969b57e5216ee7544
Pi2:0-3099_orf35	getorf	ORF	1	3096	.	+	.	Target=pep_Pi2:0-3099_1_3096 1 1032;ID=orf_Pi2:0-3099_1_3096;Name=Pi2:0-3099_orf35;md5=c4226485ef050ff969b57e5216ee7544
Pi2:0-3099_orf35	getorf	polypeptide	1	1032	.	+	.	ID=pep_Pi2:0-3099_1_3096;md5=0e78b5bc0413e6b5323e0cd2190e1b3c
Pi2:0-3099_orf35	PANTHER	protein_match	101	974	0.0	+	.	date=16-11-2020;Target=null 101 974;ID=match$1_101_974;Name=PTHR23155;status=T
Pi2:0-3099_orf35	Pfam	protein_match	182	423	2.4E-43	+	.	date=16-11-2020;Target=null 182 423;ID=match$2_182_423;signature_desc=NB-ARC domain;Name=PF00931;status=T;Dbxref="InterPro:IPR002182"
Pi2:0-3099_orf35	Gene3D	protein_match	142	331	1.1E-33	+	.	date=16-11-2020;Target=null 142 331;ID=match$3_142_331;Name=G3DSA:3.40.50.300;status=T
Pi2:0-3099_orf35	Pfam	protein_match	12	94	8.5E-23	+	.	date=16-11-2020;Target=null 12 94;ID=match$4_12_94;signature_desc=Rx N-terminal domain;Name=PF18052;status=T;Dbxref="InterPro:IPR041118"
Pi2:0-3099_orf35	Gene3D	protein_match	540	685	7.5E-14	+	.	date=16-11-2020;Target=null 540 685;ID=match$5_540_685;Name=G3DSA:3.80.10.10;status=T;Dbxref="InterPro:IPR032675"
Pi2:0-3099_orf35	Gene3D	protein_match	694	949	2.1E-22	+	.	date=16-11-2020;Target=null 694 949;ID=match$5_694_949;Name=G3DSA:3.80.10.10;status=T;Dbxref="InterPro:IPR032675"
Pi2:0-3099_orf35	PANTHER	protein_match	101	974	0.0	+	.	date=16-11-2020;Target=null 101 974;ID=match$6_101_974;Name=PTHR23155:SF963;status=T
##FASTA
>pep_Pi2:0-3099_1_3096
MAETVLSMARSLVGSAISKAASAAADETSLLLGVEKDIWYIKDELKTMQAFLRAAELMKK
KDELLKVWAEQIRDLSYDIEDSLDEFKVHIESQTLFRQLVKLRERHRIAIRIHNLKSRVE
EVSSRNTRYSLVKPISSGTEIDMDSYAEDIRNQSARNVDEAELVGFSDSKKRLLEMIDTN
ANDGPAKVICVVGMGGLGKTALSRKIFESEEDIRKNFPCNAWITVSQSFHRIELLKDMIR
QLLGPSSLDQLLQELQGKVVVQVHHLSEYLIEELKEKRYFVVLDDLWILHDWNWINEIAF
PKNNKKGSRIVITTRNVDLAEKCATASLVYHLDFLQMNDAITLLLRKTNKNHEDMESNKN
MQKMVERIVNKCGRLPLAILTIGAVLATKQVSEWEKFYEHLPSELEINPSLEALRRMVTL
GYNHLPSHLKPCFLYLSIFPEDFEIKRNRLVGRWIAEGFVRPKVGMTTKDVGESYFNELI
NRSMIQRSRVGIAGKIKTCRIHDIIRDITVSISRQENFVLLPMGDGSDLVQENTRHIAFH
GSMSCKTGLDWSIIRSLAIFGDRPKSLAHAVCPDQLRMLRVLDLEDVTFLITQKDFDRIA
LLCHLKYLSIGYSSSIYSLPRSIGKLQGLQTLNMPSTYIAALPSEISKLQCLHTLRCIGQ
FHYDNFSLNHPMKCITNTICLPKVFTPLVSRDDRAKQIAELHMATKSCWSESIGVKVPKG
IGKLRDLQVLEYVDIRRTSSRAIKELGQLSKLRKLGVTTNGSTKEKCKILYAAIEKLSSL
QSLHVDAAGISDGGTLECLDSISSPPPLLRTLVLDGILEEMPNWIEQLTHLKKIYLLRSK
LKEGKTMLILGALPNLMVLHLYRNAYLGEKLVFKTGAFPNLRTLWIYELDQLREIRFEDG
SSPLLEKIEIGECRLESGITGIIHLPKLKEIPIRYGSKVAGLGQLEGEVNAHPNRPVLLM
YSDRRYHDLGAEAEGSSIEVQTADPVPDAEGSVTVAVEATDPLPEQEGESSQSQVITLTT
NDSEEIGTAQAG
>match$1_101_974
KLRERHRIAIRIHNLKSRVEEVSSRNTRYSLVKPISSGTEIDMDSYAEDIRNQSARNVDE
AELVGFSDSKKRLLEMIDTNANDGPAKVICVVGMGGLGKTALSRKIFESEEDIRKNFPCN
AWITVSQSFHRIELLKDMIRQLLGPSSLDQLLQELQGKVVVQVHHLSEYLIEELKEKRYF
VVLDDLWILHDWNWINEIAFPKNNKKGSRIVITTRNVDLAEKCATASLVYHLDFLQMNDA
ITLLLRKTNKNHEDMESNKNMQKMVERIVNKCGRLPLAILTIGAVLATKQVSEWEKFYEH
LPSELEINPSLEALRRMVTLGYNHLPSHLKPCFLYLSIFPEDFEIKRNRLVGRWIAEGFV
RPKVGMTTKDVGESYFNELINRSMIQRSRVGIAGKIKTCRIHDIIRDITVSISRQENFVL
LPMGDGSDLVQENTRHIAFHGSMSCKTGLDWSIIRSLAIFGDRPKSLAHAVCPDQLRMLR
VLDLEDVTFLITQKDFDRIALLCHLKYLSIGYSSSIYSLPRSIGKLQGLQTLNMPSTYIA
ALPSEISKLQCLHTLRCIGQFHYDNFSLNHPMKCITNTICLPKVFTPLVSRDDRAKQIAE
LHMATKSCWSESIGVKVPKGIGKLRDLQVLEYVDIRRTSSRAIKELGQLSKLRKLGVTTN
GSTKEKCKILYAAIEKLSSLQSLHVDAAGISDGGTLECLDSISSPPPLLRTLVLDGILEE
MPNWIEQLTHLKKIYLLRSKLKEGKTMLILGALPNLMVLHLYRNAYLGEKLVFKTGAFPN
LRTLWIYELDQLREIRFEDGSSPLLEKIEIGECRLESGITGIIHLPKLKEIPIRYGSKVA
GLGQLEGEVNAHPNRPVLLMYSDRRYHDLGAEAE
>match$2_182_423
NDGPAKVICVVGMGGLGKTALSRKIFESEEDIRKNFPCNAWITVSQSFHRIELLKDMIRQ
LLGPSSLDQLLQELQGKVVVQVHHLSEYLIEELKEKRYFVVLDDLWILHDWNWINEIAFP
KNNKKGSRIVITTRNVDLAEKCATASLVYHLDFLQMNDAITLLLRKTNKNHEDMESNKNM
QKMVERIVNKCGRLPLAILTIGAVLATKQVSEWEKFYEHLPSELEINPSLEALRRMVTLG
YN
>match$3_142_331
DMDSYAEDIRNQSARNVDEAELVGFSDSKKRLLEMIDTNANDGPAKVICVVGMGGLGKTA
LSRKIFESEEDIRKNFPCNAWITVSQSFHRIELLKDMIRQLLGPSSLDQLLQELQGKVVV
QVHHLSEYLIEELKEKRYFVVLDDLWILHDWNWINEIAFPKNNKKGSRIVITTRNVDLAE
KCATASLVYH
>match$4_12_94
LVGSAISKAASAAADETSLLLGVEKDIWYIKDELKTMQAFLRAAELMKKKDELLKVWAEQ
IRDLSYDIEDSLDEFKVHIESQT
>match$5_540_685
HGSMSCKTGLDWSIIRSLAIFGDRPKSLAHAVCPDQLRMLRVLDLEDVTFLITQKDFDRI
ALLCHLKYLSIGYSSSIYSLPRSIGKLQGLQTLNMPSTYIAALPSEISKLQCLHTLRCIG
QFHYDNFSLNHPMKCITNTICLPKVF
>match$5_694_949
RAKQIAELHMATKSCWSESIGVKVPKGIGKLRDLQVLEYVDIRRTSSRAIKELGQLSKLR
KLGVTTNGSTKEKCKILYAAIEKLSSLQSLHVDAAGISDGGTLECLDSISSPPPLLRTLV
LDGILEEMPNWIEQLTHLKKIYLLRSKLKEGKTMLILGALPNLMVLHLYRNAYLGEKLVF
KTGAFPNLRTLWIYELDQLREIRFEDGSSPLLEKIEIGECRLESGITGIIHLPKLKEIPI
RYGSKVAGLGQLEGEV
>match$6_101_974
KLRERHRIAIRIHNLKSRVEEVSSRNTRYSLVKPISSGTEIDMDSYAEDIRNQSARNVDE
AELVGFSDSKKRLLEMIDTNANDGPAKVICVVGMGGLGKTALSRKIFESEEDIRKNFPCN
AWITVSQSFHRIELLKDMIRQLLGPSSLDQLLQELQGKVVVQVHHLSEYLIEELKEKRYF
VVLDDLWILHDWNWINEIAFPKNNKKGSRIVITTRNVDLAEKCATASLVYHLDFLQMNDA
ITLLLRKTNKNHEDMESNKNMQKMVERIVNKCGRLPLAILTIGAVLATKQVSEWEKFYEH
LPSELEINPSLEALRRMVTLGYNHLPSHLKPCFLYLSIFPEDFEIKRNRLVGRWIAEGFV
RPKVGMTTKDVGESYFNELINRSMIQRSRVGIAGKIKTCRIHDIIRDITVSISRQENFVL
LPMGDGSDLVQENTRHIAFHGSMSCKTGLDWSIIRSLAIFGDRPKSLAHAVCPDQLRMLR
VLDLEDVTFLITQKDFDRIALLCHLKYLSIGYSSSIYSLPRSIGKLQGLQTLNMPSTYIA
ALPSEISKLQCLHTLRCIGQFHYDNFSLNHPMKCITNTICLPKVFTPLVSRDDRAKQIAE
LHMATKSCWSESIGVKVPKGIGKLRDLQVLEYVDIRRTSSRAIKELGQLSKLRKLGVTTN
GSTKEKCKILYAAIEKLSSLQSLHVDAAGISDGGTLECLDSISSPPPLLRTLVLDGILEE
MPNWIEQLTHLKKIYLLRSKLKEGKTMLILGALPNLMVLHLYRNAYLGEKLVFKTGAFPN
LRTLWIYELDQLREIRFEDGSSPLLEKIEIGECRLESGITGIIHLPKLKEIPIRYGSKVA
GLGQLEGEVNAHPNRPVLLMYSDRRYHDLGAEAE
```
