## Supplementary material for "RefPlantNLR: a comprehensive collection of experimentally validated plant NLRs": Candidate_sites_interpro.151.gff3

```
##gff-version 3
##feature-ontology http://song.cvs.sourceforge.net/viewvc/song/ontology/sofa.obo?revision=1.269
##interproscan-version 5.47-82.0
##sequence-region Pi35:0-3870 1 3870
Pi35:0-3870	provided_by_user	nucleic_acid	1	3870	.	+	.	ID=Pi35:0-3870;Name=Pi35:0-3870;md5=ee2d71f294735c164f23ccdbab99f759
Pi35:0-3870_orf43	getorf	ORF	1	3867	.	+	.	Target=pep_Pi35:0-3870_1_3867 1 1289;ID=orf_Pi35:0-3870_1_3867;Name=Pi35:0-3870_orf43;md5=ee2d71f294735c164f23ccdbab99f759
Pi35:0-3870_orf43	getorf	polypeptide	1	1289	.	+	.	ID=pep_Pi35:0-3870_1_3867;md5=84d4f092d4f3d3905ef5ec8c053f563e
Pi35:0-3870_orf43	PANTHER	protein_match	2	1279	0.0	+	.	date=16-11-2020;Target=null 2 1279;ID=match$1_2_1279;Name=PTHR23155;status=T
Pi35:0-3870_orf43	Gene3D	protein_match	534	946	6.4E-31	+	.	date=16-11-2020;Target=null 534 946;ID=match$2_534_946;Name=G3DSA:3.80.10.10;status=T;Dbxref="InterPro:IPR032675"
Pi35:0-3870_orf43	Pfam	protein_match	51	98	1.5E-7	+	.	date=16-11-2020;Target=null 51 98;ID=match$3_51_98;signature_desc=Rx N-terminal domain;Name=PF18052;status=T;Dbxref="InterPro:IPR041118"
Pi35:0-3870_orf43	Pfam	protein_match	214	447	1.6E-32	+	.	date=16-11-2020;Target=null 214 447;ID=match$4_214_447;signature_desc=NB-ARC domain;Name=PF00931;status=T;Dbxref="InterPro:IPR002182"
Pi35:0-3870_orf43	Gene3D	protein_match	1185	1278	1.6E-7	+	.	date=16-11-2020;Target=null 1185 1278;ID=match$5_1185_1278;Name=G3DSA:3.80.10.10;status=T;Dbxref="InterPro:IPR032675"
Pi35:0-3870_orf43	Gene3D	protein_match	178	347	2.7E-29	+	.	date=16-11-2020;Target=null 178 347;ID=match$6_178_347;Name=G3DSA:3.40.50.300;status=T
Pi35:0-3870_orf43	PANTHER	protein_match	2	1279	0.0	+	.	date=16-11-2020;Target=null 2 1279;ID=match$7_2_1279;Name=PTHR23155:SF949;status=T
Pi35:0-3870_orf43	Coils	protein_match	63	83	.	+	.	date=16-11-2020;Target=null 63 83;ID=match$8_63_83;Name=Coil;status=T
Pi35:0-3870_orf43	Gene3D	protein_match	969	1184	1.4E-14	+	.	date=16-11-2020;Target=null 969 1184;ID=match$9_969_1184;Name=G3DSA:3.80.10.10;status=T;Dbxref="InterPro:IPR032675"
##FASTA
>pep_Pi35:0-3870_1_3867
MAEVVLAGLRLAATPICVKLLCNASTCLGVDMTRELHELETIIIPQFELVIEAAEKGNHR
AKLDRWLRELKQAFYNAEDLLDEHEYNILKCKAKHKDSLVKDSTQVHDSSISNILKQPMR
AVSSRMSNLRPENRKILCQLNELKTMLEKAKEFRELIHLPAGNSLEGPSVPTIVVPVVTS
LLPPRVFGRNMDRDRIIHLLTKPMATVSSSVGYSGLAIVAHGGAGKSTLAQCVYNDKRVQ
EHFDVRIWVCISRKLDVHRHTREIIESATNGECPRVDNLDTLQCRLKDIMQKSEKFLLVL
DDVWFDESVNEREWDQLLDPLVSQQEGSRVLVTSRRDVLPAALHCKDVVHLENMEDAEFL
ALFKYHAFSGTEIRNPQLHARLEEVAEKIAKRLGQSPLAARTVGSQLSRNKDIAIWKSAL
NIENLSEPMKALLWSYNKLDSRLQRCFLYCSLFPKGHKYKIDEMVDLWVAEGLVDSRNQG
DKRIEDIGRDYFNEMVSGSFFQSVSERYMTWYIMHDLLHDLAESLTKEDCFRLEDDGVKE
IPATVRHLSICVDSMKFHKQKICKLRYLRTVICIDPLMDDGDDIFNQLLKNLKKLRVLHL
SFYNSSSLPECIGELKHLRYLSIISTLISELPRSLCTLFHLELLHLNDKVKNLPDRLCNL
RKLRRLEAYDDRNRMYKLYRAALPQIPYIGKLSLLQDIDGFCVQKQKGYELRQLRDMNKL
GGNLRVVNLENVTGKDEASESKLHQKTHLRGLHLSWNDVDDMDVSHLEILEGLRPPSQLE
DLTIEGYKSTMYPSWLLDGSYFENLESFTLANCCVIGSLPPNTEIFRHCMTLTLENVPNM
KTLPFLPEGLTSLSIEGCPLLVFTTNNDELEHHDYRESITRANNLETQLVLIWEANSDSD
IRSTLSSEHSSMKKLTELMDTDMSGNLQTIESALEIERDEALVKEDIIKVWLCCHEERMR
FIYSRKAGLPLVLPSGLCVLSLSSCSITDGALAICLGGLTSLRNLFLTEIMTLTTLPPEE
VFQHLGNLRYLVIRSCWCLRSFGGLRSATSLSDISLFSCPSLQLARGAEFMPMSLEKLCV
YWCVLSADFFCGDWPHLNNIGLCGCRSSASLYVGDLTSLKSFSLYHLPDLCVLEGLSYLQ
LHHVHLIDVPKLTTESISQFRVQRSLYISSSVMLNHMISAEGFKVPGFLSLESCKKPSVS
FEESANFTSVKCLRLCNCEMRSLPGNMKCLSSLTKLDIYDCPNITSLPDLPSSLQHICIC
GCELLKKSCRAPDGESWPKIAHIRWKEFR
>match$1_2_1279
AEVVLAGLRLAATPICVKLLCNASTCLGVDMTRELHELETIIIPQFELVIEAAEKGNHRA
KLDRWLRELKQAFYNAEDLLDEHEYNILKCKAKHKDSLVKDSTQVHDSSISNILKQPMRA
VSSRMSNLRPENRKILCQLNELKTMLEKAKEFRELIHLPAGNSLEGPSVPTIVVPVVTSL
LPPRVFGRNMDRDRIIHLLTKPMATVSSSVGYSGLAIVAHGGAGKSTLAQCVYNDKRVQE
HFDVRIWVCISRKLDVHRHTREIIESATNGECPRVDNLDTLQCRLKDIMQKSEKFLLVLD
DVWFDESVNEREWDQLLDPLVSQQEGSRVLVTSRRDVLPAALHCKDVVHLENMEDAEFLA
LFKYHAFSGTEIRNPQLHARLEEVAEKIAKRLGQSPLAARTVGSQLSRNKDIAIWKSALN
IENLSEPMKALLWSYNKLDSRLQRCFLYCSLFPKGHKYKIDEMVDLWVAEGLVDSRNQGD
KRIEDIGRDYFNEMVSGSFFQSVSERYMTWYIMHDLLHDLAESLTKEDCFRLEDDGVKEI
PATVRHLSICVDSMKFHKQKICKLRYLRTVICIDPLMDDGDDIFNQLLKNLKKLRVLHLS
FYNSSSLPECIGELKHLRYLSIISTLISELPRSLCTLFHLELLHLNDKVKNLPDRLCNLR
KLRRLEAYDDRNRMYKLYRAALPQIPYIGKLSLLQDIDGFCVQKQKGYELRQLRDMNKLG
GNLRVVNLENVTGKDEASESKLHQKTHLRGLHLSWNDVDDMDVSHLEILEGLRPPSQLED
LTIEGYKSTMYPSWLLDGSYFENLESFTLANCCVIGSLPPNTEIFRHCMTLTLENVPNMK
TLPFLPEGLTSLSIEGCPLLVFTTNNDELEHHDYRESITRANNLETQLVLIWEANSDSDI
RSTLSSEHSSMKKLTELMDTDMSGNLQTIESALEIERDEALVKEDIIKVWLCCHEERMRF
IYSRKAGLPLVLPSGLCVLSLSSCSITDGALAICLGGLTSLRNLFLTEIMTLTTLPPEEV
FQHLGNLRYLVIRSCWCLRSFGGLRSATSLSDISLFSCPSLQLARGAEFMPMSLEKLCVY
WCVLSADFFCGDWPHLNNIGLCGCRSSASLYVGDLTSLKSFSLYHLPDLCVLEGLSYLQL
HHVHLIDVPKLTTESISQFRVQRSLYISSSVMLNHMISAEGFKVPGFLSLESCKKPSVSF
EESANFTSVKCLRLCNCEMRSLPGNMKCLSSLTKLDIYDCPNITSLPDLPSSLQHICICG
CELLKKSCRAPDGESWPK
>match$2_534_946
EDDGVKEIPATVRHLSICVDSMKFHKQKICKLRYLRTVICIDPLMDDGDDIFNQLLKNLK
KLRVLHLSFYNSSSLPECIGELKHLRYLSIISTLISELPRSLCTLFHLELLHLNDKVKNL
PDRLCNLRKLRRLEAYDDRNRMYKLYRAALPQIPYIGKLSLLQDIDGFCVQKQKGYELRQ
LRDMNKLGGNLRVVNLENVTGKDEASESKLHQKTHLRGLHLSWNDVDDMDVSHLEILEGL
RPPSQLEDLTIEGYKSTMYPSWLLDGSYFENLESFTLANCCVIGSLPPNTEIFRHCMTLT
LENVPNMKTLPFLPEGLTSLSIEGCPLLVFTTNNDELEHHDYRESITRANNLETQLVLIW
EANSDSDIRSTLSSEHSSMKKLTELMDTDMSGNLQTIESALEIERDEALVKED
>match$3_51_98
IEAAEKGNHRAKLDRWLRELKQAFYNAEDLLDEHEYNILKCKAKHKDS
>match$4_214_447
SGLAIVAHGGAGKSTLAQCVYNDKRVQEHFDVRIWVCISRKLDVHRHTREIIESATNGEC
PRVDNLDTLQCRLKDIMQKSEKFLLVLDDVWFDESVNEREWDQLLDPLVSQQEGSRVLVT
SRRDVLPAALHCKDVVHLENMEDAEFLALFKYHAFSGTEIRNPQLHARLEEVAEKIAKRL
GQSPLAARTVGSQLSRNKDIAIWKSALNIENLSEPMKALLWSYNKLDSRLQRCF
>match$5_1185_1278
VPGFLSLESCKKPSVSFEESANFTSVKCLRLCNCEMRSLPGNMKCLSSLTKLDIYDCPNI
TSLPDLPSSLQHICICGCELLKKSCRAPDGESWP
>match$6_178_347
VTSLLPPRVFGRNMDRDRIIHLLTKPMATVSSSVGYSGLAIVAHGGAGKSTLAQCVYNDK
RVQEHFDVRIWVCISRKLDVHRHTREIIESATNGECPRVDNLDTLQCRLKDIMQKSEKFL
LVLDDVWFDESVNEREWDQLLDPLVSQQEGSRVLVTSRRDVLPAALHCKD
>match$7_2_1279
AEVVLAGLRLAATPICVKLLCNASTCLGVDMTRELHELETIIIPQFELVIEAAEKGNHRA
KLDRWLRELKQAFYNAEDLLDEHEYNILKCKAKHKDSLVKDSTQVHDSSISNILKQPMRA
VSSRMSNLRPENRKILCQLNELKTMLEKAKEFRELIHLPAGNSLEGPSVPTIVVPVVTSL
LPPRVFGRNMDRDRIIHLLTKPMATVSSSVGYSGLAIVAHGGAGKSTLAQCVYNDKRVQE
HFDVRIWVCISRKLDVHRHTREIIESATNGECPRVDNLDTLQCRLKDIMQKSEKFLLVLD
DVWFDESVNEREWDQLLDPLVSQQEGSRVLVTSRRDVLPAALHCKDVVHLENMEDAEFLA
LFKYHAFSGTEIRNPQLHARLEEVAEKIAKRLGQSPLAARTVGSQLSRNKDIAIWKSALN
IENLSEPMKALLWSYNKLDSRLQRCFLYCSLFPKGHKYKIDEMVDLWVAEGLVDSRNQGD
KRIEDIGRDYFNEMVSGSFFQSVSERYMTWYIMHDLLHDLAESLTKEDCFRLEDDGVKEI
PATVRHLSICVDSMKFHKQKICKLRYLRTVICIDPLMDDGDDIFNQLLKNLKKLRVLHLS
FYNSSSLPECIGELKHLRYLSIISTLISELPRSLCTLFHLELLHLNDKVKNLPDRLCNLR
KLRRLEAYDDRNRMYKLYRAALPQIPYIGKLSLLQDIDGFCVQKQKGYELRQLRDMNKLG
GNLRVVNLENVTGKDEASESKLHQKTHLRGLHLSWNDVDDMDVSHLEILEGLRPPSQLED
LTIEGYKSTMYPSWLLDGSYFENLESFTLANCCVIGSLPPNTEIFRHCMTLTLENVPNMK
TLPFLPEGLTSLSIEGCPLLVFTTNNDELEHHDYRESITRANNLETQLVLIWEANSDSDI
RSTLSSEHSSMKKLTELMDTDMSGNLQTIESALEIERDEALVKEDIIKVWLCCHEERMRF
IYSRKAGLPLVLPSGLCVLSLSSCSITDGALAICLGGLTSLRNLFLTEIMTLTTLPPEEV
FQHLGNLRYLVIRSCWCLRSFGGLRSATSLSDISLFSCPSLQLARGAEFMPMSLEKLCVY
WCVLSADFFCGDWPHLNNIGLCGCRSSASLYVGDLTSLKSFSLYHLPDLCVLEGLSYLQL
HHVHLIDVPKLTTESISQFRVQRSLYISSSVMLNHMISAEGFKVPGFLSLESCKKPSVSF
EESANFTSVKCLRLCNCEMRSLPGNMKCLSSLTKLDIYDCPNITSLPDLPSSLQHICICG
CELLKKSCRAPDGESWPK
>match$8_63_83
LDRWLRELKQAFYNAEDLLDE
>match$9_969_1184
LPLVLPSGLCVLSLSSCSITDGALAICLGGLTSLRNLFLTEIMTLTTLPPEEVFQHLGNL
RYLVIRSCWCLRSFGGLRSATSLSDISLFSCPSLQLARGAEFMPMSLEKLCVYWCVLSAD
FFCGDWPHLNNIGLCGCRSSASLYVGDLTSLKSFSLYHLPDLCVLEGLSYLQLHHVHLID
VPKLTTESISQFRVQRSLYISSSVMLNHMISAEGFK
```
