## Supplementary material for "RefPlantNLR: a comprehensive collection of experimentally validated plant NLRs": Candidate_sites_interpro.152.gff3

```
##gff-version 3
##feature-ontology http://song.cvs.sourceforge.net/viewvc/song/ontology/sofa.obo?revision=1.269
##interproscan-version 5.47-82.0
##sequence-region Pi36:0-3171 1 3171
Pi36:0-3171	provided_by_user	nucleic_acid	1	3171	.	+	.	ID=Pi36:0-3171;Name=Pi36:0-3171;md5=92a2e26e9ed699ddaee63ecca3fd12e5
Pi36:0-3171_orf28	getorf	ORF	1	3168	.	+	.	Target=pep_Pi36:0-3171_1_3168 1 1056;ID=orf_Pi36:0-3171_1_3168;Name=Pi36:0-3171_orf28;md5=92a2e26e9ed699ddaee63ecca3fd12e5
Pi36:0-3171_orf28	getorf	polypeptide	1	1056	.	+	.	ID=pep_Pi36:0-3171_1_3168;md5=a29b6db15668ee7ac8f6f8acb8a4a1c5
Pi36:0-3171_orf28	Gene3D	protein_match	521	913	4.6E-27	+	.	date=16-11-2020;Target=null 521 913;ID=match$1_521_913;Name=G3DSA:3.80.10.10;status=T;Dbxref="InterPro:IPR032675"
Pi36:0-3171_orf28	Coils	protein_match	26	46	.	+	.	date=16-11-2020;Target=null 26 46;ID=match$2_26_46;Name=Coil;status=T
Pi36:0-3171_orf28	PANTHER	protein_match	9	951	0.0	+	.	date=16-11-2020;Target=null 9 951;ID=match$3_9_951;Name=PTHR23155:SF1116;status=T
Pi36:0-3171_orf28	PANTHER	protein_match	9	951	0.0	+	.	date=16-11-2020;Target=null 9 951;ID=match$4_9_951;Name=PTHR23155;status=T
Pi36:0-3171_orf28	Gene3D	protein_match	158	332	6.1E-32	+	.	date=16-11-2020;Target=null 158 332;ID=match$5_158_332;Name=G3DSA:3.40.50.300;status=T
Pi36:0-3171_orf28	Pfam	protein_match	192	420	3.5E-37	+	.	date=16-11-2020;Target=null 192 420;ID=match$6_192_420;signature_desc=NB-ARC domain;Name=PF00931;status=T;Dbxref="InterPro:IPR002182"
Pi36:0-3171_orf28	Pfam	protein_match	7	90	1.8E-20	+	.	date=16-11-2020;Target=null 7 90;ID=match$7_7_90;signature_desc=Rx N-terminal domain;Name=PF18052;status=T;Dbxref="InterPro:IPR041118"
##FASTA
>pep_Pi36:0-3171_1_3168
MEFVTGAMSSLIPKLGELLKEKYNLQKNIRGKIESLSAELRRAQAVLRMVGEVPQDQQNE
LVKLWASDLREASYDMEDIIDAFLVHVDDDGPKPADPHVLRRLGKQVKKLFKKTKHRVTI
ADAIQEMEKKLLEIDARHGRYPVDNIVIPARPTPIDPRILNIEKMANNLVGIDEPRDELI
KMLSQHERDNNLNTSNRKTKIVYVVGMGGLGKTTLATAVYEKIKVGFPLNAFVPIGQNPN
MKAILWNILHRLGSEKYLNCPNIEMLTVQELIGELKQFIKGKRFFIVIDDIWDKPSWQIL
ESGLQDNDYGSKILVTTRKSEVATIISDVYNMKPLSHDNSKELLYTRTGSEGKSLDSSST
EACDKILKKCAGVPLAIITIASLLASRSGLDWSEVYRAIDFGEEDNYEMANTKRILSFSY
YDLPSHLKNCLLYLSMFPEDYKIDKNHLIWMWIAEGFVPEKQNTNLGLYELGESYFNELI
NRSMIQPIENEFFGCIEGCRVHDMVLDLARSLTSEQNFVTVLDNDEQRKPESTNARRLAL
HRTSITSYRFVNMDMKKVRSFVATECNNGNNSVAPPRFQVLRVLSLDKCSGMEDYYIESI
LQYAGRLGHLRCLQLSSHTEFHRLPKELGDLKFLKILDLGDCGGTIEELPEELGLLTHLL
CLRIPRRLEMLPAGLIGKLTSLQELCISLIEEVAVRHFVQELGNLRELRVLYAKIYIGLK
DESMQRDFLQSLGCLHKVHTMNIYSIEVRECTRPDAAGSVSCPRLWQLSLPCIKFFSLPV
WINSSTLGCLSHLDVKVQVVREQDMETLGRLPMLCYLKLDSQYTRLISIKKPADDGYFRK
LRFFKTPHSFVRFDLHGCESSSGASSFMPRLEHIEFSVDVRFLKDAADLHAGLNNLLAGF
NDFGRTSLKSVDARIHCKDALAAEVQEAEVALANAAHGHPNRPVLRTDMAYERMMRSPDD
DKPTSWSDQKFFETHVYPSSNDHHRYLSYLRLLKKPRLEKLIVNIYVSKDGMVGDVDEAV
AAARNVVDHHINHPTLEINRMEESISDQHQQVPENN
>match$1_521_913
VLDNDEQRKPESTNARRLALHRTSITSYRFVNMDMKKVRSFVATECNNGNNSVAPPRFQV
LRVLSLDKCSGMEDYYIESILQYAGRLGHLRCLQLSSHTEFHRLPKELGDLKFLKILDLG
DCGGTIEELPEELGLLTHLLCLRIPRRLEMLPAGLIGKLTSLQELCISLIEEVAVRHFVQ
ELGNLRELRVLYAKIYIGLKDESMQRDFLQSLGCLHKVHTMNIYSIEVRECTRPDAAGSV
SCPRLWQLSLPCIKFFSLPVWINSSTLGCLSHLDVKVQVVREQDMETLGRLPMLCYLKLD
SQYTRLISIKKPADDGYFRKLRFFKTPHSFVRFDLHGCESSSGASSFMPRLEHIEFSVDV
RFLKDAADLHAGLNNLLAGFNDFGRTSLKSVDA
>match$2_26_46
QKNIRGKIESLSAELRRAQAV
>match$3_9_951
SSLIPKLGELLKEKYNLQKNIRGKIESLSAELRRAQAVLRMVGEVPQDQQNELVKLWASD
LREASYDMEDIIDAFLVHVDDDGPKPADPHVLRRLGKQVKKLFKKTKHRVTIADAIQEME
KKLLEIDARHGRYPVDNIVIPARPTPIDPRILNIEKMANNLVGIDEPRDELIKMLSQHER
DNNLNTSNRKTKIVYVVGMGGLGKTTLATAVYEKIKVGFPLNAFVPIGQNPNMKAILWNI
LHRLGSEKYLNCPNIEMLTVQELIGELKQFIKGKRFFIVIDDIWDKPSWQILESGLQDND
YGSKILVTTRKSEVATIISDVYNMKPLSHDNSKELLYTRTGSEGKSLDSSSTEACDKILK
KCAGVPLAIITIASLLASRSGLDWSEVYRAIDFGEEDNYEMANTKRILSFSYYDLPSHLK
NCLLYLSMFPEDYKIDKNHLIWMWIAEGFVPEKQNTNLGLYELGESYFNELINRSMIQPI
ENEFFGCIEGCRVHDMVLDLARSLTSEQNFVTVLDNDEQRKPESTNARRLALHRTSITSY
RFVNMDMKKVRSFVATECNNGNNSVAPPRFQVLRVLSLDKCSGMEDYYIESILQYAGRLG
HLRCLQLSSHTEFHRLPKELGDLKFLKILDLGDCGGTIEELPEELGLLTHLLCLRIPRRL
EMLPAGLIGKLTSLQELCISLIEEVAVRHFVQELGNLRELRVLYAKIYIGLKDESMQRDF
LQSLGCLHKVHTMNIYSIEVRECTRPDAAGSVSCPRLWQLSLPCIKFFSLPVWINSSTLG
CLSHLDVKVQVVREQDMETLGRLPMLCYLKLDSQYTRLISIKKPADDGYFRKLRFFKTPH
SFVRFDLHGCESSSGASSFMPRLEHIEFSVDVRFLKDAADLHAGLNNLLAGFNDFGRTSL
KSVDARIHCKDALAAEVQEAEVALANAAHGHPNRPVLRTDMAY
>match$4_9_951
SSLIPKLGELLKEKYNLQKNIRGKIESLSAELRRAQAVLRMVGEVPQDQQNELVKLWASD
LREASYDMEDIIDAFLVHVDDDGPKPADPHVLRRLGKQVKKLFKKTKHRVTIADAIQEME
KKLLEIDARHGRYPVDNIVIPARPTPIDPRILNIEKMANNLVGIDEPRDELIKMLSQHER
DNNLNTSNRKTKIVYVVGMGGLGKTTLATAVYEKIKVGFPLNAFVPIGQNPNMKAILWNI
LHRLGSEKYLNCPNIEMLTVQELIGELKQFIKGKRFFIVIDDIWDKPSWQILESGLQDND
YGSKILVTTRKSEVATIISDVYNMKPLSHDNSKELLYTRTGSEGKSLDSSSTEACDKILK
KCAGVPLAIITIASLLASRSGLDWSEVYRAIDFGEEDNYEMANTKRILSFSYYDLPSHLK
NCLLYLSMFPEDYKIDKNHLIWMWIAEGFVPEKQNTNLGLYELGESYFNELINRSMIQPI
ENEFFGCIEGCRVHDMVLDLARSLTSEQNFVTVLDNDEQRKPESTNARRLALHRTSITSY
RFVNMDMKKVRSFVATECNNGNNSVAPPRFQVLRVLSLDKCSGMEDYYIESILQYAGRLG
HLRCLQLSSHTEFHRLPKELGDLKFLKILDLGDCGGTIEELPEELGLLTHLLCLRIPRRL
EMLPAGLIGKLTSLQELCISLIEEVAVRHFVQELGNLRELRVLYAKIYIGLKDESMQRDF
LQSLGCLHKVHTMNIYSIEVRECTRPDAAGSVSCPRLWQLSLPCIKFFSLPVWINSSTLG
CLSHLDVKVQVVREQDMETLGRLPMLCYLKLDSQYTRLISIKKPADDGYFRKLRFFKTPH
SFVRFDLHGCESSSGASSFMPRLEHIEFSVDVRFLKDAADLHAGLNNLLAGFNDFGRTSL
KSVDARIHCKDALAAEVQEAEVALANAAHGHPNRPVLRTDMAY
>match$5_158_332
RILNIEKMANNLVGIDEPRDELIKMLSQHERDNNLNTSNRKTKIVYVVGMGGLGKTTLAT
AVYEKIKVGFPLNAFVPIGQNPNMKAILWNILHRLGSEKYLNCPNIEMLTVQELIGELKQ
FIKGKRFFIVIDDIWDKPSWQILESGLQDNDYGSKILVTTRKSEVATIISDVYNM
>match$6_192_420
LNTSNRKTKIVYVVGMGGLGKTTLATAVYEKIKVGFPLNAFVPIGQNPNMKAILWNILHR
LGSEKYLNCPNIEMLTVQELIGELKQFIKGKRFFIVIDDIWDKPSWQILESGLQDNDYGS
KILVTTRKSEVATIISDVYNMKPLSHDNSKELLYTRTGSEGKSLDSSSTEACDKILKKCA
GVPLAIITIASLLASRSGLDWSEVYRAIDFGEEDNYEMANTKRILSFSY
>match$7_7_90
AMSSLIPKLGELLKEKYNLQKNIRGKIESLSAELRRAQAVLRMVGEVPQDQQNELVKLWA
SDLREASYDMEDIIDAFLVHVDDD
```
