## Supplementary material for "RefPlantNLR: a comprehensive collection of experimentally validated plant NLRs": Candidate_sites_interpro.153.gff3

```
##gff-version 3
##feature-ontology http://song.cvs.sourceforge.net/viewvc/song/ontology/sofa.obo?revision=1.269
##interproscan-version 5.47-82.0
##sequence-region Pi37:0-3873 1 3873
Pi37:0-3873	provided_by_user	nucleic_acid	1	3873	.	+	.	ID=Pi37:0-3873;Name=Pi37:0-3873;md5=7e5b7bed1c289958d43a1e9aca2812d6
Pi37:0-3873_orf41	getorf	ORF	1	3870	.	+	.	Target=pep_Pi37:0-3873_1_3870 1 1290;ID=orf_Pi37:0-3873_1_3870;Name=Pi37:0-3873_orf41;md5=7e5b7bed1c289958d43a1e9aca2812d6
Pi37:0-3873_orf41	getorf	polypeptide	1	1290	.	+	.	ID=pep_Pi37:0-3873_1_3870;md5=539c7cb51e36832bebf1184ec7dcea3c
Pi37:0-3873_orf41	PANTHER	protein_match	2	1280	0.0	+	.	date=16-11-2020;Target=null 2 1280;ID=match$1_2_1280;Name=PTHR23155:SF949;status=T
Pi37:0-3873_orf41	Gene3D	protein_match	971	1192	9.9E-15	+	.	date=16-11-2020;Target=null 971 1192;ID=match$2_971_1192;Name=G3DSA:3.80.10.10;status=T;Dbxref="InterPro:IPR032675"
Pi37:0-3873_orf41	Gene3D	protein_match	1193	1271	7.4E-7	+	.	date=16-11-2020;Target=null 1193 1271;ID=match$2_1193_1271;Name=G3DSA:3.80.10.10;status=T;Dbxref="InterPro:IPR032675"
Pi37:0-3873_orf41	Coils	protein_match	63	83	.	+	.	date=16-11-2020;Target=null 63 83;ID=match$3_63_83;Name=Coil;status=T
Pi37:0-3873_orf41	Pfam	protein_match	51	98	1.5E-7	+	.	date=16-11-2020;Target=null 51 98;ID=match$4_51_98;signature_desc=Rx N-terminal domain;Name=PF18052;status=T;Dbxref="InterPro:IPR041118"
Pi37:0-3873_orf41	PANTHER	protein_match	2	1280	0.0	+	.	date=16-11-2020;Target=null 2 1280;ID=match$5_2_1280;Name=PTHR23155;status=T
Pi37:0-3873_orf41	Pfam	protein_match	214	447	7.3E-32	+	.	date=16-11-2020;Target=null 214 447;ID=match$6_214_447;signature_desc=NB-ARC domain;Name=PF00931;status=T;Dbxref="InterPro:IPR002182"
Pi37:0-3873_orf41	Gene3D	protein_match	178	347	7.7E-29	+	.	date=16-11-2020;Target=null 178 347;ID=match$7_178_347;Name=G3DSA:3.40.50.300;status=T
Pi37:0-3873_orf41	Gene3D	protein_match	535	947	6.5E-31	+	.	date=16-11-2020;Target=null 535 947;ID=match$8_535_947;Name=G3DSA:3.80.10.10;status=T;Dbxref="InterPro:IPR032675"
##FASTA
>pep_Pi37:0-3873_1_3870
MAEVVLAGLRLAATPICVKLLCNASTCLGVDMTRELHELETIIIPQFELVIEAAEKGNHR
AKLDRWLRELKQAFYNAEDLLDEHEYNILKCKAKHKDSLVKDSTQVHDSSISNILKQPMR
AVSSRMSNLRPENRKILCQLNELKTMLEKAKEFRELIHLPAGNSLEGPSVPTIVVPVVTS
LLPPRVFGRNMDRDRIIHLLTKPMATVSSSVGYSGLAIVAHGGAGKSTLAQCVYNDKRAQ
EHFDVRMWVCISRKLDVHRHTREIIESATNGECPRVDNLDTLQCRLKDIMQKSEKFLLVL
DDVWFDESVNEREWDQLLDPLVSQQEGSRVLVTSRRDVLPAALHCKDVVHLENMEDAEFL
ALFKYHAFSGTEIRNPQLHARLEEVAEKIAKRLGQSPLAARTVGSQLSRNKDIAIWKSAL
NIENLSEPMKALLWSYNKLDSRLQRCFLYCSLFPKGHKYKIDEMVDLWVAEGLVDSRNQG
DKRIEDIGRDYFNEMVSGSFFQPVSERYMGTWYIMHDLLHDLAESLTKEDCFRLEDDGVK
EIPATVRHLSICVDSMKFHKQKICKLRYLRTVICIDPLMDDGDDIFNQLLKNLKKLRVLH
LSFYNSSSLPECIGELKHLRYLSIISTLISELPRSLCTLFHLELLHLNDKVKNLPDRLCN
LRKLRRLEAYDDRNRMYKLYRAALPQIPYIGKLSLLQDIDGFCVQKQKGYELRQLRDMNK
LGGNLRVVNLENVTGKDEASESKLHQKTHLRGLHLSWNDVDDMDVSHLEILEGLRPPSQL
EDLTIEGYKSTMYPSWLLDGSYFENLESFTLANCCVIGSLPPNTEIFRHCMTLTLENVPN
MKTLPFLPEGLTSLSIEGCPLLVFTTNNDELEHHDYRESITRANNLETQLVLIWEANSDS
DIRSTLSSEHSSMKKLTELMDTDMSGNLQTIESALEIERDEALVKEDIIKVWLCCHEERM
RFIYSRKAGLPLVLPSGLCVLSLSSCSITDGALAICLGGLTSLRNLFLTEIMTLTTLPPE
EVFQHLGNLRYLVIRSCWCLRSFGGLRSATSLSEIRLFSCPSLQLARGAEFMQMSLEKLC
VYNCVLSADFFCGDWPHLDDILLSGCRSSSSLHVGDLTSLESFSLYHFPDLCTLEGLSSL
QLHHVHLIDVPKLTTESISQFRVQRSLYISSSVMLNHMLSAEGFVVPEFLSLESCKEPSV
SFEESANFTSVKCLRLCNCEMRSPPGNMKCLSSLTKLDIYDCPNISSIPDLPSSLQHICI
WGCELLKESCRAPEGESWPKIAHIRWKEFR
>match$1_2_1280
AEVVLAGLRLAATPICVKLLCNASTCLGVDMTRELHELETIIIPQFELVIEAAEKGNHRA
KLDRWLRELKQAFYNAEDLLDEHEYNILKCKAKHKDSLVKDSTQVHDSSISNILKQPMRA
VSSRMSNLRPENRKILCQLNELKTMLEKAKEFRELIHLPAGNSLEGPSVPTIVVPVVTSL
LPPRVFGRNMDRDRIIHLLTKPMATVSSSVGYSGLAIVAHGGAGKSTLAQCVYNDKRAQE
HFDVRMWVCISRKLDVHRHTREIIESATNGECPRVDNLDTLQCRLKDIMQKSEKFLLVLD
DVWFDESVNEREWDQLLDPLVSQQEGSRVLVTSRRDVLPAALHCKDVVHLENMEDAEFLA
LFKYHAFSGTEIRNPQLHARLEEVAEKIAKRLGQSPLAARTVGSQLSRNKDIAIWKSALN
IENLSEPMKALLWSYNKLDSRLQRCFLYCSLFPKGHKYKIDEMVDLWVAEGLVDSRNQGD
KRIEDIGRDYFNEMVSGSFFQPVSERYMGTWYIMHDLLHDLAESLTKEDCFRLEDDGVKE
IPATVRHLSICVDSMKFHKQKICKLRYLRTVICIDPLMDDGDDIFNQLLKNLKKLRVLHL
SFYNSSSLPECIGELKHLRYLSIISTLISELPRSLCTLFHLELLHLNDKVKNLPDRLCNL
RKLRRLEAYDDRNRMYKLYRAALPQIPYIGKLSLLQDIDGFCVQKQKGYELRQLRDMNKL
GGNLRVVNLENVTGKDEASESKLHQKTHLRGLHLSWNDVDDMDVSHLEILEGLRPPSQLE
DLTIEGYKSTMYPSWLLDGSYFENLESFTLANCCVIGSLPPNTEIFRHCMTLTLENVPNM
KTLPFLPEGLTSLSIEGCPLLVFTTNNDELEHHDYRESITRANNLETQLVLIWEANSDSD
IRSTLSSEHSSMKKLTELMDTDMSGNLQTIESALEIERDEALVKEDIIKVWLCCHEERMR
FIYSRKAGLPLVLPSGLCVLSLSSCSITDGALAICLGGLTSLRNLFLTEIMTLTTLPPEE
VFQHLGNLRYLVIRSCWCLRSFGGLRSATSLSEIRLFSCPSLQLARGAEFMQMSLEKLCV
YNCVLSADFFCGDWPHLDDILLSGCRSSSSLHVGDLTSLESFSLYHFPDLCTLEGLSSLQ
LHHVHLIDVPKLTTESISQFRVQRSLYISSSVMLNHMLSAEGFVVPEFLSLESCKEPSVS
FEESANFTSVKCLRLCNCEMRSPPGNMKCLSSLTKLDIYDCPNISSIPDLPSSLQHICIW
GCELLKESCRAPEGESWPK
>match$2_971_1192
PLVLPSGLCVLSLSSCSITDGALAICLGGLTSLRNLFLTEIMTLTTLPPEEVFQHLGNLR
YLVIRSCWCLRSFGGLRSATSLSEIRLFSCPSLQLARGAEFMQMSLEKLCVYNCVLSADF
FCGDWPHLDDILLSGCRSSSSLHVGDLTSLESFSLYHFPDLCTLEGLSSLQLHHVHLIDV
PKLTTESISQFRVQRSLYISSSVMLNHMLSAEGFVVPEFLSL
>match$2_1193_1271
ESCKEPSVSFEESANFTSVKCLRLCNCEMRSPPGNMKCLSSLTKLDIYDCPNISSIPDLP
SSLQHICIWGCELLKESCR
>match$3_63_83
LDRWLRELKQAFYNAEDLLDE
>match$4_51_98
IEAAEKGNHRAKLDRWLRELKQAFYNAEDLLDEHEYNILKCKAKHKDS
>match$5_2_1280
AEVVLAGLRLAATPICVKLLCNASTCLGVDMTRELHELETIIIPQFELVIEAAEKGNHRA
KLDRWLRELKQAFYNAEDLLDEHEYNILKCKAKHKDSLVKDSTQVHDSSISNILKQPMRA
VSSRMSNLRPENRKILCQLNELKTMLEKAKEFRELIHLPAGNSLEGPSVPTIVVPVVTSL
LPPRVFGRNMDRDRIIHLLTKPMATVSSSVGYSGLAIVAHGGAGKSTLAQCVYNDKRAQE
HFDVRMWVCISRKLDVHRHTREIIESATNGECPRVDNLDTLQCRLKDIMQKSEKFLLVLD
DVWFDESVNEREWDQLLDPLVSQQEGSRVLVTSRRDVLPAALHCKDVVHLENMEDAEFLA
LFKYHAFSGTEIRNPQLHARLEEVAEKIAKRLGQSPLAARTVGSQLSRNKDIAIWKSALN
IENLSEPMKALLWSYNKLDSRLQRCFLYCSLFPKGHKYKIDEMVDLWVAEGLVDSRNQGD
KRIEDIGRDYFNEMVSGSFFQPVSERYMGTWYIMHDLLHDLAESLTKEDCFRLEDDGVKE
IPATVRHLSICVDSMKFHKQKICKLRYLRTVICIDPLMDDGDDIFNQLLKNLKKLRVLHL
SFYNSSSLPECIGELKHLRYLSIISTLISELPRSLCTLFHLELLHLNDKVKNLPDRLCNL
RKLRRLEAYDDRNRMYKLYRAALPQIPYIGKLSLLQDIDGFCVQKQKGYELRQLRDMNKL
GGNLRVVNLENVTGKDEASESKLHQKTHLRGLHLSWNDVDDMDVSHLEILEGLRPPSQLE
DLTIEGYKSTMYPSWLLDGSYFENLESFTLANCCVIGSLPPNTEIFRHCMTLTLENVPNM
KTLPFLPEGLTSLSIEGCPLLVFTTNNDELEHHDYRESITRANNLETQLVLIWEANSDSD
IRSTLSSEHSSMKKLTELMDTDMSGNLQTIESALEIERDEALVKEDIIKVWLCCHEERMR
FIYSRKAGLPLVLPSGLCVLSLSSCSITDGALAICLGGLTSLRNLFLTEIMTLTTLPPEE
VFQHLGNLRYLVIRSCWCLRSFGGLRSATSLSEIRLFSCPSLQLARGAEFMQMSLEKLCV
YNCVLSADFFCGDWPHLDDILLSGCRSSSSLHVGDLTSLESFSLYHFPDLCTLEGLSSLQ
LHHVHLIDVPKLTTESISQFRVQRSLYISSSVMLNHMLSAEGFVVPEFLSLESCKEPSVS
FEESANFTSVKCLRLCNCEMRSPPGNMKCLSSLTKLDIYDCPNISSIPDLPSSLQHICIW
GCELLKESCRAPEGESWPK
>match$6_214_447
SGLAIVAHGGAGKSTLAQCVYNDKRAQEHFDVRMWVCISRKLDVHRHTREIIESATNGEC
PRVDNLDTLQCRLKDIMQKSEKFLLVLDDVWFDESVNEREWDQLLDPLVSQQEGSRVLVT
SRRDVLPAALHCKDVVHLENMEDAEFLALFKYHAFSGTEIRNPQLHARLEEVAEKIAKRL
GQSPLAARTVGSQLSRNKDIAIWKSALNIENLSEPMKALLWSYNKLDSRLQRCF
>match$7_178_347
VTSLLPPRVFGRNMDRDRIIHLLTKPMATVSSSVGYSGLAIVAHGGAGKSTLAQCVYNDK
RAQEHFDVRMWVCISRKLDVHRHTREIIESATNGECPRVDNLDTLQCRLKDIMQKSEKFL
LVLDDVWFDESVNEREWDQLLDPLVSQQEGSRVLVTSRRDVLPAALHCKD
>match$8_535_947
EDDGVKEIPATVRHLSICVDSMKFHKQKICKLRYLRTVICIDPLMDDGDDIFNQLLKNLK
KLRVLHLSFYNSSSLPECIGELKHLRYLSIISTLISELPRSLCTLFHLELLHLNDKVKNL
PDRLCNLRKLRRLEAYDDRNRMYKLYRAALPQIPYIGKLSLLQDIDGFCVQKQKGYELRQ
LRDMNKLGGNLRVVNLENVTGKDEASESKLHQKTHLRGLHLSWNDVDDMDVSHLEILEGL
RPPSQLEDLTIEGYKSTMYPSWLLDGSYFENLESFTLANCCVIGSLPPNTEIFRHCMTLT
LENVPNMKTLPFLPEGLTSLSIEGCPLLVFTTNNDELEHHDYRESITRANNLETQLVLIW
EANSDSDIRSTLSSEHSSMKKLTELMDTDMSGNLQTIESALEIERDEALVKED
```
