## Supplementary material for "RefPlantNLR: a comprehensive collection of experimentally validated plant NLRs": Candidate_sites_interpro.155.gff3

```
##gff-version 3
##feature-ontology http://song.cvs.sourceforge.net/viewvc/song/ontology/sofa.obo?revision=1.269
##interproscan-version 5.47-82.0
##sequence-region Pi5-2:0-3192 1 3192
Pi5-2:0-3192	provided_by_user	nucleic_acid	1	3192	.	+	.	ID=Pi5-2:0-3192;Name=Pi5-2:0-3192;md5=405198bda172e26aa4d2fc1851984fdb
Pi5-2:0-3192_orf33	getorf	ORF	1	3189	.	+	.	Target=pep_Pi5-2:0-3192_1_3189 1 1063;ID=orf_Pi5-2:0-3192_1_3189;Name=Pi5-2:0-3192_orf33;md5=405198bda172e26aa4d2fc1851984fdb
Pi5-2:0-3192_orf33	getorf	polypeptide	1	1063	.	+	.	ID=pep_Pi5-2:0-3192_1_3189;md5=5fa56b87895e9c58bf3743b9bf77bb83
Pi5-2:0-3192_orf33	Gene3D	protein_match	524	808	1.0E-52	+	.	date=16-11-2020;Target=null 524 808;ID=match$1_524_808;Name=G3DSA:3.80.10.10;status=T;Dbxref="InterPro:IPR032675"
Pi5-2:0-3192_orf33	Pfam	protein_match	595	652	2.3E-8	+	.	date=16-11-2020;Target=null 595 652;ID=match$2_595_652;signature_desc=Leucine rich repeat;Name=PF13855;status=T;Dbxref="InterPro:IPR001611"
Pi5-2:0-3192_orf33	SMART	protein_match	571	594	11.0	+	.	date=16-11-2020;Target=null 571 594;ID=match$3_571_594;Name=SM00369;status=T;Dbxref="InterPro:IPR003591"
Pi5-2:0-3192_orf33	SMART	protein_match	712	736	370.0	+	.	date=16-11-2020;Target=null 712 736;ID=match$3_712_736;Name=SM00369;status=T;Dbxref="InterPro:IPR003591"
Pi5-2:0-3192_orf33	SMART	protein_match	664	688	130.0	+	.	date=16-11-2020;Target=null 664 688;ID=match$3_664_688;Name=SM00369;status=T;Dbxref="InterPro:IPR003591"
Pi5-2:0-3192_orf33	SMART	protein_match	617	640	5.3	+	.	date=16-11-2020;Target=null 617 640;ID=match$3_617_640;Name=SM00369;status=T;Dbxref="InterPro:IPR003591"
Pi5-2:0-3192_orf33	Pfam	protein_match	5	89	5.8E-11	+	.	date=16-11-2020;Target=null 5 89;ID=match$4_5_89;signature_desc=Rx N-terminal domain;Name=PF18052;status=T;Dbxref="InterPro:IPR041118"
Pi5-2:0-3192_orf33	PANTHER	protein_match	2	827	0.0	+	.	date=16-11-2020;Target=null 2 827;ID=match$5_2_827;Name=PTHR23155;status=T
Pi5-2:0-3192_orf33	Gene3D	protein_match	139	314	2.0E-24	+	.	date=16-11-2020;Target=null 139 314;ID=match$6_139_314;Name=G3DSA:3.40.50.300;status=T
Pi5-2:0-3192_orf33	Pfam	protein_match	573	590	1.5	+	.	date=16-11-2020;Target=null 573 590;ID=match$7_573_590;signature_desc=Leucine Rich Repeat;Name=PF00560;status=T;Dbxref="InterPro:IPR001611"
Pi5-2:0-3192_orf33	Pfam	protein_match	164	379	3.4E-31	+	.	date=16-11-2020;Target=null 164 379;ID=match$8_164_379;signature_desc=NB-ARC domain;Name=PF00931;status=T;Dbxref="InterPro:IPR002182"
Pi5-2:0-3192_orf33	PANTHER	protein_match	2	827	0.0	+	.	date=16-11-2020;Target=null 2 827;ID=match$9_2_827;Name=PTHR23155:SF1047;status=T
##FASTA
>pep_Pi5-2:0-3192_1_3189
MATAGAAVDRLLRRLASGAGRLELPSSIDEDMAHVKRTLARLQDVLLTVEGKYFKMGAEV
QEWMRKIKQIAYGIQDLLDEFEDSSGTGSQRNGSRISEGTLSCSSAPFFCHLSRSQRIRV
LKRKLDQSTKDTSVFSLLQHSLSNLDKSNEQEVLLHRTEIIGRDTDKENIKNLLLQNDVD
KLPIIPIVGLAGLGKTAVAKLIFHEQGEGWNFDQRIWVHLDKKLDLNKIANSIISQVNQS
VDTTKNQIQNNLQFKRNCLQEVLCDQSSLIVLDDLFSTEENQIAELKEMLRGTKKGTKII
VTTSSEISAELIHTVPPYKLGPLSEGDCSTIFCQRAFGDGHENSSLTEIAKQIVKRCEGI
PAVAYSLGSLVRNKNKEAWLYARDKEIWELPTLFPNGFELLASFSEMYICMPSALKSCFA
YLSTIPKGTIIDREKLIEQWIALDMVGSKHGTLPAYVQGEMFIQQLLSISFLQVRNKPSA
TRIRDTNQSKELRIHNLVHDFAMYVARDDLIILDGGEKASSLRKNIHVFYGVVNNDIGQS
ALRKGLLSSARAVHFKNCKSEKLLVEAFSVLNHLRVLDLSGCCIVELPDFITNLRHLRYL
DVSYSRILSLSTQLTSLSNLEVLDLSETSLELLPSSIGSFEKLKYLNLQGCDKLVNLPPF
VCDLKRLENLNLSYCYGITMLPPNLWKLHELRILDLSSCTDLQEMPYLFGNLASLENLNM
SKCSKLEQLPESLGDLCYLRSFNLSGCSGLKMLPESLKNLTNLEYINLSNIGESIDFNQI
QQLRHILKKTFFSGDIGGSELQTCEHAADSADSKKEITMDFSANLHGNITLPPKCSTEEK
SGENSERFLSAAVREDSSSTDVSTYVKPVVSSLIGVLRRPTRLDVPAGAMASQVGLAQMP
SSNNGKAGPHPTMAAAQTPEIDQPVHKRVRWDDIIDYSRPPNSKPARSASLVQSTDLSTP
KKSYKKIHSMPVVYSSIPKGSSGGTYLMPAKAIASSYRRYSPQRWEQHIGYQGTDEDELM
VVPPFGEWDQSPTLRKSDFRYEKVFAKLTEEKMSGQRQKPQQV
>match$1_524_808
KNIHVFYGVVNNDIGQSALRKGLLSSARAVHFKNCKSEKLLVEAFSVLNHLRVLDLSGCC
IVELPDFITNLRHLRYLDVSYSRILSLSTQLTSLSNLEVLDLSETSLELLPSSIGSFEKL
KYLNLQGCDKLVNLPPFVCDLKRLENLNLSYCYGITMLPPNLWKLHELRILDLSSCTDLQ
EMPYLFGNLASLENLNMSKCSKLEQLPESLGDLCYLRSFNLSGCSGLKMLPESLKNLTNL
EYINLSNIGESIDFNQIQQLRHILKKTFFSGDIGGSELQTCEHAA
>match$2_595_652
RHLRYLDVSYSRILSLSTQLTSLSNLEVLDLSETSLELLPSSIGSFEKLKYLNLQGCD
>match$3_571_594
LNHLRVLDLSGCCIVELPDFITNL
>match$3_617_640
LSNLEVLDLSETSLELLPSSIGSF
>match$3_664_688
LKRLENLNLSYCYGITMLPPNLWKL
>match$3_712_736
LASLENLNMSKCSKLEQLPESLGDL
>match$4_5_89
GAAVDRLLRRLASGAGRLELPSSIDEDMAHVKRTLARLQDVLLTVEGKYFKMGAEVQEWM
RKIKQIAYGIQDLLDEFEDSSGTGS
>match$5_2_827
ATAGAAVDRLLRRLASGAGRLELPSSIDEDMAHVKRTLARLQDVLLTVEGKYFKMGAEVQ
EWMRKIKQIAYGIQDLLDEFEDSSGTGSQRNGSRISEGTLSCSSAPFFCHLSRSQRIRVL
KRKLDQSTKDTSVFSLLQHSLSNLDKSNEQEVLLHRTEIIGRDTDKENIKNLLLQNDVDK
LPIIPIVGLAGLGKTAVAKLIFHEQGEGWNFDQRIWVHLDKKLDLNKIANSIISQVNQSV
DTTKNQIQNNLQFKRNCLQEVLCDQSSLIVLDDLFSTEENQIAELKEMLRGTKKGTKIIV
TTSSEISAELIHTVPPYKLGPLSEGDCSTIFCQRAFGDGHENSSLTEIAKQIVKRCEGIP
AVAYSLGSLVRNKNKEAWLYARDKEIWELPTLFPNGFELLASFSEMYICMPSALKSCFAY
LSTIPKGTIIDREKLIEQWIALDMVGSKHGTLPAYVQGEMFIQQLLSISFLQVRNKPSAT
RIRDTNQSKELRIHNLVHDFAMYVARDDLIILDGGEKASSLRKNIHVFYGVVNNDIGQSA
LRKGLLSSARAVHFKNCKSEKLLVEAFSVLNHLRVLDLSGCCIVELPDFITNLRHLRYLD
VSYSRILSLSTQLTSLSNLEVLDLSETSLELLPSSIGSFEKLKYLNLQGCDKLVNLPPFV
CDLKRLENLNLSYCYGITMLPPNLWKLHELRILDLSSCTDLQEMPYLFGNLASLENLNMS
KCSKLEQLPESLGDLCYLRSFNLSGCSGLKMLPESLKNLTNLEYINLSNIGESIDFNQIQ
QLRHILKKTFFSGDIGGSELQTCEHAADSADSKKEITMDFSANLHG
>match$6_139_314
QHSLSNLDKSNEQEVLLHRTEIIGRDTDKENIKNLLLQNDVDKLPIIPIVGLAGLGKTAV
AKLIFHEQGEGWNFDQRIWVHLDKKLDLNKIANSIISQVNQSVDTTKNQIQNNLQFKRNC
LQEVLCDQSSLIVLDDLFSTEENQIAELKEMLRGTKKGTKIIVTTSSEISAELIHT
>match$7_573_590
HLRVLDLSGCCIVELPDF
>match$8_164_379
DTDKENIKNLLLQNDVDKLPIIPIVGLAGLGKTAVAKLIFHEQGEGWNFDQRIWVHLDKK
LDLNKIANSIISQVNQSVDTTKNQIQNNLQFKRNCLQEVLCDQSSLIVLDDLFSTEENQI
AELKEMLRGTKKGTKIIVTTSSEISAELIHTVPPYKLGPLSEGDCSTIFCQRAFGDGHEN
SSLTEIAKQIVKRCEGIPAVAYSLGSLVRNKNKEAW
>match$9_2_827
ATAGAAVDRLLRRLASGAGRLELPSSIDEDMAHVKRTLARLQDVLLTVEGKYFKMGAEVQ
EWMRKIKQIAYGIQDLLDEFEDSSGTGSQRNGSRISEGTLSCSSAPFFCHLSRSQRIRVL
KRKLDQSTKDTSVFSLLQHSLSNLDKSNEQEVLLHRTEIIGRDTDKENIKNLLLQNDVDK
LPIIPIVGLAGLGKTAVAKLIFHEQGEGWNFDQRIWVHLDKKLDLNKIANSIISQVNQSV
DTTKNQIQNNLQFKRNCLQEVLCDQSSLIVLDDLFSTEENQIAELKEMLRGTKKGTKIIV
TTSSEISAELIHTVPPYKLGPLSEGDCSTIFCQRAFGDGHENSSLTEIAKQIVKRCEGIP
AVAYSLGSLVRNKNKEAWLYARDKEIWELPTLFPNGFELLASFSEMYICMPSALKSCFAY
LSTIPKGTIIDREKLIEQWIALDMVGSKHGTLPAYVQGEMFIQQLLSISFLQVRNKPSAT
RIRDTNQSKELRIHNLVHDFAMYVARDDLIILDGGEKASSLRKNIHVFYGVVNNDIGQSA
LRKGLLSSARAVHFKNCKSEKLLVEAFSVLNHLRVLDLSGCCIVELPDFITNLRHLRYLD
VSYSRILSLSTQLTSLSNLEVLDLSETSLELLPSSIGSFEKLKYLNLQGCDKLVNLPPFV
CDLKRLENLNLSYCYGITMLPPNLWKLHELRILDLSSCTDLQEMPYLFGNLASLENLNMS
KCSKLEQLPESLGDLCYLRSFNLSGCSGLKMLPESLKNLTNLEYINLSNIGESIDFNQIQ
QLRHILKKTFFSGDIGGSELQTCEHAADSADSKKEITMDFSANLHG
```
