## Supplementary material for "RefPlantNLR: a comprehensive collection of experimentally validated plant NLRs": Candidate_sites_interpro.156.gff3

```
##gff-version 3
##feature-ontology http://song.cvs.sourceforge.net/viewvc/song/ontology/sofa.obo?revision=1.269
##interproscan-version 5.47-82.0
##sequence-region Pi5-3:0-3150 1 3150
Pi5-3:0-3150	provided_by_user	nucleic_acid	1	3150	.	+	.	ID=Pi5-3:0-3150;Name=Pi5-3:0-3150;md5=86c9b9b4d039018501d299419b280b56
Pi5-3:0-3150_orf34	getorf	ORF	1	3147	.	+	.	Target=pep_Pi5-3:0-3150_1_3147 1 1049;ID=orf_Pi5-3:0-3150_1_3147;Name=Pi5-3:0-3150_orf34;md5=86c9b9b4d039018501d299419b280b56
Pi5-3:0-3150_orf34	getorf	polypeptide	1	1049	.	+	.	ID=pep_Pi5-3:0-3150_1_3147;md5=c86b08c4aa0278c008adaf6a45aca245
Pi5-3:0-3150_orf34	PANTHER	protein_match	2	839	0.0	+	.	date=16-11-2020;Target=null 2 839;ID=match$1_2_839;Name=PTHR23155:SF1047;status=T
Pi5-3:0-3150_orf34	Gene3D	protein_match	144	317	6.9E-25	+	.	date=16-11-2020;Target=null 144 317;ID=match$2_144_317;Name=G3DSA:3.40.50.300;status=T
Pi5-3:0-3150_orf34	Coils	protein_match	249	269	.	+	.	date=16-11-2020;Target=null 249 269;ID=match$3_249_269;Name=Coil;status=T
Pi5-3:0-3150_orf34	PANTHER	protein_match	2	839	0.0	+	.	date=16-11-2020;Target=null 2 839;ID=match$4_2_839;Name=PTHR23155;status=T
Pi5-3:0-3150_orf34	Gene3D	protein_match	553	914	2.4E-44	+	.	date=16-11-2020;Target=null 553 914;ID=match$5_553_914;Name=G3DSA:3.80.10.10;status=T;Dbxref="InterPro:IPR032675"
Pi5-3:0-3150_orf34	Gene3D	protein_match	922	996	3.3E-16	+	.	date=16-11-2020;Target=null 922 996;ID=match$6_922_996;Name=G3DSA:3.30.70.100;status=T
Pi5-3:0-3150_orf34	Pfam	protein_match	164	382	8.1E-33	+	.	date=16-11-2020;Target=null 164 382;ID=match$7_164_382;signature_desc=NB-ARC domain;Name=PF00931;status=T;Dbxref="InterPro:IPR002182"
Pi5-3:0-3150_orf34	Pfam	protein_match	5	88	3.5E-10	+	.	date=16-11-2020;Target=null 5 88;ID=match$8_5_88;signature_desc=Rx N-terminal domain;Name=PF18052;status=T;Dbxref="InterPro:IPR041118"
##FASTA
>pep_Pi5-3:0-3150_1_3147
MATAGAAVDRLLRRLAADAGRLKLPSSIDEDMAQVRRTLARLQDVLLSVEGKYFKMSMEA
QEWMRKINQISYDIQDLLDEFEDCSEAGSQRGSSWIAKEILLCSSSPCFFNSSRLQRIRI
IKRKLDLSTEDSVVLSLMQHSPSNLKHCNEPVIFDGYKILGRDNDRENVKNLLFQNDADK
FSIIPIVGLAGIGKTALARLIFQDYGEEWNFDQRIWICIDRKLELNKIANDIISQVNKKE
ETISEFVLNDQIHNNLQFMKNRLQEVLSDKSSLIVLDGLISTDKNQLIELKEMLRGTEKC
TKIIVTTSSEVSADLIGTVPSYKLHPLSDDDCWGIFCQRAFDNGAGNMDRAEIGRQIVKR
CEGIPMAAYSLGSMMRNKDDNAWLWARDKEIWELPKVFANGFELLAPFSEIYHSMPSALK
SCFSYLSIFPIGFVIDREKLIQQWIALDMVGSKHGALPAYVHGEMFIQELLSLFFLEIQK
IPSATGISPTNRRTLLQVNSLVHAFAKYVAGSDIVISDGRELSRGPSAEKVSSTYAVLIN
HTGHSTLQKDVLTGARAISFKNCLLADAFLRLNHLRILDLTCCYDLELPASIGYLKLLRY
LAGFGLRIRKLPNQMSSLQNLEALDFSESHLEELPSFIGSYQKLTYLNLQRCEKLRNLPR
TLGDLKRLEYLNLSYCPGVSEDADYLCSLHALRFLDLSGCSELQQLPHLFGNLTNLEDLN
LSGCFRLERLPLPDSITGLVNLQYLKLSHVISELPESLSKLERLHTLDLTGYRLPLSSGV
PPTLADIIRKMPNLNIMLRDRYGVEMSCSSISTGGNGRGLPLNLKNKKIVVLQFQIYVHH
NIRCSTDNANLVTEETSDERVTLRKIRSLHDLGDLHDIHHLESHEKIEEMQEQARQLVAS
SRLDEGHQTSIQSKGKRKLRFEKVEIIIQIHDEKEKCMKKTMKKAMKKAASVTGVQSVTL
CGGNRNLLMVIGEGVDTNKLLKKLRNNVGAADIVETMPAEAEEFEAAAAVSGSKNFMKMM
PRWPKSWSFVKQESLVDQLNFPRHSLGVC
>match$1_2_839
ATAGAAVDRLLRRLAADAGRLKLPSSIDEDMAQVRRTLARLQDVLLSVEGKYFKMSMEAQ
EWMRKINQISYDIQDLLDEFEDCSEAGSQRGSSWIAKEILLCSSSPCFFNSSRLQRIRII
KRKLDLSTEDSVVLSLMQHSPSNLKHCNEPVIFDGYKILGRDNDRENVKNLLFQNDADKF
SIIPIVGLAGIGKTALARLIFQDYGEEWNFDQRIWICIDRKLELNKIANDIISQVNKKEE
TISEFVLNDQIHNNLQFMKNRLQEVLSDKSSLIVLDGLISTDKNQLIELKEMLRGTEKCT
KIIVTTSSEVSADLIGTVPSYKLHPLSDDDCWGIFCQRAFDNGAGNMDRAEIGRQIVKRC
EGIPMAAYSLGSMMRNKDDNAWLWARDKEIWELPKVFANGFELLAPFSEIYHSMPSALKS
CFSYLSIFPIGFVIDREKLIQQWIALDMVGSKHGALPAYVHGEMFIQELLSLFFLEIQKI
PSATGISPTNRRTLLQVNSLVHAFAKYVAGSDIVISDGRELSRGPSAEKVSSTYAVLINH
TGHSTLQKDVLTGARAISFKNCLLADAFLRLNHLRILDLTCCYDLELPASIGYLKLLRYL
AGFGLRIRKLPNQMSSLQNLEALDFSESHLEELPSFIGSYQKLTYLNLQRCEKLRNLPRT
LGDLKRLEYLNLSYCPGVSEDADYLCSLHALRFLDLSGCSELQQLPHLFGNLTNLEDLNL
SGCFRLERLPLPDSITGLVNLQYLKLSHVISELPESLSKLERLHTLDLTGYRLPLSSGVP
PTLADIIRKMPNLNIMLRDRYGVEMSCSSISTGGNGRGLPLNLKNKKIVVLQFQIYVH
>match$2_144_317
NLKHCNEPVIFDGYKILGRDNDRENVKNLLFQNDADKFSIIPIVGLAGIGKTALARLIFQ
DYGEEWNFDQRIWICIDRKLELNKIANDIISQVNKKEETISEFVLNDQIHNNLQFMKNRL
QEVLSDKSSLIVLDGLISTDKNQLIELKEMLRGTEKCTKIIVTTSSEVSADLIG
>match$3_249_269
NDQIHNNLQFMKNRLQEVLSD
>match$4_2_839
ATAGAAVDRLLRRLAADAGRLKLPSSIDEDMAQVRRTLARLQDVLLSVEGKYFKMSMEAQ
EWMRKINQISYDIQDLLDEFEDCSEAGSQRGSSWIAKEILLCSSSPCFFNSSRLQRIRII
KRKLDLSTEDSVVLSLMQHSPSNLKHCNEPVIFDGYKILGRDNDRENVKNLLFQNDADKF
SIIPIVGLAGIGKTALARLIFQDYGEEWNFDQRIWICIDRKLELNKIANDIISQVNKKEE
TISEFVLNDQIHNNLQFMKNRLQEVLSDKSSLIVLDGLISTDKNQLIELKEMLRGTEKCT
KIIVTTSSEVSADLIGTVPSYKLHPLSDDDCWGIFCQRAFDNGAGNMDRAEIGRQIVKRC
EGIPMAAYSLGSMMRNKDDNAWLWARDKEIWELPKVFANGFELLAPFSEIYHSMPSALKS
CFSYLSIFPIGFVIDREKLIQQWIALDMVGSKHGALPAYVHGEMFIQELLSLFFLEIQKI
PSATGISPTNRRTLLQVNSLVHAFAKYVAGSDIVISDGRELSRGPSAEKVSSTYAVLINH
TGHSTLQKDVLTGARAISFKNCLLADAFLRLNHLRILDLTCCYDLELPASIGYLKLLRYL
AGFGLRIRKLPNQMSSLQNLEALDFSESHLEELPSFIGSYQKLTYLNLQRCEKLRNLPRT
LGDLKRLEYLNLSYCPGVSEDADYLCSLHALRFLDLSGCSELQQLPHLFGNLTNLEDLNL
SGCFRLERLPLPDSITGLVNLQYLKLSHVISELPESLSKLERLHTLDLTGYRLPLSSGVP
PTLADIIRKMPNLNIMLRDRYGVEMSCSSISTGGNGRGLPLNLKNKKIVVLQFQIYVH
>match$5_553_914
TGARAISFKNCLLADAFLRLNHLRILDLTCCYDLELPASIGYLKLLRYLAGFGLRIRKLP
NQMSSLQNLEALDFSESHLEELPSFIGSYQKLTYLNLQRCEKLRNLPRTLGDLKRLEYLN
LSYCPGVSEDADYLCSLHALRFLDLSGCSELQQLPHLFGNLTNLEDLNLSGCFRLERLPL
PDSITGLVNLQYLKLSHVISELPESLSKLERLHTLDLTGYRLPLSSGVPPTLADIIRKMP
NLNIMLRDRYGVEMSCSSISTGGNGRGLPLNLKNKKIVVLQFQIYVHHNIRCSTDNANLV
TEETSDERVTLRKIRSLHDLGDLHDIHHLESHEKIEEMQEQARQLVASSRLDEGHQTSIQ
SK
>match$6_922_996
EKVEIIIQIHDEKEKCMKKTMKKAMKKAASVTGVQSVTLCGGNRNLLMVIGEGVDTNKLL
KKLRNNVGAADIVET
>match$7_164_382
NDRENVKNLLFQNDADKFSIIPIVGLAGIGKTALARLIFQDYGEEWNFDQRIWICIDRKL
ELNKIANDIISQVNKKEETISEFVLNDQIHNNLQFMKNRLQEVLSDKSSLIVLDGLISTD
KNQLIELKEMLRGTEKCTKIIVTTSSEVSADLIGTVPSYKLHPLSDDDCWGIFCQRAFDN
GAGNMDRAEIGRQIVKRCEGIPMAAYSLGSMMRNKDDNA
>match$8_5_88
GAAVDRLLRRLAADAGRLKLPSSIDEDMAQVRRTLARLQDVLLSVEGKYFKMSMEAQEWM
RKINQISYDIQDLLDEFEDCSEAG
```
