## Supplementary material for "RefPlantNLR: a comprehensive collection of experimentally validated plant NLRs": Candidate_sites_interpro.158.gff3

```
##gff-version 3
##feature-ontology http://song.cvs.sourceforge.net/viewvc/song/ontology/sofa.obo?revision=1.269
##interproscan-version 5.47-82.0
##sequence-region Pi63:0-4284 1 4284
Pi63:0-4284	provided_by_user	nucleic_acid	1	4284	.	+	.	ID=Pi63:0-4284;Name=Pi63:0-4284;md5=6684ba932bc54858a1cbf9c48d0afd29
Pi63:0-4284_orf40	getorf	ORF	1	4281	.	+	.	Target=pep_Pi63:0-4284_1_4281 1 1427;ID=orf_Pi63:0-4284_1_4281;Name=Pi63:0-4284_orf40;md5=6684ba932bc54858a1cbf9c48d0afd29
Pi63:0-4284_orf40	getorf	polypeptide	1	1427	.	+	.	ID=pep_Pi63:0-4284_1_4281;md5=7f32e8fc0c2ec6945d5c3dbcd7ea6a33
Pi63:0-4284_orf40	Pfam	protein_match	228	453	1.0E-37	+	.	date=16-11-2020;Target=null 228 453;ID=match$1_228_453;signature_desc=NB-ARC domain;Name=PF00931;status=T;Dbxref="InterPro:IPR002182"
Pi63:0-4284_orf40	Gene3D	protein_match	573	754	3.5E-10	+	.	date=16-11-2020;Target=null 573 754;ID=match$2_573_754;Name=G3DSA:3.80.10.10;status=T;Dbxref="InterPro:IPR032675"
Pi63:0-4284_orf40	Gene3D	protein_match	1052	1378	9.3E-12	+	.	date=16-11-2020;Target=null 1052 1378;ID=match$3_1052_1378;Name=G3DSA:3.80.10.10;status=T;Dbxref="InterPro:IPR032675"
Pi63:0-4284_orf40	Pfam	protein_match	15	101	8.7E-16	+	.	date=16-11-2020;Target=null 15 101;ID=match$4_15_101;signature_desc=Rx N-terminal domain;Name=PF18052;status=T;Dbxref="InterPro:IPR041118"
Pi63:0-4284_orf40	PANTHER	protein_match	12	922	0.0	+	.	date=16-11-2020;Target=null 12 922;ID=match$5_12_922;Name=PTHR23155:SF1133;status=T
Pi63:0-4284_orf40	PANTHER	protein_match	12	922	0.0	+	.	date=16-11-2020;Target=null 12 922;ID=match$6_12_922;Name=PTHR23155;status=T
Pi63:0-4284_orf40	Gene3D	protein_match	203	362	9.5E-32	+	.	date=16-11-2020;Target=null 203 362;ID=match$7_203_362;Name=G3DSA:3.40.50.300;status=T
Pi63:0-4284_orf40	Gene3D	protein_match	755	971	7.0E-14	+	.	date=16-11-2020;Target=null 755 971;ID=match$8_755_971;Name=G3DSA:3.80.10.10;status=T;Dbxref="InterPro:IPR032675"
Pi63:0-4284_orf40	Coils	protein_match	42	62	.	+	.	date=16-11-2020;Target=null 42 62;ID=match$9_42_62;Name=Coil;status=T
##FASTA
>pep_Pi63:0-4284_1_4281
MVWLVGSVVDAAIGCLVQSILGSFFTEQMEAWTREIGLAEDIEKLEFEMTAVERVLAAAE
GRSIDNKLLAQSLGSLRELLYDAEDVMDELDYHRLKQQIEKGEGCSAAAGNNPGTNYAAS
SISSSAYQLICSARQKIISWISSDRKRKREEEEPTDRTMLPLEIKRDISKRINRIANNLQ
KTSNSVSGVFQLEISCRGLTSNQRHRMARNTRLTTSVPIEPKVYGRDADRDRIIEMLINE
GSSDLLVLPIVGIGGIGKTTLARFVYRDQRIIDHFDLQIWICVSTKFNEVRLTLEILEHE
ILLKNIREKRFLIILDDMWEDRDSSGWDKLLAPLKCNQVTGCAVLATTRRNSVAQMIGTV
NAFQISGLDKKEFWLFFKACAFGNEAYEGQPSLHSIGQKIAKALKGCPLAARSVGALLNR
DVSYEHWRTVQDKWKSLQVKDDDIIPILKLSYDYLPFHLQCCFSYCSLFPEDHQFSGETL
VQAWISQNFVQYEDTGMGLEETGLQYLANLVDFGFFQKVGSDYAMHDLMHELAEQVSSNE
CAAINGLQRNVIPRNIRHLSIITTGHDNDAREDFPIEKFEEILQKIRPLQKLRSLMFFGR
SSRKLLKSILTFCKEAKCLRLLRVYVSSADINSVQSSLNPYHLRYLEFIGVYGDVVLPRV
LTSFYHLQVLNMGIYRSHDVPTSMNNLVNLRHLIAHDEVHRVIAGVGNMASLQELNFKVQ
NVGGFEIRQLQSMNKLVTLEISHLENVKTKDEASGARLIDKEYLKRLSLSWNGCSVSLEP
DRSKDVLEGLRPHHNLKTLSITGYSDPNSPTWLSSNLSVTSLQTIHLKNCREWQILRSPE
ILPLLRKLKLVKMLNLVELSIPSLEELVLIEMPKLEKCIGTYGIELTANLRVLTIKDCPQ
LNEFTPFQSYSSFGAEQWFPSLRELTIGCCPHISKWEILPLREMHALKNLELVDLHVVRE
LLIPSLQKLVLINMPSLECCSGLTASTVQMSTSQRDTEWLSGLRELTIHDCPCLVLPCPL
PPSALMSRFSIKGIPTHPTMEKKYGFSIKSGELIMLDDKILAFHNLRGIGSLFIKDCPNL
VSISREGLNQFIDLEGLYITGCPNFTMTSGLVLPSLRSLSVQACAISGSWLMEMLSHVRS
LDSLVLYYCVQIKFISFSQPAAIEGASSLGSVAKHTDSDEQLLKIPSNISRRVLYISNCP
DLELGGEEGALRGYTSLEFIKVQGCPKLVPLLVNGKMEVGSLPLSLQSLNIDMGPELSTG
ARTGLEQGGNQVPPPPPSLDRLHITNLTDKLGYSKLLKELEIVDCESLGSVEGFRSLTNL
RFSTVYDSPSLPRCFEILSQQKGASEILSRLENLQIGDGSVSLCKQLTSLRSISFLPGRS
KRGATMIGLTRGTRESTPASDLSPKSQSFGLAESLVTSCKSSKPYLP
>match$1_228_453
ADRDRIIEMLINEGSSDLLVLPIVGIGGIGKTTLARFVYRDQRIIDHFDLQIWICVSTKF
NEVRLTLEILEHEILLKNIREKRFLIILDDMWEDRDSSGWDKLLAPLKCNQVTGCAVLAT
TRRNSVAQMIGTVNAFQISGLDKKEFWLFFKACAFGNEAYEGQPSLHSIGQKIAKALKGC
PLAARSVGALLNRDVSYEHWRTVQDKWKSLQVKDDDIIPILKLSYD
>match$2_573_754
DFPIEKFEEILQKIRPLQKLRSLMFFGRSSRKLLKSILTFCKEAKCLRLLRVYVSSADIN
SVQSSLNPYHLRYLEFIGVYGDVVLPRVLTSFYHLQVLNMGIYRSHDVPTSMNNLVNLRH
LIAHDEVHRVIAGVGNMASLQELNFKVQNVGGFEIRQLQSMNKLVTLEISHLENVKTKDE
AS
>match$3_1052_1378
ELIMLDDKILAFHNLRGIGSLFIKDCPNLVSISREGLNQFIDLEGLYITGCPNFTMTSGL
VLPSLRSLSVQACAISGSWLMEMLSHVRSLDSLVLYYCVQIKFISFSQPAAIEGASSLGS
VAKHTDSDEQLLKIPSNISRRVLYISNCPDLELGGEEGALRGYTSLEFIKVQGCPKLVPL
LVNGKMEVGSLPLSLQSLNIDMGPELSTGARTGLEQGGNQVPPPPPSLDRLHITNLTDKL
GYSKLLKELEIVDCESLGSVEGFRSLTNLRFSTVYDSPSLPRCFEILSQQKGASEILSRL
ENLQIGDGSVSLCKQLTSLRSISFLPG
>match$4_15_101
CLVQSILGSFFTEQMEAWTREIGLAEDIEKLEFEMTAVERVLAAAEGRSIDNKLLAQSLG
SLRELLYDAEDVMDELDYHRLKQQIEK
>match$5_12_922
AIGCLVQSILGSFFTEQMEAWTREIGLAEDIEKLEFEMTAVERVLAAAEGRSIDNKLLAQ
SLGSLRELLYDAEDVMDELDYHRLKQQIEKGEGCSAAAGNNPGTNYAASSISSSAYQLIC
SARQKIISWISSDRKRKREEEEPTDRTMLPLEIKRDISKRINRIANNLQKTSNSVSGVFQ
LEISCRGLTSNQRHRMARNTRLTTSVPIEPKVYGRDADRDRIIEMLINEGSSDLLVLPIV
GIGGIGKTTLARFVYRDQRIIDHFDLQIWICVSTKFNEVRLTLEILEHEILLKNIREKRF
LIILDDMWEDRDSSGWDKLLAPLKCNQVTGCAVLATTRRNSVAQMIGTVNAFQISGLDKK
EFWLFFKACAFGNEAYEGQPSLHSIGQKIAKALKGCPLAARSVGALLNRDVSYEHWRTVQ
DKWKSLQVKDDDIIPILKLSYDYLPFHLQCCFSYCSLFPEDHQFSGETLVQAWISQNFVQ
YEDTGMGLEETGLQYLANLVDFGFFQKVGSDYAMHDLMHELAEQVSSNECAAINGLQRNV
IPRNIRHLSIITTGHDNDAREDFPIEKFEEILQKIRPLQKLRSLMFFGRSSRKLLKSILT
FCKEAKCLRLLRVYVSSADINSVQSSLNPYHLRYLEFIGVYGDVVLPRVLTSFYHLQVLN
MGIYRSHDVPTSMNNLVNLRHLIAHDEVHRVIAGVGNMASLQELNFKVQNVGGFEIRQLQ
SMNKLVTLEISHLENVKTKDEASGARLIDKEYLKRLSLSWNGCSVSLEPDRSKDVLEGLR
PHHNLKTLSITGYSDPNSPTWLSSNLSVTSLQTIHLKNCREWQILRSPEILPLLRKLKLV
KMLNLVELSIPSLEELVLIEMPKLEKCIGTYGIELTANLRVLTIKDCPQLNEFTPFQSYS
SFGAEQWFPSL
>match$6_12_922
AIGCLVQSILGSFFTEQMEAWTREIGLAEDIEKLEFEMTAVERVLAAAEGRSIDNKLLAQ
SLGSLRELLYDAEDVMDELDYHRLKQQIEKGEGCSAAAGNNPGTNYAASSISSSAYQLIC
SARQKIISWISSDRKRKREEEEPTDRTMLPLEIKRDISKRINRIANNLQKTSNSVSGVFQ
LEISCRGLTSNQRHRMARNTRLTTSVPIEPKVYGRDADRDRIIEMLINEGSSDLLVLPIV
GIGGIGKTTLARFVYRDQRIIDHFDLQIWICVSTKFNEVRLTLEILEHEILLKNIREKRF
LIILDDMWEDRDSSGWDKLLAPLKCNQVTGCAVLATTRRNSVAQMIGTVNAFQISGLDKK
EFWLFFKACAFGNEAYEGQPSLHSIGQKIAKALKGCPLAARSVGALLNRDVSYEHWRTVQ
DKWKSLQVKDDDIIPILKLSYDYLPFHLQCCFSYCSLFPEDHQFSGETLVQAWISQNFVQ
YEDTGMGLEETGLQYLANLVDFGFFQKVGSDYAMHDLMHELAEQVSSNECAAINGLQRNV
IPRNIRHLSIITTGHDNDAREDFPIEKFEEILQKIRPLQKLRSLMFFGRSSRKLLKSILT
FCKEAKCLRLLRVYVSSADINSVQSSLNPYHLRYLEFIGVYGDVVLPRVLTSFYHLQVLN
MGIYRSHDVPTSMNNLVNLRHLIAHDEVHRVIAGVGNMASLQELNFKVQNVGGFEIRQLQ
SMNKLVTLEISHLENVKTKDEASGARLIDKEYLKRLSLSWNGCSVSLEPDRSKDVLEGLR
PHHNLKTLSITGYSDPNSPTWLSSNLSVTSLQTIHLKNCREWQILRSPEILPLLRKLKLV
KMLNLVELSIPSLEELVLIEMPKLEKCIGTYGIELTANLRVLTIKDCPQLNEFTPFQSYS
SFGAEQWFPSL
>match$7_203_362
QRHRMARNTRLTTSVPIEPKVYGRDADRDRIIEMLINEGSSDLLVLPIVGIGGIGKTTLA
RFVYRDQRIIDHFDLQIWICVSTKFNEVRLTLEILEHEILLKNIREKRFLIILDDMWEDR
DSSGWDKLLAPLKCNQVTGCAVLATTRRNSVAQMIGTVNA
>match$8_755_971
GARLIDKEYLKRLSLSWNGCSVSLEPDRSKDVLEGLRPHHNLKTLSITGYSDPNSPTWLS
SNLSVTSLQTIHLKNCREWQILRSPEILPLLRKLKLVKMLNLVELSIPSLEELVLIEMPK
LEKCIGTYGIELTANLRVLTIKDCPQLNEFTPFQSYSSFGAEQWFPSLRELTIGCCPHIS
KWEILPLREMHALKNLELVDLHVVRELLIPSLQKLVL
>match$9_42_62
IEKLEFEMTAVERVLAAAEGR
```
