## Supplementary material for "RefPlantNLR: a comprehensive collection of experimentally validated plant NLRs": Candidate_sites_interpro.159.gff3

```
##gff-version 3
##feature-ontology http://song.cvs.sourceforge.net/viewvc/song/ontology/sofa.obo?revision=1.269
##interproscan-version 5.47-82.0
##sequence-region Pi64_replacement:0-3939 1 3939
Pi64_replacement:0-3939	provided_by_user	nucleic_acid	1	3939	.	+	.	ID=Pi64_replacement:0-3939;Name=Pi64_replacement:0-3939;md5=8ce5523b60b49618a31bda2ceddafb2b
Pi64_replacement:0-3939_orf47	getorf	ORF	1	3936	.	+	.	Target=pep_Pi64_replacement:0-3939_1_3936 1 1312;ID=orf_Pi64_replacement:0-3939_1_3936;Name=Pi64_replacement:0-3939_orf47;md5=8ce5523b60b49618a31bda2ceddafb2b
Pi64_replacement:0-3939_orf47	getorf	polypeptide	1	1312	.	+	.	ID=pep_Pi64_replacement:0-3939_1_3936;md5=99f8596123627c0bf8ad253a5ebfc3ac
Pi64_replacement:0-3939_orf47	Coils	protein_match	63	87	.	+	.	date=16-11-2020;Target=null 63 87;ID=match$1_63_87;Name=Coil;status=T
Pi64_replacement:0-3939_orf47	PANTHER	protein_match	2	1270	0.0	+	.	date=16-11-2020;Target=null 2 1270;ID=match$2_2_1270;Name=PTHR23155:SF949;status=T
Pi64_replacement:0-3939_orf47	Pfam	protein_match	216	447	5.5E-33	+	.	date=16-11-2020;Target=null 216 447;ID=match$3_216_447;signature_desc=NB-ARC domain;Name=PF00931;status=T;Dbxref="InterPro:IPR002182"
Pi64_replacement:0-3939_orf47	PANTHER	protein_match	2	1270	0.0	+	.	date=16-11-2020;Target=null 2 1270;ID=match$4_2_1270;Name=PTHR23155;status=T
Pi64_replacement:0-3939_orf47	Pfam	protein_match	48	96	2.7E-7	+	.	date=16-11-2020;Target=null 48 96;ID=match$5_48_96;signature_desc=Rx N-terminal domain;Name=PF18052;status=T;Dbxref="InterPro:IPR041118"
Pi64_replacement:0-3939_orf47	Gene3D	protein_match	176	349	1.1E-28	+	.	date=16-11-2020;Target=null 176 349;ID=match$6_176_349;Name=G3DSA:3.40.50.300;status=T
Pi64_replacement:0-3939_orf47	Coils	protein_match	133	153	.	+	.	date=16-11-2020;Target=null 133 153;ID=match$7_133_153;Name=Coil;status=T
Pi64_replacement:0-3939_orf47	Gene3D	protein_match	956	1276	1.2E-24	+	.	date=16-11-2020;Target=null 956 1276;ID=match$8_956_1276;Name=G3DSA:3.80.10.10;status=T;Dbxref="InterPro:IPR032675"
Pi64_replacement:0-3939_orf47	Gene3D	protein_match	535	942	1.1E-30	+	.	date=16-11-2020;Target=null 535 942;ID=match$8_535_942;Name=G3DSA:3.80.10.10;status=T;Dbxref="InterPro:IPR032675"
##FASTA
>pep_Pi64_replacement:0-3939_1_3936
MAEVVLAGLHLAARPIFKKLLVEASTYLGVDMMCEFHELETTIMPQFELVIEEAEKGNHR
AKLDKWLKELKEAFYNAEDLLEEHEYNILKHKAKSNGSLGKDSTQAHASSISNILKQPLH
AVSSRLSNLRPENRNLLRQLNELKTILAKAKEFRELLCLPAVNSVPDSIVPIPVVPVATS
LLPPRVFGRDMDRDRIIHLLTEPTAAVSSSAGYSGLAIVAHGGAGKSTLAQYVYNDKRVQ
EHFDVRMWVCISRKLDVRRHTREIIESATNGECPCVENLDTLQCRLKDILQKSEKLLLVL
DDVWFDKFNNETEWDQLLDPLVSLKEGSRVLVTSRQDVLPAALRCKDVVRLEDMEDTEFL
ALFKHHAFSGTEIQNPQLRGRLEKIAEKIVKRLGHSPLAARTVGSQLSRKKDINEWKSAL
NIETLSEPVKALLWSYNKLDSRLQRCFLYCSLFPKGHKYKIKEMVDLWVAEGLIDSRSPG
DKRIEDVGRDYFNEMVSGSFFQPVSERYMGTWYIMHDLLHGLAESLTKEDCFRLEDDGVK
EIPTTVRHLSVRVESMKFHKQSICNLRYLRTVICIDPLTDDGDDVFNQILKHLKKLRVLY
LSFYNSSRLPECIGELKHLRYLNIIRTLISELPRSLCTLYHLQLLQLNKKVKCLPDKLCN
LSKLRRLEAFDDRIDELINAALPQIPFIGKLTLLQHINGFFVQKQKGYELQQLGNMNELG
GNLRVMNLENVSGKDEATESKLHQKARLRGLHLSWNDVDGMDVPHLEILEGLRPPSQLDD
LTIEGYKSTMYPSWLLDGSYFENLESFMLANCCGLGSLPPNTEIFRHCVRLTLKNVPNMK
TLSFLPEGLTSLSIEGCPLLVFTTNNDELEHHDYRESITRANNLETQLVLIWEVNSDSDI
RSTLSSEHSSMKKLTELMDTGISGNLQTIESALEIERDEALVKEDIIKVWLCCHEERMRF
IYSRKAGLPLVLPSGLCVLSLSSCSITDGALAICLGGLTSLRYLFLTEIMTLTTLPPEEV
FQHLGNLRYLAIRSCWCLRSFGGLRSATSLSEIRLFSCPSLQLARGAEFMPMSLEKLCVY
SCVLSADFFCGDWPHLDDILLSGCRSSASLYVGDLTSLESFSLYHLPDLCVLEGLSSLQL
HHVHLIDVPKLTTESISQFRVQRSLYISSSVMLNHMVSAEGFKVPGFLSLESCKEPSVSF
EESANFTSVKCLRLCNCEMRSLPGNMKCLSSLTKLDIYDCPNITSLPDLPSSLQHICIWG
WHLMEKAGQRLRISAGRNSDELCFRITTTEKRKDTPRFALSGNFVSSPPATR
>match$1_63_87
LDKWLKELKEAFYNAEDLLEEHEYN
>match$2_2_1270
AEVVLAGLHLAARPIFKKLLVEASTYLGVDMMCEFHELETTIMPQFELVIEEAEKGNHRA
KLDKWLKELKEAFYNAEDLLEEHEYNILKHKAKSNGSLGKDSTQAHASSISNILKQPLHA
VSSRLSNLRPENRNLLRQLNELKTILAKAKEFRELLCLPAVNSVPDSIVPIPVVPVATSL
LPPRVFGRDMDRDRIIHLLTEPTAAVSSSAGYSGLAIVAHGGAGKSTLAQYVYNDKRVQE
HFDVRMWVCISRKLDVRRHTREIIESATNGECPCVENLDTLQCRLKDILQKSEKLLLVLD
DVWFDKFNNETEWDQLLDPLVSLKEGSRVLVTSRQDVLPAALRCKDVVRLEDMEDTEFLA
LFKHHAFSGTEIQNPQLRGRLEKIAEKIVKRLGHSPLAARTVGSQLSRKKDINEWKSALN
IETLSEPVKALLWSYNKLDSRLQRCFLYCSLFPKGHKYKIKEMVDLWVAEGLIDSRSPGD
KRIEDVGRDYFNEMVSGSFFQPVSERYMGTWYIMHDLLHGLAESLTKEDCFRLEDDGVKE
IPTTVRHLSVRVESMKFHKQSICNLRYLRTVICIDPLTDDGDDVFNQILKHLKKLRVLYL
SFYNSSRLPECIGELKHLRYLNIIRTLISELPRSLCTLYHLQLLQLNKKVKCLPDKLCNL
SKLRRLEAFDDRIDELINAALPQIPFIGKLTLLQHINGFFVQKQKGYELQQLGNMNELGG
NLRVMNLENVSGKDEATESKLHQKARLRGLHLSWNDVDGMDVPHLEILEGLRPPSQLDDL
TIEGYKSTMYPSWLLDGSYFENLESFMLANCCGLGSLPPNTEIFRHCVRLTLKNVPNMKT
LSFLPEGLTSLSIEGCPLLVFTTNNDELEHHDYRESITRANNLETQLVLIWEVNSDSDIR
STLSSEHSSMKKLTELMDTGISGNLQTIESALEIERDEALVKEDIIKVWLCCHEERMRFI
YSRKAGLPLVLPSGLCVLSLSSCSITDGALAICLGGLTSLRYLFLTEIMTLTTLPPEEVF
QHLGNLRYLAIRSCWCLRSFGGLRSATSLSEIRLFSCPSLQLARGAEFMPMSLEKLCVYS
CVLSADFFCGDWPHLDDILLSGCRSSASLYVGDLTSLESFSLYHLPDLCVLEGLSSLQLH
HVHLIDVPKLTTESISQFRVQRSLYISSSVMLNHMVSAEGFKVPGFLSLESCKEPSVSFE
ESANFTSVKCLRLCNCEMRSLPGNMKCLSSLTKLDIYDCPNITSLPDLPSSLQHICIWGW
HLMEKAGQR
>match$3_216_447
LAIVAHGGAGKSTLAQYVYNDKRVQEHFDVRMWVCISRKLDVRRHTREIIESATNGECPC
VENLDTLQCRLKDILQKSEKLLLVLDDVWFDKFNNETEWDQLLDPLVSLKEGSRVLVTSR
QDVLPAALRCKDVVRLEDMEDTEFLALFKHHAFSGTEIQNPQLRGRLEKIAEKIVKRLGH
SPLAARTVGSQLSRKKDINEWKSALNIETLSEPVKALLWSYNKLDSRLQRCF
>match$4_2_1270
AEVVLAGLHLAARPIFKKLLVEASTYLGVDMMCEFHELETTIMPQFELVIEEAEKGNHRA
KLDKWLKELKEAFYNAEDLLEEHEYNILKHKAKSNGSLGKDSTQAHASSISNILKQPLHA
VSSRLSNLRPENRNLLRQLNELKTILAKAKEFRELLCLPAVNSVPDSIVPIPVVPVATSL
LPPRVFGRDMDRDRIIHLLTEPTAAVSSSAGYSGLAIVAHGGAGKSTLAQYVYNDKRVQE
HFDVRMWVCISRKLDVRRHTREIIESATNGECPCVENLDTLQCRLKDILQKSEKLLLVLD
DVWFDKFNNETEWDQLLDPLVSLKEGSRVLVTSRQDVLPAALRCKDVVRLEDMEDTEFLA
LFKHHAFSGTEIQNPQLRGRLEKIAEKIVKRLGHSPLAARTVGSQLSRKKDINEWKSALN
IETLSEPVKALLWSYNKLDSRLQRCFLYCSLFPKGHKYKIKEMVDLWVAEGLIDSRSPGD
KRIEDVGRDYFNEMVSGSFFQPVSERYMGTWYIMHDLLHGLAESLTKEDCFRLEDDGVKE
IPTTVRHLSVRVESMKFHKQSICNLRYLRTVICIDPLTDDGDDVFNQILKHLKKLRVLYL
SFYNSSRLPECIGELKHLRYLNIIRTLISELPRSLCTLYHLQLLQLNKKVKCLPDKLCNL
SKLRRLEAFDDRIDELINAALPQIPFIGKLTLLQHINGFFVQKQKGYELQQLGNMNELGG
NLRVMNLENVSGKDEATESKLHQKARLRGLHLSWNDVDGMDVPHLEILEGLRPPSQLDDL
TIEGYKSTMYPSWLLDGSYFENLESFMLANCCGLGSLPPNTEIFRHCVRLTLKNVPNMKT
LSFLPEGLTSLSIEGCPLLVFTTNNDELEHHDYRESITRANNLETQLVLIWEVNSDSDIR
STLSSEHSSMKKLTELMDTGISGNLQTIESALEIERDEALVKEDIIKVWLCCHEERMRFI
YSRKAGLPLVLPSGLCVLSLSSCSITDGALAICLGGLTSLRYLFLTEIMTLTTLPPEEVF
QHLGNLRYLAIRSCWCLRSFGGLRSATSLSEIRLFSCPSLQLARGAEFMPMSLEKLCVYS
CVLSADFFCGDWPHLDDILLSGCRSSASLYVGDLTSLESFSLYHLPDLCVLEGLSSLQLH
HVHLIDVPKLTTESISQFRVQRSLYISSSVMLNHMVSAEGFKVPGFLSLESCKEPSVSFE
ESANFTSVKCLRLCNCEMRSLPGNMKCLSSLTKLDIYDCPNITSLPDLPSSLQHICIWGW
HLMEKAGQR
>match$5_48_96
ELVIEEAEKGNHRAKLDKWLKELKEAFYNAEDLLEEHEYNILKHKAKSN
>match$6_176_349
PVATSLLPPRVFGRDMDRDRIIHLLTEPTAAVSSSAGYSGLAIVAHGGAGKSTLAQYVYN
DKRVQEHFDVRMWVCISRKLDVRRHTREIIESATNGECPCVENLDTLQCRLKDILQKSEK
LLLVLDDVWFDKFNNETEWDQLLDPLVSLKEGSRVLVTSRQDVLPAALRCKDVV
>match$7_133_153
NRNLLRQLNELKTILAKAKEF
>match$8_535_942
EDDGVKEIPTTVRHLSVRVESMKFHKQSICNLRYLRTVICIDPLTDDGDDVFNQILKHLK
KLRVLYLSFYNSSRLPECIGELKHLRYLNIIRTLISELPRSLCTLYHLQLLQLNKKVKCL
PDKLCNLSKLRRLEAFDDRIDELINAALPQIPFIGKLTLLQHINGFFVQKQKGYELQQLG
NMNELGGNLRVMNLENVSGKDEATESKLHQKARLRGLHLSWNDVDGMDVPHLEILEGLRP
PSQLDDLTIEGYKSTMYPSWLLDGSYFENLESFMLANCCGLGSLPPNTEIFRHCVRLTLK
NVPNMKTLSFLPEGLTSLSIEGCPLLVFTTNNDELEHHDYRESITRANNLETQLVLIWEV
NSDSDIRSTLSSEHSSMKKLTELMDTGISGNLQTIESALEIERDEALV
>match$8_956_1276
ERMRFIYSRKAGLPLVLPSGLCVLSLSSCSITDGALAICLGGLTSLRYLFLTEIMTLTTL
PPEEVFQHLGNLRYLAIRSCWCLRSFGGLRSATSLSEIRLFSCPSLQLARGAEFMPMSLE
KLCVYSCVLSADFFCGDWPHLDDILLSGCRSSASLYVGDLTSLESFSLYHLPDLCVLEGL
SSLQLHHVHLIDVPKLTTESISQFRVQRSLYISSSVMLNHMVSAEGFKVPGFLSLESCKE
PSVSFEESANFTSVKCLRLCNCEMRSLPGNMKCLSSLTKLDIYDCPNITSLPDLPSSLQH
ICIWGWHLMEKAGQRLRISAG
```
