## Supplementary material for "RefPlantNLR: a comprehensive collection of experimentally validated plant NLRs": Candidate_sites_interpro.160.gff3

```
##gff-version 3
##feature-ontology http://song.cvs.sourceforge.net/viewvc/song/ontology/sofa.obo?revision=1.269
##interproscan-version 5.47-82.0
##sequence-region Pi7-J-1:0-3429 1 3429
Pi7-J-1:0-3429	provided_by_user	nucleic_acid	1	3429	.	+	.	ID=Pi7-J-1:0-3429;Name=Pi7-J-1:0-3429;md5=69b83657e3e47cba89a5fbf7327a2e6f
Pi7-J-1:0-3429_orf46	getorf	ORF	1	3426	.	+	.	Target=pep_Pi7-J-1:0-3429_1_3426 1 1142;ID=orf_Pi7-J-1:0-3429_1_3426;Name=Pi7-J-1:0-3429_orf46;md5=69b83657e3e47cba89a5fbf7327a2e6f
Pi7-J-1:0-3429_orf46	getorf	polypeptide	1	1142	.	+	.	ID=pep_Pi7-J-1:0-3429_1_3426;md5=8c306683c918cc94d938580299fe86f2
Pi7-J-1:0-3429_orf46	PANTHER	protein_match	11	807	2.6E-88	+	.	date=16-11-2020;Target=null 11 807;ID=match$1_11_807;Name=PTHR23155;status=T
Pi7-J-1:0-3429_orf46	PANTHER	protein_match	750	1009	2.6E-88	+	.	date=16-11-2020;Target=null 750 1009;ID=match$1_750_1009;Name=PTHR23155;status=T
Pi7-J-1:0-3429_orf46	Gene3D	protein_match	256	430	1.6E-23	+	.	date=16-11-2020;Target=null 256 430;ID=match$2_256_430;Name=G3DSA:3.40.50.300;status=T
Pi7-J-1:0-3429_orf46	Coils	protein_match	156	176	.	+	.	date=16-11-2020;Target=null 156 176;ID=match$3_156_176;Name=Coil;status=T
Pi7-J-1:0-3429_orf46	Gene3D	protein_match	185	255	3.1E-24	+	.	date=16-11-2020;Target=null 185 255;ID=match$4_185_255;Name=G3DSA:3.30.70.100;status=T
Pi7-J-1:0-3429_orf46	SMART	protein_match	282	428	0.0022	+	.	date=16-11-2020;Target=null 282 428;ID=match$5_282_428;Name=SM00382;status=T;Dbxref="InterPro:IPR003593"
Pi7-J-1:0-3429_orf46	PANTHER	protein_match	11	807	2.6E-88	+	.	date=16-11-2020;Target=null 11 807;ID=match$6_11_807;Name=PTHR23155:SF1101;status=T
Pi7-J-1:0-3429_orf46	PANTHER	protein_match	750	1009	2.6E-88	+	.	date=16-11-2020;Target=null 750 1009;ID=match$6_750_1009;Name=PTHR23155:SF1101;status=T
Pi7-J-1:0-3429_orf46	Pfam	protein_match	15	100	6.3E-8	+	.	date=16-11-2020;Target=null 15 100;ID=match$7_15_100;signature_desc=Rx N-terminal domain;Name=PF18052;status=T;Dbxref="InterPro:IPR041118"
Pi7-J-1:0-3429_orf46	Pfam	protein_match	284	486	2.2E-23	+	.	date=16-11-2020;Target=null 284 486;ID=match$8_284_486;signature_desc=NB-ARC domain;Name=PF00931;status=T;Dbxref="InterPro:IPR002182"
Pi7-J-1:0-3429_orf46	SMART	protein_match	730	753	5.4	+	.	date=16-11-2020;Target=null 730 753;ID=match$9_730_753;Name=SM00369;status=T;Dbxref="InterPro:IPR003591"
Pi7-J-1:0-3429_orf46	SMART	protein_match	822	845	110.0	+	.	date=16-11-2020;Target=null 822 845;ID=match$9_822_845;Name=SM00369;status=T;Dbxref="InterPro:IPR003591"
Pi7-J-1:0-3429_orf46	SMART	protein_match	776	799	8.8	+	.	date=16-11-2020;Target=null 776 799;ID=match$9_776_799;Name=SM00369;status=T;Dbxref="InterPro:IPR003591"
##FASTA
>pep_Pi7-J-1:0-3429_1_3426
MEAAAMAVTAATGALAPVLVKLAALLDDGECNLLEGSRSDAEFIRSELEAVHSLLTPNIL
GRMGDDDAACKDGLIAEVRELSYDLDDAVDDFLELNFEQRRSASPFGELKARVEEHVSNR
FSDWKLPAASLPPSSVHRRAGLPPPDAELVGMDKRMEELTKLLEQGSNDASRWRKRKPHF
PLRKTGLKQKIVIKVAMEGNNCRSKAMALVASTGGVDSVALVGDLRDKIEVVGYGIDPIK
LISALRKKVGDAELLQVSQANKDVKETTPMLAPVKSICEFHKVKTVCILGLPGGGKTTVA
RELYDALGTHFPCRVFVSVSPSSSPSPNLTKTLADIFAQAQLGVTDTLSTPYGGSGTGRA
LQQHLIDNISAFLLNKKYLIVIDDIWHWEEWEVIRKSIPKNDLGGRIIMTTRLNSIAEKC
HTDDNDVFVYEVGDLDNNDALSLSWGIATKSGAGNRIGTGEDNPCYDIVNMCYGMPLALI
WLSSALVGEIEELGGAEVKKCRDLRHIEDGILDIPSLQPLAESLCLGYNHLPLYLRTLLL
YCSAYHWSNRIERGRLVRRWIAEGFVSEEKEAEGYFGELINRGWITQHGDNNSYNYYEIH
PVMLAFLRCKSKEYNFLTCLGLGSDTSTSASSPRLIRRLSLQGGYPVDCLSSMSMDVSHT
CSLVVLGDVARPKGIPFYMFKRLRVLDLEDNKDIQDSHLQGICEQLSLRVRYLGLKGTRI
RKLPQEMRKLKHLEILYVGSTRISELPQEIGELKHLRILDVRNTDITELPLQIRELQHLH
TLDVRNTPISELPPQVGKLQNLKIMCVRSTGVRELPKEIGELNHLQTLDVRNTRVRELPW
QAGQISQSLRVLAGDSGDGVRLPEGVCEALINGIPGATRAKCREVLSIAIIDRFGPPLVG
IFKVPGSHMRIPKMIKDHFRVLSCLDIRLCHKLEDDDQKFLAEMPNLQTLVLRFEALPRQ
PITINGTGFQMLESFRVDSRVPRIAFHEDAMPNLKLLEFKFYAGPASNDAIGITNLKSLQ
KVVFRCSPWYKSDAPGISATIDVVKKEAEEHPNRPITLLINAGYKEISTESHGSSENIAG
SSGIDTEPAQAQHDNLPAVRDDYKGKGILLDGRCPTCGRATKIEEETQDRVADIEIQTET
TS
>match$1_11_807
ATGALAPVLVKLAALLDDGECNLLEGSRSDAEFIRSELEAVHSLLTPNILGRMGDDDAAC
KDGLIAEVRELSYDLDDAVDDFLELNFEQRRSASPFGELKARVEEHVSNRFSDWKLPAAS
LPPSSVHRRAGLPPPDAELVGMDKRMEELTKLLEQGSNDASRWRKRKPHFPLRKTGLKQK
IVIKVAMEGNNCRSKAMALVASTGGVDSVALVGDLRDKIEVVGYGIDPIKLISALRKKVG
DAELLQVSQANKDVKETTPMLAPVKSICEFHKVKTVCILGLPGGGKTTVARELYDALGTH
FPCRVFVSVSPSSSPSPNLTKTLADIFAQAQLGVTDTLSTPYGGSGTGRALQQHLIDNIS
AFLLNKKYLIVIDDIWHWEEWEVIRKSIPKNDLGGRIIMTTRLNSIAEKCHTDDNDVFVY
EVGDLDNNDALSLSWGIATKSGAGNRIGTGEDNPCYDIVNMCYGMPLALIWLSSALVGEI
EELGGAEVKKCRDLRHIEDGILDIPSLQPLAESLCLGYNHLPLYLRTLLLYCSAYHWSNR
IERGRLVRRWIAEGFVSEEKEAEGYFGELINRGWITQHGDNNSYNYYEIHPVMLAFLRCK
SKEYNFLTCLGLGSDTSTSASSPRLIRRLSLQGGYPVDCLSSMSMDVSHTCSLVVLGDVA
RPKGIPFYMFKRLRVLDLEDNKDIQDSHLQGICEQLSLRVRYLGLKGTRIRKLPQEMRKL
KHLEILYVGSTRISELPQEIGELKHLRILDVRNTDITELPLQIRELQHLHTLDVRNTPIS
ELPPQVGKLQNLKIMCV
>match$1_750_1009
IGELKHLRILDVRNTDITELPLQIRELQHLHTLDVRNTPISELPPQVGKLQNLKIMCVRS
TGVRELPKEIGELNHLQTLDVRNTRVRELPWQAGQISQSLRVLAGDSGDGVRLPEGVCEA
LINGIPGATRAKCREVLSIAIIDRFGPPLVGIFKVPGSHMRIPKMIKDHFRVLSCLDIRL
CHKLEDDDQKFLAEMPNLQTLVLRFEALPRQPITINGTGFQMLESFRVDSRVPRIAFHED
AMPNLKLLEFKFYAGPASND
>match$2_256_430
QVSQANKDVKETTPMLAPVKSICEFHKVKTVCILGLPGGGKTTVARELYDALGTHFPCRV
FVSVSPSSSPSPNLTKTLADIFAQAQLGVTDTLSTPYGGSGTGRALQQHLIDNISAFLLN
KKYLIVIDDIWHWEEWEVIRKSIPKNDLGGRIIMTTRLNSIAEKCHTDDNDVFVY
>match$3_156_176
MEELTKLLEQGSNDASRWRKR
>match$4_185_255
TGLKQKIVIKVAMEGNNCRSKAMALVASTGGVDSVALVGDLRDKIEVVGYGIDPIKLISA
LRKKVGDAELL
>match$5_282_428
KVKTVCILGLPGGGKTTVARELYDALGTHFPCRVFVSVSPSSSPSPNLTKTLADIFAQAQ
LGVTDTLSTPYGGSGTGRALQQHLIDNISAFLLNKKYLIVIDDIWHWEEWEVIRKSIPKN
DLGGRIIMTTRLNSIAEKCHTDDNDVF
>match$6_11_807
ATGALAPVLVKLAALLDDGECNLLEGSRSDAEFIRSELEAVHSLLTPNILGRMGDDDAAC
KDGLIAEVRELSYDLDDAVDDFLELNFEQRRSASPFGELKARVEEHVSNRFSDWKLPAAS
LPPSSVHRRAGLPPPDAELVGMDKRMEELTKLLEQGSNDASRWRKRKPHFPLRKTGLKQK
IVIKVAMEGNNCRSKAMALVASTGGVDSVALVGDLRDKIEVVGYGIDPIKLISALRKKVG
DAELLQVSQANKDVKETTPMLAPVKSICEFHKVKTVCILGLPGGGKTTVARELYDALGTH
FPCRVFVSVSPSSSPSPNLTKTLADIFAQAQLGVTDTLSTPYGGSGTGRALQQHLIDNIS
AFLLNKKYLIVIDDIWHWEEWEVIRKSIPKNDLGGRIIMTTRLNSIAEKCHTDDNDVFVY
EVGDLDNNDALSLSWGIATKSGAGNRIGTGEDNPCYDIVNMCYGMPLALIWLSSALVGEI
EELGGAEVKKCRDLRHIEDGILDIPSLQPLAESLCLGYNHLPLYLRTLLLYCSAYHWSNR
IERGRLVRRWIAEGFVSEEKEAEGYFGELINRGWITQHGDNNSYNYYEIHPVMLAFLRCK
SKEYNFLTCLGLGSDTSTSASSPRLIRRLSLQGGYPVDCLSSMSMDVSHTCSLVVLGDVA
RPKGIPFYMFKRLRVLDLEDNKDIQDSHLQGICEQLSLRVRYLGLKGTRIRKLPQEMRKL
KHLEILYVGSTRISELPQEIGELKHLRILDVRNTDITELPLQIRELQHLHTLDVRNTPIS
ELPPQVGKLQNLKIMCV
>match$6_750_1009
IGELKHLRILDVRNTDITELPLQIRELQHLHTLDVRNTPISELPPQVGKLQNLKIMCVRS
TGVRELPKEIGELNHLQTLDVRNTRVRELPWQAGQISQSLRVLAGDSGDGVRLPEGVCEA
LINGIPGATRAKCREVLSIAIIDRFGPPLVGIFKVPGSHMRIPKMIKDHFRVLSCLDIRL
CHKLEDDDQKFLAEMPNLQTLVLRFEALPRQPITINGTGFQMLESFRVDSRVPRIAFHED
AMPNLKLLEFKFYAGPASND
>match$7_15_100
LAPVLVKLAALLDDGECNLLEGSRSDAEFIRSELEAVHSLLTPNILGRMGDDDAACKDGL
IAEVRELSYDLDDAVDDFLELNFEQR
>match$8_284_486
KTVCILGLPGGGKTTVARELYDALGTHFPCRVFVSVSPSSSPSPNLTKTLADIFAQAQLG
VTDTLSTPYGGSGTGRALQQHLIDNISAFLLNKKYLIVIDDIWHWEEWEVIRKSIPKNDL
GGRIIMTTRLNSIAEKCHTDDNDVFVYEVGDLDNNDALSLSWGIATKSGAGNRIGTGEDN
PCYDIVNMCYGMPLALIWLSSAL
>match$9_730_753
LKHLEILYVGSTRISELPQEIGEL
>match$9_776_799
LQHLHTLDVRNTPISELPPQVGKL
>match$9_822_845
LNHLQTLDVRNTRVRELPWQAGQI
```
