## Supplementary material for "RefPlantNLR: a comprehensive collection of experimentally validated plant NLRs": Candidate_sites_interpro.162.gff3

```
##gff-version 3
##feature-ontology http://song.cvs.sourceforge.net/viewvc/song/ontology/sofa.obo?revision=1.269
##interproscan-version 5.47-82.0
##sequence-region Pi9:0-3099 1 3099
Pi9:0-3099	provided_by_user	nucleic_acid	1	3099	.	+	.	ID=Pi9:0-3099;Name=Pi9:0-3099;md5=4d3b1b61b9af358a698f1f18a6eafd03
Pi9:0-3099_orf32	getorf	ORF	1	3096	.	+	.	Target=pep_Pi9:0-3099_1_3096 1 1032;ID=orf_Pi9:0-3099_1_3096;Name=Pi9:0-3099_orf32;md5=4d3b1b61b9af358a698f1f18a6eafd03
Pi9:0-3099_orf32	getorf	polypeptide	1	1032	.	+	.	ID=pep_Pi9:0-3099_1_3096;md5=f515961e74b446a0c52d299b906b6532
Pi9:0-3099_orf32	PANTHER	protein_match	101	974	0.0	+	.	date=16-11-2020;Target=null 101 974;ID=match$1_101_974;Name=PTHR23155:SF963;status=T
Pi9:0-3099_orf32	Gene3D	protein_match	140	331	8.1E-34	+	.	date=16-11-2020;Target=null 140 331;ID=match$2_140_331;Name=G3DSA:3.40.50.300;status=T
Pi9:0-3099_orf32	Gene3D	protein_match	695	961	3.5E-22	+	.	date=16-11-2020;Target=null 695 961;ID=match$3_695_961;Name=G3DSA:3.80.10.10;status=T;Dbxref="InterPro:IPR032675"
Pi9:0-3099_orf32	Gene3D	protein_match	540	682	1.0E-13	+	.	date=16-11-2020;Target=null 540 682;ID=match$3_540_682;Name=G3DSA:3.80.10.10;status=T;Dbxref="InterPro:IPR032675"
Pi9:0-3099_orf32	Pfam	protein_match	12	94	6.9E-23	+	.	date=16-11-2020;Target=null 12 94;ID=match$4_12_94;signature_desc=Rx N-terminal domain;Name=PF18052;status=T;Dbxref="InterPro:IPR041118"
Pi9:0-3099_orf32	Pfam	protein_match	182	423	4.8E-44	+	.	date=16-11-2020;Target=null 182 423;ID=match$5_182_423;signature_desc=NB-ARC domain;Name=PF00931;status=T;Dbxref="InterPro:IPR002182"
Pi9:0-3099_orf32	Gene3D	protein_match	348	425	1.6E-5	+	.	date=16-11-2020;Target=null 348 425;ID=match$6_348_425;Name=G3DSA:1.10.8.430;status=T
Pi9:0-3099_orf32	PANTHER	protein_match	101	974	0.0	+	.	date=16-11-2020;Target=null 101 974;ID=match$7_101_974;Name=PTHR23155;status=T
##FASTA
>pep_Pi9:0-3099_1_3096
MAETVLSMARSLVGSAISKAASAAANETSLLLGVEKDIWYIKDELKTMQAFLRAAEVMKK
KDELLKVWAEQIRDLSYDIEDSLDEFKVHIESQTLFRQLVKLRERHRIAIRIHNLKSRVE
EVSSRNTRYNLVEPISSGTEDDMDSYAEDIRNQSARNVDEAELVGFSDSKKRLLEMIDTN
ANDGPAKVICVVGMGGLGKTALSRKIFESEEDIRKNFPCIAWITVSQSFHRIELLKDMIR
QLLGPSSLDQLLQELQGKVVVQVHHLSEYLIEELKEKRYFVILDDLWILHDWNWINEIAF
PKNNKKGSRIVITTRNVDLAEKCATASLVYHLDFLQMNDAITLLLRKTNKNHEDMESNKN
MQKMVERIVNKCGRLPLAILTIGAVLATKHVSEWEKFYEQLPSELEINPSLEALRRMVTL
GYNHLPSHLKPCFLYLSIFPEDFEIKRNRLVGRWIAEGFVRPKVGMTTKDVGESYFNELI
NRSMIQRSRVGIAGKIKTCRIHDIIRDITVSISRQENFVLLPMGDGSDLVQENTRHIAFH
GSMSCKTGLDWSIIRSLAIFGDRPKSLAHAVCLDQLRMLRVLDLEDVTFLITQKDFDRIA
LLCHLKYLSIGYSSSIYSLPRSIGKLQGLQTLNMLRTYIAALPSEISKLQCLHTLRCSRK
FVYDNFSLNHPMKCITNTICLPKVFTPLVSRDDRAKQIAELHMATKSCWSESFGVKVPKG
IGKLRDLQVLEYVDIRRTSSRAIKELGHLSKLRKLGVITKGSTKEKCKILYAAIEKLSSL
QSLYVNAALLSDIETLECLDSISSPPPLLRTLGLNGSLEEMPNWIEQLTHLKKIYLLRSK
LKEGKTMLILGALPNLMVLYLYWNAYLGEKLVFKTGAFPNLRTLRIYELDQLREMRFEDG
SSPLLEKIEISCCRLESGIIGIIHLPRLKEISLEYKSKVARLGQLEGEVNTHPNRPVLRM
DSDRRDHDLGAEAEGSSIEVQTADPVPDAEGSVTVAVEATDPLPEQEGESSQSQVITLTT
NDSEEIGTAQAG
>match$1_101_974
KLRERHRIAIRIHNLKSRVEEVSSRNTRYNLVEPISSGTEDDMDSYAEDIRNQSARNVDE
AELVGFSDSKKRLLEMIDTNANDGPAKVICVVGMGGLGKTALSRKIFESEEDIRKNFPCI
AWITVSQSFHRIELLKDMIRQLLGPSSLDQLLQELQGKVVVQVHHLSEYLIEELKEKRYF
VILDDLWILHDWNWINEIAFPKNNKKGSRIVITTRNVDLAEKCATASLVYHLDFLQMNDA
ITLLLRKTNKNHEDMESNKNMQKMVERIVNKCGRLPLAILTIGAVLATKHVSEWEKFYEQ
LPSELEINPSLEALRRMVTLGYNHLPSHLKPCFLYLSIFPEDFEIKRNRLVGRWIAEGFV
RPKVGMTTKDVGESYFNELINRSMIQRSRVGIAGKIKTCRIHDIIRDITVSISRQENFVL
LPMGDGSDLVQENTRHIAFHGSMSCKTGLDWSIIRSLAIFGDRPKSLAHAVCLDQLRMLR
VLDLEDVTFLITQKDFDRIALLCHLKYLSIGYSSSIYSLPRSIGKLQGLQTLNMLRTYIA
ALPSEISKLQCLHTLRCSRKFVYDNFSLNHPMKCITNTICLPKVFTPLVSRDDRAKQIAE
LHMATKSCWSESFGVKVPKGIGKLRDLQVLEYVDIRRTSSRAIKELGHLSKLRKLGVITK
GSTKEKCKILYAAIEKLSSLQSLYVNAALLSDIETLECLDSISSPPPLLRTLGLNGSLEE
MPNWIEQLTHLKKIYLLRSKLKEGKTMLILGALPNLMVLYLYWNAYLGEKLVFKTGAFPN
LRTLRIYELDQLREMRFEDGSSPLLEKIEISCCRLESGIIGIIHLPRLKEISLEYKSKVA
RLGQLEGEVNTHPNRPVLRMDSDRRDHDLGAEAE
>match$2_140_331
EDDMDSYAEDIRNQSARNVDEAELVGFSDSKKRLLEMIDTNANDGPAKVICVVGMGGLGK
TALSRKIFESEEDIRKNFPCIAWITVSQSFHRIELLKDMIRQLLGPSSLDQLLQELQGKV
VVQVHHLSEYLIEELKEKRYFVILDDLWILHDWNWINEIAFPKNNKKGSRIVITTRNVDL
AEKCATASLVYH
>match$3_540_682
HGSMSCKTGLDWSIIRSLAIFGDRPKSLAHAVCLDQLRMLRVLDLEDVTFLITQKDFDRI
ALLCHLKYLSIGYSSSIYSLPRSIGKLQGLQTLNMLRTYIAALPSEISKLQCLHTLRCSR
KFVYDNFSLNHPMKCITNTICLP
>match$3_695_961
AKQIAELHMATKSCWSESFGVKVPKGIGKLRDLQVLEYVDIRRTSSRAIKELGHLSKLRK
LGVITKGSTKEKCKILYAAIEKLSSLQSLYVNAALLSDIETLECLDSISSPPPLLRTLGL
NGSLEEMPNWIEQLTHLKKIYLLRSKLKEGKTMLILGALPNLMVLYLYWNAYLGEKLVFK
TGAFPNLRTLRIYELDQLREMRFEDGSSPLLEKIEISCCRLESGIIGIIHLPRLKEISLE
YKSKVARLGQLEGEVNTHPNRPVLRMD
>match$4_12_94
LVGSAISKAASAAANETSLLLGVEKDIWYIKDELKTMQAFLRAAEVMKKKDELLKVWAEQ
IRDLSYDIEDSLDEFKVHIESQT
>match$5_182_423
NDGPAKVICVVGMGGLGKTALSRKIFESEEDIRKNFPCIAWITVSQSFHRIELLKDMIRQ
LLGPSSLDQLLQELQGKVVVQVHHLSEYLIEELKEKRYFVILDDLWILHDWNWINEIAFP
KNNKKGSRIVITTRNVDLAEKCATASLVYHLDFLQMNDAITLLLRKTNKNHEDMESNKNM
QKMVERIVNKCGRLPLAILTIGAVLATKHVSEWEKFYEQLPSELEINPSLEALRRMVTLG
YN
>match$6_348_425
TNKNHEDMESNKNMQKMVERIVNKCGRLPLAILTIGAVLATKHVSEWEKFYEQLPSELEI
NPSLEALRRMVTLGYNHL
>match$7_101_974
KLRERHRIAIRIHNLKSRVEEVSSRNTRYNLVEPISSGTEDDMDSYAEDIRNQSARNVDE
AELVGFSDSKKRLLEMIDTNANDGPAKVICVVGMGGLGKTALSRKIFESEEDIRKNFPCI
AWITVSQSFHRIELLKDMIRQLLGPSSLDQLLQELQGKVVVQVHHLSEYLIEELKEKRYF
VILDDLWILHDWNWINEIAFPKNNKKGSRIVITTRNVDLAEKCATASLVYHLDFLQMNDA
ITLLLRKTNKNHEDMESNKNMQKMVERIVNKCGRLPLAILTIGAVLATKHVSEWEKFYEQ
LPSELEINPSLEALRRMVTLGYNHLPSHLKPCFLYLSIFPEDFEIKRNRLVGRWIAEGFV
RPKVGMTTKDVGESYFNELINRSMIQRSRVGIAGKIKTCRIHDIIRDITVSISRQENFVL
LPMGDGSDLVQENTRHIAFHGSMSCKTGLDWSIIRSLAIFGDRPKSLAHAVCLDQLRMLR
VLDLEDVTFLITQKDFDRIALLCHLKYLSIGYSSSIYSLPRSIGKLQGLQTLNMLRTYIA
ALPSEISKLQCLHTLRCSRKFVYDNFSLNHPMKCITNTICLPKVFTPLVSRDDRAKQIAE
LHMATKSCWSESFGVKVPKGIGKLRDLQVLEYVDIRRTSSRAIKELGHLSKLRKLGVITK
GSTKEKCKILYAAIEKLSSLQSLYVNAALLSDIETLECLDSISSPPPLLRTLGLNGSLEE
MPNWIEQLTHLKKIYLLRSKLKEGKTMLILGALPNLMVLYLYWNAYLGEKLVFKTGAFPN
LRTLRIYELDQLREMRFEDGSSPLLEKIEISCCRLESGIIGIIHLPRLKEISLEYKSKVA
RLGQLEGEVNTHPNRPVLRMDSDRRDHDLGAEAE
```
