## Supplementary material for "RefPlantNLR: a comprehensive collection of experimentally validated plant NLRs": Candidate_sites_interpro.163.gff3

```
##gff-version 3
##feature-ontology http://song.cvs.sourceforge.net/viewvc/song/ontology/sofa.obo?revision=1.269
##interproscan-version 5.47-82.0
##sequence-region PiPR1:0-3129 1 3129
PiPR1:0-3129	provided_by_user	nucleic_acid	1	3129	.	+	.	ID=PiPR1:0-3129;Name=PiPR1:0-3129;md5=6723527d8e1931bf62a8eed71e1e1e20
PiPR1:0-3129_orf32	getorf	ORF	1	3126	.	+	.	Target=pep_PiPR1:0-3129_1_3126 1 1042;ID=orf_PiPR1:0-3129_1_3126;Name=PiPR1:0-3129_orf32;md5=6723527d8e1931bf62a8eed71e1e1e20
PiPR1:0-3129_orf32	getorf	polypeptide	1	1042	.	+	.	ID=pep_PiPR1:0-3129_1_3126;md5=4744d038797d90433ddd7c80e1fda35e
PiPR1:0-3129_orf32	Pfam	protein_match	301	523	2.3E-40	+	.	date=16-11-2020;Target=null 301 523;ID=match$1_301_523;signature_desc=NB-ARC domain;Name=PF00931;status=T;Dbxref="InterPro:IPR002182"
PiPR1:0-3129_orf32	PANTHER	protein_match	12	1015	0.0	+	.	date=16-11-2020;Target=null 12 1015;ID=match$2_12_1015;Name=PTHR23155;status=T
PiPR1:0-3129_orf32	SMART	protein_match	138	188	2.6E-5	+	.	date=16-11-2020;Target=null 138 188;ID=match$3_138_188;Name=SM00614;status=T
PiPR1:0-3129_orf32	Gene3D	protein_match	276	451	1.5E-32	+	.	date=16-11-2020;Target=null 276 451;ID=match$4_276_451;Name=G3DSA:3.40.50.300;status=T
PiPR1:0-3129_orf32	Gene3D	protein_match	898	1039	2.2E-8	+	.	date=16-11-2020;Target=null 898 1039;ID=match$5_898_1039;Name=G3DSA:3.80.10.10;status=T;Dbxref="InterPro:IPR032675"
PiPR1:0-3129_orf32	Gene3D	protein_match	618	880	9.6E-16	+	.	date=16-11-2020;Target=null 618 880;ID=match$6_618_880;Name=G3DSA:3.80.10.10;status=T;Dbxref="InterPro:IPR032675"
PiPR1:0-3129_orf32	Pfam	protein_match	33	100	2.5E-12	+	.	date=16-11-2020;Target=null 33 100;ID=match$7_33_100;signature_desc=Rx N-terminal domain;Name=PF18052;status=T;Dbxref="InterPro:IPR041118"
PiPR1:0-3129_orf32	Coils	protein_match	240	267	.	+	.	date=16-11-2020;Target=null 240 267;ID=match$8_240_267;Name=Coil;status=T
PiPR1:0-3129_orf32	PANTHER	protein_match	12	1015	0.0	+	.	date=16-11-2020;Target=null 12 1015;ID=match$9_12_1015;Name=PTHR23155:SF1133;status=T
##FASTA
>pep_PiPR1:0-3129_1_3126
MEEVEAGLLEGGIGWLAETILENLDADKLDDWIRQVGLADDTKKLRSEIERVDGVVAAVK
GRAIWNRSLARSLRRLRELLYDADDAIDEIDYHRLQHQVQRGDAWHGDPDESADGHGAEQ
TGRPRRGKVGEASGSGGKRRSGIWQHFESVENNAKARCVDCGTVVKCGSDNGTSVLHNHR
KSGKCKRTRGATDQPPNPPRCASEGGANSFAAGNSVGRKRMRTEGASADNVAASMHPWNK
TELSNTIQQMTHQLQEAMNEVMKLRGSDNFVSSNFHHNTTSDSRLKTSSLLQRKMYGRVD
EKNSIIKMITEAKSDGVTVIPIVGIGGIGKTALAQFVYNDPDVKSLFEDKMIWVWLSNNF
DEEQLTREMLDVVCQKKQEGSCNFSKLQEILKSHMKPTRYLLVLDDVWDDMNNYRLNKLL
APFNSNNAEGNVIIMTTRIWSVAKRIGTVKPIELGALEKEDSWMLFKQCAFGDENHELCG
SLSIMGQKIEDKLDGNPLEAENIGELLREHHTVEHWNNILKTEDWKSMQLSGGIMPSLKR
SYDMLPYQLKQCFLYCSLFPKGYSFSKEQLIQIWIAQGFVEKSSERLEQKGRKYLAELVD
SGFYQHVERTSEHFVMHDLMHDLAKLVSQSEFATIDGSECEELPSTIRHVSILTDSAYNK
YEDGDFSRNEEFERRLLKVRSRSKLKTLVFIGEYDSHFLKSFQDAFKEAKHLRLLQITSM
YADFDYFISSLVYCTHLRYLGLENETQRTLPQALSKCYHLQVLHIGSCGTPNIPEEINNL
VSLQHLVAQKGVWSSIANIGEMTSLQELTNFKVENSIGFEITQLQRMSELVELGVSRLEN
VTTKQEASGASLKDKHHLERLHLFWKGVRNGYDSDGNYNEYDSDLSYSDSDMNSENECDG
NMIPEPSMHSETEEERLQTTDSNDVPSLDHIPDTASEVLEGLEPHRNLKYLWISWYNGAK
APTWLATSLTHLQTLRLENCGEWQRLSLERLSLLRKLVLIKMKNASVLSIRSPEEIILIG
MQKLHTVTFGEKIEIGDFNYCN
>match$1_301_523
EKNSIIKMITEAKSDGVTVIPIVGIGGIGKTALAQFVYNDPDVKSLFEDKMIWVWLSNNF
DEEQLTREMLDVVCQKKQEGSCNFSKLQEILKSHMKPTRYLLVLDDVWDDMNNYRLNKLL
APFNSNNAEGNVIIMTTRIWSVAKRIGTVKPIELGALEKEDSWMLFKQCAFGDENHELCG
SLSIMGQKIEDKLDGNPLEAENIGELLREHHTVEHWNNILKTE
>match$2_12_1015
GIGWLAETILENLDADKLDDWIRQVGLADDTKKLRSEIERVDGVVAAVKGRAIWNRSLAR
SLRRLRELLYDADDAIDEIDYHRLQHQVQRGDAWHGDPDESADGHGAEQTGRPRRGKVGE
ASGSGGKRRSGIWQHFESVENNAKARCVDCGTVVKCGSDNGTSVLHNHRKSGKCKRTRGA
TDQPPNPPRCASEGGANSFAAGNSVGRKRMRTEGASADNVAASMHPWNKTELSNTIQQMT
HQLQEAMNEVMKLRGSDNFVSSNFHHNTTSDSRLKTSSLLQRKMYGRVDEKNSIIKMITE
AKSDGVTVIPIVGIGGIGKTALAQFVYNDPDVKSLFEDKMIWVWLSNNFDEEQLTREMLD
VVCQKKQEGSCNFSKLQEILKSHMKPTRYLLVLDDVWDDMNNYRLNKLLAPFNSNNAEGN
VIIMTTRIWSVAKRIGTVKPIELGALEKEDSWMLFKQCAFGDENHELCGSLSIMGQKIED
KLDGNPLEAENIGELLREHHTVEHWNNILKTEDWKSMQLSGGIMPSLKRSYDMLPYQLKQ
CFLYCSLFPKGYSFSKEQLIQIWIAQGFVEKSSERLEQKGRKYLAELVDSGFYQHVERTS
EHFVMHDLMHDLAKLVSQSEFATIDGSECEELPSTIRHVSILTDSAYNKYEDGDFSRNEE
FERRLLKVRSRSKLKTLVFIGEYDSHFLKSFQDAFKEAKHLRLLQITSMYADFDYFISSL
VYCTHLRYLGLENETQRTLPQALSKCYHLQVLHIGSCGTPNIPEEINNLVSLQHLVAQKG
VWSSIANIGEMTSLQELTNFKVENSIGFEITQLQRMSELVELGVSRLENVTTKQEASGAS
LKDKHHLERLHLFWKGVRNGYDSDGNYNEYDSDLSYSDSDMNSENECDGNMIPEPSMHSE
TEEERLQTTDSNDVPSLDHIPDTASEVLEGLEPHRNLKYLWISWYNGAKAPTWLATSLTH
LQTLRLENCGEWQRLSLERLSLLRKLVLIKMKNASVLSIRSPEE
>match$3_138_188
KRRSGIWQHFESVENNAKARCVDCGTVVKCGSDNGTSVLHNHRKSGKCKRT
>match$4_276_451
HHNTTSDSRLKTSSLLQRKMYGRVDEKNSIIKMITEAKSDGVTVIPIVGIGGIGKTALAQ
FVYNDPDVKSLFEDKMIWVWLSNNFDEEQLTREMLDVVCQKKQEGSCNFSKLQEILKSHM
KPTRYLLVLDDVWDDMNNYRLNKLLAPFNSNNAEGNVIIMTTRIWSVAKRIGTVKP
>match$5_898_1039
CDGNMIPEPSMHSETEEERLQTTDSNDVPSLDHIPDTASEVLEGLEPHRNLKYLWISWYN
GAKAPTWLATSLTHLQTLRLENCGEWQRLSLERLSLLRKLVLIKMKNASVLSIRSPEEII
LIGMQKLHTVTFGEKIEIGDFN
>match$6_618_880
DLMHDLAKLVSQSEFATIDGSECEELPSTIRHVSILTDSAYNKYEDGDFSRNEEFERRLL
KVRSRSKLKTLVFIGEYDSHFLKSFQDAFKEAKHLRLLQITSMYADFDYFISSLVYCTHL
RYLGLENETQRTLPQALSKCYHLQVLHIGSCGTPNIPEEINNLVSLQHLVAQKGVWSSIA
NIGEMTSLQELTNFKVENSIGFEITQLQRMSELVELGVSRLENVTTKQEASGASLKDKHH
LERLHLFWKGVRNGYDSDGNYNE
>match$7_33_100
IRQVGLADDTKKLRSEIERVDGVVAAVKGRAIWNRSLARSLRRLRELLYDADDAIDEIDY
HRLQHQVQ
>match$8_240_267
KTELSNTIQQMTHQLQEAMNEVMKLRGS
>match$9_12_1015
GIGWLAETILENLDADKLDDWIRQVGLADDTKKLRSEIERVDGVVAAVKGRAIWNRSLAR
SLRRLRELLYDADDAIDEIDYHRLQHQVQRGDAWHGDPDESADGHGAEQTGRPRRGKVGE
ASGSGGKRRSGIWQHFESVENNAKARCVDCGTVVKCGSDNGTSVLHNHRKSGKCKRTRGA
TDQPPNPPRCASEGGANSFAAGNSVGRKRMRTEGASADNVAASMHPWNKTELSNTIQQMT
HQLQEAMNEVMKLRGSDNFVSSNFHHNTTSDSRLKTSSLLQRKMYGRVDEKNSIIKMITE
AKSDGVTVIPIVGIGGIGKTALAQFVYNDPDVKSLFEDKMIWVWLSNNFDEEQLTREMLD
VVCQKKQEGSCNFSKLQEILKSHMKPTRYLLVLDDVWDDMNNYRLNKLLAPFNSNNAEGN
VIIMTTRIWSVAKRIGTVKPIELGALEKEDSWMLFKQCAFGDENHELCGSLSIMGQKIED
KLDGNPLEAENIGELLREHHTVEHWNNILKTEDWKSMQLSGGIMPSLKRSYDMLPYQLKQ
CFLYCSLFPKGYSFSKEQLIQIWIAQGFVEKSSERLEQKGRKYLAELVDSGFYQHVERTS
EHFVMHDLMHDLAKLVSQSEFATIDGSECEELPSTIRHVSILTDSAYNKYEDGDFSRNEE
FERRLLKVRSRSKLKTLVFIGEYDSHFLKSFQDAFKEAKHLRLLQITSMYADFDYFISSL
VYCTHLRYLGLENETQRTLPQALSKCYHLQVLHIGSCGTPNIPEEINNLVSLQHLVAQKG
VWSSIANIGEMTSLQELTNFKVENSIGFEITQLQRMSELVELGVSRLENVTTKQEASGAS
LKDKHHLERLHLFWKGVRNGYDSDGNYNEYDSDLSYSDSDMNSENECDGNMIPEPSMHSE
TEEERLQTTDSNDVPSLDHIPDTASEVLEGLEPHRNLKYLWISWYNGAKAPTWLATSLTH
LQTLRLENCGEWQRLSLERLSLLRKLVLIKMKNASVLSIRSPEE
```
