## Supplementary material for "RefPlantNLR: a comprehensive collection of experimentally validated plant NLRs": Candidate_sites_interpro.164.gff3

```
##gff-version 3
##feature-ontology http://song.cvs.sourceforge.net/viewvc/song/ontology/sofa.obo?revision=1.269
##interproscan-version 5.47-82.0
##sequence-region Pia-1:0-2991 1 2991
Pia-1:0-2991	provided_by_user	nucleic_acid	1	2991	.	+	.	ID=Pia-1:0-2991;Name=Pia-1:0-2991;md5=31b5a51f55dba86dedd94b1edb04004b
Pia-1:0-2991_orf33	getorf	ORF	1	2988	.	+	.	Target=pep_Pia-1:0-2991_1_2988 1 996;ID=orf_Pia-1:0-2991_1_2988;Name=Pia-1:0-2991_orf33;md5=31b5a51f55dba86dedd94b1edb04004b
Pia-1:0-2991_orf33	getorf	polypeptide	1	996	.	+	.	ID=pep_Pia-1:0-2991_1_2988;md5=1aa36f9ebe632efa45e6842902dbb993
Pia-1:0-2991_orf33	Pfam	protein_match	9	95	3.2E-13	+	.	date=16-11-2020;Target=null 9 95;ID=match$1_9_95;signature_desc=Rx N-terminal domain;Name=PF18052;status=T;Dbxref="InterPro:IPR041118"
Pia-1:0-2991_orf33	Pfam	protein_match	180	401	1.5E-33	+	.	date=16-11-2020;Target=null 180 401;ID=match$2_180_401;signature_desc=NB-ARC domain;Name=PF00931;status=T;Dbxref="InterPro:IPR002182"
Pia-1:0-2991_orf33	Gene3D	protein_match	164	327	9.7E-30	+	.	date=16-11-2020;Target=null 164 327;ID=match$3_164_327;Name=G3DSA:3.40.50.300;status=T
Pia-1:0-2991_orf33	PANTHER	protein_match	1	935	0.0	+	.	date=16-11-2020;Target=null 1 935;ID=match$4_1_935;Name=PTHR23155;status=T
Pia-1:0-2991_orf33	Coils	protein_match	111	138	.	+	.	date=16-11-2020;Target=null 111 138;ID=match$5_111_138;Name=Coil;status=T
Pia-1:0-2991_orf33	Gene3D	protein_match	553	893	4.2E-25	+	.	date=16-11-2020;Target=null 553 893;ID=match$6_553_893;Name=G3DSA:3.80.10.10;status=T;Dbxref="InterPro:IPR032675"
Pia-1:0-2991_orf33	PANTHER	protein_match	1	935	0.0	+	.	date=16-11-2020;Target=null 1 935;ID=match$7_1_935;Name=PTHR23155:SF1120;status=T
##FASTA
>pep_Pia-1:0-2991_1_2988
MEAALLSGFIKAILPRLFSLVDDKHKLHKGVKGDIDFLIKELRMIVGAIDDDLSLDHPAA
AAVQTLCMEDLRELAHGIEDCIDGVLYRAARDQQQSPVRRAVQAPKKLQRNLQLAQQLQR
LKRMAAEANQRKQRYTAAAPGQHGQVYSSAAAQVDEPWPSCSSASDPRIHEADLVGVDAD
REELLEQLAERQPEQLKVIAIVGFCGLGKTALAAEAYNRETGGGRFERHAWVCAGHRSAR
EVLGELLRRLDADGRSFHGDSDAGQLCVDIRQQLEKNRYFIVIDDIQTEDQWKSIKSAFP
TDKDIGSRIVVTTTIQSVANACCSANGYLHKMSRLDKNCSKQLLSKKACPERYSHYKQPD
SAAILKKCDGQPLALVTIGEFLQANGWPTGPNCEDLCNRLHYHLENDKTLERMWRVLVRN
YTSLPGHALKACLLYFGMFPSDHPIRRKSLLRRWLAEGFVEPLSSSSNIDSTAAFNVLMD
RNIIEPINVSNNDKVKTCQTYGMMREFISHMSISQNFVTFFCDDKFVPKYVRRLSLHGDT
VVNGDNFNGIDLSLVRSLAVFGEAGTTVLDFSKYQLLRVLDLEKCDDLKDDHLKEICNLV
LLKYLSLGGNISKLPKDIAKLKDLEALDVRRSKVKIMPVEVFGLPCLIHLLGKFKLSDKV
KQKTEVQEFLLKGKSNLQTLAGFASNGSEGFLHLMRYMNKLRKLKIWCTSSAGSTDWTDL
REAIQQFILDEKEANIGTRSLSLHFSGCSEDAINSLKEPCYLSSLKLHGNFPQLPQFVTS
LRGLKELCLSSTKFTTGLLEALSNLSYLQYLKLVADELEKFIIKVQGFPRLLRLCIVLQY
PTFPVIEEGALPFLVTLQLLCKDLHGLSDIQIECFKHLQEVTLHSGVTPATRQEWVKAAK
EHPNRPKVLLLKSVDTAESEHTDVDSVMEAVKSETTEYSIAPEGPEQVNNKMQLDHGLES
SSVLNKQNNFADQSSSKDQLHYSFNNMGLSDVSCCE
>match$1_9_95
FIKAILPRLFSLVDDKHKLHKGVKGDIDFLIKELRMIVGAIDDDLSLDHPAAAAVQTLCM
EDLRELAHGIEDCIDGVLYRAARDQQQ
>match$2_180_401
DREELLEQLAERQPEQLKVIAIVGFCGLGKTALAAEAYNRETGGGRFERHAWVCAGHRSA
REVLGELLRRLDADGRSFHGDSDAGQLCVDIRQQLEKNRYFIVIDDIQTEDQWKSIKSAF
PTDKDIGSRIVVTTTIQSVANACCSANGYLHKMSRLDKNCSKQLLSKKACPERYSHYKQP
DSAAILKKCDGQPLALVTIGEFLQANGWPTGPNCEDLCNRLH
>match$3_164_327
ASDPRIHEADLVGVDADREELLEQLAERQPEQLKVIAIVGFCGLGKTALAAEAYNRETGG
GRFERHAWVCAGHRSAREVLGELLRRLDADGRSFHGDSDAGQLCVDIRQQLEKNRYFIVI
DDIQTEDQWKSIKSAFPTDKDIGSRIVVTTTIQSVANACCSANG
>match$4_1_935
MEAALLSGFIKAILPRLFSLVDDKHKLHKGVKGDIDFLIKELRMIVGAIDDDLSLDHPAA
AAVQTLCMEDLRELAHGIEDCIDGVLYRAARDQQQSPVRRAVQAPKKLQRNLQLAQQLQR
LKRMAAEANQRKQRYTAAAPGQHGQVYSSAAAQVDEPWPSCSSASDPRIHEADLVGVDAD
REELLEQLAERQPEQLKVIAIVGFCGLGKTALAAEAYNRETGGGRFERHAWVCAGHRSAR
EVLGELLRRLDADGRSFHGDSDAGQLCVDIRQQLEKNRYFIVIDDIQTEDQWKSIKSAFP
TDKDIGSRIVVTTTIQSVANACCSANGYLHKMSRLDKNCSKQLLSKKACPERYSHYKQPD
SAAILKKCDGQPLALVTIGEFLQANGWPTGPNCEDLCNRLHYHLENDKTLERMWRVLVRN
YTSLPGHALKACLLYFGMFPSDHPIRRKSLLRRWLAEGFVEPLSSSSNIDSTAAFNVLMD
RNIIEPINVSNNDKVKTCQTYGMMREFISHMSISQNFVTFFCDDKFVPKYVRRLSLHGDT
VVNGDNFNGIDLSLVRSLAVFGEAGTTVLDFSKYQLLRVLDLEKCDDLKDDHLKEICNLV
LLKYLSLGGNISKLPKDIAKLKDLEALDVRRSKVKIMPVEVFGLPCLIHLLGKFKLSDKV
KQKTEVQEFLLKGKSNLQTLAGFASNGSEGFLHLMRYMNKLRKLKIWCTSSAGSTDWTDL
REAIQQFILDEKEANIGTRSLSLHFSGCSEDAINSLKEPCYLSSLKLHGNFPQLPQFVTS
LRGLKELCLSSTKFTTGLLEALSNLSYLQYLKLVADELEKFIIKVQGFPRLLRLCIVLQY
PTFPVIEEGALPFLVTLQLLCKDLHGLSDIQIECFKHLQEVTLHSGVTPATRQEWVKAAK
EHPNRPKVLLLKSVDTAESEHTDVDSVMEAVKSET
>match$5_111_138
NLQLAQQLQRLKRMAAEANQRKQRYTAA
>match$6_553_893
SLVRSLAVFGEAGTTVLDFSKYQLLRVLDLEKCDDLKDDHLKEICNLVLLKYLSLGGNIS
KLPKDIAKLKDLEALDVRRSKVKIMPVEVFGLPCLIHLLGKFKLSDKVKQKTEVQEFLLK
GKSNLQTLAGFASNGSEGFLHLMRYMNKLRKLKIWCTSSAGSTDWTDLREAIQQFILDEK
EANIGTRSLSLHFSGCSEDAINSLKEPCYLSSLKLHGNFPQLPQFVTSLRGLKELCLSST
KFTTGLLEALSNLSYLQYLKLVADELEKFIIKVQGFPRLLRLCIVLQYPTFPVIEEGALP
FLVTLQLLCKDLHGLSDIQIECFKHLQEVTLHSGVTPATRQ
>match$7_1_935
MEAALLSGFIKAILPRLFSLVDDKHKLHKGVKGDIDFLIKELRMIVGAIDDDLSLDHPAA
AAVQTLCMEDLRELAHGIEDCIDGVLYRAARDQQQSPVRRAVQAPKKLQRNLQLAQQLQR
LKRMAAEANQRKQRYTAAAPGQHGQVYSSAAAQVDEPWPSCSSASDPRIHEADLVGVDAD
REELLEQLAERQPEQLKVIAIVGFCGLGKTALAAEAYNRETGGGRFERHAWVCAGHRSAR
EVLGELLRRLDADGRSFHGDSDAGQLCVDIRQQLEKNRYFIVIDDIQTEDQWKSIKSAFP
TDKDIGSRIVVTTTIQSVANACCSANGYLHKMSRLDKNCSKQLLSKKACPERYSHYKQPD
SAAILKKCDGQPLALVTIGEFLQANGWPTGPNCEDLCNRLHYHLENDKTLERMWRVLVRN
YTSLPGHALKACLLYFGMFPSDHPIRRKSLLRRWLAEGFVEPLSSSSNIDSTAAFNVLMD
RNIIEPINVSNNDKVKTCQTYGMMREFISHMSISQNFVTFFCDDKFVPKYVRRLSLHGDT
VVNGDNFNGIDLSLVRSLAVFGEAGTTVLDFSKYQLLRVLDLEKCDDLKDDHLKEICNLV
LLKYLSLGGNISKLPKDIAKLKDLEALDVRRSKVKIMPVEVFGLPCLIHLLGKFKLSDKV
KQKTEVQEFLLKGKSNLQTLAGFASNGSEGFLHLMRYMNKLRKLKIWCTSSAGSTDWTDL
REAIQQFILDEKEANIGTRSLSLHFSGCSEDAINSLKEPCYLSSLKLHGNFPQLPQFVTS
LRGLKELCLSSTKFTTGLLEALSNLSYLQYLKLVADELEKFIIKVQGFPRLLRLCIVLQY
PTFPVIEEGALPFLVTLQLLCKDLHGLSDIQIECFKHLQEVTLHSGVTPATRQEWVKAAK
EHPNRPKVLLLKSVDTAESEHTDVDSVMEAVKSET
```
