## Supplementary material for "RefPlantNLR: a comprehensive collection of experimentally validated plant NLRs": Candidate_sites_interpro.165.gff3

```
##gff-version 3
##feature-ontology http://song.cvs.sourceforge.net/viewvc/song/ontology/sofa.obo?revision=1.269
##interproscan-version 5.47-82.0
##sequence-region Pia-2:0-3351 1 3351
Pia-2:0-3351	provided_by_user	nucleic_acid	1	3351	.	+	.	ID=Pia-2:0-3351;Name=Pia-2:0-3351;md5=1b2a4f257dd9ecf7a5457d70f9e099d
Pia-2:0-3351_orf37	getorf	ORF	1	3348	.	+	.	Target=pep_Pia-2:0-3351_1_3348 1 1116;ID=orf_Pia-2:0-3351_1_3348;Name=Pia-2:0-3351_orf37;md5=1b2a4f257dd9ecf7a5457d70f9e099d
Pia-2:0-3351_orf37	getorf	polypeptide	1	1116	.	+	.	ID=pep_Pia-2:0-3351_1_3348;md5=2a4adeda51ae6d65b32c40cce61a313a
Pia-2:0-3351_orf37	Gene3D	protein_match	559	893	4.8E-25	+	.	date=16-11-2020;Target=null 559 893;ID=match$1_559_893;Name=G3DSA:3.80.10.10;status=T;Dbxref="InterPro:IPR032675"
Pia-2:0-3351_orf37	PANTHER	protein_match	7	927	0.0	+	.	date=16-11-2020;Target=null 7 927;ID=match$2_7_927;Name=PTHR23155;status=T
Pia-2:0-3351_orf37	PANTHER	protein_match	7	927	0.0	+	.	date=16-11-2020;Target=null 7 927;ID=match$3_7_927;Name=PTHR23155:SF1087;status=T
Pia-2:0-3351_orf37	Gene3D	protein_match	996	1066	1.4E-20	+	.	date=16-11-2020;Target=null 996 1066;ID=match$4_996_1066;Name=G3DSA:3.30.70.100;status=T
Pia-2:0-3351_orf37	Gene3D	protein_match	167	328	5.1E-29	+	.	date=16-11-2020;Target=null 167 328;ID=match$5_167_328;Name=G3DSA:3.40.50.300;status=T
Pia-2:0-3351_orf37	Pfam	protein_match	182	426	3.3E-35	+	.	date=16-11-2020;Target=null 182 426;ID=match$6_182_426;signature_desc=NB-ARC domain;Name=PF00931;status=T;Dbxref="InterPro:IPR002182"
Pia-2:0-3351_orf37	Coils	protein_match	127	147	.	+	.	date=16-11-2020;Target=null 127 147;ID=match$7_127_147;Name=Coil;status=T
Pia-2:0-3351_orf37	Pfam	protein_match	11	93	1.0E-11	+	.	date=16-11-2020;Target=null 11 93;ID=match$8_11_93;signature_desc=Rx N-terminal domain;Name=PF18052;status=T;Dbxref="InterPro:IPR041118"
##FASTA
>pep_Pia-2:0-3351_1_3348
MDAPASFSLGAMGPLLRKLDSLLVAPEIRLPKPLKEGIELLKEDLEEIGVSLVEHSVVDS
PTHKARFWMDEVRDLSYHIEDCIDTMFSMRSGGDDGKPRSERRHKVGRAKIDGFSKKPKP
CTRMARIAELRALVREASERLERYQLGDVCGSSSPVVFTADGRARPLHHGVSANLVGVDE
FKTKLNRWLSDEEGPHLKVAAIVGPAGIGKTALATELYRDHRWQFECRAFVRASRKPDMQ
RLLGGILSQVQRRQRSSDAYADSTVQSLIDNLREHLQDRRYLIIIDGLWETAVWNIANSA
FPDVNSFSRILITADIEQVALECCGYKYDYIMRMEPLGSLDSKKVFFNKVFGSEDQCPPE
LKEVSNTILEKCGGLPLAIISIAGLLGSQPENPVLWDYVTKYLCSSLGTNPTLKDVVKET
LNLSYNSLPHPFKTCLLYLGMYPDGHIMLKADLMKQWSAEGFVSANEAKDTEEIVDKYFD
ELVNRGILEPVEINKNGKVLSCTLHHAVHDLVMPKFNDDKFTMSVDYSQTITGPSTMVRR
LSLHFSSTRYATKPAGIILSRVRSLAFFGLLNCMPCIGEFKLLRVLILEFWGSHGEQRSL
NLIPVCRLFQLRYLKTSGDVVVQLPAQISGLQYLETLEIDARVSAVPFDLVHLPNLLHLQ
LQDETKLPDGIGCMRSLRTLQYFDLGNNSVDNLRGLGELTNLQDLHLSYSAPSSNEGLMI
NLNAITSSLSRLSNLKSLILSPGAISMVIFFDISSIISVVPVFLQRLELLPPICIFCRLP
KSIGQLHKLCILKVSVRELLTTDIDNLTGLPSLTVLSLYAQTAPEGRFIFKDGTLPVLKY
FKFGCGELCLAFMAGAMPNLQRLKLVFNIRKSEKYRHTLFGIEHLVSLQDIATRIGVDTS
TGESDRRAAESAFKETVNKHPRCLRSSLQWVVSTEEESHPLEKQHHKREKGSSAGHGVLE
KESVEDSEKNTDRVQTLLSPQLSNMESVVESALTGQRTKIVVKVHMPCGKSRAKAMALAA
SVNGVDSVEITGEDKDRLVVVGRGIDPVRLVALLREKCGLAELLMVELVEKEKTQLAGGK
KGAYKKHPTYNLSPFDYVEYPPSAPIMQDINPCSTM
>match$1_559_893
LSRVRSLAFFGLLNCMPCIGEFKLLRVLILEFWGSHGEQRSLNLIPVCRLFQLRYLKTSG
DVVVQLPAQISGLQYLETLEIDARVSAVPFDLVHLPNLLHLQLQDETKLPDGIGCMRSLR
TLQYFDLGNNSVDNLRGLGELTNLQDLHLSYSAPSSNEGLMINLNAITSSLSRLSNLKSL
ILSPGAISMVIFFDISSIISVVPVFLQRLELLPPICIFCRLPKSIGQLHKLCILKVSVRE
LLTTDIDNLTGLPSLTVLSLYAQTAPEGRFIFKDGTLPVLKYFKFGCGELCLAFMAGAMP
NLQRLKLVFNIRKSEKYRHTLFGIEHLVSLQDIAT
>match$2_7_927
FSLGAMGPLLRKLDSLLVAPEIRLPKPLKEGIELLKEDLEEIGVSLVEHSVVDSPTHKAR
FWMDEVRDLSYHIEDCIDTMFSMRSGGDDGKPRSERRHKVGRAKIDGFSKKPKPCTRMAR
IAELRALVREASERLERYQLGDVCGSSSPVVFTADGRARPLHHGVSANLVGVDEFKTKLN
RWLSDEEGPHLKVAAIVGPAGIGKTALATELYRDHRWQFECRAFVRASRKPDMQRLLGGI
LSQVQRRQRSSDAYADSTVQSLIDNLREHLQDRRYLIIIDGLWETAVWNIANSAFPDVNS
FSRILITADIEQVALECCGYKYDYIMRMEPLGSLDSKKVFFNKVFGSEDQCPPELKEVSN
TILEKCGGLPLAIISIAGLLGSQPENPVLWDYVTKYLCSSLGTNPTLKDVVKETLNLSYN
SLPHPFKTCLLYLGMYPDGHIMLKADLMKQWSAEGFVSANEAKDTEEIVDKYFDELVNRG
ILEPVEINKNGKVLSCTLHHAVHDLVMPKFNDDKFTMSVDYSQTITGPSTMVRRLSLHFS
STRYATKPAGIILSRVRSLAFFGLLNCMPCIGEFKLLRVLILEFWGSHGEQRSLNLIPVC
RLFQLRYLKTSGDVVVQLPAQISGLQYLETLEIDARVSAVPFDLVHLPNLLHLQLQDETK
LPDGIGCMRSLRTLQYFDLGNNSVDNLRGLGELTNLQDLHLSYSAPSSNEGLMINLNAIT
SSLSRLSNLKSLILSPGAISMVIFFDISSIISVVPVFLQRLELLPPICIFCRLPKSIGQL
HKLCILKVSVRELLTTDIDNLTGLPSLTVLSLYAQTAPEGRFIFKDGTLPVLKYFKFGCG
ELCLAFMAGAMPNLQRLKLVFNIRKSEKYRHTLFGIEHLVSLQDIATRIGVDTSTGESDR
RAAESAFKETVNKHPRCLRSS
>match$3_7_927
FSLGAMGPLLRKLDSLLVAPEIRLPKPLKEGIELLKEDLEEIGVSLVEHSVVDSPTHKAR
FWMDEVRDLSYHIEDCIDTMFSMRSGGDDGKPRSERRHKVGRAKIDGFSKKPKPCTRMAR
IAELRALVREASERLERYQLGDVCGSSSPVVFTADGRARPLHHGVSANLVGVDEFKTKLN
RWLSDEEGPHLKVAAIVGPAGIGKTALATELYRDHRWQFECRAFVRASRKPDMQRLLGGI
LSQVQRRQRSSDAYADSTVQSLIDNLREHLQDRRYLIIIDGLWETAVWNIANSAFPDVNS
FSRILITADIEQVALECCGYKYDYIMRMEPLGSLDSKKVFFNKVFGSEDQCPPELKEVSN
TILEKCGGLPLAIISIAGLLGSQPENPVLWDYVTKYLCSSLGTNPTLKDVVKETLNLSYN
SLPHPFKTCLLYLGMYPDGHIMLKADLMKQWSAEGFVSANEAKDTEEIVDKYFDELVNRG
ILEPVEINKNGKVLSCTLHHAVHDLVMPKFNDDKFTMSVDYSQTITGPSTMVRRLSLHFS
STRYATKPAGIILSRVRSLAFFGLLNCMPCIGEFKLLRVLILEFWGSHGEQRSLNLIPVC
RLFQLRYLKTSGDVVVQLPAQISGLQYLETLEIDARVSAVPFDLVHLPNLLHLQLQDETK
LPDGIGCMRSLRTLQYFDLGNNSVDNLRGLGELTNLQDLHLSYSAPSSNEGLMINLNAIT
SSLSRLSNLKSLILSPGAISMVIFFDISSIISVVPVFLQRLELLPPICIFCRLPKSIGQL
HKLCILKVSVRELLTTDIDNLTGLPSLTVLSLYAQTAPEGRFIFKDGTLPVLKYFKFGCG
ELCLAFMAGAMPNLQRLKLVFNIRKSEKYRHTLFGIEHLVSLQDIATRIGVDTSTGESDR
RAAESAFKETVNKHPRCLRSS
>match$4_996_1066
QRTKIVVKVHMPCGKSRAKAMALAASVNGVDSVEITGEDKDRLVVVGRGIDPVRLVALLR
EKCGLAELLMV
>match$5_167_328
LHHGVSANLVGVDEFKTKLNRWLSDEEGPHLKVAAIVGPAGIGKTALATELYRDHRWQFE
CRAFVRASRKPDMQRLLGGILSQVQRRQRSSDAYADSTVQSLIDNLREHLQDRRYLIIID
GLWETAVWNIANSAFPDVNSFSRILITADIEQVALECCGYKY
>match$6_182_426
KTKLNRWLSDEEGPHLKVAAIVGPAGIGKTALATELYRDHRWQFECRAFVRASRKPDMQR
LLGGILSQVQRRQRSSDAYADSTVQSLIDNLREHLQDRRYLIIIDGLWETAVWNIANSAF
PDVNSFSRILITADIEQVALECCGYKYDYIMRMEPLGSLDSKKVFFNKVFGSEDQCPPEL
KEVSNTILEKCGGLPLAIISIAGLLGSQPENPVLWDYVTKYLCSSLGTNPTLKDVVKETL
NLSYN
>match$7_127_147
IAELRALVREASERLERYQLG
>match$8_11_93
AMGPLLRKLDSLLVAPEIRLPKPLKEGIELLKEDLEEIGVSLVEHSVVDSPTHKARFWMD
EVRDLSYHIEDCIDTMFSMRSGG
```
