## Supplementary material for "RefPlantNLR: a comprehensive collection of experimentally validated plant NLRs": Candidate_sites_interpro.166.gff3

```
##gff-version 3
##feature-ontology http://song.cvs.sourceforge.net/viewvc/song/ontology/sofa.obo?revision=1.269
##interproscan-version 5.47-82.0
##sequence-region Pib:0-3756 1 3756
Pib:0-3756	provided_by_user	nucleic_acid	1	3756	.	+	.	ID=Pib:0-3756;Name=Pib:0-3756;md5=fe9d83cb19c61b82953b0a340be3a1c3
Pib:0-3756_orf45	getorf	ORF	1	3753	.	+	.	Target=pep_Pib:0-3756_1_3753 1 1251;ID=orf_Pib:0-3756_1_3753;Name=Pib:0-3756_orf45;md5=fe9d83cb19c61b82953b0a340be3a1c3
Pib:0-3756_orf45	getorf	polypeptide	1	1251	.	+	.	ID=pep_Pib:0-3756_1_3753;md5=146974a433a98a67093afbfce6784e5b
Pib:0-3756_orf45	Pfam	protein_match	407	670	6.4E-47	+	.	date=16-11-2020;Target=null 407 670;ID=match$1_407_670;signature_desc=NB-ARC domain;Name=PF00931;status=T;Dbxref="InterPro:IPR002182"
Pib:0-3756_orf45	Pfam	protein_match	174	339	9.5E-18	+	.	date=16-11-2020;Target=null 174 339;ID=match$1_174_339;signature_desc=NB-ARC domain;Name=PF00931;status=T;Dbxref="InterPro:IPR002182"
Pib:0-3756_orf45	Gene3D	protein_match	385	574	3.2E-35	+	.	date=16-11-2020;Target=null 385 574;ID=match$2_385_574;Name=G3DSA:3.40.50.300;status=T
Pib:0-3756_orf45	Gene3D	protein_match	157	321	4.3E-20	+	.	date=16-11-2020;Target=null 157 321;ID=match$2_157_321;Name=G3DSA:3.40.50.300;status=T
Pib:0-3756_orf45	Gene3D	protein_match	766	908	4.9E-12	+	.	date=16-11-2020;Target=null 766 908;ID=match$3_766_908;Name=G3DSA:3.80.10.10;status=T;Dbxref="InterPro:IPR032675"
Pib:0-3756_orf45	Gene3D	protein_match	972	1189	5.4E-18	+	.	date=16-11-2020;Target=null 972 1189;ID=match$4_972_1189;Name=G3DSA:3.80.10.10;status=T;Dbxref="InterPro:IPR032675"
Pib:0-3756_orf45	PANTHER	protein_match	168	338	0.0	+	.	date=16-11-2020;Target=null 168 338;ID=match$5_168_338;Name=PTHR23155;status=T
Pib:0-3756_orf45	PANTHER	protein_match	4	143	0.0	+	.	date=16-11-2020;Target=null 4 143;ID=match$5_4_143;Name=PTHR23155;status=T
Pib:0-3756_orf45	PANTHER	protein_match	396	1194	0.0	+	.	date=16-11-2020;Target=null 396 1194;ID=match$5_396_1194;Name=PTHR23155;status=T
Pib:0-3756_orf45	PANTHER	protein_match	396	1194	0.0	+	.	date=16-11-2020;Target=null 396 1194;ID=match$6_396_1194;Name=PTHR23155:SF962;status=T
Pib:0-3756_orf45	PANTHER	protein_match	168	338	0.0	+	.	date=16-11-2020;Target=null 168 338;ID=match$6_168_338;Name=PTHR23155:SF962;status=T
Pib:0-3756_orf45	PANTHER	protein_match	4	143	0.0	+	.	date=16-11-2020;Target=null 4 143;ID=match$6_4_143;Name=PTHR23155:SF962;status=T
Pib:0-3756_orf45	Pfam	protein_match	15	94	1.2E-17	+	.	date=16-11-2020;Target=null 15 94;ID=match$7_15_94;signature_desc=Rx N-terminal domain;Name=PF18052;status=T;Dbxref="InterPro:IPR041118"
Pib:0-3756_orf45	Gene3D	protein_match	579	672	1.3E-7	+	.	date=16-11-2020;Target=null 579 672;ID=match$8_579_672;Name=G3DSA:1.10.8.430;status=T
Pib:0-3756_orf45	Coils	protein_match	105	125	.	+	.	date=16-11-2020;Target=null 105 125;ID=match$9_105_125;Name=Coil;status=T
Pib:0-3756_orf45	Coils	protein_match	1223	1243	.	+	.	date=16-11-2020;Target=null 1223 1243;ID=match$10_1223_1243;Name=Coil;status=T
Pib:0-3756_orf45	Coils	protein_match	473	493	.	+	.	date=16-11-2020;Target=null 473 493;ID=match$11_473_493;Name=Coil;status=T
##FASTA
>pep_Pib:0-3756_1_3753
MEATALSVGKSVLNGALGYAKSAFAEEVALQLGIQKDHTFVADELEMMRSFMMEAHEEQD
NSKVVKTWVKQVRDTAYDVEDSLQDFAVHLKRPSWWRFPRTLLERHRVAKQMKELRNKVE
DVSQRNVRYHLIKGSAKATINSTEQSSVIATAIFGIDDARRAAKQDNQRVDLVQLINSED
QDLKVIAVWGTSGDMGQTTIIRMAYENPDVQIRFPCRAWVRVMHPFSPRDFVQSLVNQLH
ATQGVEALLEKEKTEQDLAKKFNGCVNDRKCLIVLNDLSTIEEWDQIKKCFQKCRKGSRI
IVSSTQVEVASLCAGQESQASELKQLSADQTLYAFYDKGSQIIEDSVKPVSISDVAITST
NNHTVAHGEIIDDQSMDADEKKVARKSLTRIRTSVGASEESQLIGREKEISEITHLILNN
DSQQVQVISVWGMGGLGKTTLVSGVYQSPRLSDKFDKYVFVTIMRPFILVELLRSLAEQL
HKGSSKKEELLENRVSSKKSLASMEDTELTGQLKRLLEKKSCLIVLDDFSDTSEWDQIKP
TLFPLLEKTSRIIVTTRKENIANHCSGKNGNVHNLKVLKHNDALCLLSEKVFEEATYLDD
QNNPELVKEAKQILKKCDGLPLAIVVIGGFLANRPKTPEEWRKLNENINAELEMNPELGM
IRTVLEKSYDGLPYHLKSCFLYLSIFPEDQIISRRRLVHRWAAEGYSTAAHGKSAIEIAN
GYFMELKNRSMILPFQQSGSSRKSIDSCKVHDLMRDIAISKSTEENLVFRVEEGCSAYIH
GAIRHLAISSNWKGDKSEFEGIVDLSRIRSLSLFGDWKPFFVYGKMRFIRVLDFEGTRGL
EYHHLDQIWKLNHLKFLSLRGCYRIDLLPDLLGNLRQLQMLDIRGTYVKALPKTIIKLQK
LQYIHAGRKTDYVWEEKHSLMQRCRKVGCICATCCLPLLCEMYGPLHKALARRDAWTFAC
CVKFPSIMTGVHEEEGAMVPSGIRKLKDLHTLRNINVGRGNAILRDIGMLTGLHKLGVAG
INKKNGRAFRLAISNLNKLESLSVSSAGMPGLCGCLDDISSPPENLQSLKLYGSLKTLPE
WIKELQHLVKLKLVSTRLLEHDVAMEFLGELPKVEILVISPFKSEEIHFKPPQTGTAFVS
LRVLKLAGLWGIKSVKFEEGTMPKLERLQVQGRIENEIGFSGLEFLQNINEVQLSVWFPT
DHDRIRAARAAGADYETAWEEEVQEARRKGGELKRKIREQLARNPNQPIIT
>match$1_174_339
QLINSEDQDLKVIAVWGTSGDMGQTTIIRMAYENPDVQIRFPCRAWVRVMHPFSPRDFVQ
SLVNQLHATQGVEALLEKEKTEQDLAKKFNGCVNDRKCLIVLNDLSTIEEWDQIKKCFQK
CRKGSRIIVSSTQVEVASLCAGQESQASELKQLSADQTLYAFYDKG
>match$1_407_670
EKEISEITHLILNNDSQQVQVISVWGMGGLGKTTLVSGVYQSPRLSDKFDKYVFVTIMRP
FILVELLRSLAEQLHKGSSKKEELLENRVSSKKSLASMEDTELTGQLKRLLEKKSCLIVL
DDFSDTSEWDQIKPTLFPLLEKTSRIIVTTRKENIANHCSGKNGNVHNLKVLKHNDALCL
LSEKVFEEATYLDDQNNPELVKEAKQILKKCDGLPLAIVVIGGFLANRPKTPEEWRKLNE
NINAELEMNPELGMIRTVLEKSYD
>match$2_157_321
DDARRAAKQDNQRVDLVQLINSEDQDLKVIAVWGTSGDMGQTTIIRMAYENPDVQIRFPC
RAWVRVMHPFSPRDFVQSLVNQLHATQGVEALLEKEKTEQDLAKKFNGCVNDRKCLIVLN
DLSTIEEWDQIKKCFQKCRKGSRIIVSSTQVEVASLCAGQESQAS
>match$2_385_574
RKSLTRIRTSVGASEESQLIGREKEISEITHLILNNDSQQVQVISVWGMGGLGKTTLVSG
VYQSPRLSDKFDKYVFVTIMRPFILVELLRSLAEQLHKGSSKKEELLENRVSSKKSLASM
EDTELTGQLKRLLEKKSCLIVLDDFSDTSEWDQIKPTLFPLLEKTSRIIVTTRKENIANH
CSGKNGNVHN
>match$3_766_908
NLVFRVEEGCSAYIHGAIRHLAISSNWKGDKSEFEGIVDLSRIRSLSLFGDWKPFFVYGK
MRFIRVLDFEGTRGLEYHHLDQIWKLNHLKFLSLRGCYRIDLLPDLLGNLRQLQMLDIRG
TYVKALPKTIIKLQKLQYIHAGR
>match$4_972_1189
HEEEGAMVPSGIRKLKDLHTLRNINVGRGNAILRDIGMLTGLHKLGVAGINKKNGRAFRL
AISNLNKLESLSVSSAGMPGLCGCLDDISSPPENLQSLKLYGSLKTLPEWIKELQHLVKL
KLVSTRLLEHDVAMEFLGELPKVEILVISPFKSEEIHFKPPQTGTAFVSLRVLKLAGLWG
IKSVKFEEGTMPKLERLQVQGRIENEIGFSGLEFLQNI
>match$5_4_143
TALSVGKSVLNGALGYAKSAFAEEVALQLGIQKDHTFVADELEMMRSFMMEAHEEQDNSK
VVKTWVKQVRDTAYDVEDSLQDFAVHLKRPSWWRFPRTLLERHRVAKQMKELRNKVEDVS
QRNVRYHLIKGSAKATINST
>match$5_168_338
QRVDLVQLINSEDQDLKVIAVWGTSGDMGQTTIIRMAYENPDVQIRFPCRAWVRVMHPFS
PRDFVQSLVNQLHATQGVEALLEKEKTEQDLAKKFNGCVNDRKCLIVLNDLSTIEEWDQI
KKCFQKCRKGSRIIVSSTQVEVASLCAGQESQASELKQLSADQTLYAFYDK
>match$5_396_1194
GASEESQLIGREKEISEITHLILNNDSQQVQVISVWGMGGLGKTTLVSGVYQSPRLSDKF
DKYVFVTIMRPFILVELLRSLAEQLHKGSSKKEELLENRVSSKKSLASMEDTELTGQLKR
LLEKKSCLIVLDDFSDTSEWDQIKPTLFPLLEKTSRIIVTTRKENIANHCSGKNGNVHNL
KVLKHNDALCLLSEKVFEEATYLDDQNNPELVKEAKQILKKCDGLPLAIVVIGGFLANRP
KTPEEWRKLNENINAELEMNPELGMIRTVLEKSYDGLPYHLKSCFLYLSIFPEDQIISRR
RLVHRWAAEGYSTAAHGKSAIEIANGYFMELKNRSMILPFQQSGSSRKSIDSCKVHDLMR
DIAISKSTEENLVFRVEEGCSAYIHGAIRHLAISSNWKGDKSEFEGIVDLSRIRSLSLFG
DWKPFFVYGKMRFIRVLDFEGTRGLEYHHLDQIWKLNHLKFLSLRGCYRIDLLPDLLGNL
RQLQMLDIRGTYVKALPKTIIKLQKLQYIHAGRKTDYVWEEKHSLMQRCRKVGCICATCC
LPLLCEMYGPLHKALARRDAWTFACCVKFPSIMTGVHEEEGAMVPSGIRKLKDLHTLRNI
NVGRGNAILRDIGMLTGLHKLGVAGINKKNGRAFRLAISNLNKLESLSVSSAGMPGLCGC
LDDISSPPENLQSLKLYGSLKTLPEWIKELQHLVKLKLVSTRLLEHDVAMEFLGELPKVE
ILVISPFKSEEIHFKPPQTGTAFVSLRVLKLAGLWGIKSVKFEEGTMPKLERLQVQGRIE
NEIGFSGLEFLQNINEVQL
>match$6_4_143
TALSVGKSVLNGALGYAKSAFAEEVALQLGIQKDHTFVADELEMMRSFMMEAHEEQDNSK
VVKTWVKQVRDTAYDVEDSLQDFAVHLKRPSWWRFPRTLLERHRVAKQMKELRNKVEDVS
QRNVRYHLIKGSAKATINST
>match$6_168_338
QRVDLVQLINSEDQDLKVIAVWGTSGDMGQTTIIRMAYENPDVQIRFPCRAWVRVMHPFS
PRDFVQSLVNQLHATQGVEALLEKEKTEQDLAKKFNGCVNDRKCLIVLNDLSTIEEWDQI
KKCFQKCRKGSRIIVSSTQVEVASLCAGQESQASELKQLSADQTLYAFYDK
>match$6_396_1194
GASEESQLIGREKEISEITHLILNNDSQQVQVISVWGMGGLGKTTLVSGVYQSPRLSDKF
DKYVFVTIMRPFILVELLRSLAEQLHKGSSKKEELLENRVSSKKSLASMEDTELTGQLKR
LLEKKSCLIVLDDFSDTSEWDQIKPTLFPLLEKTSRIIVTTRKENIANHCSGKNGNVHNL
KVLKHNDALCLLSEKVFEEATYLDDQNNPELVKEAKQILKKCDGLPLAIVVIGGFLANRP
KTPEEWRKLNENINAELEMNPELGMIRTVLEKSYDGLPYHLKSCFLYLSIFPEDQIISRR
RLVHRWAAEGYSTAAHGKSAIEIANGYFMELKNRSMILPFQQSGSSRKSIDSCKVHDLMR
DIAISKSTEENLVFRVEEGCSAYIHGAIRHLAISSNWKGDKSEFEGIVDLSRIRSLSLFG
DWKPFFVYGKMRFIRVLDFEGTRGLEYHHLDQIWKLNHLKFLSLRGCYRIDLLPDLLGNL
RQLQMLDIRGTYVKALPKTIIKLQKLQYIHAGRKTDYVWEEKHSLMQRCRKVGCICATCC
LPLLCEMYGPLHKALARRDAWTFACCVKFPSIMTGVHEEEGAMVPSGIRKLKDLHTLRNI
NVGRGNAILRDIGMLTGLHKLGVAGINKKNGRAFRLAISNLNKLESLSVSSAGMPGLCGC
LDDISSPPENLQSLKLYGSLKTLPEWIKELQHLVKLKLVSTRLLEHDVAMEFLGELPKVE
ILVISPFKSEEIHFKPPQTGTAFVSLRVLKLAGLWGIKSVKFEEGTMPKLERLQVQGRIE
NEIGFSGLEFLQNINEVQL
>match$7_15_94
GALGYAKSAFAEEVALQLGIQKDHTFVADELEMMRSFMMEAHEEQDNSKVVKTWVKQVRD
TAYDVEDSLQDFAVHLKRPS
>match$8_579_672
KHNDALCLLSEKVFEEATYLDDQNNPELVKEAKQILKKCDGLPLAIVVIGGFLANRPKTP
EEWRKLNENINAELEMNPELGMIRTVLEKSYDGL
>match$9_105_125
RHRVAKQMKELRNKVEDVSQR
>match$10_1223_1243
VQEARRKGGELKRKIREQLAR
>match$11_473_493
LRSLAEQLHKGSSKKEELLEN
```
