## Supplementary material for "RefPlantNLR: a comprehensive collection of experimentally validated plant NLRs": Candidate_sites_interpro.168.gff3

```
##gff-version 3
##feature-ontology http://song.cvs.sourceforge.net/viewvc/song/ontology/sofa.obo?revision=1.269
##interproscan-version 5.47-82.0
##sequence-region Pid3-A4:0-2775 1 2775
Pid3-A4:0-2775	provided_by_user	nucleic_acid	1	2775	.	+	.	ID=Pid3-A4:0-2775;Name=Pid3-A4:0-2775;md5=cc55978902fdf6f0d4782df36d6c2d56
Pid3-A4:0-2775_orf32	getorf	ORF	1	2772	.	+	.	Target=pep_Pid3-A4:0-2775_1_2772 1 924;ID=orf_Pid3-A4:0-2775_1_2772;Name=Pid3-A4:0-2775_orf32;md5=cc55978902fdf6f0d4782df36d6c2d56
Pid3-A4:0-2775_orf32	getorf	polypeptide	1	924	.	+	.	ID=pep_Pid3-A4:0-2775_1_2772;md5=8cc1a948191d23b94525b2e998c26198
Pid3-A4:0-2775_orf32	PANTHER	protein_match	1	910	0.0	+	.	date=16-11-2020;Target=null 1 910;ID=match$1_1_910;Name=PTHR23155:SF961;status=T
Pid3-A4:0-2775_orf32	Pfam	protein_match	183	421	5.2E-49	+	.	date=16-11-2020;Target=null 183 421;ID=match$2_183_421;signature_desc=NB-ARC domain;Name=PF00931;status=T;Dbxref="InterPro:IPR002182"
Pid3-A4:0-2775_orf32	Pfam	protein_match	5	97	5.5E-17	+	.	date=16-11-2020;Target=null 5 97;ID=match$3_5_97;signature_desc=Rx N-terminal domain;Name=PF18052;status=T;Dbxref="InterPro:IPR041118"
Pid3-A4:0-2775_orf32	PANTHER	protein_match	1	910	0.0	+	.	date=16-11-2020;Target=null 1 910;ID=match$4_1_910;Name=PTHR23155;status=T
Pid3-A4:0-2775_orf32	Coils	protein_match	923	924	.	+	.	date=16-11-2020;Target=null 923 924;ID=match$5_923_924;Name=Coil;status=T
Pid3-A4:0-2775_orf32	Gene3D	protein_match	539	896	1.6E-34	+	.	date=16-11-2020;Target=null 539 896;ID=match$6_539_896;Name=G3DSA:3.80.10.10;status=T;Dbxref="InterPro:IPR032675"
Pid3-A4:0-2775_orf32	Gene3D	protein_match	158	331	3.5E-33	+	.	date=16-11-2020;Target=null 158 331;ID=match$7_158_331;Name=G3DSA:3.40.50.300;status=T
##FASTA
>pep_Pid3-A4:0-2775_1_2772
MAEGVVGSLIVKLGDALASEAVEVAKSLLGLEGSALKRLFSEIREVKGELESIHAFLQAA
ERFKDVDETTSAFVKQVRSLALSIEDVVDEFTYELGEGDGRMGMAVALKRMCKMGTWSRL
AGNLQDIKVNLKNAAERRIRYDLKGVERGAKSTAGRRSSNWRSDSVLFKREDELVGIEKK
RDLLMKWVKDEEQRRMVVSVWGMGGIGKTALVANVYNAIKADFDTCAWITVSQSYEADDL
LRRTAQEFRKNDRKKDFPIDVDITNYRGLVETTRSYLENKRYVLVLDDVWNANVWFDSKD
AFEDGNIGRIILTSRNYDVALLAHETHIINLQPLEKHHAWDLFCKEAFWKNEIRNCPPEL
QPWANNFVDKCNGLPIAIVCIGRLLSFQGSTYSDWEKVYKNLEMQLTNNSIMDMMNIILK
ISLEDLPHNIKNCFLYCSMFPENYVMKRKSLVRLWVAEGFIEETEHRTLEEVAEHYLTEL
VNRCLLLLVKRNEAGHVHEVQMHDILRVLALSKAREQNFCIVVNHSRSTHLIGEARRLSI
QRGDFAQLADHAPHLRSLLLFQSSPNVSSLHSLPKSVKLLSVLDLTDSLVDRLPKEVFGL
FNLRFLGLRRTKISKLPSSIGRLKNLLVLDAWKCKIVKLPLAITKLQKLTHLIVTSKAVV
VSKQFVPSVGVPAPLRICSMTTLQTLLLMEASSQMVHHLGSLVELRTFRISKVRSCHCEQ
LFMAITNMIHLTRLGIQADSSQEVLHLESLKPPPLLQKLFLQGTLSHESLPHFVSVSNLN
NLTFLRLAGSRIDENAFLSLEGLQQLVKLQLYDAFDGMNIYFHENSFPKLRILKIWGAPH
LNEIKMTKGAMASLTDLKFLLCPNLKQLPCGIEHVRTLEELTLDHTAEELVDRVRQKKEQ
MICDVQRVYVGFIRNGVLAAERIQ
>match$1_1_910
MAEGVVGSLIVKLGDALASEAVEVAKSLLGLEGSALKRLFSEIREVKGELESIHAFLQAA
ERFKDVDETTSAFVKQVRSLALSIEDVVDEFTYELGEGDGRMGMAVALKRMCKMGTWSRL
AGNLQDIKVNLKNAAERRIRYDLKGVERGAKSTAGRRSSNWRSDSVLFKREDELVGIEKK
RDLLMKWVKDEEQRRMVVSVWGMGGIGKTALVANVYNAIKADFDTCAWITVSQSYEADDL
LRRTAQEFRKNDRKKDFPIDVDITNYRGLVETTRSYLENKRYVLVLDDVWNANVWFDSKD
AFEDGNIGRIILTSRNYDVALLAHETHIINLQPLEKHHAWDLFCKEAFWKNEIRNCPPEL
QPWANNFVDKCNGLPIAIVCIGRLLSFQGSTYSDWEKVYKNLEMQLTNNSIMDMMNIILK
ISLEDLPHNIKNCFLYCSMFPENYVMKRKSLVRLWVAEGFIEETEHRTLEEVAEHYLTEL
VNRCLLLLVKRNEAGHVHEVQMHDILRVLALSKAREQNFCIVVNHSRSTHLIGEARRLSI
QRGDFAQLADHAPHLRSLLLFQSSPNVSSLHSLPKSVKLLSVLDLTDSLVDRLPKEVFGL
FNLRFLGLRRTKISKLPSSIGRLKNLLVLDAWKCKIVKLPLAITKLQKLTHLIVTSKAVV
VSKQFVPSVGVPAPLRICSMTTLQTLLLMEASSQMVHHLGSLVELRTFRISKVRSCHCEQ
LFMAITNMIHLTRLGIQADSSQEVLHLESLKPPPLLQKLFLQGTLSHESLPHFVSVSNLN
NLTFLRLAGSRIDENAFLSLEGLQQLVKLQLYDAFDGMNIYFHENSFPKLRILKIWGAPH
LNEIKMTKGAMASLTDLKFLLCPNLKQLPCGIEHVRTLEELTLDHTAEELVDRVRQKKEQ
MICDVQRVYV
>match$2_183_421
LLMKWVKDEEQRRMVVSVWGMGGIGKTALVANVYNAIKADFDTCAWITVSQSYEADDLLR
RTAQEFRKNDRKKDFPIDVDITNYRGLVETTRSYLENKRYVLVLDDVWNANVWFDSKDAF
EDGNIGRIILTSRNYDVALLAHETHIINLQPLEKHHAWDLFCKEAFWKNEIRNCPPELQP
WANNFVDKCNGLPIAIVCIGRLLSFQGSTYSDWEKVYKNLEMQLTNNSIMDMMNIILKI
>match$3_5_97
VVGSLIVKLGDALASEAVEVAKSLLGLEGSALKRLFSEIREVKGELESIHAFLQAAERFK
DVDETTSAFVKQVRSLALSIEDVVDEFTYELGE
>match$4_1_910
MAEGVVGSLIVKLGDALASEAVEVAKSLLGLEGSALKRLFSEIREVKGELESIHAFLQAA
ERFKDVDETTSAFVKQVRSLALSIEDVVDEFTYELGEGDGRMGMAVALKRMCKMGTWSRL
AGNLQDIKVNLKNAAERRIRYDLKGVERGAKSTAGRRSSNWRSDSVLFKREDELVGIEKK
RDLLMKWVKDEEQRRMVVSVWGMGGIGKTALVANVYNAIKADFDTCAWITVSQSYEADDL
LRRTAQEFRKNDRKKDFPIDVDITNYRGLVETTRSYLENKRYVLVLDDVWNANVWFDSKD
AFEDGNIGRIILTSRNYDVALLAHETHIINLQPLEKHHAWDLFCKEAFWKNEIRNCPPEL
QPWANNFVDKCNGLPIAIVCIGRLLSFQGSTYSDWEKVYKNLEMQLTNNSIMDMMNIILK
ISLEDLPHNIKNCFLYCSMFPENYVMKRKSLVRLWVAEGFIEETEHRTLEEVAEHYLTEL
VNRCLLLLVKRNEAGHVHEVQMHDILRVLALSKAREQNFCIVVNHSRSTHLIGEARRLSI
QRGDFAQLADHAPHLRSLLLFQSSPNVSSLHSLPKSVKLLSVLDLTDSLVDRLPKEVFGL
FNLRFLGLRRTKISKLPSSIGRLKNLLVLDAWKCKIVKLPLAITKLQKLTHLIVTSKAVV
VSKQFVPSVGVPAPLRICSMTTLQTLLLMEASSQMVHHLGSLVELRTFRISKVRSCHCEQ
LFMAITNMIHLTRLGIQADSSQEVLHLESLKPPPLLQKLFLQGTLSHESLPHFVSVSNLN
NLTFLRLAGSRIDENAFLSLEGLQQLVKLQLYDAFDGMNIYFHENSFPKLRILKIWGAPH
LNEIKMTKGAMASLTDLKFLLCPNLKQLPCGIEHVRTLEELTLDHTAEELVDRVRQKKEQ
MICDVQRVYV
>match$5_923_924
IQ
>match$6_539_896
SIQRGDFAQLADHAPHLRSLLLFQSSPNVSSLHSLPKSVKLLSVLDLTDSLVDRLPKEVF
GLFNLRFLGLRRTKISKLPSSIGRLKNLLVLDAWKCKIVKLPLAITKLQKLTHLIVTSKA
VVVSKQFVPSVGVPAPLRICSMTTLQTLLLMEASSQMVHHLGSLVELRTFRISKVRSCHC
EQLFMAITNMIHLTRLGIQADSSQEVLHLESLKPPPLLQKLFLQGTLSHESLPHFVSVSN
LNNLTFLRLAGSRIDENAFLSLEGLQQLVKLQLYDAFDGMNIYFHENSFPKLRILKIWGA
PHLNEIKMTKGAMASLTDLKFLLCPNLKQLPCGIEHVRTLEELTLDHTAEELVDRVRQ
>match$7_158_331
SSNWRSDSVLFKREDELVGIEKKRDLLMKWVKDEEQRRMVVSVWGMGGIGKTALVANVYN
AIKADFDTCAWITVSQSYEADDLLRRTAQEFRKNDRKKDFPIDVDITNYRGLVETTRSYL
ENKRYVLVLDDVWNANVWFDSKDAFEDGNIGRIILTSRNYDVALLAHETHIINL
```
