## Supplementary material for "RefPlantNLR: a comprehensive collection of experimentally validated plant NLRs": Candidate_sites_interpro.170.gff3

```
##gff-version 3
##feature-ontology http://song.cvs.sourceforge.net/viewvc/song/ontology/sofa.obo?revision=1.269
##interproscan-version 5.47-82.0
##sequence-region PigmR:0-3099 1 3099
PigmR:0-3099	provided_by_user	nucleic_acid	1	3099	.	+	.	ID=PigmR:0-3099;Name=PigmR:0-3099;md5=a1cd8b5be59b085c8b89a688054dbc5
PigmR:0-3099_orf32	getorf	ORF	1	3096	.	+	.	Target=pep_PigmR:0-3099_1_3096 1 1032;ID=orf_PigmR:0-3099_1_3096;Name=PigmR:0-3099_orf32;md5=a1cd8b5be59b085c8b89a688054dbc5
PigmR:0-3099_orf32	getorf	polypeptide	1	1032	.	+	.	ID=pep_PigmR:0-3099_1_3096;md5=060997fce5a0f60bd8bfde4be4a0ddb4
PigmR:0-3099_orf32	Gene3D	protein_match	348	425	3.6E-5	+	.	date=16-11-2020;Target=null 348 425;ID=match$1_348_425;Name=G3DSA:1.10.8.430;status=T
PigmR:0-3099_orf32	Pfam	protein_match	182	423	2.3E-43	+	.	date=16-11-2020;Target=null 182 423;ID=match$2_182_423;signature_desc=NB-ARC domain;Name=PF00931;status=T;Dbxref="InterPro:IPR002182"
PigmR:0-3099_orf32	Gene3D	protein_match	540	683	9.1E-14	+	.	date=16-11-2020;Target=null 540 683;ID=match$3_540_683;Name=G3DSA:3.80.10.10;status=T;Dbxref="InterPro:IPR032675"
PigmR:0-3099_orf32	Gene3D	protein_match	686	937	2.0E-22	+	.	date=16-11-2020;Target=null 686 937;ID=match$4_686_937;Name=G3DSA:3.80.10.10;status=T;Dbxref="InterPro:IPR032675"
PigmR:0-3099_orf32	PANTHER	protein_match	101	974	0.0	+	.	date=16-11-2020;Target=null 101 974;ID=match$5_101_974;Name=PTHR23155:SF963;status=T
PigmR:0-3099_orf32	Pfam	protein_match	12	94	8.5E-23	+	.	date=16-11-2020;Target=null 12 94;ID=match$6_12_94;signature_desc=Rx N-terminal domain;Name=PF18052;status=T;Dbxref="InterPro:IPR041118"
PigmR:0-3099_orf32	Gene3D	protein_match	141	331	9.2E-34	+	.	date=16-11-2020;Target=null 141 331;ID=match$7_141_331;Name=G3DSA:3.40.50.300;status=T
PigmR:0-3099_orf32	PANTHER	protein_match	101	974	0.0	+	.	date=16-11-2020;Target=null 101 974;ID=match$8_101_974;Name=PTHR23155;status=T
##FASTA
>pep_PigmR:0-3099_1_3096
MAETVLSMARSLVGSAISKAASAAADETSLLLGVEKDIWYIKDELKTMQAFLRAAELMKK
KDELLKVWAEQIRDLSYDIEDSLDEFKVHIESQTLFRQLVKLRERHRIAIRIHNLKSRVE
EVSSRNTRYSLVKPISSGTEIDMDSYAEDIRNQSAHNVDEAELVGFSDSKKRLLEMIDTN
ANDGPAKVICVVGMGGLGKTALSRKIFESEEDIRKNFPCNAWITVSQSFHRIELLKDMIR
QLLGPSSLDQLLQELQGKVVVQVHHLSEYLIEELKEKRYFVVLDDLWILHDWNWINEIAF
PKNNKKGSRIVITTRNVDLAEKCATASLVYHLDFLQMNDAITLLLRKTNKNHEDMESNKN
MQKMVERIVNKCGRLPLAILTIGAVLATKQVSEWEKFYEQLPSELEINPSLEALRRMVTL
GYNHLPSHLKPCFLYLSIFPEDFEIKRNRLVGIWIAEGLVRPKVGMTTKDVGESYFYELI
NRSMIQRSRVGIAGKIKTCRIHDIIRDITVSISRQENFVLLPMGDGSDLVQENTRHIAFH
GSMSCKTGLDWSIIRSLAIFGDRPKSLAHAVCPDQLRMLRVLDLEDVTFLITQKDFDRIA
LLCHLKYLSIGYSSSIYSLPRSIGKLQGLQTLNMPSTYIAALPSEISKLQCLHTLRCIGQ
FHYDNFSLNHPMKCITNTICLPKVFTPLVSRDDRAKQIAELHMATKSCWSESFGVKVPKG
IGKLRDLQVLEYVDIKRTSSRAIKELGQLSKLRKLGVITKGSTKEKCKILYAAIEKLSSL
QYLYVNAALLSDIETLECLDSISSPPPLLSTLRLNGSLEEMPNWIEQLTHLKKFYLRRSK
LKEGKTMLILGALPNLMFLSLYHNSYLGEKLVFKTGAFPNLRTLCIYELDQLREIRFEDG
SSPLLEKIEIGKCRLESGIIGIIHLPKLKEIPITYGSKVAGLGQLEGEVNAHPNRPVLLM
DSDRRYHDLGAEAEGSSIEVQTADPVPDAEGSVTVAVEATDPLPEQEGESSQSQVITLTT
NDSEEIGTAQAG
>match$1_348_425
TNKNHEDMESNKNMQKMVERIVNKCGRLPLAILTIGAVLATKQVSEWEKFYEQLPSELEI
NPSLEALRRMVTLGYNHL
>match$2_182_423
NDGPAKVICVVGMGGLGKTALSRKIFESEEDIRKNFPCNAWITVSQSFHRIELLKDMIRQ
LLGPSSLDQLLQELQGKVVVQVHHLSEYLIEELKEKRYFVVLDDLWILHDWNWINEIAFP
KNNKKGSRIVITTRNVDLAEKCATASLVYHLDFLQMNDAITLLLRKTNKNHEDMESNKNM
QKMVERIVNKCGRLPLAILTIGAVLATKQVSEWEKFYEQLPSELEINPSLEALRRMVTLG
YN
>match$3_540_683
HGSMSCKTGLDWSIIRSLAIFGDRPKSLAHAVCPDQLRMLRVLDLEDVTFLITQKDFDRI
ALLCHLKYLSIGYSSSIYSLPRSIGKLQGLQTLNMPSTYIAALPSEISKLQCLHTLRCIG
QFHYDNFSLNHPMKCITNTICLPK
>match$4_686_937
TPLVSRDDRAKQIAELHMATKSCWSESFGVKVPKGIGKLRDLQVLEYVDIKRTSSRAIKE
LGQLSKLRKLGVITKGSTKEKCKILYAAIEKLSSLQYLYVNAALLSDIETLECLDSISSP
PPLLSTLRLNGSLEEMPNWIEQLTHLKKFYLRRSKLKEGKTMLILGALPNLMFLSLYHNS
YLGEKLVFKTGAFPNLRTLCIYELDQLREIRFEDGSSPLLEKIEIGKCRLESGIIGIIHL
PKLKEIPITYGS
>match$5_101_974
KLRERHRIAIRIHNLKSRVEEVSSRNTRYSLVKPISSGTEIDMDSYAEDIRNQSAHNVDE
AELVGFSDSKKRLLEMIDTNANDGPAKVICVVGMGGLGKTALSRKIFESEEDIRKNFPCN
AWITVSQSFHRIELLKDMIRQLLGPSSLDQLLQELQGKVVVQVHHLSEYLIEELKEKRYF
VVLDDLWILHDWNWINEIAFPKNNKKGSRIVITTRNVDLAEKCATASLVYHLDFLQMNDA
ITLLLRKTNKNHEDMESNKNMQKMVERIVNKCGRLPLAILTIGAVLATKQVSEWEKFYEQ
LPSELEINPSLEALRRMVTLGYNHLPSHLKPCFLYLSIFPEDFEIKRNRLVGIWIAEGLV
RPKVGMTTKDVGESYFYELINRSMIQRSRVGIAGKIKTCRIHDIIRDITVSISRQENFVL
LPMGDGSDLVQENTRHIAFHGSMSCKTGLDWSIIRSLAIFGDRPKSLAHAVCPDQLRMLR
VLDLEDVTFLITQKDFDRIALLCHLKYLSIGYSSSIYSLPRSIGKLQGLQTLNMPSTYIA
ALPSEISKLQCLHTLRCIGQFHYDNFSLNHPMKCITNTICLPKVFTPLVSRDDRAKQIAE
LHMATKSCWSESFGVKVPKGIGKLRDLQVLEYVDIKRTSSRAIKELGQLSKLRKLGVITK
GSTKEKCKILYAAIEKLSSLQYLYVNAALLSDIETLECLDSISSPPPLLSTLRLNGSLEE
MPNWIEQLTHLKKFYLRRSKLKEGKTMLILGALPNLMFLSLYHNSYLGEKLVFKTGAFPN
LRTLCIYELDQLREIRFEDGSSPLLEKIEIGKCRLESGIIGIIHLPKLKEIPITYGSKVA
GLGQLEGEVNAHPNRPVLLMDSDRRYHDLGAEAE
>match$6_12_94
LVGSAISKAASAAADETSLLLGVEKDIWYIKDELKTMQAFLRAAELMKKKDELLKVWAEQ
IRDLSYDIEDSLDEFKVHIESQT
>match$7_141_331
IDMDSYAEDIRNQSAHNVDEAELVGFSDSKKRLLEMIDTNANDGPAKVICVVGMGGLGKT
ALSRKIFESEEDIRKNFPCNAWITVSQSFHRIELLKDMIRQLLGPSSLDQLLQELQGKVV
VQVHHLSEYLIEELKEKRYFVVLDDLWILHDWNWINEIAFPKNNKKGSRIVITTRNVDLA
EKCATASLVYH
>match$8_101_974
KLRERHRIAIRIHNLKSRVEEVSSRNTRYSLVKPISSGTEIDMDSYAEDIRNQSAHNVDE
AELVGFSDSKKRLLEMIDTNANDGPAKVICVVGMGGLGKTALSRKIFESEEDIRKNFPCN
AWITVSQSFHRIELLKDMIRQLLGPSSLDQLLQELQGKVVVQVHHLSEYLIEELKEKRYF
VVLDDLWILHDWNWINEIAFPKNNKKGSRIVITTRNVDLAEKCATASLVYHLDFLQMNDA
ITLLLRKTNKNHEDMESNKNMQKMVERIVNKCGRLPLAILTIGAVLATKQVSEWEKFYEQ
LPSELEINPSLEALRRMVTLGYNHLPSHLKPCFLYLSIFPEDFEIKRNRLVGIWIAEGLV
RPKVGMTTKDVGESYFYELINRSMIQRSRVGIAGKIKTCRIHDIIRDITVSISRQENFVL
LPMGDGSDLVQENTRHIAFHGSMSCKTGLDWSIIRSLAIFGDRPKSLAHAVCPDQLRMLR
VLDLEDVTFLITQKDFDRIALLCHLKYLSIGYSSSIYSLPRSIGKLQGLQTLNMPSTYIA
ALPSEISKLQCLHTLRCIGQFHYDNFSLNHPMKCITNTICLPKVFTPLVSRDDRAKQIAE
LHMATKSCWSESFGVKVPKGIGKLRDLQVLEYVDIKRTSSRAIKELGQLSKLRKLGVITK
GSTKEKCKILYAAIEKLSSLQYLYVNAALLSDIETLECLDSISSPPPLLSTLRLNGSLEE
MPNWIEQLTHLKKFYLRRSKLKEGKTMLILGALPNLMFLSLYHNSYLGEKLVFKTGAFPN
LRTLCIYELDQLREIRFEDGSSPLLEKIEIGKCRLESGIIGIIHLPKLKEIPITYGSKVA
GLGQLEGEVNAHPNRPVLLMDSDRRYHDLGAEAE
```
