## Supplementary material for "RefPlantNLR: a comprehensive collection of experimentally validated plant NLRs": Candidate_sites_interpro.171.gff3

```
##gff-version 3
##feature-ontology http://song.cvs.sourceforge.net/viewvc/song/ontology/sofa.obo?revision=1.269
##interproscan-version 5.47-82.0
##sequence-region PigmS:0-3099 1 3099
PigmS:0-3099	provided_by_user	nucleic_acid	1	3099	.	+	.	ID=PigmS:0-3099;Name=PigmS:0-3099;md5=15550b13970855c5d8f538ef2f660e78
PigmS:0-3099_orf33	getorf	ORF	1	3096	.	+	.	Target=pep_PigmS:0-3099_1_3096 1 1032;ID=orf_PigmS:0-3099_1_3096;Name=PigmS:0-3099_orf33;md5=15550b13970855c5d8f538ef2f660e78
PigmS:0-3099_orf33	getorf	polypeptide	1	1032	.	+	.	ID=pep_PigmS:0-3099_1_3096;md5=47b3ea8d0ec0df871a8b03e0d4b68e4a
PigmS:0-3099_orf33	Gene3D	protein_match	140	331	1.0E-33	+	.	date=16-11-2020;Target=null 140 331;ID=match$1_140_331;Name=G3DSA:3.40.50.300;status=T
PigmS:0-3099_orf33	Gene3D	protein_match	540	683	9.1E-14	+	.	date=16-11-2020;Target=null 540 683;ID=match$2_540_683;Name=G3DSA:3.80.10.10;status=T;Dbxref="InterPro:IPR032675"
PigmS:0-3099_orf33	Pfam	protein_match	12	100	5.8E-23	+	.	date=16-11-2020;Target=null 12 100;ID=match$3_12_100;signature_desc=Rx N-terminal domain;Name=PF18052;status=T;Dbxref="InterPro:IPR041118"
PigmS:0-3099_orf33	Gene3D	protein_match	690	931	8.3E-20	+	.	date=16-11-2020;Target=null 690 931;ID=match$4_690_931;Name=G3DSA:3.80.10.10;status=T;Dbxref="InterPro:IPR032675"
PigmS:0-3099_orf33	PANTHER	protein_match	101	974	0.0	+	.	date=16-11-2020;Target=null 101 974;ID=match$5_101_974;Name=PTHR23155:SF963;status=T
PigmS:0-3099_orf33	PANTHER	protein_match	101	974	0.0	+	.	date=16-11-2020;Target=null 101 974;ID=match$6_101_974;Name=PTHR23155;status=T
PigmS:0-3099_orf33	Pfam	protein_match	182	423	2.4E-43	+	.	date=16-11-2020;Target=null 182 423;ID=match$7_182_423;signature_desc=NB-ARC domain;Name=PF00931;status=T;Dbxref="InterPro:IPR002182"
##FASTA
>pep_PigmS:0-3099_1_3096
MAETVLSMARSLVGSAISKAASAAADETSLLLGVEKDIWYIKDELKTMQAFLRAAEVMKK
KDELLKVWAEQIRDLSYDIEDSLDEFKVHIESQSLFRQLVKLRERHRIAIRIHNLKSRVE
EVSSRNTRYNLVEPISSGTEDDMDSYAEDIRNQSARNVDEAELVGFSDSKKRLLEMIDTN
ANDGPAKVICVVGMGGLGKTALSRKIFESEEDIRKNFPCNAWITVSQSFHRIELLKDMIR
QLLGPSSLDQLLQELQGKVVVQVHHLSEYLIEELKEKRYFVVLDDLWILHDWNWINEIAF
PKNNKKGSRIVITTRNVDLAEKCATASLVYHLDFLQMNDAITLLLRKTNKNHEDMESNKN
MQKMVERIVNKCGRLPLAILTIGAVLATKQVSEWEKFYEHLPSELEINPSLEALRRMVTL
GYNHLPSHLKPCFLYLSIFPEDFEIKRNRLVGRWIAEGFVRPKVGMTTKDVGESYFNELI
NRSMIQRSRVGIAGKIKTCRIHDIIRDITVSISRQENFVLLPMGDGSDLVQENTRHIAFH
GSMSCKTGLDWSIIRSLAIFGDRPKSLAHAVCPDQLRMLRVLDLEDVTFLITQKDFDRIA
LLCHLKYLSIGYSSSIYSLPRSIGKLQGLQTLNMPSTYIAALPSEISKLQCLHTLRCIGQ
FHYDNFSLNHPMKCITNTICLPKVFTPLVSRDDRAKQIAELHMATKSCWSESFGVKVPKG
IGKLRDLQVLEYVDIKRTSSRAIKELGQLSKLRKLGVITKGSTKEKCKILYAAIEKLSSL
QYLYVNAGLLSDIETLECLDSISSPPPLLRTLVLYGILEEMPNWIEQLMHLKKINLLSSK
LKEGKTMLILGALPNLMVLDLYQKAYLGEKLVFKTGAFPNLRTLGIYELDQLREIRLEDG
SSPQLEKIEIRFCRLEPGIIGIIHLPRLKEISRGYESKVAGLAQLEGEVNAHPNRPVLLM
YSDRRYHDLGAEAEGSSIEVQTADPVPDAEGSVTVAVEATDPLPEQEGESSQSQVITLTT
NDSEEIGTAQAG
>match$1_140_331
EDDMDSYAEDIRNQSARNVDEAELVGFSDSKKRLLEMIDTNANDGPAKVICVVGMGGLGK
TALSRKIFESEEDIRKNFPCNAWITVSQSFHRIELLKDMIRQLLGPSSLDQLLQELQGKV
VVQVHHLSEYLIEELKEKRYFVVLDDLWILHDWNWINEIAFPKNNKKGSRIVITTRNVDL
AEKCATASLVYH
>match$2_540_683
HGSMSCKTGLDWSIIRSLAIFGDRPKSLAHAVCPDQLRMLRVLDLEDVTFLITQKDFDRI
ALLCHLKYLSIGYSSSIYSLPRSIGKLQGLQTLNMPSTYIAALPSEISKLQCLHTLRCIG
QFHYDNFSLNHPMKCITNTICLPK
>match$3_12_100
LVGSAISKAASAAADETSLLLGVEKDIWYIKDELKTMQAFLRAAEVMKKKDELLKVWAEQ
IRDLSYDIEDSLDEFKVHIESQSLFRQLV
>match$4_690_931
SRDDRAKQIAELHMATKSCWSESFGVKVPKGIGKLRDLQVLEYVDIKRTSSRAIKELGQL
SKLRKLGVITKGSTKEKCKILYAAIEKLSSLQYLYVNAGLLSDIETLECLDSISSPPPLL
RTLVLYGILEEMPNWIEQLMHLKKINLLSSKLKEGKTMLILGALPNLMVLDLYQKAYLGE
KLVFKTGAFPNLRTLGIYELDQLREIRLEDGSSPQLEKIEIRFCRLEPGIIGIIHLPRLK
EI
>match$5_101_974
KLRERHRIAIRIHNLKSRVEEVSSRNTRYNLVEPISSGTEDDMDSYAEDIRNQSARNVDE
AELVGFSDSKKRLLEMIDTNANDGPAKVICVVGMGGLGKTALSRKIFESEEDIRKNFPCN
AWITVSQSFHRIELLKDMIRQLLGPSSLDQLLQELQGKVVVQVHHLSEYLIEELKEKRYF
VVLDDLWILHDWNWINEIAFPKNNKKGSRIVITTRNVDLAEKCATASLVYHLDFLQMNDA
ITLLLRKTNKNHEDMESNKNMQKMVERIVNKCGRLPLAILTIGAVLATKQVSEWEKFYEH
LPSELEINPSLEALRRMVTLGYNHLPSHLKPCFLYLSIFPEDFEIKRNRLVGRWIAEGFV
RPKVGMTTKDVGESYFNELINRSMIQRSRVGIAGKIKTCRIHDIIRDITVSISRQENFVL
LPMGDGSDLVQENTRHIAFHGSMSCKTGLDWSIIRSLAIFGDRPKSLAHAVCPDQLRMLR
VLDLEDVTFLITQKDFDRIALLCHLKYLSIGYSSSIYSLPRSIGKLQGLQTLNMPSTYIA
ALPSEISKLQCLHTLRCIGQFHYDNFSLNHPMKCITNTICLPKVFTPLVSRDDRAKQIAE
LHMATKSCWSESFGVKVPKGIGKLRDLQVLEYVDIKRTSSRAIKELGQLSKLRKLGVITK
GSTKEKCKILYAAIEKLSSLQYLYVNAGLLSDIETLECLDSISSPPPLLRTLVLYGILEE
MPNWIEQLMHLKKINLLSSKLKEGKTMLILGALPNLMVLDLYQKAYLGEKLVFKTGAFPN
LRTLGIYELDQLREIRLEDGSSPQLEKIEIRFCRLEPGIIGIIHLPRLKEISRGYESKVA
GLAQLEGEVNAHPNRPVLLMYSDRRYHDLGAEAE
>match$6_101_974
KLRERHRIAIRIHNLKSRVEEVSSRNTRYNLVEPISSGTEDDMDSYAEDIRNQSARNVDE
AELVGFSDSKKRLLEMIDTNANDGPAKVICVVGMGGLGKTALSRKIFESEEDIRKNFPCN
AWITVSQSFHRIELLKDMIRQLLGPSSLDQLLQELQGKVVVQVHHLSEYLIEELKEKRYF
VVLDDLWILHDWNWINEIAFPKNNKKGSRIVITTRNVDLAEKCATASLVYHLDFLQMNDA
ITLLLRKTNKNHEDMESNKNMQKMVERIVNKCGRLPLAILTIGAVLATKQVSEWEKFYEH
LPSELEINPSLEALRRMVTLGYNHLPSHLKPCFLYLSIFPEDFEIKRNRLVGRWIAEGFV
RPKVGMTTKDVGESYFNELINRSMIQRSRVGIAGKIKTCRIHDIIRDITVSISRQENFVL
LPMGDGSDLVQENTRHIAFHGSMSCKTGLDWSIIRSLAIFGDRPKSLAHAVCPDQLRMLR
VLDLEDVTFLITQKDFDRIALLCHLKYLSIGYSSSIYSLPRSIGKLQGLQTLNMPSTYIA
ALPSEISKLQCLHTLRCIGQFHYDNFSLNHPMKCITNTICLPKVFTPLVSRDDRAKQIAE
LHMATKSCWSESFGVKVPKGIGKLRDLQVLEYVDIKRTSSRAIKELGQLSKLRKLGVITK
GSTKEKCKILYAAIEKLSSLQYLYVNAGLLSDIETLECLDSISSPPPLLRTLVLYGILEE
MPNWIEQLMHLKKINLLSSKLKEGKTMLILGALPNLMVLDLYQKAYLGEKLVFKTGAFPN
LRTLGIYELDQLREIRLEDGSSPQLEKIEIRFCRLEPGIIGIIHLPRLKEISRGYESKVA
GLAQLEGEVNAHPNRPVLLMYSDRRYHDLGAEAE
>match$7_182_423
NDGPAKVICVVGMGGLGKTALSRKIFESEEDIRKNFPCNAWITVSQSFHRIELLKDMIRQ
LLGPSSLDQLLQELQGKVVVQVHHLSEYLIEELKEKRYFVVLDDLWILHDWNWINEIAFP
KNNKKGSRIVITTRNVDLAEKCATASLVYHLDFLQMNDAITLLLRKTNKNHEDMESNKNM
QKMVERIVNKCGRLPLAILTIGAVLATKQVSEWEKFYEHLPSELEINPSLEALRRMVTLG
YN
```
