## Supplementary material for "RefPlantNLR: a comprehensive collection of experimentally validated plant NLRs": Candidate_sites_interpro.172.gff3

```
##gff-version 3
##feature-ontology http://song.cvs.sourceforge.net/viewvc/song/ontology/sofa.obo?revision=1.269
##interproscan-version 5.47-82.0
##sequence-region Pii-1:0-3078 1 3078
Pii-1:0-3078	provided_by_user	nucleic_acid	1	3078	.	+	.	ID=Pii-1:0-3078;Name=Pii-1:0-3078;md5=dd3046b6fe77f86a1e70dd2db317afce
Pii-1:0-3078_orf34	getorf	ORF	1	3075	.	+	.	Target=pep_Pii-1:0-3078_1_3075 1 1025;ID=orf_Pii-1:0-3078_1_3075;Name=Pii-1:0-3078_orf34;md5=dd3046b6fe77f86a1e70dd2db317afce
Pii-1:0-3078_orf34	getorf	polypeptide	1	1025	.	+	.	ID=pep_Pii-1:0-3078_1_3075;md5=234062f0d25a153f81fa16c8b02edd4f
Pii-1:0-3078_orf34	Pfam	protein_match	796	818	1.0	+	.	date=16-11-2020;Target=null 796 818;ID=match$1_796_818;signature_desc=Leucine Rich Repeat;Name=PF00560;status=T;Dbxref="InterPro:IPR001611"
Pii-1:0-3078_orf34	Pfam	protein_match	583	602	0.59	+	.	date=16-11-2020;Target=null 583 602;ID=match$1_583_602;signature_desc=Leucine Rich Repeat;Name=PF00560;status=T;Dbxref="InterPro:IPR001611"
Pii-1:0-3078_orf34	Coils	protein_match	40	60	.	+	.	date=16-11-2020;Target=null 40 60;ID=match$2_40_60;Name=Coil;status=T
Pii-1:0-3078_orf34	Pfam	protein_match	175	391	1.6E-28	+	.	date=16-11-2020;Target=null 175 391;ID=match$3_175_391;signature_desc=NB-ARC domain;Name=PF00931;status=T;Dbxref="InterPro:IPR002182"
Pii-1:0-3078_orf34	PANTHER	protein_match	10	978	0.0	+	.	date=16-11-2020;Target=null 10 978;ID=match$4_10_978;Name=PTHR23155;status=T
Pii-1:0-3078_orf34	Gene3D	protein_match	526	906	2.4E-60	+	.	date=16-11-2020;Target=null 526 906;ID=match$5_526_906;Name=G3DSA:3.80.10.10;status=T;Dbxref="InterPro:IPR032675"
Pii-1:0-3078_orf34	Pfam	protein_match	22	90	6.0E-11	+	.	date=16-11-2020;Target=null 22 90;ID=match$6_22_90;signature_desc=Rx N-terminal domain;Name=PF18052;status=T;Dbxref="InterPro:IPR041118"
Pii-1:0-3078_orf34	Gene3D	protein_match	156	321	5.0E-25	+	.	date=16-11-2020;Target=null 156 321;ID=match$7_156_321;Name=G3DSA:3.40.50.300;status=T
Pii-1:0-3078_orf34	PANTHER	protein_match	10	978	0.0	+	.	date=16-11-2020;Target=null 10 978;ID=match$8_10_978;Name=PTHR23155:SF944;status=T
##FASTA
>pep_Pii-1:0-3078_1_3075
MVGAEMLVAAAVSQVARKINDIVGVAQGEVKLCCNFSDDLEGIKDTLVYLETLLKNAENN
SFGSDRANLRHWLGQIKSLAYDIEDIVDGYYSSKEQFDGGSYAQKGSLFCSLSNPMLLKG
SMVYKMKSKREMLQQSQQLPNQYHFLSYINSAVHYFEEKQTTSYRNTDIAIVGRDADLDH
LMDLLMQNSAEELCIIPIVGPVGFGKTSLAQLVFNDTRTEVFSFRIWVHVSMGNINLEKI
GRDIVSQTTEKIEGNMQLQSIKNAVQRVLNKYSCLIIIDSLWGKDEEVNELKQMLLTGRH
TESKIIVTTHSNKVAKLISTVPLYKLAALSEDDCLKIFSQRAMTGPGDPLFREYGEEIVR
RCEGTPLVANFLGSVVNAQRQRREIWQAAKDKEMWKIEEDYPQDKTSPLFPSFKIIYYNM
PHELRLCFVYCSIFPKGTVIEKKKLIQQWIALDMIESKHGTLPLDVTAEKYIDELKAIYF
LQVLERSQNDAERSSASEEMLRMHNLAHDLARSVAGEDILVILDAENERNARYCDYRYAQ
VSASSLESIDRKAWPSKARSLIFKNSGADFERVSEVLSVNKYLRVLDLSGCCVQDIPSPI
FQLKQLRYLDVSSLSITALPLQISSFHKLQMLDLSETELTELPPFISNLKGLNYLNLQGC
QKLQRLNSLHLLHDLHYLNLSCCPEVTSFPESIENLTKLRFLNLSGCSKLSTLPIRFLES
FASLCSLVDLNLSGFEFQMLPDFFGNIYSLQYLNLSKCLKLEVLPQSFGQLAYLKSLNLS
YCSDLKLLESFECLTSLRFLNLSNCSRLEYLPSCFDKLNNLESLNLSQCLGLKALPESLQ
NLKNLQLDVSGCQDCIVQSFSLSTRSSQSCQRSEKAEQVRSRNSEISEITYEEPAEIELL
KNNPSKDLASISHLNEDRIEEPEVVTEPSATRGMVQQIPGNQLSSPSSHLSSFASSSAPF
ASSSSDTSTSEHPVPNEEAAALTVPRSNEKCDNTPMPVKDGLISEDDAPVHLHQKPLQAT
AMAAI
>match$1_583_602
LRVLDLSGCCVQDIPSPIFQ
>match$1_796_818
SLRFLNLSNCSRLEYLPSCFDKL
>match$2_40_60
LEGIKDTLVYLETLLKNAENN
>match$3_175_391
DADLDHLMDLLMQNSAEELCIIPIVGPVGFGKTSLAQLVFNDTRTEVFSFRIWVHVSMGN
INLEKIGRDIVSQTTEKIEGNMQLQSIKNAVQRVLNKYSCLIIIDSLWGKDEEVNELKQM
LLTGRHTESKIIVTTHSNKVAKLISTVPLYKLAALSEDDCLKIFSQRAMTGPGDPLFREY
GEEIVRRCEGTPLVANFLGSVVNAQRQRREIWQAAKD
>match$4_10_978
AAVSQVARKINDIVGVAQGEVKLCCNFSDDLEGIKDTLVYLETLLKNAENNSFGSDRANL
RHWLGQIKSLAYDIEDIVDGYYSSKEQFDGGSYAQKGSLFCSLSNPMLLKGSMVYKMKSK
REMLQQSQQLPNQYHFLSYINSAVHYFEEKQTTSYRNTDIAIVGRDADLDHLMDLLMQNS
AEELCIIPIVGPVGFGKTSLAQLVFNDTRTEVFSFRIWVHVSMGNINLEKIGRDIVSQTT
EKIEGNMQLQSIKNAVQRVLNKYSCLIIIDSLWGKDEEVNELKQMLLTGRHTESKIIVTT
HSNKVAKLISTVPLYKLAALSEDDCLKIFSQRAMTGPGDPLFREYGEEIVRRCEGTPLVA
NFLGSVVNAQRQRREIWQAAKDKEMWKIEEDYPQDKTSPLFPSFKIIYYNMPHELRLCFV
YCSIFPKGTVIEKKKLIQQWIALDMIESKHGTLPLDVTAEKYIDELKAIYFLQVLERSQN
DAERSSASEEMLRMHNLAHDLARSVAGEDILVILDAENERNARYCDYRYAQVSASSLESI
DRKAWPSKARSLIFKNSGADFERVSEVLSVNKYLRVLDLSGCCVQDIPSPIFQLKQLRYL
DVSSLSITALPLQISSFHKLQMLDLSETELTELPPFISNLKGLNYLNLQGCQKLQRLNSL
HLLHDLHYLNLSCCPEVTSFPESIENLTKLRFLNLSGCSKLSTLPIRFLESFASLCSLVD
LNLSGFEFQMLPDFFGNIYSLQYLNLSKCLKLEVLPQSFGQLAYLKSLNLSYCSDLKLLE
SFECLTSLRFLNLSNCSRLEYLPSCFDKLNNLESLNLSQCLGLKALPESLQNLKNLQLDV
SGCQDCIVQSFSLSTRSSQSCQRSEKAEQVRSRNSEISEITYEEPAEIELLKNNPSKDLA
SISHLNEDRIEEPEVVTEPSATRGMVQQIPGNQLSSPSSHLSSFASSSAPFASSSSDTST
SEHPVPNEE
>match$5_526_906
ENERNARYCDYRYAQVSASSLESIDRKAWPSKARSLIFKNSGADFERVSEVLSVNKYLRV
LDLSGCCVQDIPSPIFQLKQLRYLDVSSLSITALPLQISSFHKLQMLDLSETELTELPPF
ISNLKGLNYLNLQGCQKLQRLNSLHLLHDLHYLNLSCCPEVTSFPESIENLTKLRFLNLS
GCSKLSTLPIRFLESFASLCSLVDLNLSGFEFQMLPDFFGNIYSLQYLNLSKCLKLEVLP
QSFGQLAYLKSLNLSYCSDLKLLESFECLTSLRFLNLSNCSRLEYLPSCFDKLNNLESLN
LSQCLGLKALPESLQNLKNLQLDVSGCQDCIVQSFSLSTRSSQSCQRSEKAEQVRSRNSE
ISEITYEEPAEIELLKNNPSK
>match$6_22_90
IVGVAQGEVKLCCNFSDDLEGIKDTLVYLETLLKNAENNSFGSDRANLRHWLGQIKSLAY
DIEDIVDGY
>match$7_156_321
FEEKQTTSYRNTDIAIVGRDADLDHLMDLLMQNSAEELCIIPIVGPVGFGKTSLAQLVFN
DTRTEVFSFRIWVHVSMGNINLEKIGRDIVSQTTEKIEGNMQLQSIKNAVQRVLNKYSCL
IIIDSLWGKDEEVNELKQMLLTGRHTESKIIVTTHSNKVAKLISTV
>match$8_10_978
AAVSQVARKINDIVGVAQGEVKLCCNFSDDLEGIKDTLVYLETLLKNAENNSFGSDRANL
RHWLGQIKSLAYDIEDIVDGYYSSKEQFDGGSYAQKGSLFCSLSNPMLLKGSMVYKMKSK
REMLQQSQQLPNQYHFLSYINSAVHYFEEKQTTSYRNTDIAIVGRDADLDHLMDLLMQNS
AEELCIIPIVGPVGFGKTSLAQLVFNDTRTEVFSFRIWVHVSMGNINLEKIGRDIVSQTT
EKIEGNMQLQSIKNAVQRVLNKYSCLIIIDSLWGKDEEVNELKQMLLTGRHTESKIIVTT
HSNKVAKLISTVPLYKLAALSEDDCLKIFSQRAMTGPGDPLFREYGEEIVRRCEGTPLVA
NFLGSVVNAQRQRREIWQAAKDKEMWKIEEDYPQDKTSPLFPSFKIIYYNMPHELRLCFV
YCSIFPKGTVIEKKKLIQQWIALDMIESKHGTLPLDVTAEKYIDELKAIYFLQVLERSQN
DAERSSASEEMLRMHNLAHDLARSVAGEDILVILDAENERNARYCDYRYAQVSASSLESI
DRKAWPSKARSLIFKNSGADFERVSEVLSVNKYLRVLDLSGCCVQDIPSPIFQLKQLRYL
DVSSLSITALPLQISSFHKLQMLDLSETELTELPPFISNLKGLNYLNLQGCQKLQRLNSL
HLLHDLHYLNLSCCPEVTSFPESIENLTKLRFLNLSGCSKLSTLPIRFLESFASLCSLVD
LNLSGFEFQMLPDFFGNIYSLQYLNLSKCLKLEVLPQSFGQLAYLKSLNLSYCSDLKLLE
SFECLTSLRFLNLSNCSRLEYLPSCFDKLNNLESLNLSQCLGLKALPESLQNLKNLQLDV
SGCQDCIVQSFSLSTRSSQSCQRSEKAEQVRSRNSEISEITYEEPAEIELLKNNPSKDLA
SISHLNEDRIEEPEVVTEPSATRGMVQQIPGNQLSSPSSHLSSFASSSAPFASSSSDTST
SEHPVPNEE
```
