## Supplementary material for "RefPlantNLR: a comprehensive collection of experimentally validated plant NLRs": Candidate_sites_interpro.173.gff3

```
##gff-version 3
##feature-ontology http://song.cvs.sourceforge.net/viewvc/song/ontology/sofa.obo?revision=1.269
##interproscan-version 5.47-82.0
##sequence-region Pii-2:0-3249 1 3249
Pii-2:0-3249	provided_by_user	nucleic_acid	1	3249	.	+	.	ID=Pii-2:0-3249;Name=Pii-2:0-3249;md5=f06415a8c194dfb166b8a8f87089af14
Pii-2:0-3249_orf34	getorf	ORF	1	3246	.	+	.	Target=pep_Pii-2:0-3249_1_3246 1 1082;ID=orf_Pii-2:0-3249_1_3246;Name=Pii-2:0-3249_orf34;md5=f06415a8c194dfb166b8a8f87089af14
Pii-2:0-3249_orf34	getorf	polypeptide	1	1082	.	+	.	ID=pep_Pii-2:0-3249_1_3246;md5=9da092430737bdd1b0f0c712e96ba2e8
Pii-2:0-3249_orf34	Gene3D	protein_match	140	314	1.2E-24	+	.	date=16-11-2020;Target=null 140 314;ID=match$1_140_314;Name=G3DSA:3.40.50.300;status=T
Pii-2:0-3249_orf34	SMART	protein_match	571	594	11.0	+	.	date=16-11-2020;Target=null 571 594;ID=match$2_571_594;Name=SM00369;status=T;Dbxref="InterPro:IPR003591"
Pii-2:0-3249_orf34	SMART	protein_match	712	736	370.0	+	.	date=16-11-2020;Target=null 712 736;ID=match$2_712_736;Name=SM00369;status=T;Dbxref="InterPro:IPR003591"
Pii-2:0-3249_orf34	SMART	protein_match	664	688	130.0	+	.	date=16-11-2020;Target=null 664 688;ID=match$2_664_688;Name=SM00369;status=T;Dbxref="InterPro:IPR003591"
Pii-2:0-3249_orf34	SMART	protein_match	617	640	5.3	+	.	date=16-11-2020;Target=null 617 640;ID=match$2_617_640;Name=SM00369;status=T;Dbxref="InterPro:IPR003591"
Pii-2:0-3249_orf34	Pfam	protein_match	573	590	1.5	+	.	date=16-11-2020;Target=null 573 590;ID=match$3_573_590;signature_desc=Leucine Rich Repeat;Name=PF00560;status=T;Dbxref="InterPro:IPR001611"
Pii-2:0-3249_orf34	Pfam	protein_match	164	379	3.5E-31	+	.	date=16-11-2020;Target=null 164 379;ID=match$4_164_379;signature_desc=NB-ARC domain;Name=PF00931;status=T;Dbxref="InterPro:IPR002182"
Pii-2:0-3249_orf34	Gene3D	protein_match	532	808	3.0E-52	+	.	date=16-11-2020;Target=null 532 808;ID=match$5_532_808;Name=G3DSA:3.80.10.10;status=T;Dbxref="InterPro:IPR032675"
Pii-2:0-3249_orf34	Pfam	protein_match	595	652	2.4E-8	+	.	date=16-11-2020;Target=null 595 652;ID=match$6_595_652;signature_desc=Leucine rich repeat;Name=PF13855;status=T;Dbxref="InterPro:IPR001611"
Pii-2:0-3249_orf34	PANTHER	protein_match	2	828	0.0	+	.	date=16-11-2020;Target=null 2 828;ID=match$7_2_828;Name=PTHR23155:SF1047;status=T
Pii-2:0-3249_orf34	PANTHER	protein_match	2	828	0.0	+	.	date=16-11-2020;Target=null 2 828;ID=match$8_2_828;Name=PTHR23155;status=T
Pii-2:0-3249_orf34	Pfam	protein_match	5	89	6.0E-11	+	.	date=16-11-2020;Target=null 5 89;ID=match$9_5_89;signature_desc=Rx N-terminal domain;Name=PF18052;status=T;Dbxref="InterPro:IPR041118"
##FASTA
>pep_Pii-2:0-3249_1_3246
MATAGAAVDRLLRRLASGAGHLELPSSIDEDMAHVKRTLARLQDVLLTVEGKYFKMGAEV
QEWMRKIKQIAYGIQDLLDEFEDSSGTGSQRNGSRISEGTLSCSSAPFFCHLSRSQRIRV
LKRKLDQSTKDTSVFSLLQHSLSNLDKSNEQEVLFHRTEIIGRDTDKENIKNLLLQNDVD
KLPIIPIVGLAGLGKTAVAKLIFHEQGEGWNFDQRIWVHLDKKLDLNKIANSIISQVNQS
VDTTKNQIQNNLQFKRNCLQEVLCDQSSLIVLDDLFSTEENQIAELKEMLRGTKKGTKII
VTTSSEISAELIHTVPPYKLGPLSEGDCSTIFCQRAFGDGHENSSLTEIAKQIVKRCEGI
PAVAYSLGSLVRNKNKEAWLYARDKEIWELPTLFPNGFELLASFSEMYLCMPSALKSCFA
YLSTIPKGTIIDREKLIEQWIALDMVGSKHGTLPAYVQGEMFIQQLLSISFLQVRNKPSA
TRIRDTNQSKELRIHNLVHDFAMYVARDDLIILDGGEKASSLRKNIPVFYGVVNNDIGQS
ALRKGLLSSARAVHFKNCKSEKLLVEAFSVLNHLRVLDLSGCCIVELPDFITNLRHLRYL
DVSYSRILSLSTQLTSLSNLEVLDLSETSLELLPSSIGSFEKLKYLNLQGCDKLVNLPPF
VCDLKRLENLNLSYCYGITMLPPNLWKLHELRILDLSSCTDLQEMPYLFGNLASLENLNM
SKCSKLEQLPESLGDLCYLRSFNLSGCSGLKMLPESLKNLTNLEYINLSNIGESIDFNQI
QQLRHILKKTFFSGDIGGSELQTCEHAADSADSKKEITMDFSANLHGNITLPPKCSTEEK
SGENSERFLSAAIREDSSSTDVSTYVKPVVPSLIGVLRRPTRLDVPAGAMASQVGLAQMP
SSNNGKAGPHPTMAAAQTPETDQPVHKRVRWDDTIDYSCPPNSKPARSASLVQSTDLSTP
KKSYKKIHSMPVVYSSIPKGSSGGTYLMPAKAIASSYRRYSPQRWEQHIGYQGTDEDELM
VVPPFGEWDHSPTLRKSDFRYEKVFAKLTEEKMSGQRQKPQQRKPRNERFGAVWHAELLQ
KR
>match$1_140_314
HSLSNLDKSNEQEVLFHRTEIIGRDTDKENIKNLLLQNDVDKLPIIPIVGLAGLGKTAVA
KLIFHEQGEGWNFDQRIWVHLDKKLDLNKIANSIISQVNQSVDTTKNQIQNNLQFKRNCL
QEVLCDQSSLIVLDDLFSTEENQIAELKEMLRGTKKGTKIIVTTSSEISAELIHT
>match$2_571_594
LNHLRVLDLSGCCIVELPDFITNL
>match$2_617_640
LSNLEVLDLSETSLELLPSSIGSF
>match$2_664_688
LKRLENLNLSYCYGITMLPPNLWKL
>match$2_712_736
LASLENLNMSKCSKLEQLPESLGDL
>match$3_573_590
HLRVLDLSGCCIVELPDF
>match$4_164_379
DTDKENIKNLLLQNDVDKLPIIPIVGLAGLGKTAVAKLIFHEQGEGWNFDQRIWVHLDKK
LDLNKIANSIISQVNQSVDTTKNQIQNNLQFKRNCLQEVLCDQSSLIVLDDLFSTEENQI
AELKEMLRGTKKGTKIIVTTSSEISAELIHTVPPYKLGPLSEGDCSTIFCQRAFGDGHEN
SSLTEIAKQIVKRCEGIPAVAYSLGSLVRNKNKEAW
>match$5_532_808
VVNNDIGQSALRKGLLSSARAVHFKNCKSEKLLVEAFSVLNHLRVLDLSGCCIVELPDFI
TNLRHLRYLDVSYSRILSLSTQLTSLSNLEVLDLSETSLELLPSSIGSFEKLKYLNLQGC
DKLVNLPPFVCDLKRLENLNLSYCYGITMLPPNLWKLHELRILDLSSCTDLQEMPYLFGN
LASLENLNMSKCSKLEQLPESLGDLCYLRSFNLSGCSGLKMLPESLKNLTNLEYINLSNI
GESIDFNQIQQLRHILKKTFFSGDIGGSELQTCEHAA
>match$6_595_652
RHLRYLDVSYSRILSLSTQLTSLSNLEVLDLSETSLELLPSSIGSFEKLKYLNLQGCD
>match$7_2_828
ATAGAAVDRLLRRLASGAGHLELPSSIDEDMAHVKRTLARLQDVLLTVEGKYFKMGAEVQ
EWMRKIKQIAYGIQDLLDEFEDSSGTGSQRNGSRISEGTLSCSSAPFFCHLSRSQRIRVL
KRKLDQSTKDTSVFSLLQHSLSNLDKSNEQEVLFHRTEIIGRDTDKENIKNLLLQNDVDK
LPIIPIVGLAGLGKTAVAKLIFHEQGEGWNFDQRIWVHLDKKLDLNKIANSIISQVNQSV
DTTKNQIQNNLQFKRNCLQEVLCDQSSLIVLDDLFSTEENQIAELKEMLRGTKKGTKIIV
TTSSEISAELIHTVPPYKLGPLSEGDCSTIFCQRAFGDGHENSSLTEIAKQIVKRCEGIP
AVAYSLGSLVRNKNKEAWLYARDKEIWELPTLFPNGFELLASFSEMYLCMPSALKSCFAY
LSTIPKGTIIDREKLIEQWIALDMVGSKHGTLPAYVQGEMFIQQLLSISFLQVRNKPSAT
RIRDTNQSKELRIHNLVHDFAMYVARDDLIILDGGEKASSLRKNIPVFYGVVNNDIGQSA
LRKGLLSSARAVHFKNCKSEKLLVEAFSVLNHLRVLDLSGCCIVELPDFITNLRHLRYLD
VSYSRILSLSTQLTSLSNLEVLDLSETSLELLPSSIGSFEKLKYLNLQGCDKLVNLPPFV
CDLKRLENLNLSYCYGITMLPPNLWKLHELRILDLSSCTDLQEMPYLFGNLASLENLNMS
KCSKLEQLPESLGDLCYLRSFNLSGCSGLKMLPESLKNLTNLEYINLSNIGESIDFNQIQ
QLRHILKKTFFSGDIGGSELQTCEHAADSADSKKEITMDFSANLHGN
>match$8_2_828
ATAGAAVDRLLRRLASGAGHLELPSSIDEDMAHVKRTLARLQDVLLTVEGKYFKMGAEVQ
EWMRKIKQIAYGIQDLLDEFEDSSGTGSQRNGSRISEGTLSCSSAPFFCHLSRSQRIRVL
KRKLDQSTKDTSVFSLLQHSLSNLDKSNEQEVLFHRTEIIGRDTDKENIKNLLLQNDVDK
LPIIPIVGLAGLGKTAVAKLIFHEQGEGWNFDQRIWVHLDKKLDLNKIANSIISQVNQSV
DTTKNQIQNNLQFKRNCLQEVLCDQSSLIVLDDLFSTEENQIAELKEMLRGTKKGTKIIV
TTSSEISAELIHTVPPYKLGPLSEGDCSTIFCQRAFGDGHENSSLTEIAKQIVKRCEGIP
AVAYSLGSLVRNKNKEAWLYARDKEIWELPTLFPNGFELLASFSEMYLCMPSALKSCFAY
LSTIPKGTIIDREKLIEQWIALDMVGSKHGTLPAYVQGEMFIQQLLSISFLQVRNKPSAT
RIRDTNQSKELRIHNLVHDFAMYVARDDLIILDGGEKASSLRKNIPVFYGVVNNDIGQSA
LRKGLLSSARAVHFKNCKSEKLLVEAFSVLNHLRVLDLSGCCIVELPDFITNLRHLRYLD
VSYSRILSLSTQLTSLSNLEVLDLSETSLELLPSSIGSFEKLKYLNLQGCDKLVNLPPFV
CDLKRLENLNLSYCYGITMLPPNLWKLHELRILDLSSCTDLQEMPYLFGNLASLENLNMS
KCSKLEQLPESLGDLCYLRSFNLSGCSGLKMLPESLKNLTNLEYINLSNIGESIDFNQIQ
QLRHILKKTFFSGDIGGSELQTCEHAADSADSKKEITMDFSANLHGN
>match$9_5_89
GAAVDRLLRRLASGAGHLELPSSIDEDMAHVKRTLARLQDVLLTVEGKYFKMGAEVQEWM
RKIKQIAYGIQDLLDEFEDSSGTGS
```
