## Supplementary material for "RefPlantNLR: a comprehensive collection of experimentally validated plant NLRs": Candidate_sites_interpro.174.gff3

```
##gff-version 3
##feature-ontology http://song.cvs.sourceforge.net/viewvc/song/ontology/sofa.obo?revision=1.269
##interproscan-version 5.47-82.0
##sequence-region Pik-1:0-3432 1 3432
Pik-1:0-3432	provided_by_user	nucleic_acid	1	3432	.	+	.	ID=Pik-1:0-3432;Name=Pik-1:0-3432;md5=132a3ad03083fe3902c8de9c757aad69
Pik-1:0-3432_orf46	getorf	ORF	1	3429	.	+	.	Target=pep_Pik-1:0-3432_1_3429 1 1143;ID=orf_Pik-1:0-3432_1_3429;Name=Pik-1:0-3432_orf46;md5=132a3ad03083fe3902c8de9c757aad69
Pik-1:0-3432_orf46	getorf	polypeptide	1	1143	.	+	.	ID=pep_Pik-1:0-3432_1_3429;md5=e93e46b17bb6868b21d839b3f37b7e05
Pik-1:0-3432_orf46	Pfam	protein_match	15	100	6.3E-8	+	.	date=16-11-2020;Target=null 15 100;ID=match$1_15_100;signature_desc=Rx N-terminal domain;Name=PF18052;status=T;Dbxref="InterPro:IPR041118"
Pik-1:0-3432_orf46	PANTHER	protein_match	269	760	2.3E-83	+	.	date=16-11-2020;Target=null 269 760;ID=match$2_269_760;Name=PTHR23155:SF1067;status=T
Pik-1:0-3432_orf46	PANTHER	protein_match	765	1026	2.3E-83	+	.	date=16-11-2020;Target=null 765 1026;ID=match$2_765_1026;Name=PTHR23155:SF1067;status=T
Pik-1:0-3432_orf46	Pfam	protein_match	282	487	4.1E-22	+	.	date=16-11-2020;Target=null 282 487;ID=match$3_282_487;signature_desc=NB-ARC domain;Name=PF00931;status=T;Dbxref="InterPro:IPR002182"
Pik-1:0-3432_orf46	Gene3D	protein_match	188	255	8.1E-22	+	.	date=16-11-2020;Target=null 188 255;ID=match$4_188_255;Name=G3DSA:3.30.70.100;status=T
Pik-1:0-3432_orf46	PANTHER	protein_match	765	1026	2.3E-83	+	.	date=16-11-2020;Target=null 765 1026;ID=match$5_765_1026;Name=PTHR23155;status=T
Pik-1:0-3432_orf46	PANTHER	protein_match	269	760	2.3E-83	+	.	date=16-11-2020;Target=null 269 760;ID=match$5_269_760;Name=PTHR23155;status=T
Pik-1:0-3432_orf46	SMART	protein_match	777	800	8.8	+	.	date=16-11-2020;Target=null 777 800;ID=match$6_777_800;Name=SM00369;status=T;Dbxref="InterPro:IPR003591"
Pik-1:0-3432_orf46	SMART	protein_match	823	846	110.0	+	.	date=16-11-2020;Target=null 823 846;ID=match$6_823_846;Name=SM00369;status=T;Dbxref="InterPro:IPR003591"
Pik-1:0-3432_orf46	SMART	protein_match	731	754	5.4	+	.	date=16-11-2020;Target=null 731 754;ID=match$6_731_754;Name=SM00369;status=T;Dbxref="InterPro:IPR003591"
Pik-1:0-3432_orf46	Gene3D	protein_match	256	431	2.0E-22	+	.	date=16-11-2020;Target=null 256 431;ID=match$7_256_431;Name=G3DSA:3.40.50.300;status=T
##FASTA
>pep_Pik-1:0-3432_1_3429
MEAAAMAVTAATGALAPVLVKLAALLDDGECNLLEGSRSDAEFIRSELEAVHSLLTPNIL
GRMGDDDAACKDGLIAEVRELSYDLDDAVDDFLELNFEQRRSASPFGELKARVEERVSNR
FSDWKLPAASLPPSSVHRRAGLPPPDAGLVGMHKRKEELIELLEQGSSDASRWRKRKPHV
PLRIMGGEMQKIVFKIPMVDDKSRTKAMSLVASTVGVHSVAIAGDLRDEVVVVGDGIDSI
NLVSALRKKVGHAELLQVSQVKEDVKEITAMLAPVKSICEFHEVKTICILGLPGGGKTTI
ARVLYHALGTQFQCRVFASISPSSSPSPNLTETLADIFAQAQLGVTDTLSTPYGGSGTGR
ALQQHLIDNISAFLLNKKYLIVIDDIWHWEEWEVIRKSIPKNDLGGRIIMTTRLNSIAEK
CHTDDNDVFVYEVGDLDNNDALSLSWGIATKSGAGNRIGTGEDNSCYDIVNMCYGMPLAL
IWLSSALVGEIEELGGAEVKKCRDLRHIEDGILDIPSLQPLAESLCLGYNHLPLYLRTLL
LYCSAYHWSNRIERGRLVRRWIAEGFVSEEKEAEGYFGELINRGWITQHGDNNSYNYYEI
HPVMLAFLRCKSKEYNFLTCLGLGSDTSTSASSPRLIRRLSLQGGYPVDCLSSMSMDVSH
TCSLVVLGDVARPKGIPFYMFKRLRVLDLEDNKDIQDSHLQGICEQLSLRVRYLGLKGTR
IRKLPQEMRKLKHLEILYVGSTRISELPQEIGELKHLRILDVRNTDITELPLQIRELQHL
HTLDVRNTPISELPPQVGKLQNLKIMCVRSTGVRELPKEIGELNHLQTLDVRNTRVRELP
WQAGQISQSLRVLAGDSGDGVRLPEGVCEALINGIPGATRAKCREVLSIAIIDRFGPPLV
GIFKVPGSHMRIPKMIKDHFRVLSCLDIRLCHKLEDDDQKFLAEMPNLQTLVLRFEALPR
QPITINGTGFQMLESFRVDSRLPRIAFHEDAMPNLKLLEFKFYAGPASNDAIGITNLKSL
QKVVFRCSPWYKSDAPGISATIDVVKKEAEEHPNRPITLLINAGYKEISTESHGSSENIA
GSSGIDTEPAQAQHDNLPAVRDDYKGKGILLDGRCPTCGRATKIEEETQDRVADIEIQTE
TTS
>match$1_15_100
LAPVLVKLAALLDDGECNLLEGSRSDAEFIRSELEAVHSLLTPNILGRMGDDDAACKDGL
IAEVRELSYDLDDAVDDFLELNFEQR
>match$2_269_760
TAMLAPVKSICEFHEVKTICILGLPGGGKTTIARVLYHALGTQFQCRVFASISPSSSPSP
NLTETLADIFAQAQLGVTDTLSTPYGGSGTGRALQQHLIDNISAFLLNKKYLIVIDDIWH
WEEWEVIRKSIPKNDLGGRIIMTTRLNSIAEKCHTDDNDVFVYEVGDLDNNDALSLSWGI
ATKSGAGNRIGTGEDNSCYDIVNMCYGMPLALIWLSSALVGEIEELGGAEVKKCRDLRHI
EDGILDIPSLQPLAESLCLGYNHLPLYLRTLLLYCSAYHWSNRIERGRLVRRWIAEGFVS
EEKEAEGYFGELINRGWITQHGDNNSYNYYEIHPVMLAFLRCKSKEYNFLTCLGLGSDTS
TSASSPRLIRRLSLQGGYPVDCLSSMSMDVSHTCSLVVLGDVARPKGIPFYMFKRLRVLD
LEDNKDIQDSHLQGICEQLSLRVRYLGLKGTRIRKLPQEMRKLKHLEILYVGSTRISELP
QEIGELKHLRIL
>match$2_765_1026
TDITELPLQIRELQHLHTLDVRNTPISELPPQVGKLQNLKIMCVRSTGVRELPKEIGELN
HLQTLDVRNTRVRELPWQAGQISQSLRVLAGDSGDGVRLPEGVCEALINGIPGATRAKCR
EVLSIAIIDRFGPPLVGIFKVPGSHMRIPKMIKDHFRVLSCLDIRLCHKLEDDDQKFLAE
MPNLQTLVLRFEALPRQPITINGTGFQMLESFRVDSRLPRIAFHEDAMPNLKLLEFKFYA
GPASNDAIGITNLKSLQKVVFR
>match$3_282_487
HEVKTICILGLPGGGKTTIARVLYHALGTQFQCRVFASISPSSSPSPNLTETLADIFAQA
QLGVTDTLSTPYGGSGTGRALQQHLIDNISAFLLNKKYLIVIDDIWHWEEWEVIRKSIPK
NDLGGRIIMTTRLNSIAEKCHTDDNDVFVYEVGDLDNNDALSLSWGIATKSGAGNRIGTG
EDNSCYDIVNMCYGMPLALIWLSSAL
>match$4_188_255
EMQKIVFKIPMVDDKSRTKAMSLVASTVGVHSVAIAGDLRDEVVVVGDGIDSINLVSALR
KKVGHAEL
>match$5_269_760
TAMLAPVKSICEFHEVKTICILGLPGGGKTTIARVLYHALGTQFQCRVFASISPSSSPSP
NLTETLADIFAQAQLGVTDTLSTPYGGSGTGRALQQHLIDNISAFLLNKKYLIVIDDIWH
WEEWEVIRKSIPKNDLGGRIIMTTRLNSIAEKCHTDDNDVFVYEVGDLDNNDALSLSWGI
ATKSGAGNRIGTGEDNSCYDIVNMCYGMPLALIWLSSALVGEIEELGGAEVKKCRDLRHI
EDGILDIPSLQPLAESLCLGYNHLPLYLRTLLLYCSAYHWSNRIERGRLVRRWIAEGFVS
EEKEAEGYFGELINRGWITQHGDNNSYNYYEIHPVMLAFLRCKSKEYNFLTCLGLGSDTS
TSASSPRLIRRLSLQGGYPVDCLSSMSMDVSHTCSLVVLGDVARPKGIPFYMFKRLRVLD
LEDNKDIQDSHLQGICEQLSLRVRYLGLKGTRIRKLPQEMRKLKHLEILYVGSTRISELP
QEIGELKHLRIL
>match$5_765_1026
TDITELPLQIRELQHLHTLDVRNTPISELPPQVGKLQNLKIMCVRSTGVRELPKEIGELN
HLQTLDVRNTRVRELPWQAGQISQSLRVLAGDSGDGVRLPEGVCEALINGIPGATRAKCR
EVLSIAIIDRFGPPLVGIFKVPGSHMRIPKMIKDHFRVLSCLDIRLCHKLEDDDQKFLAE
MPNLQTLVLRFEALPRQPITINGTGFQMLESFRVDSRLPRIAFHEDAMPNLKLLEFKFYA
GPASNDAIGITNLKSLQKVVFR
>match$6_731_754
LKHLEILYVGSTRISELPQEIGEL
>match$6_777_800
LQHLHTLDVRNTPISELPPQVGKL
>match$6_823_846
LNHLQTLDVRNTRVRELPWQAGQI
>match$7_256_431
LQVSQVKEDVKEITAMLAPVKSICEFHEVKTICILGLPGGGKTTIARVLYHALGTQFQCR
VFASISPSSSPSPNLTETLADIFAQAQLGVTDTLSTPYGGSGTGRALQQHLIDNISAFLL
NKKYLIVIDDIWHWEEWEVIRKSIPKNDLGGRIIMTTRLNSIAEKCHTDDNDVFVY
```
