## Supplementary material for "RefPlantNLR: a comprehensive collection of experimentally validated plant NLRs": Candidate_sites_interpro.182.gff3

```
##gff-version 3
##feature-ontology http://song.cvs.sourceforge.net/viewvc/song/ontology/sofa.obo?revision=1.269
##interproscan-version 5.47-82.0
##sequence-region Pik-s1:0-3432 1 3432
Pik-s1:0-3432	provided_by_user	nucleic_acid	1	3432	.	+	.	ID=Pik-s1:0-3432;Name=Pik-s1:0-3432;md5=67b0e644f05b2a6884f198cd7c64fcc6
Pik-s1:0-3432_orf46	getorf	ORF	1	3429	.	+	.	Target=pep_Pik-s1:0-3432_1_3429 1 1143;ID=orf_Pik-s1:0-3432_1_3429;Name=Pik-s1:0-3432_orf46;md5=67b0e644f05b2a6884f198cd7c64fcc6
Pik-s1:0-3432_orf46	getorf	polypeptide	1	1143	.	+	.	ID=pep_Pik-s1:0-3432_1_3429;md5=e1d2269995b4692f3ff15c1e102e0478
Pik-s1:0-3432_orf46	Gene3D	protein_match	188	259	7.4E-20	+	.	date=16-11-2020;Target=null 188 259;ID=match$1_188_259;Name=G3DSA:3.30.70.100;status=T
Pik-s1:0-3432_orf46	Gene3D	protein_match	262	418	1.2E-6	+	.	date=16-11-2020;Target=null 262 418;ID=match$2_262_418;Name=G3DSA:3.40.50.300;status=T
Pik-s1:0-3432_orf46	Pfam	protein_match	282	487	2.5E-23	+	.	date=16-11-2020;Target=null 282 487;ID=match$3_282_487;signature_desc=NB-ARC domain;Name=PF00931;status=T;Dbxref="InterPro:IPR002182"
Pik-s1:0-3432_orf46	SMART	protein_match	777	800	8.8	+	.	date=16-11-2020;Target=null 777 800;ID=match$4_777_800;Name=SM00369;status=T;Dbxref="InterPro:IPR003591"
Pik-s1:0-3432_orf46	SMART	protein_match	823	846	110.0	+	.	date=16-11-2020;Target=null 823 846;ID=match$4_823_846;Name=SM00369;status=T;Dbxref="InterPro:IPR003591"
Pik-s1:0-3432_orf46	SMART	protein_match	731	754	5.4	+	.	date=16-11-2020;Target=null 731 754;ID=match$4_731_754;Name=SM00369;status=T;Dbxref="InterPro:IPR003591"
Pik-s1:0-3432_orf46	PANTHER	protein_match	271	760	6.2E-85	+	.	date=16-11-2020;Target=null 271 760;ID=match$5_271_760;Name=PTHR23155;status=T
Pik-s1:0-3432_orf46	PANTHER	protein_match	765	1026	6.2E-85	+	.	date=16-11-2020;Target=null 765 1026;ID=match$5_765_1026;Name=PTHR23155;status=T
Pik-s1:0-3432_orf46	Pfam	protein_match	15	100	6.3E-8	+	.	date=16-11-2020;Target=null 15 100;ID=match$6_15_100;signature_desc=Rx N-terminal domain;Name=PF18052;status=T;Dbxref="InterPro:IPR041118"
Pik-s1:0-3432_orf46	PANTHER	protein_match	271	760	6.2E-85	+	.	date=16-11-2020;Target=null 271 760;ID=match$7_271_760;Name=PTHR23155:SF1067;status=T
Pik-s1:0-3432_orf46	PANTHER	protein_match	765	1026	6.2E-85	+	.	date=16-11-2020;Target=null 765 1026;ID=match$7_765_1026;Name=PTHR23155:SF1067;status=T
##FASTA
>pep_Pik-s1:0-3432_1_3429
MEAAAMAVTAATGALAPVLVKLAALLDDGECNLLEGSRSDAEFIRSELEAVHSLLTPNIL
GRMGDDDAACKDGLIAEVRELSYDLDDAVDDFLELNFEQRRSASPFGELKARVEERVSNR
FSDWKLPAASLPPSSVHRRAGLPPPDAGLVGMHKRKEELIELLEQGSSDASRWRKRKPHV
PLRIMGGEMQKIVFKIPMVDDKSRTKAMSLVASTVGVHSVAIAGDLRDEVVVVGDGIDSI
NLVSALRKKVGPAMFLEVSQAKEDVKEITAMLAPVKSICEFHEVKTICILGLPGGGKTTI
ARVLYHALGTQFQCRVFASISPSSSPSPNLTETLADIFAQAQLGVTDTLSTPYGGSGTGR
ALQQHLIDNISAFLLNKKYLIVIDDIWHWEEWEVIRKSIPKNDLGGRIIMTTRLNSIAEK
CHTDDNDVFVYEVGDLDNNDAWSLSWGIATKSGAGNRIGTGEDNSCYDIVNMCYGMPLAL
IWLSSALVGEIEELGGAEVKKCRDLRHIEDGILDIPSLQPLAESLCLGYNHLPLYLRTLL
LYCSAYHWSNRIERGRLVRRWIAEGFVSEEKEAEGYFGELINRGWITQHGDNNSYNYYEI
HPVMLAFLRCKSKEYNFLTCLGLGSDTSTSASSPRLIRRLSLQGGYPVDCLSSMSMDVSH
TCSLVVLGDVARPKGIPFYMFKRLRVLDLEDNKDIQDSHLQGICEQLSLRVRYLGLKGTR
IRKLPQEMRKLKHLEILYVGSTRISELPQEIGELKHLRILDVRNTDITELPLQIRELQHL
HTLDVRNTPISELPPQVGKLQNLKIMCVRSTGVRELPKEIGELNHLQTLDVRNTRVRELP
WQAGQISQSLRVLAGDSGDGVRLPEGVCEALINGIPGATRAKCREVLSIAIIDRFGPPLV
GIFKVPGSHMRIPKMIKDHFRVLSCLDIRLCHKLEDDDQKFLAEMPNLQTLVLRFEALPR
QPITINGTGFQMLESFRVDSRVPRIAFHEDAMPNLKLLEFKFYAGPASNDAIGITNLKSL
QKVVFRCSPWYKSDAPGISATIDVVKKEAEEHPNRPITLLINAGYKEISTESHGSSENIA
GSSGIDTEPAQAQHDNLPAVRDDYKGKGILLDGRCPTCGRATKIEEETQDRVADIEIQTE
TTS
>match$1_188_259
EMQKIVFKIPMVDDKSRTKAMSLVASTVGVHSVAIAGDLRDEVVVVGDGIDSINLVSALR
KKVGPAMFLEVS
>match$2_262_418
KEDVKEITAMLAPVKSICEFHEVKTICILGLPGGGKTTIARVLYHALGTQFQCRVFASIS
PSSSPSPNLTETLADIFAQAQLGVTDTLSTPYGGSGTGRALQQHLIDNISAFLLNKKYLI
VIDDIWHWEEWEVIRKSIPKNDLGGRIIMTTRLNSIA
>match$3_282_487
HEVKTICILGLPGGGKTTIARVLYHALGTQFQCRVFASISPSSSPSPNLTETLADIFAQA
QLGVTDTLSTPYGGSGTGRALQQHLIDNISAFLLNKKYLIVIDDIWHWEEWEVIRKSIPK
NDLGGRIIMTTRLNSIAEKCHTDDNDVFVYEVGDLDNNDAWSLSWGIATKSGAGNRIGTG
EDNSCYDIVNMCYGMPLALIWLSSAL
>match$4_731_754
LKHLEILYVGSTRISELPQEIGEL
>match$4_777_800
LQHLHTLDVRNTPISELPPQVGKL
>match$4_823_846
LNHLQTLDVRNTRVRELPWQAGQI
>match$5_271_760
MLAPVKSICEFHEVKTICILGLPGGGKTTIARVLYHALGTQFQCRVFASISPSSSPSPNL
TETLADIFAQAQLGVTDTLSTPYGGSGTGRALQQHLIDNISAFLLNKKYLIVIDDIWHWE
EWEVIRKSIPKNDLGGRIIMTTRLNSIAEKCHTDDNDVFVYEVGDLDNNDAWSLSWGIAT
KSGAGNRIGTGEDNSCYDIVNMCYGMPLALIWLSSALVGEIEELGGAEVKKCRDLRHIED
GILDIPSLQPLAESLCLGYNHLPLYLRTLLLYCSAYHWSNRIERGRLVRRWIAEGFVSEE
KEAEGYFGELINRGWITQHGDNNSYNYYEIHPVMLAFLRCKSKEYNFLTCLGLGSDTSTS
ASSPRLIRRLSLQGGYPVDCLSSMSMDVSHTCSLVVLGDVARPKGIPFYMFKRLRVLDLE
DNKDIQDSHLQGICEQLSLRVRYLGLKGTRIRKLPQEMRKLKHLEILYVGSTRISELPQE
IGELKHLRIL
>match$5_765_1026
TDITELPLQIRELQHLHTLDVRNTPISELPPQVGKLQNLKIMCVRSTGVRELPKEIGELN
HLQTLDVRNTRVRELPWQAGQISQSLRVLAGDSGDGVRLPEGVCEALINGIPGATRAKCR
EVLSIAIIDRFGPPLVGIFKVPGSHMRIPKMIKDHFRVLSCLDIRLCHKLEDDDQKFLAE
MPNLQTLVLRFEALPRQPITINGTGFQMLESFRVDSRVPRIAFHEDAMPNLKLLEFKFYA
GPASNDAIGITNLKSLQKVVFR
>match$6_15_100
LAPVLVKLAALLDDGECNLLEGSRSDAEFIRSELEAVHSLLTPNILGRMGDDDAACKDGL
IAEVRELSYDLDDAVDDFLELNFEQR
>match$7_271_760
MLAPVKSICEFHEVKTICILGLPGGGKTTIARVLYHALGTQFQCRVFASISPSSSPSPNL
TETLADIFAQAQLGVTDTLSTPYGGSGTGRALQQHLIDNISAFLLNKKYLIVIDDIWHWE
EWEVIRKSIPKNDLGGRIIMTTRLNSIAEKCHTDDNDVFVYEVGDLDNNDAWSLSWGIAT
KSGAGNRIGTGEDNSCYDIVNMCYGMPLALIWLSSALVGEIEELGGAEVKKCRDLRHIED
GILDIPSLQPLAESLCLGYNHLPLYLRTLLLYCSAYHWSNRIERGRLVRRWIAEGFVSEE
KEAEGYFGELINRGWITQHGDNNSYNYYEIHPVMLAFLRCKSKEYNFLTCLGLGSDTSTS
ASSPRLIRRLSLQGGYPVDCLSSMSMDVSHTCSLVVLGDVARPKGIPFYMFKRLRVLDLE
DNKDIQDSHLQGICEQLSLRVRYLGLKGTRIRKLPQEMRKLKHLEILYVGSTRISELPQE
IGELKHLRIL
>match$7_765_1026
TDITELPLQIRELQHLHTLDVRNTPISELPPQVGKLQNLKIMCVRSTGVRELPKEIGELN
HLQTLDVRNTRVRELPWQAGQISQSLRVLAGDSGDGVRLPEGVCEALINGIPGATRAKCR
EVLSIAIIDRFGPPLVGIFKVPGSHMRIPKMIKDHFRVLSCLDIRLCHKLEDDDQKFLAE
MPNLQTLVLRFEALPRQPITINGTGFQMLESFRVDSRVPRIAFHEDAMPNLKLLEFKFYA
GPASNDAIGITNLKSLQKVVFR
```
