## Supplementary material for "RefPlantNLR: a comprehensive collection of experimentally validated plant NLRs": Candidate_sites_interpro.184.gff3

```
##gff-version 3
##feature-ontology http://song.cvs.sourceforge.net/viewvc/song/ontology/sofa.obo?revision=1.269
##interproscan-version 5.47-82.0
##sequence-region Pish:0-3873 1 3873
Pish:0-3873	provided_by_user	nucleic_acid	1	3873	.	+	.	ID=Pish:0-3873;Name=Pish:0-3873;md5=a33d98f9fb43b7b6a515ff590d6c45a6
Pish:0-3873_orf43	getorf	ORF	1	3870	.	+	.	Target=pep_Pish:0-3873_1_3870 1 1290;ID=orf_Pish:0-3873_1_3870;Name=Pish:0-3873_orf43;md5=a33d98f9fb43b7b6a515ff590d6c45a6
Pish:0-3873_orf43	getorf	polypeptide	1	1290	.	+	.	ID=pep_Pish:0-3873_1_3870;md5=d8a66dcd364d4e491413774147cd3935
Pish:0-3873_orf43	PANTHER	protein_match	2	1280	0.0	+	.	date=16-11-2020;Target=null 2 1280;ID=match$1_2_1280;Name=PTHR23155;status=T
Pish:0-3873_orf43	Gene3D	protein_match	535	947	6.5E-31	+	.	date=16-11-2020;Target=null 535 947;ID=match$2_535_947;Name=G3DSA:3.80.10.10;status=T;Dbxref="InterPro:IPR032675"
Pish:0-3873_orf43	Pfam	protein_match	214	447	1.6E-32	+	.	date=16-11-2020;Target=null 214 447;ID=match$3_214_447;signature_desc=NB-ARC domain;Name=PF00931;status=T;Dbxref="InterPro:IPR002182"
Pish:0-3873_orf43	Coils	protein_match	63	83	.	+	.	date=16-11-2020;Target=null 63 83;ID=match$4_63_83;Name=Coil;status=T
Pish:0-3873_orf43	Pfam	protein_match	51	98	1.5E-7	+	.	date=16-11-2020;Target=null 51 98;ID=match$5_51_98;signature_desc=Rx N-terminal domain;Name=PF18052;status=T;Dbxref="InterPro:IPR041118"
Pish:0-3873_orf43	PANTHER	protein_match	2	1280	0.0	+	.	date=16-11-2020;Target=null 2 1280;ID=match$6_2_1280;Name=PTHR23155:SF949;status=T
Pish:0-3873_orf43	Gene3D	protein_match	1188	1281	3.1E-7	+	.	date=16-11-2020;Target=null 1188 1281;ID=match$7_1188_1281;Name=G3DSA:3.80.10.10;status=T;Dbxref="InterPro:IPR032675"
Pish:0-3873_orf43	Gene3D	protein_match	970	1186	7.7E-15	+	.	date=16-11-2020;Target=null 970 1186;ID=match$7_970_1186;Name=G3DSA:3.80.10.10;status=T;Dbxref="InterPro:IPR032675"
Pish:0-3873_orf43	Gene3D	protein_match	178	347	2.7E-29	+	.	date=16-11-2020;Target=null 178 347;ID=match$8_178_347;Name=G3DSA:3.40.50.300;status=T
##FASTA
>pep_Pish:0-3873_1_3870
MAEVVLAGLRLAATPICVKLLCNASTCLGVDMTRELHELETIIIPQFELVIEAAEKGNHR
AKLDRWLRELKQAFYNAEDLLDEHEYNILKCKAKHKDSLVKDSTQVHDSSISNILKQPMR
AVSSRMSNLRPENRKILCQLNELKTMLEKAKEFRELIHLPAGNSLEGPSVPTIVVPVVTS
LLPPRVFGRNMDRDRIIHLLTKPMATVSSSVGYSGLAIVAHGGAGKSTLAQCVYNDKRVQ
EHFDVRIWVCISRKLDVHRHTREIIESATNGECPRVDNLDTLQCRLKDIMQKSEKFLLVL
DDVWFDESVNEREWDQLLDPLVSQQEGSRVLVTSRRDVLPAALHCKDVVHLENMEDAEFL
ALFKYHAFSGTEIRNPQLHARLEEVAEKIAKRLGQSPLAARTVGSQLSRNKDIAIWKSAL
NIENLSEPMKALLWSYNKLDSRLQRCFLYCSLFPKGHKYKIDEMVDLWVAEGLVDSRNQG
DKRIEDIGRDYFNEMVSGSFFQPVSERYMGTWYIMHDLLHDLAESLTKEDCFRLEDDGVK
EIPATVRHLSICVDSMKFHKQKICKLRYLRTVICIDPLMDDGDDIFNQLLKNLKKLRVLH
LSFYNSSSLPECIGELKHLRYLSIISTLISELPRSLCTLFHLELLHLNDKVKNLPDRLCN
LRKLRRLEAYDDRNRMYKLYRAALPQIPYIGKLSLLQDIDGFCVQKQKGYELRQLRDMNK
LGGNLRVVNLENVTGKDEASESKLHQKTHLRGLHLSWNDVDDMDVSHLEILEGLRPPSQL
EDLTIEGYKSTMYPSWLLDGSYFENLESFTLANCCVIGSLPPNTEIFRHCMTLTLENVPN
MKTLPFLPEGLTSLSIEGCPLLVFTTNNDELEHHDYRESITRANNLETQLVLIWEANSDS
DIRSTLSSEHSSMKKLTELMDTDMSGNLQTIESALEIERDEALVKEDIIKVWLCCHEERM
RFIYSRKAGLPLVLPSGLCVLSLSSCSITDGALAICLGGLTSLRNLFLTEIMTLTTLPPE
EVFQHLGNLRYLVIRSCWCLRSFGGLRSATSLSEIRLFSCPSLQLARGAEFMQMSLEKLC
VYNCVLSADFFCGDWPHLNNIGLCGCRSSASLYVGDLTSLKSFSLYHLPDLCVLEGLSYL
QLHHVHLIDVPKLTTESISQFRVQRSLYISSSVMLNHMISAEGFKVPGFLSLESCKKPSV
SFEESANFTSVKCLRLCNCEMRSLPGNMKCLSSLTKLDIYDCPNITSLPDLPSSLQHICI
WGCELLKKSCRAPDGESWPKIAHIRWKEFR
>match$1_2_1280
AEVVLAGLRLAATPICVKLLCNASTCLGVDMTRELHELETIIIPQFELVIEAAEKGNHRA
KLDRWLRELKQAFYNAEDLLDEHEYNILKCKAKHKDSLVKDSTQVHDSSISNILKQPMRA
VSSRMSNLRPENRKILCQLNELKTMLEKAKEFRELIHLPAGNSLEGPSVPTIVVPVVTSL
LPPRVFGRNMDRDRIIHLLTKPMATVSSSVGYSGLAIVAHGGAGKSTLAQCVYNDKRVQE
HFDVRIWVCISRKLDVHRHTREIIESATNGECPRVDNLDTLQCRLKDIMQKSEKFLLVLD
DVWFDESVNEREWDQLLDPLVSQQEGSRVLVTSRRDVLPAALHCKDVVHLENMEDAEFLA
LFKYHAFSGTEIRNPQLHARLEEVAEKIAKRLGQSPLAARTVGSQLSRNKDIAIWKSALN
IENLSEPMKALLWSYNKLDSRLQRCFLYCSLFPKGHKYKIDEMVDLWVAEGLVDSRNQGD
KRIEDIGRDYFNEMVSGSFFQPVSERYMGTWYIMHDLLHDLAESLTKEDCFRLEDDGVKE
IPATVRHLSICVDSMKFHKQKICKLRYLRTVICIDPLMDDGDDIFNQLLKNLKKLRVLHL
SFYNSSSLPECIGELKHLRYLSIISTLISELPRSLCTLFHLELLHLNDKVKNLPDRLCNL
RKLRRLEAYDDRNRMYKLYRAALPQIPYIGKLSLLQDIDGFCVQKQKGYELRQLRDMNKL
GGNLRVVNLENVTGKDEASESKLHQKTHLRGLHLSWNDVDDMDVSHLEILEGLRPPSQLE
DLTIEGYKSTMYPSWLLDGSYFENLESFTLANCCVIGSLPPNTEIFRHCMTLTLENVPNM
KTLPFLPEGLTSLSIEGCPLLVFTTNNDELEHHDYRESITRANNLETQLVLIWEANSDSD
IRSTLSSEHSSMKKLTELMDTDMSGNLQTIESALEIERDEALVKEDIIKVWLCCHEERMR
FIYSRKAGLPLVLPSGLCVLSLSSCSITDGALAICLGGLTSLRNLFLTEIMTLTTLPPEE
VFQHLGNLRYLVIRSCWCLRSFGGLRSATSLSEIRLFSCPSLQLARGAEFMQMSLEKLCV
YNCVLSADFFCGDWPHLNNIGLCGCRSSASLYVGDLTSLKSFSLYHLPDLCVLEGLSYLQ
LHHVHLIDVPKLTTESISQFRVQRSLYISSSVMLNHMISAEGFKVPGFLSLESCKKPSVS
FEESANFTSVKCLRLCNCEMRSLPGNMKCLSSLTKLDIYDCPNITSLPDLPSSLQHICIW
GCELLKKSCRAPDGESWPK
>match$2_535_947
EDDGVKEIPATVRHLSICVDSMKFHKQKICKLRYLRTVICIDPLMDDGDDIFNQLLKNLK
KLRVLHLSFYNSSSLPECIGELKHLRYLSIISTLISELPRSLCTLFHLELLHLNDKVKNL
PDRLCNLRKLRRLEAYDDRNRMYKLYRAALPQIPYIGKLSLLQDIDGFCVQKQKGYELRQ
LRDMNKLGGNLRVVNLENVTGKDEASESKLHQKTHLRGLHLSWNDVDDMDVSHLEILEGL
RPPSQLEDLTIEGYKSTMYPSWLLDGSYFENLESFTLANCCVIGSLPPNTEIFRHCMTLT
LENVPNMKTLPFLPEGLTSLSIEGCPLLVFTTNNDELEHHDYRESITRANNLETQLVLIW
EANSDSDIRSTLSSEHSSMKKLTELMDTDMSGNLQTIESALEIERDEALVKED
>match$3_214_447
SGLAIVAHGGAGKSTLAQCVYNDKRVQEHFDVRIWVCISRKLDVHRHTREIIESATNGEC
PRVDNLDTLQCRLKDIMQKSEKFLLVLDDVWFDESVNEREWDQLLDPLVSQQEGSRVLVT
SRRDVLPAALHCKDVVHLENMEDAEFLALFKYHAFSGTEIRNPQLHARLEEVAEKIAKRL
GQSPLAARTVGSQLSRNKDIAIWKSALNIENLSEPMKALLWSYNKLDSRLQRCF
>match$4_63_83
LDRWLRELKQAFYNAEDLLDE
>match$5_51_98
IEAAEKGNHRAKLDRWLRELKQAFYNAEDLLDEHEYNILKCKAKHKDS
>match$6_2_1280
AEVVLAGLRLAATPICVKLLCNASTCLGVDMTRELHELETIIIPQFELVIEAAEKGNHRA
KLDRWLRELKQAFYNAEDLLDEHEYNILKCKAKHKDSLVKDSTQVHDSSISNILKQPMRA
VSSRMSNLRPENRKILCQLNELKTMLEKAKEFRELIHLPAGNSLEGPSVPTIVVPVVTSL
LPPRVFGRNMDRDRIIHLLTKPMATVSSSVGYSGLAIVAHGGAGKSTLAQCVYNDKRVQE
HFDVRIWVCISRKLDVHRHTREIIESATNGECPRVDNLDTLQCRLKDIMQKSEKFLLVLD
DVWFDESVNEREWDQLLDPLVSQQEGSRVLVTSRRDVLPAALHCKDVVHLENMEDAEFLA
LFKYHAFSGTEIRNPQLHARLEEVAEKIAKRLGQSPLAARTVGSQLSRNKDIAIWKSALN
IENLSEPMKALLWSYNKLDSRLQRCFLYCSLFPKGHKYKIDEMVDLWVAEGLVDSRNQGD
KRIEDIGRDYFNEMVSGSFFQPVSERYMGTWYIMHDLLHDLAESLTKEDCFRLEDDGVKE
IPATVRHLSICVDSMKFHKQKICKLRYLRTVICIDPLMDDGDDIFNQLLKNLKKLRVLHL
SFYNSSSLPECIGELKHLRYLSIISTLISELPRSLCTLFHLELLHLNDKVKNLPDRLCNL
RKLRRLEAYDDRNRMYKLYRAALPQIPYIGKLSLLQDIDGFCVQKQKGYELRQLRDMNKL
GGNLRVVNLENVTGKDEASESKLHQKTHLRGLHLSWNDVDDMDVSHLEILEGLRPPSQLE
DLTIEGYKSTMYPSWLLDGSYFENLESFTLANCCVIGSLPPNTEIFRHCMTLTLENVPNM
KTLPFLPEGLTSLSIEGCPLLVFTTNNDELEHHDYRESITRANNLETQLVLIWEANSDSD
IRSTLSSEHSSMKKLTELMDTDMSGNLQTIESALEIERDEALVKEDIIKVWLCCHEERMR
FIYSRKAGLPLVLPSGLCVLSLSSCSITDGALAICLGGLTSLRNLFLTEIMTLTTLPPEE
VFQHLGNLRYLVIRSCWCLRSFGGLRSATSLSEIRLFSCPSLQLARGAEFMQMSLEKLCV
YNCVLSADFFCGDWPHLNNIGLCGCRSSASLYVGDLTSLKSFSLYHLPDLCVLEGLSYLQ
LHHVHLIDVPKLTTESISQFRVQRSLYISSSVMLNHMISAEGFKVPGFLSLESCKKPSVS
FEESANFTSVKCLRLCNCEMRSLPGNMKCLSSLTKLDIYDCPNITSLPDLPSSLQHICIW
GCELLKKSCRAPDGESWPK
>match$7_970_1186
LPLVLPSGLCVLSLSSCSITDGALAICLGGLTSLRNLFLTEIMTLTTLPPEEVFQHLGNL
RYLVIRSCWCLRSFGGLRSATSLSEIRLFSCPSLQLARGAEFMQMSLEKLCVYNCVLSAD
FFCGDWPHLNNIGLCGCRSSASLYVGDLTSLKSFSLYHLPDLCVLEGLSYLQLHHVHLID
VPKLTTESISQFRVQRSLYISSSVMLNHMISAEGFKV
>match$7_1188_1281
GFLSLESCKKPSVSFEESANFTSVKCLRLCNCEMRSLPGNMKCLSSLTKLDIYDCPNITS
LPDLPSSLQHICIWGCELLKKSCRAPDGESWPKI
>match$8_178_347
VTSLLPPRVFGRNMDRDRIIHLLTKPMATVSSSVGYSGLAIVAHGGAGKSTLAQCVYNDK
RVQEHFDVRIWVCISRKLDVHRHTREIIESATNGECPRVDNLDTLQCRLKDIMQKSEKFL
LVLDDVWFDESVNEREWDQLLDPLVSQQEGSRVLVTSRRDVLPAALHCKD
```
