## Supplementary material for "RefPlantNLR: a comprehensive collection of experimentally validated plant NLRs": Candidate_sites_interpro.185.gff3

```
##gff-version 3
##feature-ontology http://song.cvs.sourceforge.net/viewvc/song/ontology/sofa.obo?revision=1.269
##interproscan-version 5.47-82.0
##sequence-region Pit:0-2970 1 2970
Pit:0-2970	provided_by_user	nucleic_acid	1	2970	.	+	.	ID=Pit:0-2970;Name=Pit:0-2970;md5=1debe000e373aec2ea65401bd38c6e81
Pit:0-2970_orf32	getorf	ORF	1	2967	.	+	.	Target=pep_Pit:0-2970_1_2967 1 989;ID=orf_Pit:0-2970_1_2967;Name=Pit:0-2970_orf32;md5=1debe000e373aec2ea65401bd38c6e81
Pit:0-2970_orf32	getorf	polypeptide	1	989	.	+	.	ID=pep_Pit:0-2970_1_2967;md5=ffd520c27701e02849fa5a397849d477
Pit:0-2970_orf32	Pfam	protein_match	12	88	8.2E-17	+	.	date=16-11-2020;Target=null 12 88;ID=match$1_12_88;signature_desc=Rx N-terminal domain;Name=PF18052;status=T;Dbxref="InterPro:IPR041118"
Pit:0-2970_orf32	Gene3D	protein_match	149	319	5.9E-32	+	.	date=16-11-2020;Target=null 149 319;ID=match$2_149_319;Name=G3DSA:3.40.50.300;status=T
Pit:0-2970_orf32	Gene3D	protein_match	851	969	2.4E-8	+	.	date=16-11-2020;Target=null 851 969;ID=match$3_851_969;Name=G3DSA:3.80.10.10;status=T;Dbxref="InterPro:IPR032675"
Pit:0-2970_orf32	Pfam	protein_match	185	386	5.5E-41	+	.	date=16-11-2020;Target=null 185 386;ID=match$4_185_386;signature_desc=NB-ARC domain;Name=PF00931;status=T;Dbxref="InterPro:IPR002182"
Pit:0-2970_orf32	PANTHER	protein_match	2	981	0.0	+	.	date=16-11-2020;Target=null 2 981;ID=match$5_2_981;Name=PTHR23155:SF1100;status=T
Pit:0-2970_orf32	Gene3D	protein_match	496	828	2.2E-33	+	.	date=16-11-2020;Target=null 496 828;ID=match$6_496_828;Name=G3DSA:3.80.10.10;status=T;Dbxref="InterPro:IPR032675"
Pit:0-2970_orf32	Coils	protein_match	34	54	.	+	.	date=16-11-2020;Target=null 34 54;ID=match$7_34_54;Name=Coil;status=T
Pit:0-2970_orf32	PANTHER	protein_match	2	981	0.0	+	.	date=16-11-2020;Target=null 2 981;ID=match$8_2_981;Name=PTHR23155;status=T
##FASTA
>pep_Pit:0-2970_1_2967
MGTVLDALAWKFLEKLGQLIEDEVIMTLSVKRGIESLKKNLEFFNAVHEDAEALAMEDPG
IDSWWKNMRDVMFDVDDIVDLFMVHSQKLLLPPRPVCCNQPLFSSFAKFSFDHMIAKRID
NINEKFEEIKMNKEMFGLERTNRQQIQITIVDRSQTSPVDELEVVGEDIRRAIDDMVKMI
VSSNYNESRSTVFGIQGMGGIGKTTLAQKIYNEQRIREKFQVHIWLCISQNYTETSLLKQ
AIRMAGGICDQLETKTELLPLLVDTIRGKSVFLVLDDVWKSDVWIDLLRLPFLRGLNSHI
LVTSRNLDVLVEMHATYTHKVNKMNDCDGLELLMKMSLGPYEQSREFSGVGYQIVKKCDG
LPLAIKVVAGVLSTKRTRAEWESIRDSKWSIHGLPRELGGPLYLSYSNLPPELKQCFLWC
ALLPSNFVIRRDAVAYWWVAEGFVTEVHGYSIHEVAEEYYHELIRRNLLQPRPEFVDKGE
STMHDLLRSLGQFLTKDHSIFMNMEYSKALPNLRHLCISNDVEEIPAIEKQKCLRSLLVF
DNKNFMKINKDIFRELKHIRVLVLSGTSIQIIPESVGNFLLLRLLDLSYTKIQKLPESIG
KLTSLEYLSLHGCIHLDSLPDSLMRLSNISFLELEQTAIDHVPKGVAKLQQLYNLRGVFD
SGTGFRLDELQCLSNIQRLRIVKLEKAAPGGSFVLKNCLHLRELWLGCTIGGHDKTYYQA
NEIERIQQVYELLIPSPSLLYIFLVGFPGVRFPDWLCSEPERKMPNLGHMHLNDCTSCSM
LPPAGQMPELLVFKIKGADAIVNMGAELLGKGVNSAKHITIFPKLELLLITNMSNLESWS
LNTWNLCGKSEQLVLMPCLKRLFLNDCPKLRALPEDLHRIANLRRIHIEGAHTLQEVDNL
PSVLWLKVKNNRCLRRISNLCNLKDLLAQDCPALYQAENLISLKRLYMVDCHNAKQFRMS
LLEDQQLAVHVVTVGADGRDIFPDESLYN
>match$1_12_88
FLEKLGQLIEDEVIMTLSVKRGIESLKKNLEFFNAVHEDAEALAMEDPGIDSWWKNMRDV
MFDVDDIVDLFMVHSQK
>match$2_149_319
TIVDRSQTSPVDELEVVGEDIRRAIDDMVKMIVSSNYNESRSTVFGIQGMGGIGKTTLAQ
KIYNEQRIREKFQVHIWLCISQNYTETSLLKQAIRMAGGICDQLETKTELLPLLVDTIRG
KSVFLVLDDVWKSDVWIDLLRLPFLRGLNSHILVTSRNLDVLVEMHATYTH
>match$3_851_969
EQLVLMPCLKRLFLNDCPKLRALPEDLHRIANLRRIHIEGAHTLQEVDNLPSVLWLKVKN
NRCLRRISNLCNLKDLLAQDCPALYQAENLISLKRLYMVDCHNAKQFRMSLLEDQQLAV
>match$4_185_386
YNESRSTVFGIQGMGGIGKTTLAQKIYNEQRIREKFQVHIWLCISQNYTETSLLKQAIRM
AGGICDQLETKTELLPLLVDTIRGKSVFLVLDDVWKSDVWIDLLRLPFLRGLNSHILVTS
RNLDVLVEMHATYTHKVNKMNDCDGLELLMKMSLGPYEQSREFSGVGYQIVKKCDGLPLA
IKVVAGVLSTKRTRAEWESIRD
>match$5_2_981
GTVLDALAWKFLEKLGQLIEDEVIMTLSVKRGIESLKKNLEFFNAVHEDAEALAMEDPGI
DSWWKNMRDVMFDVDDIVDLFMVHSQKLLLPPRPVCCNQPLFSSFAKFSFDHMIAKRIDN
INEKFEEIKMNKEMFGLERTNRQQIQITIVDRSQTSPVDELEVVGEDIRRAIDDMVKMIV
SSNYNESRSTVFGIQGMGGIGKTTLAQKIYNEQRIREKFQVHIWLCISQNYTETSLLKQA
IRMAGGICDQLETKTELLPLLVDTIRGKSVFLVLDDVWKSDVWIDLLRLPFLRGLNSHIL
VTSRNLDVLVEMHATYTHKVNKMNDCDGLELLMKMSLGPYEQSREFSGVGYQIVKKCDGL
PLAIKVVAGVLSTKRTRAEWESIRDSKWSIHGLPRELGGPLYLSYSNLPPELKQCFLWCA
LLPSNFVIRRDAVAYWWVAEGFVTEVHGYSIHEVAEEYYHELIRRNLLQPRPEFVDKGES
TMHDLLRSLGQFLTKDHSIFMNMEYSKALPNLRHLCISNDVEEIPAIEKQKCLRSLLVFD
NKNFMKINKDIFRELKHIRVLVLSGTSIQIIPESVGNFLLLRLLDLSYTKIQKLPESIGK
LTSLEYLSLHGCIHLDSLPDSLMRLSNISFLELEQTAIDHVPKGVAKLQQLYNLRGVFDS
GTGFRLDELQCLSNIQRLRIVKLEKAAPGGSFVLKNCLHLRELWLGCTIGGHDKTYYQAN
EIERIQQVYELLIPSPSLLYIFLVGFPGVRFPDWLCSEPERKMPNLGHMHLNDCTSCSML
PPAGQMPELLVFKIKGADAIVNMGAELLGKGVNSAKHITIFPKLELLLITNMSNLESWSL
NTWNLCGKSEQLVLMPCLKRLFLNDCPKLRALPEDLHRIANLRRIHIEGAHTLQEVDNLP
SVLWLKVKNNRCLRRISNLCNLKDLLAQDCPALYQAENLISLKRLYMVDCHNAKQFRMSL
LEDQQLAVHVVTVGADGRDI
>match$6_496_828
KDHSIFMNMEYSKALPNLRHLCISNDVEEIPAIEKQKCLRSLLVFDNKNFMKINKDIFRE
LKHIRVLVLSGTSIQIIPESVGNFLLLRLLDLSYTKIQKLPESIGKLTSLEYLSLHGCIH
LDSLPDSLMRLSNISFLELEQTAIDHVPKGVAKLQQLYNLRGVFDSGTGFRLDELQCLSN
IQRLRIVKLEKAAPGGSFVLKNCLHLRELWLGCTIGGHDKTYYQANEIERIQQVYELLIP
SPSLLYIFLVGFPGVRFPDWLCSEPERKMPNLGHMHLNDCTSCSMLPPAGQMPELLVFKI
KGADAIVNMGAELLGKGVNSAKHITIFPKLELL
>match$7_34_54
IESLKKNLEFFNAVHEDAEAL
>match$8_2_981
GTVLDALAWKFLEKLGQLIEDEVIMTLSVKRGIESLKKNLEFFNAVHEDAEALAMEDPGI
DSWWKNMRDVMFDVDDIVDLFMVHSQKLLLPPRPVCCNQPLFSSFAKFSFDHMIAKRIDN
INEKFEEIKMNKEMFGLERTNRQQIQITIVDRSQTSPVDELEVVGEDIRRAIDDMVKMIV
SSNYNESRSTVFGIQGMGGIGKTTLAQKIYNEQRIREKFQVHIWLCISQNYTETSLLKQA
IRMAGGICDQLETKTELLPLLVDTIRGKSVFLVLDDVWKSDVWIDLLRLPFLRGLNSHIL
VTSRNLDVLVEMHATYTHKVNKMNDCDGLELLMKMSLGPYEQSREFSGVGYQIVKKCDGL
PLAIKVVAGVLSTKRTRAEWESIRDSKWSIHGLPRELGGPLYLSYSNLPPELKQCFLWCA
LLPSNFVIRRDAVAYWWVAEGFVTEVHGYSIHEVAEEYYHELIRRNLLQPRPEFVDKGES
TMHDLLRSLGQFLTKDHSIFMNMEYSKALPNLRHLCISNDVEEIPAIEKQKCLRSLLVFD
NKNFMKINKDIFRELKHIRVLVLSGTSIQIIPESVGNFLLLRLLDLSYTKIQKLPESIGK
LTSLEYLSLHGCIHLDSLPDSLMRLSNISFLELEQTAIDHVPKGVAKLQQLYNLRGVFDS
GTGFRLDELQCLSNIQRLRIVKLEKAAPGGSFVLKNCLHLRELWLGCTIGGHDKTYYQAN
EIERIQQVYELLIPSPSLLYIFLVGFPGVRFPDWLCSEPERKMPNLGHMHLNDCTSCSML
PPAGQMPELLVFKIKGADAIVNMGAELLGKGVNSAKHITIFPKLELLLITNMSNLESWSL
NTWNLCGKSEQLVLMPCLKRLFLNDCPKLRALPEDLHRIANLRRIHIEGAHTLQEVDNLP
SVLWLKVKNNRCLRRISNLCNLKDLLAQDCPALYQAENLISLKRLYMVDCHNAKQFRMSL
LEDQQLAVHVVTVGADGRDI
```
