## Supplementary material for "RefPlantNLR: a comprehensive collection of experimentally validated plant NLRs": Candidate_sites_interpro.186.gff3

```
##gff-version 3
##feature-ontology http://song.cvs.sourceforge.net/viewvc/song/ontology/sofa.obo?revision=1.269
##interproscan-version 5.47-82.0
##sequence-region Piz-t:0-3102 1 3102
Piz-t:0-3102	provided_by_user	nucleic_acid	1	3102	.	+	.	ID=Piz-t:0-3102;Name=Piz-t:0-3102;md5=8d859f424e1b410356a324284e961706
Piz-t:0-3102_orf35	getorf	ORF	1	3099	.	+	.	Target=pep_Piz-t:0-3102_1_3099 1 1033;ID=orf_Piz-t:0-3102_1_3099;Name=Piz-t:0-3102_orf35;md5=8d859f424e1b410356a324284e961706
Piz-t:0-3102_orf35	getorf	polypeptide	1	1033	.	+	.	ID=pep_Piz-t:0-3102_1_3099;md5=05875a260a1b2aa52cd075abdd84a469
Piz-t:0-3102_orf35	Gene3D	protein_match	142	331	1.1E-33	+	.	date=16-11-2020;Target=null 142 331;ID=match$1_142_331;Name=G3DSA:3.40.50.300;status=T
Piz-t:0-3102_orf35	PANTHER	protein_match	101	975	0.0	+	.	date=16-11-2020;Target=null 101 975;ID=match$2_101_975;Name=PTHR23155:SF963;status=T
Piz-t:0-3102_orf35	Gene3D	protein_match	687	937	7.3E-22	+	.	date=16-11-2020;Target=null 687 937;ID=match$3_687_937;Name=G3DSA:3.80.10.10;status=T;Dbxref="InterPro:IPR032675"
Piz-t:0-3102_orf35	Pfam	protein_match	12	94	8.5E-23	+	.	date=16-11-2020;Target=null 12 94;ID=match$4_12_94;signature_desc=Rx N-terminal domain;Name=PF18052;status=T;Dbxref="InterPro:IPR041118"
Piz-t:0-3102_orf35	Gene3D	protein_match	540	686	7.4E-14	+	.	date=16-11-2020;Target=null 540 686;ID=match$5_540_686;Name=G3DSA:3.80.10.10;status=T;Dbxref="InterPro:IPR032675"
Piz-t:0-3102_orf35	PANTHER	protein_match	101	975	0.0	+	.	date=16-11-2020;Target=null 101 975;ID=match$6_101_975;Name=PTHR23155;status=T
Piz-t:0-3102_orf35	Pfam	protein_match	182	423	2.4E-43	+	.	date=16-11-2020;Target=null 182 423;ID=match$7_182_423;signature_desc=NB-ARC domain;Name=PF00931;status=T;Dbxref="InterPro:IPR002182"
##FASTA
>pep_Piz-t:0-3102_1_3099
MAETVLSMARSLVGSAISKAASAAADETSLLLGVEKDIWYIKDELKTMQAFLRAAELMKK
KDELLKVWAEQIRDLSYDIEDSLDEFKVHIESQTLFRQLVKLRERHRIAIRIHNLKSRVE
EVSSRNTRYSLVKPISSGTEIDMDSYAEDIRNQSARNVDEAELVGFSDSKKRLLEMIDTN
ANDGPAKVICVVGMGGLGKTALSRKIFESEEDIRKNFPCNAWITVSQSFHRIELLKDMIR
QLLGPSSLDQLLQELQGKVVVQVHHLSEYLIEELKEKRYFVVLDDLWILHDWNWINEIAF
PKNNKKGSRIVITTRNVDLAEKCATASLVYHLDFLQMNDAITLLLRKTNKNHEDMESNKN
MQKMVERIVNKCGRLPLAILTIGAVLATKQVSEWEKFYEHLPSELEINPSLEALRRMVTL
GYNHLPSHLKPCFLYLSIFPEDFEIKRNRLVGRWIAEGFVRPKVGMTTKDVGESYFNELI
NRSMIQRSRVGIAGKIKTCRIHDIIRDITVSISRQENFVLLPMGDGSDLVQENTRHIAFH
GSMSCKTGLDWSIIRSLAIFGDRPKSLAHAVCPDQLRMLRVLDLEDVTFLITQKDFDRIA
LLCHLKYLSIGYSSSIYSLPRSIGKLQGLQTLNMPSTYIAALPSEISKLQCLHTLRCIGQ
FHYDNFSLNHPMKCITNTICLPKVFTPLVSRDDRAKQIAELHMATKSCWSESIGVKVPKG
IGKLRDLQVLEYVDIRRTSSRAIKELGQLSKLRKLGVTTNGSTKEKCKILYAAIEKLSSL
QSLHVDAVLFSGIIGTLECLDSISSPPPLLRTLVLDGILEEMPNWIEQLMHLKKIYLLSS
KLKEGKTMLILGALPNLMVLHLYRNAYLGEKLVFKTGAFPNLRTLWIYELDQLREIRFED
GSSPLLEKIEIGECRLESGITGIIHLPKLKEIPIRYGSKVAGLGQLEGEVNAHPNRPVLL
MYSDRRYHDLGAEAEGSSIEVQTADPVPDAEGSVTVAVEATDPLPEQEGESSQSQVITLT
TNDSEEIGTAQAG
>match$1_142_331
DMDSYAEDIRNQSARNVDEAELVGFSDSKKRLLEMIDTNANDGPAKVICVVGMGGLGKTA
LSRKIFESEEDIRKNFPCNAWITVSQSFHRIELLKDMIRQLLGPSSLDQLLQELQGKVVV
QVHHLSEYLIEELKEKRYFVVLDDLWILHDWNWINEIAFPKNNKKGSRIVITTRNVDLAE
KCATASLVYH
>match$2_101_975
KLRERHRIAIRIHNLKSRVEEVSSRNTRYSLVKPISSGTEIDMDSYAEDIRNQSARNVDE
AELVGFSDSKKRLLEMIDTNANDGPAKVICVVGMGGLGKTALSRKIFESEEDIRKNFPCN
AWITVSQSFHRIELLKDMIRQLLGPSSLDQLLQELQGKVVVQVHHLSEYLIEELKEKRYF
VVLDDLWILHDWNWINEIAFPKNNKKGSRIVITTRNVDLAEKCATASLVYHLDFLQMNDA
ITLLLRKTNKNHEDMESNKNMQKMVERIVNKCGRLPLAILTIGAVLATKQVSEWEKFYEH
LPSELEINPSLEALRRMVTLGYNHLPSHLKPCFLYLSIFPEDFEIKRNRLVGRWIAEGFV
RPKVGMTTKDVGESYFNELINRSMIQRSRVGIAGKIKTCRIHDIIRDITVSISRQENFVL
LPMGDGSDLVQENTRHIAFHGSMSCKTGLDWSIIRSLAIFGDRPKSLAHAVCPDQLRMLR
VLDLEDVTFLITQKDFDRIALLCHLKYLSIGYSSSIYSLPRSIGKLQGLQTLNMPSTYIA
ALPSEISKLQCLHTLRCIGQFHYDNFSLNHPMKCITNTICLPKVFTPLVSRDDRAKQIAE
LHMATKSCWSESIGVKVPKGIGKLRDLQVLEYVDIRRTSSRAIKELGQLSKLRKLGVTTN
GSTKEKCKILYAAIEKLSSLQSLHVDAVLFSGIIGTLECLDSISSPPPLLRTLVLDGILE
EMPNWIEQLMHLKKIYLLSSKLKEGKTMLILGALPNLMVLHLYRNAYLGEKLVFKTGAFP
NLRTLWIYELDQLREIRFEDGSSPLLEKIEIGECRLESGITGIIHLPKLKEIPIRYGSKV
AGLGQLEGEVNAHPNRPVLLMYSDRRYHDLGAEAE
>match$3_687_937
PLVSRDDRAKQIAELHMATKSCWSESIGVKVPKGIGKLRDLQVLEYVDIRRTSSRAIKEL
GQLSKLRKLGVTTNGSTKEKCKILYAAIEKLSSLQSLHVDAVLFSGIIGTLECLDSISSP
PPLLRTLVLDGILEEMPNWIEQLMHLKKIYLLSSKLKEGKTMLILGALPNLMVLHLYRNA
YLGEKLVFKTGAFPNLRTLWIYELDQLREIRFEDGSSPLLEKIEIGECRLESGITGIIHL
PKLKEIPIRYG
>match$4_12_94
LVGSAISKAASAAADETSLLLGVEKDIWYIKDELKTMQAFLRAAELMKKKDELLKVWAEQ
IRDLSYDIEDSLDEFKVHIESQT
>match$5_540_686
HGSMSCKTGLDWSIIRSLAIFGDRPKSLAHAVCPDQLRMLRVLDLEDVTFLITQKDFDRI
ALLCHLKYLSIGYSSSIYSLPRSIGKLQGLQTLNMPSTYIAALPSEISKLQCLHTLRCIG
QFHYDNFSLNHPMKCITNTICLPKVFT
>match$6_101_975
KLRERHRIAIRIHNLKSRVEEVSSRNTRYSLVKPISSGTEIDMDSYAEDIRNQSARNVDE
AELVGFSDSKKRLLEMIDTNANDGPAKVICVVGMGGLGKTALSRKIFESEEDIRKNFPCN
AWITVSQSFHRIELLKDMIRQLLGPSSLDQLLQELQGKVVVQVHHLSEYLIEELKEKRYF
VVLDDLWILHDWNWINEIAFPKNNKKGSRIVITTRNVDLAEKCATASLVYHLDFLQMNDA
ITLLLRKTNKNHEDMESNKNMQKMVERIVNKCGRLPLAILTIGAVLATKQVSEWEKFYEH
LPSELEINPSLEALRRMVTLGYNHLPSHLKPCFLYLSIFPEDFEIKRNRLVGRWIAEGFV
RPKVGMTTKDVGESYFNELINRSMIQRSRVGIAGKIKTCRIHDIIRDITVSISRQENFVL
LPMGDGSDLVQENTRHIAFHGSMSCKTGLDWSIIRSLAIFGDRPKSLAHAVCPDQLRMLR
VLDLEDVTFLITQKDFDRIALLCHLKYLSIGYSSSIYSLPRSIGKLQGLQTLNMPSTYIA
ALPSEISKLQCLHTLRCIGQFHYDNFSLNHPMKCITNTICLPKVFTPLVSRDDRAKQIAE
LHMATKSCWSESIGVKVPKGIGKLRDLQVLEYVDIRRTSSRAIKELGQLSKLRKLGVTTN
GSTKEKCKILYAAIEKLSSLQSLHVDAVLFSGIIGTLECLDSISSPPPLLRTLVLDGILE
EMPNWIEQLMHLKKIYLLSSKLKEGKTMLILGALPNLMVLHLYRNAYLGEKLVFKTGAFP
NLRTLWIYELDQLREIRFEDGSSPLLEKIEIGECRLESGITGIIHLPKLKEIPIRYGSKV
AGLGQLEGEVNAHPNRPVLLMYSDRRYHDLGAEAE
>match$7_182_423
NDGPAKVICVVGMGGLGKTALSRKIFESEEDIRKNFPCNAWITVSQSFHRIELLKDMIRQ
LLGPSSLDQLLQELQGKVVVQVHHLSEYLIEELKEKRYFVVLDDLWILHDWNWINEIAFP
KNNKKGSRIVITTRNVDLAEKCATASLVYHLDFLQMNDAITLLLRKTNKNHEDMESNKNM
QKMVERIVNKCGRLPLAILTIGAVLATKQVSEWEKFYEHLPSELEINPSLEALRRMVTLG
YN
```
