## Supplementary material for "RefPlantNLR: a comprehensive collection of experimentally validated plant NLRs": Candidate_sites_interpro.187.gff3

```
##gff-version 3
##feature-ontology http://song.cvs.sourceforge.net/viewvc/song/ontology/sofa.obo?revision=1.269
##interproscan-version 5.47-82.0
##sequence-region Pl17:0-3300 1 3300
Pl17:0-3300	provided_by_user	nucleic_acid	1	3300	.	+	.	ID=Pl17:0-3300;Name=Pl17:0-3300;md5=8ac6e24b7816b77fc4467f436689401d
Pl17:0-3300_orf28	getorf	ORF	1	3297	.	+	.	Target=pep_Pl17:0-3300_1_3297 1 1099;ID=orf_Pl17:0-3300_1_3297;Name=Pl17:0-3300_orf28;md5=8ac6e24b7816b77fc4467f436689401d
Pl17:0-3300_orf28	getorf	polypeptide	1	1099	.	+	.	ID=pep_Pl17:0-3300_1_3297;md5=1b7461ceef220831d6328db46271c0ec
Pl17:0-3300_orf28	Gene3D	protein_match	796	909	2.3E-14	+	.	date=16-11-2020;Target=null 796 909;ID=match$1_796_909;Name=G3DSA:3.80.10.10;status=T;Dbxref="InterPro:IPR032675"
Pl17:0-3300_orf28	Gene3D	protein_match	649	795	2.4E-17	+	.	date=16-11-2020;Target=null 649 795;ID=match$1_649_795;Name=G3DSA:3.80.10.10;status=T;Dbxref="InterPro:IPR032675"
Pl17:0-3300_orf28	SMART	protein_match	120	257	6.4E-52	+	.	date=16-11-2020;Target=null 120 257;ID=match$2_120_257;Name=SM00255;status=T;Dbxref="InterPro:IPR000157"
Pl17:0-3300_orf28	PANTHER	protein_match	126	1033	0.0	+	.	date=16-11-2020;Target=null 126 1033;ID=match$3_126_1033;Name=PTHR11017;status=T
Pl17:0-3300_orf28	Gene3D	protein_match	287	447	1.9E-30	+	.	date=16-11-2020;Target=null 287 447;ID=match$4_287_447;Name=G3DSA:3.40.50.300;status=T
Pl17:0-3300_orf28	Pfam	protein_match	120	282	3.9E-43	+	.	date=16-11-2020;Target=null 120 282;ID=match$5_120_282;signature_desc=TIR domain;Name=PF01582;status=T;Dbxref="InterPro:IPR000157"
Pl17:0-3300_orf28	Pfam	protein_match	316	524	2.8E-25	+	.	date=16-11-2020;Target=null 316 524;ID=match$6_316_524;signature_desc=NB-ARC domain;Name=PF00931;status=T;Dbxref="InterPro:IPR002182"
Pl17:0-3300_orf28	Gene3D	protein_match	114	286	2.9E-67	+	.	date=16-11-2020;Target=null 114 286;ID=match$7_114_286;Name=G3DSA:3.40.50.10140;status=T;Dbxref="InterPro:IPR035897"
Pl17:0-3300_orf28	PANTHER	protein_match	126	1033	0.0	+	.	date=16-11-2020;Target=null 126 1033;ID=match$8_126_1033;Name=PTHR11017:SF340;status=T
##FASTA
>pep_Pl17:0-3300_1_3297
MNILTPSTSLTLDILYIRRIHLSSTLPALPPTPKPTDLLLRRYPLPSQQKQKPIHSIALL
SQLLRACDWPRHPLFTSASYLPHPLENNNLVNLLVQMNTSMASSSSSSHSTPASSSRSCK
YDVFLSFRGDDTRKTFVDHLYSALTQHLIRVYKDDETLPRGESINQSLFEAIEESQIALI
VFSKNYADSSWCLEELAHIMKCKHERELFVIPIFYDVEPTEVRNQIGKFGEAFSKQETKN
VTKAEIWRKALVDVSSISGWELKNIANGHESQFIKKVVDTILDRLFALNSCVDECLVGMR
TRFQDLKPLLDIGSGGVRMVGIWGVGGGGKTTLASSVYMEMSQHFQGHCILENVREDTSK
HGLKKLQENILSSLFKKEVNVYSVIEGKHKMKEMLCHRKVLVVLDDVDELGQLEALAGKH
NWFGSGSRIIITTRDEHLLRTHRVDHVYPIALLSNDDATQLFKRHAYNEKEPIEDYDKFS
LRAISYASGHPLSLKVLGSFLYDKNKNEWISALEKLKDIPNPNVMNIIKTSYDGLESYEK
ELFLDIACFFRRWKADKVVQILEASGFHPKIGMKVLIQKALITIVDDIIDMHDVLEEMGH
YIVREEHPNNPEKHSRLWINKEIKELCFKDERMEYDKTEAIIYKFGDSQDCDTSWLCKIV
SKMKKLRLLSVITDGDLENVEGANFLSNELQYIYWFNYPASPFPHNFQPMKLAVLELYGS
KQKELWKGYKHLPQLEVLELIYLQELISTPDFDGLPRLKRLILDCCYKLEEIHPSFRNHT
SLEHLEVSYCSKLRLPTISQMKNIKVLQITSCDLKDGDIPYGIGELSNLQELDLCSNNFS
RLDFNFSQLTRLKSLNVSWCDNLLELPELPSSLAIFAADKCWSLTLVKDFSTKCKHLCQV
SLAVEVGWSDRLLQSMLKGTSIENGCMYLQLGDLKIPKGFTPLLRKGGSCRLELPENWCN
DFTGFLMCAVTSYPFIMAGCDISMKQESGMDFEDDGVWKESDGGHYTTLVWYVSFGSLRH
TTWWYQTHNAVSLKIESHLRIHGPDRYDYGFGVRLVEKKSRSGQTETSTDSSSHYTPKIK
IQHDSTSELKVSLHPYCTD
>match$1_649_795
QDCDTSWLCKIVSKMKKLRLLSVITDGDLENVEGANFLSNELQYIYWFNYPASPFPHNFQ
PMKLAVLELYGSKQKELWKGYKHLPQLEVLELIYLQELISTPDFDGLPRLKRLILDCCYK
LEEIHPSFRNHTSLEHLEVSYCSKLRL
>match$1_796_909
PTISQMKNIKVLQITSCDLKDGDIPYGIGELSNLQELDLCSNNFSRLDFNFSQLTRLKSL
NVSWCDNLLELPELPSSLAIFAADKCWSLTLVKDFSTKCKHLCQVSLAVEVGWS
>match$2_120_257
KYDVFLSFRGDDTRKTFVDHLYSALTQHLIRVYKDDETLPRGESINQSLFEAIEESQIAL
IVFSKNYADSSWCLEELAHIMKCKHERELFVIPIFYDVEPTEVRNQIGKFGEAFSKQETK
NVTKAEIWRKALVDVSSI
>match$3_126_1033
SFRGDDTRKTFVDHLYSALTQHLIRVYKDDETLPRGESINQSLFEAIEESQIALIVFSKN
YADSSWCLEELAHIMKCKHERELFVIPIFYDVEPTEVRNQIGKFGEAFSKQETKNVTKAE
IWRKALVDVSSISGWELKNIANGHESQFIKKVVDTILDRLFALNSCVDECLVGMRTRFQD
LKPLLDIGSGGVRMVGIWGVGGGGKTTLASSVYMEMSQHFQGHCILENVREDTSKHGLKK
LQENILSSLFKKEVNVYSVIEGKHKMKEMLCHRKVLVVLDDVDELGQLEALAGKHNWFGS
GSRIIITTRDEHLLRTHRVDHVYPIALLSNDDATQLFKRHAYNEKEPIEDYDKFSLRAIS
YASGHPLSLKVLGSFLYDKNKNEWISALEKLKDIPNPNVMNIIKTSYDGLESYEKELFLD
IACFFRRWKADKVVQILEASGFHPKIGMKVLIQKALITIVDDIIDMHDVLEEMGHYIVRE
EHPNNPEKHSRLWINKEIKELCFKDERMEYDKTEAIIYKFGDSQDCDTSWLCKIVSKMKK
LRLLSVITDGDLENVEGANFLSNELQYIYWFNYPASPFPHNFQPMKLAVLELYGSKQKEL
WKGYKHLPQLEVLELIYLQELISTPDFDGLPRLKRLILDCCYKLEEIHPSFRNHTSLEHL
EVSYCSKLRLPTISQMKNIKVLQITSCDLKDGDIPYGIGELSNLQELDLCSNNFSRLDFN
FSQLTRLKSLNVSWCDNLLELPELPSSLAIFAADKCWSLTLVKDFSTKCKHLCQVSLAVE
VGWSDRLLQSMLKGTSIENGCMYLQLGDLKIPKGFTPLLRKGGSCRLELPENWCNDFTGF
LMCAVTSYPFIMAGCDISMKQESGMDFEDDGVWKESDGGHYTTLVWYVSFGSLRHTTWWY
QTHNAVSL
>match$4_287_447
ALNSCVDECLVGMRTRFQDLKPLLDIGSGGVRMVGIWGVGGGGKTTLASSVYMEMSQHFQ
GHCILENVREDTSKHGLKKLQENILSSLFKKEVNVYSVIEGKHKMKEMLCHRKVLVVLDD
VDELGQLEALAGKHNWFGSGSRIIITTRDEHLLRTHRVDHV
>match$5_120_282
KYDVFLSFRGDDTRKTFVDHLYSALTQHLIRVYKDDETLPRGESINQSLFEAIEESQIAL
IVFSKNYADSSWCLEELAHIMKCKHERELFVIPIFYDVEPTEVRNQIGKFGEAFSKQETK
NVTKAEIWRKALVDVSSISGWELKNIANGHESQFIKKVVDTIL
>match$6_316_524
GVRMVGIWGVGGGGKTTLASSVYMEMSQHFQGHCILENVREDTSKHGLKKLQENILSSLF
KKEVNVYSVIEGKHKMKEMLCHRKVLVVLDDVDELGQLEALAGKHNWFGSGSRIIITTRD
EHLLRTHRVDHVYPIALLSNDDATQLFKRHAYNEKEPIEDYDKFSLRAISYASGHPLSLK
VLGSFLYDKNKNEWISALEKLKDIPNPNV
>match$7_114_286
SSSRSCKYDVFLSFRGDDTRKTFVDHLYSALTQHLIRVYKDDETLPRGESINQSLFEAIE
ESQIALIVFSKNYADSSWCLEELAHIMKCKHERELFVIPIFYDVEPTEVRNQIGKFGEAF
SKQETKNVTKAEIWRKALVDVSSISGWELKNIANGHESQFIKKVVDTILDRLF
>match$8_126_1033
SFRGDDTRKTFVDHLYSALTQHLIRVYKDDETLPRGESINQSLFEAIEESQIALIVFSKN
YADSSWCLEELAHIMKCKHERELFVIPIFYDVEPTEVRNQIGKFGEAFSKQETKNVTKAE
IWRKALVDVSSISGWELKNIANGHESQFIKKVVDTILDRLFALNSCVDECLVGMRTRFQD
LKPLLDIGSGGVRMVGIWGVGGGGKTTLASSVYMEMSQHFQGHCILENVREDTSKHGLKK
LQENILSSLFKKEVNVYSVIEGKHKMKEMLCHRKVLVVLDDVDELGQLEALAGKHNWFGS
GSRIIITTRDEHLLRTHRVDHVYPIALLSNDDATQLFKRHAYNEKEPIEDYDKFSLRAIS
YASGHPLSLKVLGSFLYDKNKNEWISALEKLKDIPNPNVMNIIKTSYDGLESYEKELFLD
IACFFRRWKADKVVQILEASGFHPKIGMKVLIQKALITIVDDIIDMHDVLEEMGHYIVRE
EHPNNPEKHSRLWINKEIKELCFKDERMEYDKTEAIIYKFGDSQDCDTSWLCKIVSKMKK
LRLLSVITDGDLENVEGANFLSNELQYIYWFNYPASPFPHNFQPMKLAVLELYGSKQKEL
WKGYKHLPQLEVLELIYLQELISTPDFDGLPRLKRLILDCCYKLEEIHPSFRNHTSLEHL
EVSYCSKLRLPTISQMKNIKVLQITSCDLKDGDIPYGIGELSNLQELDLCSNNFSRLDFN
FSQLTRLKSLNVSWCDNLLELPELPSSLAIFAADKCWSLTLVKDFSTKCKHLCQVSLAVE
VGWSDRLLQSMLKGTSIENGCMYLQLGDLKIPKGFTPLLRKGGSCRLELPENWCNDFTGF
LMCAVTSYPFIMAGCDISMKQESGMDFEDDGVWKESDGGHYTTLVWYVSFGSLRHTTWWY
QTHNAVSL
```
