## Supplementary material for "RefPlantNLR: a comprehensive collection of experimentally validated plant NLRs": Candidate_sites_interpro.188.gff3

```
##gff-version 3
##feature-ontology http://song.cvs.sourceforge.net/viewvc/song/ontology/sofa.obo?revision=1.269
##interproscan-version 5.47-82.0
##sequence-region Pl8:0-3840 1 3840
Pl8:0-3840	provided_by_user	nucleic_acid	1	3840	.	+	.	ID=Pl8:0-3840;Name=Pl8:0-3840;md5=37b35baef55e520293caaf1829516066
Pl8:0-3840_orf33	getorf	ORF	1	3837	.	+	.	Target=pep_Pl8:0-3840_1_3837 1 1279;ID=orf_Pl8:0-3840_1_3837;Name=Pl8:0-3840_orf33;md5=37b35baef55e520293caaf1829516066
Pl8:0-3840_orf33	getorf	polypeptide	1	1279	.	+	.	ID=pep_Pl8:0-3840_1_3837;md5=7e56132bf9f732c4e60e67ad3c4c54d1
Pl8:0-3840_orf33	Gene3D	protein_match	325	393	1.8E-5	+	.	date=16-11-2020;Target=null 325 393;ID=match$1_325_393;Name=G3DSA:1.10.8.430;status=T
Pl8:0-3840_orf33	Gene3D	protein_match	919	1089	5.1E-13	+	.	date=16-11-2020;Target=null 919 1089;ID=match$2_919_1089;Name=G3DSA:3.80.10.10;status=T;Dbxref="InterPro:IPR032675"
Pl8:0-3840_orf33	Pfam	protein_match	6	91	5.4E-21	+	.	date=16-11-2020;Target=null 6 91;ID=match$3_6_91;signature_desc=Rx N-terminal domain;Name=PF18052;status=T;Dbxref="InterPro:IPR041118"
Pl8:0-3840_orf33	PANTHER	protein_match	60	971	0.0	+	.	date=16-11-2020;Target=null 60 971;ID=match$4_60_971;Name=PTHR23155:SF1138;status=T
Pl8:0-3840_orf33	Gene3D	protein_match	508	909	1.0E-38	+	.	date=16-11-2020;Target=null 508 909;ID=match$5_508_909;Name=G3DSA:3.80.10.10;status=T;Dbxref="InterPro:IPR032675"
Pl8:0-3840_orf33	Gene3D	protein_match	1115	1262	7.1E-15	+	.	date=16-11-2020;Target=null 1115 1262;ID=match$6_1115_1262;Name=G3DSA:3.80.10.10;status=T;Dbxref="InterPro:IPR032675"
Pl8:0-3840_orf33	Coils	protein_match	117	137	.	+	.	date=16-11-2020;Target=null 117 137;ID=match$7_117_137;Name=Coil;status=T
Pl8:0-3840_orf33	Pfam	protein_match	170	410	4.0E-49	+	.	date=16-11-2020;Target=null 170 410;ID=match$8_170_410;signature_desc=NB-ARC domain;Name=PF00931;status=T;Dbxref="InterPro:IPR002182"
Pl8:0-3840_orf33	Gene3D	protein_match	156	319	3.2E-38	+	.	date=16-11-2020;Target=null 156 319;ID=match$9_156_319;Name=G3DSA:3.40.50.300;status=T
Pl8:0-3840_orf33	PANTHER	protein_match	60	971	0.0	+	.	date=16-11-2020;Target=null 60 971;ID=match$10_60_971;Name=PTHR23155;status=T
##FASTA
>pep_Pl8:0-3840_1_3837
MAETAVTALFKVIFQKLADEASSKYDLSQRIQSDLKNLGKKLSQIQPLLNDASQKEIKEE
AVKRWLNDLQHLAYDIEDVLDDVATEAMHQGLTQEPESVIGKIRNFILTCCTNFSLRRRL
HKKLEDITTELERLYKEKSELGLIVKGANPIYASRRDETSLLESDVVGREGEKKRLLNQL
FVGESSKENFIIVPIVGMGGVGKTTLARMLYNDTRVKVHFELMAWVCVSDEFDIFKISQT
TYQSVAKESKQFTDTNQLQIALKEKLEGKRFLVVLDDVWNENYDDWENLVRPFHSGATGS
RVIMTTRQQQLLKKMGFNHLDLLESLSHDDALSLLARHALDVDNFDSHETLKPLGEGIVE
KCGCLPLALKAIGRLMRAKTEEEEWSDVLNSEIWDLESADEIVPALRLSYHDLSADLKRL
FAYCSLFPKDFLFEKEELVLLWVAEGYLNESLANKSPECLAREYFEKLLSRSFFQPAPSG
EPFFVMHDLINDLATFVAGEYFLRFDNQMAMKEGALAKYRHMSFIREEYVALQKFGAFEK
ARSLRTLLAVYVGVDQGWNKFYLSGKILVDLLPQLPLLGVLSLRRFNISEVPNSIGTLKP
LRYLNLSHTNINELPENVGNLYNLQTLIVFGCQRLTNLPKSFFKLKRLRHFDVRNTPRLE
KLPLGIGELKSLQTLPRIIIGGNNGFAITELKGLKDLQGEISIEGLNKVQSSMHAREANL
SFKGINKLELKWDDGSASETLEKEVLNELKPRSDKLKMVEVECYQGMEFPNWVGDPSFNR
LVHVSLRACRKCTSLPPLGRLPSLEILRFEDMSSWEVWSTIREAMFPCLRELQIKNCPNL
IDVSVEALPSLRVLRIYKCCESVLRSLVLAASSTTEIEIRSILGLTDEVWRGVIENLGAV
EELSIQDCDEIRYLWESEEEASKVLVNLKELKVRDCKKLVSLGEKEEDEDNIGSNLLSSL
RKLEIQSCESMERLCCPNNIESLNIYQCSSVRHVSLPRATTTGGGGQNLKSLTIDSCENL
KSINQLSNSTHLNSLSIWGCQNMELFSGLHQLSNLTWLTIDGCESIESFPNLHLPNLTHL
FIGSCKNMKAFADLQLPNLIRWRLWNCENLESFPDLQLSNLTMLKDMYIRECPMIDASFP
RGLWPPNLCSLEVGGLKKPISEWGYQNFPASLVYLSLYKEPDVRNFSQLSHLFPSSLTTL
EINKLDNLESVSMGLQHLTSLQHLSIIYCPKVNDLPETLLPSLLSLRIRGCPKLKERCEG
RGSHYWPRISHIPCIEIED
>match$1_325_393
SLSHDDALSLLARHALDVDNFDSHETLKPLGEGIVEKCGCLPLALKAIGRLMRAKTEEEE
WSDVLNSEI
>match$2_919_1089
EEASKVLVNLKELKVRDCKKLVSLGEKEEDEDNIGSNLLSSLRKLEIQSCESMERLCCPN
NIESLNIYQCSSVRHVSLPRATTTGGGGQNLKSLTIDSCENLKSINQLSNSTHLNSLSIW
GCQNMELFSGLHQLSNLTWLTIDGCESIESFPNLHLPNLTHLFIGSCKNMK
>match$3_6_91
VTALFKVIFQKLADEASSKYDLSQRIQSDLKNLGKKLSQIQPLLNDASQKEIKEEAVKRW
LNDLQHLAYDIEDVLDDVATEAMHQG
>match$4_60_971
EAVKRWLNDLQHLAYDIEDVLDDVATEAMHQGLTQEPESVIGKIRNFILTCCTNFSLRRR
LHKKLEDITTELERLYKEKSELGLIVKGANPIYASRRDETSLLESDVVGREGEKKRLLNQ
LFVGESSKENFIIVPIVGMGGVGKTTLARMLYNDTRVKVHFELMAWVCVSDEFDIFKISQ
TTYQSVAKESKQFTDTNQLQIALKEKLEGKRFLVVLDDVWNENYDDWENLVRPFHSGATG
SRVIMTTRQQQLLKKMGFNHLDLLESLSHDDALSLLARHALDVDNFDSHETLKPLGEGIV
EKCGCLPLALKAIGRLMRAKTEEEEWSDVLNSEIWDLESADEIVPALRLSYHDLSADLKR
LFAYCSLFPKDFLFEKEELVLLWVAEGYLNESLANKSPECLAREYFEKLLSRSFFQPAPS
GEPFFVMHDLINDLATFVAGEYFLRFDNQMAMKEGALAKYRHMSFIREEYVALQKFGAFE
KARSLRTLLAVYVGVDQGWNKFYLSGKILVDLLPQLPLLGVLSLRRFNISEVPNSIGTLK
PLRYLNLSHTNINELPENVGNLYNLQTLIVFGCQRLTNLPKSFFKLKRLRHFDVRNTPRL
EKLPLGIGELKSLQTLPRIIIGGNNGFAITELKGLKDLQGEISIEGLNKVQSSMHAREAN
LSFKGINKLELKWDDGSASETLEKEVLNELKPRSDKLKMVEVECYQGMEFPNWVGDPSFN
RLVHVSLRACRKCTSLPPLGRLPSLEILRFEDMSSWEVWSTIREAMFPCLRELQIKNCPN
LIDVSVEALPSLRVLRIYKCCESVLRSLVLAASSTTEIEIRSILGLTDEVWRGVIENLGA
VEELSIQDCDEIRYLWESEEEASKVLVNLKELKVRDCKKLVSLGEKEEDEDNIGSNLLSS
LRKLEIQSCESM
>match$5_508_909
QMAMKEGALAKYRHMSFIREEYVALQKFGAFEKARSLRTLLAVYVGVDQGWNKFYLSGKI
LVDLLPQLPLLGVLSLRRFNISEVPNSIGTLKPLRYLNLSHTNINELPENVGNLYNLQTL
IVFGCQRLTNLPKSFFKLKRLRHFDVRNTPRLEKLPLGIGELKSLQTLPRIIIGGNNGFA
ITELKGLKDLQGEISIEGLNKVQSSMHAREANLSFKGINKLELKWDDGSASETLEKEVLN
ELKPRSDKLKMVEVECYQGMEFPNWVGDPSFNRLVHVSLRACRKCTSLPPLGRLPSLEIL
RFEDMSSWEVWSTIREAMFPCLRELQIKNCPNLIDVSVEALPSLRVLRIYKCCESVLRSL
VLAASSTTEIEIRSILGLTDEVWRGVIENLGAVEELSIQDCD
>match$6_1115_1262
DLQLSNLTMLKDMYIRECPMIDASFPRGLWPPNLCSLEVGGLKKPISEWGYQNFPASLVY
LSLYKEPDVRNFSQLSHLFPSSLTTLEINKLDNLESVSMGLQHLTSLQHLSIIYCPKVND
LPETLLPSLLSLRIRGCPKLKERCEGRG
>match$7_117_137
RRRLHKKLEDITTELERLYKE
>match$8_170_410
EGEKKRLLNQLFVGESSKENFIIVPIVGMGGVGKTTLARMLYNDTRVKVHFELMAWVCVS
DEFDIFKISQTTYQSVAKESKQFTDTNQLQIALKEKLEGKRFLVVLDDVWNENYDDWENL
VRPFHSGATGSRVIMTTRQQQLLKKMGFNHLDLLESLSHDDALSLLARHALDVDNFDSHE
TLKPLGEGIVEKCGCLPLALKAIGRLMRAKTEEEEWSDVLNSEIWDLESADEIVPALRLS
Y
>match$9_156_319
RDETSLLESDVVGREGEKKRLLNQLFVGESSKENFIIVPIVGMGGVGKTTLARMLYNDTR
VKVHFELMAWVCVSDEFDIFKISQTTYQSVAKESKQFTDTNQLQIALKEKLEGKRFLVVL
DDVWNENYDDWENLVRPFHSGATGSRVIMTTRQQQLLKKMGFNH
>match$10_60_971
EAVKRWLNDLQHLAYDIEDVLDDVATEAMHQGLTQEPESVIGKIRNFILTCCTNFSLRRR
LHKKLEDITTELERLYKEKSELGLIVKGANPIYASRRDETSLLESDVVGREGEKKRLLNQ
LFVGESSKENFIIVPIVGMGGVGKTTLARMLYNDTRVKVHFELMAWVCVSDEFDIFKISQ
TTYQSVAKESKQFTDTNQLQIALKEKLEGKRFLVVLDDVWNENYDDWENLVRPFHSGATG
SRVIMTTRQQQLLKKMGFNHLDLLESLSHDDALSLLARHALDVDNFDSHETLKPLGEGIV
EKCGCLPLALKAIGRLMRAKTEEEEWSDVLNSEIWDLESADEIVPALRLSYHDLSADLKR
LFAYCSLFPKDFLFEKEELVLLWVAEGYLNESLANKSPECLAREYFEKLLSRSFFQPAPS
GEPFFVMHDLINDLATFVAGEYFLRFDNQMAMKEGALAKYRHMSFIREEYVALQKFGAFE
KARSLRTLLAVYVGVDQGWNKFYLSGKILVDLLPQLPLLGVLSLRRFNISEVPNSIGTLK
PLRYLNLSHTNINELPENVGNLYNLQTLIVFGCQRLTNLPKSFFKLKRLRHFDVRNTPRL
EKLPLGIGELKSLQTLPRIIIGGNNGFAITELKGLKDLQGEISIEGLNKVQSSMHAREAN
LSFKGINKLELKWDDGSASETLEKEVLNELKPRSDKLKMVEVECYQGMEFPNWVGDPSFN
RLVHVSLRACRKCTSLPPLGRLPSLEILRFEDMSSWEVWSTIREAMFPCLRELQIKNCPN
LIDVSVEALPSLRVLRIYKCCESVLRSLVLAASSTTEIEIRSILGLTDEVWRGVIENLGA
VEELSIQDCDEIRYLWESEEEASKVLVNLKELKVRDCKKLVSLGEKEEDEDNIGSNLLSS
LRKLEIQSCESM
```
