## Supplementary material for "RefPlantNLR: a comprehensive collection of experimentally validated plant NLRs": Candidate_sites_interpro.189.gff3

```
##gff-version 3
##feature-ontology http://song.cvs.sourceforge.net/viewvc/song/ontology/sofa.obo?revision=1.269
##interproscan-version 5.47-82.0
##sequence-region Pm17:0-4245 1 4245
Pm17:0-4245	provided_by_user	nucleic_acid	1	4245	.	+	.	ID=Pm17:0-4245;Name=Pm17:0-4245;md5=db546c486fc5bd4485ebdec154644531
Pm17:0-4245_orf46	getorf	ORF	1	4242	.	+	.	Target=pep_Pm17:0-4245_1_4242 1 1414;ID=orf_Pm17:0-4245_1_4242;Name=Pm17:0-4245_orf46;md5=db546c486fc5bd4485ebdec154644531
Pm17:0-4245_orf46	getorf	polypeptide	1	1414	.	+	.	ID=pep_Pm17:0-4245_1_4242;md5=20b58e12cb3d61c7f0ae07fa8e87e2f1
Pm17:0-4245_orf46	Pfam	protein_match	14	99	6.7E-15	+	.	date=16-11-2020;Target=null 14 99;ID=match$1_14_99;signature_desc=Rx N-terminal domain;Name=PF18052;status=T;Dbxref="InterPro:IPR041118"
Pm17:0-4245_orf46	PANTHER	protein_match	2	911	0.0	+	.	date=16-11-2020;Target=null 2 911;ID=match$2_2_911;Name=PTHR23155;status=T
Pm17:0-4245_orf46	PANTHER	protein_match	918	1247	0.0	+	.	date=16-11-2020;Target=null 918 1247;ID=match$2_918_1247;Name=PTHR23155;status=T
Pm17:0-4245_orf46	Gene3D	protein_match	1263	1383	1.5E-6	+	.	date=16-11-2020;Target=null 1263 1383;ID=match$3_1263_1383;Name=G3DSA:3.80.10.10;status=T;Dbxref="InterPro:IPR032675"
Pm17:0-4245_orf46	PANTHER	protein_match	2	911	0.0	+	.	date=16-11-2020;Target=null 2 911;ID=match$4_2_911;Name=PTHR23155:SF1097;status=T
Pm17:0-4245_orf46	PANTHER	protein_match	918	1247	0.0	+	.	date=16-11-2020;Target=null 918 1247;ID=match$4_918_1247;Name=PTHR23155:SF1097;status=T
Pm17:0-4245_orf46	Gene3D	protein_match	162	329	1.9E-37	+	.	date=16-11-2020;Target=null 162 329;ID=match$5_162_329;Name=G3DSA:3.40.50.300;status=T
Pm17:0-4245_orf46	Gene3D	protein_match	529	679	3.8E-21	+	.	date=16-11-2020;Target=null 529 679;ID=match$6_529_679;Name=G3DSA:3.80.10.10;status=T;Dbxref="InterPro:IPR032675"
Pm17:0-4245_orf46	Gene3D	protein_match	683	885	3.8E-9	+	.	date=16-11-2020;Target=null 683 885;ID=match$6_683_885;Name=G3DSA:3.80.10.10;status=T;Dbxref="InterPro:IPR032675"
Pm17:0-4245_orf46	Gene3D	protein_match	889	989	1.5E-5	+	.	date=16-11-2020;Target=null 889 989;ID=match$6_889_989;Name=G3DSA:3.80.10.10;status=T;Dbxref="InterPro:IPR032675"
Pm17:0-4245_orf46	Coils	protein_match	1391	1414	.	+	.	date=16-11-2020;Target=null 1391 1414;ID=match$7_1391_1414;Name=Coil;status=T
Pm17:0-4245_orf46	Gene3D	protein_match	992	1253	3.2E-13	+	.	date=16-11-2020;Target=null 992 1253;ID=match$8_992_1253;Name=G3DSA:3.80.10.10;status=T;Dbxref="InterPro:IPR032675"
Pm17:0-4245_orf46	Pfam	protein_match	182	416	6.6E-47	+	.	date=16-11-2020;Target=null 182 416;ID=match$9_182_416;signature_desc=NB-ARC domain;Name=PF00931;status=T;Dbxref="InterPro:IPR002182"
##FASTA
>pep_Pm17:0-4245_1_4242
MAELVVTMAIGPLVSMLKDKASSYLLDQYKVMEGMEEQHKILKRKLPAILDVITDVEEQA
MAQREGAKAWLQELRTVAYGANEVFDEFKYEALRREAKKNGHYRKLGFDVIKLFPTHNRV
AFHYIMSRKLCLILQSVEVLIAEMQVFGFKYQPLPSVSREWRQTDYVINDPKEIASKSRD
KDKVEVVGTLLRQANNADLAVVAIVGMGGLGKTTLAQLIYNEPGIQKHFQLLLWVCVSDT
FDVNSIAKSIVEASPKKNDDTNKPPLERLQKLVSGQRYLIVLDDVWNREVHKWERLKDHL
KHGGMGSVVLTTTRDKGVAEIMGADTHILGRLDDRFLKEIIEAGAFSSRGKKPVELVKMV
DQIVDRCRGSPLAACALGSVLRTKTTVKEWKAIASRSSICTEETGILPILKLSYNDLPSH
MKQCFAFCAIFPKDYKINVAKLIQLWIANGFIPEHKEDSLETIGQLIFDELASRSFFLDI
EKSKEDWEYYSRNTCKIHDLMHDIAMSVMEKECVAVTMELSEIELLGGTARHLFLSCEGT
EGILNDSLEKRSPAIQTLICDSHVRSSLKHLSKYSSLHALKLCIRATESFLLKSMYLHHL
RYLDLSNSSIKSLPEDISILYNLQVLDLSDCYYLDRLPRQMKYMTSLRCLYTHGCPKLKS
MPPELGKLTKLQTLTFFAAAVTGPNCSDVVELQHLNLGGQLELCQIENVIEAEAKVANLG
NKKDLRELTLRWNSVCDSKVLDNFEPHGELQVMKIYSYGGGCMGMLQNMVEIHLFHCERL
RFFFRCSAIFTFPKLKVLMLEHLLGFERWWEIDERQAEQTIFPVLEKLFISNCGKLVALP
EAPLLQGPCGEGGYTLVCSAFPALTVLKMKELESFQRWAAVEETQGEHILFPCLEELSIE
ECPKLTALPEAPLLLEPCSERGYRLVRSAFPAVKVLKMEDLERFQRWDAVEGTLFPQLEK
LSVQKCPKMIDLPEAPKLSVLEIVEGNQEIFHCVDRYLSSLTNLTLRLEHTETTSEVECT
SIVLVDSKEKWNQKSPLTVVELGRCNSFFGPGALEPWDYFVHLEQLKIERCDVLVHWPEN
VFESLVSLRTLVIRSCKNLTGYAQAPLERLASERSEHLRGLESLWLENCPSLVEMFNVPP
SLTKMDICQCHKLESIFRKQQGMPELVQVSSSSEADVLTAVSELPSSPMNHSCPCLESLR
LSDCGSLLAVLNLPLSLKAIWIDECSSIQVLSCQLGGLQKPEATTSSSRSPIMPEPPAAT
APTAREHLLPPHLQSLVILDCAGMLGGTLRLPAPLKTLRIMENSGLTSLECLSGEHPPSL
ERLDLERCSTLAFLPNEPQVYSSLWFLEITGCPAIKKLPRCLRQQLGSIDIKELDARYEV
TAFKPKTWSEIPRLVRERRKASREAKELRQSMQE
>match$1_14_99
VSMLKDKASSYLLDQYKVMEGMEEQHKILKRKLPAILDVITDVEEQAMAQREGAKAWLQE
LRTVAYGANEVFDEFKYEALRREAKK
>match$2_2_911
AELVVTMAIGPLVSMLKDKASSYLLDQYKVMEGMEEQHKILKRKLPAILDVITDVEEQAM
AQREGAKAWLQELRTVAYGANEVFDEFKYEALRREAKKNGHYRKLGFDVIKLFPTHNRVA
FHYIMSRKLCLILQSVEVLIAEMQVFGFKYQPLPSVSREWRQTDYVINDPKEIASKSRDK
DKVEVVGTLLRQANNADLAVVAIVGMGGLGKTTLAQLIYNEPGIQKHFQLLLWVCVSDTF
DVNSIAKSIVEASPKKNDDTNKPPLERLQKLVSGQRYLIVLDDVWNREVHKWERLKDHLK
HGGMGSVVLTTTRDKGVAEIMGADTHILGRLDDRFLKEIIEAGAFSSRGKKPVELVKMVD
QIVDRCRGSPLAACALGSVLRTKTTVKEWKAIASRSSICTEETGILPILKLSYNDLPSHM
KQCFAFCAIFPKDYKINVAKLIQLWIANGFIPEHKEDSLETIGQLIFDELASRSFFLDIE
KSKEDWEYYSRNTCKIHDLMHDIAMSVMEKECVAVTMELSEIELLGGTARHLFLSCEGTE
GILNDSLEKRSPAIQTLICDSHVRSSLKHLSKYSSLHALKLCIRATESFLLKSMYLHHLR
YLDLSNSSIKSLPEDISILYNLQVLDLSDCYYLDRLPRQMKYMTSLRCLYTHGCPKLKSM
PPELGKLTKLQTLTFFAAAVTGPNCSDVVELQHLNLGGQLELCQIENVIEAEAKVANLGN
KKDLRELTLRWNSVCDSKVLDNFEPHGELQVMKIYSYGGGCMGMLQNMVEIHLFHCERLR
FFFRCSAIFTFPKLKVLMLEHLLGFERWWEIDERQAEQTIFPVLEKLFISNCGKLVALPE
APLLQGPCGEGGYTLVCSAFPALTVLKMKELESFQRWAAVEETQGEHILFPCLEELSIEE
CPKLTALPEA
>match$2_918_1247
CSERGYRLVRSAFPAVKVLKMEDLERFQRWDAVEGTLFPQLEKLSVQKCPKMIDLPEAPK
LSVLEIVEGNQEIFHCVDRYLSSLTNLTLRLEHTETTSEVECTSIVLVDSKEKWNQKSPL
TVVELGRCNSFFGPGALEPWDYFVHLEQLKIERCDVLVHWPENVFESLVSLRTLVIRSCK
NLTGYAQAPLERLASERSEHLRGLESLWLENCPSLVEMFNVPPSLTKMDICQCHKLESIF
RKQQGMPELVQVSSSSEADVLTAVSELPSSPMNHSCPCLESLRLSDCGSLLAVLNLPLSL
KAIWIDECSSIQVLSCQLGGLQKPEATTSS
>match$3_1263_1383
TAREHLLPPHLQSLVILDCAGMLGGTLRLPAPLKTLRIMENSGLTSLECLSGEHPPSLER
LDLERCSTLAFLPNEPQVYSSLWFLEITGCPAIKKLPRCLRQQLGSIDIKELDARYEVTA
F
>match$4_2_911
AELVVTMAIGPLVSMLKDKASSYLLDQYKVMEGMEEQHKILKRKLPAILDVITDVEEQAM
AQREGAKAWLQELRTVAYGANEVFDEFKYEALRREAKKNGHYRKLGFDVIKLFPTHNRVA
FHYIMSRKLCLILQSVEVLIAEMQVFGFKYQPLPSVSREWRQTDYVINDPKEIASKSRDK
DKVEVVGTLLRQANNADLAVVAIVGMGGLGKTTLAQLIYNEPGIQKHFQLLLWVCVSDTF
DVNSIAKSIVEASPKKNDDTNKPPLERLQKLVSGQRYLIVLDDVWNREVHKWERLKDHLK
HGGMGSVVLTTTRDKGVAEIMGADTHILGRLDDRFLKEIIEAGAFSSRGKKPVELVKMVD
QIVDRCRGSPLAACALGSVLRTKTTVKEWKAIASRSSICTEETGILPILKLSYNDLPSHM
KQCFAFCAIFPKDYKINVAKLIQLWIANGFIPEHKEDSLETIGQLIFDELASRSFFLDIE
KSKEDWEYYSRNTCKIHDLMHDIAMSVMEKECVAVTMELSEIELLGGTARHLFLSCEGTE
GILNDSLEKRSPAIQTLICDSHVRSSLKHLSKYSSLHALKLCIRATESFLLKSMYLHHLR
YLDLSNSSIKSLPEDISILYNLQVLDLSDCYYLDRLPRQMKYMTSLRCLYTHGCPKLKSM
PPELGKLTKLQTLTFFAAAVTGPNCSDVVELQHLNLGGQLELCQIENVIEAEAKVANLGN
KKDLRELTLRWNSVCDSKVLDNFEPHGELQVMKIYSYGGGCMGMLQNMVEIHLFHCERLR
FFFRCSAIFTFPKLKVLMLEHLLGFERWWEIDERQAEQTIFPVLEKLFISNCGKLVALPE
APLLQGPCGEGGYTLVCSAFPALTVLKMKELESFQRWAAVEETQGEHILFPCLEELSIEE
CPKLTALPEA
>match$4_918_1247
CSERGYRLVRSAFPAVKVLKMEDLERFQRWDAVEGTLFPQLEKLSVQKCPKMIDLPEAPK
LSVLEIVEGNQEIFHCVDRYLSSLTNLTLRLEHTETTSEVECTSIVLVDSKEKWNQKSPL
TVVELGRCNSFFGPGALEPWDYFVHLEQLKIERCDVLVHWPENVFESLVSLRTLVIRSCK
NLTGYAQAPLERLASERSEHLRGLESLWLENCPSLVEMFNVPPSLTKMDICQCHKLESIF
RKQQGMPELVQVSSSSEADVLTAVSELPSSPMNHSCPCLESLRLSDCGSLLAVLNLPLSL
KAIWIDECSSIQVLSCQLGGLQKPEATTSS
>match$5_162_329
RQTDYVINDPKEIASKSRDKDKVEVVGTLLRQANNADLAVVAIVGMGGLGKTTLAQLIYN
EPGIQKHFQLLLWVCVSDTFDVNSIAKSIVEASPKKNDDTNKPPLERLQKLVSGQRYLIV
LDDVWNREVHKWERLKDHLKHGGMGSVVLTTTRDKGVAEIMGADTHIL
>match$6_529_679
TARHLFLSCEGTEGILNDSLEKRSPAIQTLICDSHVRSSLKHLSKYSSLHALKLCIRATE
SFLLKSMYLHHLRYLDLSNSSIKSLPEDISILYNLQVLDLSDCYYLDRLPRQMKYMTSLR
CLYTHGCPKLKSMPPELGKLTKLQTLTFFAA
>match$6_683_885
GPNCSDVVELQHLNLGGQLELCQIENVIEAEAKVANLGNKKDLRELTLRWNSVCDSKVLD
NFEPHGELQVMKIYSYGGGCMGMLQNMVEIHLFHCERLRFFFRCSAIFTFPKLKVLMLEH
LLGFERWWEIDERQAEQTIFPVLEKLFISNCGKLVALPEAPLLQGPCGEGGYTLVCSAFP
ALTVLKMKELESFQRWAAVEETQ
>match$6_889_989
ILFPCLEELSIEECPKLTALPEAPLLLEPCSERGYRLVRSAFPAVKVLKMEDLERFQRWD
AVEGTLFPQLEKLSVQKCPKMIDLPEAPKLSVLEIVEGNQE
>match$7_1391_1414
IPRLVRERRKASREAKELRQSMQE
>match$8_992_1253
HCVDRYLSSLTNLTLRLEHTETTSEVECTSIVLVDSKEKWNQKSPLTVVELGRCNSFFGP
GALEPWDYFVHLEQLKIERCDVLVHWPENVFESLVSLRTLVIRSCKNLTGYAQAPLERLA
SERSEHLRGLESLWLENCPSLVEMFNVPPSLTKMDICQCHKLESIFRKQQGMPELVQVSS
SSEADVLTAVSELPSSPMNHSCPCLESLRLSDCGSLLAVLNLPLSLKAIWIDECSSIQVL
SCQLGGLQKPEATTSSSRSPIM
>match$9_182_416
DKVEVVGTLLRQANNADLAVVAIVGMGGLGKTTLAQLIYNEPGIQKHFQLLLWVCVSDTF
DVNSIAKSIVEASPKKNDDTNKPPLERLQKLVSGQRYLIVLDDVWNREVHKWERLKDHLK
HGGMGSVVLTTTRDKGVAEIMGADTHILGRLDDRFLKEIIEAGAFSSRGKKPVELVKMVD
QIVDRCRGSPLAACALGSVLRTKTTVKEWKAIASRSSICTEETGILPILKLSYND
```
