## Supplementary material for "RefPlantNLR: a comprehensive collection of experimentally validated plant NLRs": Candidate_sites_interpro.190.gff3

```
##gff-version 3
##feature-ontology http://song.cvs.sourceforge.net/viewvc/song/ontology/sofa.obo?revision=1.269
##interproscan-version 5.47-82.0
##sequence-region Pm2:0-3834 1 3834
Pm2:0-3834	provided_by_user	nucleic_acid	1	3834	.	+	.	ID=Pm2:0-3834;Name=Pm2:0-3834;md5=44fd8f7b35ecc6cc3bf8dde5d96c9928
Pm2:0-3834_orf45	getorf	ORF	1	3831	.	+	.	Target=pep_Pm2:0-3834_1_3831 1 1277;ID=orf_Pm2:0-3834_1_3831;Name=Pm2:0-3834_orf45;md5=44fd8f7b35ecc6cc3bf8dde5d96c9928
Pm2:0-3834_orf45	getorf	polypeptide	1	1277	.	+	.	ID=pep_Pm2:0-3834_1_3831;md5=291198ef153b5346b527ea916afb2ac2
Pm2:0-3834_orf45	Pfam	protein_match	225	456	6.3E-35	+	.	date=16-11-2020;Target=null 225 456;ID=match$1_225_456;signature_desc=NB-ARC domain;Name=PF00931;status=T;Dbxref="InterPro:IPR002182"
Pm2:0-3834_orf45	Gene3D	protein_match	175	360	1.0E-30	+	.	date=16-11-2020;Target=null 175 360;ID=match$2_175_360;Name=G3DSA:3.40.50.300;status=T
Pm2:0-3834_orf45	PANTHER	protein_match	13	1190	0.0	+	.	date=16-11-2020;Target=null 13 1190;ID=match$3_13_1190;Name=PTHR23155:SF1045;status=T
Pm2:0-3834_orf45	Gene3D	protein_match	892	998	2.4E-6	+	.	date=16-11-2020;Target=null 892 998;ID=match$4_892_998;Name=G3DSA:3.80.10.10;status=T;Dbxref="InterPro:IPR032675"
Pm2:0-3834_orf45	Gene3D	protein_match	1110	1235	2.2E-9	+	.	date=16-11-2020;Target=null 1110 1235;ID=match$4_1110_1235;Name=G3DSA:3.80.10.10;status=T;Dbxref="InterPro:IPR032675"
Pm2:0-3834_orf45	Gene3D	protein_match	999	1099	1.2E-10	+	.	date=16-11-2020;Target=null 999 1099;ID=match$4_999_1099;Name=G3DSA:3.80.10.10;status=T;Dbxref="InterPro:IPR032675"
Pm2:0-3834_orf45	PANTHER	protein_match	13	1190	0.0	+	.	date=16-11-2020;Target=null 13 1190;ID=match$5_13_1190;Name=PTHR23155;status=T
Pm2:0-3834_orf45	Coils	protein_match	739	759	.	+	.	date=16-11-2020;Target=null 739 759;ID=match$6_739_759;Name=Coil;status=T
Pm2:0-3834_orf45	Pfam	protein_match	18	107	1.3E-9	+	.	date=16-11-2020;Target=null 18 107;ID=match$7_18_107;signature_desc=Rx N-terminal domain;Name=PF18052;status=T;Dbxref="InterPro:IPR041118"
Pm2:0-3834_orf45	Coils	protein_match	79	99	.	+	.	date=16-11-2020;Target=null 79 99;ID=match$8_79_99;Name=Coil;status=T
Pm2:0-3834_orf45	Gene3D	protein_match	562	868	1.0E-11	+	.	date=16-11-2020;Target=null 562 868;ID=match$9_562_868;Name=G3DSA:3.80.10.10;status=T;Dbxref="InterPro:IPR032675"
##FASTA
>pep_Pm2:0-3834_1_3831
MAASAALVFAGKSVATSAISFLVNKAFSYIDEYCKSENMDELKNRLLRAMPHIQAVFDVV
NPELVREQSSGLDAWLWQLRDAVEAAEDAIDELEYYELEEKAKDQKVSEWGSPLGKMKHK
FVRSFGPAINKTIKKISHRDTLKRLMKSVDDLDKAAVGVSDFLKLTDHLSGGSSTSSQQL
MDNDRQTSSTSSATNFVGREKEKEQIIGWLANTSDELGETMVIKTNSIPIISVIGHGGMG
KTALAQSICGQDEVVKHFKVIWTTISTSFDATSVTSKILEDATRVKPSSDHLEPLQRDLK
EKLASINFLLVLDDVWEDKKRDEWEKLFAPLKELNTTGSKILLTTRMQSVADMAAKVMGV
ERDKFLTLQGLEDDKNLKLFGHHAFSGLNPRDDAYLMLIGEQIAKKLRGCPLVTKVVAEH
LQSNITPEYWRKFLHQGLEHFKGTEKDIMKVLRLSYYHLPTELQICFRYCCLFPQDYIFE
KKELVQMWIGSGLIASGIQSLEDTAEQFLAQLTRKSFFDKKPIWAQSEFYVMHDLMHELA
SNVSTGECARIVDPVQLQDEKYTVRHLCIANIHSFSADEVKKISHFKNLRTIIIDCMPPL
ENDTLCALQMIVETSKSLRLFHSAQLWNTSRFAVNFGNLKHLRYICVSSIPQDKICGVAR
LYHLMVLHHGSSGTKIDEARYLGNLERLRYVSYGVHGFGNFPISRLTSLQELHNYRVEER
TCNQISAVGSLRDLRRLGLQGLENVKNWEEAKNAKLKEKQYLNSLFMEWSTPDQIMTDNL
VLDHLEPHVNIRELQIGGYPGLKIPSWIENCSVRNLISLKLISCINWDYIPSLCQLVLLE
LLVLDNLPKLRQIGRSSDMSKSSSMELLLPQSLNTLEVSKCQKLRELPLLPPSLISLKIH
DVWLTKFPIIGKVSSESIESKSSKLINVRVTNCPHLTSLEGSLLEQKLYMGTLRVLTIVD
CKHLESASIPFEEMKQLKELAVMQCPKLRTMRDAKDKLVPSSLRELAIGGCGDLELPLLG
SLQLLTNLSGLELQNCSSLLSLPSADVFKSFRSLQNIHVTRCENLSSLGGLGSLSSLQQL
AISKCSKLTEAGSSLLSGSGDAEEHLVEPGNSLRISVLSLDLPSLLLHEPLKSLCHTEYL
CINGCSETKSLPERWLLQNRSSLRHLGILKAESLESLPPSMQDLCSLKSLYLDGALLLRS
LPYLPSSLKNLNITECHPDLEKKITKHGSSELNKIAHIPDVTIGGWHFLMGKKFSREAYH
KLSDSDRNRFMSESSLH
>match$1_225_456
TNSIPIISVIGHGGMGKTALAQSICGQDEVVKHFKVIWTTISTSFDATSVTSKILEDATR
VKPSSDHLEPLQRDLKEKLASINFLLVLDDVWEDKKRDEWEKLFAPLKELNTTGSKILLT
TRMQSVADMAAKVMGVERDKFLTLQGLEDDKNLKLFGHHAFSGLNPRDDAYLMLIGEQIA
KKLRGCPLVTKVVAEHLQSNITPEYWRKFLHQGLEHFKGTEKDIMKVLRLSY
>match$2_175_360
TSSQQLMDNDRQTSSTSSATNFVGREKEKEQIIGWLANTSDELGETMVIKTNSIPIISVI
GHGGMGKTALAQSICGQDEVVKHFKVIWTTISTSFDATSVTSKILEDATRVKPSSDHLEP
LQRDLKEKLASINFLLVLDDVWEDKKRDEWEKLFAPLKELNTTGSKILLTTRMQSVADMA
AKVMGV
>match$3_13_1190
SVATSAISFLVNKAFSYIDEYCKSENMDELKNRLLRAMPHIQAVFDVVNPELVREQSSGL
DAWLWQLRDAVEAAEDAIDELEYYELEEKAKDQKVSEWGSPLGKMKHKFVRSFGPAINKT
IKKISHRDTLKRLMKSVDDLDKAAVGVSDFLKLTDHLSGGSSTSSQQLMDNDRQTSSTSS
ATNFVGREKEKEQIIGWLANTSDELGETMVIKTNSIPIISVIGHGGMGKTALAQSICGQD
EVVKHFKVIWTTISTSFDATSVTSKILEDATRVKPSSDHLEPLQRDLKEKLASINFLLVL
DDVWEDKKRDEWEKLFAPLKELNTTGSKILLTTRMQSVADMAAKVMGVERDKFLTLQGLE
DDKNLKLFGHHAFSGLNPRDDAYLMLIGEQIAKKLRGCPLVTKVVAEHLQSNITPEYWRK
FLHQGLEHFKGTEKDIMKVLRLSYYHLPTELQICFRYCCLFPQDYIFEKKELVQMWIGSG
LIASGIQSLEDTAEQFLAQLTRKSFFDKKPIWAQSEFYVMHDLMHELASNVSTGECARIV
DPVQLQDEKYTVRHLCIANIHSFSADEVKKISHFKNLRTIIIDCMPPLENDTLCALQMIV
ETSKSLRLFHSAQLWNTSRFAVNFGNLKHLRYICVSSIPQDKICGVARLYHLMVLHHGSS
GTKIDEARYLGNLERLRYVSYGVHGFGNFPISRLTSLQELHNYRVEERTCNQISAVGSLR
DLRRLGLQGLENVKNWEEAKNAKLKEKQYLNSLFMEWSTPDQIMTDNLVLDHLEPHVNIR
ELQIGGYPGLKIPSWIENCSVRNLISLKLISCINWDYIPSLCQLVLLELLVLDNLPKLRQ
IGRSSDMSKSSSMELLLPQSLNTLEVSKCQKLRELPLLPPSLISLKIHDVWLTKFPIIGK
VSSESIESKSSKLINVRVTNCPHLTSLEGSLLEQKLYMGTLRVLTIVDCKHLESASIPFE
EMKQLKELAVMQCPKLRTMRDAKDKLVPSSLRELAIGGCGDLELPLLGSLQLLTNLSGLE
LQNCSSLLSLPSADVFKSFRSLQNIHVTRCENLSSLGGLGSLSSLQQLAISKCSKLTEAG
SSLLSGSGDAEEHLVEPGNSLRISVLSLDLPSLLLHEPLKSLCHTEYLCINGCSETKSLP
ERWLLQNRSSLRHLGILKAESLESLPPSMQDLCSLKSL
>match$4_892_998
PSLISLKIHDVWLTKFPIIGKVSSESIESKSSKLINVRVTNCPHLTSLEGSLLEQKLYMG
TLRVLTIVDCKHLESASIPFEEMKQLKELAVMQCPKLRTMRDAKDKL
>match$4_999_1099
VPSSLRELAIGGCGDLELPLLGSLQLLTNLSGLELQNCSSLLSLPSADVFKSFRSLQNIH
VTRCENLSSLGGLGSLSSLQQLAISKCSKLTEAGSSLLSGS
>match$4_1110_1235
GNSLRISVLSLDLPSLLLHEPLKSLCHTEYLCINGCSETKSLPERWLLQNRSSLRHLGIL
KAESLESLPPSMQDLCSLKSLYLDGALLLRSLPYLPSSLKNLNITECHPDLEKKITKHGS
SELNKI
>match$5_13_1190
SVATSAISFLVNKAFSYIDEYCKSENMDELKNRLLRAMPHIQAVFDVVNPELVREQSSGL
DAWLWQLRDAVEAAEDAIDELEYYELEEKAKDQKVSEWGSPLGKMKHKFVRSFGPAINKT
IKKISHRDTLKRLMKSVDDLDKAAVGVSDFLKLTDHLSGGSSTSSQQLMDNDRQTSSTSS
ATNFVGREKEKEQIIGWLANTSDELGETMVIKTNSIPIISVIGHGGMGKTALAQSICGQD
EVVKHFKVIWTTISTSFDATSVTSKILEDATRVKPSSDHLEPLQRDLKEKLASINFLLVL
DDVWEDKKRDEWEKLFAPLKELNTTGSKILLTTRMQSVADMAAKVMGVERDKFLTLQGLE
DDKNLKLFGHHAFSGLNPRDDAYLMLIGEQIAKKLRGCPLVTKVVAEHLQSNITPEYWRK
FLHQGLEHFKGTEKDIMKVLRLSYYHLPTELQICFRYCCLFPQDYIFEKKELVQMWIGSG
LIASGIQSLEDTAEQFLAQLTRKSFFDKKPIWAQSEFYVMHDLMHELASNVSTGECARIV
DPVQLQDEKYTVRHLCIANIHSFSADEVKKISHFKNLRTIIIDCMPPLENDTLCALQMIV
ETSKSLRLFHSAQLWNTSRFAVNFGNLKHLRYICVSSIPQDKICGVARLYHLMVLHHGSS
GTKIDEARYLGNLERLRYVSYGVHGFGNFPISRLTSLQELHNYRVEERTCNQISAVGSLR
DLRRLGLQGLENVKNWEEAKNAKLKEKQYLNSLFMEWSTPDQIMTDNLVLDHLEPHVNIR
ELQIGGYPGLKIPSWIENCSVRNLISLKLISCINWDYIPSLCQLVLLELLVLDNLPKLRQ
IGRSSDMSKSSSMELLLPQSLNTLEVSKCQKLRELPLLPPSLISLKIHDVWLTKFPIIGK
VSSESIESKSSKLINVRVTNCPHLTSLEGSLLEQKLYMGTLRVLTIVDCKHLESASIPFE
EMKQLKELAVMQCPKLRTMRDAKDKLVPSSLRELAIGGCGDLELPLLGSLQLLTNLSGLE
LQNCSSLLSLPSADVFKSFRSLQNIHVTRCENLSSLGGLGSLSSLQQLAISKCSKLTEAG
SSLLSGSGDAEEHLVEPGNSLRISVLSLDLPSLLLHEPLKSLCHTEYLCINGCSETKSLP
ERWLLQNRSSLRHLGILKAESLESLPPSMQDLCSLKSL
>match$6_739_759
LQGLENVKNWEEAKNAKLKEK
>match$7_18_107
AISFLVNKAFSYIDEYCKSENMDELKNRLLRAMPHIQAVFDVVNPELVREQSSGLDAWLW
QLRDAVEAAEDAIDELEYYELEEKAKDQKV
>match$8_79_99
LRDAVEAAEDAIDELEYYELE
>match$9_562_868
YTVRHLCIANIHSFSADEVKKISHFKNLRTIIIDCMPPLENDTLCALQMIVETSKSLRLF
HSAQLWNTSRFAVNFGNLKHLRYICVSSIPQDKICGVARLYHLMVLHHGSSGTKIDEARY
LGNLERLRYVSYGVHGFGNFPISRLTSLQELHNYRVEERTCNQISAVGSLRDLRRLGLQG
LENVKNWEEAKNAKLKEKQYLNSLFMEWSTPDQIMTDNLVLDHLEPHVNIRELQIGGYPG
LKIPSWIENCSVRNLISLKLISCINWDYIPSLCQLVLLELLVLDNLPKLRQIGRSSDMSK
SSSMELL
```
