## Supplementary material for "RefPlantNLR: a comprehensive collection of experimentally validated plant NLRs": Candidate_sites_interpro.191.gff3

```
##gff-version 3
##feature-ontology http://song.cvs.sourceforge.net/viewvc/song/ontology/sofa.obo?revision=1.269
##interproscan-version 5.47-82.0
##sequence-region Pm21:0-2730 1 2730
Pm21:0-2730	provided_by_user	nucleic_acid	1	2730	.	+	.	ID=Pm21:0-2730;Name=Pm21:0-2730;md5=c94a2020f88748de6a41a9df72485f15
Pm21:0-2730_orf26	getorf	ORF	1	2727	.	+	.	Target=pep_Pm21:0-2730_1_2727 1 909;ID=orf_Pm21:0-2730_1_2727;Name=Pm21:0-2730_orf26;md5=c94a2020f88748de6a41a9df72485f15
Pm21:0-2730_orf26	getorf	polypeptide	1	909	.	+	.	ID=pep_Pm21:0-2730_1_2727;md5=7bd346d994328d857ca0b93491449593
Pm21:0-2730_orf26	Coils	protein_match	38	58	.	+	.	date=16-11-2020;Target=null 38 58;ID=match$1_38_58;Name=Coil;status=T
Pm21:0-2730_orf26	Gene3D	protein_match	344	414	1.3E-5	+	.	date=16-11-2020;Target=null 344 414;ID=match$2_344_414;Name=G3DSA:1.10.8.430;status=T
Pm21:0-2730_orf26	Gene3D	protein_match	150	312	7.3E-35	+	.	date=16-11-2020;Target=null 150 312;ID=match$3_150_312;Name=G3DSA:3.40.50.300;status=T
Pm21:0-2730_orf26	Gene3D	protein_match	509	879	2.2E-30	+	.	date=16-11-2020;Target=null 509 879;ID=match$4_509_879;Name=G3DSA:3.80.10.10;status=T;Dbxref="InterPro:IPR032675"
Pm21:0-2730_orf26	Pfam	protein_match	12	94	1.1E-19	+	.	date=16-11-2020;Target=null 12 94;ID=match$5_12_94;signature_desc=Rx N-terminal domain;Name=PF18052;status=T;Dbxref="InterPro:IPR041118"
Pm21:0-2730_orf26	Pfam	protein_match	173	411	1.7E-46	+	.	date=16-11-2020;Target=null 173 411;ID=match$6_173_411;signature_desc=NB-ARC domain;Name=PF00931;status=T;Dbxref="InterPro:IPR002182"
Pm21:0-2730_orf26	PANTHER	protein_match	32	890	0.0	+	.	date=16-11-2020;Target=null 32 890;ID=match$7_32_890;Name=PTHR23155:SF906;status=T
Pm21:0-2730_orf26	PANTHER	protein_match	32	890	0.0	+	.	date=16-11-2020;Target=null 32 890;ID=match$8_32_890;Name=PTHR23155;status=T
##FASTA
>pep_Pm21:0-2730_1_2727
MSAPVVSATMGAMNPLIGKLAALIGDEYKKLTGVRRQASFLKDELSAMKALLEKLELMDE
LDPLAKNWRDYVREMSYDMENCIDDFMRDLGGADAKTGFIKKTAKRLKTLRKRHRIADRM
EELKGLALQANERRMRYKIDDCANSTNRVVPIDTRMLAIYKQATGLVGIDGPKKELVSWL
TDTQEKLKVVAIVGFGGLGKTTLAKQVYDTIGGQFSCKIFFSVSQRPDMSSLLRGLQSEL
NMEEELTQPHEVQHIIGRLREYLTHKRYLIVVDDLWYQSTWNIMSCIFPEVGNGSRVIVT
TRVEDVAIWACRDDHECVYRMEPLKEQDSRMLFCNRVFGSGYACPLPLKKVSDEILKKCG
GLPLAIITIASLLASRQARSDEWESIRNCLGAKLAINSTLEEMRSILNLSYMHLPLHLRP
CLLYFGMYPEDKIIRRRDMVLQWVAEGFVNNSHGSNLEDVAESYFNELINRSLIQPGESI
DGKIESYKVHDMMLDLILSKCAENNFISVAYNCEDVARMHGREYKVRRLSLTSSANDATS
ENIHTSMQQIRSFSCFGEPKYTPPLLLFKYLRVLVFISSDAFGPIVDLTAIGQLFQLRYV
KVSASYGIDFPTEFRKLVHLETLEVSGFSPSIPSDIVCLPRLSRLILPCLTRLPQGIANI
KSLRALHCMEHISLEDINGLGELTSLRELRLYTKMVAGEVDALVSLIGKLHDLKYLAVSV
ESSKHHCDPLYSLSNPPLHIEELDLYGWTLKRVPTWIGDLHFLRILDLCVYNLLNDEVHV
VGNLPCLVHLRLRVFAEGGAVICTGLFQVLKVLRLFSHDVEDMQFQIGLMPSLRQLTLEV
NNGWGGAVPRGMEHLLALDHISVFARRGVNHRDVESAFRSVVDVHPRQPSLEIIPDVPLS
SMNVVPVLL
>match$1_38_58
ASFLKDELSAMKALLEKLELM
>match$2_344_414
CPLPLKKVSDEILKKCGGLPLAIITIASLLASRQARSDEWESIRNCLGAKLAINSTLEEM
RSILNLSYMHL
>match$3_150_312
VPIDTRMLAIYKQATGLVGIDGPKKELVSWLTDTQEKLKVVAIVGFGGLGKTTLAKQVYD
TIGGQFSCKIFFSVSQRPDMSSLLRGLQSELNMEEELTQPHEVQHIIGRLREYLTHKRYL
IVVDDLWYQSTWNIMSCIFPEVGNGSRVIVTTRVEDVAIWACR
>match$4_509_879
VAYNCEDVARMHGREYKVRRLSLTSSANDATSENIHTSMQQIRSFSCFGEPKYTPPLLLF
KYLRVLVFISSDAFGPIVDLTAIGQLFQLRYVKVSASYGIDFPTEFRKLVHLETLEVSGF
SPSIPSDIVCLPRLSRLILPCLTRLPQGIANIKSLRALHCMEHISLEDINGLGELTSLRE
LRLYTKMVAGEVDALVSLIGKLHDLKYLAVSVESSKHHCDPLYSLSNPPLHIEELDLYGW
TLKRVPTWIGDLHFLRILDLCVYNLLNDEVHVVGNLPCLVHLRLRVFAEGGAVICTGLFQ
VLKVLRLFSHDVEDMQFQIGLMPSLRQLTLEVNNGWGGAVPRGMEHLLALDHISVFARRG
VNHRDVESAFR
>match$5_12_94
AMNPLIGKLAALIGDEYKKLTGVRRQASFLKDELSAMKALLEKLELMDELDPLAKNWRDY
VREMSYDMENCIDDFMRDLGGAD
>match$6_173_411
KKELVSWLTDTQEKLKVVAIVGFGGLGKTTLAKQVYDTIGGQFSCKIFFSVSQRPDMSSL
LRGLQSELNMEEELTQPHEVQHIIGRLREYLTHKRYLIVVDDLWYQSTWNIMSCIFPEVG
NGSRVIVTTRVEDVAIWACRDDHECVYRMEPLKEQDSRMLFCNRVFGSGYACPLPLKKVS
DEILKKCGGLPLAIITIASLLASRQARSDEWESIRNCLGAKLAINSTLEEMRSILNLSY
>match$7_32_890
TGVRRQASFLKDELSAMKALLEKLELMDELDPLAKNWRDYVREMSYDMENCIDDFMRDLG
GADAKTGFIKKTAKRLKTLRKRHRIADRMEELKGLALQANERRMRYKIDDCANSTNRVVP
IDTRMLAIYKQATGLVGIDGPKKELVSWLTDTQEKLKVVAIVGFGGLGKTTLAKQVYDTI
GGQFSCKIFFSVSQRPDMSSLLRGLQSELNMEEELTQPHEVQHIIGRLREYLTHKRYLIV
VDDLWYQSTWNIMSCIFPEVGNGSRVIVTTRVEDVAIWACRDDHECVYRMEPLKEQDSRM
LFCNRVFGSGYACPLPLKKVSDEILKKCGGLPLAIITIASLLASRQARSDEWESIRNCLG
AKLAINSTLEEMRSILNLSYMHLPLHLRPCLLYFGMYPEDKIIRRRDMVLQWVAEGFVNN
SHGSNLEDVAESYFNELINRSLIQPGESIDGKIESYKVHDMMLDLILSKCAENNFISVAY
NCEDVARMHGREYKVRRLSLTSSANDATSENIHTSMQQIRSFSCFGEPKYTPPLLLFKYL
RVLVFISSDAFGPIVDLTAIGQLFQLRYVKVSASYGIDFPTEFRKLVHLETLEVSGFSPS
IPSDIVCLPRLSRLILPCLTRLPQGIANIKSLRALHCMEHISLEDINGLGELTSLRELRL
YTKMVAGEVDALVSLIGKLHDLKYLAVSVESSKHHCDPLYSLSNPPLHIEELDLYGWTLK
RVPTWIGDLHFLRILDLCVYNLLNDEVHVVGNLPCLVHLRLRVFAEGGAVICTGLFQVLK
VLRLFSHDVEDMQFQIGLMPSLRQLTLEVNNGWGGAVPRGMEHLLALDHISVFARRGVNH
RDVESAFRSVVDVHPRQPS
>match$8_32_890
TGVRRQASFLKDELSAMKALLEKLELMDELDPLAKNWRDYVREMSYDMENCIDDFMRDLG
GADAKTGFIKKTAKRLKTLRKRHRIADRMEELKGLALQANERRMRYKIDDCANSTNRVVP
IDTRMLAIYKQATGLVGIDGPKKELVSWLTDTQEKLKVVAIVGFGGLGKTTLAKQVYDTI
GGQFSCKIFFSVSQRPDMSSLLRGLQSELNMEEELTQPHEVQHIIGRLREYLTHKRYLIV
VDDLWYQSTWNIMSCIFPEVGNGSRVIVTTRVEDVAIWACRDDHECVYRMEPLKEQDSRM
LFCNRVFGSGYACPLPLKKVSDEILKKCGGLPLAIITIASLLASRQARSDEWESIRNCLG
AKLAINSTLEEMRSILNLSYMHLPLHLRPCLLYFGMYPEDKIIRRRDMVLQWVAEGFVNN
SHGSNLEDVAESYFNELINRSLIQPGESIDGKIESYKVHDMMLDLILSKCAENNFISVAY
NCEDVARMHGREYKVRRLSLTSSANDATSENIHTSMQQIRSFSCFGEPKYTPPLLLFKYL
RVLVFISSDAFGPIVDLTAIGQLFQLRYVKVSASYGIDFPTEFRKLVHLETLEVSGFSPS
IPSDIVCLPRLSRLILPCLTRLPQGIANIKSLRALHCMEHISLEDINGLGELTSLRELRL
YTKMVAGEVDALVSLIGKLHDLKYLAVSVESSKHHCDPLYSLSNPPLHIEELDLYGWTLK
RVPTWIGDLHFLRILDLCVYNLLNDEVHVVGNLPCLVHLRLRVFAEGGAVICTGLFQVLK
VLRLFSHDVEDMQFQIGLMPSLRQLTLEVNNGWGGAVPRGMEHLLALDHISVFARRGVNH
RDVESAFRSVVDVHPRQPS
```
