## Supplementary material for "RefPlantNLR: a comprehensive collection of experimentally validated plant NLRs": Candidate_sites_interpro.193.gff3

```
##gff-version 3
##feature-ontology http://song.cvs.sourceforge.net/viewvc/song/ontology/sofa.obo?revision=1.269
##interproscan-version 5.47-82.0
##sequence-region Pm3a:0-4248 1 4248
Pm3a:0-4248	provided_by_user	nucleic_acid	1	4248	.	+	.	ID=Pm3a:0-4248;Name=Pm3a:0-4248;md5=2cfbb31620c814dbe0fb12cb3cd648ae
Pm3a:0-4248_orf46	getorf	ORF	1	4245	.	+	.	Target=pep_Pm3a:0-4248_1_4245 1 1415;ID=orf_Pm3a:0-4248_1_4245;Name=Pm3a:0-4248_orf46;md5=2cfbb31620c814dbe0fb12cb3cd648ae
Pm3a:0-4248_orf46	getorf	polypeptide	1	1415	.	+	.	ID=pep_Pm3a:0-4248_1_4245;md5=9f27820c28e762bf7b0a60615bed6fa8
Pm3a:0-4248_orf46	Pfam	protein_match	14	99	1.3E-14	+	.	date=16-11-2020;Target=null 14 99;ID=match$1_14_99;signature_desc=Rx N-terminal domain;Name=PF18052;status=T;Dbxref="InterPro:IPR041118"
Pm3a:0-4248_orf46	Gene3D	protein_match	163	328	8.2E-35	+	.	date=16-11-2020;Target=null 163 328;ID=match$2_163_328;Name=G3DSA:3.40.50.300;status=T
Pm3a:0-4248_orf46	Gene3D	protein_match	914	1186	9.5E-12	+	.	date=16-11-2020;Target=null 914 1186;ID=match$3_914_1186;Name=G3DSA:3.80.10.10;status=T;Dbxref="InterPro:IPR032675"
Pm3a:0-4248_orf46	Gene3D	protein_match	717	913	3.8E-10	+	.	date=16-11-2020;Target=null 717 913;ID=match$4_717_913;Name=G3DSA:3.80.10.10;status=T;Dbxref="InterPro:IPR032675"
Pm3a:0-4248_orf46	Gene3D	protein_match	520	682	3.1E-20	+	.	date=16-11-2020;Target=null 520 682;ID=match$4_520_682;Name=G3DSA:3.80.10.10;status=T;Dbxref="InterPro:IPR032675"
Pm3a:0-4248_orf46	PANTHER	protein_match	3	1251	0.0	+	.	date=16-11-2020;Target=null 3 1251;ID=match$5_3_1251;Name=PTHR23155;status=T
Pm3a:0-4248_orf46	Pfam	protein_match	182	399	1.4E-46	+	.	date=16-11-2020;Target=null 182 399;ID=match$6_182_399;signature_desc=NB-ARC domain;Name=PF00931;status=T;Dbxref="InterPro:IPR002182"
Pm3a:0-4248_orf46	PANTHER	protein_match	3	1251	0.0	+	.	date=16-11-2020;Target=null 3 1251;ID=match$7_3_1251;Name=PTHR23155:SF1097;status=T
##FASTA
>pep_Pm3a:0-4248_1_4245
MAERVVTMAIGPLVSMLKDKASSYLLDQYKVMEGMEEQHKILKRKLPAILDVITDVEEQA
MAQREGAKAWLQELRTVAYVANEVFDEFKYEALRREAKKNGHYIKLGFDVIKLFPTHNRV
AFRYKMGRKLCLILQAVEVLIAEMQVFGFKYQPQPPVSKEWRHTDYVSIDPQEIASRSRH
EDKKNIIGILVDEASNADLTVVPVVAMGGLGKTTLAQLIYNDPEIQKHFQLLLWVCVSDT
FDVNSLAKSIVEASPNKNVDTDKPPLDRLQKLVSGQRYLLVLDDVWDNKELRKWERLKVC
LQHGGMGSAVLTTTRDKRVSEIMGADRAAYNLNALEDHFIKEIIEARAFSSKKEKPIELV
EVVDEIVKRCCGSPLAATALGSVLCTKTSVKEWKAVSSGTSVCTEETGILPILKLSYNDL
PSHMKQCFAFCAVFPKDYKIDVAKLIQLWIANGFIPEHKEDSLETIGQLIFDELASRSFF
LDIEKSKEDWEYYSRTTCKIHDLMHDIAMSVMEKECVVATMEPSEIEWLPDTARHLFLSC
EETERILNDSMEERSPAIQTLLCDSNVFSPLKHLSKYSSLHALKLCIRGTESFLLKPKYL
HHLRYLDLSESRMKALPEDISILYNLQVLDLSYCNYLDRLPRQMKYMTSLCHLYTHGCRN
LKSMPPGLENLTKLQTLTVFVAGVPGPDCADVGELHGLNIGGRLELCQVENVEKAEAEVA
NLGGQLELQHLNLGDQLELRRVENVKKAEAKVANLGNKKDLRELTLRWTEVGDSKVLDKF
EPHGGLQVLKIYKYGGKCMGMLQNMVEIHLSGCERLQVLFSCGTSFTFPKLKVLTLEHLL
DFERWWEINEAQEEQIIFPLLEKLFIRHCGKLIALPEAPLLGEPSRGGNRLVCTPFSLLE
NLFIWYCGKLVPLREARLVHENCSGGYRLVQSAFPALKVLALEDLESFQKWDAAIEGEPI
LFPQLETLSVQKCPKLVDLPEAPKLSVLVIEDGKQEVFHFVDRYLSSLTNLTLRLEHRET
TSEAECTSIVPVDSKEKWNQKSPLTVLELGCCNSFFGPGALEPWDYFVHLEKLEIDRCDV
LVHWPEKVFQSLVSLRRLVIRNCENLTGYAQAPLEPLASERSEHLRGLESLRIENCPSLV
EMFNVPASLKKMDILECDKLESIFGKQQGMAELVQVSSSSEAIMPATVSELPSTPMNHFC
PCLEDLCLSACGSLPAVLNLPPSLKTLEMDRCSSIQVLSCQLGGLQKPEATTSRSRSPIM
PQPLAAATAPAAREHLLPPHLEYLTILNCAGMLGGTLRLPAPLKRLFIMGNSGLTSLECL
SGEHPPSLKILDLRSCSTLASLPNEPQVYRSLWSLEITGCPAIKKLPRCLQQQLGSIKRK
WLDARYEVTEFKPLKPKTWKEIPRLVRERRQACRS
>match$1_14_99
VSMLKDKASSYLLDQYKVMEGMEEQHKILKRKLPAILDVITDVEEQAMAQREGAKAWLQE
LRTVAYVANEVFDEFKYEALRREAKK
>match$2_163_328
HTDYVSIDPQEIASRSRHEDKKNIIGILVDEASNADLTVVPVVAMGGLGKTTLAQLIYND
PEIQKHFQLLLWVCVSDTFDVNSLAKSIVEASPNKNVDTDKPPLDRLQKLVSGQRYLLVL
DDVWDNKELRKWERLKVCLQHGGMGSAVLTTTRDKRVSEIMGADRA
>match$3_914_1186
REARLVHENCSGGYRLVQSAFPALKVLALEDLESFQKWDAAIEGEPILFPQLETLSVQKC
PKLVDLPEAPKLSVLVIEDGKQEVFHFVDRYLSSLTNLTLRLEHRETTSEAECTSIVPVD
SKEKWNQKSPLTVLELGCCNSFFGPGALEPWDYFVHLEKLEIDRCDVLVHWPEKVFQSLV
SLRRLVIRNCENLTGYAQAPLEPLASERSEHLRGLESLRIENCPSLVEMFNVPASLKKMD
ILECDKLESIFGKQQGMAELVQVSSSSEAIMPA
>match$4_520_682
TMEPSEIEWLPDTARHLFLSCEETERILNDSMEERSPAIQTLLCDSNVFSPLKHLSKYSS
LHALKLCIRGTESFLLKPKYLHHLRYLDLSESRMKALPEDISILYNLQVLDLSYCNYLDR
LPRQMKYMTSLCHLYTHGCRNLKSMPPGLENLTKLQTLTVFVA
>match$4_717_913
AEVANLGGQLELQHLNLGDQLELRRVENVKKAEAKVANLGNKKDLRELTLRWTEVGDSKV
LDKFEPHGGLQVLKIYKYGGKCMGMLQNMVEIHLSGCERLQVLFSCGTSFTFPKLKVLTL
EHLLDFERWWEINEAQEEQIIFPLLEKLFIRHCGKLIALPEAPLLGEPSRGGNRLVCTPF
SLLENLFIWYCGKLVPL
>match$5_3_1251
ERVVTMAIGPLVSMLKDKASSYLLDQYKVMEGMEEQHKILKRKLPAILDVITDVEEQAMA
QREGAKAWLQELRTVAYVANEVFDEFKYEALRREAKKNGHYIKLGFDVIKLFPTHNRVAF
RYKMGRKLCLILQAVEVLIAEMQVFGFKYQPQPPVSKEWRHTDYVSIDPQEIASRSRHED
KKNIIGILVDEASNADLTVVPVVAMGGLGKTTLAQLIYNDPEIQKHFQLLLWVCVSDTFD
VNSLAKSIVEASPNKNVDTDKPPLDRLQKLVSGQRYLLVLDDVWDNKELRKWERLKVCLQ
HGGMGSAVLTTTRDKRVSEIMGADRAAYNLNALEDHFIKEIIEARAFSSKKEKPIELVEV
VDEIVKRCCGSPLAATALGSVLCTKTSVKEWKAVSSGTSVCTEETGILPILKLSYNDLPS
HMKQCFAFCAVFPKDYKIDVAKLIQLWIANGFIPEHKEDSLETIGQLIFDELASRSFFLD
IEKSKEDWEYYSRTTCKIHDLMHDIAMSVMEKECVVATMEPSEIEWLPDTARHLFLSCEE
TERILNDSMEERSPAIQTLLCDSNVFSPLKHLSKYSSLHALKLCIRGTESFLLKPKYLHH
LRYLDLSESRMKALPEDISILYNLQVLDLSYCNYLDRLPRQMKYMTSLCHLYTHGCRNLK
SMPPGLENLTKLQTLTVFVAGVPGPDCADVGELHGLNIGGRLELCQVENVEKAEAEVANL
GGQLELQHLNLGDQLELRRVENVKKAEAKVANLGNKKDLRELTLRWTEVGDSKVLDKFEP
HGGLQVLKIYKYGGKCMGMLQNMVEIHLSGCERLQVLFSCGTSFTFPKLKVLTLEHLLDF
ERWWEINEAQEEQIIFPLLEKLFIRHCGKLIALPEAPLLGEPSRGGNRLVCTPFSLLENL
FIWYCGKLVPLREARLVHENCSGGYRLVQSAFPALKVLALEDLESFQKWDAAIEGEPILF
PQLETLSVQKCPKLVDLPEAPKLSVLVIEDGKQEVFHFVDRYLSSLTNLTLRLEHRETTS
EAECTSIVPVDSKEKWNQKSPLTVLELGCCNSFFGPGALEPWDYFVHLEKLEIDRCDVLV
HWPEKVFQSLVSLRRLVIRNCENLTGYAQAPLEPLASERSEHLRGLESLRIENCPSLVEM
FNVPASLKKMDILECDKLESIFGKQQGMAELVQVSSSSEAIMPATVSELPSTPMNHFCPC
LEDLCLSACGSLPAVLNLPPSLKTLEMDRCSSIQVLSCQLGGLQKPEAT
>match$6_182_399
DKKNIIGILVDEASNADLTVVPVVAMGGLGKTTLAQLIYNDPEIQKHFQLLLWVCVSDTF
DVNSLAKSIVEASPNKNVDTDKPPLDRLQKLVSGQRYLLVLDDVWDNKELRKWERLKVCL
QHGGMGSAVLTTTRDKRVSEIMGADRAAYNLNALEDHFIKEIIEARAFSSKKEKPIELVE
VVDEIVKRCCGSPLAATALGSVLCTKTSVKEWKAVSSG
>match$7_3_1251
ERVVTMAIGPLVSMLKDKASSYLLDQYKVMEGMEEQHKILKRKLPAILDVITDVEEQAMA
QREGAKAWLQELRTVAYVANEVFDEFKYEALRREAKKNGHYIKLGFDVIKLFPTHNRVAF
RYKMGRKLCLILQAVEVLIAEMQVFGFKYQPQPPVSKEWRHTDYVSIDPQEIASRSRHED
KKNIIGILVDEASNADLTVVPVVAMGGLGKTTLAQLIYNDPEIQKHFQLLLWVCVSDTFD
VNSLAKSIVEASPNKNVDTDKPPLDRLQKLVSGQRYLLVLDDVWDNKELRKWERLKVCLQ
HGGMGSAVLTTTRDKRVSEIMGADRAAYNLNALEDHFIKEIIEARAFSSKKEKPIELVEV
VDEIVKRCCGSPLAATALGSVLCTKTSVKEWKAVSSGTSVCTEETGILPILKLSYNDLPS
HMKQCFAFCAVFPKDYKIDVAKLIQLWIANGFIPEHKEDSLETIGQLIFDELASRSFFLD
IEKSKEDWEYYSRTTCKIHDLMHDIAMSVMEKECVVATMEPSEIEWLPDTARHLFLSCEE
TERILNDSMEERSPAIQTLLCDSNVFSPLKHLSKYSSLHALKLCIRGTESFLLKPKYLHH
LRYLDLSESRMKALPEDISILYNLQVLDLSYCNYLDRLPRQMKYMTSLCHLYTHGCRNLK
SMPPGLENLTKLQTLTVFVAGVPGPDCADVGELHGLNIGGRLELCQVENVEKAEAEVANL
GGQLELQHLNLGDQLELRRVENVKKAEAKVANLGNKKDLRELTLRWTEVGDSKVLDKFEP
HGGLQVLKIYKYGGKCMGMLQNMVEIHLSGCERLQVLFSCGTSFTFPKLKVLTLEHLLDF
ERWWEINEAQEEQIIFPLLEKLFIRHCGKLIALPEAPLLGEPSRGGNRLVCTPFSLLENL
FIWYCGKLVPLREARLVHENCSGGYRLVQSAFPALKVLALEDLESFQKWDAAIEGEPILF
PQLETLSVQKCPKLVDLPEAPKLSVLVIEDGKQEVFHFVDRYLSSLTNLTLRLEHRETTS
EAECTSIVPVDSKEKWNQKSPLTVLELGCCNSFFGPGALEPWDYFVHLEKLEIDRCDVLV
HWPEKVFQSLVSLRRLVIRNCENLTGYAQAPLEPLASERSEHLRGLESLRIENCPSLVEM
FNVPASLKKMDILECDKLESIFGKQQGMAELVQVSSSSEAIMPATVSELPSTPMNHFCPC
LEDLCLSACGSLPAVLNLPPSLKTLEMDRCSSIQVLSCQLGGLQKPEAT
```
