## Supplementary material for "RefPlantNLR: a comprehensive collection of experimentally validated plant NLRs": Candidate_sites_interpro.194.gff3

```
##gff-version 3
##feature-ontology http://song.cvs.sourceforge.net/viewvc/song/ontology/sofa.obo?revision=1.269
##interproscan-version 5.47-82.0
##sequence-region Pm3b:0-4248 1 4248
Pm3b:0-4248	provided_by_user	nucleic_acid	1	4248	.	+	.	ID=Pm3b:0-4248;Name=Pm3b:0-4248;md5=4b272d2f89f487d64874d181d2c7b4bf
Pm3b:0-4248_orf48	getorf	ORF	1	4245	.	+	.	Target=pep_Pm3b:0-4248_1_4245 1 1415;ID=orf_Pm3b:0-4248_1_4245;Name=Pm3b:0-4248_orf48;md5=4b272d2f89f487d64874d181d2c7b4bf
Pm3b:0-4248_orf48	getorf	polypeptide	1	1415	.	+	.	ID=pep_Pm3b:0-4248_1_4245;md5=9af3204b8e568e1a0faf589609841a86
Pm3b:0-4248_orf48	PANTHER	protein_match	827	887	0.0	+	.	date=16-11-2020;Target=null 827 887;ID=match$1_827_887;Name=PTHR23155:SF1097;status=T
Pm3b:0-4248_orf48	PANTHER	protein_match	912	1254	0.0	+	.	date=16-11-2020;Target=null 912 1254;ID=match$1_912_1254;Name=PTHR23155:SF1097;status=T
Pm3b:0-4248_orf48	PANTHER	protein_match	3	828	0.0	+	.	date=16-11-2020;Target=null 3 828;ID=match$1_3_828;Name=PTHR23155:SF1097;status=T
Pm3b:0-4248_orf48	Pfam	protein_match	14	99	1.3E-14	+	.	date=16-11-2020;Target=null 14 99;ID=match$2_14_99;signature_desc=Rx N-terminal domain;Name=PF18052;status=T;Dbxref="InterPro:IPR041118"
Pm3b:0-4248_orf48	Gene3D	protein_match	163	328	2.4E-35	+	.	date=16-11-2020;Target=null 163 328;ID=match$3_163_328;Name=G3DSA:3.40.50.300;status=T
Pm3b:0-4248_orf48	PANTHER	protein_match	3	828	0.0	+	.	date=16-11-2020;Target=null 3 828;ID=match$4_3_828;Name=PTHR23155;status=T
Pm3b:0-4248_orf48	PANTHER	protein_match	912	1254	0.0	+	.	date=16-11-2020;Target=null 912 1254;ID=match$4_912_1254;Name=PTHR23155;status=T
Pm3b:0-4248_orf48	PANTHER	protein_match	827	887	0.0	+	.	date=16-11-2020;Target=null 827 887;ID=match$4_827_887;Name=PTHR23155;status=T
Pm3b:0-4248_orf48	Gene3D	protein_match	711	924	2.4E-10	+	.	date=16-11-2020;Target=null 711 924;ID=match$5_711_924;Name=G3DSA:3.80.10.10;status=T;Dbxref="InterPro:IPR032675"
Pm3b:0-4248_orf48	Gene3D	protein_match	520	682	2.3E-20	+	.	date=16-11-2020;Target=null 520 682;ID=match$5_520_682;Name=G3DSA:3.80.10.10;status=T;Dbxref="InterPro:IPR032675"
Pm3b:0-4248_orf48	Gene3D	protein_match	999	1182	7.9E-11	+	.	date=16-11-2020;Target=null 999 1182;ID=match$5_999_1182;Name=G3DSA:3.80.10.10;status=T;Dbxref="InterPro:IPR032675"
Pm3b:0-4248_orf48	Pfam	protein_match	182	419	6.5E-46	+	.	date=16-11-2020;Target=null 182 419;ID=match$6_182_419;signature_desc=NB-ARC domain;Name=PF00931;status=T;Dbxref="InterPro:IPR002182"
##FASTA
>pep_Pm3b:0-4248_1_4245
MAERVVTMAIGPLVSMLKDKASSYLLDQYKVMEGMEEQHKILKRKLPAILDVITDVEEQA
MAQREGAKAWLQELRTVAYVANEVFDEFKYEALRREAKKNGHYIKLGFDVIKLFPTHNRV
AFRYKMGRKLCLILQAVEVLIAEMQVFGFKYQPQPPVSKEWRHTDYVSIDPQEIASRSRH
EDKKNIIGILVDEASNADLTVVPVVAMGGLGKTTLAQLIYNDPEIQKHFQLLLWVCVSDT
FDVNSLAKSIVEASPNKNVDTDKPPLARLQKLVSGQRYLLVLDDVWDNKELRKWERLKVC
LQHGGMGSAVLTTTRDKRVAEIMGADRAAYNLNALEDHFIKEIIVDRAFSSENGKIPELL
EMVGEIVKRCCGSPLAASALGSVLRTKTTVKEWNAIASRSSICTEETGILPILKLSYNDL
PSHMKQCFAFCAVFPKDYKIDVAKLIQLWIANGFIPEHKEDSLETIGQLIFDELASRSFF
LDIEKSKEDWEYYSRTTCKIHDLMHDIAMSVMEKECVVATMEPSEIEWLPDTARHLFLSC
EETERILNDSMEERSPAIQTLLCDSNVFSPLKHLSKYSSLHALKLCIRGTESFLLKPKYL
HHLRYLDLSESSIKALPEDISILYNLQVLDLSYCNYLDRLPRQMKYMTSLCHLYTHGCRN
LKSMPPGLENLTKLQTLTVFVAGVPGPDCADVGELHGLNIGGRLELCQVENVEKAEAEVA
NLGGQLELQHLNLGDQLELRRVENVKKAEAKVANLGNKKDLRELTLRWTEVGDSKVLDKF
EPHGGLQVLKIYKYGGKCMGMLQNMVEIHLSGCERLQVLFSCGTSFTFPKLKVLTLEHLL
DFERWWEINEAQEEQIIFPLLEKLFIRHCGKLIALPEAPLLGEPSRGGNRLVCTPFSLLE
NLFIWYCGKLVPLREAPLVHESCSGGYRLVQSAFPALKVLALEDLGSFQKWDAAVEGEPI
LFPQLETLSVQKCPKLVDLPEAPKLSVLVIEDGKQEVFHFVDRYLSSLTNLTLRLEHRET
TSEAECTSIVPVDSKEKWNQKSPLTVLELGCCNSFFGPGALEPWDYFVHLEKLEIDRCDV
LVHWPENVFQSLVSLRTLLIRNCKNLTGYAQAPLEPLASERSQHPRGLESLCLRNCPSLV
EMFNVPASLKKMTIGGCIKLESIFGKQQGMAELVQVSSSSEAIMPATVSELPSTPMNHFC
PCLEDLCLSACGSLPAVLNLPPSLKTLEMDRCSSIQVLSCQLGGLQKPEATTSRSRSPIM
PQPLAAATAPAAREHLLPPHLEYLTILNCAGMLGGTLRLPAPLKRLFIIGNSGLTSLECL
SGEHPPSLESLWLERCSTLASLPNEPQVYRSLWSLEITGCPAIKKLPRCLQQQLGSIKRK
WLDARYEVTEFKPLKPKTWKEIPRLVRERRQACRS
>match$1_3_828
ERVVTMAIGPLVSMLKDKASSYLLDQYKVMEGMEEQHKILKRKLPAILDVITDVEEQAMA
QREGAKAWLQELRTVAYVANEVFDEFKYEALRREAKKNGHYIKLGFDVIKLFPTHNRVAF
RYKMGRKLCLILQAVEVLIAEMQVFGFKYQPQPPVSKEWRHTDYVSIDPQEIASRSRHED
KKNIIGILVDEASNADLTVVPVVAMGGLGKTTLAQLIYNDPEIQKHFQLLLWVCVSDTFD
VNSLAKSIVEASPNKNVDTDKPPLARLQKLVSGQRYLLVLDDVWDNKELRKWERLKVCLQ
HGGMGSAVLTTTRDKRVAEIMGADRAAYNLNALEDHFIKEIIVDRAFSSENGKIPELLEM
VGEIVKRCCGSPLAASALGSVLRTKTTVKEWNAIASRSSICTEETGILPILKLSYNDLPS
HMKQCFAFCAVFPKDYKIDVAKLIQLWIANGFIPEHKEDSLETIGQLIFDELASRSFFLD
IEKSKEDWEYYSRTTCKIHDLMHDIAMSVMEKECVVATMEPSEIEWLPDTARHLFLSCEE
TERILNDSMEERSPAIQTLLCDSNVFSPLKHLSKYSSLHALKLCIRGTESFLLKPKYLHH
LRYLDLSESSIKALPEDISILYNLQVLDLSYCNYLDRLPRQMKYMTSLCHLYTHGCRNLK
SMPPGLENLTKLQTLTVFVAGVPGPDCADVGELHGLNIGGRLELCQVENVEKAEAEVANL
GGQLELQHLNLGDQLELRRVENVKKAEAKVANLGNKKDLRELTLRWTEVGDSKVLDKFEP
HGGLQVLKIYKYGGKCMGMLQNMVEIHLSGCERLQVLFSCGTSFTF
>match$1_827_887
TFPKLKVLTLEHLLDFERWWEINEAQEEQIIFPLLEKLFIRHCGKLIALPEAPLLGEPSR
G
>match$1_912_1254
PLREAPLVHESCSGGYRLVQSAFPALKVLALEDLGSFQKWDAAVEGEPILFPQLETLSVQ
KCPKLVDLPEAPKLSVLVIEDGKQEVFHFVDRYLSSLTNLTLRLEHRETTSEAECTSIVP
VDSKEKWNQKSPLTVLELGCCNSFFGPGALEPWDYFVHLEKLEIDRCDVLVHWPENVFQS
LVSLRTLLIRNCKNLTGYAQAPLEPLASERSQHPRGLESLCLRNCPSLVEMFNVPASLKK
MTIGGCIKLESIFGKQQGMAELVQVSSSSEAIMPATVSELPSTPMNHFCPCLEDLCLSAC
GSLPAVLNLPPSLKTLEMDRCSSIQVLSCQLGGLQKPEATTSR
>match$2_14_99
VSMLKDKASSYLLDQYKVMEGMEEQHKILKRKLPAILDVITDVEEQAMAQREGAKAWLQE
LRTVAYVANEVFDEFKYEALRREAKK
>match$3_163_328
HTDYVSIDPQEIASRSRHEDKKNIIGILVDEASNADLTVVPVVAMGGLGKTTLAQLIYND
PEIQKHFQLLLWVCVSDTFDVNSLAKSIVEASPNKNVDTDKPPLARLQKLVSGQRYLLVL
DDVWDNKELRKWERLKVCLQHGGMGSAVLTTTRDKRVAEIMGADRA
>match$4_3_828
ERVVTMAIGPLVSMLKDKASSYLLDQYKVMEGMEEQHKILKRKLPAILDVITDVEEQAMA
QREGAKAWLQELRTVAYVANEVFDEFKYEALRREAKKNGHYIKLGFDVIKLFPTHNRVAF
RYKMGRKLCLILQAVEVLIAEMQVFGFKYQPQPPVSKEWRHTDYVSIDPQEIASRSRHED
KKNIIGILVDEASNADLTVVPVVAMGGLGKTTLAQLIYNDPEIQKHFQLLLWVCVSDTFD
VNSLAKSIVEASPNKNVDTDKPPLARLQKLVSGQRYLLVLDDVWDNKELRKWERLKVCLQ
HGGMGSAVLTTTRDKRVAEIMGADRAAYNLNALEDHFIKEIIVDRAFSSENGKIPELLEM
VGEIVKRCCGSPLAASALGSVLRTKTTVKEWNAIASRSSICTEETGILPILKLSYNDLPS
HMKQCFAFCAVFPKDYKIDVAKLIQLWIANGFIPEHKEDSLETIGQLIFDELASRSFFLD
IEKSKEDWEYYSRTTCKIHDLMHDIAMSVMEKECVVATMEPSEIEWLPDTARHLFLSCEE
TERILNDSMEERSPAIQTLLCDSNVFSPLKHLSKYSSLHALKLCIRGTESFLLKPKYLHH
LRYLDLSESSIKALPEDISILYNLQVLDLSYCNYLDRLPRQMKYMTSLCHLYTHGCRNLK
SMPPGLENLTKLQTLTVFVAGVPGPDCADVGELHGLNIGGRLELCQVENVEKAEAEVANL
GGQLELQHLNLGDQLELRRVENVKKAEAKVANLGNKKDLRELTLRWTEVGDSKVLDKFEP
HGGLQVLKIYKYGGKCMGMLQNMVEIHLSGCERLQVLFSCGTSFTF
>match$4_827_887
TFPKLKVLTLEHLLDFERWWEINEAQEEQIIFPLLEKLFIRHCGKLIALPEAPLLGEPSR
G
>match$4_912_1254
PLREAPLVHESCSGGYRLVQSAFPALKVLALEDLGSFQKWDAAVEGEPILFPQLETLSVQ
KCPKLVDLPEAPKLSVLVIEDGKQEVFHFVDRYLSSLTNLTLRLEHRETTSEAECTSIVP
VDSKEKWNQKSPLTVLELGCCNSFFGPGALEPWDYFVHLEKLEIDRCDVLVHWPENVFQS
LVSLRTLLIRNCKNLTGYAQAPLEPLASERSQHPRGLESLCLRNCPSLVEMFNVPASLKK
MTIGGCIKLESIFGKQQGMAELVQVSSSSEAIMPATVSELPSTPMNHFCPCLEDLCLSAC
GSLPAVLNLPPSLKTLEMDRCSSIQVLSCQLGGLQKPEATTSR
>match$5_520_682
TMEPSEIEWLPDTARHLFLSCEETERILNDSMEERSPAIQTLLCDSNVFSPLKHLSKYSS
LHALKLCIRGTESFLLKPKYLHHLRYLDLSESSIKALPEDISILYNLQVLDLSYCNYLDR
LPRQMKYMTSLCHLYTHGCRNLKSMPPGLENLTKLQTLTVFVA
>match$5_711_924
NVEKAEAEVANLGGQLELQHLNLGDQLELRRVENVKKAEAKVANLGNKKDLRELTLRWTE
VGDSKVLDKFEPHGGLQVLKIYKYGGKCMGMLQNMVEIHLSGCERLQVLFSCGTSFTFPK
LKVLTLEHLLDFERWWEINEAQEEQIIFPLLEKLFIRHCGKLIALPEAPLLGEPSRGGNR
LVCTPFSLLENLFIWYCGKLVPLREAPLVHESCS
>match$5_999_1182
HFVDRYLSSLTNLTLRLEHRETTSEAECTSIVPVDSKEKWNQKSPLTVLELGCCNSFFGP
GALEPWDYFVHLEKLEIDRCDVLVHWPENVFQSLVSLRTLLIRNCKNLTGYAQAPLEPLA
SERSQHPRGLESLCLRNCPSLVEMFNVPASLKKMTIGGCIKLESIFGKQQGMAELVQVSS
SSEA
>match$6_182_419
DKKNIIGILVDEASNADLTVVPVVAMGGLGKTTLAQLIYNDPEIQKHFQLLLWVCVSDTF
DVNSLAKSIVEASPNKNVDTDKPPLARLQKLVSGQRYLLVLDDVWDNKELRKWERLKVCL
QHGGMGSAVLTTTRDKRVAEIMGADRAAYNLNALEDHFIKEIIVDRAFSSENGKIPELLE
MVGEIVKRCCGSPLAASALGSVLRTKTTVKEWNAIASRSSICTEETGILPILKLSYND
```
