## Supplementary material for "RefPlantNLR: a comprehensive collection of experimentally validated plant NLRs": Candidate_sites_interpro.198.gff3

```
##gff-version 3
##feature-ontology http://song.cvs.sourceforge.net/viewvc/song/ontology/sofa.obo?revision=1.269
##interproscan-version 5.47-82.0
##sequence-region Pm3f:0-4245 1 4245
Pm3f:0-4245	provided_by_user	nucleic_acid	1	4245	.	+	.	ID=Pm3f:0-4245;Name=Pm3f:0-4245;md5=1cfe3950c480d7aa5642893cdabab882
Pm3f:0-4245_orf48	getorf	ORF	1	4242	.	+	.	Target=pep_Pm3f:0-4245_1_4242 1 1414;ID=orf_Pm3f:0-4245_1_4242;Name=Pm3f:0-4245_orf48;md5=1cfe3950c480d7aa5642893cdabab882
Pm3f:0-4245_orf48	getorf	polypeptide	1	1414	.	+	.	ID=pep_Pm3f:0-4245_1_4242;md5=a9c16846900718f6759c13740686c487
Pm3f:0-4245_orf48	Pfam	protein_match	182	398	2.1E-46	+	.	date=16-11-2020;Target=null 182 398;ID=match$1_182_398;signature_desc=NB-ARC domain;Name=PF00931;status=T;Dbxref="InterPro:IPR002182"
Pm3f:0-4245_orf48	Gene3D	protein_match	163	328	8.2E-35	+	.	date=16-11-2020;Target=null 163 328;ID=match$2_163_328;Name=G3DSA:3.40.50.300;status=T
Pm3f:0-4245_orf48	PANTHER	protein_match	826	886	0.0	+	.	date=16-11-2020;Target=null 826 886;ID=match$3_826_886;Name=PTHR23155:SF1097;status=T
Pm3f:0-4245_orf48	PANTHER	protein_match	910	1251	0.0	+	.	date=16-11-2020;Target=null 910 1251;ID=match$3_910_1251;Name=PTHR23155:SF1097;status=T
Pm3f:0-4245_orf48	PANTHER	protein_match	3	827	0.0	+	.	date=16-11-2020;Target=null 3 827;ID=match$3_3_827;Name=PTHR23155:SF1097;status=T
Pm3f:0-4245_orf48	Pfam	protein_match	14	99	1.3E-14	+	.	date=16-11-2020;Target=null 14 99;ID=match$4_14_99;signature_desc=Rx N-terminal domain;Name=PF18052;status=T;Dbxref="InterPro:IPR041118"
Pm3f:0-4245_orf48	PANTHER	protein_match	826	886	0.0	+	.	date=16-11-2020;Target=null 826 886;ID=match$5_826_886;Name=PTHR23155;status=T
Pm3f:0-4245_orf48	PANTHER	protein_match	910	1251	0.0	+	.	date=16-11-2020;Target=null 910 1251;ID=match$5_910_1251;Name=PTHR23155;status=T
Pm3f:0-4245_orf48	PANTHER	protein_match	3	827	0.0	+	.	date=16-11-2020;Target=null 3 827;ID=match$5_3_827;Name=PTHR23155;status=T
Pm3f:0-4245_orf48	Gene3D	protein_match	1270	1385	4.8E-6	+	.	date=16-11-2020;Target=null 1270 1385;ID=match$6_1270_1385;Name=G3DSA:3.80.10.10;status=T;Dbxref="InterPro:IPR032675"
Pm3f:0-4245_orf48	Gene3D	protein_match	709	923	3.2E-10	+	.	date=16-11-2020;Target=null 709 923;ID=match$7_709_923;Name=G3DSA:3.80.10.10;status=T;Dbxref="InterPro:IPR032675"
Pm3f:0-4245_orf48	Gene3D	protein_match	520	681	2.6E-20	+	.	date=16-11-2020;Target=null 520 681;ID=match$7_520_681;Name=G3DSA:3.80.10.10;status=T;Dbxref="InterPro:IPR032675"
Pm3f:0-4245_orf48	Gene3D	protein_match	995	1255	4.8E-14	+	.	date=16-11-2020;Target=null 995 1255;ID=match$8_995_1255;Name=G3DSA:3.80.10.10;status=T;Dbxref="InterPro:IPR032675"
##FASTA
>pep_Pm3f:0-4245_1_4242
MAERVVTMAIGPLVSMLKDKASSYLLDQYKVMEGMEEQHKILKRKLPAILDVITDVEEQA
MAQREGAKAWLQELRTVAYVANEVFDEFKYEALRREAKKNGHYIKLGFDVIKLFPTHNRV
AFRYKMGRKLCLILQAVEVLIAEMQVFGFKYQPQPPVSKEWRHTDYVSIDPQEIASRSRH
EDKKNIIGILVDEASNADLTVVPVVAMGGLGKTTLAQLIYNDPEIQKHFQLLLWVCVSDT
FDVNSLAKSIVEASPNKNVDTDKPPLDRLQKLVSGQRYLLVLDDVWDNKELRKWERLKVC
LQHGGMGSAVLTTTRDKRVSEIMGADRAAYNLNALEDHFIKEIIEARAFSSKKEKPIELV
EVVDEIVKRCCGSPLAATALGSVLCTKTSVKEWKAVSSGTSVCTDETGILPILKLSYNDL
PAHMKQCFAFCAVFPKDYKINVEKLIQLWIANGFILEYKEDSPETFGKHIFDELVSRSFF
LDLEESKDYSGYYSSTCKIHDLMHDIAMSVMEKECVVATMEPSEIEWLPDTARHLFLSCE
EAERILNDSMEERSPAIQTLLCDSNVFSPLKHLSKYSSLHALKLCIRGTESFLLKPKYLH
HLRYLDLSESRMKALPEDISILYNLQVLDLSYCNYLDRLPRQMKYMTSLCHLYTHGCRNL
KSMPPGLENLTKLQTLTVFVAGVPGPDCADVGELHGLNIGGRLELCQVENVEKAEAEVAN
LGGQLELQHLNLGDQLELRRVENVKKAEAKVANLGNKKDLRELTLRWTEVGDSKVLDKFE
PHGGLQVLKIYKYGGKCMGMLQNMVEIHLSGCERLQVLFSCGTSFTFPKLKVLTLEHLLD
FERWWEINEAQEEQIIFPLLEKLFIRHCGKLIALPEAPLLGEPSRGGNRLVCTPFSLLEN
LFIWYCGKLVPLREARLVHENCSGGYRLVQSAFPALKVLALEDLESFQKWDAAIEGEPIL
FPQLETLSVQKCPKLVDLPEAPKLSVLVIEDGKQEVFHFVDRYLSSLTNLTLRLEHRETT
SEAECTSIVPVDSKEKWNQKSPLTVLELGCCNSFFGPGALEPWDYFVHLEKLEIDRCDVL
VHWPENVFQSLVSLRTLLIRNCKNLTGYAQAPLEPLASERSQHPRGLESLCLRNCPSLVE
MFNVPASLKKMTIGGCIKLESIFGKQQGMAELVQVSSSSEAIMPATVSELPSTPMNHFCP
CLEDLCLSACGSLPAVLNLPPSLKTLEMDRCSSIQVLSCQLGGLQKPEATTSRSRSPIMP
QPLAAATAPAAREHLLPPHLEYLTILNCAGMLGGTLRLPAPLKRLFIMGNSGLTSLECLS
GEHPPSLKILDLRSCSTLASLPNEPQVYRSLWSLEITGCPAIKKLPRCLQQQLGSIKRKW
LDARYEVTEFKPLKPKTWKEIPRLVRERRQACRS
>match$1_182_398
DKKNIIGILVDEASNADLTVVPVVAMGGLGKTTLAQLIYNDPEIQKHFQLLLWVCVSDTF
DVNSLAKSIVEASPNKNVDTDKPPLDRLQKLVSGQRYLLVLDDVWDNKELRKWERLKVCL
QHGGMGSAVLTTTRDKRVSEIMGADRAAYNLNALEDHFIKEIIEARAFSSKKEKPIELVE
VVDEIVKRCCGSPLAATALGSVLCTKTSVKEWKAVSS
>match$2_163_328
HTDYVSIDPQEIASRSRHEDKKNIIGILVDEASNADLTVVPVVAMGGLGKTTLAQLIYND
PEIQKHFQLLLWVCVSDTFDVNSLAKSIVEASPNKNVDTDKPPLDRLQKLVSGQRYLLVL
DDVWDNKELRKWERLKVCLQHGGMGSAVLTTTRDKRVSEIMGADRA
>match$3_3_827
ERVVTMAIGPLVSMLKDKASSYLLDQYKVMEGMEEQHKILKRKLPAILDVITDVEEQAMA
QREGAKAWLQELRTVAYVANEVFDEFKYEALRREAKKNGHYIKLGFDVIKLFPTHNRVAF
RYKMGRKLCLILQAVEVLIAEMQVFGFKYQPQPPVSKEWRHTDYVSIDPQEIASRSRHED
KKNIIGILVDEASNADLTVVPVVAMGGLGKTTLAQLIYNDPEIQKHFQLLLWVCVSDTFD
VNSLAKSIVEASPNKNVDTDKPPLDRLQKLVSGQRYLLVLDDVWDNKELRKWERLKVCLQ
HGGMGSAVLTTTRDKRVSEIMGADRAAYNLNALEDHFIKEIIEARAFSSKKEKPIELVEV
VDEIVKRCCGSPLAATALGSVLCTKTSVKEWKAVSSGTSVCTDETGILPILKLSYNDLPA
HMKQCFAFCAVFPKDYKINVEKLIQLWIANGFILEYKEDSPETFGKHIFDELVSRSFFLD
LEESKDYSGYYSSTCKIHDLMHDIAMSVMEKECVVATMEPSEIEWLPDTARHLFLSCEEA
ERILNDSMEERSPAIQTLLCDSNVFSPLKHLSKYSSLHALKLCIRGTESFLLKPKYLHHL
RYLDLSESRMKALPEDISILYNLQVLDLSYCNYLDRLPRQMKYMTSLCHLYTHGCRNLKS
MPPGLENLTKLQTLTVFVAGVPGPDCADVGELHGLNIGGRLELCQVENVEKAEAEVANLG
GQLELQHLNLGDQLELRRVENVKKAEAKVANLGNKKDLRELTLRWTEVGDSKVLDKFEPH
GGLQVLKIYKYGGKCMGMLQNMVEIHLSGCERLQVLFSCGTSFTF
>match$3_826_886
TFPKLKVLTLEHLLDFERWWEINEAQEEQIIFPLLEKLFIRHCGKLIALPEAPLLGEPSR
G
>match$3_910_1251
VPLREARLVHENCSGGYRLVQSAFPALKVLALEDLESFQKWDAAIEGEPILFPQLETLSV
QKCPKLVDLPEAPKLSVLVIEDGKQEVFHFVDRYLSSLTNLTLRLEHRETTSEAECTSIV
PVDSKEKWNQKSPLTVLELGCCNSFFGPGALEPWDYFVHLEKLEIDRCDVLVHWPENVFQ
SLVSLRTLLIRNCKNLTGYAQAPLEPLASERSQHPRGLESLCLRNCPSLVEMFNVPASLK
KMTIGGCIKLESIFGKQQGMAELVQVSSSSEAIMPATVSELPSTPMNHFCPCLEDLCLSA
CGSLPAVLNLPPSLKTLEMDRCSSIQVLSCQLGGLQKPEATT
>match$4_14_99
VSMLKDKASSYLLDQYKVMEGMEEQHKILKRKLPAILDVITDVEEQAMAQREGAKAWLQE
LRTVAYVANEVFDEFKYEALRREAKK
>match$5_3_827
ERVVTMAIGPLVSMLKDKASSYLLDQYKVMEGMEEQHKILKRKLPAILDVITDVEEQAMA
QREGAKAWLQELRTVAYVANEVFDEFKYEALRREAKKNGHYIKLGFDVIKLFPTHNRVAF
RYKMGRKLCLILQAVEVLIAEMQVFGFKYQPQPPVSKEWRHTDYVSIDPQEIASRSRHED
KKNIIGILVDEASNADLTVVPVVAMGGLGKTTLAQLIYNDPEIQKHFQLLLWVCVSDTFD
VNSLAKSIVEASPNKNVDTDKPPLDRLQKLVSGQRYLLVLDDVWDNKELRKWERLKVCLQ
HGGMGSAVLTTTRDKRVSEIMGADRAAYNLNALEDHFIKEIIEARAFSSKKEKPIELVEV
VDEIVKRCCGSPLAATALGSVLCTKTSVKEWKAVSSGTSVCTDETGILPILKLSYNDLPA
HMKQCFAFCAVFPKDYKINVEKLIQLWIANGFILEYKEDSPETFGKHIFDELVSRSFFLD
LEESKDYSGYYSSTCKIHDLMHDIAMSVMEKECVVATMEPSEIEWLPDTARHLFLSCEEA
ERILNDSMEERSPAIQTLLCDSNVFSPLKHLSKYSSLHALKLCIRGTESFLLKPKYLHHL
RYLDLSESRMKALPEDISILYNLQVLDLSYCNYLDRLPRQMKYMTSLCHLYTHGCRNLKS
MPPGLENLTKLQTLTVFVAGVPGPDCADVGELHGLNIGGRLELCQVENVEKAEAEVANLG
GQLELQHLNLGDQLELRRVENVKKAEAKVANLGNKKDLRELTLRWTEVGDSKVLDKFEPH
GGLQVLKIYKYGGKCMGMLQNMVEIHLSGCERLQVLFSCGTSFTF
>match$5_826_886
TFPKLKVLTLEHLLDFERWWEINEAQEEQIIFPLLEKLFIRHCGKLIALPEAPLLGEPSR
G
>match$5_910_1251
VPLREARLVHENCSGGYRLVQSAFPALKVLALEDLESFQKWDAAIEGEPILFPQLETLSV
QKCPKLVDLPEAPKLSVLVIEDGKQEVFHFVDRYLSSLTNLTLRLEHRETTSEAECTSIV
PVDSKEKWNQKSPLTVLELGCCNSFFGPGALEPWDYFVHLEKLEIDRCDVLVHWPENVFQ
SLVSLRTLLIRNCKNLTGYAQAPLEPLASERSQHPRGLESLCLRNCPSLVEMFNVPASLK
KMTIGGCIKLESIFGKQQGMAELVQVSSSSEAIMPATVSELPSTPMNHFCPCLEDLCLSA
CGSLPAVLNLPPSLKTLEMDRCSSIQVLSCQLGGLQKPEATT
>match$6_1270_1385
AAREHLLPPHLEYLTILNCAGMLGGTLRLPAPLKRLFIMGNSGLTSLECLSGEHPPSLKI
LDLRSCSTLASLPNEPQVYRSLWSLEITGCPAIKKLPRCLQQQLGSIKRKWLDARY
>match$7_520_681
MEPSEIEWLPDTARHLFLSCEEAERILNDSMEERSPAIQTLLCDSNVFSPLKHLSKYSSL
HALKLCIRGTESFLLKPKYLHHLRYLDLSESRMKALPEDISILYNLQVLDLSYCNYLDRL
PRQMKYMTSLCHLYTHGCRNLKSMPPGLENLTKLQTLTVFVA
>match$7_709_923
ENVEKAEAEVANLGGQLELQHLNLGDQLELRRVENVKKAEAKVANLGNKKDLRELTLRWT
EVGDSKVLDKFEPHGGLQVLKIYKYGGKCMGMLQNMVEIHLSGCERLQVLFSCGTSFTFP
KLKVLTLEHLLDFERWWEINEAQEEQIIFPLLEKLFIRHCGKLIALPEAPLLGEPSRGGN
RLVCTPFSLLENLFIWYCGKLVPLREARLVHENCS
>match$8_995_1255
EVFHFVDRYLSSLTNLTLRLEHRETTSEAECTSIVPVDSKEKWNQKSPLTVLELGCCNSF
FGPGALEPWDYFVHLEKLEIDRCDVLVHWPENVFQSLVSLRTLLIRNCKNLTGYAQAPLE
PLASERSQHPRGLESLCLRNCPSLVEMFNVPASLKKMTIGGCIKLESIFGKQQGMAELVQ
VSSSSEAIMPATVSELPSTPMNHFCPCLEDLCLSACGSLPAVLNLPPSLKTLEMDRCSSI
QVLSCQLGGLQKPEATTSRSR
```
