## Supplementary material for "RefPlantNLR: a comprehensive collection of experimentally validated plant NLRs": Candidate_sites_interpro.200.gff3

```
##gff-version 3
##feature-ontology http://song.cvs.sourceforge.net/viewvc/song/ontology/sofa.obo?revision=1.269
##interproscan-version 5.47-82.0
##sequence-region Pm3k:0-4242 1 4242
Pm3k:0-4242	provided_by_user	nucleic_acid	1	4242	.	+	.	ID=Pm3k:0-4242;Name=Pm3k:0-4242;md5=9377afd29f18f51992802372494dc2ff
Pm3k:0-4242_orf48	getorf	ORF	1	4239	.	+	.	Target=pep_Pm3k:0-4242_1_4239 1 1413;ID=orf_Pm3k:0-4242_1_4239;Name=Pm3k:0-4242_orf48;md5=9377afd29f18f51992802372494dc2ff
Pm3k:0-4242_orf48	getorf	polypeptide	1	1413	.	+	.	ID=pep_Pm3k:0-4242_1_4239;md5=52bf0f4826d76d5012e4df08f2fa8719
Pm3k:0-4242_orf48	Pfam	protein_match	14	99	1.3E-14	+	.	date=16-11-2020;Target=null 14 99;ID=match$1_14_99;signature_desc=Rx N-terminal domain;Name=PF18052;status=T;Dbxref="InterPro:IPR041118"
Pm3k:0-4242_orf48	Coils	protein_match	743	763	.	+	.	date=16-11-2020;Target=null 743 763;ID=match$2_743_763;Name=Coil;status=T
Pm3k:0-4242_orf48	PANTHER	protein_match	825	883	0.0	+	.	date=16-11-2020;Target=null 825 883;ID=match$3_825_883;Name=PTHR23155:SF1097;status=T
Pm3k:0-4242_orf48	PANTHER	protein_match	908	1252	0.0	+	.	date=16-11-2020;Target=null 908 1252;ID=match$3_908_1252;Name=PTHR23155:SF1097;status=T
Pm3k:0-4242_orf48	PANTHER	protein_match	3	827	0.0	+	.	date=16-11-2020;Target=null 3 827;ID=match$3_3_827;Name=PTHR23155:SF1097;status=T
Pm3k:0-4242_orf48	Gene3D	protein_match	1001	1257	9.8E-14	+	.	date=16-11-2020;Target=null 1001 1257;ID=match$4_1001_1257;Name=G3DSA:3.80.10.10;status=T;Dbxref="InterPro:IPR032675"
Pm3k:0-4242_orf48	Pfam	protein_match	182	398	2.2E-46	+	.	date=16-11-2020;Target=null 182 398;ID=match$5_182_398;signature_desc=NB-ARC domain;Name=PF00931;status=T;Dbxref="InterPro:IPR002182"
Pm3k:0-4242_orf48	PANTHER	protein_match	825	883	0.0	+	.	date=16-11-2020;Target=null 825 883;ID=match$6_825_883;Name=PTHR23155;status=T
Pm3k:0-4242_orf48	PANTHER	protein_match	908	1252	0.0	+	.	date=16-11-2020;Target=null 908 1252;ID=match$6_908_1252;Name=PTHR23155;status=T
Pm3k:0-4242_orf48	PANTHER	protein_match	3	827	0.0	+	.	date=16-11-2020;Target=null 3 827;ID=match$6_3_827;Name=PTHR23155;status=T
Pm3k:0-4242_orf48	Gene3D	protein_match	163	328	1.3E-34	+	.	date=16-11-2020;Target=null 163 328;ID=match$7_163_328;Name=G3DSA:3.40.50.300;status=T
Pm3k:0-4242_orf48	Gene3D	protein_match	1271	1378	2.4E-7	+	.	date=16-11-2020;Target=null 1271 1378;ID=match$8_1271_1378;Name=G3DSA:3.80.10.10;status=T;Dbxref="InterPro:IPR032675"
Pm3k:0-4242_orf48	Gene3D	protein_match	522	680	1.0E-19	+	.	date=16-11-2020;Target=null 522 680;ID=match$8_522_680;Name=G3DSA:3.80.10.10;status=T;Dbxref="InterPro:IPR032675"
Pm3k:0-4242_orf48	Gene3D	protein_match	714	921	7.5E-9	+	.	date=16-11-2020;Target=null 714 921;ID=match$8_714_921;Name=G3DSA:3.80.10.10;status=T;Dbxref="InterPro:IPR032675"
##FASTA
>pep_Pm3k:0-4242_1_4239
MAERVVTMAIGPLVSMLKDKASSYLLDQYKVMEGMEEQHKILKRKLPAILDVITDVEEQA
MAQREGAKAWLQELRTVAYVANEVFDEFKYEALRREAKKNGHYIKLGFDVIKLFPTHNRV
AFRYKMGRKLCLILQAVEVLIAEMQVFGFKYQPQPPVSKEWRHTDYVSIDPQEIASRSRH
EDKKNIIGILFDEASNADLTVVPVVAMGGLGKTTLAQLIYNDPEIQKHFQLLLWVCVSDT
FDVNSLAKSIVEASPNKNVDTDKPPLDRLQKLVSGQRYLLVLDDVWDNKELRKWERLKVC
LQHGGMGSAVLTTTRDKRVSEIMGADRAAYNLNALEDHFIKEIIEARAFSSKKEKPIELV
EVVDEIVKRCCGSPLAATALGSVLCTKTSVKEWKAVSSGTSVCTDETGILPILKLSYNDL
PAHMKQCFAFCAVFPKDYKINVEKLIQLWIANGFILEYKEDSPETFGKHIFDELVSRSFF
LDLEESKDYSGYYSSTCKIHDLMHDIAMSVMEKECVVATMEPSEIEWLPDTARHLFLSCE
EAERILNDSMQERSPAIQTLLCNSDVFSPLQHLSKYNTLHALKLCLGTESFLLKPKYLHH
LRYLDLSESSIKALPEDISILYNLQVLDLSYCNYLDRLPRQMKYMTSLCHLYTHGCRNLK
SMPPGLENLTKLQTLTVFVAGVPGPDCADVGELHGLNIGGRLELCQVENVEKAEAEVANL
GGQLELQHLNLGDQLELRRVENVKKAEAKVANLGNKKDLHELTLRWTEVGDSKVLDKFEP
HGGLQVLKIYKYGGKCMGMLQNMVEIHLFHCERLQVLFSCGTSFTFPKLKVLTLEHLLDF
ERWWEINERHEEQIIFPLLETLFIRHCGKLIALPEAPLLGEPSRGGNRLVCTPFSLLENL
FIWYCGKLVPLREAPLVHESCSGGYRLVQSAFPALKVLALEDLGSFQKWDAAVEGEPILF
PQLETLSVQKCPKLVDLPEAPKLSVLVIEDGKQEVFHFVDRYLSSLTNLTLWLEHRETTS
EAECTSIVPVGSKEKWNQKSPLTVMVLRCCNSFFGPGALEPWDYFVHLEKLEIDRCDVLV
HWPENVFQSLVSLRTLLIRNCKNLTGYAQAPLEPLASERSQHPRGLESLCLRNCPSLVEM
FNVPASLKKMTIGGCIKLESIFGKQQGMAELVQVSSSSEAIVPATVSELPSTPMNHFCPC
LEDLCLSACGSLPAVLNLPPSLKTLEMDRCSSIQVLSCQLGGLQKPEATTSRSRSPIMPQ
PLAAATAPAAREHLLPPHLEYLTILNCAGMLGGTLRLPAPLKELCIIGNSGLTSLECLSG
EHPPSLEFLCLERCSTLAFLPNEPQVYRSLWYLKIKGCPAIKKLPRCLQQQLGTIDHKYL
DACYKVTEFKPLKPKTWKEIPRLVRERRQACRS
>match$1_14_99
VSMLKDKASSYLLDQYKVMEGMEEQHKILKRKLPAILDVITDVEEQAMAQREGAKAWLQE
LRTVAYVANEVFDEFKYEALRREAKK
>match$2_743_763
VKKAEAKVANLGNKKDLHELT
>match$3_3_827
ERVVTMAIGPLVSMLKDKASSYLLDQYKVMEGMEEQHKILKRKLPAILDVITDVEEQAMA
QREGAKAWLQELRTVAYVANEVFDEFKYEALRREAKKNGHYIKLGFDVIKLFPTHNRVAF
RYKMGRKLCLILQAVEVLIAEMQVFGFKYQPQPPVSKEWRHTDYVSIDPQEIASRSRHED
KKNIIGILFDEASNADLTVVPVVAMGGLGKTTLAQLIYNDPEIQKHFQLLLWVCVSDTFD
VNSLAKSIVEASPNKNVDTDKPPLDRLQKLVSGQRYLLVLDDVWDNKELRKWERLKVCLQ
HGGMGSAVLTTTRDKRVSEIMGADRAAYNLNALEDHFIKEIIEARAFSSKKEKPIELVEV
VDEIVKRCCGSPLAATALGSVLCTKTSVKEWKAVSSGTSVCTDETGILPILKLSYNDLPA
HMKQCFAFCAVFPKDYKINVEKLIQLWIANGFILEYKEDSPETFGKHIFDELVSRSFFLD
LEESKDYSGYYSSTCKIHDLMHDIAMSVMEKECVVATMEPSEIEWLPDTARHLFLSCEEA
ERILNDSMQERSPAIQTLLCNSDVFSPLQHLSKYNTLHALKLCLGTESFLLKPKYLHHLR
YLDLSESSIKALPEDISILYNLQVLDLSYCNYLDRLPRQMKYMTSLCHLYTHGCRNLKSM
PPGLENLTKLQTLTVFVAGVPGPDCADVGELHGLNIGGRLELCQVENVEKAEAEVANLGG
QLELQHLNLGDQLELRRVENVKKAEAKVANLGNKKDLHELTLRWTEVGDSKVLDKFEPHG
GLQVLKIYKYGGKCMGMLQNMVEIHLFHCERLQVLFSCGTSFTFP
>match$3_825_883
TFPKLKVLTLEHLLDFERWWEINERHEEQIIFPLLETLFIRHCGKLIALPEAPLLGEPS
>match$3_908_1252
LVPLREAPLVHESCSGGYRLVQSAFPALKVLALEDLGSFQKWDAAVEGEPILFPQLETLS
VQKCPKLVDLPEAPKLSVLVIEDGKQEVFHFVDRYLSSLTNLTLWLEHRETTSEAECTSI
VPVGSKEKWNQKSPLTVMVLRCCNSFFGPGALEPWDYFVHLEKLEIDRCDVLVHWPENVF
QSLVSLRTLLIRNCKNLTGYAQAPLEPLASERSQHPRGLESLCLRNCPSLVEMFNVPASL
KKMTIGGCIKLESIFGKQQGMAELVQVSSSSEAIVPATVSELPSTPMNHFCPCLEDLCLS
ACGSLPAVLNLPPSLKTLEMDRCSSIQVLSCQLGGLQKPEATTSR
>match$4_1001_1257
RYLSSLTNLTLWLEHRETTSEAECTSIVPVGSKEKWNQKSPLTVMVLRCCNSFFGPGALE
PWDYFVHLEKLEIDRCDVLVHWPENVFQSLVSLRTLLIRNCKNLTGYAQAPLEPLASERS
QHPRGLESLCLRNCPSLVEMFNVPASLKKMTIGGCIKLESIFGKQQGMAELVQVSSSSEA
IVPATVSELPSTPMNHFCPCLEDLCLSACGSLPAVLNLPPSLKTLEMDRCSSIQVLSCQL
GGLQKPEATTSRSRSPI
>match$5_182_398
DKKNIIGILFDEASNADLTVVPVVAMGGLGKTTLAQLIYNDPEIQKHFQLLLWVCVSDTF
DVNSLAKSIVEASPNKNVDTDKPPLDRLQKLVSGQRYLLVLDDVWDNKELRKWERLKVCL
QHGGMGSAVLTTTRDKRVSEIMGADRAAYNLNALEDHFIKEIIEARAFSSKKEKPIELVE
VVDEIVKRCCGSPLAATALGSVLCTKTSVKEWKAVSS
>match$6_3_827
ERVVTMAIGPLVSMLKDKASSYLLDQYKVMEGMEEQHKILKRKLPAILDVITDVEEQAMA
QREGAKAWLQELRTVAYVANEVFDEFKYEALRREAKKNGHYIKLGFDVIKLFPTHNRVAF
RYKMGRKLCLILQAVEVLIAEMQVFGFKYQPQPPVSKEWRHTDYVSIDPQEIASRSRHED
KKNIIGILFDEASNADLTVVPVVAMGGLGKTTLAQLIYNDPEIQKHFQLLLWVCVSDTFD
VNSLAKSIVEASPNKNVDTDKPPLDRLQKLVSGQRYLLVLDDVWDNKELRKWERLKVCLQ
HGGMGSAVLTTTRDKRVSEIMGADRAAYNLNALEDHFIKEIIEARAFSSKKEKPIELVEV
VDEIVKRCCGSPLAATALGSVLCTKTSVKEWKAVSSGTSVCTDETGILPILKLSYNDLPA
HMKQCFAFCAVFPKDYKINVEKLIQLWIANGFILEYKEDSPETFGKHIFDELVSRSFFLD
LEESKDYSGYYSSTCKIHDLMHDIAMSVMEKECVVATMEPSEIEWLPDTARHLFLSCEEA
ERILNDSMQERSPAIQTLLCNSDVFSPLQHLSKYNTLHALKLCLGTESFLLKPKYLHHLR
YLDLSESSIKALPEDISILYNLQVLDLSYCNYLDRLPRQMKYMTSLCHLYTHGCRNLKSM
PPGLENLTKLQTLTVFVAGVPGPDCADVGELHGLNIGGRLELCQVENVEKAEAEVANLGG
QLELQHLNLGDQLELRRVENVKKAEAKVANLGNKKDLHELTLRWTEVGDSKVLDKFEPHG
GLQVLKIYKYGGKCMGMLQNMVEIHLFHCERLQVLFSCGTSFTFP
>match$6_825_883
TFPKLKVLTLEHLLDFERWWEINERHEEQIIFPLLETLFIRHCGKLIALPEAPLLGEPS
>match$6_908_1252
LVPLREAPLVHESCSGGYRLVQSAFPALKVLALEDLGSFQKWDAAVEGEPILFPQLETLS
VQKCPKLVDLPEAPKLSVLVIEDGKQEVFHFVDRYLSSLTNLTLWLEHRETTSEAECTSI
VPVGSKEKWNQKSPLTVMVLRCCNSFFGPGALEPWDYFVHLEKLEIDRCDVLVHWPENVF
QSLVSLRTLLIRNCKNLTGYAQAPLEPLASERSQHPRGLESLCLRNCPSLVEMFNVPASL
KKMTIGGCIKLESIFGKQQGMAELVQVSSSSEAIVPATVSELPSTPMNHFCPCLEDLCLS
ACGSLPAVLNLPPSLKTLEMDRCSSIQVLSCQLGGLQKPEATTSR
>match$7_163_328
HTDYVSIDPQEIASRSRHEDKKNIIGILFDEASNADLTVVPVVAMGGLGKTTLAQLIYND
PEIQKHFQLLLWVCVSDTFDVNSLAKSIVEASPNKNVDTDKPPLDRLQKLVSGQRYLLVL
DDVWDNKELRKWERLKVCLQHGGMGSAVLTTTRDKRVSEIMGADRA
>match$8_522_680
PSEIEWLPDTARHLFLSCEEAERILNDSMQERSPAIQTLLCNSDVFSPLQHLSKYNTLHA
LKLCLGTESFLLKPKYLHHLRYLDLSESSIKALPEDISILYNLQVLDLSYCNYLDRLPRQ
MKYMTSLCHLYTHGCRNLKSMPPGLENLTKLQTLTVFVA
>match$8_714_921
EAEVANLGGQLELQHLNLGDQLELRRVENVKKAEAKVANLGNKKDLHELTLRWTEVGDSK
VLDKFEPHGGLQVLKIYKYGGKCMGMLQNMVEIHLFHCERLQVLFSCGTSFTFPKLKVLT
LEHLLDFERWWEINERHEEQIIFPLLETLFIRHCGKLIALPEAPLLGEPSRGGNRLVCTP
FSLLENLFIWYCGKLVPLREAPLVHESC
>match$8_1271_1378
REHLLPPHLEYLTILNCAGMLGGTLRLPAPLKELCIIGNSGLTSLECLSGEHPPSLEFLC
LERCSTLAFLPNEPQVYRSLWYLKIKGCPAIKKLPRCLQQQLGTIDHK
```
