## Supplementary material for "RefPlantNLR: a comprehensive collection of experimentally validated plant NLRs": Candidate_sites_interpro.201.gff3

```
##gff-version 3
##feature-ontology http://song.cvs.sourceforge.net/viewvc/song/ontology/sofa.obo?revision=1.269
##interproscan-version 5.47-82.0
##sequence-region Pm41:0-2955 1 2955
Pm41:0-2955	provided_by_user	nucleic_acid	1	2955	.	+	.	ID=Pm41:0-2955;Name=Pm41:0-2955;md5=2e1d99e8fac11a3384ffd24390409c70
Pm41:0-2955_orf30	getorf	ORF	1	2952	.	+	.	Target=pep_Pm41:0-2955_1_2952 1 984;ID=orf_Pm41:0-2955_1_2952;Name=Pm41:0-2955_orf30;md5=2e1d99e8fac11a3384ffd24390409c70
Pm41:0-2955_orf30	getorf	polypeptide	1	984	.	+	.	ID=pep_Pm41:0-2955_1_2952;md5=1f9b88c602cf3c98462bc7a75b6a999c
Pm41:0-2955_orf30	Gene3D	protein_match	148	325	2.4E-31	+	.	date=16-11-2020;Target=null 148 325;ID=match$1_148_325;Name=G3DSA:3.40.50.300;status=T
Pm41:0-2955_orf30	PANTHER	protein_match	4	918	0.0	+	.	date=16-11-2020;Target=null 4 918;ID=match$2_4_918;Name=PTHR23155:SF976;status=T
Pm41:0-2955_orf30	Pfam	protein_match	177	419	1.4E-52	+	.	date=16-11-2020;Target=null 177 419;ID=match$3_177_419;signature_desc=NB-ARC domain;Name=PF00931;status=T;Dbxref="InterPro:IPR002182"
Pm41:0-2955_orf30	PANTHER	protein_match	4	918	0.0	+	.	date=16-11-2020;Target=null 4 918;ID=match$4_4_918;Name=PTHR23155;status=T
Pm41:0-2955_orf30	Gene3D	protein_match	516	902	2.4E-29	+	.	date=16-11-2020;Target=null 516 902;ID=match$5_516_902;Name=G3DSA:3.80.10.10;status=T;Dbxref="InterPro:IPR032675"
Pm41:0-2955_orf30	Pfam	protein_match	12	95	3.6E-25	+	.	date=16-11-2020;Target=null 12 95;ID=match$6_12_95;signature_desc=Rx N-terminal domain;Name=PF18052;status=T;Dbxref="InterPro:IPR041118"
##FASTA
>pep_Pm41:0-2955_1_2952
MERIMVSAATGVMNSLLKKLAELLSDEYKLQKSVKRKIRSLELELSSINAFLRNLADKED
LDPQTKEWRDQVREMAYEIEDCIDKYMHKLNHEPNKVGGIKGFISKSIAKVKNMGVVHGI
SDQLEQLKLQVVETSERHKRLLMPAQVTSGVSTTTIDPRMPALYADATDLVGIDATRDEL
IELVTNQEEKELKVVSIVGYGGLGKTTLAIQVYRHLHGQFDFQAKVLMSRIFDMKRILRA
ILFQTNETDYLDQNTESWGEDLLIEKLRKFLMDKRYFVVIDDIWDARNWDAIKCAFPDGK
RGSRIMTTTRINSVAKSCCTHRRDHIHKLSVLSEADSQCLFYRRAFYCEDGCPPELEEVA
TEIVQRCGGLPLAIITLASLLSTKSYTRREWMIVQDSIGLGLMNNDGMEDMNKILSLSYI
DLPYHLKTCLLYLSLFPEDFLITRDRLVRRWIAEGFITAECGKTLEEQGESYFNELINRN
LIQPIDIKYDGRARACRVHDMILDFIVSKAAEEKFASLIHQKDAVDSRFKVRRLSLNYGS
QKELCTESLIVSQARSLSIFGNSEQLPPLSNFSALRVLDIESHIQNSYLVNIGELLQLKY
IRLSASTITELPENIGQLKSLETMDLKKTDIKELPASIVQLQRLKHLLVQNVKLPAGIDK
MLSLQDLSELIVDDSCKVTSLLELRTLANLSSLGLVWRISDSHMEKTKFADSLLLALCDL
AKSKLQFLKVTGAGSDASYEFMFDPFSSTPHRLQELTLYPNCYIGENPSWMASMVNLTKL
NIMVNPVTQEALDIFGNLPVLLFLELSSKVIVPKGLIIESGTFKCLKVFGLYCPDIERGL
MFKAGAMQSIENFTLPFSAHEPQPILGDNDFGIPHLRTLQHLEVRISCKGAVAWEVEMLA
NVIRKAVIELPSNPEPQILRYYVKEMIHDDREKSTEEATGDSLYGTECSHGMEDHSYGYW
YPLPPPPRYFVHIAEEDPNSCSIC
>match$1_148_325
TSGVSTTTIDPRMPALYADATDLVGIDATRDELIELVTNQEEKELKVVSIVGYGGLGKTT
LAIQVYRHLHGQFDFQAKVLMSRIFDMKRILRAILFQTNETDYLDQNTESWGEDLLIEKL
RKFLMDKRYFVVIDDIWDARNWDAIKCAFPDGKRGSRIMTTTRINSVAKSCCTHRRDH
>match$2_4_918
IMVSAATGVMNSLLKKLAELLSDEYKLQKSVKRKIRSLELELSSINAFLRNLADKEDLDP
QTKEWRDQVREMAYEIEDCIDKYMHKLNHEPNKVGGIKGFISKSIAKVKNMGVVHGISDQ
LEQLKLQVVETSERHKRLLMPAQVTSGVSTTTIDPRMPALYADATDLVGIDATRDELIEL
VTNQEEKELKVVSIVGYGGLGKTTLAIQVYRHLHGQFDFQAKVLMSRIFDMKRILRAILF
QTNETDYLDQNTESWGEDLLIEKLRKFLMDKRYFVVIDDIWDARNWDAIKCAFPDGKRGS
RIMTTTRINSVAKSCCTHRRDHIHKLSVLSEADSQCLFYRRAFYCEDGCPPELEEVATEI
VQRCGGLPLAIITLASLLSTKSYTRREWMIVQDSIGLGLMNNDGMEDMNKILSLSYIDLP
YHLKTCLLYLSLFPEDFLITRDRLVRRWIAEGFITAECGKTLEEQGESYFNELINRNLIQ
PIDIKYDGRARACRVHDMILDFIVSKAAEEKFASLIHQKDAVDSRFKVRRLSLNYGSQKE
LCTESLIVSQARSLSIFGNSEQLPPLSNFSALRVLDIESHIQNSYLVNIGELLQLKYIRL
SASTITELPENIGQLKSLETMDLKKTDIKELPASIVQLQRLKHLLVQNVKLPAGIDKMLS
LQDLSELIVDDSCKVTSLLELRTLANLSSLGLVWRISDSHMEKTKFADSLLLALCDLAKS
KLQFLKVTGAGSDASYEFMFDPFSSTPHRLQELTLYPNCYIGENPSWMASMVNLTKLNIM
VNPVTQEALDIFGNLPVLLFLELSSKVIVPKGLIIESGTFKCLKVFGLYCPDIERGLMFK
AGAMQSIENFTLPFSAHEPQPILGDNDFGIPHLRTLQHLEVRISCKGAVAWEVEMLANVI
RKAVIELPSNPEPQI
>match$3_177_419
RDELIELVTNQEEKELKVVSIVGYGGLGKTTLAIQVYRHLHGQFDFQAKVLMSRIFDMKR
ILRAILFQTNETDYLDQNTESWGEDLLIEKLRKFLMDKRYFVVIDDIWDARNWDAIKCAF
PDGKRGSRIMTTTRINSVAKSCCTHRRDHIHKLSVLSEADSQCLFYRRAFYCEDGCPPEL
EEVATEIVQRCGGLPLAIITLASLLSTKSYTRREWMIVQDSIGLGLMNNDGMEDMNKILS
LSY
>match$4_4_918
IMVSAATGVMNSLLKKLAELLSDEYKLQKSVKRKIRSLELELSSINAFLRNLADKEDLDP
QTKEWRDQVREMAYEIEDCIDKYMHKLNHEPNKVGGIKGFISKSIAKVKNMGVVHGISDQ
LEQLKLQVVETSERHKRLLMPAQVTSGVSTTTIDPRMPALYADATDLVGIDATRDELIEL
VTNQEEKELKVVSIVGYGGLGKTTLAIQVYRHLHGQFDFQAKVLMSRIFDMKRILRAILF
QTNETDYLDQNTESWGEDLLIEKLRKFLMDKRYFVVIDDIWDARNWDAIKCAFPDGKRGS
RIMTTTRINSVAKSCCTHRRDHIHKLSVLSEADSQCLFYRRAFYCEDGCPPELEEVATEI
VQRCGGLPLAIITLASLLSTKSYTRREWMIVQDSIGLGLMNNDGMEDMNKILSLSYIDLP
YHLKTCLLYLSLFPEDFLITRDRLVRRWIAEGFITAECGKTLEEQGESYFNELINRNLIQ
PIDIKYDGRARACRVHDMILDFIVSKAAEEKFASLIHQKDAVDSRFKVRRLSLNYGSQKE
LCTESLIVSQARSLSIFGNSEQLPPLSNFSALRVLDIESHIQNSYLVNIGELLQLKYIRL
SASTITELPENIGQLKSLETMDLKKTDIKELPASIVQLQRLKHLLVQNVKLPAGIDKMLS
LQDLSELIVDDSCKVTSLLELRTLANLSSLGLVWRISDSHMEKTKFADSLLLALCDLAKS
KLQFLKVTGAGSDASYEFMFDPFSSTPHRLQELTLYPNCYIGENPSWMASMVNLTKLNIM
VNPVTQEALDIFGNLPVLLFLELSSKVIVPKGLIIESGTFKCLKVFGLYCPDIERGLMFK
AGAMQSIENFTLPFSAHEPQPILGDNDFGIPHLRTLQHLEVRISCKGAVAWEVEMLANVI
RKAVIELPSNPEPQI
>match$5_516_902
ASLIHQKDAVDSRFKVRRLSLNYGSQKELCTESLIVSQARSLSIFGNSEQLPPLSNFSAL
RVLDIESHIQNSYLVNIGELLQLKYIRLSASTITELPENIGQLKSLETMDLKKTDIKELP
ASIVQLQRLKHLLVQNVKLPAGIDKMLSLQDLSELIVDDSCKVTSLLELRTLANLSSLGL
VWRISDSHMEKTKFADSLLLALCDLAKSKLQFLKVTGAGSDASYEFMFDPFSSTPHRLQE
LTLYPNCYIGENPSWMASMVNLTKLNIMVNPVTQEALDIFGNLPVLLFLELSSKVIVPKG
LIIESGTFKCLKVFGLYCPDIERGLMFKAGAMQSIENFTLPFSAHEPQPILGDNDFGIPH
LRTLQHLEVRISCKGAVAWEVEMLANV
>match$6_12_95
VMNSLLKKLAELLSDEYKLQKSVKRKIRSLELELSSINAFLRNLADKEDLDPQTKEWRDQ
VREMAYEIEDCIDKYMHKLNHEPN
```
