## Supplementary material for "RefPlantNLR: a comprehensive collection of experimentally validated plant NLRs": Candidate_sites_interpro.205.gff3

```
##gff-version 3
##feature-ontology http://song.cvs.sourceforge.net/viewvc/song/ontology/sofa.obo?revision=1.269
##interproscan-version 5.47-82.0
##sequence-region Pm5a:0-3204 1 3204
Pm5a:0-3204	provided_by_user	nucleic_acid	1	3204	.	+	.	ID=Pm5a:0-3204;Name=Pm5a:0-3204;md5=646843e050a05e29ec345775647bb0f4
Pm5a:0-3204_orf39	getorf	ORF	1	3201	.	+	.	Target=pep_Pm5a:0-3204_1_3201 1 1067;ID=orf_Pm5a:0-3204_1_3201;Name=Pm5a:0-3204_orf39;md5=646843e050a05e29ec345775647bb0f4
Pm5a:0-3204_orf39	getorf	polypeptide	1	1067	.	+	.	ID=pep_Pm5a:0-3204_1_3201;md5=8e2e9170b8ba5f30d940247b5c19b31b
Pm5a:0-3204_orf39	Gene3D	protein_match	180	331	6.7E-26	+	.	date=16-11-2020;Target=null 180 331;ID=match$1_180_331;Name=G3DSA:3.40.50.300;status=T
Pm5a:0-3204_orf39	PANTHER	protein_match	55	934	0.0	+	.	date=16-11-2020;Target=null 55 934;ID=match$2_55_934;Name=PTHR23155;status=T
Pm5a:0-3204_orf39	Pfam	protein_match	200	427	1.0E-35	+	.	date=16-11-2020;Target=null 200 427;ID=match$3_200_427;signature_desc=NB-ARC domain;Name=PF00931;status=T;Dbxref="InterPro:IPR002182"
Pm5a:0-3204_orf39	PANTHER	protein_match	55	934	0.0	+	.	date=16-11-2020;Target=null 55 934;ID=match$4_55_934;Name=PTHR23155:SF1087;status=T
##FASTA
>pep_Pm5a:0-3204_1_3201
MAQMEDVDAASPLPAMALDPDLHAAIRAPVTVMLGPSALLLRELDSSGQSLLGAEELRLL
RDALREVCIPLKSMSEDDGASFMARWWMKIVRELCYDTQDYLNFVQSARDRPEFSELPDR
AKAVYSGLLARAIDARERRRGFKWSPKTTRSDTWEAFNRRFSKKLVQLLGSFGVHTTPGA
VVVEAPNKLVQLLALDDDVNDKTLKVIPIIGCAGVGKTTAARTLYHKHGGKFQCRAFVSV
SQNPDMRGILTSMLAQLKAPRPPGFPDVLDLIGAISRHLQGKGYLIVLDDLWTASVWHIV
SRAFPRGDHRSRIITTTQVHDVALACSGYHPVRIYKMELLDEYESRKLFFRRVFSSAPGD
GCSPATKEVSYEIIRKCEGLPLAIVSIAGLLASELSIVMEDWRHIQNSFSSTSEGMKDIL
NLIYNSLPPGLRTCLLYLSMYPQGYVMKKAELVKHWVAEGFIGVVEGTVAMKIAERYFDE
LVSRAMVQAVDTDYTGKVLSCTVHHLVLDFIRSKSLDENFVTTVDYSESTLAHPDKVRRL
SIQFGGVKSAYIPETIVTSKVRSLVFWGFFKCAPPSIMDYGFLRILNLHIWADEDNEIFD
LIGIGNLFLLKYLTVECNITVKLPEKIGMLRYLETLEVDARLFAVPSDMDNLERLLHLRL
PSESILPQGVAHMTSLRTLGNFDLSRRYSIKNVLQLGGLSNLQDLQLTCAMAQQAENLEK
NVLLLGWIVERLSFLQTITLVPASVSSHQDDGQAAAPTSIIIPPDGFNMEPPPDLLLQRI
EMSRHCCIFFCIPKCFGELRKLCILKIAIRSLSRSDIEILERMPALAALALYNQTTPTEK
MIMTDGGFYRLTYFKFLCAAPCLSFEQGAMPKLQNLNLGFNSDQWRSDTFETLGLSHLRG
LTDVCVRLGTGAADNFNVKVAESALEAVVRNHPNSPRIRIKFVDLIFDGKEDDSTATHQY
QEGKESRSARGQDGKQDATRGERQQQGPPMSKQDARRSKAVGASSKALPPMSKAVNASKS
RAAVPPPTSSSPSKPMPSSSLTSPPKPRRRGSRTSPPRPTSPPQPKR
>match$1_180_331
AVVVEAPNKLVQLLALDDDVNDKTLKVIPIIGCAGVGKTTAARTLYHKHGGKFQCRAFVS
VSQNPDMRGILTSMLAQLKAPRPPGFPDVLDLIGAISRHLQGKGYLIVLDDLWTASVWHI
VSRAFPRGDHRSRIITTTQVHDVALACSGYHP
>match$2_55_934
EELRLLRDALREVCIPLKSMSEDDGASFMARWWMKIVRELCYDTQDYLNFVQSARDRPEF
SELPDRAKAVYSGLLARAIDARERRRGFKWSPKTTRSDTWEAFNRRFSKKLVQLLGSFGV
HTTPGAVVVEAPNKLVQLLALDDDVNDKTLKVIPIIGCAGVGKTTAARTLYHKHGGKFQC
RAFVSVSQNPDMRGILTSMLAQLKAPRPPGFPDVLDLIGAISRHLQGKGYLIVLDDLWTA
SVWHIVSRAFPRGDHRSRIITTTQVHDVALACSGYHPVRIYKMELLDEYESRKLFFRRVF
SSAPGDGCSPATKEVSYEIIRKCEGLPLAIVSIAGLLASELSIVMEDWRHIQNSFSSTSE
GMKDILNLIYNSLPPGLRTCLLYLSMYPQGYVMKKAELVKHWVAEGFIGVVEGTVAMKIA
ERYFDELVSRAMVQAVDTDYTGKVLSCTVHHLVLDFIRSKSLDENFVTTVDYSESTLAHP
DKVRRLSIQFGGVKSAYIPETIVTSKVRSLVFWGFFKCAPPSIMDYGFLRILNLHIWADE
DNEIFDLIGIGNLFLLKYLTVECNITVKLPEKIGMLRYLETLEVDARLFAVPSDMDNLER
LLHLRLPSESILPQGVAHMTSLRTLGNFDLSRRYSIKNVLQLGGLSNLQDLQLTCAMAQQ
AENLEKNVLLLGWIVERLSFLQTITLVPASVSSHQDDGQAAAPTSIIIPPDGFNMEPPPD
LLLQRIEMSRHCCIFFCIPKCFGELRKLCILKIAIRSLSRSDIEILERMPALAALALYNQ
TTPTEKMIMTDGGFYRLTYFKFLCAAPCLSFEQGAMPKLQNLNLGFNSDQWRSDTFETLG
LSHLRGLTDVCVRLGTGAADNFNVKVAESALEAVVRNHPN
>match$3_200_427
NDKTLKVIPIIGCAGVGKTTAARTLYHKHGGKFQCRAFVSVSQNPDMRGILTSMLAQLKA
PRPPGFPDVLDLIGAISRHLQGKGYLIVLDDLWTASVWHIVSRAFPRGDHRSRIITTTQV
HDVALACSGYHPVRIYKMELLDEYESRKLFFRRVFSSAPGDGCSPATKEVSYEIIRKCEG
LPLAIVSIAGLLASELSIVMEDWRHIQNSFSSTSEGMKDILNLIYNSL
>match$4_55_934
EELRLLRDALREVCIPLKSMSEDDGASFMARWWMKIVRELCYDTQDYLNFVQSARDRPEF
SELPDRAKAVYSGLLARAIDARERRRGFKWSPKTTRSDTWEAFNRRFSKKLVQLLGSFGV
HTTPGAVVVEAPNKLVQLLALDDDVNDKTLKVIPIIGCAGVGKTTAARTLYHKHGGKFQC
RAFVSVSQNPDMRGILTSMLAQLKAPRPPGFPDVLDLIGAISRHLQGKGYLIVLDDLWTA
SVWHIVSRAFPRGDHRSRIITTTQVHDVALACSGYHPVRIYKMELLDEYESRKLFFRRVF
SSAPGDGCSPATKEVSYEIIRKCEGLPLAIVSIAGLLASELSIVMEDWRHIQNSFSSTSE
GMKDILNLIYNSLPPGLRTCLLYLSMYPQGYVMKKAELVKHWVAEGFIGVVEGTVAMKIA
ERYFDELVSRAMVQAVDTDYTGKVLSCTVHHLVLDFIRSKSLDENFVTTVDYSESTLAHP
DKVRRLSIQFGGVKSAYIPETIVTSKVRSLVFWGFFKCAPPSIMDYGFLRILNLHIWADE
DNEIFDLIGIGNLFLLKYLTVECNITVKLPEKIGMLRYLETLEVDARLFAVPSDMDNLER
LLHLRLPSESILPQGVAHMTSLRTLGNFDLSRRYSIKNVLQLGGLSNLQDLQLTCAMAQQ
AENLEKNVLLLGWIVERLSFLQTITLVPASVSSHQDDGQAAAPTSIIIPPDGFNMEPPPD
LLLQRIEMSRHCCIFFCIPKCFGELRKLCILKIAIRSLSRSDIEILERMPALAALALYNQ
TTPTEKMIMTDGGFYRLTYFKFLCAAPCLSFEQGAMPKLQNLNLGFNSDQWRSDTFETLG
LSHLRGLTDVCVRLGTGAADNFNVKVAESALEAVVRNHPN
```
