## Supplementary material for "RefPlantNLR: a comprehensive collection of experimentally validated plant NLRs": Candidate_sites_interpro.206.gff3

```
##gff-version 3
##feature-ontology http://song.cvs.sourceforge.net/viewvc/song/ontology/sofa.obo?revision=1.269
##interproscan-version 5.47-82.0
##sequence-region Pm5b:0-3189 1 3189
Pm5b:0-3189	provided_by_user	nucleic_acid	1	3189	.	+	.	ID=Pm5b:0-3189;Name=Pm5b:0-3189;md5=fbf0cf829d527be9da79f8ff789a6b69
Pm5b:0-3189_orf39	getorf	ORF	1	3186	.	+	.	Target=pep_Pm5b:0-3189_1_3186 1 1062;ID=orf_Pm5b:0-3189_1_3186;Name=Pm5b:0-3189_orf39;md5=fbf0cf829d527be9da79f8ff789a6b69
Pm5b:0-3189_orf39	getorf	polypeptide	1	1062	.	+	.	ID=pep_Pm5b:0-3189_1_3186;md5=46f05d6d6a3016157b9860c3fb708f0a
Pm5b:0-3189_orf39	Pfam	protein_match	200	433	2.2E-33	+	.	date=16-11-2020;Target=null 200 433;ID=match$1_200_433;signature_desc=NB-ARC domain;Name=PF00931;status=T;Dbxref="InterPro:IPR002182"
Pm5b:0-3189_orf39	Gene3D	protein_match	180	331	6.7E-26	+	.	date=16-11-2020;Target=null 180 331;ID=match$2_180_331;Name=G3DSA:3.40.50.300;status=T
Pm5b:0-3189_orf39	Gene3D	protein_match	526	903	9.4E-16	+	.	date=16-11-2020;Target=null 526 903;ID=match$3_526_903;Name=G3DSA:3.80.10.10;status=T;Dbxref="InterPro:IPR032675"
Pm5b:0-3189_orf39	PANTHER	protein_match	55	929	0.0	+	.	date=16-11-2020;Target=null 55 929;ID=match$4_55_929;Name=PTHR23155;status=T
Pm5b:0-3189_orf39	PANTHER	protein_match	55	929	0.0	+	.	date=16-11-2020;Target=null 55 929;ID=match$5_55_929;Name=PTHR23155:SF1087;status=T
##FASTA
>pep_Pm5b:0-3189_1_3186
MAQMEDVDAASPLPAMALDPDLHAAIRAPVTVMLGPSALLLRELDSSGQSLLGAEELRLL
RDALREVCIPLKSMSEDDGASFMARWWMKIVRELCYDTQDYLNFVQSARDRPEFSELPDR
AKAVYSGLLARAIDARERRRGFKWSPKTTRSDTWEAFNRRFSKKLVQLLGSFGVHTTPGA
VVVEAPNKLVQLLALDDDVNDKTLKVIPIIGCAGVGKTTAARTLYHKHGGKFQCRAFVSV
SQNPDMRGILTSMLAQLKAPRPPGFPDVLDLIGAISRHLQGKGYLIVLDDLWTASVWHIV
SRAFPRGDHRSRIITTTQVHDVALACSGYHPVRIYKMELLDEYESRKLFFRDYQKMYRVF
SSAPGDGCSPATKEVSYEIIRKCEGLPLAIVSIAGLLASELSIVMEDWRHIQNSFSSTSE
GMKDILNLIYNSLPPGLRTCLLYLSMYPQGYVMKKAELVKHWVAEGFIGVVEGTVAMKIA
ERYFDELVSRAMVQAVDTDYTGKVLSCTVHHLVLDFIRSKSLDENFVTTVDYSESTLAHP
DKVRRLSIQFGGVKSAYIPETIVTSKVRSLVFWGFFKCAPPSIMDYGFLRILNLHIWADE
DNEIFDLIGIGNLFLLKYLTVECNITVKLPEKIGMLRYLETLEVDARLFAVPSDMDNLER
LLHLRLPSESILPQGDFDLSRRYSIENVLQLGGLSNLQDLQLTCAMAQQAENLEKNVLLL
GWIVERLSFLQTITLVPASVSSHQDDGQAAAPTSIIIPPDGFNMEPPPDLLLQRIEMSRH
CCIFFCIPKCFGELRKLCILKIAIRSLSRSDIEILERMPALAALALYNQTTPTEKMIMTD
GGFYRLTYFKFLCAAPCLSFEQGAMPKLQNLNLGFNSDQWRSDTFETLGLSHLRGLTDVC
VRLGTGAADNFNVKVAESALEAVVRNHPNSPRIRIKFVDLIFDGKEDDSTATHQYQEGKE
SRSARGQDGKQDATRGERQQQGPPMSKQDARRSKAVGASSKAVPPMSKAVNASKSRAAVP
PPTSSSPSKPMPSSSLTSPPKPRRRGSRTSPPRPTSPPQPKR
>match$1_200_433
NDKTLKVIPIIGCAGVGKTTAARTLYHKHGGKFQCRAFVSVSQNPDMRGILTSMLAQLKA
PRPPGFPDVLDLIGAISRHLQGKGYLIVLDDLWTASVWHIVSRAFPRGDHRSRIITTTQV
HDVALACSGYHPVRIYKMELLDEYESRKLFFRDYQKMYRVFSSAPGDGCSPATKEVSYEI
IRKCEGLPLAIVSIAGLLASELSIVMEDWRHIQNSFSSTSEGMKDILNLIYNSL
>match$2_180_331
AVVVEAPNKLVQLLALDDDVNDKTLKVIPIIGCAGVGKTTAARTLYHKHGGKFQCRAFVS
VSQNPDMRGILTSMLAQLKAPRPPGFPDVLDLIGAISRHLQGKGYLIVLDDLWTASVWHI
VSRAFPRGDHRSRIITTTQVHDVALACSGYHP
>match$3_526_903
FVTTVDYSESTLAHPDKVRRLSIQFGGVKSAYIPETIVTSKVRSLVFWGFFKCAPPSIMD
YGFLRILNLHIWADEDNEIFDLIGIGNLFLLKYLTVECNITVKLPEKIGMLRYLETLEVD
ARLFAVPSDMDNLERLLHLRLPSESILPQGDFDLSRRYSIENVLQLGGLSNLQDLQLTCA
MAQQAENLEKNVLLLGWIVERLSFLQTITLVPASVSSHQDDGQAAAPTSIIIPPDGFNME
PPPDLLLQRIEMSRHCCIFFCIPKCFGELRKLCILKIAIRSLSRSDIEILERMPALAALA
LYNQTTPTEKMIMTDGGFYRLTYFKFLCAAPCLSFEQGAMPKLQNLNLGFNSDQWRSDTF
ETLGLSHLRGLTDVCVRL
>match$4_55_929
EELRLLRDALREVCIPLKSMSEDDGASFMARWWMKIVRELCYDTQDYLNFVQSARDRPEF
SELPDRAKAVYSGLLARAIDARERRRGFKWSPKTTRSDTWEAFNRRFSKKLVQLLGSFGV
HTTPGAVVVEAPNKLVQLLALDDDVNDKTLKVIPIIGCAGVGKTTAARTLYHKHGGKFQC
RAFVSVSQNPDMRGILTSMLAQLKAPRPPGFPDVLDLIGAISRHLQGKGYLIVLDDLWTA
SVWHIVSRAFPRGDHRSRIITTTQVHDVALACSGYHPVRIYKMELLDEYESRKLFFRDYQ
KMYRVFSSAPGDGCSPATKEVSYEIIRKCEGLPLAIVSIAGLLASELSIVMEDWRHIQNS
FSSTSEGMKDILNLIYNSLPPGLRTCLLYLSMYPQGYVMKKAELVKHWVAEGFIGVVEGT
VAMKIAERYFDELVSRAMVQAVDTDYTGKVLSCTVHHLVLDFIRSKSLDENFVTTVDYSE
STLAHPDKVRRLSIQFGGVKSAYIPETIVTSKVRSLVFWGFFKCAPPSIMDYGFLRILNL
HIWADEDNEIFDLIGIGNLFLLKYLTVECNITVKLPEKIGMLRYLETLEVDARLFAVPSD
MDNLERLLHLRLPSESILPQGDFDLSRRYSIENVLQLGGLSNLQDLQLTCAMAQQAENLE
KNVLLLGWIVERLSFLQTITLVPASVSSHQDDGQAAAPTSIIIPPDGFNMEPPPDLLLQR
IEMSRHCCIFFCIPKCFGELRKLCILKIAIRSLSRSDIEILERMPALAALALYNQTTPTE
KMIMTDGGFYRLTYFKFLCAAPCLSFEQGAMPKLQNLNLGFNSDQWRSDTFETLGLSHLR
GLTDVCVRLGTGAADNFNVKVAESALEAVVRNHPN
>match$5_55_929
EELRLLRDALREVCIPLKSMSEDDGASFMARWWMKIVRELCYDTQDYLNFVQSARDRPEF
SELPDRAKAVYSGLLARAIDARERRRGFKWSPKTTRSDTWEAFNRRFSKKLVQLLGSFGV
HTTPGAVVVEAPNKLVQLLALDDDVNDKTLKVIPIIGCAGVGKTTAARTLYHKHGGKFQC
RAFVSVSQNPDMRGILTSMLAQLKAPRPPGFPDVLDLIGAISRHLQGKGYLIVLDDLWTA
SVWHIVSRAFPRGDHRSRIITTTQVHDVALACSGYHPVRIYKMELLDEYESRKLFFRDYQ
KMYRVFSSAPGDGCSPATKEVSYEIIRKCEGLPLAIVSIAGLLASELSIVMEDWRHIQNS
FSSTSEGMKDILNLIYNSLPPGLRTCLLYLSMYPQGYVMKKAELVKHWVAEGFIGVVEGT
VAMKIAERYFDELVSRAMVQAVDTDYTGKVLSCTVHHLVLDFIRSKSLDENFVTTVDYSE
STLAHPDKVRRLSIQFGGVKSAYIPETIVTSKVRSLVFWGFFKCAPPSIMDYGFLRILNL
HIWADEDNEIFDLIGIGNLFLLKYLTVECNITVKLPEKIGMLRYLETLEVDARLFAVPSD
MDNLERLLHLRLPSESILPQGDFDLSRRYSIENVLQLGGLSNLQDLQLTCAMAQQAENLE
KNVLLLGWIVERLSFLQTITLVPASVSSHQDDGQAAAPTSIIIPPDGFNMEPPPDLLLQR
IEMSRHCCIFFCIPKCFGELRKLCILKIAIRSLSRSDIEILERMPALAALALYNQTTPTE
KMIMTDGGFYRLTYFKFLCAAPCLSFEQGAMPKLQNLNLGFNSDQWRSDTFETLGLSHLR
GLTDVCVRLGTGAADNFNVKVAESALEAVVRNHPN
```
