## Supplementary material for "RefPlantNLR: a comprehensive collection of experimentally validated plant NLRs": Candidate_sites_interpro.208.gff3

```
##gff-version 3
##feature-ontology http://song.cvs.sourceforge.net/viewvc/song/ontology/sofa.obo?revision=1.269
##interproscan-version 5.47-82.0
##sequence-region Pm60:0-4365 1 4365
Pm60:0-4365	provided_by_user	nucleic_acid	1	4365	.	+	.	ID=Pm60:0-4365;Name=Pm60:0-4365;md5=9a9b985e2bbba770e6b0f81acae403f4
Pm60:0-4365_orf43	getorf	ORF	1	4362	.	+	.	Target=pep_Pm60:0-4365_1_4362 1 1454;ID=orf_Pm60:0-4365_1_4362;Name=Pm60:0-4365_orf43;md5=9a9b985e2bbba770e6b0f81acae403f4
Pm60:0-4365_orf43	getorf	polypeptide	1	1454	.	+	.	ID=pep_Pm60:0-4365_1_4362;md5=327cc150c168a499fdea9186dea6ab58
Pm60:0-4365_orf43	Pfam	protein_match	256	480	6.1E-37	+	.	date=16-11-2020;Target=null 256 480;ID=match$1_256_480;signature_desc=NB-ARC domain;Name=PF00931;status=T;Dbxref="InterPro:IPR002182"
Pm60:0-4365_orf43	PANTHER	protein_match	1	1413	0.0	+	.	date=16-11-2020;Target=null 1 1413;ID=match$2_1_1413;Name=PTHR23155;status=T
Pm60:0-4365_orf43	SMART	protein_match	1101	1125	0.87	+	.	date=16-11-2020;Target=null 1101 1125;ID=match$3_1101_1125;Name=SM00367;status=T;Dbxref="InterPro:IPR006553"
Pm60:0-4365_orf43	SMART	protein_match	1028	1052	11.0	+	.	date=16-11-2020;Target=null 1028 1052;ID=match$3_1028_1052;Name=SM00367;status=T;Dbxref="InterPro:IPR006553"
Pm60:0-4365_orf43	SMART	protein_match	1181	1205	0.87	+	.	date=16-11-2020;Target=null 1181 1205;ID=match$3_1181_1205;Name=SM00367;status=T;Dbxref="InterPro:IPR006553"
Pm60:0-4365_orf43	Gene3D	protein_match	473	552	1.6E-6	+	.	date=16-11-2020;Target=null 473 552;ID=match$4_473_552;Name=G3DSA:1.10.10.10;status=T;Dbxref="InterPro:IPR036388"
Pm60:0-4365_orf43	Gene3D	protein_match	221	389	3.9E-30	+	.	date=16-11-2020;Target=null 221 389;ID=match$5_221_389;Name=G3DSA:3.40.50.300;status=T
Pm60:0-4365_orf43	SMART	protein_match	1101	1127	9.3	+	.	date=16-11-2020;Target=null 1101 1127;ID=match$6_1101_1127;Name=SM00368;status=T
Pm60:0-4365_orf43	SMART	protein_match	1181	1207	9.3	+	.	date=16-11-2020;Target=null 1181 1207;ID=match$6_1181_1207;Name=SM00368;status=T
Pm60:0-4365_orf43	SMART	protein_match	1028	1054	50.0	+	.	date=16-11-2020;Target=null 1028 1054;ID=match$6_1028_1054;Name=SM00368;status=T
Pm60:0-4365_orf43	Gene3D	protein_match	1141	1314	3.0E-9	+	.	date=16-11-2020;Target=null 1141 1314;ID=match$7_1141_1314;Name=G3DSA:3.80.10.10;status=T;Dbxref="InterPro:IPR032675"
Pm60:0-4365_orf43	Gene3D	protein_match	982	1135	1.0E-12	+	.	date=16-11-2020;Target=null 982 1135;ID=match$8_982_1135;Name=G3DSA:3.80.10.10;status=T;Dbxref="InterPro:IPR032675"
Pm60:0-4365_orf43	PANTHER	protein_match	1	1413	0.0	+	.	date=16-11-2020;Target=null 1 1413;ID=match$9_1_1413;Name=PTHR23155:SF1026;status=T
Pm60:0-4365_orf43	Gene3D	protein_match	1343	1439	5.5E-6	+	.	date=16-11-2020;Target=null 1343 1439;ID=match$10_1343_1439;Name=G3DSA:3.80.10.10;status=T;Dbxref="InterPro:IPR032675"
Pm60:0-4365_orf43	Coils	protein_match	62	82	.	+	.	date=16-11-2020;Target=null 62 82;ID=match$11_62_82;Name=Coil;status=T
##FASTA
>pep_Pm60:0-4365_1_4362
MESAIGAATGLVGSVVNLLSNELVGAYVASTELGLNSVEIKKDLLRAQALLQEAQTRGAK
DNHGLKGLLQELTVKADEAEDALDELHYFIIQDQLDGTRYAVPDLGDDLRGHARHGRHAI
RHVVGNCLACFSCSSTMKDDDSGGGRGAAAVPINPLNATKTDSAGQDGPVEKLKFHRVAM
SKKIKSVMEELHSLCEPVSKLLCITPHQGSTETAVNLNRPPTGSISAQHTLYGRADIFEG
TKDDITSGRFYTETLSVLPVVGPGGIGKTTFAQYLYNDKRIQEHFAVRVWVCVSTDFDVL
KLSQQILSCIQGSNSPNQTTSLDQLQISIAEKIMSKRFLIVFDDMWKCSNQGWEDLLAPL
RKGETKGNMVLVTTRFPSIAEMVKTTPSIPLKGLESDEFFRFFEAFIFDEKKPEYQGDLA
SIAQTIAKKLKGSPLAGKTVGRLLRKEISRKHWMEVLENNKWQNQENDDGIMTSLRISYD
YLPSHLKKCFQYFALFPEDYKFKNLEITYFWIAIGIIEKDEDYMEQLVENGFLVKENAHW
SSQQYYVLHDLLHELSRCVSSQECLNIYDSKRFKADAVPKSIHHLSITIEDNYDVTFTEE
MIKLKSKVDIANLRALMIFRRYGETIGEILNDTFKDVEGLRVLFIVVQSPNSFPCDFSKL
IHLRYLKLGTWDEVTLPSTLSRLYHLKLLDLSGWHGSYELPRDTSRLISLCHFIAGKKFH
CNIAEVGKLKCLKELKEFHVMKESVGYELCELGQLTDLGGELCIRNLEKVTTKDEAMEAK
LESKGDLKGLGLVWGSSDAVDGTTKLVDVLDALQPHPYLAALGIIGHGGTSGPSWLCGDI
NFELLEYLHLEGVSWVTLPPFEYLPQLTSLTLSNIYEVSEIRHVFGGATNKSFLQLKLIV
LDSLPELIEWVGVPNDSFARLETIYCRSCPNLRTLPFLREYSAGCYNHLSKLEIFDCPKL
SLPPMPHSSTLIFCHVRHSSAELTYSAGNNMYINGYNSGEVDLHNLRKVEKMSITDVSHI
SMTELNNLKSLRRLDVRRCSFTCHGLQDLVCLQYLTVYNCGVFFPWPTEAAHTIKLFPAS
LETLEIEGESGMQSMALLSNLKSLRRLDVRRCSITCHGLQDLACLQSLTVQDCGNFFPWP
TEAAHTVNPFPHTIKPFPASLETLEIEGELGMQPVALLSNLKSLRRLDVRRCSITCHGLQ
DLACLQSVTVKECGNFFLRPIEAAHTIINPLPASLEELEIDGESSMESMALLSNLTCLTD
LILVNSENLTVDGFNPLITVNLNSLKMYNRGNCLSRSISADLLSELAVARTNLLPPAGSY
QLRELTVDCISAVLVAPICSLLAATLHTLEFWYDHRAESFTEEEERALQLLTSLCFINFM
DCPNLLCLPQGLHSLPSLKTLFVQDCPKIRSLDKGDFPTSLECLLVQGCSPGLQEQAKKL
KGTEPDFNVILELE
>match$1_256_480
SVLPVVGPGGIGKTTFAQYLYNDKRIQEHFAVRVWVCVSTDFDVLKLSQQILSCIQGSNS
PNQTTSLDQLQISIAEKIMSKRFLIVFDDMWKCSNQGWEDLLAPLRKGETKGNMVLVTTR
FPSIAEMVKTTPSIPLKGLESDEFFRFFEAFIFDEKKPEYQGDLASIAQTIAKKLKGSPL
AGKTVGRLLRKEISRKHWMEVLENNKWQNQENDDGIMTSLRISYD
>match$2_1_1413
MESAIGAATGLVGSVVNLLSNELVGAYVASTELGLNSVEIKKDLLRAQALLQEAQTRGAK
DNHGLKGLLQELTVKADEAEDALDELHYFIIQDQLDGTRYAVPDLGDDLRGHARHGRHAI
RHVVGNCLACFSCSSTMKDDDSGGGRGAAAVPINPLNATKTDSAGQDGPVEKLKFHRVAM
SKKIKSVMEELHSLCEPVSKLLCITPHQGSTETAVNLNRPPTGSISAQHTLYGRADIFEG
TKDDITSGRFYTETLSVLPVVGPGGIGKTTFAQYLYNDKRIQEHFAVRVWVCVSTDFDVL
KLSQQILSCIQGSNSPNQTTSLDQLQISIAEKIMSKRFLIVFDDMWKCSNQGWEDLLAPL
RKGETKGNMVLVTTRFPSIAEMVKTTPSIPLKGLESDEFFRFFEAFIFDEKKPEYQGDLA
SIAQTIAKKLKGSPLAGKTVGRLLRKEISRKHWMEVLENNKWQNQENDDGIMTSLRISYD
YLPSHLKKCFQYFALFPEDYKFKNLEITYFWIAIGIIEKDEDYMEQLVENGFLVKENAHW
SSQQYYVLHDLLHELSRCVSSQECLNIYDSKRFKADAVPKSIHHLSITIEDNYDVTFTEE
MIKLKSKVDIANLRALMIFRRYGETIGEILNDTFKDVEGLRVLFIVVQSPNSFPCDFSKL
IHLRYLKLGTWDEVTLPSTLSRLYHLKLLDLSGWHGSYELPRDTSRLISLCHFIAGKKFH
CNIAEVGKLKCLKELKEFHVMKESVGYELCELGQLTDLGGELCIRNLEKVTTKDEAMEAK
LESKGDLKGLGLVWGSSDAVDGTTKLVDVLDALQPHPYLAALGIIGHGGTSGPSWLCGDI
NFELLEYLHLEGVSWVTLPPFEYLPQLTSLTLSNIYEVSEIRHVFGGATNKSFLQLKLIV
LDSLPELIEWVGVPNDSFARLETIYCRSCPNLRTLPFLREYSAGCYNHLSKLEIFDCPKL
SLPPMPHSSTLIFCHVRHSSAELTYSAGNNMYINGYNSGEVDLHNLRKVEKMSITDVSHI
SMTELNNLKSLRRLDVRRCSFTCHGLQDLVCLQYLTVYNCGVFFPWPTEAAHTIKLFPAS
LETLEIEGESGMQSMALLSNLKSLRRLDVRRCSITCHGLQDLACLQSLTVQDCGNFFPWP
TEAAHTVNPFPHTIKPFPASLETLEIEGELGMQPVALLSNLKSLRRLDVRRCSITCHGLQ
DLACLQSVTVKECGNFFLRPIEAAHTIINPLPASLEELEIDGESSMESMALLSNLTCLTD
LILVNSENLTVDGFNPLITVNLNSLKMYNRGNCLSRSISADLLSELAVARTNLLPPAGSY
QLRELTVDCISAVLVAPICSLLAATLHTLEFWYDHRAESFTEEEERALQLLTSLCFINFM
DCPNLLCLPQGLHSLPSLKTLFVQDCPKIRSLD
>match$3_1028_1052
LKSLRRLDVRRCSFTCHGLQDLVCL
>match$3_1101_1125
LKSLRRLDVRRCSITCHGLQDLACL
>match$3_1181_1205
LKSLRRLDVRRCSITCHGLQDLACL
>match$4_473_552
TSLRISYDYLPSHLKKCFQYFALFPEDYKFKNLEITYFWIAIGIIEKDEDYMEQLVENGF
LVKENAHWSSQQYYVLHDLL
>match$5_221_389
PTGSISAQHTLYGRADIFEGTKDDITSGRFYTETLSVLPVVGPGGIGKTTFAQYLYNDKR
IQEHFAVRVWVCVSTDFDVLKLSQQILSCIQGSNSPNQTTSLDQLQISIAEKIMSKRFLI
VFDDMWKCSNQGWEDLLAPLRKGETKGNMVLVTTRFPSIAEMVKTTPSI
>match$6_1028_1054
LKSLRRLDVRRCSFTCHGLQDLVCLQY
>match$6_1101_1127
LKSLRRLDVRRCSITCHGLQDLACLQS
>match$6_1181_1207
LKSLRRLDVRRCSITCHGLQDLACLQS
>match$7_1141_1314
TEAAHTVNPFPHTIKPFPASLETLEIEGELGMQPVALLSNLKSLRRLDVRRCSITCHGLQ
DLACLQSVTVKECGNFFLRPIEAAHTIINPLPASLEELEIDGESSMESMALLSNLTCLTD
LILVNSENLTVDGFNPLITVNLNSLKMYNRGNCLSRSISADLLSELAVARTNLL
>match$8_982_1135
ELTYSAGNNMYINGYNSGEVDLHNLRKVEKMSITDVSHISMTELNNLKSLRRLDVRRCSF
TCHGLQDLVCLQYLTVYNCGVFFPWPTEAAHTIKLFPASLETLEIEGESGMQSMALLSNL
KSLRRLDVRRCSITCHGLQDLACLQSLTVQDCGN
>match$9_1_1413
MESAIGAATGLVGSVVNLLSNELVGAYVASTELGLNSVEIKKDLLRAQALLQEAQTRGAK
DNHGLKGLLQELTVKADEAEDALDELHYFIIQDQLDGTRYAVPDLGDDLRGHARHGRHAI
RHVVGNCLACFSCSSTMKDDDSGGGRGAAAVPINPLNATKTDSAGQDGPVEKLKFHRVAM
SKKIKSVMEELHSLCEPVSKLLCITPHQGSTETAVNLNRPPTGSISAQHTLYGRADIFEG
TKDDITSGRFYTETLSVLPVVGPGGIGKTTFAQYLYNDKRIQEHFAVRVWVCVSTDFDVL
KLSQQILSCIQGSNSPNQTTSLDQLQISIAEKIMSKRFLIVFDDMWKCSNQGWEDLLAPL
RKGETKGNMVLVTTRFPSIAEMVKTTPSIPLKGLESDEFFRFFEAFIFDEKKPEYQGDLA
SIAQTIAKKLKGSPLAGKTVGRLLRKEISRKHWMEVLENNKWQNQENDDGIMTSLRISYD
YLPSHLKKCFQYFALFPEDYKFKNLEITYFWIAIGIIEKDEDYMEQLVENGFLVKENAHW
SSQQYYVLHDLLHELSRCVSSQECLNIYDSKRFKADAVPKSIHHLSITIEDNYDVTFTEE
MIKLKSKVDIANLRALMIFRRYGETIGEILNDTFKDVEGLRVLFIVVQSPNSFPCDFSKL
IHLRYLKLGTWDEVTLPSTLSRLYHLKLLDLSGWHGSYELPRDTSRLISLCHFIAGKKFH
CNIAEVGKLKCLKELKEFHVMKESVGYELCELGQLTDLGGELCIRNLEKVTTKDEAMEAK
LESKGDLKGLGLVWGSSDAVDGTTKLVDVLDALQPHPYLAALGIIGHGGTSGPSWLCGDI
NFELLEYLHLEGVSWVTLPPFEYLPQLTSLTLSNIYEVSEIRHVFGGATNKSFLQLKLIV
LDSLPELIEWVGVPNDSFARLETIYCRSCPNLRTLPFLREYSAGCYNHLSKLEIFDCPKL
SLPPMPHSSTLIFCHVRHSSAELTYSAGNNMYINGYNSGEVDLHNLRKVEKMSITDVSHI
SMTELNNLKSLRRLDVRRCSFTCHGLQDLVCLQYLTVYNCGVFFPWPTEAAHTIKLFPAS
LETLEIEGESGMQSMALLSNLKSLRRLDVRRCSITCHGLQDLACLQSLTVQDCGNFFPWP
TEAAHTVNPFPHTIKPFPASLETLEIEGELGMQPVALLSNLKSLRRLDVRRCSITCHGLQ
DLACLQSVTVKECGNFFLRPIEAAHTIINPLPASLEELEIDGESSMESMALLSNLTCLTD
LILVNSENLTVDGFNPLITVNLNSLKMYNRGNCLSRSISADLLSELAVARTNLLPPAGSY
QLRELTVDCISAVLVAPICSLLAATLHTLEFWYDHRAESFTEEEERALQLLTSLCFINFM
DCPNLLCLPQGLHSLPSLKTLFVQDCPKIRSLD
>match$10_1343_1439
AATLHTLEFWYDHRAESFTEEEERALQLLTSLCFINFMDCPNLLCLPQGLHSLPSLKTLF
VQDCPKIRSLDKGDFPTSLECLLVQGCSPGLQEQAKK
>match$11_62_82
NHGLKGLLQELTVKADEAEDA
```
