## Supplementary material for "RefPlantNLR: a comprehensive collection of experimentally validated plant NLRs": Candidate_sites_interpro.209.gff3

```
##gff-version 3
##feature-ontology http://song.cvs.sourceforge.net/viewvc/song/ontology/sofa.obo?revision=1.269
##interproscan-version 5.47-82.0
##sequence-region Pm60a:0-4125 1 4125
Pm60a:0-4125	provided_by_user	nucleic_acid	1	4125	.	+	.	ID=Pm60a:0-4125;Name=Pm60a:0-4125;md5=8f90028058d23d9f3a8a71c6adbf8f80
Pm60a:0-4125_orf41	getorf	ORF	1	4122	.	+	.	Target=pep_Pm60a:0-4125_1_4122 1 1374;ID=orf_Pm60a:0-4125_1_4122;Name=Pm60a:0-4125_orf41;md5=8f90028058d23d9f3a8a71c6adbf8f80
Pm60a:0-4125_orf41	getorf	polypeptide	1	1374	.	+	.	ID=pep_Pm60a:0-4125_1_4122;md5=49360a959d529c401062bc02079c6623
Pm60a:0-4125_orf41	Gene3D	protein_match	985	1234	1.2E-13	+	.	date=16-11-2020;Target=null 985 1234;ID=match$1_985_1234;Name=G3DSA:3.80.10.10;status=T;Dbxref="InterPro:IPR032675"
Pm60a:0-4125_orf41	Gene3D	protein_match	221	389	3.6E-30	+	.	date=16-11-2020;Target=null 221 389;ID=match$2_221_389;Name=G3DSA:3.40.50.300;status=T
Pm60a:0-4125_orf41	Gene3D	protein_match	473	552	1.5E-6	+	.	date=16-11-2020;Target=null 473 552;ID=match$3_473_552;Name=G3DSA:1.10.10.10;status=T;Dbxref="InterPro:IPR036388"
Pm60a:0-4125_orf41	SMART	protein_match	1028	1052	11.0	+	.	date=16-11-2020;Target=null 1028 1052;ID=match$4_1028_1052;Name=SM00367;status=T;Dbxref="InterPro:IPR006553"
Pm60a:0-4125_orf41	SMART	protein_match	1101	1125	0.87	+	.	date=16-11-2020;Target=null 1101 1125;ID=match$4_1101_1125;Name=SM00367;status=T;Dbxref="InterPro:IPR006553"
Pm60a:0-4125_orf41	PANTHER	protein_match	1	1333	0.0	+	.	date=16-11-2020;Target=null 1 1333;ID=match$5_1_1333;Name=PTHR23155;status=T
Pm60a:0-4125_orf41	Pfam	protein_match	256	480	5.6E-37	+	.	date=16-11-2020;Target=null 256 480;ID=match$6_256_480;signature_desc=NB-ARC domain;Name=PF00931;status=T;Dbxref="InterPro:IPR002182"
Pm60a:0-4125_orf41	PANTHER	protein_match	1	1333	0.0	+	.	date=16-11-2020;Target=null 1 1333;ID=match$7_1_1333;Name=PTHR23155:SF1026;status=T
Pm60a:0-4125_orf41	Gene3D	protein_match	1261	1359	5.7E-6	+	.	date=16-11-2020;Target=null 1261 1359;ID=match$8_1261_1359;Name=G3DSA:3.80.10.10;status=T;Dbxref="InterPro:IPR032675"
Pm60a:0-4125_orf41	Coils	protein_match	62	82	.	+	.	date=16-11-2020;Target=null 62 82;ID=match$9_62_82;Name=Coil;status=T
##FASTA
>pep_Pm60a:0-4125_1_4122
MESAIGAATGLVGSVVNLLSNELVGAYVASTELGLNSVEIKKDLLRAQALLQEAQTRGAK
DNHGLKGLLQELTVKADEAEDALDELHYFIIQDQLDGTRYAVPDLGDDLRGHARHGRHAI
RHVVGNCLACFSCSSTMKDDDSGGGRGAAAVPINPLNATKTDSAGQDGPVEKLKFHRVAM
SKKIKSVMEELHSLCEPVSKLLCITPHQGSTETAVNLNRPPTGSISAQHTLYGRADIFEG
TKDDITSGRFYTETLSVLPVVGPGGIGKTTFAQYLYNDKRIQEHFAVRVWVCVSTDFDVL
KLSQQILSCIQGSNSPNQTTSLDQLQISIAEKIMSKRFLIVFDDMWKCSNQGWEDLLAPL
RKGETKGNMVLVTTRFPSIAEMVKTTPSIPLKGLESDEFFRFFEAFIFDEKKPEYQGDLA
SIAQTIAKKLKGSPLAGKTVGRLLRKEISRKHWMEVLENNKWQNQENDDGIMTSLRISYD
YLPSHLKKCFQYFALFPEDYKFKNLEITYFWIAIGIIEKDEDYMEQLVENGFLVKENAHW
SSQQYYVLHDLLHELSRCVSSQECLNIYDSKRFKADAVPKSIHHLSITIEDNYDVTFTEE
MIKLKSKVDIANLRALMIFRRYGETIGEILNDTFKDVEGLRVLFIVVQSPNSFPCDFSKL
IHLRYLKLGTWDEVTLPSTLSRLYHLKLLDLSGWHGSYELPRDTSRLISLCHFIAGKKFH
CNIAEVGKLKCLKELKEFHVMKESVGYELCELGQLTDLGGELCIRNLEKVTTKDEAMEAK
LESKGDLKGLGLVWGSSDAVDGTTKLVDVLDALQPHPYLAALGIIGHGGTSGPSWLCGDI
NFELLEYLHLEGVSWVTLPPFEYLPQLTSLTLSNIYEVSEIRHVFGGATNKSFLQLKLIV
LDSLPELIEWVGVPNDSFARLETIYCRSCPNLRTLPFLREYSAGCYNHLSKLEIFDCPKL
SLPPMPHSSTLIFCHVRHSSAELTYSAGNNMYINGYNSGEVDLHNLRKVEKMSITDVSHI
SMTELNNLKSLRRLDVRRCSFTCHGLQDLVCLQYLTVYNCGVFFPWPTEAAHTIKLFPAS
LETLEIEGESGMQSMALLSNLKSLRRLDVRRCSITCHGLQDLACLQSVTVKECGNFFLRP
IEAAHTIINPLPASLEELEIDGESSMESMALLSNLTCLTDLILVNSENLTVDGFNPLITV
NLNSLKMYNRGNCLSRSISADLLSELAVARTNLLPPAGSYQLRELTVDCISAVLVAPICS
LLAATLHTLEFWYDHRAESFTEEEERALQLLTSLCFINFMDCPNLLCLPQGLHSLPSLKT
LFVQDCPKIRSLDKGDFPTSLECLLVQGCSPGLQEQAKKLKGTEPDFNVILELE
>match$1_985_1234
YSAGNNMYINGYNSGEVDLHNLRKVEKMSITDVSHISMTELNNLKSLRRLDVRRCSFTCH
GLQDLVCLQYLTVYNCGVFFPWPTEAAHTIKLFPASLETLEIEGESGMQSMALLSNLKSL
RRLDVRRCSITCHGLQDLACLQSVTVKECGNFFLRPIEAAHTIINPLPASLEELEIDGES
SMESMALLSNLTCLTDLILVNSENLTVDGFNPLITVNLNSLKMYNRGNCLSRSISADLLS
ELAVARTNLL
>match$2_221_389
PTGSISAQHTLYGRADIFEGTKDDITSGRFYTETLSVLPVVGPGGIGKTTFAQYLYNDKR
IQEHFAVRVWVCVSTDFDVLKLSQQILSCIQGSNSPNQTTSLDQLQISIAEKIMSKRFLI
VFDDMWKCSNQGWEDLLAPLRKGETKGNMVLVTTRFPSIAEMVKTTPSI
>match$3_473_552
TSLRISYDYLPSHLKKCFQYFALFPEDYKFKNLEITYFWIAIGIIEKDEDYMEQLVENGF
LVKENAHWSSQQYYVLHDLL
>match$4_1028_1052
LKSLRRLDVRRCSFTCHGLQDLVCL
>match$4_1101_1125
LKSLRRLDVRRCSITCHGLQDLACL
>match$5_1_1333
MESAIGAATGLVGSVVNLLSNELVGAYVASTELGLNSVEIKKDLLRAQALLQEAQTRGAK
DNHGLKGLLQELTVKADEAEDALDELHYFIIQDQLDGTRYAVPDLGDDLRGHARHGRHAI
RHVVGNCLACFSCSSTMKDDDSGGGRGAAAVPINPLNATKTDSAGQDGPVEKLKFHRVAM
SKKIKSVMEELHSLCEPVSKLLCITPHQGSTETAVNLNRPPTGSISAQHTLYGRADIFEG
TKDDITSGRFYTETLSVLPVVGPGGIGKTTFAQYLYNDKRIQEHFAVRVWVCVSTDFDVL
KLSQQILSCIQGSNSPNQTTSLDQLQISIAEKIMSKRFLIVFDDMWKCSNQGWEDLLAPL
RKGETKGNMVLVTTRFPSIAEMVKTTPSIPLKGLESDEFFRFFEAFIFDEKKPEYQGDLA
SIAQTIAKKLKGSPLAGKTVGRLLRKEISRKHWMEVLENNKWQNQENDDGIMTSLRISYD
YLPSHLKKCFQYFALFPEDYKFKNLEITYFWIAIGIIEKDEDYMEQLVENGFLVKENAHW
SSQQYYVLHDLLHELSRCVSSQECLNIYDSKRFKADAVPKSIHHLSITIEDNYDVTFTEE
MIKLKSKVDIANLRALMIFRRYGETIGEILNDTFKDVEGLRVLFIVVQSPNSFPCDFSKL
IHLRYLKLGTWDEVTLPSTLSRLYHLKLLDLSGWHGSYELPRDTSRLISLCHFIAGKKFH
CNIAEVGKLKCLKELKEFHVMKESVGYELCELGQLTDLGGELCIRNLEKVTTKDEAMEAK
LESKGDLKGLGLVWGSSDAVDGTTKLVDVLDALQPHPYLAALGIIGHGGTSGPSWLCGDI
NFELLEYLHLEGVSWVTLPPFEYLPQLTSLTLSNIYEVSEIRHVFGGATNKSFLQLKLIV
LDSLPELIEWVGVPNDSFARLETIYCRSCPNLRTLPFLREYSAGCYNHLSKLEIFDCPKL
SLPPMPHSSTLIFCHVRHSSAELTYSAGNNMYINGYNSGEVDLHNLRKVEKMSITDVSHI
SMTELNNLKSLRRLDVRRCSFTCHGLQDLVCLQYLTVYNCGVFFPWPTEAAHTIKLFPAS
LETLEIEGESGMQSMALLSNLKSLRRLDVRRCSITCHGLQDLACLQSVTVKECGNFFLRP
IEAAHTIINPLPASLEELEIDGESSMESMALLSNLTCLTDLILVNSENLTVDGFNPLITV
NLNSLKMYNRGNCLSRSISADLLSELAVARTNLLPPAGSYQLRELTVDCISAVLVAPICS
LLAATLHTLEFWYDHRAESFTEEEERALQLLTSLCFINFMDCPNLLCLPQGLHSLPSLKT
LFVQDCPKIRSLD
>match$6_256_480
SVLPVVGPGGIGKTTFAQYLYNDKRIQEHFAVRVWVCVSTDFDVLKLSQQILSCIQGSNS
PNQTTSLDQLQISIAEKIMSKRFLIVFDDMWKCSNQGWEDLLAPLRKGETKGNMVLVTTR
FPSIAEMVKTTPSIPLKGLESDEFFRFFEAFIFDEKKPEYQGDLASIAQTIAKKLKGSPL
AGKTVGRLLRKEISRKHWMEVLENNKWQNQENDDGIMTSLRISYD
>match$7_1_1333
MESAIGAATGLVGSVVNLLSNELVGAYVASTELGLNSVEIKKDLLRAQALLQEAQTRGAK
DNHGLKGLLQELTVKADEAEDALDELHYFIIQDQLDGTRYAVPDLGDDLRGHARHGRHAI
RHVVGNCLACFSCSSTMKDDDSGGGRGAAAVPINPLNATKTDSAGQDGPVEKLKFHRVAM
SKKIKSVMEELHSLCEPVSKLLCITPHQGSTETAVNLNRPPTGSISAQHTLYGRADIFEG
TKDDITSGRFYTETLSVLPVVGPGGIGKTTFAQYLYNDKRIQEHFAVRVWVCVSTDFDVL
KLSQQILSCIQGSNSPNQTTSLDQLQISIAEKIMSKRFLIVFDDMWKCSNQGWEDLLAPL
RKGETKGNMVLVTTRFPSIAEMVKTTPSIPLKGLESDEFFRFFEAFIFDEKKPEYQGDLA
SIAQTIAKKLKGSPLAGKTVGRLLRKEISRKHWMEVLENNKWQNQENDDGIMTSLRISYD
YLPSHLKKCFQYFALFPEDYKFKNLEITYFWIAIGIIEKDEDYMEQLVENGFLVKENAHW
SSQQYYVLHDLLHELSRCVSSQECLNIYDSKRFKADAVPKSIHHLSITIEDNYDVTFTEE
MIKLKSKVDIANLRALMIFRRYGETIGEILNDTFKDVEGLRVLFIVVQSPNSFPCDFSKL
IHLRYLKLGTWDEVTLPSTLSRLYHLKLLDLSGWHGSYELPRDTSRLISLCHFIAGKKFH
CNIAEVGKLKCLKELKEFHVMKESVGYELCELGQLTDLGGELCIRNLEKVTTKDEAMEAK
LESKGDLKGLGLVWGSSDAVDGTTKLVDVLDALQPHPYLAALGIIGHGGTSGPSWLCGDI
NFELLEYLHLEGVSWVTLPPFEYLPQLTSLTLSNIYEVSEIRHVFGGATNKSFLQLKLIV
LDSLPELIEWVGVPNDSFARLETIYCRSCPNLRTLPFLREYSAGCYNHLSKLEIFDCPKL
SLPPMPHSSTLIFCHVRHSSAELTYSAGNNMYINGYNSGEVDLHNLRKVEKMSITDVSHI
SMTELNNLKSLRRLDVRRCSFTCHGLQDLVCLQYLTVYNCGVFFPWPTEAAHTIKLFPAS
LETLEIEGESGMQSMALLSNLKSLRRLDVRRCSITCHGLQDLACLQSVTVKECGNFFLRP
IEAAHTIINPLPASLEELEIDGESSMESMALLSNLTCLTDLILVNSENLTVDGFNPLITV
NLNSLKMYNRGNCLSRSISADLLSELAVARTNLLPPAGSYQLRELTVDCISAVLVAPICS
LLAATLHTLEFWYDHRAESFTEEEERALQLLTSLCFINFMDCPNLLCLPQGLHSLPSLKT
LFVQDCPKIRSLD
>match$8_1261_1359
LLAATLHTLEFWYDHRAESFTEEEERALQLLTSLCFINFMDCPNLLCLPQGLHSLPSLKT
LFVQDCPKIRSLDKGDFPTSLECLLVQGCSPGLQEQAKK
>match$9_62_82
NHGLKGLLQELTVKADEAEDA
```
