## Supplementary material for "RefPlantNLR: a comprehensive collection of experimentally validated plant NLRs": Candidate_sites_interpro.210.gff3

```
##gff-version 3
##feature-ontology http://song.cvs.sourceforge.net/viewvc/song/ontology/sofa.obo?revision=1.269
##interproscan-version 5.47-82.0
##sequence-region Pm60b:0-4605 1 4605
Pm60b:0-4605	provided_by_user	nucleic_acid	1	4605	.	+	.	ID=Pm60b:0-4605;Name=Pm60b:0-4605;md5=3b6cc6531f2637a9e71583a52a5a23c5
Pm60b:0-4605_orf45	getorf	ORF	1	4602	.	+	.	Target=pep_Pm60b:0-4605_1_4602 1 1534;ID=orf_Pm60b:0-4605_1_4602;Name=Pm60b:0-4605_orf45;md5=3b6cc6531f2637a9e71583a52a5a23c5
Pm60b:0-4605_orf45	getorf	polypeptide	1	1534	.	+	.	ID=pep_Pm60b:0-4605_1_4602;md5=dcb5f27620fdd3dee57b4d071b924f3a
Pm60b:0-4605_orf45	Gene3D	protein_match	221	389	4.2E-30	+	.	date=16-11-2020;Target=null 221 389;ID=match$1_221_389;Name=G3DSA:3.40.50.300;status=T
Pm60b:0-4605_orf45	Gene3D	protein_match	1423	1519	5.9E-6	+	.	date=16-11-2020;Target=null 1423 1519;ID=match$2_1423_1519;Name=G3DSA:3.80.10.10;status=T;Dbxref="InterPro:IPR032675"
Pm60b:0-4605_orf45	SMART	protein_match	1181	1207	9.3	+	.	date=16-11-2020;Target=null 1181 1207;ID=match$3_1181_1207;Name=SM00368;status=T
Pm60b:0-4605_orf45	SMART	protein_match	1261	1287	9.3	+	.	date=16-11-2020;Target=null 1261 1287;ID=match$3_1261_1287;Name=SM00368;status=T
Pm60b:0-4605_orf45	SMART	protein_match	1028	1054	50.0	+	.	date=16-11-2020;Target=null 1028 1054;ID=match$3_1028_1054;Name=SM00368;status=T
Pm60b:0-4605_orf45	SMART	protein_match	1101	1127	9.3	+	.	date=16-11-2020;Target=null 1101 1127;ID=match$3_1101_1127;Name=SM00368;status=T
Pm60b:0-4605_orf45	Coils	protein_match	62	82	.	+	.	date=16-11-2020;Target=null 62 82;ID=match$4_62_82;Name=Coil;status=T
Pm60b:0-4605_orf45	PANTHER	protein_match	1	963	0.0	+	.	date=16-11-2020;Target=null 1 963;ID=match$5_1_963;Name=PTHR23155:SF1026;status=T
Pm60b:0-4605_orf45	SMART	protein_match	1261	1285	0.87	+	.	date=16-11-2020;Target=null 1261 1285;ID=match$6_1261_1285;Name=SM00367;status=T;Dbxref="InterPro:IPR006553"
Pm60b:0-4605_orf45	SMART	protein_match	1101	1125	0.87	+	.	date=16-11-2020;Target=null 1101 1125;ID=match$6_1101_1125;Name=SM00367;status=T;Dbxref="InterPro:IPR006553"
Pm60b:0-4605_orf45	SMART	protein_match	1181	1205	0.87	+	.	date=16-11-2020;Target=null 1181 1205;ID=match$6_1181_1205;Name=SM00367;status=T;Dbxref="InterPro:IPR006553"
Pm60b:0-4605_orf45	SMART	protein_match	1028	1052	11.0	+	.	date=16-11-2020;Target=null 1028 1052;ID=match$6_1028_1052;Name=SM00367;status=T;Dbxref="InterPro:IPR006553"
Pm60b:0-4605_orf45	Gene3D	protein_match	473	552	1.7E-6	+	.	date=16-11-2020;Target=null 473 552;ID=match$7_473_552;Name=G3DSA:1.10.10.10;status=T;Dbxref="InterPro:IPR036388"
Pm60b:0-4605_orf45	Gene3D	protein_match	1221	1393	1.9E-9	+	.	date=16-11-2020;Target=null 1221 1393;ID=match$8_1221_1393;Name=G3DSA:3.80.10.10;status=T;Dbxref="InterPro:IPR032675"
Pm60b:0-4605_orf45	Gene3D	protein_match	982	1218	4.0E-22	+	.	date=16-11-2020;Target=null 982 1218;ID=match$9_982_1218;Name=G3DSA:3.80.10.10;status=T;Dbxref="InterPro:IPR032675"
Pm60b:0-4605_orf45	PANTHER	protein_match	1	963	0.0	+	.	date=16-11-2020;Target=null 1 963;ID=match$10_1_963;Name=PTHR23155;status=T
Pm60b:0-4605_orf45	Pfam	protein_match	256	480	6.6E-37	+	.	date=16-11-2020;Target=null 256 480;ID=match$11_256_480;signature_desc=NB-ARC domain;Name=PF00931;status=T;Dbxref="InterPro:IPR002182"
##FASTA
>pep_Pm60b:0-4605_1_4602
MESAIGAATGLVGSVVNLLSNELVGAYVASTELGLNSVEIKKDLLRAQALLQEAQTRGAK
DNHGLKGLLQELTVKADEAEDALDELHYFIIQDQLDGTRYAVPDLGDDLRGHARHGRHAI
RHVVGNCLACFSCSSTMKDDDSGGGRGAAAVPINPLNATKTDSAGQDGPVEKLKFHRVAM
SKKIKSVMEELHSLCEPVSKLLCITPHQGSTETAVNLNRPPTGSISAQHTLYGRADIFEG
TKDDITSGRFYTETLSVLPVVGPGGIGKTTFAQYLYNDKRIQEHFAVRVWVCVSTDFDVL
KLSQQILSCIQGSNSPNQTTSLDQLQISIAEKIMSKRFLIVFDDMWKCSNQGWEDLLAPL
RKGETKGNMVLVTTRFPSIAEMVKTTPSIPLKGLESDEFFRFFEAFIFDEKKPEYQGDLA
SIAQTIAKKLKGSPLAGKTVGRLLRKEISRKHWMEVLENNKWQNQENDDGIMTSLRISYD
YLPSHLKKCFQYFALFPEDYKFKNLEITYFWIAIGIIEKDEDYMEQLVENGFLVKENAHW
SSQQYYVLHDLLHELSRCVSSQECLNIYDSKRFKADAVPKSIHHLSITIEDNYDVTFTEE
MIKLKSKVDIANLRALMIFRRYGETIGEILNDTFKDVEGLRVLFIVVQSPNSFPCDFSKL
IHLRYLKLGTWDEVTLPSTLSRLYHLKLLDLSGWHGSYELPRDTSRLISLCHFIAGKKFH
CNIAEVGKLKCLKELKEFHVMKESVGYELCELGQLTDLGGELCIRNLEKVTTKDEAMEAK
LESKGDLKGLGLVWGSSDAVDGTTKLVDVLDALQPHPYLAALGIIGHGGTSGPSWLCGDI
NFELLEYLHLEGVSWVTLPPFEYLPQLTSLTLSNIYEVSEIRHVFGGATNKSFLQLKLIV
LDSLPELIEWVGVPNDSFARLETIYCRSCPNLRTLPFLREYSAGCYNHLSKLEIFDCPKL
SLPPMPHSSTLIFCHVRHSSAELTYSAGNNMYINGYNSGEVDLHNLRKVEKMSITDVSHI
SMTELNNLKSLRRLDVRRCSFTCHGLQDLVCLQYLTVYNCGVFFPWPTEAAHTIKLFPAS
LETLEIEGESGMQSMALLSNLKSLRRLDVRRCSITCHGLQDLACLQSLTVQDCGNFFPWP
TEAAHTVNPFPHTIKPFPASLETLEIEGELGMQPVALLSNLKSLRRLDVRRCSITCHGLQ
DLACLQSLTVQDCGNFFPWPTEAAHTVNPFPHTIKPFPASLETLEIEGELGMQPVALLSN
LKSLRRLDVRRCSITCHGLQDLACLQSVTVKECGNFFLRPIEAAHTIINPLPASLEELEI
DGESSMESMALLSNLTCLTDLILVNSENLTVDGFNPLITVNLNSLKMYNRGNCLSRSISA
DLLSELAVARTNLLPPAGSYQLRELTVDCISAVLVAPICSLLAATLHTLEFWYDHRAESF
TEEEERALQLLTSLCFINFMDCPNLLCLPQGLHSLPSLKTLFVQDCPKIRSLDKGDFPTS
LECLLVQGCSPGLQEQAKKLKGTEPDFNVILELE
>match$1_221_389
PTGSISAQHTLYGRADIFEGTKDDITSGRFYTETLSVLPVVGPGGIGKTTFAQYLYNDKR
IQEHFAVRVWVCVSTDFDVLKLSQQILSCIQGSNSPNQTTSLDQLQISIAEKIMSKRFLI
VFDDMWKCSNQGWEDLLAPLRKGETKGNMVLVTTRFPSIAEMVKTTPSI
>match$2_1423_1519
AATLHTLEFWYDHRAESFTEEEERALQLLTSLCFINFMDCPNLLCLPQGLHSLPSLKTLF
VQDCPKIRSLDKGDFPTSLECLLVQGCSPGLQEQAKK
>match$3_1028_1054
LKSLRRLDVRRCSFTCHGLQDLVCLQY
>match$3_1101_1127
LKSLRRLDVRRCSITCHGLQDLACLQS
>match$3_1181_1207
LKSLRRLDVRRCSITCHGLQDLACLQS
>match$3_1261_1287
LKSLRRLDVRRCSITCHGLQDLACLQS
>match$4_62_82
NHGLKGLLQELTVKADEAEDA
>match$5_1_963
MESAIGAATGLVGSVVNLLSNELVGAYVASTELGLNSVEIKKDLLRAQALLQEAQTRGAK
DNHGLKGLLQELTVKADEAEDALDELHYFIIQDQLDGTRYAVPDLGDDLRGHARHGRHAI
RHVVGNCLACFSCSSTMKDDDSGGGRGAAAVPINPLNATKTDSAGQDGPVEKLKFHRVAM
SKKIKSVMEELHSLCEPVSKLLCITPHQGSTETAVNLNRPPTGSISAQHTLYGRADIFEG
TKDDITSGRFYTETLSVLPVVGPGGIGKTTFAQYLYNDKRIQEHFAVRVWVCVSTDFDVL
KLSQQILSCIQGSNSPNQTTSLDQLQISIAEKIMSKRFLIVFDDMWKCSNQGWEDLLAPL
RKGETKGNMVLVTTRFPSIAEMVKTTPSIPLKGLESDEFFRFFEAFIFDEKKPEYQGDLA
SIAQTIAKKLKGSPLAGKTVGRLLRKEISRKHWMEVLENNKWQNQENDDGIMTSLRISYD
YLPSHLKKCFQYFALFPEDYKFKNLEITYFWIAIGIIEKDEDYMEQLVENGFLVKENAHW
SSQQYYVLHDLLHELSRCVSSQECLNIYDSKRFKADAVPKSIHHLSITIEDNYDVTFTEE
MIKLKSKVDIANLRALMIFRRYGETIGEILNDTFKDVEGLRVLFIVVQSPNSFPCDFSKL
IHLRYLKLGTWDEVTLPSTLSRLYHLKLLDLSGWHGSYELPRDTSRLISLCHFIAGKKFH
CNIAEVGKLKCLKELKEFHVMKESVGYELCELGQLTDLGGELCIRNLEKVTTKDEAMEAK
LESKGDLKGLGLVWGSSDAVDGTTKLVDVLDALQPHPYLAALGIIGHGGTSGPSWLCGDI
NFELLEYLHLEGVSWVTLPPFEYLPQLTSLTLSNIYEVSEIRHVFGGATNKSFLQLKLIV
LDSLPELIEWVGVPNDSFARLETIYCRSCPNLRTLPFLREYSAGCYNHLSKLEIFDCPKL
SLP
>match$6_1028_1052
LKSLRRLDVRRCSFTCHGLQDLVCL
>match$6_1101_1125
LKSLRRLDVRRCSITCHGLQDLACL
>match$6_1181_1205
LKSLRRLDVRRCSITCHGLQDLACL
>match$6_1261_1285
LKSLRRLDVRRCSITCHGLQDLACL
>match$7_473_552
TSLRISYDYLPSHLKKCFQYFALFPEDYKFKNLEITYFWIAIGIIEKDEDYMEQLVENGF
LVKENAHWSSQQYYVLHDLL
>match$8_1221_1393
TEAAHTVNPFPHTIKPFPASLETLEIEGELGMQPVALLSNLKSLRRLDVRRCSITCHGLQ
DLACLQSVTVKECGNFFLRPIEAAHTIINPLPASLEELEIDGESSMESMALLSNLTCLTD
LILVNSENLTVDGFNPLITVNLNSLKMYNRGNCLSRSISADLLSELAVARTNL
>match$9_982_1218
ELTYSAGNNMYINGYNSGEVDLHNLRKVEKMSITDVSHISMTELNNLKSLRRLDVRRCSF
TCHGLQDLVCLQYLTVYNCGVFFPWPTEAAHTIKLFPASLETLEIEGESGMQSMALLSNL
KSLRRLDVRRCSITCHGLQDLACLQSLTVQDCGNFFPWPTEAAHTVNPFPHTIKPFPASL
ETLEIEGELGMQPVALLSNLKSLRRLDVRRCSITCHGLQDLACLQSLTVQDCGNFFP
>match$10_1_963
MESAIGAATGLVGSVVNLLSNELVGAYVASTELGLNSVEIKKDLLRAQALLQEAQTRGAK
DNHGLKGLLQELTVKADEAEDALDELHYFIIQDQLDGTRYAVPDLGDDLRGHARHGRHAI
RHVVGNCLACFSCSSTMKDDDSGGGRGAAAVPINPLNATKTDSAGQDGPVEKLKFHRVAM
SKKIKSVMEELHSLCEPVSKLLCITPHQGSTETAVNLNRPPTGSISAQHTLYGRADIFEG
TKDDITSGRFYTETLSVLPVVGPGGIGKTTFAQYLYNDKRIQEHFAVRVWVCVSTDFDVL
KLSQQILSCIQGSNSPNQTTSLDQLQISIAEKIMSKRFLIVFDDMWKCSNQGWEDLLAPL
RKGETKGNMVLVTTRFPSIAEMVKTTPSIPLKGLESDEFFRFFEAFIFDEKKPEYQGDLA
SIAQTIAKKLKGSPLAGKTVGRLLRKEISRKHWMEVLENNKWQNQENDDGIMTSLRISYD
YLPSHLKKCFQYFALFPEDYKFKNLEITYFWIAIGIIEKDEDYMEQLVENGFLVKENAHW
SSQQYYVLHDLLHELSRCVSSQECLNIYDSKRFKADAVPKSIHHLSITIEDNYDVTFTEE
MIKLKSKVDIANLRALMIFRRYGETIGEILNDTFKDVEGLRVLFIVVQSPNSFPCDFSKL
IHLRYLKLGTWDEVTLPSTLSRLYHLKLLDLSGWHGSYELPRDTSRLISLCHFIAGKKFH
CNIAEVGKLKCLKELKEFHVMKESVGYELCELGQLTDLGGELCIRNLEKVTTKDEAMEAK
LESKGDLKGLGLVWGSSDAVDGTTKLVDVLDALQPHPYLAALGIIGHGGTSGPSWLCGDI
NFELLEYLHLEGVSWVTLPPFEYLPQLTSLTLSNIYEVSEIRHVFGGATNKSFLQLKLIV
LDSLPELIEWVGVPNDSFARLETIYCRSCPNLRTLPFLREYSAGCYNHLSKLEIFDCPKL
SLP
>match$11_256_480
SVLPVVGPGGIGKTTFAQYLYNDKRIQEHFAVRVWVCVSTDFDVLKLSQQILSCIQGSNS
PNQTTSLDQLQISIAEKIMSKRFLIVFDDMWKCSNQGWEDLLAPLRKGETKGNMVLVTTR
FPSIAEMVKTTPSIPLKGLESDEFFRFFEAFIFDEKKPEYQGDLASIAQTIAKKLKGSPL
AGKTVGRLLRKEISRKHWMEVLENNKWQNQENDDGIMTSLRISYD
```
