## Supplementary material for "RefPlantNLR: a comprehensive collection of experimentally validated plant NLRs": Candidate_sites_interpro.211.gff3

```
##gff-version 3
##feature-ontology http://song.cvs.sourceforge.net/viewvc/song/ontology/sofa.obo?revision=1.269
##interproscan-version 5.47-82.0
##sequence-region Pm8:0-4128 1 4128
Pm8:0-4128	provided_by_user	nucleic_acid	1	4128	.	+	.	ID=Pm8:0-4128;Name=Pm8:0-4128;md5=edab787d1535b5debbe94a977271b845
Pm8:0-4128_orf46	getorf	ORF	1	4125	.	+	.	Target=pep_Pm8:0-4128_1_4125 1 1375;ID=orf_Pm8:0-4128_1_4125;Name=Pm8:0-4128_orf46;md5=edab787d1535b5debbe94a977271b845
Pm8:0-4128_orf46	getorf	polypeptide	1	1375	.	+	.	ID=pep_Pm8:0-4128_1_4125;md5=df28d04e5e4814dfe0c83cf7ea560df6
Pm8:0-4128_orf46	Gene3D	protein_match	889	1136	3.5E-10	+	.	date=16-11-2020;Target=null 889 1136;ID=match$1_889_1136;Name=G3DSA:3.80.10.10;status=T;Dbxref="InterPro:IPR032675"
Pm8:0-4128_orf46	Gene3D	protein_match	531	683	6.8E-19	+	.	date=16-11-2020;Target=null 531 683;ID=match$2_531_683;Name=G3DSA:3.80.10.10;status=T;Dbxref="InterPro:IPR032675"
Pm8:0-4128_orf46	Gene3D	protein_match	684	881	5.9E-11	+	.	date=16-11-2020;Target=null 684 881;ID=match$2_684_881;Name=G3DSA:3.80.10.10;status=T;Dbxref="InterPro:IPR032675"
Pm8:0-4128_orf46	PANTHER	protein_match	2	1075	0.0	+	.	date=16-11-2020;Target=null 2 1075;ID=match$3_2_1075;Name=PTHR23155;status=T
Pm8:0-4128_orf46	PANTHER	protein_match	1151	1214	0.0	+	.	date=16-11-2020;Target=null 1151 1214;ID=match$3_1151_1214;Name=PTHR23155;status=T
Pm8:0-4128_orf46	PANTHER	protein_match	1086	1137	0.0	+	.	date=16-11-2020;Target=null 1086 1137;ID=match$3_1086_1137;Name=PTHR23155;status=T
Pm8:0-4128_orf46	Pfam	protein_match	180	416	4.0E-47	+	.	date=16-11-2020;Target=null 180 416;ID=match$4_180_416;signature_desc=NB-ARC domain;Name=PF00931;status=T;Dbxref="InterPro:IPR002182"
Pm8:0-4128_orf46	Pfam	protein_match	14	99	1.5E-14	+	.	date=16-11-2020;Target=null 14 99;ID=match$5_14_99;signature_desc=Rx N-terminal domain;Name=PF18052;status=T;Dbxref="InterPro:IPR041118"
Pm8:0-4128_orf46	Gene3D	protein_match	162	330	2.0E-37	+	.	date=16-11-2020;Target=null 162 330;ID=match$6_162_330;Name=G3DSA:3.40.50.300;status=T
Pm8:0-4128_orf46	PANTHER	protein_match	1086	1137	0.0	+	.	date=16-11-2020;Target=null 1086 1137;ID=match$7_1086_1137;Name=PTHR23155:SF1097;status=T
Pm8:0-4128_orf46	PANTHER	protein_match	2	1075	0.0	+	.	date=16-11-2020;Target=null 2 1075;ID=match$7_2_1075;Name=PTHR23155:SF1097;status=T
Pm8:0-4128_orf46	PANTHER	protein_match	1151	1214	0.0	+	.	date=16-11-2020;Target=null 1151 1214;ID=match$7_1151_1214;Name=PTHR23155:SF1097;status=T
##FASTA
>pep_Pm8:0-4128_1_4125
MAELVVTMAIGPLVSMLKDKASSYLLDQYKVMEGMEEQHKILKRKLPVILDVITDVEEQA
MAQREGAKAWLQELRTVAYGANEVFDEFKYEALRREAKKNGHYRKLGFDVIKLFPTHNRV
AFHYIMSRKLCLILQSVEVLIAEMQVFGFKYQPLPSVSREWRQTDYVINDPKEIASKSRE
KDKVEVVGTLLRQANNADLAVVAIVGMGGLGKTTLAQLIYNEPGIQKHFQLLLWVCVSDT
FDVNSIAKSIVEASPKKNDDTNKPPLERLQKLVSGQRYLLVLDDVWNREVHKWERLKGHL
QHGGVGSVVLTTTRDKGVAEIMGADNHILRPLDDRFLKEIIEAGAFSSAEKKPVELVKMV
DQIVDRCRGSPLAACALGSVLRTKTTVKEWKAIASRSSICTEETGILPILKLSYNDLPSH
MKQCFAFCAVFPKDYKIDVAKLIQLWIANGFIPEHKEDSLETIGQLIFDELASRSFFLDI
EKSKEDWEYYSRNTCKIHDLMHDIAMSVMEKECVAVTMELSEIEWLGDTARHLFLPREVT
VGILSDSLEKSPAIQTLLCNNVVSGSLKHLSKYSSLHALKLCIGAESFPLKPKYLHHVRY
LDLSYSDIKALPEDTSILYNLQTLDLSNCCYLELLPRQMKYMTSLRHLYTHGCRKLKSMP
PELGKLTKLQTLTCFVAAAIGRDCSDVGELQHLNLRGQLELSQVDNVKEAEVANLGKKKD
LRKLTLRWTSVCDSKVLDNFEPHDMLQVLIIYSYGGKCIGMLQNMVEIHLFHCARLQFLF
RCGTSFTFPKLKVLTIEHLLDFERWCEINDRQGEQITFPLLEKLFIRHCGKLIALPEAPL
LEEPCSGSNRWVCTPFSLLENLFIMYCGKMTTLPEAPLLQEPYSGGGYRVVRTAFPALKV
LELEDLESFQKWGAAAEGEQILFPQLEKLSVRKCPKMIDLPEAPKLSVLEIVDGKQEIFH
CVDRYLSSLTNLTLRLEHAETTSEAECTSIVPVYSKEKWNQKSPLTVMELGCCNSFFGPG
ALEPWDYFVHLEKLEIGRCDVLVHWPEKVFQSLESLRTLVITKCENLTGYAQAPLEPLAS
ERRQHLRGLESLYLRDCPSLVEMFNVPASLKKMDIGGCIKLESIFGKQQGMSELVQGSSC
SEAIMPAAVSELPSSPRNHFCPCLEYLRLFGCGSLQAVLSLPPSLKTLEIDGCNSIQVLS
CQLGGFQKPEATTSRSRSPIMPEPRAATAPTAREHLLPPHLESLAILDCAGMLGGTLRLP
APLKGLRIIGNSGLTSLEYLSGEHSPSLEFLHLERCSTLASLPNEPQVYSSLWFLEIRGC
PAIKKLPRCLQQQLGSIKEKRLDACYKATEFKPLKPKTWKGIPRLVRERRQACRS
>match$1_889_1136
RVVRTAFPALKVLELEDLESFQKWGAAAEGEQILFPQLEKLSVRKCPKMIDLPEAPKLSV
LEIVDGKQEIFHCVDRYLSSLTNLTLRLEHAETTSEAECTSIVPVYSKEKWNQKSPLTVM
ELGCCNSFFGPGALEPWDYFVHLEKLEIGRCDVLVHWPEKVFQSLESLRTLVITKCENLT
GYAQAPLEPLASERRQHLRGLESLYLRDCPSLVEMFNVPASLKKMDIGGCIKLESIFGKQ
QGMSELVQ
>match$2_531_683
RHLFLPREVTVGILSDSLEKSPAIQTLLCNNVVSGSLKHLSKYSSLHALKLCIGAESFPL
KPKYLHHVRYLDLSYSDIKALPEDTSILYNLQTLDLSNCCYLELLPRQMKYMTSLRHLYT
HGCRKLKSMPPELGKLTKLQTLTCFVAAAIGRD
>match$2_684_881
CSDVGELQHLNLRGQLELSQVDNVKEAEVANLGKKKDLRKLTLRWTSVCDSKVLDNFEPH
DMLQVLIIYSYGGKCIGMLQNMVEIHLFHCARLQFLFRCGTSFTFPKLKVLTIEHLLDFE
RWCEINDRQGEQITFPLLEKLFIRHCGKLIALPEAPLLEEPCSGSNRWVCTPFSLLENLF
IMYCGKMTTLPEAPLLQE
>match$3_2_1075
AELVVTMAIGPLVSMLKDKASSYLLDQYKVMEGMEEQHKILKRKLPVILDVITDVEEQAM
AQREGAKAWLQELRTVAYGANEVFDEFKYEALRREAKKNGHYRKLGFDVIKLFPTHNRVA
FHYIMSRKLCLILQSVEVLIAEMQVFGFKYQPLPSVSREWRQTDYVINDPKEIASKSREK
DKVEVVGTLLRQANNADLAVVAIVGMGGLGKTTLAQLIYNEPGIQKHFQLLLWVCVSDTF
DVNSIAKSIVEASPKKNDDTNKPPLERLQKLVSGQRYLLVLDDVWNREVHKWERLKGHLQ
HGGVGSVVLTTTRDKGVAEIMGADNHILRPLDDRFLKEIIEAGAFSSAEKKPVELVKMVD
QIVDRCRGSPLAACALGSVLRTKTTVKEWKAIASRSSICTEETGILPILKLSYNDLPSHM
KQCFAFCAVFPKDYKIDVAKLIQLWIANGFIPEHKEDSLETIGQLIFDELASRSFFLDIE
KSKEDWEYYSRNTCKIHDLMHDIAMSVMEKECVAVTMELSEIEWLGDTARHLFLPREVTV
GILSDSLEKSPAIQTLLCNNVVSGSLKHLSKYSSLHALKLCIGAESFPLKPKYLHHVRYL
DLSYSDIKALPEDTSILYNLQTLDLSNCCYLELLPRQMKYMTSLRHLYTHGCRKLKSMPP
ELGKLTKLQTLTCFVAAAIGRDCSDVGELQHLNLRGQLELSQVDNVKEAEVANLGKKKDL
RKLTLRWTSVCDSKVLDNFEPHDMLQVLIIYSYGGKCIGMLQNMVEIHLFHCARLQFLFR
CGTSFTFPKLKVLTIEHLLDFERWCEINDRQGEQITFPLLEKLFIRHCGKLIALPEAPLL
EEPCSGSNRWVCTPFSLLENLFIMYCGKMTTLPEAPLLQEPYSGGGYRVVRTAFPALKVL
ELEDLESFQKWGAAAEGEQILFPQLEKLSVRKCPKMIDLPEAPKLSVLEIVDGKQEIFHC
VDRYLSSLTNLTLRLEHAETTSEAECTSIVPVYSKEKWNQKSPLTVMELGCCNSFFGPGA
LEPWDYFVHLEKLEIGRCDVLVHWPEKVFQSLESLRTLVITKCENLTGYAQAPL
>match$3_1086_1137
LRGLESLYLRDCPSLVEMFNVPASLKKMDIGGCIKLESIFGKQQGMSELVQG
>match$3_1151_1214
ELPSSPRNHFCPCLEYLRLFGCGSLQAVLSLPPSLKTLEIDGCNSIQVLSCQLGGFQKPE
ATTS
>match$4_180_416
EKDKVEVVGTLLRQANNADLAVVAIVGMGGLGKTTLAQLIYNEPGIQKHFQLLLWVCVSD
TFDVNSIAKSIVEASPKKNDDTNKPPLERLQKLVSGQRYLLVLDDVWNREVHKWERLKGH
LQHGGVGSVVLTTTRDKGVAEIMGADNHILRPLDDRFLKEIIEAGAFSSAEKKPVELVKM
VDQIVDRCRGSPLAACALGSVLRTKTTVKEWKAIASRSSICTEETGILPILKLSYND
>match$5_14_99
VSMLKDKASSYLLDQYKVMEGMEEQHKILKRKLPVILDVITDVEEQAMAQREGAKAWLQE
LRTVAYGANEVFDEFKYEALRREAKK
>match$6_162_330
RQTDYVINDPKEIASKSREKDKVEVVGTLLRQANNADLAVVAIVGMGGLGKTTLAQLIYN
EPGIQKHFQLLLWVCVSDTFDVNSIAKSIVEASPKKNDDTNKPPLERLQKLVSGQRYLLV
LDDVWNREVHKWERLKGHLQHGGVGSVVLTTTRDKGVAEIMGADNHILR
>match$7_2_1075
AELVVTMAIGPLVSMLKDKASSYLLDQYKVMEGMEEQHKILKRKLPVILDVITDVEEQAM
AQREGAKAWLQELRTVAYGANEVFDEFKYEALRREAKKNGHYRKLGFDVIKLFPTHNRVA
FHYIMSRKLCLILQSVEVLIAEMQVFGFKYQPLPSVSREWRQTDYVINDPKEIASKSREK
DKVEVVGTLLRQANNADLAVVAIVGMGGLGKTTLAQLIYNEPGIQKHFQLLLWVCVSDTF
DVNSIAKSIVEASPKKNDDTNKPPLERLQKLVSGQRYLLVLDDVWNREVHKWERLKGHLQ
HGGVGSVVLTTTRDKGVAEIMGADNHILRPLDDRFLKEIIEAGAFSSAEKKPVELVKMVD
QIVDRCRGSPLAACALGSVLRTKTTVKEWKAIASRSSICTEETGILPILKLSYNDLPSHM
KQCFAFCAVFPKDYKIDVAKLIQLWIANGFIPEHKEDSLETIGQLIFDELASRSFFLDIE
KSKEDWEYYSRNTCKIHDLMHDIAMSVMEKECVAVTMELSEIEWLGDTARHLFLPREVTV
GILSDSLEKSPAIQTLLCNNVVSGSLKHLSKYSSLHALKLCIGAESFPLKPKYLHHVRYL
DLSYSDIKALPEDTSILYNLQTLDLSNCCYLELLPRQMKYMTSLRHLYTHGCRKLKSMPP
ELGKLTKLQTLTCFVAAAIGRDCSDVGELQHLNLRGQLELSQVDNVKEAEVANLGKKKDL
RKLTLRWTSVCDSKVLDNFEPHDMLQVLIIYSYGGKCIGMLQNMVEIHLFHCARLQFLFR
CGTSFTFPKLKVLTIEHLLDFERWCEINDRQGEQITFPLLEKLFIRHCGKLIALPEAPLL
EEPCSGSNRWVCTPFSLLENLFIMYCGKMTTLPEAPLLQEPYSGGGYRVVRTAFPALKVL
ELEDLESFQKWGAAAEGEQILFPQLEKLSVRKCPKMIDLPEAPKLSVLEIVDGKQEIFHC
VDRYLSSLTNLTLRLEHAETTSEAECTSIVPVYSKEKWNQKSPLTVMELGCCNSFFGPGA
LEPWDYFVHLEKLEIGRCDVLVHWPEKVFQSLESLRTLVITKCENLTGYAQAPL
>match$7_1086_1137
LRGLESLYLRDCPSLVEMFNVPASLKKMDIGGCIKLESIFGKQQGMSELVQG
>match$7_1151_1214
ELPSSPRNHFCPCLEYLRLFGCGSLQAVLSLPPSLKTLEIDGCNSIQVLSCQLGGFQKPE
ATTS
```
