## Supplementary material for "RefPlantNLR: a comprehensive collection of experimentally validated plant NLRs": Candidate_sites_interpro.212.gff3

```
##gff-version 3
##feature-ontology http://song.cvs.sourceforge.net/viewvc/song/ontology/sofa.obo?revision=1.269
##interproscan-version 5.47-82.0
##sequence-region PmR1:0-3657 1 3657
PmR1:0-3657	provided_by_user	nucleic_acid	1	3657	.	+	.	ID=PmR1:0-3657;Name=PmR1:0-3657;md5=2a16c21acec26d3d3ff26bff508c3b69
PmR1:0-3657_orf34	getorf	ORF	1	3654	.	+	.	Target=pep_PmR1:0-3657_1_3654 1 1218;ID=orf_PmR1:0-3657_1_3654;Name=PmR1:0-3657_orf34;md5=2a16c21acec26d3d3ff26bff508c3b69
PmR1:0-3657_orf34	getorf	polypeptide	1	1218	.	+	.	ID=pep_PmR1:0-3657_1_3654;md5=f9953cf19af78d68bdd043df7b380748
PmR1:0-3657_orf34	PANTHER	protein_match	1	1175	0.0	+	.	date=16-11-2020;Target=null 1 1175;ID=match$1_1_1175;Name=PTHR23155:SF1026;status=T
PmR1:0-3657_orf34	Pfam	protein_match	225	465	9.4E-40	+	.	date=16-11-2020;Target=null 225 465;ID=match$2_225_465;signature_desc=NB-ARC domain;Name=PF00931;status=T;Dbxref="InterPro:IPR002182"
PmR1:0-3657_orf34	Gene3D	protein_match	547	897	4.6E-14	+	.	date=16-11-2020;Target=null 547 897;ID=match$3_547_897;Name=G3DSA:3.80.10.10;status=T;Dbxref="InterPro:IPR032675"
PmR1:0-3657_orf34	Gene3D	protein_match	209	372	2.7E-32	+	.	date=16-11-2020;Target=null 209 372;ID=match$4_209_372;Name=G3DSA:3.40.50.300;status=T
PmR1:0-3657_orf34	PANTHER	protein_match	1	1175	0.0	+	.	date=16-11-2020;Target=null 1 1175;ID=match$5_1_1175;Name=PTHR23155;status=T
PmR1:0-3657_orf34	Coils	protein_match	62	85	.	+	.	date=16-11-2020;Target=null 62 85;ID=match$6_62_85;Name=Coil;status=T
##FASTA
>pep_PmR1:0-3657_1_3654
MEAAIGLATGLVDSVLTLLSNELVGAYVASAELGLNCREIKRDLMFTQGLLHEAQRSGVV
DNHGLQGLMQELSTKADEAEDALDELHYFIIQDDLDGTKYAVPDLGDDLRGHARHGRLAL
RHTIGNCLACFSCSHMHGGDVTNNPHIATNPYCDGRDKLPFDRVEMSKKIQSVVEEIHSL
CDPVSKLLKIIPHHSSNSPFVTLKRPLIGSTTVQDRLFGRRNVFEQTIKDIITNSSETLS
VIPIVGPGGIGKTTFTQHLYNDERTQQHFPFRAWVCVSTDFDVFKVSQEILSCIEGKKTV
NQSTSLDQIQISITRELKPKRFLIVLDDIWECNSQGWENLLAPLMKGEAKGSMVLVTTRF
PSKADIVKTTDPIALKGLEPDEFFTFFESFIFAGQKPEGYHDGLTHIARDIAKKLKGSPL
AAKTVGRMLKKDLSREYWMRVLENNEWQNEKNADDILPSLRISYDYLPFHLKKCFPYFAL
FPEDHRFKNLEIIYFLIAIGIIDKDENYMDELVDNGFLVKENDDWEDQYYVLHDLLHELA
RNISSKECLNIYSSASFRAVSTPKSIRHLSITMKNKYDGNFTGEIVKFKSDVDFVNLRTL
MIFRGHAGTIDVILKDIFKDIKGLRVLYIDVESPEYFPHNLSKFIHLRYLKITRYNSSSQ
MTLPSILSGFYHLKYLDLSRWYGSDKLPKDISRLTNLCHLLEAKELDSDIPNIGKMKCLK
GHRKFCVKKESVGFELSQLGELTELGGELKIYNLEKVATKEEAMKAKLVSKADLKKLELL
WGTEHDQGECEVLGDSTELSDVIDGLEPHPNLQSLVIKNHGGSICPSWLCGSIGLLMLTS
LCLEDVSWTILPLGRLLHLTSLTLRNIPRLGQIISGSSDITDRSFSRLKKIVLVWLPELT
EWVGTLNAHLFSRLEFVLCNGCPNLGALPFLREGSASYTSLSTLRIINCPKLFLPSMPVI
HGCMEHPEHDLSLTRHSGAFQVASKFTWAQLPKLTSLKELMIVEDPGFLSISLLSNLTSL
TSLKLEDCENLEVDGFNPLITAVNLKKLAVNNMGRDRRRSLAADLLSELVVANKTKQLLP
DAGCFQLDELEVDSSSVVLIAPVCSLFAATLHELFIRFDQRVESFTEEEENALQLLTSLQ
QLKFGNCPGLPSLPRGLHRLSSLELLSIDSCPEIQLLPKEGLPASLQDLFVMRCSPELTD
QAKNLKATYPGLRVTLNF
>match$1_1_1175
MEAAIGLATGLVDSVLTLLSNELVGAYVASAELGLNCREIKRDLMFTQGLLHEAQRSGVV
DNHGLQGLMQELSTKADEAEDALDELHYFIIQDDLDGTKYAVPDLGDDLRGHARHGRLAL
RHTIGNCLACFSCSHMHGGDVTNNPHIATNPYCDGRDKLPFDRVEMSKKIQSVVEEIHSL
CDPVSKLLKIIPHHSSNSPFVTLKRPLIGSTTVQDRLFGRRNVFEQTIKDIITNSSETLS
VIPIVGPGGIGKTTFTQHLYNDERTQQHFPFRAWVCVSTDFDVFKVSQEILSCIEGKKTV
NQSTSLDQIQISITRELKPKRFLIVLDDIWECNSQGWENLLAPLMKGEAKGSMVLVTTRF
PSKADIVKTTDPIALKGLEPDEFFTFFESFIFAGQKPEGYHDGLTHIARDIAKKLKGSPL
AAKTVGRMLKKDLSREYWMRVLENNEWQNEKNADDILPSLRISYDYLPFHLKKCFPYFAL
FPEDHRFKNLEIIYFLIAIGIIDKDENYMDELVDNGFLVKENDDWEDQYYVLHDLLHELA
RNISSKECLNIYSSASFRAVSTPKSIRHLSITMKNKYDGNFTGEIVKFKSDVDFVNLRTL
MIFRGHAGTIDVILKDIFKDIKGLRVLYIDVESPEYFPHNLSKFIHLRYLKITRYNSSSQ
MTLPSILSGFYHLKYLDLSRWYGSDKLPKDISRLTNLCHLLEAKELDSDIPNIGKMKCLK
GHRKFCVKKESVGFELSQLGELTELGGELKIYNLEKVATKEEAMKAKLVSKADLKKLELL
WGTEHDQGECEVLGDSTELSDVIDGLEPHPNLQSLVIKNHGGSICPSWLCGSIGLLMLTS
LCLEDVSWTILPLGRLLHLTSLTLRNIPRLGQIISGSSDITDRSFSRLKKIVLVWLPELT
EWVGTLNAHLFSRLEFVLCNGCPNLGALPFLREGSASYTSLSTLRIINCPKLFLPSMPVI
HGCMEHPEHDLSLTRHSGAFQVASKFTWAQLPKLTSLKELMIVEDPGFLSISLLSNLTSL
TSLKLEDCENLEVDGFNPLITAVNLKKLAVNNMGRDRRRSLAADLLSELVVANKTKQLLP
DAGCFQLDELEVDSSSVVLIAPVCSLFAATLHELFIRFDQRVESFTEEEENALQLLTSLQ
QLKFGNCPGLPSLPRGLHRLSSLELLSIDSCPEIQ
>match$2_225_465
EQTIKDIITNSSETLSVIPIVGPGGIGKTTFTQHLYNDERTQQHFPFRAWVCVSTDFDVF
KVSQEILSCIEGKKTVNQSTSLDQIQISITRELKPKRFLIVLDDIWECNSQGWENLLAPL
MKGEAKGSMVLVTTRFPSKADIVKTTDPIALKGLEPDEFFTFFESFIFAGQKPEGYHDGL
THIARDIAKKLKGSPLAAKTVGRMLKKDLSREYWMRVLENNEWQNEKNADDILPSLRISY
D
>match$3_547_897
ECLNIYSSASFRAVSTPKSIRHLSITMKNKYDGNFTGEIVKFKSDVDFVNLRTLMIFRGH
AGTIDVILKDIFKDIKGLRVLYIDVESPEYFPHNLSKFIHLRYLKITRYNSSSQMTLPSI
LSGFYHLKYLDLSRWYGSDKLPKDISRLTNLCHLLEAKELDSDIPNIGKMKCLKGHRKFC
VKKESVGFELSQLGELTELGGELKIYNLEKVATKEEAMKAKLVSKADLKKLELLWGTEHD
QGECEVLGDSTELSDVIDGLEPHPNLQSLVIKNHGGSICPSWLCGSIGLLMLTSLCLEDV
SWTILPLGRLLHLTSLTLRNIPRLGQIISGSSDITDRSFSRLKKIVLVWLP
>match$4_209_372
GSTTVQDRLFGRRNVFEQTIKDIITNSSETLSVIPIVGPGGIGKTTFTQHLYNDERTQQH
FPFRAWVCVSTDFDVFKVSQEILSCIEGKKTVNQSTSLDQIQISITRELKPKRFLIVLDD
IWECNSQGWENLLAPLMKGEAKGSMVLVTTRFPSKADIVKTTDP
>match$5_1_1175
MEAAIGLATGLVDSVLTLLSNELVGAYVASAELGLNCREIKRDLMFTQGLLHEAQRSGVV
DNHGLQGLMQELSTKADEAEDALDELHYFIIQDDLDGTKYAVPDLGDDLRGHARHGRLAL
RHTIGNCLACFSCSHMHGGDVTNNPHIATNPYCDGRDKLPFDRVEMSKKIQSVVEEIHSL
CDPVSKLLKIIPHHSSNSPFVTLKRPLIGSTTVQDRLFGRRNVFEQTIKDIITNSSETLS
VIPIVGPGGIGKTTFTQHLYNDERTQQHFPFRAWVCVSTDFDVFKVSQEILSCIEGKKTV
NQSTSLDQIQISITRELKPKRFLIVLDDIWECNSQGWENLLAPLMKGEAKGSMVLVTTRF
PSKADIVKTTDPIALKGLEPDEFFTFFESFIFAGQKPEGYHDGLTHIARDIAKKLKGSPL
AAKTVGRMLKKDLSREYWMRVLENNEWQNEKNADDILPSLRISYDYLPFHLKKCFPYFAL
FPEDHRFKNLEIIYFLIAIGIIDKDENYMDELVDNGFLVKENDDWEDQYYVLHDLLHELA
RNISSKECLNIYSSASFRAVSTPKSIRHLSITMKNKYDGNFTGEIVKFKSDVDFVNLRTL
MIFRGHAGTIDVILKDIFKDIKGLRVLYIDVESPEYFPHNLSKFIHLRYLKITRYNSSSQ
MTLPSILSGFYHLKYLDLSRWYGSDKLPKDISRLTNLCHLLEAKELDSDIPNIGKMKCLK
GHRKFCVKKESVGFELSQLGELTELGGELKIYNLEKVATKEEAMKAKLVSKADLKKLELL
WGTEHDQGECEVLGDSTELSDVIDGLEPHPNLQSLVIKNHGGSICPSWLCGSIGLLMLTS
LCLEDVSWTILPLGRLLHLTSLTLRNIPRLGQIISGSSDITDRSFSRLKKIVLVWLPELT
EWVGTLNAHLFSRLEFVLCNGCPNLGALPFLREGSASYTSLSTLRIINCPKLFLPSMPVI
HGCMEHPEHDLSLTRHSGAFQVASKFTWAQLPKLTSLKELMIVEDPGFLSISLLSNLTSL
TSLKLEDCENLEVDGFNPLITAVNLKKLAVNNMGRDRRRSLAADLLSELVVANKTKQLLP
DAGCFQLDELEVDSSSVVLIAPVCSLFAATLHELFIRFDQRVESFTEEEENALQLLTSLQ
QLKFGNCPGLPSLPRGLHRLSSLELLSIDSCPEIQ
>match$6_62_85
NHGLQGLMQELSTKADEAEDALDE
```
