## Supplementary material for "RefPlantNLR: a comprehensive collection of experimentally validated plant NLRs": Candidate_sites_interpro.213.gff3

```
##gff-version 3
##feature-ontology http://song.cvs.sourceforge.net/viewvc/song/ontology/sofa.obo?revision=1.269
##interproscan-version 5.47-82.0
##sequence-region Prf:0-5475 1 5475
Prf:0-5475	provided_by_user	nucleic_acid	1	5475	.	+	.	ID=Prf:0-5475;Name=Prf:0-5475;md5=e89d82deace8bf594732c60d8489cbbe
Prf:0-5475_orf56	getorf	ORF	1	5472	.	+	.	Target=pep_Prf:0-5475_1_5472 1 1824;ID=orf_Prf:0-5475_1_5472;Name=Prf:0-5475_orf56;md5=e89d82deace8bf594732c60d8489cbbe
Prf:0-5475_orf56	getorf	polypeptide	1	1824	.	+	.	ID=pep_Prf:0-5475_1_5472;md5=b8918ab510774162965d28ec5b96fe71
Prf:0-5475_orf56	Gene3D	protein_match	1470	1784	7.6E-20	+	.	date=16-11-2020;Target=null 1470 1784;ID=match$1_1470_1784;Name=G3DSA:3.80.10.10;status=T;Dbxref="InterPro:IPR032675"
Prf:0-5475_orf56	PANTHER	protein_match	830	1792	0.0	+	.	date=16-11-2020;Target=null 830 1792;ID=match$2_830_1792;Name=PTHR23155:SF1085;status=T
Prf:0-5475_orf56	PANTHER	protein_match	830	1792	0.0	+	.	date=16-11-2020;Target=null 830 1792;ID=match$3_830_1792;Name=PTHR23155;status=T
Prf:0-5475_orf56	Pfam	protein_match	1098	1337	1.3E-77	+	.	date=16-11-2020;Target=null 1098 1337;ID=match$4_1098_1337;signature_desc=NB-ARC domain;Name=PF00931;status=T;Dbxref="InterPro:IPR002182"
Prf:0-5475_orf56	Coils	protein_match	1087	1107	.	+	.	date=16-11-2020;Target=null 1087 1107;ID=match$5_1087_1107;Name=Coil;status=T
Prf:0-5475_orf56	Gene3D	protein_match	1082	1246	4.2E-32	+	.	date=16-11-2020;Target=null 1082 1246;ID=match$6_1082_1246;Name=G3DSA:3.40.50.300;status=T
Prf:0-5475_orf56	Pfam	protein_match	161	264	7.3E-7	+	.	date=16-11-2020;Target=null 161 264;ID=match$7_161_264;signature_desc=Late blight resistance protein R1;Name=PF12061;status=T;Dbxref="InterPro:IPR021929"
Prf:0-5475_orf56	Pfam	protein_match	956	1031	1.6E-6	+	.	date=16-11-2020;Target=null 956 1031;ID=match$8_956_1031;signature_desc=Rx N-terminal domain;Name=PF18052;status=T;Dbxref="InterPro:IPR041118"
##FASTA
>pep_Prf:0-5475_1_5472
MAKECRDAIGTINLVKGQHLDRRTTNQLEDAIKHLTHVAVFLTNLEKRHPANGISIHLRP
LFLEAHDGFSLMCSHPPRSQFTVKLDNIAEKFKSSKASRSTRQVIPELLQIIEPENIAKR
IKASKPSRSSSPITVDMVGFIESLLGSVHRALFFISAGPPVSMLDKKLRHLQVFFRLISK
RGIEHESMKDLFYHVEDVAYTAAQLCVLGSSCHMDDEFSKFLERISRPFSPGLRQVYLNA
LIGLNSSRSKTTMNAKYMLDFVSALQDDLRLRCDNRIRWLQRGLSYLCRFLRDIESYPVS
HRQLISLQLNMEDLAIGSANAIYSYDEDMDKTSEIDHELFHLQMKFNYVKVEVDLIRLQN
IQGTIIVPMKDLIDYVWEELMFFRSYFMDAFDQFKEQTRITVILNYIQSAVSQAWSVCDS
LCHDLNQNDLAREINCLHFQLLLKFKFIKVAIRQMCPSISASSTPDHPMIDLLNFLPMNF
EAIDSYSSMLKASCPSSSHRPNRDAESPNTSFLCGPNTDVYSFYSSSSRIPKMDEILKRF
HEYILVNLLRKDETNLTFTIADEVKKFYEGLLLMVTYLIEPPVPHTECRKQNDLSMRHEA
VAIEAESAVCLHYEDNMNNNSREINQVLQFLTVTFWLIKSEGNLMDLLKHKSTLGNQVLD
LIESAHEELILLRSILMDLLRKKLYRLDDLLMHAEVTAKRLAIFSGSCYEYFMNGSSTEK
MRPLLSDFLQEIESVKVEFRNVCLQVLDISPFSLTDGEGLVNFLLKNQAKVPNDDAVSSD
GSLEDASSTEKMGLPSDFLREIESVEIKEARKLYDQVLDATHCETSKTDGKSFINIMLTQ
QDKLPDYDAGSVSYLLNQISVVKDKLLHIGSLLVDIVQYRNMHIELTDLAERVQDKNYIC
FFSVKGYIPAWYYTLYLSDVKQLLKFVEAEVKIICLKVPDSSSYSFPKTNGLGYLNCFLG
KLEELLRSKLDLIIDLKHQIESVKEGLLCLRSFIDHFSESYDEHDEACGLIARVSVMAYK
AEYVIDSCLAYSHPLWYKVLWISEVLENIKLVNKVVGETCERRNIEVTVHEVAKTTTYVA
PSFSAYTQRANEEMEGFQDTIDELKDKLLGGSPELDVISIVGMPGLGKTTLAKKIYNDPE
VTSRFDVHAQCVVTQLYSWRELLLTILNDVLEPSDRNEKEDGEIADELRRFLLTKRFLIL
IDDVWDYKVWDNLCMCFSDVSNRSRIILTTRLNDVAEYVKCESDPHHLRLFRDDESWTLL
QKEVFQGESCPPELEDVGFEISKSCRGLPLSVVLVAGVLKQKKKTLDSWKVVEQSLSSQR
IGSLEESISIIGFSYKNLPHYLKPCFLYFGGFLQGKDIHVSKMTKLWVAEGFVQANNEKG
QEDTAQGFLDDLIGRNVVMAMEKRPNTKVKTCRIHDLLHKFCMEKAKQEDFLLQINSGEG
VFPERLEEYRLFVHSYQDEIDLWRPSRSNVRSLLFNAIDPDNLLWPRDISFIFESFKLVK
VLDLESFNIGGTFPTEIQYLIQMKYFAAQTDANSIPSSIAKLENLETFVVRGLGGEMILP
CSLLKMVKLRHIHVNDRVSFGLHENMDVLTGNSQLPNLETFSTPRLFYGKDAEKVLRKMP
KLRKLSCIFSGTFGYSRKLKGRCVRFPRLDFLSHLESLKLVSNSYPAKLPHKFNFPSQLR
ELTLSKFRLPWTQISIIAELPNLVILKLLLRAFEGDHWEVKDSEFLELKYLKLDNLKVVQ
WSISDDAFPKLEHLVLTKCKHLEKIPSRFEDAVCLNRVEVNWCNWNVANSAQDIQTMQHE
VIANDSFTVTIQPPDWSKEQPLDS
>match$1_1470_1784
VRSLLFNAIDPDNLLWPRDISFIFESFKLVKVLDLESFNIGGTFPTEIQYLIQMKYFAAQ
TDANSIPSSIAKLENLETFVVRGLGGEMILPCSLLKMVKLRHIHVNDRVSFGLHENMDVL
TGNSQLPNLETFSTPRLFYGKDAEKVLRKMPKLRKLSCIFSGTFGYSRKLKGRCVRFPRL
DFLSHLESLKLVSNSYPAKLPHKFNFPSQLRELTLSKFRLPWTQISIIAELPNLVILKLL
LRAFEGDHWEVKDSEFLELKYLKLDNLKVVQWSISDDAFPKLEHLVLTKCKHLEKIPSRF
EDAVCLNRVEVNWCN
>match$2_830_1792
GKSFINIMLTQQDKLPDYDAGSVSYLLNQISVVKDKLLHIGSLLVDIVQYRNMHIELTDL
AERVQDKNYICFFSVKGYIPAWYYTLYLSDVKQLLKFVEAEVKIICLKVPDSSSYSFPKT
NGLGYLNCFLGKLEELLRSKLDLIIDLKHQIESVKEGLLCLRSFIDHFSESYDEHDEACG
LIARVSVMAYKAEYVIDSCLAYSHPLWYKVLWISEVLENIKLVNKVVGETCERRNIEVTV
HEVAKTTTYVAPSFSAYTQRANEEMEGFQDTIDELKDKLLGGSPELDVISIVGMPGLGKT
TLAKKIYNDPEVTSRFDVHAQCVVTQLYSWRELLLTILNDVLEPSDRNEKEDGEIADELR
RFLLTKRFLILIDDVWDYKVWDNLCMCFSDVSNRSRIILTTRLNDVAEYVKCESDPHHLR
LFRDDESWTLLQKEVFQGESCPPELEDVGFEISKSCRGLPLSVVLVAGVLKQKKKTLDSW
KVVEQSLSSQRIGSLEESISIIGFSYKNLPHYLKPCFLYFGGFLQGKDIHVSKMTKLWVA
EGFVQANNEKGQEDTAQGFLDDLIGRNVVMAMEKRPNTKVKTCRIHDLLHKFCMEKAKQE
DFLLQINSGEGVFPERLEEYRLFVHSYQDEIDLWRPSRSNVRSLLFNAIDPDNLLWPRDI
SFIFESFKLVKVLDLESFNIGGTFPTEIQYLIQMKYFAAQTDANSIPSSIAKLENLETFV
VRGLGGEMILPCSLLKMVKLRHIHVNDRVSFGLHENMDVLTGNSQLPNLETFSTPRLFYG
KDAEKVLRKMPKLRKLSCIFSGTFGYSRKLKGRCVRFPRLDFLSHLESLKLVSNSYPAKL
PHKFNFPSQLRELTLSKFRLPWTQISIIAELPNLVILKLLLRAFEGDHWEVKDSEFLELK
YLKLDNLKVVQWSISDDAFPKLEHLVLTKCKHLEKIPSRFEDAVCLNRVEVNWCNWNVAN
SAQ
>match$3_830_1792
GKSFINIMLTQQDKLPDYDAGSVSYLLNQISVVKDKLLHIGSLLVDIVQYRNMHIELTDL
AERVQDKNYICFFSVKGYIPAWYYTLYLSDVKQLLKFVEAEVKIICLKVPDSSSYSFPKT
NGLGYLNCFLGKLEELLRSKLDLIIDLKHQIESVKEGLLCLRSFIDHFSESYDEHDEACG
LIARVSVMAYKAEYVIDSCLAYSHPLWYKVLWISEVLENIKLVNKVVGETCERRNIEVTV
HEVAKTTTYVAPSFSAYTQRANEEMEGFQDTIDELKDKLLGGSPELDVISIVGMPGLGKT
TLAKKIYNDPEVTSRFDVHAQCVVTQLYSWRELLLTILNDVLEPSDRNEKEDGEIADELR
RFLLTKRFLILIDDVWDYKVWDNLCMCFSDVSNRSRIILTTRLNDVAEYVKCESDPHHLR
LFRDDESWTLLQKEVFQGESCPPELEDVGFEISKSCRGLPLSVVLVAGVLKQKKKTLDSW
KVVEQSLSSQRIGSLEESISIIGFSYKNLPHYLKPCFLYFGGFLQGKDIHVSKMTKLWVA
EGFVQANNEKGQEDTAQGFLDDLIGRNVVMAMEKRPNTKVKTCRIHDLLHKFCMEKAKQE
DFLLQINSGEGVFPERLEEYRLFVHSYQDEIDLWRPSRSNVRSLLFNAIDPDNLLWPRDI
SFIFESFKLVKVLDLESFNIGGTFPTEIQYLIQMKYFAAQTDANSIPSSIAKLENLETFV
VRGLGGEMILPCSLLKMVKLRHIHVNDRVSFGLHENMDVLTGNSQLPNLETFSTPRLFYG
KDAEKVLRKMPKLRKLSCIFSGTFGYSRKLKGRCVRFPRLDFLSHLESLKLVSNSYPAKL
PHKFNFPSQLRELTLSKFRLPWTQISIIAELPNLVILKLLLRAFEGDHWEVKDSEFLELK
YLKLDNLKVVQWSISDDAFPKLEHLVLTKCKHLEKIPSRFEDAVCLNRVEVNWCNWNVAN
SAQ
>match$4_1098_1337
QDTIDELKDKLLGGSPELDVISIVGMPGLGKTTLAKKIYNDPEVTSRFDVHAQCVVTQLY
SWRELLLTILNDVLEPSDRNEKEDGEIADELRRFLLTKRFLILIDDVWDYKVWDNLCMCF
SDVSNRSRIILTTRLNDVAEYVKCESDPHHLRLFRDDESWTLLQKEVFQGESCPPELEDV
GFEISKSCRGLPLSVVLVAGVLKQKKKTLDSWKVVEQSLSSQRIGSLEESISIIGFSYKN
>match$5_1087_1107
TQRANEEMEGFQDTIDELKDK
>match$6_1082_1246
SFSAYTQRANEEMEGFQDTIDELKDKLLGGSPELDVISIVGMPGLGKTTLAKKIYNDPEV
TSRFDVHAQCVVTQLYSWRELLLTILNDVLEPSDRNEKEDGEIADELRRFLLTKRFLILI
DDVWDYKVWDNLCMCFSDVSNRSRIILTTRLNDVAEYVKCESDPH
>match$7_161_264
VSMLDKKLRHLQVFFRLISKRGIEHESMKDLFYHVEDVAYTAAQLCVLGSSCHMDDEFSK
FLERISRPFSPGLRQVYLNALIGLNSSRSKTTMNAKYMLDFVSA
>match$8_956_1031
NCFLGKLEELLRSKLDLIIDLKHQIESVKEGLLCLRSFIDHFSESYDEHDEACGLIARVS
VMAYKAEYVIDSCLAY
```
