## Supplementary material for "RefPlantNLR: a comprehensive collection of experimentally validated plant NLRs": Candidate_sites_interpro.214.gff3

```
##gff-version 3
##feature-ontology http://song.cvs.sourceforge.net/viewvc/song/ontology/sofa.obo?revision=1.269
##interproscan-version 5.47-82.0
##sequence-region Prv^1:0-3501 1 3501
Prv^1:0-3501	provided_by_user	nucleic_acid	1	3501	.	+	.	ID=Prv^1:0-3501;Name=Prv^1:0-3501;md5=32a69453a8f59349229a3391ff83ca40
Prv^1:0-3501_orf36	getorf	ORF	1	3498	.	+	.	Target=pep_Prv^1:0-3501_1_3498 1 1166;ID=orf_Prv^1:0-3501_1_3498;Name=Prv^1:0-3501_orf36;md5=32a69453a8f59349229a3391ff83ca40
Prv^1:0-3501_orf36	getorf	polypeptide	1	1166	.	+	.	ID=pep_Prv^1:0-3501_1_3498;md5=76968efb28fd68c1ef2741bba2d8014b
Prv^1:0-3501_orf36	SMART	protein_match	13	174	5.4E-4	+	.	date=16-11-2020;Target=null 13 174;ID=match$1_13_174;Name=SM00255;status=T;Dbxref="InterPro:IPR000157"
Prv^1:0-3501_orf36	Pfam	protein_match	650	668	3.0E-4	+	.	date=16-11-2020;Target=null 650 668;ID=match$2_650_668;signature_desc=Leucine Rich Repeat;Name=PF07725;status=T;Dbxref="InterPro:IPR011713"
Prv^1:0-3501_orf36	Pfam	protein_match	76	167	1.5E-13	+	.	date=16-11-2020;Target=null 76 167;ID=match$3_76_167;signature_desc=TIR domain;Name=PF01582;status=T;Dbxref="InterPro:IPR000157"
Prv^1:0-3501_orf36	PANTHER	protein_match	812	895	0.0	+	.	date=16-11-2020;Target=null 812 895;ID=match$4_812_895;Name=PTHR11017:SF406;status=T
Prv^1:0-3501_orf36	PANTHER	protein_match	26	798	0.0	+	.	date=16-11-2020;Target=null 26 798;ID=match$4_26_798;Name=PTHR11017:SF406;status=T
Prv^1:0-3501_orf36	PANTHER	protein_match	919	1144	0.0	+	.	date=16-11-2020;Target=null 919 1144;ID=match$4_919_1144;Name=PTHR11017:SF406;status=T
Prv^1:0-3501_orf36	Coils	protein_match	607	627	.	+	.	date=16-11-2020;Target=null 607 627;ID=match$5_607_627;Name=Coil;status=T
Prv^1:0-3501_orf36	Pfam	protein_match	253	477	9.9E-21	+	.	date=16-11-2020;Target=null 253 477;ID=match$6_253_477;signature_desc=NB-ARC domain;Name=PF00931;status=T;Dbxref="InterPro:IPR002182"
Prv^1:0-3501_orf36	Pfam	protein_match	925	1157	7.0E-27	+	.	date=16-11-2020;Target=null 925 1157;ID=match$6_925_1157;signature_desc=NB-ARC domain;Name=PF00931;status=T;Dbxref="InterPro:IPR002182"
Prv^1:0-3501_orf36	Gene3D	protein_match	812	895	3.3E-10	+	.	date=16-11-2020;Target=null 812 895;ID=match$7_812_895;Name=G3DSA:3.80.10.10;status=T;Dbxref="InterPro:IPR032675"
Prv^1:0-3501_orf36	Gene3D	protein_match	7	225	1.1E-29	+	.	date=16-11-2020;Target=null 7 225;ID=match$8_7_225;Name=G3DSA:3.40.50.10140;status=T;Dbxref="InterPro:IPR035897"
Prv^1:0-3501_orf36	SMART	protein_match	255	396	0.004	+	.	date=16-11-2020;Target=null 255 396;ID=match$9_255_396;Name=SM00382;status=T;Dbxref="InterPro:IPR003593"
Prv^1:0-3501_orf36	SMART	protein_match	942	1078	4.8	+	.	date=16-11-2020;Target=null 942 1078;ID=match$9_942_1078;Name=SM00382;status=T;Dbxref="InterPro:IPR003593"
Prv^1:0-3501_orf36	PANTHER	protein_match	26	798	0.0	+	.	date=16-11-2020;Target=null 26 798;ID=match$10_26_798;Name=PTHR11017;status=T
Prv^1:0-3501_orf36	PANTHER	protein_match	812	895	0.0	+	.	date=16-11-2020;Target=null 812 895;ID=match$10_812_895;Name=PTHR11017;status=T
Prv^1:0-3501_orf36	PANTHER	protein_match	919	1144	0.0	+	.	date=16-11-2020;Target=null 919 1144;ID=match$10_919_1144;Name=PTHR11017;status=T
Prv^1:0-3501_orf36	Gene3D	protein_match	230	389	1.3E-25	+	.	date=16-11-2020;Target=null 230 389;ID=match$11_230_389;Name=G3DSA:3.40.50.300;status=T
Prv^1:0-3501_orf36	Gene3D	protein_match	584	811	2.2E-26	+	.	date=16-11-2020;Target=null 584 811;ID=match$12_584_811;Name=G3DSA:3.80.10.10;status=T;Dbxref="InterPro:IPR032675"
Prv^1:0-3501_orf36	Gene3D	protein_match	904	1073	1.2E-28	+	.	date=16-11-2020;Target=null 904 1073;ID=match$13_904_1073;Name=G3DSA:3.40.50.300;status=T
##FASTA
>pep_Prv^1:0-3501_1_3498
MAAGSSSHPSQMAFDVFLSFNRDEEDDGYRRFIKCLYETLSEWGIKMFMDDDKKMFMDDI
KMLKDDGKKMFMDDEVNLSDDIVKAIEGSITSIVVLTKGYASSKWCLRELVKIIDQKNKT
KHQVLPLFYRHLVHHVYHQSQDVVRHQSQDVVQHQSQDVVRRQSQDVRKFFRSMAEKDYS
EVNYRTSLAMSEFCRLPGIYISRKNSNTMFQIKSTAKQIIDRLLSLKLEAKEGNLFEMPL
RLRTMEMLLGLGSNDIRFIGIVGMSGIGKTTLAEVIYAHSFKSLISDLGKRCFLHSRGRS
IVSLQQQLLDQLASSKMIDIQILDENHGVRLIKQHLRFLKKVLIVLDGISETSQLEMLAG
SPDWFGKGSRIIITTTNKDIFRHPNFKDKVQEYNVELPSHEAAFSLFCKLAFGDYPPSED
MKDLCNEIIEKVGRLPLALEKIASSLYGHDMNIWEDTLKNFHKVVYDNIFSDILKSSYEG
LEAESQQIFLDLACFLNGEKVDRVIEILQGFGYSSPQTNLQLLVDRCLIDILDGHIQMHI
LILCMGKEIVRRKLGTCQQTRIWLRDDARRLFHENNELKYICGIVMDLEEEEELVLKAKA
FAGMSELKILRINNVQLSEDIEFLSNKLTLLNWPGYPSKYLPSTFQPPSLIELHLPGSNV
ERLWNGTQSFKSFSFVITCESLKTLVLSNCGLEFFPEFGFPMGYLTELHIDGTSINELSP
SIKNLLGLVLLNLGNCIRLSSLPTEIGSLSSLKTLILNGCKNLHKLPPSLEYVKPLEELD
IGGTSISTIPFVENLRILNCERLKSIIWHSLASLPTEYFSSLKDLNLSDCNLVDEDIPSD
LELFSSLEILDLGSNHFERLSESIEQLINLKVLYLNDCHKLKQVPKLPQSIRYVGGEKSL
GMLTTSQGTDHKLILSHKTSLVGMENQVEKVCNLLDLKRSKDTLFVGIFGSSGIGKTTIA
EVVYNTIVDQFQSGCFLYLSSKPNSLVPLQHQMLSHLLSKESKIWDEDHGAQLVKHHMSN
RKVLIVLDGVDERNQIEKLVGSPNWFAPGSRVIITARNRDVLHQLDYRDQVQEYKVELLS
PESAYSLFCKNAFGDGPYDKNDLCSEIVEKVGRLPLALRTIGSYLHNKELEVWNETLKRL
DEVEQNFFDTISQRTQKKTTPTLGQI
>match$1_13_174
AFDVFLSFNRDEEDDGYRRFIKCLYETLSEWGIKMFMDDDKKMFMDDIKMLKDDGKKMFM
DDEVNLSDDIVKAIEGSITSIVVLTKGYASSKWCLRELVKIIDQKNKTKHQVLPLFYRHL
VHHVYHQSQDVVRHQSQDVVQHQSQDVVRRQSQDVRKFFRSM
>match$2_650_668
LIELHLPGSNVERLWNGTQ
>match$3_76_167
VNLSDDIVKAIEGSITSIVVLTKGYASSKWCLRELVKIIDQKNKTKHQVLPLFYRHLVHH
VYHQSQDVVRHQSQDVVQHQSQDVVRRQSQDV
>match$4_26_798
DDGYRRFIKCLYETLSEWGIKMFMDDDKKMFMDDIKMLKDDGKKMFMDDEVNLSDDIVKA
IEGSITSIVVLTKGYASSKWCLRELVKIIDQKNKTKHQVLPLFYRHLVHHVYHQSQDVVR
HQSQDVVQHQSQDVVRRQSQDVRKFFRSMAEKDYSEVNYRTSLAMSEFCRLPGIYISRKN
SNTMFQIKSTAKQIIDRLLSLKLEAKEGNLFEMPLRLRTMEMLLGLGSNDIRFIGIVGMS
GIGKTTLAEVIYAHSFKSLISDLGKRCFLHSRGRSIVSLQQQLLDQLASSKMIDIQILDE
NHGVRLIKQHLRFLKKVLIVLDGISETSQLEMLAGSPDWFGKGSRIIITTTNKDIFRHPN
FKDKVQEYNVELPSHEAAFSLFCKLAFGDYPPSEDMKDLCNEIIEKVGRLPLALEKIASS
LYGHDMNIWEDTLKNFHKVVYDNIFSDILKSSYEGLEAESQQIFLDLACFLNGEKVDRVI
EILQGFGYSSPQTNLQLLVDRCLIDILDGHIQMHILILCMGKEIVRRKLGTCQQTRIWLR
DDARRLFHENNELKYICGIVMDLEEEEELVLKAKAFAGMSELKILRINNVQLSEDIEFLS
NKLTLLNWPGYPSKYLPSTFQPPSLIELHLPGSNVERLWNGTQSFKSFSFVITCESLKTL
VLSNCGLEFFPEFGFPMGYLTELHIDGTSINELSPSIKNLLGLVLLNLGNCIRLSSLPTE
IGSLSSLKTLILNGCKNLHKLPPSLEYVKPLEELDIGGTSISTIPFVENLRIL
>match$4_812_895
ASLPTEYFSSLKDLNLSDCNLVDEDIPSDLELFSSLEILDLGSNHFERLSESIEQLINLK
VLYLNDCHKLKQVPKLPQSIRYVG
>match$4_919_1144
TSLVGMENQVEKVCNLLDLKRSKDTLFVGIFGSSGIGKTTIAEVVYNTIVDQFQSGCFLY
LSSKPNSLVPLQHQMLSHLLSKESKIWDEDHGAQLVKHHMSNRKVLIVLDGVDERNQIEK
LVGSPNWFAPGSRVIITARNRDVLHQLDYRDQVQEYKVELLSPESAYSLFCKNAFGDGPY
DKNDLCSEIVEKVGRLPLALRTIGSYLHNKELEVWNETLKRLDEVE
>match$5_607_627
LKILRINNVQLSEDIEFLSNK
>match$6_253_477
SNDIRFIGIVGMSGIGKTTLAEVIYAHSFKSLISDLGKRCFLHSRGRSIVSLQQQLLDQL
ASSKMIDIQILDENHGVRLIKQHLRFLKKVLIVLDGISETSQLEMLAGSPDWFGKGSRII
ITTTNKDIFRHPNFKDKVQEYNVELPSHEAAFSLFCKLAFGDYPPSEDMKDLCNEIIEKV
GRLPLALEKIASSLYGHDMNIWEDTLKNFHKVVYDNIFSDILKSS
>match$6_925_1157
ENQVEKVCNLLDLKRSKDTLFVGIFGSSGIGKTTIAEVVYNTIVDQFQSGCFLYLSSKPN
SLVPLQHQMLSHLLSKESKIWDEDHGAQLVKHHMSNRKVLIVLDGVDERNQIEKLVGSPN
WFAPGSRVIITARNRDVLHQLDYRDQVQEYKVELLSPESAYSLFCKNAFGDGPYDKNDLC
SEIVEKVGRLPLALRTIGSYLHNKELEVWNETLKRLDEVEQNFFDTISQRTQK
>match$7_812_895
ASLPTEYFSSLKDLNLSDCNLVDEDIPSDLELFSSLEILDLGSNHFERLSESIEQLINLK
VLYLNDCHKLKQVPKLPQSIRYVG
>match$8_7_225
SHPSQMAFDVFLSFNRDEEDDGYRRFIKCLYETLSEWGIKMFMDDDKKMFMDDIKMLKDD
GKKMFMDDEVNLSDDIVKAIEGSITSIVVLTKGYASSKWCLRELVKIIDQKNKTKHQVLP
LFYRHLVHHVYHQSQDVVRHQSQDVVQHQSQDVVRRQSQDVRKFFRSMAEKDYSEVNYRT
SLAMSEFCRLPGIYISRKNSNTMFQIKSTAKQIIDRLLS
>match$9_255_396
DIRFIGIVGMSGIGKTTLAEVIYAHSFKSLISDLGKRCFLHSRGRSIVSLQQQLLDQLAS
SKMIDIQILDENHGVRLIKQHLRFLKKVLIVLDGISETSQLEMLAGSPDWFGKGSRIIIT
TTNKDIFRHPNFKDKVQEYNVE
>match$9_942_1078
DTLFVGIFGSSGIGKTTIAEVVYNTIVDQFQSGCFLYLSSKPNSLVPLQHQMLSHLLSKE
SKIWDEDHGAQLVKHHMSNRKVLIVLDGVDERNQIEKLVGSPNWFAPGSRVIITARNRDV
LHQLDYRDQVQEYKVEL
>match$10_26_798
DDGYRRFIKCLYETLSEWGIKMFMDDDKKMFMDDIKMLKDDGKKMFMDDEVNLSDDIVKA
IEGSITSIVVLTKGYASSKWCLRELVKIIDQKNKTKHQVLPLFYRHLVHHVYHQSQDVVR
HQSQDVVQHQSQDVVRRQSQDVRKFFRSMAEKDYSEVNYRTSLAMSEFCRLPGIYISRKN
SNTMFQIKSTAKQIIDRLLSLKLEAKEGNLFEMPLRLRTMEMLLGLGSNDIRFIGIVGMS
GIGKTTLAEVIYAHSFKSLISDLGKRCFLHSRGRSIVSLQQQLLDQLASSKMIDIQILDE
NHGVRLIKQHLRFLKKVLIVLDGISETSQLEMLAGSPDWFGKGSRIIITTTNKDIFRHPN
FKDKVQEYNVELPSHEAAFSLFCKLAFGDYPPSEDMKDLCNEIIEKVGRLPLALEKIASS
LYGHDMNIWEDTLKNFHKVVYDNIFSDILKSSYEGLEAESQQIFLDLACFLNGEKVDRVI
EILQGFGYSSPQTNLQLLVDRCLIDILDGHIQMHILILCMGKEIVRRKLGTCQQTRIWLR
DDARRLFHENNELKYICGIVMDLEEEEELVLKAKAFAGMSELKILRINNVQLSEDIEFLS
NKLTLLNWPGYPSKYLPSTFQPPSLIELHLPGSNVERLWNGTQSFKSFSFVITCESLKTL
VLSNCGLEFFPEFGFPMGYLTELHIDGTSINELSPSIKNLLGLVLLNLGNCIRLSSLPTE
IGSLSSLKTLILNGCKNLHKLPPSLEYVKPLEELDIGGTSISTIPFVENLRIL
>match$10_812_895
ASLPTEYFSSLKDLNLSDCNLVDEDIPSDLELFSSLEILDLGSNHFERLSESIEQLINLK
VLYLNDCHKLKQVPKLPQSIRYVG
>match$10_919_1144
TSLVGMENQVEKVCNLLDLKRSKDTLFVGIFGSSGIGKTTIAEVVYNTIVDQFQSGCFLY
LSSKPNSLVPLQHQMLSHLLSKESKIWDEDHGAQLVKHHMSNRKVLIVLDGVDERNQIEK
LVGSPNWFAPGSRVIITARNRDVLHQLDYRDQVQEYKVELLSPESAYSLFCKNAFGDGPY
DKNDLCSEIVEKVGRLPLALRTIGSYLHNKELEVWNETLKRLDEVE
>match$11_230_389
AKEGNLFEMPLRLRTMEMLLGLGSNDIRFIGIVGMSGIGKTTLAEVIYAHSFKSLISDLG
KRCFLHSRGRSIVSLQQQLLDQLASSKMIDIQILDENHGVRLIKQHLRFLKKVLIVLDGI
SETSQLEMLAGSPDWFGKGSRIIITTTNKDIFRHPNFKDK
>match$12_584_811
IVMDLEEEEELVLKAKAFAGMSELKILRINNVQLSEDIEFLSNKLTLLNWPGYPSKYLPS
TFQPPSLIELHLPGSNVERLWNGTQSFKSFSFVITCESLKTLVLSNCGLEFFPEFGFPMG
YLTELHIDGTSINELSPSIKNLLGLVLLNLGNCIRLSSLPTEIGSLSSLKTLILNGCKNL
HKLPPSLEYVKPLEELDIGGTSISTIPFVENLRILNCERLKSIIWHSL
>match$13_904_1073
TTSQGTDHKLILSHKTSLVGMENQVEKVCNLLDLKRSKDTLFVGIFGSSGIGKTTIAEVV
YNTIVDQFQSGCFLYLSSKPNSLVPLQHQMLSHLLSKESKIWDEDHGAQLVKHHMSNRKV
LIVLDGVDERNQIEKLVGSPNWFAPGSRVIITARNRDVLHQLDYRDQVQE
```
