## Supplementary material for "RefPlantNLR: a comprehensive collection of experimentally validated plant NLRs": Candidate_sites_interpro.215.gff3

```
##gff-version 3
##feature-ontology http://song.cvs.sourceforge.net/viewvc/song/ontology/sofa.obo?revision=1.269
##interproscan-version 5.47-82.0
##sequence-region Prv^2:0-3501 1 3501
Prv^2:0-3501	provided_by_user	nucleic_acid	1	3501	.	+	.	ID=Prv^2:0-3501;Name=Prv^2:0-3501;md5=ca5e71826c66f1d2e40da2f36bb0bc91
Prv^2:0-3501_orf36	getorf	ORF	1	3498	.	+	.	Target=pep_Prv^2:0-3501_1_3498 1 1166;ID=orf_Prv^2:0-3501_1_3498;Name=Prv^2:0-3501_orf36;md5=ca5e71826c66f1d2e40da2f36bb0bc91
Prv^2:0-3501_orf36	getorf	polypeptide	1	1166	.	+	.	ID=pep_Prv^2:0-3501_1_3498;md5=120274e31e3adfb46f9a57735bc2151d
Prv^2:0-3501_orf36	Pfam	protein_match	925	1155	7.2E-28	+	.	date=16-11-2020;Target=null 925 1155;ID=match$1_925_1155;signature_desc=NB-ARC domain;Name=PF00931;status=T;Dbxref="InterPro:IPR002182"
Prv^2:0-3501_orf36	Pfam	protein_match	253	477	5.0E-22	+	.	date=16-11-2020;Target=null 253 477;ID=match$1_253_477;signature_desc=NB-ARC domain;Name=PF00931;status=T;Dbxref="InterPro:IPR002182"
Prv^2:0-3501_orf36	Pfam	protein_match	67	167	2.7E-12	+	.	date=16-11-2020;Target=null 67 167;ID=match$2_67_167;signature_desc=TIR domain;Name=PF01582;status=T;Dbxref="InterPro:IPR000157"
Prv^2:0-3501_orf36	Gene3D	protein_match	585	809	1.8E-26	+	.	date=16-11-2020;Target=null 585 809;ID=match$3_585_809;Name=G3DSA:3.80.10.10;status=T;Dbxref="InterPro:IPR032675"
Prv^2:0-3501_orf36	SMART	protein_match	13	174	9.4E-4	+	.	date=16-11-2020;Target=null 13 174;ID=match$4_13_174;Name=SM00255;status=T;Dbxref="InterPro:IPR000157"
Prv^2:0-3501_orf36	Gene3D	protein_match	7	220	2.6E-28	+	.	date=16-11-2020;Target=null 7 220;ID=match$5_7_220;Name=G3DSA:3.40.50.10140;status=T;Dbxref="InterPro:IPR035897"
Prv^2:0-3501_orf36	SMART	protein_match	942	1078	5.7	+	.	date=16-11-2020;Target=null 942 1078;ID=match$6_942_1078;Name=SM00382;status=T;Dbxref="InterPro:IPR003593"
Prv^2:0-3501_orf36	SMART	protein_match	255	416	0.0016	+	.	date=16-11-2020;Target=null 255 416;ID=match$6_255_416;Name=SM00382;status=T;Dbxref="InterPro:IPR003593"
Prv^2:0-3501_orf36	Gene3D	protein_match	221	389	2.4E-25	+	.	date=16-11-2020;Target=null 221 389;ID=match$7_221_389;Name=G3DSA:3.40.50.300;status=T
Prv^2:0-3501_orf36	PANTHER	protein_match	817	894	0.0	+	.	date=16-11-2020;Target=null 817 894;ID=match$8_817_894;Name=PTHR11017:SF406;status=T
Prv^2:0-3501_orf36	PANTHER	protein_match	918	1142	0.0	+	.	date=16-11-2020;Target=null 918 1142;ID=match$8_918_1142;Name=PTHR11017:SF406;status=T
Prv^2:0-3501_orf36	PANTHER	protein_match	32	795	0.0	+	.	date=16-11-2020;Target=null 32 795;ID=match$8_32_795;Name=PTHR11017:SF406;status=T
Prv^2:0-3501_orf36	Coils	protein_match	607	627	.	+	.	date=16-11-2020;Target=null 607 627;ID=match$9_607_627;Name=Coil;status=T
Prv^2:0-3501_orf36	PANTHER	protein_match	32	795	0.0	+	.	date=16-11-2020;Target=null 32 795;ID=match$10_32_795;Name=PTHR11017;status=T
Prv^2:0-3501_orf36	PANTHER	protein_match	817	894	0.0	+	.	date=16-11-2020;Target=null 817 894;ID=match$10_817_894;Name=PTHR11017;status=T
Prv^2:0-3501_orf36	PANTHER	protein_match	918	1142	0.0	+	.	date=16-11-2020;Target=null 918 1142;ID=match$10_918_1142;Name=PTHR11017;status=T
Prv^2:0-3501_orf36	Gene3D	protein_match	810	894	5.0E-10	+	.	date=16-11-2020;Target=null 810 894;ID=match$11_810_894;Name=G3DSA:3.80.10.10;status=T;Dbxref="InterPro:IPR032675"
Prv^2:0-3501_orf36	Pfam	protein_match	650	668	3.0E-4	+	.	date=16-11-2020;Target=null 650 668;ID=match$12_650_668;signature_desc=Leucine Rich Repeat;Name=PF07725;status=T;Dbxref="InterPro:IPR011713"
Prv^2:0-3501_orf36	Gene3D	protein_match	904	1073	2.1E-26	+	.	date=16-11-2020;Target=null 904 1073;ID=match$13_904_1073;Name=G3DSA:3.40.50.300;status=T
##FASTA
>pep_Prv^2:0-3501_1_3498
MAAGSSSHPSQMAFDVFLSFNRDKENDGYRFFFKCLYETLIEWGIKMFMDDDKKMFMDDI
KMLKDDGKKMFMDDEVNLSDDIVKAIEGSITSIVVLTKGYASSKWCLRELVKIIDQKNKT
KHQVLPLFYRHLVHHVYHQSQDVVRHQSQDVVQHQSQDVVRRQSQDVRKFFRSMAEKDYS
EVNYRTSLAMSEFCRLPGIYISRKNSNTKFQIKSTAKQIIDRLLSLKLEAKEGNLFEMPL
RSRTMEMLLGLGSNDIRFIGIVGMSGIGKTTLAEVIYAHSFKSLISDLGKRCFLHSRGRS
IVSLQQQLLDQLASSKMIDIQILDENHGVRLIKQHLRFLKKVLIVLDGISETSQLEMLAG
SPDWFGERSRIIITTTNKDIFRHPNFKDKVQEYNVELLSHEAAFSLFCKLAFGDYPPSVD
MKDLCNEIIEKVGRLPLALEKIASSLYGHDMDIWEDTLKNFHKVVYDNIFSDILKSSYEG
LEAESQQIFLDLACFLNGEKVDRVIEILQGFGYSSPQTNLQLLVDRCLIDILDGHIQMHI
LILCMGKEIVRRKLGTCQQTRIWLRDDARRLFHENNELKYICGIVMDLEEEEELVLKAKA
FAGMSELKILRINNVQLSEDIEFLSNKLTLLNWPGYPSKYLPSTFQPPSLIELHLPGSNV
ERLWNGTQSFKSFSFVITCESLKTLVLSNCGLEFFPEFGFPMGYLTELHIDGTSINELSP
SIKNLLGLVLLNLGNCIRLSSLPTEIGSLSSLKTLILNGCKNLHKLPPSLEYVKPLEELD
IGGTSISTIPFVENLRILNCERLKSIIWHSLASLPTEYFSSLKDLNLSDCNLVDEDIPSD
LELFSSLEILDLGSNHFERLSESIEQLINLKALYLNDCHKLKQVPKLPESIRYVGGEKSL
GMLTTSQGTDHKLVLSHKTSLVGMENQVEKVCNLLDLERSKDTLFVGIFGSSGIGKTTIA
EVVYNTILDQFQSGCFLYLSSKQNSLVPLQHQMLSHLLSKETKIWDEDHGAQMIKHHMSN
RKVLIVLDGVXXXXXIEKLVGSPTWFAPGSRVIITARNRDVLHQLDYRDQVQEYKVELLS
RESAYSLFCKNAFGDGPSDKNDLCSEIVEKVGRLPLALRTIGSYLHNKELEVWIETLKRL
DELEQNFFDTISQRTQKKTTPTLGQI
>match$1_253_477
SNDIRFIGIVGMSGIGKTTLAEVIYAHSFKSLISDLGKRCFLHSRGRSIVSLQQQLLDQL
ASSKMIDIQILDENHGVRLIKQHLRFLKKVLIVLDGISETSQLEMLAGSPDWFGERSRII
ITTTNKDIFRHPNFKDKVQEYNVELLSHEAAFSLFCKLAFGDYPPSVDMKDLCNEIIEKV
GRLPLALEKIASSLYGHDMDIWEDTLKNFHKVVYDNIFSDILKSS
>match$1_925_1155
ENQVEKVCNLLDLERSKDTLFVGIFGSSGIGKTTIAEVVYNTILDQFQSGCFLYLSSKQN
SLVPLQHQMLSHLLSKETKIWDEDHGAQMIKHHMSNRKVLIVLDGVXXXXXIEKLVGSPT
WFAPGSRVIITARNRDVLHQLDYRDQVQEYKVELLSRESAYSLFCKNAFGDGPSDKNDLC
SEIVEKVGRLPLALRTIGSYLHNKELEVWIETLKRLDELEQNFFDTISQRT
>match$2_67_167
GKKMFMDDEVNLSDDIVKAIEGSITSIVVLTKGYASSKWCLRELVKIIDQKNKTKHQVLP
LFYRHLVHHVYHQSQDVVRHQSQDVVQHQSQDVVRRQSQDV
>match$3_585_809
VMDLEEEEELVLKAKAFAGMSELKILRINNVQLSEDIEFLSNKLTLLNWPGYPSKYLPST
FQPPSLIELHLPGSNVERLWNGTQSFKSFSFVITCESLKTLVLSNCGLEFFPEFGFPMGY
LTELHIDGTSINELSPSIKNLLGLVLLNLGNCIRLSSLPTEIGSLSSLKTLILNGCKNLH
KLPPSLEYVKPLEELDIGGTSISTIPFVENLRILNCERLKSIIWH
>match$4_13_174
AFDVFLSFNRDKENDGYRFFFKCLYETLIEWGIKMFMDDDKKMFMDDIKMLKDDGKKMFM
DDEVNLSDDIVKAIEGSITSIVVLTKGYASSKWCLRELVKIIDQKNKTKHQVLPLFYRHL
VHHVYHQSQDVVRHQSQDVVQHQSQDVVRRQSQDVRKFFRSM
>match$5_7_220
SHPSQMAFDVFLSFNRDKENDGYRFFFKCLYETLIEWGIKMFMDDDKKMFMDDIKMLKDD
GKKMFMDDEVNLSDDIVKAIEGSITSIVVLTKGYASSKWCLRELVKIIDQKNKTKHQVLP
LFYRHLVHHVYHQSQDVVRHQSQDVVQHQSQDVVRRQSQDVRKFFRSMAEKDYSEVNYRT
SLAMSEFCRLPGIYISRKNSNTKFQIKSTAKQII
>match$6_255_416
DIRFIGIVGMSGIGKTTLAEVIYAHSFKSLISDLGKRCFLHSRGRSIVSLQQQLLDQLAS
SKMIDIQILDENHGVRLIKQHLRFLKKVLIVLDGISETSQLEMLAGSPDWFGERSRIIIT
TTNKDIFRHPNFKDKVQEYNVELLSHEAAFSLFCKLAFGDYP
>match$6_942_1078
DTLFVGIFGSSGIGKTTIAEVVYNTILDQFQSGCFLYLSSKQNSLVPLQHQMLSHLLSKE
TKIWDEDHGAQMIKHHMSNRKVLIVLDGVXXXXXIEKLVGSPTWFAPGSRVIITARNRDV
LHQLDYRDQVQEYKVEL
>match$7_221_389
DRLLSLKLEAKEGNLFEMPLRSRTMEMLLGLGSNDIRFIGIVGMSGIGKTTLAEVIYAHS
FKSLISDLGKRCFLHSRGRSIVSLQQQLLDQLASSKMIDIQILDENHGVRLIKQHLRFLK
KVLIVLDGISETSQLEMLAGSPDWFGERSRIIITTTNKDIFRHPNFKDK
>match$8_32_795
FFKCLYETLIEWGIKMFMDDDKKMFMDDIKMLKDDGKKMFMDDEVNLSDDIVKAIEGSIT
SIVVLTKGYASSKWCLRELVKIIDQKNKTKHQVLPLFYRHLVHHVYHQSQDVVRHQSQDV
VQHQSQDVVRRQSQDVRKFFRSMAEKDYSEVNYRTSLAMSEFCRLPGIYISRKNSNTKFQ
IKSTAKQIIDRLLSLKLEAKEGNLFEMPLRSRTMEMLLGLGSNDIRFIGIVGMSGIGKTT
LAEVIYAHSFKSLISDLGKRCFLHSRGRSIVSLQQQLLDQLASSKMIDIQILDENHGVRL
IKQHLRFLKKVLIVLDGISETSQLEMLAGSPDWFGERSRIIITTTNKDIFRHPNFKDKVQ
EYNVELLSHEAAFSLFCKLAFGDYPPSVDMKDLCNEIIEKVGRLPLALEKIASSLYGHDM
DIWEDTLKNFHKVVYDNIFSDILKSSYEGLEAESQQIFLDLACFLNGEKVDRVIEILQGF
GYSSPQTNLQLLVDRCLIDILDGHIQMHILILCMGKEIVRRKLGTCQQTRIWLRDDARRL
FHENNELKYICGIVMDLEEEEELVLKAKAFAGMSELKILRINNVQLSEDIEFLSNKLTLL
NWPGYPSKYLPSTFQPPSLIELHLPGSNVERLWNGTQSFKSFSFVITCESLKTLVLSNCG
LEFFPEFGFPMGYLTELHIDGTSINELSPSIKNLLGLVLLNLGNCIRLSSLPTEIGSLSS
LKTLILNGCKNLHKLPPSLEYVKPLEELDIGGTSISTIPFVENL
>match$8_817_894
EYFSSLKDLNLSDCNLVDEDIPSDLELFSSLEILDLGSNHFERLSESIEQLINLKALYLN
DCHKLKQVPKLPESIRYV
>match$8_918_1142
KTSLVGMENQVEKVCNLLDLERSKDTLFVGIFGSSGIGKTTIAEVVYNTILDQFQSGCFL
YLSSKQNSLVPLQHQMLSHLLSKETKIWDEDHGAQMIKHHMSNRKVLIVLDGVXXXXXIE
KLVGSPTWFAPGSRVIITARNRDVLHQLDYRDQVQEYKVELLSRESAYSLFCKNAFGDGP
SDKNDLCSEIVEKVGRLPLALRTIGSYLHNKELEVWIETLKRLDE
>match$9_607_627
LKILRINNVQLSEDIEFLSNK
>match$10_32_795
FFKCLYETLIEWGIKMFMDDDKKMFMDDIKMLKDDGKKMFMDDEVNLSDDIVKAIEGSIT
SIVVLTKGYASSKWCLRELVKIIDQKNKTKHQVLPLFYRHLVHHVYHQSQDVVRHQSQDV
VQHQSQDVVRRQSQDVRKFFRSMAEKDYSEVNYRTSLAMSEFCRLPGIYISRKNSNTKFQ
IKSTAKQIIDRLLSLKLEAKEGNLFEMPLRSRTMEMLLGLGSNDIRFIGIVGMSGIGKTT
LAEVIYAHSFKSLISDLGKRCFLHSRGRSIVSLQQQLLDQLASSKMIDIQILDENHGVRL
IKQHLRFLKKVLIVLDGISETSQLEMLAGSPDWFGERSRIIITTTNKDIFRHPNFKDKVQ
EYNVELLSHEAAFSLFCKLAFGDYPPSVDMKDLCNEIIEKVGRLPLALEKIASSLYGHDM
DIWEDTLKNFHKVVYDNIFSDILKSSYEGLEAESQQIFLDLACFLNGEKVDRVIEILQGF
GYSSPQTNLQLLVDRCLIDILDGHIQMHILILCMGKEIVRRKLGTCQQTRIWLRDDARRL
FHENNELKYICGIVMDLEEEEELVLKAKAFAGMSELKILRINNVQLSEDIEFLSNKLTLL
NWPGYPSKYLPSTFQPPSLIELHLPGSNVERLWNGTQSFKSFSFVITCESLKTLVLSNCG
LEFFPEFGFPMGYLTELHIDGTSINELSPSIKNLLGLVLLNLGNCIRLSSLPTEIGSLSS
LKTLILNGCKNLHKLPPSLEYVKPLEELDIGGTSISTIPFVENL
>match$10_817_894
EYFSSLKDLNLSDCNLVDEDIPSDLELFSSLEILDLGSNHFERLSESIEQLINLKALYLN
DCHKLKQVPKLPESIRYV
>match$10_918_1142
KTSLVGMENQVEKVCNLLDLERSKDTLFVGIFGSSGIGKTTIAEVVYNTILDQFQSGCFL
YLSSKQNSLVPLQHQMLSHLLSKETKIWDEDHGAQMIKHHMSNRKVLIVLDGVXXXXXIE
KLVGSPTWFAPGSRVIITARNRDVLHQLDYRDQVQEYKVELLSRESAYSLFCKNAFGDGP
SDKNDLCSEIVEKVGRLPLALRTIGSYLHNKELEVWIETLKRLDE
>match$11_810_894
SLASLPTEYFSSLKDLNLSDCNLVDEDIPSDLELFSSLEILDLGSNHFERLSESIEQLIN
LKALYLNDCHKLKQVPKLPESIRYV
>match$12_650_668
LIELHLPGSNVERLWNGTQ
>match$13_904_1073
TTSQGTDHKLVLSHKTSLVGMENQVEKVCNLLDLERSKDTLFVGIFGSSGIGKTTIAEVV
YNTILDQFQSGCFLYLSSKQNSLVPLQHQMLSHLLSKETKIWDEDHGAQMIKHHMSNRKV
LIVLDGVXXXXXIEKLVGSPTWFAPGSRVIITARNRDVLHQLDYRDQVQE
```
