## Supplementary material for "RefPlantNLR: a comprehensive collection of experimentally validated plant NLRs": Candidate_sites_interpro.216.gff3

```
##gff-version 3
##feature-ontology http://song.cvs.sourceforge.net/viewvc/song/ontology/sofa.obo?revision=1.269
##interproscan-version 5.47-82.0
##sequence-region Ptr1:0-2472 1 2472
Ptr1:0-2472	provided_by_user	nucleic_acid	1	2472	.	+	.	ID=Ptr1:0-2472;Name=Ptr1:0-2472;md5=15440e831aa216b554eac1b0b2e9678f
Ptr1:0-2472_orf25	getorf	ORF	1	2469	.	+	.	Target=pep_Ptr1:0-2472_1_2469 1 823;ID=orf_Ptr1:0-2472_1_2469;Name=Ptr1:0-2472_orf25;md5=15440e831aa216b554eac1b0b2e9678f
Ptr1:0-2472_orf25	getorf	polypeptide	1	823	.	+	.	ID=pep_Ptr1:0-2472_1_2469;md5=26ae4337db14094a4acabcfbf42ccbe1
Ptr1:0-2472_orf25	Pfam	protein_match	10	94	1.1E-21	+	.	date=16-11-2020;Target=null 10 94;ID=match$1_10_94;signature_desc=Rx N-terminal domain;Name=PF18052;status=T;Dbxref="InterPro:IPR041118"
Ptr1:0-2472_orf25	PANTHER	protein_match	684	805	0.0	+	.	date=16-11-2020;Target=null 684 805;ID=match$2_684_805;Name=PTHR23155:SF1113;status=T
Ptr1:0-2472_orf25	PANTHER	protein_match	2	667	0.0	+	.	date=16-11-2020;Target=null 2 667;ID=match$2_2_667;Name=PTHR23155:SF1113;status=T
Ptr1:0-2472_orf25	Pfam	protein_match	171	410	1.6E-46	+	.	date=16-11-2020;Target=null 171 410;ID=match$3_171_410;signature_desc=NB-ARC domain;Name=PF00931;status=T;Dbxref="InterPro:IPR002182"
Ptr1:0-2472_orf25	Gene3D	protein_match	515	759	1.3E-35	+	.	date=16-11-2020;Target=null 515 759;ID=match$4_515_759;Name=G3DSA:3.80.10.10;status=T;Dbxref="InterPro:IPR032675"
Ptr1:0-2472_orf25	Gene3D	protein_match	760	821	4.5E-10	+	.	date=16-11-2020;Target=null 760 821;ID=match$4_760_821;Name=G3DSA:3.80.10.10;status=T;Dbxref="InterPro:IPR032675"
Ptr1:0-2472_orf25	Gene3D	protein_match	150	316	1.1E-40	+	.	date=16-11-2020;Target=null 150 316;ID=match$5_150_316;Name=G3DSA:3.40.50.300;status=T
Ptr1:0-2472_orf25	PANTHER	protein_match	2	667	0.0	+	.	date=16-11-2020;Target=null 2 667;ID=match$6_2_667;Name=PTHR23155;status=T
Ptr1:0-2472_orf25	PANTHER	protein_match	684	805	0.0	+	.	date=16-11-2020;Target=null 684 805;ID=match$6_684_805;Name=PTHR23155;status=T
##FASTA
>pep_Ptr1:0-2472_1_2469
MAESFLFNIIERVLAKVSSIAVYEISLAWNVKTELRKLQSTLSTIKAVLLDANEQKAKNH
EVRDWLEKLRDVVYDVDDLMDDLSTQLLLQMHFQKSFRKKVRRFFSSSNPIIYRFKIGRK
VKEIRELLNEIADDRRNFHFTEHTYVIPAENTSREQTHSFVRASDIIGRDDDQENIVKQL
IDSHDEENISVIPIVGLGGLGKTTLVKLVYNNNRVVQNFDLRMWVSISEDFSLSKVIEKI
LRSATGESFDHLDMDQLQCCLGEVLQQKRYLLVLDDVWNEDQHKWTDLRELLMNCSRGSK
IVVTTRSKMVALITGTVPPYYLGGLANDDCLSLFLKCAFGGQDNLFPNLVEIGKEIVKKC
GGVPLAVKTLGRLLYMKTDENEWLQIRDNEIWEIEQNKSDILPILRLSYEQMPSHLRQCF
AYCSMLPKGQEIPREDFINRWIAQGFIQSSNRNRKLEDIGNQYFDELLSRFCFLDVVQAF
DGEILACKIHNLVHDLAQSVSGAECLNVKPNAFVVSERVRHLFFHAEDMSRKHFPRFLLP
LQKLRSFSYSFNIGPVNKFFVKTMLSNFKCLRMLVLNNLDLEELPTSIGHLKELRYLNLS
DSGKIKFLPRSMSKLVNLHTLNLINCEQLKELPRDFRKLISLKTLYLTTHQMSAGIKNQH
SFTSLQFLLLFKCCFPKLQPELVQHFTALRVLRIYECPSLCSLPSSIRYLTSLEKLWIWN
CEELDLIDGEGMSGLTSLQSLLLMGLPKLVTLPLELKDTAPTTLKYFRIADCPNLVELPE
WLPNCSSLQRLYIEDCPVLASIPQGIYSHNANVHIIDCPLLGG
>match$1_10_94
IERVLAKVSSIAVYEISLAWNVKTELRKLQSTLSTIKAVLLDANEQKAKNHEVRDWLEKL
RDVVYDVDDLMDDLSTQLLLQMHFQ
>match$2_2_667
AESFLFNIIERVLAKVSSIAVYEISLAWNVKTELRKLQSTLSTIKAVLLDANEQKAKNHE
VRDWLEKLRDVVYDVDDLMDDLSTQLLLQMHFQKSFRKKVRRFFSSSNPIIYRFKIGRKV
KEIRELLNEIADDRRNFHFTEHTYVIPAENTSREQTHSFVRASDIIGRDDDQENIVKQLI
DSHDEENISVIPIVGLGGLGKTTLVKLVYNNNRVVQNFDLRMWVSISEDFSLSKVIEKIL
RSATGESFDHLDMDQLQCCLGEVLQQKRYLLVLDDVWNEDQHKWTDLRELLMNCSRGSKI
VVTTRSKMVALITGTVPPYYLGGLANDDCLSLFLKCAFGGQDNLFPNLVEIGKEIVKKCG
GVPLAVKTLGRLLYMKTDENEWLQIRDNEIWEIEQNKSDILPILRLSYEQMPSHLRQCFA
YCSMLPKGQEIPREDFINRWIAQGFIQSSNRNRKLEDIGNQYFDELLSRFCFLDVVQAFD
GEILACKIHNLVHDLAQSVSGAECLNVKPNAFVVSERVRHLFFHAEDMSRKHFPRFLLPL
QKLRSFSYSFNIGPVNKFFVKTMLSNFKCLRMLVLNNLDLEELPTSIGHLKELRYLNLSD
SGKIKFLPRSMSKLVNLHTLNLINCEQLKELPRDFRKLISLKTLYLTTHQMSAGIKNQHS
FTSLQF
>match$2_684_805
QHFTALRVLRIYECPSLCSLPSSIRYLTSLEKLWIWNCEELDLIDGEGMSGLTSLQSLLL
MGLPKLVTLPLELKDTAPTTLKYFRIADCPNLVELPEWLPNCSSLQRLYIEDCPVLASIP
QG
>match$3_171_410
DDQENIVKQLIDSHDEENISVIPIVGLGGLGKTTLVKLVYNNNRVVQNFDLRMWVSISED
FSLSKVIEKILRSATGESFDHLDMDQLQCCLGEVLQQKRYLLVLDDVWNEDQHKWTDLRE
LLMNCSRGSKIVVTTRSKMVALITGTVPPYYLGGLANDDCLSLFLKCAFGGQDNLFPNLV
EIGKEIVKKCGGVPLAVKTLGRLLYMKTDENEWLQIRDNEIWEIEQNKSDILPILRLSYE
>match$4_515_759
VSERVRHLFFHAEDMSRKHFPRFLLPLQKLRSFSYSFNIGPVNKFFVKTMLSNFKCLRML
VLNNLDLEELPTSIGHLKELRYLNLSDSGKIKFLPRSMSKLVNLHTLNLINCEQLKELPR
DFRKLISLKTLYLTTHQMSAGIKNQHSFTSLQFLLLFKCCFPKLQPELVQHFTALRVLRI
YECPSLCSLPSSIRYLTSLEKLWIWNCEELDLIDGEGMSGLTSLQSLLLMGLPKLVTLPL
ELKDT
>match$4_760_821
APTTLKYFRIADCPNLVELPEWLPNCSSLQRLYIEDCPVLASIPQGIYSHNANVHIIDCP
LL
>match$5_150_316
ENTSREQTHSFVRASDIIGRDDDQENIVKQLIDSHDEENISVIPIVGLGGLGKTTLVKLV
YNNNRVVQNFDLRMWVSISEDFSLSKVIEKILRSATGESFDHLDMDQLQCCLGEVLQQKR
YLLVLDDVWNEDQHKWTDLRELLMNCSRGSKIVVTTRSKMVALITGT
>match$6_2_667
AESFLFNIIERVLAKVSSIAVYEISLAWNVKTELRKLQSTLSTIKAVLLDANEQKAKNHE
VRDWLEKLRDVVYDVDDLMDDLSTQLLLQMHFQKSFRKKVRRFFSSSNPIIYRFKIGRKV
KEIRELLNEIADDRRNFHFTEHTYVIPAENTSREQTHSFVRASDIIGRDDDQENIVKQLI
DSHDEENISVIPIVGLGGLGKTTLVKLVYNNNRVVQNFDLRMWVSISEDFSLSKVIEKIL
RSATGESFDHLDMDQLQCCLGEVLQQKRYLLVLDDVWNEDQHKWTDLRELLMNCSRGSKI
VVTTRSKMVALITGTVPPYYLGGLANDDCLSLFLKCAFGGQDNLFPNLVEIGKEIVKKCG
GVPLAVKTLGRLLYMKTDENEWLQIRDNEIWEIEQNKSDILPILRLSYEQMPSHLRQCFA
YCSMLPKGQEIPREDFINRWIAQGFIQSSNRNRKLEDIGNQYFDELLSRFCFLDVVQAFD
GEILACKIHNLVHDLAQSVSGAECLNVKPNAFVVSERVRHLFFHAEDMSRKHFPRFLLPL
QKLRSFSYSFNIGPVNKFFVKTMLSNFKCLRMLVLNNLDLEELPTSIGHLKELRYLNLSD
SGKIKFLPRSMSKLVNLHTLNLINCEQLKELPRDFRKLISLKTLYLTTHQMSAGIKNQHS
FTSLQF
>match$6_684_805
QHFTALRVLRIYECPSLCSLPSSIRYLTSLEKLWIWNCEELDLIDGEGMSGLTSLQSLLL
MGLPKLVTLPLELKDTAPTTLKYFRIADCPNLVELPEWLPNCSSLQRLYIEDCPVLASIP
QG
```
