## Supplementary material for "RefPlantNLR: a comprehensive collection of experimentally validated plant NLRs": Candidate_sites_interpro.217.gff3

```
##gff-version 3
##feature-ontology http://song.cvs.sourceforge.net/viewvc/song/ontology/sofa.obo?revision=1.269
##interproscan-version 5.47-82.0
##sequence-region PvLOV:0-3507 1 3507
PvLOV:0-3507	provided_by_user	nucleic_acid	1	3507	.	+	.	ID=PvLOV:0-3507;Name=PvLOV:0-3507;md5=60bbd3465cc1b634b139daaeb5dab097
PvLOV:0-3507_orf41	getorf	ORF	1	3504	.	+	.	Target=pep_PvLOV:0-3507_1_3504 1 1168;ID=orf_PvLOV:0-3507_1_3504;Name=PvLOV:0-3507_orf41;md5=60bbd3465cc1b634b139daaeb5dab097
PvLOV:0-3507_orf41	getorf	polypeptide	1	1168	.	+	.	ID=pep_PvLOV:0-3507_1_3504;md5=de3bbfe8116efc4ecd351d20e62b18ac
PvLOV:0-3507_orf41	PANTHER	protein_match	18	913	0.0	+	.	date=16-11-2020;Target=null 18 913;ID=match$1_18_913;Name=PTHR23155:SF1055;status=T
PvLOV:0-3507_orf41	SMART	protein_match	653	676	38.0	+	.	date=16-11-2020;Target=null 653 676;ID=match$2_653_676;Name=SM00369;status=T;Dbxref="InterPro:IPR003591"
PvLOV:0-3507_orf41	SMART	protein_match	606	629	0.45	+	.	date=16-11-2020;Target=null 606 629;ID=match$2_606_629;Name=SM00369;status=T;Dbxref="InterPro:IPR003591"
PvLOV:0-3507_orf41	PANTHER	protein_match	18	913	0.0	+	.	date=16-11-2020;Target=null 18 913;ID=match$3_18_913;Name=PTHR23155;status=T
PvLOV:0-3507_orf41	Gene3D	protein_match	927	1160	1.2E-10	+	.	date=16-11-2020;Target=null 927 1160;ID=match$4_927_1160;Name=G3DSA:3.80.10.10;status=T;Dbxref="InterPro:IPR032675"
PvLOV:0-3507_orf41	Coils	protein_match	72	92	.	+	.	date=16-11-2020;Target=null 72 92;ID=match$5_72_92;Name=Coil;status=T
PvLOV:0-3507_orf41	Pfam	protein_match	181	403	2.6E-54	+	.	date=16-11-2020;Target=null 181 403;ID=match$6_181_403;signature_desc=NB-ARC domain;Name=PF00931;status=T;Dbxref="InterPro:IPR002182"
PvLOV:0-3507_orf41	Gene3D	protein_match	161	333	4.0E-40	+	.	date=16-11-2020;Target=null 161 333;ID=match$7_161_333;Name=G3DSA:3.40.50.300;status=T
PvLOV:0-3507_orf41	Gene3D	protein_match	521	926	5.6E-44	+	.	date=16-11-2020;Target=null 521 926;ID=match$8_521_926;Name=G3DSA:3.80.10.10;status=T;Dbxref="InterPro:IPR032675"
PvLOV:0-3507_orf41	Pfam	protein_match	10	102	6.2E-15	+	.	date=16-11-2020;Target=null 10 102;ID=match$9_10_102;signature_desc=Rx N-terminal domain;Name=PF18052;status=T;Dbxref="InterPro:IPR041118"
##FASTA
>pep_PvLOV:0-3507_1_3504
MAAELIGGAFLSAALQVTFDRLASRDVKDYFHGRKLKDKMLIKLGIVLNSINQVLEDAEE
RQYKTPNVMKWLDQLKEAIYEAELLLDEVANEASRQKLEAEFDPATSKVRGFFRAFVNPF
DREIASRVEELLENIQFLAKQKDMLGLRKIICADNEVGVSWKQSNQLPTTSLVDESRICG
REEDKEEIIKILLSDNVTCNQVPVISIVGMGGMGKTTLTQLVYNEQRVLDQFDLKAWVYV
SQYFDVVAVTKAILKAFGSKAAEEKDLNLLQLELKERLMGKRFLLVLDDVWNENYASWGA
LQIPFIYESSGSRILITTRNEKVALVMNSSQLYHLKPLEKEDCWRLFSNLAFHDKDATKY
PNLVSVGSKIVNKCGGLPLALKTLGNILRVKFSQHEWVKILESDMWHLSDNDGNINPALR
LSYHNLPSYLKRCFAYCSIFPKGYEFDRDQLIQLWMAEGLLNCCQINKSEEELGSEFFND
LVARSFFQRARRHASRFTMHDLLNDLAKSVSGEFCLQISANLEKNITRRTRHISLSHKIN
IDDQLLEHISKCNRLRCLVAFKWDFGRGGLINSDKQRVLFSTLKYLRVLSFYNCFLTELV
DDIGNLKLLRYLDLSHTKIKRLPDSICRLHNLQTLLLFWCYHLEELPVDLHKLVALRHLD
LSMSGINKMPNHIGKLKHLQTLTSFFIRKHDVKELGNLSNLQGTLSIFRLENVTDPADAM
EANLKDKRHLDGLVLDWGDKFGRCNENEDSIIERQVLEALQPNENLKRLSVLRYDGTSFP
SWFGGSHLHNLGSITLTESKFCFVLPPFGQLPSLKELSISCFSGIEVIGPEFCGNDSSNI
PFRSLEILKFEEMTAWKEWCSFEGRVEEGQGLSCLKELSVRRCPWLRRALPQHLPSLQKL
VISECQHLEDSVPKAASIHEMKLHLCEKLFLKDLPSSLKKATIQGTCIIESCLQQILVNN
AFLEELKIHDFHGPNKKWSSLDLHRHDSLGTLSITSWYSSSLPFALHLFANLHSLSLYDC
PHLESFPEGGLPSSLRKLEIEDCAKLVASREEWGLFKLHSLIELRVSDDLENVESFPEDR
LLPPTLSVLHLIGCSKLTTTNYMGFLHLKSLKSFYIVSCPRLQSLPEAALSNSLSVLLIQ
DCPLLKQRYQKDGEYWHKIHHIPSVMIY
>match$1_18_913
TFDRLASRDVKDYFHGRKLKDKMLIKLGIVLNSINQVLEDAEERQYKTPNVMKWLDQLKE
AIYEAELLLDEVANEASRQKLEAEFDPATSKVRGFFRAFVNPFDREIASRVEELLENIQF
LAKQKDMLGLRKIICADNEVGVSWKQSNQLPTTSLVDESRICGREEDKEEIIKILLSDNV
TCNQVPVISIVGMGGMGKTTLTQLVYNEQRVLDQFDLKAWVYVSQYFDVVAVTKAILKAF
GSKAAEEKDLNLLQLELKERLMGKRFLLVLDDVWNENYASWGALQIPFIYESSGSRILIT
TRNEKVALVMNSSQLYHLKPLEKEDCWRLFSNLAFHDKDATKYPNLVSVGSKIVNKCGGL
PLALKTLGNILRVKFSQHEWVKILESDMWHLSDNDGNINPALRLSYHNLPSYLKRCFAYC
SIFPKGYEFDRDQLIQLWMAEGLLNCCQINKSEEELGSEFFNDLVARSFFQRARRHASRF
TMHDLLNDLAKSVSGEFCLQISANLEKNITRRTRHISLSHKINIDDQLLEHISKCNRLRC
LVAFKWDFGRGGLINSDKQRVLFSTLKYLRVLSFYNCFLTELVDDIGNLKLLRYLDLSHT
KIKRLPDSICRLHNLQTLLLFWCYHLEELPVDLHKLVALRHLDLSMSGINKMPNHIGKLK
HLQTLTSFFIRKHDVKELGNLSNLQGTLSIFRLENVTDPADAMEANLKDKRHLDGLVLDW
GDKFGRCNENEDSIIERQVLEALQPNENLKRLSVLRYDGTSFPSWFGGSHLHNLGSITLT
ESKFCFVLPPFGQLPSLKELSISCFSGIEVIGPEFCGNDSSNIPFRSLEILKFEEMTAWK
EWCSFEGRVEEGQGLSCLKELSVRRCPWLRRALPQHLPSLQKLVISECQHLEDSVP
>match$2_606_629
LKLLRYLDLSHTKIKRLPDSICRL
>match$2_653_676
LVALRHLDLSMSGINKMPNHIGKL
>match$3_18_913
TFDRLASRDVKDYFHGRKLKDKMLIKLGIVLNSINQVLEDAEERQYKTPNVMKWLDQLKE
AIYEAELLLDEVANEASRQKLEAEFDPATSKVRGFFRAFVNPFDREIASRVEELLENIQF
LAKQKDMLGLRKIICADNEVGVSWKQSNQLPTTSLVDESRICGREEDKEEIIKILLSDNV
TCNQVPVISIVGMGGMGKTTLTQLVYNEQRVLDQFDLKAWVYVSQYFDVVAVTKAILKAF
GSKAAEEKDLNLLQLELKERLMGKRFLLVLDDVWNENYASWGALQIPFIYESSGSRILIT
TRNEKVALVMNSSQLYHLKPLEKEDCWRLFSNLAFHDKDATKYPNLVSVGSKIVNKCGGL
PLALKTLGNILRVKFSQHEWVKILESDMWHLSDNDGNINPALRLSYHNLPSYLKRCFAYC
SIFPKGYEFDRDQLIQLWMAEGLLNCCQINKSEEELGSEFFNDLVARSFFQRARRHASRF
TMHDLLNDLAKSVSGEFCLQISANLEKNITRRTRHISLSHKINIDDQLLEHISKCNRLRC
LVAFKWDFGRGGLINSDKQRVLFSTLKYLRVLSFYNCFLTELVDDIGNLKLLRYLDLSHT
KIKRLPDSICRLHNLQTLLLFWCYHLEELPVDLHKLVALRHLDLSMSGINKMPNHIGKLK
HLQTLTSFFIRKHDVKELGNLSNLQGTLSIFRLENVTDPADAMEANLKDKRHLDGLVLDW
GDKFGRCNENEDSIIERQVLEALQPNENLKRLSVLRYDGTSFPSWFGGSHLHNLGSITLT
ESKFCFVLPPFGQLPSLKELSISCFSGIEVIGPEFCGNDSSNIPFRSLEILKFEEMTAWK
EWCSFEGRVEEGQGLSCLKELSVRRCPWLRRALPQHLPSLQKLVISECQHLEDSVP
>match$4_927_1160
EKLFLKDLPSSLKKATIQGTCIIESCLQQILVNNAFLEELKIHDFHGPNKKWSSLDLHRH
DSLGTLSITSWYSSSLPFALHLFANLHSLSLYDCPHLESFPEGGLPSSLRKLEIEDCAKL
VASREEWGLFKLHSLIELRVSDDLENVESFPEDRLLPPTLSVLHLIGCSKLTTTNYMGFL
HLKSLKSFYIVSCPRLQSLPEAALSNSLSVLLIQDCPLLKQRYQKDGEYWHKIH
>match$5_72_92
LDQLKEAIYEAELLLDEVANE
>match$6_181_403
REEDKEEIIKILLSDNVTCNQVPVISIVGMGGMGKTTLTQLVYNEQRVLDQFDLKAWVYV
SQYFDVVAVTKAILKAFGSKAAEEKDLNLLQLELKERLMGKRFLLVLDDVWNENYASWGA
LQIPFIYESSGSRILITTRNEKVALVMNSSQLYHLKPLEKEDCWRLFSNLAFHDKDATKY
PNLVSVGSKIVNKCGGLPLALKTLGNILRVKFSQHEWVKILES
>match$7_161_333
WKQSNQLPTTSLVDESRICGREEDKEEIIKILLSDNVTCNQVPVISIVGMGGMGKTTLTQ
LVYNEQRVLDQFDLKAWVYVSQYFDVVAVTKAILKAFGSKAAEEKDLNLLQLELKERLMG
KRFLLVLDDVWNENYASWGALQIPFIYESSGSRILITTRNEKVALVMNSSQLY
>match$8_521_926
NLEKNITRRTRHISLSHKINIDDQLLEHISKCNRLRCLVAFKWDFGRGGLINSDKQRVLF
STLKYLRVLSFYNCFLTELVDDIGNLKLLRYLDLSHTKIKRLPDSICRLHNLQTLLLFWC
YHLEELPVDLHKLVALRHLDLSMSGINKMPNHIGKLKHLQTLTSFFIRKHDVKELGNLSN
LQGTLSIFRLENVTDPADAMEANLKDKRHLDGLVLDWGDKFGRCNENEDSIIERQVLEAL
QPNENLKRLSVLRYDGTSFPSWFGGSHLHNLGSITLTESKFCFVLPPFGQLPSLKELSIS
CFSGIEVIGPEFCGNDSSNIPFRSLEILKFEEMTAWKEWCSFEGRVEEGQGLSCLKELSV
RRCPWLRRALPQHLPSLQKLVISECQHLEDSVPKAASIHEMKLHLC
>match$9_10_102
FLSAALQVTFDRLASRDVKDYFHGRKLKDKMLIKLGIVLNSINQVLEDAEERQYKTPNVM
KWLDQLKEAIYEAELLLDEVANEASRQKLEAEF
```
