## Supplementary material for "RefPlantNLR: a comprehensive collection of experimentally validated plant NLRs": Candidate_sites_interpro.218.gff3

```
##gff-version 3
##feature-ontology http://song.cvs.sourceforge.net/viewvc/song/ontology/sofa.obo?revision=1.269
##interproscan-version 5.47-82.0
##sequence-region Pvr4:0-5238 1 5238
Pvr4:0-5238	provided_by_user	nucleic_acid	1	5238	.	+	.	ID=Pvr4:0-5238;Name=Pvr4:0-5238;md5=5005fb7401b31514aefc561aa1bfe3d1
Pvr4:0-5238_orf55	getorf	ORF	1	5235	.	+	.	Target=pep_Pvr4:0-5238_1_5235 1 1745;ID=orf_Pvr4:0-5238_1_5235;Name=Pvr4:0-5238_orf55;md5=5005fb7401b31514aefc561aa1bfe3d1
Pvr4:0-5238_orf55	getorf	polypeptide	1	1745	.	+	.	ID=pep_Pvr4:0-5238_1_5235;md5=6d6c24dce6b6a178997bc799ce5da160
Pvr4:0-5238_orf55	Gene3D	protein_match	814	1038	7.8E-10	+	.	date=16-11-2020;Target=null 814 1038;ID=match$1_814_1038;Name=G3DSA:3.80.10.10;status=T;Dbxref="InterPro:IPR032675"
Pvr4:0-5238_orf55	Gene3D	protein_match	1530	1703	9.4E-10	+	.	date=16-11-2020;Target=null 1530 1703;ID=match$1_1530_1703;Name=G3DSA:3.80.10.10;status=T;Dbxref="InterPro:IPR032675"
Pvr4:0-5238_orf55	Pfam	protein_match	156	393	2.9E-48	+	.	date=16-11-2020;Target=null 156 393;ID=match$2_156_393;signature_desc=NB-ARC domain;Name=PF00931;status=T;Dbxref="InterPro:IPR002182"
Pvr4:0-5238_orf55	Coils	protein_match	34	54	.	+	.	date=16-11-2020;Target=null 34 54;ID=match$3_34_54;Name=Coil;status=T
Pvr4:0-5238_orf55	Gene3D	protein_match	484	731	9.8E-19	+	.	date=16-11-2020;Target=null 484 731;ID=match$4_484_731;Name=G3DSA:3.80.10.10;status=T;Dbxref="InterPro:IPR032675"
Pvr4:0-5238_orf55	Coils	protein_match	434	454	.	+	.	date=16-11-2020;Target=null 434 454;ID=match$5_434_454;Name=Coil;status=T
Pvr4:0-5238_orf55	Gene3D	protein_match	1039	1472	3.7E-20	+	.	date=16-11-2020;Target=null 1039 1472;ID=match$6_1039_1472;Name=G3DSA:3.80.10.10;status=T;Dbxref="InterPro:IPR032675"
Pvr4:0-5238_orf55	Gene3D	protein_match	146	306	1.0E-30	+	.	date=16-11-2020;Target=null 146 306;ID=match$7_146_306;Name=G3DSA:3.40.50.300;status=T
Pvr4:0-5238_orf55	Coils	protein_match	108	128	.	+	.	date=16-11-2020;Target=null 108 128;ID=match$8_108_128;Name=Coil;status=T
Pvr4:0-5238_orf55	Gene3D	protein_match	307	388	3.1E-8	+	.	date=16-11-2020;Target=null 307 388;ID=match$9_307_388;Name=G3DSA:1.10.8.430;status=T
Pvr4:0-5238_orf55	PANTHER	protein_match	1558	1715	0.0	+	.	date=16-11-2020;Target=null 1558 1715;ID=match$10_1558_1715;Name=PTHR33463;status=T
Pvr4:0-5238_orf55	PANTHER	protein_match	163	1050	0.0	+	.	date=16-11-2020;Target=null 163 1050;ID=match$10_163_1050;Name=PTHR33463;status=T
Pvr4:0-5238_orf55	PANTHER	protein_match	1400	1550	0.0	+	.	date=16-11-2020;Target=null 1400 1550;ID=match$10_1400_1550;Name=PTHR33463;status=T
Pvr4:0-5238_orf55	PANTHER	protein_match	1233	1383	0.0	+	.	date=16-11-2020;Target=null 1233 1383;ID=match$10_1233_1383;Name=PTHR33463;status=T
Pvr4:0-5238_orf55	PANTHER	protein_match	1066	1215	0.0	+	.	date=16-11-2020;Target=null 1066 1215;ID=match$10_1066_1215;Name=PTHR33463;status=T
Pvr4:0-5238_orf55	PANTHER	protein_match	163	1050	0.0	+	.	date=16-11-2020;Target=null 163 1050;ID=match$11_163_1050;Name=PTHR33463:SF86;status=T
Pvr4:0-5238_orf55	PANTHER	protein_match	1233	1383	0.0	+	.	date=16-11-2020;Target=null 1233 1383;ID=match$11_1233_1383;Name=PTHR33463:SF86;status=T
Pvr4:0-5238_orf55	PANTHER	protein_match	1558	1715	0.0	+	.	date=16-11-2020;Target=null 1558 1715;ID=match$11_1558_1715;Name=PTHR33463:SF86;status=T
Pvr4:0-5238_orf55	PANTHER	protein_match	1066	1215	0.0	+	.	date=16-11-2020;Target=null 1066 1215;ID=match$11_1066_1215;Name=PTHR33463:SF86;status=T
Pvr4:0-5238_orf55	PANTHER	protein_match	1400	1550	0.0	+	.	date=16-11-2020;Target=null 1400 1550;ID=match$11_1400_1550;Name=PTHR33463:SF86;status=T
##FASTA
>pep_Pvr4:0-5238_1_5235
MEIVTAILSPVAEHLMILPVARQIGYLFYYRRNIRSLENENKKLEGIRSGVQHRKDAEWR
NLQVMPPHVENWLKDVNETTAEVAVLLRRRAEVERGCFYGWCPNLKSRHSLSRKAKKIEQ
AMIGLQDEGTRYAPSSCPAPLAVTVIHSDEFDSRKQKEEEVMTALKDEGITIVGICGMGG
VGKTTLAEKVRARAKQERLFDYVVVLTISQQQPDIKKIQREIAEGVGLSLEGDDLLERGD
RLRSRLMQKDSRVLVILDDVWKKVDLKRVGIPSGSDRNYWCKVILTTRLRDVCDDMEAKK
KVHVEILCENEAWLLFRQKAGNSADDLSLPDIAEAVAKECKGLPLAIVTVAGALKGKTKR
SWEDALLELKKAAPRNIRGVLADVYQPLKISYNHLGSDEAKDAFLLCSLFEEDSNIWTEE
LLRYGMGLGIFSELENLECARNRVSNLLETLKNCFLLSQVPGKDYVKMHDVVRDMAIHIA
SEGNHIFLVSHNVNSKEFPRKDSYKQYSHMSIVANKFDARPRPISCPRLKLLMLKLRFEE
GFKLQDDFFDGMSELSVIKLSGYDRNSILPFPSSIQRLSNLSTLWLSNLRLDDVSIIGEL
VTLEILSIRGSDLQELPVEIGNLANLTMLEYWNTGYRNRMRISPGVLSRLVRLEELHMVG
VEDCSYSTLRELESLSRLTALTLDGCSKDVIYSNLGLSSKLTRYALKMGRHYTFTSFMQT
YNKAIYLDVTKGTPLGDWIRLLLRNSECVSSSGKGSKNVVFELQNVKDLRLSFCDSLNIH
CQNNIPFPKLERLKVNGCDHLRHLFCVSLACPDEGTSRRTHIRPDVIKFPNLYYLELGFL
KCFTHFFSDTVEGIEFPLLRKMHFWSLQKFQNFWPRVNNAITDSNPLFNEKVSCPNLELL
RLCEANSLTALCSHQLPTAYFSKLVTLNVLRCGKLRNLMSPSVARGLLNLRILLLEDCES
MEEVITEEEQQGDEIMCNEPLFPQLEELGLENLPNLRHFILTKQALEFPFLREVQIRNCP
ETKIFVQQRSVSTSSLKSVNNDDELKVVDLNKAMFNSKVSCPNLEVLRLYKANSISALCS
HQLPTAYFSKLKELGVGNCGKLRHLMSPSVARGLLNLRKLWIGECQSMEEVITEEEQQGD
EIMCNEPLFPQLEELGLENLPNLRHFILTKQALEFPFLREVLIRNCPETKIFVQQRSVST
SSLKSVNNDDELKVVDLNKAMFNSKVSCPNLEVLLLYKANSISALCSHQLPTAYFSKLKE
LGVWNCGKLRHLMSPSVARGLLNLRKLWIRECQSMEEVITEEEQQGDEIMCNEPLFPQLE
ELGLENLPNLRHFILTKQALEFPFLREVLIRNCPETKIFVQQRSVSTSSLKSVNNDDELK
VVDLNKAMFNSKVSCPNLEVLLLYKANSISALCSHQLPTAYFSKLKELGVWNCGKLRHLM
SPSVARGLLNLRKLWIRECQSMEEVITEEEQQGDEIMCNEPLFPQLEELGLENLPNLRHF
ILTKQALEFPFLREVLIRNCPETKIFVQQRSVSTSSLKSVNNDDELKVVDLNKAMFNSKV
SCPNLEKLYIYSDITALYSHQLPTTYFSKLGTLKVENCGKLRHLISPSVARGLLNLRKLR
IGECQSMEEVITEEEQQGDEIMCNEPLFPQLEKLKLENLPKLRHFILTKQALEFPFLKLV
VIRKCPEMKIFVQHGYVSTPSLEIVNDDDEVKVDDLNEWIHQRFNSKEEDGSESESSQGE
DWNRI
>match$1_814_1038
EGTSRRTHIRPDVIKFPNLYYLELGFLKCFTHFFSDTVEGIEFPLLRKMHFWSLQKFQNF
WPRVNNAITDSNPLFNEKVSCPNLELLRLCEANSLTALCSHQLPTAYFSKLVTLNVLRCG
KLRNLMSPSVARGLLNLRILLLEDCESMEEVITEEEQQGDEIMCNEPLFPQLEELGLENL
PNLRHFILTKQALEFPFLREVQIRNCPETKIFVQQRSVSTSSLKS
>match$1_1530_1703
RSVSTSSLKSVNNDDELKVVDLNKAMFNSKVSCPNLEKLYIYSDITALYSHQLPTTYFSK
LGTLKVENCGKLRHLISPSVARGLLNLRKLRIGECQSMEEVITEEEQQGDEIMCNEPLFP
QLEKLKLENLPKLRHFILTKQALEFPFLKLVVIRKCPEMKIFVQHGYVSTPSLE
>match$2_156_393
QKEEEVMTALKDEGITIVGICGMGGVGKTTLAEKVRARAKQERLFDYVVVLTISQQQPDI
KKIQREIAEGVGLSLEGDDLLERGDRLRSRLMQKDSRVLVILDDVWKKVDLKRVGIPSGS
DRNYWCKVILTTRLRDVCDDMEAKKKVHVEILCENEAWLLFRQKAGNSADDLSLPDIAEA
VAKECKGLPLAIVTVAGALKGKTKRSWEDALLELKKAAPRNIRGVLADVYQPLKISYN
>match$3_34_54
IRSLENENKKLEGIRSGVQHR
>match$4_484_731
NHIFLVSHNVNSKEFPRKDSYKQYSHMSIVANKFDARPRPISCPRLKLLMLKLRFEEGFK
LQDDFFDGMSELSVIKLSGYDRNSILPFPSSIQRLSNLSTLWLSNLRLDDVSIIGELVTL
EILSIRGSDLQELPVEIGNLANLTMLEYWNTGYRNRMRISPGVLSRLVRLEELHMVGVED
CSYSTLRELESLSRLTALTLDGCSKDVIYSNLGLSSKLTRYALKMGRHYTFTSFMQTYNK
AIYLDVTK
>match$5_434_454
LENLECARNRVSNLLETLKNC
>match$6_1039_1472
VNNDDELKVVDLNKAMFNSKVSCPNLEVLRLYKANSISALCSHQLPTAYFSKLKELGVGN
CGKLRHLMSPSVARGLLNLRKLWIGECQSMEEVITEEEQQGDEIMCNEPLFPQLEELGLE
NLPNLRHFILTKQALEFPFLREVLIRNCPETKIFVQQRSVSTSSLKSVNNDDELKVVDLN
KAMFNSKVSCPNLEVLLLYKANSISALCSHQLPTAYFSKLKELGVWNCGKLRHLMSPSVA
RGLLNLRKLWIRECQSMEEVITEEEQQGDEIMCNEPLFPQLEELGLENLPNLRHFILTKQ
ALEFPFLREVLIRNCPETKIFVQQRSVSTSSLKSVNNDDELKVVDLNKAMFNSKVSCPNL
EVLLLYKANSISALCSHQLPTAYFSKLKELGVWNCGKLRHLMSPSVARGLLNLRKLWIRE
CQSMEEVITEEEQQ
>match$7_146_306
IHSDEFDSRKQKEEEVMTALKDEGITIVGICGMGGVGKTTLAEKVRARAKQERLFDYVVV
LTISQQQPDIKKIQREIAEGVGLSLEGDDLLERGDRLRSRLMQKDSRVLVILDDVWKKVD
LKRVGIPSGSDRNYWCKVILTTRLRDVCDDMEAKKKVHVEI
>match$8_108_128
RHSLSRKAKKIEQAMIGLQDE
>match$9_307_388
LCENEAWLLFRQKAGNSADDLSLPDIAEAVAKECKGLPLAIVTVAGALKGKTKRSWEDAL
LELKKAAPRNIRGVLADVYQPL
>match$10_163_1050
TALKDEGITIVGICGMGGVGKTTLAEKVRARAKQERLFDYVVVLTISQQQPDIKKIQREI
AEGVGLSLEGDDLLERGDRLRSRLMQKDSRVLVILDDVWKKVDLKRVGIPSGSDRNYWCK
VILTTRLRDVCDDMEAKKKVHVEILCENEAWLLFRQKAGNSADDLSLPDIAEAVAKECKG
LPLAIVTVAGALKGKTKRSWEDALLELKKAAPRNIRGVLADVYQPLKISYNHLGSDEAKD
AFLLCSLFEEDSNIWTEELLRYGMGLGIFSELENLECARNRVSNLLETLKNCFLLSQVPG
KDYVKMHDVVRDMAIHIASEGNHIFLVSHNVNSKEFPRKDSYKQYSHMSIVANKFDARPR
PISCPRLKLLMLKLRFEEGFKLQDDFFDGMSELSVIKLSGYDRNSILPFPSSIQRLSNLS
TLWLSNLRLDDVSIIGELVTLEILSIRGSDLQELPVEIGNLANLTMLEYWNTGYRNRMRI
SPGVLSRLVRLEELHMVGVEDCSYSTLRELESLSRLTALTLDGCSKDVIYSNLGLSSKLT
RYALKMGRHYTFTSFMQTYNKAIYLDVTKGTPLGDWIRLLLRNSECVSSSGKGSKNVVFE
LQNVKDLRLSFCDSLNIHCQNNIPFPKLERLKVNGCDHLRHLFCVSLACPDEGTSRRTHI
RPDVIKFPNLYYLELGFLKCFTHFFSDTVEGIEFPLLRKMHFWSLQKFQNFWPRVNNAIT
DSNPLFNEKVSCPNLELLRLCEANSLTALCSHQLPTAYFSKLVTLNVLRCGKLRNLMSPS
VARGLLNLRILLLEDCESMEEVITEEEQQGDEIMCNEPLFPQLEELGLENLPNLRHFILT
KQALEFPFLREVQIRNCPETKIFVQQRSVSTSSLKSVNNDDELKVVDL
>match$10_1066_1215
VLRLYKANSISALCSHQLPTAYFSKLKELGVGNCGKLRHLMSPSVARGLLNLRKLWIGEC
QSMEEVITEEEQQGDEIMCNEPLFPQLEELGLENLPNLRHFILTKQALEFPFLREVLIRN
CPETKIFVQQRSVSTSSLKSVNNDDELKVV
>match$10_1233_1383
VLLLYKANSISALCSHQLPTAYFSKLKELGVWNCGKLRHLMSPSVARGLLNLRKLWIREC
QSMEEVITEEEQQGDEIMCNEPLFPQLEELGLENLPNLRHFILTKQALEFPFLREVLIRN
CPETKIFVQQRSVSTSSLKSVNNDDELKVVD
>match$10_1400_1550
VLLLYKANSISALCSHQLPTAYFSKLKELGVWNCGKLRHLMSPSVARGLLNLRKLWIREC
QSMEEVITEEEQQGDEIMCNEPLFPQLEELGLENLPNLRHFILTKQALEFPFLREVLIRN
CPETKIFVQQRSVSTSSLKSVNNDDELKVVD
>match$10_1558_1715
SKVSCPNLEKLYIYSDITALYSHQLPTTYFSKLGTLKVENCGKLRHLISPSVARGLLNLR
KLRIGECQSMEEVITEEEQQGDEIMCNEPLFPQLEKLKLENLPKLRHFILTKQALEFPFL
KLVVIRKCPEMKIFVQHGYVSTPSLEIVNDDDEVKVDD
>match$11_163_1050
TALKDEGITIVGICGMGGVGKTTLAEKVRARAKQERLFDYVVVLTISQQQPDIKKIQREI
AEGVGLSLEGDDLLERGDRLRSRLMQKDSRVLVILDDVWKKVDLKRVGIPSGSDRNYWCK
VILTTRLRDVCDDMEAKKKVHVEILCENEAWLLFRQKAGNSADDLSLPDIAEAVAKECKG
LPLAIVTVAGALKGKTKRSWEDALLELKKAAPRNIRGVLADVYQPLKISYNHLGSDEAKD
AFLLCSLFEEDSNIWTEELLRYGMGLGIFSELENLECARNRVSNLLETLKNCFLLSQVPG
KDYVKMHDVVRDMAIHIASEGNHIFLVSHNVNSKEFPRKDSYKQYSHMSIVANKFDARPR
PISCPRLKLLMLKLRFEEGFKLQDDFFDGMSELSVIKLSGYDRNSILPFPSSIQRLSNLS
TLWLSNLRLDDVSIIGELVTLEILSIRGSDLQELPVEIGNLANLTMLEYWNTGYRNRMRI
SPGVLSRLVRLEELHMVGVEDCSYSTLRELESLSRLTALTLDGCSKDVIYSNLGLSSKLT
RYALKMGRHYTFTSFMQTYNKAIYLDVTKGTPLGDWIRLLLRNSECVSSSGKGSKNVVFE
LQNVKDLRLSFCDSLNIHCQNNIPFPKLERLKVNGCDHLRHLFCVSLACPDEGTSRRTHI
RPDVIKFPNLYYLELGFLKCFTHFFSDTVEGIEFPLLRKMHFWSLQKFQNFWPRVNNAIT
DSNPLFNEKVSCPNLELLRLCEANSLTALCSHQLPTAYFSKLVTLNVLRCGKLRNLMSPS
VARGLLNLRILLLEDCESMEEVITEEEQQGDEIMCNEPLFPQLEELGLENLPNLRHFILT
KQALEFPFLREVQIRNCPETKIFVQQRSVSTSSLKSVNNDDELKVVDL
>match$11_1066_1215
VLRLYKANSISALCSHQLPTAYFSKLKELGVGNCGKLRHLMSPSVARGLLNLRKLWIGEC
QSMEEVITEEEQQGDEIMCNEPLFPQLEELGLENLPNLRHFILTKQALEFPFLREVLIRN
CPETKIFVQQRSVSTSSLKSVNNDDELKVV
>match$11_1233_1383
VLLLYKANSISALCSHQLPTAYFSKLKELGVWNCGKLRHLMSPSVARGLLNLRKLWIREC
QSMEEVITEEEQQGDEIMCNEPLFPQLEELGLENLPNLRHFILTKQALEFPFLREVLIRN
CPETKIFVQQRSVSTSSLKSVNNDDELKVVD
>match$11_1400_1550
VLLLYKANSISALCSHQLPTAYFSKLKELGVWNCGKLRHLMSPSVARGLLNLRKLWIREC
QSMEEVITEEEQQGDEIMCNEPLFPQLEELGLENLPNLRHFILTKQALEFPFLREVLIRN
CPETKIFVQQRSVSTSSLKSVNNDDELKVVD
>match$11_1558_1715
SKVSCPNLEKLYIYSDITALYSHQLPTTYFSKLGTLKVENCGKLRHLISPSVARGLLNLR
KLRIGECQSMEEVITEEEQQGDEIMCNEPLFPQLEKLKLENLPKLRHFILTKQALEFPFL
KLVVIRKCPEMKIFVQHGYVSTPSLEIVNDDDEVKVDD
```
