## Supplementary material for "RefPlantNLR: a comprehensive collection of experimentally validated plant NLRs": Candidate_sites_interpro.219.gff3

```
##gff-version 3
##feature-ontology http://song.cvs.sourceforge.net/viewvc/song/ontology/sofa.obo?revision=1.269
##interproscan-version 5.47-82.0
##sequence-region R1:0-3882 1 3882
R1:0-3882	provided_by_user	nucleic_acid	1	3882	.	+	.	ID=R1:0-3882;Name=R1:0-3882;md5=a27a907c3f4771e7b2219fb0decc99dd
R1:0-3882_orf91	getorf	ORF	1282	1590	.	-	.	Target=pep_R1:0-3882_1282_1590_r 1 103;ID=orf_R1:0-3882_1282_1590_r;Name=R1:0-3882_orf91;md5=a27a907c3f4771e7b2219fb0decc99dd
R1:0-3882_orf91	getorf	polypeptide	1	103	.	+	.	ID=pep_R1:0-3882_1282_1590_r;md5=9afa920a4f4e489793ab8e22dc789da5
R1:0-3882_orf91	Coils	protein_match	78	98	.	+	.	date=16-11-2020;Target=null 78 98;ID=match$1_78_98;Name=Coil;status=T
##sequence-region R1:0-3882 1 3882
R1:0-3882	provided_by_user	nucleic_acid	1	3882	.	+	.	ID=R1:0-3882;Name=R1:0-3882;md5=a27a907c3f4771e7b2219fb0decc99dd
R1:0-3882_orf44	getorf	ORF	1	3879	.	+	.	Target=pep_R1:0-3882_1_3879 1 1293;ID=orf_R1:0-3882_1_3879;Name=R1:0-3882_orf44;md5=a27a907c3f4771e7b2219fb0decc99dd
R1:0-3882_orf44	getorf	polypeptide	1	1293	.	+	.	ID=pep_R1:0-3882_1_3879;md5=2e3f0761ec25eebd38f6442f8102256f
R1:0-3882_orf44	PANTHER	protein_match	417	1241	0.0	+	.	date=16-11-2020;Target=null 417 1241;ID=match$2_417_1241;Name=PTHR23155;status=T
R1:0-3882_orf44	Pfam	protein_match	548	793	6.3E-56	+	.	date=16-11-2020;Target=null 548 793;ID=match$3_548_793;signature_desc=NB-ARC domain;Name=PF00931;status=T;Dbxref="InterPro:IPR002182"
R1:0-3882_orf44	Gene3D	protein_match	897	1288	1.7E-26	+	.	date=16-11-2020;Target=null 897 1288;ID=match$4_897_1288;Name=G3DSA:3.80.10.10;status=T;Dbxref="InterPro:IPR032675"
R1:0-3882_orf44	PANTHER	protein_match	417	1241	0.0	+	.	date=16-11-2020;Target=null 417 1241;ID=match$5_417_1241;Name=PTHR23155:SF1085;status=T
R1:0-3882_orf44	Pfam	protein_match	113	397	1.4E-99	+	.	date=16-11-2020;Target=null 113 397;ID=match$6_113_397;signature_desc=Late blight resistance protein R1;Name=PF12061;status=T;Dbxref="InterPro:IPR021929"
R1:0-3882_orf44	Gene3D	protein_match	520	697	6.1E-34	+	.	date=16-11-2020;Target=null 520 697;ID=match$7_520_697;Name=G3DSA:3.40.50.300;status=T
##FASTA
>pep_R1:0-3882_1282_1590_r
CTSNDSLHCILNRVLFLNLCFDTSNLLYDIQEPTLDAPLRNLFVYTSINYIFHLICFPNY
LCSTIFIQCLELIVWLFYDNLQERLQALKFSLNNLKLILEEIE
>pep_R1:0-3882_1_3879
MNFNNELSDLKNRFLFRTLRAQKCSDVARDRIDFFIWELKFLNCFLHLQSFAFASECGML
DISQKMIEICKRFNTPPPHNSFAYWKEVICKRLCAISIQPDASSDDGFACWKKVIWKTKQ
EFRAKYSFPKTLLADNKVYDDDDTNPKFVMEFIDAVVGNLNVLVKINDPSSLLFVPGPKE
QIEQVLKELKLLRFFVCFVSNKCIEPQYQHTTFYTHALIEASHIAMVVWLNLPIYGNRNQ
DLASSEVSCLLSDFMEMKIKSIQPDISRNNIYIDVLRALKSTIPQAQDKHAAESGIVETP
THNLMVGLSDQMANLQEMLCLLRDNLIHLPILDLEFHLQDMDSVIVDAGLLIYSLYDIKG
QKEDTTLEDINQALGFDLPRNIEPIKAMINLVMQKAFQCNLPRIHGLGYVDFLLKNLKDF
QGRYSDSLDFLKNQLQVIQTEFESLQPFLKVVVEEPHNKLKTLNEDCATQIIRKAYEVEY
VVDACINKEVPQWCIERWLLDIIEEITCIKAKIQEKNTVEDTMKTVIARTSSKLARTPRM
NEEIVGFEDVIENLRKKLLNGTKGQDVISIHGMPGLGKTTLANSLYSDRSVFSQFDICAQ
CCVSQVYSYKDLILALLRDAIGEGSVRRELHANELADMLRKTLLPRRYLILVDDVWENSV
WDDLRGCFPDVNNRSRIILTTRHHEVAKYASVHSDPLHLRMFDEVESWKLLEKKVFGEES
CSPLLKNVGLRIAKMCGQLPLSIVLVAGILSEMEKEVECWEQVANNLGSYIHNDSRAIVD
KSYHVLPCHLKSCFLYFGAFLEDRVIDISRLIRLWISEAFIKSSEGRRLEDIAEGYLENL
IGRNLVMVTQRSISDGKAKECRLHDVLLDFCKERAAEENFLLWINRDQITKPSSCVYSHK
QHAHLAFTEMHNLVEWSASCSFVGSVVLSNKYDSYFSTRDISSLHDFSISRILPNFKFLK
VLDLEHRVFIDFIPTELVYLKYFSAHIEQNSIPSSISNLWNLETLILKSPIYALRCTLLL
PSTVWDMVKLRHLYIPDFSTRIEAALLENSAKLYNLETLSTLYFSRVEDAELMLRKTPNL
RKLICEVECLEYPPQYHVLNFPIRLEILKLYRSKFKTIPFCISAPNLKYLKLCGFSLDSQ
YLSETADHLKHLEVLILYKVEFGDHREWKVSNGKFPQLKILKLEYLSLVKWIVADDAFPN
LEQLVLRGCQDLMEIPSCFMDILSLKYIGVEYCNESVVKSALNIQETQVEDYQNTNFKLV
LIEFSLQKKAWKLNLTDAEDMHNAVKNILAEIR
>match$1_78_98
YDNLQERLQALKFSLNNLKLI
>match$2_417_1241
LKDFQGRYSDSLDFLKNQLQVIQTEFESLQPFLKVVVEEPHNKLKTLNEDCATQIIRKAY
EVEYVVDACINKEVPQWCIERWLLDIIEEITCIKAKIQEKNTVEDTMKTVIARTSSKLAR
TPRMNEEIVGFEDVIENLRKKLLNGTKGQDVISIHGMPGLGKTTLANSLYSDRSVFSQFD
ICAQCCVSQVYSYKDLILALLRDAIGEGSVRRELHANELADMLRKTLLPRRYLILVDDVW
ENSVWDDLRGCFPDVNNRSRIILTTRHHEVAKYASVHSDPLHLRMFDEVESWKLLEKKVF
GEESCSPLLKNVGLRIAKMCGQLPLSIVLVAGILSEMEKEVECWEQVANNLGSYIHNDSR
AIVDKSYHVLPCHLKSCFLYFGAFLEDRVIDISRLIRLWISEAFIKSSEGRRLEDIAEGY
LENLIGRNLVMVTQRSISDGKAKECRLHDVLLDFCKERAAEENFLLWINRDQITKPSSCV
YSHKQHAHLAFTEMHNLVEWSASCSFVGSVVLSNKYDSYFSTRDISSLHDFSISRILPNF
KFLKVLDLEHRVFIDFIPTELVYLKYFSAHIEQNSIPSSISNLWNLETLILKSPIYALRC
TLLLPSTVWDMVKLRHLYIPDFSTRIEAALLENSAKLYNLETLSTLYFSRVEDAELMLRK
TPNLRKLICEVECLEYPPQYHVLNFPIRLEILKLYRSKFKTIPFCISAPNLKYLKLCGFS
LDSQYLSETADHLKHLEVLILYKVEFGDHREWKVSNGKFPQLKILKLEYLSLVKWIVADD
AFPNLEQLVLRGCQDLMEIPSCFMDILSLKYIGVEYCNESVVKSA
>match$3_548_793
EDVIENLRKKLLNGTKGQDVISIHGMPGLGKTTLANSLYSDRSVFSQFDICAQCCVSQVY
SYKDLILALLRDAIGEGSVRRELHANELADMLRKTLLPRRYLILVDDVWENSVWDDLRGC
FPDVNNRSRIILTTRHHEVAKYASVHSDPLHLRMFDEVESWKLLEKKVFGEESCSPLLKN
VGLRIAKMCGQLPLSIVLVAGILSEMEKEVECWEQVANNLGSYIHNDSRAIVDKSYHVLP
CHLKSC
>match$4_897_1288
YSHKQHAHLAFTEMHNLVEWSASCSFVGSVVLSNKYDSYFSTRDISSLHDFSISRILPNF
KFLKVLDLEHRVFIDFIPTELVYLKYFSAHIEQNSIPSSISNLWNLETLILKSPIYALRC
TLLLPSTVWDMVKLRHLYIPDFSTRIEAALLENSAKLYNLETLSTLYFSRVEDAELMLRK
TPNLRKLICEVECLEYPPQYHVLNFPIRLEILKLYRSKFKTIPFCISAPNLKYLKLCGFS
LDSQYLSETADHLKHLEVLILYKVEFGDHREWKVSNGKFPQLKILKLEYLSLVKWIVADD
AFPNLEQLVLRGCQDLMEIPSCFMDILSLKYIGVEYCNESVVKSALNIQETQVEDYQNTN
FKLVLIEFSLQKKAWKLNLTDAEDMHNAVKNI
>match$5_417_1241
LKDFQGRYSDSLDFLKNQLQVIQTEFESLQPFLKVVVEEPHNKLKTLNEDCATQIIRKAY
EVEYVVDACINKEVPQWCIERWLLDIIEEITCIKAKIQEKNTVEDTMKTVIARTSSKLAR
TPRMNEEIVGFEDVIENLRKKLLNGTKGQDVISIHGMPGLGKTTLANSLYSDRSVFSQFD
ICAQCCVSQVYSYKDLILALLRDAIGEGSVRRELHANELADMLRKTLLPRRYLILVDDVW
ENSVWDDLRGCFPDVNNRSRIILTTRHHEVAKYASVHSDPLHLRMFDEVESWKLLEKKVF
GEESCSPLLKNVGLRIAKMCGQLPLSIVLVAGILSEMEKEVECWEQVANNLGSYIHNDSR
AIVDKSYHVLPCHLKSCFLYFGAFLEDRVIDISRLIRLWISEAFIKSSEGRRLEDIAEGY
LENLIGRNLVMVTQRSISDGKAKECRLHDVLLDFCKERAAEENFLLWINRDQITKPSSCV
YSHKQHAHLAFTEMHNLVEWSASCSFVGSVVLSNKYDSYFSTRDISSLHDFSISRILPNF
KFLKVLDLEHRVFIDFIPTELVYLKYFSAHIEQNSIPSSISNLWNLETLILKSPIYALRC
TLLLPSTVWDMVKLRHLYIPDFSTRIEAALLENSAKLYNLETLSTLYFSRVEDAELMLRK
TPNLRKLICEVECLEYPPQYHVLNFPIRLEILKLYRSKFKTIPFCISAPNLKYLKLCGFS
LDSQYLSETADHLKHLEVLILYKVEFGDHREWKVSNGKFPQLKILKLEYLSLVKWIVADD
AFPNLEQLVLRGCQDLMEIPSCFMDILSLKYIGVEYCNESVVKSA
>match$6_113_397
KVIWKTKQEFRAKYSFPKTLLADNKVYDDDDTNPKFVMEFIDAVVGNLNVLVKINDPSSL
LFVPGPKEQIEQVLKELKLLRFFVCFVSNKCIEPQYQHTTFYTHALIEASHIAMVVWLNL
PIYGNRNQDLASSEVSCLLSDFMEMKIKSIQPDISRNNIYIDVLRALKSTIPQAQDKHAA
ESGIVETPTHNLMVGLSDQMANLQEMLCLLRDNLIHLPILDLEFHLQDMDSVIVDAGLLI
YSLYDIKGQKEDTTLEDINQALGFDLPRNIEPIKAMINLVMQKAF
>match$7_520_697
EDTMKTVIARTSSKLARTPRMNEEIVGFEDVIENLRKKLLNGTKGQDVISIHGMPGLGKT
TLANSLYSDRSVFSQFDICAQCCVSQVYSYKDLILALLRDAIGEGSVRRELHANELADML
RKTLLPRRYLILVDDVWENSVWDDLRGCFPDVNNRSRIILTTRHHEVAKYASVHSDPL
```
