## Supplementary material for "RefPlantNLR: a comprehensive collection of experimentally validated plant NLRs": Candidate_sites_interpro.220.gff3

```
##gff-version 3
##feature-ontology http://song.cvs.sourceforge.net/viewvc/song/ontology/sofa.obo?revision=1.269
##interproscan-version 5.47-82.0
##sequence-region R2:0-2538 1 2538
R2:0-2538	provided_by_user	nucleic_acid	1	2538	.	+	.	ID=R2:0-2538;Name=R2:0-2538;md5=453735dfee3683ef97949d06e3489b34
R2:0-2538_orf27	getorf	ORF	1	2535	.	+	.	Target=pep_R2:0-2538_1_2535 1 845;ID=orf_R2:0-2538_1_2535;Name=R2:0-2538_orf27;md5=453735dfee3683ef97949d06e3489b34
R2:0-2538_orf27	getorf	polypeptide	1	845	.	+	.	ID=pep_R2:0-2538_1_2535;md5=9fd7a68ad7e7560b48706f40988d661c
R2:0-2538_orf27	Pfam	protein_match	5	88	3.2E-19	+	.	date=16-11-2020;Target=null 5 88;ID=match$1_5_88;signature_desc=Rx N-terminal domain;Name=PF18052;status=T;Dbxref="InterPro:IPR041118"
R2:0-2538_orf27	Gene3D	protein_match	668	842	2.3E-18	+	.	date=16-11-2020;Target=null 668 842;ID=match$2_668_842;Name=G3DSA:3.80.10.10;status=T;Dbxref="InterPro:IPR032675"
R2:0-2538_orf27	Gene3D	protein_match	510	657	1.9E-12	+	.	date=16-11-2020;Target=null 510 657;ID=match$3_510_657;Name=G3DSA:3.80.10.10;status=T;Dbxref="InterPro:IPR032675"
R2:0-2538_orf27	PANTHER	protein_match	2	828	4.2E-124	+	.	date=16-11-2020;Target=null 2 828;ID=match$4_2_828;Name=PTHR23155:SF1085;status=T
R2:0-2538_orf27	PANTHER	protein_match	2	828	4.2E-124	+	.	date=16-11-2020;Target=null 2 828;ID=match$5_2_828;Name=PTHR23155;status=T
R2:0-2538_orf27	Gene3D	protein_match	141	314	3.1E-38	+	.	date=16-11-2020;Target=null 141 314;ID=match$6_141_314;Name=G3DSA:3.40.50.300;status=T
R2:0-2538_orf27	Gene3D	protein_match	323	418	5.1E-6	+	.	date=16-11-2020;Target=null 323 418;ID=match$7_323_418;Name=G3DSA:1.10.8.430;status=T
R2:0-2538_orf27	Pfam	protein_match	165	408	2.1E-63	+	.	date=16-11-2020;Target=null 165 408;ID=match$8_165_408;signature_desc=NB-ARC domain;Name=PF00931;status=T;Dbxref="InterPro:IPR002182"
##FASTA
>pep_R2:0-2538_1_2535
MADAFLSFAVQKLGDFLIQQVSLRKNLRKEIEWLRNELLFIQSFLRDAELKQYGDQRVQQ
WVFEINSIANDVVAILETYTFEAGKGASRLKACACIYTKEKKFYNVAEEIQSLKQRIMDI
SRKRETYGITNINNNSGEGPSNQVRTLRRTTSYVDDQDYIFVGLQDVVQKLLAQLLKAEP
RRTVLSIHGMGGLGKTTLARKLYNSSAILNSFPTRAWICVSQEYNTMDLLRNIIKSVQGR
TKETLDLLERMTEGDLEIYLRDLLKERKYLVMVDDVWQKEAWDSLKRAFPDSKNGSRVII
TTRKQDVAERADDIGFVHKLRFLSQEESWDLFRKKLLDVRSMVPEMENLAKDMVEKCRGL
PLAIVVLSGLLSHKKGLNQWQKVKDHLWKNIKEDKSIEISNILSLSYNDLSTALKQCFLY
FGIFPEDQVVKADDIIRLWMAEGFIPRGEERMEDVADGFLNELIRRSLVQVAKTFWEKVT
DCRVHDLLRDLAIQKVLEVNFFDIYDPRSHSISSLCIRHGIHSEGERYLSSLDLSNLKLR
SIMFFDPYICNVFQHIDVFRHLYVLYLDTNFGYVSMVPDAIGSLYHLKLLRLRGIHDIPS
SIGNLKNLQTLVVVNGYTFFCELPCKTADLINLRHLVVQYTEPLKCINKLTSLQVLDGVA
CDQWKDVDPVDLVNLRELSMDRIRSSYSLNNISSLKNLSTLKLICGERQSFASLEFVNCC
EKLQKLWLQGRIEELPHLFSNSITMMVLSFSELTEDPMPILGRFPNLRNLKLDGAYEGKE
IMCSDNSFSQLEFLHLRDLWKLERWDLGTSAMPLIKGLGIHNCPNLKEIPERMKDVELLK
RNYML
>match$1_5_88
FLSFAVQKLGDFLIQQVSLRKNLRKEIEWLRNELLFIQSFLRDAELKQYGDQRVQQWVFE
INSIANDVVAILETYTFEAGKGAS
>match$2_668_842
DPVDLVNLRELSMDRIRSSYSLNNISSLKNLSTLKLICGERQSFASLEFVNCCEKLQKLW
LQGRIEELPHLFSNSITMMVLSFSELTEDPMPILGRFPNLRNLKLDGAYEGKEIMCSDNS
FSQLEFLHLRDLWKLERWDLGTSAMPLIKGLGIHNCPNLKEIPERMKDVELLKRN
>match$3_510_657
HSISSLCIRHGIHSEGERYLSSLDLSNLKLRSIMFFDPYICNVFQHIDVFRHLYVLYLDT
NFGYVSMVPDAIGSLYHLKLLRLRGIHDIPSSIGNLKNLQTLVVVNGYTFFCELPCKTAD
LINLRHLVVQYTEPLKCINKLTSLQVLD
>match$4_2_828
ADAFLSFAVQKLGDFLIQQVSLRKNLRKEIEWLRNELLFIQSFLRDAELKQYGDQRVQQW
VFEINSIANDVVAILETYTFEAGKGASRLKACACIYTKEKKFYNVAEEIQSLKQRIMDIS
RKRETYGITNINNNSGEGPSNQVRTLRRTTSYVDDQDYIFVGLQDVVQKLLAQLLKAEPR
RTVLSIHGMGGLGKTTLARKLYNSSAILNSFPTRAWICVSQEYNTMDLLRNIIKSVQGRT
KETLDLLERMTEGDLEIYLRDLLKERKYLVMVDDVWQKEAWDSLKRAFPDSKNGSRVIIT
TRKQDVAERADDIGFVHKLRFLSQEESWDLFRKKLLDVRSMVPEMENLAKDMVEKCRGLP
LAIVVLSGLLSHKKGLNQWQKVKDHLWKNIKEDKSIEISNILSLSYNDLSTALKQCFLYF
GIFPEDQVVKADDIIRLWMAEGFIPRGEERMEDVADGFLNELIRRSLVQVAKTFWEKVTD
CRVHDLLRDLAIQKVLEVNFFDIYDPRSHSISSLCIRHGIHSEGERYLSSLDLSNLKLRS
IMFFDPYICNVFQHIDVFRHLYVLYLDTNFGYVSMVPDAIGSLYHLKLLRLRGIHDIPSS
IGNLKNLQTLVVVNGYTFFCELPCKTADLINLRHLVVQYTEPLKCINKLTSLQVLDGVAC
DQWKDVDPVDLVNLRELSMDRIRSSYSLNNISSLKNLSTLKLICGERQSFASLEFVNCCE
KLQKLWLQGRIEELPHLFSNSITMMVLSFSELTEDPMPILGRFPNLRNLKLDGAYEGKEI
MCSDNSFSQLEFLHLRDLWKLERWDLGTSAMPLIKGLGIHNCPNLKE
>match$5_2_828
ADAFLSFAVQKLGDFLIQQVSLRKNLRKEIEWLRNELLFIQSFLRDAELKQYGDQRVQQW
VFEINSIANDVVAILETYTFEAGKGASRLKACACIYTKEKKFYNVAEEIQSLKQRIMDIS
RKRETYGITNINNNSGEGPSNQVRTLRRTTSYVDDQDYIFVGLQDVVQKLLAQLLKAEPR
RTVLSIHGMGGLGKTTLARKLYNSSAILNSFPTRAWICVSQEYNTMDLLRNIIKSVQGRT
KETLDLLERMTEGDLEIYLRDLLKERKYLVMVDDVWQKEAWDSLKRAFPDSKNGSRVIIT
TRKQDVAERADDIGFVHKLRFLSQEESWDLFRKKLLDVRSMVPEMENLAKDMVEKCRGLP
LAIVVLSGLLSHKKGLNQWQKVKDHLWKNIKEDKSIEISNILSLSYNDLSTALKQCFLYF
GIFPEDQVVKADDIIRLWMAEGFIPRGEERMEDVADGFLNELIRRSLVQVAKTFWEKVTD
CRVHDLLRDLAIQKVLEVNFFDIYDPRSHSISSLCIRHGIHSEGERYLSSLDLSNLKLRS
IMFFDPYICNVFQHIDVFRHLYVLYLDTNFGYVSMVPDAIGSLYHLKLLRLRGIHDIPSS
IGNLKNLQTLVVVNGYTFFCELPCKTADLINLRHLVVQYTEPLKCINKLTSLQVLDGVAC
DQWKDVDPVDLVNLRELSMDRIRSSYSLNNISSLKNLSTLKLICGERQSFASLEFVNCCE
KLQKLWLQGRIEELPHLFSNSITMMVLSFSELTEDPMPILGRFPNLRNLKLDGAYEGKEI
MCSDNSFSQLEFLHLRDLWKLERWDLGTSAMPLIKGLGIHNCPNLKE
>match$6_141_314
SNQVRTLRRTTSYVDDQDYIFVGLQDVVQKLLAQLLKAEPRRTVLSIHGMGGLGKTTLAR
KLYNSSAILNSFPTRAWICVSQEYNTMDLLRNIIKSVQGRTKETLDLLERMTEGDLEIYL
RDLLKERKYLVMVDDVWQKEAWDSLKRAFPDSKNGSRVIITTRKQDVAERADDI
>match$7_323_418
LSQEESWDLFRKKLLDVRSMVPEMENLAKDMVEKCRGLPLAIVVLSGLLSHKKGLNQWQK
VKDHLWKNIKEDKSIEISNILSLSYNDLSTALKQCF
>match$8_165_408
QDVVQKLLAQLLKAEPRRTVLSIHGMGGLGKTTLARKLYNSSAILNSFPTRAWICVSQEY
NTMDLLRNIIKSVQGRTKETLDLLERMTEGDLEIYLRDLLKERKYLVMVDDVWQKEAWDS
LKRAFPDSKNGSRVIITTRKQDVAERADDIGFVHKLRFLSQEESWDLFRKKLLDVRSMVP
EMENLAKDMVEKCRGLPLAIVVLSGLLSHKKGLNQWQKVKDHLWKNIKEDKSIEISNILS
LSYN
```
