## Supplementary material for "RefPlantNLR: a comprehensive collection of experimentally validated plant NLRs": Candidate_sites_interpro.223.gff3

```
##gff-version 3
##feature-ontology http://song.cvs.sourceforge.net/viewvc/song/ontology/sofa.obo?revision=1.269
##interproscan-version 5.47-82.0
##sequence-region R3b:0-3852 1 3852
R3b:0-3852	provided_by_user	nucleic_acid	1	3852	.	+	.	ID=R3b:0-3852;Name=R3b:0-3852;md5=23c4c335ed97fd03ffac25f13922cbbb
R3b:0-3852_orf36	getorf	ORF	1	3849	.	+	.	Target=pep_R3b:0-3852_1_3849 1 1283;ID=orf_R3b:0-3852_1_3849;Name=R3b:0-3852_orf36;md5=23c4c335ed97fd03ffac25f13922cbbb
R3b:0-3852_orf36	getorf	polypeptide	1	1283	.	+	.	ID=pep_R3b:0-3852_1_3849;md5=5da6d8a58a3431f5816675cfadb8c4f0
R3b:0-3852_orf36	Gene3D	protein_match	159	327	7.4E-42	+	.	date=16-11-2020;Target=null 159 327;ID=match$1_159_327;Name=G3DSA:3.40.50.300;status=T
R3b:0-3852_orf36	PANTHER	protein_match	1227	1267	0.0	+	.	date=16-11-2020;Target=null 1227 1267;ID=match$2_1227_1267;Name=PTHR34630:SF25;status=T
R3b:0-3852_orf36	PANTHER	protein_match	583	681	0.0	+	.	date=16-11-2020;Target=null 583 681;ID=match$2_583_681;Name=PTHR34630:SF25;status=T
R3b:0-3852_orf36	PANTHER	protein_match	798	1236	0.0	+	.	date=16-11-2020;Target=null 798 1236;ID=match$2_798_1236;Name=PTHR34630:SF25;status=T
R3b:0-3852_orf36	PANTHER	protein_match	583	681	0.0	+	.	date=16-11-2020;Target=null 583 681;ID=match$3_583_681;Name=PTHR34630;status=T
R3b:0-3852_orf36	PANTHER	protein_match	1227	1267	0.0	+	.	date=16-11-2020;Target=null 1227 1267;ID=match$3_1227_1267;Name=PTHR34630;status=T
R3b:0-3852_orf36	PANTHER	protein_match	798	1236	0.0	+	.	date=16-11-2020;Target=null 798 1236;ID=match$3_798_1236;Name=PTHR34630;status=T
R3b:0-3852_orf36	Coils	protein_match	74	94	.	+	.	date=16-11-2020;Target=null 74 94;ID=match$4_74_94;Name=Coil;status=T
R3b:0-3852_orf36	Gene3D	protein_match	500	677	2.7E-17	+	.	date=16-11-2020;Target=null 500 677;ID=match$5_500_677;Name=G3DSA:3.80.10.10;status=T;Dbxref="InterPro:IPR032675"
R3b:0-3852_orf36	Coils	protein_match	127	154	.	+	.	date=16-11-2020;Target=null 127 154;ID=match$6_127_154;Name=Coil;status=T
R3b:0-3852_orf36	Coils	protein_match	43	63	.	+	.	date=16-11-2020;Target=null 43 63;ID=match$7_43_63;Name=Coil;status=T
R3b:0-3852_orf36	Gene3D	protein_match	1121	1264	2.9E-14	+	.	date=16-11-2020;Target=null 1121 1264;ID=match$8_1121_1264;Name=G3DSA:3.80.10.10;status=T;Dbxref="InterPro:IPR032675"
R3b:0-3852_orf36	Gene3D	protein_match	682	896	3.6E-21	+	.	date=16-11-2020;Target=null 682 896;ID=match$8_682_896;Name=G3DSA:3.80.10.10;status=T;Dbxref="InterPro:IPR032675"
R3b:0-3852_orf36	Gene3D	protein_match	983	1113	8.1E-12	+	.	date=16-11-2020;Target=null 983 1113;ID=match$8_983_1113;Name=G3DSA:3.80.10.10;status=T;Dbxref="InterPro:IPR032675"
R3b:0-3852_orf36	Pfam	protein_match	181	418	5.0E-54	+	.	date=16-11-2020;Target=null 181 418;ID=match$9_181_418;signature_desc=NB-ARC domain;Name=PF00931;status=T;Dbxref="InterPro:IPR002182"
R3b:0-3852_orf36	Pfam	protein_match	11	103	6.5E-16	+	.	date=16-11-2020;Target=null 11 103;ID=match$10_11_103;signature_desc=Rx N-terminal domain;Name=PF18052;status=T;Dbxref="InterPro:IPR041118"
##FASTA
>pep_R3b:0-3852_1_3849
MEIGLAVGGAFLSSALNVLFDRLAPNSDLLKMFKRDKRDVRLLKKLRMTLLGLQAVLSDA
ENKQASNPYVSQWLNELQDAVDGAENLIEEVNYEVLRLKVEGQCQNLGETSNQQVSDCNL
CLSDDFFLNIKEKLEETIETLEELEKQIGRLDLTKYLDSGKQETRESSTSVVDESDILGR
QNEIEGLIDRLLSEDGKNLTVVPVVGMGGVGKTTLAKAVYNDEKVKNHFGFKAWICVSEP
YDILRITKELLQEFGLMVDNNLNQLQVKLKESLKGKKFLIVLDDVWNENYKEWDDLRNLF
VQGDVGSKIIVTTRKESVALMMGCGAINVGTLSSEVSWDLFKRHSFENRDPKEHPELEEI
GIQIAYKCKGLPLALKALAGILRSKSEVDEWRHILRSEIWELQSRSNGILPALMLSYNDL
PPQLKRCFAFCAIYPKDYLFCKEQVVHLWIANGLVQQLHSANQYFLELRSRSLFEKVRES
SKWNSGEFLMHDLVNDLAQIASSNLCMRLEENQGSHMLERTRHLSYSMGDGDFGKLKTLN
KLEQLRTLLPINIQRRPCHLKKRMLHDIFPRLISLRALSLSPYDIEELPNDLFIKLKHLK
FLDLSWTQIKKLPDSICELYSLEILILSHCSHLNEPPLQMEKLINLHHLDVSDAYFLKTP
LHVSKLKNLHVLVGAKFFLTGSSGLRIEDLGELHNLYGSLSILELQHVVDRRESLKANMR
EKKHVERLSLEWGGSFADNSQTERDILDELQPNTNIKELRITGYRGTKFPNWLADHSFHK
LIEMSLSYCKDCDSLPALGQLPCLKSLTIRGMHQITEVSEEFYGRFSSTKPFNSLEKLEF
AEMPEWKQWHVLGKGEFPVLEELLIYRCPKLIGKLPENVSSLRRLRILKCPELSLETPIQ
LSNLKEFEVADAQLFTSQLEGMKQIVKLDITDCKSLTSLPISILPSTLKRIRIAFCGELK
LEASMNAMFLEKLSLVKCDSPELVPRARNLSVRSCNNLTRLLIPTATERLSIRDYDNLEI
LSVARGTQMTSLNIYDCKKLKSLPEHMQELLPSLKKLVVQACPEIESFPEGGLPFNLQAL
SIWNCKKLVNGRKEWHLQRLPSLIDLTIYHDGSDEEVLAGEKWELPCSIRRLTISNLKTL
SSQLLKSLTSLEYLDARELPQIQSLLEEGLPFSLSELILFSNHDLHSLPTEGLQHLTWLR
RLEIVGCPSLQSLPESGLPSSLSELGIWNCSNLQSLPESGMPPSISKLRISECPLLKPLL
EFNKGDYWPKIAHIPTIYIDKEY
>match$1_159_327
SGKQETRESSTSVVDESDILGRQNEIEGLIDRLLSEDGKNLTVVPVVGMGGVGKTTLAKA
VYNDEKVKNHFGFKAWICVSEPYDILRITKELLQEFGLMVDNNLNQLQVKLKESLKGKKF
LIVLDDVWNENYKEWDDLRNLFVQGDVGSKIIVTTRKESVALMMGCGAI
>match$2_583_681
YDIEELPNDLFIKLKHLKFLDLSWTQIKKLPDSICELYSLEILILSHCSHLNEPPLQMEK
LINLHHLDVSDAYFLKTPLHVSKLKNLHVLVGAKFFLTG
>match$2_798_1236
LGQLPCLKSLTIRGMHQITEVSEEFYGRFSSTKPFNSLEKLEFAEMPEWKQWHVLGKGEF
PVLEELLIYRCPKLIGKLPENVSSLRRLRILKCPELSLETPIQLSNLKEFEVADAQLFTS
QLEGMKQIVKLDITDCKSLTSLPISILPSTLKRIRIAFCGELKLEASMNAMFLEKLSLVK
CDSPELVPRARNLSVRSCNNLTRLLIPTATERLSIRDYDNLEILSVARGTQMTSLNIYDC
KKLKSLPEHMQELLPSLKKLVVQACPEIESFPEGGLPFNLQALSIWNCKKLVNGRKEWHL
QRLPSLIDLTIYHDGSDEEVLAGEKWELPCSIRRLTISNLKTLSSQLLKSLTSLEYLDAR
ELPQIQSLLEEGLPFSLSELILFSNHDLHSLPTEGLQHLTWLRRLEIVGCPSLQSLPESG
LPSSLSELGIWNCSNLQSL
>match$2_1227_1267
IWNCSNLQSLPESGMPPSISKLRISECPLLKPLLEFNKGDY
>match$3_583_681
YDIEELPNDLFIKLKHLKFLDLSWTQIKKLPDSICELYSLEILILSHCSHLNEPPLQMEK
LINLHHLDVSDAYFLKTPLHVSKLKNLHVLVGAKFFLTG
>match$3_798_1236
LGQLPCLKSLTIRGMHQITEVSEEFYGRFSSTKPFNSLEKLEFAEMPEWKQWHVLGKGEF
PVLEELLIYRCPKLIGKLPENVSSLRRLRILKCPELSLETPIQLSNLKEFEVADAQLFTS
QLEGMKQIVKLDITDCKSLTSLPISILPSTLKRIRIAFCGELKLEASMNAMFLEKLSLVK
CDSPELVPRARNLSVRSCNNLTRLLIPTATERLSIRDYDNLEILSVARGTQMTSLNIYDC
KKLKSLPEHMQELLPSLKKLVVQACPEIESFPEGGLPFNLQALSIWNCKKLVNGRKEWHL
QRLPSLIDLTIYHDGSDEEVLAGEKWELPCSIRRLTISNLKTLSSQLLKSLTSLEYLDAR
ELPQIQSLLEEGLPFSLSELILFSNHDLHSLPTEGLQHLTWLRRLEIVGCPSLQSLPESG
LPSSLSELGIWNCSNLQSL
>match$3_1227_1267
IWNCSNLQSLPESGMPPSISKLRISECPLLKPLLEFNKGDY
>match$4_74_94
LNELQDAVDGAENLIEEVNYE
>match$5_500_677
IASSNLCMRLEENQGSHMLERTRHLSYSMGDGDFGKLKTLNKLEQLRTLLPINIQRRPCH
LKKRMLHDIFPRLISLRALSLSPYDIEELPNDLFIKLKHLKFLDLSWTQIKKLPDSICEL
YSLEILILSHCSHLNEPPLQMEKLINLHHLDVSDAYFLKTPLHVSKLKNLHVLVGAKF
>match$6_127_154
FLNIKEKLEETIETLEELEKQIGRLDLT
>match$7_43_63
LKKLRMTLLGLQAVLSDAENK
>match$8_682_896
SSGLRIEDLGELHNLYGSLSILELQHVVDRRESLKANMREKKHVERLSLEWGGSFADNSQ
TERDILDELQPNTNIKELRITGYRGTKFPNWLADHSFHKLIEMSLSYCKDCDSLPALGQL
PCLKSLTIRGMHQITEVSEEFYGRFSSTKPFNSLEKLEFAEMPEWKQWHVLGKGEFPVLE
ELLIYRCPKLIGKLPENVSSLRRLRILKCPELSLE
>match$8_983_1113
LVPRARNLSVRSCNNLTRLLIPTATERLSIRDYDNLEILSVARGTQMTSLNIYDCKKLKS
LPEHMQELLPSLKKLVVQACPEIESFPEGGLPFNLQALSIWNCKKLVNGRKEWHLQRLPS
LIDLTIYHDGS
>match$8_1121_1264
EKWELPCSIRRLTISNLKTLSSQLLKSLTSLEYLDARELPQIQSLLEEGLPFSLSELILF
SNHDLHSLPTEGLQHLTWLRRLEIVGCPSLQSLPESGLPSSLSELGIWNCSNLQSLPESG
MPPSISKLRISECPLLKPLLEFNK
>match$9_181_418
QNEIEGLIDRLLSEDGKNLTVVPVVGMGGVGKTTLAKAVYNDEKVKNHFGFKAWICVSEP
YDILRITKELLQEFGLMVDNNLNQLQVKLKESLKGKKFLIVLDDVWNENYKEWDDLRNLF
VQGDVGSKIIVTTRKESVALMMGCGAINVGTLSSEVSWDLFKRHSFENRDPKEHPELEEI
GIQIAYKCKGLPLALKALAGILRSKSEVDEWRHILRSEIWELQSRSNGILPALMLSYN
>match$10_11_103
FLSSALNVLFDRLAPNSDLLKMFKRDKRDVRLLKKLRMTLLGLQAVLSDAENKQASNPYV
SQWLNELQDAVDGAENLIEEVNYEVLRLKVEGQ
```
