## Supplementary material for "RefPlantNLR: a comprehensive collection of experimentally validated plant NLRs": Candidate_sites_interpro.226.gff3

```
##gff-version 3
##feature-ontology http://song.cvs.sourceforge.net/viewvc/song/ontology/sofa.obo?revision=1.269
##interproscan-version 5.47-82.0
##sequence-region RAC1:0-3483 1 3483
RAC1:0-3483	provided_by_user	nucleic_acid	1	3483	.	+	.	ID=RAC1:0-3483;Name=RAC1:0-3483;md5=3589e63729f1bf642dc6ba2bacff0fab
RAC1:0-3483_orf34	getorf	ORF	1	3480	.	+	.	Target=pep_RAC1:0-3483_1_3480 1 1160;ID=orf_RAC1:0-3483_1_3480;Name=RAC1:0-3483_orf34;md5=3589e63729f1bf642dc6ba2bacff0fab
RAC1:0-3483_orf34	getorf	polypeptide	1	1160	.	+	.	ID=pep_RAC1:0-3483_1_3480;md5=bd124996a7954757cd53e89cef187d01
RAC1:0-3483_orf34	Gene3D	protein_match	513	752	2.4E-23	+	.	date=16-11-2020;Target=null 513 752;ID=match$1_513_752;Name=G3DSA:3.80.10.10;status=T;Dbxref="InterPro:IPR032675"
RAC1:0-3483_orf34	SMART	protein_match	11	146	6.4E-47	+	.	date=16-11-2020;Target=null 11 146;ID=match$2_11_146;Name=SM00255;status=T;Dbxref="InterPro:IPR000157"
RAC1:0-3483_orf34	Pfam	protein_match	12	185	2.7E-46	+	.	date=16-11-2020;Target=null 12 185;ID=match$3_12_185;signature_desc=TIR domain;Name=PF01582;status=T;Dbxref="InterPro:IPR000157"
RAC1:0-3483_orf34	Gene3D	protein_match	764	926	8.4E-17	+	.	date=16-11-2020;Target=null 764 926;ID=match$4_764_926;Name=G3DSA:3.80.10.10;status=T;Dbxref="InterPro:IPR032675"
RAC1:0-3483_orf34	Gene3D	protein_match	9	174	2.0E-58	+	.	date=16-11-2020;Target=null 9 174;ID=match$5_9_174;Name=G3DSA:3.40.50.10140;status=T;Dbxref="InterPro:IPR035897"
RAC1:0-3483_orf34	PANTHER	protein_match	12	1125	0.0	+	.	date=16-11-2020;Target=null 12 1125;ID=match$6_12_1125;Name=PTHR11017;status=T
RAC1:0-3483_orf34	Pfam	protein_match	606	623	3.2E-7	+	.	date=16-11-2020;Target=null 606 623;ID=match$7_606_623;signature_desc=Leucine Rich Repeat;Name=PF07725;status=T;Dbxref="InterPro:IPR011713"
RAC1:0-3483_orf34	SMART	protein_match	203	349	3.8E-5	+	.	date=16-11-2020;Target=null 203 349;ID=match$8_203_349;Name=SM00382;status=T;Dbxref="InterPro:IPR003593"
RAC1:0-3483_orf34	PANTHER	protein_match	12	1125	0.0	+	.	date=16-11-2020;Target=null 12 1125;ID=match$9_12_1125;Name=PTHR11017:SF228;status=T
RAC1:0-3483_orf34	Pfam	protein_match	200	413	8.6E-16	+	.	date=16-11-2020;Target=null 200 413;ID=match$10_200_413;signature_desc=NB-ARC domain;Name=PF00931;status=T;Dbxref="InterPro:IPR002182"
RAC1:0-3483_orf34	Gene3D	protein_match	175	342	2.5E-23	+	.	date=16-11-2020;Target=null 175 342;ID=match$11_175_342;Name=G3DSA:3.40.50.300;status=T
##FASTA
>pep_RAC1:0-3483_1_3480
MASSSSSHNWLYDVFLSFRGEDVRVTFRSHFLKELDRKLITAFRDNEIERSHSLWPDLEQ
AIKESRIAVVVFSINYASSSWCLNELLEIVNCNDKIVIPVFYHVDPSQVRHQIGDFGKIF
ENTCKRQTDEEVKNQWKKALTLVANMLGFDSAKWNDEAKMIEEIANDVLGKLLLTTPKDS
EELVGIEDHIAEMSLLLQLESEEVRMVGISGSSGIGKTTIARALFKRLSRHFQGSTFIDR
AFVSNSRNIYSGANPDDPNMKLQLQGHFLSEILGKKDIKIDDPAALEERLKHQKVLIIID
DLDDIMVLDTLVGQTQWFGYGSRIIVVTNDKHFLTAHGIDHIYEVSFPTDVHAYQMLCQS
AFKQNYAPKGFEDLVVDVVRHAGSFPLGLNLLGKYLRRRDMEYWMDMLPRLENGLRIDGK
IEKILRISYDGLESEDQEIFRHIACLFNHMEVTTIKSLLADSDVSFALENLADKSLIHVR
QGYVVMHRSLQEMGRKIVRIQSIDKPGEREFLVDPNDIHDILNACTGTQKVLGISLDTRN
IRELDVHQRAFKGMSNLRFLEIKNFRLKEDSLHLPPSFDYLPRTLKLLSWSKFPMRCMPF
DFRPENLVKLEMKYSKLHKLWEGDVPLTCLKEMDLYASSNLKVIPDLSKATNLEILNLQF
CLSLVELPSSIRNLNKLLNLDMLDCKSLKILPTGFNLKSLDRLNFSHCSKLKTFPKFSTN
ISVLNLSQTNIEEFPSNLHLKNLVKFSISKEESDVKQWEGEKPLTPFLAMMLSPTLTSLH
LENLPSLVELPSSFQNLNQLKRLFIVRCINLETLPTGINLQSLDSLSFKGCSRLRSFPEI
STNISVLYLDETAIEDVPWWIEKFSNLTELSMHSCSRLKWVFLHMSKLKHLKEALFPNCG
KLTRVELSGYPSGMEVMKADNIDTASSSLPKVVLSFLDCFNLDPETVLHHQESIIFNYML
FTGKEEVPSYFTYRTTGSSSLTIPLLHVHLSQPFFRFRIGALVKNKEMPGIEVKCEFKDR
FGNNFDYYIYFGVHNHRYYKEDGYNIAILDCRIPLNEDNAALAQRNYYDHVDIKIEQLYE
TYSDIEQWGIRLLEDCSSAETRLDNYSNSTLPHVSEAEEGNIGYTPLQGLVNEIEHSEEP
GDINVETERSTKRMRLYHFI
>match$1_513_752
VDPNDIHDILNACTGTQKVLGISLDTRNIRELDVHQRAFKGMSNLRFLEIKNFRLKEDSL
HLPPSFDYLPRTLKLLSWSKFPMRCMPFDFRPENLVKLEMKYSKLHKLWEGDVPLTCLKE
MDLYASSNLKVIPDLSKATNLEILNLQFCLSLVELPSSIRNLNKLLNLDMLDCKSLKILP
TGFNLKSLDRLNFSHCSKLKTFPKFSTNISVLNLSQTNIEEFPSNLHLKNLVKFSISKEE
>match$2_11_146
LYDVFLSFRGEDVRVTFRSHFLKELDRKLITAFRDNEIERSHSLWPDLEQAIKESRIAVV
VFSINYASSSWCLNELLEIVNCNDKIVIPVFYHVDPSQVRHQIGDFGKIFENTCKRQTDE
EVKNQWKKALTLVANM
>match$3_12_185
YDVFLSFRGEDVRVTFRSHFLKELDRKLITAFRDNEIERSHSLWPDLEQAIKESRIAVVV
FSINYASSSWCLNELLEIVNCNDKIVIPVFYHVDPSQVRHQIGDFGKIFENTCKRQTDEE
VKNQWKKALTLVANMLGFDSAKWNDEAKMIEEIANDVLGKLLLTTPKDSEELVG
>match$4_764_926
LTPFLAMMLSPTLTSLHLENLPSLVELPSSFQNLNQLKRLFIVRCINLETLPTGINLQSL
DSLSFKGCSRLRSFPEISTNISVLYLDETAIEDVPWWIEKFSNLTELSMHSCSRLKWVFL
HMSKLKHLKEALFPNCGKLTRVELSGYPSGMEVMKADNIDTAS
>match$5_9_174
NWLYDVFLSFRGEDVRVTFRSHFLKELDRKLITAFRDNEIERSHSLWPDLEQAIKESRIA
VVVFSINYASSSWCLNELLEIVNCNDKIVIPVFYHVDPSQVRHQIGDFGKIFENTCKRQT
DEEVKNQWKKALTLVANMLGFDSAKWNDEAKMIEEIANDVLGKLLL
>match$6_12_1125
YDVFLSFRGEDVRVTFRSHFLKELDRKLITAFRDNEIERSHSLWPDLEQAIKESRIAVVV
FSINYASSSWCLNELLEIVNCNDKIVIPVFYHVDPSQVRHQIGDFGKIFENTCKRQTDEE
VKNQWKKALTLVANMLGFDSAKWNDEAKMIEEIANDVLGKLLLTTPKDSEELVGIEDHIA
EMSLLLQLESEEVRMVGISGSSGIGKTTIARALFKRLSRHFQGSTFIDRAFVSNSRNIYS
GANPDDPNMKLQLQGHFLSEILGKKDIKIDDPAALEERLKHQKVLIIIDDLDDIMVLDTL
VGQTQWFGYGSRIIVVTNDKHFLTAHGIDHIYEVSFPTDVHAYQMLCQSAFKQNYAPKGF
EDLVVDVVRHAGSFPLGLNLLGKYLRRRDMEYWMDMLPRLENGLRIDGKIEKILRISYDG
LESEDQEIFRHIACLFNHMEVTTIKSLLADSDVSFALENLADKSLIHVRQGYVVMHRSLQ
EMGRKIVRIQSIDKPGEREFLVDPNDIHDILNACTGTQKVLGISLDTRNIRELDVHQRAF
KGMSNLRFLEIKNFRLKEDSLHLPPSFDYLPRTLKLLSWSKFPMRCMPFDFRPENLVKLE
MKYSKLHKLWEGDVPLTCLKEMDLYASSNLKVIPDLSKATNLEILNLQFCLSLVELPSSI
RNLNKLLNLDMLDCKSLKILPTGFNLKSLDRLNFSHCSKLKTFPKFSTNISVLNLSQTNI
EEFPSNLHLKNLVKFSISKEESDVKQWEGEKPLTPFLAMMLSPTLTSLHLENLPSLVELP
SSFQNLNQLKRLFIVRCINLETLPTGINLQSLDSLSFKGCSRLRSFPEISTNISVLYLDE
TAIEDVPWWIEKFSNLTELSMHSCSRLKWVFLHMSKLKHLKEALFPNCGKLTRVELSGYP
SGMEVMKADNIDTASSSLPKVVLSFLDCFNLDPETVLHHQESIIFNYMLFTGKEEVPSYF
TYRTTGSSSLTIPLLHVHLSQPFFRFRIGALVKNKEMPGIEVKCEFKDRFGNNFDYYIYF
GVHNHRYYKEDGYNIAILDCRIPLNEDNAALAQRNYYDHVDIKIEQLYETYSDIEQWGIR
LLEDCSSAETRLDNYSNSTLPHVSEAEEGNIGYT
>match$7_606_623
NLVKLEMKYSKLHKLWEG
>match$8_203_349
EVRMVGISGSSGIGKTTIARALFKRLSRHFQGSTFIDRAFVSNSRNIYSGANPDDPNMKL
QLQGHFLSEILGKKDIKIDDPAALEERLKHQKVLIIIDDLDDIMVLDTLVGQTQWFGYGS
RIIVVTNDKHFLTAHGIDHIYEVSFPT
>match$9_12_1125
YDVFLSFRGEDVRVTFRSHFLKELDRKLITAFRDNEIERSHSLWPDLEQAIKESRIAVVV
FSINYASSSWCLNELLEIVNCNDKIVIPVFYHVDPSQVRHQIGDFGKIFENTCKRQTDEE
VKNQWKKALTLVANMLGFDSAKWNDEAKMIEEIANDVLGKLLLTTPKDSEELVGIEDHIA
EMSLLLQLESEEVRMVGISGSSGIGKTTIARALFKRLSRHFQGSTFIDRAFVSNSRNIYS
GANPDDPNMKLQLQGHFLSEILGKKDIKIDDPAALEERLKHQKVLIIIDDLDDIMVLDTL
VGQTQWFGYGSRIIVVTNDKHFLTAHGIDHIYEVSFPTDVHAYQMLCQSAFKQNYAPKGF
EDLVVDVVRHAGSFPLGLNLLGKYLRRRDMEYWMDMLPRLENGLRIDGKIEKILRISYDG
LESEDQEIFRHIACLFNHMEVTTIKSLLADSDVSFALENLADKSLIHVRQGYVVMHRSLQ
EMGRKIVRIQSIDKPGEREFLVDPNDIHDILNACTGTQKVLGISLDTRNIRELDVHQRAF
KGMSNLRFLEIKNFRLKEDSLHLPPSFDYLPRTLKLLSWSKFPMRCMPFDFRPENLVKLE
MKYSKLHKLWEGDVPLTCLKEMDLYASSNLKVIPDLSKATNLEILNLQFCLSLVELPSSI
RNLNKLLNLDMLDCKSLKILPTGFNLKSLDRLNFSHCSKLKTFPKFSTNISVLNLSQTNI
EEFPSNLHLKNLVKFSISKEESDVKQWEGEKPLTPFLAMMLSPTLTSLHLENLPSLVELP
SSFQNLNQLKRLFIVRCINLETLPTGINLQSLDSLSFKGCSRLRSFPEISTNISVLYLDE
TAIEDVPWWIEKFSNLTELSMHSCSRLKWVFLHMSKLKHLKEALFPNCGKLTRVELSGYP
SGMEVMKADNIDTASSSLPKVVLSFLDCFNLDPETVLHHQESIIFNYMLFTGKEEVPSYF
TYRTTGSSSLTIPLLHVHLSQPFFRFRIGALVKNKEMPGIEVKCEFKDRFGNNFDYYIYF
GVHNHRYYKEDGYNIAILDCRIPLNEDNAALAQRNYYDHVDIKIEQLYETYSDIEQWGIR
LLEDCSSAETRLDNYSNSTLPHVSEAEEGNIGYT
>match$10_200_413
ESEEVRMVGISGSSGIGKTTIARALFKRLSRHFQGSTFIDRAFVSNSRNIYSGANPDDPN
MKLQLQGHFLSEILGKKDIKIDDPAALEERLKHQKVLIIIDDLDDIMVLDTLVGQTQWFG
YGSRIIVVTNDKHFLTAHGIDHIYEVSFPTDVHAYQMLCQSAFKQNYAPKGFEDLVVDVV
RHAGSFPLGLNLLGKYLRRRDMEYWMDMLPRLEN
>match$11_175_342
TTPKDSEELVGIEDHIAEMSLLLQLESEEVRMVGISGSSGIGKTTIARALFKRLSRHFQG
STFIDRAFVSNSRNIYSGANPDDPNMKLQLQGHFLSEILGKKDIKIDDPAALEERLKHQK
VLIIIDDLDDIMVLDTLVGQTQWFGYGSRIIVVTNDKHFLTAHGIDHI
```
