## Supplementary material for "RefPlantNLR: a comprehensive collection of experimentally validated plant NLRs": Candidate_sites_interpro.227.gff3

```
##gff-version 3
##feature-ontology http://song.cvs.sourceforge.net/viewvc/song/ontology/sofa.obo?revision=1.269
##interproscan-version 5.47-82.0
##sequence-region RCT1:0-3297 1 3297
RCT1:0-3297	provided_by_user	nucleic_acid	1	3297	.	+	.	ID=RCT1:0-3297;Name=RCT1:0-3297;md5=2f4898ef2de417eb6ccf6b9b7ab4da96
RCT1:0-3297_orf31	getorf	ORF	1	3294	.	+	.	Target=pep_RCT1:0-3297_1_3294 1 1098;ID=orf_RCT1:0-3297_1_3294;Name=RCT1:0-3297_orf31;md5=2f4898ef2de417eb6ccf6b9b7ab4da96
RCT1:0-3297_orf31	getorf	polypeptide	1	1098	.	+	.	ID=pep_RCT1:0-3297_1_3294;md5=2326172715df573d166de2979ab2d2ed
RCT1:0-3297_orf31	Pfam	protein_match	220	446	1.5E-27	+	.	date=16-11-2020;Target=null 220 446;ID=match$1_220_446;signature_desc=NB-ARC domain;Name=PF00931;status=T;Dbxref="InterPro:IPR002182"
RCT1:0-3297_orf31	Pfam	protein_match	36	201	2.2E-42	+	.	date=16-11-2020;Target=null 36 201;ID=match$2_36_201;signature_desc=TIR domain;Name=PF01582;status=T;Dbxref="InterPro:IPR000157"
RCT1:0-3297_orf31	Gene3D	protein_match	32	209	2.3E-64	+	.	date=16-11-2020;Target=null 32 209;ID=match$3_32_209;Name=G3DSA:3.40.50.10140;status=T;Dbxref="InterPro:IPR035897"
RCT1:0-3297_orf31	SMART	protein_match	235	375	0.0032	+	.	date=16-11-2020;Target=null 235 375;ID=match$4_235_375;Name=SM00382;status=T;Dbxref="InterPro:IPR003593"
RCT1:0-3297_orf31	Coils	protein_match	733	753	.	+	.	date=16-11-2020;Target=null 733 753;ID=match$5_733_753;Name=Coil;status=T
RCT1:0-3297_orf31	Gene3D	protein_match	373	466	3.1E-5	+	.	date=16-11-2020;Target=null 373 466;ID=match$6_373_466;Name=G3DSA:1.10.8.430;status=T
RCT1:0-3297_orf31	PANTHER	protein_match	43	1045	0.0	+	.	date=16-11-2020;Target=null 43 1045;ID=match$7_43_1045;Name=PTHR11017:SF271;status=T
RCT1:0-3297_orf31	Gene3D	protein_match	210	370	1.4E-27	+	.	date=16-11-2020;Target=null 210 370;ID=match$8_210_370;Name=G3DSA:3.40.50.300;status=T
RCT1:0-3297_orf31	SMART	protein_match	36	177	2.6E-37	+	.	date=16-11-2020;Target=null 36 177;ID=match$9_36_177;Name=SM00255;status=T;Dbxref="InterPro:IPR000157"
RCT1:0-3297_orf31	PANTHER	protein_match	43	1045	0.0	+	.	date=16-11-2020;Target=null 43 1045;ID=match$10_43_1045;Name=PTHR11017;status=T
RCT1:0-3297_orf31	Gene3D	protein_match	552	912	2.0E-26	+	.	date=16-11-2020;Target=null 552 912;ID=match$11_552_912;Name=G3DSA:3.80.10.10;status=T;Dbxref="InterPro:IPR032675"
##FASTA
>pep_RCT1:0-3297_1_3294
MSYPTSSSSYDLQRRRTLLLDLNLTPFENDLALTKKYDVFLSFRGEDTRASFISHLTSSL
QNAGILIFKDDQSLQRGDHISPSLVHAIESSKISVIVFSKNYADSKWCLQELWQIMVRHR
TTGQVVLPVFYDVDPSEVRHQTGEFGKSFLNLLNRISHEEKWMALEWRNELRVAAGLAGF
VVLNSRNESEVIKDIVENVTRLLDKTDLFVADNPVGIDSRVQDMIQLLDTQQTNDVLLLG
MWGMGGIGKTTVAKAIYNKIGRNFEGRSFIANIREVWGKDCGQVNLQEQLMYDIFKETTT
KIQNVESGISILNGRLCHKRVLLVLDDVNKLDQLNALCGSCKWFAPGSRIIITTRDKHIL
RGNRVDKIYIMKEMDESESLELFSWHAFKQARPSKDFSEISTNVVQYSGRLPLALEVLGS
YLFDREVTEWICVLEKLKRIPNDQVHQKLKISYDGLNDDTEKSIFLDIACFFIGMDRNDV
IHILNGSGFFAEIGISVLVERSLVTVDDKNKLGMHDLLRDMGREIIREKSPMEPEERSRL
WFHDDVLDVLSEHTGTKAVEGLTLKMPCHSAQRFSTKTFENMKKLRLLQLSGVQLDGDFK
YISRNLKWLHWNGFPLRCIPSNFYQRNIVSIELENSNAKLVWKEIQRMEQLKILNLSHSH
HLTQTPDFSYLPNLEKLVLEDCPRLSQVSHSIGHLKKVVLINLKDCISLCSLPRNIYTLK
TLNTLILSGCLMIDKLEEDLEQMESLTTLIANNTGITKVPFSLVRSKSIGFISLCGYEGF
SRDVFPSIIWSWMSPNNLSPAFQTASHMSSLVSLEASTCIFHDLSSISIVLPKLQSLWLT
CGSELQLSQDATRIVNALSVASSMELESTATTSQVPDVNSLIECRSQVKVSTTPNSMKSL
LFQMGMNSLITNILKERILQNLTIDEHGRFSLPCDNYPDWLAFNSEGSSVIFEVPQVEGR
SLKTIMCIVYSSSPYDITSDGLENVLVINHTKTTIQLYKREALSSFENEEWQRVVTNMEP
GDKVEIVVVFGNSFIVMKTAVYLIYDEPVVEILEQCHTPDKNVLVDIGDENECAAMRISR
QVEPTDDFEQKQKRRKID
>match$1_220_446
RVQDMIQLLDTQQTNDVLLLGMWGMGGIGKTTVAKAIYNKIGRNFEGRSFIANIREVWGK
DCGQVNLQEQLMYDIFKETTTKIQNVESGISILNGRLCHKRVLLVLDDVNKLDQLNALCG
SCKWFAPGSRIIITTRDKHILRGNRVDKIYIMKEMDESESLELFSWHAFKQARPSKDFSE
ISTNVVQYSGRLPLALEVLGSYLFDREVTEWICVLEKLKRIPNDQVH
>match$2_36_201
KYDVFLSFRGEDTRASFISHLTSSLQNAGILIFKDDQSLQRGDHISPSLVHAIESSKISV
IVFSKNYADSKWCLQELWQIMVRHRTTGQVVLPVFYDVDPSEVRHQTGEFGKSFLNLLNR
ISHEEKWMALEWRNELRVAAGLAGFVVLNSRNESEVIKDIVENVTR
>match$3_32_209
ALTKKYDVFLSFRGEDTRASFISHLTSSLQNAGILIFKDDQSLQRGDHISPSLVHAIESS
KISVIVFSKNYADSKWCLQELWQIMVRHRTTGQVVLPVFYDVDPSEVRHQTGEFGKSFLN
LLNRISHEEKWMALEWRNELRVAAGLAGFVVLNSRNESEVIKDIVENVTRLLDKTDLF
>match$4_235_375
DVLLLGMWGMGGIGKTTVAKAIYNKIGRNFEGRSFIANIREVWGKDCGQVNLQEQLMYDI
FKETTTKIQNVESGISILNGRLCHKRVLLVLDDVNKLDQLNALCGSCKWFAPGSRIIITT
RDKHILRGNRVDKIYIMKEMD
>match$5_733_753
IDKLEEDLEQMESLTTLIANN
>match$6_373_466
EMDESESLELFSWHAFKQARPSKDFSEISTNVVQYSGRLPLALEVLGSYLFDREVTEWIC
VLEKLKRIPNDQVHQKLKISYDGLNDDTEKSIFL
>match$7_43_1045
FRGEDTRASFISHLTSSLQNAGILIFKDDQSLQRGDHISPSLVHAIESSKISVIVFSKNY
ADSKWCLQELWQIMVRHRTTGQVVLPVFYDVDPSEVRHQTGEFGKSFLNLLNRISHEEKW
MALEWRNELRVAAGLAGFVVLNSRNESEVIKDIVENVTRLLDKTDLFVADNPVGIDSRVQ
DMIQLLDTQQTNDVLLLGMWGMGGIGKTTVAKAIYNKIGRNFEGRSFIANIREVWGKDCG
QVNLQEQLMYDIFKETTTKIQNVESGISILNGRLCHKRVLLVLDDVNKLDQLNALCGSCK
WFAPGSRIIITTRDKHILRGNRVDKIYIMKEMDESESLELFSWHAFKQARPSKDFSEIST
NVVQYSGRLPLALEVLGSYLFDREVTEWICVLEKLKRIPNDQVHQKLKISYDGLNDDTEK
SIFLDIACFFIGMDRNDVIHILNGSGFFAEIGISVLVERSLVTVDDKNKLGMHDLLRDMG
REIIREKSPMEPEERSRLWFHDDVLDVLSEHTGTKAVEGLTLKMPCHSAQRFSTKTFENM
KKLRLLQLSGVQLDGDFKYISRNLKWLHWNGFPLRCIPSNFYQRNIVSIELENSNAKLVW
KEIQRMEQLKILNLSHSHHLTQTPDFSYLPNLEKLVLEDCPRLSQVSHSIGHLKKVVLIN
LKDCISLCSLPRNIYTLKTLNTLILSGCLMIDKLEEDLEQMESLTTLIANNTGITKVPFS
LVRSKSIGFISLCGYEGFSRDVFPSIIWSWMSPNNLSPAFQTASHMSSLVSLEASTCIFH
DLSSISIVLPKLQSLWLTCGSELQLSQDATRIVNALSVASSMELESTATTSQVPDVNSLI
ECRSQVKVSTTPNSMKSLLFQMGMNSLITNILKERILQNLTIDEHGRFSLPCDNYPDWLA
FNSEGSSVIFEVPQVEGRSLKTIMCIVYSSSPYDITSDGLENVLVINHTKTTIQLYKREA
LSSFENEEWQRVVTNMEPGDKVEIVVVFGNSFIVMKTAVYLIY
>match$8_210_370
VADNPVGIDSRVQDMIQLLDTQQTNDVLLLGMWGMGGIGKTTVAKAIYNKIGRNFEGRSF
IANIREVWGKDCGQVNLQEQLMYDIFKETTTKIQNVESGISILNGRLCHKRVLLVLDDVN
KLDQLNALCGSCKWFAPGSRIIITTRDKHILRGNRVDKIYI
>match$9_36_177
KYDVFLSFRGEDTRASFISHLTSSLQNAGILIFKDDQSLQRGDHISPSLVHAIESSKISV
IVFSKNYADSKWCLQELWQIMVRHRTTGQVVLPVFYDVDPSEVRHQTGEFGKSFLNLLNR
ISHEEKWMALEWRNELRVAAGL
>match$10_43_1045
FRGEDTRASFISHLTSSLQNAGILIFKDDQSLQRGDHISPSLVHAIESSKISVIVFSKNY
ADSKWCLQELWQIMVRHRTTGQVVLPVFYDVDPSEVRHQTGEFGKSFLNLLNRISHEEKW
MALEWRNELRVAAGLAGFVVLNSRNESEVIKDIVENVTRLLDKTDLFVADNPVGIDSRVQ
DMIQLLDTQQTNDVLLLGMWGMGGIGKTTVAKAIYNKIGRNFEGRSFIANIREVWGKDCG
QVNLQEQLMYDIFKETTTKIQNVESGISILNGRLCHKRVLLVLDDVNKLDQLNALCGSCK
WFAPGSRIIITTRDKHILRGNRVDKIYIMKEMDESESLELFSWHAFKQARPSKDFSEIST
NVVQYSGRLPLALEVLGSYLFDREVTEWICVLEKLKRIPNDQVHQKLKISYDGLNDDTEK
SIFLDIACFFIGMDRNDVIHILNGSGFFAEIGISVLVERSLVTVDDKNKLGMHDLLRDMG
REIIREKSPMEPEERSRLWFHDDVLDVLSEHTGTKAVEGLTLKMPCHSAQRFSTKTFENM
KKLRLLQLSGVQLDGDFKYISRNLKWLHWNGFPLRCIPSNFYQRNIVSIELENSNAKLVW
KEIQRMEQLKILNLSHSHHLTQTPDFSYLPNLEKLVLEDCPRLSQVSHSIGHLKKVVLIN
LKDCISLCSLPRNIYTLKTLNTLILSGCLMIDKLEEDLEQMESLTTLIANNTGITKVPFS
LVRSKSIGFISLCGYEGFSRDVFPSIIWSWMSPNNLSPAFQTASHMSSLVSLEASTCIFH
DLSSISIVLPKLQSLWLTCGSELQLSQDATRIVNALSVASSMELESTATTSQVPDVNSLI
ECRSQVKVSTTPNSMKSLLFQMGMNSLITNILKERILQNLTIDEHGRFSLPCDNYPDWLA
FNSEGSSVIFEVPQVEGRSLKTIMCIVYSSSPYDITSDGLENVLVINHTKTTIQLYKREA
LSSFENEEWQRVVTNMEPGDKVEIVVVFGNSFIVMKTAVYLIY
>match$11_552_912
EHTGTKAVEGLTLKMPCHSAQRFSTKTFENMKKLRLLQLSGVQLDGDFKYISRNLKWLHW
NGFPLRCIPSNFYQRNIVSIELENSNAKLVWKEIQRMEQLKILNLSHSHHLTQTPDFSYL
PNLEKLVLEDCPRLSQVSHSIGHLKKVVLINLKDCISLCSLPRNIYTLKTLNTLILSGCL
MIDKLEEDLEQMESLTTLIANNTGITKVPFSLVRSKSIGFISLCGYEGFSRDVFPSIIWS
WMSPNNLSPAFQTASHMSSLVSLEASTCIFHDLSSISIVLPKLQSLWLTCGSELQLSQDA
TRIVNALSVASSMELESTATTSQVPDVNSLIECRSQVKVSTTPNSMKSLLFQMGMNSLIT
N
```
