## Supplementary material for "RefPlantNLR: a comprehensive collection of experimentally validated plant NLRs": Candidate_sites_interpro.228.gff3

```
##gff-version 3
##feature-ontology http://song.cvs.sourceforge.net/viewvc/song/ontology/sofa.obo?revision=1.269
##interproscan-version 5.47-82.0
##sequence-region RCY1:0-2721 1 2721
RCY1:0-2721	provided_by_user	nucleic_acid	1	2721	.	+	.	ID=RCY1:0-2721;Name=RCY1:0-2721;md5=ca41ef633c9b301a85a5e277e06d3058
RCY1:0-2721_orf28	getorf	ORF	1	2718	.	+	.	Target=pep_RCY1:0-2721_1_2718 1 906;ID=orf_RCY1:0-2721_1_2718;Name=RCY1:0-2721_orf28;md5=ca41ef633c9b301a85a5e277e06d3058
RCY1:0-2721_orf28	getorf	polypeptide	1	906	.	+	.	ID=pep_RCY1:0-2721_1_2718;md5=e517267213754d9d14868f336f7022f5
RCY1:0-2721_orf28	Coils	protein_match	17	51	.	+	.	date=16-11-2020;Target=null 17 51;ID=match$1_17_51;Name=Coil;status=T
RCY1:0-2721_orf28	Pfam	protein_match	5	90	1.2E-19	+	.	date=16-11-2020;Target=null 5 90;ID=match$2_5_90;signature_desc=Rx N-terminal domain;Name=PF18052;status=T;Dbxref="InterPro:IPR041118"
RCY1:0-2721_orf28	PANTHER	protein_match	12	874	6.1E-124	+	.	date=16-11-2020;Target=null 12 874;ID=match$3_12_874;Name=PTHR23155:SF1085;status=T
RCY1:0-2721_orf28	Pfam	protein_match	166	415	1.2E-81	+	.	date=16-11-2020;Target=null 166 415;ID=match$4_166_415;signature_desc=NB-ARC domain;Name=PF00931;status=T;Dbxref="InterPro:IPR002182"
RCY1:0-2721_orf28	Gene3D	protein_match	142	309	9.0E-39	+	.	date=16-11-2020;Target=null 142 309;ID=match$5_142_309;Name=G3DSA:3.40.50.300;status=T
RCY1:0-2721_orf28	PANTHER	protein_match	12	874	6.1E-124	+	.	date=16-11-2020;Target=null 12 874;ID=match$6_12_874;Name=PTHR23155;status=T
RCY1:0-2721_orf28	Gene3D	protein_match	513	884	3.2E-36	+	.	date=16-11-2020;Target=null 513 884;ID=match$7_513_884;Name=G3DSA:3.80.10.10;status=T;Dbxref="InterPro:IPR032675"
##FASTA
>pep_RCY1:0-2721_1_2718
MAEGFVSFGLQKLWDLLSRESERLQGIDEQLDGLKRQLRSLQSLLKDADAKKHGSDRVRN
FLEDVKDLVFDAEDIIESYVLNKLRGEGKGVKKHVRRLARFLTDRHKVASDIEGITKRIS
EVIGEMQSFGIQQIIDGGRSLSLQERQREIRQTYPDSSESDLVGVEQSVKELVGHLVEND
VHQVVSIAGMGGIGKTTLARQVFHHDLVRRHFDGFAWVCVSQQFTQKHVWQRILQELQPH
DGDILQMDEYALQRKLFQLLEAGRYLVVLDDVWKKEDWDRIKAVFPRKRGWKMLLTSRNE
GVGIHADPTCLTFRASILNPEESWKLCERIVFPRRDETEVRLDEEMEAMGKEMVTHCGGL
PLAVKALGGLLANKHTVPEWKRVFDNIGSQIVGGSGLDDNSLNSVYRILSLSYEDLPTHL
KHCFLYLAHFPEDSKIYRHGLFNYWAVEGIYDGSTIEDSGEYYLEELVRRNLVIADNKNL
DWHSKYCQMHDMMREVCLPKAKEENFLQIIKDPTCTSTINAQSPSRSRRLSIHSGKAFHI
LGHRNNAKVRSLIVLRLKEEDYWIRSASVFHNLTLLRVLDLSWVKFEGGKLPCSIGGLIH
LRYLSLCGAGVSHLPSTMRNLKLLLYLNLNVDNEELIHVPNVLKEMIELRYLSLPIKMDD
KTKLELGDLVNLEFLFGFSTQHSSVTDLLHMTKLRYLAVSLSERCNFETLSSSLRELRNL
ETLNFLFTPQTYMVDHMGVFVLDHFIHLKELGLAVSMSKIPDQHQFPPHLVHIFLFYCGM
EEDPMPILEKLLHLKSVELSNKAFAGRRMVCSKGGFTQLCALEISEQLELEEWIVEEGSM
PCLRTLTIHDCKKLKELPDGLKYITSLKELKIEGMKREWKEKLVPGGEDYYKVQHIPDVQ
FINCDQ
>match$1_17_51
LSRESERLQGIDEQLDGLKRQLRSLQSLLKDADAK
>match$2_5_90
FVSFGLQKLWDLLSRESERLQGIDEQLDGLKRQLRSLQSLLKDADAKKHGSDRVRNFLED
VKDLVFDAEDIIESYVLNKLRGEGKG
>match$3_12_874
KLWDLLSRESERLQGIDEQLDGLKRQLRSLQSLLKDADAKKHGSDRVRNFLEDVKDLVFD
AEDIIESYVLNKLRGEGKGVKKHVRRLARFLTDRHKVASDIEGITKRISEVIGEMQSFGI
QQIIDGGRSLSLQERQREIRQTYPDSSESDLVGVEQSVKELVGHLVENDVHQVVSIAGMG
GIGKTTLARQVFHHDLVRRHFDGFAWVCVSQQFTQKHVWQRILQELQPHDGDILQMDEYA
LQRKLFQLLEAGRYLVVLDDVWKKEDWDRIKAVFPRKRGWKMLLTSRNEGVGIHADPTCL
TFRASILNPEESWKLCERIVFPRRDETEVRLDEEMEAMGKEMVTHCGGLPLAVKALGGLL
ANKHTVPEWKRVFDNIGSQIVGGSGLDDNSLNSVYRILSLSYEDLPTHLKHCFLYLAHFP
EDSKIYRHGLFNYWAVEGIYDGSTIEDSGEYYLEELVRRNLVIADNKNLDWHSKYCQMHD
MMREVCLPKAKEENFLQIIKDPTCTSTINAQSPSRSRRLSIHSGKAFHILGHRNNAKVRS
LIVLRLKEEDYWIRSASVFHNLTLLRVLDLSWVKFEGGKLPCSIGGLIHLRYLSLCGAGV
SHLPSTMRNLKLLLYLNLNVDNEELIHVPNVLKEMIELRYLSLPIKMDDKTKLELGDLVN
LEFLFGFSTQHSSVTDLLHMTKLRYLAVSLSERCNFETLSSSLRELRNLETLNFLFTPQT
YMVDHMGVFVLDHFIHLKELGLAVSMSKIPDQHQFPPHLVHIFLFYCGMEEDPMPILEKL
LHLKSVELSNKAFAGRRMVCSKGGFTQLCALEISEQLELEEWIVEEGSMPCLRTLTIHDC
KKLKELPDGLKYITSLKELKIEG
>match$4_166_415
EQSVKELVGHLVENDVHQVVSIAGMGGIGKTTLARQVFHHDLVRRHFDGFAWVCVSQQFT
QKHVWQRILQELQPHDGDILQMDEYALQRKLFQLLEAGRYLVVLDDVWKKEDWDRIKAVF
PRKRGWKMLLTSRNEGVGIHADPTCLTFRASILNPEESWKLCERIVFPRRDETEVRLDEE
MEAMGKEMVTHCGGLPLAVKALGGLLANKHTVPEWKRVFDNIGSQIVGGSGLDDNSLNSV
YRILSLSYED
>match$5_142_309
SLQERQREIRQTYPDSSESDLVGVEQSVKELVGHLVENDVHQVVSIAGMGGIGKTTLARQ
VFHHDLVRRHFDGFAWVCVSQQFTQKHVWQRILQELQPHDGDILQMDEYALQRKLFQLLE
AGRYLVVLDDVWKKEDWDRIKAVFPRKRGWKMLLTSRNEGVGIHADPT
>match$6_12_874
KLWDLLSRESERLQGIDEQLDGLKRQLRSLQSLLKDADAKKHGSDRVRNFLEDVKDLVFD
AEDIIESYVLNKLRGEGKGVKKHVRRLARFLTDRHKVASDIEGITKRISEVIGEMQSFGI
QQIIDGGRSLSLQERQREIRQTYPDSSESDLVGVEQSVKELVGHLVENDVHQVVSIAGMG
GIGKTTLARQVFHHDLVRRHFDGFAWVCVSQQFTQKHVWQRILQELQPHDGDILQMDEYA
LQRKLFQLLEAGRYLVVLDDVWKKEDWDRIKAVFPRKRGWKMLLTSRNEGVGIHADPTCL
TFRASILNPEESWKLCERIVFPRRDETEVRLDEEMEAMGKEMVTHCGGLPLAVKALGGLL
ANKHTVPEWKRVFDNIGSQIVGGSGLDDNSLNSVYRILSLSYEDLPTHLKHCFLYLAHFP
EDSKIYRHGLFNYWAVEGIYDGSTIEDSGEYYLEELVRRNLVIADNKNLDWHSKYCQMHD
MMREVCLPKAKEENFLQIIKDPTCTSTINAQSPSRSRRLSIHSGKAFHILGHRNNAKVRS
LIVLRLKEEDYWIRSASVFHNLTLLRVLDLSWVKFEGGKLPCSIGGLIHLRYLSLCGAGV
SHLPSTMRNLKLLLYLNLNVDNEELIHVPNVLKEMIELRYLSLPIKMDDKTKLELGDLVN
LEFLFGFSTQHSSVTDLLHMTKLRYLAVSLSERCNFETLSSSLRELRNLETLNFLFTPQT
YMVDHMGVFVLDHFIHLKELGLAVSMSKIPDQHQFPPHLVHIFLFYCGMEEDPMPILEKL
LHLKSVELSNKAFAGRRMVCSKGGFTQLCALEISEQLELEEWIVEEGSMPCLRTLTIHDC
KKLKELPDGLKYITSLKELKIEG
>match$7_513_884
PTCTSTINAQSPSRSRRLSIHSGKAFHILGHRNNAKVRSLIVLRLKEEDYWIRSASVFHN
LTLLRVLDLSWVKFEGGKLPCSIGGLIHLRYLSLCGAGVSHLPSTMRNLKLLLYLNLNVD
NEELIHVPNVLKEMIELRYLSLPIKMDDKTKLELGDLVNLEFLFGFSTQHSSVTDLLHMT
KLRYLAVSLSERCNFETLSSSLRELRNLETLNFLFTPQTYMVDHMGVFVLDHFIHLKELG
LAVSMSKIPDQHQFPPHLVHIFLFYCGMEEDPMPILEKLLHLKSVELSNKAFAGRRMVCS
KGGFTQLCALEISEQLELEEWIVEEGSMPCLRTLTIHDCKKLKELPDGLKYITSLKELKI
EGMKREWKEKLV
```
