## Supplementary material for "RefPlantNLR: a comprehensive collection of experimentally validated plant NLRs": Candidate_sites_interpro.229.gff3

```
##gff-version 3
##feature-ontology http://song.cvs.sourceforge.net/viewvc/song/ontology/sofa.obo?revision=1.269
##interproscan-version 5.47-82.0
##sequence-region RDG2A:0-3699 1 3699
RDG2A:0-3699	provided_by_user	nucleic_acid	1	3699	.	+	.	ID=RDG2A:0-3699;Name=RDG2A:0-3699;md5=1035a3822694c4986a151e8cd3ceb3aa
RDG2A:0-3699_orf45	getorf	ORF	1	3696	.	+	.	Target=pep_RDG2A:0-3699_1_3696 1 1232;ID=orf_RDG2A:0-3699_1_3696;Name=RDG2A:0-3699_orf45;md5=1035a3822694c4986a151e8cd3ceb3aa
RDG2A:0-3699_orf45	getorf	polypeptide	1	1232	.	+	.	ID=pep_RDG2A:0-3699_1_3696;md5=033bb52d2e57d7fda986a24a73a1e336
RDG2A:0-3699_orf45	Pfam	protein_match	10	99	6.7E-18	+	.	date=16-11-2020;Target=null 10 99;ID=match$1_10_99;signature_desc=Rx N-terminal domain;Name=PF18052;status=T;Dbxref="InterPro:IPR041118"
RDG2A:0-3699_orf45	PANTHER	protein_match	5	876	0.0	+	.	date=16-11-2020;Target=null 5 876;ID=match$2_5_876;Name=PTHR23155;status=T
RDG2A:0-3699_orf45	PANTHER	protein_match	874	1111	0.0	+	.	date=16-11-2020;Target=null 874 1111;ID=match$2_874_1111;Name=PTHR23155;status=T
RDG2A:0-3699_orf45	Gene3D	protein_match	506	679	9.7E-15	+	.	date=16-11-2020;Target=null 506 679;ID=match$3_506_679;Name=G3DSA:3.80.10.10;status=T;Dbxref="InterPro:IPR032675"
RDG2A:0-3699_orf45	Gene3D	protein_match	146	322	3.0E-38	+	.	date=16-11-2020;Target=null 146 322;ID=match$4_146_322;Name=G3DSA:3.40.50.300;status=T
RDG2A:0-3699_orf45	PANTHER	protein_match	5	876	0.0	+	.	date=16-11-2020;Target=null 5 876;ID=match$5_5_876;Name=PTHR23155:SF860;status=T
RDG2A:0-3699_orf45	PANTHER	protein_match	874	1111	0.0	+	.	date=16-11-2020;Target=null 874 1111;ID=match$5_874_1111;Name=PTHR23155:SF860;status=T
RDG2A:0-3699_orf45	Pfam	protein_match	171	414	6.8E-51	+	.	date=16-11-2020;Target=null 171 414;ID=match$6_171_414;signature_desc=NB-ARC domain;Name=PF00931;status=T;Dbxref="InterPro:IPR002182"
RDG2A:0-3699_orf45	Coils	protein_match	35	55	.	+	.	date=16-11-2020;Target=null 35 55;ID=match$7_35_55;Name=Coil;status=T
RDG2A:0-3699_orf45	Gene3D	protein_match	682	886	2.2E-15	+	.	date=16-11-2020;Target=null 682 886;ID=match$8_682_886;Name=G3DSA:3.80.10.10;status=T;Dbxref="InterPro:IPR032675"
RDG2A:0-3699_orf45	Gene3D	protein_match	887	980	4.0E-6	+	.	date=16-11-2020;Target=null 887 980;ID=match$8_887_980;Name=G3DSA:3.80.10.10;status=T;Dbxref="InterPro:IPR032675"
##FASTA
>pep_RDG2A:0-3699_1_3696
MAESLLLPLVRGVAGKAADALVETVTRMCGLDDDRQTLERHLLAVECKLVNAEEMSETNR
YVKSWMKELKSVAYLADDVLDDFQYEALRRESKIGKSTTRKALSYITRHSPLLFRFEMSR
KLKNVLKKINKLVKEMNTFGLESSVRREERQHPWRQTHSKLDETTQIFGREDDKEVVVKL
LLDQQDQRRVQVLPIIGMGGLGKTTLAKMVYNDQGVEQHFELKMWHCVSDNFDAIALLKS
IIELATNGSCDLPGSIELLQKKLEQVIGQKRFMLVLDDVWNEDERKWGDVLKPLLCSVGG
PGSVILVTCRSKQVASIMCTVTPHELVFLNEEDSWELFSDKAFSNGVEEQAELVSIGRRI
VNKCGGLPLALKTMGGLLSSKQKVQEWKAIEESNIGDKDGGKYEVMHILKLSYKHLSPEM
KQCFAFCAVFPKDYEMEKDRLIQLWMANGFIQHKGTMDLVQKGELIFDELVWRSFLQDKK
VAVRFTSYRGNKIYETIVCKMHDLMHDLAKDVTDECASIEEVTQQKTLLKDVCHMQVSKT
ELEQISGLCKGRTILRTLLVPSGSHKDFKELLQVSASLRALCWPSYSVVISKAINAKHLR
YLDLSGSDIVRLPDSIWVLYNLQTLRLMDCRKLRQLPEDMARLRKLIHLYLSGCESLKSM
SPNFGLLNNLHILTTFVVGTGDGLGIEQLKDLQNLSNRLEILNMDKIKSGENAKEANLSQ
KQNLSELLFSWGQKIDDEPTDVEEVLQGLEPHSNIQKLEIRGYHGLEISQWMRKPQMFDC
LRELEMFGCPKCKSIPVIWFSVSLEILVLQSMDNLTTLCSNLGVEAGGSITPLQLFPNLK
KLCLIKLPSLEIWAENSVGEPRMFSSLEKLEISDCPRCKSIPAVWFSVSLEFLVLRKMDN
LTTLCNNLDVEAGGCITPMQIFPRLKKMRLIELPSLEMWAENSMGEPSCDNLVTFPMLEE
LEIKNCPKLASIPAIPVVSELRIVGVHSTAVGSVFMSIRLGSWPFLVRLSLGSLEDIPML
PLDAQQNQSERPLEKLESLTLEGPNSLIRSSGLSGSQLMVWKCFRFVRDLMIDGCSNLVR
WPTVELWCMDRLCILCITNCDYLKGNISSSEEKTLPLSLEHLTIQNCRSVVALPSNLGKL
AKLRSLYVSDCRSLKVLPDGMCGLTSLRELEIWGCPGMEEFPHGLLERLPALEYCSIHLC
PELQRRCREGGEYFHLLSSVPRKYFERIGIPK
>match$1_10_99
VRGVAGKAADALVETVTRMCGLDDDRQTLERHLLAVECKLVNAEEMSETNRYVKSWMKEL
KSVAYLADDVLDDFQYEALRRESKIGKSTT
>match$2_5_876
LLLPLVRGVAGKAADALVETVTRMCGLDDDRQTLERHLLAVECKLVNAEEMSETNRYVKS
WMKELKSVAYLADDVLDDFQYEALRRESKIGKSTTRKALSYITRHSPLLFRFEMSRKLKN
VLKKINKLVKEMNTFGLESSVRREERQHPWRQTHSKLDETTQIFGREDDKEVVVKLLLDQ
QDQRRVQVLPIIGMGGLGKTTLAKMVYNDQGVEQHFELKMWHCVSDNFDAIALLKSIIEL
ATNGSCDLPGSIELLQKKLEQVIGQKRFMLVLDDVWNEDERKWGDVLKPLLCSVGGPGSV
ILVTCRSKQVASIMCTVTPHELVFLNEEDSWELFSDKAFSNGVEEQAELVSIGRRIVNKC
GGLPLALKTMGGLLSSKQKVQEWKAIEESNIGDKDGGKYEVMHILKLSYKHLSPEMKQCF
AFCAVFPKDYEMEKDRLIQLWMANGFIQHKGTMDLVQKGELIFDELVWRSFLQDKKVAVR
FTSYRGNKIYETIVCKMHDLMHDLAKDVTDECASIEEVTQQKTLLKDVCHMQVSKTELEQ
ISGLCKGRTILRTLLVPSGSHKDFKELLQVSASLRALCWPSYSVVISKAINAKHLRYLDL
SGSDIVRLPDSIWVLYNLQTLRLMDCRKLRQLPEDMARLRKLIHLYLSGCESLKSMSPNF
GLLNNLHILTTFVVGTGDGLGIEQLKDLQNLSNRLEILNMDKIKSGENAKEANLSQKQNL
SELLFSWGQKIDDEPTDVEEVLQGLEPHSNIQKLEIRGYHGLEISQWMRKPQMFDCLREL
EMFGCPKCKSIPVIWFSVSLEILVLQSMDNLTTLCSNLGVEAGGSITPLQLFPNLKKLCL
IKLPSLEIWAENSVGEPRMFSSLEKLEISDCP
>match$2_874_1111
DCPRCKSIPAVWFSVSLEFLVLRKMDNLTTLCNNLDVEAGGCITPMQIFPRLKKMRLIEL
PSLEMWAENSMGEPSCDNLVTFPMLEELEIKNCPKLASIPAIPVVSELRIVGVHSTAVGS
VFMSIRLGSWPFLVRLSLGSLEDIPMLPLDAQQNQSERPLEKLESLTLEGPNSLIRSSGL
SGSQLMVWKCFRFVRDLMIDGCSNLVRWPTVELWCMDRLCILCITNCDYLKGNISSSE
>match$3_506_679
HDLAKDVTDECASIEEVTQQKTLLKDVCHMQVSKTELEQISGLCKGRTILRTLLVPSGSH
KDFKELLQVSASLRALCWPSYSVVISKAINAKHLRYLDLSGSDIVRLPDSIWVLYNLQTL
RLMDCRKLRQLPEDMARLRKLIHLYLSGCESLKSMSPNFGLLNNLHILTTFVVG
>match$4_146_322
RREERQHPWRQTHSKLDETTQIFGREDDKEVVVKLLLDQQDQRRVQVLPIIGMGGLGKTT
LAKMVYNDQGVEQHFELKMWHCVSDNFDAIALLKSIIELATNGSCDLPGSIELLQKKLEQ
VIGQKRFMLVLDDVWNEDERKWGDVLKPLLCSVGGPGSVILVTCRSKQVASIMCTVT
>match$5_5_876
LLLPLVRGVAGKAADALVETVTRMCGLDDDRQTLERHLLAVECKLVNAEEMSETNRYVKS
WMKELKSVAYLADDVLDDFQYEALRRESKIGKSTTRKALSYITRHSPLLFRFEMSRKLKN
VLKKINKLVKEMNTFGLESSVRREERQHPWRQTHSKLDETTQIFGREDDKEVVVKLLLDQ
QDQRRVQVLPIIGMGGLGKTTLAKMVYNDQGVEQHFELKMWHCVSDNFDAIALLKSIIEL
ATNGSCDLPGSIELLQKKLEQVIGQKRFMLVLDDVWNEDERKWGDVLKPLLCSVGGPGSV
ILVTCRSKQVASIMCTVTPHELVFLNEEDSWELFSDKAFSNGVEEQAELVSIGRRIVNKC
GGLPLALKTMGGLLSSKQKVQEWKAIEESNIGDKDGGKYEVMHILKLSYKHLSPEMKQCF
AFCAVFPKDYEMEKDRLIQLWMANGFIQHKGTMDLVQKGELIFDELVWRSFLQDKKVAVR
FTSYRGNKIYETIVCKMHDLMHDLAKDVTDECASIEEVTQQKTLLKDVCHMQVSKTELEQ
ISGLCKGRTILRTLLVPSGSHKDFKELLQVSASLRALCWPSYSVVISKAINAKHLRYLDL
SGSDIVRLPDSIWVLYNLQTLRLMDCRKLRQLPEDMARLRKLIHLYLSGCESLKSMSPNF
GLLNNLHILTTFVVGTGDGLGIEQLKDLQNLSNRLEILNMDKIKSGENAKEANLSQKQNL
SELLFSWGQKIDDEPTDVEEVLQGLEPHSNIQKLEIRGYHGLEISQWMRKPQMFDCLREL
EMFGCPKCKSIPVIWFSVSLEILVLQSMDNLTTLCSNLGVEAGGSITPLQLFPNLKKLCL
IKLPSLEIWAENSVGEPRMFSSLEKLEISDCP
>match$5_874_1111
DCPRCKSIPAVWFSVSLEFLVLRKMDNLTTLCNNLDVEAGGCITPMQIFPRLKKMRLIEL
PSLEMWAENSMGEPSCDNLVTFPMLEELEIKNCPKLASIPAIPVVSELRIVGVHSTAVGS
VFMSIRLGSWPFLVRLSLGSLEDIPMLPLDAQQNQSERPLEKLESLTLEGPNSLIRSSGL
SGSQLMVWKCFRFVRDLMIDGCSNLVRWPTVELWCMDRLCILCITNCDYLKGNISSSE
>match$6_171_414
EDDKEVVVKLLLDQQDQRRVQVLPIIGMGGLGKTTLAKMVYNDQGVEQHFELKMWHCVSD
NFDAIALLKSIIELATNGSCDLPGSIELLQKKLEQVIGQKRFMLVLDDVWNEDERKWGDV
LKPLLCSVGGPGSVILVTCRSKQVASIMCTVTPHELVFLNEEDSWELFSDKAFSNGVEEQ
AELVSIGRRIVNKCGGLPLALKTMGGLLSSKQKVQEWKAIEESNIGDKDGGKYEVMHILK
LSYK
>match$7_35_55
RQTLERHLLAVECKLVNAEEM
>match$8_682_886
DGLGIEQLKDLQNLSNRLEILNMDKIKSGENAKEANLSQKQNLSELLFSWGQKIDDEPTD
VEEVLQGLEPHSNIQKLEIRGYHGLEISQWMRKPQMFDCLRELEMFGCPKCKSIPVIWFS
VSLEILVLQSMDNLTTLCSNLGVEAGGSITPLQLFPNLKKLCLIKLPSLEIWAENSVGEP
RMFSSLEKLEISDCPRCKSIPAVWF
>match$8_887_980
SVSLEFLVLRKMDNLTTLCNNLDVEAGGCITPMQIFPRLKKMRLIELPSLEMWAENSMGE
PSCDNLVTFPMLEELEIKNCPKLASIPAIPVVSE
```
