## Supplementary material for "RefPlantNLR: a comprehensive collection of experimentally validated plant NLRs": Candidate_sites_interpro.230.gff3

```
##gff-version 3
##feature-ontology http://song.cvs.sourceforge.net/viewvc/song/ontology/sofa.obo?revision=1.269
##interproscan-version 5.47-82.0
##sequence-region RFL1:0-2658 1 2658
RFL1:0-2658	provided_by_user	nucleic_acid	1	2658	.	+	.	ID=RFL1:0-2658;Name=RFL1:0-2658;md5=37e4cb35a3333d5f3c28b6d581f118c7
RFL1:0-2658_orf25	getorf	ORF	1	2655	.	+	.	Target=pep_RFL1:0-2658_1_2655 1 885;ID=orf_RFL1:0-2658_1_2655;Name=RFL1:0-2658_orf25;md5=37e4cb35a3333d5f3c28b6d581f118c7
RFL1:0-2658_orf25	getorf	polypeptide	1	885	.	+	.	ID=pep_RFL1:0-2658_1_2655;md5=ee87775b71d4cd5fe217ef32e40f114b
RFL1:0-2658_orf25	Gene3D	protein_match	324	403	7.2E-6	+	.	date=16-11-2020;Target=null 324 403;ID=match$1_324_403;Name=G3DSA:1.10.8.430;status=T
RFL1:0-2658_orf25	Pfam	protein_match	161	400	2.7E-78	+	.	date=16-11-2020;Target=null 161 400;ID=match$2_161_400;signature_desc=NB-ARC domain;Name=PF00931;status=T;Dbxref="InterPro:IPR002182"
RFL1:0-2658_orf25	PANTHER	protein_match	16	854	0.0	+	.	date=16-11-2020;Target=null 16 854;ID=match$3_16_854;Name=PTHR23155;status=T
RFL1:0-2658_orf25	Coils	protein_match	29	49	.	+	.	date=16-11-2020;Target=null 29 49;ID=match$4_29_49;Name=Coil;status=T
RFL1:0-2658_orf25	Gene3D	protein_match	490	671	7.0E-26	+	.	date=16-11-2020;Target=null 490 671;ID=match$5_490_671;Name=G3DSA:3.80.10.10;status=T;Dbxref="InterPro:IPR032675"
RFL1:0-2658_orf25	Pfam	protein_match	540	599	1.1E-11	+	.	date=16-11-2020;Target=null 540 599;ID=match$6_540_599;signature_desc=Leucine rich repeat;Name=PF13855;status=T;Dbxref="InterPro:IPR001611"
RFL1:0-2658_orf25	Gene3D	protein_match	147	309	2.1E-28	+	.	date=16-11-2020;Target=null 147 309;ID=match$7_147_309;Name=G3DSA:3.40.50.300;status=T
RFL1:0-2658_orf25	PANTHER	protein_match	16	854	0.0	+	.	date=16-11-2020;Target=null 16 854;ID=match$8_16_854;Name=PTHR23155:SF1044;status=T
RFL1:0-2658_orf25	Gene3D	protein_match	700	858	8.2E-6	+	.	date=16-11-2020;Target=null 700 858;ID=match$9_700_858;Name=G3DSA:3.80.10.10;status=T;Dbxref="InterPro:IPR032675"
##FASTA
>pep_RFL1:0-2658_1_2655
MGGCVSVSLSCDREVNQFSQWLCVSGSYIQNLSENLASLQKAMGVLNAKRDDVQGRINRE
EFTGHRRRLAQVQVWLTRIQTIENQFNDLLSTCNAEIQRLCLCGFCSKNVKMSYLYGKRV
IVLLREVEGLSSQGVFDIVTEAAPIAEVEELPIQSTIVGQDSMLDKVWNCLMEDKVWIVG
LYGMGGVGKTTLLTQINNKFSKLGGGFDVVIWVVVSKNATVHKIQKSIGEKLGLVGKNWD
EKNKNQRALDIHNVLRRKKFVLLLDDIWEKVELKVIGVPYPSGENGCKVAFTTHSKEVCG
RMGVDNPMEISCLDTGNAWDLLKKKVGENTLGSHPDIPQLARKVSEKCCGLPLALNVIGE
TMSFKRTIQEWRHATEVLTSATDFSGMEDEILPILKYSYDSLNGEDAKSCFLYCSLFPED
FEIRKEMLIEYWICEGFIKEKQGREKAFNQGYDILGTLVRSSLLLEGAKDKDVVSMHDMV
REMALWIFSDLGKHKERCIVQAGIGLDELPEVENWRAVKRMSLMNNNFEKILGSPECVEL
ITLFLQNNYKLVDISMEFFRCMPSLAVLDLSENHSLSELPEEISELVSLQYLDLSGTYIE
RLPHGLHELRKLVHLKLERTRRLESISGISYLSSLRTLRLRDSKTTLDTGLMKELQLLEH
LELITTDISSGLVGELFCYPRVGRCIQHIYIRDHWERPEESVGVLVLPAIHNLCYISIWN
CWMWEIMIEKTPWKKNLTNPNFSNLSNVRIEGCDGLKDLTWLLFAPNLINLRVWGCKHLE
DIISKEKAASVLEKEILPFQKLECLNLYQLSELKSIYWNALPFQRLRCLDILNNCPKLRK
LPLDSKSVVKVEEFVIKYKEKKWIERVEWEDEATQYRFLPTCRLR
>match$1_324_403
KKVGENTLGSHPDIPQLARKVSEKCCGLPLALNVIGETMSFKRTIQEWRHATEVLTSATD
FSGMEDEILPILKYSYDSLN
>match$2_161_400
DSMLDKVWNCLMEDKVWIVGLYGMGGVGKTTLLTQINNKFSKLGGGFDVVIWVVVSKNAT
VHKIQKSIGEKLGLVGKNWDEKNKNQRALDIHNVLRRKKFVLLLDDIWEKVELKVIGVPY
PSGENGCKVAFTTHSKEVCGRMGVDNPMEISCLDTGNAWDLLKKKVGENTLGSHPDIPQL
ARKVSEKCCGLPLALNVIGETMSFKRTIQEWRHATEVLTSATDFSGMEDEILPILKYSYD
>match$3_16_854
NQFSQWLCVSGSYIQNLSENLASLQKAMGVLNAKRDDVQGRINREEFTGHRRRLAQVQVW
LTRIQTIENQFNDLLSTCNAEIQRLCLCGFCSKNVKMSYLYGKRVIVLLREVEGLSSQGV
FDIVTEAAPIAEVEELPIQSTIVGQDSMLDKVWNCLMEDKVWIVGLYGMGGVGKTTLLTQ
INNKFSKLGGGFDVVIWVVVSKNATVHKIQKSIGEKLGLVGKNWDEKNKNQRALDIHNVL
RRKKFVLLLDDIWEKVELKVIGVPYPSGENGCKVAFTTHSKEVCGRMGVDNPMEISCLDT
GNAWDLLKKKVGENTLGSHPDIPQLARKVSEKCCGLPLALNVIGETMSFKRTIQEWRHAT
EVLTSATDFSGMEDEILPILKYSYDSLNGEDAKSCFLYCSLFPEDFEIRKEMLIEYWICE
GFIKEKQGREKAFNQGYDILGTLVRSSLLLEGAKDKDVVSMHDMVREMALWIFSDLGKHK
ERCIVQAGIGLDELPEVENWRAVKRMSLMNNNFEKILGSPECVELITLFLQNNYKLVDIS
MEFFRCMPSLAVLDLSENHSLSELPEEISELVSLQYLDLSGTYIERLPHGLHELRKLVHL
KLERTRRLESISGISYLSSLRTLRLRDSKTTLDTGLMKELQLLEHLELITTDISSGLVGE
LFCYPRVGRCIQHIYIRDHWERPEESVGVLVLPAIHNLCYISIWNCWMWEIMIEKTPWKK
NLTNPNFSNLSNVRIEGCDGLKDLTWLLFAPNLINLRVWGCKHLEDIISKEKAASVLEKE
ILPFQKLECLNLYQLSELKSIYWNALPFQRLRCLDILNNCPKLRKLPLDSKSVVKVEEF
>match$4_29_49
IQNLSENLASLQKAMGVLNAK
>match$5_490_671
DLGKHKERCIVQAGIGLDELPEVENWRAVKRMSLMNNNFEKILGSPECVELITLFLQNNY
KLVDISMEFFRCMPSLAVLDLSENHSLSELPEEISELVSLQYLDLSGTYIERLPHGLHEL
RKLVHLKLERTRRLESISGISYLSSLRTLRLRDSKTTLDTGLMKELQLLEHLELITTDIS
SG
>match$6_540_599
LITLFLQNNYKLVDISMEFFRCMPSLAVLDLSENHSLSELPEEISELVSLQYLDLSGTYI
>match$7_147_309
EVEELPIQSTIVGQDSMLDKVWNCLMEDKVWIVGLYGMGGVGKTTLLTQINNKFSKLGGG
FDVVIWVVVSKNATVHKIQKSIGEKLGLVGKNWDEKNKNQRALDIHNVLRRKKFVLLLDD
IWEKVELKVIGVPYPSGENGCKVAFTTHSKEVCGRMGVDNPME
>match$8_16_854
NQFSQWLCVSGSYIQNLSENLASLQKAMGVLNAKRDDVQGRINREEFTGHRRRLAQVQVW
LTRIQTIENQFNDLLSTCNAEIQRLCLCGFCSKNVKMSYLYGKRVIVLLREVEGLSSQGV
FDIVTEAAPIAEVEELPIQSTIVGQDSMLDKVWNCLMEDKVWIVGLYGMGGVGKTTLLTQ
INNKFSKLGGGFDVVIWVVVSKNATVHKIQKSIGEKLGLVGKNWDEKNKNQRALDIHNVL
RRKKFVLLLDDIWEKVELKVIGVPYPSGENGCKVAFTTHSKEVCGRMGVDNPMEISCLDT
GNAWDLLKKKVGENTLGSHPDIPQLARKVSEKCCGLPLALNVIGETMSFKRTIQEWRHAT
EVLTSATDFSGMEDEILPILKYSYDSLNGEDAKSCFLYCSLFPEDFEIRKEMLIEYWICE
GFIKEKQGREKAFNQGYDILGTLVRSSLLLEGAKDKDVVSMHDMVREMALWIFSDLGKHK
ERCIVQAGIGLDELPEVENWRAVKRMSLMNNNFEKILGSPECVELITLFLQNNYKLVDIS
MEFFRCMPSLAVLDLSENHSLSELPEEISELVSLQYLDLSGTYIERLPHGLHELRKLVHL
KLERTRRLESISGISYLSSLRTLRLRDSKTTLDTGLMKELQLLEHLELITTDISSGLVGE
LFCYPRVGRCIQHIYIRDHWERPEESVGVLVLPAIHNLCYISIWNCWMWEIMIEKTPWKK
NLTNPNFSNLSNVRIEGCDGLKDLTWLLFAPNLINLRVWGCKHLEDIISKEKAASVLEKE
ILPFQKLECLNLYQLSELKSIYWNALPFQRLRCLDILNNCPKLRKLPLDSKSVVKVEEF
>match$9_700_858
ESVGVLVLPAIHNLCYISIWNCWMWEIMIEKTPWKKNLTNPNFSNLSNVRIEGCDGLKDL
TWLLFAPNLINLRVWGCKHLEDIISKEKAASVLEKEILPFQKLECLNLYQLSELKSIYWN
ALPFQRLRCLDILNNCPKLRKLPLDSKSVVKVEEFVIKY
```
