## Supplementary material for "RefPlantNLR: a comprehensive collection of experimentally validated plant NLRs": Candidate_sites_interpro.231.gff3

```
##gff-version 3
##feature-ontology http://song.cvs.sourceforge.net/viewvc/song/ontology/sofa.obo?revision=1.269
##interproscan-version 5.47-82.0
##sequence-region RGA2:0-3507 1 3507
RGA2:0-3507	provided_by_user	nucleic_acid	1	3507	.	+	.	ID=RGA2:0-3507;Name=RGA2:0-3507;md5=bb4c0e2b852603cc866aeff0d541f1dc
RGA2:0-3507_orf38	getorf	ORF	1	3504	.	+	.	Target=pep_RGA2:0-3507_1_3504 1 1168;ID=orf_RGA2:0-3507_1_3504;Name=RGA2:0-3507_orf38;md5=bb4c0e2b852603cc866aeff0d541f1dc
RGA2:0-3507_orf38	getorf	polypeptide	1	1168	.	+	.	ID=pep_RGA2:0-3507_1_3504;md5=b8588713bb03758c075f296655ad1180
RGA2:0-3507_orf38	Coils	protein_match	104	124	.	+	.	date=16-11-2020;Target=null 104 124;ID=match$1_104_124;Name=Coil;status=T
RGA2:0-3507_orf38	Pfam	protein_match	14	102	7.0E-18	+	.	date=16-11-2020;Target=null 14 102;ID=match$2_14_102;signature_desc=Rx N-terminal domain;Name=PF18052;status=T;Dbxref="InterPro:IPR041118"
RGA2:0-3507_orf38	Gene3D	protein_match	778	1132	1.9E-36	+	.	date=16-11-2020;Target=null 778 1132;ID=match$3_778_1132;Name=G3DSA:3.80.10.10;status=T;Dbxref="InterPro:IPR032675"
RGA2:0-3507_orf38	Pfam	protein_match	173	348	2.8E-18	+	.	date=16-11-2020;Target=null 173 348;ID=match$4_173_348;signature_desc=NB-ARC domain;Name=PF00931;status=T;Dbxref="InterPro:IPR002182"
RGA2:0-3507_orf38	Pfam	protein_match	396	634	7.1E-44	+	.	date=16-11-2020;Target=null 396 634;ID=match$4_396_634;signature_desc=NB-ARC domain;Name=PF00931;status=T;Dbxref="InterPro:IPR002182"
RGA2:0-3507_orf38	Gene3D	protein_match	558	621	1.6E-6	+	.	date=16-11-2020;Target=null 558 621;ID=match$5_558_621;Name=G3DSA:1.10.8.430;status=T
RGA2:0-3507_orf38	Gene3D	protein_match	147	328	1.4E-17	+	.	date=16-11-2020;Target=null 147 328;ID=match$6_147_328;Name=G3DSA:3.40.50.300;status=T
RGA2:0-3507_orf38	Gene3D	protein_match	374	538	8.6E-30	+	.	date=16-11-2020;Target=null 374 538;ID=match$6_374_538;Name=G3DSA:3.40.50.300;status=T
RGA2:0-3507_orf38	Coils	protein_match	157	177	.	+	.	date=16-11-2020;Target=null 157 177;ID=match$7_157_177;Name=Coil;status=T
RGA2:0-3507_orf38	PANTHER	protein_match	377	1130	0.0	+	.	date=16-11-2020;Target=null 377 1130;ID=match$8_377_1130;Name=PTHR23155:SF962;status=T
RGA2:0-3507_orf38	PANTHER	protein_match	164	308	0.0	+	.	date=16-11-2020;Target=null 164 308;ID=match$8_164_308;Name=PTHR23155:SF962;status=T
RGA2:0-3507_orf38	PANTHER	protein_match	4	141	0.0	+	.	date=16-11-2020;Target=null 4 141;ID=match$8_4_141;Name=PTHR23155:SF962;status=T
RGA2:0-3507_orf38	PANTHER	protein_match	4	141	0.0	+	.	date=16-11-2020;Target=null 4 141;ID=match$9_4_141;Name=PTHR23155;status=T
RGA2:0-3507_orf38	PANTHER	protein_match	377	1130	0.0	+	.	date=16-11-2020;Target=null 377 1130;ID=match$9_377_1130;Name=PTHR23155;status=T
RGA2:0-3507_orf38	PANTHER	protein_match	164	308	0.0	+	.	date=16-11-2020;Target=null 164 308;ID=match$9_164_308;Name=PTHR23155;status=T
##FASTA
>pep_RGA2:0-3507_1_3504
METTVLSVGKSVLNGAVRYAQSAIAEEVALQLGVRRDQVFITNELEMMQAFLMAANDEGD
GDSKVVRVWVKQVRDLAYDVEDSLQDFAVRLEKQPWWRILLKDRRQVAKQMKGLRANVED
VSQRNMRYHLIKGSAGSNPASTDGQSAITGAMTMSSTEDARRQREKAKADLVQLIRKMDD
RLRVIAVWGTSTDVGETSVIKRAFEDLKKQNRFDCHAWIKVMCPFNSVEFMRSIIRQFYI
NLLQDPVENMDAQVLRGMGMKKENDLVDEFKSYLNDKSYLIVIDGMSTTEEWDQIKPCFP
NNKRGSRIIVSTKQVEVASLCAGPQNVAPEHKQLSIDQNTLYAFFEKGSQDGDSTEVGSS
STNSTTTASHILVNNKILTRMETTLAAFKEFQLIGREKEKSEIIQLVTNGDGRQFEVISV
CGMGGLGKTTVVRDVYQSQELRGKFEKCACVTIMRPFNCDELLANLAGQFGYEDVEDMVR
HLVGKKCLIVLDDLSSTREWDAIIRRFTALETSCRIIVTTRVEDIAKHCSKKRKNIYRLQ
GLELKDAHDLFIQKVFDKTTDLDEQYPELVEQTNMILKKCKGLPLAIVTIGGFLANQPKT
ALEWKKLNEHISAAELEMNPELEAIITVLNKSYDGLPYHLKSCFLYLSIFPEDYNIKLKR
LLRRWIAEGYPGVVRNKSTEEVAESYFMDLISRSMLLPSQRSICDGKRIGSCQVHDLIRE
IGISKSMEGNLVLRLEEGCSLNTQGTARHLAISSNWERDQSAFESIVDMSRVRSITVFGE
WKPFFLSDKMRLLRVLDLEDTTGLVNHHLEHIGKFLHLRYLSLRGCESICHLPDTLGNLR
QLETLDIRGTSIVMLPQTIIKLQKLQHLHAGFPTKGNYLCTRHLLHTYGFNQLDACTLCC
GAATPCIMMDKDYGGVVLPGGARKLKSLHTIRGVHVAYGDAVIQEIGRLSGLRKLGVMGI
NEKNDVKFCSAISNLSRLESLSVQSDKGCLDDITSPPKNLRSLKLEGRLGVLPEWIKKLQ
NLVKLKLSFTTSSQVEQDAAMEVLGHLPNLSILRLPGCSFKGGELHFQKDAFRSIVVFDV
EGLGGIKSVNFDQGAMPELEQLKVTDACKRGGIGFFGLDILPSIKEVLLSVHFKMDRAGT
ELEREARLKEQFRTQLARNPKKPILKME
>match$1_104_124
RRQVAKQMKGLRANVEDVSQR
>match$2_14_102
NGAVRYAQSAIAEEVALQLGVRRDQVFITNELEMMQAFLMAANDEGDGDSKVVRVWVKQV
RDLAYDVEDSLQDFAVRLEKQPWWRILLK
>match$3_778_1132
FGEWKPFFLSDKMRLLRVLDLEDTTGLVNHHLEHIGKFLHLRYLSLRGCESICHLPDTLG
NLRQLETLDIRGTSIVMLPQTIIKLQKLQHLHAGFPTKGNYLCTRHLLHTYGFNQLDACT
LCCGAATPCIMMDKDYGGVVLPGGARKLKSLHTIRGVHVAYGDAVIQEIGRLSGLRKLGV
MGINEKNDVKFCSAISNLSRLESLSVQSDKGCLDDITSPPKNLRSLKLEGRLGVLPEWIK
KLQNLVKLKLSFTTSSQVEQDAAMEVLGHLPNLSILRLPGCSFKGGELHFQKDAFRSIVV
FDVEGLGGIKSVNFDQGAMPELEQLKVTDACKRGGIGFFGLDILPSIKEVLLSVH
>match$4_173_348
QLIRKMDDRLRVIAVWGTSTDVGETSVIKRAFEDLKKQNRFDCHAWIKVMCPFNSVEFMR
SIIRQFYINLLQDPVENMDAQVLRGMGMKKENDLVDEFKSYLNDKSYLIVIDGMSTTEEW
DQIKPCFPNNKRGSRIIVSTKQVEVASLCAGPQNVAPEHKQLSIDQNTLYAFFEKG
>match$4_396_634
REKEKSEIIQLVTNGDGRQFEVISVCGMGGLGKTTVVRDVYQSQELRGKFEKCACVTIMR
PFNCDELLANLAGQFGYEDVEDMVRHLVGKKCLIVLDDLSSTREWDAIIRRFTALETSCR
IIVTTRVEDIAKHCSKKRKNIYRLQGLELKDAHDLFIQKVFDKTTDLDEQYPELVEQTNM
ILKKCKGLPLAIVTIGGFLANQPKTALEWKKLNEHISAAELEMNPELEAIITVLNKSYD
>match$5_558_621
KTTDLDEQYPELVEQTNMILKKCKGLPLAIVTIGGFLANQPKTALEWKKLNEHISAAELE
MNPE
>match$6_147_328
AITGAMTMSSTEDARRQREKAKADLVQLIRKMDDRLRVIAVWGTSTDVGETSVIKRAFED
LKKQNRFDCHAWIKVMCPFNSVEFMRSIIRQFYINLLQDPVENMDAQVLRGMGMKKENDL
VDEFKSYLNDKSYLIVIDGMSTTEEWDQIKPCFPNNKRGSRIIVSTKQVEVASLCAGPQN
VA
>match$6_374_538
NNKILTRMETTLAAFKEFQLIGREKEKSEIIQLVTNGDGRQFEVISVCGMGGLGKTTVVR
DVYQSQELRGKFEKCACVTIMRPFNCDELLANLAGQFGYEDVEDMVRHLVGKKCLIVLDD
LSSTREWDAIIRRFTALETSCRIIVTTRVEDIAKHCSKKRKNIYR
>match$7_157_177
TEDARRQREKAKADLVQLIRK
>match$8_4_141
TVLSVGKSVLNGAVRYAQSAIAEEVALQLGVRRDQVFITNELEMMQAFLMAANDEGDGDS
KVVRVWVKQVRDLAYDVEDSLQDFAVRLEKQPWWRILLKDRRQVAKQMKGLRANVEDVSQ
RNMRYHLIKGSAGSNPAS
>match$8_164_308
REKAKADLVQLIRKMDDRLRVIAVWGTSTDVGETSVIKRAFEDLKKQNRFDCHAWIKVMC
PFNSVEFMRSIIRQFYINLLQDPVENMDAQVLRGMGMKKENDLVDEFKSYLNDKSYLIVI
DGMSTTEEWDQIKPCFPNNKRGSRI
>match$8_377_1130
ILTRMETTLAAFKEFQLIGREKEKSEIIQLVTNGDGRQFEVISVCGMGGLGKTTVVRDVY
QSQELRGKFEKCACVTIMRPFNCDELLANLAGQFGYEDVEDMVRHLVGKKCLIVLDDLSS
TREWDAIIRRFTALETSCRIIVTTRVEDIAKHCSKKRKNIYRLQGLELKDAHDLFIQKVF
DKTTDLDEQYPELVEQTNMILKKCKGLPLAIVTIGGFLANQPKTALEWKKLNEHISAAEL
EMNPELEAIITVLNKSYDGLPYHLKSCFLYLSIFPEDYNIKLKRLLRRWIAEGYPGVVRN
KSTEEVAESYFMDLISRSMLLPSQRSICDGKRIGSCQVHDLIREIGISKSMEGNLVLRLE
EGCSLNTQGTARHLAISSNWERDQSAFESIVDMSRVRSITVFGEWKPFFLSDKMRLLRVL
DLEDTTGLVNHHLEHIGKFLHLRYLSLRGCESICHLPDTLGNLRQLETLDIRGTSIVMLP
QTIIKLQKLQHLHAGFPTKGNYLCTRHLLHTYGFNQLDACTLCCGAATPCIMMDKDYGGV
VLPGGARKLKSLHTIRGVHVAYGDAVIQEIGRLSGLRKLGVMGINEKNDVKFCSAISNLS
RLESLSVQSDKGCLDDITSPPKNLRSLKLEGRLGVLPEWIKKLQNLVKLKLSFTTSSQVE
QDAAMEVLGHLPNLSILRLPGCSFKGGELHFQKDAFRSIVVFDVEGLGGIKSVNFDQGAM
PELEQLKVTDACKRGGIGFFGLDILPSIKEVLLS
>match$9_4_141
TVLSVGKSVLNGAVRYAQSAIAEEVALQLGVRRDQVFITNELEMMQAFLMAANDEGDGDS
KVVRVWVKQVRDLAYDVEDSLQDFAVRLEKQPWWRILLKDRRQVAKQMKGLRANVEDVSQ
RNMRYHLIKGSAGSNPAS
>match$9_164_308
REKAKADLVQLIRKMDDRLRVIAVWGTSTDVGETSVIKRAFEDLKKQNRFDCHAWIKVMC
PFNSVEFMRSIIRQFYINLLQDPVENMDAQVLRGMGMKKENDLVDEFKSYLNDKSYLIVI
DGMSTTEEWDQIKPCFPNNKRGSRI
>match$9_377_1130
ILTRMETTLAAFKEFQLIGREKEKSEIIQLVTNGDGRQFEVISVCGMGGLGKTTVVRDVY
QSQELRGKFEKCACVTIMRPFNCDELLANLAGQFGYEDVEDMVRHLVGKKCLIVLDDLSS
TREWDAIIRRFTALETSCRIIVTTRVEDIAKHCSKKRKNIYRLQGLELKDAHDLFIQKVF
DKTTDLDEQYPELVEQTNMILKKCKGLPLAIVTIGGFLANQPKTALEWKKLNEHISAAEL
EMNPELEAIITVLNKSYDGLPYHLKSCFLYLSIFPEDYNIKLKRLLRRWIAEGYPGVVRN
KSTEEVAESYFMDLISRSMLLPSQRSICDGKRIGSCQVHDLIREIGISKSMEGNLVLRLE
EGCSLNTQGTARHLAISSNWERDQSAFESIVDMSRVRSITVFGEWKPFFLSDKMRLLRVL
DLEDTTGLVNHHLEHIGKFLHLRYLSLRGCESICHLPDTLGNLRQLETLDIRGTSIVMLP
QTIIKLQKLQHLHAGFPTKGNYLCTRHLLHTYGFNQLDACTLCCGAATPCIMMDKDYGGV
VLPGGARKLKSLHTIRGVHVAYGDAVIQEIGRLSGLRKLGVMGINEKNDVKFCSAISNLS
RLESLSVQSDKGCLDDITSPPKNLRSLKLEGRLGVLPEWIKKLQNLVKLKLSFTTSSQVE
QDAAMEVLGHLPNLSILRLPGCSFKGGELHFQKDAFRSIVVFDVEGLGGIKSVNFDQGAM
PELEQLKVTDACKRGGIGFFGLDILPSIKEVLLS
```
