## Supplementary material for "RefPlantNLR: a comprehensive collection of experimentally validated plant NLRs": Candidate_sites_interpro.232.gff3

```
##gff-version 3
##feature-ontology http://song.cvs.sourceforge.net/viewvc/song/ontology/sofa.obo?revision=1.269
##interproscan-version 5.47-82.0
##sequence-region RGA2a:0-4890 1 4890
RGA2a:0-4890	provided_by_user	nucleic_acid	1	4890	.	+	.	ID=RGA2a:0-4890;Name=RGA2a:0-4890;md5=6d0be9cf76aeb5c6c985f4696c22a73d
RGA2a:0-4890_orf59	getorf	ORF	1	4887	.	+	.	Target=pep_RGA2a:0-4890_1_4887 1 1629;ID=orf_RGA2a:0-4890_1_4887;Name=RGA2a:0-4890_orf59;md5=6d0be9cf76aeb5c6c985f4696c22a73d
RGA2a:0-4890_orf59	getorf	polypeptide	1	1629	.	+	.	ID=pep_RGA2a:0-4890_1_4887;md5=9d98fb010f9a6efeaf9350cf17c4f1fe
RGA2a:0-4890_orf59	Gene3D	protein_match	183	343	2.9E-26	+	.	date=16-11-2020;Target=null 183 343;ID=match$1_183_343;Name=G3DSA:3.40.50.300;status=T
RGA2a:0-4890_orf59	Pfam	protein_match	197	440	6.5E-41	+	.	date=16-11-2020;Target=null 197 440;ID=match$2_197_440;signature_desc=NB-ARC domain;Name=PF00931;status=T;Dbxref="InterPro:IPR002182"
RGA2a:0-4890_orf59	Pfam	protein_match	31	111	1.1E-7	+	.	date=16-11-2020;Target=null 31 111;ID=match$3_31_111;signature_desc=Rx N-terminal domain;Name=PF18052;status=T;Dbxref="InterPro:IPR041118"
RGA2a:0-4890_orf59	Pfam	protein_match	1267	1620	4.4E-115	+	.	date=16-11-2020;Target=null 1267 1620;ID=match$4_1267_1620;signature_desc=Exo70 exocyst complex subunit;Name=PF03081;status=T;Dbxref="InterPro:IPR004140"
RGA2a:0-4890_orf59	Coils	protein_match	51	71	.	+	.	date=16-11-2020;Target=null 51 71;ID=match$5_51_71;Name=Coil;status=T
RGA2a:0-4890_orf59	PANTHER	protein_match	1043	1194	0.0	+	.	date=16-11-2020;Target=null 1043 1194;ID=match$6_1043_1194;Name=PTHR12542:SF84;status=T
RGA2a:0-4890_orf59	PANTHER	protein_match	1200	1627	0.0	+	.	date=16-11-2020;Target=null 1200 1627;ID=match$6_1200_1627;Name=PTHR12542:SF84;status=T
RGA2a:0-4890_orf59	Gene3D	protein_match	528	865	1.0E-11	+	.	date=16-11-2020;Target=null 528 865;ID=match$7_528_865;Name=G3DSA:3.80.10.10;status=T;Dbxref="InterPro:IPR032675"
RGA2a:0-4890_orf59	PANTHER	protein_match	1200	1627	0.0	+	.	date=16-11-2020;Target=null 1200 1627;ID=match$8_1200_1627;Name=PTHR12542;status=T;Dbxref="InterPro:IPR004140"
RGA2a:0-4890_orf59	PANTHER	protein_match	1043	1194	0.0	+	.	date=16-11-2020;Target=null 1043 1194;ID=match$8_1043_1194;Name=PTHR12542;status=T;Dbxref="InterPro:IPR004140"
##FASTA
>pep_RGA2a:0-4890_1_4887
MRAEALIDPWCLVWFRNMEMMEAPISASQGAVRSLPRKLESLLSGPKQGLRAEEKKQLRG
LQADLQGLIDNYLFEPSEVESPASTANFWMKDVRDLSYDIDDFVYELTHVAVSGVRIGAA
QIQKPPGVKISRFPDKLKRRQWISDEISGFRTRVKEAIQRHKAYLGGCRWRPSSSSDQHS
APSPCGRAAIRLVGMDSPVKQLCGWLANDGQPEHKVASIVGTSGVGKTTLAREVYRKLGG
QFECRAFVQTSRKQDMKTLLTSILSQVRRHHLPDSFEVHKLLFEIKEHLQDKTYIIVIDN
LWASSTWDIIGHALPKGNCCSRILTTTEVDAIAQTCCADTSKYIFKKEPLSEDESRELFL
VTVFGHEAGCPQVLKEVSNEIIKRSGGLPLAIIILASLLAGQPASSIEHWNYIKNSLSSD
PSTNTSLEGIKQVLNLGYDNLPHSLKACMLYLCLYEEDCVIWKDDLLKQWMAEGFIYAMD
GNGGKEVARSYFDELVNRGMIQPMDISCNDEILSFRVHAMVLHFIRYKSVEENFSIALDH
SQTTIRLADRVRRLALHFGNTEHATPPIPASMRLSQVRSLAFSGLLKCMPSLVEFRFLQV
LILKLWAHPDNITEADDLSDNLTEPGDLSYNLTEISELFRLRYFHLDACHMSVDLPTQMK
WLKDLVAWEIDADVTAVPSDIVDLPGLFFLSIPSEAHLPTGIGRMTSLRTLGIIDLSKNS
TENIMSLGELTNLQDLRLTCSTLQPDNLEKNLECLGLIIRKLSNLKCVTLVPVVSSHVKT
QDDASSSRMTISWLGFAKVSPSPAVLQRLELSRRCFILSSLPEWTKDLTKLGILKMAVRK
VSSEDVVILKGLPSLTALSLFVWTAPTRRIIFDNEGFLVLKYFKFVCLAPCLGFLDGAMP
KVENLKLGFNANRMERYSLVAAGFEHLVGLNKLSTKIGGAGTNECNRRSAELVFADAISK
HPSTPIINVQWVDWNYCGNYNKYTEVPKEIFKQLGVQEKNLEGDANKLPYISAWLSTLQT
SHLQNIVNKVSEVEDKLLGPSPSDDELDDESNTAVKEALRLVEQWNSVEAGFRLVFESSE
DAEEYLDAACCLMVADGPHVEAALQGAMMRLEEEFRQLLINGTVSLTAEDLHAFLLPGLS
LTVPTSNSTRETLPLSGNESSGWGTQSSISDGEITPYRSFPDTRSALKDFSDVMHSPLCL
IFPHTVNTLKDIANVMLQAGYAPELRQVYCRVRQDKLVECLTMLGVDKMSLEEVQHMEWG
FLDGKMKKWTQALRVVVQGLLAEERHICSQIFTADAVTEEECFTEVAKGCVLQLLRFGDA
IAIVKRSPEKLFRILGMYEALAELMSGLEALFSGEARDFIKKEAERILVSLGDAVRGTVA
DFANMLQAESSRRPLLGGEIHPITRYVMNYVCLLVHYSRCMNHLLDDCETELENVDGTPW
DHLVLTLITHLLNKIEDKSKLYDDDALQKIFLMNNLLYIVQKVNDSELKTVLGDNWIRKH
RGQIRACATGYLRSSWTRVLACLRDDGLAHTMGSSSALKDAPKERFQNFNLAFEELYRTQ
TAWKVVDPQLREELKISISEKVLPAYRSFVGRYRGQLEKGRNFAKYVKYRPEDLENQISD
FFEGKKLNA
>match$1_183_343
SPCGRAAIRLVGMDSPVKQLCGWLANDGQPEHKVASIVGTSGVGKTTLAREVYRKLGGQF
ECRAFVQTSRKQDMKTLLTSILSQVRRHHLPDSFEVHKLLFEIKEHLQDKTYIIVIDNLW
ASSTWDIIGHALPKGNCCSRILTTTEVDAIAQTCCADTSKY
>match$2_197_440
SPVKQLCGWLANDGQPEHKVASIVGTSGVGKTTLAREVYRKLGGQFECRAFVQTSRKQDM
KTLLTSILSQVRRHHLPDSFEVHKLLFEIKEHLQDKTYIIVIDNLWASSTWDIIGHALPK
GNCCSRILTTTEVDAIAQTCCADTSKYIFKKEPLSEDESRELFLVTVFGHEAGCPQVLKE
VSNEIIKRSGGLPLAIIILASLLAGQPASSIEHWNYIKNSLSSDPSTNTSLEGIKQVLNL
GYDN
>match$3_31_111
AVRSLPRKLESLLSGPKQGLRAEEKKQLRGLQADLQGLIDNYLFEPSEVESPASTANFWM
KDVRDLSYDIDDFVYELTHVA
>match$4_1267_1620
KKWTQALRVVVQGLLAEERHICSQIFTADAVTEEECFTEVAKGCVLQLLRFGDAIAIVKR
SPEKLFRILGMYEALAELMSGLEALFSGEARDFIKKEAERILVSLGDAVRGTVADFANML
QAESSRRPLLGGEIHPITRYVMNYVCLLVHYSRCMNHLLDDCETELENVDGTPWDHLVLT
LITHLLNKIEDKSKLYDDDALQKIFLMNNLLYIVQKVNDSELKTVLGDNWIRKHRGQIRA
CATGYLRSSWTRVLACLRDDGLAHTMGSSSALKDAPKERFQNFNLAFEELYRTQTAWKVV
DPQLREELKISISEKVLPAYRSFVGRYRGQLEKGRNFAKYVKYRPEDLENQISD
>match$5_51_71
RAEEKKQLRGLQADLQGLIDN
>match$6_1043_1194
SDDELDDESNTAVKEALRLVEQWNSVEAGFRLVFESSEDAEEYLDAACCLMVADGPHVEA
ALQGAMMRLEEEFRQLLINGTVSLTAEDLHAFLLPGLSLTVPTSNSTRETLPLSGNESSG
WGTQSSISDGEITPYRSFPDTRSALKDFSDVM
>match$6_1200_1627
LIFPHTVNTLKDIANVMLQAGYAPELRQVYCRVRQDKLVECLTMLGVDKMSLEEVQHMEW
GFLDGKMKKWTQALRVVVQGLLAEERHICSQIFTADAVTEEECFTEVAKGCVLQLLRFGD
AIAIVKRSPEKLFRILGMYEALAELMSGLEALFSGEARDFIKKEAERILVSLGDAVRGTV
ADFANMLQAESSRRPLLGGEIHPITRYVMNYVCLLVHYSRCMNHLLDDCETELENVDGTP
WDHLVLTLITHLLNKIEDKSKLYDDDALQKIFLMNNLLYIVQKVNDSELKTVLGDNWIRK
HRGQIRACATGYLRSSWTRVLACLRDDGLAHTMGSSSALKDAPKERFQNFNLAFEELYRT
QTAWKVVDPQLREELKISISEKVLPAYRSFVGRYRGQLEKGRNFAKYVKYRPEDLENQIS
DFFEGKKL
>match$7_528_865
KSVEENFSIALDHSQTTIRLADRVRRLALHFGNTEHATPPIPASMRLSQVRSLAFSGLLK
CMPSLVEFRFLQVLILKLWAHPDNITEADDLSDNLTEPGDLSYNLTEISELFRLRYFHLD
ACHMSVDLPTQMKWLKDLVAWEIDADVTAVPSDIVDLPGLFFLSIPSEAHLPTGIGRMTS
LRTLGIIDLSKNSTENIMSLGELTNLQDLRLTCSTLQPDNLEKNLECLGLIIRKLSNLKC
VTLVPVVSSHVKTQDDASSSRMTISWLGFAKVSPSPAVLQRLELSRRCFILSSLPEWTKD
LTKLGILKMAVRKVSSEDVVILKGLPSLTALSLFVWTA
>match$8_1043_1194
SDDELDDESNTAVKEALRLVEQWNSVEAGFRLVFESSEDAEEYLDAACCLMVADGPHVEA
ALQGAMMRLEEEFRQLLINGTVSLTAEDLHAFLLPGLSLTVPTSNSTRETLPLSGNESSG
WGTQSSISDGEITPYRSFPDTRSALKDFSDVM
>match$8_1200_1627
LIFPHTVNTLKDIANVMLQAGYAPELRQVYCRVRQDKLVECLTMLGVDKMSLEEVQHMEW
GFLDGKMKKWTQALRVVVQGLLAEERHICSQIFTADAVTEEECFTEVAKGCVLQLLRFGD
AIAIVKRSPEKLFRILGMYEALAELMSGLEALFSGEARDFIKKEAERILVSLGDAVRGTV
ADFANMLQAESSRRPLLGGEIHPITRYVMNYVCLLVHYSRCMNHLLDDCETELENVDGTP
WDHLVLTLITHLLNKIEDKSKLYDDDALQKIFLMNNLLYIVQKVNDSELKTVLGDNWIRK
HRGQIRACATGYLRSSWTRVLACLRDDGLAHTMGSSSALKDAPKERFQNFNLAFEELYRT
QTAWKVVDPQLREELKISISEKVLPAYRSFVGRYRGQLEKGRNFAKYVKYRPEDLENQIS
DFFEGKKL
```
