## Supplementary material for "RefPlantNLR: a comprehensive collection of experimentally validated plant NLRs": Candidate_sites_interpro.233.gff3

```
##gff-version 3
##feature-ontology http://song.cvs.sourceforge.net/viewvc/song/ontology/sofa.obo?revision=1.269
##interproscan-version 5.47-82.0
##sequence-region RGC2B:0-5433 1 5433
RGC2B:0-5433	provided_by_user	nucleic_acid	1	5433	.	+	.	ID=RGC2B:0-5433;Name=RGC2B:0-5433;md5=5537dd88d5456c1089de78baab1adf6f
RGC2B:0-5433_orf55	getorf	ORF	1	5430	.	+	.	Target=pep_RGC2B:0-5433_1_5430 1 1810;ID=orf_RGC2B:0-5433_1_5430;Name=RGC2B:0-5433_orf55;md5=5537dd88d5456c1089de78baab1adf6f
RGC2B:0-5433_orf55	getorf	polypeptide	1	1810	.	+	.	ID=pep_RGC2B:0-5433_1_5430;md5=80fe521333110009e14bee804658e932
RGC2B:0-5433_orf55	Gene3D	protein_match	504	880	1.9E-19	+	.	date=16-11-2020;Target=null 504 880;ID=match$1_504_880;Name=G3DSA:3.80.10.10;status=T;Dbxref="InterPro:IPR032675"
RGC2B:0-5433_orf55	Gene3D	protein_match	1522	1785	1.0E-17	+	.	date=16-11-2020;Target=null 1522 1785;ID=match$2_1522_1785;Name=G3DSA:3.80.10.10;status=T;Dbxref="InterPro:IPR032675"
RGC2B:0-5433_orf55	Gene3D	protein_match	141	311	1.9E-22	+	.	date=16-11-2020;Target=null 141 311;ID=match$3_141_311;Name=G3DSA:3.40.50.300;status=T
RGC2B:0-5433_orf55	PANTHER	protein_match	1714	1783	0.0	+	.	date=16-11-2020;Target=null 1714 1783;ID=match$4_1714_1783;Name=PTHR33463;status=T
RGC2B:0-5433_orf55	PANTHER	protein_match	9	1516	0.0	+	.	date=16-11-2020;Target=null 9 1516;ID=match$4_9_1516;Name=PTHR33463;status=T
RGC2B:0-5433_orf55	Pfam	protein_match	157	381	1.8E-34	+	.	date=16-11-2020;Target=null 157 381;ID=match$5_157_381;signature_desc=NB-ARC domain;Name=PF00931;status=T;Dbxref="InterPro:IPR002182"
RGC2B:0-5433_orf55	Gene3D	protein_match	881	1258	1.2E-8	+	.	date=16-11-2020;Target=null 881 1258;ID=match$6_881_1258;Name=G3DSA:3.80.10.10;status=T;Dbxref="InterPro:IPR032675"
RGC2B:0-5433_orf55	Gene3D	protein_match	314	402	1.3E-8	+	.	date=16-11-2020;Target=null 314 402;ID=match$7_314_402;Name=G3DSA:1.10.8.430;status=T
RGC2B:0-5433_orf55	PANTHER	protein_match	9	1516	0.0	+	.	date=16-11-2020;Target=null 9 1516;ID=match$8_9_1516;Name=PTHR33463:SF96;status=T
RGC2B:0-5433_orf55	PANTHER	protein_match	1714	1783	0.0	+	.	date=16-11-2020;Target=null 1714 1783;ID=match$8_1714_1783;Name=PTHR33463:SF96;status=T
##FASTA
>pep_RGC2B:0-5433_1_5430
MSDPTGIAGAIINPIAQTALVPVTDHVGYMISCRKYVRVMQMKMTELNTSRISVEEHISR
NTRNHLQIPSQTKEWLDQVEGIRANVENFPIDVITCCSLRIRHKLGQKAFKITEQIESLT
RQLSLISWTDDPVPLGRVGSMNASTSASLSDDFPSREKTFTQALKALEPNQKFHMVALCG
MGGVGKTRMMQRLKKAAEEKKLFNYIVGAVIGEKTDPFAIQEAIADYLGIQLNEKTKPAR
ADKLREWFKKNSDGGKTKFLIVLDDVWQLVDLEDIGLSPFPNQGVDFKVLLTSRDSQVCT
MMGVEANSIINVGLLTEAEAQSLFQQFVETSEPELQKIGEDIVRKCCGLPIAIKTMACTL
RNKRKDAWKDALSRIEHYDIHNVAPKVFETSYHNLQEEETKSTFLMCGLFPEDFDIPTEE
LMRYGWGLKLFDRVYTIREARTRLNTCIERLVQTNLLIESDDVGCVKMHDLVRAFVLGMF
SEVEHASIVNHGNMPGWPDENDMIVHSCKRISLTCKGMIEIPVDLKFPKLTILKLMHGDK
SLRFPQDFYEGMEKLHVISYDKMKYPLLPLAPRCSTNIRVLHLTECSLKMFDCSSIGNLS
NLEVLSFANSHIEWLPSTVRNLKKLRLLDLRFCDGLRIEQGVLKSFVKLEEFYIGDASGF
IDDNCNEMAERSYNLSALEFAFFNNKAEVKNMSFENLERFKISVGCSFDENINMSSHSYE
NMLQLVTNKGDVLDSKLNGLFLKTEVLFLSVHGMNDLEDVEVKSTHPTQSSSFCNLKVLI
ISKCVELRYLFKLNLANTLSRLEHLEVCECENMEELIHTGIGGCGEETITFPKLKFLSLS
QLPKLSSLCHNVNIIGLPHLVDLILKGIPGFTVIYPQNKLRTSSLLKEGVVIPKLETLQI
DDMENLEEIWPCELSGGEKVKLRAIKVSSCDKLVNLFPRNPMSLLHHLEELTVENCGSIE
SLFNIDLDCVGAIGEEDNKSLLRSINVENLGKLREVWRIKGADNSHLINGFQAVESIKIE
KCKRFRNIFTPITANFYLVALLEIQIEGCGGNHESEEQIEILSEKETLQEATGSISNLVF
PSCLMHSFHNLRVLTLDNYEGVEVVFEIESESPTCRELVTTRNNQQQPIILPYLQDLYLR
NMDNTSHVWKCSNWNKFFTLPKQQSESPFHNLTTINILKCKSIKYLFSPLMAELLSNLKD
IRISECDGIKEVVSNRDDEDEEMTTFTSTHTTTTLFPSLDSLTLSFLENLKCIGGGGAKD
EGSNEISFNNTTATTAVLDQFELSEAGGVSWSLCQYAREIEIVGCYALSSVIPCYAAGQM
QKLQVLRIESCDGMKEVFETQLGTSSNKNNEKSGCEEGIPRVNNNVIMLPNLKILSIGNC
GGLEHIFTFSALESLRQLQELKIKFCYGMKVIVKKEEDEYGEQQTTTTTTKGASSSSSSS
SSSSSKKVVVFPCLKSIVLVNLPELVGFFLGMNEFRLPSLDKLKIKKCPKMMVFTAGGST
APQLKYIHTRLGKHTLDQESGLNFHQTSFQSLYGDTLGPATSEGTTWSFHNFIELDVEGN
HDVKKIIPSSELLQLQKLEKINVRWCKRVEEVFETALEAAGRNGNSGIGFDESSQTTTTT
LVNLPNLREMNLWGLDCLRYIWKSNQWTAFEFPNLTRVDIYKCKRLEHVFTSSMVGSLSQ
LQELHISNCSEMEEVIVKDADDSVEEDKEKESDGETNKEILVLPRLNSLILRELPCLKGF
SLGKEDFSFPLLDTLRIEECPAITTFTKGNSATPQLKEIETHFGSFCAAGEKDINSLIKI
KQQEFKQDSD
>match$1_504_880
IVHSCKRISLTCKGMIEIPVDLKFPKLTILKLMHGDKSLRFPQDFYEGMEKLHVISYDKM
KYPLLPLAPRCSTNIRVLHLTECSLKMFDCSSIGNLSNLEVLSFANSHIEWLPSTVRNLK
KLRLLDLRFCDGLRIEQGVLKSFVKLEEFYIGDASGFIDDNCNEMAERSYNLSALEFAFF
NNKAEVKNMSFENLERFKISVGCSFDENINMSSHSYENMLQLVTNKGDVLDSKLNGLFLK
TEVLFLSVHGMNDLEDVEVKSTHPTQSSSFCNLKVLIISKCVELRYLFKLNLANTLSRLE
HLEVCECENMEELIHTGIGGCGEETITFPKLKFLSLSQLPKLSSLCHNVNIIGLPHLVDL
ILKGIPGFTVIYPQNKL
>match$2_1522_1785
LNFHQTSFQSLYGDTLGPATSEGTTWSFHNFIELDVEGNHDVKKIIPSSELLQLQKLEKI
NVRWCKRVEEVFETALEAAGRNGNSGIGFDESSQTTTTTLVNLPNLREMNLWGLDCLRYI
WKSNQWTAFEFPNLTRVDIYKCKRLEHVFTSSMVGSLSQLQELHISNCSEMEEVIVKDAD
DSVEEDKEKESDGETNKEILVLPRLNSLILRELPCLKGFSLGKEDFSFPLLDTLRIEECP
AITTFTKGNSATPQLKEIETHFGS
>match$3_141_311
MNASTSASLSDDFPSREKTFTQALKALEPNQKFHMVALCGMGGVGKTRMMQRLKKAAEEK
KLFNYIVGAVIGEKTDPFAIQEAIADYLGIQLNEKTKPARADKLREWFKKNSDGGKTKFL
IVLDDVWQLVDLEDIGLSPFPNQGVDFKVLLTSRDSQVCTMMGVEANSIIN
>match$4_9_1516
GAIINPIAQTALVPVTDHVGYMISCRKYVRVMQMKMTELNTSRISVEEHISRNTRNHLQI
PSQTKEWLDQVEGIRANVENFPIDVITCCSLRIRHKLGQKAFKITEQIESLTRQLSLISW
TDDPVPLGRVGSMNASTSASLSDDFPSREKTFTQALKALEPNQKFHMVALCGMGGVGKTR
MMQRLKKAAEEKKLFNYIVGAVIGEKTDPFAIQEAIADYLGIQLNEKTKPARADKLREWF
KKNSDGGKTKFLIVLDDVWQLVDLEDIGLSPFPNQGVDFKVLLTSRDSQVCTMMGVEANS
IINVGLLTEAEAQSLFQQFVETSEPELQKIGEDIVRKCCGLPIAIKTMACTLRNKRKDAW
KDALSRIEHYDIHNVAPKVFETSYHNLQEEETKSTFLMCGLFPEDFDIPTEELMRYGWGL
KLFDRVYTIREARTRLNTCIERLVQTNLLIESDDVGCVKMHDLVRAFVLGMFSEVEHASI
VNHGNMPGWPDENDMIVHSCKRISLTCKGMIEIPVDLKFPKLTILKLMHGDKSLRFPQDF
YEGMEKLHVISYDKMKYPLLPLAPRCSTNIRVLHLTECSLKMFDCSSIGNLSNLEVLSFA
NSHIEWLPSTVRNLKKLRLLDLRFCDGLRIEQGVLKSFVKLEEFYIGDASGFIDDNCNEM
AERSYNLSALEFAFFNNKAEVKNMSFENLERFKISVGCSFDENINMSSHSYENMLQLVTN
KGDVLDSKLNGLFLKTEVLFLSVHGMNDLEDVEVKSTHPTQSSSFCNLKVLIISKCVELR
YLFKLNLANTLSRLEHLEVCECENMEELIHTGIGGCGEETITFPKLKFLSLSQLPKLSSL
CHNVNIIGLPHLVDLILKGIPGFTVIYPQNKLRTSSLLKEGVVIPKLETLQIDDMENLEE
IWPCELSGGEKVKLRAIKVSSCDKLVNLFPRNPMSLLHHLEELTVENCGSIESLFNIDLD
CVGAIGEEDNKSLLRSINVENLGKLREVWRIKGADNSHLINGFQAVESIKIEKCKRFRNI
FTPITANFYLVALLEIQIEGCGGNHESEEQIEILSEKETLQEATGSISNLVFPSCLMHSF
HNLRVLTLDNYEGVEVVFEIESESPTCRELVTTRNNQQQPIILPYLQDLYLRNMDNTSHV
WKCSNWNKFFTLPKQQSESPFHNLTTINILKCKSIKYLFSPLMAELLSNLKDIRISECDG
IKEVVSNRDDEDEEMTTFTSTHTTTTLFPSLDSLTLSFLENLKCIGGGGAKDEGSNEISF
NNTTATTAVLDQFELSEAGGVSWSLCQYAREIEIVGCYALSSVIPCYAAGQMQKLQVLRI
ESCDGMKEVFETQLGTSSNKNNEKSGCEEGIPRVNNNVIMLPNLKILSIGNCGGLEHIFT
FSALESLRQLQELKIKFCYGMKVIVKKEEDEYGEQQTTTTTTKGASSSSSSSSSSSSKKV
VVFPCLKSIVLVNLPELVGFFLGMNEFRLPSLDKLKIKKCPKMMVFTAGGSTAPQLKYIH
TRLGKHTL
>match$4_1714_1783
GETNKEILVLPRLNSLILRELPCLKGFSLGKEDFSFPLLDTLRIEECPAITTFTKGNSAT
PQLKEIETHF
>match$5_157_381
EKTFTQALKALEPNQKFHMVALCGMGGVGKTRMMQRLKKAAEEKKLFNYIVGAVIGEKTD
PFAIQEAIADYLGIQLNEKTKPARADKLREWFKKNSDGGKTKFLIVLDDVWQLVDLEDIG
LSPFPNQGVDFKVLLTSRDSQVCTMMGVEANSIINVGLLTEAEAQSLFQQFVETSEPELQ
KIGEDIVRKCCGLPIAIKTMACTLRNKRKDAWKDALSRIEHYDIH
>match$6_881_1258
RTSSLLKEGVVIPKLETLQIDDMENLEEIWPCELSGGEKVKLRAIKVSSCDKLVNLFPRN
PMSLLHHLEELTVENCGSIESLFNIDLDCVGAIGEEDNKSLLRSINVENLGKLREVWRIK
GADNSHLINGFQAVESIKIEKCKRFRNIFTPITANFYLVALLEIQIEGCGGNHESEEQIE
ILSEKETLQEATGSISNLVFPSCLMHSFHNLRVLTLDNYEGVEVVFEIESESPTCRELVT
TRNNQQQPIILPYLQDLYLRNMDNTSHVWKCSNWNKFFTLPKQQSESPFHNLTTINILKC
KSIKYLFSPLMAELLSNLKDIRISECDGIKEVVSNRDDEDEEMTTFTSTHTTTTLFPSLD
SLTLSFLENLKCIGGGGA
>match$7_314_402
LLTEAEAQSLFQQFVETSEPELQKIGEDIVRKCCGLPIAIKTMACTLRNKRKDAWKDALS
RIEHYDIHNVAPKVFETSYHNLQEEETKS
>match$8_9_1516
GAIINPIAQTALVPVTDHVGYMISCRKYVRVMQMKMTELNTSRISVEEHISRNTRNHLQI
PSQTKEWLDQVEGIRANVENFPIDVITCCSLRIRHKLGQKAFKITEQIESLTRQLSLISW
TDDPVPLGRVGSMNASTSASLSDDFPSREKTFTQALKALEPNQKFHMVALCGMGGVGKTR
MMQRLKKAAEEKKLFNYIVGAVIGEKTDPFAIQEAIADYLGIQLNEKTKPARADKLREWF
KKNSDGGKTKFLIVLDDVWQLVDLEDIGLSPFPNQGVDFKVLLTSRDSQVCTMMGVEANS
IINVGLLTEAEAQSLFQQFVETSEPELQKIGEDIVRKCCGLPIAIKTMACTLRNKRKDAW
KDALSRIEHYDIHNVAPKVFETSYHNLQEEETKSTFLMCGLFPEDFDIPTEELMRYGWGL
KLFDRVYTIREARTRLNTCIERLVQTNLLIESDDVGCVKMHDLVRAFVLGMFSEVEHASI
VNHGNMPGWPDENDMIVHSCKRISLTCKGMIEIPVDLKFPKLTILKLMHGDKSLRFPQDF
YEGMEKLHVISYDKMKYPLLPLAPRCSTNIRVLHLTECSLKMFDCSSIGNLSNLEVLSFA
NSHIEWLPSTVRNLKKLRLLDLRFCDGLRIEQGVLKSFVKLEEFYIGDASGFIDDNCNEM
AERSYNLSALEFAFFNNKAEVKNMSFENLERFKISVGCSFDENINMSSHSYENMLQLVTN
KGDVLDSKLNGLFLKTEVLFLSVHGMNDLEDVEVKSTHPTQSSSFCNLKVLIISKCVELR
YLFKLNLANTLSRLEHLEVCECENMEELIHTGIGGCGEETITFPKLKFLSLSQLPKLSSL
CHNVNIIGLPHLVDLILKGIPGFTVIYPQNKLRTSSLLKEGVVIPKLETLQIDDMENLEE
IWPCELSGGEKVKLRAIKVSSCDKLVNLFPRNPMSLLHHLEELTVENCGSIESLFNIDLD
CVGAIGEEDNKSLLRSINVENLGKLREVWRIKGADNSHLINGFQAVESIKIEKCKRFRNI
FTPITANFYLVALLEIQIEGCGGNHESEEQIEILSEKETLQEATGSISNLVFPSCLMHSF
HNLRVLTLDNYEGVEVVFEIESESPTCRELVTTRNNQQQPIILPYLQDLYLRNMDNTSHV
WKCSNWNKFFTLPKQQSESPFHNLTTINILKCKSIKYLFSPLMAELLSNLKDIRISECDG
IKEVVSNRDDEDEEMTTFTSTHTTTTLFPSLDSLTLSFLENLKCIGGGGAKDEGSNEISF
NNTTATTAVLDQFELSEAGGVSWSLCQYAREIEIVGCYALSSVIPCYAAGQMQKLQVLRI
ESCDGMKEVFETQLGTSSNKNNEKSGCEEGIPRVNNNVIMLPNLKILSIGNCGGLEHIFT
FSALESLRQLQELKIKFCYGMKVIVKKEEDEYGEQQTTTTTTKGASSSSSSSSSSSSKKV
VVFPCLKSIVLVNLPELVGFFLGMNEFRLPSLDKLKIKKCPKMMVFTAGGSTAPQLKYIH
TRLGKHTL
>match$8_1714_1783
GETNKEILVLPRLNSLILRELPCLKGFSLGKEDFSFPLLDTLRIEECPAITTFTKGNSAT
PQLKEIETHF
```
