## Supplementary material for "RefPlantNLR: a comprehensive collection of experimentally validated plant NLRs": Candidate_sites_interpro.234.gff3

```
##gff-version 3
##feature-ontology http://song.cvs.sourceforge.net/viewvc/song/ontology/sofa.obo?revision=1.269
##interproscan-version 5.47-82.0
##sequence-region RLM1A:0-2994 1 2994
RLM1A:0-2994	provided_by_user	nucleic_acid	1	2994	.	+	.	ID=RLM1A:0-2994;Name=RLM1A:0-2994;md5=10fd4052d9bd05a8015bc4fe1068c094
RLM1A:0-2994_orf32	getorf	ORF	1	2991	.	+	.	Target=pep_RLM1A:0-2994_1_2991 1 997;ID=orf_RLM1A:0-2994_1_2991;Name=RLM1A:0-2994_orf32;md5=10fd4052d9bd05a8015bc4fe1068c094
RLM1A:0-2994_orf32	getorf	polypeptide	1	997	.	+	.	ID=pep_RLM1A:0-2994_1_2991;md5=e6191b62834cd5d49aff18fa5701ab97
RLM1A:0-2994_orf32	PANTHER	protein_match	12	992	0.0	+	.	date=16-11-2020;Target=null 12 992;ID=match$1_12_992;Name=PTHR11017:SF294;status=T
RLM1A:0-2994_orf32	Pfam	protein_match	14	189	1.7E-52	+	.	date=16-11-2020;Target=null 14 189;ID=match$2_14_189;signature_desc=TIR domain;Name=PF01582;status=T;Dbxref="InterPro:IPR000157"
RLM1A:0-2994_orf32	Gene3D	protein_match	347	429	3.1E-5	+	.	date=16-11-2020;Target=null 347 429;ID=match$3_347_429;Name=G3DSA:1.10.8.430;status=T
RLM1A:0-2994_orf32	Pfam	protein_match	191	426	3.7E-21	+	.	date=16-11-2020;Target=null 191 426;ID=match$4_191_426;signature_desc=NB-ARC domain;Name=PF00931;status=T;Dbxref="InterPro:IPR002182"
RLM1A:0-2994_orf32	Gene3D	protein_match	180	340	8.0E-24	+	.	date=16-11-2020;Target=null 180 340;ID=match$5_180_340;Name=G3DSA:3.40.50.300;status=T
RLM1A:0-2994_orf32	Gene3D	protein_match	10	179	7.1E-61	+	.	date=16-11-2020;Target=null 10 179;ID=match$6_10_179;Name=G3DSA:3.40.50.10140;status=T;Dbxref="InterPro:IPR035897"
RLM1A:0-2994_orf32	SMART	protein_match	13	150	8.0E-48	+	.	date=16-11-2020;Target=null 13 150;ID=match$7_13_150;Name=SM00255;status=T;Dbxref="InterPro:IPR000157"
RLM1A:0-2994_orf32	Gene3D	protein_match	530	715	9.0E-24	+	.	date=16-11-2020;Target=null 530 715;ID=match$8_530_715;Name=G3DSA:3.80.10.10;status=T;Dbxref="InterPro:IPR032675"
RLM1A:0-2994_orf32	PANTHER	protein_match	12	992	0.0	+	.	date=16-11-2020;Target=null 12 992;ID=match$9_12_992;Name=PTHR11017;status=T
RLM1A:0-2994_orf32	Gene3D	protein_match	716	837	2.7E-10	+	.	date=16-11-2020;Target=null 716 837;ID=match$10_716_837;Name=G3DSA:3.80.10.10;status=T;Dbxref="InterPro:IPR032675"
##FASTA
>pep_RLM1A:0-2994_1_2991
MASSSSSASRTWRYRVFTSFHGSDVRTSFLSHFRKQFNNNGITMFDDQRILRGETISPAL
TQAIRESRISIVLLSKNYASSGWCLDELLEILKCKDDMGQIVMTVFYGVDPSDVRKQTGE
FGIAFNETCACRTEEERQKWSQALNYVGNIAGEHLLNWDNEAKMIEKIARDVSEKLNVTP
CRDFDGMVGIEAHLRKIQSLLDLDNDEVKMVAISGPAGIGKSTIGRALHSLLSNRFHHTC
FVDNLRGSHPIGLDEYGLKLRLQEQLLSKILNQDGSRICHLGAIKERLCDMKVFIILDDV
NDVKQLEALANESNWFGPGSRIIVTTENKELLKQHGINNTYYVGFPSDEEAIKILCRYAF
RQSSSRHGFKKLTRSVTELCGKLPLGLRVVGSSLHGKNEEEWEYVIRRLETIIDRDIEQV
LRVGYESLHENEQSLFLHIAIFFNYEDGDLVKAMLAENDLDIEHELNILVNKSLIYISTD
GRIRMHKLLQLVGRQANQREEPWKRRILIDAQEICHVLENDIGTGAVSGILFDTSGINEV
SISNKALRRMCNLRFLSVYKTKHDGYNRMDIPEDMEFPPRLRLLHWDAYPSKCLPLKFRA
ENLVELDMKDSRLEYLWPGTQLLTKLKKLNLEGSYNLKELPDLSNATNLEMLDLSVCLAL
AELPSSIKNLHKLDVIYMDLCESLHMIPTNINLASLETMYMTGCPQLKTFPAFSTKIKRL
YLVRTGVEEVPASITHCSRLLKIDLSGSRNLKSITHLPSSLQTLDLSSTDIEMIADSCIK
DLQRLDHLRLCRCRKLKSLPELPASLRLLTAEDCESLERVTYPLNTPTGQLNFTNCLKLG
EEAQRVIIQQSLVKHACFPGSVMPSEFNHRARGNSLKILVKSSASFAFKACVLISPRQLQ
CERNQRRVKIRCRVTDGRGRFVGSKVVSLEHPNHSTGIRTKHLCFFNGVLTEVSCDALCF
VFKISAYNPLDNYEISECAVQILTNEPERRSCDGGSE
>match$1_12_992
WRYRVFTSFHGSDVRTSFLSHFRKQFNNNGITMFDDQRILRGETISPALTQAIRESRISI
VLLSKNYASSGWCLDELLEILKCKDDMGQIVMTVFYGVDPSDVRKQTGEFGIAFNETCAC
RTEEERQKWSQALNYVGNIAGEHLLNWDNEAKMIEKIARDVSEKLNVTPCRDFDGMVGIE
AHLRKIQSLLDLDNDEVKMVAISGPAGIGKSTIGRALHSLLSNRFHHTCFVDNLRGSHPI
GLDEYGLKLRLQEQLLSKILNQDGSRICHLGAIKERLCDMKVFIILDDVNDVKQLEALAN
ESNWFGPGSRIIVTTENKELLKQHGINNTYYVGFPSDEEAIKILCRYAFRQSSSRHGFKK
LTRSVTELCGKLPLGLRVVGSSLHGKNEEEWEYVIRRLETIIDRDIEQVLRVGYESLHEN
EQSLFLHIAIFFNYEDGDLVKAMLAENDLDIEHELNILVNKSLIYISTDGRIRMHKLLQL
VGRQANQREEPWKRRILIDAQEICHVLENDIGTGAVSGILFDTSGINEVSISNKALRRMC
NLRFLSVYKTKHDGYNRMDIPEDMEFPPRLRLLHWDAYPSKCLPLKFRAENLVELDMKDS
RLEYLWPGTQLLTKLKKLNLEGSYNLKELPDLSNATNLEMLDLSVCLALAELPSSIKNLH
KLDVIYMDLCESLHMIPTNINLASLETMYMTGCPQLKTFPAFSTKIKRLYLVRTGVEEVP
ASITHCSRLLKIDLSGSRNLKSITHLPSSLQTLDLSSTDIEMIADSCIKDLQRLDHLRLC
RCRKLKSLPELPASLRLLTAEDCESLERVTYPLNTPTGQLNFTNCLKLGEEAQRVIIQQS
LVKHACFPGSVMPSEFNHRARGNSLKILVKSSASFAFKACVLISPRQLQCERNQRRVKIR
CRVTDGRGRFVGSKVVSLEHPNHSTGIRTKHLCFFNGVLTEVSCDALCFVFKISAYNPLD
NYEISECAVQILTNEPERRSC
>match$2_14_189
YRVFTSFHGSDVRTSFLSHFRKQFNNNGITMFDDQRILRGETISPALTQAIRESRISIVL
LSKNYASSGWCLDELLEILKCKDDMGQIVMTVFYGVDPSDVRKQTGEFGIAFNETCACRT
EEERQKWSQALNYVGNIAGEHLLNWDNEAKMIEKIARDVSEKLNVTPCRDFDGMVG
>match$3_347_429
SDEEAIKILCRYAFRQSSSRHGFKKLTRSVTELCGKLPLGLRVVGSSLHGKNEEEWEYVI
RRLETIIDRDIEQVLRVGYESLH
>match$4_191_426
EAHLRKIQSLLDLDNDEVKMVAISGPAGIGKSTIGRALHSLLSNRFHHTCFVDNLRGSHP
IGLDEYGLKLRLQEQLLSKILNQDGSRICHLGAIKERLCDMKVFIILDDVNDVKQLEALA
NESNWFGPGSRIIVTTENKELLKQHGINNTYYVGFPSDEEAIKILCRYAFRQSSSRHGFK
KLTRSVTELCGKLPLGLRVVGSSLHGKNEEEWEYVIRRLETIIDRDIEQVLRVGYE
>match$5_180_340
PCRDFDGMVGIEAHLRKIQSLLDLDNDEVKMVAISGPAGIGKSTIGRALHSLLSNRFHHT
CFVDNLRGSHPIGLDEYGLKLRLQEQLLSKILNQDGSRICHLGAIKERLCDMKVFIILDD
VNDVKQLEALANESNWFGPGSRIIVTTENKELLKQHGINNT
>match$6_10_179
RTWRYRVFTSFHGSDVRTSFLSHFRKQFNNNGITMFDDQRILRGETISPALTQAIRESRI
SIVLLSKNYASSGWCLDELLEILKCKDDMGQIVMTVFYGVDPSDVRKQTGEFGIAFNETC
ACRTEEERQKWSQALNYVGNIAGEHLLNWDNEAKMIEKIARDVSEKLNVT
>match$7_13_150
RYRVFTSFHGSDVRTSFLSHFRKQFNNNGITMFDDQRILRGETISPALTQAIRESRISIV
LLSKNYASSGWCLDELLEILKCKDDMGQIVMTVFYGVDPSDVRKQTGEFGIAFNETCACR
TEEERQKWSQALNYVGNI
>match$8_530_715
ILFDTSGINEVSISNKALRRMCNLRFLSVYKTKHDGYNRMDIPEDMEFPPRLRLLHWDAY
PSKCLPLKFRAENLVELDMKDSRLEYLWPGTQLLTKLKKLNLEGSYNLKELPDLSNATNL
EMLDLSVCLALAELPSSIKNLHKLDVIYMDLCESLHMIPTNINLASLETMYMTGCPQLKT
FPAFST
>match$9_12_992
WRYRVFTSFHGSDVRTSFLSHFRKQFNNNGITMFDDQRILRGETISPALTQAIRESRISI
VLLSKNYASSGWCLDELLEILKCKDDMGQIVMTVFYGVDPSDVRKQTGEFGIAFNETCAC
RTEEERQKWSQALNYVGNIAGEHLLNWDNEAKMIEKIARDVSEKLNVTPCRDFDGMVGIE
AHLRKIQSLLDLDNDEVKMVAISGPAGIGKSTIGRALHSLLSNRFHHTCFVDNLRGSHPI
GLDEYGLKLRLQEQLLSKILNQDGSRICHLGAIKERLCDMKVFIILDDVNDVKQLEALAN
ESNWFGPGSRIIVTTENKELLKQHGINNTYYVGFPSDEEAIKILCRYAFRQSSSRHGFKK
LTRSVTELCGKLPLGLRVVGSSLHGKNEEEWEYVIRRLETIIDRDIEQVLRVGYESLHEN
EQSLFLHIAIFFNYEDGDLVKAMLAENDLDIEHELNILVNKSLIYISTDGRIRMHKLLQL
VGRQANQREEPWKRRILIDAQEICHVLENDIGTGAVSGILFDTSGINEVSISNKALRRMC
NLRFLSVYKTKHDGYNRMDIPEDMEFPPRLRLLHWDAYPSKCLPLKFRAENLVELDMKDS
RLEYLWPGTQLLTKLKKLNLEGSYNLKELPDLSNATNLEMLDLSVCLALAELPSSIKNLH
KLDVIYMDLCESLHMIPTNINLASLETMYMTGCPQLKTFPAFSTKIKRLYLVRTGVEEVP
ASITHCSRLLKIDLSGSRNLKSITHLPSSLQTLDLSSTDIEMIADSCIKDLQRLDHLRLC
RCRKLKSLPELPASLRLLTAEDCESLERVTYPLNTPTGQLNFTNCLKLGEEAQRVIIQQS
LVKHACFPGSVMPSEFNHRARGNSLKILVKSSASFAFKACVLISPRQLQCERNQRRVKIR
CRVTDGRGRFVGSKVVSLEHPNHSTGIRTKHLCFFNGVLTEVSCDALCFVFKISAYNPLD
NYEISECAVQILTNEPERRSC
>match$10_716_837
KIKRLYLVRTGVEEVPASITHCSRLLKIDLSGSRNLKSITHLPSSLQTLDLSSTDIEMIA
DSCIKDLQRLDHLRLCRCRKLKSLPELPASLRLLTAEDCESLERVTYPLNTPTGQLNFTN
CL
```
