## Supplementary material for "RefPlantNLR: a comprehensive collection of experimentally validated plant NLRs": Candidate_sites_interpro.235.gff3

```
##gff-version 3
##feature-ontology http://song.cvs.sourceforge.net/viewvc/song/ontology/sofa.obo?revision=1.269
##interproscan-version 5.47-82.0
##sequence-region RLM1B:0-3054 1 3054
RLM1B:0-3054	provided_by_user	nucleic_acid	1	3054	.	+	.	ID=RLM1B:0-3054;Name=RLM1B:0-3054;md5=656af17292f300d95890cc27757ab17c
RLM1B:0-3054_orf29	getorf	ORF	1	3051	.	+	.	Target=pep_RLM1B:0-3054_1_3051 1 1017;ID=orf_RLM1B:0-3054_1_3051;Name=RLM1B:0-3054_orf29;md5=656af17292f300d95890cc27757ab17c
RLM1B:0-3054_orf29	getorf	polypeptide	1	1017	.	+	.	ID=pep_RLM1B:0-3054_1_3051;md5=a27407f004e069317ad1eb3621316cc0
RLM1B:0-3054_orf29	Gene3D	protein_match	7	177	4.7E-57	+	.	date=16-11-2020;Target=null 7 177;ID=match$1_7_177;Name=G3DSA:3.40.50.10140;status=T;Dbxref="InterPro:IPR035897"
RLM1B:0-3054_orf29	Gene3D	protein_match	697	847	3.4E-17	+	.	date=16-11-2020;Target=null 697 847;ID=match$2_697_847;Name=G3DSA:3.80.10.10;status=T;Dbxref="InterPro:IPR032675"
RLM1B:0-3054_orf29	Gene3D	protein_match	535	696	1.1E-21	+	.	date=16-11-2020;Target=null 535 696;ID=match$2_535_696;Name=G3DSA:3.80.10.10;status=T;Dbxref="InterPro:IPR032675"
RLM1B:0-3054_orf29	Pfam	protein_match	191	430	7.4E-24	+	.	date=16-11-2020;Target=null 191 430;ID=match$3_191_430;signature_desc=NB-ARC domain;Name=PF00931;status=T;Dbxref="InterPro:IPR002182"
RLM1B:0-3054_orf29	Pfam	protein_match	607	626	7.8E-8	+	.	date=16-11-2020;Target=null 607 626;ID=match$4_607_626;signature_desc=Leucine Rich Repeat;Name=PF07725;status=T;Dbxref="InterPro:IPR011713"
RLM1B:0-3054_orf29	Gene3D	protein_match	178	341	1.5E-25	+	.	date=16-11-2020;Target=null 178 341;ID=match$5_178_341;Name=G3DSA:3.40.50.300;status=T
RLM1B:0-3054_orf29	Pfam	protein_match	13	190	1.6E-50	+	.	date=16-11-2020;Target=null 13 190;ID=match$6_13_190;signature_desc=TIR domain;Name=PF01582;status=T;Dbxref="InterPro:IPR000157"
RLM1B:0-3054_orf29	PANTHER	protein_match	12	992	0.0	+	.	date=16-11-2020;Target=null 12 992;ID=match$7_12_992;Name=PTHR11017;status=T
RLM1B:0-3054_orf29	PANTHER	protein_match	12	992	0.0	+	.	date=16-11-2020;Target=null 12 992;ID=match$8_12_992;Name=PTHR11017:SF418;status=T
RLM1B:0-3054_orf29	Gene3D	protein_match	347	429	1.6E-5	+	.	date=16-11-2020;Target=null 347 429;ID=match$9_347_429;Name=G3DSA:1.10.8.430;status=T
RLM1B:0-3054_orf29	SMART	protein_match	207	424	3.7E-4	+	.	date=16-11-2020;Target=null 207 424;ID=match$10_207_424;Name=SM00382;status=T;Dbxref="InterPro:IPR003593"
RLM1B:0-3054_orf29	SMART	protein_match	13	150	7.2E-51	+	.	date=16-11-2020;Target=null 13 150;ID=match$11_13_150;Name=SM00255;status=T;Dbxref="InterPro:IPR000157"
##FASTA
>pep_RLM1B:0-3054_1_3051
MASPSSFSSQNYKFNVFASFHGPDVRKTLLSHIRLQFNRNGITMFDDQKIVRSATIGPSL
VEAIKESRISIVILSKKYASSSWCLDELVEILECKKAMGQIVMTIFYGVDPSDVRKQIGK
FGIAFNETCARKTEEERQKWSKALNQVSNIAGEDFLRWDNEAIMIEKIARDVLDKLNATP
SRDFDGMVGIEAHLREIKSLLDLDNVEVKIVAIAGPAGIGKTTIARALYGLLSKRFQLSC
FVDNLRGSYHSGFDEYGFKLHLQEQFLSKVLNQSGMRICHLGAIKENLSDQRVLIILDDV
NKLKQLEALANETTWFGPGSRIVVTTENKELLQQHGINNTYHVGFPSDEDALKILCSYAF
KQTSPRHGFEELSESVTKLCGKLPLGLCVVGSSLRGKKEDEWEDVVTRLETILDQDIEDV
LRVGYESLDENAQTLFLHIAIFFNKEDGDLVKTMFAESDLDVKYGLKILENRSLIKMKIF
SNGDTKIVMHRLLQQMGKRAIQKQEPWERQILIDAREICHVLEHAKGTGWNVHGMSFDIS
RISEVSIRKKAFKRMPNLQFLKVYKSKDDGNNRMHVPEEMDFPCLLRLLDWKAYPSKSLP
PTFNPEHLVELNMHSSQLEYLWQGTQPLKNLKKMDLSQSKNLKQLPDLSNATNLEYLYLM
GCESLIEIPSSISHLHKLEMLATVGCINLEVIPAHMNLESLQTVYLGGCSRLRNIPVMST
NIRYLFITNTAVEGVPLCPGLKTLDVSGSRNFKGLLTHLPTSLTTLNLCYTDIERIPDCF
KSLHQLKGVNLRGCRRLASLPELPRSLLTLVADDCESLETVFCPLNTLKASFSFANCFKL
DREARRAIIQQSFFMGKAVLPGREVPAVFDHRAKGYSLTIRPDGNPYTSFVFCVVVSRNQ
KSDKTIPPSLLWRRIIAQDEGYPVEVWNRIGDVFKYRTEHLLIFHFDFLEFDNRDIVFEF
SSESHDFDIIECGAKVLAEKSIKESYESGSDQAFEDDVVFEPSKAFGDEKYGDCCIL
>match$1_7_177
FSSQNYKFNVFASFHGPDVRKTLLSHIRLQFNRNGITMFDDQKIVRSATIGPSLVEAIKE
SRISIVILSKKYASSSWCLDELVEILECKKAMGQIVMTIFYGVDPSDVRKQIGKFGIAFN
ETCARKTEEERQKWSKALNQVSNIAGEDFLRWDNEAIMIEKIARDVLDKLN
>match$2_535_696
MSFDISRISEVSIRKKAFKRMPNLQFLKVYKSKDDGNNRMHVPEEMDFPCLLRLLDWKAY
PSKSLPPTFNPEHLVELNMHSSQLEYLWQGTQPLKNLKKMDLSQSKNLKQLPDLSNATNL
EYLYLMGCESLIEIPSSISHLHKLEMLATVGCINLEVIPAHM
>match$2_697_847
NLESLQTVYLGGCSRLRNIPVMSTNIRYLFITNTAVEGVPLCPGLKTLDVSGSRNFKGLL
THLPTSLTTLNLCYTDIERIPDCFKSLHQLKGVNLRGCRRLASLPELPRSLLTLVADDCE
SLETVFCPLNTLKASFSFANCFKLDREARRA
>match$3_191_430
EAHLREIKSLLDLDNVEVKIVAIAGPAGIGKTTIARALYGLLSKRFQLSCFVDNLRGSYH
SGFDEYGFKLHLQEQFLSKVLNQSGMRICHLGAIKENLSDQRVLIILDDVNKLKQLEALA
NETTWFGPGSRIVVTTENKELLQQHGINNTYHVGFPSDEDALKILCSYAFKQTSPRHGFE
ELSESVTKLCGKLPLGLCVVGSSLRGKKEDEWEDVVTRLETILDQDIEDVLRVGYESLDE
>match$4_607_626
HLVELNMHSSQLEYLWQGTQ
>match$5_178_341
ATPSRDFDGMVGIEAHLREIKSLLDLDNVEVKIVAIAGPAGIGKTTIARALYGLLSKRFQ
LSCFVDNLRGSYHSGFDEYGFKLHLQEQFLSKVLNQSGMRICHLGAIKENLSDQRVLIIL
DDVNKLKQLEALANETTWFGPGSRIVVTTENKELLQQHGINNTY
>match$6_13_190
KFNVFASFHGPDVRKTLLSHIRLQFNRNGITMFDDQKIVRSATIGPSLVEAIKESRISIV
ILSKKYASSSWCLDELVEILECKKAMGQIVMTIFYGVDPSDVRKQIGKFGIAFNETCARK
TEEERQKWSKALNQVSNIAGEDFLRWDNEAIMIEKIARDVLDKLNATPSRDFDGMVGI
>match$7_12_992
YKFNVFASFHGPDVRKTLLSHIRLQFNRNGITMFDDQKIVRSATIGPSLVEAIKESRISI
VILSKKYASSSWCLDELVEILECKKAMGQIVMTIFYGVDPSDVRKQIGKFGIAFNETCAR
KTEEERQKWSKALNQVSNIAGEDFLRWDNEAIMIEKIARDVLDKLNATPSRDFDGMVGIE
AHLREIKSLLDLDNVEVKIVAIAGPAGIGKTTIARALYGLLSKRFQLSCFVDNLRGSYHS
GFDEYGFKLHLQEQFLSKVLNQSGMRICHLGAIKENLSDQRVLIILDDVNKLKQLEALAN
ETTWFGPGSRIVVTTENKELLQQHGINNTYHVGFPSDEDALKILCSYAFKQTSPRHGFEE
LSESVTKLCGKLPLGLCVVGSSLRGKKEDEWEDVVTRLETILDQDIEDVLRVGYESLDEN
AQTLFLHIAIFFNKEDGDLVKTMFAESDLDVKYGLKILENRSLIKMKIFSNGDTKIVMHR
LLQQMGKRAIQKQEPWERQILIDAREICHVLEHAKGTGWNVHGMSFDISRISEVSIRKKA
FKRMPNLQFLKVYKSKDDGNNRMHVPEEMDFPCLLRLLDWKAYPSKSLPPTFNPEHLVEL
NMHSSQLEYLWQGTQPLKNLKKMDLSQSKNLKQLPDLSNATNLEYLYLMGCESLIEIPSS
ISHLHKLEMLATVGCINLEVIPAHMNLESLQTVYLGGCSRLRNIPVMSTNIRYLFITNTA
VEGVPLCPGLKTLDVSGSRNFKGLLTHLPTSLTTLNLCYTDIERIPDCFKSLHQLKGVNL
RGCRRLASLPELPRSLLTLVADDCESLETVFCPLNTLKASFSFANCFKLDREARRAIIQQ
SFFMGKAVLPGREVPAVFDHRAKGYSLTIRPDGNPYTSFVFCVVVSRNQKSDKTIPPSLL
WRRIIAQDEGYPVEVWNRIGDVFKYRTEHLLIFHFDFLEFDNRDIVFEFSSESHDFDIIE
CGAKVLAEKSIKESYESGSDQ
>match$8_12_992
YKFNVFASFHGPDVRKTLLSHIRLQFNRNGITMFDDQKIVRSATIGPSLVEAIKESRISI
VILSKKYASSSWCLDELVEILECKKAMGQIVMTIFYGVDPSDVRKQIGKFGIAFNETCAR
KTEEERQKWSKALNQVSNIAGEDFLRWDNEAIMIEKIARDVLDKLNATPSRDFDGMVGIE
AHLREIKSLLDLDNVEVKIVAIAGPAGIGKTTIARALYGLLSKRFQLSCFVDNLRGSYHS
GFDEYGFKLHLQEQFLSKVLNQSGMRICHLGAIKENLSDQRVLIILDDVNKLKQLEALAN
ETTWFGPGSRIVVTTENKELLQQHGINNTYHVGFPSDEDALKILCSYAFKQTSPRHGFEE
LSESVTKLCGKLPLGLCVVGSSLRGKKEDEWEDVVTRLETILDQDIEDVLRVGYESLDEN
AQTLFLHIAIFFNKEDGDLVKTMFAESDLDVKYGLKILENRSLIKMKIFSNGDTKIVMHR
LLQQMGKRAIQKQEPWERQILIDAREICHVLEHAKGTGWNVHGMSFDISRISEVSIRKKA
FKRMPNLQFLKVYKSKDDGNNRMHVPEEMDFPCLLRLLDWKAYPSKSLPPTFNPEHLVEL
NMHSSQLEYLWQGTQPLKNLKKMDLSQSKNLKQLPDLSNATNLEYLYLMGCESLIEIPSS
ISHLHKLEMLATVGCINLEVIPAHMNLESLQTVYLGGCSRLRNIPVMSTNIRYLFITNTA
VEGVPLCPGLKTLDVSGSRNFKGLLTHLPTSLTTLNLCYTDIERIPDCFKSLHQLKGVNL
RGCRRLASLPELPRSLLTLVADDCESLETVFCPLNTLKASFSFANCFKLDREARRAIIQQ
SFFMGKAVLPGREVPAVFDHRAKGYSLTIRPDGNPYTSFVFCVVVSRNQKSDKTIPPSLL
WRRIIAQDEGYPVEVWNRIGDVFKYRTEHLLIFHFDFLEFDNRDIVFEFSSESHDFDIIE
CGAKVLAEKSIKESYESGSDQ
>match$9_347_429
SDEDALKILCSYAFKQTSPRHGFEELSESVTKLCGKLPLGLCVVGSSLRGKKEDEWEDVV
TRLETILDQDIEDVLRVGYESLD
>match$10_207_424
EVKIVAIAGPAGIGKTTIARALYGLLSKRFQLSCFVDNLRGSYHSGFDEYGFKLHLQEQF
LSKVLNQSGMRICHLGAIKENLSDQRVLIILDDVNKLKQLEALANETTWFGPGSRIVVTT
ENKELLQQHGINNTYHVGFPSDEDALKILCSYAFKQTSPRHGFEELSESVTKLCGKLPLG
LCVVGSSLRGKKEDEWEDVVTRLETILDQDIEDVLRVG
>match$11_13_150
KFNVFASFHGPDVRKTLLSHIRLQFNRNGITMFDDQKIVRSATIGPSLVEAIKESRISIV
ILSKKYASSSWCLDELVEILECKKAMGQIVMTIFYGVDPSDVRKQIGKFGIAFNETCARK
TEEERQKWSKALNQVSNI
```
