## Supplementary material for "RefPlantNLR: a comprehensive collection of experimentally validated plant NLRs": Candidate_sites_interpro.236.gff3

```
##gff-version 3
##feature-ontology http://song.cvs.sourceforge.net/viewvc/song/ontology/sofa.obo?revision=1.269
##interproscan-version 5.47-82.0
##sequence-region RLM3_Col:0-2391 1 2391
RLM3_Col:0-2391	provided_by_user	nucleic_acid	1	2391	.	+	.	ID=RLM3_Col:0-2391;Name=RLM3_Col:0-2391;md5=f9cfa07729f0cdc0856c08cb0eb43c1a
RLM3_Col:0-2391_orf32	getorf	ORF	1	2388	.	+	.	Target=pep_RLM3_Col:0-2391_1_2388 1 796;ID=orf_RLM3_Col:0-2391_1_2388;Name=RLM3_Col:0-2391_orf32;md5=f9cfa07729f0cdc0856c08cb0eb43c1a
RLM3_Col:0-2391_orf32	getorf	polypeptide	1	796	.	+	.	ID=pep_RLM3_Col:0-2391_1_2388;md5=57588951c42e0c8feb19214e3070d302
RLM3_Col:0-2391_orf32	Gene3D	protein_match	169	330	2.7E-21	+	.	date=16-11-2020;Target=null 169 330;ID=match$1_169_330;Name=G3DSA:3.40.50.300;status=T
RLM3_Col:0-2391_orf32	Pfam	protein_match	720	771	1.6E-17	+	.	date=16-11-2020;Target=null 720 771;ID=match$2_720_771;signature_desc=Transcription factor regulating root and shoot growth via Pin3;Name=PF08381;status=T;Dbxref="InterPro:IPR013591"
RLM3_Col:0-2391_orf32	Pfam	protein_match	537	593	1.3E-17	+	.	date=16-11-2020;Target=null 537 593;ID=match$2_537_593;signature_desc=Transcription factor regulating root and shoot growth via Pin3;Name=PF08381;status=T;Dbxref="InterPro:IPR013591"
RLM3_Col:0-2391_orf32	Pfam	protein_match	434	485	1.9E-14	+	.	date=16-11-2020;Target=null 434 485;ID=match$2_434_485;signature_desc=Transcription factor regulating root and shoot growth via Pin3;Name=PF08381;status=T;Dbxref="InterPro:IPR013591"
RLM3_Col:0-2391_orf32	Pfam	protein_match	185	407	2.2E-12	+	.	date=16-11-2020;Target=null 185 407;ID=match$3_185_407;signature_desc=NB-ARC domain;Name=PF00931;status=T;Dbxref="InterPro:IPR002182"
RLM3_Col:0-2391_orf32	SMART	protein_match	8	145	6.5E-57	+	.	date=16-11-2020;Target=null 8 145;ID=match$4_8_145;Name=SM00255;status=T;Dbxref="InterPro:IPR000157"
RLM3_Col:0-2391_orf32	Pfam	protein_match	9	183	4.0E-51	+	.	date=16-11-2020;Target=null 9 183;ID=match$5_9_183;signature_desc=TIR domain;Name=PF01582;status=T;Dbxref="InterPro:IPR000157"
RLM3_Col:0-2391_orf32	Coils	protein_match	150	170	.	+	.	date=16-11-2020;Target=null 150 170;ID=match$6_150_170;Name=Coil;status=T
RLM3_Col:0-2391_orf32	Gene3D	protein_match	2	168	7.9E-59	+	.	date=16-11-2020;Target=null 2 168;ID=match$7_2_168;Name=G3DSA:3.40.50.10140;status=T;Dbxref="InterPro:IPR035897"
RLM3_Col:0-2391_orf32	PANTHER	protein_match	9	433	0.0	+	.	date=16-11-2020;Target=null 9 433;ID=match$8_9_433;Name=PTHR11017;status=T
RLM3_Col:0-2391_orf32	PANTHER	protein_match	9	433	0.0	+	.	date=16-11-2020;Target=null 9 433;ID=match$9_9_433;Name=PTHR11017:SF274;status=T
##FASTA
>pep_RLM3_Col:0-2391_1_2388
MKSSSSQSYDVFPNFRGEDVRHSLVSHLRKELDRKFINTFNDNRIERSRKITPELLLAIE
NSRISLVVFSKNYASSTWCLDELVKIQECYEKLDQMVIPIFYKVDPSHVRKQTGEFGMVF
GETCKGRTENEKRKWMRALAEVAHLAGEDLRNWRSEAEMLENIAKDVSNKLFPPSNNFSD
FVGIEAHIEALISMLRFDSKKARMIGICGPSETGKTTIGRALYSRLKSDFHHRAFVAYKR
KIRSDYDQKLYWEEQFLSEILCQKDIKIEECGAVEQRLKHTKVLIVLDDVDDIELLKTLV
GRIRWFGSESKIVVITQKRELLKAHNIAHVYEVGFPSEELAHQMFCRYAFGKNSPPHGFN
ELADEAAKIAGNRPKALKYVGSSFRRLDKEQWVKMLSEFRSNGNKLKISYDELDGKGQDY
VACLTNGSNSQVKAEWIHLALGVSILLNIRSDGTTILKHLSYNRSMAQQAKIWWYENLER
VCKKYNICGIDSSTDGGGSTYGQCSNSQFQRNMDASPGGNKTSNQSTKDSPRASQVEKEK
IEYCEPHVYITPAIFSDGTRAPKYVESSSRRVTQVHHAKTWWPENCEKVYENHNNIYGID
RSIDGGDKFEGKSKVSDGGLDGKDQGSMYGQSSNSELQINMDADNRRCEPVSEMLFKNYN
VCSPNGLTDVNCSNPQSQRKLDASLKKDKIVHEWIRTGSGFFFDFQGPKSIVSAAQVDEK
NFEYCEQGVYITLGILSGGIIVLKHLEFSRRMAQQAKVWWSENWIKVYQEHNICGIDKSF
DGRFDDRRVIRQLRPN
>match$1_169_330
NKLFPPSNNFSDFVGIEAHIEALISMLRFDSKKARMIGICGPSETGKTTIGRALYSRLKS
DFHHRAFVAYKRKIRSDYDQKLYWEEQFLSEILCQKDIKIEECGAVEQRLKHTKVLIVLD
DVDDIELLKTLVGRIRWFGSESKIVVITQKRELLKAHNIAHV
>match$2_434_485
AEWIHLALGVSILLNIRSDGTTILKHLSYNRSMAQQAKIWWYENLERVCKKY
>match$2_537_593
EKEKIEYCEPHVYITPAIFSDGTRAPKYVESSSRRVTQVHHAKTWWPENCEKVYENH
>match$2_720_771
KNFEYCEQGVYITLGILSGGIIVLKHLEFSRRMAQQAKVWWSENWIKVYQEH
>match$3_185_407
EAHIEALISMLRFDSKKARMIGICGPSETGKTTIGRALYSRLKSDFHHRAFVAYKRKIRS
DYDQKLYWEEQFLSEILCQKDIKIEECGAVEQRLKHTKVLIVLDDVDDIELLKTLVGRIR
WFGSESKIVVITQKRELLKAHNIAHVYEVGFPSEELAHQMFCRYAFGKNSPPHGFNELAD
EAAKIAGNRPKALKYVGSSFRRLDKEQWVKMLSEFRSNGNKLK
>match$4_8_145
SYDVFPNFRGEDVRHSLVSHLRKELDRKFINTFNDNRIERSRKITPELLLAIENSRISLV
VFSKNYASSTWCLDELVKIQECYEKLDQMVIPIFYKVDPSHVRKQTGEFGMVFGETCKGR
TENEKRKWMRALAEVAHL
>match$5_9_183
YDVFPNFRGEDVRHSLVSHLRKELDRKFINTFNDNRIERSRKITPELLLAIENSRISLVV
FSKNYASSTWCLDELVKIQECYEKLDQMVIPIFYKVDPSHVRKQTGEFGMVFGETCKGRT
ENEKRKWMRALAEVAHLAGEDLRNWRSEAEMLENIAKDVSNKLFPPSNNFSDFVG
>match$6_150_170
LRNWRSEAEMLENIAKDVSNK
>match$7_2_168
KSSSSQSYDVFPNFRGEDVRHSLVSHLRKELDRKFINTFNDNRIERSRKITPELLLAIEN
SRISLVVFSKNYASSTWCLDELVKIQECYEKLDQMVIPIFYKVDPSHVRKQTGEFGMVFG
ETCKGRTENEKRKWMRALAEVAHLAGEDLRNWRSEAEMLENIAKDVS
>match$8_9_433
YDVFPNFRGEDVRHSLVSHLRKELDRKFINTFNDNRIERSRKITPELLLAIENSRISLVV
FSKNYASSTWCLDELVKIQECYEKLDQMVIPIFYKVDPSHVRKQTGEFGMVFGETCKGRT
ENEKRKWMRALAEVAHLAGEDLRNWRSEAEMLENIAKDVSNKLFPPSNNFSDFVGIEAHI
EALISMLRFDSKKARMIGICGPSETGKTTIGRALYSRLKSDFHHRAFVAYKRKIRSDYDQ
KLYWEEQFLSEILCQKDIKIEECGAVEQRLKHTKVLIVLDDVDDIELLKTLVGRIRWFGS
ESKIVVITQKRELLKAHNIAHVYEVGFPSEELAHQMFCRYAFGKNSPPHGFNELADEAAK
IAGNRPKALKYVGSSFRRLDKEQWVKMLSEFRSNGNKLKISYDELDGKGQDYVACLTNGS
NSQVK
>match$9_9_433
YDVFPNFRGEDVRHSLVSHLRKELDRKFINTFNDNRIERSRKITPELLLAIENSRISLVV
FSKNYASSTWCLDELVKIQECYEKLDQMVIPIFYKVDPSHVRKQTGEFGMVFGETCKGRT
ENEKRKWMRALAEVAHLAGEDLRNWRSEAEMLENIAKDVSNKLFPPSNNFSDFVGIEAHI
EALISMLRFDSKKARMIGICGPSETGKTTIGRALYSRLKSDFHHRAFVAYKRKIRSDYDQ
KLYWEEQFLSEILCQKDIKIEECGAVEQRLKHTKVLIVLDDVDDIELLKTLVGRIRWFGS
ESKIVVITQKRELLKAHNIAHVYEVGFPSEELAHQMFCRYAFGKNSPPHGFNELADEAAK
IAGNRPKALKYVGSSFRRLDKEQWVKMLSEFRSNGNKLKISYDELDGKGQDYVACLTNGS
NSQVK
```
