## Supplementary material for "RefPlantNLR: a comprehensive collection of experimentally validated plant NLRs": Candidate_sites_interpro.237.gff3

```
##gff-version 3
##feature-ontology http://song.cvs.sourceforge.net/viewvc/song/ontology/sofa.obo?revision=1.269
##interproscan-version 5.47-82.0
##sequence-region RPG5:0-4137 1 4137
RPG5:0-4137	provided_by_user	nucleic_acid	1	4137	.	+	.	ID=RPG5:0-4137;Name=RPG5:0-4137;md5=316c0802c51a389d73799edb31537cdf
RPG5:0-4137_orf39	getorf	ORF	1	4134	.	+	.	Target=pep_RPG5:0-4137_1_4134 1 1378;ID=orf_RPG5:0-4137_1_4134;Name=RPG5:0-4137_orf39;md5=316c0802c51a389d73799edb31537cdf
RPG5:0-4137_orf39	getorf	polypeptide	1	1378	.	+	.	ID=pep_RPG5:0-4137_1_4134;md5=d4aff1f702057f0ca8e9aaabf9aa5750
RPG5:0-4137_orf39	Pfam	protein_match	302	528	2.6E-35	+	.	date=16-11-2020;Target=null 302 528;ID=match$1_302_528;signature_desc=NB-ARC domain;Name=PF00931;status=T;Dbxref="InterPro:IPR002182"
RPG5:0-4137_orf39	Pfam	protein_match	1066	1355	5.7E-43	+	.	date=16-11-2020;Target=null 1066 1355;ID=match$2_1066_1355;signature_desc=Protein tyrosine and serine/threonine kinase;Name=PF07714;status=T;Dbxref="InterPro:IPR001245"
RPG5:0-4137_orf39	Gene3D	protein_match	638	990	2.5E-21	+	.	date=16-11-2020;Target=null 638 990;ID=match$3_638_990;Name=G3DSA:3.80.10.10;status=T;Dbxref="InterPro:IPR032675"
RPG5:0-4137_orf39	Gene3D	protein_match	1148	1377	2.3E-55	+	.	date=16-11-2020;Target=null 1148 1377;ID=match$4_1148_1377;Name=G3DSA:1.10.510.10;status=T
RPG5:0-4137_orf39	Gene3D	protein_match	1036	1147	1.3E-31	+	.	date=16-11-2020;Target=null 1036 1147;ID=match$5_1036_1147;Name=G3DSA:3.30.200.20;status=T
RPG5:0-4137_orf39	PANTHER	protein_match	1304	1377	0.0	+	.	date=16-11-2020;Target=null 1304 1377;ID=match$6_1304_1377;Name=PTHR45621;status=T
RPG5:0-4137_orf39	PANTHER	protein_match	1011	1302	0.0	+	.	date=16-11-2020;Target=null 1011 1302;ID=match$6_1011_1302;Name=PTHR45621;status=T
RPG5:0-4137_orf39	Gene3D	protein_match	285	451	6.7E-28	+	.	date=16-11-2020;Target=null 285 451;ID=match$7_285_451;Name=G3DSA:3.40.50.300;status=T
RPG5:0-4137_orf39	PANTHER	protein_match	1304	1377	0.0	+	.	date=16-11-2020;Target=null 1304 1377;ID=match$8_1304_1377;Name=PTHR45621:SF18;status=T
RPG5:0-4137_orf39	PANTHER	protein_match	1011	1302	0.0	+	.	date=16-11-2020;Target=null 1011 1302;ID=match$8_1011_1302;Name=PTHR45621:SF18;status=T
##FASTA
>pep_RPG5:0-4137_1_4134
MEVPPARSSSKPMPLPHPLPLPHEEDAAPSSSDQATTDAIWSELANASPERISSSRSRME
ETTLEETPARSSSEPMPLPDKDDATYSARRDTVPVKMGGSPDSASLEANMQDPPITALLG
PMGRLLRRLHSFESSDHRLPGGLTANGIRLLREGLEGLYDCLKDVPDADLDLGATPKWWT
KEVRELAYDTEDFFDNVMQSGAGTRDGVAVGRSSLLSWIINKRKQRLPQIAQDFSHLMAR
LDDARERCKSFQFAPETAIKPDHGQASTSRHTSELPLDLPVSAVSISNVHVNTAGCSLVG
VEQPMKKLVNLLAFGDDNQKQLKVISISGSAGVGKTTVARTIYHRYGREFQCRAFVRVSR
NPDMRRLLTSVLSQTKAPRTHSFSDAQDLIDSIIKHLQGKSYFIVVDDLWASSEWDIISR
AFPYGDRCSRILTTTQVEDVALACSGYETEYIFEMRPLNDGEARKLFLNNVFGSESEDAC
PKEFEVVADRIIRKCSGLPLSIVSIASLLLPSKWNPAMWEKVESSLPSILRIDPTSQGMK
DVLILIYNKLPLHLKTCLLYLGMYPEGCTITKDDLVKQWVAESLVSDTDYGCFDELVRRG
MIQPVDTNYDGEVLSCTVDHMVMDLIRYKSIEDNFIIVVKYFESTLLLPDKVRRLSLQFG
GSKSAKIPESIRMSQVRSLLFCGSSRCVPSIPDYCILQVLILHIWADQDQMSFDLTRINE
LFRLRYLMVECNITINLPDKIKGLQYLETLQLDGRLYSVSSDIVHLENLRHLRLPIQANL
RDLCGLTNLEELHLISCTLEPSDNLVDNMKYLGSILEKLSNLKSLILAPAGSFPINSSRM
SISCDDLSYVSPALAHLERLELLPRFCIFPSLPKWFKTLGKLCSLKVAVRELSNNDTDIV
KGLPALTALSLYIQTAPAEMIVFGKAGFSSLKYFKLSCCEPLLRFEAEAMPNLQKLRLVF
SAQQVQQHGDAPICIEHLAGLKEITAKIKGAGAAGTESALRISVSNDPKNPKINAVNGSR
NQPIVSVVSGSTLASKAGEEIKVSSKLRKFGFNDLKCATRNFRPESLLGEGGFGCVFKGW
IEENGTAPVKPGTGLTVAVKTLNHDGLQGHKEWMAEVHFLGNLHHPNLVRLIGYCVENDQ
RLLVYEFMPRGSLDSHLFGRSRPLPWSVRMKVALGAAQGLSFLHEEAEIPVIYGDFKTSN
ILLDSEYNAKLSDFGLEKDGPIGDKIRVSTRVMGTYGYAAPEYVMTGHFTSKSDVYSFGV
VLLEMMSGRRSMDKNGPNGEHNLLEWEHPFLGARQGIYKLVDFLVGERQGFYKLADPRLE
GNFSVKGAQKAAQLARACLSRDPKARPLMSQVVEALKPLVNLKDMQAERMTHSSSMNS
>match$1_302_528
EQPMKKLVNLLAFGDDNQKQLKVISISGSAGVGKTTVARTIYHRYGREFQCRAFVRVSRN
PDMRRLLTSVLSQTKAPRTHSFSDAQDLIDSIIKHLQGKSYFIVVDDLWASSEWDIISRA
FPYGDRCSRILTTTQVEDVALACSGYETEYIFEMRPLNDGEARKLFLNNVFGSESEDACP
KEFEVVADRIIRKCSGLPLSIVSIASLLLPSKWNPAMWEKVESSLPS
>match$2_1066_1355
SLLGEGGFGCVFKGWIEENGTAPVKPGTGLTVAVKTLNHDGLQGHKEWMAEVHFLGNLHH
PNLVRLIGYCVENDQRLLVYEFMPRGSLDSHLFGRSRPLPWSVRMKVALGAAQGLSFLHE
EAEIPVIYGDFKTSNILLDSEYNAKLSDFGLEKDGPIGDKIRVSTRVMGTYGYAAPEYVM
TGHFTSKSDVYSFGVVLLEMMSGRRSMDKNGPNGEHNLLEWEHPFLGARQGIYKLVDFLV
GERQGFYKLADPRLEGNFSVKGAQKAAQLARACLSRDPKARPLMSQVVEA
>match$3_638_990
VVKYFESTLLLPDKVRRLSLQFGGSKSAKIPESIRMSQVRSLLFCGSSRCVPSIPDYCIL
QVLILHIWADQDQMSFDLTRINELFRLRYLMVECNITINLPDKIKGLQYLETLQLDGRLY
SVSSDIVHLENLRHLRLPIQANLRDLCGLTNLEELHLISCTLEPSDNLVDNMKYLGSILE
KLSNLKSLILAPAGSFPINSSRMSISCDDLSYVSPALAHLERLELLPRFCIFPSLPKWFK
TLGKLCSLKVAVRELSNNDTDIVKGLPALTALSLYIQTAPAEMIVFGKAGFSSLKYFKLS
CCEPLLRFEAEAMPNLQKLRLVFSAQQVQQHGDAPICIEHLAGLKEITAKIKG
>match$4_1148_1377
MPRGSLDSHLFGRSRPLPWSVRMKVALGAAQGLSFLHEEAEIPVIYGDFKTSNILLDSEY
NAKLSDFGLEKDGPIGDKIRVSTRVMGTYGYAAPEYVMTGHFTSKSDVYSFGVVLLEMMS
GRRSMDKNGPNGEHNLLEWEHPFLGARQGIYKLVDFLVGERQGFYKLADPRLEGNFSVKG
AQKAAQLARACLSRDPKARPLMSQVVEALKPLVNLKDMQAERMTHSSSMN
>match$5_1036_1147
KAGEEIKVSSKLRKFGFNDLKCATRNFRPESLLGEGGFGCVFKGWIEENGTAPVKPGTGL
TVAVKTLNHDGLQGHKEWMAEVHFLGNLHHPNLVRLIGYCVENDQRLLVYEF
>match$6_1011_1302
PKINAVNGSRNQPIVSVVSGSTLASKAGEEIKVSSKLRKFGFNDLKCATRNFRPESLLGE
GGFGCVFKGWIEENGTAPVKPGTGLTVAVKTLNHDGLQGHKEWMAEVHFLGNLHHPNLVR
LIGYCVENDQRLLVYEFMPRGSLDSHLFGRSRPLPWSVRMKVALGAAQGLSFLHEEAEIP
VIYGDFKTSNILLDSEYNAKLSDFGLEKDGPIGDKIRVSTRVMGTYGYAAPEYVMTGHFT
SKSDVYSFGVVLLEMMSGRRSMDKNGPNGEHNLLEWEHPFLGARQGIYKLVD
>match$6_1304_1377
LVGERQGFYKLADPRLEGNFSVKGAQKAAQLARACLSRDPKARPLMSQVVEALKPLVNLK
DMQAERMTHSSSMN
>match$7_285_451
SISNVHVNTAGCSLVGVEQPMKKLVNLLAFGDDNQKQLKVISISGSAGVGKTTVARTIYH
RYGREFQCRAFVRVSRNPDMRRLLTSVLSQTKAPRTHSFSDAQDLIDSIIKHLQGKSYFI
VVDDLWASSEWDIISRAFPYGDRCSRILTTTQVEDVALACSGYETEY
>match$8_1011_1302
PKINAVNGSRNQPIVSVVSGSTLASKAGEEIKVSSKLRKFGFNDLKCATRNFRPESLLGE
GGFGCVFKGWIEENGTAPVKPGTGLTVAVKTLNHDGLQGHKEWMAEVHFLGNLHHPNLVR
LIGYCVENDQRLLVYEFMPRGSLDSHLFGRSRPLPWSVRMKVALGAAQGLSFLHEEAEIP
VIYGDFKTSNILLDSEYNAKLSDFGLEKDGPIGDKIRVSTRVMGTYGYAAPEYVMTGHFT
SKSDVYSFGVVLLEMMSGRRSMDKNGPNGEHNLLEWEHPFLGARQGIYKLVD
>match$8_1304_1377
LVGERQGFYKLADPRLEGNFSVKGAQKAAQLARACLSRDPKARPLMSQVVEALKPLVNLK
DMQAERMTHSSSMN
```
