## Supplementary material for "RefPlantNLR: a comprehensive collection of experimentally validated plant NLRs": Candidate_sites_interpro.239.gff3

```
##gff-version 3
##feature-ontology http://song.cvs.sourceforge.net/viewvc/song/ontology/sofa.obo?revision=1.269
##interproscan-version 5.47-82.0
##sequence-region RPP1-EstA:0-4389 1 4389
RPP1-EstA:0-4389	provided_by_user	nucleic_acid	1	4389	.	+	.	ID=RPP1-EstA:0-4389;Name=RPP1-EstA:0-4389;md5=262fb8ca530b17964f01aa624831ccec
RPP1-EstA:0-4389_orf46	getorf	ORF	1	4386	.	+	.	Target=pep_RPP1-EstA:0-4389_1_4386 1 1462;ID=orf_RPP1-EstA:0-4389_1_4386;Name=RPP1-EstA:0-4389_orf46;md5=262fb8ca530b17964f01aa624831ccec
RPP1-EstA:0-4389_orf46	getorf	polypeptide	1	1462	.	+	.	ID=pep_RPP1-EstA:0-4389_1_4386;md5=7581e4c1d1f503231b92b681be1a0827
RPP1-EstA:0-4389_orf46	PANTHER	protein_match	812	864	0.0	+	.	date=16-11-2020;Target=null 812 864;ID=match$1_812_864;Name=PTHR11017;status=T
RPP1-EstA:0-4389_orf46	PANTHER	protein_match	861	913	0.0	+	.	date=16-11-2020;Target=null 861 913;ID=match$1_861_913;Name=PTHR11017;status=T
RPP1-EstA:0-4389_orf46	PANTHER	protein_match	1047	1101	0.0	+	.	date=16-11-2020;Target=null 1047 1101;ID=match$1_1047_1101;Name=PTHR11017;status=T
RPP1-EstA:0-4389_orf46	PANTHER	protein_match	93	771	0.0	+	.	date=16-11-2020;Target=null 93 771;ID=match$1_93_771;Name=PTHR11017;status=T
RPP1-EstA:0-4389_orf46	PANTHER	protein_match	962	1006	0.0	+	.	date=16-11-2020;Target=null 962 1006;ID=match$1_962_1006;Name=PTHR11017;status=T
RPP1-EstA:0-4389_orf46	PANTHER	protein_match	1105	1456	0.0	+	.	date=16-11-2020;Target=null 1105 1456;ID=match$1_1105_1456;Name=PTHR11017;status=T
RPP1-EstA:0-4389_orf46	PANTHER	protein_match	917	962	0.0	+	.	date=16-11-2020;Target=null 917 962;ID=match$1_917_962;Name=PTHR11017;status=T
RPP1-EstA:0-4389_orf46	PANTHER	protein_match	766	818	0.0	+	.	date=16-11-2020;Target=null 766 818;ID=match$1_766_818;Name=PTHR11017;status=T
RPP1-EstA:0-4389_orf46	PANTHER	protein_match	1004	1052	0.0	+	.	date=16-11-2020;Target=null 1004 1052;ID=match$1_1004_1052;Name=PTHR11017;status=T
RPP1-EstA:0-4389_orf46	Gene3D	protein_match	257	422	4.8E-26	+	.	date=16-11-2020;Target=null 257 422;ID=match$2_257_422;Name=G3DSA:3.40.50.300;status=T
RPP1-EstA:0-4389_orf46	Coils	protein_match	1462	1462	.	+	.	date=16-11-2020;Target=null 1462 1462;ID=match$3_1462_1462;Name=Coil;status=T
RPP1-EstA:0-4389_orf46	PANTHER	protein_match	812	864	0.0	+	.	date=16-11-2020;Target=null 812 864;ID=match$4_812_864;Name=PTHR11017:SF411;status=T
RPP1-EstA:0-4389_orf46	PANTHER	protein_match	1047	1101	0.0	+	.	date=16-11-2020;Target=null 1047 1101;ID=match$4_1047_1101;Name=PTHR11017:SF411;status=T
RPP1-EstA:0-4389_orf46	PANTHER	protein_match	962	1006	0.0	+	.	date=16-11-2020;Target=null 962 1006;ID=match$4_962_1006;Name=PTHR11017:SF411;status=T
RPP1-EstA:0-4389_orf46	PANTHER	protein_match	861	913	0.0	+	.	date=16-11-2020;Target=null 861 913;ID=match$4_861_913;Name=PTHR11017:SF411;status=T
RPP1-EstA:0-4389_orf46	PANTHER	protein_match	1004	1052	0.0	+	.	date=16-11-2020;Target=null 1004 1052;ID=match$4_1004_1052;Name=PTHR11017:SF411;status=T
RPP1-EstA:0-4389_orf46	PANTHER	protein_match	917	962	0.0	+	.	date=16-11-2020;Target=null 917 962;ID=match$4_917_962;Name=PTHR11017:SF411;status=T
RPP1-EstA:0-4389_orf46	PANTHER	protein_match	93	771	0.0	+	.	date=16-11-2020;Target=null 93 771;ID=match$4_93_771;Name=PTHR11017:SF411;status=T
RPP1-EstA:0-4389_orf46	PANTHER	protein_match	766	818	0.0	+	.	date=16-11-2020;Target=null 766 818;ID=match$4_766_818;Name=PTHR11017:SF411;status=T
RPP1-EstA:0-4389_orf46	PANTHER	protein_match	1105	1456	0.0	+	.	date=16-11-2020;Target=null 1105 1456;ID=match$4_1105_1456;Name=PTHR11017:SF411;status=T
RPP1-EstA:0-4389_orf46	Gene3D	protein_match	1054	1170	3.9E-24	+	.	date=16-11-2020;Target=null 1054 1170;ID=match$5_1054_1170;Name=G3DSA:3.80.10.10;status=T;Dbxref="InterPro:IPR032675"
RPP1-EstA:0-4389_orf46	Gene3D	protein_match	616	771	5.1E-19	+	.	date=16-11-2020;Target=null 616 771;ID=match$5_616_771;Name=G3DSA:3.80.10.10;status=T;Dbxref="InterPro:IPR032675"
RPP1-EstA:0-4389_orf46	Gene3D	protein_match	772	845	2.6E-16	+	.	date=16-11-2020;Target=null 772 845;ID=match$5_772_845;Name=G3DSA:3.80.10.10;status=T;Dbxref="InterPro:IPR032675"
RPP1-EstA:0-4389_orf46	Gene3D	protein_match	846	1053	1.6E-39	+	.	date=16-11-2020;Target=null 846 1053;ID=match$6_846_1053;Name=G3DSA:3.80.10.10;status=T;Dbxref="InterPro:IPR032675"
RPP1-EstA:0-4389_orf46	Gene3D	protein_match	87	256	3.1E-63	+	.	date=16-11-2020;Target=null 87 256;ID=match$7_87_256;Name=G3DSA:3.40.50.10140;status=T;Dbxref="InterPro:IPR035897"
RPP1-EstA:0-4389_orf46	Pfam	protein_match	684	703	1.0E-6	+	.	date=16-11-2020;Target=null 684 703;ID=match$8_684_703;signature_desc=Leucine Rich Repeat;Name=PF07725;status=T;Dbxref="InterPro:IPR011713"
RPP1-EstA:0-4389_orf46	Pfam	protein_match	279	497	4.6E-17	+	.	date=16-11-2020;Target=null 279 497;ID=match$9_279_497;signature_desc=NB-ARC domain;Name=PF00931;status=T;Dbxref="InterPro:IPR002182"
RPP1-EstA:0-4389_orf46	Pfam	protein_match	1011	1030	1.4	+	.	date=16-11-2020;Target=null 1011 1030;ID=match$10_1011_1030;signature_desc=Leucine Rich Repeat;Name=PF00560;status=T;Dbxref="InterPro:IPR001611"
RPP1-EstA:0-4389_orf46	Pfam	protein_match	1082	1101	0.89	+	.	date=16-11-2020;Target=null 1082 1101;ID=match$10_1082_1101;signature_desc=Leucine Rich Repeat;Name=PF00560;status=T;Dbxref="InterPro:IPR001611"
RPP1-EstA:0-4389_orf46	Pfam	protein_match	730	752	0.5	+	.	date=16-11-2020;Target=null 730 752;ID=match$10_730_752;signature_desc=Leucine Rich Repeat;Name=PF00560;status=T;Dbxref="InterPro:IPR001611"
RPP1-EstA:0-4389_orf46	Pfam	protein_match	941	960	1.6	+	.	date=16-11-2020;Target=null 941 960;ID=match$10_941_960;signature_desc=Leucine Rich Repeat;Name=PF00560;status=T;Dbxref="InterPro:IPR001611"
RPP1-EstA:0-4389_orf46	Pfam	protein_match	824	843	1.2	+	.	date=16-11-2020;Target=null 824 843;ID=match$10_824_843;signature_desc=Leucine Rich Repeat;Name=PF00560;status=T;Dbxref="InterPro:IPR001611"
RPP1-EstA:0-4389_orf46	Pfam	protein_match	93	270	7.5E-56	+	.	date=16-11-2020;Target=null 93 270;ID=match$11_93_270;signature_desc=TIR domain;Name=PF01582;status=T;Dbxref="InterPro:IPR000157"
RPP1-EstA:0-4389_orf46	SMART	protein_match	93	230	2.1E-58	+	.	date=16-11-2020;Target=null 93 230;ID=match$12_93_230;Name=SM00255;status=T;Dbxref="InterPro:IPR000157"
RPP1-EstA:0-4389_orf46	Gene3D	protein_match	1171	1305	5.0E-6	+	.	date=16-11-2020;Target=null 1171 1305;ID=match$13_1171_1305;Name=G3DSA:3.80.10.10;status=T;Dbxref="InterPro:IPR032675"
##FASTA
>pep_RPP1-EstA:0-4389_1_4386
MGSAMSLSCSKRKATSQDVDSESCKRRKICSTNDAENCRFIPDESSWSLCANRVISVAAV
ALTKFRFQQDNQESNSSSLSLPSPATSVSRNWKHDVFPSFHGADVRRTFLSHILESFRRK
GIDPFIDNNIERSKSIGPELKEAIQGSKIAIVLLSKNYASSSWCLDELAEIMKCREVLGQ
IVMTIFYEVDPTDIKKQTGEFGKAFTKTCKGKPKEHVERWRKALEDVATIAGYHSHSWRN
EADMIEKIATDVSNMLNSCTPSRDFDGLVGMRAHMDRMEHLLRLDLDEVRMIGIWGPPGI
GKTTIARFLLNQVSDRFQLSAIMVNIKGCYPRPCFDEYSAQLQLQNQMLSQMINHKGIMI
SHLGVAQERLRDKKVFLVLDEVDQLGQLDALAKETRWFGPGSRIIITTEDLGVLKAHGIN
HVYKVGYPSNDEAFQIFCMNAFGQKQPHEGFWKLAREVTYLAGELPLGLKVLGSALRGMS
KPEWERTLPRLKTSLDGKIGSIIQFSYDGLCDEDKYLFLYIACLFNHESTFKVKELLGKF
LDVRQGLHVLAQKSLISFYGDTINMHTLLRQFGRETSRKQFVHHGFTKRQLLVGERDICE
VLSDDTIDSRRFIGINLDLYKNEEELNISEKALERVHDFQFVRINSIHQPERLLDLIYHS
PKIRLLNWSGYQSICLPSTFNPEFLVELDMSFSKLQKLWEGTKQLRNLKWMNLIYSRDLK
ELPNLSTATNLEELNLTDCSSLVELPSSIEKLTSLQRLYLCDCSSLVELPSFGNATNLQE
LNLRRCTSLVRIHSSIENATNLRSFTLCDCSNLVELPSFGNATKLEILDLENCSSLVKLP
PSINANNLQVLSLRNCSRVVELPAIENATNLRELKLQNCSSLIELPLSIGTATNLKQLKI
SGCSSLVKLPSSIEKLTNLQRLYLQGCSSLVELPSFGNATKLEILDLENCSSLEKLPPSI
NANNRQELSLRNCSSLVELPAIENATNLRELKLQNCSSLIELPPSIGTATNLEILNISGC
SSLEKLPSSIGDMTNLKEFDLSNCSSLVELPAIENATNLRELKLQNCSSLIELSLSIGTA
TNLKKLNISGCSSLEKLPSSIGDMTNLDVLDLSNWSSLVELPSSIGNLQKLSQLLMSGCS
KLEALPTNINLKSLDSLNLTDCSRLKLFPEISTHIKYLMLTRTAIKEVPLSITSWSRLAV
YKMSYFESLKKFPHALDIITELVSEDIQEVPPWVKRMSRLRALRLNNCNNLVSLPQLSNS
LAYIYADNCKSLERLDCCFNNPEISLYFPNCFKLNQEARDLIMHTSTRNFAMLPGTQVPA
CFNHRATSGDSLKIKLKESPLPTTLRFKACIMLVKVNEELMSYDILISMGVKIDIKDEQK
GLKVQCTPRSIYPLLTEHIYTFELEVEEVTSTELVFEFTPYPKRNWKIGECGILQRETRS
LRRSSSPDLSPESSRVSSCDHC
>match$1_93_771
KHDVFPSFHGADVRRTFLSHILESFRRKGIDPFIDNNIERSKSIGPELKEAIQGSKIAIV
LLSKNYASSSWCLDELAEIMKCREVLGQIVMTIFYEVDPTDIKKQTGEFGKAFTKTCKGK
PKEHVERWRKALEDVATIAGYHSHSWRNEADMIEKIATDVSNMLNSCTPSRDFDGLVGMR
AHMDRMEHLLRLDLDEVRMIGIWGPPGIGKTTIARFLLNQVSDRFQLSAIMVNIKGCYPR
PCFDEYSAQLQLQNQMLSQMINHKGIMISHLGVAQERLRDKKVFLVLDEVDQLGQLDALA
KETRWFGPGSRIIITTEDLGVLKAHGINHVYKVGYPSNDEAFQIFCMNAFGQKQPHEGFW
KLAREVTYLAGELPLGLKVLGSALRGMSKPEWERTLPRLKTSLDGKIGSIIQFSYDGLCD
EDKYLFLYIACLFNHESTFKVKELLGKFLDVRQGLHVLAQKSLISFYGDTINMHTLLRQF
GRETSRKQFVHHGFTKRQLLVGERDICEVLSDDTIDSRRFIGINLDLYKNEEELNISEKA
LERVHDFQFVRINSIHQPERLLDLIYHSPKIRLLNWSGYQSICLPSTFNPEFLVELDMSF
SKLQKLWEGTKQLRNLKWMNLIYSRDLKELPNLSTATNLEELNLTDCSSLVELPSSIEKL
TSLQRLYLCDCSSLVELPS
>match$1_766_818
LVELPSFGNATNLQELNLRRCTSLVRIHSSIENATNLRSFTLCDCSNLVELPS
>match$1_812_864
NLVELPSFGNATKLEILDLENCSSLVKLPPSINANNLQVLSLRNCSRVVELPA
>match$1_861_913
ELPAIENATNLRELKLQNCSSLIELPLSIGTATNLKQLKISGCSSLVKLPSSI
>match$1_917_962
TNLQRLYLQGCSSLVELPSFGNATKLEILDLENCSSLEKLPPSINA
>match$1_962_1006
ANNRQELSLRNCSSLVELPAIENATNLRELKLQNCSSLIELPPSI
>match$1_1004_1052
PSIGTATNLEILNISGCSSLEKLPSSIGDMTNLKEFDLSNCSSLVELPA
>match$1_1047_1101
LVELPAIENATNLRELKLQNCSSLIELSLSIGTATNLKKLNISGCSSLEKLPSSI
>match$1_1105_1456
TNLDVLDLSNWSSLVELPSSIGNLQKLSQLLMSGCSKLEALPTNINLKSLDSLNLTDCSR
LKLFPEISTHIKYLMLTRTAIKEVPLSITSWSRLAVYKMSYFESLKKFPHALDIITELVS
EDIQEVPPWVKRMSRLRALRLNNCNNLVSLPQLSNSLAYIYADNCKSLERLDCCFNNPEI
SLYFPNCFKLNQEARDLIMHTSTRNFAMLPGTQVPACFNHRATSGDSLKIKLKESPLPTT
LRFKACIMLVKVNEELMSYDILISMGVKIDIKDEQKGLKVQCTPRSIYPLLTEHIYTFEL
EVEEVTSTELVFEFTPYPKRNWKIGECGILQRETRSLRRSSSPDLSPESSRV
>match$2_257_422
NSCTPSRDFDGLVGMRAHMDRMEHLLRLDLDEVRMIGIWGPPGIGKTTIARFLLNQVSDR
FQLSAIMVNIKGCYPRPCFDEYSAQLQLQNQMLSQMINHKGIMISHLGVAQERLRDKKVF
LVLDEVDQLGQLDALAKETRWFGPGSRIIITTEDLGVLKAHGINHV
>match$3_1462_1462
C
>match$4_93_771
KHDVFPSFHGADVRRTFLSHILESFRRKGIDPFIDNNIERSKSIGPELKEAIQGSKIAIV
LLSKNYASSSWCLDELAEIMKCREVLGQIVMTIFYEVDPTDIKKQTGEFGKAFTKTCKGK
PKEHVERWRKALEDVATIAGYHSHSWRNEADMIEKIATDVSNMLNSCTPSRDFDGLVGMR
AHMDRMEHLLRLDLDEVRMIGIWGPPGIGKTTIARFLLNQVSDRFQLSAIMVNIKGCYPR
PCFDEYSAQLQLQNQMLSQMINHKGIMISHLGVAQERLRDKKVFLVLDEVDQLGQLDALA
KETRWFGPGSRIIITTEDLGVLKAHGINHVYKVGYPSNDEAFQIFCMNAFGQKQPHEGFW
KLAREVTYLAGELPLGLKVLGSALRGMSKPEWERTLPRLKTSLDGKIGSIIQFSYDGLCD
EDKYLFLYIACLFNHESTFKVKELLGKFLDVRQGLHVLAQKSLISFYGDTINMHTLLRQF
GRETSRKQFVHHGFTKRQLLVGERDICEVLSDDTIDSRRFIGINLDLYKNEEELNISEKA
LERVHDFQFVRINSIHQPERLLDLIYHSPKIRLLNWSGYQSICLPSTFNPEFLVELDMSF
SKLQKLWEGTKQLRNLKWMNLIYSRDLKELPNLSTATNLEELNLTDCSSLVELPSSIEKL
TSLQRLYLCDCSSLVELPS
>match$4_766_818
LVELPSFGNATNLQELNLRRCTSLVRIHSSIENATNLRSFTLCDCSNLVELPS
>match$4_812_864
NLVELPSFGNATKLEILDLENCSSLVKLPPSINANNLQVLSLRNCSRVVELPA
>match$4_861_913
ELPAIENATNLRELKLQNCSSLIELPLSIGTATNLKQLKISGCSSLVKLPSSI
>match$4_917_962
TNLQRLYLQGCSSLVELPSFGNATKLEILDLENCSSLEKLPPSINA
>match$4_962_1006
ANNRQELSLRNCSSLVELPAIENATNLRELKLQNCSSLIELPPSI
>match$4_1004_1052
PSIGTATNLEILNISGCSSLEKLPSSIGDMTNLKEFDLSNCSSLVELPA
>match$4_1047_1101
LVELPAIENATNLRELKLQNCSSLIELSLSIGTATNLKKLNISGCSSLEKLPSSI
>match$4_1105_1456
TNLDVLDLSNWSSLVELPSSIGNLQKLSQLLMSGCSKLEALPTNINLKSLDSLNLTDCSR
LKLFPEISTHIKYLMLTRTAIKEVPLSITSWSRLAVYKMSYFESLKKFPHALDIITELVS
EDIQEVPPWVKRMSRLRALRLNNCNNLVSLPQLSNSLAYIYADNCKSLERLDCCFNNPEI
SLYFPNCFKLNQEARDLIMHTSTRNFAMLPGTQVPACFNHRATSGDSLKIKLKESPLPTT
LRFKACIMLVKVNEELMSYDILISMGVKIDIKDEQKGLKVQCTPRSIYPLLTEHIYTFEL
EVEEVTSTELVFEFTPYPKRNWKIGECGILQRETRSLRRSSSPDLSPESSRV
>match$5_616_771
NLDLYKNEEELNISEKALERVHDFQFVRINSIHQPERLLDLIYHSPKIRLLNWSGYQSIC
LPSTFNPEFLVELDMSFSKLQKLWEGTKQLRNLKWMNLIYSRDLKELPNLSTATNLEELN
LTDCSSLVELPSSIEKLTSLQRLYLCDCSSLVELPS
>match$5_772_845
FGNATNLQELNLRRCTSLVRIHSSIENATNLRSFTLCDCSNLVELPSFGNATKLEILDLE
NCSSLVKLPPSINA
>match$5_1054_1170
ENATNLRELKLQNCSSLIELSLSIGTATNLKKLNISGCSSLEKLPSSIGDMTNLDVLDLS
NWSSLVELPSSIGNLQKLSQLLMSGCSKLEALPTNINLKSLDSLNLTDCSRLKLFPE
>match$6_846_1053
NNLQVLSLRNCSRVVELPAIENATNLRELKLQNCSSLIELPLSIGTATNLKQLKISGCSS
LVKLPSSIEKLTNLQRLYLQGCSSLVELPSFGNATKLEILDLENCSSLEKLPPSINANNR
QELSLRNCSSLVELPAIENATNLRELKLQNCSSLIELPPSIGTATNLEILNISGCSSLEK
LPSSIGDMTNLKEFDLSNCSSLVELPAI
>match$7_87_256
SVSRNWKHDVFPSFHGADVRRTFLSHILESFRRKGIDPFIDNNIERSKSIGPELKEAIQG
SKIAIVLLSKNYASSSWCLDELAEIMKCREVLGQIVMTIFYEVDPTDIKKQTGEFGKAFT
KTCKGKPKEHVERWRKALEDVATIAGYHSHSWRNEADMIEKIATDVSNML
>match$8_684_703
FLVELDMSFSKLQKLWEGTK
>match$9_279_497
EHLLRLDLDEVRMIGIWGPPGIGKTTIARFLLNQVSDRFQLSAIMVNIKGCYPRPCFDEY
SAQLQLQNQMLSQMINHKGIMISHLGVAQERLRDKKVFLVLDEVDQLGQLDALAKETRWF
GPGSRIIITTEDLGVLKAHGINHVYKVGYPSNDEAFQIFCMNAFGQKQPHEGFWKLAREV
TYLAGELPLGLKVLGSALRGMSKPEWERTLPRLKTSLDG
>match$10_730_752
NLEELNLTDCSSLVELPSSIEKL
>match$10_824_843
KLEILDLENCSSLVKLPPSI
>match$10_941_960
KLEILDLENCSSLEKLPPSI
>match$10_1011_1030
NLEILNISGCSSLEKLPSSI
>match$10_1082_1101
NLKKLNISGCSSLEKLPSSI
>match$11_93_270
KHDVFPSFHGADVRRTFLSHILESFRRKGIDPFIDNNIERSKSIGPELKEAIQGSKIAIV
LLSKNYASSSWCLDELAEIMKCREVLGQIVMTIFYEVDPTDIKKQTGEFGKAFTKTCKGK
PKEHVERWRKALEDVATIAGYHSHSWRNEADMIEKIATDVSNMLNSCTPSRDFDGLVG
>match$12_93_230
KHDVFPSFHGADVRRTFLSHILESFRRKGIDPFIDNNIERSKSIGPELKEAIQGSKIAIV
LLSKNYASSSWCLDELAEIMKCREVLGQIVMTIFYEVDPTDIKKQTGEFGKAFTKTCKGK
PKEHVERWRKALEDVATI
>match$13_1171_1305
ISTHIKYLMLTRTAIKEVPLSITSWSRLAVYKMSYFESLKKFPHALDIITELVSEDIQEV
PPWVKRMSRLRALRLNNCNNLVSLPQLSNSLAYIYADNCKSLERLDCCFNNPEISLYFPN
CFKLNQEARDLIMHT
```
