## Supplementary material for "RefPlantNLR: a comprehensive collection of experimentally validated plant NLRs": Candidate_sites_interpro.240.gff3

```
##gff-version 3
##feature-ontology http://song.cvs.sourceforge.net/viewvc/song/ontology/sofa.obo?revision=1.269
##interproscan-version 5.47-82.0
##sequence-region RPP1-NdA:0-3465 1 3465
RPP1-NdA:0-3465	provided_by_user	nucleic_acid	1	3465	.	+	.	ID=RPP1-NdA:0-3465;Name=RPP1-NdA:0-3465;md5=8e7009bb9b8d8bb8e218e3d90b5b314a
RPP1-NdA:0-3465_orf38	getorf	ORF	1	3462	.	+	.	Target=pep_RPP1-NdA:0-3465_1_3462 1 1154;ID=orf_RPP1-NdA:0-3465_1_3462;Name=RPP1-NdA:0-3465_orf38;md5=8e7009bb9b8d8bb8e218e3d90b5b314a
RPP1-NdA:0-3465_orf38	getorf	polypeptide	1	1154	.	+	.	ID=pep_RPP1-NdA:0-3465_1_3462;md5=958cf183c3193ac79cf8f5642c979f01
RPP1-NdA:0-3465_orf38	PANTHER	protein_match	824	1070	0.0	+	.	date=16-11-2020;Target=null 824 1070;ID=match$1_824_1070;Name=PTHR11017:SF411;status=T
RPP1-NdA:0-3465_orf38	PANTHER	protein_match	767	821	0.0	+	.	date=16-11-2020;Target=null 767 821;ID=match$1_767_821;Name=PTHR11017:SF411;status=T
RPP1-NdA:0-3465_orf38	PANTHER	protein_match	90	771	0.0	+	.	date=16-11-2020;Target=null 90 771;ID=match$1_90_771;Name=PTHR11017:SF411;status=T
RPP1-NdA:0-3465_orf38	Pfam	protein_match	276	494	2.2E-15	+	.	date=16-11-2020;Target=null 276 494;ID=match$2_276_494;signature_desc=NB-ARC domain;Name=PF00931;status=T;Dbxref="InterPro:IPR002182"
RPP1-NdA:0-3465_orf38	Pfam	protein_match	90	267	7.0E-54	+	.	date=16-11-2020;Target=null 90 267;ID=match$3_90_267;signature_desc=TIR domain;Name=PF01582;status=T;Dbxref="InterPro:IPR000157"
RPP1-NdA:0-3465_orf38	Gene3D	protein_match	872	1007	1.4E-17	+	.	date=16-11-2020;Target=null 872 1007;ID=match$4_872_1007;Name=G3DSA:3.80.10.10;status=T;Dbxref="InterPro:IPR032675"
RPP1-NdA:0-3465_orf38	Gene3D	protein_match	773	871	5.9E-23	+	.	date=16-11-2020;Target=null 773 871;ID=match$4_773_871;Name=G3DSA:3.80.10.10;status=T;Dbxref="InterPro:IPR032675"
RPP1-NdA:0-3465_orf38	PANTHER	protein_match	90	771	0.0	+	.	date=16-11-2020;Target=null 90 771;ID=match$5_90_771;Name=PTHR11017;status=T
RPP1-NdA:0-3465_orf38	PANTHER	protein_match	767	821	0.0	+	.	date=16-11-2020;Target=null 767 821;ID=match$5_767_821;Name=PTHR11017;status=T
RPP1-NdA:0-3465_orf38	PANTHER	protein_match	824	1070	0.0	+	.	date=16-11-2020;Target=null 824 1070;ID=match$5_824_1070;Name=PTHR11017;status=T
RPP1-NdA:0-3465_orf38	SMART	protein_match	285	425	0.0041	+	.	date=16-11-2020;Target=null 285 425;ID=match$6_285_425;Name=SM00382;status=T;Dbxref="InterPro:IPR003593"
RPP1-NdA:0-3465_orf38	Gene3D	protein_match	613	772	9.3E-14	+	.	date=16-11-2020;Target=null 613 772;ID=match$7_613_772;Name=G3DSA:3.80.10.10;status=T;Dbxref="InterPro:IPR032675"
RPP1-NdA:0-3465_orf38	Gene3D	protein_match	254	420	3.2E-24	+	.	date=16-11-2020;Target=null 254 420;ID=match$8_254_420;Name=G3DSA:3.40.50.300;status=T
RPP1-NdA:0-3465_orf38	Gene3D	protein_match	87	253	1.7E-61	+	.	date=16-11-2020;Target=null 87 253;ID=match$9_87_253;Name=G3DSA:3.40.50.10140;status=T;Dbxref="InterPro:IPR035897"
RPP1-NdA:0-3465_orf38	SMART	protein_match	90	227	8.2E-57	+	.	date=16-11-2020;Target=null 90 227;ID=match$10_90_227;Name=SM00255;status=T;Dbxref="InterPro:IPR000157"
##FASTA
>pep_RPP1-NdA:0-3465_1_3462
MGSAMSLSCSKRKATSQDLDSESCKRRKTCSTNDAENCRFIPDESSWSLCANRVISVALT
KFRFQQDNQESNSSSLSLPSPATSVSRNWKHDVFPSFHGADVRRTFLSHILESFRRKGID
TFIDNNIERSKSIGPELKEAIKGSKIAIVLLSRKYASSSWCLDELAEIMICREVLGQIVM
TIFYEVDPTDIKKQTGEFGKAFTKTCRGKPKEQVERWRKALEDVATIAGYHSHKWCDEAE
MIEKISTDVSNMLDLSIPSKDFDDFVGMAAHMEMTEQLLRLDLDEVRMIGIWGPPGIGKT
TIAACMFDRFSSRFPFAAIMTDIRECYPRLCLNERNAQLKLQEQMLSQIFNQKDTMISHL
GVAPERLKDKKVFLVLDEVGHLGQLDALAKETRWFGPGSRIIITTEDLGVLKAHGINHVY
KVKSPSNDEAFQIFCMNAFGQKQPCEGFWNLAWEVTCLAGKLPLGLKVLGSALRGMSKPE
WERTLPRLKTSLDGNIGSIIQFSFDALCDEDKYLFLYIACLFNNESTTKVEEVLANKFLD
VGQGIHVLAQKSLISFEGEEIQMHTLLVQFGRETSRKQFVHHRYTKHQLLVGERDICEVL
NDDTIDSRCFIGINLDLSKNEERWNISEKALERMHDFQFVRIGAFYQRKRLSLALQDLIY
HSPKLRSLKWYGYQNICLPSTFNPEFLVELDMSFSKLWNLWEGTKQLRNLKWMDLSYSSY
LKELPNLSTATNLEELRLSNCSSLVELPSFGNATKLEKLDLENCRSLVKLPAIENATKLR
KLKLEDCSSLIELPLSIGTATNLKKLDMNGCSSLVRLPSSIGDMTSLEGFDLSNCSNLVE
LPSSIGNLRKLALLLMRGCSKLETLPTNINLISLRILDLTDCSRLKSFPEISTHIDSLYL
IGTAIKEVPLSIMSWSPLADFQISYFESLKEFPHAFDIITKLQLSKDIQEVPPWVKRMSR
LRDLRLNNCNNLVSLPQLPDSLAYLYADNCKSLERLDCCFNNPEISLYFPNCFKLNQEAR
DLIMHTSTRNFAMLPGTQVPACFNHRATSGDTLKIKLKESPLPTTLRFKACIMLVKGYKE
MRYDKIYVGTVIKDEQNDLKVLCTPSSCYIYPVLTEHIYTFELELKEVTSTELVFEFKSF
RSNWKIGECGILQR
>match$1_90_771
KHDVFPSFHGADVRRTFLSHILESFRRKGIDTFIDNNIERSKSIGPELKEAIKGSKIAIV
LLSRKYASSSWCLDELAEIMICREVLGQIVMTIFYEVDPTDIKKQTGEFGKAFTKTCRGK
PKEQVERWRKALEDVATIAGYHSHKWCDEAEMIEKISTDVSNMLDLSIPSKDFDDFVGMA
AHMEMTEQLLRLDLDEVRMIGIWGPPGIGKTTIAACMFDRFSSRFPFAAIMTDIRECYPR
LCLNERNAQLKLQEQMLSQIFNQKDTMISHLGVAPERLKDKKVFLVLDEVGHLGQLDALA
KETRWFGPGSRIIITTEDLGVLKAHGINHVYKVKSPSNDEAFQIFCMNAFGQKQPCEGFW
NLAWEVTCLAGKLPLGLKVLGSALRGMSKPEWERTLPRLKTSLDGNIGSIIQFSFDALCD
EDKYLFLYIACLFNNESTTKVEEVLANKFLDVGQGIHVLAQKSLISFEGEEIQMHTLLVQ
FGRETSRKQFVHHRYTKHQLLVGERDICEVLNDDTIDSRCFIGINLDLSKNEERWNISEK
ALERMHDFQFVRIGAFYQRKRLSLALQDLIYHSPKLRSLKWYGYQNICLPSTFNPEFLVE
LDMSFSKLWNLWEGTKQLRNLKWMDLSYSSYLKELPNLSTATNLEELRLSNCSSLVELPS
FGNATKLEKLDLENCRSLVKLP
>match$1_767_821
LVKLPAIENATKLRKLKLEDCSSLIELPLSIGTATNLKKLDMNGCSSLVRLPSSI
>match$1_824_1070
MTSLEGFDLSNCSNLVELPSSIGNLRKLALLLMRGCSKLETLPTNINLISLRILDLTDCS
RLKSFPEISTHIDSLYLIGTAIKEVPLSIMSWSPLADFQISYFESLKEFPHAFDIITKLQ
LSKDIQEVPPWVKRMSRLRDLRLNNCNNLVSLPQLPDSLAYLYADNCKSLERLDCCFNNP
EISLYFPNCFKLNQEARDLIMHTSTRNFAMLPGTQVPACFNHRATSGDTLKIKLKESPLP
TTLRFKA
>match$2_276_494
EQLLRLDLDEVRMIGIWGPPGIGKTTIAACMFDRFSSRFPFAAIMTDIRECYPRLCLNER
NAQLKLQEQMLSQIFNQKDTMISHLGVAPERLKDKKVFLVLDEVGHLGQLDALAKETRWF
GPGSRIIITTEDLGVLKAHGINHVYKVKSPSNDEAFQIFCMNAFGQKQPCEGFWNLAWEV
TCLAGKLPLGLKVLGSALRGMSKPEWERTLPRLKTSLDG
>match$3_90_267
KHDVFPSFHGADVRRTFLSHILESFRRKGIDTFIDNNIERSKSIGPELKEAIKGSKIAIV
LLSRKYASSSWCLDELAEIMICREVLGQIVMTIFYEVDPTDIKKQTGEFGKAFTKTCRGK
PKEQVERWRKALEDVATIAGYHSHKWCDEAEMIEKISTDVSNMLDLSIPSKDFDDFVG
>match$4_773_871
IENATKLRKLKLEDCSSLIELPLSIGTATNLKKLDMNGCSSLVRLPSSIGDMTSLEGFDL
SNCSNLVELPSSIGNLRKLALLLMRGCSKLETLPTNINL
>match$4_872_1007
ISLRILDLTDCSRLKSFPEISTHIDSLYLIGTAIKEVPLSIMSWSPLADFQISYFESLKE
FPHAFDIITKLQLSKDIQEVPPWVKRMSRLRDLRLNNCNNLVSLPQLPDSLAYLYADNCK
SLERLDCCFNNPEISL
>match$5_90_771
KHDVFPSFHGADVRRTFLSHILESFRRKGIDTFIDNNIERSKSIGPELKEAIKGSKIAIV
LLSRKYASSSWCLDELAEIMICREVLGQIVMTIFYEVDPTDIKKQTGEFGKAFTKTCRGK
PKEQVERWRKALEDVATIAGYHSHKWCDEAEMIEKISTDVSNMLDLSIPSKDFDDFVGMA
AHMEMTEQLLRLDLDEVRMIGIWGPPGIGKTTIAACMFDRFSSRFPFAAIMTDIRECYPR
LCLNERNAQLKLQEQMLSQIFNQKDTMISHLGVAPERLKDKKVFLVLDEVGHLGQLDALA
KETRWFGPGSRIIITTEDLGVLKAHGINHVYKVKSPSNDEAFQIFCMNAFGQKQPCEGFW
NLAWEVTCLAGKLPLGLKVLGSALRGMSKPEWERTLPRLKTSLDGNIGSIIQFSFDALCD
EDKYLFLYIACLFNNESTTKVEEVLANKFLDVGQGIHVLAQKSLISFEGEEIQMHTLLVQ
FGRETSRKQFVHHRYTKHQLLVGERDICEVLNDDTIDSRCFIGINLDLSKNEERWNISEK
ALERMHDFQFVRIGAFYQRKRLSLALQDLIYHSPKLRSLKWYGYQNICLPSTFNPEFLVE
LDMSFSKLWNLWEGTKQLRNLKWMDLSYSSYLKELPNLSTATNLEELRLSNCSSLVELPS
FGNATKLEKLDLENCRSLVKLP
>match$5_767_821
LVKLPAIENATKLRKLKLEDCSSLIELPLSIGTATNLKKLDMNGCSSLVRLPSSI
>match$5_824_1070
MTSLEGFDLSNCSNLVELPSSIGNLRKLALLLMRGCSKLETLPTNINLISLRILDLTDCS
RLKSFPEISTHIDSLYLIGTAIKEVPLSIMSWSPLADFQISYFESLKEFPHAFDIITKLQ
LSKDIQEVPPWVKRMSRLRDLRLNNCNNLVSLPQLPDSLAYLYADNCKSLERLDCCFNNP
EISLYFPNCFKLNQEARDLIMHTSTRNFAMLPGTQVPACFNHRATSGDTLKIKLKESPLP
TTLRFKA
>match$6_285_425
EVRMIGIWGPPGIGKTTIAACMFDRFSSRFPFAAIMTDIRECYPRLCLNERNAQLKLQEQ
MLSQIFNQKDTMISHLGVAPERLKDKKVFLVLDEVGHLGQLDALAKETRWFGPGSRIIIT
TEDLGVLKAHGINHVYKVKSP
>match$7_613_772
INLDLSKNEERWNISEKALERMHDFQFVRIGAFYQRKRLSLALQDLIYHSPKLRSLKWYG
YQNICLPSTFNPEFLVELDMSFSKLWNLWEGTKQLRNLKWMDLSYSSYLKELPNLSTATN
LEELRLSNCSSLVELPSFGNATKLEKLDLENCRSLVKLPA
>match$8_254_420
DLSIPSKDFDDFVGMAAHMEMTEQLLRLDLDEVRMIGIWGPPGIGKTTIAACMFDRFSSR
FPFAAIMTDIRECYPRLCLNERNAQLKLQEQMLSQIFNQKDTMISHLGVAPERLKDKKVF
LVLDEVGHLGQLDALAKETRWFGPGSRIIITTEDLGVLKAHGINHVY
>match$9_87_253
RNWKHDVFPSFHGADVRRTFLSHILESFRRKGIDTFIDNNIERSKSIGPELKEAIKGSKI
AIVLLSRKYASSSWCLDELAEIMICREVLGQIVMTIFYEVDPTDIKKQTGEFGKAFTKTC
RGKPKEQVERWRKALEDVATIAGYHSHKWCDEAEMIEKISTDVSNML
>match$10_90_227
KHDVFPSFHGADVRRTFLSHILESFRRKGIDTFIDNNIERSKSIGPELKEAIKGSKIAIV
LLSRKYASSSWCLDELAEIMICREVLGQIVMTIFYEVDPTDIKKQTGEFGKAFTKTCRGK
PKEQVERWRKALEDVATI
```
