## Supplementary material for "RefPlantNLR: a comprehensive collection of experimentally validated plant NLRs": Candidate_sites_interpro.241.gff3

```
##gff-version 3
##feature-ontology http://song.cvs.sourceforge.net/viewvc/song/ontology/sofa.obo?revision=1.269
##interproscan-version 5.47-82.0
##sequence-region RPP1-WsA:0-3570 1 3570
RPP1-WsA:0-3570	provided_by_user	nucleic_acid	1	3570	.	+	.	ID=RPP1-WsA:0-3570;Name=RPP1-WsA:0-3570;md5=e8616fef1a79fb08256afba513514b5e
RPP1-WsA:0-3570_orf44	getorf	ORF	1	3567	.	+	.	Target=pep_RPP1-WsA:0-3570_1_3567 1 1189;ID=orf_RPP1-WsA:0-3570_1_3567;Name=RPP1-WsA:0-3570_orf44;md5=e8616fef1a79fb08256afba513514b5e
RPP1-WsA:0-3570_orf44	getorf	polypeptide	1	1189	.	+	.	ID=pep_RPP1-WsA:0-3570_1_3567;md5=f51876325ac3d9ac20820190d6f36957
RPP1-WsA:0-3570_orf44	Pfam	protein_match	239	455	1.8E-17	+	.	date=16-11-2020;Target=null 239 455;ID=match$1_239_455;signature_desc=NB-ARC domain;Name=PF00931;status=T;Dbxref="InterPro:IPR002182"
RPP1-WsA:0-3570_orf44	PANTHER	protein_match	727	777	0.0	+	.	date=16-11-2020;Target=null 727 777;ID=match$2_727_777;Name=PTHR11017;status=T
RPP1-WsA:0-3570_orf44	PANTHER	protein_match	775	829	0.0	+	.	date=16-11-2020;Target=null 775 829;ID=match$2_775_829;Name=PTHR11017;status=T
RPP1-WsA:0-3570_orf44	PANTHER	protein_match	832	1183	0.0	+	.	date=16-11-2020;Target=null 832 1183;ID=match$2_832_1183;Name=PTHR11017;status=T
RPP1-WsA:0-3570_orf44	PANTHER	protein_match	51	732	0.0	+	.	date=16-11-2020;Target=null 51 732;ID=match$2_51_732;Name=PTHR11017;status=T
RPP1-WsA:0-3570_orf44	Gene3D	protein_match	568	731	2.8E-17	+	.	date=16-11-2020;Target=null 568 731;ID=match$3_568_731;Name=G3DSA:3.80.10.10;status=T;Dbxref="InterPro:IPR032675"
RPP1-WsA:0-3570_orf44	SMART	protein_match	51	188	4.2E-58	+	.	date=16-11-2020;Target=null 51 188;ID=match$4_51_188;Name=SM00255;status=T;Dbxref="InterPro:IPR000157"
RPP1-WsA:0-3570_orf44	Gene3D	protein_match	48	214	5.8E-63	+	.	date=16-11-2020;Target=null 48 214;ID=match$5_48_214;Name=G3DSA:3.40.50.10140;status=T;Dbxref="InterPro:IPR035897"
RPP1-WsA:0-3570_orf44	Pfam	protein_match	645	664	8.2E-7	+	.	date=16-11-2020;Target=null 645 664;ID=match$6_645_664;signature_desc=Leucine Rich Repeat;Name=PF07725;status=T;Dbxref="InterPro:IPR011713"
RPP1-WsA:0-3570_orf44	SMART	protein_match	246	384	0.0067	+	.	date=16-11-2020;Target=null 246 384;ID=match$7_246_384;Name=SM00382;status=T;Dbxref="InterPro:IPR003593"
RPP1-WsA:0-3570_orf44	Gene3D	protein_match	215	381	1.3E-27	+	.	date=16-11-2020;Target=null 215 381;ID=match$8_215_381;Name=G3DSA:3.40.50.300;status=T
RPP1-WsA:0-3570_orf44	Gene3D	protein_match	878	1016	6.2E-18	+	.	date=16-11-2020;Target=null 878 1016;ID=match$9_878_1016;Name=G3DSA:3.80.10.10;status=T;Dbxref="InterPro:IPR032675"
RPP1-WsA:0-3570_orf44	Gene3D	protein_match	732	877	4.3E-31	+	.	date=16-11-2020;Target=null 732 877;ID=match$9_732_877;Name=G3DSA:3.80.10.10;status=T;Dbxref="InterPro:IPR032675"
RPP1-WsA:0-3570_orf44	PANTHER	protein_match	727	777	0.0	+	.	date=16-11-2020;Target=null 727 777;ID=match$10_727_777;Name=PTHR11017:SF411;status=T
RPP1-WsA:0-3570_orf44	PANTHER	protein_match	51	732	0.0	+	.	date=16-11-2020;Target=null 51 732;ID=match$10_51_732;Name=PTHR11017:SF411;status=T
RPP1-WsA:0-3570_orf44	PANTHER	protein_match	832	1183	0.0	+	.	date=16-11-2020;Target=null 832 1183;ID=match$10_832_1183;Name=PTHR11017:SF411;status=T
RPP1-WsA:0-3570_orf44	PANTHER	protein_match	775	829	0.0	+	.	date=16-11-2020;Target=null 775 829;ID=match$10_775_829;Name=PTHR11017:SF411;status=T
RPP1-WsA:0-3570_orf44	Pfam	protein_match	51	228	4.9E-54	+	.	date=16-11-2020;Target=null 51 228;ID=match$11_51_228;signature_desc=TIR domain;Name=PF01582;status=T;Dbxref="InterPro:IPR000157"
##FASTA
>pep_RPP1-WsA:0-3570_1_3567
MDSSFFLVLVAAATGFFMLFRKFRFHQDNKESNSSSLSRPTAATSVSRNWKHDVFPSFHG
ADVRRTFLSHILESFRRKGIDTFIDNNIERSKSIGPELKEAIKGSKIAIVLLSRKYASSS
WCLDELAEIMKCREVLGQIVMTIFYEVEPTDIKKQTGEFGKAFTKTCRGKTKEHIERWRK
ALEDVATIAGYHSHKWSNEAEMIEKISTDVSNMLDLSIPSKDFDDFVGMAAHMERTEQLL
RLDLDEARMIGIWGPPGIGKTTIARFLFNQVSDRFQLSAIMVNIKGCYPRPCFDEYSAQL
QLQNQMLSQMINHKDIMISHLGVAQERLRDKKVFLVLDEVDQLGQLDALAKDTRWFGPGS
RIIITTEDQGILKAHGINHVYKVEYPSNDEAFQIFCMNAFGQKQPYEGFCDLAWEVKALA
GELPLGLKVLGSALRGMSKPEWERTLPRLRTSLDGKIGGIIQFSYDALCDEDKYLFLYIA
CLFNNESTTKVEEVLANKFLDVGQGIHVLAQKSLISFEGEEIQMHTLLEQFGRETSRKQF
VHHRYTKHQLLVGERDICEVLNDDTIDSRRFIGIHLDLSKNEEELNISEKALERIHDFQF
VRINDKNHALHERLQDLICHSPKIRSLKWYSYQNICLPSTFNPEFLVELDMSFSKLQKLW
EGTKQLRNLKWMDLSYSSYLKELPNLSTATNLEELNLRNCSSLVELPSSIEKLTSLQILD
LQGCSSLVELPSFGNATKLEILYLDYCRSLEKLPPSINANNLQKLSLRNCSRIVELPAIE
NATNLWELNLLNCSSLIELPLSIGTARNLFLKELNISGCSSLVKLPSSIGDMTNLKEFDL
SNCSNLVELPSSIGNLQNLCKLIMRGCSKLEALPININLKSLDTLNLTDCSQLKSFPEIS
THIKYLRLTGTAIKEVPLSIMSWSPLAEFQISYFESLKEFPHAFDIITELQLSKDIQEVT
PWVKRMSRLRYFRLNNCNNLVSLPQLPDSLAYLYADNCKSLEKLDCCFNNPWISLHFPKC
FKLNQEARDLIMHTSTSRIAMLPGTQVPACFNHRATSGDYLKIKLKESPLPTTLRFKACI
MLVMVNEGISYDRKIKLSVDIRDEQNDLKVQCTPSGCYIYPLTEHIYTFELEVEEVTSTE
LVFEFTLDKESNWKIGECGILQRETRSLRRSSSPDLPSESSRVSSYNHC
>match$1_239_455
LLRLDLDEARMIGIWGPPGIGKTTIARFLFNQVSDRFQLSAIMVNIKGCYPRPCFDEYSA
QLQLQNQMLSQMINHKDIMISHLGVAQERLRDKKVFLVLDEVDQLGQLDALAKDTRWFGP
GSRIIITTEDQGILKAHGINHVYKVEYPSNDEAFQIFCMNAFGQKQPYEGFCDLAWEVKA
LAGELPLGLKVLGSALRGMSKPEWERTLPRLRTSLDG
>match$2_51_732
KHDVFPSFHGADVRRTFLSHILESFRRKGIDTFIDNNIERSKSIGPELKEAIKGSKIAIV
LLSRKYASSSWCLDELAEIMKCREVLGQIVMTIFYEVEPTDIKKQTGEFGKAFTKTCRGK
TKEHIERWRKALEDVATIAGYHSHKWSNEAEMIEKISTDVSNMLDLSIPSKDFDDFVGMA
AHMERTEQLLRLDLDEARMIGIWGPPGIGKTTIARFLFNQVSDRFQLSAIMVNIKGCYPR
PCFDEYSAQLQLQNQMLSQMINHKDIMISHLGVAQERLRDKKVFLVLDEVDQLGQLDALA
KDTRWFGPGSRIIITTEDQGILKAHGINHVYKVEYPSNDEAFQIFCMNAFGQKQPYEGFC
DLAWEVKALAGELPLGLKVLGSALRGMSKPEWERTLPRLRTSLDGKIGGIIQFSYDALCD
EDKYLFLYIACLFNNESTTKVEEVLANKFLDVGQGIHVLAQKSLISFEGEEIQMHTLLEQ
FGRETSRKQFVHHRYTKHQLLVGERDICEVLNDDTIDSRRFIGIHLDLSKNEEELNISEK
ALERIHDFQFVRINDKNHALHERLQDLICHSPKIRSLKWYSYQNICLPSTFNPEFLVELD
MSFSKLQKLWEGTKQLRNLKWMDLSYSSYLKELPNLSTATNLEELNLRNCSSLVELPSSI
EKLTSLQILDLQGCSSLVELPS
>match$2_727_777
LVELPSFGNATKLEILYLDYCRSLEKLPPSINANNLQKLSLRNCSRIVELP
>match$2_775_829
ELPAIENATNLWELNLLNCSSLIELPLSIGTARNLFLKELNISGCSSLVKLPSSI
>match$2_832_1183
MTNLKEFDLSNCSNLVELPSSIGNLQNLCKLIMRGCSKLEALPININLKSLDTLNLTDCS
QLKSFPEISTHIKYLRLTGTAIKEVPLSIMSWSPLAEFQISYFESLKEFPHAFDIITELQ
LSKDIQEVTPWVKRMSRLRYFRLNNCNNLVSLPQLPDSLAYLYADNCKSLEKLDCCFNNP
WISLHFPKCFKLNQEARDLIMHTSTSRIAMLPGTQVPACFNHRATSGDYLKIKLKESPLP
TTLRFKACIMLVMVNEGISYDRKIKLSVDIRDEQNDLKVQCTPSGCYIYPLTEHIYTFEL
EVEEVTSTELVFEFTLDKESNWKIGECGILQRETRSLRRSSSPDLPSESSRV
>match$3_568_731
SRRFIGIHLDLSKNEEELNISEKALERIHDFQFVRINDKNHALHERLQDLICHSPKIRSL
KWYSYQNICLPSTFNPEFLVELDMSFSKLQKLWEGTKQLRNLKWMDLSYSSYLKELPNLS
TATNLEELNLRNCSSLVELPSSIEKLTSLQILDLQGCSSLVELP
>match$4_51_188
KHDVFPSFHGADVRRTFLSHILESFRRKGIDTFIDNNIERSKSIGPELKEAIKGSKIAIV
LLSRKYASSSWCLDELAEIMKCREVLGQIVMTIFYEVEPTDIKKQTGEFGKAFTKTCRGK
TKEHIERWRKALEDVATI
>match$5_48_214
RNWKHDVFPSFHGADVRRTFLSHILESFRRKGIDTFIDNNIERSKSIGPELKEAIKGSKI
AIVLLSRKYASSSWCLDELAEIMKCREVLGQIVMTIFYEVEPTDIKKQTGEFGKAFTKTC
RGKTKEHIERWRKALEDVATIAGYHSHKWSNEAEMIEKISTDVSNML
>match$6_645_664
FLVELDMSFSKLQKLWEGTK
>match$7_246_384
EARMIGIWGPPGIGKTTIARFLFNQVSDRFQLSAIMVNIKGCYPRPCFDEYSAQLQLQNQ
MLSQMINHKDIMISHLGVAQERLRDKKVFLVLDEVDQLGQLDALAKDTRWFGPGSRIIIT
TEDQGILKAHGINHVYKVE
>match$8_215_381
DLSIPSKDFDDFVGMAAHMERTEQLLRLDLDEARMIGIWGPPGIGKTTIARFLFNQVSDR
FQLSAIMVNIKGCYPRPCFDEYSAQLQLQNQMLSQMINHKDIMISHLGVAQERLRDKKVF
LVLDEVDQLGQLDALAKDTRWFGPGSRIIITTEDQGILKAHGINHVY
>match$9_732_877
SFGNATKLEILYLDYCRSLEKLPPSINANNLQKLSLRNCSRIVELPAIENATNLWELNLL
NCSSLIELPLSIGTARNLFLKELNISGCSSLVKLPSSIGDMTNLKEFDLSNCSNLVELPS
SIGNLQNLCKLIMRGCSKLEALPINI
>match$9_878_1016
NLKSLDTLNLTDCSQLKSFPEISTHIKYLRLTGTAIKEVPLSIMSWSPLAEFQISYFESL
KEFPHAFDIITELQLSKDIQEVTPWVKRMSRLRYFRLNNCNNLVSLPQLPDSLAYLYADN
CKSLEKLDCCFNNPWISLH
>match$10_51_732
KHDVFPSFHGADVRRTFLSHILESFRRKGIDTFIDNNIERSKSIGPELKEAIKGSKIAIV
LLSRKYASSSWCLDELAEIMKCREVLGQIVMTIFYEVEPTDIKKQTGEFGKAFTKTCRGK
TKEHIERWRKALEDVATIAGYHSHKWSNEAEMIEKISTDVSNMLDLSIPSKDFDDFVGMA
AHMERTEQLLRLDLDEARMIGIWGPPGIGKTTIARFLFNQVSDRFQLSAIMVNIKGCYPR
PCFDEYSAQLQLQNQMLSQMINHKDIMISHLGVAQERLRDKKVFLVLDEVDQLGQLDALA
KDTRWFGPGSRIIITTEDQGILKAHGINHVYKVEYPSNDEAFQIFCMNAFGQKQPYEGFC
DLAWEVKALAGELPLGLKVLGSALRGMSKPEWERTLPRLRTSLDGKIGGIIQFSYDALCD
EDKYLFLYIACLFNNESTTKVEEVLANKFLDVGQGIHVLAQKSLISFEGEEIQMHTLLEQ
FGRETSRKQFVHHRYTKHQLLVGERDICEVLNDDTIDSRRFIGIHLDLSKNEEELNISEK
ALERIHDFQFVRINDKNHALHERLQDLICHSPKIRSLKWYSYQNICLPSTFNPEFLVELD
MSFSKLQKLWEGTKQLRNLKWMDLSYSSYLKELPNLSTATNLEELNLRNCSSLVELPSSI
EKLTSLQILDLQGCSSLVELPS
>match$10_727_777
LVELPSFGNATKLEILYLDYCRSLEKLPPSINANNLQKLSLRNCSRIVELP
>match$10_775_829
ELPAIENATNLWELNLLNCSSLIELPLSIGTARNLFLKELNISGCSSLVKLPSSI
>match$10_832_1183
MTNLKEFDLSNCSNLVELPSSIGNLQNLCKLIMRGCSKLEALPININLKSLDTLNLTDCS
QLKSFPEISTHIKYLRLTGTAIKEVPLSIMSWSPLAEFQISYFESLKEFPHAFDIITELQ
LSKDIQEVTPWVKRMSRLRYFRLNNCNNLVSLPQLPDSLAYLYADNCKSLEKLDCCFNNP
WISLHFPKCFKLNQEARDLIMHTSTSRIAMLPGTQVPACFNHRATSGDYLKIKLKESPLP
TTLRFKACIMLVMVNEGISYDRKIKLSVDIRDEQNDLKVQCTPSGCYIYPLTEHIYTFEL
EVEEVTSTELVFEFTLDKESNWKIGECGILQRETRSLRRSSSPDLPSESSRV
>match$11_51_228
KHDVFPSFHGADVRRTFLSHILESFRRKGIDTFIDNNIERSKSIGPELKEAIKGSKIAIV
LLSRKYASSSWCLDELAEIMKCREVLGQIVMTIFYEVEPTDIKKQTGEFGKAFTKTCRGK
TKEHIERWRKALEDVATIAGYHSHKWSNEAEMIEKISTDVSNMLDLSIPSKDFDDFVG
```
