## Supplementary material for "RefPlantNLR: a comprehensive collection of experimentally validated plant NLRs": Candidate_sites_interpro.242.gff3

```
##gff-version 3
##feature-ontology http://song.cvs.sourceforge.net/viewvc/song/ontology/sofa.obo?revision=1.269
##interproscan-version 5.47-82.0
##sequence-region RPP1-WsB:0-3665 1 3665
RPP1-WsB:0-3665	provided_by_user	nucleic_acid	1	3665	.	+	.	ID=RPP1-WsB:0-3665;Name=RPP1-WsB:0-3665;md5=931fa55470ec6931e112db420055616a
RPP1-WsB:0-3665_orf41	getorf	ORF	1	3663	.	+	.	Target=pep_RPP1-WsB:0-3665_1_3663 1 1221;ID=orf_RPP1-WsB:0-3665_1_3663;Name=RPP1-WsB:0-3665_orf41;md5=931fa55470ec6931e112db420055616a
RPP1-WsB:0-3665_orf41	getorf	polypeptide	1	1221	.	+	.	ID=pep_RPP1-WsB:0-3665_1_3663;md5=95e8be0f44ae6df89201c307666cd844
RPP1-WsB:0-3665_orf41	Pfam	protein_match	271	499	6.1E-20	+	.	date=16-11-2020;Target=null 271 499;ID=match$1_271_499;signature_desc=NB-ARC domain;Name=PF00931;status=T;Dbxref="InterPro:IPR002182"
RPP1-WsB:0-3665_orf41	Gene3D	protein_match	81	248	2.2E-62	+	.	date=16-11-2020;Target=null 81 248;ID=match$2_81_248;Name=G3DSA:3.40.50.10140;status=T;Dbxref="InterPro:IPR035897"
RPP1-WsB:0-3665_orf41	Gene3D	protein_match	249	413	2.3E-26	+	.	date=16-11-2020;Target=null 249 413;ID=match$3_249_413;Name=G3DSA:3.40.50.300;status=T
RPP1-WsB:0-3665_orf41	Pfam	protein_match	677	696	8.4E-7	+	.	date=16-11-2020;Target=null 677 696;ID=match$4_677_696;signature_desc=Leucine Rich Repeat;Name=PF07725;status=T;Dbxref="InterPro:IPR011713"
RPP1-WsB:0-3665_orf41	Pfam	protein_match	84	261	3.6E-55	+	.	date=16-11-2020;Target=null 84 261;ID=match$5_84_261;signature_desc=TIR domain;Name=PF01582;status=T;Dbxref="InterPro:IPR000157"
RPP1-WsB:0-3665_orf41	Gene3D	protein_match	765	907	7.5E-33	+	.	date=16-11-2020;Target=null 765 907;ID=match$6_765_907;Name=G3DSA:3.80.10.10;status=T;Dbxref="InterPro:IPR032675"
RPP1-WsB:0-3665_orf41	Gene3D	protein_match	908	1045	5.5E-18	+	.	date=16-11-2020;Target=null 908 1045;ID=match$6_908_1045;Name=G3DSA:3.80.10.10;status=T;Dbxref="InterPro:IPR032675"
RPP1-WsB:0-3665_orf41	Gene3D	protein_match	602	764	1.8E-21	+	.	date=16-11-2020;Target=null 602 764;ID=match$6_602_764;Name=G3DSA:3.80.10.10;status=T;Dbxref="InterPro:IPR032675"
RPP1-WsB:0-3665_orf41	SMART	protein_match	84	221	8.0E-57	+	.	date=16-11-2020;Target=null 84 221;ID=match$7_84_221;Name=SM00255;status=T;Dbxref="InterPro:IPR000157"
RPP1-WsB:0-3665_orf41	PANTHER	protein_match	84	764	0.0	+	.	date=16-11-2020;Target=null 84 764;ID=match$8_84_764;Name=PTHR11017;status=T
RPP1-WsB:0-3665_orf41	PANTHER	protein_match	861	1215	0.0	+	.	date=16-11-2020;Target=null 861 1215;ID=match$8_861_1215;Name=PTHR11017;status=T
RPP1-WsB:0-3665_orf41	PANTHER	protein_match	758	810	0.0	+	.	date=16-11-2020;Target=null 758 810;ID=match$8_758_810;Name=PTHR11017;status=T
RPP1-WsB:0-3665_orf41	PANTHER	protein_match	807	859	0.0	+	.	date=16-11-2020;Target=null 807 859;ID=match$8_807_859;Name=PTHR11017;status=T
RPP1-WsB:0-3665_orf41	PANTHER	protein_match	861	1215	0.0	+	.	date=16-11-2020;Target=null 861 1215;ID=match$9_861_1215;Name=PTHR11017:SF411;status=T
RPP1-WsB:0-3665_orf41	PANTHER	protein_match	807	859	0.0	+	.	date=16-11-2020;Target=null 807 859;ID=match$9_807_859;Name=PTHR11017:SF411;status=T
RPP1-WsB:0-3665_orf41	PANTHER	protein_match	84	764	0.0	+	.	date=16-11-2020;Target=null 84 764;ID=match$9_84_764;Name=PTHR11017:SF411;status=T
RPP1-WsB:0-3665_orf41	PANTHER	protein_match	758	810	0.0	+	.	date=16-11-2020;Target=null 758 810;ID=match$9_758_810;Name=PTHR11017:SF411;status=T
##FASTA
>pep_RPP1-WsB:0-3665_1_3663
MGSAMSLGCSKRKATNQDVDSESRKRRKICSTNDAENCRFIQDESSWKHPWSLCANSVVN
DTKDTKSSALSLPSPPTSVSRIWKHQVFPSFHGADVRKTILSHILESFRRKGIDPFIDNN
IERSKSIGHELKEAIKGSKIAIVLLSKNYASSSWCLDELAEIMKCRELLGQIVMTIFYEV
DPTDIKKQTGEFGKAFTKTCKGKTKEYVERWRKALEDVATIAGYHSHKWRNEADMIEKIA
TDVSNMLNSFKPSRDFNGLVGMRAHMDMLEQLLRLVLDEVRMIGIWGPPGIGKTTIARFL
FNQVSDRFQLSAIMVNIKGCYPRPCFDEYSAQLQLQNQMLSQMINHKDIMISHLGVAQER
LRDKKVFLVLDEVDQLGQLDALAKETRWFGPGSRIIITTEDLGVLKAHGINHVYKVGYPS
NDEAFQIFCMNAFGQKQPHEGFDEIAREVMALAGELPLGLKVLGSALRGKSKPEWERTLP
RLKTSLDGKIGSIIQFSYDALCDEDKYLFLYIACLFNKESTTKVEGLLGKFLDVRQGLHI
LAQKSLISIEDGNIYMHTLLEQFGRETSRKQFIHHGYTKHQLLVGERDICEVLNDDTIDS
RRFIGINLDLYKNVEELNISEKALERIHDFQFVRINGKNHALHERLQGLIYQSPQIRSLH
WKCYQNICLPSTFNSEFLVELDMSFSKLQKLWEGTKQLRNLKWMDLSYSSYLKELPNLST
ATNLEELKLRNCSSLVELPSSIEKLTSLQILDLHRCSSLVELPSFGNATKLEILNLENCS
SLVKLPPSINANNLQELSLTNCSRVVELPAIENATNLWKLNLLNCSSLIELPLSIGTATN
LKHLDFRGCSSLVKLPSSIGDMTNLEVFYLSNCSNLVELPSSIGNLRKLTLLLMRGCSKL
ETLPTNINLKSLHTLNLIDCSRLKSFPEISTHIKYLRLIGTAIKEVPLSIMSWSPLAHFQ
ISYFESLKEFPHALDIITELQLSKDIQEVPPWVKRMSRLRALRLNNCNNLVSLPQLPDSL
AYLYADNCKSLERLDCCFNNPEIRLYFPKCFKLNQEARDLIMHTSTRNFAMLPGTQVPAC
FNHRATSGDSLKIKLKESPLPTTLTFKACIMLVNEEMSYDLKSMSVDIVIRDEQNDLKVQ
CTPSYHQCTEIYVLTEHIYTFELEVEEVTSTELVFEFTSVNESICKIGECGILQRETRSL
RRSSSPDLSPESSRVSSCDHC
>match$1_271_499
QLLRLVLDEVRMIGIWGPPGIGKTTIARFLFNQVSDRFQLSAIMVNIKGCYPRPCFDEYS
AQLQLQNQMLSQMINHKDIMISHLGVAQERLRDKKVFLVLDEVDQLGQLDALAKETRWFG
PGSRIIITTEDLGVLKAHGINHVYKVGYPSNDEAFQIFCMNAFGQKQPHEGFDEIAREVM
ALAGELPLGLKVLGSALRGKSKPEWERTLPRLKTSLDGKIGSIIQFSYD
>match$2_81_248
RIWKHQVFPSFHGADVRKTILSHILESFRRKGIDPFIDNNIERSKSIGHELKEAIKGSKI
AIVLLSKNYASSSWCLDELAEIMKCRELLGQIVMTIFYEVDPTDIKKQTGEFGKAFTKTC
KGKTKEYVERWRKALEDVATIAGYHSHKWRNEADMIEKIATDVSNMLN
>match$3_249_413
SFKPSRDFNGLVGMRAHMDMLEQLLRLVLDEVRMIGIWGPPGIGKTTIARFLFNQVSDRF
QLSAIMVNIKGCYPRPCFDEYSAQLQLQNQMLSQMINHKDIMISHLGVAQERLRDKKVFL
VLDEVDQLGQLDALAKETRWFGPGSRIIITTEDLGVLKAHGINHV
>match$4_677_696
FLVELDMSFSKLQKLWEGTK
>match$5_84_261
KHQVFPSFHGADVRKTILSHILESFRRKGIDPFIDNNIERSKSIGHELKEAIKGSKIAIV
LLSKNYASSSWCLDELAEIMKCRELLGQIVMTIFYEVDPTDIKKQTGEFGKAFTKTCKGK
TKEYVERWRKALEDVATIAGYHSHKWRNEADMIEKIATDVSNMLNSFKPSRDFNGLVG
>match$6_602_764
RFIGINLDLYKNVEELNISEKALERIHDFQFVRINGKNHALHERLQGLIYQSPQIRSLHW
KCYQNICLPSTFNSEFLVELDMSFSKLQKLWEGTKQLRNLKWMDLSYSSYLKELPNLSTA
TNLEELKLRNCSSLVELPSSIEKLTSLQILDLHRCSSLVELPS
>match$6_765_907
FGNATKLEILNLENCSSLVKLPPSINANNLQELSLTNCSRVVELPAIENATNLWKLNLLN
CSSLIELPLSIGTATNLKHLDFRGCSSLVKLPSSIGDMTNLEVFYLSNCSNLVELPSSIG
NLRKLTLLLMRGCSKLETLPTNI
>match$6_908_1045
NLKSLHTLNLIDCSRLKSFPEISTHIKYLRLIGTAIKEVPLSIMSWSPLAHFQISYFESL
KEFPHALDIITELQLSKDIQEVPPWVKRMSRLRALRLNNCNNLVSLPQLPDSLAYLYADN
CKSLERLDCCFNNPEIRL
>match$7_84_221
KHQVFPSFHGADVRKTILSHILESFRRKGIDPFIDNNIERSKSIGHELKEAIKGSKIAIV
LLSKNYASSSWCLDELAEIMKCRELLGQIVMTIFYEVDPTDIKKQTGEFGKAFTKTCKGK
TKEYVERWRKALEDVATI
>match$8_84_764
KHQVFPSFHGADVRKTILSHILESFRRKGIDPFIDNNIERSKSIGHELKEAIKGSKIAIV
LLSKNYASSSWCLDELAEIMKCRELLGQIVMTIFYEVDPTDIKKQTGEFGKAFTKTCKGK
TKEYVERWRKALEDVATIAGYHSHKWRNEADMIEKIATDVSNMLNSFKPSRDFNGLVGMR
AHMDMLEQLLRLVLDEVRMIGIWGPPGIGKTTIARFLFNQVSDRFQLSAIMVNIKGCYPR
PCFDEYSAQLQLQNQMLSQMINHKDIMISHLGVAQERLRDKKVFLVLDEVDQLGQLDALA
KETRWFGPGSRIIITTEDLGVLKAHGINHVYKVGYPSNDEAFQIFCMNAFGQKQPHEGFD
EIAREVMALAGELPLGLKVLGSALRGKSKPEWERTLPRLKTSLDGKIGSIIQFSYDALCD
EDKYLFLYIACLFNKESTTKVEGLLGKFLDVRQGLHILAQKSLISIEDGNIYMHTLLEQF
GRETSRKQFIHHGYTKHQLLVGERDICEVLNDDTIDSRRFIGINLDLYKNVEELNISEKA
LERIHDFQFVRINGKNHALHERLQGLIYQSPQIRSLHWKCYQNICLPSTFNSEFLVELDM
SFSKLQKLWEGTKQLRNLKWMDLSYSSYLKELPNLSTATNLEELKLRNCSSLVELPSSIE
KLTSLQILDLHRCSSLVELPS
>match$8_758_810
SLVELPSFGNATKLEILNLENCSSLVKLPPSINANNLQELSLTNCSRVVELPA
>match$8_807_859
ELPAIENATNLWKLNLLNCSSLIELPLSIGTATNLKHLDFRGCSSLVKLPSSI
>match$8_861_1215
DMTNLEVFYLSNCSNLVELPSSIGNLRKLTLLLMRGCSKLETLPTNINLKSLHTLNLIDC
SRLKSFPEISTHIKYLRLIGTAIKEVPLSIMSWSPLAHFQISYFESLKEFPHALDIITEL
QLSKDIQEVPPWVKRMSRLRALRLNNCNNLVSLPQLPDSLAYLYADNCKSLERLDCCFNN
PEIRLYFPKCFKLNQEARDLIMHTSTRNFAMLPGTQVPACFNHRATSGDSLKIKLKESPL
PTTLTFKACIMLVNEEMSYDLKSMSVDIVIRDEQNDLKVQCTPSYHQCTEIYVLTEHIYT
FELEVEEVTSTELVFEFTSVNESICKIGECGILQRETRSLRRSSSPDLSPESSRV
>match$9_84_764
KHQVFPSFHGADVRKTILSHILESFRRKGIDPFIDNNIERSKSIGHELKEAIKGSKIAIV
LLSKNYASSSWCLDELAEIMKCRELLGQIVMTIFYEVDPTDIKKQTGEFGKAFTKTCKGK
TKEYVERWRKALEDVATIAGYHSHKWRNEADMIEKIATDVSNMLNSFKPSRDFNGLVGMR
AHMDMLEQLLRLVLDEVRMIGIWGPPGIGKTTIARFLFNQVSDRFQLSAIMVNIKGCYPR
PCFDEYSAQLQLQNQMLSQMINHKDIMISHLGVAQERLRDKKVFLVLDEVDQLGQLDALA
KETRWFGPGSRIIITTEDLGVLKAHGINHVYKVGYPSNDEAFQIFCMNAFGQKQPHEGFD
EIAREVMALAGELPLGLKVLGSALRGKSKPEWERTLPRLKTSLDGKIGSIIQFSYDALCD
EDKYLFLYIACLFNKESTTKVEGLLGKFLDVRQGLHILAQKSLISIEDGNIYMHTLLEQF
GRETSRKQFIHHGYTKHQLLVGERDICEVLNDDTIDSRRFIGINLDLYKNVEELNISEKA
LERIHDFQFVRINGKNHALHERLQGLIYQSPQIRSLHWKCYQNICLPSTFNSEFLVELDM
SFSKLQKLWEGTKQLRNLKWMDLSYSSYLKELPNLSTATNLEELKLRNCSSLVELPSSIE
KLTSLQILDLHRCSSLVELPS
>match$9_758_810
SLVELPSFGNATKLEILNLENCSSLVKLPPSINANNLQELSLTNCSRVVELPA
>match$9_807_859
ELPAIENATNLWKLNLLNCSSLIELPLSIGTATNLKHLDFRGCSSLVKLPSSI
>match$9_861_1215
DMTNLEVFYLSNCSNLVELPSSIGNLRKLTLLLMRGCSKLETLPTNINLKSLHTLNLIDC
SRLKSFPEISTHIKYLRLIGTAIKEVPLSIMSWSPLAHFQISYFESLKEFPHALDIITEL
QLSKDIQEVPPWVKRMSRLRALRLNNCNNLVSLPQLPDSLAYLYADNCKSLERLDCCFNN
PEIRLYFPKCFKLNQEARDLIMHTSTRNFAMLPGTQVPACFNHRATSGDSLKIKLKESPL
PTTLTFKACIMLVNEEMSYDLKSMSVDIVIRDEQNDLKVQCTPSYHQCTEIYVLTEHIYT
FELEVEEVTSTELVFEFTSVNESICKIGECGILQRETRSLRRSSSPDLSPESSRV
```
