## Supplementary material for "RefPlantNLR: a comprehensive collection of experimentally validated plant NLRs": Candidate_sites_interpro.243.gff3

```
##gff-version 3
##feature-ontology http://song.cvs.sourceforge.net/viewvc/song/ontology/sofa.obo?revision=1.269
##interproscan-version 5.47-82.0
##sequence-region RPP1-WsC:0-3653 1 3653
RPP1-WsC:0-3653	provided_by_user	nucleic_acid	1	3653	.	+	.	ID=RPP1-WsC:0-3653;Name=RPP1-WsC:0-3653;md5=93575a871e4bfaf7a230dde9ce44610c
RPP1-WsC:0-3653_orf36	getorf	ORF	1	3651	.	+	.	Target=pep_RPP1-WsC:0-3653_1_3651 1 1217;ID=orf_RPP1-WsC:0-3653_1_3651;Name=RPP1-WsC:0-3653_orf36;md5=93575a871e4bfaf7a230dde9ce44610c
RPP1-WsC:0-3653_orf36	getorf	polypeptide	1	1217	.	+	.	ID=pep_RPP1-WsC:0-3653_1_3651;md5=ca455e27052bc7ecc31919aeac43b590
RPP1-WsC:0-3653_orf36	Gene3D	protein_match	893	1030	2.8E-19	+	.	date=16-11-2020;Target=null 893 1030;ID=match$1_893_1030;Name=G3DSA:3.80.10.10;status=T;Dbxref="InterPro:IPR032675"
RPP1-WsC:0-3653_orf36	Gene3D	protein_match	773	892	2.3E-27	+	.	date=16-11-2020;Target=null 773 892;ID=match$1_773_892;Name=G3DSA:3.80.10.10;status=T;Dbxref="InterPro:IPR032675"
RPP1-WsC:0-3653_orf36	SMART	protein_match	80	217	1.1E-56	+	.	date=16-11-2020;Target=null 80 217;ID=match$2_80_217;Name=SM00255;status=T;Dbxref="InterPro:IPR000157"
RPP1-WsC:0-3653_orf36	Gene3D	protein_match	244	409	5.9E-26	+	.	date=16-11-2020;Target=null 244 409;ID=match$3_244_409;Name=G3DSA:3.40.50.300;status=T
RPP1-WsC:0-3653_orf36	PANTHER	protein_match	847	1216	0.0	+	.	date=16-11-2020;Target=null 847 1216;ID=match$4_847_1216;Name=PTHR11017;status=T
RPP1-WsC:0-3653_orf36	PANTHER	protein_match	767	820	0.0	+	.	date=16-11-2020;Target=null 767 820;ID=match$4_767_820;Name=PTHR11017;status=T
RPP1-WsC:0-3653_orf36	PANTHER	protein_match	80	772	0.0	+	.	date=16-11-2020;Target=null 80 772;ID=match$4_80_772;Name=PTHR11017;status=T
RPP1-WsC:0-3653_orf36	PANTHER	protein_match	815	855	0.0	+	.	date=16-11-2020;Target=null 815 855;ID=match$4_815_855;Name=PTHR11017;status=T
RPP1-WsC:0-3653_orf36	Pfam	protein_match	685	704	2.9E-8	+	.	date=16-11-2020;Target=null 685 704;ID=match$5_685_704;signature_desc=Leucine Rich Repeat;Name=PF07725;status=T;Dbxref="InterPro:IPR011713"
RPP1-WsC:0-3653_orf36	Gene3D	protein_match	74	243	5.3E-63	+	.	date=16-11-2020;Target=null 74 243;ID=match$6_74_243;Name=G3DSA:3.40.50.10140;status=T;Dbxref="InterPro:IPR035897"
RPP1-WsC:0-3653_orf36	Pfam	protein_match	80	257	8.6E-55	+	.	date=16-11-2020;Target=null 80 257;ID=match$7_80_257;signature_desc=TIR domain;Name=PF01582;status=T;Dbxref="InterPro:IPR000157"
RPP1-WsC:0-3653_orf36	SMART	protein_match	275	415	0.0068	+	.	date=16-11-2020;Target=null 275 415;ID=match$8_275_415;Name=SM00382;status=T;Dbxref="InterPro:IPR003593"
RPP1-WsC:0-3653_orf36	Gene3D	protein_match	597	767	1.1E-13	+	.	date=16-11-2020;Target=null 597 767;ID=match$9_597_767;Name=G3DSA:3.80.10.10;status=T;Dbxref="InterPro:IPR032675"
RPP1-WsC:0-3653_orf36	Pfam	protein_match	265	495	1.1E-19	+	.	date=16-11-2020;Target=null 265 495;ID=match$10_265_495;signature_desc=NB-ARC domain;Name=PF00931;status=T;Dbxref="InterPro:IPR002182"
RPP1-WsC:0-3653_orf36	PANTHER	protein_match	80	772	0.0	+	.	date=16-11-2020;Target=null 80 772;ID=match$11_80_772;Name=PTHR11017:SF411;status=T
RPP1-WsC:0-3653_orf36	PANTHER	protein_match	815	855	0.0	+	.	date=16-11-2020;Target=null 815 855;ID=match$11_815_855;Name=PTHR11017:SF411;status=T
RPP1-WsC:0-3653_orf36	PANTHER	protein_match	767	820	0.0	+	.	date=16-11-2020;Target=null 767 820;ID=match$11_767_820;Name=PTHR11017:SF411;status=T
RPP1-WsC:0-3653_orf36	PANTHER	protein_match	847	1216	0.0	+	.	date=16-11-2020;Target=null 847 1216;ID=match$11_847_1216;Name=PTHR11017:SF411;status=T
##FASTA
>pep_RPP1-WsC:0-3653_1_3651
MGSAMSLSCSKRKATSQDVDSESCKRRKICSTNDAENCIFIPDESSWSLCANRVISDNQE
SNSSSLSLPSPATSVSRNWKHDVFPSFHGADVRRTFLSHIMESFRRKGIDTFIDNNIERS
KSIGPELKKAIKGSKIAIVLLSRKYASSSWCLDELAEIMKCREVLGQIVMTIFYEVEPTD
IKKQTGEFGKAFTKTCRGKTKEHIERWRKALEDVATIAGYHSHKWRNEADMIEKIATDVS
NMLNSCTPSRDFDGLVGMRAHMNMMEHLLRLDLDEVRIIGIWGPPGIGKTTIARFLLNQV
SDRFQLSAIMVNIKGCYPRPCFDEYSAQLQLQNQMLSQMINHKDIMISHLGVAQERLRDK
KVFLVLDEVDQLGQLDALAKETRWFGPGSRIIITTEDLGVLKAHGINHVYKVGYPSNDEA
FQIFCMNAFGQKQPHEGFDEIAREVMALAGELPLGLTVLGSALRGKSKPEWERTLPRLKT
SLDGNIGSIIQFSYDALCDEDKYLFLYIACLFNDESTTKVKELLGKFLDVKQGLHVLAQK
SLISLSYLTFYGERIHMHTLLEQFGRETSRKQFVHHGFTKRQLLVGARGICEVLDDDTTD
SRRFIGINLELSNTEEELNISEKVLERVHDFHFVRIDASFQPERLQPERLQLALQDLIYH
SPKIRSLKWHRYQNICLPSTFNPEFLIELDMRYSKLQKLWEGTKQLRNLKWMSLSYSIDL
KELPNLSTATNLEELKLSNCSSLVELPSSIEKLTSLQILDLQSCSSLVELPSFGNATKLE
ILDLDYCSSLVKLPPSINANNLQELSLRNCSRLIELPLSIGTATNLKKLNMKGCSSLVKL
PSSIGDITDLEVLDLSNCSNLVELPSSIGNLQKLIVLTMHGCSKLETLPININLKALSTL
YLTDCSRLKRFPEISTNIKYLWLTGTAIKEVPLSIMSWSRLAEFRISYFESLKEFPHAFD
IITKLQLSKDIQEVPPWVKRMSRLRVLSLNNCNNLVSLPQLSDSLDYIHADNCKSLEKLD
CCFNNPDIRLNFPNCFKLNQEARDLIMHTSPCIDAMLPGTQVPACFNHRATSGDYLKIKL
KESPFPTTLRFKACIMLVKVNEEMRDDRRWMDDRMLYILQKLNRMLVKVDIDIRDEHNDL
KVQCTPNDYIIYPLLTEHIYTFELEVEEVTSTELVFEFTLDNERYWKIGECGIVQRETRL
LRRSSSPDLSPESSRVS
>match$1_773_892
FGNATKLEILDLDYCSSLVKLPPSINANNLQELSLRNCSRLIELPLSIGTATNLKKLNMK
GCSSLVKLPSSIGDITDLEVLDLSNCSNLVELPSSIGNLQKLIVLTMHGCSKLETLPINI
>match$1_893_1030
NLKALSTLYLTDCSRLKRFPEISTNIKYLWLTGTAIKEVPLSIMSWSRLAEFRISYFESL
KEFPHAFDIITKLQLSKDIQEVPPWVKRMSRLRVLSLNNCNNLVSLPQLSDSLDYIHADN
CKSLEKLDCCFNNPDIRL
>match$2_80_217
KHDVFPSFHGADVRRTFLSHIMESFRRKGIDTFIDNNIERSKSIGPELKKAIKGSKIAIV
LLSRKYASSSWCLDELAEIMKCREVLGQIVMTIFYEVEPTDIKKQTGEFGKAFTKTCRGK
TKEHIERWRKALEDVATI
>match$3_244_409
NSCTPSRDFDGLVGMRAHMNMMEHLLRLDLDEVRIIGIWGPPGIGKTTIARFLLNQVSDR
FQLSAIMVNIKGCYPRPCFDEYSAQLQLQNQMLSQMINHKDIMISHLGVAQERLRDKKVF
LVLDEVDQLGQLDALAKETRWFGPGSRIIITTEDLGVLKAHGINHV
>match$4_80_772
KHDVFPSFHGADVRRTFLSHIMESFRRKGIDTFIDNNIERSKSIGPELKKAIKGSKIAIV
LLSRKYASSSWCLDELAEIMKCREVLGQIVMTIFYEVEPTDIKKQTGEFGKAFTKTCRGK
TKEHIERWRKALEDVATIAGYHSHKWRNEADMIEKIATDVSNMLNSCTPSRDFDGLVGMR
AHMNMMEHLLRLDLDEVRIIGIWGPPGIGKTTIARFLLNQVSDRFQLSAIMVNIKGCYPR
PCFDEYSAQLQLQNQMLSQMINHKDIMISHLGVAQERLRDKKVFLVLDEVDQLGQLDALA
KETRWFGPGSRIIITTEDLGVLKAHGINHVYKVGYPSNDEAFQIFCMNAFGQKQPHEGFD
EIAREVMALAGELPLGLTVLGSALRGKSKPEWERTLPRLKTSLDGNIGSIIQFSYDALCD
EDKYLFLYIACLFNDESTTKVKELLGKFLDVKQGLHVLAQKSLISLSYLTFYGERIHMHT
LLEQFGRETSRKQFVHHGFTKRQLLVGARGICEVLDDDTTDSRRFIGINLELSNTEEELN
ISEKVLERVHDFHFVRIDASFQPERLQPERLQLALQDLIYHSPKIRSLKWHRYQNICLPS
TFNPEFLIELDMRYSKLQKLWEGTKQLRNLKWMSLSYSIDLKELPNLSTATNLEELKLSN
CSSLVELPSSIEKLTSLQILDLQSCSSLVELPS
>match$4_767_820
LVELPSFGNATKLEILDLDYCSSLVKLPPSINANNLQELSLRNCSRLIELPLSI
>match$4_815_855
ELPLSIGTATNLKKLNMKGCSSLVKLPSSIGDITDLEVLDL
>match$4_847_1216
ITDLEVLDLSNCSNLVELPSSIGNLQKLIVLTMHGCSKLETLPININLKALSTLYLTDCS
RLKRFPEISTNIKYLWLTGTAIKEVPLSIMSWSRLAEFRISYFESLKEFPHAFDIITKLQ
LSKDIQEVPPWVKRMSRLRVLSLNNCNNLVSLPQLSDSLDYIHADNCKSLEKLDCCFNNP
DIRLNFPNCFKLNQEARDLIMHTSPCIDAMLPGTQVPACFNHRATSGDYLKIKLKESPFP
TTLRFKACIMLVKVNEEMRDDRRWMDDRMLYILQKLNRMLVKVDIDIRDEHNDLKVQCTP
NDYIIYPLLTEHIYTFELEVEEVTSTELVFEFTLDNERYWKIGECGIVQRETRLLRRSSS
PDLSPESSRV
>match$5_685_704
FLIELDMRYSKLQKLWEGTK
>match$6_74_243
SVSRNWKHDVFPSFHGADVRRTFLSHIMESFRRKGIDTFIDNNIERSKSIGPELKKAIKG
SKIAIVLLSRKYASSSWCLDELAEIMKCREVLGQIVMTIFYEVEPTDIKKQTGEFGKAFT
KTCRGKTKEHIERWRKALEDVATIAGYHSHKWRNEADMIEKIATDVSNML
>match$7_80_257
KHDVFPSFHGADVRRTFLSHIMESFRRKGIDTFIDNNIERSKSIGPELKKAIKGSKIAIV
LLSRKYASSSWCLDELAEIMKCREVLGQIVMTIFYEVEPTDIKKQTGEFGKAFTKTCRGK
TKEHIERWRKALEDVATIAGYHSHKWRNEADMIEKIATDVSNMLNSCTPSRDFDGLVG
>match$8_275_415
EVRIIGIWGPPGIGKTTIARFLLNQVSDRFQLSAIMVNIKGCYPRPCFDEYSAQLQLQNQ
MLSQMINHKDIMISHLGVAQERLRDKKVFLVLDEVDQLGQLDALAKETRWFGPGSRIIIT
TEDLGVLKAHGINHVYKVGYP
>match$9_597_767
DTTDSRRFIGINLELSNTEEELNISEKVLERVHDFHFVRIDASFQPERLQPERLQLALQD
LIYHSPKIRSLKWHRYQNICLPSTFNPEFLIELDMRYSKLQKLWEGTKQLRNLKWMSLSY
SIDLKELPNLSTATNLEELKLSNCSSLVELPSSIEKLTSLQILDLQSCSSL
>match$10_265_495
MEHLLRLDLDEVRIIGIWGPPGIGKTTIARFLLNQVSDRFQLSAIMVNIKGCYPRPCFDE
YSAQLQLQNQMLSQMINHKDIMISHLGVAQERLRDKKVFLVLDEVDQLGQLDALAKETRW
FGPGSRIIITTEDLGVLKAHGINHVYKVGYPSNDEAFQIFCMNAFGQKQPHEGFDEIARE
VMALAGELPLGLTVLGSALRGKSKPEWERTLPRLKTSLDGNIGSIIQFSYD
>match$11_80_772
KHDVFPSFHGADVRRTFLSHIMESFRRKGIDTFIDNNIERSKSIGPELKKAIKGSKIAIV
LLSRKYASSSWCLDELAEIMKCREVLGQIVMTIFYEVEPTDIKKQTGEFGKAFTKTCRGK
TKEHIERWRKALEDVATIAGYHSHKWRNEADMIEKIATDVSNMLNSCTPSRDFDGLVGMR
AHMNMMEHLLRLDLDEVRIIGIWGPPGIGKTTIARFLLNQVSDRFQLSAIMVNIKGCYPR
PCFDEYSAQLQLQNQMLSQMINHKDIMISHLGVAQERLRDKKVFLVLDEVDQLGQLDALA
KETRWFGPGSRIIITTEDLGVLKAHGINHVYKVGYPSNDEAFQIFCMNAFGQKQPHEGFD
EIAREVMALAGELPLGLTVLGSALRGKSKPEWERTLPRLKTSLDGNIGSIIQFSYDALCD
EDKYLFLYIACLFNDESTTKVKELLGKFLDVKQGLHVLAQKSLISLSYLTFYGERIHMHT
LLEQFGRETSRKQFVHHGFTKRQLLVGARGICEVLDDDTTDSRRFIGINLELSNTEEELN
ISEKVLERVHDFHFVRIDASFQPERLQPERLQLALQDLIYHSPKIRSLKWHRYQNICLPS
TFNPEFLIELDMRYSKLQKLWEGTKQLRNLKWMSLSYSIDLKELPNLSTATNLEELKLSN
CSSLVELPSSIEKLTSLQILDLQSCSSLVELPS
>match$11_767_820
LVELPSFGNATKLEILDLDYCSSLVKLPPSINANNLQELSLRNCSRLIELPLSI
>match$11_815_855
ELPLSIGTATNLKKLNMKGCSSLVKLPSSIGDITDLEVLDL
>match$11_847_1216
ITDLEVLDLSNCSNLVELPSSIGNLQKLIVLTMHGCSKLETLPININLKALSTLYLTDCS
RLKRFPEISTNIKYLWLTGTAIKEVPLSIMSWSRLAEFRISYFESLKEFPHAFDIITKLQ
LSKDIQEVPPWVKRMSRLRVLSLNNCNNLVSLPQLSDSLDYIHADNCKSLEKLDCCFNNP
DIRLNFPNCFKLNQEARDLIMHTSPCIDAMLPGTQVPACFNHRATSGDYLKIKLKESPFP
TTLRFKACIMLVKVNEEMRDDRRWMDDRMLYILQKLNRMLVKVDIDIRDEHNDLKVQCTP
NDYIIYPLLTEHIYTFELEVEEVTSTELVFEFTLDNERYWKIGECGIVQRETRLLRRSSS
PDLSPESSRV
```
