## Supplementary material for "RefPlantNLR: a comprehensive collection of experimentally validated plant NLRs": Candidate_sites_interpro.244.gff3

```
##gff-version 3
##feature-ontology http://song.cvs.sourceforge.net/viewvc/song/ontology/sofa.obo?revision=1.269
##interproscan-version 5.47-82.0
##sequence-region RPP1-ZdrA:0-4404 1 4404
RPP1-ZdrA:0-4404	provided_by_user	nucleic_acid	1	4404	.	+	.	ID=RPP1-ZdrA:0-4404;Name=RPP1-ZdrA:0-4404;md5=aafe45fa291ffd73c6f0cf9a01b7a370
RPP1-ZdrA:0-4404_orf46	getorf	ORF	1	4401	.	+	.	Target=pep_RPP1-ZdrA:0-4404_1_4401 1 1467;ID=orf_RPP1-ZdrA:0-4404_1_4401;Name=RPP1-ZdrA:0-4404_orf46;md5=aafe45fa291ffd73c6f0cf9a01b7a370
RPP1-ZdrA:0-4404_orf46	getorf	polypeptide	1	1467	.	+	.	ID=pep_RPP1-ZdrA:0-4404_1_4401;md5=589187582e923e0fb3d3e4641e430776
RPP1-ZdrA:0-4404_orf46	Pfam	protein_match	97	274	7.5E-56	+	.	date=16-11-2020;Target=null 97 274;ID=match$1_97_274;signature_desc=TIR domain;Name=PF01582;status=T;Dbxref="InterPro:IPR000157"
RPP1-ZdrA:0-4404_orf46	Gene3D	protein_match	1175	1309	4.8E-6	+	.	date=16-11-2020;Target=null 1175 1309;ID=match$2_1175_1309;Name=G3DSA:3.80.10.10;status=T;Dbxref="InterPro:IPR032675"
RPP1-ZdrA:0-4404_orf46	Gene3D	protein_match	261	426	4.8E-26	+	.	date=16-11-2020;Target=null 261 426;ID=match$3_261_426;Name=G3DSA:3.40.50.300;status=T
RPP1-ZdrA:0-4404_orf46	SMART	protein_match	97	234	2.1E-58	+	.	date=16-11-2020;Target=null 97 234;ID=match$4_97_234;Name=SM00255;status=T;Dbxref="InterPro:IPR000157"
RPP1-ZdrA:0-4404_orf46	Pfam	protein_match	688	707	1.0E-6	+	.	date=16-11-2020;Target=null 688 707;ID=match$5_688_707;signature_desc=Leucine Rich Repeat;Name=PF07725;status=T;Dbxref="InterPro:IPR011713"
RPP1-ZdrA:0-4404_orf46	PANTHER	protein_match	966	1010	0.0	+	.	date=16-11-2020;Target=null 966 1010;ID=match$6_966_1010;Name=PTHR11017;status=T
RPP1-ZdrA:0-4404_orf46	PANTHER	protein_match	770	822	0.0	+	.	date=16-11-2020;Target=null 770 822;ID=match$6_770_822;Name=PTHR11017;status=T
RPP1-ZdrA:0-4404_orf46	PANTHER	protein_match	921	966	0.0	+	.	date=16-11-2020;Target=null 921 966;ID=match$6_921_966;Name=PTHR11017;status=T
RPP1-ZdrA:0-4404_orf46	PANTHER	protein_match	865	917	0.0	+	.	date=16-11-2020;Target=null 865 917;ID=match$6_865_917;Name=PTHR11017;status=T
RPP1-ZdrA:0-4404_orf46	PANTHER	protein_match	1108	1461	0.0	+	.	date=16-11-2020;Target=null 1108 1461;ID=match$6_1108_1461;Name=PTHR11017;status=T
RPP1-ZdrA:0-4404_orf46	PANTHER	protein_match	1050	1105	0.0	+	.	date=16-11-2020;Target=null 1050 1105;ID=match$6_1050_1105;Name=PTHR11017;status=T
RPP1-ZdrA:0-4404_orf46	PANTHER	protein_match	1008	1056	0.0	+	.	date=16-11-2020;Target=null 1008 1056;ID=match$6_1008_1056;Name=PTHR11017;status=T
RPP1-ZdrA:0-4404_orf46	PANTHER	protein_match	816	868	0.0	+	.	date=16-11-2020;Target=null 816 868;ID=match$6_816_868;Name=PTHR11017;status=T
RPP1-ZdrA:0-4404_orf46	PANTHER	protein_match	97	775	0.0	+	.	date=16-11-2020;Target=null 97 775;ID=match$6_97_775;Name=PTHR11017;status=T
RPP1-ZdrA:0-4404_orf46	Pfam	protein_match	945	964	1.6	+	.	date=16-11-2020;Target=null 945 964;ID=match$7_945_964;signature_desc=Leucine Rich Repeat;Name=PF00560;status=T;Dbxref="InterPro:IPR001611"
RPP1-ZdrA:0-4404_orf46	Pfam	protein_match	1015	1034	1.4	+	.	date=16-11-2020;Target=null 1015 1034;ID=match$7_1015_1034;signature_desc=Leucine Rich Repeat;Name=PF00560;status=T;Dbxref="InterPro:IPR001611"
RPP1-ZdrA:0-4404_orf46	Pfam	protein_match	734	756	0.5	+	.	date=16-11-2020;Target=null 734 756;ID=match$7_734_756;signature_desc=Leucine Rich Repeat;Name=PF00560;status=T;Dbxref="InterPro:IPR001611"
RPP1-ZdrA:0-4404_orf46	Pfam	protein_match	1086	1105	0.89	+	.	date=16-11-2020;Target=null 1086 1105;ID=match$7_1086_1105;signature_desc=Leucine Rich Repeat;Name=PF00560;status=T;Dbxref="InterPro:IPR001611"
RPP1-ZdrA:0-4404_orf46	Pfam	protein_match	828	847	1.2	+	.	date=16-11-2020;Target=null 828 847;ID=match$7_828_847;signature_desc=Leucine Rich Repeat;Name=PF00560;status=T;Dbxref="InterPro:IPR001611"
RPP1-ZdrA:0-4404_orf46	Gene3D	protein_match	91	260	3.1E-63	+	.	date=16-11-2020;Target=null 91 260;ID=match$8_91_260;Name=G3DSA:3.40.50.10140;status=T;Dbxref="InterPro:IPR035897"
RPP1-ZdrA:0-4404_orf46	Gene3D	protein_match	620	775	5.2E-19	+	.	date=16-11-2020;Target=null 620 775;ID=match$9_620_775;Name=G3DSA:3.80.10.10;status=T;Dbxref="InterPro:IPR032675"
RPP1-ZdrA:0-4404_orf46	Gene3D	protein_match	1058	1174	3.9E-24	+	.	date=16-11-2020;Target=null 1058 1174;ID=match$9_1058_1174;Name=G3DSA:3.80.10.10;status=T;Dbxref="InterPro:IPR032675"
RPP1-ZdrA:0-4404_orf46	Gene3D	protein_match	776	849	2.6E-16	+	.	date=16-11-2020;Target=null 776 849;ID=match$9_776_849;Name=G3DSA:3.80.10.10;status=T;Dbxref="InterPro:IPR032675"
RPP1-ZdrA:0-4404_orf46	Gene3D	protein_match	850	1057	1.8E-39	+	.	date=16-11-2020;Target=null 850 1057;ID=match$10_850_1057;Name=G3DSA:3.80.10.10;status=T;Dbxref="InterPro:IPR032675"
RPP1-ZdrA:0-4404_orf46	PANTHER	protein_match	865	917	0.0	+	.	date=16-11-2020;Target=null 865 917;ID=match$11_865_917;Name=PTHR11017:SF411;status=T
RPP1-ZdrA:0-4404_orf46	PANTHER	protein_match	816	868	0.0	+	.	date=16-11-2020;Target=null 816 868;ID=match$11_816_868;Name=PTHR11017:SF411;status=T
RPP1-ZdrA:0-4404_orf46	PANTHER	protein_match	921	966	0.0	+	.	date=16-11-2020;Target=null 921 966;ID=match$11_921_966;Name=PTHR11017:SF411;status=T
RPP1-ZdrA:0-4404_orf46	PANTHER	protein_match	1008	1056	0.0	+	.	date=16-11-2020;Target=null 1008 1056;ID=match$11_1008_1056;Name=PTHR11017:SF411;status=T
RPP1-ZdrA:0-4404_orf46	PANTHER	protein_match	770	822	0.0	+	.	date=16-11-2020;Target=null 770 822;ID=match$11_770_822;Name=PTHR11017:SF411;status=T
RPP1-ZdrA:0-4404_orf46	PANTHER	protein_match	1108	1461	0.0	+	.	date=16-11-2020;Target=null 1108 1461;ID=match$11_1108_1461;Name=PTHR11017:SF411;status=T
RPP1-ZdrA:0-4404_orf46	PANTHER	protein_match	97	775	0.0	+	.	date=16-11-2020;Target=null 97 775;ID=match$11_97_775;Name=PTHR11017:SF411;status=T
RPP1-ZdrA:0-4404_orf46	PANTHER	protein_match	966	1010	0.0	+	.	date=16-11-2020;Target=null 966 1010;ID=match$11_966_1010;Name=PTHR11017:SF411;status=T
RPP1-ZdrA:0-4404_orf46	PANTHER	protein_match	1050	1105	0.0	+	.	date=16-11-2020;Target=null 1050 1105;ID=match$11_1050_1105;Name=PTHR11017:SF411;status=T
RPP1-ZdrA:0-4404_orf46	Pfam	protein_match	283	501	4.6E-17	+	.	date=16-11-2020;Target=null 283 501;ID=match$12_283_501;signature_desc=NB-ARC domain;Name=PF00931;status=T;Dbxref="InterPro:IPR002182"
##FASTA
>pep_RPP1-ZdrA:0-4404_1_4401
MGSAMSLSCSKRKATSQDVDSESCKRRKICSTNDAENCRFIPDESSWKHPWSLCANRVIS
VAAVALTKFRFQQDNQESNSSSLSLPSPATSVSRNWKHDVFPSFHGADVRRTFLSHILES
FRRKGIDPFIDNNIERSKSIGPELKEAIQGSKIAIVLLSKNYASSSWCLDELAEIMKCRE
VLGQIVMTIFYEVDPTDIKKQTGEFGKAFTKTCKGKPKEHVERWRKALEDVATIAGYHSH
SWRNEADMIEKIATDVSNMLNSCTPSRDFDGLVGMRAHMDRMEHLLRLDLDEVRMIGIWG
PPGIGKTTIARFLLNQVSDRFQLSAIMVNIKGCYPRPCFDEYSAQLQLQNQMLSQMINHK
GIMISHLGVAQERLRDKKVFLVLDEVDQLGQLDALAKETRWFGPGSRIIITTEDLGVLKA
HGINHVYKVGYPSNDEAFQIFCMNAFGQKQPHEGFWKLAREVTYLAGELPLGLKVLGSAL
RGMSKPEWERTLPRLKTSLDGKIGSIIQFSYDGLCDEDKYLFLYIACLFNHESTFKVKEL
LGKFLDVRQGLHVLAQKSLISFYGDTINMHTLLRQFGRETSRKQFVHHGFTKRQLLVGER
DICEVLSDDTIDSRRFIGINLDLYKNEEELNISEKALERVHDFQFVRINSIHQPERLLDL
IYHSPKIRLLNWSGYQSICLPSTFNPEFLVELDMSFSKLQKLWEGTKQLRNLKWMNLIYS
RDLKELPNLSTATNLEELNLTDCSSLVELPSSIEKLTSLQRLYLCDCSSLVELPSFGNAT
NLQELNLRRCTSLVRIHSSIENATNLRSFTLCDCSNLVELPSFGNATKLEILDLENCSSL
VKLPPSINANNLQVLSLRNCSRVVELPAIENATNLRELKLQNCSSLIELPLSIGTATNLK
QLKISGCSSLVKLPSSIEKLTNLQRLYLQGCSSLVELPSFGNATKLEILDLENCSSLEKL
PPSINANNRQELSLRNCSSLVELPAIENATNLRELKLQNCSSLIELPPSIGTATNLEILN
ISGCSSLEKLPSSIGDMTNLKEFDLSNCSSLVELPAIENATNLRELKLQNCSSLIELSLS
IGTATNLKKLNISGCSSLEKLPSSIGDMTNLDVLDLSNWSSLVELPSSIGNLQKLSQLLM
SGCSKLEALPTNINLKSLDSLNLTDCSRLKLFPEISTHIKYLMLTRTAIKEVPLSITSWS
RLAVYKMSYFESLKKFPHALDIITELVSEDIQEVPPWVKRMSRLRALRLNNCNNLVSLPQ
LSNSLAYIYADNCKSLERLDCCFNNPEISLYFPNCFKLNQEARDLIMHTSTRNFAMLPGT
QVPACFNHRATSGDSLKIKLKESPLPTTLRFKACIMLVKVNEELMSYDQTPISMGVKIDI
KDEQKGLKVQCTPRSIYPLLTEHIYTFELEVEEVTSTELVFEFTPYPKRNWKIGECGILQ
RETRSLRRSSSPDLSPESSRVSSCDHC
>match$1_97_274
KHDVFPSFHGADVRRTFLSHILESFRRKGIDPFIDNNIERSKSIGPELKEAIQGSKIAIV
LLSKNYASSSWCLDELAEIMKCREVLGQIVMTIFYEVDPTDIKKQTGEFGKAFTKTCKGK
PKEHVERWRKALEDVATIAGYHSHSWRNEADMIEKIATDVSNMLNSCTPSRDFDGLVG
>match$2_1175_1309
ISTHIKYLMLTRTAIKEVPLSITSWSRLAVYKMSYFESLKKFPHALDIITELVSEDIQEV
PPWVKRMSRLRALRLNNCNNLVSLPQLSNSLAYIYADNCKSLERLDCCFNNPEISLYFPN
CFKLNQEARDLIMHT
>match$3_261_426
NSCTPSRDFDGLVGMRAHMDRMEHLLRLDLDEVRMIGIWGPPGIGKTTIARFLLNQVSDR
FQLSAIMVNIKGCYPRPCFDEYSAQLQLQNQMLSQMINHKGIMISHLGVAQERLRDKKVF
LVLDEVDQLGQLDALAKETRWFGPGSRIIITTEDLGVLKAHGINHV
>match$4_97_234
KHDVFPSFHGADVRRTFLSHILESFRRKGIDPFIDNNIERSKSIGPELKEAIQGSKIAIV
LLSKNYASSSWCLDELAEIMKCREVLGQIVMTIFYEVDPTDIKKQTGEFGKAFTKTCKGK
PKEHVERWRKALEDVATI
>match$5_688_707
FLVELDMSFSKLQKLWEGTK
>match$6_97_775
KHDVFPSFHGADVRRTFLSHILESFRRKGIDPFIDNNIERSKSIGPELKEAIQGSKIAIV
LLSKNYASSSWCLDELAEIMKCREVLGQIVMTIFYEVDPTDIKKQTGEFGKAFTKTCKGK
PKEHVERWRKALEDVATIAGYHSHSWRNEADMIEKIATDVSNMLNSCTPSRDFDGLVGMR
AHMDRMEHLLRLDLDEVRMIGIWGPPGIGKTTIARFLLNQVSDRFQLSAIMVNIKGCYPR
PCFDEYSAQLQLQNQMLSQMINHKGIMISHLGVAQERLRDKKVFLVLDEVDQLGQLDALA
KETRWFGPGSRIIITTEDLGVLKAHGINHVYKVGYPSNDEAFQIFCMNAFGQKQPHEGFW
KLAREVTYLAGELPLGLKVLGSALRGMSKPEWERTLPRLKTSLDGKIGSIIQFSYDGLCD
EDKYLFLYIACLFNHESTFKVKELLGKFLDVRQGLHVLAQKSLISFYGDTINMHTLLRQF
GRETSRKQFVHHGFTKRQLLVGERDICEVLSDDTIDSRRFIGINLDLYKNEEELNISEKA
LERVHDFQFVRINSIHQPERLLDLIYHSPKIRLLNWSGYQSICLPSTFNPEFLVELDMSF
SKLQKLWEGTKQLRNLKWMNLIYSRDLKELPNLSTATNLEELNLTDCSSLVELPSSIEKL
TSLQRLYLCDCSSLVELPS
>match$6_770_822
LVELPSFGNATNLQELNLRRCTSLVRIHSSIENATNLRSFTLCDCSNLVELPS
>match$6_816_868
NLVELPSFGNATKLEILDLENCSSLVKLPPSINANNLQVLSLRNCSRVVELPA
>match$6_865_917
ELPAIENATNLRELKLQNCSSLIELPLSIGTATNLKQLKISGCSSLVKLPSSI
>match$6_921_966
TNLQRLYLQGCSSLVELPSFGNATKLEILDLENCSSLEKLPPSINA
>match$6_966_1010
ANNRQELSLRNCSSLVELPAIENATNLRELKLQNCSSLIELPPSI
>match$6_1008_1056
PSIGTATNLEILNISGCSSLEKLPSSIGDMTNLKEFDLSNCSSLVELPA
>match$6_1050_1105
SLVELPAIENATNLRELKLQNCSSLIELSLSIGTATNLKKLNISGCSSLEKLPSSI
>match$6_1108_1461
MTNLDVLDLSNWSSLVELPSSIGNLQKLSQLLMSGCSKLEALPTNINLKSLDSLNLTDCS
RLKLFPEISTHIKYLMLTRTAIKEVPLSITSWSRLAVYKMSYFESLKKFPHALDIITELV
SEDIQEVPPWVKRMSRLRALRLNNCNNLVSLPQLSNSLAYIYADNCKSLERLDCCFNNPE
ISLYFPNCFKLNQEARDLIMHTSTRNFAMLPGTQVPACFNHRATSGDSLKIKLKESPLPT
TLRFKACIMLVKVNEELMSYDQTPISMGVKIDIKDEQKGLKVQCTPRSIYPLLTEHIYTF
ELEVEEVTSTELVFEFTPYPKRNWKIGECGILQRETRSLRRSSSPDLSPESSRV
>match$7_734_756
NLEELNLTDCSSLVELPSSIEKL
>match$7_828_847
KLEILDLENCSSLVKLPPSI
>match$7_945_964
KLEILDLENCSSLEKLPPSI
>match$7_1015_1034
NLEILNISGCSSLEKLPSSI
>match$7_1086_1105
NLKKLNISGCSSLEKLPSSI
>match$8_91_260
SVSRNWKHDVFPSFHGADVRRTFLSHILESFRRKGIDPFIDNNIERSKSIGPELKEAIQG
SKIAIVLLSKNYASSSWCLDELAEIMKCREVLGQIVMTIFYEVDPTDIKKQTGEFGKAFT
KTCKGKPKEHVERWRKALEDVATIAGYHSHSWRNEADMIEKIATDVSNML
>match$9_620_775
NLDLYKNEEELNISEKALERVHDFQFVRINSIHQPERLLDLIYHSPKIRLLNWSGYQSIC
LPSTFNPEFLVELDMSFSKLQKLWEGTKQLRNLKWMNLIYSRDLKELPNLSTATNLEELN
LTDCSSLVELPSSIEKLTSLQRLYLCDCSSLVELPS
>match$9_776_849
FGNATNLQELNLRRCTSLVRIHSSIENATNLRSFTLCDCSNLVELPSFGNATKLEILDLE
NCSSLVKLPPSINA
>match$9_1058_1174
ENATNLRELKLQNCSSLIELSLSIGTATNLKKLNISGCSSLEKLPSSIGDMTNLDVLDLS
NWSSLVELPSSIGNLQKLSQLLMSGCSKLEALPTNINLKSLDSLNLTDCSRLKLFPE
>match$10_850_1057
NNLQVLSLRNCSRVVELPAIENATNLRELKLQNCSSLIELPLSIGTATNLKQLKISGCSS
LVKLPSSIEKLTNLQRLYLQGCSSLVELPSFGNATKLEILDLENCSSLEKLPPSINANNR
QELSLRNCSSLVELPAIENATNLRELKLQNCSSLIELPPSIGTATNLEILNISGCSSLEK
LPSSIGDMTNLKEFDLSNCSSLVELPAI
>match$11_97_775
KHDVFPSFHGADVRRTFLSHILESFRRKGIDPFIDNNIERSKSIGPELKEAIQGSKIAIV
LLSKNYASSSWCLDELAEIMKCREVLGQIVMTIFYEVDPTDIKKQTGEFGKAFTKTCKGK
PKEHVERWRKALEDVATIAGYHSHSWRNEADMIEKIATDVSNMLNSCTPSRDFDGLVGMR
AHMDRMEHLLRLDLDEVRMIGIWGPPGIGKTTIARFLLNQVSDRFQLSAIMVNIKGCYPR
PCFDEYSAQLQLQNQMLSQMINHKGIMISHLGVAQERLRDKKVFLVLDEVDQLGQLDALA
KETRWFGPGSRIIITTEDLGVLKAHGINHVYKVGYPSNDEAFQIFCMNAFGQKQPHEGFW
KLAREVTYLAGELPLGLKVLGSALRGMSKPEWERTLPRLKTSLDGKIGSIIQFSYDGLCD
EDKYLFLYIACLFNHESTFKVKELLGKFLDVRQGLHVLAQKSLISFYGDTINMHTLLRQF
GRETSRKQFVHHGFTKRQLLVGERDICEVLSDDTIDSRRFIGINLDLYKNEEELNISEKA
LERVHDFQFVRINSIHQPERLLDLIYHSPKIRLLNWSGYQSICLPSTFNPEFLVELDMSF
SKLQKLWEGTKQLRNLKWMNLIYSRDLKELPNLSTATNLEELNLTDCSSLVELPSSIEKL
TSLQRLYLCDCSSLVELPS
>match$11_770_822
LVELPSFGNATNLQELNLRRCTSLVRIHSSIENATNLRSFTLCDCSNLVELPS
>match$11_816_868
NLVELPSFGNATKLEILDLENCSSLVKLPPSINANNLQVLSLRNCSRVVELPA
>match$11_865_917
ELPAIENATNLRELKLQNCSSLIELPLSIGTATNLKQLKISGCSSLVKLPSSI
>match$11_921_966
TNLQRLYLQGCSSLVELPSFGNATKLEILDLENCSSLEKLPPSINA
>match$11_966_1010
ANNRQELSLRNCSSLVELPAIENATNLRELKLQNCSSLIELPPSI
>match$11_1008_1056
PSIGTATNLEILNISGCSSLEKLPSSIGDMTNLKEFDLSNCSSLVELPA
>match$11_1050_1105
SLVELPAIENATNLRELKLQNCSSLIELSLSIGTATNLKKLNISGCSSLEKLPSSI
>match$11_1108_1461
MTNLDVLDLSNWSSLVELPSSIGNLQKLSQLLMSGCSKLEALPTNINLKSLDSLNLTDCS
RLKLFPEISTHIKYLMLTRTAIKEVPLSITSWSRLAVYKMSYFESLKKFPHALDIITELV
SEDIQEVPPWVKRMSRLRALRLNNCNNLVSLPQLSNSLAYIYADNCKSLERLDCCFNNPE
ISLYFPNCFKLNQEARDLIMHTSTRNFAMLPGTQVPACFNHRATSGDSLKIKLKESPLPT
TLRFKACIMLVKVNEELMSYDQTPISMGVKIDIKDEQKGLKVQCTPRSIYPLLTEHIYTF
ELEVEEVTSTELVFEFTPYPKRNWKIGECGILQRETRSLRRSSSPDLSPESSRV
>match$12_283_501
EHLLRLDLDEVRMIGIWGPPGIGKTTIARFLLNQVSDRFQLSAIMVNIKGCYPRPCFDEY
SAQLQLQNQMLSQMINHKGIMISHLGVAQERLRDKKVFLVLDEVDQLGQLDALAKETRWF
GPGSRIIITTEDLGVLKAHGINHVYKVGYPSNDEAFQIFCMNAFGQKQPHEGFWKLAREV
TYLAGELPLGLKVLGSALRGMSKPEWERTLPRLKTSLDG
```
