## Supplementary material for "RefPlantNLR: a comprehensive collection of experimentally validated plant NLRs": Candidate_sites_interpro.246.gff3

```
##gff-version 3
##feature-ontology http://song.cvs.sourceforge.net/viewvc/song/ontology/sofa.obo?revision=1.269
##interproscan-version 5.47-82.0
##sequence-region RPP13-Rld-2:0-2496 1 2496
RPP13-Rld-2:0-2496	provided_by_user	nucleic_acid	1	2496	.	+	.	ID=RPP13-Rld-2:0-2496;Name=RPP13-Rld-2:0-2496;md5=fbd11e4544840db7bced3aee5c878fc7
RPP13-Rld-2:0-2496_orf29	getorf	ORF	1	2493	.	+	.	Target=pep_RPP13-Rld-2:0-2496_1_2493 1 831;ID=orf_RPP13-Rld-2:0-2496_1_2493;Name=RPP13-Rld-2:0-2496_orf29;md5=fbd11e4544840db7bced3aee5c878fc7
RPP13-Rld-2:0-2496_orf29	getorf	polypeptide	1	831	.	+	.	ID=pep_RPP13-Rld-2:0-2496_1_2493;md5=51c018006e986f4341ebba876bd45ea5
RPP13-Rld-2:0-2496_orf29	Coils	protein_match	163	183	.	+	.	date=16-11-2020;Target=null 163 183;ID=match$1_163_183;Name=Coil;status=T
RPP13-Rld-2:0-2496_orf29	Pfam	protein_match	170	394	2.9E-57	+	.	date=16-11-2020;Target=null 170 394;ID=match$2_170_394;signature_desc=NB-ARC domain;Name=PF00931;status=T;Dbxref="InterPro:IPR002182"
RPP13-Rld-2:0-2496_orf29	Pfam	protein_match	7	88	1.1E-19	+	.	date=16-11-2020;Target=null 7 88;ID=match$3_7_88;signature_desc=Rx N-terminal domain;Name=PF18052;status=T;Dbxref="InterPro:IPR041118"
RPP13-Rld-2:0-2496_orf29	Gene3D	protein_match	327	400	1.2E-5	+	.	date=16-11-2020;Target=null 327 400;ID=match$4_327_400;Name=G3DSA:1.10.8.430;status=T
RPP13-Rld-2:0-2496_orf29	Gene3D	protein_match	508	831	4.1E-13	+	.	date=16-11-2020;Target=null 508 831;ID=match$5_508_831;Name=G3DSA:3.80.10.10;status=T;Dbxref="InterPro:IPR032675"
RPP13-Rld-2:0-2496_orf29	PANTHER	protein_match	26	784	1.0E-111	+	.	date=16-11-2020;Target=null 26 784;ID=match$6_26_784;Name=PTHR23155:SF1085;status=T
RPP13-Rld-2:0-2496_orf29	PANTHER	protein_match	26	784	1.0E-111	+	.	date=16-11-2020;Target=null 26 784;ID=match$7_26_784;Name=PTHR23155;status=T
RPP13-Rld-2:0-2496_orf29	Gene3D	protein_match	145	318	7.7E-37	+	.	date=16-11-2020;Target=null 145 318;ID=match$8_145_318;Name=G3DSA:3.40.50.300;status=T
##FASTA
>pep_RPP13-Rld-2:0-2496_1_2493
MVDAITEFVVGKIGNYLIEEASMFMAVKEDLEELKTELTCIHGYLKDVEAREREDEVSKE
WSKLVLDFAYDVEDVLDTYHLKLEERSQRRGLRRLTNKIGRKMDAYSIVDDIRILKRRIL
DITRKRETYGIGGLKEPQGGGNTSSLRVRQLRRARSVDQEEVVVGLEDDAKILLEKLLDY
EEKNRFIISIFGMGGLGKTALARKLYNSRDVKERFEYRAWTYVSQEYKTGDILMRIIRSL
GMTSGEELEKIRKFADEELEVYLHGLLEGKKYLVVVDDIWEREAWESLKRALPCNHEGSR
VIITTRIKAVAEGVDGRFYAHKLRFLTFEESWELFEQRAFRNIQRNDEDLLKTGKEMVQK
CRGLPLCIVVLAGLLSRKTPSEWNDVCNSLWRRLKDDSIHVAPIVFDLSFKELRHESKLC
FLYLSIFPEDYEIDVEKLIRLLVAEGFIQGDEEMMMEDVARYYIEELIDRSLLEAVRRER
GKVMSCRIHDLLRDVAIKKSKELNFVNVYNDHVAQHSSTTCRREVVHHQVKRYSSEKRKN
KRMRSFLNFGLDNLVGPDFETTKLLRVLDVRRLGFPLKINGDLIPLRYLGIDDYSFSDRA
AIISKLRFLQTLEVSTYSEYPIYDTIDLRKLTSLRHVIGQFVGELLIGDAANLQTLRFIS
SDSWNKLKPELLINLRDLEIYEDYDEDFDRRVSVSWASLTKLRSLRVLKLYYLRLESEEA
VRSTDVISLSLESVTLEGITFEEDTMPFLQKMPRLEDLILLHCNYSGGKMSVSEQGFGRL
RKLQIFIHNSLDELQIEEEAMPNLIELKITFKEVKKLIIPNRLRACMSYES
>match$1_163_183
VVGLEDDAKILLEKLLDYEEK
>match$2_170_394
AKILLEKLLDYEEKNRFIISIFGMGGLGKTALARKLYNSRDVKERFEYRAWTYVSQEYKT
GDILMRIIRSLGMTSGEELEKIRKFADEELEVYLHGLLEGKKYLVVVDDIWEREAWESLK
RALPCNHEGSRVIITTRIKAVAEGVDGRFYAHKLRFLTFEESWELFEQRAFRNIQRNDED
LLKTGKEMVQKCRGLPLCIVVLAGLLSRKTPSEWNDVCNSLWRRL
>match$3_7_88
EFVVGKIGNYLIEEASMFMAVKEDLEELKTELTCIHGYLKDVEAREREDEVSKEWSKLVL
DFAYDVEDVLDTYHLKLEERSQ
>match$4_327_400
TFEESWELFEQRAFRNIQRNDEDLLKTGKEMVQKCRGLPLCIVVLAGLLSRKTPSEWNDV
CNSLWRRLKDDSIH
>match$5_508_831
VYNDHVAQHSSTTCRREVVHHQVKRYSSEKRKNKRMRSFLNFGLDNLVGPDFETTKLLRV
LDVRRLGFPLKINGDLIPLRYLGIDDYSFSDRAAIISKLRFLQTLEVSTYSEYPIYDTID
LRKLTSLRHVIGQFVGELLIGDAANLQTLRFISSDSWNKLKPELLINLRDLEIYEDYDED
FDRRVSVSWASLTKLRSLRVLKLYYLRLESEEAVRSTDVISLSLESVTLEGITFEEDTMP
FLQKMPRLEDLILLHCNYSGGKMSVSEQGFGRLRKLQIFIHNSLDELQIEEEAMPNLIEL
KITFKEVKKLIIPNRLRACMSYES
>match$6_26_784
AVKEDLEELKTELTCIHGYLKDVEAREREDEVSKEWSKLVLDFAYDVEDVLDTYHLKLEE
RSQRRGLRRLTNKIGRKMDAYSIVDDIRILKRRILDITRKRETYGIGGLKEPQGGGNTSS
LRVRQLRRARSVDQEEVVVGLEDDAKILLEKLLDYEEKNRFIISIFGMGGLGKTALARKL
YNSRDVKERFEYRAWTYVSQEYKTGDILMRIIRSLGMTSGEELEKIRKFADEELEVYLHG
LLEGKKYLVVVDDIWEREAWESLKRALPCNHEGSRVIITTRIKAVAEGVDGRFYAHKLRF
LTFEESWELFEQRAFRNIQRNDEDLLKTGKEMVQKCRGLPLCIVVLAGLLSRKTPSEWND
VCNSLWRRLKDDSIHVAPIVFDLSFKELRHESKLCFLYLSIFPEDYEIDVEKLIRLLVAE
GFIQGDEEMMMEDVARYYIEELIDRSLLEAVRRERGKVMSCRIHDLLRDVAIKKSKELNF
VNVYNDHVAQHSSTTCRREVVHHQVKRYSSEKRKNKRMRSFLNFGLDNLVGPDFETTKLL
RVLDVRRLGFPLKINGDLIPLRYLGIDDYSFSDRAAIISKLRFLQTLEVSTYSEYPIYDT
IDLRKLTSLRHVIGQFVGELLIGDAANLQTLRFISSDSWNKLKPELLINLRDLEIYEDYD
EDFDRRVSVSWASLTKLRSLRVLKLYYLRLESEEAVRSTDVISLSLESVTLEGITFEEDT
MPFLQKMPRLEDLILLHCNYSGGKMSVSEQGFGRLRKLQ
>match$7_26_784
AVKEDLEELKTELTCIHGYLKDVEAREREDEVSKEWSKLVLDFAYDVEDVLDTYHLKLEE
RSQRRGLRRLTNKIGRKMDAYSIVDDIRILKRRILDITRKRETYGIGGLKEPQGGGNTSS
LRVRQLRRARSVDQEEVVVGLEDDAKILLEKLLDYEEKNRFIISIFGMGGLGKTALARKL
YNSRDVKERFEYRAWTYVSQEYKTGDILMRIIRSLGMTSGEELEKIRKFADEELEVYLHG
LLEGKKYLVVVDDIWEREAWESLKRALPCNHEGSRVIITTRIKAVAEGVDGRFYAHKLRF
LTFEESWELFEQRAFRNIQRNDEDLLKTGKEMVQKCRGLPLCIVVLAGLLSRKTPSEWND
VCNSLWRRLKDDSIHVAPIVFDLSFKELRHESKLCFLYLSIFPEDYEIDVEKLIRLLVAE
GFIQGDEEMMMEDVARYYIEELIDRSLLEAVRRERGKVMSCRIHDLLRDVAIKKSKELNF
VNVYNDHVAQHSSTTCRREVVHHQVKRYSSEKRKNKRMRSFLNFGLDNLVGPDFETTKLL
RVLDVRRLGFPLKINGDLIPLRYLGIDDYSFSDRAAIISKLRFLQTLEVSTYSEYPIYDT
IDLRKLTSLRHVIGQFVGELLIGDAANLQTLRFISSDSWNKLKPELLINLRDLEIYEDYD
EDFDRRVSVSWASLTKLRSLRVLKLYYLRLESEEAVRSTDVISLSLESVTLEGITFEEDT
MPFLQKMPRLEDLILLHCNYSGGKMSVSEQGFGRLRKLQ
>match$8_145_318
SLRVRQLRRARSVDQEEVVVGLEDDAKILLEKLLDYEEKNRFIISIFGMGGLGKTALARK
LYNSRDVKERFEYRAWTYVSQEYKTGDILMRIIRSLGMTSGEELEKIRKFADEELEVYLH
GLLEGKKYLVVVDDIWEREAWESLKRALPCNHEGSRVIITTRIKAVAEGVDGRF
```
