## Supplementary material for "RefPlantNLR: a comprehensive collection of experimentally validated plant NLRs": Candidate_sites_interpro.251.gff3

```
##gff-version 3
##feature-ontology http://song.cvs.sourceforge.net/viewvc/song/ontology/sofa.obo?revision=1.269
##interproscan-version 5.47-82.0
##sequence-region RPP28:0-3648 1 3648
RPP28:0-3648	provided_by_user	nucleic_acid	1	3648	.	+	.	ID=RPP28:0-3648;Name=RPP28:0-3648;md5=a579e164f217b9dbb7857fa7676ad1de
RPP28:0-3648_orf40	getorf	ORF	1	3645	.	+	.	Target=pep_RPP28:0-3648_1_3645 1 1215;ID=orf_RPP28:0-3648_1_3645;Name=RPP28:0-3648_orf40;md5=a579e164f217b9dbb7857fa7676ad1de
RPP28:0-3648_orf40	getorf	polypeptide	1	1215	.	+	.	ID=pep_RPP28:0-3648_1_3645;md5=496d7c8e064019795e6d0f8edbde3915
RPP28:0-3648_orf40	Gene3D	protein_match	52	219	1.8E-59	+	.	date=16-11-2020;Target=null 52 219;ID=match$1_52_219;Name=G3DSA:3.40.50.10140;status=T;Dbxref="InterPro:IPR035897"
RPP28:0-3648_orf40	PANTHER	protein_match	728	769	0.0	+	.	date=16-11-2020;Target=null 728 769;ID=match$2_728_769;Name=PTHR11017:SF297;status=T
RPP28:0-3648_orf40	PANTHER	protein_match	46	746	0.0	+	.	date=16-11-2020;Target=null 46 746;ID=match$2_46_746;Name=PTHR11017:SF297;status=T
RPP28:0-3648_orf40	PANTHER	protein_match	817	865	0.0	+	.	date=16-11-2020;Target=null 817 865;ID=match$2_817_865;Name=PTHR11017:SF297;status=T
RPP28:0-3648_orf40	PANTHER	protein_match	756	816	0.0	+	.	date=16-11-2020;Target=null 756 816;ID=match$2_756_816;Name=PTHR11017:SF297;status=T
RPP28:0-3648_orf40	PANTHER	protein_match	840	1184	0.0	+	.	date=16-11-2020;Target=null 840 1184;ID=match$2_840_1184;Name=PTHR11017:SF297;status=T
RPP28:0-3648_orf40	PANTHER	protein_match	793	843	0.0	+	.	date=16-11-2020;Target=null 793 843;ID=match$2_793_843;Name=PTHR11017:SF297;status=T
RPP28:0-3648_orf40	PANTHER	protein_match	744	792	0.0	+	.	date=16-11-2020;Target=null 744 792;ID=match$2_744_792;Name=PTHR11017:SF297;status=T
RPP28:0-3648_orf40	Gene3D	protein_match	930	1068	8.3E-11	+	.	date=16-11-2020;Target=null 930 1068;ID=match$3_930_1068;Name=G3DSA:3.80.10.10;status=T;Dbxref="InterPro:IPR032675"
RPP28:0-3648_orf40	Gene3D	protein_match	220	386	5.8E-27	+	.	date=16-11-2020;Target=null 220 386;ID=match$4_220_386;Name=G3DSA:3.40.50.300;status=T
RPP28:0-3648_orf40	Pfam	protein_match	55	232	2.8E-55	+	.	date=16-11-2020;Target=null 55 232;ID=match$5_55_232;signature_desc=TIR domain;Name=PF01582;status=T;Dbxref="InterPro:IPR000157"
RPP28:0-3648_orf40	SMART	protein_match	250	392	0.001	+	.	date=16-11-2020;Target=null 250 392;ID=match$6_250_392;Name=SM00382;status=T;Dbxref="InterPro:IPR003593"
RPP28:0-3648_orf40	Pfam	protein_match	652	671	6.3E-8	+	.	date=16-11-2020;Target=null 652 671;ID=match$7_652_671;signature_desc=Leucine Rich Repeat;Name=PF07725;status=T;Dbxref="InterPro:IPR011713"
RPP28:0-3648_orf40	SMART	protein_match	55	192	1.8E-53	+	.	date=16-11-2020;Target=null 55 192;ID=match$8_55_192;Name=SM00255;status=T;Dbxref="InterPro:IPR000157"
RPP28:0-3648_orf40	Gene3D	protein_match	761	929	1.8E-29	+	.	date=16-11-2020;Target=null 761 929;ID=match$9_761_929;Name=G3DSA:3.80.10.10;status=T;Dbxref="InterPro:IPR032675"
RPP28:0-3648_orf40	PANTHER	protein_match	817	865	0.0	+	.	date=16-11-2020;Target=null 817 865;ID=match$10_817_865;Name=PTHR11017;status=T
RPP28:0-3648_orf40	PANTHER	protein_match	728	769	0.0	+	.	date=16-11-2020;Target=null 728 769;ID=match$10_728_769;Name=PTHR11017;status=T
RPP28:0-3648_orf40	PANTHER	protein_match	756	816	0.0	+	.	date=16-11-2020;Target=null 756 816;ID=match$10_756_816;Name=PTHR11017;status=T
RPP28:0-3648_orf40	PANTHER	protein_match	793	843	0.0	+	.	date=16-11-2020;Target=null 793 843;ID=match$10_793_843;Name=PTHR11017;status=T
RPP28:0-3648_orf40	PANTHER	protein_match	744	792	0.0	+	.	date=16-11-2020;Target=null 744 792;ID=match$10_744_792;Name=PTHR11017;status=T
RPP28:0-3648_orf40	PANTHER	protein_match	46	746	0.0	+	.	date=16-11-2020;Target=null 46 746;ID=match$10_46_746;Name=PTHR11017;status=T
RPP28:0-3648_orf40	PANTHER	protein_match	840	1184	0.0	+	.	date=16-11-2020;Target=null 840 1184;ID=match$10_840_1184;Name=PTHR11017;status=T
RPP28:0-3648_orf40	Pfam	protein_match	238	472	3.9E-20	+	.	date=16-11-2020;Target=null 238 472;ID=match$11_238_472;signature_desc=NB-ARC domain;Name=PF00931;status=T;Dbxref="InterPro:IPR002182"
RPP28:0-3648_orf40	Gene3D	protein_match	578	760	1.3E-28	+	.	date=16-11-2020;Target=null 578 760;ID=match$12_578_760;Name=G3DSA:3.80.10.10;status=T;Dbxref="InterPro:IPR032675"
##FASTA
>pep_RPP28:0-3648_1_3645
MDFYVFLGTVAATFFTLLGTIFYMIYGKFRVQETIITTSSSPPTSPQSSLSCNQKHDVFP
SFHGADVRKSFLSHILKEFKRKGIDTFIDNNIERSKSIGPELIEAIKGSKIAVVLLSKDY
ASSSWCLNELVEIMKCRKMLDQTVMTIFYEVDPTDVKKQTGDFGKVFKKTCMGKTNAVSR
KWIEALSEVATIAGEHSINWDTEAAMIEKISTDISNKLNNSTPLRDFDGLVGMGAHMEKL
ELLLCLDSCEVRMIGIWGPPGIGKTTIVRFLYNQLSSSFELSIFMENIKTMHTILASSDD
YSAKLILQRQFLSKILDHKDIEIPHLRVLQERLYNKKVLVVLDDVDQSVQLDALAKETRW
FGPRSRILITTQDRKLLKAHRINNIYKVDLPNSDDALQIFCMYAFGQKTPYDGFYKLARK
VTWLVGNFPLGLRVVGSYFREMSKQEWRKEIPRLRARLDGKIESVLKFSYDALCDEDKDL
FLHIACFFNHESIEKLEDFLGKTFLDIAQRFHVLAEKSLISINSNFVEMHDSLAQLGKEI
VRKQSVREPGQRQFLVDARDISEVLADDTAGGRSVIGIYLDLHRNDDVFNISEKAFEGMS
NLQFLRVKNFGNLFPAIVCLPHCLTYISRKLRLLDWMYFPMTCFPSKFNPEFLVELNMWG
SKLEKLWEEIQPLRNLKRMDLFSSKNLKELPDLSSATNLEVLNLNGCSSLVELPFSIGNA
TKLLKLELSGCSSLLELPSSIGNAINLQTIDFSHCENLVELPSSIGNATNLKELDLSCCS
SLKELPSSIGNCTNLKKLHLICCSSLKELPSSIGNCTNLKELHLTCCSSLIKLPSSIGNA
INLEKLILAGCESLVELPSFIGKATNLKILNLGYLSCLVELPSFIGNLHKLSELRLRGCK
KLQVLPTNINLEFLNELDLTDCILLKTFPVISTNIKRLHLRGTQIEEVPSSLRSWPRLED
LQMLYSENLSEFSHVLERITVLELSDINIREMTPWLNRITRLRRLKLSGCGKLVSLPQLS
DSLIILDAENCGSLERLGCSFNNPNIKCLDFTNCLKLDKEARDLIIQATARHYSILPSRE
VHEYITNRAIGSSLTVKLNQRALPTSMRFKACIVLADNGGREAGNEGRMEVYMTIMERQN
DFITSTYVSLNHIFPEFLREHMYTVEVLVDVEVTSDELVFDFQLNSEKWEIGECGVLELK
NHVQTFSEIDSWDNY
>match$1_52_219
CNQKHDVFPSFHGADVRKSFLSHILKEFKRKGIDTFIDNNIERSKSIGPELIEAIKGSKI
AVVLLSKDYASSSWCLNELVEIMKCRKMLDQTVMTIFYEVDPTDVKKQTGDFGKVFKKTC
MGKTNAVSRKWIEALSEVATIAGEHSINWDTEAAMIEKISTDISNKLN
>match$2_46_746
PQSSLSCNQKHDVFPSFHGADVRKSFLSHILKEFKRKGIDTFIDNNIERSKSIGPELIEA
IKGSKIAVVLLSKDYASSSWCLNELVEIMKCRKMLDQTVMTIFYEVDPTDVKKQTGDFGK
VFKKTCMGKTNAVSRKWIEALSEVATIAGEHSINWDTEAAMIEKISTDISNKLNNSTPLR
DFDGLVGMGAHMEKLELLLCLDSCEVRMIGIWGPPGIGKTTIVRFLYNQLSSSFELSIFM
ENIKTMHTILASSDDYSAKLILQRQFLSKILDHKDIEIPHLRVLQERLYNKKVLVVLDDV
DQSVQLDALAKETRWFGPRSRILITTQDRKLLKAHRINNIYKVDLPNSDDALQIFCMYAF
GQKTPYDGFYKLARKVTWLVGNFPLGLRVVGSYFREMSKQEWRKEIPRLRARLDGKIESV
LKFSYDALCDEDKDLFLHIACFFNHESIEKLEDFLGKTFLDIAQRFHVLAEKSLISINSN
FVEMHDSLAQLGKEIVRKQSVREPGQRQFLVDARDISEVLADDTAGGRSVIGIYLDLHRN
DDVFNISEKAFEGMSNLQFLRVKNFGNLFPAIVCLPHCLTYISRKLRLLDWMYFPMTCFP
SKFNPEFLVELNMWGSKLEKLWEEIQPLRNLKRMDLFSSKNLKELPDLSSATNLEVLNLN
GCSSLVELPFSIGNATKLLKLELSGCSSLLELPSSIGNAIN
>match$2_728_769
LSGCSSLLELPSSIGNAINLQTIDFSHCENLVELPSSIGNAT
>match$2_744_792
AINLQTIDFSHCENLVELPSSIGNATNLKELDLSCCSSLKELPSSIGNC
>match$2_756_816
ENLVELPSSIGNATNLKELDLSCCSSLKELPSSIGNCTNLKKLHLICCSSLKELPSSIGN
C
>match$2_793_843
TNLKKLHLICCSSLKELPSSIGNCTNLKELHLTCCSSLIKLPSSIGNAINL
>match$2_817_865
TNLKELHLTCCSSLIKLPSSIGNAINLEKLILAGCESLVELPSFIGKAT
>match$2_840_1184
AINLEKLILAGCESLVELPSFIGKATNLKILNLGYLSCLVELPSFIGNLHKLSELRLRGC
KKLQVLPTNINLEFLNELDLTDCILLKTFPVISTNIKRLHLRGTQIEEVPSSLRSWPRLE
DLQMLYSENLSEFSHVLERITVLELSDINIREMTPWLNRITRLRRLKLSGCGKLVSLPQL
SDSLIILDAENCGSLERLGCSFNNPNIKCLDFTNCLKLDKEARDLIIQATARHYSILPSR
EVHEYITNRAIGSSLTVKLNQRALPTSMRFKACIVLADNGGREAGNEGRMEVYMTIMERQ
NDFITSTYVSLNHIFPEFLREHMYTVEVLVDVEVTSDELVFDFQL
>match$3_930_1068
VISTNIKRLHLRGTQIEEVPSSLRSWPRLEDLQMLYSENLSEFSHVLERITVLELSDINI
REMTPWLNRITRLRRLKLSGCGKLVSLPQLSDSLIILDAENCGSLERLGCSFNNPNIKCL
DFTNCLKLDKEARDLIIQA
>match$4_220_386
NSTPLRDFDGLVGMGAHMEKLELLLCLDSCEVRMIGIWGPPGIGKTTIVRFLYNQLSSSF
ELSIFMENIKTMHTILASSDDYSAKLILQRQFLSKILDHKDIEIPHLRVLQERLYNKKVL
VVLDDVDQSVQLDALAKETRWFGPRSRILITTQDRKLLKAHRINNIY
>match$5_55_232
KHDVFPSFHGADVRKSFLSHILKEFKRKGIDTFIDNNIERSKSIGPELIEAIKGSKIAVV
LLSKDYASSSWCLNELVEIMKCRKMLDQTVMTIFYEVDPTDVKKQTGDFGKVFKKTCMGK
TNAVSRKWIEALSEVATIAGEHSINWDTEAAMIEKISTDISNKLNNSTPLRDFDGLVG
>match$6_250_392
EVRMIGIWGPPGIGKTTIVRFLYNQLSSSFELSIFMENIKTMHTILASSDDYSAKLILQR
QFLSKILDHKDIEIPHLRVLQERLYNKKVLVVLDDVDQSVQLDALAKETRWFGPRSRILI
TTQDRKLLKAHRINNIYKVDLPN
>match$7_652_671
FLVELNMWGSKLEKLWEEIQ
>match$8_55_192
KHDVFPSFHGADVRKSFLSHILKEFKRKGIDTFIDNNIERSKSIGPELIEAIKGSKIAVV
LLSKDYASSSWCLNELVEIMKCRKMLDQTVMTIFYEVDPTDVKKQTGDFGKVFKKTCMGK
TNAVSRKWIEALSEVATI
>match$9_761_929
LPSSIGNATNLKELDLSCCSSLKELPSSIGNCTNLKKLHLICCSSLKELPSSIGNCTNLK
ELHLTCCSSLIKLPSSIGNAINLEKLILAGCESLVELPSFIGKATNLKILNLGYLSCLVE
LPSFIGNLHKLSELRLRGCKKLQVLPTNINLEFLNELDLTDCILLKTFP
>match$10_46_746
PQSSLSCNQKHDVFPSFHGADVRKSFLSHILKEFKRKGIDTFIDNNIERSKSIGPELIEA
IKGSKIAVVLLSKDYASSSWCLNELVEIMKCRKMLDQTVMTIFYEVDPTDVKKQTGDFGK
VFKKTCMGKTNAVSRKWIEALSEVATIAGEHSINWDTEAAMIEKISTDISNKLNNSTPLR
DFDGLVGMGAHMEKLELLLCLDSCEVRMIGIWGPPGIGKTTIVRFLYNQLSSSFELSIFM
ENIKTMHTILASSDDYSAKLILQRQFLSKILDHKDIEIPHLRVLQERLYNKKVLVVLDDV
DQSVQLDALAKETRWFGPRSRILITTQDRKLLKAHRINNIYKVDLPNSDDALQIFCMYAF
GQKTPYDGFYKLARKVTWLVGNFPLGLRVVGSYFREMSKQEWRKEIPRLRARLDGKIESV
LKFSYDALCDEDKDLFLHIACFFNHESIEKLEDFLGKTFLDIAQRFHVLAEKSLISINSN
FVEMHDSLAQLGKEIVRKQSVREPGQRQFLVDARDISEVLADDTAGGRSVIGIYLDLHRN
DDVFNISEKAFEGMSNLQFLRVKNFGNLFPAIVCLPHCLTYISRKLRLLDWMYFPMTCFP
SKFNPEFLVELNMWGSKLEKLWEEIQPLRNLKRMDLFSSKNLKELPDLSSATNLEVLNLN
GCSSLVELPFSIGNATKLLKLELSGCSSLLELPSSIGNAIN
>match$10_728_769
LSGCSSLLELPSSIGNAINLQTIDFSHCENLVELPSSIGNAT
>match$10_744_792
AINLQTIDFSHCENLVELPSSIGNATNLKELDLSCCSSLKELPSSIGNC
>match$10_756_816
ENLVELPSSIGNATNLKELDLSCCSSLKELPSSIGNCTNLKKLHLICCSSLKELPSSIGN
C
>match$10_793_843
TNLKKLHLICCSSLKELPSSIGNCTNLKELHLTCCSSLIKLPSSIGNAINL
>match$10_817_865
TNLKELHLTCCSSLIKLPSSIGNAINLEKLILAGCESLVELPSFIGKAT
>match$10_840_1184
AINLEKLILAGCESLVELPSFIGKATNLKILNLGYLSCLVELPSFIGNLHKLSELRLRGC
KKLQVLPTNINLEFLNELDLTDCILLKTFPVISTNIKRLHLRGTQIEEVPSSLRSWPRLE
DLQMLYSENLSEFSHVLERITVLELSDINIREMTPWLNRITRLRRLKLSGCGKLVSLPQL
SDSLIILDAENCGSLERLGCSFNNPNIKCLDFTNCLKLDKEARDLIIQATARHYSILPSR
EVHEYITNRAIGSSLTVKLNQRALPTSMRFKACIVLADNGGREAGNEGRMEVYMTIMERQ
NDFITSTYVSLNHIFPEFLREHMYTVEVLVDVEVTSDELVFDFQL
>match$11_238_472
EKLELLLCLDSCEVRMIGIWGPPGIGKTTIVRFLYNQLSSSFELSIFMENIKTMHTILAS
SDDYSAKLILQRQFLSKILDHKDIEIPHLRVLQERLYNKKVLVVLDDVDQSVQLDALAKE
TRWFGPRSRILITTQDRKLLKAHRINNIYKVDLPNSDDALQIFCMYAFGQKTPYDGFYKL
ARKVTWLVGNFPLGLRVVGSYFREMSKQEWRKEIPRLRARLDGKIESVLKFSYDA
>match$12_578_760
IYLDLHRNDDVFNISEKAFEGMSNLQFLRVKNFGNLFPAIVCLPHCLTYISRKLRLLDWM
YFPMTCFPSKFNPEFLVELNMWGSKLEKLWEEIQPLRNLKRMDLFSSKNLKELPDLSSAT
NLEVLNLNGCSSLVELPFSIGNATKLLKLELSGCSSLLELPSSIGNAINLQTIDFSHCEN
LVE
```
