## Supplementary material for "RefPlantNLR: a comprehensive collection of experimentally validated plant NLRs": Candidate_sites_interpro.252.gff3

```
##gff-version 3
##feature-ontology http://song.cvs.sourceforge.net/viewvc/song/ontology/sofa.obo?revision=1.269
##interproscan-version 5.47-82.0
##sequence-region RPP2A:0-3930 1 3930
RPP2A:0-3930	provided_by_user	nucleic_acid	1	3930	.	+	.	ID=RPP2A:0-3930;Name=RPP2A:0-3930;md5=e4543d0dd0d490ef08861c5cdfbe7c68
RPP2A:0-3930_orf39	getorf	ORF	1	3927	.	+	.	Target=pep_RPP2A:0-3930_1_3927 1 1309;ID=orf_RPP2A:0-3930_1_3927;Name=RPP2A:0-3930_orf39;md5=e4543d0dd0d490ef08861c5cdfbe7c68
RPP2A:0-3930_orf39	getorf	polypeptide	1	1309	.	+	.	ID=pep_RPP2A:0-3930_1_3927;md5=605629b65046cbd48778637a562b79ae
RPP2A:0-3930_orf39	Gene3D	protein_match	176	331	8.6E-24	+	.	date=16-11-2020;Target=null 176 331;ID=match$1_176_331;Name=G3DSA:3.40.50.300;status=T
RPP2A:0-3930_orf39	Gene3D	protein_match	737	892	2.8E-19	+	.	date=16-11-2020;Target=null 737 892;ID=match$1_737_892;Name=G3DSA:3.40.50.300;status=T
RPP2A:0-3930_orf39	Gene3D	protein_match	1066	1306	3.7E-26	+	.	date=16-11-2020;Target=null 1066 1306;ID=match$2_1066_1306;Name=G3DSA:3.80.10.10;status=T;Dbxref="InterPro:IPR032675"
RPP2A:0-3930_orf39	PANTHER	protein_match	20	395	0.0	+	.	date=16-11-2020;Target=null 20 395;ID=match$3_20_395;Name=PTHR11017;status=T
RPP2A:0-3930_orf39	PANTHER	protein_match	561	1299	0.0	+	.	date=16-11-2020;Target=null 561 1299;ID=match$3_561_1299;Name=PTHR11017;status=T
RPP2A:0-3930_orf39	Gene3D	protein_match	6	175	3.3E-53	+	.	date=16-11-2020;Target=null 6 175;ID=match$4_6_175;Name=G3DSA:3.40.50.10140;status=T;Dbxref="InterPro:IPR035897"
RPP2A:0-3930_orf39	Pfam	protein_match	1146	1165	3.3E-10	+	.	date=16-11-2020;Target=null 1146 1165;ID=match$5_1146_1165;signature_desc=Leucine Rich Repeat;Name=PF07725;status=T;Dbxref="InterPro:IPR011713"
RPP2A:0-3930_orf39	SMART	protein_match	578	712	0.0025	+	.	date=16-11-2020;Target=null 578 712;ID=match$6_578_712;Name=SM00255;status=T;Dbxref="InterPro:IPR000157"
RPP2A:0-3930_orf39	SMART	protein_match	10	147	7.6E-49	+	.	date=16-11-2020;Target=null 10 147;ID=match$6_10_147;Name=SM00255;status=T;Dbxref="InterPro:IPR000157"
RPP2A:0-3930_orf39	Pfam	protein_match	187	412	4.7E-14	+	.	date=16-11-2020;Target=null 187 412;ID=match$7_187_412;signature_desc=NB-ARC domain;Name=PF00931;status=T;Dbxref="InterPro:IPR002182"
RPP2A:0-3930_orf39	Pfam	protein_match	752	958	8.8E-20	+	.	date=16-11-2020;Target=null 752 958;ID=match$7_752_958;signature_desc=NB-ARC domain;Name=PF00931;status=T;Dbxref="InterPro:IPR002182"
RPP2A:0-3930_orf39	Pfam	protein_match	11	182	2.4E-43	+	.	date=16-11-2020;Target=null 11 182;ID=match$8_11_182;signature_desc=TIR domain;Name=PF01582;status=T;Dbxref="InterPro:IPR000157"
RPP2A:0-3930_orf39	Pfam	protein_match	624	724	1.4E-13	+	.	date=16-11-2020;Target=null 624 724;ID=match$8_624_724;signature_desc=TIR domain;Name=PF01582;status=T;Dbxref="InterPro:IPR000157"
RPP2A:0-3930_orf39	Gene3D	protein_match	574	736	1.9E-19	+	.	date=16-11-2020;Target=null 574 736;ID=match$9_574_736;Name=G3DSA:3.40.50.10140;status=T;Dbxref="InterPro:IPR035897"
RPP2A:0-3930_orf39	SMART	protein_match	759	1031	2.8	+	.	date=16-11-2020;Target=null 759 1031;ID=match$10_759_1031;Name=SM00382;status=T;Dbxref="InterPro:IPR003593"
RPP2A:0-3930_orf39	SMART	protein_match	203	345	0.0029	+	.	date=16-11-2020;Target=null 203 345;ID=match$10_203_345;Name=SM00382;status=T;Dbxref="InterPro:IPR003593"
RPP2A:0-3930_orf39	PANTHER	protein_match	20	395	0.0	+	.	date=16-11-2020;Target=null 20 395;ID=match$11_20_395;Name=PTHR11017:SF278;status=T
RPP2A:0-3930_orf39	PANTHER	protein_match	561	1299	0.0	+	.	date=16-11-2020;Target=null 561 1299;ID=match$11_561_1299;Name=PTHR11017:SF278;status=T
##FASTA
>pep_RPP2A:0-3930_1_3927
MAASFCGSRRYDVFPSFSKVDVRRSFLAHLLKELDRRLINTFTDHGMERNLPIDAELLSA
IAESRISIVIFSKNYASSTWCLDELVEIHTCYKELAQIVVPVFFNVHPSQVKKQTGEFGK
VFGKTCKGKPENRKLRWMQALAAVANIAGYDLQNWPDEAVMIEMVADDVSKKLFKSSNDF
SDIVGIEAHLEAMSSILRLKSEKARMVGISGPSGIGKTTIAKALFSKLSPQFHLRAFVTY
KRTNQDDYDMKLCWIEKFLSEILGQKDLKVLDLGAVEQSLMHKKVLIILDDVDDLELLKT
LVGQTGWFGFGSRIVVITQDRQLLKAHDINLIYEVAFPSAHLALEIFCQSAFGKIYPPSD
FRELSVEFAYLAGNLPLDLRVLGLAMKGKHREEWIEMLPRLRNDLDGKFKKTLRNYLPVI
RKRVSNEEGGREKLKKGNKKLDLDEEFPGGEIYSDEIPSPTSNWKDTDDFDSGDIIPIIA
DKSTTIIPNRRHSNDDWCSFCEFLRNRIPPLNPFKCSANDVIDFLRTRQVLGSTEALVDR
LIFSSEAFGIKPEENPFRSQAVTSYLKAARDMTREKECILVFSCHDNLDVDETSFIEAIS
KELHKQGFIPLTYNLLGRENLDEEMLYGSRVGIMILSSSYVSSRQSLDHLVAVMEHWKTT
DLVIIPIYFKVRLSDICGLKGRFEAAFLQLHMSLQEDRVQKWKAAMSEIVSIGGHEWTKG
SQFILAEEVVRNASLRLYLKSSKNLLGILALLNHSQSTDVEIMGIWGIAGIGKTSIAREI
FELHAPHYDFCYFLQDFHLMCQMKRPRQLREDFISKLFGEEKGLGASDVKPSFMRDWFHK
KTILLVLDDVSNARDAEAVIGGFGWFSHGHRIILTSRSKQVLVQCKVKKPYEIQKLSDFE
SFRLCKQYLDGENPVISELISCSSGIPLALKLLVSSVSKQYITNMKDHLQSLRKDPPTQI
QEAFRRSFDGLDENEKNIFLDLACFFRGQSKDYAVLLLDACGFFTYMGICELIDESLISL
VDNKIEMPIPFQDMGRIIVHEEDEDPCERSRLWDSKDIVDVLTNNSGTEAIEGIFLDASD
LTCELSPTVFGKMYNLRLLKFYCSTSGNQCKLTLPHGLDTLPDELSLLHWENYPLVYLPQ
KFNPVNLVELNMPYSNMEKLWEGKKNLEKLKNIKLSHSRELTDILMLSEALNLEHIDLEG
CTSLIDVSMSIPCCGKLVSLNMKDCSRLRSLPSMVDLTTLKLLNLSGCSEFEDIQDFAPN
LEEIYLAGTSIRELPLSIRNLTELVTLDLENCERLQEMPSLPVEIIRRT
>match$1_176_331
SSNDFSDIVGIEAHLEAMSSILRLKSEKARMVGISGPSGIGKTTIAKALFSKLSPQFHLR
AFVTYKRTNQDDYDMKLCWIEKFLSEILGQKDLKVLDLGAVEQSLMHKKVLIILDDVDDL
ELLKTLVGQTGWFGFGSRIVVITQDRQLLKAHDINL
>match$1_737_892
LYLKSSKNLLGILALLNHSQSTDVEIMGIWGIAGIGKTSIAREIFELHAPHYDFCYFLQD
FHLMCQMKRPRQLREDFISKLFGEEKGLGASDVKPSFMRDWFHKKTILLVLDDVSNARDA
EAVIGGFGWFSHGHRIILTSRSKQVLVQCKVKKPYE
>match$2_1066_1306
SGTEAIEGIFLDASDLTCELSPTVFGKMYNLRLLKFYCSTSGNQCKLTLPHGLDTLPDEL
SLLHWENYPLVYLPQKFNPVNLVELNMPYSNMEKLWEGKKNLEKLKNIKLSHSRELTDIL
MLSEALNLEHIDLEGCTSLIDVSMSIPCCGKLVSLNMKDCSRLRSLPSMVDLTTLKLLNL
SGCSEFEDIQDFAPNLEEIYLAGTSIRELPLSIRNLTELVTLDLENCERLQEMPSLPVEI
I
>match$3_20_395
VDVRRSFLAHLLKELDRRLINTFTDHGMERNLPIDAELLSAIAESRISIVIFSKNYASST
WCLDELVEIHTCYKELAQIVVPVFFNVHPSQVKKQTGEFGKVFGKTCKGKPENRKLRWMQ
ALAAVANIAGYDLQNWPDEAVMIEMVADDVSKKLFKSSNDFSDIVGIEAHLEAMSSILRL
KSEKARMVGISGPSGIGKTTIAKALFSKLSPQFHLRAFVTYKRTNQDDYDMKLCWIEKFL
SEILGQKDLKVLDLGAVEQSLMHKKVLIILDDVDDLELLKTLVGQTGWFGFGSRIVVITQ
DRQLLKAHDINLIYEVAFPSAHLALEIFCQSAFGKIYPPSDFRELSVEFAYLAGNLPLDL
RVLGLAMKGKHREEWI
>match$3_561_1299
AVTSYLKAARDMTREKECILVFSCHDNLDVDETSFIEAISKELHKQGFIPLTYNLLGREN
LDEEMLYGSRVGIMILSSSYVSSRQSLDHLVAVMEHWKTTDLVIIPIYFKVRLSDICGLK
GRFEAAFLQLHMSLQEDRVQKWKAAMSEIVSIGGHEWTKGSQFILAEEVVRNASLRLYLK
SSKNLLGILALLNHSQSTDVEIMGIWGIAGIGKTSIAREIFELHAPHYDFCYFLQDFHLM
CQMKRPRQLREDFISKLFGEEKGLGASDVKPSFMRDWFHKKTILLVLDDVSNARDAEAVI
GGFGWFSHGHRIILTSRSKQVLVQCKVKKPYEIQKLSDFESFRLCKQYLDGENPVISELI
SCSSGIPLALKLLVSSVSKQYITNMKDHLQSLRKDPPTQIQEAFRRSFDGLDENEKNIFL
DLACFFRGQSKDYAVLLLDACGFFTYMGICELIDESLISLVDNKIEMPIPFQDMGRIIVH
EEDEDPCERSRLWDSKDIVDVLTNNSGTEAIEGIFLDASDLTCELSPTVFGKMYNLRLLK
FYCSTSGNQCKLTLPHGLDTLPDELSLLHWENYPLVYLPQKFNPVNLVELNMPYSNMEKL
WEGKKNLEKLKNIKLSHSRELTDILMLSEALNLEHIDLEGCTSLIDVSMSIPCCGKLVSL
NMKDCSRLRSLPSMVDLTTLKLLNLSGCSEFEDIQDFAPNLEEIYLAGTSIRELPLSIRN
LTELVTLDLENCERLQEMP
>match$4_6_175
CGSRRYDVFPSFSKVDVRRSFLAHLLKELDRRLINTFTDHGMERNLPIDAELLSAIAESR
ISIVIFSKNYASSTWCLDELVEIHTCYKELAQIVVPVFFNVHPSQVKKQTGEFGKVFGKT
CKGKPENRKLRWMQALAAVANIAGYDLQNWPDEAVMIEMVADDVSKKLFK
>match$5_1146_1165
NLVELNMPYSNMEKLWEGKK
>match$6_10_147
RYDVFPSFSKVDVRRSFLAHLLKELDRRLINTFTDHGMERNLPIDAELLSAIAESRISIV
IFSKNYASSTWCLDELVEIHTCYKELAQIVVPVFFNVHPSQVKKQTGEFGKVFGKTCKGK
PENRKLRWMQALAAVANI
>match$6_578_712
CILVFSCHDNLDVDETSFIEAISKELHKQGFIPLTYNLLGRENLDEEMLYGSRVGIMILS
SSYVSSRQSLDHLVAVMEHWKTTDLVIIPIYFKVRLSDICGLKGRFEAAFLQLHMSLQED
RVQKWKAAMSEIVSI
>match$7_187_412
EAHLEAMSSILRLKSEKARMVGISGPSGIGKTTIAKALFSKLSPQFHLRAFVTYKRTNQD
DYDMKLCWIEKFLSEILGQKDLKVLDLGAVEQSLMHKKVLIILDDVDDLELLKTLVGQTG
WFGFGSRIVVITQDRQLLKAHDINLIYEVAFPSAHLALEIFCQSAFGKIYPPSDFRELSV
EFAYLAGNLPLDLRVLGLAMKGKHREEWIEMLPRLRNDLDGKFKKT
>match$7_752_958
LNHSQSTDVEIMGIWGIAGIGKTSIAREIFELHAPHYDFCYFLQDFHLMCQMKRPRQLRE
DFISKLFGEEKGLGASDVKPSFMRDWFHKKTILLVLDDVSNARDAEAVIGGFGWFSHGHR
IILTSRSKQVLVQCKVKKPYEIQKLSDFESFRLCKQYLDGENPVISELISCSSGIPLALK
LLVSSVSKQYITNMKDHLQSLRKDPPT
>match$8_11_182
YDVFPSFSKVDVRRSFLAHLLKELDRRLINTFTDHGMERNLPIDAELLSAIAESRISIVI
FSKNYASSTWCLDELVEIHTCYKELAQIVVPVFFNVHPSQVKKQTGEFGKVFGKTCKGKP
ENRKLRWMQALAAVANIAGYDLQNWPDEAVMIEMVADDVSKKLFKSSNDFSD
>match$8_624_724
EMLYGSRVGIMILSSSYVSSRQSLDHLVAVMEHWKTTDLVIIPIYFKVRLSDICGLKGRF
EAAFLQLHMSLQEDRVQKWKAAMSEIVSIGGHEWTKGSQFI
>match$9_574_736
REKECILVFSCHDNLDVDETSFIEAISKELHKQGFIPLTYNLLGRENLDEEMLYGSRVGI
MILSSSYVSSRQSLDHLVAVMEHWKTTDLVIIPIYFKVRLSDICGLKGRFEAAFLQLHMS
LQEDRVQKWKAAMSEIVSIGGHEWTKGSQFILAEEVVRNASLR
>match$10_203_345
KARMVGISGPSGIGKTTIAKALFSKLSPQFHLRAFVTYKRTNQDDYDMKLCWIEKFLSEI
LGQKDLKVLDLGAVEQSLMHKKVLIILDDVDDLELLKTLVGQTGWFGFGSRIVVITQDRQ
LLKAHDINLIYEVAFPSAHLALE
>match$10_759_1031
DVEIMGIWGIAGIGKTSIAREIFELHAPHYDFCYFLQDFHLMCQMKRPRQLREDFISKLF
GEEKGLGASDVKPSFMRDWFHKKTILLVLDDVSNARDAEAVIGGFGWFSHGHRIILTSRS
KQVLVQCKVKKPYEIQKLSDFESFRLCKQYLDGENPVISELISCSSGIPLALKLLVSSVS
KQYITNMKDHLQSLRKDPPTQIQEAFRRSFDGLDENEKNIFLDLACFFRGQSKDYAVLLL
DACGFFTYMGICELIDESLISLVDNKIEMPIPF
>match$11_20_395
VDVRRSFLAHLLKELDRRLINTFTDHGMERNLPIDAELLSAIAESRISIVIFSKNYASST
WCLDELVEIHTCYKELAQIVVPVFFNVHPSQVKKQTGEFGKVFGKTCKGKPENRKLRWMQ
ALAAVANIAGYDLQNWPDEAVMIEMVADDVSKKLFKSSNDFSDIVGIEAHLEAMSSILRL
KSEKARMVGISGPSGIGKTTIAKALFSKLSPQFHLRAFVTYKRTNQDDYDMKLCWIEKFL
SEILGQKDLKVLDLGAVEQSLMHKKVLIILDDVDDLELLKTLVGQTGWFGFGSRIVVITQ
DRQLLKAHDINLIYEVAFPSAHLALEIFCQSAFGKIYPPSDFRELSVEFAYLAGNLPLDL
RVLGLAMKGKHREEWI
>match$11_561_1299
AVTSYLKAARDMTREKECILVFSCHDNLDVDETSFIEAISKELHKQGFIPLTYNLLGREN
LDEEMLYGSRVGIMILSSSYVSSRQSLDHLVAVMEHWKTTDLVIIPIYFKVRLSDICGLK
GRFEAAFLQLHMSLQEDRVQKWKAAMSEIVSIGGHEWTKGSQFILAEEVVRNASLRLYLK
SSKNLLGILALLNHSQSTDVEIMGIWGIAGIGKTSIAREIFELHAPHYDFCYFLQDFHLM
CQMKRPRQLREDFISKLFGEEKGLGASDVKPSFMRDWFHKKTILLVLDDVSNARDAEAVI
GGFGWFSHGHRIILTSRSKQVLVQCKVKKPYEIQKLSDFESFRLCKQYLDGENPVISELI
SCSSGIPLALKLLVSSVSKQYITNMKDHLQSLRKDPPTQIQEAFRRSFDGLDENEKNIFL
DLACFFRGQSKDYAVLLLDACGFFTYMGICELIDESLISLVDNKIEMPIPFQDMGRIIVH
EEDEDPCERSRLWDSKDIVDVLTNNSGTEAIEGIFLDASDLTCELSPTVFGKMYNLRLLK
FYCSTSGNQCKLTLPHGLDTLPDELSLLHWENYPLVYLPQKFNPVNLVELNMPYSNMEKL
WEGKKNLEKLKNIKLSHSRELTDILMLSEALNLEHIDLEGCTSLIDVSMSIPCCGKLVSL
NMKDCSRLRSLPSMVDLTTLKLLNLSGCSEFEDIQDFAPNLEEIYLAGTSIRELPLSIRN
LTELVTLDLENCERLQEMP
```
