## Supplementary material for "RefPlantNLR: a comprehensive collection of experimentally validated plant NLRs": Candidate_sites_interpro.253.gff3

```
##gff-version 3
##feature-ontology http://song.cvs.sourceforge.net/viewvc/song/ontology/sofa.obo?revision=1.269
##interproscan-version 5.47-82.0
##sequence-region RPP2B:0-3633 1 3633
RPP2B:0-3633	provided_by_user	nucleic_acid	1	3633	.	+	.	ID=RPP2B:0-3633;Name=RPP2B:0-3633;md5=d4d72bad8a2af32a900c43f2bcd95fa8
RPP2B:0-3633_orf33	getorf	ORF	1	3630	.	+	.	Target=pep_RPP2B:0-3633_1_3630 1 1210;ID=orf_RPP2B:0-3633_1_3630;Name=RPP2B:0-3633_orf33;md5=d4d72bad8a2af32a900c43f2bcd95fa8
RPP2B:0-3633_orf33	getorf	polypeptide	1	1210	.	+	.	ID=pep_RPP2B:0-3633_1_3630;md5=335b5292dd0ae4d98c1a4e3ae03d1257
RPP2B:0-3633_orf33	Pfam	protein_match	613	631	4.2E-5	+	.	date=16-11-2020;Target=null 613 631;ID=match$1_613_631;signature_desc=Leucine Rich Repeat;Name=PF07725;status=T;Dbxref="InterPro:IPR011713"
RPP2B:0-3633_orf33	Gene3D	protein_match	725	826	1.2E-10	+	.	date=16-11-2020;Target=null 725 826;ID=match$2_725_826;Name=G3DSA:3.80.10.10;status=T;Dbxref="InterPro:IPR032675"
RPP2B:0-3633_orf33	PANTHER	protein_match	54	1025	0.0	+	.	date=16-11-2020;Target=null 54 1025;ID=match$3_54_1025;Name=PTHR11017:SF293;status=T
RPP2B:0-3633_orf33	PANTHER	protein_match	1067	1192	0.0	+	.	date=16-11-2020;Target=null 1067 1192;ID=match$3_1067_1192;Name=PTHR11017:SF293;status=T
RPP2B:0-3633_orf33	Pfam	protein_match	846	900	2.6E-6	+	.	date=16-11-2020;Target=null 846 900;ID=match$4_846_900;signature_desc=Leucine rich repeat;Name=PF13855;status=T;Dbxref="InterPro:IPR001611"
RPP2B:0-3633_orf33	Gene3D	protein_match	223	382	2.8E-22	+	.	date=16-11-2020;Target=null 223 382;ID=match$5_223_382;Name=G3DSA:3.40.50.300;status=T
RPP2B:0-3633_orf33	Pfam	protein_match	57	222	2.5E-32	+	.	date=16-11-2020;Target=null 57 222;ID=match$6_57_222;signature_desc=TIR domain;Name=PF01582;status=T;Dbxref="InterPro:IPR000157"
RPP2B:0-3633_orf33	Pfam	protein_match	241	468	5.6E-22	+	.	date=16-11-2020;Target=null 241 468;ID=match$7_241_468;signature_desc=NB-ARC domain;Name=PF00931;status=T;Dbxref="InterPro:IPR002182"
RPP2B:0-3633_orf33	Gene3D	protein_match	52	222	3.3E-51	+	.	date=16-11-2020;Target=null 52 222;ID=match$8_52_222;Name=G3DSA:3.40.50.10140;status=T;Dbxref="InterPro:IPR035897"
RPP2B:0-3633_orf33	PANTHER	protein_match	1067	1192	0.0	+	.	date=16-11-2020;Target=null 1067 1192;ID=match$9_1067_1192;Name=PTHR11017;status=T
RPP2B:0-3633_orf33	PANTHER	protein_match	54	1025	0.0	+	.	date=16-11-2020;Target=null 54 1025;ID=match$9_54_1025;Name=PTHR11017;status=T
RPP2B:0-3633_orf33	SMART	protein_match	56	194	4.6E-48	+	.	date=16-11-2020;Target=null 56 194;ID=match$10_56_194;Name=SM00255;status=T;Dbxref="InterPro:IPR000157"
RPP2B:0-3633_orf33	Gene3D	protein_match	523	724	3.3E-18	+	.	date=16-11-2020;Target=null 523 724;ID=match$11_523_724;Name=G3DSA:3.80.10.10;status=T;Dbxref="InterPro:IPR032675"
RPP2B:0-3633_orf33	Gene3D	protein_match	828	943	2.7E-14	+	.	date=16-11-2020;Target=null 828 943;ID=match$11_828_943;Name=G3DSA:3.80.10.10;status=T;Dbxref="InterPro:IPR032675"
##FASTA
>pep_RPP2B:0-3633_1_3630
MKKTRGSFLECSAPQSFLSIQYTCRRDFPQVDLCNHRPPLMAFASSSSSIVLSKCEFDVF
VSFRGADTRHDFTSHLVKYLRGKGIDVFSDAKLRGGEYISLLFDRIEQSKMSIVVFSEDY
ANSWWCLEEVGKIMQRRKEFNHGVLPIFYKVSKSDVSNQTGSFEAVFQSPTKIFNGDEQK
IEELKVALKTASNIRGFVYPENSSEPDFLDEIVKNTFRMLNELSPCVIPDDLPGIESRSK
ELEKLLMFDNDECVRVVGVLGMTGIGKTTVADIVYKQNFQRFDGYEFLEDIEDNSKRYGL
PYLYQKLLHKLLDGENVDVRAQGRPENFLRNKKLFIVLDNVTEEKQIEYLIGKKNVYRQG
SRIVIITRDKKLLQKNADATYVVPRLNDREAMELFCLQVFGNHYPTEEFVDLSNDFVCYA
KGLPLALKLLGKGLLTHDINYWKKKLEFLQVNPDKELQKELKSSYKALDDDQKSVFLDIA
CFFRIEMHDLLHAMGKEIGKEKSIRKAGERRRLWNHKDIRDILEHNTGTECVRGIFLNMS
EVRRIKLFPAAFTMLSKLKFLKFHSSHCSQWCDNDHIFQCSKVPDHFPDELVYLHWQGYP
YDCLPSDFDPKELVDLSLRYSHIKQLWEDEKNTESLRWVDLGQSKDLLNLSGLSRAKNLE
RLDLEGCTSLDLLGSVKQMNELIYLNLRDCTSLESLPKGFKIKSLKTLILSGCLKLKDFH
IISESIESLHLEGTAIERVVEHIESLHSLILLNLKNCEKLKYLPNDLYKLKSLQELVLSG
CSALESLPPIKEKMECLEILLMDGTSIKQTPEMSCLSNLKICSFCRPVIDDSTGLVVLPF
SGNSFLSDLYLTNCNIDKLPDKFSSLRSLRCLCLSRNNIETLPESIEKLYSLLLLDLKHC
CRLKSLPLLPSNLQYLDAHGCGSLENVSKPLTIPLVTERMHTTFIFTDCFKLNQAEKEDI
VAQAQLKSQLLARTSRHHNHKGLLLDPLVAVCFPGHDIPSWFSHQKMGSLIETDLLPHWC
NSKFIGASLCVVVTFKDHEGHHANRLSVRCKSKFKSQNGQFISFSFCLGGWNESCGSSCH
EPRKLGSDHVFISYNNCNVPVFKWSEETNEGNRCHPTSASFEFYLTDETERKLECCEILR
CGMNFLYARDENDRKFQGIRVTDTVERTSSEALVTIRGQSHSRIEERRYGRIRDEIMDMT
GSSMIGGPES
>match$1_613_631
LVDLSLRYSHIKQLWEDEK
>match$2_725_826
SIESLHLEGTAIERVVEHIESLHSLILLNLKNCEKLKYLPNDLYKLKSLQELVLSGCSAL
ESLPPIKEKMECLEILLMDGTSIKQTPEMSCLSNLKICSFCR
>match$3_54_1025
KCEFDVFVSFRGADTRHDFTSHLVKYLRGKGIDVFSDAKLRGGEYISLLFDRIEQSKMSI
VVFSEDYANSWWCLEEVGKIMQRRKEFNHGVLPIFYKVSKSDVSNQTGSFEAVFQSPTKI
FNGDEQKIEELKVALKTASNIRGFVYPENSSEPDFLDEIVKNTFRMLNELSPCVIPDDLP
GIESRSKELEKLLMFDNDECVRVVGVLGMTGIGKTTVADIVYKQNFQRFDGYEFLEDIED
NSKRYGLPYLYQKLLHKLLDGENVDVRAQGRPENFLRNKKLFIVLDNVTEEKQIEYLIGK
KNVYRQGSRIVIITRDKKLLQKNADATYVVPRLNDREAMELFCLQVFGNHYPTEEFVDLS
NDFVCYAKGLPLALKLLGKGLLTHDINYWKKKLEFLQVNPDKELQKELKSSYKALDDDQK
SVFLDIACFFRIEMHDLLHAMGKEIGKEKSIRKAGERRRLWNHKDIRDILEHNTGTECVR
GIFLNMSEVRRIKLFPAAFTMLSKLKFLKFHSSHCSQWCDNDHIFQCSKVPDHFPDELVY
LHWQGYPYDCLPSDFDPKELVDLSLRYSHIKQLWEDEKNTESLRWVDLGQSKDLLNLSGL
SRAKNLERLDLEGCTSLDLLGSVKQMNELIYLNLRDCTSLESLPKGFKIKSLKTLILSGC
LKLKDFHIISESIESLHLEGTAIERVVEHIESLHSLILLNLKNCEKLKYLPNDLYKLKSL
QELVLSGCSALESLPPIKEKMECLEILLMDGTSIKQTPEMSCLSNLKICSFCRPVIDDST
GLVVLPFSGNSFLSDLYLTNCNIDKLPDKFSSLRSLRCLCLSRNNIETLPESIEKLYSLL
LLDLKHCCRLKSLPLLPSNLQYLDAHGCGSLENVSKPLTIPLVTERMHTTFIFTDCFKLN
QAEKEDIVAQAQLKSQLLARTSRHHNHKGLLLDPLVAVCFPGHDIPSWFSHQKMGSLIET
DLLPHWCNSKFI
>match$3_1067_1192
CLGGWNESCGSSCHEPRKLGSDHVFISYNNCNVPVFKWSEETNEGNRCHPTSASFEFYLT
DETERKLECCEILRCGMNFLYARDENDRKFQGIRVTDTVERTSSEALVTIRGQSHSRIEE
RRYGRI
>match$4_846_900
LSDLYLTNCNIDKLPDKFSSLRSLRCLCLSRNNIETLPESIEKLYSLLLLDLKHC
>match$5_223_382
LSPCVIPDDLPGIESRSKELEKLLMFDNDECVRVVGVLGMTGIGKTTVADIVYKQNFQRF
DGYEFLEDIEDNSKRYGLPYLYQKLLHKLLDGENVDVRAQGRPENFLRNKKLFIVLDNVT
EEKQIEYLIGKKNVYRQGSRIVIITRDKKLLQKNADATYV
>match$6_57_222
FDVFVSFRGADTRHDFTSHLVKYLRGKGIDVFSDAKLRGGEYISLLFDRIEQSKMSIVVF
SEDYANSWWCLEEVGKIMQRRKEFNHGVLPIFYKVSKSDVSNQTGSFEAVFQSPTKIFNG
DEQKIEELKVALKTASNIRGFVYPENSSEPDFLDEIVKNTFRMLNE
>match$7_241_468
ELEKLLMFDNDECVRVVGVLGMTGIGKTTVADIVYKQNFQRFDGYEFLEDIEDNSKRYGL
PYLYQKLLHKLLDGENVDVRAQGRPENFLRNKKLFIVLDNVTEEKQIEYLIGKKNVYRQG
SRIVIITRDKKLLQKNADATYVVPRLNDREAMELFCLQVFGNHYPTEEFVDLSNDFVCYA
KGLPLALKLLGKGLLTHDINYWKKKLEFLQVNPDKELQKELKSSYKAL
>match$8_52_222
LSKCEFDVFVSFRGADTRHDFTSHLVKYLRGKGIDVFSDAKLRGGEYISLLFDRIEQSKM
SIVVFSEDYANSWWCLEEVGKIMQRRKEFNHGVLPIFYKVSKSDVSNQTGSFEAVFQSPT
KIFNGDEQKIEELKVALKTASNIRGFVYPENSSEPDFLDEIVKNTFRMLNE
>match$9_54_1025
KCEFDVFVSFRGADTRHDFTSHLVKYLRGKGIDVFSDAKLRGGEYISLLFDRIEQSKMSI
VVFSEDYANSWWCLEEVGKIMQRRKEFNHGVLPIFYKVSKSDVSNQTGSFEAVFQSPTKI
FNGDEQKIEELKVALKTASNIRGFVYPENSSEPDFLDEIVKNTFRMLNELSPCVIPDDLP
GIESRSKELEKLLMFDNDECVRVVGVLGMTGIGKTTVADIVYKQNFQRFDGYEFLEDIED
NSKRYGLPYLYQKLLHKLLDGENVDVRAQGRPENFLRNKKLFIVLDNVTEEKQIEYLIGK
KNVYRQGSRIVIITRDKKLLQKNADATYVVPRLNDREAMELFCLQVFGNHYPTEEFVDLS
NDFVCYAKGLPLALKLLGKGLLTHDINYWKKKLEFLQVNPDKELQKELKSSYKALDDDQK
SVFLDIACFFRIEMHDLLHAMGKEIGKEKSIRKAGERRRLWNHKDIRDILEHNTGTECVR
GIFLNMSEVRRIKLFPAAFTMLSKLKFLKFHSSHCSQWCDNDHIFQCSKVPDHFPDELVY
LHWQGYPYDCLPSDFDPKELVDLSLRYSHIKQLWEDEKNTESLRWVDLGQSKDLLNLSGL
SRAKNLERLDLEGCTSLDLLGSVKQMNELIYLNLRDCTSLESLPKGFKIKSLKTLILSGC
LKLKDFHIISESIESLHLEGTAIERVVEHIESLHSLILLNLKNCEKLKYLPNDLYKLKSL
QELVLSGCSALESLPPIKEKMECLEILLMDGTSIKQTPEMSCLSNLKICSFCRPVIDDST
GLVVLPFSGNSFLSDLYLTNCNIDKLPDKFSSLRSLRCLCLSRNNIETLPESIEKLYSLL
LLDLKHCCRLKSLPLLPSNLQYLDAHGCGSLENVSKPLTIPLVTERMHTTFIFTDCFKLN
QAEKEDIVAQAQLKSQLLARTSRHHNHKGLLLDPLVAVCFPGHDIPSWFSHQKMGSLIET
DLLPHWCNSKFI
>match$9_1067_1192
CLGGWNESCGSSCHEPRKLGSDHVFISYNNCNVPVFKWSEETNEGNRCHPTSASFEFYLT
DETERKLECCEILRCGMNFLYARDENDRKFQGIRVTDTVERTSSEALVTIRGQSHSRIEE
RRYGRI
>match$10_56_194
EFDVFVSFRGADTRHDFTSHLVKYLRGKGIDVFSDAKLRGGEYISLLFDRIEQSKMSIVV
FSEDYANSWWCLEEVGKIMQRRKEFNHGVLPIFYKVSKSDVSNQTGSFEAVFQSPTKIFN
GDEQKIEELKVALKTASNI
>match$11_523_724
LEHNTGTECVRGIFLNMSEVRRIKLFPAAFTMLSKLKFLKFHSSHCSQWCDNDHIFQCSK
VPDHFPDELVYLHWQGYPYDCLPSDFDPKELVDLSLRYSHIKQLWEDEKNTESLRWVDLG
QSKDLLNLSGLSRAKNLERLDLEGCTSLDLLGSVKQMNELIYLNLRDCTSLESLPKGFKI
KSLKTLILSGCLKLKDFHIISE
>match$11_828_943
VIDDSTGLVVLPFSGNSFLSDLYLTNCNIDKLPDKFSSLRSLRCLCLSRNNIETLPESIE
KLYSLLLLDLKHCCRLKSLPLLPSNLQYLDAHGCGSLENVSKPLTIPLVTERMHTT
```
