## Supplementary material for "RefPlantNLR: a comprehensive collection of experimentally validated plant NLRs": Candidate_sites_interpro.254.gff3

```
##gff-version 3
##feature-ontology http://song.cvs.sourceforge.net/viewvc/song/ontology/sofa.obo?revision=1.269
##interproscan-version 5.47-82.0
##sequence-region RPP39:0-2661 1 2661
RPP39:0-2661	provided_by_user	nucleic_acid	1	2661	.	+	.	ID=RPP39:0-2661;Name=RPP39:0-2661;md5=6bd8b72bc3ed68015956482e6a2589d8
RPP39:0-2661_orf28	getorf	ORF	1	2658	.	+	.	Target=pep_RPP39:0-2661_1_2658 1 886;ID=orf_RPP39:0-2661_1_2658;Name=RPP39:0-2661_orf28;md5=6bd8b72bc3ed68015956482e6a2589d8
RPP39:0-2661_orf28	getorf	polypeptide	1	886	.	+	.	ID=pep_RPP39:0-2661_1_2658;md5=5ace83aa983ae018bfb35b67d11ae0a5
RPP39:0-2661_orf28	Pfam	protein_match	157	398	1.2E-88	+	.	date=16-11-2020;Target=null 157 398;ID=match$1_157_398;signature_desc=NB-ARC domain;Name=PF00931;status=T;Dbxref="InterPro:IPR002182"
RPP39:0-2661_orf28	Gene3D	protein_match	142	308	2.3E-30	+	.	date=16-11-2020;Target=null 142 308;ID=match$2_142_308;Name=G3DSA:3.40.50.300;status=T
RPP39:0-2661_orf28	PANTHER	protein_match	30	834	0.0	+	.	date=16-11-2020;Target=null 30 834;ID=match$3_30_834;Name=PTHR23155:SF1044;status=T
RPP39:0-2661_orf28	Pfam	protein_match	535	594	2.0E-10	+	.	date=16-11-2020;Target=null 535 594;ID=match$4_535_594;signature_desc=Leucine rich repeat;Name=PF13855;status=T;Dbxref="InterPro:IPR001611"
RPP39:0-2661_orf28	Coils	protein_match	28	62	.	+	.	date=16-11-2020;Target=null 28 62;ID=match$5_28_62;Name=Coil;status=T
RPP39:0-2661_orf28	PANTHER	protein_match	30	834	0.0	+	.	date=16-11-2020;Target=null 30 834;ID=match$6_30_834;Name=PTHR23155;status=T
RPP39:0-2661_orf28	Gene3D	protein_match	324	401	7.0E-6	+	.	date=16-11-2020;Target=null 324 401;ID=match$7_324_401;Name=G3DSA:1.10.8.430;status=T
RPP39:0-2661_orf28	Gene3D	protein_match	462	623	9.3E-19	+	.	date=16-11-2020;Target=null 462 623;ID=match$8_462_623;Name=G3DSA:3.80.10.10;status=T;Dbxref="InterPro:IPR032675"
RPP39:0-2661_orf28	Gene3D	protein_match	644	856	6.5E-11	+	.	date=16-11-2020;Target=null 644 856;ID=match$9_644_856;Name=G3DSA:3.80.10.10;status=T;Dbxref="InterPro:IPR032675"
##FASTA
>pep_RPP39:0-2661_1_2658
MGNFVCIEISGDQMLDRIIRCLCGKGYIRTLEKNLRALQREMEDLRATQHEVQNKVAREE
SRHQQRLEAVQVWLDRVNSIDIECKDLLSVSPVELQKLCLCGLCSKYVCSSYKYGKKVFL
LLEEVKKLKSEGNFDEVSQPPPRSEVEERPTQPTIGQEEMLEKAWNRLMEDGVGIMGLHG
MGGVGKTTLFKKIHNKFAEIGGTFDIVIWIVVSQSAKLSKLQEDIAEKLHLCDDLWKNKN
ESDKATDIHRVLKGKRFVLMLDDMWEKVDLEAIGIPYPSEVNKCKVAFTTRDQKVCGQMG
DHKPMQVKCLKPEDAWELFKNKVGDNTLRSDPVIVELAREVAQKCRGLPLALNVIGETMA
SKTMVQEWEHAIDVLTRSAAEFSDMENNILPILKYSYDSLGDEHIKSCFLYCALFPEDYF
IDNENLIDYWICEGFIGEDQVIKRARNKGYAMLGTLTRANLLTKVSIYHCVMHDVVREMA
LWIASDFGKQKENFVVQARVGLHEIPKVKDWGAVRRMSLMNNHIKEITCESNCSELTTLF
LQGNQLKNLSGEFIRYMQKLVVLDLHGNLDINKLPEQISGLVSLQFLDLSSTRIEELPVG
LKELKKLTLLNLAFTKRLCSISGISRLLSLRLLSLLWSKVHGDASVLKELQQLENLQDLR
ITVSAELISLDQRLAKVISILGIDGFLQKPFDLSFLASMENLSSLLVKNSYFSEIKCRES
ETDSSYLRINPKIPCFTNLSRLDIMNCHSMKDLTWILFAPNLVQLVIEDSREVGEIINKE
KATNLTPFQKLKHLFLHNLPKLESIYWSPLPFPLLLTMDVSKCPKLRKLPLNATSVPLVE
EFQIRMDPPEQENELEWEDEDTKNRFLPSIKPYKYVVYPGLSFLTV
>match$1_157_398
QEEMLEKAWNRLMEDGVGIMGLHGMGGVGKTTLFKKIHNKFAEIGGTFDIVIWIVVSQSA
KLSKLQEDIAEKLHLCDDLWKNKNESDKATDIHRVLKGKRFVLMLDDMWEKVDLEAIGIP
YPSEVNKCKVAFTTRDQKVCGQMGDHKPMQVKCLKPEDAWELFKNKVGDNTLRSDPVIVE
LAREVAQKCRGLPLALNVIGETMASKTMVQEWEHAIDVLTRSAAEFSDMENNILPILKYS
YD
>match$2_142_308
PRSEVEERPTQPTIGQEEMLEKAWNRLMEDGVGIMGLHGMGGVGKTTLFKKIHNKFAEIG
GTFDIVIWIVVSQSAKLSKLQEDIAEKLHLCDDLWKNKNESDKATDIHRVLKGKRFVLML
DDMWEKVDLEAIGIPYPSEVNKCKVAFTTRDQKVCGQMGDHKPMQVK
>match$3_30_834
TLEKNLRALQREMEDLRATQHEVQNKVAREESRHQQRLEAVQVWLDRVNSIDIECKDLLS
VSPVELQKLCLCGLCSKYVCSSYKYGKKVFLLLEEVKKLKSEGNFDEVSQPPPRSEVEER
PTQPTIGQEEMLEKAWNRLMEDGVGIMGLHGMGGVGKTTLFKKIHNKFAEIGGTFDIVIW
IVVSQSAKLSKLQEDIAEKLHLCDDLWKNKNESDKATDIHRVLKGKRFVLMLDDMWEKVD
LEAIGIPYPSEVNKCKVAFTTRDQKVCGQMGDHKPMQVKCLKPEDAWELFKNKVGDNTLR
SDPVIVELAREVAQKCRGLPLALNVIGETMASKTMVQEWEHAIDVLTRSAAEFSDMENNI
LPILKYSYDSLGDEHIKSCFLYCALFPEDYFIDNENLIDYWICEGFIGEDQVIKRARNKG
YAMLGTLTRANLLTKVSIYHCVMHDVVREMALWIASDFGKQKENFVVQARVGLHEIPKVK
DWGAVRRMSLMNNHIKEITCESNCSELTTLFLQGNQLKNLSGEFIRYMQKLVVLDLHGNL
DINKLPEQISGLVSLQFLDLSSTRIEELPVGLKELKKLTLLNLAFTKRLCSISGISRLLS
LRLLSLLWSKVHGDASVLKELQQLENLQDLRITVSAELISLDQRLAKVISILGIDGFLQK
PFDLSFLASMENLSSLLVKNSYFSEIKCRESETDSSYLRINPKIPCFTNLSRLDIMNCHS
MKDLTWILFAPNLVQLVIEDSREVGEIINKEKATNLTPFQKLKHLFLHNLPKLESIYWSP
LPFPLLLTMDVSKCPKLRKLPLNAT
>match$4_535_594
ELTTLFLQGNQLKNLSGEFIRYMQKLVVLDLHGNLDINKLPEQISGLVSLQFLDLSSTRI
>match$5_28_62
IRTLEKNLRALQREMEDLRATQHEVQNKVAREESR
>match$6_30_834
TLEKNLRALQREMEDLRATQHEVQNKVAREESRHQQRLEAVQVWLDRVNSIDIECKDLLS
VSPVELQKLCLCGLCSKYVCSSYKYGKKVFLLLEEVKKLKSEGNFDEVSQPPPRSEVEER
PTQPTIGQEEMLEKAWNRLMEDGVGIMGLHGMGGVGKTTLFKKIHNKFAEIGGTFDIVIW
IVVSQSAKLSKLQEDIAEKLHLCDDLWKNKNESDKATDIHRVLKGKRFVLMLDDMWEKVD
LEAIGIPYPSEVNKCKVAFTTRDQKVCGQMGDHKPMQVKCLKPEDAWELFKNKVGDNTLR
SDPVIVELAREVAQKCRGLPLALNVIGETMASKTMVQEWEHAIDVLTRSAAEFSDMENNI
LPILKYSYDSLGDEHIKSCFLYCALFPEDYFIDNENLIDYWICEGFIGEDQVIKRARNKG
YAMLGTLTRANLLTKVSIYHCVMHDVVREMALWIASDFGKQKENFVVQARVGLHEIPKVK
DWGAVRRMSLMNNHIKEITCESNCSELTTLFLQGNQLKNLSGEFIRYMQKLVVLDLHGNL
DINKLPEQISGLVSLQFLDLSSTRIEELPVGLKELKKLTLLNLAFTKRLCSISGISRLLS
LRLLSLLWSKVHGDASVLKELQQLENLQDLRITVSAELISLDQRLAKVISILGIDGFLQK
PFDLSFLASMENLSSLLVKNSYFSEIKCRESETDSSYLRINPKIPCFTNLSRLDIMNCHS
MKDLTWILFAPNLVQLVIEDSREVGEIINKEKATNLTPFQKLKHLFLHNLPKLESIYWSP
LPFPLLLTMDVSKCPKLRKLPLNAT
>match$7_324_401
GDNTLRSDPVIVELAREVAQKCRGLPLALNVIGETMASKTMVQEWEHAIDVLTRSAAEFS
DMENNILPILKYSYDSLG
>match$8_462_623
LTKVSIYHCVMHDVVREMALWIASDFGKQKENFVVQARVGLHEIPKVKDWGAVRRMSLMN
NHIKEITCESNCSELTTLFLQGNQLKNLSGEFIRYMQKLVVLDLHGNLDINKLPEQISGL
VSLQFLDLSSTRIEELPVGLKELKKLTLLNLAFTKRLCSISG
>match$9_644_856
ASVLKELQQLENLQDLRITVSAELISLDQRLAKVISILGIDGFLQKPFDLSFLASMENLS
SLLVKNSYFSEIKCRESETDSSYLRINPKIPCFTNLSRLDIMNCHSMKDLTWILFAPNLV
QLVIEDSREVGEIINKEKATNLTPFQKLKHLFLHNLPKLESIYWSPLPFPLLLTMDVSKC
PKLRKLPLNATSVPLVEEFQIRMDPPEQENELE
```
