## Supplementary material for "RefPlantNLR: a comprehensive collection of experimentally validated plant NLRs": Candidate_sites_interpro.255.gff3

```
##gff-version 3
##feature-ontology http://song.cvs.sourceforge.net/viewvc/song/ontology/sofa.obo?revision=1.269
##interproscan-version 5.47-82.0
##sequence-region RPP4:0-3444 1 3444
RPP4:0-3444	provided_by_user	nucleic_acid	1	3444	.	+	.	ID=RPP4:0-3444;Name=RPP4:0-3444;md5=641dc028d31763fc9ec23578f4fdff97
RPP4:0-3444_orf32	getorf	ORF	1	3441	.	+	.	Target=pep_RPP4:0-3444_1_3441 1 1147;ID=orf_RPP4:0-3444_1_3441;Name=RPP4:0-3444_orf32;md5=641dc028d31763fc9ec23578f4fdff97
RPP4:0-3444_orf32	getorf	polypeptide	1	1147	.	+	.	ID=pep_RPP4:0-3444_1_3441;md5=74e0775c68c9a6431191ed4f6ba18bf8
RPP4:0-3444_orf32	Pfam	protein_match	189	418	9.0E-17	+	.	date=16-11-2020;Target=null 189 418;ID=match$1_189_418;signature_desc=NB-ARC domain;Name=PF00931;status=T;Dbxref="InterPro:IPR002182"
RPP4:0-3444_orf32	Gene3D	protein_match	891	1104	6.3E-25	+	.	date=16-11-2020;Target=null 891 1104;ID=match$2_891_1104;Name=G3DSA:3.80.10.10;status=T;Dbxref="InterPro:IPR032675"
RPP4:0-3444_orf32	Gene3D	protein_match	176	336	9.5E-23	+	.	date=16-11-2020;Target=null 176 336;ID=match$3_176_336;Name=G3DSA:3.40.50.300;status=T
RPP4:0-3444_orf32	Pfam	protein_match	654	675	1.8	+	.	date=16-11-2020;Target=null 654 675;ID=match$4_654_675;signature_desc=Leucine Rich Repeat;Name=PF00560;status=T;Dbxref="InterPro:IPR001611"
RPP4:0-3444_orf32	Pfam	protein_match	13	175	1.1E-45	+	.	date=16-11-2020;Target=null 13 175;ID=match$5_13_175;signature_desc=TIR domain;Name=PF01582;status=T;Dbxref="InterPro:IPR000157"
RPP4:0-3444_orf32	Pfam	protein_match	745	764	8.4E-7	+	.	date=16-11-2020;Target=null 745 764;ID=match$6_745_764;signature_desc=Leucine Rich Repeat;Name=PF07725;status=T;Dbxref="InterPro:IPR011713"
RPP4:0-3444_orf32	Pfam	protein_match	608	626	6.2E-8	+	.	date=16-11-2020;Target=null 608 626;ID=match$6_608_626;signature_desc=Leucine Rich Repeat;Name=PF07725;status=T;Dbxref="InterPro:IPR011713"
RPP4:0-3444_orf32	Gene3D	protein_match	9	175	5.6E-59	+	.	date=16-11-2020;Target=null 9 175;ID=match$7_9_175;Name=G3DSA:3.40.50.10140;status=T;Dbxref="InterPro:IPR035897"
RPP4:0-3444_orf32	PANTHER	protein_match	687	855	0.0	+	.	date=16-11-2020;Target=null 687 855;ID=match$8_687_855;Name=PTHR11017:SF274;status=T
RPP4:0-3444_orf32	PANTHER	protein_match	12	683	0.0	+	.	date=16-11-2020;Target=null 12 683;ID=match$8_12_683;Name=PTHR11017:SF274;status=T
RPP4:0-3444_orf32	PANTHER	protein_match	887	1009	0.0	+	.	date=16-11-2020;Target=null 887 1009;ID=match$8_887_1009;Name=PTHR11017:SF274;status=T
RPP4:0-3444_orf32	PANTHER	protein_match	1025	1101	0.0	+	.	date=16-11-2020;Target=null 1025 1101;ID=match$8_1025_1101;Name=PTHR11017:SF274;status=T
RPP4:0-3444_orf32	SMART	protein_match	12	149	1.1E-50	+	.	date=16-11-2020;Target=null 12 149;ID=match$9_12_149;Name=SM00255;status=T;Dbxref="InterPro:IPR000157"
RPP4:0-3444_orf32	PANTHER	protein_match	1025	1101	0.0	+	.	date=16-11-2020;Target=null 1025 1101;ID=match$10_1025_1101;Name=PTHR11017;status=T
RPP4:0-3444_orf32	PANTHER	protein_match	887	1009	0.0	+	.	date=16-11-2020;Target=null 887 1009;ID=match$10_887_1009;Name=PTHR11017;status=T
RPP4:0-3444_orf32	PANTHER	protein_match	687	855	0.0	+	.	date=16-11-2020;Target=null 687 855;ID=match$10_687_855;Name=PTHR11017;status=T
RPP4:0-3444_orf32	PANTHER	protein_match	12	683	0.0	+	.	date=16-11-2020;Target=null 12 683;ID=match$10_12_683;Name=PTHR11017;status=T
RPP4:0-3444_orf32	Gene3D	protein_match	532	692	2.2E-15	+	.	date=16-11-2020;Target=null 532 692;ID=match$11_532_692;Name=G3DSA:3.80.10.10;status=T;Dbxref="InterPro:IPR032675"
RPP4:0-3444_orf32	Gene3D	protein_match	693	890	1.1E-24	+	.	date=16-11-2020;Target=null 693 890;ID=match$11_693_890;Name=G3DSA:3.80.10.10;status=T;Dbxref="InterPro:IPR032675"
##FASTA
>pep_RPP4:0-3444_1_3441
MASSSSSPSSRRYDVFPSFSGVDVRKTFLSHLIEALDRRSINTFMDHGIVRSCIIADALI
TAIREARISIVIFSENYASSTWCLNELVEIHKCYKKGEQMVIPVFYGVDPSHVRKQIGGF
GDVFKKTCEDKPEDQKQRWVKALTDISNLAGEDLRNGPTEAFMVKKIANDVSNKLFPLPK
GFGDFVGIEDHIKAIKSILCLESKEARIMVGIWGQSGIGKSTIGRALFSQLSSQFHHRAF
ITYKSTSGSDVSGMKLSWEKELLSEILGQKDIKIDHFGVVEQRLKHKKVLILLDDVDNLE
FLKTLVGKAEWFGSGSRIIVITQDKQLLKAHEIDLVYEVELPSQGLALKMISQYAFGKDS
PPDDFKELAFEVAELVGSLPLGLSVLGSSLKGRDKDEWVKMMPRLRNDSDDKIEETLRVG
YDRLNKKNRELFKCIACFFNGFKVSNVKELLEDDVGLTMLADKSLIRITPDGDIEMHNLL
EKLGREIDRAKSKGNPAKRQFLTNFEDIQEVVTEKTGTETVLGIRVPPTVLFSTRPLLVI
NEESFKGMRNLQYLEIGHWSEIGLWSEIGLWSKIDLPQGLVYLPLKLKLLKWNYCPLKSL
PSTFKAEYLVNLIMKYSKLEKLWEGTLPLGSLKKMDLGCSNNLKEIPDLSLAINLEELNL
SKCESLVTLPSSIQNAIKLRTLYCSGVLLIDLKSLEGMCNLEYLSVDWSSMEGTQGLIYL
PRKLKRLWWDYCPVKRLPSNFKAEYLVELRMENSDLEKLWDGTQPLGSLKEMYLHGSKYL
KEIPDLSLAINLERLYLFGCESLVTLPSSIQNATKLINLDMRDCKKLESFPTDLNLESLE
YLNLTGCPNLRNFPAIKMGCSYFEILQDRNEIEVEDCFWNKNLPAGLDYLDCLMRCMPCE
FRPEYLTFLDVSGCKHEKLWEGIQSLGSLKRMDLSESENLTEIPDLSKATNLKRLYLNGC
KSLVTLPSTIGNLHRLVRLEMKECTGLELLPTDVNLSSLIILDLSGCSSLRTFPLISTRI
ECLYLENTAIEEVPCCIEDLTRLSVLLMYCCQRLKNISPNIFRLTSLMVADFTDCRGVIK
ALSDATVVATMEDHVSCVPLSENIEYTCERFWDELYERNSRSIFSYKDEDGDVYWVNWDL
MMMLMLI
>match$1_189_418
EDHIKAIKSILCLESKEARIMVGIWGQSGIGKSTIGRALFSQLSSQFHHRAFITYKSTSG
SDVSGMKLSWEKELLSEILGQKDIKIDHFGVVEQRLKHKKVLILLDDVDNLEFLKTLVGK
AEWFGSGSRIIVITQDKQLLKAHEIDLVYEVELPSQGLALKMISQYAFGKDSPPDDFKEL
AFEVAELVGSLPLGLSVLGSSLKGRDKDEWVKMMPRLRNDSDDKIEETLR
>match$2_891_1104
DCLMRCMPCEFRPEYLTFLDVSGCKHEKLWEGIQSLGSLKRMDLSESENLTEIPDLSKAT
NLKRLYLNGCKSLVTLPSTIGNLHRLVRLEMKECTGLELLPTDVNLSSLIILDLSGCSSL
RTFPLISTRIECLYLENTAIEEVPCCIEDLTRLSVLLMYCCQRLKNISPNIFRLTSLMVA
DFTDCRGVIKALSDATVVATMEDHVSCVPLSENI
>match$3_176_336
FPLPKGFGDFVGIEDHIKAIKSILCLESKEARIMVGIWGQSGIGKSTIGRALFSQLSSQF
HHRAFITYKSTSGSDVSGMKLSWEKELLSEILGQKDIKIDHFGVVEQRLKHKKVLILLDD
VDNLEFLKTLVGKAEWFGSGSRIIVITQDKQLLKAHEIDLV
>match$4_654_675
NLEELNLSKCESLVTLPSSIQN
>match$5_13_175
YDVFPSFSGVDVRKTFLSHLIEALDRRSINTFMDHGIVRSCIIADALITAIREARISIVI
FSENYASSTWCLNELVEIHKCYKKGEQMVIPVFYGVDPSHVRKQIGGFGDVFKKTCEDKP
EDQKQRWVKALTDISNLAGEDLRNGPTEAFMVKKIANDVSNKL
>match$6_608_626
YLVNLIMKYSKLEKLWEGT
>match$6_745_764
YLVELRMENSDLEKLWDGTQ
>match$7_9_175
SSRRYDVFPSFSGVDVRKTFLSHLIEALDRRSINTFMDHGIVRSCIIADALITAIREARI
SIVIFSENYASSTWCLNELVEIHKCYKKGEQMVIPVFYGVDPSHVRKQIGGFGDVFKKTC
EDKPEDQKQRWVKALTDISNLAGEDLRNGPTEAFMVKKIANDVSNKL
>match$8_12_683
RYDVFPSFSGVDVRKTFLSHLIEALDRRSINTFMDHGIVRSCIIADALITAIREARISIV
IFSENYASSTWCLNELVEIHKCYKKGEQMVIPVFYGVDPSHVRKQIGGFGDVFKKTCEDK
PEDQKQRWVKALTDISNLAGEDLRNGPTEAFMVKKIANDVSNKLFPLPKGFGDFVGIEDH
IKAIKSILCLESKEARIMVGIWGQSGIGKSTIGRALFSQLSSQFHHRAFITYKSTSGSDV
SGMKLSWEKELLSEILGQKDIKIDHFGVVEQRLKHKKVLILLDDVDNLEFLKTLVGKAEW
FGSGSRIIVITQDKQLLKAHEIDLVYEVELPSQGLALKMISQYAFGKDSPPDDFKELAFE
VAELVGSLPLGLSVLGSSLKGRDKDEWVKMMPRLRNDSDDKIEETLRVGYDRLNKKNREL
FKCIACFFNGFKVSNVKELLEDDVGLTMLADKSLIRITPDGDIEMHNLLEKLGREIDRAK
SKGNPAKRQFLTNFEDIQEVVTEKTGTETVLGIRVPPTVLFSTRPLLVINEESFKGMRNL
QYLEIGHWSEIGLWSEIGLWSKIDLPQGLVYLPLKLKLLKWNYCPLKSLPSTFKAEYLVN
LIMKYSKLEKLWEGTLPLGSLKKMDLGCSNNLKEIPDLSLAINLEELNLSKCESLVTLPS
SIQNAIKLRTLY
>match$8_687_855
VLLIDLKSLEGMCNLEYLSVDWSSMEGTQGLIYLPRKLKRLWWDYCPVKRLPSNFKAEYL
VELRMENSDLEKLWDGTQPLGSLKEMYLHGSKYLKEIPDLSLAINLERLYLFGCESLVTL
PSSIQNATKLINLDMRDCKKLESFPTDLNLESLEYLNLTGCPNLRNFPA
>match$8_887_1009
LDYLDCLMRCMPCEFRPEYLTFLDVSGCKHEKLWEGIQSLGSLKRMDLSESENLTEIPDL
SKATNLKRLYLNGCKSLVTLPSTIGNLHRLVRLEMKECTGLELLPTDVNLSSLIILDLSG
CSS
>match$8_1025_1101
LENTAIEEVPCCIEDLTRLSVLLMYCCQRLKNISPNIFRLTSLMVADFTDCRGVIKALSD
ATVVATMEDHVSCVPLS
>match$9_12_149
RYDVFPSFSGVDVRKTFLSHLIEALDRRSINTFMDHGIVRSCIIADALITAIREARISIV
IFSENYASSTWCLNELVEIHKCYKKGEQMVIPVFYGVDPSHVRKQIGGFGDVFKKTCEDK
PEDQKQRWVKALTDISNL
>match$10_12_683
RYDVFPSFSGVDVRKTFLSHLIEALDRRSINTFMDHGIVRSCIIADALITAIREARISIV
IFSENYASSTWCLNELVEIHKCYKKGEQMVIPVFYGVDPSHVRKQIGGFGDVFKKTCEDK
PEDQKQRWVKALTDISNLAGEDLRNGPTEAFMVKKIANDVSNKLFPLPKGFGDFVGIEDH
IKAIKSILCLESKEARIMVGIWGQSGIGKSTIGRALFSQLSSQFHHRAFITYKSTSGSDV
SGMKLSWEKELLSEILGQKDIKIDHFGVVEQRLKHKKVLILLDDVDNLEFLKTLVGKAEW
FGSGSRIIVITQDKQLLKAHEIDLVYEVELPSQGLALKMISQYAFGKDSPPDDFKELAFE
VAELVGSLPLGLSVLGSSLKGRDKDEWVKMMPRLRNDSDDKIEETLRVGYDRLNKKNREL
FKCIACFFNGFKVSNVKELLEDDVGLTMLADKSLIRITPDGDIEMHNLLEKLGREIDRAK
SKGNPAKRQFLTNFEDIQEVVTEKTGTETVLGIRVPPTVLFSTRPLLVINEESFKGMRNL
QYLEIGHWSEIGLWSEIGLWSKIDLPQGLVYLPLKLKLLKWNYCPLKSLPSTFKAEYLVN
LIMKYSKLEKLWEGTLPLGSLKKMDLGCSNNLKEIPDLSLAINLEELNLSKCESLVTLPS
SIQNAIKLRTLY
>match$10_687_855
VLLIDLKSLEGMCNLEYLSVDWSSMEGTQGLIYLPRKLKRLWWDYCPVKRLPSNFKAEYL
VELRMENSDLEKLWDGTQPLGSLKEMYLHGSKYLKEIPDLSLAINLERLYLFGCESLVTL
PSSIQNATKLINLDMRDCKKLESFPTDLNLESLEYLNLTGCPNLRNFPA
>match$10_887_1009
LDYLDCLMRCMPCEFRPEYLTFLDVSGCKHEKLWEGIQSLGSLKRMDLSESENLTEIPDL
SKATNLKRLYLNGCKSLVTLPSTIGNLHRLVRLEMKECTGLELLPTDVNLSSLIILDLSG
CSS
>match$10_1025_1101
LENTAIEEVPCCIEDLTRLSVLLMYCCQRLKNISPNIFRLTSLMVADFTDCRGVIKALSD
ATVVATMEDHVSCVPLS
>match$11_532_692
FSTRPLLVINEESFKGMRNLQYLEIGHWSEIGLWSEIGLWSKIDLPQGLVYLPLKLKLLK
WNYCPLKSLPSTFKAEYLVNLIMKYSKLEKLWEGTLPLGSLKKMDLGCSNNLKEIPDLSL
AINLEELNLSKCESLVTLPSSIQNAIKLRTLYCSGVLLIDL
>match$11_693_890
KSLEGMCNLEYLSVDWSSMEGTQGLIYLPRKLKRLWWDYCPVKRLPSNFKAEYLVELRME
NSDLEKLWDGTQPLGSLKEMYLHGSKYLKEIPDLSLAINLERLYLFGCESLVTLPSSIQN
ATKLINLDMRDCKKLESFPTDLNLESLEYLNLTGCPNLRNFPAIKMGCSYFEILQDRNEI
EVEDCFWNKNLPAGLDYL
```
