## Supplementary material for "RefPlantNLR: a comprehensive collection of experimentally validated plant NLRs": Candidate_sites_interpro.256.gff3

```
##gff-version 3
##feature-ontology http://song.cvs.sourceforge.net/viewvc/song/ontology/sofa.obo?revision=1.269
##interproscan-version 5.47-82.0
##sequence-region RPP5:0-4086 1 4086
RPP5:0-4086	provided_by_user	nucleic_acid	1	4086	.	+	.	ID=RPP5:0-4086;Name=RPP5:0-4086;md5=9e3820b108151f4fd86d568c3a19cc02
RPP5:0-4086_orf40	getorf	ORF	1	4083	.	+	.	Target=pep_RPP5:0-4086_1_4083 1 1361;ID=orf_RPP5:0-4086_1_4083;Name=RPP5:0-4086_orf40;md5=9e3820b108151f4fd86d568c3a19cc02
RPP5:0-4086_orf40	getorf	polypeptide	1	1361	.	+	.	ID=pep_RPP5:0-4086_1_4083;md5=810da1221458fd9ebfc1e97cf290fe51
RPP5:0-4086_orf40	Pfam	protein_match	192	420	3.6E-16	+	.	date=16-11-2020;Target=null 192 420;ID=match$1_192_420;signature_desc=NB-ARC domain;Name=PF00931;status=T;Dbxref="InterPro:IPR002182"
RPP5:0-4086_orf40	PANTHER	protein_match	12	672	0.0	+	.	date=16-11-2020;Target=null 12 672;ID=match$2_12_672;Name=PTHR11017:SF274;status=T
RPP5:0-4086_orf40	PANTHER	protein_match	883	1003	0.0	+	.	date=16-11-2020;Target=null 883 1003;ID=match$2_883_1003;Name=PTHR11017:SF274;status=T
RPP5:0-4086_orf40	PANTHER	protein_match	676	846	0.0	+	.	date=16-11-2020;Target=null 676 846;ID=match$2_676_846;Name=PTHR11017:SF274;status=T
RPP5:0-4086_orf40	PANTHER	protein_match	1113	1183	0.0	+	.	date=16-11-2020;Target=null 1113 1183;ID=match$2_1113_1183;Name=PTHR11017:SF274;status=T
RPP5:0-4086_orf40	PANTHER	protein_match	1019	1092	0.0	+	.	date=16-11-2020;Target=null 1019 1092;ID=match$2_1019_1092;Name=PTHR11017:SF274;status=T
RPP5:0-4086_orf40	Gene3D	protein_match	8	181	2.4E-61	+	.	date=16-11-2020;Target=null 8 181;ID=match$3_8_181;Name=G3DSA:3.40.50.10140;status=T;Dbxref="InterPro:IPR035897"
RPP5:0-4086_orf40	Pfam	protein_match	597	616	4.2E-7	+	.	date=16-11-2020;Target=null 597 616;ID=match$4_597_616;signature_desc=Leucine Rich Repeat;Name=PF07725;status=T;Dbxref="InterPro:IPR011713"
RPP5:0-4086_orf40	Pfam	protein_match	735	754	3.7E-8	+	.	date=16-11-2020;Target=null 735 754;ID=match$4_735_754;signature_desc=Leucine Rich Repeat;Name=PF07725;status=T;Dbxref="InterPro:IPR011713"
RPP5:0-4086_orf40	SMART	protein_match	11	152	1.5E-53	+	.	date=16-11-2020;Target=null 11 152;ID=match$5_11_152;Name=SM00255;status=T;Dbxref="InterPro:IPR000157"
RPP5:0-4086_orf40	PANTHER	protein_match	1019	1092	0.0	+	.	date=16-11-2020;Target=null 1019 1092;ID=match$6_1019_1092;Name=PTHR11017;status=T
RPP5:0-4086_orf40	PANTHER	protein_match	12	672	0.0	+	.	date=16-11-2020;Target=null 12 672;ID=match$6_12_672;Name=PTHR11017;status=T
RPP5:0-4086_orf40	PANTHER	protein_match	676	846	0.0	+	.	date=16-11-2020;Target=null 676 846;ID=match$6_676_846;Name=PTHR11017;status=T
RPP5:0-4086_orf40	PANTHER	protein_match	883	1003	0.0	+	.	date=16-11-2020;Target=null 883 1003;ID=match$6_883_1003;Name=PTHR11017;status=T
RPP5:0-4086_orf40	PANTHER	protein_match	1113	1183	0.0	+	.	date=16-11-2020;Target=null 1113 1183;ID=match$6_1113_1183;Name=PTHR11017;status=T
RPP5:0-4086_orf40	Gene3D	protein_match	182	338	5.6E-24	+	.	date=16-11-2020;Target=null 182 338;ID=match$7_182_338;Name=G3DSA:3.40.50.300;status=T
RPP5:0-4086_orf40	Gene3D	protein_match	866	1014	1.3E-25	+	.	date=16-11-2020;Target=null 866 1014;ID=match$8_866_1014;Name=G3DSA:3.80.10.10;status=T;Dbxref="InterPro:IPR032675"
RPP5:0-4086_orf40	Gene3D	protein_match	1106	1173	1.1E-6	+	.	date=16-11-2020;Target=null 1106 1173;ID=match$8_1106_1173;Name=G3DSA:3.80.10.10;status=T;Dbxref="InterPro:IPR032675"
RPP5:0-4086_orf40	Gene3D	protein_match	1015	1105	3.7E-18	+	.	date=16-11-2020;Target=null 1015 1105;ID=match$8_1015_1105;Name=G3DSA:3.80.10.10;status=T;Dbxref="InterPro:IPR032675"
RPP5:0-4086_orf40	Gene3D	protein_match	678	855	9.1E-26	+	.	date=16-11-2020;Target=null 678 855;ID=match$8_678_855;Name=G3DSA:3.80.10.10;status=T;Dbxref="InterPro:IPR032675"
RPP5:0-4086_orf40	Gene3D	protein_match	538	677	2.0E-19	+	.	date=16-11-2020;Target=null 538 677;ID=match$8_538_677;Name=G3DSA:3.80.10.10;status=T;Dbxref="InterPro:IPR032675"
RPP5:0-4086_orf40	Coils	protein_match	475	495	.	+	.	date=16-11-2020;Target=null 475 495;ID=match$9_475_495;Name=Coil;status=T
RPP5:0-4086_orf40	Pfam	protein_match	12	190	4.4E-48	+	.	date=16-11-2020;Target=null 12 190;ID=match$10_12_190;signature_desc=TIR domain;Name=PF01582;status=T;Dbxref="InterPro:IPR000157"
##FASTA
>pep_RPP5:0-4086_1_4083
MAASSSSGRRRYDVFPSFSGVDVRKTFLSHLLKALDGKSINTFIDHGIERSRTIAPELIS
AIREARISIVIFSKNYASSTWCLNELVEIHKCFNDLGQMVIPVFYDVDPSEVRKQTGEFG
KVFEKTCEVSKDKQPGDQKQRWVQALTDIANIAGEDLLNGPNEAHMVEKISNDVSNKLIT
RSKCFDDFVGIEAHIEAIKSVLCLESKEARMVGIWGQSGIGKSTIGRALFSQLSSQFHHR
AFLTYKSTSGSDVSGMKLSWQKELLSEILGQKDIKIEHFGVVEQRLNHKKVLILLDDVDN
LEFLKTLVGKAEWFGSGSRIIVITQDRQLLKAHEIDLVYEVKLPSQGLALKMISQYAFGK
DSPPDDFKELAFEVAELVGSLPLGLSVLGSSLKGRDKDEWVKMMPRLRNDSDDKIEETLR
VGYDRLNKKNRELFKCIACFFNGFKVSNVKELLEDDVGLTMLAEESLIRITPVGYIEMHN
LLEKLGREIDRAKSKGNPGKRQFLTNFEDIREVLTEKTGTETLLGIRLPHPGYLTTRSFL
IDEKSFKGMRNLQYLEIGYWSDGVLPQSLVYFPRKLKRLWWDNCPLKRLPSNFKAEYLVE
LRMVNSKLEKLWDGTQPLGSLKKMDLYNSYKLKEIPDLSLAINLEELNLEECESLETLPS
SIQNAIKLRELNCWGGLLIDLKSLEGMCNLEYLSVPSWSSRECTQGIVYFPRKLKSVLWT
NCPLKRLPSNFKAEYLVELIMEYSELEKLWDGTQSLGSLKEMNLRYSNNLKEIPDLSLAI
NLEELDLFGCVSLVTLPSSIQNATKLIYLDMSECENLESFPTVFNLKSLEYLDLTGCPNL
RNFPAIKMGCAWTRLSRTRLFPEGRNEIVVEDCFWNKNLPAGLDYLDCLMRCMPCEFRSE
QLTFLNVSGCKLEKLWEGIQSLGSLEEMDLSESENLKELPDLSKATNLKLLCLSGCKSLV
TLPSTIGNLQNLRRLYMNRCTGLEVLPTDVNLSSLETLDLSGCSSLRTFPLISTNIVCLY
LENTAIEEIPDLSKATKLESLILNNCKSLVTLPSTIGNLQNLRRLYMNRCTGLELLPTDV
NLSSLETLDLSGCSSLRTFPLISTRIECLYLENTAIEEVPCCIEDFTRLTVLRMYCCQRL
KNISPNIFRLTSLTLADFTDCRGVIKALSDATVVATMEDHVSCVPLSENIEYTCERFWDA
CSDYYSDDFEVNRNPIRLSTMTVNDVEFKFCCSITIKECGVRLLYVYQETEHNQQTTRSK
KRMRMTSGTSEEDINLPYGQIVADTGLAALNTELSLGQGEASSSTSLEGEALCVDDYMIN
EEQDEQIPILYPVYDIDDDMWRSLFFGDTDDDMWRSLYSAE
>match$1_192_420
EAHIEAIKSVLCLESKEARMVGIWGQSGIGKSTIGRALFSQLSSQFHHRAFLTYKSTSGS
DVSGMKLSWQKELLSEILGQKDIKIEHFGVVEQRLNHKKVLILLDDVDNLEFLKTLVGKA
EWFGSGSRIIVITQDRQLLKAHEIDLVYEVKLPSQGLALKMISQYAFGKDSPPDDFKELA
FEVAELVGSLPLGLSVLGSSLKGRDKDEWVKMMPRLRNDSDDKIEETLR
>match$2_12_672
YDVFPSFSGVDVRKTFLSHLLKALDGKSINTFIDHGIERSRTIAPELISAIREARISIVI
FSKNYASSTWCLNELVEIHKCFNDLGQMVIPVFYDVDPSEVRKQTGEFGKVFEKTCEVSK
DKQPGDQKQRWVQALTDIANIAGEDLLNGPNEAHMVEKISNDVSNKLITRSKCFDDFVGI
EAHIEAIKSVLCLESKEARMVGIWGQSGIGKSTIGRALFSQLSSQFHHRAFLTYKSTSGS
DVSGMKLSWQKELLSEILGQKDIKIEHFGVVEQRLNHKKVLILLDDVDNLEFLKTLVGKA
EWFGSGSRIIVITQDRQLLKAHEIDLVYEVKLPSQGLALKMISQYAFGKDSPPDDFKELA
FEVAELVGSLPLGLSVLGSSLKGRDKDEWVKMMPRLRNDSDDKIEETLRVGYDRLNKKNR
ELFKCIACFFNGFKVSNVKELLEDDVGLTMLAEESLIRITPVGYIEMHNLLEKLGREIDR
AKSKGNPGKRQFLTNFEDIREVLTEKTGTETLLGIRLPHPGYLTTRSFLIDEKSFKGMRN
LQYLEIGYWSDGVLPQSLVYFPRKLKRLWWDNCPLKRLPSNFKAEYLVELRMVNSKLEKL
WDGTQPLGSLKKMDLYNSYKLKEIPDLSLAINLEELNLEECESLETLPSSIQNAIKLREL
N
>match$2_676_846
GLLIDLKSLEGMCNLEYLSVPSWSSRECTQGIVYFPRKLKSVLWTNCPLKRLPSNFKAEY
LVELIMEYSELEKLWDGTQSLGSLKEMNLRYSNNLKEIPDLSLAINLEELDLFGCVSLVT
LPSSIQNATKLIYLDMSECENLESFPTVFNLKSLEYLDLTGCPNLRNFPAI
>match$2_883_1003
LDYLDCLMRCMPCEFRSEQLTFLNVSGCKLEKLWEGIQSLGSLEEMDLSESENLKELPDL
SKATNLKLLCLSGCKSLVTLPSTIGNLQNLRRLYMNRCTGLEVLPTDVNLSSLETLDLSG
C
>match$2_1019_1092
LYLENTAIEEIPDLSKATKLESLILNNCKSLVTLPSTIGNLQNLRRLYMNRCTGLELLPT
DVNLSSLETLDLSG
>match$2_1113_1183
NTAIEEVPCCIEDFTRLTVLRMYCCQRLKNISPNIFRLTSLTLADFTDCRGVIKALSDAT
VVATMEDHVSC
>match$3_8_181
GRRRYDVFPSFSGVDVRKTFLSHLLKALDGKSINTFIDHGIERSRTIAPELISAIREARI
SIVIFSKNYASSTWCLNELVEIHKCFNDLGQMVIPVFYDVDPSEVRKQTGEFGKVFEKTC
EVSKDKQPGDQKQRWVQALTDIANIAGEDLLNGPNEAHMVEKISNDVSNKLITR
>match$4_597_616
YLVELRMVNSKLEKLWDGTQ
>match$4_735_754
YLVELIMEYSELEKLWDGTQ
>match$5_11_152
RYDVFPSFSGVDVRKTFLSHLLKALDGKSINTFIDHGIERSRTIAPELISAIREARISIV
IFSKNYASSTWCLNELVEIHKCFNDLGQMVIPVFYDVDPSEVRKQTGEFGKVFEKTCEVS
KDKQPGDQKQRWVQALTDIANI
>match$6_12_672
YDVFPSFSGVDVRKTFLSHLLKALDGKSINTFIDHGIERSRTIAPELISAIREARISIVI
FSKNYASSTWCLNELVEIHKCFNDLGQMVIPVFYDVDPSEVRKQTGEFGKVFEKTCEVSK
DKQPGDQKQRWVQALTDIANIAGEDLLNGPNEAHMVEKISNDVSNKLITRSKCFDDFVGI
EAHIEAIKSVLCLESKEARMVGIWGQSGIGKSTIGRALFSQLSSQFHHRAFLTYKSTSGS
DVSGMKLSWQKELLSEILGQKDIKIEHFGVVEQRLNHKKVLILLDDVDNLEFLKTLVGKA
EWFGSGSRIIVITQDRQLLKAHEIDLVYEVKLPSQGLALKMISQYAFGKDSPPDDFKELA
FEVAELVGSLPLGLSVLGSSLKGRDKDEWVKMMPRLRNDSDDKIEETLRVGYDRLNKKNR
ELFKCIACFFNGFKVSNVKELLEDDVGLTMLAEESLIRITPVGYIEMHNLLEKLGREIDR
AKSKGNPGKRQFLTNFEDIREVLTEKTGTETLLGIRLPHPGYLTTRSFLIDEKSFKGMRN
LQYLEIGYWSDGVLPQSLVYFPRKLKRLWWDNCPLKRLPSNFKAEYLVELRMVNSKLEKL
WDGTQPLGSLKKMDLYNSYKLKEIPDLSLAINLEELNLEECESLETLPSSIQNAIKLREL
N
>match$6_676_846
GLLIDLKSLEGMCNLEYLSVPSWSSRECTQGIVYFPRKLKSVLWTNCPLKRLPSNFKAEY
LVELIMEYSELEKLWDGTQSLGSLKEMNLRYSNNLKEIPDLSLAINLEELDLFGCVSLVT
LPSSIQNATKLIYLDMSECENLESFPTVFNLKSLEYLDLTGCPNLRNFPAI
>match$6_883_1003
LDYLDCLMRCMPCEFRSEQLTFLNVSGCKLEKLWEGIQSLGSLEEMDLSESENLKELPDL
SKATNLKLLCLSGCKSLVTLPSTIGNLQNLRRLYMNRCTGLEVLPTDVNLSSLETLDLSG
C
>match$6_1019_1092
LYLENTAIEEIPDLSKATKLESLILNNCKSLVTLPSTIGNLQNLRRLYMNRCTGLELLPT
DVNLSSLETLDLSG
>match$6_1113_1183
NTAIEEVPCCIEDFTRLTVLRMYCCQRLKNISPNIFRLTSLTLADFTDCRGVIKALSDAT
VVATMEDHVSC
>match$7_182_338
SKCFDDFVGIEAHIEAIKSVLCLESKEARMVGIWGQSGIGKSTIGRALFSQLSSQFHHRA
FLTYKSTSGSDVSGMKLSWQKELLSEILGQKDIKIEHFGVVEQRLNHKKVLILLDDVDNL
EFLKTLVGKAEWFGSGSRIIVITQDRQLLKAHEIDLV
>match$8_538_677
SFLIDEKSFKGMRNLQYLEIGYWSDGVLPQSLVYFPRKLKRLWWDNCPLKRLPSNFKAEY
LVELRMVNSKLEKLWDGTQPLGSLKKMDLYNSYKLKEIPDLSLAINLEELNLEECESLET
LPSSIQNAIKLRELNCWGGL
>match$8_678_855
LIDLKSLEGMCNLEYLSVPSWSSRECTQGIVYFPRKLKSVLWTNCPLKRLPSNFKAEYLV
ELIMEYSELEKLWDGTQSLGSLKEMNLRYSNNLKEIPDLSLAINLEELDLFGCVSLVTLP
SSIQNATKLIYLDMSECENLESFPTVFNLKSLEYLDLTGCPNLRNFPAIKMGCAWTRL
>match$8_866_1014
NEIVVEDCFWNKNLPAGLDYLDCLMRCMPCEFRSEQLTFLNVSGCKLEKLWEGIQSLGSL
EEMDLSESENLKELPDLSKATNLKLLCLSGCKSLVTLPSTIGNLQNLRRLYMNRCTGLEV
LPTDVNLSSLETLDLSGCSSLRTFPLIST
>match$8_1015_1105
NIVCLYLENTAIEEIPDLSKATKLESLILNNCKSLVTLPSTIGNLQNLRRLYMNRCTGLE
LLPTDVNLSSLETLDLSGCSSLRTFPLISTR
>match$8_1106_1173
IECLYLENTAIEEVPCCIEDFTRLTVLRMYCCQRLKNISPNIFRLTSLTLADFTDCRGVI
KALSDATV
>match$9_475_495
YIEMHNLLEKLGREIDRAKSK
>match$10_12_190
YDVFPSFSGVDVRKTFLSHLLKALDGKSINTFIDHGIERSRTIAPELISAIREARISIVI
FSKNYASSTWCLNELVEIHKCFNDLGQMVIPVFYDVDPSEVRKQTGEFGKVFEKTCEVSK
DKQPGDQKQRWVQALTDIANIAGEDLLNGPNEAHMVEKISNDVSNKLITRSKCFDDFVG
```
