## Supplementary material for "RefPlantNLR: a comprehensive collection of experimentally validated plant NLRs": Candidate_sites_interpro.257.gff3

```
##gff-version 3
##feature-ontology http://song.cvs.sourceforge.net/viewvc/song/ontology/sofa.obo?revision=1.269
##interproscan-version 5.47-82.0
##sequence-region RPP7:0-3417 1 3417
RPP7:0-3417	provided_by_user	nucleic_acid	1	3417	.	+	.	ID=RPP7:0-3417;Name=RPP7:0-3417;md5=2fe7f26312984bd86dbad80def4aaa9b
RPP7:0-3417_orf31	getorf	ORF	1	3414	.	+	.	Target=pep_RPP7:0-3417_1_3414 1 1138;ID=orf_RPP7:0-3417_1_3414;Name=RPP7:0-3417_orf31;md5=2fe7f26312984bd86dbad80def4aaa9b
RPP7:0-3417_orf31	getorf	polypeptide	1	1138	.	+	.	ID=pep_RPP7:0-3417_1_3414;md5=26efbbe6f8a071ab96e805f50ec89717
RPP7:0-3417_orf31	Pfam	protein_match	5	82	4.0E-20	+	.	date=16-11-2020;Target=null 5 82;ID=match$1_5_82;signature_desc=Rx N-terminal domain;Name=PF18052;status=T;Dbxref="InterPro:IPR041118"
RPP7:0-3417_orf31	PANTHER	protein_match	7	881	0.0	+	.	date=16-11-2020;Target=null 7 881;ID=match$2_7_881;Name=PTHR23155:SF1085;status=T
RPP7:0-3417_orf31	PANTHER	protein_match	7	881	0.0	+	.	date=16-11-2020;Target=null 7 881;ID=match$3_7_881;Name=PTHR23155;status=T
RPP7:0-3417_orf31	Pfam	protein_match	166	422	1.2E-67	+	.	date=16-11-2020;Target=null 166 422;ID=match$4_166_422;signature_desc=NB-ARC domain;Name=PF00931;status=T;Dbxref="InterPro:IPR002182"
RPP7:0-3417_orf31	Gene3D	protein_match	747	870	3.3E-12	+	.	date=16-11-2020;Target=null 747 870;ID=match$5_747_870;Name=G3DSA:3.80.10.10;status=T;Dbxref="InterPro:IPR032675"
RPP7:0-3417_orf31	Gene3D	protein_match	871	979	9.1E-14	+	.	date=16-11-2020;Target=null 871 979;ID=match$5_871_979;Name=G3DSA:3.80.10.10;status=T;Dbxref="InterPro:IPR032675"
RPP7:0-3417_orf31	Gene3D	protein_match	981	1125	1.4E-8	+	.	date=16-11-2020;Target=null 981 1125;ID=match$5_981_1125;Name=G3DSA:3.80.10.10;status=T;Dbxref="InterPro:IPR032675"
RPP7:0-3417_orf31	Gene3D	protein_match	407	735	2.4E-11	+	.	date=16-11-2020;Target=null 407 735;ID=match$6_407_735;Name=G3DSA:3.80.10.10;status=T;Dbxref="InterPro:IPR032675"
RPP7:0-3417_orf31	Gene3D	protein_match	144	318	1.2E-36	+	.	date=16-11-2020;Target=null 144 318;ID=match$7_144_318;Name=G3DSA:3.40.50.300;status=T
##FASTA
>pep_RPP7:0-3417_1_3414
MAGELVSFAVNKLWDLLSHEYTLFQGVEDQVAELKSDLNLLKSFLKDADAKKHTSALVRY
CVEEIKDIVYDAEDVLETFVQKEKLGTTSGIRKHIKRLTCIVPDRREIALYIGHVSKRIT
RVIRDMQSFGVQQMIVDDYMHPLRNREREIRRTFPKDNESGFVALEENVKKLVGYFVEED
NYQVVSITGMGGLGKTTLARQVFNHDMVTKKFDKLAWVSVSQDFTLKNVWQNILGDLKPK
EEETKEEEKKILEMTEYTLQRELYQLLEMSKSLIVLDDIWKKEDWEVIKPIFPPTKGWKL
LLTSRNESIVAPTNTKYFNFKPECLKTDDSWKLFQRIAFPINDASEFEIDEEMEKLGEKM
IEHCGGLPLAIKVLGGMLAEKYTSHDWRRLSENIGSHLVGGRTNFNDDNNNSCNYVLSLS
FEELPSYLKHCFLYLAHFPEDYEIKVENLSYYWAAEEIFQPRHYDGEIIRDVGDVYIEEL
VRRNMVISERDVKTSRFETCHLHDMMREVCLLKAKEENFLQITSNPPSTANFQSTVTSRR
LVYQYPTTLHVEKDINNPKLRSLVVVTLGSWNMAGSSFTRLELLRVLDLVQAKLKGGKLA
SCIGKLIHLRYLSLEYAEVTHIPYSLGNLKLLIYLNLHISLSSRSNFVPNVLMGMQELRY
LALPSLIERKTKLELSNLVKLETLENFSTKNSSLEDLRGMVRLRTLTIELIEETSLETLA
ASIGGLKYLEKLEIDDLGSKMRTKEAGIVFDFVHLKRLRLELYMPRLSKEQHFPSHLTTL
YLQHCRLEEDPMPILEKLLQLKELELGHKSFSGKKMVCSSCGFPQLQKLSISGLKEWEDW
KVEESSMPLLLTLNIFDCRKLKQLPDEHLPSHLTAISLKKCGLEDPIPTLERLVHLKELS
LSELCGRIMVCTGGGFPQLHKLDLSELDGLEEWIVEDGSMPRLHTLEIRRCLKLKKLPNG
FPQLQNLHLTEVEEWEEGMIVKQGSMPLLHTLYIWHCPKLPGEQHFPSHLTTVFLLGMYV
EEDPMRILEKLLHLKNVSLFQSFSGKRMVCSGGGFPQLQKLSIREIEWEEWIVEQGSMPL
LHTLYIGVCPNLKELPDGLRFIYSLKNLIVSKRWKKRLSEGGEDYYKVQHIPSVEFDD
>match$1_5_82
LVSFAVNKLWDLLSHEYTLFQGVEDQVAELKSDLNLLKSFLKDADAKKHTSALVRYCVEE
IKDIVYDAEDVLETFVQK
>match$2_7_881
SFAVNKLWDLLSHEYTLFQGVEDQVAELKSDLNLLKSFLKDADAKKHTSALVRYCVEEIK
DIVYDAEDVLETFVQKEKLGTTSGIRKHIKRLTCIVPDRREIALYIGHVSKRITRVIRDM
QSFGVQQMIVDDYMHPLRNREREIRRTFPKDNESGFVALEENVKKLVGYFVEEDNYQVVS
ITGMGGLGKTTLARQVFNHDMVTKKFDKLAWVSVSQDFTLKNVWQNILGDLKPKEEETKE
EEKKILEMTEYTLQRELYQLLEMSKSLIVLDDIWKKEDWEVIKPIFPPTKGWKLLLTSRN
ESIVAPTNTKYFNFKPECLKTDDSWKLFQRIAFPINDASEFEIDEEMEKLGEKMIEHCGG
LPLAIKVLGGMLAEKYTSHDWRRLSENIGSHLVGGRTNFNDDNNNSCNYVLSLSFEELPS
YLKHCFLYLAHFPEDYEIKVENLSYYWAAEEIFQPRHYDGEIIRDVGDVYIEELVRRNMV
ISERDVKTSRFETCHLHDMMREVCLLKAKEENFLQITSNPPSTANFQSTVTSRRLVYQYP
TTLHVEKDINNPKLRSLVVVTLGSWNMAGSSFTRLELLRVLDLVQAKLKGGKLASCIGKL
IHLRYLSLEYAEVTHIPYSLGNLKLLIYLNLHISLSSRSNFVPNVLMGMQELRYLALPSL
IERKTKLELSNLVKLETLENFSTKNSSLEDLRGMVRLRTLTIELIEETSLETLAASIGGL
KYLEKLEIDDLGSKMRTKEAGIVFDFVHLKRLRLELYMPRLSKEQHFPSHLTTLYLQHCR
LEEDPMPILEKLLQLKELELGHKSFSGKKMVCSSCGFPQLQKLSISGLKEWEDWKVEESS
MPLLLTLNIFDCRKLKQLPDEHLPSHLTAISLKKC
>match$3_7_881
SFAVNKLWDLLSHEYTLFQGVEDQVAELKSDLNLLKSFLKDADAKKHTSALVRYCVEEIK
DIVYDAEDVLETFVQKEKLGTTSGIRKHIKRLTCIVPDRREIALYIGHVSKRITRVIRDM
QSFGVQQMIVDDYMHPLRNREREIRRTFPKDNESGFVALEENVKKLVGYFVEEDNYQVVS
ITGMGGLGKTTLARQVFNHDMVTKKFDKLAWVSVSQDFTLKNVWQNILGDLKPKEEETKE
EEKKILEMTEYTLQRELYQLLEMSKSLIVLDDIWKKEDWEVIKPIFPPTKGWKLLLTSRN
ESIVAPTNTKYFNFKPECLKTDDSWKLFQRIAFPINDASEFEIDEEMEKLGEKMIEHCGG
LPLAIKVLGGMLAEKYTSHDWRRLSENIGSHLVGGRTNFNDDNNNSCNYVLSLSFEELPS
YLKHCFLYLAHFPEDYEIKVENLSYYWAAEEIFQPRHYDGEIIRDVGDVYIEELVRRNMV
ISERDVKTSRFETCHLHDMMREVCLLKAKEENFLQITSNPPSTANFQSTVTSRRLVYQYP
TTLHVEKDINNPKLRSLVVVTLGSWNMAGSSFTRLELLRVLDLVQAKLKGGKLASCIGKL
IHLRYLSLEYAEVTHIPYSLGNLKLLIYLNLHISLSSRSNFVPNVLMGMQELRYLALPSL
IERKTKLELSNLVKLETLENFSTKNSSLEDLRGMVRLRTLTIELIEETSLETLAASIGGL
KYLEKLEIDDLGSKMRTKEAGIVFDFVHLKRLRLELYMPRLSKEQHFPSHLTTLYLQHCR
LEEDPMPILEKLLQLKELELGHKSFSGKKMVCSSCGFPQLQKLSISGLKEWEDWKVEESS
MPLLLTLNIFDCRKLKQLPDEHLPSHLTAISLKKC
>match$4_166_422
EENVKKLVGYFVEEDNYQVVSITGMGGLGKTTLARQVFNHDMVTKKFDKLAWVSVSQDFT
LKNVWQNILGDLKPKEEETKEEEKKILEMTEYTLQRELYQLLEMSKSLIVLDDIWKKEDW
EVIKPIFPPTKGWKLLLTSRNESIVAPTNTKYFNFKPECLKTDDSWKLFQRIAFPINDAS
EFEIDEEMEKLGEKMIEHCGGLPLAIKVLGGMLAEKYTSHDWRRLSENIGSHLVGGRTNF
NDDNNNSCNYVLSLSFE
>match$5_747_870
GIVFDFVHLKRLRLELYMPRLSKEQHFPSHLTTLYLQHCRLEEDPMPILEKLLQLKELEL
GHKSFSGKKMVCSSCGFPQLQKLSISGLKEWEDWKVEESSMPLLLTLNIFDCRKLKQLPD
EHLP
>match$5_871_979
SHLTAISLKKCGLEDPIPTLERLVHLKELSLSELCGRIMVCTGGGFPQLHKLDLSELDGL
EEWIVEDGSMPRLHTLEIRRCLKLKKLPNGFPQLQNLHLTEVEEWEEGM
>match$5_981_1125
VKQGSMPLLHTLYIWHCPKLPGEQHFPSHLTTVFLLGMYVEEDPMRILEKLLHLKNVSLF
QSFSGKRMVCSGGGFPQLQKLSIREIEWEEWIVEQGSMPLLHTLYIGVCPNLKELPDGLR
FIYSLKNLIVSKRWKKRLSEGGEDY
>match$6_407_735
DDNNNSCNYVLSLSFEELPSYLKHCFLYLAHFPEDYEIKVENLSYYWAAEEIFQPRHYDG
EIIRDVGDVYIEELVRRNMVISERDVKTSRFETCHLHDMMREVCLLKAKEENFLQITSNP
PSTANFQSTVTSRRLVYQYPTTLHVEKDINNPKLRSLVVVTLGSWNMAGSSFTRLELLRV
LDLVQAKLKGGKLASCIGKLIHLRYLSLEYAEVTHIPYSLGNLKLLIYLNLHISLSSRSN
FVPNVLMGMQELRYLALPSLIERKTKLELSNLVKLETLENFSTKNSSLEDLRGMVRLRTL
TIELIEETSLETLAASIGGLKYLEKLEID
>match$7_144_318
RNREREIRRTFPKDNESGFVALEENVKKLVGYFVEEDNYQVVSITGMGGLGKTTLARQVF
NHDMVTKKFDKLAWVSVSQDFTLKNVWQNILGDLKPKEEETKEEEKKILEMTEYTLQREL
YQLLEMSKSLIVLDDIWKKEDWEVIKPIFPPTKGWKLLLTSRNESIVAPTNTKYF
```
