## Supplementary material for "RefPlantNLR: a comprehensive collection of experimentally validated plant NLRs": Candidate_sites_interpro.258.gff3

```
##gff-version 3
##feature-ontology http://song.cvs.sourceforge.net/viewvc/song/ontology/sofa.obo?revision=1.269
##interproscan-version 5.47-82.0
##sequence-region RPP7^Koch-1:0-3402 1 3402
RPP7^Koch-1:0-3402	provided_by_user	nucleic_acid	1	3402	.	+	.	ID=RPP7^Koch-1:0-3402;Name=RPP7^Koch-1:0-3402;md5=503dc9c1cbe7900e5a7258d22d940427
RPP7^Koch-1:0-3402_orf31	getorf	ORF	1	3399	.	+	.	Target=pep_RPP7^Koch-1:0-3402_1_3399 1 1133;ID=orf_RPP7^Koch-1:0-3402_1_3399;Name=RPP7^Koch-1:0-3402_orf31;md5=503dc9c1cbe7900e5a7258d22d940427
RPP7^Koch-1:0-3402_orf31	getorf	polypeptide	1	1133	.	+	.	ID=pep_RPP7^Koch-1:0-3402_1_3399;md5=1e44566eeb35957b75cd9ef3efb81a17
RPP7^Koch-1:0-3402_orf31	PANTHER	protein_match	7	876	0.0	+	.	date=16-11-2020;Target=null 7 876;ID=match$1_7_876;Name=PTHR23155;status=T
RPP7^Koch-1:0-3402_orf31	Pfam	protein_match	166	417	8.0E-68	+	.	date=16-11-2020;Target=null 166 417;ID=match$2_166_417;signature_desc=NB-ARC domain;Name=PF00931;status=T;Dbxref="InterPro:IPR002182"
RPP7^Koch-1:0-3402_orf31	Gene3D	protein_match	865	972	1.2E-13	+	.	date=16-11-2020;Target=null 865 972;ID=match$3_865_972;Name=G3DSA:3.80.10.10;status=T;Dbxref="InterPro:IPR032675"
RPP7^Koch-1:0-3402_orf31	Gene3D	protein_match	745	864	4.4E-13	+	.	date=16-11-2020;Target=null 745 864;ID=match$3_745_864;Name=G3DSA:3.80.10.10;status=T;Dbxref="InterPro:IPR032675"
RPP7^Koch-1:0-3402_orf31	Gene3D	protein_match	976	1118	2.1E-8	+	.	date=16-11-2020;Target=null 976 1118;ID=match$3_976_1118;Name=G3DSA:3.80.10.10;status=T;Dbxref="InterPro:IPR032675"
RPP7^Koch-1:0-3402_orf31	Pfam	protein_match	5	87	1.8E-20	+	.	date=16-11-2020;Target=null 5 87;ID=match$4_5_87;signature_desc=Rx N-terminal domain;Name=PF18052;status=T;Dbxref="InterPro:IPR041118"
RPP7^Koch-1:0-3402_orf31	Gene3D	protein_match	567	741	4.8E-12	+	.	date=16-11-2020;Target=null 567 741;ID=match$5_567_741;Name=G3DSA:3.80.10.10;status=T;Dbxref="InterPro:IPR032675"
RPP7^Koch-1:0-3402_orf31	PANTHER	protein_match	7	876	0.0	+	.	date=16-11-2020;Target=null 7 876;ID=match$6_7_876;Name=PTHR23155:SF1085;status=T
RPP7^Koch-1:0-3402_orf31	Gene3D	protein_match	144	313	7.7E-37	+	.	date=16-11-2020;Target=null 144 313;ID=match$7_144_313;Name=G3DSA:3.40.50.300;status=T
##FASTA
>pep_RPP7^Koch-1:0-3402_1_3399
MAGELVSFAVNKLWDLLSHEYTLFQGVEDQVAELKSDLNLLKSFLKDADAKKHTSALVRY
CVEEIKDIVYDAEDVLETFVQKEKLGKTSGIRKHIKRLTCIVPDRREIALYIGHVSKRIT
RVIRDMQSFGVQQMIVDDYMHPLRNREREIRRTFPKDNESGFVALEENVKKLVGYFVEED
NYQVVSITGMGGLGKTTLARQVFNHDMVTKKFDKLAWVSVSQDFTLKNVWQNILGDLKPK
EEEKKILEMTEYTLQRELYQLLEMSKSLIVLDDIWKKEDWEVIKPIFPPTKGWKLLLTSR
NESIVAPTNTKYFNFKPECLKTDDSWKLFQRIAFPINDASEFEIDEEMEKLGEKMIEHCG
GLPLAIKVLGGMLAEKYTSHDWRRLSENIGSHLVGGRTNFNDDNNNSCNYVLSLSFEELP
SYLKHCFLYLAHFPEDYEIKVENLSYYWAAEEIFQHRHYDGEIIRDVGDVYIEELVRRNM
VISERDVKTSRFETCHLHDMMREVCLLKAKEENFLQITSNPPSTANFQSTVTSRRLVYQY
PTTLHVEKDINNPKLRSLVVVTLGSWNMAGSSFTRLELLRVLDLVQAKLKGGKLASCIGK
LIHLRYLSLEYAEVTHIPYSLGNLKLLIYLNLHISLSSRSNFVPNVLMGMQELRYLALPS
LIERKTKLELSNLVKLETLENFSTKNSSLEDLRGMVRLRTLTIELIEETSLETLAASIGG
LKYLEKLEIDDLGSKMRTKEAGIVFDFVHLKRLRLELYMPRLSKEQHFPSHLTTLYLQHC
RLEEDPMPILEKLLQLKELELGHKSFSGKKMVCSSCGFPQLQKLSISGLKEWEDWKVEES
SMPLLHTLDILNCRKLKQLPDKHLPSHLTAISLKKCGLEDPIPTLERLVHLKELSLSELC
GRIMVCTGGGFPQLHKLDLSELDGLEEWIVEDGSMPRLHTLEIRRCLKLKKLPNGFPQLQ
NLHLTEVEEWEEGMIVKQGSMPLLHTLYIWHCPKLPGEQHFPSHLTTVFLLGMYVEEDPM
RILEKLLHLKNVTLFQSFSGKRMVCSGGGFPQLQKLSIREIEWEEWIVEQGSMPLLHTLY
IGVCPNLKELPDGLRFIYSLKNLIVSKRWKKRLSEGGEDYYKVQHIPSVEFDD
>match$1_7_876
SFAVNKLWDLLSHEYTLFQGVEDQVAELKSDLNLLKSFLKDADAKKHTSALVRYCVEEIK
DIVYDAEDVLETFVQKEKLGKTSGIRKHIKRLTCIVPDRREIALYIGHVSKRITRVIRDM
QSFGVQQMIVDDYMHPLRNREREIRRTFPKDNESGFVALEENVKKLVGYFVEEDNYQVVS
ITGMGGLGKTTLARQVFNHDMVTKKFDKLAWVSVSQDFTLKNVWQNILGDLKPKEEEKKI
LEMTEYTLQRELYQLLEMSKSLIVLDDIWKKEDWEVIKPIFPPTKGWKLLLTSRNESIVA
PTNTKYFNFKPECLKTDDSWKLFQRIAFPINDASEFEIDEEMEKLGEKMIEHCGGLPLAI
KVLGGMLAEKYTSHDWRRLSENIGSHLVGGRTNFNDDNNNSCNYVLSLSFEELPSYLKHC
FLYLAHFPEDYEIKVENLSYYWAAEEIFQHRHYDGEIIRDVGDVYIEELVRRNMVISERD
VKTSRFETCHLHDMMREVCLLKAKEENFLQITSNPPSTANFQSTVTSRRLVYQYPTTLHV
EKDINNPKLRSLVVVTLGSWNMAGSSFTRLELLRVLDLVQAKLKGGKLASCIGKLIHLRY
LSLEYAEVTHIPYSLGNLKLLIYLNLHISLSSRSNFVPNVLMGMQELRYLALPSLIERKT
KLELSNLVKLETLENFSTKNSSLEDLRGMVRLRTLTIELIEETSLETLAASIGGLKYLEK
LEIDDLGSKMRTKEAGIVFDFVHLKRLRLELYMPRLSKEQHFPSHLTTLYLQHCRLEEDP
MPILEKLLQLKELELGHKSFSGKKMVCSSCGFPQLQKLSISGLKEWEDWKVEESSMPLLH
TLDILNCRKLKQLPDKHLPSHLTAISLKKC
>match$2_166_417
EENVKKLVGYFVEEDNYQVVSITGMGGLGKTTLARQVFNHDMVTKKFDKLAWVSVSQDFT
LKNVWQNILGDLKPKEEEKKILEMTEYTLQRELYQLLEMSKSLIVLDDIWKKEDWEVIKP
IFPPTKGWKLLLTSRNESIVAPTNTKYFNFKPECLKTDDSWKLFQRIAFPINDASEFEID
EEMEKLGEKMIEHCGGLPLAIKVLGGMLAEKYTSHDWRRLSENIGSHLVGGRTNFNDDNN
NSCNYVLSLSFE
>match$3_745_864
FDFVHLKRLRLELYMPRLSKEQHFPSHLTTLYLQHCRLEEDPMPILEKLLQLKELELGHK
SFSGKKMVCSSCGFPQLQKLSISGLKEWEDWKVEESSMPLLHTLDILNCRKLKQLPDKHL
>match$3_865_972
PSHLTAISLKKCGLEDPIPTLERLVHLKELSLSELCGRIMVCTGGGFPQLHKLDLSELDG
LEEWIVEDGSMPRLHTLEIRRCLKLKKLPNGFPQLQNLHLTEVEEWEE
>match$3_976_1118
VKQGSMPLLHTLYIWHCPKLPGEQHFPSHLTTVFLLGMYVEEDPMRILEKLLHLKNVTLF
QSFSGKRMVCSGGGFPQLQKLSIREIEWEEWIVEQGSMPLLHTLYIGVCPNLKELPDGLR
FIYSLKNLIVSKRWKKRLSEGGE
>match$4_5_87
LVSFAVNKLWDLLSHEYTLFQGVEDQVAELKSDLNLLKSFLKDADAKKHTSALVRYCVEE
IKDIVYDAEDVLETFVQKEKLGK
>match$5_567_741
NMAGSSFTRLELLRVLDLVQAKLKGGKLASCIGKLIHLRYLSLEYAEVTHIPYSLGNLKL
LIYLNLHISLSSRSNFVPNVLMGMQELRYLALPSLIERKTKLELSNLVKLETLENFSTKN
SSLEDLRGMVRLRTLTIELIEETSLETLAASIGGLKYLEKLEIDDLGSKMRTKEA
>match$6_7_876
SFAVNKLWDLLSHEYTLFQGVEDQVAELKSDLNLLKSFLKDADAKKHTSALVRYCVEEIK
DIVYDAEDVLETFVQKEKLGKTSGIRKHIKRLTCIVPDRREIALYIGHVSKRITRVIRDM
QSFGVQQMIVDDYMHPLRNREREIRRTFPKDNESGFVALEENVKKLVGYFVEEDNYQVVS
ITGMGGLGKTTLARQVFNHDMVTKKFDKLAWVSVSQDFTLKNVWQNILGDLKPKEEEKKI
LEMTEYTLQRELYQLLEMSKSLIVLDDIWKKEDWEVIKPIFPPTKGWKLLLTSRNESIVA
PTNTKYFNFKPECLKTDDSWKLFQRIAFPINDASEFEIDEEMEKLGEKMIEHCGGLPLAI
KVLGGMLAEKYTSHDWRRLSENIGSHLVGGRTNFNDDNNNSCNYVLSLSFEELPSYLKHC
FLYLAHFPEDYEIKVENLSYYWAAEEIFQHRHYDGEIIRDVGDVYIEELVRRNMVISERD
VKTSRFETCHLHDMMREVCLLKAKEENFLQITSNPPSTANFQSTVTSRRLVYQYPTTLHV
EKDINNPKLRSLVVVTLGSWNMAGSSFTRLELLRVLDLVQAKLKGGKLASCIGKLIHLRY
LSLEYAEVTHIPYSLGNLKLLIYLNLHISLSSRSNFVPNVLMGMQELRYLALPSLIERKT
KLELSNLVKLETLENFSTKNSSLEDLRGMVRLRTLTIELIEETSLETLAASIGGLKYLEK
LEIDDLGSKMRTKEAGIVFDFVHLKRLRLELYMPRLSKEQHFPSHLTTLYLQHCRLEEDP
MPILEKLLQLKELELGHKSFSGKKMVCSSCGFPQLQKLSISGLKEWEDWKVEESSMPLLH
TLDILNCRKLKQLPDKHLPSHLTAISLKKC
>match$7_144_313
RNREREIRRTFPKDNESGFVALEENVKKLVGYFVEEDNYQVVSITGMGGLGKTTLARQVF
NHDMVTKKFDKLAWVSVSQDFTLKNVWQNILGDLKPKEEEKKILEMTEYTLQRELYQLLE
MSKSLIVLDDIWKKEDWEVIKPIFPPTKGWKLLLTSRNESIVAPTNTKYF
```
