## Supplementary material for "RefPlantNLR: a comprehensive collection of experimentally validated plant NLRs": Candidate_sites_interpro.259.gff3

```
##gff-version 3
##feature-ontology http://song.cvs.sourceforge.net/viewvc/song/ontology/sofa.obo?revision=1.269
##interproscan-version 5.47-82.0
##sequence-region RPP7^Krazo-2:0-3426 1 3426
RPP7^Krazo-2:0-3426	provided_by_user	nucleic_acid	1	3426	.	+	.	ID=RPP7^Krazo-2:0-3426;Name=RPP7^Krazo-2:0-3426;md5=d8d80e93f3d8b9d94d0e0a048a0c38bf
RPP7^Krazo-2:0-3426_orf30	getorf	ORF	1	3423	.	+	.	Target=pep_RPP7^Krazo-2:0-3426_1_3423 1 1141;ID=orf_RPP7^Krazo-2:0-3426_1_3423;Name=RPP7^Krazo-2:0-3426_orf30;md5=d8d80e93f3d8b9d94d0e0a048a0c38bf
RPP7^Krazo-2:0-3426_orf30	getorf	polypeptide	1	1141	.	+	.	ID=pep_RPP7^Krazo-2:0-3426_1_3423;md5=ecdf84708feff280b38cdadac69b9390
RPP7^Krazo-2:0-3426_orf30	Gene3D	protein_match	527	869	3.0E-28	+	.	date=16-11-2020;Target=null 527 869;ID=match$1_527_869;Name=G3DSA:3.80.10.10;status=T;Dbxref="InterPro:IPR032675"
RPP7^Krazo-2:0-3426_orf30	Pfam	protein_match	5	87	1.8E-20	+	.	date=16-11-2020;Target=null 5 87;ID=match$2_5_87;signature_desc=Rx N-terminal domain;Name=PF18052;status=T;Dbxref="InterPro:IPR041118"
RPP7^Krazo-2:0-3426_orf30	PANTHER	protein_match	7	883	0.0	+	.	date=16-11-2020;Target=null 7 883;ID=match$3_7_883;Name=PTHR23155:SF1085;status=T
RPP7^Krazo-2:0-3426_orf30	PANTHER	protein_match	7	883	0.0	+	.	date=16-11-2020;Target=null 7 883;ID=match$4_7_883;Name=PTHR23155;status=T
RPP7^Krazo-2:0-3426_orf30	Pfam	protein_match	166	422	1.2E-67	+	.	date=16-11-2020;Target=null 166 422;ID=match$5_166_422;signature_desc=NB-ARC domain;Name=PF00931;status=T;Dbxref="InterPro:IPR002182"
RPP7^Krazo-2:0-3426_orf30	Gene3D	protein_match	144	318	1.2E-36	+	.	date=16-11-2020;Target=null 144 318;ID=match$6_144_318;Name=G3DSA:3.40.50.300;status=T
RPP7^Krazo-2:0-3426_orf30	Gene3D	protein_match	1002	1130	6.3E-12	+	.	date=16-11-2020;Target=null 1002 1130;ID=match$7_1002_1130;Name=G3DSA:3.80.10.10;status=T;Dbxref="InterPro:IPR032675"
RPP7^Krazo-2:0-3426_orf30	Gene3D	protein_match	870	967	6.2E-15	+	.	date=16-11-2020;Target=null 870 967;ID=match$7_870_967;Name=G3DSA:3.80.10.10;status=T;Dbxref="InterPro:IPR032675"
##FASTA
>pep_RPP7^Krazo-2:0-3426_1_3423
MAGELVSFAVNKLWDLLSHEYTLFQGVEDQVAELKSDLNLLKSFLKDADAKKHTSALVRY
CVEEIKDIVYDAEDVLETFVQKEKLGKTSGIRKHIKRLTCIVPDRREIALYIGHVSKRIT
RVIRDMQSFGVQQMIVDDYMHPLRNREREIRRTFPKDNESGFVALEENVKKLVGYFVEED
NYQVVSITGMGGLGKTTLARQVFNHDMVTKKFDKLAWVSVSQDFTLKNVWQNILGDLKPK
EEETKEEEKKILEMTEYTLQRELYQLLEMSKSLIVLDDIWKKEDWEVIKPIFPPTKGWKL
LLTSRNESIVAPTNTKYFNFKPECLKTDDSWKLFQRIAFPINDASEFEIDEEMEKLGEKM
IEHCGGLPLAIKVLGGMLAEKYTSHDWRRLSENIGSHLVGGRTNFNDDNNNSCNYVLSLS
FEELPSYLKHCFLYLAHFPEDYEIKVENLSYYWAAEEIFQPRHYDGEIIRDVGDVYIEEL
VRRNMVISERDVKTSRFETCHLHDMMREVCLLKAKEENFLQITSNPPSTANFQSTVTSRR
LVYQYPTTLHVEKVINNPKLRSLVVLTLGSWNMAGSSFTRLELLRVLDLVQAKLKGGKLA
SCIGKLIHLRYLSLECAEVTHIPYSLGNLKLLIYLNLHISLSSRSNFVPNVLMGMQELRY
LALPSLIERKTKLELSNLVKLETLENFSTKNSSLEDLRGMVRLRTLTIELIKETSLETLA
ASIGGLKYLEKLEIDDLGSKMRTKEAGIVFDFVHLKRLRLELYMPRLSKEQHFPSHLTTL
YLQHCRLEEDPMPILEKLLQLKELELRRKSFSGKEMVCSSGGFPQLQKLSIMGLEEWEDW
KVEESSMPLLHTLHIKVCPKLKKLPDKHLPSHLTAISLVNCGLEEDPMPTLERLVHLKVL
ELGFISFSGRIMVCAGSGFPQLHKLNLSELDGLEEWIVEDGSMPRLHTLEIRRCPKLKKL
PNGFPQLQKLSIHGLEEWEEWIVEQGSMPLLHTLYIWDCPKLPGGQHFPSHLTTVCLYGM
YLEEDPMRILEKLLHLKNVSLCQSFSGKRMVCSGGGFPQLQKLRIYGLEEWEEWIVEQGS
MPLLHTLYIGDCPKLKELPDGLRYIYSLKNLKVSKRWKKRLSEGGEDYYKVQHIPTVEFD
Y
>match$1_527_869
PSTANFQSTVTSRRLVYQYPTTLHVEKVINNPKLRSLVVLTLGSWNMAGSSFTRLELLRV
LDLVQAKLKGGKLASCIGKLIHLRYLSLECAEVTHIPYSLGNLKLLIYLNLHISLSSRSN
FVPNVLMGMQELRYLALPSLIERKTKLELSNLVKLETLENFSTKNSSLEDLRGMVRLRTL
TIELIKETSLETLAASIGGLKYLEKLEIDDLGSKMRTKEAGIVFDFVHLKRLRLELYMPR
LSKEQHFPSHLTTLYLQHCRLEEDPMPILEKLLQLKELELRRKSFSGKEMVCSSGGFPQL
QKLSIMGLEEWEDWKVEESSMPLLHTLHIKVCPKLKKLPDKHL
>match$2_5_87
LVSFAVNKLWDLLSHEYTLFQGVEDQVAELKSDLNLLKSFLKDADAKKHTSALVRYCVEE
IKDIVYDAEDVLETFVQKEKLGK
>match$3_7_883
SFAVNKLWDLLSHEYTLFQGVEDQVAELKSDLNLLKSFLKDADAKKHTSALVRYCVEEIK
DIVYDAEDVLETFVQKEKLGKTSGIRKHIKRLTCIVPDRREIALYIGHVSKRITRVIRDM
QSFGVQQMIVDDYMHPLRNREREIRRTFPKDNESGFVALEENVKKLVGYFVEEDNYQVVS
ITGMGGLGKTTLARQVFNHDMVTKKFDKLAWVSVSQDFTLKNVWQNILGDLKPKEEETKE
EEKKILEMTEYTLQRELYQLLEMSKSLIVLDDIWKKEDWEVIKPIFPPTKGWKLLLTSRN
ESIVAPTNTKYFNFKPECLKTDDSWKLFQRIAFPINDASEFEIDEEMEKLGEKMIEHCGG
LPLAIKVLGGMLAEKYTSHDWRRLSENIGSHLVGGRTNFNDDNNNSCNYVLSLSFEELPS
YLKHCFLYLAHFPEDYEIKVENLSYYWAAEEIFQPRHYDGEIIRDVGDVYIEELVRRNMV
ISERDVKTSRFETCHLHDMMREVCLLKAKEENFLQITSNPPSTANFQSTVTSRRLVYQYP
TTLHVEKVINNPKLRSLVVLTLGSWNMAGSSFTRLELLRVLDLVQAKLKGGKLASCIGKL
IHLRYLSLECAEVTHIPYSLGNLKLLIYLNLHISLSSRSNFVPNVLMGMQELRYLALPSL
IERKTKLELSNLVKLETLENFSTKNSSLEDLRGMVRLRTLTIELIKETSLETLAASIGGL
KYLEKLEIDDLGSKMRTKEAGIVFDFVHLKRLRLELYMPRLSKEQHFPSHLTTLYLQHCR
LEEDPMPILEKLLQLKELELRRKSFSGKEMVCSSGGFPQLQKLSIMGLEEWEDWKVEESS
MPLLHTLHIKVCPKLKKLPDKHLPSHLTAISLVNCGL
>match$4_7_883
SFAVNKLWDLLSHEYTLFQGVEDQVAELKSDLNLLKSFLKDADAKKHTSALVRYCVEEIK
DIVYDAEDVLETFVQKEKLGKTSGIRKHIKRLTCIVPDRREIALYIGHVSKRITRVIRDM
QSFGVQQMIVDDYMHPLRNREREIRRTFPKDNESGFVALEENVKKLVGYFVEEDNYQVVS
ITGMGGLGKTTLARQVFNHDMVTKKFDKLAWVSVSQDFTLKNVWQNILGDLKPKEEETKE
EEKKILEMTEYTLQRELYQLLEMSKSLIVLDDIWKKEDWEVIKPIFPPTKGWKLLLTSRN
ESIVAPTNTKYFNFKPECLKTDDSWKLFQRIAFPINDASEFEIDEEMEKLGEKMIEHCGG
LPLAIKVLGGMLAEKYTSHDWRRLSENIGSHLVGGRTNFNDDNNNSCNYVLSLSFEELPS
YLKHCFLYLAHFPEDYEIKVENLSYYWAAEEIFQPRHYDGEIIRDVGDVYIEELVRRNMV
ISERDVKTSRFETCHLHDMMREVCLLKAKEENFLQITSNPPSTANFQSTVTSRRLVYQYP
TTLHVEKVINNPKLRSLVVLTLGSWNMAGSSFTRLELLRVLDLVQAKLKGGKLASCIGKL
IHLRYLSLECAEVTHIPYSLGNLKLLIYLNLHISLSSRSNFVPNVLMGMQELRYLALPSL
IERKTKLELSNLVKLETLENFSTKNSSLEDLRGMVRLRTLTIELIKETSLETLAASIGGL
KYLEKLEIDDLGSKMRTKEAGIVFDFVHLKRLRLELYMPRLSKEQHFPSHLTTLYLQHCR
LEEDPMPILEKLLQLKELELRRKSFSGKEMVCSSGGFPQLQKLSIMGLEEWEDWKVEESS
MPLLHTLHIKVCPKLKKLPDKHLPSHLTAISLVNCGL
>match$5_166_422
EENVKKLVGYFVEEDNYQVVSITGMGGLGKTTLARQVFNHDMVTKKFDKLAWVSVSQDFT
LKNVWQNILGDLKPKEEETKEEEKKILEMTEYTLQRELYQLLEMSKSLIVLDDIWKKEDW
EVIKPIFPPTKGWKLLLTSRNESIVAPTNTKYFNFKPECLKTDDSWKLFQRIAFPINDAS
EFEIDEEMEKLGEKMIEHCGGLPLAIKVLGGMLAEKYTSHDWRRLSENIGSHLVGGRTNF
NDDNNNSCNYVLSLSFE
>match$6_144_318
RNREREIRRTFPKDNESGFVALEENVKKLVGYFVEEDNYQVVSITGMGGLGKTTLARQVF
NHDMVTKKFDKLAWVSVSQDFTLKNVWQNILGDLKPKEEETKEEEKKILEMTEYTLQREL
YQLLEMSKSLIVLDDIWKKEDWEVIKPIFPPTKGWKLLLTSRNESIVAPTNTKYF
>match$7_870_967
PSHLTAISLVNCGLEEDPMPTLERLVHLKVLELGFISFSGRIMVCAGSGFPQLHKLNLSE
LDGLEEWIVEDGSMPRLHTLEIRRCPKLKKLPNGFPQL
>match$7_1002_1130
LPGGQHFPSHLTTVCLYGMYLEEDPMRILEKLLHLKNVSLCQSFSGKRMVCSGGGFPQLQ
KLRIYGLEEWEEWIVEQGSMPLLHTLYIGDCPKLKELPDGLRYIYSLKNLKVSKRWKKRL
SEGGEDYYK
```
