## Supplementary material for "RefPlantNLR: a comprehensive collection of experimentally validated plant NLRs": Candidate_sites_interpro.260.gff3

```
##gff-version 3
##feature-ontology http://song.cvs.sourceforge.net/viewvc/song/ontology/sofa.obo?revision=1.269
##interproscan-version 5.47-82.0
##sequence-region RPP7^Mrk-0:0-3327 1 3327
RPP7^Mrk-0:0-3327	provided_by_user	nucleic_acid	1	3327	.	+	.	ID=RPP7^Mrk-0:0-3327;Name=RPP7^Mrk-0:0-3327;md5=25fe7135686e844d729041eab8170c75
RPP7^Mrk-0:0-3327_orf29	getorf	ORF	1	3324	.	+	.	Target=pep_RPP7^Mrk-0:0-3327_1_3324 1 1108;ID=orf_RPP7^Mrk-0:0-3327_1_3324;Name=RPP7^Mrk-0:0-3327_orf29;md5=25fe7135686e844d729041eab8170c75
RPP7^Mrk-0:0-3327_orf29	getorf	polypeptide	1	1108	.	+	.	ID=pep_RPP7^Mrk-0:0-3327_1_3324;md5=cbed4d3cf453835d524565e2ef7b1937
RPP7^Mrk-0:0-3327_orf29	PANTHER	protein_match	7	885	0.0	+	.	date=16-11-2020;Target=null 7 885;ID=match$1_7_885;Name=PTHR23155:SF1085;status=T
RPP7^Mrk-0:0-3327_orf29	PANTHER	protein_match	7	885	0.0	+	.	date=16-11-2020;Target=null 7 885;ID=match$2_7_885;Name=PTHR23155;status=T
RPP7^Mrk-0:0-3327_orf29	Pfam	protein_match	5	82	3.9E-20	+	.	date=16-11-2020;Target=null 5 82;ID=match$3_5_82;signature_desc=Rx N-terminal domain;Name=PF18052;status=T;Dbxref="InterPro:IPR041118"
RPP7^Mrk-0:0-3327_orf29	Gene3D	protein_match	981	1107	3.1E-16	+	.	date=16-11-2020;Target=null 981 1107;ID=match$4_981_1107;Name=G3DSA:3.80.10.10;status=T;Dbxref="InterPro:IPR032675"
RPP7^Mrk-0:0-3327_orf29	Gene3D	protein_match	750	868	7.2E-14	+	.	date=16-11-2020;Target=null 750 868;ID=match$4_750_868;Name=G3DSA:3.80.10.10;status=T;Dbxref="InterPro:IPR032675"
RPP7^Mrk-0:0-3327_orf29	Gene3D	protein_match	869	975	3.0E-12	+	.	date=16-11-2020;Target=null 869 975;ID=match$4_869_975;Name=G3DSA:3.80.10.10;status=T;Dbxref="InterPro:IPR032675"
RPP7^Mrk-0:0-3327_orf29	Pfam	protein_match	166	422	1.3E-67	+	.	date=16-11-2020;Target=null 166 422;ID=match$5_166_422;signature_desc=NB-ARC domain;Name=PF00931;status=T;Dbxref="InterPro:IPR002182"
RPP7^Mrk-0:0-3327_orf29	Gene3D	protein_match	144	318	1.3E-36	+	.	date=16-11-2020;Target=null 144 318;ID=match$6_144_318;Name=G3DSA:3.40.50.300;status=T
RPP7^Mrk-0:0-3327_orf29	Gene3D	protein_match	404	736	3.4E-12	+	.	date=16-11-2020;Target=null 404 736;ID=match$7_404_736;Name=G3DSA:3.80.10.10;status=T;Dbxref="InterPro:IPR032675"
##FASTA
>pep_RPP7^Mrk-0:0-3327_1_3324
MAGELVSFAVNKLWDLLSHEYTLFQGVEDQVAELKSDLNLLKSFLKDADAKKHTSALVRY
CVEEIKDIVYDAEDVLETFVQKEKLGTTSGIRKHIKRLTCIVPDRREIALYIGHVSKRIT
RVIRDMQSFGVQQMIVDDYMHPLRNREREIRRTFPKDNESGFVALEENVKKLVGYFVEED
NYQVVSITGMGGLGKTTLARQVFNHDMVTKKFDKLAWVSVSQDFTLKNVWQNILGDLKPN
EEETKEEEKKILEMTEYTLQRELYQLLEMSKSLIVLDDIWKKEDWEVIKPIFPPTKGWKL
LLTSRNESIVAPTNTKYFNFKPECLKTDDSWKLFQRIAFPINDASEFEIDEEMEKLGEKM
IEHCGGLPLAIKVLGGMLAEKYTSHDWRRLSENIGSHLVGGRTNFNDDNNNSCNYVLSLS
FEELPSYLKHCFLYLAHFPEDYEIKVENLSYYWAAEEIFQPRHYDGEIIRDVGDVYIEEL
VRRNMVISERDVKTERFETCHLHDMMREVCLLKAKEENFLQITSNPPSTANLQSTVTSRR
LVYQYPTTLHVEKDINNPKLRSLVVVTLGSWNMAGSSFTRLELLRVLDLVQAKLKGGKLA
SCIGKLIHLRYLSLEYAEVTHIPYSLGNLKLLIYLNLYISLSSRSNFVPNVLMGMQQLRY
LALPFDMGRKTKLELSNLVKLETLENFSTKNSSLEDLRGMVRLRTLTIQLIEETSLETLA
ASIGGLKYLESLKITDFGSEMKTKEAGIVFDFVHLKTLTLIMYMPRLSKEEHFPSHLTTL
YLQNCRLEEDPMPILEELLQLKELKLRHKSFSGKKMVCSSGGFPQLQKLSIYGLEEWEDW
KVEESSMPLLLTLDIYGCPKLKQLPDEHLPSHLTAISLNNCGLEEDSMPILERLVHLKKL
EFDSSFGGRIMVCTGGGFPQLHKLELSGLAGLEEWIIEDGSMARLHTLEICWCPKLKKLP
NGFPQLQNLLLYMLKEWEEWIVGKGSMTRLHTLHISNCPKLKKLPGGQHFPSQLITINLR
YCGLEEDPMRILEKLLHLKNVALYQSFSGKRMVCSGGGFPQLQKLSIYGLEEWEEWIVEQ
GSMPLLHTLNIDDCPNLKELPDGLRFIY
>match$1_7_885
SFAVNKLWDLLSHEYTLFQGVEDQVAELKSDLNLLKSFLKDADAKKHTSALVRYCVEEIK
DIVYDAEDVLETFVQKEKLGTTSGIRKHIKRLTCIVPDRREIALYIGHVSKRITRVIRDM
QSFGVQQMIVDDYMHPLRNREREIRRTFPKDNESGFVALEENVKKLVGYFVEEDNYQVVS
ITGMGGLGKTTLARQVFNHDMVTKKFDKLAWVSVSQDFTLKNVWQNILGDLKPNEEETKE
EEKKILEMTEYTLQRELYQLLEMSKSLIVLDDIWKKEDWEVIKPIFPPTKGWKLLLTSRN
ESIVAPTNTKYFNFKPECLKTDDSWKLFQRIAFPINDASEFEIDEEMEKLGEKMIEHCGG
LPLAIKVLGGMLAEKYTSHDWRRLSENIGSHLVGGRTNFNDDNNNSCNYVLSLSFEELPS
YLKHCFLYLAHFPEDYEIKVENLSYYWAAEEIFQPRHYDGEIIRDVGDVYIEELVRRNMV
ISERDVKTERFETCHLHDMMREVCLLKAKEENFLQITSNPPSTANLQSTVTSRRLVYQYP
TTLHVEKDINNPKLRSLVVVTLGSWNMAGSSFTRLELLRVLDLVQAKLKGGKLASCIGKL
IHLRYLSLEYAEVTHIPYSLGNLKLLIYLNLYISLSSRSNFVPNVLMGMQQLRYLALPFD
MGRKTKLELSNLVKLETLENFSTKNSSLEDLRGMVRLRTLTIQLIEETSLETLAASIGGL
KYLESLKITDFGSEMKTKEAGIVFDFVHLKTLTLIMYMPRLSKEEHFPSHLTTLYLQNCR
LEEDPMPILEELLQLKELKLRHKSFSGKKMVCSSGGFPQLQKLSIYGLEEWEDWKVEESS
MPLLLTLDIYGCPKLKQLPDEHLPSHLTAISLNNCGLEE
>match$2_7_885
SFAVNKLWDLLSHEYTLFQGVEDQVAELKSDLNLLKSFLKDADAKKHTSALVRYCVEEIK
DIVYDAEDVLETFVQKEKLGTTSGIRKHIKRLTCIVPDRREIALYIGHVSKRITRVIRDM
QSFGVQQMIVDDYMHPLRNREREIRRTFPKDNESGFVALEENVKKLVGYFVEEDNYQVVS
ITGMGGLGKTTLARQVFNHDMVTKKFDKLAWVSVSQDFTLKNVWQNILGDLKPNEEETKE
EEKKILEMTEYTLQRELYQLLEMSKSLIVLDDIWKKEDWEVIKPIFPPTKGWKLLLTSRN
ESIVAPTNTKYFNFKPECLKTDDSWKLFQRIAFPINDASEFEIDEEMEKLGEKMIEHCGG
LPLAIKVLGGMLAEKYTSHDWRRLSENIGSHLVGGRTNFNDDNNNSCNYVLSLSFEELPS
YLKHCFLYLAHFPEDYEIKVENLSYYWAAEEIFQPRHYDGEIIRDVGDVYIEELVRRNMV
ISERDVKTERFETCHLHDMMREVCLLKAKEENFLQITSNPPSTANLQSTVTSRRLVYQYP
TTLHVEKDINNPKLRSLVVVTLGSWNMAGSSFTRLELLRVLDLVQAKLKGGKLASCIGKL
IHLRYLSLEYAEVTHIPYSLGNLKLLIYLNLYISLSSRSNFVPNVLMGMQQLRYLALPFD
MGRKTKLELSNLVKLETLENFSTKNSSLEDLRGMVRLRTLTIQLIEETSLETLAASIGGL
KYLESLKITDFGSEMKTKEAGIVFDFVHLKTLTLIMYMPRLSKEEHFPSHLTTLYLQNCR
LEEDPMPILEELLQLKELKLRHKSFSGKKMVCSSGGFPQLQKLSIYGLEEWEDWKVEESS
MPLLLTLDIYGCPKLKQLPDEHLPSHLTAISLNNCGLEE
>match$3_5_82
LVSFAVNKLWDLLSHEYTLFQGVEDQVAELKSDLNLLKSFLKDADAKKHTSALVRYCVEE
IKDIVYDAEDVLETFVQK
>match$4_750_868
FDFVHLKTLTLIMYMPRLSKEEHFPSHLTTLYLQNCRLEEDPMPILEELLQLKELKLRHK
SFSGKKMVCSSGGFPQLQKLSIYGLEEWEDWKVEESSMPLLLTLDIYGCPKLKQLPDEH
>match$4_869_975
LPSHLTAISLNNCGLEEDSMPILERLVHLKKLEFDSSFGGRIMVCTGGGFPQLHKLELSG
LAGLEEWIIEDGSMARLHTLEICWCPKLKKLPNGFPQLQNLLLYMLK
>match$4_981_1107
IVGKGSMTRLHTLHISNCPKLKKLPGGQHFPSQLITINLRYCGLEEDPMRILEKLLHLKN
VALYQSFSGKRMVCSGGGFPQLQKLSIYGLEEWEEWIVEQGSMPLLHTLNIDDCPNLKEL
PDGLRFI
>match$5_166_422
EENVKKLVGYFVEEDNYQVVSITGMGGLGKTTLARQVFNHDMVTKKFDKLAWVSVSQDFT
LKNVWQNILGDLKPNEEETKEEEKKILEMTEYTLQRELYQLLEMSKSLIVLDDIWKKEDW
EVIKPIFPPTKGWKLLLTSRNESIVAPTNTKYFNFKPECLKTDDSWKLFQRIAFPINDAS
EFEIDEEMEKLGEKMIEHCGGLPLAIKVLGGMLAEKYTSHDWRRLSENIGSHLVGGRTNF
NDDNNNSCNYVLSLSFE
>match$6_144_318
RNREREIRRTFPKDNESGFVALEENVKKLVGYFVEEDNYQVVSITGMGGLGKTTLARQVF
NHDMVTKKFDKLAWVSVSQDFTLKNVWQNILGDLKPNEEETKEEEKKILEMTEYTLQREL
YQLLEMSKSLIVLDDIWKKEDWEVIKPIFPPTKGWKLLLTSRNESIVAPTNTKYF
>match$7_404_736
NFNDDNNNSCNYVLSLSFEELPSYLKHCFLYLAHFPEDYEIKVENLSYYWAAEEIFQPRH
YDGEIIRDVGDVYIEELVRRNMVISERDVKTERFETCHLHDMMREVCLLKAKEENFLQIT
SNPPSTANLQSTVTSRRLVYQYPTTLHVEKDINNPKLRSLVVVTLGSWNMAGSSFTRLEL
LRVLDLVQAKLKGGKLASCIGKLIHLRYLSLEYAEVTHIPYSLGNLKLLIYLNLYISLSS
RSNFVPNVLMGMQQLRYLALPFDMGRKTKLELSNLVKLETLENFSTKNSSLEDLRGMVRL
RTLTIQLIEETSLETLAASIGGLKYLESLKITD
```
