## Supplementary material for "RefPlantNLR: a comprehensive collection of experimentally validated plant NLRs": Candidate_sites_interpro.261.gff3

```
##gff-version 3
##feature-ontology http://song.cvs.sourceforge.net/viewvc/song/ontology/sofa.obo?revision=1.269
##interproscan-version 5.47-82.0
##sequence-region RPP7b^Lerik1-3:0-3273 1 3273
RPP7b^Lerik1-3:0-3273	provided_by_user	nucleic_acid	1	3273	.	+	.	ID=RPP7b^Lerik1-3:0-3273;Name=RPP7b^Lerik1-3:0-3273;md5=e0d1d6c22b78420e2b199235e561e7db
RPP7b^Lerik1-3:0-3273_orf30	getorf	ORF	1	3270	.	+	.	Target=pep_RPP7b^Lerik1-3:0-3273_1_3270 1 1090;ID=orf_RPP7b^Lerik1-3:0-3273_1_3270;Name=RPP7b^Lerik1-3:0-3273_orf30;md5=e0d1d6c22b78420e2b199235e561e7db
RPP7b^Lerik1-3:0-3273_orf30	getorf	polypeptide	1	1090	.	+	.	ID=pep_RPP7b^Lerik1-3:0-3273_1_3270;md5=e7a04d67b068fdb92330e2efcb8f70c4
RPP7b^Lerik1-3:0-3273_orf30	Coils	protein_match	338	358	.	+	.	date=16-11-2020;Target=null 338 358;ID=match$1_338_358;Name=Coil;status=T
RPP7b^Lerik1-3:0-3273_orf30	PANTHER	protein_match	7	865	0.0	+	.	date=16-11-2020;Target=null 7 865;ID=match$2_7_865;Name=PTHR23155:SF1085;status=T
RPP7b^Lerik1-3:0-3273_orf30	Gene3D	protein_match	148	315	7.5E-39	+	.	date=16-11-2020;Target=null 148 315;ID=match$3_148_315;Name=G3DSA:3.40.50.300;status=T
RPP7b^Lerik1-3:0-3273_orf30	Pfam	protein_match	167	418	1.7E-67	+	.	date=16-11-2020;Target=null 167 418;ID=match$4_167_418;signature_desc=NB-ARC domain;Name=PF00931;status=T;Dbxref="InterPro:IPR002182"
RPP7b^Lerik1-3:0-3273_orf30	PANTHER	protein_match	7	865	0.0	+	.	date=16-11-2020;Target=null 7 865;ID=match$5_7_865;Name=PTHR23155;status=T
RPP7b^Lerik1-3:0-3273_orf30	Pfam	protein_match	6	89	2.3E-17	+	.	date=16-11-2020;Target=null 6 89;ID=match$6_6_89;signature_desc=Rx N-terminal domain;Name=PF18052;status=T;Dbxref="InterPro:IPR041118"
RPP7b^Lerik1-3:0-3273_orf30	Gene3D	protein_match	520	744	9.1E-14	+	.	date=16-11-2020;Target=null 520 744;ID=match$7_520_744;Name=G3DSA:3.80.10.10;status=T;Dbxref="InterPro:IPR032675"
RPP7b^Lerik1-3:0-3273_orf30	Gene3D	protein_match	869	957	6.9E-6	+	.	date=16-11-2020;Target=null 869 957;ID=match$8_869_957;Name=G3DSA:3.80.10.10;status=T;Dbxref="InterPro:IPR032675"
RPP7b^Lerik1-3:0-3273_orf30	Gene3D	protein_match	958	1078	9.3E-11	+	.	date=16-11-2020;Target=null 958 1078;ID=match$8_958_1078;Name=G3DSA:3.80.10.10;status=T;Dbxref="InterPro:IPR032675"
RPP7b^Lerik1-3:0-3273_orf30	Gene3D	protein_match	745	868	4.8E-12	+	.	date=16-11-2020;Target=null 745 868;ID=match$8_745_868;Name=G3DSA:3.80.10.10;status=T;Dbxref="InterPro:IPR032675"
##FASTA
>pep_RPP7b^Lerik1-3:0-3273_1_3270
MAGELISFGIQNLWNLLSQECELFQGVEDQVTELKRDLNLLSSFLKDADAKKHTTAVVKN
CVERIKEIIYDGEDTIETFVLERNLGKTSGIKKSIRRLACIIPDRRRYALGIGGLSNRIS
KVIRDMQSFGVQQAIVDGGYKQPQGDKQREMRPRFSKDDDSDFVGLEANVKKLVGYLVDE
ANVQVVSITGMGGLGKTTLAKQVFNHEDVKHQFDGLSWVCVSQDFTRMNVWQKILRDLKP
KEEEKKIMEMTQDTLQGELIRLLETSKSLIVLDDIWEKEDWELIKPIFPPTKGWKVLLTS
RNESVAMRRNTSYINFKPECLTTEDSWTLFQRIALPMKDAAEFKIDEEKEELGKLMIKHC
GGLPLAIRVLGGMLAEKYTSHDWRRLSENIGSHLVGGRTNFNHDNNNTCNYVLSLSFEEL
PSYLKHCFLYLAHFPEDYEIKVGKLSYYWAAEGIFQPRHYDGESIRDVGDVYIEELVRRN
MVISERDVKTSRFETCHLHDMMREVCLLKAKEENFLQITSSRSSTANFQSTVTSRRLLYQ
YPTTLHVEKDINNLKLRSLVVVTLGSWNMAGSSFTRLELLRVLDLYQAKLKGGKLASCIG
KLIHLRYLSLEYAEVTHIPYSLGNLKLLIYLNLDMPYSAIPYFVPNVLMGMQQLRYLALP
YDMGRKTKLELSNLVKLETLKNFSTKNSSLEDLRGMVRLRTLTIELIEETSLETLAASIG
GLKYLEKLTINDRGAEMRTKEAGIVFDFVHLKTLRLELYMPRLSKEQHFPSHLTTLYLES
CRLEEDPMPILEKLLQLKELELRRKSFSGKKMVCSRGGFPQLQKLSISELEEWEDWKVEE
SSMPLLLTLNISECRKLKQLPDEHLPSHLTAINLGLVKDPLSILERLVHLKELELWFISF
RKIMVCTGGGFPQLHKLSILHIAELEGWIVEEGSMPLLHTFSIYKCPKLKKLPGGQHFPS
QLITINLGFCGLEEDPMRILEKLLHLKNVSLYQSFSGKRMVCSGGGFPQLQLLSIYALEE
WEEWIVEQGSMPLLHTLYIDDCPNLKELPDGLRFIYSLKNLKVSKRWKKRLSEGGEDYYK
VQHIPSVEFY
>match$1_338_358
KDAAEFKIDEEKEELGKLMIK
>match$2_7_865
SFGIQNLWNLLSQECELFQGVEDQVTELKRDLNLLSSFLKDADAKKHTTAVVKNCVERIK
EIIYDGEDTIETFVLERNLGKTSGIKKSIRRLACIIPDRRRYALGIGGLSNRISKVIRDM
QSFGVQQAIVDGGYKQPQGDKQREMRPRFSKDDDSDFVGLEANVKKLVGYLVDEANVQVV
SITGMGGLGKTTLAKQVFNHEDVKHQFDGLSWVCVSQDFTRMNVWQKILRDLKPKEEEKK
IMEMTQDTLQGELIRLLETSKSLIVLDDIWEKEDWELIKPIFPPTKGWKVLLTSRNESVA
MRRNTSYINFKPECLTTEDSWTLFQRIALPMKDAAEFKIDEEKEELGKLMIKHCGGLPLA
IRVLGGMLAEKYTSHDWRRLSENIGSHLVGGRTNFNHDNNNTCNYVLSLSFEELPSYLKH
CFLYLAHFPEDYEIKVGKLSYYWAAEGIFQPRHYDGESIRDVGDVYIEELVRRNMVISER
DVKTSRFETCHLHDMMREVCLLKAKEENFLQITSSRSSTANFQSTVTSRRLLYQYPTTLH
VEKDINNLKLRSLVVVTLGSWNMAGSSFTRLELLRVLDLYQAKLKGGKLASCIGKLIHLR
YLSLEYAEVTHIPYSLGNLKLLIYLNLDMPYSAIPYFVPNVLMGMQQLRYLALPYDMGRK
TKLELSNLVKLETLKNFSTKNSSLEDLRGMVRLRTLTIELIEETSLETLAASIGGLKYLE
KLTINDRGAEMRTKEAGIVFDFVHLKTLRLELYMPRLSKEQHFPSHLTTLYLESCRLEED
PMPILEKLLQLKELELRRKSFSGKKMVCSRGGFPQLQKLSISELEEWEDWKVEESSMPLL
LTLNISECRKLKQLPDEHL
>match$3_148_315
QREMRPRFSKDDDSDFVGLEANVKKLVGYLVDEANVQVVSITGMGGLGKTTLAKQVFNHE
DVKHQFDGLSWVCVSQDFTRMNVWQKILRDLKPKEEEKKIMEMTQDTLQGELIRLLETSK
SLIVLDDIWEKEDWELIKPIFPPTKGWKVLLTSRNESVAMRRNTSYIN
>match$4_167_418
EANVKKLVGYLVDEANVQVVSITGMGGLGKTTLAKQVFNHEDVKHQFDGLSWVCVSQDFT
RMNVWQKILRDLKPKEEEKKIMEMTQDTLQGELIRLLETSKSLIVLDDIWEKEDWELIKP
IFPPTKGWKVLLTSRNESVAMRRNTSYINFKPECLTTEDSWTLFQRIALPMKDAAEFKID
EEKEELGKLMIKHCGGLPLAIRVLGGMLAEKYTSHDWRRLSENIGSHLVGGRTNFNHDNN
NTCNYVLSLSFE
>match$5_7_865
SFGIQNLWNLLSQECELFQGVEDQVTELKRDLNLLSSFLKDADAKKHTTAVVKNCVERIK
EIIYDGEDTIETFVLERNLGKTSGIKKSIRRLACIIPDRRRYALGIGGLSNRISKVIRDM
QSFGVQQAIVDGGYKQPQGDKQREMRPRFSKDDDSDFVGLEANVKKLVGYLVDEANVQVV
SITGMGGLGKTTLAKQVFNHEDVKHQFDGLSWVCVSQDFTRMNVWQKILRDLKPKEEEKK
IMEMTQDTLQGELIRLLETSKSLIVLDDIWEKEDWELIKPIFPPTKGWKVLLTSRNESVA
MRRNTSYINFKPECLTTEDSWTLFQRIALPMKDAAEFKIDEEKEELGKLMIKHCGGLPLA
IRVLGGMLAEKYTSHDWRRLSENIGSHLVGGRTNFNHDNNNTCNYVLSLSFEELPSYLKH
CFLYLAHFPEDYEIKVGKLSYYWAAEGIFQPRHYDGESIRDVGDVYIEELVRRNMVISER
DVKTSRFETCHLHDMMREVCLLKAKEENFLQITSSRSSTANFQSTVTSRRLLYQYPTTLH
VEKDINNLKLRSLVVVTLGSWNMAGSSFTRLELLRVLDLYQAKLKGGKLASCIGKLIHLR
YLSLEYAEVTHIPYSLGNLKLLIYLNLDMPYSAIPYFVPNVLMGMQQLRYLALPYDMGRK
TKLELSNLVKLETLKNFSTKNSSLEDLRGMVRLRTLTIELIEETSLETLAASIGGLKYLE
KLTINDRGAEMRTKEAGIVFDFVHLKTLRLELYMPRLSKEQHFPSHLTTLYLESCRLEED
PMPILEKLLQLKELELRRKSFSGKKMVCSRGGFPQLQKLSISELEEWEDWKVEESSMPLL
LTLNISECRKLKQLPDEHL
>match$6_6_89
ISFGIQNLWNLLSQECELFQGVEDQVTELKRDLNLLSSFLKDADAKKHTTAVVKNCVERI
KEIIYDGEDTIETFVLERNLGKTS
>match$7_520_744
SSRSSTANFQSTVTSRRLLYQYPTTLHVEKDINNLKLRSLVVVTLGSWNMAGSSFTRLEL
LRVLDLYQAKLKGGKLASCIGKLIHLRYLSLEYAEVTHIPYSLGNLKLLIYLNLDMPYSA
IPYFVPNVLMGMQQLRYLALPYDMGRKTKLELSNLVKLETLKNFSTKNSSLEDLRGMVRL
RTLTIELIEETSLETLAASIGGLKYLEKLTINDRGAEMRTKEAGI
>match$8_745_868
VFDFVHLKTLRLELYMPRLSKEQHFPSHLTTLYLESCRLEEDPMPILEKLLQLKELELRR
KSFSGKKMVCSRGGFPQLQKLSISELEEWEDWKVEESSMPLLLTLNISECRKLKQLPDEH
LPSH
>match$8_869_957
LTAINLGLVKDPLSILERLVHLKELELWFISFRKIMVCTGGGFPQLHKLSILHIAELEGW
IVEEGSMPLLHTFSIYKCPKLKKLPGGQH
>match$8_958_1078
FPSQLITINLGFCGLEEDPMRILEKLLHLKNVSLYQSFSGKRMVCSGGGFPQLQLLSIYA
LEEWEEWIVEQGSMPLLHTLYIDDCPNLKELPDGLRFIYSLKNLKVSKRWKKRLSEGGED
Y
```
