## Supplementary material for "RefPlantNLR: a comprehensive collection of experimentally validated plant NLRs": Candidate_sites_interpro.262.gff3

```
##gff-version 3
##feature-ontology http://song.cvs.sourceforge.net/viewvc/song/ontology/sofa.obo?revision=1.269
##interproscan-version 5.47-82.0
##sequence-region RPP8:0-2721 1 2721
RPP8:0-2721	provided_by_user	nucleic_acid	1	2721	.	+	.	ID=RPP8:0-2721;Name=RPP8:0-2721;md5=bb47c703252b2227d98f0ef9c421bf8d
RPP8:0-2721_orf27	getorf	ORF	1	2718	.	+	.	Target=pep_RPP8:0-2721_1_2718 1 906;ID=orf_RPP8:0-2721_1_2718;Name=RPP8:0-2721_orf27;md5=bb47c703252b2227d98f0ef9c421bf8d
RPP8:0-2721_orf27	getorf	polypeptide	1	906	.	+	.	ID=pep_RPP8:0-2721_1_2718;md5=e53ed82aaf855bb6de8672c7126d3ab2
RPP8:0-2721_orf27	Pfam	protein_match	169	418	3.2E-82	+	.	date=16-11-2020;Target=null 169 418;ID=match$1_169_418;signature_desc=NB-ARC domain;Name=PF00931;status=T;Dbxref="InterPro:IPR002182"
RPP8:0-2721_orf27	Gene3D	protein_match	510	884	6.0E-34	+	.	date=16-11-2020;Target=null 510 884;ID=match$2_510_884;Name=G3DSA:3.80.10.10;status=T;Dbxref="InterPro:IPR032675"
RPP8:0-2721_orf27	PANTHER	protein_match	2	874	3.4E-120	+	.	date=16-11-2020;Target=null 2 874;ID=match$3_2_874;Name=PTHR23155:SF1085;status=T
RPP8:0-2721_orf27	Pfam	protein_match	5	90	5.4E-20	+	.	date=16-11-2020;Target=null 5 90;ID=match$4_5_90;signature_desc=Rx N-terminal domain;Name=PF18052;status=T;Dbxref="InterPro:IPR041118"
RPP8:0-2721_orf27	PANTHER	protein_match	2	874	3.4E-120	+	.	date=16-11-2020;Target=null 2 874;ID=match$5_2_874;Name=PTHR23155;status=T
RPP8:0-2721_orf27	Coils	protein_match	17	51	.	+	.	date=16-11-2020;Target=null 17 51;ID=match$6_17_51;Name=Coil;status=T
RPP8:0-2721_orf27	Gene3D	protein_match	144	312	1.1E-38	+	.	date=16-11-2020;Target=null 144 312;ID=match$7_144_312;Name=G3DSA:3.40.50.300;status=T
##FASTA
>pep_RPP8:0-2721_1_2718
MAEAFVSFGLEKLWDLLSRESERLQGVDEQIDGLKRQLRSLQSLLKDADAKKHGSDRVRN
FLEDVKDLVFDAEDIIESYVLNKLRGEGKGVKKHVRRLARFLTDRHKVASDIEGITKRIS
DVIGEMQSFGIQQIIDGVRSLSLQERQRVQREIRQTYPDSSESDLVGVEQSVKELVGHLV
ENDVHQVVSIAGMGGIGKTTLARQVFHHDLVRRHFDGFAWVCVSQQFTQKHVWQRILQEL
QPHDGDILQMDEYALQRKLFQLLEAGKYLVVLDDVWKKEDWDVIKAVFPRKRGWKMLLTS
RNEGVGIHADPTCLTFRASILNPEESWKLCERIVFPRRDETEVRLDEEMEAMGKEMVTHC
GGLPLAVKVLGGLLANKHTVPEWKRVSDNIGSQIVGGSCLDDNSLNSVYRILSLSYEDLP
THLKHRFLFLAHFPEYSKISAYDLFNYWAVEGIYDGSTIQDSGEYYLEELVRRNLVIADN
RYLSSHSKNCQMHDMMREVCLSKAKEENFLQIIKDPTSTSTINAQSPSRSRRLSIHSGKA
FHLLGHKNNTKVRSLIVWDEDFGIRSASVFHNLTLLRVLDLYWVKFEGGKLPSSIGGLIH
LRYLSLFLAGVSHLPSTMRNLKLLLYLNLSVNNKEPIHVPNVLKEMIQLRYLSLPLKKDD
KTKLELGDLVNLEFLFGFSTQHSSVTDLLHMTKLRYLAVSLSERCNFETLSSSLRELRNL
ETLYVLFSPEIFMVDYMGEFVLDHFIHLKELGLAVRMSKIPDQHQLPPHLAQIYICNCRM
EEDPMPILEKLLHLKSVKLTFKAFAGRRMVCSKGGFTQLCALEISEQSELEEWIVEEGSM
PCLRTLTIHDCEKLKELPDGLKYITSLKELKIEGMKREWKEKLVPGGEDYYKVQHIPDVQ
FINCDQ
>match$1_169_418
EQSVKELVGHLVENDVHQVVSIAGMGGIGKTTLARQVFHHDLVRRHFDGFAWVCVSQQFT
QKHVWQRILQELQPHDGDILQMDEYALQRKLFQLLEAGKYLVVLDDVWKKEDWDVIKAVF
PRKRGWKMLLTSRNEGVGIHADPTCLTFRASILNPEESWKLCERIVFPRRDETEVRLDEE
MEAMGKEMVTHCGGLPLAVKVLGGLLANKHTVPEWKRVSDNIGSQIVGGSCLDDNSLNSV
YRILSLSYED
>match$2_510_884
LQIIKDPTSTSTINAQSPSRSRRLSIHSGKAFHLLGHKNNTKVRSLIVWDEDFGIRSASV
FHNLTLLRVLDLYWVKFEGGKLPSSIGGLIHLRYLSLFLAGVSHLPSTMRNLKLLLYLNL
SVNNKEPIHVPNVLKEMIQLRYLSLPLKKDDKTKLELGDLVNLEFLFGFSTQHSSVTDLL
HMTKLRYLAVSLSERCNFETLSSSLRELRNLETLYVLFSPEIFMVDYMGEFVLDHFIHLK
ELGLAVRMSKIPDQHQLPPHLAQIYICNCRMEEDPMPILEKLLHLKSVKLTFKAFAGRRM
VCSKGGFTQLCALEISEQSELEEWIVEEGSMPCLRTLTIHDCEKLKELPDGLKYITSLKE
LKIEGMKREWKEKLV
>match$3_2_874
AEAFVSFGLEKLWDLLSRESERLQGVDEQIDGLKRQLRSLQSLLKDADAKKHGSDRVRNF
LEDVKDLVFDAEDIIESYVLNKLRGEGKGVKKHVRRLARFLTDRHKVASDIEGITKRISD
VIGEMQSFGIQQIIDGVRSLSLQERQRVQREIRQTYPDSSESDLVGVEQSVKELVGHLVE
NDVHQVVSIAGMGGIGKTTLARQVFHHDLVRRHFDGFAWVCVSQQFTQKHVWQRILQELQ
PHDGDILQMDEYALQRKLFQLLEAGKYLVVLDDVWKKEDWDVIKAVFPRKRGWKMLLTSR
NEGVGIHADPTCLTFRASILNPEESWKLCERIVFPRRDETEVRLDEEMEAMGKEMVTHCG
GLPLAVKVLGGLLANKHTVPEWKRVSDNIGSQIVGGSCLDDNSLNSVYRILSLSYEDLPT
HLKHRFLFLAHFPEYSKISAYDLFNYWAVEGIYDGSTIQDSGEYYLEELVRRNLVIADNR
YLSSHSKNCQMHDMMREVCLSKAKEENFLQIIKDPTSTSTINAQSPSRSRRLSIHSGKAF
HLLGHKNNTKVRSLIVWDEDFGIRSASVFHNLTLLRVLDLYWVKFEGGKLPSSIGGLIHL
RYLSLFLAGVSHLPSTMRNLKLLLYLNLSVNNKEPIHVPNVLKEMIQLRYLSLPLKKDDK
TKLELGDLVNLEFLFGFSTQHSSVTDLLHMTKLRYLAVSLSERCNFETLSSSLRELRNLE
TLYVLFSPEIFMVDYMGEFVLDHFIHLKELGLAVRMSKIPDQHQLPPHLAQIYICNCRME
EDPMPILEKLLHLKSVKLTFKAFAGRRMVCSKGGFTQLCALEISEQSELEEWIVEEGSMP
CLRTLTIHDCEKLKELPDGLKYITSLKELKIEG
>match$4_5_90
FVSFGLEKLWDLLSRESERLQGVDEQIDGLKRQLRSLQSLLKDADAKKHGSDRVRNFLED
VKDLVFDAEDIIESYVLNKLRGEGKG
>match$5_2_874
AEAFVSFGLEKLWDLLSRESERLQGVDEQIDGLKRQLRSLQSLLKDADAKKHGSDRVRNF
LEDVKDLVFDAEDIIESYVLNKLRGEGKGVKKHVRRLARFLTDRHKVASDIEGITKRISD
VIGEMQSFGIQQIIDGVRSLSLQERQRVQREIRQTYPDSSESDLVGVEQSVKELVGHLVE
NDVHQVVSIAGMGGIGKTTLARQVFHHDLVRRHFDGFAWVCVSQQFTQKHVWQRILQELQ
PHDGDILQMDEYALQRKLFQLLEAGKYLVVLDDVWKKEDWDVIKAVFPRKRGWKMLLTSR
NEGVGIHADPTCLTFRASILNPEESWKLCERIVFPRRDETEVRLDEEMEAMGKEMVTHCG
GLPLAVKVLGGLLANKHTVPEWKRVSDNIGSQIVGGSCLDDNSLNSVYRILSLSYEDLPT
HLKHRFLFLAHFPEYSKISAYDLFNYWAVEGIYDGSTIQDSGEYYLEELVRRNLVIADNR
YLSSHSKNCQMHDMMREVCLSKAKEENFLQIIKDPTSTSTINAQSPSRSRRLSIHSGKAF
HLLGHKNNTKVRSLIVWDEDFGIRSASVFHNLTLLRVLDLYWVKFEGGKLPSSIGGLIHL
RYLSLFLAGVSHLPSTMRNLKLLLYLNLSVNNKEPIHVPNVLKEMIQLRYLSLPLKKDDK
TKLELGDLVNLEFLFGFSTQHSSVTDLLHMTKLRYLAVSLSERCNFETLSSSLRELRNLE
TLYVLFSPEIFMVDYMGEFVLDHFIHLKELGLAVRMSKIPDQHQLPPHLAQIYICNCRME
EDPMPILEKLLHLKSVKLTFKAFAGRRMVCSKGGFTQLCALEISEQSELEEWIVEEGSMP
CLRTLTIHDCEKLKELPDGLKYITSLKELKIEG
>match$6_17_51
LSRESERLQGVDEQIDGLKRQLRSLQSLLKDADAK
>match$7_144_312
QERQRVQREIRQTYPDSSESDLVGVEQSVKELVGHLVENDVHQVVSIAGMGGIGKTTLAR
QVFHHDLVRRHFDGFAWVCVSQQFTQKHVWQRILQELQPHDGDILQMDEYALQRKLFQLL
EAGKYLVVLDDVWKKEDWDVIKAVFPRKRGWKMLLTSRNEGVGIHADPT
```
