## Supplementary material for "RefPlantNLR: a comprehensive collection of experimentally validated plant NLRs": Candidate_sites_interpro.263.gff3

```
##gff-version 3
##feature-ontology http://song.cvs.sourceforge.net/viewvc/song/ontology/sofa.obo?revision=1.269
##interproscan-version 5.47-82.0
##sequence-region RPS2:0-2730 1 2730
RPS2:0-2730	provided_by_user	nucleic_acid	1	2730	.	+	.	ID=RPS2:0-2730;Name=RPS2:0-2730;md5=763502840a41f190bfa6b995ed8a5393
RPS2:0-2730_orf31	getorf	ORF	1	2727	.	+	.	Target=pep_RPS2:0-2730_1_2727 1 909;ID=orf_RPS2:0-2730_1_2727;Name=RPS2:0-2730_orf31;md5=763502840a41f190bfa6b995ed8a5393
RPS2:0-2730_orf31	getorf	polypeptide	1	909	.	+	.	ID=pep_RPS2:0-2730_1_2727;md5=68619d5601a05bfbeef784f5a9beeb5c
RPS2:0-2730_orf31	Gene3D	protein_match	658	881	1.6E-18	+	.	date=16-11-2020;Target=null 658 881;ID=match$1_658_881;Name=G3DSA:3.80.10.10;status=T;Dbxref="InterPro:IPR032675"
RPS2:0-2730_orf31	PANTHER	protein_match	29	899	0.0	+	.	date=16-11-2020;Target=null 29 899;ID=match$2_29_899;Name=PTHR23155;status=T
RPS2:0-2730_orf31	Pfam	protein_match	159	398	3.7E-82	+	.	date=16-11-2020;Target=null 159 398;ID=match$3_159_398;signature_desc=NB-ARC domain;Name=PF00931;status=T;Dbxref="InterPro:IPR002182"
RPS2:0-2730_orf31	Pfam	protein_match	533	593	1.3E-9	+	.	date=16-11-2020;Target=null 533 593;ID=match$4_533_593;signature_desc=Leucine rich repeat;Name=PF13855;status=T;Dbxref="InterPro:IPR001611"
RPS2:0-2730_orf31	Gene3D	protein_match	142	308	1.1E-27	+	.	date=16-11-2020;Target=null 142 308;ID=match$5_142_308;Name=G3DSA:3.40.50.300;status=T
RPS2:0-2730_orf31	SMART	protein_match	174	311	5.3E-5	+	.	date=16-11-2020;Target=null 174 311;ID=match$6_174_311;Name=SM00382;status=T;Dbxref="InterPro:IPR003593"
RPS2:0-2730_orf31	Gene3D	protein_match	484	656	1.2E-25	+	.	date=16-11-2020;Target=null 484 656;ID=match$7_484_656;Name=G3DSA:3.80.10.10;status=T;Dbxref="InterPro:IPR032675"
RPS2:0-2730_orf31	PANTHER	protein_match	29	899	0.0	+	.	date=16-11-2020;Target=null 29 899;ID=match$8_29_899;Name=PTHR23155:SF1044;status=T
##FASTA
>pep_RPS2:0-2730_1_2727
MDFISSLIVGCAQVLCESMNMAERRGHKTDLRQAITDLETAIGDLKAIRDDLTLRIQQDG
LEGRSCSNRAREWLSAVQVTETKTALLLVRFRRREQRTRMRRRYLSCFGCADYKLCKKVS
AILKSIGELRERSEAIKTDGGSIQVTCREIPIKSVVGNTTMMEQVLEFLSEEEERGIIGV
YGPGGVGKTTLMQSINNELITKGHQYDVLIWVQMSREFGECTIQQAVGARLGLSWDEKET
GENRALKIYRALRQKRFLLLLDDVWEEIDLEKTGVPRPDRENKCKVMFTTRSIALCNNMG
AEYKLRVEFLEKKHAWELFCSKVWRKDLLESSSIRRLAEIIVSKCGGLPLALITLGGAMA
HRETEEEWIHASEVLTRFPAEMKGMNYVFALLKFSYDNLESDLLRSCFLYCALFPEEHSI
EIEQLVEYWVGEGFLTSSHGVNTIYKGYFLIGDLKAACLLETGDEKTQVKMHNVVRSFAL
WMASEQGTYKELILVEPSMGHTEAPKAENWRQALVISLLDNRIQTLPEKLICPKLTTLML
QQNSSLKKIPTGFFMHMPVLRVLDLSFTSITEIPLSIKYLVELYHLSMSGTKISVLPQEL
GNLRKLKHLDLQRTQFLQTIPRDAICWLSKLEVLNLYYSYAGWELQSFGEDEAEELGFAD
LEYLENLTTLGITVLSLETLKTLFEFGALHKHIQHLHVEECNELLYFNLPSLTNHGRNLR
RLSIKSCHDLEYLVTPADFENDWLPSLEVLTLHSLHNLTRVWGNSVSQDCLRNIRCINIS
HCNKLKNVSWVQKLPKLEVIELFDCREIEELISEHESPSVEDPTLFPSLKTLRTRDLPEL
NSILPSRFSFQKVETLVITNCPRVKKLPFQERRTQMNLPTVYCEEKWWKALEKDQPNEEL
CYLPRFVPN
>match$1_658_881
FADLEYLENLTTLGITVLSLETLKTLFEFGALHKHIQHLHVEECNELLYFNLPSLTNHGR
NLRRLSIKSCHDLEYLVTPADFENDWLPSLEVLTLHSLHNLTRVWGNSVSQDCLRNIRCI
NISHCNKLKNVSWVQKLPKLEVIELFDCREIEELISEHESPSVEDPTLFPSLKTLRTRDL
PELNSILPSRFSFQKVETLVITNCPRVKKLPFQERRTQMNLPTV
>match$2_29_899
TDLRQAITDLETAIGDLKAIRDDLTLRIQQDGLEGRSCSNRAREWLSAVQVTETKTALLL
VRFRRREQRTRMRRRYLSCFGCADYKLCKKVSAILKSIGELRERSEAIKTDGGSIQVTCR
EIPIKSVVGNTTMMEQVLEFLSEEEERGIIGVYGPGGVGKTTLMQSINNELITKGHQYDV
LIWVQMSREFGECTIQQAVGARLGLSWDEKETGENRALKIYRALRQKRFLLLLDDVWEEI
DLEKTGVPRPDRENKCKVMFTTRSIALCNNMGAEYKLRVEFLEKKHAWELFCSKVWRKDL
LESSSIRRLAEIIVSKCGGLPLALITLGGAMAHRETEEEWIHASEVLTRFPAEMKGMNYV
FALLKFSYDNLESDLLRSCFLYCALFPEEHSIEIEQLVEYWVGEGFLTSSHGVNTIYKGY
FLIGDLKAACLLETGDEKTQVKMHNVVRSFALWMASEQGTYKELILVEPSMGHTEAPKAE
NWRQALVISLLDNRIQTLPEKLICPKLTTLMLQQNSSLKKIPTGFFMHMPVLRVLDLSFT
SITEIPLSIKYLVELYHLSMSGTKISVLPQELGNLRKLKHLDLQRTQFLQTIPRDAICWL
SKLEVLNLYYSYAGWELQSFGEDEAEELGFADLEYLENLTTLGITVLSLETLKTLFEFGA
LHKHIQHLHVEECNELLYFNLPSLTNHGRNLRRLSIKSCHDLEYLVTPADFENDWLPSLE
VLTLHSLHNLTRVWGNSVSQDCLRNIRCINISHCNKLKNVSWVQKLPKLEVIELFDCREI
EELISEHESPSVEDPTLFPSLKTLRTRDLPELNSILPSRFSFQKVETLVITNCPRVKKLP
FQERRTQMNLPTVYCEEKWWKALEKDQPNEE
>match$3_159_398
TTMMEQVLEFLSEEEERGIIGVYGPGGVGKTTLMQSINNELITKGHQYDVLIWVQMSREF
GECTIQQAVGARLGLSWDEKETGENRALKIYRALRQKRFLLLLDDVWEEIDLEKTGVPRP
DRENKCKVMFTTRSIALCNNMGAEYKLRVEFLEKKHAWELFCSKVWRKDLLESSSIRRLA
EIIVSKCGGLPLALITLGGAMAHRETEEEWIHASEVLTRFPAEMKGMNYVFALLKFSYDN
>match$4_533_593
PKLTTLMLQQNSSLKKIPTGFFMHMPVLRVLDLSFTSITEIPLSIKYLVELYHLSMSGTK
I
>match$5_142_308
SIQVTCREIPIKSVVGNTTMMEQVLEFLSEEEERGIIGVYGPGGVGKTTLMQSINNELIT
KGHQYDVLIWVQMSREFGECTIQQAVGARLGLSWDEKETGENRALKIYRALRQKRFLLLL
DDVWEEIDLEKTGVPRPDRENKCKVMFTTRSIALCNNMGAEYKLRVE
>match$6_174_311
ERGIIGVYGPGGVGKTTLMQSINNELITKGHQYDVLIWVQMSREFGECTIQQAVGARLGL
SWDEKETGENRALKIYRALRQKRFLLLLDDVWEEIDLEKTGVPRPDRENKCKVMFTTRSI
ALCNNMGAEYKLRVEFLE
>match$7_484_656
SEQGTYKELILVEPSMGHTEAPKAENWRQALVISLLDNRIQTLPEKLICPKLTTLMLQQN
SSLKKIPTGFFMHMPVLRVLDLSFTSITEIPLSIKYLVELYHLSMSGTKISVLPQELGNL
RKLKHLDLQRTQFLQTIPRDAICWLSKLEVLNLYYSYAGWELQSFGEDEAEEL
>match$8_29_899
TDLRQAITDLETAIGDLKAIRDDLTLRIQQDGLEGRSCSNRAREWLSAVQVTETKTALLL
VRFRRREQRTRMRRRYLSCFGCADYKLCKKVSAILKSIGELRERSEAIKTDGGSIQVTCR
EIPIKSVVGNTTMMEQVLEFLSEEEERGIIGVYGPGGVGKTTLMQSINNELITKGHQYDV
LIWVQMSREFGECTIQQAVGARLGLSWDEKETGENRALKIYRALRQKRFLLLLDDVWEEI
DLEKTGVPRPDRENKCKVMFTTRSIALCNNMGAEYKLRVEFLEKKHAWELFCSKVWRKDL
LESSSIRRLAEIIVSKCGGLPLALITLGGAMAHRETEEEWIHASEVLTRFPAEMKGMNYV
FALLKFSYDNLESDLLRSCFLYCALFPEEHSIEIEQLVEYWVGEGFLTSSHGVNTIYKGY
FLIGDLKAACLLETGDEKTQVKMHNVVRSFALWMASEQGTYKELILVEPSMGHTEAPKAE
NWRQALVISLLDNRIQTLPEKLICPKLTTLMLQQNSSLKKIPTGFFMHMPVLRVLDLSFT
SITEIPLSIKYLVELYHLSMSGTKISVLPQELGNLRKLKHLDLQRTQFLQTIPRDAICWL
SKLEVLNLYYSYAGWELQSFGEDEAEELGFADLEYLENLTTLGITVLSLETLKTLFEFGA
LHKHIQHLHVEECNELLYFNLPSLTNHGRNLRRLSIKSCHDLEYLVTPADFENDWLPSLE
VLTLHSLHNLTRVWGNSVSQDCLRNIRCINISHCNKLKNVSWVQKLPKLEVIELFDCREI
EELISEHESPSVEDPTLFPSLKTLRTRDLPELNSILPSRFSFQKVETLVITNCPRVKKLP
FQERRTQMNLPTVYCEEKWWKALEKDQPNEE
```
