## Supplementary material for "RefPlantNLR: a comprehensive collection of experimentally validated plant NLRs": Candidate_sites_interpro.265.gff3

```
##gff-version 3
##feature-ontology http://song.cvs.sourceforge.net/viewvc/song/ontology/sofa.obo?revision=1.269
##interproscan-version 5.47-82.0
##sequence-region RPS4B:0-3498 1 3498
RPS4B:0-3498	provided_by_user	nucleic_acid	1	3498	.	+	.	ID=RPS4B:0-3498;Name=RPS4B:0-3498;md5=85e5f6319523d78b7d2d6bd8f5652a2f
RPS4B:0-3498_orf37	getorf	ORF	1	3495	.	+	.	Target=pep_RPS4B:0-3498_1_3495 1 1165;ID=orf_RPS4B:0-3498_1_3495;Name=RPS4B:0-3498_orf37;md5=85e5f6319523d78b7d2d6bd8f5652a2f
RPS4B:0-3498_orf37	getorf	polypeptide	1	1165	.	+	.	ID=pep_RPS4B:0-3498_1_3495;md5=bba246f22409c25f09f11b54c5d32d8c
RPS4B:0-3498_orf37	Gene3D	protein_match	9	177	2.3E-52	+	.	date=16-11-2020;Target=null 9 177;ID=match$1_9_177;Name=G3DSA:3.40.50.10140;status=T;Dbxref="InterPro:IPR035897"
RPS4B:0-3498_orf37	Pfam	protein_match	14	180	6.1E-34	+	.	date=16-11-2020;Target=null 14 180;ID=match$2_14_180;signature_desc=TIR domain;Name=PF01582;status=T;Dbxref="InterPro:IPR000157"
RPS4B:0-3498_orf37	Pfam	protein_match	638	657	4.7E-8	+	.	date=16-11-2020;Target=null 638 657;ID=match$3_638_657;signature_desc=Leucine Rich Repeat;Name=PF07725;status=T;Dbxref="InterPro:IPR011713"
RPS4B:0-3498_orf37	SMART	protein_match	13	148	5.8E-37	+	.	date=16-11-2020;Target=null 13 148;ID=match$4_13_148;Name=SM00255;status=T;Dbxref="InterPro:IPR000157"
RPS4B:0-3498_orf37	PANTHER	protein_match	20	1141	0.0	+	.	date=16-11-2020;Target=null 20 1141;ID=match$5_20_1141;Name=PTHR11017;status=T
RPS4B:0-3498_orf37	Gene3D	protein_match	728	921	3.0E-31	+	.	date=16-11-2020;Target=null 728 921;ID=match$6_728_921;Name=G3DSA:3.80.10.10;status=T;Dbxref="InterPro:IPR032675"
RPS4B:0-3498_orf37	Gene3D	protein_match	560	727	6.6E-18	+	.	date=16-11-2020;Target=null 560 727;ID=match$6_560_727;Name=G3DSA:3.80.10.10;status=T;Dbxref="InterPro:IPR032675"
RPS4B:0-3498_orf37	Pfam	protein_match	212	435	4.4E-18	+	.	date=16-11-2020;Target=null 212 435;ID=match$7_212_435;signature_desc=NB-ARC domain;Name=PF00931;status=T;Dbxref="InterPro:IPR002182"
RPS4B:0-3498_orf37	PANTHER	protein_match	20	1141	0.0	+	.	date=16-11-2020;Target=null 20 1141;ID=match$8_20_1141;Name=PTHR11017:SF277;status=T
RPS4B:0-3498_orf37	Gene3D	protein_match	192	366	1.6E-21	+	.	date=16-11-2020;Target=null 192 366;ID=match$9_192_366;Name=G3DSA:3.40.50.300;status=T
##FASTA
>pep_RPS4B:0-3498_1_3495
MAASSSSTGLPPQHQVFINFRGEDLRLGFVSHLVEALENDNIKVFIDNYADKGEPLETLL
TKIHDSKIALAIFSGKYTESTWCLRELAMIKDCVEKGKLVAIPIFYKVDPSTVRGVRGQF
GDAFRDLEERDVIKKKEWKQALKWIPGLIGITVHDKSPESEILNEIVKEVKKVLKKVSLE
GSQKVVSVDPSQSIDTLSSVGGEKDKTFGIKQRLKELEEKLDLVKYKGTRVIGVVGMPGI
GKTTLVKELYKTWQGKFSRYALIDQIRGKSNNFRLECLPTLLLEKLLPELNNPQLDSIEE
PYKTHKGLLRERKVLVVLDDVSRREQIYALLGKYDLHSKHEWIKDGSRIIIATNDISSLK
GLVHDTYVVRQLNHRDGLQLFRYHAFHYDQATPPKVDFMKLSDEFVHYARGHPLALKILG
RELYEKNMKHWETKLIILAQSPTTYIGEVVQVSYDELSLAQKDAFLDIACFRSQDVDYVE
SLLVSSDPGSAEAIKALKNKFLIDTCDGRVEMHDLLYRFSRELDLKASTQGGSKQRRLWV
RQDIINVQQKTMGAANVRGIFLDLSEVKVETSLDREHFKNMRNLRYLKLYNSHCPHECLT
NNKINMPDGLELPLKEVRCLHWLKFPLEELPNDFDPINLVDLKLPYSEIERLWDGVKDTP
VLKWVDLNHSSKLCSLSGLSKAQNLQRLNLEGCTSLESLRDVNLTSLKTLTLSNCSNFKE
FPLIPENLKALYLDGTSISQLPDNVGNLKRLVLLNMKDCKVLETIPTCVSELKTLQKLVL
SGCSKLKEFPEINKSSLKILLLDGTSIKTMPQLPSVQYLCLSRNDHLIYLPAGINQVSQL
TRLDLKYCTKLTYVPELPPTLQYLDAHGCSSLKNVAKPLARIMSTVQNHYTFNFTNCGNL
EQAAKEEITSYAQRKCQLLSDARKHYNEGSEALFSTCFPGCEVPSWFGHEAVGSLLQRKL
LPHWHDKRLSGIALCAVVSFPDSQDQLSCFSVTCTFKIKAEDKSWVPFTCPVGIWTREGN
KKDRIESDHVFIAYISSPHSIRCLEEKNSDKCNFSEASLEFTVTSDTSGIGVFKVLKCGL
SLVYENDKNKNSSLEAKYDVPVEVSFQEPEHGIMEEERYINKRRSDDRRPKKKRKTKRDD
IMIISTVTQTCVPSVNARIEDKVTG
>match$1_9_177
GLPPQHQVFINFRGEDLRLGFVSHLVEALENDNIKVFIDNYADKGEPLETLLTKIHDSKI
ALAIFSGKYTESTWCLRELAMIKDCVEKGKLVAIPIFYKVDPSTVRGVRGQFGDAFRDLE
ERDVIKKKEWKQALKWIPGLIGITVHDKSPESEILNEIVKEVKKVLKKV
>match$2_14_180
HQVFINFRGEDLRLGFVSHLVEALENDNIKVFIDNYADKGEPLETLLTKIHDSKIALAIF
SGKYTESTWCLRELAMIKDCVEKGKLVAIPIFYKVDPSTVRGVRGQFGDAFRDLEERDVI
KKKEWKQALKWIPGLIGITVHDKSPESEILNEIVKEVKKVLKKVSLE
>match$3_638_657
NLVDLKLPYSEIERLWDGVK
>match$4_13_148
QHQVFINFRGEDLRLGFVSHLVEALENDNIKVFIDNYADKGEPLETLLTKIHDSKIALAI
FSGKYTESTWCLRELAMIKDCVEKGKLVAIPIFYKVDPSTVRGVRGQFGDAFRDLEERDV
IKKKEWKQALKWIPGL
>match$5_20_1141
FRGEDLRLGFVSHLVEALENDNIKVFIDNYADKGEPLETLLTKIHDSKIALAIFSGKYTE
STWCLRELAMIKDCVEKGKLVAIPIFYKVDPSTVRGVRGQFGDAFRDLEERDVIKKKEWK
QALKWIPGLIGITVHDKSPESEILNEIVKEVKKVLKKVSLEGSQKVVSVDPSQSIDTLSS
VGGEKDKTFGIKQRLKELEEKLDLVKYKGTRVIGVVGMPGIGKTTLVKELYKTWQGKFSR
YALIDQIRGKSNNFRLECLPTLLLEKLLPELNNPQLDSIEEPYKTHKGLLRERKVLVVLD
DVSRREQIYALLGKYDLHSKHEWIKDGSRIIIATNDISSLKGLVHDTYVVRQLNHRDGLQ
LFRYHAFHYDQATPPKVDFMKLSDEFVHYARGHPLALKILGRELYEKNMKHWETKLIILA
QSPTTYIGEVVQVSYDELSLAQKDAFLDIACFRSQDVDYVESLLVSSDPGSAEAIKALKN
KFLIDTCDGRVEMHDLLYRFSRELDLKASTQGGSKQRRLWVRQDIINVQQKTMGAANVRG
IFLDLSEVKVETSLDREHFKNMRNLRYLKLYNSHCPHECLTNNKINMPDGLELPLKEVRC
LHWLKFPLEELPNDFDPINLVDLKLPYSEIERLWDGVKDTPVLKWVDLNHSSKLCSLSGL
SKAQNLQRLNLEGCTSLESLRDVNLTSLKTLTLSNCSNFKEFPLIPENLKALYLDGTSIS
QLPDNVGNLKRLVLLNMKDCKVLETIPTCVSELKTLQKLVLSGCSKLKEFPEINKSSLKI
LLLDGTSIKTMPQLPSVQYLCLSRNDHLIYLPAGINQVSQLTRLDLKYCTKLTYVPELPP
TLQYLDAHGCSSLKNVAKPLARIMSTVQNHYTFNFTNCGNLEQAAKEEITSYAQRKCQLL
SDARKHYNEGSEALFSTCFPGCEVPSWFGHEAVGSLLQRKLLPHWHDKRLSGIALCAVVS
FPDSQDQLSCFSVTCTFKIKAEDKSWVPFTCPVGIWTREGNKKDRIESDHVFIAYISSPH
SIRCLEEKNSDKCNFSEASLEFTVTSDTSGIGVFKVLKCGLSLVYENDKNKNSSLEAKYD
VPVEVSFQEPEHGIMEEERYINKRRSDDRRPKKKRKTKRDDI
>match$6_560_727
IFLDLSEVKVETSLDREHFKNMRNLRYLKLYNSHCPHECLTNNKINMPDGLELPLKEVRC
LHWLKFPLEELPNDFDPINLVDLKLPYSEIERLWDGVKDTPVLKWVDLNHSSKLCSLSGL
SKAQNLQRLNLEGCTSLESLRDVNLTSLKTLTLSNCSNFKEFPLIPEN
>match$6_728_921
LKALYLDGTSISQLPDNVGNLKRLVLLNMKDCKVLETIPTCVSELKTLQKLVLSGCSKLK
EFPEINKSSLKILLLDGTSIKTMPQLPSVQYLCLSRNDHLIYLPAGINQVSQLTRLDLKY
CTKLTYVPELPPTLQYLDAHGCSSLKNVAKPLARIMSTVQNHYTFNFTNCGNLEQAAKEE
ITSYAQRKCQLLSD
>match$7_212_435
QRLKELEEKLDLVKYKGTRVIGVVGMPGIGKTTLVKELYKTWQGKFSRYALIDQIRGKSN
NFRLECLPTLLLEKLLPELNNPQLDSIEEPYKTHKGLLRERKVLVVLDDVSRREQIYALL
GKYDLHSKHEWIKDGSRIIIATNDISSLKGLVHDTYVVRQLNHRDGLQLFRYHAFHYDQA
TPPKVDFMKLSDEFVHYARGHPLALKILGRELYEKNMKHWETKL
>match$8_20_1141
FRGEDLRLGFVSHLVEALENDNIKVFIDNYADKGEPLETLLTKIHDSKIALAIFSGKYTE
STWCLRELAMIKDCVEKGKLVAIPIFYKVDPSTVRGVRGQFGDAFRDLEERDVIKKKEWK
QALKWIPGLIGITVHDKSPESEILNEIVKEVKKVLKKVSLEGSQKVVSVDPSQSIDTLSS
VGGEKDKTFGIKQRLKELEEKLDLVKYKGTRVIGVVGMPGIGKTTLVKELYKTWQGKFSR
YALIDQIRGKSNNFRLECLPTLLLEKLLPELNNPQLDSIEEPYKTHKGLLRERKVLVVLD
DVSRREQIYALLGKYDLHSKHEWIKDGSRIIIATNDISSLKGLVHDTYVVRQLNHRDGLQ
LFRYHAFHYDQATPPKVDFMKLSDEFVHYARGHPLALKILGRELYEKNMKHWETKLIILA
QSPTTYIGEVVQVSYDELSLAQKDAFLDIACFRSQDVDYVESLLVSSDPGSAEAIKALKN
KFLIDTCDGRVEMHDLLYRFSRELDLKASTQGGSKQRRLWVRQDIINVQQKTMGAANVRG
IFLDLSEVKVETSLDREHFKNMRNLRYLKLYNSHCPHECLTNNKINMPDGLELPLKEVRC
LHWLKFPLEELPNDFDPINLVDLKLPYSEIERLWDGVKDTPVLKWVDLNHSSKLCSLSGL
SKAQNLQRLNLEGCTSLESLRDVNLTSLKTLTLSNCSNFKEFPLIPENLKALYLDGTSIS
QLPDNVGNLKRLVLLNMKDCKVLETIPTCVSELKTLQKLVLSGCSKLKEFPEINKSSLKI
LLLDGTSIKTMPQLPSVQYLCLSRNDHLIYLPAGINQVSQLTRLDLKYCTKLTYVPELPP
TLQYLDAHGCSSLKNVAKPLARIMSTVQNHYTFNFTNCGNLEQAAKEEITSYAQRKCQLL
SDARKHYNEGSEALFSTCFPGCEVPSWFGHEAVGSLLQRKLLPHWHDKRLSGIALCAVVS
FPDSQDQLSCFSVTCTFKIKAEDKSWVPFTCPVGIWTREGNKKDRIESDHVFIAYISSPH
SIRCLEEKNSDKCNFSEASLEFTVTSDTSGIGVFKVLKCGLSLVYENDKNKNSSLEAKYD
VPVEVSFQEPEHGIMEEERYINKRRSDDRRPKKKRKTKRDDI
>match$9_192_366
QSIDTLSSVGGEKDKTFGIKQRLKELEEKLDLVKYKGTRVIGVVGMPGIGKTTLVKELYK
TWQGKFSRYALIDQIRGKSNNFRLECLPTLLLEKLLPELNNPQLDSIEEPYKTHKGLLRE
RKVLVVLDDVSRREQIYALLGKYDLHSKHEWIKDGSRIIIATNDISSLKGLVHDT
```
