## Supplementary material for "RefPlantNLR: a comprehensive collection of experimentally validated plant NLRs": Candidate_sites_interpro.266.gff3

```
##gff-version 3
##feature-ontology http://song.cvs.sourceforge.net/viewvc/song/ontology/sofa.obo?revision=1.269
##interproscan-version 5.47-82.0
##sequence-region RPS4^No-0:0-3654 1 3654
RPS4^No-0:0-3654	provided_by_user	nucleic_acid	1	3654	.	+	.	ID=RPS4^No-0:0-3654;Name=RPS4^No-0:0-3654;md5=932657d69e843f6617a69623efec6dea
RPS4^No-0:0-3654_orf36	getorf	ORF	1	3651	.	+	.	Target=pep_RPS4^No-0:0-3654_1_3651 1 1217;ID=orf_RPS4^No-0:0-3654_1_3651;Name=RPS4^No-0:0-3654_orf36;md5=932657d69e843f6617a69623efec6dea
RPS4^No-0:0-3654_orf36	getorf	polypeptide	1	1217	.	+	.	ID=pep_RPS4^No-0:0-3654_1_3651;md5=2df0b491875dc1d653373c99780b0475
RPS4^No-0:0-3654_orf36	SMART	protein_match	15	149	7.0E-41	+	.	date=16-11-2020;Target=null 15 149;ID=match$1_15_149;Name=SM00255;status=T;Dbxref="InterPro:IPR000157"
RPS4^No-0:0-3654_orf36	Gene3D	protein_match	9	178	2.8E-53	+	.	date=16-11-2020;Target=null 9 178;ID=match$2_9_178;Name=G3DSA:3.40.50.10140;status=T;Dbxref="InterPro:IPR035897"
RPS4^No-0:0-3654_orf36	PANTHER	protein_match	22	1193	0.0	+	.	date=16-11-2020;Target=null 22 1193;ID=match$3_22_1193;Name=PTHR11017;status=T
RPS4^No-0:0-3654_orf36	Pfam	protein_match	638	657	4.6E-8	+	.	date=16-11-2020;Target=null 638 657;ID=match$4_638_657;signature_desc=Leucine Rich Repeat;Name=PF07725;status=T;Dbxref="InterPro:IPR011713"
RPS4^No-0:0-3654_orf36	PANTHER	protein_match	22	1193	0.0	+	.	date=16-11-2020;Target=null 22 1193;ID=match$5_22_1193;Name=PTHR11017:SF277;status=T
RPS4^No-0:0-3654_orf36	Gene3D	protein_match	194	362	5.5E-22	+	.	date=16-11-2020;Target=null 194 362;ID=match$6_194_362;Name=G3DSA:3.40.50.300;status=T
RPS4^No-0:0-3654_orf36	Pfam	protein_match	211	449	8.7E-26	+	.	date=16-11-2020;Target=null 211 449;ID=match$7_211_449;signature_desc=NB-ARC domain;Name=PF00931;status=T;Dbxref="InterPro:IPR002182"
RPS4^No-0:0-3654_orf36	Pfam	protein_match	16	184	7.0E-41	+	.	date=16-11-2020;Target=null 16 184;ID=match$8_16_184;signature_desc=TIR domain;Name=PF01582;status=T;Dbxref="InterPro:IPR000157"
RPS4^No-0:0-3654_orf36	Gene3D	protein_match	751	942	1.3E-28	+	.	date=16-11-2020;Target=null 751 942;ID=match$9_751_942;Name=G3DSA:3.80.10.10;status=T;Dbxref="InterPro:IPR032675"
RPS4^No-0:0-3654_orf36	Gene3D	protein_match	560	750	1.6E-18	+	.	date=16-11-2020;Target=null 560 750;ID=match$9_560_750;Name=G3DSA:3.80.10.10;status=T;Dbxref="InterPro:IPR032675"
##FASTA
>pep_RPS4^No-0:0-3654_1_3651
METSSISTVEDKPPQHQVFINFRGADLRRRFVSHLVTALKLNNINVFIDDYEDRGQPLDV
LLKRIEESKIVLAIFSGNYTESVWCVRELEKIKDCTDEGTLVAIPIFYKLEPSTVRDLKG
KFGDRFRSMAKGDERKKKWKEAFNLIPNIMGITIDKKSVESEKVNEIVKAVKTALTGIPP
EGSHNAVVGALGNSNAGTSSGDKKHETFGNEQRLKDLEEKLDRDKYKGTRIIGVVGMPGI
GKTTLLKELYKTWQGKFSRHALIDQIRVKSKHLELDRLPQMVLGELSKLNNPHVDNLKDP
YSQLHERKVLVVLDDVSKREQIDALREILDWIKEGKEGSRVVIATSDMSLTNGLVDDTYM
VQNLNHRDSLQLFHYHAFIDDQANPQKKDFMKLSEGFVHYARGHPLALKVLGGELNKKSM
DHWNSKMKKLAQSPSPNIVSVFQVSYDELTTAQKDAFLDIACFRSQDKDYVESLLASSDL
GSAEAMSAVKSLTDKFLINTCDGRVEMHDLLYKFSREVDLKASNQDGSRQRRLWLHQHII
KGGIINVLQNKMKAANVRGIFLDLSEVEDETSLDRDHFINMGNLRYLKFYNSHCPQECKT
NNKINIPDKLKLPLKEVRCLHWLKFPLETLPNDFNPINLVDLKLPYSEMEQLWEGDKDTP
CLRWVDLNHSSKLCSLSGLSKAEKLQRLNLEGCTTLKAFPHDMKKMKMLAFLNLKGCTSL
ESLPEMNLISLKTLTLSGCSTFKEFPLISDNIETLYLDGTAISQLPMNMEKLQRLVVLNM
KDCKMLEEIPGRVGELKALQELILSDCLNLKIFPEINISFLNILLLDGTAIEVMPQLPSV
QYLCLSRNAKISCLPVGISQLSQLKWLDLKYCTSLTSVPEFPPNLQCLDAHGCSSLKTVS
KPLARIMPTEQNHSTFIFTNCENLEQAAKEEITSYAQRKCQLLSYARKRYNGGLVSESLF
STCFPGCEVPSWFCHETVGSELEVKLLPHWHDKKLAGIALCAVVSCLDPQDQVSRLSVTC
TFKVKDEDKSWVAYTCPVGSWTRHGGGKDKIELDHVFIGYTSCPHTIKCHEEGNSDECNP
TEASLKFTVTGGTSENGKYKVLKCGLSLVYAKDKDKNSALETKYDMLIGKSFQETSEGVD
GRVKKTKGKYVMPVEKNFQETTEGVDGRVKKKKKTRMDNGRPKKKQRSGRDDNQTRMQVE
LQEGNINSVIMHTAKIF
>match$1_15_149
QHQVFINFRGADLRRRFVSHLVTALKLNNINVFIDDYEDRGQPLDVLLKRIEESKIVLAI
FSGNYTESVWCVRELEKIKDCTDEGTLVAIPIFYKLEPSTVRDLKGKFGDRFRSMAKGDE
RKKKWKEAFNLIPNI
>match$2_9_178
VEDKPPQHQVFINFRGADLRRRFVSHLVTALKLNNINVFIDDYEDRGQPLDVLLKRIEES
KIVLAIFSGNYTESVWCVRELEKIKDCTDEGTLVAIPIFYKLEPSTVRDLKGKFGDRFRS
MAKGDERKKKWKEAFNLIPNIMGITIDKKSVESEKVNEIVKAVKTALTGI
>match$3_22_1193
FRGADLRRRFVSHLVTALKLNNINVFIDDYEDRGQPLDVLLKRIEESKIVLAIFSGNYTE
SVWCVRELEKIKDCTDEGTLVAIPIFYKLEPSTVRDLKGKFGDRFRSMAKGDERKKKWKE
AFNLIPNIMGITIDKKSVESEKVNEIVKAVKTALTGIPPEGSHNAVVGALGNSNAGTSSG
DKKHETFGNEQRLKDLEEKLDRDKYKGTRIIGVVGMPGIGKTTLLKELYKTWQGKFSRHA
LIDQIRVKSKHLELDRLPQMVLGELSKLNNPHVDNLKDPYSQLHERKVLVVLDDVSKREQ
IDALREILDWIKEGKEGSRVVIATSDMSLTNGLVDDTYMVQNLNHRDSLQLFHYHAFIDD
QANPQKKDFMKLSEGFVHYARGHPLALKVLGGELNKKSMDHWNSKMKKLAQSPSPNIVSV
FQVSYDELTTAQKDAFLDIACFRSQDKDYVESLLASSDLGSAEAMSAVKSLTDKFLINTC
DGRVEMHDLLYKFSREVDLKASNQDGSRQRRLWLHQHIIKGGIINVLQNKMKAANVRGIF
LDLSEVEDETSLDRDHFINMGNLRYLKFYNSHCPQECKTNNKINIPDKLKLPLKEVRCLH
WLKFPLETLPNDFNPINLVDLKLPYSEMEQLWEGDKDTPCLRWVDLNHSSKLCSLSGLSK
AEKLQRLNLEGCTTLKAFPHDMKKMKMLAFLNLKGCTSLESLPEMNLISLKTLTLSGCST
FKEFPLISDNIETLYLDGTAISQLPMNMEKLQRLVVLNMKDCKMLEEIPGRVGELKALQE
LILSDCLNLKIFPEINISFLNILLLDGTAIEVMPQLPSVQYLCLSRNAKISCLPVGISQL
SQLKWLDLKYCTSLTSVPEFPPNLQCLDAHGCSSLKTVSKPLARIMPTEQNHSTFIFTNC
ENLEQAAKEEITSYAQRKCQLLSYARKRYNGGLVSESLFSTCFPGCEVPSWFCHETVGSE
LEVKLLPHWHDKKLAGIALCAVVSCLDPQDQVSRLSVTCTFKVKDEDKSWVAYTCPVGSW
TRHGGGKDKIELDHVFIGYTSCPHTIKCHEEGNSDECNPTEASLKFTVTGGTSENGKYKV
LKCGLSLVYAKDKDKNSALETKYDMLIGKSFQETSEGVDGRVKKTKGKYVMPVEKNFQET
TEGVDGRVKKKKKTRMDNGRPKKKQRSGRDDN
>match$4_638_657
NLVDLKLPYSEMEQLWEGDK
>match$5_22_1193
FRGADLRRRFVSHLVTALKLNNINVFIDDYEDRGQPLDVLLKRIEESKIVLAIFSGNYTE
SVWCVRELEKIKDCTDEGTLVAIPIFYKLEPSTVRDLKGKFGDRFRSMAKGDERKKKWKE
AFNLIPNIMGITIDKKSVESEKVNEIVKAVKTALTGIPPEGSHNAVVGALGNSNAGTSSG
DKKHETFGNEQRLKDLEEKLDRDKYKGTRIIGVVGMPGIGKTTLLKELYKTWQGKFSRHA
LIDQIRVKSKHLELDRLPQMVLGELSKLNNPHVDNLKDPYSQLHERKVLVVLDDVSKREQ
IDALREILDWIKEGKEGSRVVIATSDMSLTNGLVDDTYMVQNLNHRDSLQLFHYHAFIDD
QANPQKKDFMKLSEGFVHYARGHPLALKVLGGELNKKSMDHWNSKMKKLAQSPSPNIVSV
FQVSYDELTTAQKDAFLDIACFRSQDKDYVESLLASSDLGSAEAMSAVKSLTDKFLINTC
DGRVEMHDLLYKFSREVDLKASNQDGSRQRRLWLHQHIIKGGIINVLQNKMKAANVRGIF
LDLSEVEDETSLDRDHFINMGNLRYLKFYNSHCPQECKTNNKINIPDKLKLPLKEVRCLH
WLKFPLETLPNDFNPINLVDLKLPYSEMEQLWEGDKDTPCLRWVDLNHSSKLCSLSGLSK
AEKLQRLNLEGCTTLKAFPHDMKKMKMLAFLNLKGCTSLESLPEMNLISLKTLTLSGCST
FKEFPLISDNIETLYLDGTAISQLPMNMEKLQRLVVLNMKDCKMLEEIPGRVGELKALQE
LILSDCLNLKIFPEINISFLNILLLDGTAIEVMPQLPSVQYLCLSRNAKISCLPVGISQL
SQLKWLDLKYCTSLTSVPEFPPNLQCLDAHGCSSLKTVSKPLARIMPTEQNHSTFIFTNC
ENLEQAAKEEITSYAQRKCQLLSYARKRYNGGLVSESLFSTCFPGCEVPSWFCHETVGSE
LEVKLLPHWHDKKLAGIALCAVVSCLDPQDQVSRLSVTCTFKVKDEDKSWVAYTCPVGSW
TRHGGGKDKIELDHVFIGYTSCPHTIKCHEEGNSDECNPTEASLKFTVTGGTSENGKYKV
LKCGLSLVYAKDKDKNSALETKYDMLIGKSFQETSEGVDGRVKKTKGKYVMPVEKNFQET
TEGVDGRVKKKKKTRMDNGRPKKKQRSGRDDN
>match$6_194_362
SNAGTSSGDKKHETFGNEQRLKDLEEKLDRDKYKGTRIIGVVGMPGIGKTTLLKELYKTW
QGKFSRHALIDQIRVKSKHLELDRLPQMVLGELSKLNNPHVDNLKDPYSQLHERKVLVVL
DDVSKREQIDALREILDWIKEGKEGSRVVIATSDMSLTNGLVDDTYMVQ
>match$7_211_449
EQRLKDLEEKLDRDKYKGTRIIGVVGMPGIGKTTLLKELYKTWQGKFSRHALIDQIRVKS
KHLELDRLPQMVLGELSKLNNPHVDNLKDPYSQLHERKVLVVLDDVSKREQIDALREILD
WIKEGKEGSRVVIATSDMSLTNGLVDDTYMVQNLNHRDSLQLFHYHAFIDDQANPQKKDF
MKLSEGFVHYARGHPLALKVLGGELNKKSMDHWNSKMKKLAQSPSPNIVSVFQVSYDEL
>match$8_16_184
HQVFINFRGADLRRRFVSHLVTALKLNNINVFIDDYEDRGQPLDVLLKRIEESKIVLAIF
SGNYTESVWCVRELEKIKDCTDEGTLVAIPIFYKLEPSTVRDLKGKFGDRFRSMAKGDER
KKKWKEAFNLIPNIMGITIDKKSVESEKVNEIVKAVKTALTGIPPEGSH
>match$9_560_750
IFLDLSEVEDETSLDRDHFINMGNLRYLKFYNSHCPQECKTNNKINIPDKLKLPLKEVRC
LHWLKFPLETLPNDFNPINLVDLKLPYSEMEQLWEGDKDTPCLRWVDLNHSSKLCSLSGL
SKAEKLQRLNLEGCTTLKAFPHDMKKMKMLAFLNLKGCTSLESLPEMNLISLKTLTLSGC
STFKEFPLISD
>match$9_751_942
NIETLYLDGTAISQLPMNMEKLQRLVVLNMKDCKMLEEIPGRVGELKALQELILSDCLNL
KIFPEINISFLNILLLDGTAIEVMPQLPSVQYLCLSRNAKISCLPVGISQLSQLKWLDLK
YCTSLTSVPEFPPNLQCLDAHGCSSLKTVSKPLARIMPTEQNHSTFIFTNCENLEQAAKE
EITSYAQRKCQL
```
