## Supplementary material for "RefPlantNLR: a comprehensive collection of experimentally validated plant NLRs": Candidate_sites_interpro.267.gff3

```
##gff-version 3
##feature-ontology http://song.cvs.sourceforge.net/viewvc/song/ontology/sofa.obo?revision=1.269
##interproscan-version 5.47-82.0
##sequence-region RPS5:0-2670 1 2670
RPS5:0-2670	provided_by_user	nucleic_acid	1	2670	.	+	.	ID=RPS5:0-2670;Name=RPS5:0-2670;md5=7d30777799992e40aff42df5cf4f59a6
RPS5:0-2670_orf30	getorf	ORF	1	2667	.	+	.	Target=pep_RPS5:0-2670_1_2667 1 889;ID=orf_RPS5:0-2670_1_2667;Name=RPS5:0-2670_orf30;md5=7d30777799992e40aff42df5cf4f59a6
RPS5:0-2670_orf30	getorf	polypeptide	1	889	.	+	.	ID=pep_RPS5:0-2670_1_2667;md5=db13d0b4a4c3169b5a0f317bc22e832a
RPS5:0-2670_orf30	Gene3D	protein_match	149	308	6.0E-30	+	.	date=16-11-2020;Target=null 149 308;ID=match$1_149_308;Name=G3DSA:3.40.50.300;status=T
RPS5:0-2670_orf30	Gene3D	protein_match	629	848	2.0E-11	+	.	date=16-11-2020;Target=null 629 848;ID=match$2_629_848;Name=G3DSA:3.80.10.10;status=T;Dbxref="InterPro:IPR032675"
RPS5:0-2670_orf30	PANTHER	protein_match	17	853	0.0	+	.	date=16-11-2020;Target=null 17 853;ID=match$3_17_853;Name=PTHR23155:SF1044;status=T
RPS5:0-2670_orf30	Gene3D	protein_match	314	404	5.2E-6	+	.	date=16-11-2020;Target=null 314 404;ID=match$4_314_404;Name=G3DSA:1.10.8.430;status=T
RPS5:0-2670_orf30	PANTHER	protein_match	17	853	0.0	+	.	date=16-11-2020;Target=null 17 853;ID=match$5_17_853;Name=PTHR23155;status=T
RPS5:0-2670_orf30	Coils	protein_match	29	49	.	+	.	date=16-11-2020;Target=null 29 49;ID=match$6_29_49;Name=Coil;status=T
RPS5:0-2670_orf30	Pfam	protein_match	161	402	4.2E-83	+	.	date=16-11-2020;Target=null 161 402;ID=match$7_161_402;signature_desc=NB-ARC domain;Name=PF00931;status=T;Dbxref="InterPro:IPR002182"
RPS5:0-2670_orf30	Gene3D	protein_match	495	628	1.0E-17	+	.	date=16-11-2020;Target=null 495 628;ID=match$8_495_628;Name=G3DSA:3.80.10.10;status=T;Dbxref="InterPro:IPR032675"
RPS5:0-2670_orf30	Pfam	protein_match	541	597	1.3E-10	+	.	date=16-11-2020;Target=null 541 597;ID=match$9_541_597;signature_desc=Leucine rich repeat;Name=PF13855;status=T;Dbxref="InterPro:IPR001611"
##FASTA
>pep_RPS5:0-2670_1_2667
MGGCFSVSLPCDQVVSQFSQLLCVRGSYIHNLSKNLASLQKAMRMLKARQYDVIRRLETE
EFTGRQQRLSQVQVWLTSVLIIQNQFNDLLRSNEVELQRLCLCGFCSKDLKLSYRYGKRV
IMMLKEVESLSSQGFFDVVSEATPFADVDEIPFQPTIVGQEIMLEKAWNRLMEDGSGILG
LYGMGGVGKTTLLTKINNKFSKIDDRFDVVIWVVVSRSSTVRKIQRDIAEKVGLGGMEWS
EKNDNQIAVDIHNVLRRRKFVLLLDDIWEKVNLKAVGVPYPSKDNGCKVAFTTRSRDVCG
RMGVDDPMEVSCLQPEESWDLFQMKVGKNTLGSHPDIPGLARKVARKCRGLPLALNVIGE
AMACKRTVHEWCHAIDVLTSSAIDFSGMEDEILHVLKYSYDNLNGELMKSCFLYCSLFPE
DYLIDKEGLVDYWISEGFINEKEGRERNINQGYEIIGTLVRACLLLEEERNKSNVKMHDV
VREMALWISSDLGKQKEKCIVRAGVGLREVPKVKDWNTVRKISLMNNEIEEIFDSHECAA
LTTLFLQKNDVVKISAEFFRCMPHLVVLDLSENQSLNELPEEISELASLRYFNLSYTCIH
QLPVGLWTLKKLIHLNLEHMSSLGSILGISNLWNLRTLGLRDSRLLLDMSLVKELQLLEH
LEVITLDISSSLVAEPLLCSQRLVECIKEVDFKYLKEESVRVLTLPTMGNLRKLGIKRCG
MREIKIERTTSSSSRNKSPTTPCFSNLSRVFIAKCHGLKDLTWLLFAPNLTFLEVGFSKE
VEDIISEEKAEEHSATIVPFRKLETLHLFELRGLKRIYAKALHFPCLKVIHVEKCEKLRK
LPLDSKSGIAGEELVIYYGEREWIERVEWEDQATQLRFLPSSRWRWRET
>match$1_149_308
DEIPFQPTIVGQEIMLEKAWNRLMEDGSGILGLYGMGGVGKTTLLTKINNKFSKIDDRFD
VVIWVVVSRSSTVRKIQRDIAEKVGLGGMEWSEKNDNQIAVDIHNVLRRRKFVLLLDDIW
EKVNLKAVGVPYPSKDNGCKVAFTTRSRDVCGRMGVDDPM
>match$2_629_848
ISNLWNLRTLGLRDSRLLLDMSLVKELQLLEHLEVITLDISSSLVAEPLLCSQRLVECIK
EVDFKYLKEESVRVLTLPTMGNLRKLGIKRCGMREIKIERTTSSSSRNKSPTTPCFSNLS
RVFIAKCHGLKDLTWLLFAPNLTFLEVGFSKEVEDIISEEKAEEHSATIVPFRKLETLHL
FELRGLKRIYAKALHFPCLKVIHVEKCEKLRKLPLDSKSG
>match$3_17_853
QFSQLLCVRGSYIHNLSKNLASLQKAMRMLKARQYDVIRRLETEEFTGRQQRLSQVQVWL
TSVLIIQNQFNDLLRSNEVELQRLCLCGFCSKDLKLSYRYGKRVIMMLKEVESLSSQGFF
DVVSEATPFADVDEIPFQPTIVGQEIMLEKAWNRLMEDGSGILGLYGMGGVGKTTLLTKI
NNKFSKIDDRFDVVIWVVVSRSSTVRKIQRDIAEKVGLGGMEWSEKNDNQIAVDIHNVLR
RRKFVLLLDDIWEKVNLKAVGVPYPSKDNGCKVAFTTRSRDVCGRMGVDDPMEVSCLQPE
ESWDLFQMKVGKNTLGSHPDIPGLARKVARKCRGLPLALNVIGEAMACKRTVHEWCHAID
VLTSSAIDFSGMEDEILHVLKYSYDNLNGELMKSCFLYCSLFPEDYLIDKEGLVDYWISE
GFINEKEGRERNINQGYEIIGTLVRACLLLEEERNKSNVKMHDVVREMALWISSDLGKQK
EKCIVRAGVGLREVPKVKDWNTVRKISLMNNEIEEIFDSHECAALTTLFLQKNDVVKISA
EFFRCMPHLVVLDLSENQSLNELPEEISELASLRYFNLSYTCIHQLPVGLWTLKKLIHLN
LEHMSSLGSILGISNLWNLRTLGLRDSRLLLDMSLVKELQLLEHLEVITLDISSSLVAEP
LLCSQRLVECIKEVDFKYLKEESVRVLTLPTMGNLRKLGIKRCGMREIKIERTTSSSSRN
KSPTTPCFSNLSRVFIAKCHGLKDLTWLLFAPNLTFLEVGFSKEVEDIISEEKAEEHSAT
IVPFRKLETLHLFELRGLKRIYAKALHFPCLKVIHVEKCEKLRKLPLDSKSGIAGEE
>match$4_314_404
QPEESWDLFQMKVGKNTLGSHPDIPGLARKVARKCRGLPLALNVIGEAMACKRTVHEWCH
AIDVLTSSAIDFSGMEDEILHVLKYSYDNLN
>match$5_17_853
QFSQLLCVRGSYIHNLSKNLASLQKAMRMLKARQYDVIRRLETEEFTGRQQRLSQVQVWL
TSVLIIQNQFNDLLRSNEVELQRLCLCGFCSKDLKLSYRYGKRVIMMLKEVESLSSQGFF
DVVSEATPFADVDEIPFQPTIVGQEIMLEKAWNRLMEDGSGILGLYGMGGVGKTTLLTKI
NNKFSKIDDRFDVVIWVVVSRSSTVRKIQRDIAEKVGLGGMEWSEKNDNQIAVDIHNVLR
RRKFVLLLDDIWEKVNLKAVGVPYPSKDNGCKVAFTTRSRDVCGRMGVDDPMEVSCLQPE
ESWDLFQMKVGKNTLGSHPDIPGLARKVARKCRGLPLALNVIGEAMACKRTVHEWCHAID
VLTSSAIDFSGMEDEILHVLKYSYDNLNGELMKSCFLYCSLFPEDYLIDKEGLVDYWISE
GFINEKEGRERNINQGYEIIGTLVRACLLLEEERNKSNVKMHDVVREMALWISSDLGKQK
EKCIVRAGVGLREVPKVKDWNTVRKISLMNNEIEEIFDSHECAALTTLFLQKNDVVKISA
EFFRCMPHLVVLDLSENQSLNELPEEISELASLRYFNLSYTCIHQLPVGLWTLKKLIHLN
LEHMSSLGSILGISNLWNLRTLGLRDSRLLLDMSLVKELQLLEHLEVITLDISSSLVAEP
LLCSQRLVECIKEVDFKYLKEESVRVLTLPTMGNLRKLGIKRCGMREIKIERTTSSSSRN
KSPTTPCFSNLSRVFIAKCHGLKDLTWLLFAPNLTFLEVGFSKEVEDIISEEKAEEHSAT
IVPFRKLETLHLFELRGLKRIYAKALHFPCLKVIHVEKCEKLRKLPLDSKSGIAGEE
>match$6_29_49
IHNLSKNLASLQKAMRMLKAR
>match$7_161_402
EIMLEKAWNRLMEDGSGILGLYGMGGVGKTTLLTKINNKFSKIDDRFDVVIWVVVSRSST
VRKIQRDIAEKVGLGGMEWSEKNDNQIAVDIHNVLRRRKFVLLLDDIWEKVNLKAVGVPY
PSKDNGCKVAFTTRSRDVCGRMGVDDPMEVSCLQPEESWDLFQMKVGKNTLGSHPDIPGL
ARKVARKCRGLPLALNVIGEAMACKRTVHEWCHAIDVLTSSAIDFSGMEDEILHVLKYSY
DN
>match$8_495_628
QKEKCIVRAGVGLREVPKVKDWNTVRKISLMNNEIEEIFDSHECAALTTLFLQKNDVVKI
SAEFFRCMPHLVVLDLSENQSLNELPEEISELASLRYFNLSYTCIHQLPVGLWTLKKLIH
LNLEHMSSLGSILG
>match$9_541_597
LTTLFLQKNDVVKISAEFFRCMPHLVVLDLSENQSLNELPEEISELASLRYFNLSYT
```
