## Supplementary material for "RefPlantNLR: a comprehensive collection of experimentally validated plant NLRs": Candidate_sites_interpro.268.gff3

```
##gff-version 3
##feature-ontology http://song.cvs.sourceforge.net/viewvc/song/ontology/sofa.obo?revision=1.269
##interproscan-version 5.47-82.0
##sequence-region RPS6:0-3384 1 3384
RPS6:0-3384	provided_by_user	nucleic_acid	1	3384	.	+	.	ID=RPS6:0-3384;Name=RPS6:0-3384;md5=3ae288d3eb0a5cc102000010a28f3f74
RPS6:0-3384_orf38	getorf	ORF	1	3381	.	+	.	Target=pep_RPS6:0-3384_1_3381 1 1127;ID=orf_RPS6:0-3384_1_3381;Name=RPS6:0-3384_orf38;md5=3ae288d3eb0a5cc102000010a28f3f74
RPS6:0-3384_orf38	getorf	polypeptide	1	1127	.	+	.	ID=pep_RPS6:0-3384_1_3381;md5=8611f81d455d5954ca3d422ddf29fd67
RPS6:0-3384_orf38	PANTHER	protein_match	13	722	0.0	+	.	date=16-11-2020;Target=null 13 722;ID=match$1_13_722;Name=PTHR11017;status=T
RPS6:0-3384_orf38	PANTHER	protein_match	767	820	0.0	+	.	date=16-11-2020;Target=null 767 820;ID=match$1_767_820;Name=PTHR11017;status=T
RPS6:0-3384_orf38	PANTHER	protein_match	872	1071	0.0	+	.	date=16-11-2020;Target=null 872 1071;ID=match$1_872_1071;Name=PTHR11017;status=T
RPS6:0-3384_orf38	SMART	protein_match	207	352	0.0032	+	.	date=16-11-2020;Target=null 207 352;ID=match$2_207_352;Name=SM00382;status=T;Dbxref="InterPro:IPR003593"
RPS6:0-3384_orf38	Gene3D	protein_match	6	174	3.2E-57	+	.	date=16-11-2020;Target=null 6 174;ID=match$3_6_174;Name=G3DSA:3.40.50.10140;status=T;Dbxref="InterPro:IPR035897"
RPS6:0-3384_orf38	Gene3D	protein_match	175	344	3.0E-23	+	.	date=16-11-2020;Target=null 175 344;ID=match$4_175_344;Name=G3DSA:3.40.50.300;status=T
RPS6:0-3384_orf38	SMART	protein_match	13	150	8.1E-53	+	.	date=16-11-2020;Target=null 13 150;ID=match$5_13_150;Name=SM00255;status=T;Dbxref="InterPro:IPR000157"
RPS6:0-3384_orf38	PANTHER	protein_match	767	820	0.0	+	.	date=16-11-2020;Target=null 767 820;ID=match$6_767_820;Name=PTHR11017:SF227;status=T
RPS6:0-3384_orf38	PANTHER	protein_match	13	722	0.0	+	.	date=16-11-2020;Target=null 13 722;ID=match$6_13_722;Name=PTHR11017:SF227;status=T
RPS6:0-3384_orf38	PANTHER	protein_match	872	1071	0.0	+	.	date=16-11-2020;Target=null 872 1071;ID=match$6_872_1071;Name=PTHR11017:SF227;status=T
RPS6:0-3384_orf38	Gene3D	protein_match	729	988	1.6E-16	+	.	date=16-11-2020;Target=null 729 988;ID=match$7_729_988;Name=G3DSA:3.80.10.10;status=T;Dbxref="InterPro:IPR032675"
RPS6:0-3384_orf38	Gene3D	protein_match	536	728	1.0E-24	+	.	date=16-11-2020;Target=null 536 728;ID=match$8_536_728;Name=G3DSA:3.80.10.10;status=T;Dbxref="InterPro:IPR032675"
RPS6:0-3384_orf38	Pfam	protein_match	192	400	5.0E-14	+	.	date=16-11-2020;Target=null 192 400;ID=match$9_192_400;signature_desc=NB-ARC domain;Name=PF00931;status=T;Dbxref="InterPro:IPR002182"
RPS6:0-3384_orf38	Pfam	protein_match	14	190	3.9E-50	+	.	date=16-11-2020;Target=null 14 190;ID=match$10_14_190;signature_desc=TIR domain;Name=PF01582;status=T;Dbxref="InterPro:IPR000157"
RPS6:0-3384_orf38	Pfam	protein_match	611	629	3.2E-7	+	.	date=16-11-2020;Target=null 611 629;ID=match$11_611_629;signature_desc=Leucine Rich Repeat;Name=PF07725;status=T;Dbxref="InterPro:IPR011713"
##FASTA
>pep_RPS6:0-3384_1_3381
MASSSSSSSRNWSYHVFPSFSGEDVRNTFLSHFLKELDRKLIISFKDNEIERSQSLDPEL
KHGIRNSRIAVVVFSKTYASSSWCLNELLEIVKCKKEFGQLVIPIFYNLDPSHVRKQTGD
FGKIFEKTCRNKTVDEKIRWKEALTDVANILGYHIVTWDNEASMIEEIANDILGKMNISP
SNDFEDLVGIEDHITKMSSLLHLESEEVRMVGIWGPSGIGKTTIARALFSRLSCQFQSSV
FIDKVFISKSMEVYSGANLVDYNMKLHLQRAFLAEIFDKKDIKIHVGAMEKMVKHRKALI
VIDDLDDQDVLDALADQTQWFGSGSRIIVVTENKHFLRANRIDHIYKVCLPSNALALEMF
CRSAFKKNSPPDDFLELSSEVALRAGNLPLGLNVLGSNLRGINKGYWIDMLPRLQGLDGK
IGKTLRVSYDGLNNRKDEAIFRHIACIFNGEKVSDIKLLLANSNLDVNIGLKNLVDRSLI
CERFNTLEMHSLLQELGKEIVRTQSNQPGEREFLVDLKDICDVLEHNTGTKKVLGITLDI
DETDELHIHESSFKGMHNLLFLKIYTKKLDQKKKVRWHLPERFDYLPSRLRLLRFDRYPS
KCLPSNFHPENLVKLQMQQSKLEKLWDGVHSLAGLRNMDLRGSRNLKEIPDLSMATNLET
LKLSSCSSLVELPSSIQYLNKLNDLDMSYCDHLETIPSGVNLKSLDRLNLSGCSRLKSFL
DIPTNISWLDIGQTADIPSNLRLQNLDELILCERVQLRTPLMTMLSPTLTRLTFSNNPSF
VEVPSSIQNLYQLEHLEIMNCRNLVTLPTGINLDSLISLDLSHCSQLKTFPDISTNISDL
NLSYTAIEEVPLSIEKLSLLCYLDMNGCSNLLCVSPNISKLKHLERADFSDCVELTEASW
NGSSSEMVKLLPADNFSTVKLNFINCFKLDLTALIQNQTFFMQLILTGEEVPSYFTHRTS
GDSISLPHISVCQSFFSFRGCTVIDVDSFSTISVSFDIEVCCRFIDRFGNHFDSTDFPGY
FITTKLGGHLVVFDCYFPFNEEFTTFLDGQFNYDHVDIQFRLTNDNSQLKLKGCGILLSE
DVPSLDNRPCSPNILPGVCEDSALERRSFRTKMRMMRMRLLKKLLNR
>match$1_13_722
SYHVFPSFSGEDVRNTFLSHFLKELDRKLIISFKDNEIERSQSLDPELKHGIRNSRIAVV
VFSKTYASSSWCLNELLEIVKCKKEFGQLVIPIFYNLDPSHVRKQTGDFGKIFEKTCRNK
TVDEKIRWKEALTDVANILGYHIVTWDNEASMIEEIANDILGKMNISPSNDFEDLVGIED
HITKMSSLLHLESEEVRMVGIWGPSGIGKTTIARALFSRLSCQFQSSVFIDKVFISKSME
VYSGANLVDYNMKLHLQRAFLAEIFDKKDIKIHVGAMEKMVKHRKALIVIDDLDDQDVLD
ALADQTQWFGSGSRIIVVTENKHFLRANRIDHIYKVCLPSNALALEMFCRSAFKKNSPPD
DFLELSSEVALRAGNLPLGLNVLGSNLRGINKGYWIDMLPRLQGLDGKIGKTLRVSYDGL
NNRKDEAIFRHIACIFNGEKVSDIKLLLANSNLDVNIGLKNLVDRSLICERFNTLEMHSL
LQELGKEIVRTQSNQPGEREFLVDLKDICDVLEHNTGTKKVLGITLDIDETDELHIHESS
FKGMHNLLFLKIYTKKLDQKKKVRWHLPERFDYLPSRLRLLRFDRYPSKCLPSNFHPENL
VKLQMQQSKLEKLWDGVHSLAGLRNMDLRGSRNLKEIPDLSMATNLETLKLSSCSSLVEL
PSSIQYLNKLNDLDMSYCDHLETIPSGVNLKSLDRLNLSGCSRLKSFLDI
>match$1_767_820
PTLTRLTFSNNPSFVEVPSSIQNLYQLEHLEIMNCRNLVTLPTGINLDSLISLD
>match$1_872_1071
LCVSPNISKLKHLERADFSDCVELTEASWNGSSSEMVKLLPADNFSTVKLNFINCFKLDL
TALIQNQTFFMQLILTGEEVPSYFTHRTSGDSISLPHISVCQSFFSFRGCTVIDVDSFST
ISVSFDIEVCCRFIDRFGNHFDSTDFPGYFITTKLGGHLVVFDCYFPFNEEFTTFLDGQF
NYDHVDIQFRLTNDNSQLKL
>match$2_207_352
EVRMVGIWGPSGIGKTTIARALFSRLSCQFQSSVFIDKVFISKSMEVYSGANLVDYNMKL
HLQRAFLAEIFDKKDIKIHVGAMEKMVKHRKALIVIDDLDDQDVLDALADQTQWFGSGSR
IIVVTENKHFLRANRIDHIYKVCLPS
>match$3_6_174
SSSSRNWSYHVFPSFSGEDVRNTFLSHFLKELDRKLIISFKDNEIERSQSLDPELKHGIR
NSRIAVVVFSKTYASSSWCLNELLEIVKCKKEFGQLVIPIFYNLDPSHVRKQTGDFGKIF
EKTCRNKTVDEKIRWKEALTDVANILGYHIVTWDNEASMIEEIANDILG
>match$4_175_344
KMNISPSNDFEDLVGIEDHITKMSSLLHLESEEVRMVGIWGPSGIGKTTIARALFSRLSC
QFQSSVFIDKVFISKSMEVYSGANLVDYNMKLHLQRAFLAEIFDKKDIKIHVGAMEKMVK
HRKALIVIDDLDDQDVLDALADQTQWFGSGSRIIVVTENKHFLRANRIDH
>match$5_13_150
SYHVFPSFSGEDVRNTFLSHFLKELDRKLIISFKDNEIERSQSLDPELKHGIRNSRIAVV
VFSKTYASSSWCLNELLEIVKCKKEFGQLVIPIFYNLDPSHVRKQTGDFGKIFEKTCRNK
TVDEKIRWKEALTDVANI
>match$6_13_722
SYHVFPSFSGEDVRNTFLSHFLKELDRKLIISFKDNEIERSQSLDPELKHGIRNSRIAVV
VFSKTYASSSWCLNELLEIVKCKKEFGQLVIPIFYNLDPSHVRKQTGDFGKIFEKTCRNK
TVDEKIRWKEALTDVANILGYHIVTWDNEASMIEEIANDILGKMNISPSNDFEDLVGIED
HITKMSSLLHLESEEVRMVGIWGPSGIGKTTIARALFSRLSCQFQSSVFIDKVFISKSME
VYSGANLVDYNMKLHLQRAFLAEIFDKKDIKIHVGAMEKMVKHRKALIVIDDLDDQDVLD
ALADQTQWFGSGSRIIVVTENKHFLRANRIDHIYKVCLPSNALALEMFCRSAFKKNSPPD
DFLELSSEVALRAGNLPLGLNVLGSNLRGINKGYWIDMLPRLQGLDGKIGKTLRVSYDGL
NNRKDEAIFRHIACIFNGEKVSDIKLLLANSNLDVNIGLKNLVDRSLICERFNTLEMHSL
LQELGKEIVRTQSNQPGEREFLVDLKDICDVLEHNTGTKKVLGITLDIDETDELHIHESS
FKGMHNLLFLKIYTKKLDQKKKVRWHLPERFDYLPSRLRLLRFDRYPSKCLPSNFHPENL
VKLQMQQSKLEKLWDGVHSLAGLRNMDLRGSRNLKEIPDLSMATNLETLKLSSCSSLVEL
PSSIQYLNKLNDLDMSYCDHLETIPSGVNLKSLDRLNLSGCSRLKSFLDI
>match$6_767_820
PTLTRLTFSNNPSFVEVPSSIQNLYQLEHLEIMNCRNLVTLPTGINLDSLISLD
>match$6_872_1071
LCVSPNISKLKHLERADFSDCVELTEASWNGSSSEMVKLLPADNFSTVKLNFINCFKLDL
TALIQNQTFFMQLILTGEEVPSYFTHRTSGDSISLPHISVCQSFFSFRGCTVIDVDSFST
ISVSFDIEVCCRFIDRFGNHFDSTDFPGYFITTKLGGHLVVFDCYFPFNEEFTTFLDGQF
NYDHVDIQFRLTNDNSQLKL
>match$7_729_988
LDIGQTADIPSNLRLQNLDELILCERVQLRTPLMTMLSPTLTRLTFSNNPSFVEVPSSIQ
NLYQLEHLEIMNCRNLVTLPTGINLDSLISLDLSHCSQLKTFPDISTNISDLNLSYTAIE
EVPLSIEKLSLLCYLDMNGCSNLLCVSPNISKLKHLERADFSDCVELTEASWNGSSSEMV
KLLPADNFSTVKLNFINCFKLDLTALIQNQTFFMQLILTGEEVPSYFTHRTSGDSISLPH
ISVCQSFFSFRGCTVIDVDS
>match$8_536_728
ITLDIDETDELHIHESSFKGMHNLLFLKIYTKKLDQKKKVRWHLPERFDYLPSRLRLLRF
DRYPSKCLPSNFHPENLVKLQMQQSKLEKLWDGVHSLAGLRNMDLRGSRNLKEIPDLSMA
TNLETLKLSSCSSLVELPSSIQYLNKLNDLDMSYCDHLETIPSGVNLKSLDRLNLSGCSR
LKSFLDIPTNISW
>match$9_192_400
DHITKMSSLLHLESEEVRMVGIWGPSGIGKTTIARALFSRLSCQFQSSVFIDKVFISKSM
EVYSGANLVDYNMKLHLQRAFLAEIFDKKDIKIHVGAMEKMVKHRKALIVIDDLDDQDVL
DALADQTQWFGSGSRIIVVTENKHFLRANRIDHIYKVCLPSNALALEMFCRSAFKKNSPP
DDFLELSSEVALRAGNLPLGLNVLGSNLR
>match$10_14_190
YHVFPSFSGEDVRNTFLSHFLKELDRKLIISFKDNEIERSQSLDPELKHGIRNSRIAVVV
FSKTYASSSWCLNELLEIVKCKKEFGQLVIPIFYNLDPSHVRKQTGDFGKIFEKTCRNKT
VDEKIRWKEALTDVANILGYHIVTWDNEASMIEEIANDILGKMNISPSNDFEDLVGI
>match$11_611_629
NLVKLQMQQSKLEKLWDGV
```
