## Supplementary material for "RefPlantNLR: a comprehensive collection of experimentally validated plant NLRs": Candidate_sites_interpro.270.gff3

```
##gff-version 3
##feature-ontology http://song.cvs.sourceforge.net/viewvc/song/ontology/sofa.obo?revision=1.269
##interproscan-version 5.47-82.0
##sequence-region RRS1-R:0-4137 1 4137
RRS1-R:0-4137	provided_by_user	nucleic_acid	1	4137	.	+	.	ID=RRS1-R:0-4137;Name=RRS1-R:0-4137;md5=7aad2399f4de0dae81273387d3fa7bd3
RRS1-R:0-4137_orf48	getorf	ORF	1	4134	.	+	.	Target=pep_RRS1-R:0-4137_1_4134 1 1378;ID=orf_RRS1-R:0-4137_1_4134;Name=RRS1-R:0-4137_orf48;md5=7aad2399f4de0dae81273387d3fa7bd3
RRS1-R:0-4137_orf48	getorf	polypeptide	1	1378	.	+	.	ID=pep_RRS1-R:0-4137_1_4134;md5=8491212b180cce942528b1323a6814d5
RRS1-R:0-4137_orf48	SMART	protein_match	1209	1271	9.1E-36	+	.	date=16-11-2020;Target=null 1209 1271;ID=match$1_1209_1271;Name=SM00774;status=T;Dbxref="InterPro:IPR003657"
RRS1-R:0-4137_orf48	Pfam	protein_match	1211	1270	1.3E-22	+	.	date=16-11-2020;Target=null 1211 1270;ID=match$2_1211_1270;signature_desc=WRKY DNA -binding domain;Name=PF03106;status=T;Dbxref="InterPro:IPR003657"
RRS1-R:0-4137_orf48	Pfam	protein_match	577	596	1.0E-8	+	.	date=16-11-2020;Target=null 577 596;ID=match$3_577_596;signature_desc=Leucine Rich Repeat;Name=PF07725;status=T;Dbxref="InterPro:IPR011713"
RRS1-R:0-4137_orf48	Gene3D	protein_match	1193	1273	3.1E-25	+	.	date=16-11-2020;Target=null 1193 1273;ID=match$4_1193_1273;Name=G3DSA:2.20.25.80;status=T;Dbxref="InterPro:IPR036576"
RRS1-R:0-4137_orf48	PANTHER	protein_match	799	1168	0.0	+	.	date=16-11-2020;Target=null 799 1168;ID=match$5_799_1168;Name=PTHR11017:SF442;status=T
RRS1-R:0-4137_orf48	PANTHER	protein_match	13	802	0.0	+	.	date=16-11-2020;Target=null 13 802;ID=match$5_13_802;Name=PTHR11017:SF442;status=T
RRS1-R:0-4137_orf48	Gene3D	protein_match	713	886	2.8E-19	+	.	date=16-11-2020;Target=null 713 886;ID=match$6_713_886;Name=G3DSA:3.80.10.10;status=T;Dbxref="InterPro:IPR032675"
RRS1-R:0-4137_orf48	Pfam	protein_match	163	372	1.2E-22	+	.	date=16-11-2020;Target=null 163 372;ID=match$7_163_372;signature_desc=NB-ARC domain;Name=PF00931;status=T;Dbxref="InterPro:IPR002182"
RRS1-R:0-4137_orf48	Gene3D	protein_match	150	296	5.2E-23	+	.	date=16-11-2020;Target=null 150 296;ID=match$8_150_296;Name=G3DSA:3.40.50.300;status=T
RRS1-R:0-4137_orf48	Gene3D	protein_match	4	149	5.6E-31	+	.	date=16-11-2020;Target=null 4 149;ID=match$9_4_149;Name=G3DSA:3.40.50.10140;status=T;Dbxref="InterPro:IPR035897"
RRS1-R:0-4137_orf48	PANTHER	protein_match	13	802	0.0	+	.	date=16-11-2020;Target=null 13 802;ID=match$10_13_802;Name=PTHR11017;status=T
RRS1-R:0-4137_orf48	PANTHER	protein_match	799	1168	0.0	+	.	date=16-11-2020;Target=null 799 1168;ID=match$10_799_1168;Name=PTHR11017;status=T
RRS1-R:0-4137_orf48	Gene3D	protein_match	498	712	1.9E-15	+	.	date=16-11-2020;Target=null 498 712;ID=match$11_498_712;Name=G3DSA:3.80.10.10;status=T;Dbxref="InterPro:IPR032675"
##FASTA
>pep_RRS1-R:0-4137_1_4134
MTNCEKDEEFVCISCVEEVRYSFVSHLSEALRRKGINNVVVDVDIDDLLFKESQAKIEKA
GVSVMVLPGNCDPSEVWLDKFAKVLECQRNNKDQAVVSVLYGDSLLRDQWLSELDFRGLS
RIHQSRKECSDSILVEEIVRDVYETHFYVGRIGIYSKLLEIENMVNKQPIGIRCVGIWGM
PGIGKTTLAKAVFDQMSSAFDASCFIEDYDKSIHEKGLYCLLEEQLLPGNDATIMKLSSL
RDRLNSKRVLVVLDDVCNALVAESFLEGFDWLGPGSLIIITSRDKQVFRLCGINQIYEVQ
GLNEKEARQLFLLSASIMEDMGEQNLHELSVRVISYANGNPLAISVYGRELKGKKKLSEM
ETAFLKLKRRPPFKIVDAFKSSYDTLSDNEKNIFLDIACFFQGENVNYVIQLLEGCGFFP
HVEIDVLVDKCLVTISENRVWLHKLTQDIGREIINGETVQIERRRRLWEPWSIKYLLEYN
EHKANGEPKTTFKRAQGSEEIEGLFLDTSNLRFDLQPSAFKNMLNLRLLKIYCSNPEVHP
VINFPTGSLHSLPNELRLLHWENYPLKSLPQNFDPRHLVEINMPYSQLQKLWGGTKNLEM
LRTIRLCHSQHLVDIDDLLKAENLEVIDLQGCTRLQNFPAAGRLLRLRVVNLSGCIKIKS
VLEIPPNIEKLHLQGTGILALPVSTVKPNHRELVNFLTEIPGLSEASKLERLTSLLESNS
SCQDLGKLICLELKDCSCLQSLPNMANLDLNVLDLSGCSSLNSIQGFPRFLKQLYLGGTA
IREVPQLPQSLEILNAHGSCLRSLPNMANLEFLKVLDLSGCSELETIQGFPRNLKELYFA
GTTLREVPQLPLSLEVLNAHGSDSEKLPMHYKFNNFFDLSQQVVNDFFLKALTYVKHIPR
GYTQELINKAPTFSFSAPSHTNQNATFDLQPGSSVMTRLNHSWRNTLVGFGMLVEVAFPE
DYCDATDVGISCVCRWSNKEGRSCRIERNFHCWAPGKVVPKVRKDHTFVFSDVNMRPSTG
EGNDPDIWAGLVVFEFFPINQQTKCLNDRFTVTRCGVRVINVATGNTSLENISLVLSLDP
VEVSGYEVLRVSYDDLQEMDKVLFLYIASLFNDEDVDFVAPLIAGIDLDVSSGLKVLADV
SLISVSSNGEIVMHSLQRQMGKEILHGQSMLLSDCESSMTENLSDVPKKEKKHRESKVKK
VVSIPAIDEGDLWTWRKYGQKDILGSRFPRGYYRCAYKFTHGCKATKQVQRSETDSNMLA
ITYLSEHNHPRPTKRKALADSTRSTSSSICSAITTSASSRVFQNKDEPNQPHLPSSSTPP
RNAAVLFKMTDMEEFQDNMEVDNDVVDTRTLALFPEFQHQPEEEDPWSTFFDDYNFYF
>match$1_1209_1271
EGDLWTWRKYGQKDILGSRFPRGYYRCAYKFTHGCKATKQVQRSETDSNMLAITYLSEHN
HPR
>match$2_1211_1270
DLWTWRKYGQKDILGSRFPRGYYRCAYKFTHGCKATKQVQRSETDSNMLAITYLSEHNHP
>match$3_577_596
HLVEINMPYSQLQKLWGGTK
>match$4_1193_1273
HRESKVKKVVSIPAIDEGDLWTWRKYGQKDILGSRFPRGYYRCAYKFTHGCKATKQVQRS
ETDSNMLAITYLSEHNHPRPT
>match$5_13_802
ISCVEEVRYSFVSHLSEALRRKGINNVVVDVDIDDLLFKESQAKIEKAGVSVMVLPGNCD
PSEVWLDKFAKVLECQRNNKDQAVVSVLYGDSLLRDQWLSELDFRGLSRIHQSRKECSDS
ILVEEIVRDVYETHFYVGRIGIYSKLLEIENMVNKQPIGIRCVGIWGMPGIGKTTLAKAV
FDQMSSAFDASCFIEDYDKSIHEKGLYCLLEEQLLPGNDATIMKLSSLRDRLNSKRVLVV
LDDVCNALVAESFLEGFDWLGPGSLIIITSRDKQVFRLCGINQIYEVQGLNEKEARQLFL
LSASIMEDMGEQNLHELSVRVISYANGNPLAISVYGRELKGKKKLSEMETAFLKLKRRPP
FKIVDAFKSSYDTLSDNEKNIFLDIACFFQGENVNYVIQLLEGCGFFPHVEIDVLVDKCL
VTISENRVWLHKLTQDIGREIINGETVQIERRRRLWEPWSIKYLLEYNEHKANGEPKTTF
KRAQGSEEIEGLFLDTSNLRFDLQPSAFKNMLNLRLLKIYCSNPEVHPVINFPTGSLHSL
PNELRLLHWENYPLKSLPQNFDPRHLVEINMPYSQLQKLWGGTKNLEMLRTIRLCHSQHL
VDIDDLLKAENLEVIDLQGCTRLQNFPAAGRLLRLRVVNLSGCIKIKSVLEIPPNIEKLH
LQGTGILALPVSTVKPNHRELVNFLTEIPGLSEASKLERLTSLLESNSSCQDLGKLICLE
LKDCSCLQSLPNMANLDLNVLDLSGCSSLNSIQGFPRFLKQLYLGGTAIREVPQLPQSLE
ILNAHGSCLR
>match$5_799_1168
SCLRSLPNMANLEFLKVLDLSGCSELETIQGFPRNLKELYFAGTTLREVPQLPLSLEVLN
AHGSDSEKLPMHYKFNNFFDLSQQVVNDFFLKALTYVKHIPRGYTQELINKAPTFSFSAP
SHTNQNATFDLQPGSSVMTRLNHSWRNTLVGFGMLVEVAFPEDYCDATDVGISCVCRWSN
KEGRSCRIERNFHCWAPGKVVPKVRKDHTFVFSDVNMRPSTGEGNDPDIWAGLVVFEFFP
INQQTKCLNDRFTVTRCGVRVINVATGNTSLENISLVLSLDPVEVSGYEVLRVSYDDLQE
MDKVLFLYIASLFNDEDVDFVAPLIAGIDLDVSSGLKVLADVSLISVSSNGEIVMHSLQR
QMGKEILHGQ
>match$6_713_886
TSLLESNSSCQDLGKLICLELKDCSCLQSLPNMANLDLNVLDLSGCSSLNSIQGFPRFLK
QLYLGGTAIREVPQLPQSLEILNAHGSCLRSLPNMANLEFLKVLDLSGCSELETIQGFPR
NLKELYFAGTTLREVPQLPLSLEVLNAHGSDSEKLPMHYKFNNFFDLSQQVVND
>match$7_163_372
NMVNKQPIGIRCVGIWGMPGIGKTTLAKAVFDQMSSAFDASCFIEDYDKSIHEKGLYCLL
EEQLLPGNDATIMKLSSLRDRLNSKRVLVVLDDVCNALVAESFLEGFDWLGPGSLIIITS
RDKQVFRLCGINQIYEVQGLNEKEARQLFLLSASIMEDMGEQNLHELSVRVISYANGNPL
AISVYGRELKGKKKLSEMETAFLKLKRRPP
>match$8_150_296
GRIGIYSKLLEIENMVNKQPIGIRCVGIWGMPGIGKTTLAKAVFDQMSSAFDASCFIEDY
DKSIHEKGLYCLLEEQLLPGNDATIMKLSSLRDRLNSKRVLVVLDDVCNALVAESFLEGF
DWLGPGSLIIITSRDKQVFRLCGINQI
>match$9_4_149
CEKDEEFVCISCVEEVRYSFVSHLSEALRRKGINNVVVDVDIDDLLFKESQAKIEKAGVS
VMVLPGNCDPSEVWLDKFAKVLECQRNNKDQAVVSVLYGDSLLRDQWLSELDFRGLSRIH
QSRKECSDSILVEEIVRDVYETHFYV
>match$10_13_802
ISCVEEVRYSFVSHLSEALRRKGINNVVVDVDIDDLLFKESQAKIEKAGVSVMVLPGNCD
PSEVWLDKFAKVLECQRNNKDQAVVSVLYGDSLLRDQWLSELDFRGLSRIHQSRKECSDS
ILVEEIVRDVYETHFYVGRIGIYSKLLEIENMVNKQPIGIRCVGIWGMPGIGKTTLAKAV
FDQMSSAFDASCFIEDYDKSIHEKGLYCLLEEQLLPGNDATIMKLSSLRDRLNSKRVLVV
LDDVCNALVAESFLEGFDWLGPGSLIIITSRDKQVFRLCGINQIYEVQGLNEKEARQLFL
LSASIMEDMGEQNLHELSVRVISYANGNPLAISVYGRELKGKKKLSEMETAFLKLKRRPP
FKIVDAFKSSYDTLSDNEKNIFLDIACFFQGENVNYVIQLLEGCGFFPHVEIDVLVDKCL
VTISENRVWLHKLTQDIGREIINGETVQIERRRRLWEPWSIKYLLEYNEHKANGEPKTTF
KRAQGSEEIEGLFLDTSNLRFDLQPSAFKNMLNLRLLKIYCSNPEVHPVINFPTGSLHSL
PNELRLLHWENYPLKSLPQNFDPRHLVEINMPYSQLQKLWGGTKNLEMLRTIRLCHSQHL
VDIDDLLKAENLEVIDLQGCTRLQNFPAAGRLLRLRVVNLSGCIKIKSVLEIPPNIEKLH
LQGTGILALPVSTVKPNHRELVNFLTEIPGLSEASKLERLTSLLESNSSCQDLGKLICLE
LKDCSCLQSLPNMANLDLNVLDLSGCSSLNSIQGFPRFLKQLYLGGTAIREVPQLPQSLE
ILNAHGSCLR
>match$10_799_1168
SCLRSLPNMANLEFLKVLDLSGCSELETIQGFPRNLKELYFAGTTLREVPQLPLSLEVLN
AHGSDSEKLPMHYKFNNFFDLSQQVVNDFFLKALTYVKHIPRGYTQELINKAPTFSFSAP
SHTNQNATFDLQPGSSVMTRLNHSWRNTLVGFGMLVEVAFPEDYCDATDVGISCVCRWSN
KEGRSCRIERNFHCWAPGKVVPKVRKDHTFVFSDVNMRPSTGEGNDPDIWAGLVVFEFFP
INQQTKCLNDRFTVTRCGVRVINVATGNTSLENISLVLSLDPVEVSGYEVLRVSYDDLQE
MDKVLFLYIASLFNDEDVDFVAPLIAGIDLDVSSGLKVLADVSLISVSSNGEIVMHSLQR
QMGKEILHGQ
>match$11_498_712
SEEIEGLFLDTSNLRFDLQPSAFKNMLNLRLLKIYCSNPEVHPVINFPTGSLHSLPNELR
LLHWENYPLKSLPQNFDPRHLVEINMPYSQLQKLWGGTKNLEMLRTIRLCHSQHLVDIDD
LLKAENLEVIDLQGCTRLQNFPAAGRLLRLRVVNLSGCIKIKSVLEIPPNIEKLHLQGTG
ILALPVSTVKPNHRELVNFLTEIPGLSEASKLERL
```
