## Supplementary material for "RefPlantNLR: a comprehensive collection of experimentally validated plant NLRs": Candidate_sites_interpro.271.gff3

```
##gff-version 3
##feature-ontology http://song.cvs.sourceforge.net/viewvc/song/ontology/sofa.obo?revision=1.269
##interproscan-version 5.47-82.0
##sequence-region RRS1-S:0-3867 1 3867
RRS1-S:0-3867	provided_by_user	nucleic_acid	1	3867	.	+	.	ID=RRS1-S:0-3867;Name=RRS1-S:0-3867;md5=baf4ef633f20edca597685881717eb9d
RRS1-S:0-3867_orf44	getorf	ORF	1	3864	.	+	.	Target=pep_RRS1-S:0-3867_1_3864 1 1288;ID=orf_RRS1-S:0-3867_1_3864;Name=RRS1-S:0-3867_orf44;md5=baf4ef633f20edca597685881717eb9d
RRS1-S:0-3867_orf44	getorf	polypeptide	1	1288	.	+	.	ID=pep_RRS1-S:0-3867_1_3864;md5=218250d4b8eaff4f3eb4b24c24ee112f
RRS1-S:0-3867_orf44	Pfam	protein_match	1209	1268	1.2E-22	+	.	date=16-11-2020;Target=null 1209 1268;ID=match$1_1209_1268;signature_desc=WRKY DNA -binding domain;Name=PF03106;status=T;Dbxref="InterPro:IPR003657"
RRS1-S:0-3867_orf44	Pfam	protein_match	163	371	1.1E-21	+	.	date=16-11-2020;Target=null 163 371;ID=match$2_163_371;signature_desc=NB-ARC domain;Name=PF00931;status=T;Dbxref="InterPro:IPR002182"
RRS1-S:0-3867_orf44	PANTHER	protein_match	13	798	0.0	+	.	date=16-11-2020;Target=null 13 798;ID=match$3_13_798;Name=PTHR11017;status=T
RRS1-S:0-3867_orf44	PANTHER	protein_match	797	1167	0.0	+	.	date=16-11-2020;Target=null 797 1167;ID=match$3_797_1167;Name=PTHR11017;status=T
RRS1-S:0-3867_orf44	Gene3D	protein_match	150	295	1.2E-22	+	.	date=16-11-2020;Target=null 150 295;ID=match$4_150_295;Name=G3DSA:3.40.50.300;status=T
RRS1-S:0-3867_orf44	Pfam	protein_match	577	596	9.7E-9	+	.	date=16-11-2020;Target=null 577 596;ID=match$5_577_596;signature_desc=Leucine Rich Repeat;Name=PF07725;status=T;Dbxref="InterPro:IPR011713"
RRS1-S:0-3867_orf44	PANTHER	protein_match	797	1167	0.0	+	.	date=16-11-2020;Target=null 797 1167;ID=match$6_797_1167;Name=PTHR11017:SF442;status=T
RRS1-S:0-3867_orf44	PANTHER	protein_match	13	798	0.0	+	.	date=16-11-2020;Target=null 13 798;ID=match$6_13_798;Name=PTHR11017:SF442;status=T
RRS1-S:0-3867_orf44	SMART	protein_match	1207	1269	9.1E-36	+	.	date=16-11-2020;Target=null 1207 1269;ID=match$7_1207_1269;Name=SM00774;status=T;Dbxref="InterPro:IPR003657"
RRS1-S:0-3867_orf44	Gene3D	protein_match	4	149	5.1E-31	+	.	date=16-11-2020;Target=null 4 149;ID=match$8_4_149;Name=G3DSA:3.40.50.10140;status=T;Dbxref="InterPro:IPR035897"
RRS1-S:0-3867_orf44	Gene3D	protein_match	1190	1271	2.7E-25	+	.	date=16-11-2020;Target=null 1190 1271;ID=match$9_1190_1271;Name=G3DSA:2.20.25.80;status=T;Dbxref="InterPro:IPR036576"
RRS1-S:0-3867_orf44	Gene3D	protein_match	475	701	9.5E-15	+	.	date=16-11-2020;Target=null 475 701;ID=match$10_475_701;Name=G3DSA:3.80.10.10;status=T;Dbxref="InterPro:IPR032675"
RRS1-S:0-3867_orf44	Gene3D	protein_match	710	885	5.7E-19	+	.	date=16-11-2020;Target=null 710 885;ID=match$11_710_885;Name=G3DSA:3.80.10.10;status=T;Dbxref="InterPro:IPR032675"
##FASTA
>pep_RRS1-S:0-3867_1_3864
MTNCEKDEEFVCISCVEEVRYSFVSHLSEALRRKGINNVVVDVDIDDLLFKESQAKIEKA
GVSVMVLPGNCDPSEVWLDKFAKVLECQRNNKDQAVVSVLYGDSLLRDQWLSELDFRGLS
RIHQSRKECSDSILVEEIVRDVYETHFYVGRIGIYSKLLEIENMVNKQPIGIRCVGIWGM
PGIGKTTLAKAVFDQMSSAFDASCFIEDYDKSIHEKGLYCLLEEQLLPGNDATIMKLSSL
RDRLNSKRVLVVLDDVRNALVGESFLEGFDWLGPGSLIIITSRDKQVFCLCGINQIYEVQ
GLNEKEARQLFLLSASIKEDMGEQNLQELSVRVINYANGNPLAISVYGRELKGKKKLSEM
ETAFLKLKRRPPFKIVDAFKSTYDTLSDNEKNIFLDIACFFQGENVNYVIQLLEGCGFFP
HVEIDVLVDKCLVTISENRVWLHKLTQDIGREIINGETVQIERRRRLWEPWSIKYLLEYN
EHKANGEPKTTFKRAQGSEEIEGLFLDTSNLRFDLQPSAFKNMLNLRLLKIYCSNPEVHP
VINFPTGSLHSLPNELRLLHWENYPLKSLPQNFDPRHLVEINMPYSQLQKLWGGTKNLEM
LRTIRLCHSHHLVDIDDLLKAENLEVIDLQGCTRLQNFPAAGRLLRLRVVNLSGCIKIKS
VLEIPPNIEKLHLQGTGILALPVSTVKPNHRELVNFLTEIPGLSEELERLTSLLESNSSC
QDLGKLICLELKDCSCLQSLPNMANLDLNVLDLSGCSSLNSIQGFPRFLKQLYLGGTAIR
EVPQLPQSLEILNAHGSCLRSLPNMANLEFLKVLDLSGCSELETIQGFPRNLKELYFAGT
TLREVPQLPLSLEVLNAHGSDSEKLPMHYKFNNFFDLSQQVVNDFLLKTLTYVKHIPRGY
TQELINKAPTFSFSAPSHTNQNATFDLQSGSSVMTRLNHSWRNTLVGFGMLVEVAFPEDY
CDATDVGISCVCRWSNKEGRSCRIERKFHCWAPWQVVPKVRKDHTFVFSDVNMRPSTGEG
NDPDIWAGLVVFEFFPINQQTKCLNDRFTVRRCGVRVINVATGNTSLENIALVLSLDPVE
VSGYEVLRVSYDDLQEMDKVLFLYIASLFNDEDVDFVAPLIAGIDLDVSSGLKVLADVSL
ISVSSNGEIVMHSLQRQMGKEILHGQSMLLSDCESSMTENLSDVPKKKKKHSESRVKKVV
SIPAIDEGDLWTWRKYGQKDILGSRFPRGYYRCAYKFTHGCKATKQVQRSETDSNMLAIT
YLSEHNHPRPTKRKALADSTRSTSSSIC
>match$1_1209_1268
DLWTWRKYGQKDILGSRFPRGYYRCAYKFTHGCKATKQVQRSETDSNMLAITYLSEHNHP
>match$2_163_371
NMVNKQPIGIRCVGIWGMPGIGKTTLAKAVFDQMSSAFDASCFIEDYDKSIHEKGLYCLL
EEQLLPGNDATIMKLSSLRDRLNSKRVLVVLDDVRNALVGESFLEGFDWLGPGSLIIITS
RDKQVFCLCGINQIYEVQGLNEKEARQLFLLSASIKEDMGEQNLQELSVRVINYANGNPL
AISVYGRELKGKKKLSEMETAFLKLKRRP
>match$3_13_798
ISCVEEVRYSFVSHLSEALRRKGINNVVVDVDIDDLLFKESQAKIEKAGVSVMVLPGNCD
PSEVWLDKFAKVLECQRNNKDQAVVSVLYGDSLLRDQWLSELDFRGLSRIHQSRKECSDS
ILVEEIVRDVYETHFYVGRIGIYSKLLEIENMVNKQPIGIRCVGIWGMPGIGKTTLAKAV
FDQMSSAFDASCFIEDYDKSIHEKGLYCLLEEQLLPGNDATIMKLSSLRDRLNSKRVLVV
LDDVRNALVGESFLEGFDWLGPGSLIIITSRDKQVFCLCGINQIYEVQGLNEKEARQLFL
LSASIKEDMGEQNLQELSVRVINYANGNPLAISVYGRELKGKKKLSEMETAFLKLKRRPP
FKIVDAFKSTYDTLSDNEKNIFLDIACFFQGENVNYVIQLLEGCGFFPHVEIDVLVDKCL
VTISENRVWLHKLTQDIGREIINGETVQIERRRRLWEPWSIKYLLEYNEHKANGEPKTTF
KRAQGSEEIEGLFLDTSNLRFDLQPSAFKNMLNLRLLKIYCSNPEVHPVINFPTGSLHSL
PNELRLLHWENYPLKSLPQNFDPRHLVEINMPYSQLQKLWGGTKNLEMLRTIRLCHSHHL
VDIDDLLKAENLEVIDLQGCTRLQNFPAAGRLLRLRVVNLSGCIKIKSVLEIPPNIEKLH
LQGTGILALPVSTVKPNHRELVNFLTEIPGLSEELERLTSLLESNSSCQDLGKLICLELK
DCSCLQSLPNMANLDLNVLDLSGCSSLNSIQGFPRFLKQLYLGGTAIREVPQLPQSLEIL
NAHGSC
>match$3_797_1167
SCLRSLPNMANLEFLKVLDLSGCSELETIQGFPRNLKELYFAGTTLREVPQLPLSLEVLN
AHGSDSEKLPMHYKFNNFFDLSQQVVNDFLLKTLTYVKHIPRGYTQELINKAPTFSFSAP
SHTNQNATFDLQSGSSVMTRLNHSWRNTLVGFGMLVEVAFPEDYCDATDVGISCVCRWSN
KEGRSCRIERKFHCWAPWQVVPKVRKDHTFVFSDVNMRPSTGEGNDPDIWAGLVVFEFFP
INQQTKCLNDRFTVRRCGVRVINVATGNTSLENIALVLSLDPVEVSGYEVLRVSYDDLQE
MDKVLFLYIASLFNDEDVDFVAPLIAGIDLDVSSGLKVLADVSLISVSSNGEIVMHSLQR
QMGKEILHGQS
>match$4_150_295
GRIGIYSKLLEIENMVNKQPIGIRCVGIWGMPGIGKTTLAKAVFDQMSSAFDASCFIEDY
DKSIHEKGLYCLLEEQLLPGNDATIMKLSSLRDRLNSKRVLVVLDDVRNALVGESFLEGF
DWLGPGSLIIITSRDKQVFCLCGINQ
>match$5_577_596
HLVEINMPYSQLQKLWGGTK
>match$6_13_798
ISCVEEVRYSFVSHLSEALRRKGINNVVVDVDIDDLLFKESQAKIEKAGVSVMVLPGNCD
PSEVWLDKFAKVLECQRNNKDQAVVSVLYGDSLLRDQWLSELDFRGLSRIHQSRKECSDS
ILVEEIVRDVYETHFYVGRIGIYSKLLEIENMVNKQPIGIRCVGIWGMPGIGKTTLAKAV
FDQMSSAFDASCFIEDYDKSIHEKGLYCLLEEQLLPGNDATIMKLSSLRDRLNSKRVLVV
LDDVRNALVGESFLEGFDWLGPGSLIIITSRDKQVFCLCGINQIYEVQGLNEKEARQLFL
LSASIKEDMGEQNLQELSVRVINYANGNPLAISVYGRELKGKKKLSEMETAFLKLKRRPP
FKIVDAFKSTYDTLSDNEKNIFLDIACFFQGENVNYVIQLLEGCGFFPHVEIDVLVDKCL
VTISENRVWLHKLTQDIGREIINGETVQIERRRRLWEPWSIKYLLEYNEHKANGEPKTTF
KRAQGSEEIEGLFLDTSNLRFDLQPSAFKNMLNLRLLKIYCSNPEVHPVINFPTGSLHSL
PNELRLLHWENYPLKSLPQNFDPRHLVEINMPYSQLQKLWGGTKNLEMLRTIRLCHSHHL
VDIDDLLKAENLEVIDLQGCTRLQNFPAAGRLLRLRVVNLSGCIKIKSVLEIPPNIEKLH
LQGTGILALPVSTVKPNHRELVNFLTEIPGLSEELERLTSLLESNSSCQDLGKLICLELK
DCSCLQSLPNMANLDLNVLDLSGCSSLNSIQGFPRFLKQLYLGGTAIREVPQLPQSLEIL
NAHGSC
>match$6_797_1167
SCLRSLPNMANLEFLKVLDLSGCSELETIQGFPRNLKELYFAGTTLREVPQLPLSLEVLN
AHGSDSEKLPMHYKFNNFFDLSQQVVNDFLLKTLTYVKHIPRGYTQELINKAPTFSFSAP
SHTNQNATFDLQSGSSVMTRLNHSWRNTLVGFGMLVEVAFPEDYCDATDVGISCVCRWSN
KEGRSCRIERKFHCWAPWQVVPKVRKDHTFVFSDVNMRPSTGEGNDPDIWAGLVVFEFFP
INQQTKCLNDRFTVRRCGVRVINVATGNTSLENIALVLSLDPVEVSGYEVLRVSYDDLQE
MDKVLFLYIASLFNDEDVDFVAPLIAGIDLDVSSGLKVLADVSLISVSSNGEIVMHSLQR
QMGKEILHGQS
>match$7_1207_1269
EGDLWTWRKYGQKDILGSRFPRGYYRCAYKFTHGCKATKQVQRSETDSNMLAITYLSEHN
HPR
>match$8_4_149
CEKDEEFVCISCVEEVRYSFVSHLSEALRRKGINNVVVDVDIDDLLFKESQAKIEKAGVS
VMVLPGNCDPSEVWLDKFAKVLECQRNNKDQAVVSVLYGDSLLRDQWLSELDFRGLSRIH
QSRKECSDSILVEEIVRDVYETHFYV
>match$9_1190_1271
KHSESRVKKVVSIPAIDEGDLWTWRKYGQKDILGSRFPRGYYRCAYKFTHGCKATKQVQR
SETDSNMLAITYLSEHNHPRPT
>match$10_475_701
YLLEYNEHKANGEPKTTFKRAQGSEEIEGLFLDTSNLRFDLQPSAFKNMLNLRLLKIYCS
NPEVHPVINFPTGSLHSLPNELRLLHWENYPLKSLPQNFDPRHLVEINMPYSQLQKLWGG
TKNLEMLRTIRLCHSHHLVDIDDLLKAENLEVIDLQGCTRLQNFPAAGRLLRLRVVNLSG
CIKIKSVLEIPPNIEKLHLQGTGILALPVSTVKPNHRELVNFLTEIP
>match$11_710_885
LTSLLESNSSCQDLGKLICLELKDCSCLQSLPNMANLDLNVLDLSGCSSLNSIQGFPRFL
KQLYLGGTAIREVPQLPQSLEILNAHGSCLRSLPNMANLEFLKVLDLSGCSELETIQGFP
RNLKELYFAGTTLREVPQLPLSLEVLNAHGSDSEKLPMHYKFNNFFDLSQQVVNDF
```
