## Supplementary material for "RefPlantNLR: a comprehensive collection of experimentally validated plant NLRs": Candidate_sites_interpro.272.gff3

```
##gff-version 3
##feature-ontology http://song.cvs.sourceforge.net/viewvc/song/ontology/sofa.obo?revision=1.269
##interproscan-version 5.47-82.0
##sequence-region RRS1B:0-4119 1 4119
RRS1B:0-4119	provided_by_user	nucleic_acid	1	4119	.	+	.	ID=RRS1B:0-4119;Name=RRS1B:0-4119;md5=73da4af7ea3b23981d0d6eec55578db1
RRS1B:0-4119_orf44	getorf	ORF	1	4116	.	+	.	Target=pep_RRS1B:0-4119_1_4116 1 1372;ID=orf_RRS1B:0-4119_1_4116;Name=RRS1B:0-4119_orf44;md5=73da4af7ea3b23981d0d6eec55578db1
RRS1B:0-4119_orf44	getorf	polypeptide	1	1372	.	+	.	ID=pep_RRS1B:0-4119_1_4116;md5=bd6b95f32f55eabe1322be46f9d4a31b
RRS1B:0-4119_orf44	PANTHER	protein_match	11	1134	0.0	+	.	date=16-11-2020;Target=null 11 1134;ID=match$1_11_1134;Name=PTHR11017;status=T
RRS1B:0-4119_orf44	Gene3D	protein_match	142	291	3.2E-23	+	.	date=16-11-2020;Target=null 142 291;ID=match$2_142_291;Name=G3DSA:3.40.50.300;status=T
RRS1B:0-4119_orf44	Gene3D	protein_match	1165	1241	1.4E-25	+	.	date=16-11-2020;Target=null 1165 1241;ID=match$3_1165_1241;Name=G3DSA:2.20.25.80;status=T;Dbxref="InterPro:IPR036576"
RRS1B:0-4119_orf44	SMART	protein_match	1179	1239	3.5E-34	+	.	date=16-11-2020;Target=null 1179 1239;ID=match$4_1179_1239;Name=SM00774;status=T;Dbxref="InterPro:IPR003657"
RRS1B:0-4119_orf44	Pfam	protein_match	153	362	3.6E-23	+	.	date=16-11-2020;Target=null 153 362;ID=match$5_153_362;signature_desc=NB-ARC domain;Name=PF00931;status=T;Dbxref="InterPro:IPR002182"
RRS1B:0-4119_orf44	Pfam	protein_match	1181	1238	5.3E-23	+	.	date=16-11-2020;Target=null 1181 1238;ID=match$6_1181_1238;signature_desc=WRKY DNA -binding domain;Name=PF03106;status=T;Dbxref="InterPro:IPR003657"
RRS1B:0-4119_orf44	Pfam	protein_match	570	589	1.3E-8	+	.	date=16-11-2020;Target=null 570 589;ID=match$7_570_589;signature_desc=Leucine Rich Repeat;Name=PF07725;status=T;Dbxref="InterPro:IPR011713"
RRS1B:0-4119_orf44	Gene3D	protein_match	2	141	1.4E-28	+	.	date=16-11-2020;Target=null 2 141;ID=match$8_2_141;Name=G3DSA:3.40.50.10140;status=T;Dbxref="InterPro:IPR035897"
RRS1B:0-4119_orf44	Gene3D	protein_match	660	830	2.9E-13	+	.	date=16-11-2020;Target=null 660 830;ID=match$9_660_830;Name=G3DSA:3.80.10.10;status=T;Dbxref="InterPro:IPR032675"
RRS1B:0-4119_orf44	Gene3D	protein_match	445	659	1.6E-14	+	.	date=16-11-2020;Target=null 445 659;ID=match$9_445_659;Name=G3DSA:3.80.10.10;status=T;Dbxref="InterPro:IPR032675"
RRS1B:0-4119_orf44	PANTHER	protein_match	11	1134	0.0	+	.	date=16-11-2020;Target=null 11 1134;ID=match$10_11_1134;Name=PTHR11017:SF442;status=T
##FASTA
>pep_RRS1B:0-4119_1_4116
MTESEQIVYISCIEEVRYSFVSHLSKALQRKGVNDVFIDSDDSLSNESQSMVERARVSVM
ILPGNRTVSLDKLVKVLDCQKNKDQVVVPVLYGVRSSETEWLSALDSKGFSSVHHSRKEC
SDSQLVKETVRDVYEKLFYMERIGIYSKLLEIEKMINKQPLDIRCVGIWGMPGIGKTTLA
KAVFDQMSGEFDAHCFIEDYTKAIQEKGVYCLLEEQFLKENAGASGTVTKLSLLRDRLNN
KRVLVVLDDVRSPLVVESFLGGFDWFGPKSLIIITSKDKSVFRLCRVNQIYEVQGLNEKE
ALQLFSLCASIDDMAEQNLHEVSMKVIKYANGHPLALNLYGRELMGKKRPPEMEIAFLKL
KECPPAIFVDAIKSSYDTLNDREKNIFLDIACFFQGENVDYVMQLLEGCGFFPHVGIDVL
VEKSLVTISENRVRMHNLIQDVGRQIINRETRQTKRRSRLWEPCSIKYLLEDKEQNENEE
QKTTFERAQVPEEIEGMFLDTSNLSFDIKHVAFDNMLNLRLFKIYSSNPEVHHVNNFLKG
SLSSLPNVLRLLHWENYPLQFLPQNFDPIHLVEINMPYSQLKKLWGGTKDLEMLKTIRLC
HSQQLVDIDDLLKAQNLEVVDLQGCTRLQSFPATGQLLHLRVVNLSGCTEIKSFPEIPPN
IETLNLQGTGIIELPLSIVKPNYRELLNLLAEIPGLSGVSNLEQSDLKPLTSLMKISTSY
QNPGKLSCLELNDCSRLRSLPNMVNLELLKALDLSGCSELETIQGFPRNLKELYLVGTAV
RQVPQLPQSLEFFNAHGCVSLKSIRLDFKKLPVHYTFSNCFDLSPQVVNDFLVQAMANVI
AKHIPRERHVTGFSQKTVQRSSRDSQQELNKTLAFSFCAPSHANQNSKLDLQPGSSSMTR
LDPSWRNTLVGFAMLVQVAFSEGYCDDTDFGISCVCKWKNKEGHSHRREINLHCWALGKA
VERDHTFVFFDVNMRPDTDEGNDPDIWADLVVFEFFPVNKQRKPLNDSCTVTRCGVRLIT
AVNCNTSIENISPVLSLDPMEVSGNEDEEVLRVRYAGLQEIYKALFLYIAGLFNDEDVGL
VAPLIANIIDMDVSYGLKVLAYRSLIRVSSNGEIVMHYLLRQMGKEILHTESKKTDKLVD
NIQSSMIATKEIEITRSKSRRKNNKEKRVVCVVDRGSRSSDLWVWRKYGQKPIKSSPYPR
SYYRCASSKGCFARKQVERSRTDPNVSVITYISEHNHPFPTLRNTLAGSTRSSSSKCSDV
TTSASSTVSQDKEGPDKSHLPSSPASPPYAAMVVKEEDMEQWDNMEFDVDVEEDTFIPEL
FPEDTFADMDKLEENSQTMFLSRRSSGGNMEAQGKNSSDDREVNLPSKILNR
>match$1_11_1134
SCIEEVRYSFVSHLSKALQRKGVNDVFIDSDDSLSNESQSMVERARVSVMILPGNRTVSL
DKLVKVLDCQKNKDQVVVPVLYGVRSSETEWLSALDSKGFSSVHHSRKECSDSQLVKETV
RDVYEKLFYMERIGIYSKLLEIEKMINKQPLDIRCVGIWGMPGIGKTTLAKAVFDQMSGE
FDAHCFIEDYTKAIQEKGVYCLLEEQFLKENAGASGTVTKLSLLRDRLNNKRVLVVLDDV
RSPLVVESFLGGFDWFGPKSLIIITSKDKSVFRLCRVNQIYEVQGLNEKEALQLFSLCAS
IDDMAEQNLHEVSMKVIKYANGHPLALNLYGRELMGKKRPPEMEIAFLKLKECPPAIFVD
AIKSSYDTLNDREKNIFLDIACFFQGENVDYVMQLLEGCGFFPHVGIDVLVEKSLVTISE
NRVRMHNLIQDVGRQIINRETRQTKRRSRLWEPCSIKYLLEDKEQNENEEQKTTFERAQV
PEEIEGMFLDTSNLSFDIKHVAFDNMLNLRLFKIYSSNPEVHHVNNFLKGSLSSLPNVLR
LLHWENYPLQFLPQNFDPIHLVEINMPYSQLKKLWGGTKDLEMLKTIRLCHSQQLVDIDD
LLKAQNLEVVDLQGCTRLQSFPATGQLLHLRVVNLSGCTEIKSFPEIPPNIETLNLQGTG
IIELPLSIVKPNYRELLNLLAEIPGLSGVSNLEQSDLKPLTSLMKISTSYQNPGKLSCLE
LNDCSRLRSLPNMVNLELLKALDLSGCSELETIQGFPRNLKELYLVGTAVRQVPQLPQSL
EFFNAHGCVSLKSIRLDFKKLPVHYTFSNCFDLSPQVVNDFLVQAMANVIAKHIPRERHV
TGFSQKTVQRSSRDSQQELNKTLAFSFCAPSHANQNSKLDLQPGSSSMTRLDPSWRNTLV
GFAMLVQVAFSEGYCDDTDFGISCVCKWKNKEGHSHRREINLHCWALGKAVERDHTFVFF
DVNMRPDTDEGNDPDIWADLVVFEFFPVNKQRKPLNDSCTVTRCGVRLITAVNCNTSIEN
ISPVLSLDPMEVSGNEDEEVLRVRYAGLQEIYKALFLYIAGLFNDEDVGLVAPLIANIID
MDVSYGLKVLAYRSLIRVSSNGEIVMHYLLRQMGKEILHTESKK
>match$2_142_291
RIGIYSKLLEIEKMINKQPLDIRCVGIWGMPGIGKTTLAKAVFDQMSGEFDAHCFIEDYT
KAIQEKGVYCLLEEQFLKENAGASGTVTKLSLLRDRLNNKRVLVVLDDVRSPLVVESFLG
GFDWFGPKSLIIITSKDKSVFRLCRVNQIY
>match$3_1165_1241
KEKRVVCVVDRGSRSSDLWVWRKYGQKPIKSSPYPRSYYRCASSKGCFARKQVERSRTDP
NVSVITYISEHNHPFPT
>match$4_1179_1239
SSDLWVWRKYGQKPIKSSPYPRSYYRCASSKGCFARKQVERSRTDPNVSVITYISEHNHP
F
>match$5_153_362
EKMINKQPLDIRCVGIWGMPGIGKTTLAKAVFDQMSGEFDAHCFIEDYTKAIQEKGVYCL
LEEQFLKENAGASGTVTKLSLLRDRLNNKRVLVVLDDVRSPLVVESFLGGFDWFGPKSLI
IITSKDKSVFRLCRVNQIYEVQGLNEKEALQLFSLCASIDDMAEQNLHEVSMKVIKYANG
HPLALNLYGRELMGKKRPPEMEIAFLKLKE
>match$6_1181_1238
DLWVWRKYGQKPIKSSPYPRSYYRCASSKGCFARKQVERSRTDPNVSVITYISEHNHP
>match$7_570_589
HLVEINMPYSQLKKLWGGTK
>match$8_2_141
TESEQIVYISCIEEVRYSFVSHLSKALQRKGVNDVFIDSDDSLSNESQSMVERARVSVMI
LPGNRTVSLDKLVKVLDCQKNKDQVVVPVLYGVRSSETEWLSALDSKGFSSVHHSRKECS
DSQLVKETVRDVYEKLFYME
>match$9_445_659
QIINRETRQTKRRSRLWEPCSIKYLLEDKEQNENEEQKTTFERAQVPEEIEGMFLDTSNL
SFDIKHVAFDNMLNLRLFKIYSSNPEVHHVNNFLKGSLSSLPNVLRLLHWENYPLQFLPQ
NFDPIHLVEINMPYSQLKKLWGGTKDLEMLKTIRLCHSQQLVDIDDLLKAQNLEVVDLQG
CTRLQSFPATGQLLHLRVVNLSGCTEIKSFPEIPP
>match$9_660_830
NIETLNLQGTGIIELPLSIVKPNYRELLNLLAEIPGLSGVSNLEQSDLKPLTSLMKISTS
YQNPGKLSCLELNDCSRLRSLPNMVNLELLKALDLSGCSELETIQGFPRNLKELYLVGTA
VRQVPQLPQSLEFFNAHGCVSLKSIRLDFKKLPVHYTFSNCFDLSPQVVND
>match$10_11_1134
SCIEEVRYSFVSHLSKALQRKGVNDVFIDSDDSLSNESQSMVERARVSVMILPGNRTVSL
DKLVKVLDCQKNKDQVVVPVLYGVRSSETEWLSALDSKGFSSVHHSRKECSDSQLVKETV
RDVYEKLFYMERIGIYSKLLEIEKMINKQPLDIRCVGIWGMPGIGKTTLAKAVFDQMSGE
FDAHCFIEDYTKAIQEKGVYCLLEEQFLKENAGASGTVTKLSLLRDRLNNKRVLVVLDDV
RSPLVVESFLGGFDWFGPKSLIIITSKDKSVFRLCRVNQIYEVQGLNEKEALQLFSLCAS
IDDMAEQNLHEVSMKVIKYANGHPLALNLYGRELMGKKRPPEMEIAFLKLKECPPAIFVD
AIKSSYDTLNDREKNIFLDIACFFQGENVDYVMQLLEGCGFFPHVGIDVLVEKSLVTISE
NRVRMHNLIQDVGRQIINRETRQTKRRSRLWEPCSIKYLLEDKEQNENEEQKTTFERAQV
PEEIEGMFLDTSNLSFDIKHVAFDNMLNLRLFKIYSSNPEVHHVNNFLKGSLSSLPNVLR
LLHWENYPLQFLPQNFDPIHLVEINMPYSQLKKLWGGTKDLEMLKTIRLCHSQQLVDIDD
LLKAQNLEVVDLQGCTRLQSFPATGQLLHLRVVNLSGCTEIKSFPEIPPNIETLNLQGTG
IIELPLSIVKPNYRELLNLLAEIPGLSGVSNLEQSDLKPLTSLMKISTSYQNPGKLSCLE
LNDCSRLRSLPNMVNLELLKALDLSGCSELETIQGFPRNLKELYLVGTAVRQVPQLPQSL
EFFNAHGCVSLKSIRLDFKKLPVHYTFSNCFDLSPQVVNDFLVQAMANVIAKHIPRERHV
TGFSQKTVQRSSRDSQQELNKTLAFSFCAPSHANQNSKLDLQPGSSSMTRLDPSWRNTLV
GFAMLVQVAFSEGYCDDTDFGISCVCKWKNKEGHSHRREINLHCWALGKAVERDHTFVFF
DVNMRPDTDEGNDPDIWADLVVFEFFPVNKQRKPLNDSCTVTRCGVRLITAVNCNTSIEN
ISPVLSLDPMEVSGNEDEEVLRVRYAGLQEIYKALFLYIAGLFNDEDVGLVAPLIANIID
MDVSYGLKVLAYRSLIRVSSNGEIVMHYLLRQMGKEILHTESKK
```
