## Supplementary material for "RefPlantNLR: a comprehensive collection of experimentally validated plant NLRs": Candidate_sites_interpro.273.gff3

```
##gff-version 3
##feature-ontology http://song.cvs.sourceforge.net/viewvc/song/ontology/sofa.obo?revision=1.269
##interproscan-version 5.47-82.0
##sequence-region RSG3-301:0-3561 1 3561
RSG3-301:0-3561	provided_by_user	nucleic_acid	1	3561	.	+	.	ID=RSG3-301:0-3561;Name=RSG3-301:0-3561;md5=511b143090abcd2d248a5e29a35e87af
RSG3-301:0-3561_orf36	getorf	ORF	1	3558	.	+	.	Target=pep_RSG3-301:0-3561_1_3558 1 1186;ID=orf_RSG3-301:0-3561_1_3558;Name=RSG3-301:0-3561_orf36;md5=511b143090abcd2d248a5e29a35e87af
RSG3-301:0-3561_orf36	getorf	polypeptide	1	1186	.	+	.	ID=pep_RSG3-301:0-3561_1_3558;md5=98e7950ac8ce6dcae28b165eeb84201f
RSG3-301:0-3561_orf36	Gene3D	protein_match	1040	1166	2.6E-9	+	.	date=16-11-2020;Target=null 1040 1166;ID=match$1_1040_1166;Name=G3DSA:3.80.10.10;status=T;Dbxref="InterPro:IPR032675"
RSG3-301:0-3561_orf36	Gene3D	protein_match	560	677	6.9E-19	+	.	date=16-11-2020;Target=null 560 677;ID=match$1_560_677;Name=G3DSA:3.80.10.10;status=T;Dbxref="InterPro:IPR032675"
RSG3-301:0-3561_orf36	Gene3D	protein_match	687	875	1.7E-19	+	.	date=16-11-2020;Target=null 687 875;ID=match$1_687_875;Name=G3DSA:3.80.10.10;status=T;Dbxref="InterPro:IPR032675"
RSG3-301:0-3561_orf36	Gene3D	protein_match	876	1039	1.7E-13	+	.	date=16-11-2020;Target=null 876 1039;ID=match$1_876_1039;Name=G3DSA:3.80.10.10;status=T;Dbxref="InterPro:IPR032675"
RSG3-301:0-3561_orf36	Pfam	protein_match	175	392	2.6E-55	+	.	date=16-11-2020;Target=null 175 392;ID=match$2_175_392;signature_desc=NB-ARC domain;Name=PF00931;status=T;Dbxref="InterPro:IPR002182"
RSG3-301:0-3561_orf36	Pfam	protein_match	11	101	9.1E-15	+	.	date=16-11-2020;Target=null 11 101;ID=match$3_11_101;signature_desc=Rx N-terminal domain;Name=PF18052;status=T;Dbxref="InterPro:IPR041118"
RSG3-301:0-3561_orf36	Coils	protein_match	118	138	.	+	.	date=16-11-2020;Target=null 118 138;ID=match$4_118_138;Name=Coil;status=T
RSG3-301:0-3561_orf36	PANTHER	protein_match	19	1013	0.0	+	.	date=16-11-2020;Target=null 19 1013;ID=match$5_19_1013;Name=PTHR23155:SF1055;status=T
RSG3-301:0-3561_orf36	Gene3D	protein_match	155	326	2.6E-39	+	.	date=16-11-2020;Target=null 155 326;ID=match$6_155_326;Name=G3DSA:3.40.50.300;status=T
RSG3-301:0-3561_orf36	Gene3D	protein_match	328	395	1.4E-5	+	.	date=16-11-2020;Target=null 328 395;ID=match$7_328_395;Name=G3DSA:1.10.8.430;status=T
RSG3-301:0-3561_orf36	PANTHER	protein_match	19	1013	0.0	+	.	date=16-11-2020;Target=null 19 1013;ID=match$8_19_1013;Name=PTHR23155;status=T
##FASTA
>pep_RSG3-301:0-3561_1_3558
MAAEMVTGVLVSTFLGRTIDTLASRLFDIFHQKKHKKQLRNLKMKLLAIDVVAFDAEQKQ
FTDSCVRDWLLRAKDVVIDAEDLLDELDYELSKSQVEAESQSAAKKVWSSLNSSFLIENE
IESRMAQVIEDLDDLADESNILGLKKGGGVEVGSGSSSKLTYSSLPNESDICGRDDDKES
IFKWLTSDTHNNLSILSIVGMGGLGKTSLAQHVFNDPRLEGKFDINVWVSVPQEFDVLKV
SRAILDTIASSTDHSIPKEVIQKRLKENLMGKKFLLVLDDVWNENSSKWEDVQKPLVFGG
QGSRILVTARGEKVADSMRSEKYRLEVLKEDYCWELFAKHAFQGANPQQDPDFVEIAKKI
VKKCDGLPLALKTMGSLLHNKSFLWEWENIMRSDIWDLSENESGILPALKLSYLHLPSHL
KKCFAFCALLPKGYQFDKDILIQWWMAQNFLESHVQIKSPIEVGEQYFNDLLSWSFFQQS
SNQDEERFIMHDLLNDLAKYVCKDVCIRIGVDEPEGISKTTRHCSFLSSELYFDGFGSSI
DTQKLHTFTRTDPNSGWIWYCKMSIDDLFSRFKLIRILSLNHYLNLTEVPESIGNLKHLR
SLDLSCTNIEELPDSMSLLYKLQILKLNKCRRLKQFPSCLHKLQNLRCLELVGIGVENVA
AHLGKLKNVQVSMSSFHVEKSKEMNIQRLGQFNLYGSLTIDDLQNIENPSDALEADLKSK
PHLMGLHLEWNFIGSSSVDSTKAEDIIENLRPSKYLKKLSIRNYIGKQFPNWLLHNSLPN
LVSLVLDDCRSCERLPPLGLLPFLKELRIYRLDGIVSIDADFHGNNSSSFKSLQTLWFSD
MRQWEKWDCQDVTGAFPRLEDFWIKNCPKLKAYLPKFVALKYLYVSNCEQLEALIVSAIE
LLLQDCGKLQLDCSTMEKLTMDGHDMAASSVAMVGHMLFNTSLEDLSICSTLETISDDCV
SLRIFPLDFFPTLKRLELSGFPNLQMISQDHVHNHLQDLTIEKCPKFESLPANMHMLLPS
LVGLHIEDCPTLESFPDGGLPSNLNYIRLGNCFRLVGLLKGALGDSSSLESLGISTPDAE
CFLDGGLLPTSLTELQFLECQNLEKLDYKGLLQLSSLRRLYLLDCPNLQRLPEEGLPKSI
SSLHIIDCPLLKQRCQEGGEDWEKVAHIRNLYICSRKNLYKIELLK
>match$1_560_677
YCKMSIDDLFSRFKLIRILSLNHYLNLTEVPESIGNLKHLRSLDLSCTNIEELPDSMSLL
YKLQILKLNKCRRLKQFPSCLHKLQNLRCLELVGIGVENVAAHLGKLKNVQVSMSSFH
>match$1_687_875
QRLGQFNLYGSLTIDDLQNIENPSDALEADLKSKPHLMGLHLEWNFIGSSSVDSTKAEDI
IENLRPSKYLKKLSIRNYIGKQFPNWLLHNSLPNLVSLVLDDCRSCERLPPLGLLPFLKE
LRIYRLDGIVSIDADFHGNNSSSFKSLQTLWFSDMRQWEKWDCQDVTGAFPRLEDFWIKN
CPKLKAYLP
>match$1_876_1039
KFVALKYLYVSNCEQLEALIVSAIELLLQDCGKLQLDCSTMEKLTMDGHDMAASSVAMVG
HMLFNTSLEDLSICSTLETISDDCVSLRIFPLDFFPTLKRLELSGFPNLQMISQDHVHNH
LQDLTIEKCPKFESLPANMHMLLPSLVGLHIEDCPTLESFPDGG
>match$1_1040_1166
LPSNLNYIRLGNCFRLVGLLKGALGDSSSLESLGISTPDAECFLDGGLLPTSLTELQFLE
CQNLEKLDYKGLLQLSSLRRLYLLDCPNLQRLPEEGLPKSISSLHIIDCPLLKQRCQEGG
EDWEKVA
>match$2_175_392
DDDKESIFKWLTSDTHNNLSILSIVGMGGLGKTSLAQHVFNDPRLEGKFDINVWVSVPQE
FDVLKVSRAILDTIASSTDHSIPKEVIQKRLKENLMGKKFLLVLDDVWNENSSKWEDVQK
PLVFGGQGSRILVTARGEKVADSMRSEKYRLEVLKEDYCWELFAKHAFQGANPQQDPDFV
EIAKKIVKKCDGLPLALKTMGSLLHNKSFLWEWENIMR
>match$3_11_101
VSTFLGRTIDTLASRLFDIFHQKKHKKQLRNLKMKLLAIDVVAFDAEQKQFTDSCVRDWL
LRAKDVVIDAEDLLDELDYELSKSQVEAESQ
>match$4_118_138
ENEIESRMAQVIEDLDDLADE
>match$5_19_1013
IDTLASRLFDIFHQKKHKKQLRNLKMKLLAIDVVAFDAEQKQFTDSCVRDWLLRAKDVVI
DAEDLLDELDYELSKSQVEAESQSAAKKVWSSLNSSFLIENEIESRMAQVIEDLDDLADE
SNILGLKKGGGVEVGSGSSSKLTYSSLPNESDICGRDDDKESIFKWLTSDTHNNLSILSI
VGMGGLGKTSLAQHVFNDPRLEGKFDINVWVSVPQEFDVLKVSRAILDTIASSTDHSIPK
EVIQKRLKENLMGKKFLLVLDDVWNENSSKWEDVQKPLVFGGQGSRILVTARGEKVADSM
RSEKYRLEVLKEDYCWELFAKHAFQGANPQQDPDFVEIAKKIVKKCDGLPLALKTMGSLL
HNKSFLWEWENIMRSDIWDLSENESGILPALKLSYLHLPSHLKKCFAFCALLPKGYQFDK
DILIQWWMAQNFLESHVQIKSPIEVGEQYFNDLLSWSFFQQSSNQDEERFIMHDLLNDLA
KYVCKDVCIRIGVDEPEGISKTTRHCSFLSSELYFDGFGSSIDTQKLHTFTRTDPNSGWI
WYCKMSIDDLFSRFKLIRILSLNHYLNLTEVPESIGNLKHLRSLDLSCTNIEELPDSMSL
LYKLQILKLNKCRRLKQFPSCLHKLQNLRCLELVGIGVENVAAHLGKLKNVQVSMSSFHV
EKSKEMNIQRLGQFNLYGSLTIDDLQNIENPSDALEADLKSKPHLMGLHLEWNFIGSSSV
DSTKAEDIIENLRPSKYLKKLSIRNYIGKQFPNWLLHNSLPNLVSLVLDDCRSCERLPPL
GLLPFLKELRIYRLDGIVSIDADFHGNNSSSFKSLQTLWFSDMRQWEKWDCQDVTGAFPR
LEDFWIKNCPKLKAYLPKFVALKYLYVSNCEQLEALIVSAIELLLQDCGKLQLDCSTMEK
LTMDGHDMAASSVAMVGHMLFNTSLEDLSICSTLETISDDCVSLRIFPLDFFPTLKRLEL
SGFPNLQMISQDHVHNHLQDLTIEKCPKFESLPAN
>match$6_155_326
GSSSKLTYSSLPNESDICGRDDDKESIFKWLTSDTHNNLSILSIVGMGGLGKTSLAQHVF
NDPRLEGKFDINVWVSVPQEFDVLKVSRAILDTIASSTDHSIPKEVIQKRLKENLMGKKF
LLVLDDVWNENSSKWEDVQKPLVFGGQGSRILVTARGEKVADSMRSEKYRLE
>match$7_328_395
LKEDYCWELFAKHAFQGANPQQDPDFVEIAKKIVKKCDGLPLALKTMGSLLHNKSFLWEW
ENIMRSDI
>match$8_19_1013
IDTLASRLFDIFHQKKHKKQLRNLKMKLLAIDVVAFDAEQKQFTDSCVRDWLLRAKDVVI
DAEDLLDELDYELSKSQVEAESQSAAKKVWSSLNSSFLIENEIESRMAQVIEDLDDLADE
SNILGLKKGGGVEVGSGSSSKLTYSSLPNESDICGRDDDKESIFKWLTSDTHNNLSILSI
VGMGGLGKTSLAQHVFNDPRLEGKFDINVWVSVPQEFDVLKVSRAILDTIASSTDHSIPK
EVIQKRLKENLMGKKFLLVLDDVWNENSSKWEDVQKPLVFGGQGSRILVTARGEKVADSM
RSEKYRLEVLKEDYCWELFAKHAFQGANPQQDPDFVEIAKKIVKKCDGLPLALKTMGSLL
HNKSFLWEWENIMRSDIWDLSENESGILPALKLSYLHLPSHLKKCFAFCALLPKGYQFDK
DILIQWWMAQNFLESHVQIKSPIEVGEQYFNDLLSWSFFQQSSNQDEERFIMHDLLNDLA
KYVCKDVCIRIGVDEPEGISKTTRHCSFLSSELYFDGFGSSIDTQKLHTFTRTDPNSGWI
WYCKMSIDDLFSRFKLIRILSLNHYLNLTEVPESIGNLKHLRSLDLSCTNIEELPDSMSL
LYKLQILKLNKCRRLKQFPSCLHKLQNLRCLELVGIGVENVAAHLGKLKNVQVSMSSFHV
EKSKEMNIQRLGQFNLYGSLTIDDLQNIENPSDALEADLKSKPHLMGLHLEWNFIGSSSV
DSTKAEDIIENLRPSKYLKKLSIRNYIGKQFPNWLLHNSLPNLVSLVLDDCRSCERLPPL
GLLPFLKELRIYRLDGIVSIDADFHGNNSSSFKSLQTLWFSDMRQWEKWDCQDVTGAFPR
LEDFWIKNCPKLKAYLPKFVALKYLYVSNCEQLEALIVSAIELLLQDCGKLQLDCSTMEK
LTMDGHDMAASSVAMVGHMLFNTSLEDLSICSTLETISDDCVSLRIFPLDFFPTLKRLEL
SGFPNLQMISQDHVHNHLQDLTIEKCPKFESLPAN
```
