## Supplementary material for "RefPlantNLR: a comprehensive collection of experimentally validated plant NLRs": Candidate_sites_interpro.274.gff3

```
##gff-version 3
##feature-ontology http://song.cvs.sourceforge.net/viewvc/song/ontology/sofa.obo?revision=1.269
##interproscan-version 5.47-82.0
##sequence-region RT4-4:0-3402 1 3402
RT4-4:0-3402	provided_by_user	nucleic_acid	1	3402	.	+	.	ID=RT4-4:0-3402;Name=RT4-4:0-3402;md5=a06daed79166435ec48d5b6aac00ae5
RT4-4:0-3402_orf36	getorf	ORF	1	3399	.	+	.	Target=pep_RT4-4:0-3402_1_3399 1 1133;ID=orf_RT4-4:0-3402_1_3399;Name=RT4-4:0-3402_orf36;md5=a06daed79166435ec48d5b6aac00ae5
RT4-4:0-3402_orf36	getorf	polypeptide	1	1133	.	+	.	ID=pep_RT4-4:0-3402_1_3399;md5=8e12dcf1fb3f6a193ead2fd6b4860234
RT4-4:0-3402_orf36	Pfam	protein_match	606	622	3.7E-5	+	.	date=16-11-2020;Target=null 606 622;ID=match$1_606_622;signature_desc=Leucine Rich Repeat;Name=PF07725;status=T;Dbxref="InterPro:IPR011713"
RT4-4:0-3402_orf36	Gene3D	protein_match	844	952	1.8E-16	+	.	date=16-11-2020;Target=null 844 952;ID=match$2_844_952;Name=G3DSA:3.80.10.10;status=T;Dbxref="InterPro:IPR032675"
RT4-4:0-3402_orf36	Gene3D	protein_match	181	343	4.9E-31	+	.	date=16-11-2020;Target=null 181 343;ID=match$3_181_343;Name=G3DSA:3.40.50.300;status=T
RT4-4:0-3402_orf36	Pfam	protein_match	22	181	2.0E-44	+	.	date=16-11-2020;Target=null 22 181;ID=match$4_22_181;signature_desc=TIR domain;Name=PF01582;status=T;Dbxref="InterPro:IPR000157"
RT4-4:0-3402_orf36	Gene3D	protein_match	15	180	1.5E-65	+	.	date=16-11-2020;Target=null 15 180;ID=match$5_15_180;Name=G3DSA:3.40.50.10140;status=T;Dbxref="InterPro:IPR035897"
RT4-4:0-3402_orf36	SMART	protein_match	20	156	2.5E-40	+	.	date=16-11-2020;Target=null 20 156;ID=match$6_20_156;Name=SM00255;status=T;Dbxref="InterPro:IPR000157"
RT4-4:0-3402_orf36	SMART	protein_match	790	813	220.0	+	.	date=16-11-2020;Target=null 790 813;ID=match$7_790_813;Name=SM00369;status=T;Dbxref="InterPro:IPR003591"
RT4-4:0-3402_orf36	SMART	protein_match	886	909	4.7	+	.	date=16-11-2020;Target=null 886 909;ID=match$7_886_909;Name=SM00369;status=T;Dbxref="InterPro:IPR003591"
RT4-4:0-3402_orf36	SMART	protein_match	861	885	300.0	+	.	date=16-11-2020;Target=null 861 885;ID=match$7_861_885;Name=SM00369;status=T;Dbxref="InterPro:IPR003591"
RT4-4:0-3402_orf36	SMART	protein_match	719	742	79.0	+	.	date=16-11-2020;Target=null 719 742;ID=match$7_719_742;Name=SM00369;status=T;Dbxref="InterPro:IPR003591"
RT4-4:0-3402_orf36	PANTHER	protein_match	190	736	0.0	+	.	date=16-11-2020;Target=null 190 736;ID=match$8_190_736;Name=PTHR11017:SF434;status=T
RT4-4:0-3402_orf36	PANTHER	protein_match	721	1127	0.0	+	.	date=16-11-2020;Target=null 721 1127;ID=match$8_721_1127;Name=PTHR11017:SF434;status=T
RT4-4:0-3402_orf36	PANTHER	protein_match	190	736	0.0	+	.	date=16-11-2020;Target=null 190 736;ID=match$9_190_736;Name=PTHR11017;status=T
RT4-4:0-3402_orf36	PANTHER	protein_match	721	1127	0.0	+	.	date=16-11-2020;Target=null 721 1127;ID=match$9_721_1127;Name=PTHR11017;status=T
RT4-4:0-3402_orf36	Coils	protein_match	129	149	.	+	.	date=16-11-2020;Target=null 129 149;ID=match$10_129_149;Name=Coil;status=T
RT4-4:0-3402_orf36	Pfam	protein_match	212	431	5.3E-31	+	.	date=16-11-2020;Target=null 212 431;ID=match$11_212_431;signature_desc=NB-ARC domain;Name=PF00931;status=T;Dbxref="InterPro:IPR002182"
RT4-4:0-3402_orf36	Gene3D	protein_match	538	843	2.6E-39	+	.	date=16-11-2020;Target=null 538 843;ID=match$12_538_843;Name=G3DSA:3.80.10.10;status=T;Dbxref="InterPro:IPR032675"
##FASTA
>pep_RT4-4:0-3402_1_3399
MESTNKASSSSTRTSGRSWSNHVFLSFRGEDTRRGFTDHLFASLERKGIKTFKDDHDLER
GKAISVELMKAIEDSMFALIILSPNYASSTWCLDELQKIVECEKEAFPIFHGVDPSDVRH
QRGSFAKAFQEHEEKFREDKEKVERWRDALRQVASYSGWDSKDQHEATLIETIVGQIQKK
LIPRLPCFTDNLVGVDSRMKELNSLVDIWLNDIRFIGIWGMGGIGKTTIARLVYEAVKEK
FKVSCFLENIRELSKTNGLVHIQKEILSHLNVRSNDFCNLYDGKKIIANSLSNKKVLLVL
DDVSDISQLENLGGKREWFGPGSRLIITTRDKHLLKTYGVDMTYKARGLAQNEALQLFCL
KAFKQDQPKEGYLNLCKGVVEYARGLPLALEVLGSHLCGRSTEVWHSALEQIRSFPHSKI
QDTLKISYDSLEPTEKKLFLDIACFFVGMDIDEVVNILENCGDHPIIGIDILIERSLVTL
DMTKNKLGMHDLLQEMGRNIVYQESPNDPGKRSRLWSQKDIDYVLTKNKGTDEIRGIVLN
LVQPYDCEARWNTESFSKISQLRLLKLCDMQLPRGLNCLPSALKVVHWRGCPLKTLPLSN
QLDEVVDLKLPYSKIEQLWHGTELLEKLRFINLSFSKNLKQSPDFVGVPNLESLVLKGCT
SLTEVHPSLVRHKKLVWLNFEDCKKLKTLPRKMEMSSLNDLNLSGCSEFKCLPEFAESME
HLSVLCLEGTAITKLPTSLGCLIGLSHLDTKNCKNLVCLPDTIHKLRSLIVLNVSGCSKL
SSLPEGLKEIKCLEELDASETAIQELPSFVFYLENLRDISVAGCKGPVSKSVNSFFLPFK
RLFGNQQTSIGFRLPPSALSLPSLKRINLSYCNLSEESFPGDFCSLSSLMILNLTGNNFV
SLPSCISKLAKLEHLILNSCKKLQTLPKLPSNMRGLDASNCTSFEISKFNPSKPCSLFAS
PAKWHFPKELESVLEKIQKLQKLHLPKERFGMLLTGSEIPPWFSRSKTVSFAKISVPDDC
PMNEWVGFALCFLLVSYVVPPDVCSHEVDCYLFGPNGKVFITSRKLPPMEPCDPHLYITY
LSFDELRDIICMGSDYREIEFVLKTYCCHSLEIVRCGSRLVCKQDVEDIYGNS
>match$1_606_622
VDLKLPYSKIEQLWHGT
>match$2_844_952
GNQQTSIGFRLPPSALSLPSLKRINLSYCNLSEESFPGDFCSLSSLMILNLTGNNFVSLP
SCISKLAKLEHLILNSCKKLQTLPKLPSNMRGLDASNCTSFEISKFNPS
>match$3_181_343
LIPRLPCFTDNLVGVDSRMKELNSLVDIWLNDIRFIGIWGMGGIGKTTIARLVYEAVKEK
FKVSCFLENIRELSKTNGLVHIQKEILSHLNVRSNDFCNLYDGKKIIANSLSNKKVLLVL
DDVSDISQLENLGGKREWFGPGSRLIITTRDKHLLKTYGVDMT
>match$4_22_181
HVFLSFRGEDTRRGFTDHLFASLERKGIKTFKDDHDLERGKAISVELMKAIEDSMFALII
LSPNYASSTWCLDELQKIVECEKEAFPIFHGVDPSDVRHQRGSFAKAFQEHEEKFREDKE
KVERWRDALRQVASYSGWDSKDQHEATLIETIVGQIQKKL
>match$5_15_180
SGRSWSNHVFLSFRGEDTRRGFTDHLFASLERKGIKTFKDDHDLERGKAISVELMKAIED
SMFALIILSPNYASSTWCLDELQKIVECEKEAFPIFHGVDPSDVRHQRGSFAKAFQEHEE
KFREDKEKVERWRDALRQVASYSGWDSKDQHEATLIETIVGQIQKK
>match$6_20_156
SNHVFLSFRGEDTRRGFTDHLFASLERKGIKTFKDDHDLERGKAISVELMKAIEDSMFAL
IILSPNYASSTWCLDELQKIVECEKEAFPIFHGVDPSDVRHQRGSFAKAFQEHEEKFRED
KEKVERWRDALRQVASY
>match$7_719_742
MEHLSVLCLEGTAITKLPTSLGCL
>match$7_790_813
IKCLEELDASETAIQELPSFVFYL
>match$7_861_885
LPSLKRINLSYCNLSEESFPGDFCS
>match$7_886_909
LSSLMILNLTGNNFVSLPSCISKL
>match$8_190_736
DNLVGVDSRMKELNSLVDIWLNDIRFIGIWGMGGIGKTTIARLVYEAVKEKFKVSCFLEN
IRELSKTNGLVHIQKEILSHLNVRSNDFCNLYDGKKIIANSLSNKKVLLVLDDVSDISQL
ENLGGKREWFGPGSRLIITTRDKHLLKTYGVDMTYKARGLAQNEALQLFCLKAFKQDQPK
EGYLNLCKGVVEYARGLPLALEVLGSHLCGRSTEVWHSALEQIRSFPHSKIQDTLKISYD
SLEPTEKKLFLDIACFFVGMDIDEVVNILENCGDHPIIGIDILIERSLVTLDMTKNKLGM
HDLLQEMGRNIVYQESPNDPGKRSRLWSQKDIDYVLTKNKGTDEIRGIVLNLVQPYDCEA
RWNTESFSKISQLRLLKLCDMQLPRGLNCLPSALKVVHWRGCPLKTLPLSNQLDEVVDLK
LPYSKIEQLWHGTELLEKLRFINLSFSKNLKQSPDFVGVPNLESLVLKGCTSLTEVHPSL
VRHKKLVWLNFEDCKKLKTLPRKMEMSSLNDLNLSGCSEFKCLPEFAESMEHLSVLCLEG
TAITKLP
>match$8_721_1127
HLSVLCLEGTAITKLPTSLGCLIGLSHLDTKNCKNLVCLPDTIHKLRSLIVLNVSGCSKL
SSLPEGLKEIKCLEELDASETAIQELPSFVFYLENLRDISVAGCKGPVSKSVNSFFLPFK
RLFGNQQTSIGFRLPPSALSLPSLKRINLSYCNLSEESFPGDFCSLSSLMILNLTGNNFV
SLPSCISKLAKLEHLILNSCKKLQTLPKLPSNMRGLDASNCTSFEISKFNPSKPCSLFAS
PAKWHFPKELESVLEKIQKLQKLHLPKERFGMLLTGSEIPPWFSRSKTVSFAKISVPDDC
PMNEWVGFALCFLLVSYVVPPDVCSHEVDCYLFGPNGKVFITSRKLPPMEPCDPHLYITY
LSFDELRDIICMGSDYREIEFVLKTYCCHSLEIVRCGSRLVCKQDVE
>match$9_190_736
DNLVGVDSRMKELNSLVDIWLNDIRFIGIWGMGGIGKTTIARLVYEAVKEKFKVSCFLEN
IRELSKTNGLVHIQKEILSHLNVRSNDFCNLYDGKKIIANSLSNKKVLLVLDDVSDISQL
ENLGGKREWFGPGSRLIITTRDKHLLKTYGVDMTYKARGLAQNEALQLFCLKAFKQDQPK
EGYLNLCKGVVEYARGLPLALEVLGSHLCGRSTEVWHSALEQIRSFPHSKIQDTLKISYD
SLEPTEKKLFLDIACFFVGMDIDEVVNILENCGDHPIIGIDILIERSLVTLDMTKNKLGM
HDLLQEMGRNIVYQESPNDPGKRSRLWSQKDIDYVLTKNKGTDEIRGIVLNLVQPYDCEA
RWNTESFSKISQLRLLKLCDMQLPRGLNCLPSALKVVHWRGCPLKTLPLSNQLDEVVDLK
LPYSKIEQLWHGTELLEKLRFINLSFSKNLKQSPDFVGVPNLESLVLKGCTSLTEVHPSL
VRHKKLVWLNFEDCKKLKTLPRKMEMSSLNDLNLSGCSEFKCLPEFAESMEHLSVLCLEG
TAITKLP
>match$9_721_1127
HLSVLCLEGTAITKLPTSLGCLIGLSHLDTKNCKNLVCLPDTIHKLRSLIVLNVSGCSKL
SSLPEGLKEIKCLEELDASETAIQELPSFVFYLENLRDISVAGCKGPVSKSVNSFFLPFK
RLFGNQQTSIGFRLPPSALSLPSLKRINLSYCNLSEESFPGDFCSLSSLMILNLTGNNFV
SLPSCISKLAKLEHLILNSCKKLQTLPKLPSNMRGLDASNCTSFEISKFNPSKPCSLFAS
PAKWHFPKELESVLEKIQKLQKLHLPKERFGMLLTGSEIPPWFSRSKTVSFAKISVPDDC
PMNEWVGFALCFLLVSYVVPPDVCSHEVDCYLFGPNGKVFITSRKLPPMEPCDPHLYITY
LSFDELRDIICMGSDYREIEFVLKTYCCHSLEIVRCGSRLVCKQDVE
>match$10_129_149
FQEHEEKFREDKEKVERWRDA
>match$11_212_431
DIRFIGIWGMGGIGKTTIARLVYEAVKEKFKVSCFLENIRELSKTNGLVHIQKEILSHLN
VRSNDFCNLYDGKKIIANSLSNKKVLLVLDDVSDISQLENLGGKREWFGPGSRLIITTRD
KHLLKTYGVDMTYKARGLAQNEALQLFCLKAFKQDQPKEGYLNLCKGVVEYARGLPLALE
VLGSHLCGRSTEVWHSALEQIRSFPHSKIQDTLKISYDSL
>match$12_538_843
VLNLVQPYDCEARWNTESFSKISQLRLLKLCDMQLPRGLNCLPSALKVVHWRGCPLKTLP
LSNQLDEVVDLKLPYSKIEQLWHGTELLEKLRFINLSFSKNLKQSPDFVGVPNLESLVLK
GCTSLTEVHPSLVRHKKLVWLNFEDCKKLKTLPRKMEMSSLNDLNLSGCSEFKCLPEFAE
SMEHLSVLCLEGTAITKLPTSLGCLIGLSHLDTKNCKNLVCLPDTIHKLRSLIVLNVSGC
SKLSSLPEGLKEIKCLEELDASETAIQELPSFVFYLENLRDISVAGCKGPVSKSVNSFFL
PFKRLF
```
