## Supplementary material for "RefPlantNLR: a comprehensive collection of experimentally validated plant NLRs": Candidate_sites_interpro.275.gff3

```
##gff-version 3
##feature-ontology http://song.cvs.sourceforge.net/viewvc/song/ontology/sofa.obo?revision=1.269
##interproscan-version 5.47-82.0
##sequence-region Rcg1:0-2943 1 2943
Rcg1:0-2943	provided_by_user	nucleic_acid	1	2943	.	+	.	ID=Rcg1:0-2943;Name=Rcg1:0-2943;md5=91b263eb9485e875ac4268bc465abcce
Rcg1:0-2943_orf30	getorf	ORF	1	2940	.	+	.	Target=pep_Rcg1:0-2943_1_2940 1 980;ID=orf_Rcg1:0-2943_1_2940;Name=Rcg1:0-2943_orf30;md5=91b263eb9485e875ac4268bc465abcce
Rcg1:0-2943_orf30	getorf	polypeptide	1	980	.	+	.	ID=pep_Rcg1:0-2943_1_2940;md5=24f115033722dbf036ad7bfeaae4ffde
Rcg1:0-2943_orf30	Gene3D	protein_match	532	879	5.7E-19	+	.	date=16-11-2020;Target=null 532 879;ID=match$1_532_879;Name=G3DSA:3.80.10.10;status=T;Dbxref="InterPro:IPR032675"
Rcg1:0-2943_orf30	Pfam	protein_match	9	96	5.5E-14	+	.	date=16-11-2020;Target=null 9 96;ID=match$2_9_96;signature_desc=Rx N-terminal domain;Name=PF18052;status=T;Dbxref="InterPro:IPR041118"
Rcg1:0-2943_orf30	Gene3D	protein_match	157	321	2.8E-26	+	.	date=16-11-2020;Target=null 157 321;ID=match$3_157_321;Name=G3DSA:3.40.50.300;status=T
Rcg1:0-2943_orf30	PANTHER	protein_match	1	917	0.0	+	.	date=16-11-2020;Target=null 1 917;ID=match$4_1_917;Name=PTHR23155;status=T
Rcg1:0-2943_orf30	Pfam	protein_match	174	407	2.8E-31	+	.	date=16-11-2020;Target=null 174 407;ID=match$5_174_407;signature_desc=NB-ARC domain;Name=PF00931;status=T;Dbxref="InterPro:IPR002182"
Rcg1:0-2943_orf30	PANTHER	protein_match	1	917	0.0	+	.	date=16-11-2020;Target=null 1 917;ID=match$6_1_917;Name=PTHR23155:SF1120;status=T
##FASTA
>pep_Rcg1:0-2943_1_2940
MEAALLSGFIKTILPRLFSLVQGRYKLHKGLKSDIKSLEKELHMIAVTIDEQISLGRKDQ
GAVLSLSIDELHELAHQIEDSIDRFLYHVTREQQASFFRRTVRSPKTLLSRQRLAAEVQF
LKKIPEEAHQREKRYRVFAGLSSSTRHTESSSCSSVSDPHTLKADVVGIDGPRDELVQQL
TEEAEGLTKQLKVISIVGIHGSGKTVLAREVYESDVGRQFSLRAWVSATDRGPREVLMEI
LRNFGRPVVDSSSIDQLTVDLRKHLGEKRYFIVIDGMQTDQWSTIETAFPENNVVSSRVI
VTTTIRSVANSCSSSNGYVHKMKRLSDEHSEQLFIKKACPTKYSGYTRPESKEVLKKCDG
QPLALVTMGQFLRKNGWPTGPNCENVCRDLRRHLEQDDTLERMRRVLIHSLSSLPSHVPK
ACLLYFGMFPCDHPIKRKSLMRRWLAEGFVQTQPSSSENFNTLIDRNIIEPIGICNDDQV
KTCKTYGMMHEFILLMSTSHDFITLLCNNKVEHKYVRRLSLHHHSATSGSFSVIDLSLVR
SLMVFGEAGKTILSFRKYELLRVLDLEQCTDLEDDHLKDICNLFLMKYLSLGETIRSLPK
EIEKLKLLETLDLRRTKVKTLPIEVLLLPCLLHLFGKFQFSDKIKITSDMQKFFLTGQSN
LETLSGFITDGSQGLPQMMNYMNLRKLKIWFERSKRSTNFTDLVNAVQKFIHDDKESNDP
RSLSLHFDDGTENILNSLKAPCYLRSLKLKGNLLELPQFVISMRGLREICLSSTKLTSGL
LATLANLKGLQHLKLIADVLEDFIIEGQAFLGLLHLCFVLERATLPIIEGGALPYLISLK
LICKDLVGLGDIKINRLKCLKEVSLDHRVASETREIWEKAAEKHPNRPKVLLVNSSDESE
IKAVDCSVASRPAVSEANGTSPMSEVDVREDDIQMILNQGLSAAAEKQMNCAVQPSSKAE
LNSDFNNISFPEVALGLTEL
>match$1_532_879
SVIDLSLVRSLMVFGEAGKTILSFRKYELLRVLDLEQCTDLEDDHLKDICNLFLMKYLSL
GETIRSLPKEIEKLKLLETLDLRRTKVKTLPIEVLLLPCLLHLFGKFQFSDKIKITSDMQ
KFFLTGQSNLETLSGFITDGSQGLPQMMNYMNLRKLKIWFERSKRSTNFTDLVNAVQKFI
HDDKESNDPRSLSLHFDDGTENILNSLKAPCYLRSLKLKGNLLELPQFVISMRGLREICL
SSTKLTSGLLATLANLKGLQHLKLIADVLEDFIIEGQAFLGLLHLCFVLERATLPIIEGG
ALPYLISLKLICKDLVGLGDIKINRLKCLKEVSLDHRVASETREIWEK
>match$2_9_96
FIKTILPRLFSLVQGRYKLHKGLKSDIKSLEKELHMIAVTIDEQISLGRKDQGAVLSLSI
DELHELAHQIEDSIDRFLYHVTREQQAS
>match$3_157_321
SDPHTLKADVVGIDGPRDELVQQLTEEAEGLTKQLKVISIVGIHGSGKTVLAREVYESDV
GRQFSLRAWVSATDRGPREVLMEILRNFGRPVVDSSSIDQLTVDLRKHLGEKRYFIVIDG
MQTDQWSTIETAFPENNVVSSRVIVTTTIRSVANSCSSSNGYVHK
>match$4_1_917
MEAALLSGFIKTILPRLFSLVQGRYKLHKGLKSDIKSLEKELHMIAVTIDEQISLGRKDQ
GAVLSLSIDELHELAHQIEDSIDRFLYHVTREQQASFFRRTVRSPKTLLSRQRLAAEVQF
LKKIPEEAHQREKRYRVFAGLSSSTRHTESSSCSSVSDPHTLKADVVGIDGPRDELVQQL
TEEAEGLTKQLKVISIVGIHGSGKTVLAREVYESDVGRQFSLRAWVSATDRGPREVLMEI
LRNFGRPVVDSSSIDQLTVDLRKHLGEKRYFIVIDGMQTDQWSTIETAFPENNVVSSRVI
VTTTIRSVANSCSSSNGYVHKMKRLSDEHSEQLFIKKACPTKYSGYTRPESKEVLKKCDG
QPLALVTMGQFLRKNGWPTGPNCENVCRDLRRHLEQDDTLERMRRVLIHSLSSLPSHVPK
ACLLYFGMFPCDHPIKRKSLMRRWLAEGFVQTQPSSSENFNTLIDRNIIEPIGICNDDQV
KTCKTYGMMHEFILLMSTSHDFITLLCNNKVEHKYVRRLSLHHHSATSGSFSVIDLSLVR
SLMVFGEAGKTILSFRKYELLRVLDLEQCTDLEDDHLKDICNLFLMKYLSLGETIRSLPK
EIEKLKLLETLDLRRTKVKTLPIEVLLLPCLLHLFGKFQFSDKIKITSDMQKFFLTGQSN
LETLSGFITDGSQGLPQMMNYMNLRKLKIWFERSKRSTNFTDLVNAVQKFIHDDKESNDP
RSLSLHFDDGTENILNSLKAPCYLRSLKLKGNLLELPQFVISMRGLREICLSSTKLTSGL
LATLANLKGLQHLKLIADVLEDFIIEGQAFLGLLHLCFVLERATLPIIEGGALPYLISLK
LICKDLVGLGDIKINRLKCLKEVSLDHRVASETREIWEKAAEKHPNRPKVLLVNSSDESE
IKAVDCSVASRPAVSEA
>match$5_174_407
DELVQQLTEEAEGLTKQLKVISIVGIHGSGKTVLAREVYESDVGRQFSLRAWVSATDRGP
REVLMEILRNFGRPVVDSSSIDQLTVDLRKHLGEKRYFIVIDGMQTDQWSTIETAFPENN
VVSSRVIVTTTIRSVANSCSSSNGYVHKMKRLSDEHSEQLFIKKACPTKYSGYTRPESKE
VLKKCDGQPLALVTMGQFLRKNGWPTGPNCENVCRDLRRHLEQDDTLERMRRVL
>match$6_1_917
MEAALLSGFIKTILPRLFSLVQGRYKLHKGLKSDIKSLEKELHMIAVTIDEQISLGRKDQ
GAVLSLSIDELHELAHQIEDSIDRFLYHVTREQQASFFRRTVRSPKTLLSRQRLAAEVQF
LKKIPEEAHQREKRYRVFAGLSSSTRHTESSSCSSVSDPHTLKADVVGIDGPRDELVQQL
TEEAEGLTKQLKVISIVGIHGSGKTVLAREVYESDVGRQFSLRAWVSATDRGPREVLMEI
LRNFGRPVVDSSSIDQLTVDLRKHLGEKRYFIVIDGMQTDQWSTIETAFPENNVVSSRVI
VTTTIRSVANSCSSSNGYVHKMKRLSDEHSEQLFIKKACPTKYSGYTRPESKEVLKKCDG
QPLALVTMGQFLRKNGWPTGPNCENVCRDLRRHLEQDDTLERMRRVLIHSLSSLPSHVPK
ACLLYFGMFPCDHPIKRKSLMRRWLAEGFVQTQPSSSENFNTLIDRNIIEPIGICNDDQV
KTCKTYGMMHEFILLMSTSHDFITLLCNNKVEHKYVRRLSLHHHSATSGSFSVIDLSLVR
SLMVFGEAGKTILSFRKYELLRVLDLEQCTDLEDDHLKDICNLFLMKYLSLGETIRSLPK
EIEKLKLLETLDLRRTKVKTLPIEVLLLPCLLHLFGKFQFSDKIKITSDMQKFFLTGQSN
LETLSGFITDGSQGLPQMMNYMNLRKLKIWFERSKRSTNFTDLVNAVQKFIHDDKESNDP
RSLSLHFDDGTENILNSLKAPCYLRSLKLKGNLLELPQFVISMRGLREICLSSTKLTSGL
LATLANLKGLQHLKLIADVLEDFIIEGQAFLGLLHLCFVLERATLPIIEGGALPYLISLK
LICKDLVGLGDIKINRLKCLKEVSLDHRVASETREIWEKAAEKHPNRPKVLLVNSSDESE
IKAVDCSVASRPAVSEA
```
