## Supplementary material for "RefPlantNLR: a comprehensive collection of experimentally validated plant NLRs": Candidate_sites_interpro.276.gff3

```
##gff-version 3
##feature-ontology http://song.cvs.sourceforge.net/viewvc/song/ontology/sofa.obo?revision=1.269
##interproscan-version 5.47-82.0
##sequence-region Roq1:0-3921 1 3921
Roq1:0-3921	provided_by_user	nucleic_acid	1	3921	.	+	.	ID=Roq1:0-3921;Name=Roq1:0-3921;md5=8080f319ba71c42ff69a0b7f0d702843
Roq1:0-3921_orf38	getorf	ORF	1	3918	.	+	.	Target=pep_Roq1:0-3921_1_3918 1 1306;ID=orf_Roq1:0-3921_1_3918;Name=Roq1:0-3921_orf38;md5=8080f319ba71c42ff69a0b7f0d702843
Roq1:0-3921_orf38	getorf	polypeptide	1	1306	.	+	.	ID=pep_Roq1:0-3921_1_3918;md5=63aa93274518ba80e6766c3debf77214
Roq1:0-3921_orf38	Pfam	protein_match	198	417	2.2E-31	+	.	date=16-11-2020;Target=null 198 417;ID=match$1_198_417;signature_desc=NB-ARC domain;Name=PF00931;status=T;Dbxref="InterPro:IPR002182"
Roq1:0-3921_orf38	SMART	protein_match	11	151	1.9E-47	+	.	date=16-11-2020;Target=null 11 151;ID=match$2_11_151;Name=SM00255;status=T;Dbxref="InterPro:IPR000157"
Roq1:0-3921_orf38	Gene3D	protein_match	547	861	3.6E-39	+	.	date=16-11-2020;Target=null 547 861;ID=match$3_547_861;Name=G3DSA:3.80.10.10;status=T;Dbxref="InterPro:IPR032675"
Roq1:0-3921_orf38	PANTHER	protein_match	718	782	0.0	+	.	date=16-11-2020;Target=null 718 782;ID=match$4_718_782;Name=PTHR11017;status=T
Roq1:0-3921_orf38	PANTHER	protein_match	787	849	0.0	+	.	date=16-11-2020;Target=null 787 849;ID=match$4_787_849;Name=PTHR11017;status=T
Roq1:0-3921_orf38	PANTHER	protein_match	878	1063	0.0	+	.	date=16-11-2020;Target=null 878 1063;ID=match$4_878_1063;Name=PTHR11017;status=T
Roq1:0-3921_orf38	PANTHER	protein_match	15	714	0.0	+	.	date=16-11-2020;Target=null 15 714;ID=match$4_15_714;Name=PTHR11017;status=T
Roq1:0-3921_orf38	Gene3D	protein_match	183	346	2.2E-31	+	.	date=16-11-2020;Target=null 183 346;ID=match$5_183_346;Name=G3DSA:3.40.50.300;status=T
Roq1:0-3921_orf38	PANTHER	protein_match	15	714	0.0	+	.	date=16-11-2020;Target=null 15 714;ID=match$6_15_714;Name=PTHR11017:SF321;status=T
Roq1:0-3921_orf38	PANTHER	protein_match	718	782	0.0	+	.	date=16-11-2020;Target=null 718 782;ID=match$6_718_782;Name=PTHR11017:SF321;status=T
Roq1:0-3921_orf38	PANTHER	protein_match	787	849	0.0	+	.	date=16-11-2020;Target=null 787 849;ID=match$6_787_849;Name=PTHR11017:SF321;status=T
Roq1:0-3921_orf38	PANTHER	protein_match	878	1063	0.0	+	.	date=16-11-2020;Target=null 878 1063;ID=match$6_878_1063;Name=PTHR11017:SF321;status=T
Roq1:0-3921_orf38	Gene3D	protein_match	862	1065	2.7E-23	+	.	date=16-11-2020;Target=null 862 1065;ID=match$7_862_1065;Name=G3DSA:3.80.10.10;status=T;Dbxref="InterPro:IPR032675"
Roq1:0-3921_orf38	Pfam	protein_match	12	178	1.3E-45	+	.	date=16-11-2020;Target=null 12 178;ID=match$8_12_178;signature_desc=TIR domain;Name=PF01582;status=T;Dbxref="InterPro:IPR000157"
Roq1:0-3921_orf38	Gene3D	protein_match	6	182	6.1E-66	+	.	date=16-11-2020;Target=null 6 182;ID=match$9_6_182;Name=G3DSA:3.40.50.10140;status=T;Dbxref="InterPro:IPR035897"
##FASTA
>pep_Roq1:0-3921_1_3918
MLTSSSHHGRSYDVFLSFRGEDTRKTFVGHLFNALIEKGIHTFMDDKELKRGKSISSELM
KAIGESRFAVVVFSKNYASSTWCLEELVKILEIHEKFELIVVPVFYDVDPSTVRKQNGEY
AVCFTKFEANLVDDRDKVLRWREALTKVANISGHDLRNTYNGDESKCIQQILKDIFDKFC
FSISITNRDLVGIESQIKKLSSLLRMDLKGVRLVGIWGMGGVGKTTAARALFNRYYQNFE
SACFLEDVKEYLQHHTLLYLQKTLLSKLLKVEFVDCTDTEEMCVILKRRLCSKKVLVVLD
DVNHNDQLDKLVGAEDWFGSGSRIVITTRDMKLLKNHDVHETYEIKVLEKDEAIELFNLH
AFKRSSPEKEFKELLNLVVDYTGGLPLALKVLGSLLYKEDLDVWISTIDRLKDNPEGEIM
ATLKISFDGLRDYEKSIFLDIACFFRGYNQRDMTALFHASGFHPVLGVKTLVEKSLIFIL
EDKIQMHDLMQEMGRQIAVQESPMRRIYRPEDVKDACIGDMRKEAIEGLLLTEPEQFEEG
ELEYMYSAEALKKTRRLRILVKEYYNRGFDEPVAYLPNSLLWLEWRNYSSNSFPSNFEPS
KLVYLTMKGSSIIELWNGAKRLAFLTTLDLSYCHKLIQTPDFRMITNLERLILSSCDALV
EVHPSVGFLKNLILLNMDHCISLERLPAIIQSECLEVLDLNYCFNLKMFPEVERNMTHLK
KLDLTSTGIRELPASIEHLSSLENLQMHSCNQLVSLPSSIWRFRNLKISECEKLGSLPEI
HGNSNCTRELILKLVSIKELPTSIGNLTSLNFLEICNCKTISSLSSSIWGLTSLTTLKLL
DCRKLKNLPGIPNAINHLSGHGLQLLLTLEQPTIYERLDLLRIIDMSWCSCISSLPHNIW
MLKFLRILCISYCSRLEYLPENLGHLEHLEELLADGTGILRLPSSVARLNKLEVLSFRKK
FAIGPKVQYSSSMLNLPDDVFGSLGSLGSVVKLNLSGNGFCNLPETMNQLFCLEYLDITF
CQRLEALPELPPSIKELYVDEHLALRIMEDLVIKCKELNLIAVTKIEYQNFYRWLDSIWS
DVSELLENSQKQQLDDMLQLIPFSYLSTAKREEVLKIVIHGTRIPEWFRWQDRSATTMSV
NLPEYWYTENFLGFAICCSCCFYHSARSYDVEFEGSMHHYNYDSSYWKEYEEPSYDFYER
DSIEITAKLTPRHKGMRTEELKKVCSFSMNVLRRATAVPNMCFAFFPFNSLCHISNLQAN
NPNDYGIFETCLSPGDIRHRGKQWGFNLVYKDETGGSVTHEMLINR
>match$1_198_417
KKLSSLLRMDLKGVRLVGIWGMGGVGKTTAARALFNRYYQNFESACFLEDVKEYLQHHTL
LYLQKTLLSKLLKVEFVDCTDTEEMCVILKRRLCSKKVLVVLDDVNHNDQLDKLVGAEDW
FGSGSRIVITTRDMKLLKNHDVHETYEIKVLEKDEAIELFNLHAFKRSSPEKEFKELLNL
VVDYTGGLPLALKVLGSLLYKEDLDVWISTIDRLKDNPEG
>match$2_11_151
SYDVFLSFRGEDTRKTFVGHLFNALIEKGIHTFMDDKELKRGKSISSELMKAIGESRFAV
VVFSKNYASSTWCLEELVKILEIHEKFELIVVPVFYDVDPSTVRKQNGEYAVCFTKFEAN
LVDDRDKVLRWREALTKVANI
>match$3_547_861
SAEALKKTRRLRILVKEYYNRGFDEPVAYLPNSLLWLEWRNYSSNSFPSNFEPSKLVYLT
MKGSSIIELWNGAKRLAFLTTLDLSYCHKLIQTPDFRMITNLERLILSSCDALVEVHPSV
GFLKNLILLNMDHCISLERLPAIIQSECLEVLDLNYCFNLKMFPEVERNMTHLKKLDLTS
TGIRELPASIEHLSSLENLQMHSCNQLVSLPSSIWRFRNLKISECEKLGSLPEIHGNSNC
TRELILKLVSIKELPTSIGNLTSLNFLEICNCKTISSLSSSIWGLTSLTTLKLLDCRKLK
NLPGIPNAINHLSGH
>match$4_15_714
FLSFRGEDTRKTFVGHLFNALIEKGIHTFMDDKELKRGKSISSELMKAIGESRFAVVVFS
KNYASSTWCLEELVKILEIHEKFELIVVPVFYDVDPSTVRKQNGEYAVCFTKFEANLVDD
RDKVLRWREALTKVANISGHDLRNTYNGDESKCIQQILKDIFDKFCFSISITNRDLVGIE
SQIKKLSSLLRMDLKGVRLVGIWGMGGVGKTTAARALFNRYYQNFESACFLEDVKEYLQH
HTLLYLQKTLLSKLLKVEFVDCTDTEEMCVILKRRLCSKKVLVVLDDVNHNDQLDKLVGA
EDWFGSGSRIVITTRDMKLLKNHDVHETYEIKVLEKDEAIELFNLHAFKRSSPEKEFKEL
LNLVVDYTGGLPLALKVLGSLLYKEDLDVWISTIDRLKDNPEGEIMATLKISFDGLRDYE
KSIFLDIACFFRGYNQRDMTALFHASGFHPVLGVKTLVEKSLIFILEDKIQMHDLMQEMG
RQIAVQESPMRRIYRPEDVKDACIGDMRKEAIEGLLLTEPEQFEEGELEYMYSAEALKKT
RRLRILVKEYYNRGFDEPVAYLPNSLLWLEWRNYSSNSFPSNFEPSKLVYLTMKGSSIIE
LWNGAKRLAFLTTLDLSYCHKLIQTPDFRMITNLERLILSSCDALVEVHPSVGFLKNLIL
LNMDHCISLERLPAIIQSECLEVLDLNYCFNLKMFPEVER
>match$4_718_782
HLKKLDLTSTGIRELPASIEHLSSLENLQMHSCNQLVSLPSSIWRFRNLKISECEKLGSL
PEIHG
>match$4_787_849
TRELILKLVSIKELPTSIGNLTSLNFLEICNCKTISSLSSSIWGLTSLTTLKLLDCRKLK
NLP
>match$4_878_1063
LDLLRIIDMSWCSCISSLPHNIWMLKFLRILCISYCSRLEYLPENLGHLEHLEELLADGT
GILRLPSSVARLNKLEVLSFRKKFAIGPKVQYSSSMLNLPDDVFGSLGSLGSVVKLNLSG
NGFCNLPETMNQLFCLEYLDITFCQRLEALPELPPSIKELYVDEHLALRIMEDLVIKCKE
LNLIAV
>match$5_183_346
ISITNRDLVGIESQIKKLSSLLRMDLKGVRLVGIWGMGGVGKTTAARALFNRYYQNFESA
CFLEDVKEYLQHHTLLYLQKTLLSKLLKVEFVDCTDTEEMCVILKRRLCSKKVLVVLDDV
NHNDQLDKLVGAEDWFGSGSRIVITTRDMKLLKNHDVHETYEIK
>match$6_15_714
FLSFRGEDTRKTFVGHLFNALIEKGIHTFMDDKELKRGKSISSELMKAIGESRFAVVVFS
KNYASSTWCLEELVKILEIHEKFELIVVPVFYDVDPSTVRKQNGEYAVCFTKFEANLVDD
RDKVLRWREALTKVANISGHDLRNTYNGDESKCIQQILKDIFDKFCFSISITNRDLVGIE
SQIKKLSSLLRMDLKGVRLVGIWGMGGVGKTTAARALFNRYYQNFESACFLEDVKEYLQH
HTLLYLQKTLLSKLLKVEFVDCTDTEEMCVILKRRLCSKKVLVVLDDVNHNDQLDKLVGA
EDWFGSGSRIVITTRDMKLLKNHDVHETYEIKVLEKDEAIELFNLHAFKRSSPEKEFKEL
LNLVVDYTGGLPLALKVLGSLLYKEDLDVWISTIDRLKDNPEGEIMATLKISFDGLRDYE
KSIFLDIACFFRGYNQRDMTALFHASGFHPVLGVKTLVEKSLIFILEDKIQMHDLMQEMG
RQIAVQESPMRRIYRPEDVKDACIGDMRKEAIEGLLLTEPEQFEEGELEYMYSAEALKKT
RRLRILVKEYYNRGFDEPVAYLPNSLLWLEWRNYSSNSFPSNFEPSKLVYLTMKGSSIIE
LWNGAKRLAFLTTLDLSYCHKLIQTPDFRMITNLERLILSSCDALVEVHPSVGFLKNLIL
LNMDHCISLERLPAIIQSECLEVLDLNYCFNLKMFPEVER
>match$6_718_782
HLKKLDLTSTGIRELPASIEHLSSLENLQMHSCNQLVSLPSSIWRFRNLKISECEKLGSL
PEIHG
>match$6_787_849
TRELILKLVSIKELPTSIGNLTSLNFLEICNCKTISSLSSSIWGLTSLTTLKLLDCRKLK
NLP
>match$6_878_1063
LDLLRIIDMSWCSCISSLPHNIWMLKFLRILCISYCSRLEYLPENLGHLEHLEELLADGT
GILRLPSSVARLNKLEVLSFRKKFAIGPKVQYSSSMLNLPDDVFGSLGSLGSVVKLNLSG
NGFCNLPETMNQLFCLEYLDITFCQRLEALPELPPSIKELYVDEHLALRIMEDLVIKCKE
LNLIAV
>match$7_862_1065
GLQLLLTLEQPTIYERLDLLRIIDMSWCSCISSLPHNIWMLKFLRILCISYCSRLEYLPE
NLGHLEHLEELLADGTGILRLPSSVARLNKLEVLSFRKKFAIGPKVQYSSSMLNLPDDVF
GSLGSLGSVVKLNLSGNGFCNLPETMNQLFCLEYLDITFCQRLEALPELPPSIKELYVDE
HLALRIMEDLVIKCKELNLIAVTK
>match$8_12_178
YDVFLSFRGEDTRKTFVGHLFNALIEKGIHTFMDDKELKRGKSISSELMKAIGESRFAVV
VFSKNYASSTWCLEELVKILEIHEKFELIVVPVFYDVDPSTVRKQNGEYAVCFTKFEANL
VDDRDKVLRWREALTKVANISGHDLRNTYNGDESKCIQQILKDIFDK
>match$9_6_182
SHHGRSYDVFLSFRGEDTRKTFVGHLFNALIEKGIHTFMDDKELKRGKSISSELMKAIGE
SRFAVVVFSKNYASSTWCLEELVKILEIHEKFELIVVPVFYDVDPSTVRKQNGEYAVCFT
KFEANLVDDRDKVLRWREALTKVANISGHDLRNTYNGDESKCIQQILKDIFDKFCFS
```
