## Supplementary material for "RefPlantNLR: a comprehensive collection of experimentally validated plant NLRs": Candidate_sites_interpro.277.gff3

```
##gff-version 3
##feature-ontology http://song.cvs.sourceforge.net/viewvc/song/ontology/sofa.obo?revision=1.269
##interproscan-version 5.47-82.0
##sequence-region Rp1-D:0-3879 1 3879
Rp1-D:0-3879	provided_by_user	nucleic_acid	1	3879	.	+	.	ID=Rp1-D:0-3879;Name=Rp1-D:0-3879;md5=33bf778749a6cc7a89da7082c154447
Rp1-D:0-3879_orf44	getorf	ORF	1	3876	.	+	.	Target=pep_Rp1-D:0-3879_1_3876 1 1292;ID=orf_Rp1-D:0-3879_1_3876;Name=Rp1-D:0-3879_orf44;md5=33bf778749a6cc7a89da7082c154447
Rp1-D:0-3879_orf44	getorf	polypeptide	1	1292	.	+	.	ID=pep_Rp1-D:0-3879_1_3876;md5=352856c2498fa4d4c8a287156dfea5f2
Rp1-D:0-3879_orf44	Gene3D	protein_match	170	349	4.5E-32	+	.	date=16-11-2020;Target=null 170 349;ID=match$1_170_349;Name=G3DSA:3.40.50.300;status=T
Rp1-D:0-3879_orf44	Gene3D	protein_match	1162	1286	6.8E-7	+	.	date=16-11-2020;Target=null 1162 1286;ID=match$2_1162_1286;Name=G3DSA:3.80.10.10;status=T;Dbxref="InterPro:IPR032675"
Rp1-D:0-3879_orf44	Gene3D	protein_match	534	890	1.7E-28	+	.	date=16-11-2020;Target=null 534 890;ID=match$3_534_890;Name=G3DSA:3.80.10.10;status=T;Dbxref="InterPro:IPR032675"
Rp1-D:0-3879_orf44	Coils	protein_match	67	87	.	+	.	date=16-11-2020;Target=null 67 87;ID=match$4_67_87;Name=Coil;status=T
Rp1-D:0-3879_orf44	Gene3D	protein_match	962	1161	1.4E-13	+	.	date=16-11-2020;Target=null 962 1161;ID=match$5_962_1161;Name=G3DSA:3.80.10.10;status=T;Dbxref="InterPro:IPR032675"
Rp1-D:0-3879_orf44	PANTHER	protein_match	2	1275	0.0	+	.	date=16-11-2020;Target=null 2 1275;ID=match$6_2_1275;Name=PTHR23155;status=T
Rp1-D:0-3879_orf44	Pfam	protein_match	31	97	1.8E-7	+	.	date=16-11-2020;Target=null 31 97;ID=match$7_31_97;signature_desc=Rx N-terminal domain;Name=PF18052;status=T;Dbxref="InterPro:IPR041118"
Rp1-D:0-3879_orf44	Coils	protein_match	131	151	.	+	.	date=16-11-2020;Target=null 131 151;ID=match$8_131_151;Name=Coil;status=T
Rp1-D:0-3879_orf44	Pfam	protein_match	214	422	1.2E-34	+	.	date=16-11-2020;Target=null 214 422;ID=match$9_214_422;signature_desc=NB-ARC domain;Name=PF00931;status=T;Dbxref="InterPro:IPR002182"
Rp1-D:0-3879_orf44	PANTHER	protein_match	2	1275	0.0	+	.	date=16-11-2020;Target=null 2 1275;ID=match$10_2_1275;Name=PTHR23155:SF949;status=T
##FASTA
>pep_Rp1-D:0-3879_1_3876
MADLALAGLRWAASPIVNELLTKASAYLSVDMVREIQRLEATVLPQFELVIQAAQKSPHR
GILEAWLRRLKEAYYDAEDLLDEHEYNVLEGKAKSEKSLLLGEHGSSSTATTVMKPFHAA
MSRARNLLPQNRRLISKMNELKAILTEAQQLRDLLGLPHGNTVEWPAAAPTSVPTTTSLP
TSKVFGRDRDRDRIVDFLLGKTTTAEASSAKYSGLAIVGLGGMGKSTLAQYVYNDKRIEE
CFDIRMWVCISRKLDVHRHTREIIESAKKGECPRVDNLDTLQCKLRDILQESQKFLLVLD
DVWFEKSHNETEWELFLAPLVSKQSGSKVLVTSRSKTLPAAICCEQEHVIHLKNMDDTEF
LALFKHHAFSGAEIKDQVLRTKLEDTAVEIAKRLGQCPLAAKVLGSRLCRKKDIAEWKAA
LKIGDLSDPFTSLLWSYEKLDPRLQRCFLYCSLFPKGHRYESNELVHLWVAEGFVGSCNL
SRRTLEEVGMDYFNDMVSVSFFQLVFHIYCDSYYVMHDILHDFAESLSREDCFRLEDDNV
TEIPCTVRHLSIHVHSMQKHKQIICKLHHLRTIICIDPLMDGPSDIFDGMLRNQRKLRVL
SLSFYNSKNLPESIGELKHLRYLNLIRTLVSELPRSLCTLYHLQLLWLNHMVENLPDKLC
NLRKLRHLGAYVNDFAIEKPICQILNIGKLTSLQHIYVFSVQKKQGYELRQLKDLNELGG
SLKVKNLENVIGKDEAVESKLYLKSRLKELALEWSSENGMDAMDILEGLRPPPQLSKLTI
EGYRSDTYPGWLLERSYFENLESFQLSNCSLLEGLPPDTELLRNCSRLRINFVPNLKELS
NLPAGLTDLSIGWCPLLMFITNNELGQHDLRENIIMKAADLASKLALMWEVDSGKEVRRV
LFEDYVSLIRLMTLMMDDDISKHLQIIGSVLVPEEREDKENIIKAWLFCHEQRIRFIYGR
AMEMPLVLPSGLCELSLSSCSITDEALAICLGGLTSLRTLQLKYNMALTTLPSEKVFEHL
TKLDRLVVSGCLCLKSLGGLRAAPSLSCFNCWDCPSLELARGAELMPLNLASNLSILGCI
LAADSFINGLPHLKHLSIDVCRCSPSLSIGHLTSLESLCLNGLPDLCFVEGLSSLHLKRL
SLVDVANLTAKCISPFRVQESLTVSSSVLLNHMLMAEGFTAPPNLTLLDCKEPSVSFEEP
ANLSSVKHLHFSCCETESLPRNLKSVSSLESLSIERCPNIASLPDLPSSLQRITILNCPV
LMKNCQEPDGESWPKISHVRWKSFPPKSIWLP
>match$1_170_349
PTSVPTTTSLPTSKVFGRDRDRDRIVDFLLGKTTTAEASSAKYSGLAIVGLGGMGKSTLA
QYVYNDKRIEECFDIRMWVCISRKLDVHRHTREIIESAKKGECPRVDNLDTLQCKLRDIL
QESQKFLLVLDDVWFEKSHNETEWELFLAPLVSKQSGSKVLVTSRSKTLPAAICCEQEHV
>match$2_1162_1286
LTVSSSVLLNHMLMAEGFTAPPNLTLLDCKEPSVSFEEPANLSSVKHLHFSCCETESLPR
NLKSVSSLESLSIERCPNIASLPDLPSSLQRITILNCPVLMKNCQEPDGESWPKISHVRW
KSFPP
>match$3_534_890
RLEDDNVTEIPCTVRHLSIHVHSMQKHKQIICKLHHLRTIICIDPLMDGPSDIFDGMLRN
QRKLRVLSLSFYNSKNLPESIGELKHLRYLNLIRTLVSELPRSLCTLYHLQLLWLNHMVE
NLPDKLCNLRKLRHLGAYVNDFAIEKPICQILNIGKLTSLQHIYVFSVQKKQGYELRQLK
DLNELGGSLKVKNLENVIGKDEAVESKLYLKSRLKELALEWSSENGMDAMDILEGLRPPP
QLSKLTIEGYRSDTYPGWLLERSYFENLESFQLSNCSLLEGLPPDTELLRNCSRLRINFV
PNLKELSNLPAGLTDLSIGWCPLLMFITNNELGQHDLRENIIMKAADLASKLALMWE
>match$4_67_87
LRRLKEAYYDAEDLLDEHEYN
>match$5_962_1161
MEMPLVLPSGLCELSLSSCSITDEALAICLGGLTSLRTLQLKYNMALTTLPSEKVFEHLT
KLDRLVVSGCLCLKSLGGLRAAPSLSCFNCWDCPSLELARGAELMPLNLASNLSILGCIL
AADSFINGLPHLKHLSIDVCRCSPSLSIGHLTSLESLCLNGLPDLCFVEGLSSLHLKRLS
LVDVANLTAKCISPFRVQES
>match$6_2_1275
ADLALAGLRWAASPIVNELLTKASAYLSVDMVREIQRLEATVLPQFELVIQAAQKSPHRG
ILEAWLRRLKEAYYDAEDLLDEHEYNVLEGKAKSEKSLLLGEHGSSSTATTVMKPFHAAM
SRARNLLPQNRRLISKMNELKAILTEAQQLRDLLGLPHGNTVEWPAAAPTSVPTTTSLPT
SKVFGRDRDRDRIVDFLLGKTTTAEASSAKYSGLAIVGLGGMGKSTLAQYVYNDKRIEEC
FDIRMWVCISRKLDVHRHTREIIESAKKGECPRVDNLDTLQCKLRDILQESQKFLLVLDD
VWFEKSHNETEWELFLAPLVSKQSGSKVLVTSRSKTLPAAICCEQEHVIHLKNMDDTEFL
ALFKHHAFSGAEIKDQVLRTKLEDTAVEIAKRLGQCPLAAKVLGSRLCRKKDIAEWKAAL
KIGDLSDPFTSLLWSYEKLDPRLQRCFLYCSLFPKGHRYESNELVHLWVAEGFVGSCNLS
RRTLEEVGMDYFNDMVSVSFFQLVFHIYCDSYYVMHDILHDFAESLSREDCFRLEDDNVT
EIPCTVRHLSIHVHSMQKHKQIICKLHHLRTIICIDPLMDGPSDIFDGMLRNQRKLRVLS
LSFYNSKNLPESIGELKHLRYLNLIRTLVSELPRSLCTLYHLQLLWLNHMVENLPDKLCN
LRKLRHLGAYVNDFAIEKPICQILNIGKLTSLQHIYVFSVQKKQGYELRQLKDLNELGGS
LKVKNLENVIGKDEAVESKLYLKSRLKELALEWSSENGMDAMDILEGLRPPPQLSKLTIE
GYRSDTYPGWLLERSYFENLESFQLSNCSLLEGLPPDTELLRNCSRLRINFVPNLKELSN
LPAGLTDLSIGWCPLLMFITNNELGQHDLRENIIMKAADLASKLALMWEVDSGKEVRRVL
FEDYVSLIRLMTLMMDDDISKHLQIIGSVLVPEEREDKENIIKAWLFCHEQRIRFIYGRA
MEMPLVLPSGLCELSLSSCSITDEALAICLGGLTSLRTLQLKYNMALTTLPSEKVFEHLT
KLDRLVVSGCLCLKSLGGLRAAPSLSCFNCWDCPSLELARGAELMPLNLASNLSILGCIL
AADSFINGLPHLKHLSIDVCRCSPSLSIGHLTSLESLCLNGLPDLCFVEGLSSLHLKRLS
LVDVANLTAKCISPFRVQESLTVSSSVLLNHMLMAEGFTAPPNLTLLDCKEPSVSFEEPA
NLSSVKHLHFSCCETESLPRNLKSVSSLESLSIERCPNIASLPDLPSSLQRITILNCPVL
MKNCQEPDGESWPK
>match$7_31_97
DMVREIQRLEATVLPQFELVIQAAQKSPHRGILEAWLRRLKEAYYDAEDLLDEHEYNVLE
GKAKSEK
>match$8_131_151
NRRLISKMNELKAILTEAQQL
>match$9_214_422
GLAIVGLGGMGKSTLAQYVYNDKRIEECFDIRMWVCISRKLDVHRHTREIIESAKKGECP
RVDNLDTLQCKLRDILQESQKFLLVLDDVWFEKSHNETEWELFLAPLVSKQSGSKVLVTS
RSKTLPAAICCEQEHVIHLKNMDDTEFLALFKHHAFSGAEIKDQVLRTKLEDTAVEIAKR
LGQCPLAAKVLGSRLCRKKDIAEWKAALK
>match$10_2_1275
ADLALAGLRWAASPIVNELLTKASAYLSVDMVREIQRLEATVLPQFELVIQAAQKSPHRG
ILEAWLRRLKEAYYDAEDLLDEHEYNVLEGKAKSEKSLLLGEHGSSSTATTVMKPFHAAM
SRARNLLPQNRRLISKMNELKAILTEAQQLRDLLGLPHGNTVEWPAAAPTSVPTTTSLPT
SKVFGRDRDRDRIVDFLLGKTTTAEASSAKYSGLAIVGLGGMGKSTLAQYVYNDKRIEEC
FDIRMWVCISRKLDVHRHTREIIESAKKGECPRVDNLDTLQCKLRDILQESQKFLLVLDD
VWFEKSHNETEWELFLAPLVSKQSGSKVLVTSRSKTLPAAICCEQEHVIHLKNMDDTEFL
ALFKHHAFSGAEIKDQVLRTKLEDTAVEIAKRLGQCPLAAKVLGSRLCRKKDIAEWKAAL
KIGDLSDPFTSLLWSYEKLDPRLQRCFLYCSLFPKGHRYESNELVHLWVAEGFVGSCNLS
RRTLEEVGMDYFNDMVSVSFFQLVFHIYCDSYYVMHDILHDFAESLSREDCFRLEDDNVT
EIPCTVRHLSIHVHSMQKHKQIICKLHHLRTIICIDPLMDGPSDIFDGMLRNQRKLRVLS
LSFYNSKNLPESIGELKHLRYLNLIRTLVSELPRSLCTLYHLQLLWLNHMVENLPDKLCN
LRKLRHLGAYVNDFAIEKPICQILNIGKLTSLQHIYVFSVQKKQGYELRQLKDLNELGGS
LKVKNLENVIGKDEAVESKLYLKSRLKELALEWSSENGMDAMDILEGLRPPPQLSKLTIE
GYRSDTYPGWLLERSYFENLESFQLSNCSLLEGLPPDTELLRNCSRLRINFVPNLKELSN
LPAGLTDLSIGWCPLLMFITNNELGQHDLRENIIMKAADLASKLALMWEVDSGKEVRRVL
FEDYVSLIRLMTLMMDDDISKHLQIIGSVLVPEEREDKENIIKAWLFCHEQRIRFIYGRA
MEMPLVLPSGLCELSLSSCSITDEALAICLGGLTSLRTLQLKYNMALTTLPSEKVFEHLT
KLDRLVVSGCLCLKSLGGLRAAPSLSCFNCWDCPSLELARGAELMPLNLASNLSILGCIL
AADSFINGLPHLKHLSIDVCRCSPSLSIGHLTSLESLCLNGLPDLCFVEGLSSLHLKRLS
LVDVANLTAKCISPFRVQESLTVSSSVLLNHMLMAEGFTAPPNLTLLDCKEPSVSFEEPA
NLSSVKHLHFSCCETESLPRNLKSVSSLESLSIERCPNIASLPDLPSSLQRITILNCPVL
MKNCQEPDGESWPK
```
