## Supplementary material for "RefPlantNLR: a comprehensive collection of experimentally validated plant NLRs": Candidate_sites_interpro.279.gff3

```
##gff-version 3
##feature-ontology http://song.cvs.sourceforge.net/viewvc/song/ontology/sofa.obo?revision=1.269
##interproscan-version 5.47-82.0
##sequence-region Rpa1:0-2712 1 2712
Rpa1:0-2712	provided_by_user	nucleic_acid	1	2712	.	+	.	ID=Rpa1:0-2712;Name=Rpa1:0-2712;md5=94ee022a8008ba665bed0b9bc62e7e0e
Rpa1:0-2712_orf25	getorf	ORF	1	2709	.	+	.	Target=pep_Rpa1:0-2712_1_2709 1 903;ID=orf_Rpa1:0-2712_1_2709;Name=Rpa1:0-2712_orf25;md5=94ee022a8008ba665bed0b9bc62e7e0e
Rpa1:0-2712_orf25	getorf	polypeptide	1	903	.	+	.	ID=pep_Rpa1:0-2712_1_2709;md5=9c5e8d03106b268e0ccce1a443c8b458
Rpa1:0-2712_orf25	PANTHER	protein_match	1	873	9.6E-130	+	.	date=16-11-2020;Target=null 1 873;ID=match$1_1_873;Name=PTHR23155:SF1085;status=T
Rpa1:0-2712_orf25	PANTHER	protein_match	1	873	9.6E-130	+	.	date=16-11-2020;Target=null 1 873;ID=match$2_1_873;Name=PTHR23155;status=T
Rpa1:0-2712_orf25	Pfam	protein_match	177	396	1.8E-52	+	.	date=16-11-2020;Target=null 177 396;ID=match$3_177_396;signature_desc=NB-ARC domain;Name=PF00931;status=T;Dbxref="InterPro:IPR002182"
Rpa1:0-2712_orf25	Gene3D	protein_match	743	887	1.3E-7	+	.	date=16-11-2020;Target=null 743 887;ID=match$4_743_887;Name=G3DSA:3.80.10.10;status=T;Dbxref="InterPro:IPR032675"
Rpa1:0-2712_orf25	Gene3D	protein_match	160	320	1.3E-33	+	.	date=16-11-2020;Target=null 160 320;ID=match$5_160_320;Name=G3DSA:3.40.50.300;status=T
Rpa1:0-2712_orf25	Gene3D	protein_match	573	739	3.6E-9	+	.	date=16-11-2020;Target=null 573 739;ID=match$6_573_739;Name=G3DSA:3.80.10.10;status=T;Dbxref="InterPro:IPR032675"
##FASTA
>pep_Rpa1:0-2712_1_2709
MAYAAVNSLIQTLELFQRTYPAIINGQVAEMVDSLHANAEYFQRILENTSHQKHEYEKIK
DLEGGMRAAVQHAEDLLESNIVGFLRERYNQQKEKNNGAKWTIQDEARVLLRDLPQVMDK
IDAIRKDLAQVMESSTSTINANGPSIRQDHFVKPGDSSSPKRDSTVLLQEATVGLDDALT
EITNRLLGSASEREVITILGMGGCGKTTLAKKAQDDLSIMSRFDIQVWVTISQEYHLREV
LLSLVCSVAGNKFQDMSDDQLMEKAYRALKGRKYLIVIDDVWSTKIWDVMARTLPNDNNG
SRIILTTRLKDVAEYVNSDIPPHEMMPLSLNDSWKLLCDKLLVEDHTCPSELQEIGKKIV
GKCQGLPLAILVVAGHLSKVGMTKESWATVAKNVNKVVTSYPDKCLAVLAMSYYHLPIHL
KPCFLHLGTFPEDHEIDAWRLIQLWVAEGILKSSKLRSLEEVAQDCLEDLASRNLVMVTR
RKLNGQIKRCGMHDLLRDLSVSEAGKEKFLNVIRNINRAPNFPTQNCKVPRFSLHAHFSL
EKFSDLSQGVRSLYIFKQLLGPTGRTAGFKALRVLVSIPRPIFKYRHRLTSDSAFLRYLE
IHRGNDFTESLPYLYNLQTFIFKHDKLKCDAVITLPDYIWNMKQLRYIHIQHCIHLPNPQ
SISSANVVDSKSDLGLQHLQEFSRLCFASCTKEVLSCLTNLKKLRIANIQEDINGLEGTP
GSLLNLVYLKKLESLYLSCEMWELSSPLADSCSFPISLKRLTIFSARLSCEDMTVLAKLP
NLEVLKLRWVEFRPSVWKLNDEDQFKQLKFLLLVDNTYIKQWEASSVNFPNLRRLVLHQI
RNLKRIPLAFAEICTLESIELYMCPWNLEKSAKEIQEEVSSIAGNDCLHIGIYNDYHTYK
RRV
>match$1_1_873
MAYAAVNSLIQTLELFQRTYPAIINGQVAEMVDSLHANAEYFQRILENTSHQKHEYEKIK
DLEGGMRAAVQHAEDLLESNIVGFLRERYNQQKEKNNGAKWTIQDEARVLLRDLPQVMDK
IDAIRKDLAQVMESSTSTINANGPSIRQDHFVKPGDSSSPKRDSTVLLQEATVGLDDALT
EITNRLLGSASEREVITILGMGGCGKTTLAKKAQDDLSIMSRFDIQVWVTISQEYHLREV
LLSLVCSVAGNKFQDMSDDQLMEKAYRALKGRKYLIVIDDVWSTKIWDVMARTLPNDNNG
SRIILTTRLKDVAEYVNSDIPPHEMMPLSLNDSWKLLCDKLLVEDHTCPSELQEIGKKIV
GKCQGLPLAILVVAGHLSKVGMTKESWATVAKNVNKVVTSYPDKCLAVLAMSYYHLPIHL
KPCFLHLGTFPEDHEIDAWRLIQLWVAEGILKSSKLRSLEEVAQDCLEDLASRNLVMVTR
RKLNGQIKRCGMHDLLRDLSVSEAGKEKFLNVIRNINRAPNFPTQNCKVPRFSLHAHFSL
EKFSDLSQGVRSLYIFKQLLGPTGRTAGFKALRVLVSIPRPIFKYRHRLTSDSAFLRYLE
IHRGNDFTESLPYLYNLQTFIFKHDKLKCDAVITLPDYIWNMKQLRYIHIQHCIHLPNPQ
SISSANVVDSKSDLGLQHLQEFSRLCFASCTKEVLSCLTNLKKLRIANIQEDINGLEGTP
GSLLNLVYLKKLESLYLSCEMWELSSPLADSCSFPISLKRLTIFSARLSCEDMTVLAKLP
NLEVLKLRWVEFRPSVWKLNDEDQFKQLKFLLLVDNTYIKQWEASSVNFPNLRRLVLHQI
RNLKRIPLAFAEICTLESIELYMCPWNLEKSAK
>match$2_1_873
MAYAAVNSLIQTLELFQRTYPAIINGQVAEMVDSLHANAEYFQRILENTSHQKHEYEKIK
DLEGGMRAAVQHAEDLLESNIVGFLRERYNQQKEKNNGAKWTIQDEARVLLRDLPQVMDK
IDAIRKDLAQVMESSTSTINANGPSIRQDHFVKPGDSSSPKRDSTVLLQEATVGLDDALT
EITNRLLGSASEREVITILGMGGCGKTTLAKKAQDDLSIMSRFDIQVWVTISQEYHLREV
LLSLVCSVAGNKFQDMSDDQLMEKAYRALKGRKYLIVIDDVWSTKIWDVMARTLPNDNNG
SRIILTTRLKDVAEYVNSDIPPHEMMPLSLNDSWKLLCDKLLVEDHTCPSELQEIGKKIV
GKCQGLPLAILVVAGHLSKVGMTKESWATVAKNVNKVVTSYPDKCLAVLAMSYYHLPIHL
KPCFLHLGTFPEDHEIDAWRLIQLWVAEGILKSSKLRSLEEVAQDCLEDLASRNLVMVTR
RKLNGQIKRCGMHDLLRDLSVSEAGKEKFLNVIRNINRAPNFPTQNCKVPRFSLHAHFSL
EKFSDLSQGVRSLYIFKQLLGPTGRTAGFKALRVLVSIPRPIFKYRHRLTSDSAFLRYLE
IHRGNDFTESLPYLYNLQTFIFKHDKLKCDAVITLPDYIWNMKQLRYIHIQHCIHLPNPQ
SISSANVVDSKSDLGLQHLQEFSRLCFASCTKEVLSCLTNLKKLRIANIQEDINGLEGTP
GSLLNLVYLKKLESLYLSCEMWELSSPLADSCSFPISLKRLTIFSARLSCEDMTVLAKLP
NLEVLKLRWVEFRPSVWKLNDEDQFKQLKFLLLVDNTYIKQWEASSVNFPNLRRLVLHQI
RNLKRIPLAFAEICTLESIELYMCPWNLEKSAK
>match$3_177_396
DALTEITNRLLGSASEREVITILGMGGCGKTTLAKKAQDDLSIMSRFDIQVWVTISQEYH
LREVLLSLVCSVAGNKFQDMSDDQLMEKAYRALKGRKYLIVIDDVWSTKIWDVMARTLPN
DNNGSRIILTTRLKDVAEYVNSDIPPHEMMPLSLNDSWKLLCDKLLVEDHTCPSELQEIG
KKIVGKCQGLPLAILVVAGHLSKVGMTKESWATVAKNVNK
>match$4_743_887
ELSSPLADSCSFPISLKRLTIFSARLSCEDMTVLAKLPNLEVLKLRWVEFRPSVWKLNDE
DQFKQLKFLLLVDNTYIKQWEASSVNFPNLRRLVLHQIRNLKRIPLAFAEICTLESIELY
MCPWNLEKSAKEIQEEVSSIAGNDC
>match$5_160_320
PKRDSTVLLQEATVGLDDALTEITNRLLGSASEREVITILGMGGCGKTTLAKKAQDDLSI
MSRFDIQVWVTISQEYHLREVLLSLVCSVAGNKFQDMSDDQLMEKAYRALKGRKYLIVID
DVWSTKIWDVMARTLPNDNNGSRIILTTRLKDVAEYVNSDI
>match$6_573_739
RVLVSIPRPIFKYRHRLTSDSAFLRYLEIHRGNDFTESLPYLYNLQTFIFKHDKLKCDAV
ITLPDYIWNMKQLRYIHIQHCIHLPNPQSISSANVVDSKSDLGLQHLQEFSRLCFASCTK
EVLSCLTNLKKLRIANIQEDINGLEGTPGSLLNLVYLKKLESLYLSC
```
