## Supplementary material for "RefPlantNLR: a comprehensive collection of experimentally validated plant NLRs": Candidate_sites_interpro.280.gff3

```
##gff-version 3
##feature-ontology http://song.cvs.sourceforge.net/viewvc/song/ontology/sofa.obo?revision=1.269
##interproscan-version 5.47-82.0
##sequence-region Rpg1b:0-3654 1 3654
Rpg1b:0-3654	provided_by_user	nucleic_acid	1	3654	.	+	.	ID=Rpg1b:0-3654;Name=Rpg1b:0-3654;md5=8dbcff5529bdf74e1b561ac5166cb0cb
Rpg1b:0-3654_orf34	getorf	ORF	1	3651	.	+	.	Target=pep_Rpg1b:0-3654_1_3651 1 1217;ID=orf_Rpg1b:0-3654_1_3651;Name=Rpg1b:0-3654_orf34;md5=8dbcff5529bdf74e1b561ac5166cb0cb
Rpg1b:0-3654_orf34	getorf	polypeptide	1	1217	.	+	.	ID=pep_Rpg1b:0-3654_1_3651;md5=b6c1366414695a229f20ee32405e7893
Rpg1b:0-3654_orf34	Gene3D	protein_match	169	342	2.6E-42	+	.	date=16-11-2020;Target=null 169 342;ID=match$1_169_342;Name=G3DSA:3.40.50.300;status=T
Rpg1b:0-3654_orf34	Pfam	protein_match	188	427	6.6E-56	+	.	date=16-11-2020;Target=null 188 427;ID=match$2_188_427;signature_desc=NB-ARC domain;Name=PF00931;status=T;Dbxref="InterPro:IPR002182"
Rpg1b:0-3654_orf34	Coils	protein_match	126	146	.	+	.	date=16-11-2020;Target=null 126 146;ID=match$3_126_146;Name=Coil;status=T
Rpg1b:0-3654_orf34	Gene3D	protein_match	1013	1180	6.4E-18	+	.	date=16-11-2020;Target=null 1013 1180;ID=match$4_1013_1180;Name=G3DSA:3.80.10.10;status=T;Dbxref="InterPro:IPR032675"
Rpg1b:0-3654_orf34	Pfam	protein_match	11	105	2.1E-18	+	.	date=16-11-2020;Target=null 11 105;ID=match$5_11_105;signature_desc=Rx N-terminal domain;Name=PF18052;status=T;Dbxref="InterPro:IPR041118"
Rpg1b:0-3654_orf34	PANTHER	protein_match	13	1031	0.0	+	.	date=16-11-2020;Target=null 13 1031;ID=match$6_13_1031;Name=PTHR23155:SF1055;status=T
Rpg1b:0-3654_orf34	Coils	protein_match	41	61	.	+	.	date=16-11-2020;Target=null 41 61;ID=match$7_41_61;Name=Coil;status=T
Rpg1b:0-3654_orf34	Gene3D	protein_match	343	409	5.4E-6	+	.	date=16-11-2020;Target=null 343 409;ID=match$8_343_409;Name=G3DSA:1.10.8.430;status=T
Rpg1b:0-3654_orf34	PANTHER	protein_match	13	1031	0.0	+	.	date=16-11-2020;Target=null 13 1031;ID=match$9_13_1031;Name=PTHR23155;status=T
Rpg1b:0-3654_orf34	Gene3D	protein_match	551	951	2.3E-44	+	.	date=16-11-2020;Target=null 551 951;ID=match$10_551_951;Name=G3DSA:3.80.10.10;status=T;Dbxref="InterPro:IPR032675"
##FASTA
>pep_Rpg1b:0-3654_1_3651
MALELVGGALLSAFLQVAFEKLASPQVLDFFRGRKLDQKLLNNLEIKLNSIQALANDAEL
KQFRDPLVRNWLLKVKDAVFDAEDILDEIQHEISKCQVEAEAEAESQTCTCKVPNFFKSS
PASSFNREIKSRMEEILDRLDLLSSQKDDLGLKNSSGVGVGSELGSAVPQISQSTSSVVE
SDIYGRDKDKKMIFDWLTSDNGNPNQPSILSIVGMGGMGKTTLAQHVFNDPRIEEARFDV
KAWVCVSDDFDAFRVTRTILEAITKSTDDSRDLEMVHGRLKEKLTGKRFLLVLDDVWNEN
RLKWEAVLKHLGFGAQGSRIIATTRSKEVASTMRSKEHLLEQLQEDHCWKLFAKHAFQDD
NIQPNPDCKEIGMKIVEKCKGLPLALKTMGSLLHNKSSVTEWKSILQSEIWEFSTERSDI
VPALALSYHHLPSHLKRCFAYCALFPKDYEFDKECLIQLWMAEKFLQCSQQGKSPGEVGE
QYFNDLLSRCFFQQSSNTERTDFVMHDLLNDLARFICGDICFRLDGNQTKGTPKATRHFL
IDVKCFDGFGTLCDTKKLRTYMPTSYKYWDCEMSIHELFSKFNYLRVLSLFDCHDLREVP
DSVGNLKYLRSLDLSNTKIEKLPESICSLYNLQILKLNGCRHLKELPSNLHKLTDLHRLE
LIETGVRKVPAHLGKLEYLQVLMSSFNVGKSREFSIQQLGELNLHGSLSIRQLQNVENPS
DALAVDLKNKTHLVEVELEWDSDWNPDDSTKERDVIENLQPSKHLEKLRMRNYGGTQFPR
WLFNNSSCSVVSLTLKNCKYCLCLPPLGLLPSLKELSIKGLDGIVSINADFFGSSSCSFT
SLKSLEFYHMKEWEEWECKGVTGAFPRLQRLSIERCPKLKGHLPEQLCHLNSLKISGCEQ
LVPSALSAPDIHKLYLGDCGELQIDHGTTLKELTIEGHNVEAALFEEIGRNYSCSNNNIP
MHSCYDFLVSLRIKGGCDSLTTFPLDMFTILRELCIWKCPNLRRISQGQAHNHLQTLDIK
ECPQLESLPEGMHVLLPSLDSLCIDDCPKVEMFPEGGLPSNLKEMGLFGGSYKLISLLKS
ALGGNHSLERLVIGKVDFECLPEEGVLPHSLVSLQINSCGDLKRLDYKGICHLSSLKELS
LEDCPRLQCLPEEGLPKSISTLWIWGDCQLLKQRCREPEGEDWPKIAHFCPLLNQRCREP
GGEDWPKIADIENVYIR
>match$1_169_342
PQISQSTSSVVESDIYGRDKDKKMIFDWLTSDNGNPNQPSILSIVGMGGMGKTTLAQHVF
NDPRIEEARFDVKAWVCVSDDFDAFRVTRTILEAITKSTDDSRDLEMVHGRLKEKLTGKR
FLLVLDDVWNENRLKWEAVLKHLGFGAQGSRIIATTRSKEVASTMRSKEHLLEQ
>match$2_188_427
KDKKMIFDWLTSDNGNPNQPSILSIVGMGGMGKTTLAQHVFNDPRIEEARFDVKAWVCVS
DDFDAFRVTRTILEAITKSTDDSRDLEMVHGRLKEKLTGKRFLLVLDDVWNENRLKWEAV
LKHLGFGAQGSRIIATTRSKEVASTMRSKEHLLEQLQEDHCWKLFAKHAFQDDNIQPNPD
CKEIGMKIVEKCKGLPLALKTMGSLLHNKSSVTEWKSILQSEIWEFSTERSDIVPALALS
>match$3_126_146
NREIKSRMEEILDRLDLLSSQ
>match$4_1013_1180
HLQTLDIKECPQLESLPEGMHVLLPSLDSLCIDDCPKVEMFPEGGLPSNLKEMGLFGGSY
KLISLLKSALGGNHSLERLVIGKVDFECLPEEGVLPHSLVSLQINSCGDLKRLDYKGICH
LSSLKELSLEDCPRLQCLPEEGLPKSISTLWIWGDCQLLKQRCREPEG
>match$5_11_105
LSAFLQVAFEKLASPQVLDFFRGRKLDQKLLNNLEIKLNSIQALANDAELKQFRDPLVRN
WLLKVKDAVFDAEDILDEIQHEISKCQVEAEAEAE
>match$6_13_1031
AFLQVAFEKLASPQVLDFFRGRKLDQKLLNNLEIKLNSIQALANDAELKQFRDPLVRNWL
LKVKDAVFDAEDILDEIQHEISKCQVEAEAEAESQTCTCKVPNFFKSSPASSFNREIKSR
MEEILDRLDLLSSQKDDLGLKNSSGVGVGSELGSAVPQISQSTSSVVESDIYGRDKDKKM
IFDWLTSDNGNPNQPSILSIVGMGGMGKTTLAQHVFNDPRIEEARFDVKAWVCVSDDFDA
FRVTRTILEAITKSTDDSRDLEMVHGRLKEKLTGKRFLLVLDDVWNENRLKWEAVLKHLG
FGAQGSRIIATTRSKEVASTMRSKEHLLEQLQEDHCWKLFAKHAFQDDNIQPNPDCKEIG
MKIVEKCKGLPLALKTMGSLLHNKSSVTEWKSILQSEIWEFSTERSDIVPALALSYHHLP
SHLKRCFAYCALFPKDYEFDKECLIQLWMAEKFLQCSQQGKSPGEVGEQYFNDLLSRCFF
QQSSNTERTDFVMHDLLNDLARFICGDICFRLDGNQTKGTPKATRHFLIDVKCFDGFGTL
CDTKKLRTYMPTSYKYWDCEMSIHELFSKFNYLRVLSLFDCHDLREVPDSVGNLKYLRSL
DLSNTKIEKLPESICSLYNLQILKLNGCRHLKELPSNLHKLTDLHRLELIETGVRKVPAH
LGKLEYLQVLMSSFNVGKSREFSIQQLGELNLHGSLSIRQLQNVENPSDALAVDLKNKTH
LVEVELEWDSDWNPDDSTKERDVIENLQPSKHLEKLRMRNYGGTQFPRWLFNNSSCSVVS
LTLKNCKYCLCLPPLGLLPSLKELSIKGLDGIVSINADFFGSSSCSFTSLKSLEFYHMKE
WEEWECKGVTGAFPRLQRLSIERCPKLKGHLPEQLCHLNSLKISGCEQLVPSALSAPDIH
KLYLGDCGELQIDHGTTLKELTIEGHNVEAALFEEIGRNYSCSNNNIPMHSCYDFLVSLR
IKGGCDSLTTFPLDMFTILRELCIWKCPNLRRISQGQAHNHLQTLDIKECPQLESLPEG
>match$7_41_61
LNNLEIKLNSIQALANDAELK
>match$8_343_409
LQEDHCWKLFAKHAFQDDNIQPNPDCKEIGMKIVEKCKGLPLALKTMGSLLHNKSSVTEW
KSILQSE
>match$9_13_1031
AFLQVAFEKLASPQVLDFFRGRKLDQKLLNNLEIKLNSIQALANDAELKQFRDPLVRNWL
LKVKDAVFDAEDILDEIQHEISKCQVEAEAEAESQTCTCKVPNFFKSSPASSFNREIKSR
MEEILDRLDLLSSQKDDLGLKNSSGVGVGSELGSAVPQISQSTSSVVESDIYGRDKDKKM
IFDWLTSDNGNPNQPSILSIVGMGGMGKTTLAQHVFNDPRIEEARFDVKAWVCVSDDFDA
FRVTRTILEAITKSTDDSRDLEMVHGRLKEKLTGKRFLLVLDDVWNENRLKWEAVLKHLG
FGAQGSRIIATTRSKEVASTMRSKEHLLEQLQEDHCWKLFAKHAFQDDNIQPNPDCKEIG
MKIVEKCKGLPLALKTMGSLLHNKSSVTEWKSILQSEIWEFSTERSDIVPALALSYHHLP
SHLKRCFAYCALFPKDYEFDKECLIQLWMAEKFLQCSQQGKSPGEVGEQYFNDLLSRCFF
QQSSNTERTDFVMHDLLNDLARFICGDICFRLDGNQTKGTPKATRHFLIDVKCFDGFGTL
CDTKKLRTYMPTSYKYWDCEMSIHELFSKFNYLRVLSLFDCHDLREVPDSVGNLKYLRSL
DLSNTKIEKLPESICSLYNLQILKLNGCRHLKELPSNLHKLTDLHRLELIETGVRKVPAH
LGKLEYLQVLMSSFNVGKSREFSIQQLGELNLHGSLSIRQLQNVENPSDALAVDLKNKTH
LVEVELEWDSDWNPDDSTKERDVIENLQPSKHLEKLRMRNYGGTQFPRWLFNNSSCSVVS
LTLKNCKYCLCLPPLGLLPSLKELSIKGLDGIVSINADFFGSSSCSFTSLKSLEFYHMKE
WEEWECKGVTGAFPRLQRLSIERCPKLKGHLPEQLCHLNSLKISGCEQLVPSALSAPDIH
KLYLGDCGELQIDHGTTLKELTIEGHNVEAALFEEIGRNYSCSNNNIPMHSCYDFLVSLR
IKGGCDSLTTFPLDMFTILRELCIWKCPNLRRISQGQAHNHLQTLDIKECPQLESLPEG
>match$10_551_951
TLCDTKKLRTYMPTSYKYWDCEMSIHELFSKFNYLRVLSLFDCHDLREVPDSVGNLKYLR
SLDLSNTKIEKLPESICSLYNLQILKLNGCRHLKELPSNLHKLTDLHRLELIETGVRKVP
AHLGKLEYLQVLMSSFNVGKSREFSIQQLGELNLHGSLSIRQLQNVENPSDALAVDLKNK
THLVEVELEWDSDWNPDDSTKERDVIENLQPSKHLEKLRMRNYGGTQFPRWLFNNSSCSV
VSLTLKNCKYCLCLPPLGLLPSLKELSIKGLDGIVSINADFFGSSSCSFTSLKSLEFYHM
KEWEEWECKGVTGAFPRLQRLSIERCPKLKGHLPEQLCHLNSLKISGCEQLVPSALSAPD
IHKLYLGDCGELQIDHGTTLKELTIEGHNVEAALFEEIGRN
```
