## Supplementary material for "RefPlantNLR: a comprehensive collection of experimentally validated plant NLRs": Candidate_sites_interpro.281.gff3

```
##gff-version 3
##feature-ontology http://song.cvs.sourceforge.net/viewvc/song/ontology/sofa.obo?revision=1.269
##interproscan-version 5.47-82.0
##sequence-region Rpg1r:0-3639 1 3639
Rpg1r:0-3639	provided_by_user	nucleic_acid	1	3639	.	+	.	ID=Rpg1r:0-3639;Name=Rpg1r:0-3639;md5=125adefc88508325022dbb42b96685fc
Rpg1r:0-3639_orf35	getorf	ORF	1	3636	.	+	.	Target=pep_Rpg1r:0-3639_1_3636 1 1212;ID=orf_Rpg1r:0-3639_1_3636;Name=Rpg1r:0-3639_orf35;md5=125adefc88508325022dbb42b96685fc
Rpg1r:0-3639_orf35	getorf	polypeptide	1	1212	.	+	.	ID=pep_Rpg1r:0-3639_1_3636;md5=7647cc9f0f6ab25d43ed8d76ce67f34b
Rpg1r:0-3639_orf35	Pfam	protein_match	11	99	3.5E-17	+	.	date=16-11-2020;Target=null 11 99;ID=match$1_11_99;signature_desc=Rx N-terminal domain;Name=PF18052;status=T;Dbxref="InterPro:IPR041118"
Rpg1r:0-3639_orf35	Pfam	protein_match	189	428	2.3E-54	+	.	date=16-11-2020;Target=null 189 428;ID=match$2_189_428;signature_desc=NB-ARC domain;Name=PF00931;status=T;Dbxref="InterPro:IPR002182"
Rpg1r:0-3639_orf35	Gene3D	protein_match	344	410	3.4E-6	+	.	date=16-11-2020;Target=null 344 410;ID=match$3_344_410;Name=G3DSA:1.10.8.430;status=T
Rpg1r:0-3639_orf35	Gene3D	protein_match	1073	1185	2.1E-11	+	.	date=16-11-2020;Target=null 1073 1185;ID=match$4_1073_1185;Name=G3DSA:3.80.10.10;status=T;Dbxref="InterPro:IPR032675"
Rpg1r:0-3639_orf35	Gene3D	protein_match	895	1072	4.3E-17	+	.	date=16-11-2020;Target=null 895 1072;ID=match$4_895_1072;Name=G3DSA:3.80.10.10;status=T;Dbxref="InterPro:IPR032675"
Rpg1r:0-3639_orf35	Gene3D	protein_match	170	343	1.3E-41	+	.	date=16-11-2020;Target=null 170 343;ID=match$5_170_343;Name=G3DSA:3.40.50.300;status=T
Rpg1r:0-3639_orf35	Gene3D	protein_match	576	875	3.0E-32	+	.	date=16-11-2020;Target=null 576 875;ID=match$6_576_875;Name=G3DSA:3.80.10.10;status=T;Dbxref="InterPro:IPR032675"
Rpg1r:0-3639_orf35	Coils	protein_match	41	61	.	+	.	date=16-11-2020;Target=null 41 61;ID=match$7_41_61;Name=Coil;status=T
Rpg1r:0-3639_orf35	PANTHER	protein_match	13	1044	0.0	+	.	date=16-11-2020;Target=null 13 1044;ID=match$8_13_1044;Name=PTHR23155;status=T
Rpg1r:0-3639_orf35	PANTHER	protein_match	13	1044	0.0	+	.	date=16-11-2020;Target=null 13 1044;ID=match$9_13_1044;Name=PTHR23155:SF1055;status=T
##FASTA
>pep_Rpg1r:0-3639_1_3636
MAVELIAGALLSSFLQVAFEKLASPQVLHFFHGKKLDETLLRKLKIKLLSIDALADDAER
KQFADPRVRNWLLEVKDMVFDAEDLLDEMQYEFSKWELEAESESQTCTGCTCKVPNFFKS
SPASSFNREIKSRMEKILDSLEFLSSQKDDLGLKNASGVGVGSELGSAVPQISQSTSSVV
ESDIYGRDKDKKMIFDWLTSDNGNPNQPSILSIVGMGGMGKTTLAQHVFNDPRIQEARFD
VKAWVCVSDDFDAFRVTRTILEAITKSTDDSRDLEMVHGRLKEKLTGKRFLLVLDNVWNE
NRLKWEAVLKHLVFGAQGSRIIATTRSKEVASTMRSREHLLEQLQEDHCWKLFAKHAFQD
DNIQPNPDCKEIGTKIVEKCKGLPLALKTMGSLLHDKSSVTEWKSILQSEIWEFSTERSD
IVPALALSYHHLPSHLKRCFAYCALFPKDYVFDKECLIQLWMAEKFLQCSQQGKSPEEVG
EQYFNDLLSRCFFQQSSNTKRTHFVMHDLLNDLARFICGDICFRLDGDQTKGTPKAPRHF
SVAIEHVRYFDGFGTLCDAKKLRSYMPTSNKKIFDYFSSWDRNMSIHELVSKFKFLRVLS
LSHCSNLSEVPDSVGNLKYLSSLDLSNTEIVKLPESICSLYNLQILKLNYCKQLDELPSN
LHKLTDLHRLELIDTGVRKVPAHLGKLKYLQVSMSPFKVGKSREFSIQQLGELNLHGSLS
IQNLQNVESPSDALAVDLKNKTHLLEVELEWDSDWNPDDSTKERDEIVIENLQPPKHLEK
LRMRNYGGKQFPRWLLNNSLLNVVSLTLENCQSCQRLPPLGLLPFLKELSIQGLAGIVSI
NADFFGSSSCSFTSLESLMFHSMKEWEEWECKGVTGAFPRLQRLSIEYCPKLKGHLPEQL
CHLNDLKIYGCEQLVPSALSAPDIHQLSLGDCGKLQIAHPTTLKELTITGHNVEAALLEQ
IGRSYSCSNNNIPMHSCYDFLVRLVINGGCDSLTTIPLDMFPKLRGLDIGKCPNLQRISQ
GQAHNHLQSLYIKECPQLESLPEGMHVLLPSLHYLSIRDCPKVEMFPEGGLPSNLKGMRL
HGSYKLMSSLKSALGGNHSLISLYIGGVDVECLPDEGVLPHSLVSLWISDCEDLKRLDYK
GLCHLSSLKNLFLYDCPRLQCLPEEGLPESMLSLHIYDCPLLIQRCREPEGEDWPKIAHI
DYKEFNGEVDYK
>match$1_11_99
LSSFLQVAFEKLASPQVLHFFHGKKLDETLLRKLKIKLLSIDALADDAERKQFADPRVRN
WLLEVKDMVFDAEDLLDEMQYEFSKWELE
>match$2_189_428
KDKKMIFDWLTSDNGNPNQPSILSIVGMGGMGKTTLAQHVFNDPRIQEARFDVKAWVCVS
DDFDAFRVTRTILEAITKSTDDSRDLEMVHGRLKEKLTGKRFLLVLDNVWNENRLKWEAV
LKHLVFGAQGSRIIATTRSKEVASTMRSREHLLEQLQEDHCWKLFAKHAFQDDNIQPNPD
CKEIGTKIVEKCKGLPLALKTMGSLLHDKSSVTEWKSILQSEIWEFSTERSDIVPALALS
>match$3_344_410
LQEDHCWKLFAKHAFQDDNIQPNPDCKEIGTKIVEKCKGLPLALKTMGSLLHDKSSVTEW
KSILQSE
>match$4_895_1072
HLPEQLCHLNDLKIYGCEQLVPSALSAPDIHQLSLGDCGKLQIAHPTTLKELTITGHNVE
AALLEQIGRSYSCSNNNIPMHSCYDFLVRLVINGGCDSLTTIPLDMFPKLRGLDIGKCPN
LQRISQGQAHNHLQSLYIKECPQLESLPEGMHVLLPSLHYLSIRDCPKVEMFPEGGLP
>match$4_1073_1185
SNLKGMRLHGSYKLMSSLKSALGGNHSLISLYIGGVDVECLPDEGVLPHSLVSLWISDCE
DLKRLDYKGLCHLSSLKNLFLYDCPRLQCLPEEGLPESMLSLHIYDCPLLIQR
>match$5_170_343
PQISQSTSSVVESDIYGRDKDKKMIFDWLTSDNGNPNQPSILSIVGMGGMGKTTLAQHVF
NDPRIQEARFDVKAWVCVSDDFDAFRVTRTILEAITKSTDDSRDLEMVHGRLKEKLTGKR
FLLVLDNVWNENRLKWEAVLKHLVFGAQGSRIIATTRSKEVASTMRSREHLLEQ
>match$6_576_875
YFSSWDRNMSIHELVSKFKFLRVLSLSHCSNLSEVPDSVGNLKYLSSLDLSNTEIVKLPE
SICSLYNLQILKLNYCKQLDELPSNLHKLTDLHRLELIDTGVRKVPAHLGKLKYLQVSMS
PFKVGKSREFSIQQLGELNLHGSLSIQNLQNVESPSDALAVDLKNKTHLLEVELEWDSDW
NPDDSTKERDEIVIENLQPPKHLEKLRMRNYGGKQFPRWLLNNSLLNVVSLTLENCQSCQ
RLPPLGLLPFLKELSIQGLAGIVSINADFFGSSSCSFTSLESLMFHSMKEWEEWECKGVT
>match$7_41_61
LRKLKIKLLSIDALADDAERK
>match$8_13_1044
SFLQVAFEKLASPQVLHFFHGKKLDETLLRKLKIKLLSIDALADDAERKQFADPRVRNWL
LEVKDMVFDAEDLLDEMQYEFSKWELEAESESQTCTGCTCKVPNFFKSSPASSFNREIKS
RMEKILDSLEFLSSQKDDLGLKNASGVGVGSELGSAVPQISQSTSSVVESDIYGRDKDKK
MIFDWLTSDNGNPNQPSILSIVGMGGMGKTTLAQHVFNDPRIQEARFDVKAWVCVSDDFD
AFRVTRTILEAITKSTDDSRDLEMVHGRLKEKLTGKRFLLVLDNVWNENRLKWEAVLKHL
VFGAQGSRIIATTRSKEVASTMRSREHLLEQLQEDHCWKLFAKHAFQDDNIQPNPDCKEI
GTKIVEKCKGLPLALKTMGSLLHDKSSVTEWKSILQSEIWEFSTERSDIVPALALSYHHL
PSHLKRCFAYCALFPKDYVFDKECLIQLWMAEKFLQCSQQGKSPEEVGEQYFNDLLSRCF
FQQSSNTKRTHFVMHDLLNDLARFICGDICFRLDGDQTKGTPKAPRHFSVAIEHVRYFDG
FGTLCDAKKLRSYMPTSNKKIFDYFSSWDRNMSIHELVSKFKFLRVLSLSHCSNLSEVPD
SVGNLKYLSSLDLSNTEIVKLPESICSLYNLQILKLNYCKQLDELPSNLHKLTDLHRLEL
IDTGVRKVPAHLGKLKYLQVSMSPFKVGKSREFSIQQLGELNLHGSLSIQNLQNVESPSD
ALAVDLKNKTHLLEVELEWDSDWNPDDSTKERDEIVIENLQPPKHLEKLRMRNYGGKQFP
RWLLNNSLLNVVSLTLENCQSCQRLPPLGLLPFLKELSIQGLAGIVSINADFFGSSSCSF
TSLESLMFHSMKEWEEWECKGVTGAFPRLQRLSIEYCPKLKGHLPEQLCHLNDLKIYGCE
QLVPSALSAPDIHQLSLGDCGKLQIAHPTTLKELTITGHNVEAALLEQIGRSYSCSNNNI
PMHSCYDFLVRLVINGGCDSLTTIPLDMFPKLRGLDIGKCPNLQRISQGQAHNHLQSLYI
KECPQLESLPEG
>match$9_13_1044
SFLQVAFEKLASPQVLHFFHGKKLDETLLRKLKIKLLSIDALADDAERKQFADPRVRNWL
LEVKDMVFDAEDLLDEMQYEFSKWELEAESESQTCTGCTCKVPNFFKSSPASSFNREIKS
RMEKILDSLEFLSSQKDDLGLKNASGVGVGSELGSAVPQISQSTSSVVESDIYGRDKDKK
MIFDWLTSDNGNPNQPSILSIVGMGGMGKTTLAQHVFNDPRIQEARFDVKAWVCVSDDFD
AFRVTRTILEAITKSTDDSRDLEMVHGRLKEKLTGKRFLLVLDNVWNENRLKWEAVLKHL
VFGAQGSRIIATTRSKEVASTMRSREHLLEQLQEDHCWKLFAKHAFQDDNIQPNPDCKEI
GTKIVEKCKGLPLALKTMGSLLHDKSSVTEWKSILQSEIWEFSTERSDIVPALALSYHHL
PSHLKRCFAYCALFPKDYVFDKECLIQLWMAEKFLQCSQQGKSPEEVGEQYFNDLLSRCF
FQQSSNTKRTHFVMHDLLNDLARFICGDICFRLDGDQTKGTPKAPRHFSVAIEHVRYFDG
FGTLCDAKKLRSYMPTSNKKIFDYFSSWDRNMSIHELVSKFKFLRVLSLSHCSNLSEVPD
SVGNLKYLSSLDLSNTEIVKLPESICSLYNLQILKLNYCKQLDELPSNLHKLTDLHRLEL
IDTGVRKVPAHLGKLKYLQVSMSPFKVGKSREFSIQQLGELNLHGSLSIQNLQNVESPSD
ALAVDLKNKTHLLEVELEWDSDWNPDDSTKERDEIVIENLQPPKHLEKLRMRNYGGKQFP
RWLLNNSLLNVVSLTLENCQSCQRLPPLGLLPFLKELSIQGLAGIVSINADFFGSSSCSF
TSLESLMFHSMKEWEEWECKGVTGAFPRLQRLSIEYCPKLKGHLPEQLCHLNDLKIYGCE
QLVPSALSAPDIHQLSLGDCGKLQIAHPTTLKELTITGHNVEAALLEQIGRSYSCSNNNI
PMHSCYDFLVRLVINGGCDSLTTIPLDMFPKLRGLDIGKCPNLQRISQGQAHNHLQSLYI
KECPQLESLPEG
```
