## Supplementary material for "RefPlantNLR: a comprehensive collection of experimentally validated plant NLRs": Candidate_sites_interpro.282.gff3

```
##gff-version 3
##feature-ontology http://song.cvs.sourceforge.net/viewvc/song/ontology/sofa.obo?revision=1.269
##interproscan-version 5.47-82.0
##sequence-region Rph1:0-2946 1 2946
Rph1:0-2946	provided_by_user	nucleic_acid	1	2946	.	+	.	ID=Rph1:0-2946;Name=Rph1:0-2946;md5=3c02b9f0e7fabd6e2aaffc36b7b12ba1
Rph1:0-2946_orf30	getorf	ORF	1	2943	.	+	.	Target=pep_Rph1:0-2946_1_2943 1 981;ID=orf_Rph1:0-2946_1_2943;Name=Rph1:0-2946_orf30;md5=3c02b9f0e7fabd6e2aaffc36b7b12ba1
Rph1:0-2946_orf30	getorf	polypeptide	1	981	.	+	.	ID=pep_Rph1:0-2946_1_2943;md5=3f3f5327e122ce6493c6920991c42402
Rph1:0-2946_orf30	Pfam	protein_match	12	95	1.1E-20	+	.	date=16-11-2020;Target=null 12 95;ID=match$1_12_95;signature_desc=Rx N-terminal domain;Name=PF18052;status=T;Dbxref="InterPro:IPR041118"
Rph1:0-2946_orf30	PANTHER	protein_match	5	959	0.0	+	.	date=16-11-2020;Target=null 5 959;ID=match$2_5_959;Name=PTHR23155;status=T
Rph1:0-2946_orf30	Pfam	protein_match	189	444	1.6E-36	+	.	date=16-11-2020;Target=null 189 444;ID=match$3_189_444;signature_desc=NB-ARC domain;Name=PF00931;status=T;Dbxref="InterPro:IPR002182"
Rph1:0-2946_orf30	Gene3D	protein_match	575	969	7.5E-26	+	.	date=16-11-2020;Target=null 575 969;ID=match$4_575_969;Name=G3DSA:3.80.10.10;status=T;Dbxref="InterPro:IPR032675"
Rph1:0-2946_orf30	PANTHER	protein_match	5	959	0.0	+	.	date=16-11-2020;Target=null 5 959;ID=match$5_5_959;Name=PTHR23155:SF947;status=T
##FASTA
>pep_Rph1:0-2946_1_2943
MELVVGASEATMKSVMGKLGGLLAQEYTLIRGVNGDLQYINDELASMQSFLRDLTAVGAG
RAQTHGHRMKDWMKQIRDITYDIEDCIDDSAHHLHGLRSDMCCYYFANSVYEVLTWWPRR
DVASKISVLKMRAQQIGERRERYGVNNPEAAGGSEGPHAGNGTAAGFDAADNQEASLELV
AMKDPVGVEDHMKELEEWLTNEKNNSGVLYVVGFGGVGKTTIATALYRKFGDQFDHRAMV
NVSQSSDINAVLTNIKNQVMPQSSGQTQQGTGGVLGRLKQGTSAFAAKCCNAGASEETRG
ETKLDKLKEVLTDHFKDSSYLVLVDDVWSAATWEQIRKSLPTSSKRTRIIVTTRFQAVAT
RRRGEEGDHTRKVSPLGVEESERLFKQAFFESKGSEIDKVPKDVWKMCGGLPLAIVIMAG
HVACNPNKSGTEWSKVCKSLFPESGKDPGKDGGRDLTQEEVGRIVSHCYNDMPADIKTCS
LYLSIFPKGQKISRKRLTRRWIAEAFVAEKQGLSVEDVAETYFNHLIRRKIIRPVEHSSN
GKVKKCIVHDMVLEHIVAKASEENFITVIGGNWLMQLPSSKVRRLSLQESDSKRANDTEK
MNLSHVRSLTMFGSLNQLPSHSFKFGIVQVLDLEGCMGFKGHHTEEICKMLLLKYLSLRR
TDTKQLPKAIGKLENLETLDIRETNVVELPKTVCLLERLVNILGGNKRTRRALKLPEELN
KKKKMKALRILSGIEIVGGLADLHHLTELRKLAIYKLSAISDDPSFEDLSSSIEYLGGYS
LHTLIIDDESSKFINSLDDLSSPPKFLVALELSGKMVQLPGWITQLSALTKLTLSITALR
TNNLLLLSNLDALFSLTFSFRAEKQDSETLTILAENKLSSDGEITIPNAGFKSLKLVRFF
APLLPVLIISENAMPELERLELRFSMLEGLYGVENLAGLKVVHLTLEDKEGEHMTKEVQR
EVESAVKRKTDGKAPKIILNQ
>match$1_12_95
MKSVMGKLGGLLAQEYTLIRGVNGDLQYINDELASMQSFLRDLTAVGAGRAQTHGHRMKD
WMKQIRDITYDIEDCIDDSAHHLH
>match$2_5_959
VGASEATMKSVMGKLGGLLAQEYTLIRGVNGDLQYINDELASMQSFLRDLTAVGAGRAQT
HGHRMKDWMKQIRDITYDIEDCIDDSAHHLHGLRSDMCCYYFANSVYEVLTWWPRRDVAS
KISVLKMRAQQIGERRERYGVNNPEAAGGSEGPHAGNGTAAGFDAADNQEASLELVAMKD
PVGVEDHMKELEEWLTNEKNNSGVLYVVGFGGVGKTTIATALYRKFGDQFDHRAMVNVSQ
SSDINAVLTNIKNQVMPQSSGQTQQGTGGVLGRLKQGTSAFAAKCCNAGASEETRGETKL
DKLKEVLTDHFKDSSYLVLVDDVWSAATWEQIRKSLPTSSKRTRIIVTTRFQAVATRRRG
EEGDHTRKVSPLGVEESERLFKQAFFESKGSEIDKVPKDVWKMCGGLPLAIVIMAGHVAC
NPNKSGTEWSKVCKSLFPESGKDPGKDGGRDLTQEEVGRIVSHCYNDMPADIKTCSLYLS
IFPKGQKISRKRLTRRWIAEAFVAEKQGLSVEDVAETYFNHLIRRKIIRPVEHSSNGKVK
KCIVHDMVLEHIVAKASEENFITVIGGNWLMQLPSSKVRRLSLQESDSKRANDTEKMNLS
HVRSLTMFGSLNQLPSHSFKFGIVQVLDLEGCMGFKGHHTEEICKMLLLKYLSLRRTDTK
QLPKAIGKLENLETLDIRETNVVELPKTVCLLERLVNILGGNKRTRRALKLPEELNKKKK
MKALRILSGIEIVGGLADLHHLTELRKLAIYKLSAISDDPSFEDLSSSIEYLGGYSLHTL
IIDDESSKFINSLDDLSSPPKFLVALELSGKMVQLPGWITQLSALTKLTLSITALRTNNL
LLLSNLDALFSLTFSFRAEKQDSETLTILAENKLSSDGEITIPNAGFKSLKLVRFFAPLL
PVLIISENAMPELERLELRFSMLEGLYGVENLAGLKVVHLTLEDKEGEHMTKEVQ
>match$3_189_444
EDHMKELEEWLTNEKNNSGVLYVVGFGGVGKTTIATALYRKFGDQFDHRAMVNVSQSSDI
NAVLTNIKNQVMPQSSGQTQQGTGGVLGRLKQGTSAFAAKCCNAGASEETRGETKLDKLK
EVLTDHFKDSSYLVLVDDVWSAATWEQIRKSLPTSSKRTRIIVTTRFQAVATRRRGEEGD
HTRKVSPLGVEESERLFKQAFFESKGSEIDKVPKDVWKMCGGLPLAIVIMAGHVACNPNK
SGTEWSKVCKSLFPES
>match$4_575_969
MQLPSSKVRRLSLQESDSKRANDTEKMNLSHVRSLTMFGSLNQLPSHSFKFGIVQVLDLE
GCMGFKGHHTEEICKMLLLKYLSLRRTDTKQLPKAIGKLENLETLDIRETNVVELPKTVC
LLERLVNILGGNKRTRRALKLPEELNKKKKMKALRILSGIEIVGGLADLHHLTELRKLAI
YKLSAISDDPSFEDLSSSIEYLGGYSLHTLIIDDESSKFINSLDDLSSPPKFLVALELSG
KMVQLPGWITQLSALTKLTLSITALRTNNLLLLSNLDALFSLTFSFRAEKQDSETLTILA
ENKLSSDGEITIPNAGFKSLKLVRFFAPLLPVLIISENAMPELERLELRFSMLEGLYGVE
NLAGLKVVHLTLEDKEGEHMTKEVQREVESAVKRK
>match$5_5_959
VGASEATMKSVMGKLGGLLAQEYTLIRGVNGDLQYINDELASMQSFLRDLTAVGAGRAQT
HGHRMKDWMKQIRDITYDIEDCIDDSAHHLHGLRSDMCCYYFANSVYEVLTWWPRRDVAS
KISVLKMRAQQIGERRERYGVNNPEAAGGSEGPHAGNGTAAGFDAADNQEASLELVAMKD
PVGVEDHMKELEEWLTNEKNNSGVLYVVGFGGVGKTTIATALYRKFGDQFDHRAMVNVSQ
SSDINAVLTNIKNQVMPQSSGQTQQGTGGVLGRLKQGTSAFAAKCCNAGASEETRGETKL
DKLKEVLTDHFKDSSYLVLVDDVWSAATWEQIRKSLPTSSKRTRIIVTTRFQAVATRRRG
EEGDHTRKVSPLGVEESERLFKQAFFESKGSEIDKVPKDVWKMCGGLPLAIVIMAGHVAC
NPNKSGTEWSKVCKSLFPESGKDPGKDGGRDLTQEEVGRIVSHCYNDMPADIKTCSLYLS
IFPKGQKISRKRLTRRWIAEAFVAEKQGLSVEDVAETYFNHLIRRKIIRPVEHSSNGKVK
KCIVHDMVLEHIVAKASEENFITVIGGNWLMQLPSSKVRRLSLQESDSKRANDTEKMNLS
HVRSLTMFGSLNQLPSHSFKFGIVQVLDLEGCMGFKGHHTEEICKMLLLKYLSLRRTDTK
QLPKAIGKLENLETLDIRETNVVELPKTVCLLERLVNILGGNKRTRRALKLPEELNKKKK
MKALRILSGIEIVGGLADLHHLTELRKLAIYKLSAISDDPSFEDLSSSIEYLGGYSLHTL
IIDDESSKFINSLDDLSSPPKFLVALELSGKMVQLPGWITQLSALTKLTLSITALRTNNL
LLLSNLDALFSLTFSFRAEKQDSETLTILAENKLSSDGEITIPNAGFKSLKLVRFFAPLL
PVLIISENAMPELERLELRFSMLEGLYGVENLAGLKVVHLTLEDKEGEHMTKEVQ
```
