## Supplementary material for "RefPlantNLR: a comprehensive collection of experimentally validated plant NLRs": Candidate_sites_interpro.283.gff3

```
##gff-version 3
##feature-ontology http://song.cvs.sourceforge.net/viewvc/song/ontology/sofa.obo?revision=1.269
##interproscan-version 5.47-82.0
##sequence-region Rph15:0-5094 1 5094
Rph15:0-5094	provided_by_user	nucleic_acid	1	5094	.	+	.	ID=Rph15:0-5094;Name=Rph15:0-5094;md5=f25bb4aaf671ed0c736993def7125319
Rph15:0-5094_orf56	getorf	ORF	1	5091	.	+	.	Target=pep_Rph15:0-5094_1_5091 1 1697;ID=orf_Rph15:0-5094_1_5091;Name=Rph15:0-5094_orf56;md5=f25bb4aaf671ed0c736993def7125319
Rph15:0-5094_orf56	getorf	polypeptide	1	1697	.	+	.	ID=pep_Rph15:0-5094_1_5091;md5=69b289ee9f38fad1e31be0cec3c1b23c
Rph15:0-5094_orf56	PANTHER	protein_match	9	1658	2.4E-235	+	.	date=16-11-2020;Target=null 9 1658;ID=match$1_9_1658;Name=PTHR23155:SF1133;status=T
Rph15:0-5094_orf56	Coils	protein_match	269	289	.	+	.	date=16-11-2020;Target=null 269 289;ID=match$2_269_289;Name=Coil;status=T
Rph15:0-5094_orf56	Coils	protein_match	32	59	.	+	.	date=16-11-2020;Target=null 32 59;ID=match$3_32_59;Name=Coil;status=T
Rph15:0-5094_orf56	Gene3D	protein_match	949	1142	1.5E-13	+	.	date=16-11-2020;Target=null 949 1142;ID=match$4_949_1142;Name=G3DSA:3.80.10.10;status=T;Dbxref="InterPro:IPR032675"
Rph15:0-5094_orf56	Gene3D	protein_match	702	919	1.1E-12	+	.	date=16-11-2020;Target=null 702 919;ID=match$5_702_919;Name=G3DSA:3.80.10.10;status=T;Dbxref="InterPro:IPR032675"
Rph15:0-5094_orf56	SMART	protein_match	162	216	0.0022	+	.	date=16-11-2020;Target=null 162 216;ID=match$6_162_216;Name=SM00614;status=T
Rph15:0-5094_orf56	Gene3D	protein_match	316	483	3.0E-32	+	.	date=16-11-2020;Target=null 316 483;ID=match$7_316_483;Name=G3DSA:3.40.50.300;status=T
Rph15:0-5094_orf56	PANTHER	protein_match	9	1658	2.4E-235	+	.	date=16-11-2020;Target=null 9 1658;ID=match$8_9_1658;Name=PTHR23155;status=T
Rph15:0-5094_orf56	SMART	protein_match	1271	1299	89.0	+	.	date=16-11-2020;Target=null 1271 1299;ID=match$9_1271_1299;Name=SM00367;status=T;Dbxref="InterPro:IPR006553"
Rph15:0-5094_orf56	SMART	protein_match	1196	1221	34.0	+	.	date=16-11-2020;Target=null 1196 1221;ID=match$9_1196_1221;Name=SM00367;status=T;Dbxref="InterPro:IPR006553"
Rph15:0-5094_orf56	SMART	protein_match	1337	1362	190.0	+	.	date=16-11-2020;Target=null 1337 1362;ID=match$9_1337_1362;Name=SM00367;status=T;Dbxref="InterPro:IPR006553"
Rph15:0-5094_orf56	SMART	protein_match	1510	1536	3.0	+	.	date=16-11-2020;Target=null 1510 1536;ID=match$9_1510_1536;Name=SM00367;status=T;Dbxref="InterPro:IPR006553"
Rph15:0-5094_orf56	SMART	protein_match	1425	1450	290.0	+	.	date=16-11-2020;Target=null 1425 1450;ID=match$9_1425_1450;Name=SM00367;status=T;Dbxref="InterPro:IPR006553"
Rph15:0-5094_orf56	SMART	protein_match	1458	1483	440.0	+	.	date=16-11-2020;Target=null 1458 1483;ID=match$9_1458_1483;Name=SM00367;status=T;Dbxref="InterPro:IPR006553"
Rph15:0-5094_orf56	SMART	protein_match	1381	1406	290.0	+	.	date=16-11-2020;Target=null 1381 1406;ID=match$9_1381_1406;Name=SM00367;status=T;Dbxref="InterPro:IPR006553"
Rph15:0-5094_orf56	Gene3D	protein_match	1182	1483	1.4E-34	+	.	date=16-11-2020;Target=null 1182 1483;ID=match$10_1182_1483;Name=G3DSA:3.80.10.10;status=T;Dbxref="InterPro:IPR032675"
Rph15:0-5094_orf56	Gene3D	protein_match	1484	1689	4.7E-14	+	.	date=16-11-2020;Target=null 1484 1689;ID=match$10_1484_1689;Name=G3DSA:3.80.10.10;status=T;Dbxref="InterPro:IPR032675"
Rph15:0-5094_orf56	Pfam	protein_match	24	100	7.0E-12	+	.	date=16-11-2020;Target=null 24 100;ID=match$11_24_100;signature_desc=Rx N-terminal domain;Name=PF18052;status=T;Dbxref="InterPro:IPR041118"
Rph15:0-5094_orf56	Pfam	protein_match	331	574	2.4E-38	+	.	date=16-11-2020;Target=null 331 574;ID=match$12_331_574;signature_desc=NB-ARC domain;Name=PF00931;status=T;Dbxref="InterPro:IPR002182"
##FASTA
>pep_Rph15:0-5094_1_5091
MEDAYLVPAILWLLQTILGTLGIRELDSWIRQAGLQGLIENLRSELEVLQALASDAKEVA
RPSARLDKSLADLKRFLYDADDLVDELDYWRLRQQVEGGQHALPSSSNDAYNHYASDGVT
QNTTMTTPVTLQEPDGMHEAAQVDHGTLRGHDNIPGTSTRGKKRSKAWDDFVDIKDGNGK
TVQAECRHCKRRVQYKGAQGPRVLTTHVNSAYCKNTREAHPQPPSHSSIDAAAQNATPVA
VFNSSSTPMMGTNQEPIQTTAATAHPWNKDEFSSRMREITRQLHDIREDVTMNINMLGFD
SGASSSHHQSTASDPSRRTSSLLQGKVYGRDEEKDSIINRMTAGKSDSVTVLPIVGIGGT
GKTALAQFVYNDPNVQNQFDQCIWVWVSNNLDEMIITREMLDIVPPEKHEGLCSLDKLQQ
VLKTHIESKRVLLILDDVWDDMNDGRMDVILAPFKSDNAKGNVILVTTRYLSVAKRIGTT
EPVVLGALKDEDLWSLFKARAFRDEKYEGHGNLTNIGWKIASKLKGNPLAAVTAGELLRV
DLTVGHWNKILKDEDGKLLGRSGRIMSSLKLSYDQLPYHLHQCFSYCSIFSDYDEFLAEE
LVHIWISQGFVTRTHSSKRLEDIGMDYLADLVNLGYFQQVESKDSPLGSQNSYVVSGLMH
DFARMVSRAECGIVDGLQCNDMLPTVQHLAVVYRKDQHRNMSCTSKFEDDLRNAVTSVRK
LRTLLLIGQYDCSFFQSFKDIFQKARDIRLLQISATFADFNSLACSSINPTHLRYLTLTV
NEVQGDLPQVFRNFCHLQVLDVGSNTDLNVPYGMNNLVSLRHLVAAPIARIGTLTSLQKL
SNFSIQDSDGFQIIELQSMNDLVQLGISQLQNVKTREEAHRAGLQDKWHLEKLYLSWKDI
MPYVEYDLDDSDEYLSSMPYEPSTIIEIECLLTEVHVGPESSSSGVEMEERLLTQVHEIP
EACTSTEMEEHSPAEVLEGLRPYKNLKHLRISEYTGATSPSWLASNAPVTSLQTLHLENC
GEWQILPSLEGLPFLANLSLSNMPKVKEVSIPSLEELVLIKMPKLERCSCISLNDLNSCL
RALIIQNCPALKVFDLFGNGHKFKIEQNSWLPRLCELTLKNCHILVVPHPLPSSSTACRI
SMSRVPKFPRIEVSSSGSLTIGEDFDDYDYDYDVPFDKLSDELFVLDGNVLAFHNLRFLT
QLIICGCRKLTSISLKGLSQLKSLKTLKITYCPGLSGFDAPSEHALLSLKYLKIASCGIA
WEWLSLILQHAPALTELDLWYCPNLESLQLNSCTALEKLHVCTCESLGTLDVFQSRSLRN
MELSDVPNLESLQLNSCTALEKLEVYSCESLGTLDVCQSRSLRNMELFNVPKLKSLELNS
CTALEKLKVYSCESLGTLDVLQSRSLRNMELFNVPKLKSLELNSCTALEKLKVYSCESLG
TLDVLQSRSLRDMEVEHVPKLKSLQLHSCMALEELGIRETAVCVLEGSQSLRKLGLYNNQ
DLKSLQLHSCVLLEELDIRGCTSLSTLEGFQSLGSLRRLYLRECPGLHSCLEGLPVQTYE
LCPQLEFLEVSDFSFFATLFCRKLTSLQRLFIRCSMKETKAPGLTDEQERGLLLLGSLTE
LRFEYYKYLKYLPAGLYRLRSLRVLEISFCPSISRLPDLPPSLEELIIFRCSEELAGQSK
SLASSKLKVEIDHQYVH
>match$1_9_1658
AILWLLQTILGTLGIRELDSWIRQAGLQGLIENLRSELEVLQALASDAKEVARPSARLDK
SLADLKRFLYDADDLVDELDYWRLRQQVEGGQHALPSSSNDAYNHYASDGVTQNTTMTTP
VTLQEPDGMHEAAQVDHGTLRGHDNIPGTSTRGKKRSKAWDDFVDIKDGNGKTVQAECRH
CKRRVQYKGAQGPRVLTTHVNSAYCKNTREAHPQPPSHSSIDAAAQNATPVAVFNSSSTP
MMGTNQEPIQTTAATAHPWNKDEFSSRMREITRQLHDIREDVTMNINMLGFDSGASSSHH
QSTASDPSRRTSSLLQGKVYGRDEEKDSIINRMTAGKSDSVTVLPIVGIGGTGKTALAQF
VYNDPNVQNQFDQCIWVWVSNNLDEMIITREMLDIVPPEKHEGLCSLDKLQQVLKTHIES
KRVLLILDDVWDDMNDGRMDVILAPFKSDNAKGNVILVTTRYLSVAKRIGTTEPVVLGAL
KDEDLWSLFKARAFRDEKYEGHGNLTNIGWKIASKLKGNPLAAVTAGELLRVDLTVGHWN
KILKDEDGKLLGRSGRIMSSLKLSYDQLPYHLHQCFSYCSIFSDYDEFLAEELVHIWISQ
GFVTRTHSSKRLEDIGMDYLADLVNLGYFQQVESKDSPLGSQNSYVVSGLMHDFARMVSR
AECGIVDGLQCNDMLPTVQHLAVVYRKDQHRNMSCTSKFEDDLRNAVTSVRKLRTLLLIG
QYDCSFFQSFKDIFQKARDIRLLQISATFADFNSLACSSINPTHLRYLTLTVNEVQGDLP
QVFRNFCHLQVLDVGSNTDLNVPYGMNNLVSLRHLVAAPIARIGTLTSLQKLSNFSIQDS
DGFQIIELQSMNDLVQLGISQLQNVKTREEAHRAGLQDKWHLEKLYLSWKDIMPYVEYDL
DDSDEYLSSMPYEPSTIIEIECLLTEVHVGPESSSSGVEMEERLLTQVHEIPEACTSTEM
EEHSPAEVLEGLRPYKNLKHLRISEYTGATSPSWLASNAPVTSLQTLHLENCGEWQILPS
LEGLPFLANLSLSNMPKVKEVSIPSLEELVLIKMPKLERCSCISLNDLNSCLRALIIQNC
PALKVFDLFGNGHKFKIEQNSWLPRLCELTLKNCHILVVPHPLPSSSTACRISMSRVPKF
PRIEVSSSGSLTIGEDFDDYDYDYDVPFDKLSDELFVLDGNVLAFHNLRFLTQLIICGCR
KLTSISLKGLSQLKSLKTLKITYCPGLSGFDAPSEHALLSLKYLKIASCGIAWEWLSLIL
QHAPALTELDLWYCPNLESLQLNSCTALEKLHVCTCESLGTLDVFQSRSLRNMELSDVPN
LESLQLNSCTALEKLEVYSCESLGTLDVCQSRSLRNMELFNVPKLKSLELNSCTALEKLK
VYSCESLGTLDVLQSRSLRNMELFNVPKLKSLELNSCTALEKLKVYSCESLGTLDVLQSR
SLRDMEVEHVPKLKSLQLHSCMALEELGIRETAVCVLEGSQSLRKLGLYNNQDLKSLQLH
SCVLLEELDIRGCTSLSTLEGFQSLGSLRRLYLRECPGLHSCLEGLPVQTYELCPQLEFL
EVSDFSFFATLFCRKLTSLQRLFIRCSMKETKAPGLTDEQERGLLLLGSLTELRFEYYKY
LKYLPAGLYRLRSLRVLEISFCPSISRLPD
>match$2_269_289
KDEFSSRMREITRQLHDIRED
>match$3_32_59
QAGLQGLIENLRSELEVLQALASDAKEV
>match$4_949_1142
EERLLTQVHEIPEACTSTEMEEHSPAEVLEGLRPYKNLKHLRISEYTGATSPSWLASNAP
VTSLQTLHLENCGEWQILPSLEGLPFLANLSLSNMPKVKEVSIPSLEELVLIKMPKLERC
SCISLNDLNSCLRALIIQNCPALKVFDLFGNGHKFKIEQNSWLPRLCELTLKNCHILVVP
HPLPSSSTACRISM
>match$5_702_919
SCTSKFEDDLRNAVTSVRKLRTLLLIGQYDCSFFQSFKDIFQKARDIRLLQISATFADFN
SLACSSINPTHLRYLTLTVNEVQGDLPQVFRNFCHLQVLDVGSNTDLNVPYGMNNLVSLR
HLVAAPIARIGTLTSLQKLSNFSIQDSDGFQIIELQSMNDLVQLGISQLQNVKTREEAHR
AGLQDKWHLEKLYLSWKDIMPYVEYDLDDSDEYLSSMP
>match$6_162_216
KKRSKAWDDFVDIKDGNGKTVQAECRHCKRRVQYKGAQGPRVLTTHVNSAYCKNT
>match$7_316_483
SRRTSSLLQGKVYGRDEEKDSIINRMTAGKSDSVTVLPIVGIGGTGKTALAQFVYNDPNV
QNQFDQCIWVWVSNNLDEMIITREMLDIVPPEKHEGLCSLDKLQQVLKTHIESKRVLLIL
DDVWDDMNDGRMDVILAPFKSDNAKGNVILVTTRYLSVAKRIGTTEPV
>match$8_9_1658
AILWLLQTILGTLGIRELDSWIRQAGLQGLIENLRSELEVLQALASDAKEVARPSARLDK
SLADLKRFLYDADDLVDELDYWRLRQQVEGGQHALPSSSNDAYNHYASDGVTQNTTMTTP
VTLQEPDGMHEAAQVDHGTLRGHDNIPGTSTRGKKRSKAWDDFVDIKDGNGKTVQAECRH
CKRRVQYKGAQGPRVLTTHVNSAYCKNTREAHPQPPSHSSIDAAAQNATPVAVFNSSSTP
MMGTNQEPIQTTAATAHPWNKDEFSSRMREITRQLHDIREDVTMNINMLGFDSGASSSHH
QSTASDPSRRTSSLLQGKVYGRDEEKDSIINRMTAGKSDSVTVLPIVGIGGTGKTALAQF
VYNDPNVQNQFDQCIWVWVSNNLDEMIITREMLDIVPPEKHEGLCSLDKLQQVLKTHIES
KRVLLILDDVWDDMNDGRMDVILAPFKSDNAKGNVILVTTRYLSVAKRIGTTEPVVLGAL
KDEDLWSLFKARAFRDEKYEGHGNLTNIGWKIASKLKGNPLAAVTAGELLRVDLTVGHWN
KILKDEDGKLLGRSGRIMSSLKLSYDQLPYHLHQCFSYCSIFSDYDEFLAEELVHIWISQ
GFVTRTHSSKRLEDIGMDYLADLVNLGYFQQVESKDSPLGSQNSYVVSGLMHDFARMVSR
AECGIVDGLQCNDMLPTVQHLAVVYRKDQHRNMSCTSKFEDDLRNAVTSVRKLRTLLLIG
QYDCSFFQSFKDIFQKARDIRLLQISATFADFNSLACSSINPTHLRYLTLTVNEVQGDLP
QVFRNFCHLQVLDVGSNTDLNVPYGMNNLVSLRHLVAAPIARIGTLTSLQKLSNFSIQDS
DGFQIIELQSMNDLVQLGISQLQNVKTREEAHRAGLQDKWHLEKLYLSWKDIMPYVEYDL
DDSDEYLSSMPYEPSTIIEIECLLTEVHVGPESSSSGVEMEERLLTQVHEIPEACTSTEM
EEHSPAEVLEGLRPYKNLKHLRISEYTGATSPSWLASNAPVTSLQTLHLENCGEWQILPS
LEGLPFLANLSLSNMPKVKEVSIPSLEELVLIKMPKLERCSCISLNDLNSCLRALIIQNC
PALKVFDLFGNGHKFKIEQNSWLPRLCELTLKNCHILVVPHPLPSSSTACRISMSRVPKF
PRIEVSSSGSLTIGEDFDDYDYDYDVPFDKLSDELFVLDGNVLAFHNLRFLTQLIICGCR
KLTSISLKGLSQLKSLKTLKITYCPGLSGFDAPSEHALLSLKYLKIASCGIAWEWLSLIL
QHAPALTELDLWYCPNLESLQLNSCTALEKLHVCTCESLGTLDVFQSRSLRNMELSDVPN
LESLQLNSCTALEKLEVYSCESLGTLDVCQSRSLRNMELFNVPKLKSLELNSCTALEKLK
VYSCESLGTLDVLQSRSLRNMELFNVPKLKSLELNSCTALEKLKVYSCESLGTLDVLQSR
SLRDMEVEHVPKLKSLQLHSCMALEELGIRETAVCVLEGSQSLRKLGLYNNQDLKSLQLH
SCVLLEELDIRGCTSLSTLEGFQSLGSLRRLYLRECPGLHSCLEGLPVQTYELCPQLEFL
EVSDFSFFATLFCRKLTSLQRLFIRCSMKETKAPGLTDEQERGLLLLGSLTELRFEYYKY
LKYLPAGLYRLRSLRVLEISFCPSISRLPD
>match$9_1196_1221
LRFLTQLIICGCRKLTSISLKGLSQL
>match$9_1271_1299
APALTELDLWYCPNLESLQLNSCTALEKL
>match$9_1337_1362
CTALEKLEVYSCESLGTLDVCQSRSL
>match$9_1381_1406
CTALEKLKVYSCESLGTLDVLQSRSL
>match$9_1425_1450
CTALEKLKVYSCESLGTLDVLQSRSL
>match$9_1458_1483
VPKLKSLQLHSCMALEELGIRETAVC
>match$9_1510_1536
CVLLEELDIRGCTSLSTLEGFQSLGSL
>match$10_1182_1483
ELFVLDGNVLAFHNLRFLTQLIICGCRKLTSISLKGLSQLKSLKTLKITYCPGLSGFDAP
SEHALLSLKYLKIASCGIAWEWLSLILQHAPALTELDLWYCPNLESLQLNSCTALEKLHV
CTCESLGTLDVFQSRSLRNMELSDVPNLESLQLNSCTALEKLEVYSCESLGTLDVCQSRS
LRNMELFNVPKLKSLELNSCTALEKLKVYSCESLGTLDVLQSRSLRNMELFNVPKLKSLE
LNSCTALEKLKVYSCESLGTLDVLQSRSLRDMEVEHVPKLKSLQLHSCMALEELGIRETA
VC
>match$10_1484_1689
VLEGSQSLRKLGLYNNQDLKSLQLHSCVLLEELDIRGCTSLSTLEGFQSLGSLRRLYLRE
CPGLHSCLEGLPVQTYELCPQLEFLEVSDFSFFATLFCRKLTSLQRLFIRCSMKETKAPG
LTDEQERGLLLLGSLTELRFEYYKYLKYLPAGLYRLRSLRVLEISFCPSISRLPDLPPSL
EELIIFRCSEELAGQSKSLASSKLKV
>match$11_24_100
RELDSWIRQAGLQGLIENLRSELEVLQALASDAKEVARPSARLDKSLADLKRFLYDADDL
VDELDYWRLRQQVEGGQ
>match$12_331_574
DEEKDSIINRMTAGKSDSVTVLPIVGIGGTGKTALAQFVYNDPNVQNQFDQCIWVWVSNN
LDEMIITREMLDIVPPEKHEGLCSLDKLQQVLKTHIESKRVLLILDDVWDDMNDGRMDVI
LAPFKSDNAKGNVILVTTRYLSVAKRIGTTEPVVLGALKDEDLWSLFKARAFRDEKYEGH
GNLTNIGWKIASKLKGNPLAAVTAGELLRVDLTVGHWNKILKDEDGKLLGRSGRIMSSLK
LSYD
```
