## Supplementary material for "RefPlantNLR: a comprehensive collection of experimentally validated plant NLRs": Candidate_sites_interpro.284.gff3

```
##gff-version 3
##feature-ontology http://song.cvs.sourceforge.net/viewvc/song/ontology/sofa.obo?revision=1.269
##interproscan-version 5.47-82.0
##sequence-region Rpi-amr1e:0-3042 1 3042
Rpi-amr1e:0-3042	provided_by_user	nucleic_acid	1	3042	.	+	.	ID=Rpi-amr1e:0-3042;Name=Rpi-amr1e:0-3042;md5=78c4c994fe36795ec1454c1b780e8aaf
Rpi-amr1e:0-3042_orf30	getorf	ORF	1	3039	.	+	.	Target=pep_Rpi-amr1e:0-3042_1_3039 1 1013;ID=orf_Rpi-amr1e:0-3042_1_3039;Name=Rpi-amr1e:0-3042_orf30;md5=78c4c994fe36795ec1454c1b780e8aaf
Rpi-amr1e:0-3042_orf30	getorf	polypeptide	1	1013	.	+	.	ID=pep_Rpi-amr1e:0-3042_1_3039;md5=0ed1b130c17e6d4c9d1883add3d62d52
Rpi-amr1e:0-3042_orf30	PANTHER	protein_match	1	897	0.0	+	.	date=16-11-2020;Target=null 1 897;ID=match$1_1_897;Name=PTHR23155:SF1085;status=T
Rpi-amr1e:0-3042_orf30	PANTHER	protein_match	1	897	0.0	+	.	date=16-11-2020;Target=null 1 897;ID=match$2_1_897;Name=PTHR23155;status=T
Rpi-amr1e:0-3042_orf30	Gene3D	protein_match	159	322	5.4E-36	+	.	date=16-11-2020;Target=null 159 322;ID=match$3_159_322;Name=G3DSA:3.40.50.300;status=T
Rpi-amr1e:0-3042_orf30	Gene3D	protein_match	698	905	5.8E-12	+	.	date=16-11-2020;Target=null 698 905;ID=match$4_698_905;Name=G3DSA:3.80.10.10;status=T;Dbxref="InterPro:IPR032675"
Rpi-amr1e:0-3042_orf30	Pfam	protein_match	179	417	1.2E-57	+	.	date=16-11-2020;Target=null 179 417;ID=match$5_179_417;signature_desc=NB-ARC domain;Name=PF00931;status=T;Dbxref="InterPro:IPR002182"
Rpi-amr1e:0-3042_orf30	Coils	protein_match	122	142	.	+	.	date=16-11-2020;Target=null 122 142;ID=match$6_122_142;Name=Coil;status=T
##FASTA
>pep_Rpi-amr1e:0-3042_1_3039
MAYAALSSLIYTLQQLFKPNQSFVCQSCCTQQHVQSLCQNLSALQLFLDDTTTKDIETLK
VCNYLISYSSYIYSIIINLSSFNFKVIEKRIRDVVYKAEDKVDSSLRSIILADCTENKEG
ACKFFEEELLKVEKDVDSLSKEVMQINVNKHGSRSAELTTIPPSPEKSTNEEHTIVGMED
EYNTILDRLTAQTDELTVIPIFGMGGIGKTTLARKVYDDSSIRSRFDRHVWVTTSEEFNE
RRMLLEVVSSITTGSNQEKSDDQLMEIVYRGLKGRRFLIVIDDIWSTEAWDQMQRIFPND
DNKSRILLTTRLKYVADYVSSPDFPPHSKSFLSLDDSWNLFTEKVFNKDTCPPHLEETGK
HIVQQCRGLPLSVVVVAGLVGKMDPTHDNWENVEENLNSFIGTVSERCQSILSLSYNYLP
QYLRACFLYVGCFPEDKEIDVSKLIRLWIAEQFVKARSNKRLEVVAEEYLEELIDRSLIL
SGRQRANGRMKTCKIHDLLRQLCLSEAHTENISHIMNRNVPVSSEAIDDQRRVIVPLELE
EEPVYPTRNSSGITSTTRTFISMEICLREAQTEAIYDQRRVILLSKRHRIDTIRTIIPFK
DTFPKEICSIVSQLKLLKVLDVLSVWYDVSCIIPQLVHLRYVGAVILKALSLPKLRNLQT
IILTSVETTELKHSLDIWRMSEIRHLDIVPPLYISNPLEAEQPLFLNNLHTLFLRCSPFV
AKIIRRTPNLKKLKILDKSKHPDWPDILDSLNLLEELETLQISTEENIDPMIFSGDIFPR
NLKQLKLSYTCIPWEDMKLLANLPNLEVFKGHYAFNGTDWKLDEDVVFCKLKSLRLYERG
DLQRWEAAGSDNFPMLEQLLLYGFKKLEEIPESIGEIMTLKFIKTEFCGSGVKTSAKKIQ
EEQESLGNYELQVQITPKLRFLIENLDEISMLPPNEVAEKIKVKIFDQKLKEIPESTGQI
MTRKIIKTEFCGSGVETSAKKIQEEQESLGNCELHQVQITPKKRLLRKQDGTV
>match$1_1_897
MAYAALSSLIYTLQQLFKPNQSFVCQSCCTQQHVQSLCQNLSALQLFLDDTTTKDIETLK
VCNYLISYSSYIYSIIINLSSFNFKVIEKRIRDVVYKAEDKVDSSLRSIILADCTENKEG
ACKFFEEELLKVEKDVDSLSKEVMQINVNKHGSRSAELTTIPPSPEKSTNEEHTIVGMED
EYNTILDRLTAQTDELTVIPIFGMGGIGKTTLARKVYDDSSIRSRFDRHVWVTTSEEFNE
RRMLLEVVSSITTGSNQEKSDDQLMEIVYRGLKGRRFLIVIDDIWSTEAWDQMQRIFPND
DNKSRILLTTRLKYVADYVSSPDFPPHSKSFLSLDDSWNLFTEKVFNKDTCPPHLEETGK
HIVQQCRGLPLSVVVVAGLVGKMDPTHDNWENVEENLNSFIGTVSERCQSILSLSYNYLP
QYLRACFLYVGCFPEDKEIDVSKLIRLWIAEQFVKARSNKRLEVVAEEYLEELIDRSLIL
SGRQRANGRMKTCKIHDLLRQLCLSEAHTENISHIMNRNVPVSSEAIDDQRRVIVPLELE
EEPVYPTRNSSGITSTTRTFISMEICLREAQTEAIYDQRRVILLSKRHRIDTIRTIIPFK
DTFPKEICSIVSQLKLLKVLDVLSVWYDVSCIIPQLVHLRYVGAVILKALSLPKLRNLQT
IILTSVETTELKHSLDIWRMSEIRHLDIVPPLYISNPLEAEQPLFLNNLHTLFLRCSPFV
AKIIRRTPNLKKLKILDKSKHPDWPDILDSLNLLEELETLQISTEENIDPMIFSGDIFPR
NLKQLKLSYTCIPWEDMKLLANLPNLEVFKGHYAFNGTDWKLDEDVVFCKLKSLRLYERG
DLQRWEAAGSDNFPMLEQLLLYGFKKLEEIPESIGEIMTLKFIKTEFCGSGVKTSAK
>match$2_1_897
MAYAALSSLIYTLQQLFKPNQSFVCQSCCTQQHVQSLCQNLSALQLFLDDTTTKDIETLK
VCNYLISYSSYIYSIIINLSSFNFKVIEKRIRDVVYKAEDKVDSSLRSIILADCTENKEG
ACKFFEEELLKVEKDVDSLSKEVMQINVNKHGSRSAELTTIPPSPEKSTNEEHTIVGMED
EYNTILDRLTAQTDELTVIPIFGMGGIGKTTLARKVYDDSSIRSRFDRHVWVTTSEEFNE
RRMLLEVVSSITTGSNQEKSDDQLMEIVYRGLKGRRFLIVIDDIWSTEAWDQMQRIFPND
DNKSRILLTTRLKYVADYVSSPDFPPHSKSFLSLDDSWNLFTEKVFNKDTCPPHLEETGK
HIVQQCRGLPLSVVVVAGLVGKMDPTHDNWENVEENLNSFIGTVSERCQSILSLSYNYLP
QYLRACFLYVGCFPEDKEIDVSKLIRLWIAEQFVKARSNKRLEVVAEEYLEELIDRSLIL
SGRQRANGRMKTCKIHDLLRQLCLSEAHTENISHIMNRNVPVSSEAIDDQRRVIVPLELE
EEPVYPTRNSSGITSTTRTFISMEICLREAQTEAIYDQRRVILLSKRHRIDTIRTIIPFK
DTFPKEICSIVSQLKLLKVLDVLSVWYDVSCIIPQLVHLRYVGAVILKALSLPKLRNLQT
IILTSVETTELKHSLDIWRMSEIRHLDIVPPLYISNPLEAEQPLFLNNLHTLFLRCSPFV
AKIIRRTPNLKKLKILDKSKHPDWPDILDSLNLLEELETLQISTEENIDPMIFSGDIFPR
NLKQLKLSYTCIPWEDMKLLANLPNLEVFKGHYAFNGTDWKLDEDVVFCKLKSLRLYERG
DLQRWEAAGSDNFPMLEQLLLYGFKKLEEIPESIGEIMTLKFIKTEFCGSGVKTSAK
>match$3_159_322
TTIPPSPEKSTNEEHTIVGMEDEYNTILDRLTAQTDELTVIPIFGMGGIGKTTLARKVYD
DSSIRSRFDRHVWVTTSEEFNERRMLLEVVSSITTGSNQEKSDDQLMEIVYRGLKGRRFL
IVIDDIWSTEAWDQMQRIFPNDDNKSRILLTTRLKYVADYVSSP
>match$4_698_905
LEAEQPLFLNNLHTLFLRCSPFVAKIIRRTPNLKKLKILDKSKHPDWPDILDSLNLLEEL
ETLQISTEENIDPMIFSGDIFPRNLKQLKLSYTCIPWEDMKLLANLPNLEVFKGHYAFNG
TDWKLDEDVVFCKLKSLRLYERGDLQRWEAAGSDNFPMLEQLLLYGFKKLEEIPESIGEI
MTLKFIKTEFCGSGVKTSAKKIQEEQES
>match$5_179_417
EDEYNTILDRLTAQTDELTVIPIFGMGGIGKTTLARKVYDDSSIRSRFDRHVWVTTSEEF
NERRMLLEVVSSITTGSNQEKSDDQLMEIVYRGLKGRRFLIVIDDIWSTEAWDQMQRIFP
NDDNKSRILLTTRLKYVADYVSSPDFPPHSKSFLSLDDSWNLFTEKVFNKDTCPPHLEET
GKHIVQQCRGLPLSVVVVAGLVGKMDPTHDNWENVEENLNSFIGTVSERCQSILSLSYN
>match$6_122_142
CKFFEEELLKVEKDVDSLSKE
```
