## Supplementary material for "RefPlantNLR: a comprehensive collection of experimentally validated plant NLRs": Candidate_sites_interpro.285.gff3

```
##gff-version 3
##feature-ontology http://song.cvs.sourceforge.net/viewvc/song/ontology/sofa.obo?revision=1.269
##interproscan-version 5.47-82.0
##sequence-region Rpi-amr1e-1032:0-2961 1 2961
Rpi-amr1e-1032:0-2961	provided_by_user	nucleic_acid	1	2961	.	+	.	ID=Rpi-amr1e-1032:0-2961;Name=Rpi-amr1e-1032:0-2961;md5=45a095f4f2754c2381d322919b350f7f
Rpi-amr1e-1032:0-2961_orf30	getorf	ORF	1	2958	.	+	.	Target=pep_Rpi-amr1e-1032:0-2961_1_2958 1 986;ID=orf_Rpi-amr1e-1032:0-2961_1_2958;Name=Rpi-amr1e-1032:0-2961_orf30;md5=45a095f4f2754c2381d322919b350f7f
Rpi-amr1e-1032:0-2961_orf30	getorf	polypeptide	1	986	.	+	.	ID=pep_Rpi-amr1e-1032:0-2961_1_2958;md5=b136ed7e4d7cb89e2870f47e2c977fca
Rpi-amr1e-1032:0-2961_orf30	Gene3D	protein_match	573	886	8.1E-14	+	.	date=16-11-2020;Target=null 573 886;ID=match$1_573_886;Name=G3DSA:3.80.10.10;status=T;Dbxref="InterPro:IPR032675"
Rpi-amr1e-1032:0-2961_orf30	PANTHER	protein_match	1	871	5.1E-146	+	.	date=16-11-2020;Target=null 1 871;ID=match$2_1_871;Name=PTHR23155:SF1085;status=T
Rpi-amr1e-1032:0-2961_orf30	Coils	protein_match	96	123	.	+	.	date=16-11-2020;Target=null 96 123;ID=match$3_96_123;Name=Coil;status=T
Rpi-amr1e-1032:0-2961_orf30	Pfam	protein_match	153	391	2.7E-57	+	.	date=16-11-2020;Target=null 153 391;ID=match$4_153_391;signature_desc=NB-ARC domain;Name=PF00931;status=T;Dbxref="InterPro:IPR002182"
Rpi-amr1e-1032:0-2961_orf30	PANTHER	protein_match	1	871	5.1E-146	+	.	date=16-11-2020;Target=null 1 871;ID=match$5_1_871;Name=PTHR23155;status=T
Rpi-amr1e-1032:0-2961_orf30	Gene3D	protein_match	137	296	1.6E-35	+	.	date=16-11-2020;Target=null 137 296;ID=match$6_137_296;Name=G3DSA:3.40.50.300;status=T
##sequence-region Rpi-amr1e-1032:0-2961 1 2961
Rpi-amr1e-1032:0-2961	provided_by_user	nucleic_acid	1	2961	.	+	.	ID=Rpi-amr1e-1032:0-2961;Name=Rpi-amr1e-1032:0-2961;md5=45a095f4f2754c2381d322919b350f7f
Rpi-amr1e-1032:0-2961_orf80	getorf	ORF	114	569	.	-	.	Target=pep_Rpi-amr1e-1032:0-2961_114_569_r 1 152;ID=orf_Rpi-amr1e-1032:0-2961_114_569_r;Name=Rpi-amr1e-1032:0-2961_orf80;md5=45a095f4f2754c2381d322919b350f7f
Rpi-amr1e-1032:0-2961_orf80	getorf	polypeptide	1	152	.	+	.	ID=pep_Rpi-amr1e-1032:0-2961_114_569_r;md5=57d13cc5ce52ca6281c0b0c3e630ca0c
Rpi-amr1e-1032:0-2961_orf80	Coils	protein_match	149	152	.	+	.	date=16-11-2020;Target=null 149 152;ID=match$7_149_152;Name=Coil;status=T
##FASTA
>pep_Rpi-amr1e-1032:0-2961_114_569_r
TFLARVVLPIPPIPKIGMTVNSSVWAVRRSSMVLYSSSIPTIVCSSIVLFSGEGRIVVSS
ADLLPCLLNSICITSFLRESTSFSTFSNSSSKNLQAPSLFSVQSASMMFLRLESTLSSAL
YTTSLILFSITLRVSISFVVVSSRKSCRAERL
>pep_Rpi-amr1e-1032:0-2961_1_2958
MAYAALSSLIYTLQQLLKPNQSLVCRSCTQQHLQSIYHNLSALQLFLDDTTTKDIETLKV
IEKRIRDVVYKAEDKVDSSLRNIILADCTENREGACKFFEEELLKVEKDVDSLRKEVMQI
EFNKHGSRSAELTTILPSPEKSTIEEHTIVGMEDEYNTILDRLTAQTDELTVIPIFGMGG
IGKTTLARKVYDDSSIRSRFDRHVWVTTSEEFNERRMLLEVVSSITTGSNQEKSDDQLME
IVYRGLKGRRFLIVIDDIWSTQAWDQMQRIFPNDDNKSRILLTTRLKYVADYVNSPDFPP
HSKSFLSLDDSWNLFTEKVFNKDTCPPHLEETGKHIVQQCRGLPLSVVVVAGLVGKMDPT
HDNWENVEENLNSFIGTVSERCQSILSLSYNYLPQYLRACFLYVGCFPEDKEIDVSKLIR
LWIAEQFVKARSNKNLEVVAEEYLEELIDRSLILSGRQRANGRMKTCKIHDLLRQLCLSE
AHTENISHIMNRNVLVSSEAIDDQWRVIVPLELEEKQVYPTRHSSGITSTTRTFISMEIC
LREAQTETIYDQRRVILLSKRHRIDTIRTIIPFGDTFPKVICSIFSQLKLLKVLDVLSVW
YDVSCIIPQLVHLRYVGAVILEAVSLSKLRNLQTIILASVETTELKHPVDIWRMSEIRHL
DIVPPLYISNPLEAEQPLFLNNLHTLFLRCSPFVAKIIRRTPNLKKLKILDKSKHPDWPD
ILDSLNLLEELETLQISTEENIDRMIFSGDIFPRNLKQLKLSYTCIPWEDMKLLANLPNL
EVFKGHYAFDGTDWKLDEDVVFCKLKCLRLYERGDLQRWEAAGSDNFPMLEQLLLYGFKK
LEEIPESIGEIMTLKFINTEFCGSGVETSAKKIQEEQESLGNYELQLQITPKLRFLIENL
DETSMLPSNEVIEKIKVKIFDRKLKEIPESTGQIMTRKIIKTEFCSSGVETSAKKIQEEQ
ESLGNYELQVQITPRKRLLRKQDGTV
>match$1_573_886
FGDTFPKVICSIFSQLKLLKVLDVLSVWYDVSCIIPQLVHLRYVGAVILEAVSLSKLRNL
QTIILASVETTELKHPVDIWRMSEIRHLDIVPPLYISNPLEAEQPLFLNNLHTLFLRCSP
FVAKIIRRTPNLKKLKILDKSKHPDWPDILDSLNLLEELETLQISTEENIDRMIFSGDIF
PRNLKQLKLSYTCIPWEDMKLLANLPNLEVFKGHYAFDGTDWKLDEDVVFCKLKCLRLYE
RGDLQRWEAAGSDNFPMLEQLLLYGFKKLEEIPESIGEIMTLKFINTEFCGSGVETSAKK
IQEEQESLGNYELQ
>match$2_1_871
MAYAALSSLIYTLQQLLKPNQSLVCRSCTQQHLQSIYHNLSALQLFLDDTTTKDIETLKV
IEKRIRDVVYKAEDKVDSSLRNIILADCTENREGACKFFEEELLKVEKDVDSLRKEVMQI
EFNKHGSRSAELTTILPSPEKSTIEEHTIVGMEDEYNTILDRLTAQTDELTVIPIFGMGG
IGKTTLARKVYDDSSIRSRFDRHVWVTTSEEFNERRMLLEVVSSITTGSNQEKSDDQLME
IVYRGLKGRRFLIVIDDIWSTQAWDQMQRIFPNDDNKSRILLTTRLKYVADYVNSPDFPP
HSKSFLSLDDSWNLFTEKVFNKDTCPPHLEETGKHIVQQCRGLPLSVVVVAGLVGKMDPT
HDNWENVEENLNSFIGTVSERCQSILSLSYNYLPQYLRACFLYVGCFPEDKEIDVSKLIR
LWIAEQFVKARSNKNLEVVAEEYLEELIDRSLILSGRQRANGRMKTCKIHDLLRQLCLSE
AHTENISHIMNRNVLVSSEAIDDQWRVIVPLELEEKQVYPTRHSSGITSTTRTFISMEIC
LREAQTETIYDQRRVILLSKRHRIDTIRTIIPFGDTFPKVICSIFSQLKLLKVLDVLSVW
YDVSCIIPQLVHLRYVGAVILEAVSLSKLRNLQTIILASVETTELKHPVDIWRMSEIRHL
DIVPPLYISNPLEAEQPLFLNNLHTLFLRCSPFVAKIIRRTPNLKKLKILDKSKHPDWPD
ILDSLNLLEELETLQISTEENIDRMIFSGDIFPRNLKQLKLSYTCIPWEDMKLLANLPNL
EVFKGHYAFDGTDWKLDEDVVFCKLKCLRLYERGDLQRWEAAGSDNFPMLEQLLLYGFKK
LEEIPESIGEIMTLKFINTEFCGSGVETSAK
>match$3_96_123
CKFFEEELLKVEKDVDSLRKEVMQIEFN
>match$4_153_391
EDEYNTILDRLTAQTDELTVIPIFGMGGIGKTTLARKVYDDSSIRSRFDRHVWVTTSEEF
NERRMLLEVVSSITTGSNQEKSDDQLMEIVYRGLKGRRFLIVIDDIWSTQAWDQMQRIFP
NDDNKSRILLTTRLKYVADYVNSPDFPPHSKSFLSLDDSWNLFTEKVFNKDTCPPHLEET
GKHIVQQCRGLPLSVVVVAGLVGKMDPTHDNWENVEENLNSFIGTVSERCQSILSLSYN
>match$5_1_871
MAYAALSSLIYTLQQLLKPNQSLVCRSCTQQHLQSIYHNLSALQLFLDDTTTKDIETLKV
IEKRIRDVVYKAEDKVDSSLRNIILADCTENREGACKFFEEELLKVEKDVDSLRKEVMQI
EFNKHGSRSAELTTILPSPEKSTIEEHTIVGMEDEYNTILDRLTAQTDELTVIPIFGMGG
IGKTTLARKVYDDSSIRSRFDRHVWVTTSEEFNERRMLLEVVSSITTGSNQEKSDDQLME
IVYRGLKGRRFLIVIDDIWSTQAWDQMQRIFPNDDNKSRILLTTRLKYVADYVNSPDFPP
HSKSFLSLDDSWNLFTEKVFNKDTCPPHLEETGKHIVQQCRGLPLSVVVVAGLVGKMDPT
HDNWENVEENLNSFIGTVSERCQSILSLSYNYLPQYLRACFLYVGCFPEDKEIDVSKLIR
LWIAEQFVKARSNKNLEVVAEEYLEELIDRSLILSGRQRANGRMKTCKIHDLLRQLCLSE
AHTENISHIMNRNVLVSSEAIDDQWRVIVPLELEEKQVYPTRHSSGITSTTRTFISMEIC
LREAQTETIYDQRRVILLSKRHRIDTIRTIIPFGDTFPKVICSIFSQLKLLKVLDVLSVW
YDVSCIIPQLVHLRYVGAVILEAVSLSKLRNLQTIILASVETTELKHPVDIWRMSEIRHL
DIVPPLYISNPLEAEQPLFLNNLHTLFLRCSPFVAKIIRRTPNLKKLKILDKSKHPDWPD
ILDSLNLLEELETLQISTEENIDRMIFSGDIFPRNLKQLKLSYTCIPWEDMKLLANLPNL
EVFKGHYAFDGTDWKLDEDVVFCKLKCLRLYERGDLQRWEAAGSDNFPMLEQLLLYGFKK
LEEIPESIGEIMTLKFINTEFCGSGVETSAK
>match$6_137_296
PSPEKSTIEEHTIVGMEDEYNTILDRLTAQTDELTVIPIFGMGGIGKTTLARKVYDDSSI
RSRFDRHVWVTTSEEFNERRMLLEVVSSITTGSNQEKSDDQLMEIVYRGLKGRRFLIVID
DIWSTQAWDQMQRIFPNDDNKSRILLTTRLKYVADYVNSP
>match$7_149_152
AERL
```
