## Supplementary material for "RefPlantNLR: a comprehensive collection of experimentally validated plant NLRs": Candidate_sites_interpro.286.gff3

```
##gff-version 3
##feature-ontology http://song.cvs.sourceforge.net/viewvc/song/ontology/sofa.obo?revision=1.269
##interproscan-version 5.47-82.0
##sequence-region Rpi-amr1e-1101:0-2886 1 2886
Rpi-amr1e-1101:0-2886	provided_by_user	nucleic_acid	1	2886	.	+	.	ID=Rpi-amr1e-1101:0-2886;Name=Rpi-amr1e-1101:0-2886;md5=c37a6808201ab8236b0d1803c3e3c85e
Rpi-amr1e-1101:0-2886_orf29	getorf	ORF	1	2883	.	+	.	Target=pep_Rpi-amr1e-1101:0-2886_1_2883 1 961;ID=orf_Rpi-amr1e-1101:0-2886_1_2883;Name=Rpi-amr1e-1101:0-2886_orf29;md5=c37a6808201ab8236b0d1803c3e3c85e
Rpi-amr1e-1101:0-2886_orf29	getorf	polypeptide	1	961	.	+	.	ID=pep_Rpi-amr1e-1101:0-2886_1_2883;md5=008e39894833019c2a61022edfa67c46
Rpi-amr1e-1101:0-2886_orf29	Gene3D	protein_match	574	889	1.4E-12	+	.	date=16-11-2020;Target=null 574 889;ID=match$1_574_889;Name=G3DSA:3.80.10.10;status=T;Dbxref="InterPro:IPR032675"
Rpi-amr1e-1101:0-2886_orf29	PANTHER	protein_match	1	872	0.0	+	.	date=16-11-2020;Target=null 1 872;ID=match$2_1_872;Name=PTHR23155:SF1085;status=T
Rpi-amr1e-1101:0-2886_orf29	Gene3D	protein_match	134	297	1.7E-35	+	.	date=16-11-2020;Target=null 134 297;ID=match$3_134_297;Name=G3DSA:3.40.50.300;status=T
Rpi-amr1e-1101:0-2886_orf29	Pfam	protein_match	154	386	1.7E-56	+	.	date=16-11-2020;Target=null 154 386;ID=match$4_154_386;signature_desc=NB-ARC domain;Name=PF00931;status=T;Dbxref="InterPro:IPR002182"
Rpi-amr1e-1101:0-2886_orf29	Coils	protein_match	96	116	.	+	.	date=16-11-2020;Target=null 96 116;ID=match$5_96_116;Name=Coil;status=T
Rpi-amr1e-1101:0-2886_orf29	PANTHER	protein_match	1	872	0.0	+	.	date=16-11-2020;Target=null 1 872;ID=match$6_1_872;Name=PTHR23155;status=T
##FASTA
>pep_Rpi-amr1e-1101:0-2886_1_2883
MAYAALSSLMYTLQQLLKPNQSFVCRYSTQQLVQSLYQNLTALQLFLDHTTTKDIETLKV
IEKRIRDVVYKAEDKVDSSLRNIILADCTENREGACKFFEEELLKVEKDVDSLSKEVMQI
EFNKHGCRSAELATTDPSSSGKSTIEEHTIVGMEDEYNTILDRLTAQTDELTVIPIFGMG
GIGKTTLARKVYDDSSIRSRFDRHAWVTTSEEFNERRMLLEVVSSITTGSNQGKSDDQLM
EIVYRSLKGRRFLIVIDDIWSTQAWDQMQRIFPNDDSKSRILLTTRLKYVADYVSSPDFP
PHSKSFLSLDDSWNLFTEKVFNEDTCPPHLEETGKHIVQQCQGLPLSVVVVAGLVGKMDP
THDNWENVEENLNSFFGTVSERCHSILSLSYNYLPQYLRACFLYVGGFPEDKEIDVSKLI
RLWIAEQFVKARSNKRLEVVAEEYLEELIDRSLILSGRQRANGRMKTCKIHDLLRQLCLS
EAHTENISHIMNRNVPVSSEAIDDQRRVIVPLELEEKQFYPTRHSSGITSTTRTFISMEI
CLREAQTEAIYDQRRVILLSKRHRIDTIRTIIPFGDTFPKEICSIFSEFKLLKVLDVLSV
WYDVSCIIPQLVHLRYVGAVILEALSLPKLRNLQTIMLTSVETTELKHSLDIWRMSEIRH
LDIVPPLYISNPLEAEQPLFLNNLHTLFLRCSPFVAKIIRRTPNLKKLKILDKSKHPDWP
DILDSLNLLEELETLQISTEENIDRMIFSGDIFPRNLKQLKLSYTCIPWEDMKLLANLPN
LEVFKGHYAFDGTDWKLDEDVVFCKLKCLRLYERGDLQRWEAAGSDNFPMLEQLVLYGFE
KLEEIPESIGEIMTLKFIKTEFCGSGVETSAKKIQEEQESLGNYELQLQITPKLRFLIEN
LDETSMLPSNEVIEKIKEFCSSGVETSAKKIQEEQESLGNYELQVQITPRKRLLRKQDGT
V
>match$1_574_889
FGDTFPKEICSIFSEFKLLKVLDVLSVWYDVSCIIPQLVHLRYVGAVILEALSLPKLRNL
QTIMLTSVETTELKHSLDIWRMSEIRHLDIVPPLYISNPLEAEQPLFLNNLHTLFLRCSP
FVAKIIRRTPNLKKLKILDKSKHPDWPDILDSLNLLEELETLQISTEENIDRMIFSGDIF
PRNLKQLKLSYTCIPWEDMKLLANLPNLEVFKGHYAFDGTDWKLDEDVVFCKLKCLRLYE
RGDLQRWEAAGSDNFPMLEQLVLYGFEKLEEIPESIGEIMTLKFIKTEFCGSGVETSAKK
IQEEQESLGNYELQLQ
>match$2_1_872
MAYAALSSLMYTLQQLLKPNQSFVCRYSTQQLVQSLYQNLTALQLFLDHTTTKDIETLKV
IEKRIRDVVYKAEDKVDSSLRNIILADCTENREGACKFFEEELLKVEKDVDSLSKEVMQI
EFNKHGCRSAELATTDPSSSGKSTIEEHTIVGMEDEYNTILDRLTAQTDELTVIPIFGMG
GIGKTTLARKVYDDSSIRSRFDRHAWVTTSEEFNERRMLLEVVSSITTGSNQGKSDDQLM
EIVYRSLKGRRFLIVIDDIWSTQAWDQMQRIFPNDDSKSRILLTTRLKYVADYVSSPDFP
PHSKSFLSLDDSWNLFTEKVFNEDTCPPHLEETGKHIVQQCQGLPLSVVVVAGLVGKMDP
THDNWENVEENLNSFFGTVSERCHSILSLSYNYLPQYLRACFLYVGGFPEDKEIDVSKLI
RLWIAEQFVKARSNKRLEVVAEEYLEELIDRSLILSGRQRANGRMKTCKIHDLLRQLCLS
EAHTENISHIMNRNVPVSSEAIDDQRRVIVPLELEEKQFYPTRHSSGITSTTRTFISMEI
CLREAQTEAIYDQRRVILLSKRHRIDTIRTIIPFGDTFPKEICSIFSEFKLLKVLDVLSV
WYDVSCIIPQLVHLRYVGAVILEALSLPKLRNLQTIMLTSVETTELKHSLDIWRMSEIRH
LDIVPPLYISNPLEAEQPLFLNNLHTLFLRCSPFVAKIIRRTPNLKKLKILDKSKHPDWP
DILDSLNLLEELETLQISTEENIDRMIFSGDIFPRNLKQLKLSYTCIPWEDMKLLANLPN
LEVFKGHYAFDGTDWKLDEDVVFCKLKCLRLYERGDLQRWEAAGSDNFPMLEQLVLYGFE
KLEEIPESIGEIMTLKFIKTEFCGSGVETSAK
>match$3_134_297
TTDPSSSGKSTIEEHTIVGMEDEYNTILDRLTAQTDELTVIPIFGMGGIGKTTLARKVYD
DSSIRSRFDRHAWVTTSEEFNERRMLLEVVSSITTGSNQGKSDDQLMEIVYRSLKGRRFL
IVIDDIWSTQAWDQMQRIFPNDDSKSRILLTTRLKYVADYVSSP
>match$4_154_386
EDEYNTILDRLTAQTDELTVIPIFGMGGIGKTTLARKVYDDSSIRSRFDRHAWVTTSEEF
NERRMLLEVVSSITTGSNQGKSDDQLMEIVYRSLKGRRFLIVIDDIWSTQAWDQMQRIFP
NDDSKSRILLTTRLKYVADYVSSPDFPPHSKSFLSLDDSWNLFTEKVFNEDTCPPHLEET
GKHIVQQCQGLPLSVVVVAGLVGKMDPTHDNWENVEENLNSFFGTVSERCHSI
>match$5_96_116
CKFFEEELLKVEKDVDSLSKE
>match$6_1_872
MAYAALSSLMYTLQQLLKPNQSFVCRYSTQQLVQSLYQNLTALQLFLDHTTTKDIETLKV
IEKRIRDVVYKAEDKVDSSLRNIILADCTENREGACKFFEEELLKVEKDVDSLSKEVMQI
EFNKHGCRSAELATTDPSSSGKSTIEEHTIVGMEDEYNTILDRLTAQTDELTVIPIFGMG
GIGKTTLARKVYDDSSIRSRFDRHAWVTTSEEFNERRMLLEVVSSITTGSNQGKSDDQLM
EIVYRSLKGRRFLIVIDDIWSTQAWDQMQRIFPNDDSKSRILLTTRLKYVADYVSSPDFP
PHSKSFLSLDDSWNLFTEKVFNEDTCPPHLEETGKHIVQQCQGLPLSVVVVAGLVGKMDP
THDNWENVEENLNSFFGTVSERCHSILSLSYNYLPQYLRACFLYVGGFPEDKEIDVSKLI
RLWIAEQFVKARSNKRLEVVAEEYLEELIDRSLILSGRQRANGRMKTCKIHDLLRQLCLS
EAHTENISHIMNRNVPVSSEAIDDQRRVIVPLELEEKQFYPTRHSSGITSTTRTFISMEI
CLREAQTEAIYDQRRVILLSKRHRIDTIRTIIPFGDTFPKEICSIFSEFKLLKVLDVLSV
WYDVSCIIPQLVHLRYVGAVILEALSLPKLRNLQTIMLTSVETTELKHSLDIWRMSEIRH
LDIVPPLYISNPLEAEQPLFLNNLHTLFLRCSPFVAKIIRRTPNLKKLKILDKSKHPDWP
DILDSLNLLEELETLQISTEENIDRMIFSGDIFPRNLKQLKLSYTCIPWEDMKLLANLPN
LEVFKGHYAFDGTDWKLDEDVVFCKLKCLRLYERGDLQRWEAAGSDNFPMLEQLVLYGFE
KLEEIPESIGEIMTLKFIKTEFCGSGVETSAK
```
