## Supplementary material for "RefPlantNLR: a comprehensive collection of experimentally validated plant NLRs": Candidate_sites_interpro.287.gff3

```
##gff-version 3
##feature-ontology http://song.cvs.sourceforge.net/viewvc/song/ontology/sofa.obo?revision=1.269
##interproscan-version 5.47-82.0
##sequence-region Rpi-amr1e-1123:0-2964 1 2964
Rpi-amr1e-1123:0-2964	provided_by_user	nucleic_acid	1	2964	.	+	.	ID=Rpi-amr1e-1123:0-2964;Name=Rpi-amr1e-1123:0-2964;md5=911a85530d0b5c3e5e8d5f58ec5ec639
Rpi-amr1e-1123:0-2964_orf30	getorf	ORF	1	2961	.	+	.	Target=pep_Rpi-amr1e-1123:0-2964_1_2961 1 987;ID=orf_Rpi-amr1e-1123:0-2964_1_2961;Name=Rpi-amr1e-1123:0-2964_orf30;md5=911a85530d0b5c3e5e8d5f58ec5ec639
Rpi-amr1e-1123:0-2964_orf30	getorf	polypeptide	1	987	.	+	.	ID=pep_Rpi-amr1e-1123:0-2964_1_2961;md5=c5fed9016d31fc964179621d6c31d5c2
Rpi-amr1e-1123:0-2964_orf30	Pfam	protein_match	154	385	1.8E-56	+	.	date=16-11-2020;Target=null 154 385;ID=match$1_154_385;signature_desc=NB-ARC domain;Name=PF00931;status=T;Dbxref="InterPro:IPR002182"
Rpi-amr1e-1123:0-2964_orf30	PANTHER	protein_match	1	872	5.9E-147	+	.	date=16-11-2020;Target=null 1 872;ID=match$2_1_872;Name=PTHR23155:SF1085;status=T
Rpi-amr1e-1123:0-2964_orf30	PANTHER	protein_match	1	872	5.9E-147	+	.	date=16-11-2020;Target=null 1 872;ID=match$3_1_872;Name=PTHR23155;status=T
Rpi-amr1e-1123:0-2964_orf30	Coils	protein_match	96	116	.	+	.	date=16-11-2020;Target=null 96 116;ID=match$4_96_116;Name=Coil;status=T
Rpi-amr1e-1123:0-2964_orf30	Gene3D	protein_match	134	297	1.7E-35	+	.	date=16-11-2020;Target=null 134 297;ID=match$5_134_297;Name=G3DSA:3.40.50.300;status=T
Rpi-amr1e-1123:0-2964_orf30	Gene3D	protein_match	574	890	1.5E-12	+	.	date=16-11-2020;Target=null 574 890;ID=match$6_574_890;Name=G3DSA:3.80.10.10;status=T;Dbxref="InterPro:IPR032675"
##FASTA
>pep_Rpi-amr1e-1123:0-2964_1_2961
MAYAALSSLMYTLQQLLKPNQSFVCRYSTQQLVQSLYQNLTALQLFLDHTTTKDIETLKV
IEKRIRDVVYKAEDKVDSSLRNIILADCTENREGACKFFEEELLKVEKDVDSLSKEVMQI
EFNKHGCRSAELATTDPSSSGKSTIEEHTIVGMEDEYNTILDRLTAQTDELTVIPIFGMG
GIGKTTLARKVYDDSSIRSRFDRHAWVTTSEEFNERRMLLEVVSSITTGSNQGKSDDQLM
EIVYRSLKGRRFLIVIDDIWSTQAWDQMQRIFPNDDSKSRILLTTRLKYVADYVSSPDFP
PHSKSFLSLDDSWNLFTEKVFNEDTCPPHLEETGKHIVQQCQGLPLSVVVVAGLVGKMDP
THDNWENVEENLNSFFGTVSERCHSILSLSYNYLPQYLRACFLYVGGFPEDKEIDVSKLI
RLWIAEQFVKARSNKRLEVVAEEYLEELIDRSLILSGRQRANGRMKTCKIHDLLRQLCLS
EAHTENISHIMNRNVPVSSEAIDDQRRVIVPLELEEKQFYPTRHSSGITSTTRTFISMEI
CLREAQTEAIYDQRRVILLSKRHRIDTIRTIIPFGDTFPKEICSIFSEFKLLKVLDVLSV
WYDVSCIIPQLVHLRYVGAVILEALSLPKLRNLQTIMLTSVETTELKHSLDIWRMSEIRH
LDIVPPLYISNPLEAEQPLFLNNLHTLFLRCSPFVAKIIRRTPNLKKLKILDKSKHPDWP
DILDSLNLLEELETLQISTEENIDRMIFSGDIFPRNLKQLKLSYTCIPWEDMKLLANLPN
LEVFKGHYAFDGTDWKLDEDVVFCKLKCLRLYERGDLQRWEAAGSDNFPMLEQLVLYGFE
KLEEIPESIGEIMTLKFIKTEFCGSGVETSAKKIQEEQESLGNYELQLQITPKLRFLIEN
LDETSMLPSNEVIEKIKVKIFDRKLKEIPESTGQIMTRKIIKTEFCSSGVETSAKKIQEE
QESLGNYELQVQITPRKRLLRKQDGTV
>match$1_154_385
EDEYNTILDRLTAQTDELTVIPIFGMGGIGKTTLARKVYDDSSIRSRFDRHAWVTTSEEF
NERRMLLEVVSSITTGSNQGKSDDQLMEIVYRSLKGRRFLIVIDDIWSTQAWDQMQRIFP
NDDSKSRILLTTRLKYVADYVSSPDFPPHSKSFLSLDDSWNLFTEKVFNEDTCPPHLEET
GKHIVQQCQGLPLSVVVVAGLVGKMDPTHDNWENVEENLNSFFGTVSERCHS
>match$2_1_872
MAYAALSSLMYTLQQLLKPNQSFVCRYSTQQLVQSLYQNLTALQLFLDHTTTKDIETLKV
IEKRIRDVVYKAEDKVDSSLRNIILADCTENREGACKFFEEELLKVEKDVDSLSKEVMQI
EFNKHGCRSAELATTDPSSSGKSTIEEHTIVGMEDEYNTILDRLTAQTDELTVIPIFGMG
GIGKTTLARKVYDDSSIRSRFDRHAWVTTSEEFNERRMLLEVVSSITTGSNQGKSDDQLM
EIVYRSLKGRRFLIVIDDIWSTQAWDQMQRIFPNDDSKSRILLTTRLKYVADYVSSPDFP
PHSKSFLSLDDSWNLFTEKVFNEDTCPPHLEETGKHIVQQCQGLPLSVVVVAGLVGKMDP
THDNWENVEENLNSFFGTVSERCHSILSLSYNYLPQYLRACFLYVGGFPEDKEIDVSKLI
RLWIAEQFVKARSNKRLEVVAEEYLEELIDRSLILSGRQRANGRMKTCKIHDLLRQLCLS
EAHTENISHIMNRNVPVSSEAIDDQRRVIVPLELEEKQFYPTRHSSGITSTTRTFISMEI
CLREAQTEAIYDQRRVILLSKRHRIDTIRTIIPFGDTFPKEICSIFSEFKLLKVLDVLSV
WYDVSCIIPQLVHLRYVGAVILEALSLPKLRNLQTIMLTSVETTELKHSLDIWRMSEIRH
LDIVPPLYISNPLEAEQPLFLNNLHTLFLRCSPFVAKIIRRTPNLKKLKILDKSKHPDWP
DILDSLNLLEELETLQISTEENIDRMIFSGDIFPRNLKQLKLSYTCIPWEDMKLLANLPN
LEVFKGHYAFDGTDWKLDEDVVFCKLKCLRLYERGDLQRWEAAGSDNFPMLEQLVLYGFE
KLEEIPESIGEIMTLKFIKTEFCGSGVETSAK
>match$3_1_872
MAYAALSSLMYTLQQLLKPNQSFVCRYSTQQLVQSLYQNLTALQLFLDHTTTKDIETLKV
IEKRIRDVVYKAEDKVDSSLRNIILADCTENREGACKFFEEELLKVEKDVDSLSKEVMQI
EFNKHGCRSAELATTDPSSSGKSTIEEHTIVGMEDEYNTILDRLTAQTDELTVIPIFGMG
GIGKTTLARKVYDDSSIRSRFDRHAWVTTSEEFNERRMLLEVVSSITTGSNQGKSDDQLM
EIVYRSLKGRRFLIVIDDIWSTQAWDQMQRIFPNDDSKSRILLTTRLKYVADYVSSPDFP
PHSKSFLSLDDSWNLFTEKVFNEDTCPPHLEETGKHIVQQCQGLPLSVVVVAGLVGKMDP
THDNWENVEENLNSFFGTVSERCHSILSLSYNYLPQYLRACFLYVGGFPEDKEIDVSKLI
RLWIAEQFVKARSNKRLEVVAEEYLEELIDRSLILSGRQRANGRMKTCKIHDLLRQLCLS
EAHTENISHIMNRNVPVSSEAIDDQRRVIVPLELEEKQFYPTRHSSGITSTTRTFISMEI
CLREAQTEAIYDQRRVILLSKRHRIDTIRTIIPFGDTFPKEICSIFSEFKLLKVLDVLSV
WYDVSCIIPQLVHLRYVGAVILEALSLPKLRNLQTIMLTSVETTELKHSLDIWRMSEIRH
LDIVPPLYISNPLEAEQPLFLNNLHTLFLRCSPFVAKIIRRTPNLKKLKILDKSKHPDWP
DILDSLNLLEELETLQISTEENIDRMIFSGDIFPRNLKQLKLSYTCIPWEDMKLLANLPN
LEVFKGHYAFDGTDWKLDEDVVFCKLKCLRLYERGDLQRWEAAGSDNFPMLEQLVLYGFE
KLEEIPESIGEIMTLKFIKTEFCGSGVETSAK
>match$4_96_116
CKFFEEELLKVEKDVDSLSKE
>match$5_134_297
TTDPSSSGKSTIEEHTIVGMEDEYNTILDRLTAQTDELTVIPIFGMGGIGKTTLARKVYD
DSSIRSRFDRHAWVTTSEEFNERRMLLEVVSSITTGSNQGKSDDQLMEIVYRSLKGRRFL
IVIDDIWSTQAWDQMQRIFPNDDSKSRILLTTRLKYVADYVSSP
>match$6_574_890
FGDTFPKEICSIFSEFKLLKVLDVLSVWYDVSCIIPQLVHLRYVGAVILEALSLPKLRNL
QTIMLTSVETTELKHSLDIWRMSEIRHLDIVPPLYISNPLEAEQPLFLNNLHTLFLRCSP
FVAKIIRRTPNLKKLKILDKSKHPDWPDILDSLNLLEELETLQISTEENIDRMIFSGDIF
PRNLKQLKLSYTCIPWEDMKLLANLPNLEVFKGHYAFDGTDWKLDEDVVFCKLKCLRLYE
RGDLQRWEAAGSDNFPMLEQLVLYGFEKLEEIPESIGEIMTLKFIKTEFCGSGVETSAKK
IQEEQESLGNYELQLQI
```
