## Supplementary material for "RefPlantNLR: a comprehensive collection of experimentally validated plant NLRs": Candidate_sites_interpro.288.gff3

```
##gff-version 3
##feature-ontology http://song.cvs.sourceforge.net/viewvc/song/ontology/sofa.obo?revision=1.269
##interproscan-version 5.47-82.0
##sequence-region Rpi-amr1e-2272:0-2931 1 2931
Rpi-amr1e-2272:0-2931	provided_by_user	nucleic_acid	1	2931	.	+	.	ID=Rpi-amr1e-2272:0-2931;Name=Rpi-amr1e-2272:0-2931;md5=74b8dec6cbcd29b5aa98c62733d9b960
Rpi-amr1e-2272:0-2931_orf29	getorf	ORF	1	2928	.	+	.	Target=pep_Rpi-amr1e-2272:0-2931_1_2928 1 976;ID=orf_Rpi-amr1e-2272:0-2931_1_2928;Name=Rpi-amr1e-2272:0-2931_orf29;md5=74b8dec6cbcd29b5aa98c62733d9b960
Rpi-amr1e-2272:0-2931_orf29	getorf	polypeptide	1	976	.	+	.	ID=pep_Rpi-amr1e-2272:0-2931_1_2928;md5=c1372c4feb9eccc1cc95995a4c980a7b
Rpi-amr1e-2272:0-2931_orf29	Gene3D	protein_match	560	879	2.7E-14	+	.	date=16-11-2020;Target=null 560 879;ID=match$1_560_879;Name=G3DSA:3.80.10.10;status=T;Dbxref="InterPro:IPR032675"
Rpi-amr1e-2272:0-2931_orf29	Gene3D	protein_match	137	298	2.0E-35	+	.	date=16-11-2020;Target=null 137 298;ID=match$2_137_298;Name=G3DSA:3.40.50.300;status=T
Rpi-amr1e-2272:0-2931_orf29	Coils	protein_match	96	116	.	+	.	date=16-11-2020;Target=null 96 116;ID=match$3_96_116;Name=Coil;status=T
Rpi-amr1e-2272:0-2931_orf29	Pfam	protein_match	154	392	4.6E-57	+	.	date=16-11-2020;Target=null 154 392;ID=match$4_154_392;signature_desc=NB-ARC domain;Name=PF00931;status=T;Dbxref="InterPro:IPR002182"
Rpi-amr1e-2272:0-2931_orf29	PANTHER	protein_match	1	860	2.8E-147	+	.	date=16-11-2020;Target=null 1 860;ID=match$5_1_860;Name=PTHR23155;status=T
Rpi-amr1e-2272:0-2931_orf29	PANTHER	protein_match	1	860	2.8E-147	+	.	date=16-11-2020;Target=null 1 860;ID=match$6_1_860;Name=PTHR23155:SF1085;status=T
##sequence-region Rpi-amr1e-2272:0-2931 1 2931
Rpi-amr1e-2272:0-2931	provided_by_user	nucleic_acid	1	2931	.	+	.	ID=Rpi-amr1e-2272:0-2931;Name=Rpi-amr1e-2272:0-2931;md5=74b8dec6cbcd29b5aa98c62733d9b960
Rpi-amr1e-2272:0-2931_orf44	getorf	ORF	2028	2321	.	-	.	Target=pep_Rpi-amr1e-2272:0-2931_2028_2321_r 1 98;ID=orf_Rpi-amr1e-2272:0-2931_2028_2321_r;Name=Rpi-amr1e-2272:0-2931_orf44;md5=74b8dec6cbcd29b5aa98c62733d9b960
Rpi-amr1e-2272:0-2931_orf44	getorf	polypeptide	1	98	.	+	.	ID=pep_Rpi-amr1e-2272:0-2931_2028_2321_r;md5=11b39299cfef478b2629baaa80521ed8
Rpi-amr1e-2272:0-2931_orf44	Coils	protein_match	96	98	.	+	.	date=16-11-2020;Target=null 96 98;ID=match$7_96_98;Name=Coil;status=T
##FASTA
>pep_Rpi-amr1e-2272:0-2931_1_2928
MAYAALSSLIYTLEQLLKPNQSFVCRSSTQQNVESIHQNLCAMQLFLDDTTTKDIETLKV
IEKRIRDVVYKAEDKVDSSLRNIILADCTENREGACKFFEEELLKVEKDVDSLRKEVMQI
DFNKHGSRSGELARTGPSSQEKSTIEENTIVGMEDEYNTILDRLTAQTDELTVITIFGMG
GIGKTTLARKVYDDSYIHSRFDKHAWITISEEYNQRQMLLQVVSSITTGSNGEMSDDQLM
EIVYRGLKGRRFLIVIDDIWSTEAWDQMQRIFPNDNNKSRILLTTRLKYVADYVSCPDFP
SHCKSFLSLDDSWNLFTEKVFKKDPCPPHLEETGKHIVQQCQGLPLSVVVVAGLVGKMDP
THDNWENVEENLNSFFGTVSERCQSILSLSYNYLPQYLRACFLYVGGFPEDKEIDVSKLI
RLWIAEQFVKARSNKRLEVVAEEYLEELIDRSLILTGRQRVNGRMKTCKIHDLLRQLCLS
EAHTENISHIMNRNVPVSSEAIEEKQVYPTRHSRGISSKTRTFISMEICLREAQTEAIYD
QRRVILLSKRHRIDTIRTIIPFGDTFPKEICSIFSQLKLLKVLDVLSVWYDVSCIIPQLV
HLRYVGAVIEEALSLSKLRNLQTIMLTSVETTELKHSLDIWRMSEIRHLDIVPPLYISNP
LEAEQPLFLNNLQTLYLRCSPFVAKIIRRTPNLKKLKILDKSKHPDWPDILDSLNLLEEL
ETLQISTEENIDPMIFSGDIFPRNLKQLKLSYTCIPWEDMKLLANLPNLEVFKGHYAFDG
TDWKLDEDVVFCKLKCLRLYERGDLQRWEAAGSDNFPMLEQLLLYGFKKLEEIPESIGEI
MTLKFIKTEFCGSGVETSAKKIQEEQESLGNYELQVQITPKLRFLIENLDEISMLPPNEV
AEKIKVKIFDQKLKEIPESTGQIMTRKIIKTEFCGSGVETSAKKIQEEQESLGNCELHQV
QITPKKRLLRKQDGTV
>pep_Rpi-amr1e-2272:0-2931_2028_2321_r
PLNTSRLGKLASNFISSHGIQVYDNFSCLRLRGKISPEKIIGSMFSSVDICSVSSSSRRL
RESRISGQSGCLDLSKIFSFFRLGVLLMIFATKGEQRR
>match$1_560_879
IPFGDTFPKEICSIFSQLKLLKVLDVLSVWYDVSCIIPQLVHLRYVGAVIEEALSLSKLR
NLQTIMLTSVETTELKHSLDIWRMSEIRHLDIVPPLYISNPLEAEQPLFLNNLQTLYLRC
SPFVAKIIRRTPNLKKLKILDKSKHPDWPDILDSLNLLEELETLQISTEENIDPMIFSGD
IFPRNLKQLKLSYTCIPWEDMKLLANLPNLEVFKGHYAFDGTDWKLDEDVVFCKLKCLRL
YERGDLQRWEAAGSDNFPMLEQLLLYGFKKLEEIPESIGEIMTLKFIKTEFCGSGVETSA
KKIQEEQESLGNYELQVQIT
>match$2_137_298
PSSQEKSTIEENTIVGMEDEYNTILDRLTAQTDELTVITIFGMGGIGKTTLARKVYDDSY
IHSRFDKHAWITISEEYNQRQMLLQVVSSITTGSNGEMSDDQLMEIVYRGLKGRRFLIVI
DDIWSTEAWDQMQRIFPNDNNKSRILLTTRLKYVADYVSCPD
>match$3_96_116
CKFFEEELLKVEKDVDSLRKE
>match$4_154_392
EDEYNTILDRLTAQTDELTVITIFGMGGIGKTTLARKVYDDSYIHSRFDKHAWITISEEY
NQRQMLLQVVSSITTGSNGEMSDDQLMEIVYRGLKGRRFLIVIDDIWSTEAWDQMQRIFP
NDNNKSRILLTTRLKYVADYVSCPDFPSHCKSFLSLDDSWNLFTEKVFKKDPCPPHLEET
GKHIVQQCQGLPLSVVVVAGLVGKMDPTHDNWENVEENLNSFFGTVSERCQSILSLSYN
>match$5_1_860
MAYAALSSLIYTLEQLLKPNQSFVCRSSTQQNVESIHQNLCAMQLFLDDTTTKDIETLKV
IEKRIRDVVYKAEDKVDSSLRNIILADCTENREGACKFFEEELLKVEKDVDSLRKEVMQI
DFNKHGSRSGELARTGPSSQEKSTIEENTIVGMEDEYNTILDRLTAQTDELTVITIFGMG
GIGKTTLARKVYDDSYIHSRFDKHAWITISEEYNQRQMLLQVVSSITTGSNGEMSDDQLM
EIVYRGLKGRRFLIVIDDIWSTEAWDQMQRIFPNDNNKSRILLTTRLKYVADYVSCPDFP
SHCKSFLSLDDSWNLFTEKVFKKDPCPPHLEETGKHIVQQCQGLPLSVVVVAGLVGKMDP
THDNWENVEENLNSFFGTVSERCQSILSLSYNYLPQYLRACFLYVGGFPEDKEIDVSKLI
RLWIAEQFVKARSNKRLEVVAEEYLEELIDRSLILTGRQRVNGRMKTCKIHDLLRQLCLS
EAHTENISHIMNRNVPVSSEAIEEKQVYPTRHSRGISSKTRTFISMEICLREAQTEAIYD
QRRVILLSKRHRIDTIRTIIPFGDTFPKEICSIFSQLKLLKVLDVLSVWYDVSCIIPQLV
HLRYVGAVIEEALSLSKLRNLQTIMLTSVETTELKHSLDIWRMSEIRHLDIVPPLYISNP
LEAEQPLFLNNLQTLYLRCSPFVAKIIRRTPNLKKLKILDKSKHPDWPDILDSLNLLEEL
ETLQISTEENIDPMIFSGDIFPRNLKQLKLSYTCIPWEDMKLLANLPNLEVFKGHYAFDG
TDWKLDEDVVFCKLKCLRLYERGDLQRWEAAGSDNFPMLEQLLLYGFKKLEEIPESIGEI
MTLKFIKTEFCGSGVETSAK
>match$6_1_860
MAYAALSSLIYTLEQLLKPNQSFVCRSSTQQNVESIHQNLCAMQLFLDDTTTKDIETLKV
IEKRIRDVVYKAEDKVDSSLRNIILADCTENREGACKFFEEELLKVEKDVDSLRKEVMQI
DFNKHGSRSGELARTGPSSQEKSTIEENTIVGMEDEYNTILDRLTAQTDELTVITIFGMG
GIGKTTLARKVYDDSYIHSRFDKHAWITISEEYNQRQMLLQVVSSITTGSNGEMSDDQLM
EIVYRGLKGRRFLIVIDDIWSTEAWDQMQRIFPNDNNKSRILLTTRLKYVADYVSCPDFP
SHCKSFLSLDDSWNLFTEKVFKKDPCPPHLEETGKHIVQQCQGLPLSVVVVAGLVGKMDP
THDNWENVEENLNSFFGTVSERCQSILSLSYNYLPQYLRACFLYVGGFPEDKEIDVSKLI
RLWIAEQFVKARSNKRLEVVAEEYLEELIDRSLILTGRQRVNGRMKTCKIHDLLRQLCLS
EAHTENISHIMNRNVPVSSEAIEEKQVYPTRHSRGISSKTRTFISMEICLREAQTEAIYD
QRRVILLSKRHRIDTIRTIIPFGDTFPKEICSIFSQLKLLKVLDVLSVWYDVSCIIPQLV
HLRYVGAVIEEALSLSKLRNLQTIMLTSVETTELKHSLDIWRMSEIRHLDIVPPLYISNP
LEAEQPLFLNNLQTLYLRCSPFVAKIIRRTPNLKKLKILDKSKHPDWPDILDSLNLLEEL
ETLQISTEENIDPMIFSGDIFPRNLKQLKLSYTCIPWEDMKLLANLPNLEVFKGHYAFDG
TDWKLDEDVVFCKLKCLRLYERGDLQRWEAAGSDNFPMLEQLLLYGFKKLEEIPESIGEI
MTLKFIKTEFCGSGVETSAK
>match$7_96_98
QRR
```
