## Supplementary material for "RefPlantNLR: a comprehensive collection of experimentally validated plant NLRs": Candidate_sites_interpro.289.gff3

```
##gff-version 3
##feature-ontology http://song.cvs.sourceforge.net/viewvc/song/ontology/sofa.obo?revision=1.269
##interproscan-version 5.47-82.0
##sequence-region Rpi-amr1e-2300:0-2883 1 2883
Rpi-amr1e-2300:0-2883	provided_by_user	nucleic_acid	1	2883	.	+	.	ID=Rpi-amr1e-2300:0-2883;Name=Rpi-amr1e-2300:0-2883;md5=86dcbe22550abaab218356da8d098d2b
Rpi-amr1e-2300:0-2883_orf30	getorf	ORF	1	2880	.	+	.	Target=pep_Rpi-amr1e-2300:0-2883_1_2880 1 960;ID=orf_Rpi-amr1e-2300:0-2883_1_2880;Name=Rpi-amr1e-2300:0-2883_orf30;md5=86dcbe22550abaab218356da8d098d2b
Rpi-amr1e-2300:0-2883_orf30	getorf	polypeptide	1	960	.	+	.	ID=pep_Rpi-amr1e-2300:0-2883_1_2880;md5=1f31b164b67e5d59a739b38216fe7491
Rpi-amr1e-2300:0-2883_orf30	Gene3D	protein_match	570	893	6.5E-14	+	.	date=16-11-2020;Target=null 570 893;ID=match$1_570_893;Name=G3DSA:3.80.10.10;status=T;Dbxref="InterPro:IPR032675"
Rpi-amr1e-2300:0-2883_orf30	PANTHER	protein_match	1	871	0.0	+	.	date=16-11-2020;Target=null 1 871;ID=match$2_1_871;Name=PTHR23155:SF1085;status=T
Rpi-amr1e-2300:0-2883_orf30	Coils	protein_match	96	116	.	+	.	date=16-11-2020;Target=null 96 116;ID=match$3_96_116;Name=Coil;status=T
Rpi-amr1e-2300:0-2883_orf30	Pfam	protein_match	153	391	1.6E-57	+	.	date=16-11-2020;Target=null 153 391;ID=match$4_153_391;signature_desc=NB-ARC domain;Name=PF00931;status=T;Dbxref="InterPro:IPR002182"
Rpi-amr1e-2300:0-2883_orf30	PANTHER	protein_match	1	871	0.0	+	.	date=16-11-2020;Target=null 1 871;ID=match$5_1_871;Name=PTHR23155;status=T
Rpi-amr1e-2300:0-2883_orf30	Gene3D	protein_match	137	296	7.9E-36	+	.	date=16-11-2020;Target=null 137 296;ID=match$6_137_296;Name=G3DSA:3.40.50.300;status=T
##FASTA
>pep_Rpi-amr1e-2300:0-2883_1_2880
MAYAALSSLIYTLQQLLKPNQSLVCRSSTQQHVQSIYHNLSALQLFLDDTTTKDIETLKV
IEKRIRDVVYKAEDKVDSSLRNIILADCTENREGACKFFEEELLKVEKDVHSLSKEVMQI
EFNKHGSRSAELTTILPSPEKSTIEEHTIVGMEDEYNTILDRLTAQTDELTVIPIFGMGG
IGKTTLARKVYDDSSIRSRFDRHVWVTTSEEFNERRMLLEVVSSITTGSNQEKSDDQLME
IVYRGLKGRRFLIVIDDIWSTEAWDQMQRIFPNDDNKSRILLTTRLKYVADYVNSPDFPP
HSKSFLSLDDSWNLFTEKVFNKDTCPPHLEETGKHIVQQCRGLPLSVVVVAGLVGKMDPT
HDNWENVEENLNSFIGTVSERCQSILSLSYNYLPQYLRACFLYVGCFPEDKEIDVSKLIR
LWIAEQFVKARSNKNLEVVAEEYLEELIDRSLILSGRQRANGRMKTCKIHDLLHQLCLSE
AHTENISHIMNRNVLVSSEAIDDQRRVIVPLELEEKQVYPTRHSSGITSTTRTFISMEIC
LREAQTETIYDQRRVILLSKRHRIDTIRTIIPFGDTFPKVICSIFSQLKLLKVLDVLSVW
YDVSCIIPQLVHLRYVGAVILEAVSLSKLRNLQTIILASVETTELKHPVDIWRMSEIRHL
DIVPPLYISNPLEAEQPLFLNNLHTLFLRCSPFVAKIIRRTPNLKKLKILDKSKHPDWPD
ILDSLNLLEELETLQISTEENIDRMIFSGDIFPRNLKQLKLSYTCIPWEDMKLLANLPNL
EVFKGHYAFDGTDWKLDEDVVFCKLKCLRLYERGDLQRWEAAGSDNFPMLEQLLLYGFKK
LEEIPESIGEIMTLKFIKTEFCGSGVETSAKKIQQEQESLGNYELQLQITPKLRFLIENL
DETSMLPSNEVIEKIKEFCSSSVETSAKKIQEEQESLGNYELQVQITPRKRLLRKQDGTV
>match$1_570_893
IIPFGDTFPKVICSIFSQLKLLKVLDVLSVWYDVSCIIPQLVHLRYVGAVILEAVSLSKL
RNLQTIILASVETTELKHPVDIWRMSEIRHLDIVPPLYISNPLEAEQPLFLNNLHTLFLR
CSPFVAKIIRRTPNLKKLKILDKSKHPDWPDILDSLNLLEELETLQISTEENIDRMIFSG
DIFPRNLKQLKLSYTCIPWEDMKLLANLPNLEVFKGHYAFDGTDWKLDEDVVFCKLKCLR
LYERGDLQRWEAAGSDNFPMLEQLLLYGFKKLEEIPESIGEIMTLKFIKTEFCGSGVETS
AKKIQQEQESLGNYELQLQITPKL
>match$2_1_871
MAYAALSSLIYTLQQLLKPNQSLVCRSSTQQHVQSIYHNLSALQLFLDDTTTKDIETLKV
IEKRIRDVVYKAEDKVDSSLRNIILADCTENREGACKFFEEELLKVEKDVHSLSKEVMQI
EFNKHGSRSAELTTILPSPEKSTIEEHTIVGMEDEYNTILDRLTAQTDELTVIPIFGMGG
IGKTTLARKVYDDSSIRSRFDRHVWVTTSEEFNERRMLLEVVSSITTGSNQEKSDDQLME
IVYRGLKGRRFLIVIDDIWSTEAWDQMQRIFPNDDNKSRILLTTRLKYVADYVNSPDFPP
HSKSFLSLDDSWNLFTEKVFNKDTCPPHLEETGKHIVQQCRGLPLSVVVVAGLVGKMDPT
HDNWENVEENLNSFIGTVSERCQSILSLSYNYLPQYLRACFLYVGCFPEDKEIDVSKLIR
LWIAEQFVKARSNKNLEVVAEEYLEELIDRSLILSGRQRANGRMKTCKIHDLLHQLCLSE
AHTENISHIMNRNVLVSSEAIDDQRRVIVPLELEEKQVYPTRHSSGITSTTRTFISMEIC
LREAQTETIYDQRRVILLSKRHRIDTIRTIIPFGDTFPKVICSIFSQLKLLKVLDVLSVW
YDVSCIIPQLVHLRYVGAVILEAVSLSKLRNLQTIILASVETTELKHPVDIWRMSEIRHL
DIVPPLYISNPLEAEQPLFLNNLHTLFLRCSPFVAKIIRRTPNLKKLKILDKSKHPDWPD
ILDSLNLLEELETLQISTEENIDRMIFSGDIFPRNLKQLKLSYTCIPWEDMKLLANLPNL
EVFKGHYAFDGTDWKLDEDVVFCKLKCLRLYERGDLQRWEAAGSDNFPMLEQLLLYGFKK
LEEIPESIGEIMTLKFIKTEFCGSGVETSAK
>match$3_96_116
CKFFEEELLKVEKDVHSLSKE
>match$4_153_391
EDEYNTILDRLTAQTDELTVIPIFGMGGIGKTTLARKVYDDSSIRSRFDRHVWVTTSEEF
NERRMLLEVVSSITTGSNQEKSDDQLMEIVYRGLKGRRFLIVIDDIWSTEAWDQMQRIFP
NDDNKSRILLTTRLKYVADYVNSPDFPPHSKSFLSLDDSWNLFTEKVFNKDTCPPHLEET
GKHIVQQCRGLPLSVVVVAGLVGKMDPTHDNWENVEENLNSFIGTVSERCQSILSLSYN
>match$5_1_871
MAYAALSSLIYTLQQLLKPNQSLVCRSSTQQHVQSIYHNLSALQLFLDDTTTKDIETLKV
IEKRIRDVVYKAEDKVDSSLRNIILADCTENREGACKFFEEELLKVEKDVHSLSKEVMQI
EFNKHGSRSAELTTILPSPEKSTIEEHTIVGMEDEYNTILDRLTAQTDELTVIPIFGMGG
IGKTTLARKVYDDSSIRSRFDRHVWVTTSEEFNERRMLLEVVSSITTGSNQEKSDDQLME
IVYRGLKGRRFLIVIDDIWSTEAWDQMQRIFPNDDNKSRILLTTRLKYVADYVNSPDFPP
HSKSFLSLDDSWNLFTEKVFNKDTCPPHLEETGKHIVQQCRGLPLSVVVVAGLVGKMDPT
HDNWENVEENLNSFIGTVSERCQSILSLSYNYLPQYLRACFLYVGCFPEDKEIDVSKLIR
LWIAEQFVKARSNKNLEVVAEEYLEELIDRSLILSGRQRANGRMKTCKIHDLLHQLCLSE
AHTENISHIMNRNVLVSSEAIDDQRRVIVPLELEEKQVYPTRHSSGITSTTRTFISMEIC
LREAQTETIYDQRRVILLSKRHRIDTIRTIIPFGDTFPKVICSIFSQLKLLKVLDVLSVW
YDVSCIIPQLVHLRYVGAVILEAVSLSKLRNLQTIILASVETTELKHPVDIWRMSEIRHL
DIVPPLYISNPLEAEQPLFLNNLHTLFLRCSPFVAKIIRRTPNLKKLKILDKSKHPDWPD
ILDSLNLLEELETLQISTEENIDRMIFSGDIFPRNLKQLKLSYTCIPWEDMKLLANLPNL
EVFKGHYAFDGTDWKLDEDVVFCKLKCLRLYERGDLQRWEAAGSDNFPMLEQLLLYGFKK
LEEIPESIGEIMTLKFIKTEFCGSGVETSAK
>match$6_137_296
PSPEKSTIEEHTIVGMEDEYNTILDRLTAQTDELTVIPIFGMGGIGKTTLARKVYDDSSI
RSRFDRHVWVTTSEEFNERRMLLEVVSSITTGSNQEKSDDQLMEIVYRGLKGRRFLIVID
DIWSTEAWDQMQRIFPNDDNKSRILLTTRLKYVADYVNSP
```
