## Supplementary material for "RefPlantNLR: a comprehensive collection of experimentally validated plant NLRs": Candidate_sites_interpro.290.gff3

```
##gff-version 3
##feature-ontology http://song.cvs.sourceforge.net/viewvc/song/ontology/sofa.obo?revision=1.269
##interproscan-version 5.47-82.0
##sequence-region Rpi-amr1e-2307:0-2961 1 2961
Rpi-amr1e-2307:0-2961	provided_by_user	nucleic_acid	1	2961	.	+	.	ID=Rpi-amr1e-2307:0-2961;Name=Rpi-amr1e-2307:0-2961;md5=1179d8d5d44845c67066102608b9faec
Rpi-amr1e-2307:0-2961_orf29	getorf	ORF	1	2958	.	+	.	Target=pep_Rpi-amr1e-2307:0-2961_1_2958 1 986;ID=orf_Rpi-amr1e-2307:0-2961_1_2958;Name=Rpi-amr1e-2307:0-2961_orf29;md5=1179d8d5d44845c67066102608b9faec
Rpi-amr1e-2307:0-2961_orf29	getorf	polypeptide	1	986	.	+	.	ID=pep_Rpi-amr1e-2307:0-2961_1_2958;md5=ed273cd3ca4f8e5ab69039c68aa40755
Rpi-amr1e-2307:0-2961_orf29	Coils	protein_match	96	116	.	+	.	date=16-11-2020;Target=null 96 116;ID=match$1_96_116;Name=Coil;status=T
Rpi-amr1e-2307:0-2961_orf29	Gene3D	protein_match	135	297	1.2E-35	+	.	date=16-11-2020;Target=null 135 297;ID=match$2_135_297;Name=G3DSA:3.40.50.300;status=T
Rpi-amr1e-2307:0-2961_orf29	Gene3D	protein_match	574	881	1.4E-13	+	.	date=16-11-2020;Target=null 574 881;ID=match$3_574_881;Name=G3DSA:3.80.10.10;status=T;Dbxref="InterPro:IPR032675"
Rpi-amr1e-2307:0-2961_orf29	Pfam	protein_match	154	385	7.6E-57	+	.	date=16-11-2020;Target=null 154 385;ID=match$4_154_385;signature_desc=NB-ARC domain;Name=PF00931;status=T;Dbxref="InterPro:IPR002182"
Rpi-amr1e-2307:0-2961_orf29	PANTHER	protein_match	1	872	0.0	+	.	date=16-11-2020;Target=null 1 872;ID=match$5_1_872;Name=PTHR23155:SF1085;status=T
Rpi-amr1e-2307:0-2961_orf29	PANTHER	protein_match	1	872	0.0	+	.	date=16-11-2020;Target=null 1 872;ID=match$6_1_872;Name=PTHR23155;status=T
##FASTA
>pep_Rpi-amr1e-2307:0-2961_1_2958
MAYAALSSLIYTLQQLLKPNQSLVCRSCTQQHLQSIYHNLSALQLFLDDTTTKDIETLKV
IEKRIRDVVYKAEDTVDSSLRNIILADCTENREGACKFFEEELLKVEKDVDSLSKEVMQI
DFNKHGSRSAELATTDPSSSGKSTIEEHTIVGMEDEYNTILDRLTAQTDELTVIPIFGMG
GIGKTTLARKVYDDSSIRSRFDRHAWVTTSEEFNERRMLLEVVSSITTGSNQGKSDDQLM
EIVYRSLKGRRFLIVIDDIWSTQAWDQMQRIFPNDDNKSRILLTTRLKYVADYVSSPDFP
PHSKSFLSLDDSWNLFTEKVFNEDTCPPHLEETGKHIVQQCQGLPLSVVVVAGLVGKMDP
THDNWENVEENLNSFFGTVSERCHSILSLSYNYLPQYLRACFLYVGGFPEDKEIDVSKLI
RLWIAEQFVKARSNKRLEVVAEEYLEELIDRSLILSGRQRANGRMKTCKIHDLLRQLCLS
EAHTENISHIMNRNVPVSSEAIDDQRRVIVPLELEEKQVYPTRHSSGITSTTRTFISMEI
CLREAQTEAIYDQRRVILLSKRHRIDTIRTIIPFGDTFPKEICSIFSEFKLLKVLDVLSV
WYDVSCIIPQLVHLRYVGAVILEALSLPKLRNLQTIMLTSVETTELKHSLDIWRMSEIRH
LDIVPPLYISNPLEAEQPLFLNNLHTLFLRCSPFVAKIIRRTPNLKKLKILDKSKHPDWP
DILDSLNLLEELETLQISTEENIDRMIFSGDNFPRNLKQLKLSGTKIPWEDMKLLANLPN
LEVFKGHYAFDGTDWKLDEDVVFCKLKCLRLYERGDLQRWEAAGSDNFPMLEQLVLYGFE
KLEEIPESIGEIMTLKFIKTEFCGSGVETSAKKIQEEQESWGNYELQLLITPMLRFLIEN
LDEISMLPPDEVAEKIKVKIFDRKLKEILESTGQIMTRKIIKTEFCSSGVETSAKKIQEQ
ESLGNYELQVQITPRKRLLRKQDGTV
>match$1_96_116
CKFFEEELLKVEKDVDSLSKE
>match$2_135_297
TDPSSSGKSTIEEHTIVGMEDEYNTILDRLTAQTDELTVIPIFGMGGIGKTTLARKVYDD
SSIRSRFDRHAWVTTSEEFNERRMLLEVVSSITTGSNQGKSDDQLMEIVYRSLKGRRFLI
VIDDIWSTQAWDQMQRIFPNDDNKSRILLTTRLKYVADYVSSP
>match$3_574_881
FGDTFPKEICSIFSEFKLLKVLDVLSVWYDVSCIIPQLVHLRYVGAVILEALSLPKLRNL
QTIMLTSVETTELKHSLDIWRMSEIRHLDIVPPLYISNPLEAEQPLFLNNLHTLFLRCSP
FVAKIIRRTPNLKKLKILDKSKHPDWPDILDSLNLLEELETLQISTEENIDRMIFSGDNF
PRNLKQLKLSGTKIPWEDMKLLANLPNLEVFKGHYAFDGTDWKLDEDVVFCKLKCLRLYE
RGDLQRWEAAGSDNFPMLEQLVLYGFEKLEEIPESIGEIMTLKFIKTEFCGSGVETSAKK
IQEEQESW
>match$4_154_385
EDEYNTILDRLTAQTDELTVIPIFGMGGIGKTTLARKVYDDSSIRSRFDRHAWVTTSEEF
NERRMLLEVVSSITTGSNQGKSDDQLMEIVYRSLKGRRFLIVIDDIWSTQAWDQMQRIFP
NDDNKSRILLTTRLKYVADYVSSPDFPPHSKSFLSLDDSWNLFTEKVFNEDTCPPHLEET
GKHIVQQCQGLPLSVVVVAGLVGKMDPTHDNWENVEENLNSFFGTVSERCHS
>match$5_1_872
MAYAALSSLIYTLQQLLKPNQSLVCRSCTQQHLQSIYHNLSALQLFLDDTTTKDIETLKV
IEKRIRDVVYKAEDTVDSSLRNIILADCTENREGACKFFEEELLKVEKDVDSLSKEVMQI
DFNKHGSRSAELATTDPSSSGKSTIEEHTIVGMEDEYNTILDRLTAQTDELTVIPIFGMG
GIGKTTLARKVYDDSSIRSRFDRHAWVTTSEEFNERRMLLEVVSSITTGSNQGKSDDQLM
EIVYRSLKGRRFLIVIDDIWSTQAWDQMQRIFPNDDNKSRILLTTRLKYVADYVSSPDFP
PHSKSFLSLDDSWNLFTEKVFNEDTCPPHLEETGKHIVQQCQGLPLSVVVVAGLVGKMDP
THDNWENVEENLNSFFGTVSERCHSILSLSYNYLPQYLRACFLYVGGFPEDKEIDVSKLI
RLWIAEQFVKARSNKRLEVVAEEYLEELIDRSLILSGRQRANGRMKTCKIHDLLRQLCLS
EAHTENISHIMNRNVPVSSEAIDDQRRVIVPLELEEKQVYPTRHSSGITSTTRTFISMEI
CLREAQTEAIYDQRRVILLSKRHRIDTIRTIIPFGDTFPKEICSIFSEFKLLKVLDVLSV
WYDVSCIIPQLVHLRYVGAVILEALSLPKLRNLQTIMLTSVETTELKHSLDIWRMSEIRH
LDIVPPLYISNPLEAEQPLFLNNLHTLFLRCSPFVAKIIRRTPNLKKLKILDKSKHPDWP
DILDSLNLLEELETLQISTEENIDRMIFSGDNFPRNLKQLKLSGTKIPWEDMKLLANLPN
LEVFKGHYAFDGTDWKLDEDVVFCKLKCLRLYERGDLQRWEAAGSDNFPMLEQLVLYGFE
KLEEIPESIGEIMTLKFIKTEFCGSGVETSAK
>match$6_1_872
MAYAALSSLIYTLQQLLKPNQSLVCRSCTQQHLQSIYHNLSALQLFLDDTTTKDIETLKV
IEKRIRDVVYKAEDTVDSSLRNIILADCTENREGACKFFEEELLKVEKDVDSLSKEVMQI
DFNKHGSRSAELATTDPSSSGKSTIEEHTIVGMEDEYNTILDRLTAQTDELTVIPIFGMG
GIGKTTLARKVYDDSSIRSRFDRHAWVTTSEEFNERRMLLEVVSSITTGSNQGKSDDQLM
EIVYRSLKGRRFLIVIDDIWSTQAWDQMQRIFPNDDNKSRILLTTRLKYVADYVSSPDFP
PHSKSFLSLDDSWNLFTEKVFNEDTCPPHLEETGKHIVQQCQGLPLSVVVVAGLVGKMDP
THDNWENVEENLNSFFGTVSERCHSILSLSYNYLPQYLRACFLYVGGFPEDKEIDVSKLI
RLWIAEQFVKARSNKRLEVVAEEYLEELIDRSLILSGRQRANGRMKTCKIHDLLRQLCLS
EAHTENISHIMNRNVPVSSEAIDDQRRVIVPLELEEKQVYPTRHSSGITSTTRTFISMEI
CLREAQTEAIYDQRRVILLSKRHRIDTIRTIIPFGDTFPKEICSIFSEFKLLKVLDVLSV
WYDVSCIIPQLVHLRYVGAVILEALSLPKLRNLQTIMLTSVETTELKHSLDIWRMSEIRH
LDIVPPLYISNPLEAEQPLFLNNLHTLFLRCSPFVAKIIRRTPNLKKLKILDKSKHPDWP
DILDSLNLLEELETLQISTEENIDRMIFSGDNFPRNLKQLKLSGTKIPWEDMKLLANLPN
LEVFKGHYAFDGTDWKLDEDVVFCKLKCLRLYERGDLQRWEAAGSDNFPMLEQLVLYGFE
KLEEIPESIGEIMTLKFIKTEFCGSGVETSAK
```
