## Supplementary material for "RefPlantNLR: a comprehensive collection of experimentally validated plant NLRs": Candidate_sites_interpro.291.gff3

```
##gff-version 3
##feature-ontology http://song.cvs.sourceforge.net/viewvc/song/ontology/sofa.obo?revision=1.269
##interproscan-version 5.47-82.0
##sequence-region Rpi-amr1e-3408:0-2961 1 2961
Rpi-amr1e-3408:0-2961	provided_by_user	nucleic_acid	1	2961	.	+	.	ID=Rpi-amr1e-3408:0-2961;Name=Rpi-amr1e-3408:0-2961;md5=aa542ea93bbdcdb8ab468a5dfdb326d2
Rpi-amr1e-3408:0-2961_orf31	getorf	ORF	1	2958	.	+	.	Target=pep_Rpi-amr1e-3408:0-2961_1_2958 1 986;ID=orf_Rpi-amr1e-3408:0-2961_1_2958;Name=Rpi-amr1e-3408:0-2961_orf31;md5=aa542ea93bbdcdb8ab468a5dfdb326d2
Rpi-amr1e-3408:0-2961_orf31	getorf	polypeptide	1	986	.	+	.	ID=pep_Rpi-amr1e-3408:0-2961_1_2958;md5=b8f23a5aa11380d98029d6a22d980072
Rpi-amr1e-3408:0-2961_orf31	Pfam	protein_match	153	391	2.7E-57	+	.	date=16-11-2020;Target=null 153 391;ID=match$1_153_391;signature_desc=NB-ARC domain;Name=PF00931;status=T;Dbxref="InterPro:IPR002182"
Rpi-amr1e-3408:0-2961_orf31	PANTHER	protein_match	1	871	7.0E-147	+	.	date=16-11-2020;Target=null 1 871;ID=match$2_1_871;Name=PTHR23155;status=T
Rpi-amr1e-3408:0-2961_orf31	PANTHER	protein_match	1	871	7.0E-147	+	.	date=16-11-2020;Target=null 1 871;ID=match$3_1_871;Name=PTHR23155:SF1085;status=T
Rpi-amr1e-3408:0-2961_orf31	Gene3D	protein_match	570	894	5.9E-14	+	.	date=16-11-2020;Target=null 570 894;ID=match$4_570_894;Name=G3DSA:3.80.10.10;status=T;Dbxref="InterPro:IPR032675"
Rpi-amr1e-3408:0-2961_orf31	Coils	protein_match	96	116	.	+	.	date=16-11-2020;Target=null 96 116;ID=match$5_96_116;Name=Coil;status=T
Rpi-amr1e-3408:0-2961_orf31	Gene3D	protein_match	137	296	1.6E-35	+	.	date=16-11-2020;Target=null 137 296;ID=match$6_137_296;Name=G3DSA:3.40.50.300;status=T
##FASTA
>pep_Rpi-amr1e-3408:0-2961_1_2958
MAYAALSSLIYTLQQLLKPNQSLVCRSSTQQHLQSIYHNLSALQLFLDDTTTKDIETLKV
IEKRIRDVVYKAEDKVDSSLRNIILADCTENREAACKFFEEELLKVEKDVHSLRKEVMQI
EFNKHGSRSAELTTILPSPEKSTIEEHTIVGMEDEYNTILDRLTAQTDELTVIPIFGMGG
IGKTTLARKVYDDSSIRSRFDRHVWVTTSEEFNERRMLLEVVSSITTGSNQEKSDDQLME
IVYRGLKGRRFLIVIDDIWSTQAWDQMQRIFPNDDNKSRILLTTRLKYVADYVNSPDFPP
HSKSFLSLDDSWNLFTEKVFNKDTCPPHLEETGKHIVQQCRGLPLSVVVVAGLVGKMDPT
HDNWENVEENLNSFIGTVSERCQSILSLSYNYLPQYLRACFLYVGCFPEDKEIDVSKLIR
LWIAEQFVKARSNKNLEVVAEEYLEELIDRSLILSGRQRANGRMKTCKIHDLLRQLCLSE
AHTENISHIMNRNVLVSSEAIDDQRRVIVPLELEEKQVYPTRHSSGITSTTRTFISMEIC
LREAQTETIYDQRRVILLSKRHRIDTIRTIIPFGDTFPKVICSIFSQLKLLKVLDVLSVW
YDVSCIIPQLVHLRYVGAVILEAVSLSKLRNLQTIILASVETTELKHPVDIWRMSEIRHL
DIVPPLYISNPLEAEQPLFLNNLHTLFLRCSPFVAKIIRRTPNLKKLKILDKSKHPDWPD
ILDSLNLLEELETLQISTEENIDRMIFSGDIFPRNLKQLKLSYTCIPWEDMKLLANLPNL
EVFKGHYAFDGTDWKLDEDVVFCKLKCLRLYERGDLQRWEAAGSDNFPMLEQLLLYGFKK
LEEIPESIGEIMTLKFIKTEFCGSGVETSAKKIQQEQESLGNYELQLQITPKLRFLIENL
DETSMLPSNEVIEKIKVKIFDRKLKEIPESTGQIMTRKIIKTEFCSSGVETSAKKIQEEQ
ESLGNYELQVQITPRKRLLRKQDGTV
>match$1_153_391
EDEYNTILDRLTAQTDELTVIPIFGMGGIGKTTLARKVYDDSSIRSRFDRHVWVTTSEEF
NERRMLLEVVSSITTGSNQEKSDDQLMEIVYRGLKGRRFLIVIDDIWSTQAWDQMQRIFP
NDDNKSRILLTTRLKYVADYVNSPDFPPHSKSFLSLDDSWNLFTEKVFNKDTCPPHLEET
GKHIVQQCRGLPLSVVVVAGLVGKMDPTHDNWENVEENLNSFIGTVSERCQSILSLSYN
>match$2_1_871
MAYAALSSLIYTLQQLLKPNQSLVCRSSTQQHLQSIYHNLSALQLFLDDTTTKDIETLKV
IEKRIRDVVYKAEDKVDSSLRNIILADCTENREAACKFFEEELLKVEKDVHSLRKEVMQI
EFNKHGSRSAELTTILPSPEKSTIEEHTIVGMEDEYNTILDRLTAQTDELTVIPIFGMGG
IGKTTLARKVYDDSSIRSRFDRHVWVTTSEEFNERRMLLEVVSSITTGSNQEKSDDQLME
IVYRGLKGRRFLIVIDDIWSTQAWDQMQRIFPNDDNKSRILLTTRLKYVADYVNSPDFPP
HSKSFLSLDDSWNLFTEKVFNKDTCPPHLEETGKHIVQQCRGLPLSVVVVAGLVGKMDPT
HDNWENVEENLNSFIGTVSERCQSILSLSYNYLPQYLRACFLYVGCFPEDKEIDVSKLIR
LWIAEQFVKARSNKNLEVVAEEYLEELIDRSLILSGRQRANGRMKTCKIHDLLRQLCLSE
AHTENISHIMNRNVLVSSEAIDDQRRVIVPLELEEKQVYPTRHSSGITSTTRTFISMEIC
LREAQTETIYDQRRVILLSKRHRIDTIRTIIPFGDTFPKVICSIFSQLKLLKVLDVLSVW
YDVSCIIPQLVHLRYVGAVILEAVSLSKLRNLQTIILASVETTELKHPVDIWRMSEIRHL
DIVPPLYISNPLEAEQPLFLNNLHTLFLRCSPFVAKIIRRTPNLKKLKILDKSKHPDWPD
ILDSLNLLEELETLQISTEENIDRMIFSGDIFPRNLKQLKLSYTCIPWEDMKLLANLPNL
EVFKGHYAFDGTDWKLDEDVVFCKLKCLRLYERGDLQRWEAAGSDNFPMLEQLLLYGFKK
LEEIPESIGEIMTLKFIKTEFCGSGVETSAK
>match$3_1_871
MAYAALSSLIYTLQQLLKPNQSLVCRSSTQQHLQSIYHNLSALQLFLDDTTTKDIETLKV
IEKRIRDVVYKAEDKVDSSLRNIILADCTENREAACKFFEEELLKVEKDVHSLRKEVMQI
EFNKHGSRSAELTTILPSPEKSTIEEHTIVGMEDEYNTILDRLTAQTDELTVIPIFGMGG
IGKTTLARKVYDDSSIRSRFDRHVWVTTSEEFNERRMLLEVVSSITTGSNQEKSDDQLME
IVYRGLKGRRFLIVIDDIWSTQAWDQMQRIFPNDDNKSRILLTTRLKYVADYVNSPDFPP
HSKSFLSLDDSWNLFTEKVFNKDTCPPHLEETGKHIVQQCRGLPLSVVVVAGLVGKMDPT
HDNWENVEENLNSFIGTVSERCQSILSLSYNYLPQYLRACFLYVGCFPEDKEIDVSKLIR
LWIAEQFVKARSNKNLEVVAEEYLEELIDRSLILSGRQRANGRMKTCKIHDLLRQLCLSE
AHTENISHIMNRNVLVSSEAIDDQRRVIVPLELEEKQVYPTRHSSGITSTTRTFISMEIC
LREAQTETIYDQRRVILLSKRHRIDTIRTIIPFGDTFPKVICSIFSQLKLLKVLDVLSVW
YDVSCIIPQLVHLRYVGAVILEAVSLSKLRNLQTIILASVETTELKHPVDIWRMSEIRHL
DIVPPLYISNPLEAEQPLFLNNLHTLFLRCSPFVAKIIRRTPNLKKLKILDKSKHPDWPD
ILDSLNLLEELETLQISTEENIDRMIFSGDIFPRNLKQLKLSYTCIPWEDMKLLANLPNL
EVFKGHYAFDGTDWKLDEDVVFCKLKCLRLYERGDLQRWEAAGSDNFPMLEQLLLYGFKK
LEEIPESIGEIMTLKFIKTEFCGSGVETSAK
>match$4_570_894
IIPFGDTFPKVICSIFSQLKLLKVLDVLSVWYDVSCIIPQLVHLRYVGAVILEAVSLSKL
RNLQTIILASVETTELKHPVDIWRMSEIRHLDIVPPLYISNPLEAEQPLFLNNLHTLFLR
CSPFVAKIIRRTPNLKKLKILDKSKHPDWPDILDSLNLLEELETLQISTEENIDRMIFSG
DIFPRNLKQLKLSYTCIPWEDMKLLANLPNLEVFKGHYAFDGTDWKLDEDVVFCKLKCLR
LYERGDLQRWEAAGSDNFPMLEQLLLYGFKKLEEIPESIGEIMTLKFIKTEFCGSGVETS
AKKIQQEQESLGNYELQLQITPKLR
>match$5_96_116
CKFFEEELLKVEKDVHSLRKE
>match$6_137_296
PSPEKSTIEEHTIVGMEDEYNTILDRLTAQTDELTVIPIFGMGGIGKTTLARKVYDDSSI
RSRFDRHVWVTTSEEFNERRMLLEVVSSITTGSNQEKSDDQLMEIVYRGLKGRRFLIVID
DIWSTQAWDQMQRIFPNDDNKSRILLTTRLKYVADYVNSP
```
