## Supplementary material for "RefPlantNLR: a comprehensive collection of experimentally validated plant NLRs": Candidate_sites_interpro.293.gff3

```
##gff-version 3
##feature-ontology http://song.cvs.sourceforge.net/viewvc/song/ontology/sofa.obo?revision=1.269
##interproscan-version 5.47-82.0
##sequence-region Rpi-amr3i:0-2664 1 2664
Rpi-amr3i:0-2664	provided_by_user	nucleic_acid	1	2664	.	+	.	ID=Rpi-amr3i:0-2664;Name=Rpi-amr3i:0-2664;md5=285eeffb1fcc53b933584cf6c2a10f7f
Rpi-amr3i:0-2664_orf24	getorf	ORF	1	2661	.	+	.	Target=pep_Rpi-amr3i:0-2664_1_2661 1 887;ID=orf_Rpi-amr3i:0-2664_1_2661;Name=Rpi-amr3i:0-2664_orf24;md5=285eeffb1fcc53b933584cf6c2a10f7f
Rpi-amr3i:0-2664_orf24	getorf	polypeptide	1	887	.	+	.	ID=pep_Rpi-amr3i:0-2664_1_2661;md5=31fd2b1ce05dc8bc8630caa497ca99ba
Rpi-amr3i:0-2664_orf24	PANTHER	protein_match	3	861	0.0	+	.	date=16-11-2020;Target=null 3 861;ID=match$1_3_861;Name=PTHR23155;status=T
Rpi-amr3i:0-2664_orf24	Pfam	protein_match	153	378	3.7E-57	+	.	date=16-11-2020;Target=null 153 378;ID=match$2_153_378;signature_desc=NB-ARC domain;Name=PF00931;status=T;Dbxref="InterPro:IPR002182"
Rpi-amr3i:0-2664_orf24	PANTHER	protein_match	3	861	0.0	+	.	date=16-11-2020;Target=null 3 861;ID=match$3_3_861;Name=PTHR23155:SF1085;status=T
Rpi-amr3i:0-2664_orf24	Gene3D	protein_match	134	303	8.0E-37	+	.	date=16-11-2020;Target=null 134 303;ID=match$4_134_303;Name=G3DSA:3.40.50.300;status=T
Rpi-amr3i:0-2664_orf24	Gene3D	protein_match	559	723	6.9E-18	+	.	date=16-11-2020;Target=null 559 723;ID=match$5_559_723;Name=G3DSA:3.80.10.10;status=T;Dbxref="InterPro:IPR032675"
Rpi-amr3i:0-2664_orf24	Gene3D	protein_match	724	874	8.4E-12	+	.	date=16-11-2020;Target=null 724 874;ID=match$5_724_874;Name=G3DSA:3.80.10.10;status=T;Dbxref="InterPro:IPR032675"
##FASTA
>pep_Rpi-amr3i:0-2664_1_2661
MAAYSAVISLLQTLIDQQNISELFHGHTAQTLDSLHTTAEYFQHVLENITRFDSEKIKSL
EEKIRVVVSYAEDVVAMKISQIIIGSSWTFGILQHQDLLPLVEKMDTTKKQVMDILSHDD
DQILELTAGDSLIGTSSTTYPMLEDDIVQGIDDDLEIIVKRLTGPPRDLDVVTITGMGGI
GKTTLARKAYDHLTIRYHFDILVWITISQEFRCRNVLLEALHCISKSTDIVNTKDYDKKD
DNELADIVQKKLKGPRYLVVVDDIWSRDVWDSIRGIFPNYNNGSRILLTTRENEVAMYAN
TCSPHEMSLLSLENGWRLLCDKVFGPKHDHPPELEEIGKEIVEKCQGLPLTISVIAGHVS
KMPRTLECWKDVARTLSEIISSHPDNCLGVLGLSYHHLPNHLKPCFLSMSSFPEDFQVET
RRLIYLWIAEGFIRTCENGKSLEEVAVDYLEDLISRNLIQARKRRFNGEIKACGIHDLLR
EFCLIEAEITKHMHVERTYPTLPTQKNNVRRFSFQTKFYSVDDCNKLLPPVARSIYFFSQ
LDLPVVPYKRYLRCCLPIHRDDRIIHDFYSRFNLLRVLVISKTNEYFESFPLVITKLFHL
RYLQVRFLGDIPESISNLQNLQTLICSGGTLPGKIWMMKNLRYISIIGNKVTYLPSPRTE
SLVNLEEFSVLCYRSCTKEVISGIPNLKRLTIDVLSSINNYFPNGLIDMSSLTKLEAFKC
NRCLYSNFNSSVIPTSLKDFVFPTSLKRLSLNYYASHFFWEEISSTIIMLPNLEELKLKD
CRSDEYDEWSLSDKDKFKSLKLLVLTDIFFDRWEATSDNFPNLKRLVLNKCDLEIPSDFG
EICTLESIELHDCSTSAEDSAREIEQEQEEMGNNILKVYIHGSRSKF
>match$1_3_861
AYSAVISLLQTLIDQQNISELFHGHTAQTLDSLHTTAEYFQHVLENITRFDSEKIKSLEE
KIRVVVSYAEDVVAMKISQIIIGSSWTFGILQHQDLLPLVEKMDTTKKQVMDILSHDDDQ
ILELTAGDSLIGTSSTTYPMLEDDIVQGIDDDLEIIVKRLTGPPRDLDVVTITGMGGIGK
TTLARKAYDHLTIRYHFDILVWITISQEFRCRNVLLEALHCISKSTDIVNTKDYDKKDDN
ELADIVQKKLKGPRYLVVVDDIWSRDVWDSIRGIFPNYNNGSRILLTTRENEVAMYANTC
SPHEMSLLSLENGWRLLCDKVFGPKHDHPPELEEIGKEIVEKCQGLPLTISVIAGHVSKM
PRTLECWKDVARTLSEIISSHPDNCLGVLGLSYHHLPNHLKPCFLSMSSFPEDFQVETRR
LIYLWIAEGFIRTCENGKSLEEVAVDYLEDLISRNLIQARKRRFNGEIKACGIHDLLREF
CLIEAEITKHMHVERTYPTLPTQKNNVRRFSFQTKFYSVDDCNKLLPPVARSIYFFSQLD
LPVVPYKRYLRCCLPIHRDDRIIHDFYSRFNLLRVLVISKTNEYFESFPLVITKLFHLRY
LQVRFLGDIPESISNLQNLQTLICSGGTLPGKIWMMKNLRYISIIGNKVTYLPSPRTESL
VNLEEFSVLCYRSCTKEVISGIPNLKRLTIDVLSSINNYFPNGLIDMSSLTKLEAFKCNR
CLYSNFNSSVIPTSLKDFVFPTSLKRLSLNYYASHFFWEEISSTIIMLPNLEELKLKDCR
SDEYDEWSLSDKDKFKSLKLLVLTDIFFDRWEATSDNFPNLKRLVLNKCDLEIPSDFGEI
CTLESIELHDCSTSAEDSA
>match$2_153_378
DDLEIIVKRLTGPPRDLDVVTITGMGGIGKTTLARKAYDHLTIRYHFDILVWITISQEFR
CRNVLLEALHCISKSTDIVNTKDYDKKDDNELADIVQKKLKGPRYLVVVDDIWSRDVWDS
IRGIFPNYNNGSRILLTTRENEVAMYANTCSPHEMSLLSLENGWRLLCDKVFGPKHDHPP
ELEEIGKEIVEKCQGLPLTISVIAGHVSKMPRTLECWKDVARTLSE
>match$3_3_861
AYSAVISLLQTLIDQQNISELFHGHTAQTLDSLHTTAEYFQHVLENITRFDSEKIKSLEE
KIRVVVSYAEDVVAMKISQIIIGSSWTFGILQHQDLLPLVEKMDTTKKQVMDILSHDDDQ
ILELTAGDSLIGTSSTTYPMLEDDIVQGIDDDLEIIVKRLTGPPRDLDVVTITGMGGIGK
TTLARKAYDHLTIRYHFDILVWITISQEFRCRNVLLEALHCISKSTDIVNTKDYDKKDDN
ELADIVQKKLKGPRYLVVVDDIWSRDVWDSIRGIFPNYNNGSRILLTTRENEVAMYANTC
SPHEMSLLSLENGWRLLCDKVFGPKHDHPPELEEIGKEIVEKCQGLPLTISVIAGHVSKM
PRTLECWKDVARTLSEIISSHPDNCLGVLGLSYHHLPNHLKPCFLSMSSFPEDFQVETRR
LIYLWIAEGFIRTCENGKSLEEVAVDYLEDLISRNLIQARKRRFNGEIKACGIHDLLREF
CLIEAEITKHMHVERTYPTLPTQKNNVRRFSFQTKFYSVDDCNKLLPPVARSIYFFSQLD
LPVVPYKRYLRCCLPIHRDDRIIHDFYSRFNLLRVLVISKTNEYFESFPLVITKLFHLRY
LQVRFLGDIPESISNLQNLQTLICSGGTLPGKIWMMKNLRYISIIGNKVTYLPSPRTESL
VNLEEFSVLCYRSCTKEVISGIPNLKRLTIDVLSSINNYFPNGLIDMSSLTKLEAFKCNR
CLYSNFNSSVIPTSLKDFVFPTSLKRLSLNYYASHFFWEEISSTIIMLPNLEELKLKDCR
SDEYDEWSLSDKDKFKSLKLLVLTDIFFDRWEATSDNFPNLKRLVLNKCDLEIPSDFGEI
CTLESIELHDCSTSAEDSA
>match$4_134_303
GTSSTTYPMLEDDIVQGIDDDLEIIVKRLTGPPRDLDVVTITGMGGIGKTTLARKAYDHL
TIRYHFDILVWITISQEFRCRNVLLEALHCISKSTDIVNTKDYDKKDDNELADIVQKKLK
GPRYLVVVDDIWSRDVWDSIRGIFPNYNNGSRILLTTRENEVAMYANTCS
>match$5_559_723
HRDDRIIHDFYSRFNLLRVLVISKTNEYFESFPLVITKLFHLRYLQVRFLGDIPESISNL
QNLQTLICSGGTLPGKIWMMKNLRYISIIGNKVTYLPSPRTESLVNLEEFSVLCYRSCTK
EVISGIPNLKRLTIDVLSSINNYFPNGLIDMSSLTKLEAFKCNRC
>match$5_724_874
LYSNFNSSVIPTSLKDFVFPTSLKRLSLNYYASHFFWEEISSTIIMLPNLEELKLKDCRS
DEYDEWSLSDKDKFKSLKLLVLTDIFFDRWEATSDNFPNLKRLVLNKCDLEIPSDFGEIC
TLESIELHDCSTSAEDSAREIEQEQEEMGNN
```
