## Supplementary material for "RefPlantNLR: a comprehensive collection of experimentally validated plant NLRs": Candidate_sites_interpro.294.gff3

```
##gff-version 3
##feature-ontology http://song.cvs.sourceforge.net/viewvc/song/ontology/sofa.obo?revision=1.269
##interproscan-version 5.47-82.0
##sequence-region Rpi-blb1:0-2913 1 2913
Rpi-blb1:0-2913	provided_by_user	nucleic_acid	1	2913	.	+	.	ID=Rpi-blb1:0-2913;Name=Rpi-blb1:0-2913;md5=7841776aa89421c4db6a5b4339d7ff4c
Rpi-blb1:0-2913_orf29	getorf	ORF	1	2910	.	+	.	Target=pep_Rpi-blb1:0-2913_1_2910 1 970;ID=orf_Rpi-blb1:0-2913_1_2910;Name=Rpi-blb1:0-2913_orf29;md5=7841776aa89421c4db6a5b4339d7ff4c
Rpi-blb1:0-2913_orf29	getorf	polypeptide	1	970	.	+	.	ID=pep_Rpi-blb1:0-2913_1_2910;md5=fa27d1f4f7186b33061caad7a2351044
Rpi-blb1:0-2913_orf29	Gene3D	protein_match	132	304	8.0E-42	+	.	date=16-11-2020;Target=null 132 304;ID=match$1_132_304;Name=G3DSA:3.40.50.300;status=T
Rpi-blb1:0-2913_orf29	Pfam	protein_match	155	375	3.5E-50	+	.	date=16-11-2020;Target=null 155 375;ID=match$2_155_375;signature_desc=NB-ARC domain;Name=PF00931;status=T;Dbxref="InterPro:IPR002182"
Rpi-blb1:0-2913_orf29	PANTHER	protein_match	39	947	0.0	+	.	date=16-11-2020;Target=null 39 947;ID=match$3_39_947;Name=PTHR23155;status=T
Rpi-blb1:0-2913_orf29	Gene3D	protein_match	390	481	3.5E-5	+	.	date=16-11-2020;Target=null 390 481;ID=match$4_390_481;Name=G3DSA:1.10.10.10;status=T;Dbxref="InterPro:IPR036388"
Rpi-blb1:0-2913_orf29	Gene3D	protein_match	829	955	4.1E-25	+	.	date=16-11-2020;Target=null 829 955;ID=match$5_829_955;Name=G3DSA:3.80.10.10;status=T;Dbxref="InterPro:IPR032675"
Rpi-blb1:0-2913_orf29	Gene3D	protein_match	636	828	5.1E-15	+	.	date=16-11-2020;Target=null 636 828;ID=match$5_636_828;Name=G3DSA:3.80.10.10;status=T;Dbxref="InterPro:IPR032675"
Rpi-blb1:0-2913_orf29	PANTHER	protein_match	39	947	0.0	+	.	date=16-11-2020;Target=null 39 947;ID=match$6_39_947;Name=PTHR23155:SF1055;status=T
Rpi-blb1:0-2913_orf29	Pfam	protein_match	5	87	1.6E-20	+	.	date=16-11-2020;Target=null 5 87;ID=match$7_5_87;signature_desc=Rx N-terminal domain;Name=PF18052;status=T;Dbxref="InterPro:IPR041118"
Rpi-blb1:0-2913_orf29	Pfam	protein_match	835	890	7.1E-9	+	.	date=16-11-2020;Target=null 835 890;ID=match$8_835_890;signature_desc=Leucine rich repeat;Name=PF13855;status=T;Dbxref="InterPro:IPR001611"
Rpi-blb1:0-2913_orf29	Gene3D	protein_match	482	628	6.4E-18	+	.	date=16-11-2020;Target=null 482 628;ID=match$9_482_628;Name=G3DSA:3.80.10.10;status=T;Dbxref="InterPro:IPR032675"
##FASTA
>pep_Rpi-blb1:0-2913_1_2910
MAEAFIQVLLDNLTSFLKGELVLLFGFQDEFQRLSSMFSTIQAVLEDAQEKQLNNKPLEN
WLQKLNAATYEVDDILDEYKTKATRFSQSEYGRYHPKVIPFRHKVGKRMDQVMKKLKAIA
EERKNFHLHEKIVERQAVRRETGSVLTEPQVYGRDKEKDEIVKILINNVSDAQHLSVLPI
LGMGGLGKTTLAQMVFNDQRVTEHFHSKIWICVSEDFDEKRLIKAIVESIEGRPLLGEMD
LAPLQKKLQELLNGKRYLLVLDDVWNEDQQKWANLRAVLKVGASGASVLTTTRLEKVGSI
MGTLQPYELSNLSQEDCWLLFMQRAFGHQEEINPNLVAIGKEIVKKSGGVPLAAKTLGGI
LCFKREERAWEHVRDSPIWNLPQDESSILPALRLSYHQLPLDLKQCFAYCAVFPKDAKME
KEKLISLWMAHGFLLSKGNMELEDVGDEVWKELYLRSFFQEIEVKDGKTYFKMHDLIHDL
ATSLFSANTSSSNIREINKHSYTHMMSIGFAEVVFFYTLPPLEKFISLRVLNLGDSTFNK
LPSSIGDLVHLRYLNLYGSGMRSLPKQLCKLQNLQTLDLQYCTKLCCLPKETSKLGSLRN
LLLDGSQSLTCMPPRIGSLTCLKTLGQFVVGRKKGYQLGELGNLNLYGSIKISHLERVKN
DKDAKEANLSAKGNLHSLSMSWNNFGPHIYESEEVKVLEALKPHSNLTSLKIYGFRGIHL
PEWMNHSVLKNIVSILISNFRNCSCLPPFGDLPCLESLELHWGSADVEYVEEVDIDVHSG
FPTRIRFPSLRKLDIWDFGSLKGLLKKEGEEQFPVLEEMIIHECPFLTLSSNLRALTSLR
ICYNKVATSFPEEMFKNLANLKYLTISRCNNLKELPTSLASLNALKSLKIQLCCALESLP
EEGLEGLSSLTELFVEHCNMLKCLPEGLQHLTTLTSLKIRGCPQLIKRCEKGIGEDWHKI
SHIPNVNIYI
>match$1_132_304
IVERQAVRRETGSVLTEPQVYGRDKEKDEIVKILINNVSDAQHLSVLPILGMGGLGKTTL
AQMVFNDQRVTEHFHSKIWICVSEDFDEKRLIKAIVESIEGRPLLGEMDLAPLQKKLQEL
LNGKRYLLVLDDVWNEDQQKWANLRAVLKVGASGASVLTTTRLEKVGSIMGTL
>match$2_155_375
DKEKDEIVKILINNVSDAQHLSVLPILGMGGLGKTTLAQMVFNDQRVTEHFHSKIWICVS
EDFDEKRLIKAIVESIEGRPLLGEMDLAPLQKKLQELLNGKRYLLVLDDVWNEDQQKWAN
LRAVLKVGASGASVLTTTRLEKVGSIMGTLQPYELSNLSQEDCWLLFMQRAFGHQEEINP
NLVAIGKEIVKKSGGVPLAAKTLGGILCFKREERAWEHVRD
>match$3_39_947
STIQAVLEDAQEKQLNNKPLENWLQKLNAATYEVDDILDEYKTKATRFSQSEYGRYHPKV
IPFRHKVGKRMDQVMKKLKAIAEERKNFHLHEKIVERQAVRRETGSVLTEPQVYGRDKEK
DEIVKILINNVSDAQHLSVLPILGMGGLGKTTLAQMVFNDQRVTEHFHSKIWICVSEDFD
EKRLIKAIVESIEGRPLLGEMDLAPLQKKLQELLNGKRYLLVLDDVWNEDQQKWANLRAV
LKVGASGASVLTTTRLEKVGSIMGTLQPYELSNLSQEDCWLLFMQRAFGHQEEINPNLVA
IGKEIVKKSGGVPLAAKTLGGILCFKREERAWEHVRDSPIWNLPQDESSILPALRLSYHQ
LPLDLKQCFAYCAVFPKDAKMEKEKLISLWMAHGFLLSKGNMELEDVGDEVWKELYLRSF
FQEIEVKDGKTYFKMHDLIHDLATSLFSANTSSSNIREINKHSYTHMMSIGFAEVVFFYT
LPPLEKFISLRVLNLGDSTFNKLPSSIGDLVHLRYLNLYGSGMRSLPKQLCKLQNLQTLD
LQYCTKLCCLPKETSKLGSLRNLLLDGSQSLTCMPPRIGSLTCLKTLGQFVVGRKKGYQL
GELGNLNLYGSIKISHLERVKNDKDAKEANLSAKGNLHSLSMSWNNFGPHIYESEEVKVL
EALKPHSNLTSLKIYGFRGIHLPEWMNHSVLKNIVSILISNFRNCSCLPPFGDLPCLESL
ELHWGSADVEYVEEVDIDVHSGFPTRIRFPSLRKLDIWDFGSLKGLLKKEGEEQFPVLEE
MIIHECPFLTLSSNLRALTSLRICYNKVATSFPEEMFKNLANLKYLTISRCNNLKELPTS
LASLNALKSLKIQLCCALESLPEEGLEGLSSLTELFVEHCNMLKCLPEGLQHLTTLTSLK
IRGCPQLIK
>match$4_390_481
PALRLSYHQLPLDLKQCFAYCAVFPKDAKMEKEKLISLWMAHGFLLSKGNMELEDVGDEV
WKELYLRSFFQEIEVKDGKTYFKMHDLIHDLA
>match$5_636_828
YQLGELGNLNLYGSIKISHLERVKNDKDAKEANLSAKGNLHSLSMSWNNFGPHIYESEEV
KVLEALKPHSNLTSLKIYGFRGIHLPEWMNHSVLKNIVSILISNFRNCSCLPPFGDLPCL
ESLELHWGSADVEYVEEVDIDVHSGFPTRIRFPSLRKLDIWDFGSLKGLLKKEGEEQFPV
LEEMIIHECPFLT
>match$5_829_955
LSSNLRALTSLRICYNKVATSFPEEMFKNLANLKYLTISRCNNLKELPTSLASLNALKSL
KIQLCCALESLPEEGLEGLSSLTELFVEHCNMLKCLPEGLQHLTTLTSLKIRGCPQLIKR
CEKGIGE
>match$6_39_947
STIQAVLEDAQEKQLNNKPLENWLQKLNAATYEVDDILDEYKTKATRFSQSEYGRYHPKV
IPFRHKVGKRMDQVMKKLKAIAEERKNFHLHEKIVERQAVRRETGSVLTEPQVYGRDKEK
DEIVKILINNVSDAQHLSVLPILGMGGLGKTTLAQMVFNDQRVTEHFHSKIWICVSEDFD
EKRLIKAIVESIEGRPLLGEMDLAPLQKKLQELLNGKRYLLVLDDVWNEDQQKWANLRAV
LKVGASGASVLTTTRLEKVGSIMGTLQPYELSNLSQEDCWLLFMQRAFGHQEEINPNLVA
IGKEIVKKSGGVPLAAKTLGGILCFKREERAWEHVRDSPIWNLPQDESSILPALRLSYHQ
LPLDLKQCFAYCAVFPKDAKMEKEKLISLWMAHGFLLSKGNMELEDVGDEVWKELYLRSF
FQEIEVKDGKTYFKMHDLIHDLATSLFSANTSSSNIREINKHSYTHMMSIGFAEVVFFYT
LPPLEKFISLRVLNLGDSTFNKLPSSIGDLVHLRYLNLYGSGMRSLPKQLCKLQNLQTLD
LQYCTKLCCLPKETSKLGSLRNLLLDGSQSLTCMPPRIGSLTCLKTLGQFVVGRKKGYQL
GELGNLNLYGSIKISHLERVKNDKDAKEANLSAKGNLHSLSMSWNNFGPHIYESEEVKVL
EALKPHSNLTSLKIYGFRGIHLPEWMNHSVLKNIVSILISNFRNCSCLPPFGDLPCLESL
ELHWGSADVEYVEEVDIDVHSGFPTRIRFPSLRKLDIWDFGSLKGLLKKEGEEQFPVLEE
MIIHECPFLTLSSNLRALTSLRICYNKVATSFPEEMFKNLANLKYLTISRCNNLKELPTS
LASLNALKSLKIQLCCALESLPEEGLEGLSSLTELFVEHCNMLKCLPEGLQHLTTLTSLK
IRGCPQLIK
>match$7_5_87
FIQVLLDNLTSFLKGELVLLFGFQDEFQRLSSMFSTIQAVLEDAQEKQLNNKPLENWLQK
LNAATYEVDDILDEYKTKATRFS
>match$8_835_890
ALTSLRICYNKVATSFPEEMFKNLANLKYLTISRCNNLKELPTSLASLNALKSLKI
>match$9_482_628
TSLFSANTSSSNIREINKHSYTHMMSIGFAEVVFFYTLPPLEKFISLRVLNLGDSTFNKL
PSSIGDLVHLRYLNLYGSGMRSLPKQLCKLQNLQTLDLQYCTKLCCLPKETSKLGSLRNL
LLDGSQSLTCMPPRIGSLTCLKTLGQF
```
