## Supplementary material for "RefPlantNLR: a comprehensive collection of experimentally validated plant NLRs": Candidate_sites_interpro.295.gff3

```
##gff-version 3
##feature-ontology http://song.cvs.sourceforge.net/viewvc/song/ontology/sofa.obo?revision=1.269
##interproscan-version 5.47-82.0
##sequence-region Rpi-blb2:0-3804 1 3804
Rpi-blb2:0-3804	provided_by_user	nucleic_acid	1	3804	.	+	.	ID=Rpi-blb2:0-3804;Name=Rpi-blb2:0-3804;md5=cfc045fccc507d6277c87f525aa2fd96
Rpi-blb2:0-3804_orf34	getorf	ORF	1	3801	.	+	.	Target=pep_Rpi-blb2:0-3804_1_3801 1 1267;ID=orf_Rpi-blb2:0-3804_1_3801;Name=Rpi-blb2:0-3804_orf34;md5=cfc045fccc507d6277c87f525aa2fd96
Rpi-blb2:0-3804_orf34	getorf	polypeptide	1	1267	.	+	.	ID=pep_Rpi-blb2:0-3804_1_3801;md5=1bfc5f72ffb7ceda0abec988adb707c9
Rpi-blb2:0-3804_orf34	Pfam	protein_match	542	773	6.1E-60	+	.	date=16-11-2020;Target=null 542 773;ID=match$1_542_773;signature_desc=NB-ARC domain;Name=PF00931;status=T;Dbxref="InterPro:IPR002182"
Rpi-blb2:0-3804_orf34	Gene3D	protein_match	903	1075	1.0E-9	+	.	date=16-11-2020;Target=null 903 1075;ID=match$2_903_1075;Name=G3DSA:3.80.10.10;status=T;Dbxref="InterPro:IPR032675"
Rpi-blb2:0-3804_orf34	PANTHER	protein_match	423	1239	6.4E-125	+	.	date=16-11-2020;Target=null 423 1239;ID=match$3_423_1239;Name=PTHR23155;status=T
Rpi-blb2:0-3804_orf34	Gene3D	protein_match	518	678	6.4E-37	+	.	date=16-11-2020;Target=null 518 678;ID=match$4_518_678;Name=G3DSA:3.40.50.300;status=T
Rpi-blb2:0-3804_orf34	PANTHER	protein_match	423	1239	6.4E-125	+	.	date=16-11-2020;Target=null 423 1239;ID=match$5_423_1239;Name=PTHR23155:SF1085;status=T
Rpi-blb2:0-3804_orf34	Gene3D	protein_match	1076	1250	3.3E-10	+	.	date=16-11-2020;Target=null 1076 1250;ID=match$6_1076_1250;Name=G3DSA:3.80.10.10;status=T;Dbxref="InterPro:IPR032675"
##FASTA
>pep_Rpi-blb2:0-3804_1_3801
MEKRKDNEEANNSLESFSALRKDAANVLDFLERLKNEEDQKAVDVDLIESLKLKLTFICT
YVQLSYSDLEKFEDIMTRKRQEVENLLQPILDDDGKDVGCKYVLTSLAGNMDDCISLYHR
SKSDATMMDEQLGFLLLNLSHLSKHRAEKMFPGVTQYEVLQNVCGNIRDFHGLIVNCCIK
HEMVENVLSLFQLMAERVGRFLWEDQADEDSQLSELDEDDQNDKDPQLFKLAHLLLKIVP
TELEVMHICYKTLKASTSTEIGRFIKKLLETSPDILREYLIHLQEHMITVITPNTSGARN
IHVMMEFLLIILSDMPPKDFIHHDKLFDLLARVVALTREVSTLVRDLEEKLRIKESTDET
NCATLKFLENIELLKEDLKHVYLKVPDSSQYCFPMSDGPLFMHLLQRHLDDLLDSNAYSI
ALIKEQIGLVKEDLEFIRSFFANIEQGLYKDLWERVLDVAYEAKDVIDSIIVRDNGLLHL
IFSLPITRKKMMLIKEEVSDLHENISKNRGLIVVNSPKKPVESKSLTTDKIIVGFGEETN
LILRKLTSGPADLDVISIIGMPGLGKTTLAYKVYNDKSVSSHFDLRAWCTVDQVYDEKKL
LDKIFNQVSDSNSKLSENIDVADKLRKQLFGKRYLIVLDDVWDTNTWDELTRPFPDGMKG
SRIILTTREKKVALHGKLYTDPLNLRLLRSEESWELLEKRAFGNESCPDELLDVGKEIAE
NCKGLPLVVDLIAGIIAGREKKKSVWLEVVNNLHSFILKNEVEVMKVIEISYDHLPDHLK
PCLLYFASAPKDWVTTIHELKLIWGFEGFVEKTDMKSLEEVVKIYLDDLISSSLVICFNE
IGDYPTCQLHDLVHDFCLIKARKEKLCDRISSSAPSDLLPRQISIDYDDDEEHFGLNFVL
FGSNKKRHSGKHLYSLTINGDELDDHLSDTFHLRHLRLLRTLHLESSFIMVKDSLLNEIC
MLNHLRYLSIGTEVKSLPLSFSNLWNLEILFVDNKESTLILLPRIWDLVKLQVLFTTACS
FFDMDADESILIAEDTKLENLTALGELVLSYWKDTEDIFKRLPNLQVLHFKLKESWDYST
EQYWFPKLDFLTELEKLTVDFERSNTNDSGSSAAINRPWDFHFPSSLKRLQLHEFPLTSD
SLSTIARLLNLEELYLYRTIIHGEEWNMGEEDTFENLKCLMLSQVILSKWEVGEESFPTL
EKLELSDCHNLEEIPSSFGDIYSLKIIELVRSPQLENSALKIKEYAEDMRGGDELQILGQ
KDIPLFK
>match$1_542_773
ILRKLTSGPADLDVISIIGMPGLGKTTLAYKVYNDKSVSSHFDLRAWCTVDQVYDEKKLL
DKIFNQVSDSNSKLSENIDVADKLRKQLFGKRYLIVLDDVWDTNTWDELTRPFPDGMKGS
RIILTTREKKVALHGKLYTDPLNLRLLRSEESWELLEKRAFGNESCPDELLDVGKEIAEN
CKGLPLVVDLIAGIIAGREKKKSVWLEVVNNLHSFILKNEVEVMKVIEISYD
>match$2_903_1075
SNKKRHSGKHLYSLTINGDELDDHLSDTFHLRHLRLLRTLHLESSFIMVKDSLLNEICML
NHLRYLSIGTEVKSLPLSFSNLWNLEILFVDNKESTLILLPRIWDLVKLQVLFTTACSFF
DMDADESILIAEDTKLENLTALGELVLSYWKDTEDIFKRLPNLQVLHFKLKES
>match$3_423_1239
IKEQIGLVKEDLEFIRSFFANIEQGLYKDLWERVLDVAYEAKDVIDSIIVRDNGLLHLIF
SLPITRKKMMLIKEEVSDLHENISKNRGLIVVNSPKKPVESKSLTTDKIIVGFGEETNLI
LRKLTSGPADLDVISIIGMPGLGKTTLAYKVYNDKSVSSHFDLRAWCTVDQVYDEKKLLD
KIFNQVSDSNSKLSENIDVADKLRKQLFGKRYLIVLDDVWDTNTWDELTRPFPDGMKGSR
IILTTREKKVALHGKLYTDPLNLRLLRSEESWELLEKRAFGNESCPDELLDVGKEIAENC
KGLPLVVDLIAGIIAGREKKKSVWLEVVNNLHSFILKNEVEVMKVIEISYDHLPDHLKPC
LLYFASAPKDWVTTIHELKLIWGFEGFVEKTDMKSLEEVVKIYLDDLISSSLVICFNEIG
DYPTCQLHDLVHDFCLIKARKEKLCDRISSSAPSDLLPRQISIDYDDDEEHFGLNFVLFG
SNKKRHSGKHLYSLTINGDELDDHLSDTFHLRHLRLLRTLHLESSFIMVKDSLLNEICML
NHLRYLSIGTEVKSLPLSFSNLWNLEILFVDNKESTLILLPRIWDLVKLQVLFTTACSFF
DMDADESILIAEDTKLENLTALGELVLSYWKDTEDIFKRLPNLQVLHFKLKESWDYSTEQ
YWFPKLDFLTELEKLTVDFERSNTNDSGSSAAINRPWDFHFPSSLKRLQLHEFPLTSDSL
STIARLLNLEELYLYRTIIHGEEWNMGEEDTFENLKCLMLSQVILSKWEVGEESFPTLEK
LELSDCHNLEEIPSSFGDIYSLKIIELVRSPQLENSA
>match$4_518_678
KKPVESKSLTTDKIIVGFGEETNLILRKLTSGPADLDVISIIGMPGLGKTTLAYKVYNDK
SVSSHFDLRAWCTVDQVYDEKKLLDKIFNQVSDSNSKLSENIDVADKLRKQLFGKRYLIV
LDDVWDTNTWDELTRPFPDGMKGSRIILTTREKKVALHGKL
>match$5_423_1239
IKEQIGLVKEDLEFIRSFFANIEQGLYKDLWERVLDVAYEAKDVIDSIIVRDNGLLHLIF
SLPITRKKMMLIKEEVSDLHENISKNRGLIVVNSPKKPVESKSLTTDKIIVGFGEETNLI
LRKLTSGPADLDVISIIGMPGLGKTTLAYKVYNDKSVSSHFDLRAWCTVDQVYDEKKLLD
KIFNQVSDSNSKLSENIDVADKLRKQLFGKRYLIVLDDVWDTNTWDELTRPFPDGMKGSR
IILTTREKKVALHGKLYTDPLNLRLLRSEESWELLEKRAFGNESCPDELLDVGKEIAENC
KGLPLVVDLIAGIIAGREKKKSVWLEVVNNLHSFILKNEVEVMKVIEISYDHLPDHLKPC
LLYFASAPKDWVTTIHELKLIWGFEGFVEKTDMKSLEEVVKIYLDDLISSSLVICFNEIG
DYPTCQLHDLVHDFCLIKARKEKLCDRISSSAPSDLLPRQISIDYDDDEEHFGLNFVLFG
SNKKRHSGKHLYSLTINGDELDDHLSDTFHLRHLRLLRTLHLESSFIMVKDSLLNEICML
NHLRYLSIGTEVKSLPLSFSNLWNLEILFVDNKESTLILLPRIWDLVKLQVLFTTACSFF
DMDADESILIAEDTKLENLTALGELVLSYWKDTEDIFKRLPNLQVLHFKLKESWDYSTEQ
YWFPKLDFLTELEKLTVDFERSNTNDSGSSAAINRPWDFHFPSSLKRLQLHEFPLTSDSL
STIARLLNLEELYLYRTIIHGEEWNMGEEDTFENLKCLMLSQVILSKWEVGEESFPTLEK
LELSDCHNLEEIPSSFGDIYSLKIIELVRSPQLENSA
>match$6_1076_1250
WDYSTEQYWFPKLDFLTELEKLTVDFERSNTNDSGSSAAINRPWDFHFPSSLKRLQLHEF
PLTSDSLSTIARLLNLEELYLYRTIIHGEEWNMGEEDTFENLKCLMLSQVILSKWEVGEE
SFPTLEKLELSDCHNLEEIPSSFGDIYSLKIIELVRSPQLENSALKIKEYAEDMR
```
