## Supplementary material for "RefPlantNLR: a comprehensive collection of experimentally validated plant NLRs": Candidate_sites_interpro.297.gff3

```
##gff-version 3
##feature-ontology http://song.cvs.sourceforge.net/viewvc/song/ontology/sofa.obo?revision=1.269
##interproscan-version 5.47-82.0
##sequence-region Rpi-bt1:0-2967 1 2967
Rpi-bt1:0-2967	provided_by_user	nucleic_acid	1	2967	.	+	.	ID=Rpi-bt1:0-2967;Name=Rpi-bt1:0-2967;md5=87c4fa66d851f0eb2ed421708ff8f190
Rpi-bt1:0-2967_orf33	getorf	ORF	1	2964	.	+	.	Target=pep_Rpi-bt1:0-2967_1_2964 1 988;ID=orf_Rpi-bt1:0-2967_1_2964;Name=Rpi-bt1:0-2967_orf33;md5=87c4fa66d851f0eb2ed421708ff8f190
Rpi-bt1:0-2967_orf33	getorf	polypeptide	1	988	.	+	.	ID=pep_Rpi-bt1:0-2967_1_2964;md5=25337573b374c36db0283da1c86f230d
Rpi-bt1:0-2967_orf33	Coils	protein_match	657	677	.	+	.	date=16-11-2020;Target=null 657 677;ID=match$1_657_677;Name=Coil;status=T
Rpi-bt1:0-2967_orf33	Pfam	protein_match	5	91	1.0E-22	+	.	date=16-11-2020;Target=null 5 91;ID=match$2_5_91;signature_desc=Rx N-terminal domain;Name=PF18052;status=T;Dbxref="InterPro:IPR041118"
Rpi-bt1:0-2967_orf33	Gene3D	protein_match	825	973	1.8E-24	+	.	date=16-11-2020;Target=null 825 973;ID=match$3_825_973;Name=G3DSA:3.80.10.10;status=T;Dbxref="InterPro:IPR032675"
Rpi-bt1:0-2967_orf33	Pfam	protein_match	527	584	1.9E-6	+	.	date=16-11-2020;Target=null 527 584;ID=match$4_527_584;signature_desc=Leucine rich repeat;Name=PF13855;status=T;Dbxref="InterPro:IPR001611"
Rpi-bt1:0-2967_orf33	Pfam	protein_match	855	912	3.7E-7	+	.	date=16-11-2020;Target=null 855 912;ID=match$4_855_912;signature_desc=Leucine rich repeat;Name=PF13855;status=T;Dbxref="InterPro:IPR001611"
Rpi-bt1:0-2967_orf33	Pfam	protein_match	156	396	3.6E-50	+	.	date=16-11-2020;Target=null 156 396;ID=match$5_156_396;signature_desc=NB-ARC domain;Name=PF00931;status=T;Dbxref="InterPro:IPR002182"
Rpi-bt1:0-2967_orf33	Gene3D	protein_match	474	824	1.5E-37	+	.	date=16-11-2020;Target=null 474 824;ID=match$6_474_824;Name=G3DSA:3.80.10.10;status=T;Dbxref="InterPro:IPR032675"
Rpi-bt1:0-2967_orf33	Gene3D	protein_match	133	304	6.4E-40	+	.	date=16-11-2020;Target=null 133 304;ID=match$7_133_304;Name=G3DSA:3.40.50.300;status=T
Rpi-bt1:0-2967_orf33	PANTHER	protein_match	847	964	0.0	+	.	date=16-11-2020;Target=null 847 964;ID=match$8_847_964;Name=PTHR23155;status=T
Rpi-bt1:0-2967_orf33	PANTHER	protein_match	31	840	0.0	+	.	date=16-11-2020;Target=null 31 840;ID=match$8_31_840;Name=PTHR23155;status=T
Rpi-bt1:0-2967_orf33	PANTHER	protein_match	847	964	0.0	+	.	date=16-11-2020;Target=null 847 964;ID=match$9_847_964;Name=PTHR23155:SF860;status=T
Rpi-bt1:0-2967_orf33	PANTHER	protein_match	31	840	0.0	+	.	date=16-11-2020;Target=null 31 840;ID=match$9_31_840;Name=PTHR23155:SF860;status=T
##FASTA
>pep_Rpi-bt1:0-2967_1_2964
MAEAFLQVLLDNLTCFIQGELGLILGFKDEFEKLQSTFTTIQAVLEDAQKKQLKDKAIEN
WLQKLNAAAYEADDILDECKTEAPIRQKKNKYGCYHPNVITFRHKIGKRMKKIMEKLDVI
AAERIKFHLDERTIERQVATRQTGFVLNEPQVYGRDKEKDEIVKILINNVSNAQTLPVLP
ILGMGGLGKTTLAQMVFNDQRVIEHFHPKIWICVSEDFNEKRLIKEIVESIEEKSLGGMD
LAPLQKKLRDLLNGKKYLLVLDDVWNEDQDKWAKLRQVLKVGASGASVLTTTRLEKVGSI
MGTLQPYELSNLSQEDCWLLFMQRAFGHQEEINLNLVAIGKEIVKKCGGVPLAAKTLGGI
LRFKREERQWEHVRDSEIWKLPQEESSILPALRLSYHHLPLDLRQCFTYCAVFPKDTEME
KGNLISLWMAHGFILSKGNLELENVGNEVWNELYLRSFFQEIEVKSGQTYFKMHDLIHDL
ATSLFSASTSSSNIREIIVENYIHMMSIGFTKVVSSYSLSHLQKFVSLRVLNLSDIKLKQ
LPSSIGDLVHLRYLNLSGNTSIRSLPNQLCKLQNLQTLDLHGCHSLCCLPKETSKLGSLR
NLLLDGCYGLTCMPPRIGSLTCLKTLSRFVVGIQKKSCQLGELRNLNLYGSIEITHLERV
KNDMDAKEANLSAKENLHSLSMKWDDDERPRIYESEKVEVLEALKPHSNLTCLTIRGFRG
IRLPDWMNHSVLKNVVSIEIISCKNCSCLPPFGELPCLKSLELWRGSAEVEYVDSGFPTR
RRFPSLRKLNIREFDNLKGLLKKEGEEQCPVLEEIEIKCCPMFVIPTLSSVKKLVVSGDK
SDAIGFSSISNLMALTSLQIRYNKEDASLPEEMFKSLANLKYLNISFYFNLKELPTSLAS
LNALKHLEIHSCYALESLPEEGVKGLISLTQLSITYCEMLQCLPEGLQHLTALTNLSVEF
CPTLAKRCEKGIGEDWYKIAHIPRVFIY
>match$1_657_677
LERVKNDMDAKEANLSAKENL
>match$2_5_91
FLQVLLDNLTCFIQGELGLILGFKDEFEKLQSTFTTIQAVLEDAQKKQLKDKAIENWLQK
LNAAAYEADDILDECKTEAPIRQKKNK
>match$3_825_973
IPTLSSVKKLVVSGDKSDAIGFSSISNLMALTSLQIRYNKEDASLPEEMFKSLANLKYLN
ISFYFNLKELPTSLASLNALKHLEIHSCYALESLPEEGVKGLISLTQLSITYCEMLQCLP
EGLQHLTALTNLSVEFCPTLAKRCEKGIG
>match$4_527_584
SLRVLNLSDIKLKQLPSSIGDLVHLRYLNLSGNTSIRSLPNQLCKLQNLQTLDLHGCH
>match$4_855_912
LTSLQIRYNKEDASLPEEMFKSLANLKYLNISFYFNLKELPTSLASLNALKHLEIHSC
>match$5_156_396
DKEKDEIVKILINNVSNAQTLPVLPILGMGGLGKTTLAQMVFNDQRVIEHFHPKIWICVS
EDFNEKRLIKEIVESIEEKSLGGMDLAPLQKKLRDLLNGKKYLLVLDDVWNEDQDKWAKL
RQVLKVGASGASVLTTTRLEKVGSIMGTLQPYELSNLSQEDCWLLFMQRAFGHQEEINLN
LVAIGKEIVKKCGGVPLAAKTLGGILRFKREERQWEHVRDSEIWKLPQEESSILPALRLS
Y
>match$6_474_824
HDLIHDLATSLFSASTSSSNIREIIVENYIHMMSIGFTKVVSSYSLSHLQKFVSLRVLNL
SDIKLKQLPSSIGDLVHLRYLNLSGNTSIRSLPNQLCKLQNLQTLDLHGCHSLCCLPKET
SKLGSLRNLLLDGCYGLTCMPPRIGSLTCLKTLSRFVVGIQKKSCQLGELRNLNLYGSIE
ITHLERVKNDMDAKEANLSAKENLHSLSMKWDDDERPRIYESEKVEVLEALKPHSNLTCL
TIRGFRGIRLPDWMNHSVLKNVVSIEIISCKNCSCLPPFGELPCLKSLELWRGSAEVEYV
DSGFPTRRRFPSLRKLNIREFDNLKGLLKKEGEEQCPVLEEIEIKCCPMFV
>match$7_133_304
TIERQVATRQTGFVLNEPQVYGRDKEKDEIVKILINNVSNAQTLPVLPILGMGGLGKTTL
AQMVFNDQRVIEHFHPKIWICVSEDFNEKRLIKEIVESIEEKSLGGMDLAPLQKKLRDLL
NGKKYLLVLDDVWNEDQDKWAKLRQVLKVGASGASVLTTTRLEKVGSIMGTL
>match$8_31_840
FEKLQSTFTTIQAVLEDAQKKQLKDKAIENWLQKLNAAAYEADDILDECKTEAPIRQKKN
KYGCYHPNVITFRHKIGKRMKKIMEKLDVIAAERIKFHLDERTIERQVATRQTGFVLNEP
QVYGRDKEKDEIVKILINNVSNAQTLPVLPILGMGGLGKTTLAQMVFNDQRVIEHFHPKI
WICVSEDFNEKRLIKEIVESIEEKSLGGMDLAPLQKKLRDLLNGKKYLLVLDDVWNEDQD
KWAKLRQVLKVGASGASVLTTTRLEKVGSIMGTLQPYELSNLSQEDCWLLFMQRAFGHQE
EINLNLVAIGKEIVKKCGGVPLAAKTLGGILRFKREERQWEHVRDSEIWKLPQEESSILP
ALRLSYHHLPLDLRQCFTYCAVFPKDTEMEKGNLISLWMAHGFILSKGNLELENVGNEVW
NELYLRSFFQEIEVKSGQTYFKMHDLIHDLATSLFSASTSSSNIREIIVENYIHMMSIGF
TKVVSSYSLSHLQKFVSLRVLNLSDIKLKQLPSSIGDLVHLRYLNLSGNTSIRSLPNQLC
KLQNLQTLDLHGCHSLCCLPKETSKLGSLRNLLLDGCYGLTCMPPRIGSLTCLKTLSRFV
VGIQKKSCQLGELRNLNLYGSIEITHLERVKNDMDAKEANLSAKENLHSLSMKWDDDERP
RIYESEKVEVLEALKPHSNLTCLTIRGFRGIRLPDWMNHSVLKNVVSIEIISCKNCSCLP
PFGELPCLKSLELWRGSAEVEYVDSGFPTRRRFPSLRKLNIREFDNLKGLLKKEGEEQCP
VLEEIEIKCCPMFVIPTLSSVKKLVVSGDK
>match$8_847_964
SSISNLMALTSLQIRYNKEDASLPEEMFKSLANLKYLNISFYFNLKELPTSLASLNALKH
LEIHSCYALESLPEEGVKGLISLTQLSITYCEMLQCLPEGLQHLTALTNLSVEFCPTL
>match$9_31_840
FEKLQSTFTTIQAVLEDAQKKQLKDKAIENWLQKLNAAAYEADDILDECKTEAPIRQKKN
KYGCYHPNVITFRHKIGKRMKKIMEKLDVIAAERIKFHLDERTIERQVATRQTGFVLNEP
QVYGRDKEKDEIVKILINNVSNAQTLPVLPILGMGGLGKTTLAQMVFNDQRVIEHFHPKI
WICVSEDFNEKRLIKEIVESIEEKSLGGMDLAPLQKKLRDLLNGKKYLLVLDDVWNEDQD
KWAKLRQVLKVGASGASVLTTTRLEKVGSIMGTLQPYELSNLSQEDCWLLFMQRAFGHQE
EINLNLVAIGKEIVKKCGGVPLAAKTLGGILRFKREERQWEHVRDSEIWKLPQEESSILP
ALRLSYHHLPLDLRQCFTYCAVFPKDTEMEKGNLISLWMAHGFILSKGNLELENVGNEVW
NELYLRSFFQEIEVKSGQTYFKMHDLIHDLATSLFSASTSSSNIREIIVENYIHMMSIGF
TKVVSSYSLSHLQKFVSLRVLNLSDIKLKQLPSSIGDLVHLRYLNLSGNTSIRSLPNQLC
KLQNLQTLDLHGCHSLCCLPKETSKLGSLRNLLLDGCYGLTCMPPRIGSLTCLKTLSRFV
VGIQKKSCQLGELRNLNLYGSIEITHLERVKNDMDAKEANLSAKENLHSLSMKWDDDERP
RIYESEKVEVLEALKPHSNLTCLTIRGFRGIRLPDWMNHSVLKNVVSIEIISCKNCSCLP
PFGELPCLKSLELWRGSAEVEYVDSGFPTRRRFPSLRKLNIREFDNLKGLLKKEGEEQCP
VLEEIEIKCCPMFVIPTLSSVKKLVVSGDK
>match$9_847_964
SSISNLMALTSLQIRYNKEDASLPEEMFKSLANLKYLNISFYFNLKELPTSLASLNALKH
LEIHSCYALESLPEEGVKGLISLTQLSITYCEMLQCLPEGLQHLTALTNLSVEFCPTL
```
