## Supplementary material for "RefPlantNLR: a comprehensive collection of experimentally validated plant NLRs": Candidate_sites_interpro.298.gff3

```
##gff-version 3
##feature-ontology http://song.cvs.sourceforge.net/viewvc/song/ontology/sofa.obo?revision=1.269
##interproscan-version 5.47-82.0
##sequence-region Rpi-chcl:0-3909 1 3909
Rpi-chcl:0-3909	provided_by_user	nucleic_acid	1	3909	.	+	.	ID=Rpi-chcl:0-3909;Name=Rpi-chcl:0-3909;md5=a26a40f5a0562fe77d5a312cfcee1c24
Rpi-chcl:0-3909_orf42	getorf	ORF	1	3906	.	+	.	Target=pep_Rpi-chcl:0-3909_1_3906 1 1302;ID=orf_Rpi-chcl:0-3909_1_3906;Name=Rpi-chcl:0-3909_orf42;md5=a26a40f5a0562fe77d5a312cfcee1c24
Rpi-chcl:0-3909_orf42	getorf	polypeptide	1	1302	.	+	.	ID=pep_Rpi-chcl:0-3909_1_3906;md5=b52329f699cf29c14a55cf9d6f7d93d7
Rpi-chcl:0-3909_orf42	Coils	protein_match	275	295	.	+	.	date=16-11-2020;Target=null 275 295;ID=match$1_275_295;Name=Coil;status=T
Rpi-chcl:0-3909_orf42	Gene3D	protein_match	1113	1298	1.7E-18	+	.	date=16-11-2020;Target=null 1113 1298;ID=match$2_1113_1298;Name=G3DSA:3.80.10.10;status=T;Dbxref="InterPro:IPR032675"
Rpi-chcl:0-3909_orf42	Gene3D	protein_match	560	943	2.0E-41	+	.	date=16-11-2020;Target=null 560 943;ID=match$3_560_943;Name=G3DSA:3.80.10.10;status=T;Dbxref="InterPro:IPR032675"
Rpi-chcl:0-3909_orf42	Gene3D	protein_match	368	454	6.4E-6	+	.	date=16-11-2020;Target=null 368 454;ID=match$4_368_454;Name=G3DSA:1.10.8.430;status=T
Rpi-chcl:0-3909_orf42	Pfam	protein_match	55	142	8.7E-17	+	.	date=16-11-2020;Target=null 55 142;ID=match$5_55_142;signature_desc=Rx N-terminal domain;Name=PF18052;status=T;Dbxref="InterPro:IPR041118"
Rpi-chcl:0-3909_orf42	Gene3D	protein_match	944	1109	2.8E-23	+	.	date=16-11-2020;Target=null 944 1109;ID=match$6_944_1109;Name=G3DSA:3.80.10.10;status=T;Dbxref="InterPro:IPR032675"
Rpi-chcl:0-3909_orf42	PANTHER	protein_match	59	1016	0.0	+	.	date=16-11-2020;Target=null 59 1016;ID=match$7_59_1016;Name=PTHR23155;status=T
Rpi-chcl:0-3909_orf42	Pfam	protein_match	213	453	1.1E-40	+	.	date=16-11-2020;Target=null 213 453;ID=match$8_213_453;signature_desc=NB-ARC domain;Name=PF00931;status=T;Dbxref="InterPro:IPR002182"
Rpi-chcl:0-3909_orf42	Gene3D	protein_match	197	364	1.8E-32	+	.	date=16-11-2020;Target=null 197 364;ID=match$9_197_364;Name=G3DSA:3.40.50.300;status=T
Rpi-chcl:0-3909_orf42	PANTHER	protein_match	59	1016	0.0	+	.	date=16-11-2020;Target=null 59 1016;ID=match$10_59_1016;Name=PTHR23155:SF1139;status=T
##FASTA
>pep_Rpi-chcl:0-3909_1_3906
MNYCLPSSTLQTTTKRRLTLRRLCCKQLRKKTLVQTAEEEEANTTMADPVIGATVQVLLE
KLISLTIEEVNSSRDFNKDLEMLTQNVSLIQAFIHDVETPQEKQQSVEQWLNRLERVAED
AQNVFDRFIYESLKTKVVRSPLKKVSGFFSHTAFKRKMSQKINNINKELTAINKVAKDLG
LQSLMVPSRKILPIRETDSFVVASDIVGRDLDIAEIKEKILNMREEDIVLSTIPIVGMGG
LGKTTVAKRIYNDEHMKQIFEKRIWLCLPEMSETKSFLEQILESLIERKIEVERRDIIVK
KLQDELGGKKYLLVLDDLWCVDSTSWHEFIDTLRGINTSRGNCILVTTRRKQVASTVATD
LHILGKLTEDHCWSIFKQKAFVDGRVPEELASMGNKIVKMCQGLPLAASVLGGLLHNKEK
HEWQAILDGNLLVAGEDDNGENSIKKILKLSYDYLPSPHLKKCFAYFAMFPKDYMFEKDQ
LIQLWMAEGFLRPSQEIPVMEDVGHRFFQILLQNSLLQDVLLDEHNNITHCKMHDLVHDL
AGDILKSRLFDPKGDNGEKLSQVRYFGCESPTDQIDKIYEPERLCTLFWRSNYTSKDMLL
NFKFLRVLDLSSSGIKELSAKIGKLIYLRYLDLSNTEITALPNSICKLYNLQTFRVINCF
SLQELPYEMRNMISLRHIYYTSVDETSGHWGGWCLHNEHFQIPLNMGQLTSLQTLKFFKV
GLEKGRQIEELGHLKNLRGELTINGLQLVCDKEEAQTAYLHDKPNICKLAYLWSHDESEG
CEINDEHVLDGLQPHPNLKTLAVVDYLGTKFPSWFSEESLPNLVKLKLSGSKRCKEIPSL
GQLKFLRHLELIGFHELECIGPAFYGVEMRNIGSNSIIQVFPSLKKLVLKDMRSLIEWKG
DEVGVRMSPGLEKLRITDCPLLKSIPNQFEILRQLKITGVDSEMPLLNLCSNLTSLVKLR
VYDMKELTCLPDEMLRNNVSLQQIIIFNCGEFRELPQSLYNLHSLRRLDIYNCTNFSSLP
VPNGDNYLTSLEFFCLHNCNGLISIPIGMLDQCRLVFLNVSCCNNLVSFPVHVWEMPSLS
YLLISECPKLISVPKVGLHHLTGLVRLGIGPFSEMVDFDAFQLIFNGIQQLLSLRDLEVY
GRGHWDSLPYQLMQLSDLREITIADFGIEALPPTLDNLTSLESLTLVRCKQLQHLNFSDA
MPKLRLLWIRDCPLLEALSDGLGNLVSLEELYLHDCEKLEHLPSRDAMRRLTKLWNMRIK
GCPKLEESFTNYSQWSKISHISNIELGGWRRTAISLGFSFTF
>match$1_275_295
KSFLEQILESLIERKIEVERR
>match$2_1113_1298
SEMVDFDAFQLIFNGIQQLLSLRDLEVYGRGHWDSLPYQLMQLSDLREITIADFGIEALP
PTLDNLTSLESLTLVRCKQLQHLNFSDAMPKLRLLWIRDCPLLEALSDGLGNLVSLEELY
LHDCEKLEHLPSRDAMRRLTKLWNMRIKGCPKLEESFTNYSQWSKISHISNIELGGWRRT
AISLGF
>match$3_560_943
LSQVRYFGCESPTDQIDKIYEPERLCTLFWRSNYTSKDMLLNFKFLRVLDLSSSGIKELS
AKIGKLIYLRYLDLSNTEITALPNSICKLYNLQTFRVINCFSLQELPYEMRNMISLRHIY
YTSVDETSGHWGGWCLHNEHFQIPLNMGQLTSLQTLKFFKVGLEKGRQIEELGHLKNLRG
ELTINGLQLVCDKEEAQTAYLHDKPNICKLAYLWSHDESEGCEINDEHVLDGLQPHPNLK
TLAVVDYLGTKFPSWFSEESLPNLVKLKLSGSKRCKEIPSLGQLKFLRHLELIGFHELEC
IGPAFYGVEMRNIGSNSIIQVFPSLKKLVLKDMRSLIEWKGDEVGVRMSPGLEKLRITDC
PLLKSIPNQFEILRQLKITGVDSE
>match$4_368_454
TEDHCWSIFKQKAFVDGRVPEELASMGNKIVKMCQGLPLAASVLGGLLHNKEKHEWQAIL
DGNLLVAGEDDNGENSIKKILKLSYDY
>match$5_55_142
VQVLLEKLISLTIEEVNSSRDFNKDLEMLTQNVSLIQAFIHDVETPQEKQQSVEQWLNRL
ERVAEDAQNVFDRFIYESLKTKVVRSPL
>match$6_944_1109
MPLLNLCSNLTSLVKLRVYDMKELTCLPDEMLRNNVSLQQIIIFNCGEFRELPQSLYNLH
SLRRLDIYNCTNFSSLPVPNGDNYLTSLEFFCLHNCNGLISIPIGMLDQCRLVFLNVSCC
NNLVSFPVHVWEMPSLSYLLISECPKLISVPKVGLHHLTGLVRLGI
>match$7_59_1016
LEKLISLTIEEVNSSRDFNKDLEMLTQNVSLIQAFIHDVETPQEKQQSVEQWLNRLERVA
EDAQNVFDRFIYESLKTKVVRSPLKKVSGFFSHTAFKRKMSQKINNINKELTAINKVAKD
LGLQSLMVPSRKILPIRETDSFVVASDIVGRDLDIAEIKEKILNMREEDIVLSTIPIVGM
GGLGKTTVAKRIYNDEHMKQIFEKRIWLCLPEMSETKSFLEQILESLIERKIEVERRDII
VKKLQDELGGKKYLLVLDDLWCVDSTSWHEFIDTLRGINTSRGNCILVTTRRKQVASTVA
TDLHILGKLTEDHCWSIFKQKAFVDGRVPEELASMGNKIVKMCQGLPLAASVLGGLLHNK
EKHEWQAILDGNLLVAGEDDNGENSIKKILKLSYDYLPSPHLKKCFAYFAMFPKDYMFEK
DQLIQLWMAEGFLRPSQEIPVMEDVGHRFFQILLQNSLLQDVLLDEHNNITHCKMHDLVH
DLAGDILKSRLFDPKGDNGEKLSQVRYFGCESPTDQIDKIYEPERLCTLFWRSNYTSKDM
LLNFKFLRVLDLSSSGIKELSAKIGKLIYLRYLDLSNTEITALPNSICKLYNLQTFRVIN
CFSLQELPYEMRNMISLRHIYYTSVDETSGHWGGWCLHNEHFQIPLNMGQLTSLQTLKFF
KVGLEKGRQIEELGHLKNLRGELTINGLQLVCDKEEAQTAYLHDKPNICKLAYLWSHDES
EGCEINDEHVLDGLQPHPNLKTLAVVDYLGTKFPSWFSEESLPNLVKLKLSGSKRCKEIP
SLGQLKFLRHLELIGFHELECIGPAFYGVEMRNIGSNSIIQVFPSLKKLVLKDMRSLIEW
KGDEVGVRMSPGLEKLRITDCPLLKSIPNQFEILRQLKITGVDSEMPLLNLCSNLTSLVK
LRVYDMKELTCLPDEMLRNNVSLQQIIIFNCGEFRELPQSLYNLHSLRRLDIYNCTNF
>match$8_213_453
IAEIKEKILNMREEDIVLSTIPIVGMGGLGKTTVAKRIYNDEHMKQIFEKRIWLCLPEMS
ETKSFLEQILESLIERKIEVERRDIIVKKLQDELGGKKYLLVLDDLWCVDSTSWHEFIDT
LRGINTSRGNCILVTTRRKQVASTVATDLHILGKLTEDHCWSIFKQKAFVDGRVPEELAS
MGNKIVKMCQGLPLAASVLGGLLHNKEKHEWQAILDGNLLVAGEDDNGENSIKKILKLSY
D
>match$9_197_364
TDSFVVASDIVGRDLDIAEIKEKILNMREEDIVLSTIPIVGMGGLGKTTVAKRIYNDEHM
KQIFEKRIWLCLPEMSETKSFLEQILESLIERKIEVERRDIIVKKLQDELGGKKYLLVLD
DLWCVDSTSWHEFIDTLRGINTSRGNCILVTTRRKQVASTVATDLHIL
>match$10_59_1016
LEKLISLTIEEVNSSRDFNKDLEMLTQNVSLIQAFIHDVETPQEKQQSVEQWLNRLERVA
EDAQNVFDRFIYESLKTKVVRSPLKKVSGFFSHTAFKRKMSQKINNINKELTAINKVAKD
LGLQSLMVPSRKILPIRETDSFVVASDIVGRDLDIAEIKEKILNMREEDIVLSTIPIVGM
GGLGKTTVAKRIYNDEHMKQIFEKRIWLCLPEMSETKSFLEQILESLIERKIEVERRDII
VKKLQDELGGKKYLLVLDDLWCVDSTSWHEFIDTLRGINTSRGNCILVTTRRKQVASTVA
TDLHILGKLTEDHCWSIFKQKAFVDGRVPEELASMGNKIVKMCQGLPLAASVLGGLLHNK
EKHEWQAILDGNLLVAGEDDNGENSIKKILKLSYDYLPSPHLKKCFAYFAMFPKDYMFEK
DQLIQLWMAEGFLRPSQEIPVMEDVGHRFFQILLQNSLLQDVLLDEHNNITHCKMHDLVH
DLAGDILKSRLFDPKGDNGEKLSQVRYFGCESPTDQIDKIYEPERLCTLFWRSNYTSKDM
LLNFKFLRVLDLSSSGIKELSAKIGKLIYLRYLDLSNTEITALPNSICKLYNLQTFRVIN
CFSLQELPYEMRNMISLRHIYYTSVDETSGHWGGWCLHNEHFQIPLNMGQLTSLQTLKFF
KVGLEKGRQIEELGHLKNLRGELTINGLQLVCDKEEAQTAYLHDKPNICKLAYLWSHDES
EGCEINDEHVLDGLQPHPNLKTLAVVDYLGTKFPSWFSEESLPNLVKLKLSGSKRCKEIP
SLGQLKFLRHLELIGFHELECIGPAFYGVEMRNIGSNSIIQVFPSLKKLVLKDMRSLIEW
KGDEVGVRMSPGLEKLRITDCPLLKSIPNQFEILRQLKITGVDSEMPLLNLCSNLTSLVK
LRVYDMKELTCLPDEMLRNNVSLQQIIIFNCGEFRELPQSLYNLHSLRRLDIYNCTNF
```
