## Supplementary material for "RefPlantNLR: a comprehensive collection of experimentally validated plant NLRs": Candidate_sites_interpro.302.gff3

```
##gff-version 3
##feature-ontology http://song.cvs.sourceforge.net/viewvc/song/ontology/sofa.obo?revision=1.269
##interproscan-version 5.47-82.0
##sequence-region Rpi-hjt1.2:0-2544 1 2544
Rpi-hjt1.2:0-2544	provided_by_user	nucleic_acid	1	2544	.	+	.	ID=Rpi-hjt1.2:0-2544;Name=Rpi-hjt1.2:0-2544;md5=8b1e667464c9b0c6add1c9070f4d4b15
Rpi-hjt1.2:0-2544_orf26	getorf	ORF	1	2541	.	+	.	Target=pep_Rpi-hjt1.2:0-2544_1_2541 1 847;ID=orf_Rpi-hjt1.2:0-2544_1_2541;Name=Rpi-hjt1.2:0-2544_orf26;md5=8b1e667464c9b0c6add1c9070f4d4b15
Rpi-hjt1.2:0-2544_orf26	getorf	polypeptide	1	847	.	+	.	ID=pep_Rpi-hjt1.2:0-2544_1_2541;md5=bbce1688585dbe634cc3298d020d081a
Rpi-hjt1.2:0-2544_orf26	Gene3D	protein_match	508	663	3.8E-11	+	.	date=16-11-2020;Target=null 508 663;ID=match$1_508_663;Name=G3DSA:3.80.10.10;status=T;Dbxref="InterPro:IPR032675"
Rpi-hjt1.2:0-2544_orf26	Gene3D	protein_match	323	410	4.7E-6	+	.	date=16-11-2020;Target=null 323 410;ID=match$2_323_410;Name=G3DSA:1.10.8.430;status=T
Rpi-hjt1.2:0-2544_orf26	Gene3D	protein_match	141	315	1.9E-38	+	.	date=16-11-2020;Target=null 141 315;ID=match$3_141_315;Name=G3DSA:3.40.50.300;status=T
Rpi-hjt1.2:0-2544_orf26	PANTHER	protein_match	2	830	5.4E-125	+	.	date=16-11-2020;Target=null 2 830;ID=match$4_2_830;Name=PTHR23155:SF1085;status=T
Rpi-hjt1.2:0-2544_orf26	Pfam	protein_match	5	88	1.4E-18	+	.	date=16-11-2020;Target=null 5 88;ID=match$5_5_88;signature_desc=Rx N-terminal domain;Name=PF18052;status=T;Dbxref="InterPro:IPR041118"
Rpi-hjt1.2:0-2544_orf26	PANTHER	protein_match	2	830	5.4E-125	+	.	date=16-11-2020;Target=null 2 830;ID=match$6_2_830;Name=PTHR23155;status=T
Rpi-hjt1.2:0-2544_orf26	Pfam	protein_match	168	408	3.1E-60	+	.	date=16-11-2020;Target=null 168 408;ID=match$7_168_408;signature_desc=NB-ARC domain;Name=PF00931;status=T;Dbxref="InterPro:IPR002182"
Rpi-hjt1.2:0-2544_orf26	Gene3D	protein_match	672	844	2.3E-18	+	.	date=16-11-2020;Target=null 672 844;ID=match$8_672_844;Name=G3DSA:3.80.10.10;status=T;Dbxref="InterPro:IPR032675"
##FASTA
>pep_Rpi-hjt1.2:0-2544_1_2541
MADAFLSFAVQKLGDFLIQKVSLRKSLRDEIRWLINELLFIRSFLRDAEQKQCGDQRVQQ
WVFEINSIANDAVAILETYSFEAGKGASRLKACTCICRKEKKFYNVAEEIQSLKQRIMDI
SRKRETYGITNINNNAGEGPSNQVTKLRRTTSYVDEQDYIFVGFQDVVQTFLAQLLKAEP
RRSVLSIYGMGGLGKTTLARKLYTSPDILNSFRTRAWICVSQEYNTMDLLRNIIKSIQGR
TKETLDLLERMTEGDLEIYLRDLLKERKYLVVVDDVWQREAWESLKRSFPDGKNGSRVII
TTRKEDVAERADDRGFVHKLRFLSQEESWDLFRRKLLDVRAMVPEMESLAKDMVEKCRGL
PLAIVVLSGLLSHKKGLNQWQKVKDHLWKNIKEDKSIEISNILSLSYNDLSTALKQCFLY
FGIFPEDQVVKADDIIRLWMAEGFIPRGEERMEDVADGFLNELIRRSLVQVAKTFWEKVT
DCRVHDLLRDLAIQKALEVNFFDIYDPRSHSISSLCIRHGIHSEGERYLSSLHLSNLKLR
SIMFFDPDFRKMSHINLRSEFQHLYVLYLDMNFGYVSMVPDAIGCLYHLKLLRLRGIDDL
PSSIGNLKNLQTLVVVNGYSLFCQLPCKTADLINLRHLVVQYSEPLKCINKLTSLQVLDG
VACDQWKDVDPVDLVNLRELSMDRIRSSYSLNNISSLKNLSTLKLICGERQSFASLEFVN
CCEKLQKLWLQGRIEELPHLFSNSITMMVLSFSELTEDPMPILGRFPNLRNLKLDGAYEG
KEIMCSDNSFSQLEFLHLRDLWKLERWDLGTSAMPLIKGLGIRNCPNLKEIPERMKDVEL
LKRNYML
>match$1_508_663
RSHSISSLCIRHGIHSEGERYLSSLHLSNLKLRSIMFFDPDFRKMSHINLRSEFQHLYVL
YLDMNFGYVSMVPDAIGCLYHLKLLRLRGIDDLPSSIGNLKNLQTLVVVNGYSLFCQLPC
KTADLINLRHLVVQYSEPLKCINKLTSLQVLDGVAC
>match$2_323_410
LSQEESWDLFRRKLLDVRAMVPEMESLAKDMVEKCRGLPLAIVVLSGLLSHKKGLNQWQK
VKDHLWKNIKEDKSIEISNILSLSYNDL
>match$3_141_315
SNQVTKLRRTTSYVDEQDYIFVGFQDVVQTFLAQLLKAEPRRSVLSIYGMGGLGKTTLAR
KLYTSPDILNSFRTRAWICVSQEYNTMDLLRNIIKSIQGRTKETLDLLERMTEGDLEIYL
RDLLKERKYLVVVDDVWQREAWESLKRSFPDGKNGSRVIITTRKEDVAERADDRG
>match$4_2_830
ADAFLSFAVQKLGDFLIQKVSLRKSLRDEIRWLINELLFIRSFLRDAEQKQCGDQRVQQW
VFEINSIANDAVAILETYSFEAGKGASRLKACTCICRKEKKFYNVAEEIQSLKQRIMDIS
RKRETYGITNINNNAGEGPSNQVTKLRRTTSYVDEQDYIFVGFQDVVQTFLAQLLKAEPR
RSVLSIYGMGGLGKTTLARKLYTSPDILNSFRTRAWICVSQEYNTMDLLRNIIKSIQGRT
KETLDLLERMTEGDLEIYLRDLLKERKYLVVVDDVWQREAWESLKRSFPDGKNGSRVIIT
TRKEDVAERADDRGFVHKLRFLSQEESWDLFRRKLLDVRAMVPEMESLAKDMVEKCRGLP
LAIVVLSGLLSHKKGLNQWQKVKDHLWKNIKEDKSIEISNILSLSYNDLSTALKQCFLYF
GIFPEDQVVKADDIIRLWMAEGFIPRGEERMEDVADGFLNELIRRSLVQVAKTFWEKVTD
CRVHDLLRDLAIQKALEVNFFDIYDPRSHSISSLCIRHGIHSEGERYLSSLHLSNLKLRS
IMFFDPDFRKMSHINLRSEFQHLYVLYLDMNFGYVSMVPDAIGCLYHLKLLRLRGIDDLP
SSIGNLKNLQTLVVVNGYSLFCQLPCKTADLINLRHLVVQYSEPLKCINKLTSLQVLDGV
ACDQWKDVDPVDLVNLRELSMDRIRSSYSLNNISSLKNLSTLKLICGERQSFASLEFVNC
CEKLQKLWLQGRIEELPHLFSNSITMMVLSFSELTEDPMPILGRFPNLRNLKLDGAYEGK
EIMCSDNSFSQLEFLHLRDLWKLERWDLGTSAMPLIKGLGIRNCPNLKE
>match$5_5_88
FLSFAVQKLGDFLIQKVSLRKSLRDEIRWLINELLFIRSFLRDAEQKQCGDQRVQQWVFE
INSIANDAVAILETYSFEAGKGAS
>match$6_2_830
ADAFLSFAVQKLGDFLIQKVSLRKSLRDEIRWLINELLFIRSFLRDAEQKQCGDQRVQQW
VFEINSIANDAVAILETYSFEAGKGASRLKACTCICRKEKKFYNVAEEIQSLKQRIMDIS
RKRETYGITNINNNAGEGPSNQVTKLRRTTSYVDEQDYIFVGFQDVVQTFLAQLLKAEPR
RSVLSIYGMGGLGKTTLARKLYTSPDILNSFRTRAWICVSQEYNTMDLLRNIIKSIQGRT
KETLDLLERMTEGDLEIYLRDLLKERKYLVVVDDVWQREAWESLKRSFPDGKNGSRVIIT
TRKEDVAERADDRGFVHKLRFLSQEESWDLFRRKLLDVRAMVPEMESLAKDMVEKCRGLP
LAIVVLSGLLSHKKGLNQWQKVKDHLWKNIKEDKSIEISNILSLSYNDLSTALKQCFLYF
GIFPEDQVVKADDIIRLWMAEGFIPRGEERMEDVADGFLNELIRRSLVQVAKTFWEKVTD
CRVHDLLRDLAIQKALEVNFFDIYDPRSHSISSLCIRHGIHSEGERYLSSLHLSNLKLRS
IMFFDPDFRKMSHINLRSEFQHLYVLYLDMNFGYVSMVPDAIGCLYHLKLLRLRGIDDLP
SSIGNLKNLQTLVVVNGYSLFCQLPCKTADLINLRHLVVQYSEPLKCINKLTSLQVLDGV
ACDQWKDVDPVDLVNLRELSMDRIRSSYSLNNISSLKNLSTLKLICGERQSFASLEFVNC
CEKLQKLWLQGRIEELPHLFSNSITMMVLSFSELTEDPMPILGRFPNLRNLKLDGAYEGK
EIMCSDNSFSQLEFLHLRDLWKLERWDLGTSAMPLIKGLGIRNCPNLKE
>match$7_168_408
VQTFLAQLLKAEPRRSVLSIYGMGGLGKTTLARKLYTSPDILNSFRTRAWICVSQEYNTM
DLLRNIIKSIQGRTKETLDLLERMTEGDLEIYLRDLLKERKYLVVVDDVWQREAWESLKR
SFPDGKNGSRVIITTRKEDVAERADDRGFVHKLRFLSQEESWDLFRRKLLDVRAMVPEME
SLAKDMVEKCRGLPLAIVVLSGLLSHKKGLNQWQKVKDHLWKNIKEDKSIEISNILSLSY
N
>match$8_672_844
VDLVNLRELSMDRIRSSYSLNNISSLKNLSTLKLICGERQSFASLEFVNCCEKLQKLWLQ
GRIEELPHLFSNSITMMVLSFSELTEDPMPILGRFPNLRNLKLDGAYEGKEIMCSDNSFS
QLEFLHLRDLWKLERWDLGTSAMPLIKGLGIRNCPNLKEIPERMKDVELLKRN
```
