## Supplementary material for "RefPlantNLR: a comprehensive collection of experimentally validated plant NLRs": Candidate_sites_interpro.303.gff3

```
##gff-version 3
##feature-ontology http://song.cvs.sourceforge.net/viewvc/song/ontology/sofa.obo?revision=1.269
##interproscan-version 5.47-82.0
##sequence-region Rpi-hjt1.3:0-2544 1 2544
Rpi-hjt1.3:0-2544	provided_by_user	nucleic_acid	1	2544	.	+	.	ID=Rpi-hjt1.3:0-2544;Name=Rpi-hjt1.3:0-2544;md5=545d8b0ef5a3ec36749ca937d8b53793
Rpi-hjt1.3:0-2544_orf28	getorf	ORF	1	2541	.	+	.	Target=pep_Rpi-hjt1.3:0-2544_1_2541 1 847;ID=orf_Rpi-hjt1.3:0-2544_1_2541;Name=Rpi-hjt1.3:0-2544_orf28;md5=545d8b0ef5a3ec36749ca937d8b53793
Rpi-hjt1.3:0-2544_orf28	getorf	polypeptide	1	847	.	+	.	ID=pep_Rpi-hjt1.3:0-2544_1_2541;md5=ed8ba29d2534470d41a49694d6a90f8c
Rpi-hjt1.3:0-2544_orf28	Gene3D	protein_match	323	405	4.7E-6	+	.	date=16-11-2020;Target=null 323 405;ID=match$1_323_405;Name=G3DSA:1.10.8.430;status=T
Rpi-hjt1.3:0-2544_orf28	Pfam	protein_match	5	88	3.2E-19	+	.	date=16-11-2020;Target=null 5 88;ID=match$2_5_88;signature_desc=Rx N-terminal domain;Name=PF18052;status=T;Dbxref="InterPro:IPR041118"
Rpi-hjt1.3:0-2544_orf28	Gene3D	protein_match	142	315	5.8E-39	+	.	date=16-11-2020;Target=null 142 315;ID=match$3_142_315;Name=G3DSA:3.40.50.300;status=T
Rpi-hjt1.3:0-2544_orf28	Gene3D	protein_match	406	496	3.2E-5	+	.	date=16-11-2020;Target=null 406 496;ID=match$4_406_496;Name=G3DSA:1.10.10.10;status=T;Dbxref="InterPro:IPR036388"
Rpi-hjt1.3:0-2544_orf28	Gene3D	protein_match	521	670	2.2E-10	+	.	date=16-11-2020;Target=null 521 670;ID=match$5_521_670;Name=G3DSA:3.80.10.10;status=T;Dbxref="InterPro:IPR032675"
Rpi-hjt1.3:0-2544_orf28	PANTHER	protein_match	2	830	1.5E-125	+	.	date=16-11-2020;Target=null 2 830;ID=match$6_2_830;Name=PTHR23155:SF1085;status=T
Rpi-hjt1.3:0-2544_orf28	PANTHER	protein_match	2	830	1.5E-125	+	.	date=16-11-2020;Target=null 2 830;ID=match$7_2_830;Name=PTHR23155;status=T
Rpi-hjt1.3:0-2544_orf28	Gene3D	protein_match	672	844	2.3E-18	+	.	date=16-11-2020;Target=null 672 844;ID=match$8_672_844;Name=G3DSA:3.80.10.10;status=T;Dbxref="InterPro:IPR032675"
Rpi-hjt1.3:0-2544_orf28	Pfam	protein_match	165	408	3.5E-62	+	.	date=16-11-2020;Target=null 165 408;ID=match$9_165_408;signature_desc=NB-ARC domain;Name=PF00931;status=T;Dbxref="InterPro:IPR002182"
##FASTA
>pep_Rpi-hjt1.3:0-2544_1_2541
MADAFLSFAVQKLGDFLIQQVSLRTNLRDEIEWLKNELLFIQSFLKDAELKQCVDHRVQQ
WVFEINSIANDAVAILETYSFEAGKAASHLKVCACICWKEKKFYNVAKEIQSLKQQIMDI
SRKRETYGITNINYNSGEGPSNQVTTLRRTTSYVDEQDYIFVGLQDVVQKLLAQLLKAEP
RRSVLSIYGMGGLGKTTLARNLYNSPDILNSFPTRAWICVSQEYNTMDLLRNIIKSIQGR
TKETLDLLERMTEGDLEIYLRDLLKERKYLVVVDDVWQREAWESLKRAFPDGKNGSRVII
TTRKEGVAERADDRGFVHKLRFLSQEESWDLFRRKLLDVRAMVPEMESLAKDMVEKCRGL
PLAIVVLSGLLSHKKGLNQWQKVKDHLWKNIKEDKSIEISNILSLSYNDLSTALKQCFLY
FGIFSEDQVVKADDIIRLWMAEGFIPRGEERMEDVAEGFLNELIRRSLVQVAKTFWEKVT
ECRVHDLLHDLAIEKALEVNFFDVYDPRSHSISSLCIRHGIHSEGERYLSSLHLSNLKLR
SIMFFDPDFRKMSHINLRSEFQHLYVLYLDMNFGYVSMVPDAIGCLYHLKLLRLRGIDDL
PSSIGNLKNLQTLVVVNGYSLFCQLPCKTADLINLRHLVVQYSEPLKCINKLTSLQVLDG
VACDQWKDVDPVDLVNLRELSMDRIRSSYSLNNISSLKNLSTLKLICGERQSFASLEFVN
CCEKLQKLWLQGRIEELPHLFSNSITMMVLSFSELTEDPMPILGRFPNLRNLKLDGAYEG
KEIMCSDNSFSQLEFLHLRDLWKLERWDLGTSAMPLIKGLGIRNCPNLKEIPERMKDVEL
LKRNYML
>match$1_323_405
LSQEESWDLFRRKLLDVRAMVPEMESLAKDMVEKCRGLPLAIVVLSGLLSHKKGLNQWQK
VKDHLWKNIKEDKSIEISNILSL
>match$2_5_88
FLSFAVQKLGDFLIQQVSLRTNLRDEIEWLKNELLFIQSFLKDAELKQCVDHRVQQWVFE
INSIANDAVAILETYSFEAGKAAS
>match$3_142_315
NQVTTLRRTTSYVDEQDYIFVGLQDVVQKLLAQLLKAEPRRSVLSIYGMGGLGKTTLARN
LYNSPDILNSFPTRAWICVSQEYNTMDLLRNIIKSIQGRTKETLDLLERMTEGDLEIYLR
DLLKERKYLVVVDDVWQREAWESLKRAFPDGKNGSRVIITTRKEGVAERADDRG
>match$4_406_496
SYNDLSTALKQCFLYFGIFSEDQVVKADDIIRLWMAEGFIPRGEERMEDVAEGFLNELIR
RSLVQVAKTFWEKVTECRVHDLLHDLAIEKA
>match$5_521_670
IHSEGERYLSSLHLSNLKLRSIMFFDPDFRKMSHINLRSEFQHLYVLYLDMNFGYVSMVP
DAIGCLYHLKLLRLRGIDDLPSSIGNLKNLQTLVVVNGYSLFCQLPCKTADLINLRHLVV
QYSEPLKCINKLTSLQVLDGVACDQWKDVD
>match$6_2_830
ADAFLSFAVQKLGDFLIQQVSLRTNLRDEIEWLKNELLFIQSFLKDAELKQCVDHRVQQW
VFEINSIANDAVAILETYSFEAGKAASHLKVCACICWKEKKFYNVAKEIQSLKQQIMDIS
RKRETYGITNINYNSGEGPSNQVTTLRRTTSYVDEQDYIFVGLQDVVQKLLAQLLKAEPR
RSVLSIYGMGGLGKTTLARNLYNSPDILNSFPTRAWICVSQEYNTMDLLRNIIKSIQGRT
KETLDLLERMTEGDLEIYLRDLLKERKYLVVVDDVWQREAWESLKRAFPDGKNGSRVIIT
TRKEGVAERADDRGFVHKLRFLSQEESWDLFRRKLLDVRAMVPEMESLAKDMVEKCRGLP
LAIVVLSGLLSHKKGLNQWQKVKDHLWKNIKEDKSIEISNILSLSYNDLSTALKQCFLYF
GIFSEDQVVKADDIIRLWMAEGFIPRGEERMEDVAEGFLNELIRRSLVQVAKTFWEKVTE
CRVHDLLHDLAIEKALEVNFFDVYDPRSHSISSLCIRHGIHSEGERYLSSLHLSNLKLRS
IMFFDPDFRKMSHINLRSEFQHLYVLYLDMNFGYVSMVPDAIGCLYHLKLLRLRGIDDLP
SSIGNLKNLQTLVVVNGYSLFCQLPCKTADLINLRHLVVQYSEPLKCINKLTSLQVLDGV
ACDQWKDVDPVDLVNLRELSMDRIRSSYSLNNISSLKNLSTLKLICGERQSFASLEFVNC
CEKLQKLWLQGRIEELPHLFSNSITMMVLSFSELTEDPMPILGRFPNLRNLKLDGAYEGK
EIMCSDNSFSQLEFLHLRDLWKLERWDLGTSAMPLIKGLGIRNCPNLKE
>match$7_2_830
ADAFLSFAVQKLGDFLIQQVSLRTNLRDEIEWLKNELLFIQSFLKDAELKQCVDHRVQQW
VFEINSIANDAVAILETYSFEAGKAASHLKVCACICWKEKKFYNVAKEIQSLKQQIMDIS
RKRETYGITNINYNSGEGPSNQVTTLRRTTSYVDEQDYIFVGLQDVVQKLLAQLLKAEPR
RSVLSIYGMGGLGKTTLARNLYNSPDILNSFPTRAWICVSQEYNTMDLLRNIIKSIQGRT
KETLDLLERMTEGDLEIYLRDLLKERKYLVVVDDVWQREAWESLKRAFPDGKNGSRVIIT
TRKEGVAERADDRGFVHKLRFLSQEESWDLFRRKLLDVRAMVPEMESLAKDMVEKCRGLP
LAIVVLSGLLSHKKGLNQWQKVKDHLWKNIKEDKSIEISNILSLSYNDLSTALKQCFLYF
GIFSEDQVVKADDIIRLWMAEGFIPRGEERMEDVAEGFLNELIRRSLVQVAKTFWEKVTE
CRVHDLLHDLAIEKALEVNFFDVYDPRSHSISSLCIRHGIHSEGERYLSSLHLSNLKLRS
IMFFDPDFRKMSHINLRSEFQHLYVLYLDMNFGYVSMVPDAIGCLYHLKLLRLRGIDDLP
SSIGNLKNLQTLVVVNGYSLFCQLPCKTADLINLRHLVVQYSEPLKCINKLTSLQVLDGV
ACDQWKDVDPVDLVNLRELSMDRIRSSYSLNNISSLKNLSTLKLICGERQSFASLEFVNC
CEKLQKLWLQGRIEELPHLFSNSITMMVLSFSELTEDPMPILGRFPNLRNLKLDGAYEGK
EIMCSDNSFSQLEFLHLRDLWKLERWDLGTSAMPLIKGLGIRNCPNLKE
>match$8_672_844
VDLVNLRELSMDRIRSSYSLNNISSLKNLSTLKLICGERQSFASLEFVNCCEKLQKLWLQ
GRIEELPHLFSNSITMMVLSFSELTEDPMPILGRFPNLRNLKLDGAYEGKEIMCSDNSFS
QLEFLHLRDLWKLERWDLGTSAMPLIKGLGIRNCPNLKEIPERMKDVELLKRN
>match$9_165_408
QDVVQKLLAQLLKAEPRRSVLSIYGMGGLGKTTLARNLYNSPDILNSFPTRAWICVSQEY
NTMDLLRNIIKSIQGRTKETLDLLERMTEGDLEIYLRDLLKERKYLVVVDDVWQREAWES
LKRAFPDGKNGSRVIITTRKEGVAERADDRGFVHKLRFLSQEESWDLFRRKLLDVRAMVP
EMESLAKDMVEKCRGLPLAIVVLSGLLSHKKGLNQWQKVKDHLWKNIKEDKSIEISNILS
LSYN
```
