## Supplementary material for "RefPlantNLR: a comprehensive collection of experimentally validated plant NLRs": Candidate_sites_interpro.304.gff3

```
##gff-version 3
##feature-ontology http://song.cvs.sourceforge.net/viewvc/song/ontology/sofa.obo?revision=1.269
##interproscan-version 5.47-82.0
##sequence-region Rpi-mcq1.2:0-2571 1 2571
Rpi-mcq1.2:0-2571	provided_by_user	nucleic_acid	1	2571	.	+	.	ID=Rpi-mcq1.2:0-2571;Name=Rpi-mcq1.2:0-2571;md5=a23e886b3a3f38e1afc922e17678418f
Rpi-mcq1.2:0-2571_orf22	getorf	ORF	1	2568	.	+	.	Target=pep_Rpi-mcq1.2:0-2571_1_2568 1 856;ID=orf_Rpi-mcq1.2:0-2571_1_2568;Name=Rpi-mcq1.2:0-2571_orf22;md5=a23e886b3a3f38e1afc922e17678418f
Rpi-mcq1.2:0-2571_orf22	getorf	polypeptide	1	856	.	+	.	ID=pep_Rpi-mcq1.2:0-2571_1_2568;md5=8fc7ff0eed8187b8a7c91fd061e1d8b8
Rpi-mcq1.2:0-2571_orf22	SMART	protein_match	177	311	1.6E-5	+	.	date=16-11-2020;Target=null 177 311;ID=match$1_177_311;Name=SM00382;status=T;Dbxref="InterPro:IPR003593"
Rpi-mcq1.2:0-2571_orf22	Gene3D	protein_match	517	854	2.8E-20	+	.	date=16-11-2020;Target=null 517 854;ID=match$2_517_854;Name=G3DSA:3.80.10.10;status=T;Dbxref="InterPro:IPR032675"
Rpi-mcq1.2:0-2571_orf22	Gene3D	protein_match	145	302	2.1E-33	+	.	date=16-11-2020;Target=null 145 302;ID=match$3_145_302;Name=G3DSA:3.40.50.300;status=T
Rpi-mcq1.2:0-2571_orf22	Coils	protein_match	63	83	.	+	.	date=16-11-2020;Target=null 63 83;ID=match$4_63_83;Name=Coil;status=T
Rpi-mcq1.2:0-2571_orf22	PANTHER	protein_match	31	852	3.4E-120	+	.	date=16-11-2020;Target=null 31 852;ID=match$5_31_852;Name=PTHR23155:SF1070;status=T
Rpi-mcq1.2:0-2571_orf22	PANTHER	protein_match	31	852	3.4E-120	+	.	date=16-11-2020;Target=null 31 852;ID=match$6_31_852;Name=PTHR23155;status=T
Rpi-mcq1.2:0-2571_orf22	Gene3D	protein_match	330	410	2.3E-5	+	.	date=16-11-2020;Target=null 330 410;ID=match$7_330_410;Name=G3DSA:1.10.8.430;status=T
Rpi-mcq1.2:0-2571_orf22	Pfam	protein_match	161	401	5.2E-47	+	.	date=16-11-2020;Target=null 161 401;ID=match$8_161_401;signature_desc=NB-ARC domain;Name=PF00931;status=T;Dbxref="InterPro:IPR002182"
Rpi-mcq1.2:0-2571_orf22	Pfam	protein_match	11	92	2.4E-14	+	.	date=16-11-2020;Target=null 11 92;ID=match$9_11_92;signature_desc=Rx N-terminal domain;Name=PF18052;status=T;Dbxref="InterPro:IPR041118"
##FASTA
>pep_Rpi-mcq1.2:0-2571_1_2568
MAEILLTTVINKSVGIAANVLFQEGTRLYWLKEDIDWLHREMRHIRSYVDDAKAKEVGGD
SRVRNLLKDIQQLAGDVEDLLDEFLPKIQQSNKFICCLKTVSFADEFAMEIEKIKRRVAD
ITRVRTTYNITDTSNNNDDCIPLDRRRLFLHADETEVIGLEDDFNTLKAKLLDQDLPYGV
VSIVGMPGLGKTTLAKKLYRHVRDQFESSGLVYVSQQPRAGEILRDIAKQVGLPKEERKE
NLEGNLRSLLKTKRYVILLDDIWDVEIWDDLKLVLPECDSEIGSRIIITSRNSNVGRYIG
GDFSIHMLQPLDSENSFELFTKKIFTFDNNNNWANASPDLVDIGRSIVGRCGGIPLAIVV
TAGMLRARERTEHAWNRVLESMGHKVQDGCAKVLALSYNDLPIALRPCFLYLGLFPEDHE
IRAFDLTNMWIAEKLIVVNSGNGREAESLAEDVLNDFVSRNLIQVSQRKCNGRISSYRIH
DLLHSLCVELGKESNFFHTEHNAFGDPDNVARVRRITFYSDNNAMSKFFRSNPKPKKLRA
LFCFTNLDSCIFSHLAHHDFKLLQVLVVVISYNWLSVSISNKFGKMSCLRYLRLEGPIVG
ELSNSIVKLKRVETIDIAGDNIKIPCGVWESKQLRHLRNREERRYFFSVSPFCLNMYPLP
PNNLQTLVWMDDKFFEPRLLHRLINLRKLGIWGTSDSTIKILSALSPVPTALEVLKLYFL
RDLSEQINLSTYPNIVKLNLQGFVRVRLNSEAFPPNLVKLILDKIEVEGHVVAVLKKLPT
LRILKMYGCKHNEEKMDLSGDGDGDSFPQLEVLHIERPFFLFEITCTDDDSMPKLKKLLL
TTSNVRLSERLAKLRV
>match$1_177_311
PYGVVSIVGMPGLGKTTLAKKLYRHVRDQFESSGLVYVSQQPRAGEILRDIAKQVGLPKE
ERKENLEGNLRSLLKTKRYVILLDDIWDVEIWDDLKLVLPECDSEIGSRIIITSRNSNVG
RYIGGDFSIHMLQPL
>match$2_517_854
TFYSDNNAMSKFFRSNPKPKKLRALFCFTNLDSCIFSHLAHHDFKLLQVLVVVISYNWLS
VSISNKFGKMSCLRYLRLEGPIVGELSNSIVKLKRVETIDIAGDNIKIPCGVWESKQLRH
LRNREERRYFFSVSPFCLNMYPLPPNNLQTLVWMDDKFFEPRLLHRLINLRKLGIWGTSD
STIKILSALSPVPTALEVLKLYFLRDLSEQINLSTYPNIVKLNLQGFVRVRLNSEAFPPN
LVKLILDKIEVEGHVVAVLKKLPTLRILKMYGCKHNEEKMDLSGDGDGDSFPQLEVLHIE
RPFFLFEITCTDDDSMPKLKKLLLTTSNVRLSERLAKL
>match$3_145_302
RRRLFLHADETEVIGLEDDFNTLKAKLLDQDLPYGVVSIVGMPGLGKTTLAKKLYRHVRD
QFESSGLVYVSQQPRAGEILRDIAKQVGLPKEERKENLEGNLRSLLKTKRYVILLDDIWD
VEIWDDLKLVLPECDSEIGSRIIITSRNSNVGRYIGGD
>match$4_63_83
VRNLLKDIQQLAGDVEDLLDE
>match$5_31_852
LKEDIDWLHREMRHIRSYVDDAKAKEVGGDSRVRNLLKDIQQLAGDVEDLLDEFLPKIQQ
SNKFICCLKTVSFADEFAMEIEKIKRRVADITRVRTTYNITDTSNNNDDCIPLDRRRLFL
HADETEVIGLEDDFNTLKAKLLDQDLPYGVVSIVGMPGLGKTTLAKKLYRHVRDQFESSG
LVYVSQQPRAGEILRDIAKQVGLPKEERKENLEGNLRSLLKTKRYVILLDDIWDVEIWDD
LKLVLPECDSEIGSRIIITSRNSNVGRYIGGDFSIHMLQPLDSENSFELFTKKIFTFDNN
NNWANASPDLVDIGRSIVGRCGGIPLAIVVTAGMLRARERTEHAWNRVLESMGHKVQDGC
AKVLALSYNDLPIALRPCFLYLGLFPEDHEIRAFDLTNMWIAEKLIVVNSGNGREAESLA
EDVLNDFVSRNLIQVSQRKCNGRISSYRIHDLLHSLCVELGKESNFFHTEHNAFGDPDNV
ARVRRITFYSDNNAMSKFFRSNPKPKKLRALFCFTNLDSCIFSHLAHHDFKLLQVLVVVI
SYNWLSVSISNKFGKMSCLRYLRLEGPIVGELSNSIVKLKRVETIDIAGDNIKIPCGVWE
SKQLRHLRNREERRYFFSVSPFCLNMYPLPPNNLQTLVWMDDKFFEPRLLHRLINLRKLG
IWGTSDSTIKILSALSPVPTALEVLKLYFLRDLSEQINLSTYPNIVKLNLQGFVRVRLNS
EAFPPNLVKLILDKIEVEGHVVAVLKKLPTLRILKMYGCKHNEEKMDLSGDGDGDSFPQL
EVLHIERPFFLFEITCTDDDSMPKLKKLLLTTSNVRLSERLA
>match$6_31_852
LKEDIDWLHREMRHIRSYVDDAKAKEVGGDSRVRNLLKDIQQLAGDVEDLLDEFLPKIQQ
SNKFICCLKTVSFADEFAMEIEKIKRRVADITRVRTTYNITDTSNNNDDCIPLDRRRLFL
HADETEVIGLEDDFNTLKAKLLDQDLPYGVVSIVGMPGLGKTTLAKKLYRHVRDQFESSG
LVYVSQQPRAGEILRDIAKQVGLPKEERKENLEGNLRSLLKTKRYVILLDDIWDVEIWDD
LKLVLPECDSEIGSRIIITSRNSNVGRYIGGDFSIHMLQPLDSENSFELFTKKIFTFDNN
NNWANASPDLVDIGRSIVGRCGGIPLAIVVTAGMLRARERTEHAWNRVLESMGHKVQDGC
AKVLALSYNDLPIALRPCFLYLGLFPEDHEIRAFDLTNMWIAEKLIVVNSGNGREAESLA
EDVLNDFVSRNLIQVSQRKCNGRISSYRIHDLLHSLCVELGKESNFFHTEHNAFGDPDNV
ARVRRITFYSDNNAMSKFFRSNPKPKKLRALFCFTNLDSCIFSHLAHHDFKLLQVLVVVI
SYNWLSVSISNKFGKMSCLRYLRLEGPIVGELSNSIVKLKRVETIDIAGDNIKIPCGVWE
SKQLRHLRNREERRYFFSVSPFCLNMYPLPPNNLQTLVWMDDKFFEPRLLHRLINLRKLG
IWGTSDSTIKILSALSPVPTALEVLKLYFLRDLSEQINLSTYPNIVKLNLQGFVRVRLNS
EAFPPNLVKLILDKIEVEGHVVAVLKKLPTLRILKMYGCKHNEEKMDLSGDGDGDSFPQL
EVLHIERPFFLFEITCTDDDSMPKLKKLLLTTSNVRLSERLA
>match$7_330_410
NNNWANASPDLVDIGRSIVGRCGGIPLAIVVTAGMLRARERTEHAWNRVLESMGHKVQDG
CAKVLALSYNDLPIALRPCFL
>match$8_161_401
EDDFNTLKAKLLDQDLPYGVVSIVGMPGLGKTTLAKKLYRHVRDQFESSGLVYVSQQPRA
GEILRDIAKQVGLPKEERKENLEGNLRSLLKTKRYVILLDDIWDVEIWDDLKLVLPECDS
EIGSRIIITSRNSNVGRYIGGDFSIHMLQPLDSENSFELFTKKIFTFDNNNNWANASPDL
VDIGRSIVGRCGGIPLAIVVTAGMLRARERTEHAWNRVLESMGHKVQDGCAKVLALSYND
L
>match$9_11_92
NKSVGIAANVLFQEGTRLYWLKEDIDWLHREMRHIRSYVDDAKAKEVGGDSRVRNLLKDI
QQLAGDVEDLLDEFLPKIQQSN
```
