## Supplementary material for "RefPlantNLR: a comprehensive collection of experimentally validated plant NLRs": Candidate_sites_interpro.305.gff3

```
##gff-version 3
##feature-ontology http://song.cvs.sourceforge.net/viewvc/song/ontology/sofa.obo?revision=1.269
##interproscan-version 5.47-82.0
##sequence-region Rpi-pta1:0-2913 1 2913
Rpi-pta1:0-2913	provided_by_user	nucleic_acid	1	2913	.	+	.	ID=Rpi-pta1:0-2913;Name=Rpi-pta1:0-2913;md5=d187cfddafad101a53f773ee8ffa4f0a
Rpi-pta1:0-2913_orf29	getorf	ORF	1	2910	.	+	.	Target=pep_Rpi-pta1:0-2913_1_2910 1 970;ID=orf_Rpi-pta1:0-2913_1_2910;Name=Rpi-pta1:0-2913_orf29;md5=d187cfddafad101a53f773ee8ffa4f0a
Rpi-pta1:0-2913_orf29	getorf	polypeptide	1	970	.	+	.	ID=pep_Rpi-pta1:0-2913_1_2910;md5=af335c9c33e22e6dcde465e51b36e4db
Rpi-pta1:0-2913_orf29	Gene3D	protein_match	132	304	8.0E-42	+	.	date=16-11-2020;Target=null 132 304;ID=match$1_132_304;Name=G3DSA:3.40.50.300;status=T
Rpi-pta1:0-2913_orf29	Pfam	protein_match	5	87	3.2E-21	+	.	date=16-11-2020;Target=null 5 87;ID=match$2_5_87;signature_desc=Rx N-terminal domain;Name=PF18052;status=T;Dbxref="InterPro:IPR041118"
Rpi-pta1:0-2913_orf29	Gene3D	protein_match	390	479	3.5E-5	+	.	date=16-11-2020;Target=null 390 479;ID=match$3_390_479;Name=G3DSA:1.10.10.10;status=T;Dbxref="InterPro:IPR036388"
Rpi-pta1:0-2913_orf29	PANTHER	protein_match	39	946	0.0	+	.	date=16-11-2020;Target=null 39 946;ID=match$4_39_946;Name=PTHR23155:SF1055;status=T
Rpi-pta1:0-2913_orf29	PANTHER	protein_match	39	946	0.0	+	.	date=16-11-2020;Target=null 39 946;ID=match$5_39_946;Name=PTHR23155;status=T
Rpi-pta1:0-2913_orf29	Pfam	protein_match	835	890	7.1E-9	+	.	date=16-11-2020;Target=null 835 890;ID=match$6_835_890;signature_desc=Leucine rich repeat;Name=PF13855;status=T;Dbxref="InterPro:IPR001611"
Rpi-pta1:0-2913_orf29	Gene3D	protein_match	480	629	1.3E-16	+	.	date=16-11-2020;Target=null 480 629;ID=match$7_480_629;Name=G3DSA:3.80.10.10;status=T;Dbxref="InterPro:IPR032675"
Rpi-pta1:0-2913_orf29	Pfam	protein_match	155	375	3.5E-50	+	.	date=16-11-2020;Target=null 155 375;ID=match$8_155_375;signature_desc=NB-ARC domain;Name=PF00931;status=T;Dbxref="InterPro:IPR002182"
Rpi-pta1:0-2913_orf29	Gene3D	protein_match	636	829	2.1E-15	+	.	date=16-11-2020;Target=null 636 829;ID=match$9_636_829;Name=G3DSA:3.80.10.10;status=T;Dbxref="InterPro:IPR032675"
Rpi-pta1:0-2913_orf29	Gene3D	protein_match	830	955	3.2E-25	+	.	date=16-11-2020;Target=null 830 955;ID=match$9_830_955;Name=G3DSA:3.80.10.10;status=T;Dbxref="InterPro:IPR032675"
##FASTA
>pep_Rpi-pta1:0-2913_1_2910
MAEAFIQVLLDNLTSFLKGELTLLFGFQDEFQRLSSMFSTIQAVLEDAQEKQLNNKPLEN
WLQKLNAATYEVDDILDEYKTKATRFSQSEYGRYHPKVIPFRHKVGKRMDQVMKKLKAIA
EERKNFHLHEKIVERQAVRRETGSVLTEPQVYGRDKEKDEIVKILINNVSDAQHLSVLPI
LGMGGLGKTTLAQMVFNDQRVTEHFHSKIWICVSEDFDEKRLIKAIVESIEGRPLLGEMD
LAPLQKKLQELLNGKRYLLVLDDVWNEDQQKWANLRAVLKVGASGASVLTTTRLEKVGSI
MGTLQPYELSNLSQEDCWLLFMQRAFGHQEEINPNLVAIGKEIVKKSGGVPLAAKTLGGI
LCFKREERAWEHVRDSPIWNLPQDESSILPALRLSYHQLPLDLKQCFAYCAVFPKDAKME
KEKLISLWMAHGFLLSKGNMELEDVGDEVWKELYLRSFFQEIEVKDGKTYFKMHDLIHDL
ATSLFSANTSSSNIREINKHSYTHMMSIGFAEVVFFYTLPPLEKFISLRVLNLGDSTFNK
LPSSIGDLVHLRYLNLYGSGMRSLPKQLCKLQNLQTLDLQYCTKLCCLPKETSKLGSLRN
LLLDGSQSLTCMPPRIGSLTCLKTLGQFVVGRKKGYQLGELGNLNLYGSIKISHLERVKN
DRDAKEANLSAKGNLHSLSMSWNNFGPHIYESEEVKVLEALKPHSNLTSLKIYGFRGIHL
PEWMNHSVLKNIVSILISNFRNCSCLPPFGDLPCLESLELHWGSADVEYVEEVDIDVHSG
FPTRIRFPSLRKLDIWDFGSLKGLLKKEGEEQFPVLEELIIHECPFLTLSSNLRALTSLR
ICYNKVATSFPEEMFKNLANLKYLTISRCNNLKELPTSLASLNALKSLKIQLCCALESLP
EEGLEGLSSLTELFVEHCNMLKCLPEGLQHLTTLTSLKIRGCPQLIKRCEKGIGEDWHKI
SHIPNVNIYN
>match$1_132_304
IVERQAVRRETGSVLTEPQVYGRDKEKDEIVKILINNVSDAQHLSVLPILGMGGLGKTTL
AQMVFNDQRVTEHFHSKIWICVSEDFDEKRLIKAIVESIEGRPLLGEMDLAPLQKKLQEL
LNGKRYLLVLDDVWNEDQQKWANLRAVLKVGASGASVLTTTRLEKVGSIMGTL
>match$2_5_87
FIQVLLDNLTSFLKGELTLLFGFQDEFQRLSSMFSTIQAVLEDAQEKQLNNKPLENWLQK
LNAATYEVDDILDEYKTKATRFS
>match$3_390_479
PALRLSYHQLPLDLKQCFAYCAVFPKDAKMEKEKLISLWMAHGFLLSKGNMELEDVGDEV
WKELYLRSFFQEIEVKDGKTYFKMHDLIHD
>match$4_39_946
STIQAVLEDAQEKQLNNKPLENWLQKLNAATYEVDDILDEYKTKATRFSQSEYGRYHPKV
IPFRHKVGKRMDQVMKKLKAIAEERKNFHLHEKIVERQAVRRETGSVLTEPQVYGRDKEK
DEIVKILINNVSDAQHLSVLPILGMGGLGKTTLAQMVFNDQRVTEHFHSKIWICVSEDFD
EKRLIKAIVESIEGRPLLGEMDLAPLQKKLQELLNGKRYLLVLDDVWNEDQQKWANLRAV
LKVGASGASVLTTTRLEKVGSIMGTLQPYELSNLSQEDCWLLFMQRAFGHQEEINPNLVA
IGKEIVKKSGGVPLAAKTLGGILCFKREERAWEHVRDSPIWNLPQDESSILPALRLSYHQ
LPLDLKQCFAYCAVFPKDAKMEKEKLISLWMAHGFLLSKGNMELEDVGDEVWKELYLRSF
FQEIEVKDGKTYFKMHDLIHDLATSLFSANTSSSNIREINKHSYTHMMSIGFAEVVFFYT
LPPLEKFISLRVLNLGDSTFNKLPSSIGDLVHLRYLNLYGSGMRSLPKQLCKLQNLQTLD
LQYCTKLCCLPKETSKLGSLRNLLLDGSQSLTCMPPRIGSLTCLKTLGQFVVGRKKGYQL
GELGNLNLYGSIKISHLERVKNDRDAKEANLSAKGNLHSLSMSWNNFGPHIYESEEVKVL
EALKPHSNLTSLKIYGFRGIHLPEWMNHSVLKNIVSILISNFRNCSCLPPFGDLPCLESL
ELHWGSADVEYVEEVDIDVHSGFPTRIRFPSLRKLDIWDFGSLKGLLKKEGEEQFPVLEE
LIIHECPFLTLSSNLRALTSLRICYNKVATSFPEEMFKNLANLKYLTISRCNNLKELPTS
LASLNALKSLKIQLCCALESLPEEGLEGLSSLTELFVEHCNMLKCLPEGLQHLTTLTSLK
IRGCPQLI
>match$5_39_946
STIQAVLEDAQEKQLNNKPLENWLQKLNAATYEVDDILDEYKTKATRFSQSEYGRYHPKV
IPFRHKVGKRMDQVMKKLKAIAEERKNFHLHEKIVERQAVRRETGSVLTEPQVYGRDKEK
DEIVKILINNVSDAQHLSVLPILGMGGLGKTTLAQMVFNDQRVTEHFHSKIWICVSEDFD
EKRLIKAIVESIEGRPLLGEMDLAPLQKKLQELLNGKRYLLVLDDVWNEDQQKWANLRAV
LKVGASGASVLTTTRLEKVGSIMGTLQPYELSNLSQEDCWLLFMQRAFGHQEEINPNLVA
IGKEIVKKSGGVPLAAKTLGGILCFKREERAWEHVRDSPIWNLPQDESSILPALRLSYHQ
LPLDLKQCFAYCAVFPKDAKMEKEKLISLWMAHGFLLSKGNMELEDVGDEVWKELYLRSF
FQEIEVKDGKTYFKMHDLIHDLATSLFSANTSSSNIREINKHSYTHMMSIGFAEVVFFYT
LPPLEKFISLRVLNLGDSTFNKLPSSIGDLVHLRYLNLYGSGMRSLPKQLCKLQNLQTLD
LQYCTKLCCLPKETSKLGSLRNLLLDGSQSLTCMPPRIGSLTCLKTLGQFVVGRKKGYQL
GELGNLNLYGSIKISHLERVKNDRDAKEANLSAKGNLHSLSMSWNNFGPHIYESEEVKVL
EALKPHSNLTSLKIYGFRGIHLPEWMNHSVLKNIVSILISNFRNCSCLPPFGDLPCLESL
ELHWGSADVEYVEEVDIDVHSGFPTRIRFPSLRKLDIWDFGSLKGLLKKEGEEQFPVLEE
LIIHECPFLTLSSNLRALTSLRICYNKVATSFPEEMFKNLANLKYLTISRCNNLKELPTS
LASLNALKSLKIQLCCALESLPEEGLEGLSSLTELFVEHCNMLKCLPEGLQHLTTLTSLK
IRGCPQLI
>match$6_835_890
ALTSLRICYNKVATSFPEEMFKNLANLKYLTISRCNNLKELPTSLASLNALKSLKI
>match$7_480_629
LATSLFSANTSSSNIREINKHSYTHMMSIGFAEVVFFYTLPPLEKFISLRVLNLGDSTFN
KLPSSIGDLVHLRYLNLYGSGMRSLPKQLCKLQNLQTLDLQYCTKLCCLPKETSKLGSLR
NLLLDGSQSLTCMPPRIGSLTCLKTLGQFV
>match$8_155_375
DKEKDEIVKILINNVSDAQHLSVLPILGMGGLGKTTLAQMVFNDQRVTEHFHSKIWICVS
EDFDEKRLIKAIVESIEGRPLLGEMDLAPLQKKLQELLNGKRYLLVLDDVWNEDQQKWAN
LRAVLKVGASGASVLTTTRLEKVGSIMGTLQPYELSNLSQEDCWLLFMQRAFGHQEEINP
NLVAIGKEIVKKSGGVPLAAKTLGGILCFKREERAWEHVRD
>match$9_636_829
YQLGELGNLNLYGSIKISHLERVKNDRDAKEANLSAKGNLHSLSMSWNNFGPHIYESEEV
KVLEALKPHSNLTSLKIYGFRGIHLPEWMNHSVLKNIVSILISNFRNCSCLPPFGDLPCL
ESLELHWGSADVEYVEEVDIDVHSGFPTRIRFPSLRKLDIWDFGSLKGLLKKEGEEQFPV
LEELIIHECPFLTL
>match$9_830_955
SSNLRALTSLRICYNKVATSFPEEMFKNLANLKYLTISRCNNLKELPTSLASLNALKSLK
IQLCCALESLPEEGLEGLSSLTELFVEHCNMLKCLPEGLQHLTTLTSLKIRGCPQLIKRC
EKGIGE
```
