## Supplementary material for "RefPlantNLR: a comprehensive collection of experimentally validated plant NLRs": Candidate_sites_interpro.306.gff3

```
##gff-version 3
##feature-ontology http://song.cvs.sourceforge.net/viewvc/song/ontology/sofa.obo?revision=1.269
##interproscan-version 5.47-82.0
##sequence-region Rpi-snk1.1:0-2544 1 2544
Rpi-snk1.1:0-2544	provided_by_user	nucleic_acid	1	2544	.	+	.	ID=Rpi-snk1.1:0-2544;Name=Rpi-snk1.1:0-2544;md5=b30bc7bc7ef0b72877dad7b14bee5d50
Rpi-snk1.1:0-2544_orf27	getorf	ORF	1	2541	.	+	.	Target=pep_Rpi-snk1.1:0-2544_1_2541 1 847;ID=orf_Rpi-snk1.1:0-2544_1_2541;Name=Rpi-snk1.1:0-2544_orf27;md5=b30bc7bc7ef0b72877dad7b14bee5d50
Rpi-snk1.1:0-2544_orf27	getorf	polypeptide	1	847	.	+	.	ID=pep_Rpi-snk1.1:0-2544_1_2541;md5=1deb4d011b0adfc63017e7f5f4c717fd
Rpi-snk1.1:0-2544_orf27	PANTHER	protein_match	2	830	2.6E-126	+	.	date=16-11-2020;Target=null 2 830;ID=match$1_2_830;Name=PTHR23155:SF1085;status=T
Rpi-snk1.1:0-2544_orf27	Pfam	protein_match	5	88	1.5E-18	+	.	date=16-11-2020;Target=null 5 88;ID=match$2_5_88;signature_desc=Rx N-terminal domain;Name=PF18052;status=T;Dbxref="InterPro:IPR041118"
Rpi-snk1.1:0-2544_orf27	Pfam	protein_match	166	408	2.7E-61	+	.	date=16-11-2020;Target=null 166 408;ID=match$3_166_408;signature_desc=NB-ARC domain;Name=PF00931;status=T;Dbxref="InterPro:IPR002182"
Rpi-snk1.1:0-2544_orf27	Gene3D	protein_match	142	315	2.0E-38	+	.	date=16-11-2020;Target=null 142 315;ID=match$4_142_315;Name=G3DSA:3.40.50.300;status=T
Rpi-snk1.1:0-2544_orf27	PANTHER	protein_match	2	830	2.6E-126	+	.	date=16-11-2020;Target=null 2 830;ID=match$5_2_830;Name=PTHR23155;status=T
Rpi-snk1.1:0-2544_orf27	Gene3D	protein_match	323	418	3.7E-6	+	.	date=16-11-2020;Target=null 323 418;ID=match$6_323_418;Name=G3DSA:1.10.8.430;status=T
Rpi-snk1.1:0-2544_orf27	Gene3D	protein_match	507	663	4.8E-12	+	.	date=16-11-2020;Target=null 507 663;ID=match$7_507_663;Name=G3DSA:3.80.10.10;status=T;Dbxref="InterPro:IPR032675"
Rpi-snk1.1:0-2544_orf27	Gene3D	protein_match	672	845	3.9E-18	+	.	date=16-11-2020;Target=null 672 845;ID=match$8_672_845;Name=G3DSA:3.80.10.10;status=T;Dbxref="InterPro:IPR032675"
##FASTA
>pep_Rpi-snk1.1:0-2544_1_2541
MADAFLSFAVQKLGDFLIQKVSLRKSLRDEIRWLINELLFIRSFLRDAEQKQCGDQRVQQ
WVFEINSIANDAVAILETYSFEAGKGASRLKACACICRKEKKFYNVAEEIQSLKQRIMDI
SRKRETYGITNINYNSGERPSNQVTTLRRTTSYVDEQDYIFVGFQDVVQTLLAQLLKAEP
RRSVLSIYGMGGLGKTTLARKLYTSPDILNSFPTRAWICVSQEYNTMDLLRTIIKSIQGC
AKETLDLLEKMAEIDLENHLRDLLKECKYLVVVDDVWQREAWESLKRAFPDGKNGSRVII
TTRKEDVAERVDNRGFVHKLRFLSQEESWDLFHRKLLDVRAMVPEMESLAKDMVEKCRGL
PLAIVVLSGLLSHKKGLNQWQNVKDHLWKNIKEDKSIEISNILSLSYNDLSTALKQCFLY
FGIFPEDQVVKADDIIRLWMAEGFIPRGEEIMEDVAEGFLNELIRRSLVQVAKTFWEKVT
DCRVHDLLRDLAIQKALEVNFFDVYGPRSHSISSLCIRHGIHSEGERYLSSLDLSNLKLR
SIMFFDSDFRKMSHINLRSEFQHLYVLYLDTNFGYVSMVPDAIGCLYHLKLLRLRGIHDI
PSSIGNLKNLQTLVVVNGYTFFCQLPCKTADLINLRHLVVQYSEPLKYINKLTSLQVLDG
VACDQWKDVDPVDLVNLRELSMDRIRSSYSLNNISSLKNLSTLKLICGERQSFASLEFVN
CCEKLQKLWLQGRIEELPHLFSNTITMMVLSFSELTEDPMPILGRFPNLRNLKLDGAYEG
KEIMCSDNSFSQLEFLHLRDLWKLERWDLGTSAMPLIKGLGIHNCPNLKEIPERMKDMEL
LKRNYML
>match$1_2_830
ADAFLSFAVQKLGDFLIQKVSLRKSLRDEIRWLINELLFIRSFLRDAEQKQCGDQRVQQW
VFEINSIANDAVAILETYSFEAGKGASRLKACACICRKEKKFYNVAEEIQSLKQRIMDIS
RKRETYGITNINYNSGERPSNQVTTLRRTTSYVDEQDYIFVGFQDVVQTLLAQLLKAEPR
RSVLSIYGMGGLGKTTLARKLYTSPDILNSFPTRAWICVSQEYNTMDLLRTIIKSIQGCA
KETLDLLEKMAEIDLENHLRDLLKECKYLVVVDDVWQREAWESLKRAFPDGKNGSRVIIT
TRKEDVAERVDNRGFVHKLRFLSQEESWDLFHRKLLDVRAMVPEMESLAKDMVEKCRGLP
LAIVVLSGLLSHKKGLNQWQNVKDHLWKNIKEDKSIEISNILSLSYNDLSTALKQCFLYF
GIFPEDQVVKADDIIRLWMAEGFIPRGEEIMEDVAEGFLNELIRRSLVQVAKTFWEKVTD
CRVHDLLRDLAIQKALEVNFFDVYGPRSHSISSLCIRHGIHSEGERYLSSLDLSNLKLRS
IMFFDSDFRKMSHINLRSEFQHLYVLYLDTNFGYVSMVPDAIGCLYHLKLLRLRGIHDIP
SSIGNLKNLQTLVVVNGYTFFCQLPCKTADLINLRHLVVQYSEPLKYINKLTSLQVLDGV
ACDQWKDVDPVDLVNLRELSMDRIRSSYSLNNISSLKNLSTLKLICGERQSFASLEFVNC
CEKLQKLWLQGRIEELPHLFSNTITMMVLSFSELTEDPMPILGRFPNLRNLKLDGAYEGK
EIMCSDNSFSQLEFLHLRDLWKLERWDLGTSAMPLIKGLGIHNCPNLKE
>match$2_5_88
FLSFAVQKLGDFLIQKVSLRKSLRDEIRWLINELLFIRSFLRDAEQKQCGDQRVQQWVFE
INSIANDAVAILETYSFEAGKGAS
>match$3_166_408
DVVQTLLAQLLKAEPRRSVLSIYGMGGLGKTTLARKLYTSPDILNSFPTRAWICVSQEYN
TMDLLRTIIKSIQGCAKETLDLLEKMAEIDLENHLRDLLKECKYLVVVDDVWQREAWESL
KRAFPDGKNGSRVIITTRKEDVAERVDNRGFVHKLRFLSQEESWDLFHRKLLDVRAMVPE
MESLAKDMVEKCRGLPLAIVVLSGLLSHKKGLNQWQNVKDHLWKNIKEDKSIEISNILSL
SYN
>match$4_142_315
NQVTTLRRTTSYVDEQDYIFVGFQDVVQTLLAQLLKAEPRRSVLSIYGMGGLGKTTLARK
LYTSPDILNSFPTRAWICVSQEYNTMDLLRTIIKSIQGCAKETLDLLEKMAEIDLENHLR
DLLKECKYLVVVDDVWQREAWESLKRAFPDGKNGSRVIITTRKEDVAERVDNRG
>match$5_2_830
ADAFLSFAVQKLGDFLIQKVSLRKSLRDEIRWLINELLFIRSFLRDAEQKQCGDQRVQQW
VFEINSIANDAVAILETYSFEAGKGASRLKACACICRKEKKFYNVAEEIQSLKQRIMDIS
RKRETYGITNINYNSGERPSNQVTTLRRTTSYVDEQDYIFVGFQDVVQTLLAQLLKAEPR
RSVLSIYGMGGLGKTTLARKLYTSPDILNSFPTRAWICVSQEYNTMDLLRTIIKSIQGCA
KETLDLLEKMAEIDLENHLRDLLKECKYLVVVDDVWQREAWESLKRAFPDGKNGSRVIIT
TRKEDVAERVDNRGFVHKLRFLSQEESWDLFHRKLLDVRAMVPEMESLAKDMVEKCRGLP
LAIVVLSGLLSHKKGLNQWQNVKDHLWKNIKEDKSIEISNILSLSYNDLSTALKQCFLYF
GIFPEDQVVKADDIIRLWMAEGFIPRGEEIMEDVAEGFLNELIRRSLVQVAKTFWEKVTD
CRVHDLLRDLAIQKALEVNFFDVYGPRSHSISSLCIRHGIHSEGERYLSSLDLSNLKLRS
IMFFDSDFRKMSHINLRSEFQHLYVLYLDTNFGYVSMVPDAIGCLYHLKLLRLRGIHDIP
SSIGNLKNLQTLVVVNGYTFFCQLPCKTADLINLRHLVVQYSEPLKYINKLTSLQVLDGV
ACDQWKDVDPVDLVNLRELSMDRIRSSYSLNNISSLKNLSTLKLICGERQSFASLEFVNC
CEKLQKLWLQGRIEELPHLFSNTITMMVLSFSELTEDPMPILGRFPNLRNLKLDGAYEGK
EIMCSDNSFSQLEFLHLRDLWKLERWDLGTSAMPLIKGLGIHNCPNLKE
>match$6_323_418
LSQEESWDLFHRKLLDVRAMVPEMESLAKDMVEKCRGLPLAIVVLSGLLSHKKGLNQWQN
VKDHLWKNIKEDKSIEISNILSLSYNDLSTALKQCF
>match$7_507_663
PRSHSISSLCIRHGIHSEGERYLSSLDLSNLKLRSIMFFDSDFRKMSHINLRSEFQHLYV
LYLDTNFGYVSMVPDAIGCLYHLKLLRLRGIHDIPSSIGNLKNLQTLVVVNGYTFFCQLP
CKTADLINLRHLVVQYSEPLKYINKLTSLQVLDGVAC
>match$8_672_845
VDLVNLRELSMDRIRSSYSLNNISSLKNLSTLKLICGERQSFASLEFVNCCEKLQKLWLQ
GRIEELPHLFSNTITMMVLSFSELTEDPMPILGRFPNLRNLKLDGAYEGKEIMCSDNSFS
QLEFLHLRDLWKLERWDLGTSAMPLIKGLGIHNCPNLKEIPERMKDMELLKRNY
```
