## Supplementary material for "RefPlantNLR: a comprehensive collection of experimentally validated plant NLRs": Candidate_sites_interpro.307.gff3

```
##gff-version 3
##feature-ontology http://song.cvs.sourceforge.net/viewvc/song/ontology/sofa.obo?revision=1.269
##interproscan-version 5.47-82.0
##sequence-region Rpi-snk1.2:0-2535 1 2535
Rpi-snk1.2:0-2535	provided_by_user	nucleic_acid	1	2535	.	+	.	ID=Rpi-snk1.2:0-2535;Name=Rpi-snk1.2:0-2535;md5=88293bb7f5c5222dbb714220f936ce83
Rpi-snk1.2:0-2535_orf27	getorf	ORF	1	2532	.	+	.	Target=pep_Rpi-snk1.2:0-2535_1_2532 1 844;ID=orf_Rpi-snk1.2:0-2535_1_2532;Name=Rpi-snk1.2:0-2535_orf27;md5=88293bb7f5c5222dbb714220f936ce83
Rpi-snk1.2:0-2535_orf27	getorf	polypeptide	1	844	.	+	.	ID=pep_Rpi-snk1.2:0-2535_1_2532;md5=f05fb55671a7e3e012bd9946f1c0be81
Rpi-snk1.2:0-2535_orf27	Gene3D	protein_match	518	668	2.0E-10	+	.	date=16-11-2020;Target=null 518 668;ID=match$1_518_668;Name=G3DSA:3.80.10.10;status=T;Dbxref="InterPro:IPR032675"
Rpi-snk1.2:0-2535_orf27	Pfam	protein_match	166	405	1.2E-59	+	.	date=16-11-2020;Target=null 166 405;ID=match$2_166_405;signature_desc=NB-ARC domain;Name=PF00931;status=T;Dbxref="InterPro:IPR002182"
Rpi-snk1.2:0-2535_orf27	Gene3D	protein_match	142	312	6.3E-37	+	.	date=16-11-2020;Target=null 142 312;ID=match$3_142_312;Name=G3DSA:3.40.50.300;status=T
Rpi-snk1.2:0-2535_orf27	Gene3D	protein_match	320	402	4.7E-6	+	.	date=16-11-2020;Target=null 320 402;ID=match$4_320_402;Name=G3DSA:1.10.8.430;status=T
Rpi-snk1.2:0-2535_orf27	Pfam	protein_match	5	88	3.2E-19	+	.	date=16-11-2020;Target=null 5 88;ID=match$5_5_88;signature_desc=Rx N-terminal domain;Name=PF18052;status=T;Dbxref="InterPro:IPR041118"
Rpi-snk1.2:0-2535_orf27	Gene3D	protein_match	403	493	3.7E-5	+	.	date=16-11-2020;Target=null 403 493;ID=match$6_403_493;Name=G3DSA:1.10.10.10;status=T;Dbxref="InterPro:IPR036388"
Rpi-snk1.2:0-2535_orf27	Gene3D	protein_match	669	841	3.9E-18	+	.	date=16-11-2020;Target=null 669 841;ID=match$7_669_841;Name=G3DSA:3.80.10.10;status=T;Dbxref="InterPro:IPR032675"
Rpi-snk1.2:0-2535_orf27	PANTHER	protein_match	2	827	2.1E-124	+	.	date=16-11-2020;Target=null 2 827;ID=match$8_2_827;Name=PTHR23155:SF1085;status=T
Rpi-snk1.2:0-2535_orf27	PANTHER	protein_match	2	827	2.1E-124	+	.	date=16-11-2020;Target=null 2 827;ID=match$9_2_827;Name=PTHR23155;status=T
##FASTA
>pep_Rpi-snk1.2:0-2535_1_2532
MADAFLSFAVQKLGDFLIQQVSLRTNLRDEIEWLKNELLFIQSFLKDAELKQCVDHRVQQ
WVFEINSIANDAVAILETYSFEAGKAASHLKVCACICWKEKKFYNVAKEIQSLKQQIMDI
SRKRETYGITNINYNSGEGPSNQVTTLRRTTSYVDEQDYIFVGLQDVVQTLLAELLKAEP
RRSVLSIYGMGGLGKTTLARNLYNSLKSFPTRTWICVSQEYNTMDLLRNIIKSIQGRTKE
TLDLLERMTEGDLEIYLRDLLKERKYLVVVDDVWQREAWESLKRAFPDGKNGSRVIITTR
KEGVAERADDRGFVHKLRFLSQEESWDLFRRKLLDVRAMVPEMESLAKDMVEKCRGLPLA
IVVLSGLLSHKKGLNQWQKVKDHLWKNIKEDKSIEISNILSLSYNDLSTALKQCFLYFGI
FSEDKVVKADDIIRLWMAEGFIPRGEERMEDVAEGFLNELIRRSLVQVAKTFWEKVTECR
VHDLLHDLAIEKALEVNFFDVYDPRSHSISSLCIRHGIHSEGERYLSSLHLSNLKLRSIM
FFDPDFRKMSHINLRSEFQHLYVLYLDMNFGYVSMVPDAIGCLYHLKLLRLRGIDDLPSS
IGNLKNLQTLVVVNGYSLFCQLPCKTADLINLRHLVVQYSEPLKCINKLTSLQVLDGVAC
DQWKDVDPVDLVNLRELSMDRIRSSYSLNNISSLKNLSTLKLICGERQSFASLEFVNCCE
KLQKLWLQGRIEELPHLFSNSITMMVLSFSELTEDPMPILGRFPNLRNLKLDGAYEGKEI
MCSDNSFSQLEFLHLRDLWKLERWDLGTSAMPLIKGLGIHNCPNLKEIPERMKDVELLKR
NYML
>match$1_518_668
IHSEGERYLSSLHLSNLKLRSIMFFDPDFRKMSHINLRSEFQHLYVLYLDMNFGYVSMVP
DAIGCLYHLKLLRLRGIDDLPSSIGNLKNLQTLVVVNGYSLFCQLPCKTADLINLRHLVV
QYSEPLKCINKLTSLQVLDGVACDQWKDVDP
>match$2_166_405
DVVQTLLAELLKAEPRRSVLSIYGMGGLGKTTLARNLYNSLKSFPTRTWICVSQEYNTMD
LLRNIIKSIQGRTKETLDLLERMTEGDLEIYLRDLLKERKYLVVVDDVWQREAWESLKRA
FPDGKNGSRVIITTRKEGVAERADDRGFVHKLRFLSQEESWDLFRRKLLDVRAMVPEMES
LAKDMVEKCRGLPLAIVVLSGLLSHKKGLNQWQKVKDHLWKNIKEDKSIEISNILSLSYN
>match$3_142_312
NQVTTLRRTTSYVDEQDYIFVGLQDVVQTLLAELLKAEPRRSVLSIYGMGGLGKTTLARN
LYNSLKSFPTRTWICVSQEYNTMDLLRNIIKSIQGRTKETLDLLERMTEGDLEIYLRDLL
KERKYLVVVDDVWQREAWESLKRAFPDGKNGSRVIITTRKEGVAERADDRG
>match$4_320_402
LSQEESWDLFRRKLLDVRAMVPEMESLAKDMVEKCRGLPLAIVVLSGLLSHKKGLNQWQK
VKDHLWKNIKEDKSIEISNILSL
>match$5_5_88
FLSFAVQKLGDFLIQQVSLRTNLRDEIEWLKNELLFIQSFLKDAELKQCVDHRVQQWVFE
INSIANDAVAILETYSFEAGKAAS
>match$6_403_493
SYNDLSTALKQCFLYFGIFSEDKVVKADDIIRLWMAEGFIPRGEERMEDVAEGFLNELIR
RSLVQVAKTFWEKVTECRVHDLLHDLAIEKA
>match$7_669_841
VDLVNLRELSMDRIRSSYSLNNISSLKNLSTLKLICGERQSFASLEFVNCCEKLQKLWLQ
GRIEELPHLFSNSITMMVLSFSELTEDPMPILGRFPNLRNLKLDGAYEGKEIMCSDNSFS
QLEFLHLRDLWKLERWDLGTSAMPLIKGLGIHNCPNLKEIPERMKDVELLKRN
>match$8_2_827
ADAFLSFAVQKLGDFLIQQVSLRTNLRDEIEWLKNELLFIQSFLKDAELKQCVDHRVQQW
VFEINSIANDAVAILETYSFEAGKAASHLKVCACICWKEKKFYNVAKEIQSLKQQIMDIS
RKRETYGITNINYNSGEGPSNQVTTLRRTTSYVDEQDYIFVGLQDVVQTLLAELLKAEPR
RSVLSIYGMGGLGKTTLARNLYNSLKSFPTRTWICVSQEYNTMDLLRNIIKSIQGRTKET
LDLLERMTEGDLEIYLRDLLKERKYLVVVDDVWQREAWESLKRAFPDGKNGSRVIITTRK
EGVAERADDRGFVHKLRFLSQEESWDLFRRKLLDVRAMVPEMESLAKDMVEKCRGLPLAI
VVLSGLLSHKKGLNQWQKVKDHLWKNIKEDKSIEISNILSLSYNDLSTALKQCFLYFGIF
SEDKVVKADDIIRLWMAEGFIPRGEERMEDVAEGFLNELIRRSLVQVAKTFWEKVTECRV
HDLLHDLAIEKALEVNFFDVYDPRSHSISSLCIRHGIHSEGERYLSSLHLSNLKLRSIMF
FDPDFRKMSHINLRSEFQHLYVLYLDMNFGYVSMVPDAIGCLYHLKLLRLRGIDDLPSSI
GNLKNLQTLVVVNGYSLFCQLPCKTADLINLRHLVVQYSEPLKCINKLTSLQVLDGVACD
QWKDVDPVDLVNLRELSMDRIRSSYSLNNISSLKNLSTLKLICGERQSFASLEFVNCCEK
LQKLWLQGRIEELPHLFSNSITMMVLSFSELTEDPMPILGRFPNLRNLKLDGAYEGKEIM
CSDNSFSQLEFLHLRDLWKLERWDLGTSAMPLIKGLGIHNCPNLKE
>match$9_2_827
ADAFLSFAVQKLGDFLIQQVSLRTNLRDEIEWLKNELLFIQSFLKDAELKQCVDHRVQQW
VFEINSIANDAVAILETYSFEAGKAASHLKVCACICWKEKKFYNVAKEIQSLKQQIMDIS
RKRETYGITNINYNSGEGPSNQVTTLRRTTSYVDEQDYIFVGLQDVVQTLLAELLKAEPR
RSVLSIYGMGGLGKTTLARNLYNSLKSFPTRTWICVSQEYNTMDLLRNIIKSIQGRTKET
LDLLERMTEGDLEIYLRDLLKERKYLVVVDDVWQREAWESLKRAFPDGKNGSRVIITTRK
EGVAERADDRGFVHKLRFLSQEESWDLFRRKLLDVRAMVPEMESLAKDMVEKCRGLPLAI
VVLSGLLSHKKGLNQWQKVKDHLWKNIKEDKSIEISNILSLSYNDLSTALKQCFLYFGIF
SEDKVVKADDIIRLWMAEGFIPRGEERMEDVAEGFLNELIRRSLVQVAKTFWEKVTECRV
HDLLHDLAIEKALEVNFFDVYDPRSHSISSLCIRHGIHSEGERYLSSLHLSNLKLRSIMF
FDPDFRKMSHINLRSEFQHLYVLYLDMNFGYVSMVPDAIGCLYHLKLLRLRGIDDLPSSI
GNLKNLQTLVVVNGYSLFCQLPCKTADLINLRHLVVQYSEPLKCINKLTSLQVLDGVACD
QWKDVDPVDLVNLRELSMDRIRSSYSLNNISSLKNLSTLKLICGERQSFASLEFVNCCEK
LQKLWLQGRIEELPHLFSNSITMMVLSFSELTEDPMPILGRFPNLRNLKLDGAYEGKEIM
CSDNSFSQLEFLHLRDLWKLERWDLGTSAMPLIKGLGIHNCPNLKE
```
