## Supplementary material for "RefPlantNLR: a comprehensive collection of experimentally validated plant NLRs": Candidate_sites_interpro.309.gff3

```
##gff-version 3
##feature-ontology http://song.cvs.sourceforge.net/viewvc/song/ontology/sofa.obo?revision=1.269
##interproscan-version 5.47-82.0
##sequence-region Rpi-vnt1.1:0-2676 1 2676
Rpi-vnt1.1:0-2676	provided_by_user	nucleic_acid	1	2676	.	+	.	ID=Rpi-vnt1.1:0-2676;Name=Rpi-vnt1.1:0-2676;md5=966f9076417212dc5315de6fc6b78341
Rpi-vnt1.1:0-2676_orf25	getorf	ORF	1	2673	.	+	.	Target=pep_Rpi-vnt1.1:0-2676_1_2673 1 891;ID=orf_Rpi-vnt1.1:0-2676_1_2673;Name=Rpi-vnt1.1:0-2676_orf25;md5=966f9076417212dc5315de6fc6b78341
Rpi-vnt1.1:0-2676_orf25	getorf	polypeptide	1	891	.	+	.	ID=pep_Rpi-vnt1.1:0-2676_1_2673;md5=59fef1514aa123a174b1068819714540
Rpi-vnt1.1:0-2676_orf25	Coils	protein_match	96	116	.	+	.	date=16-11-2020;Target=null 96 116;ID=match$1_96_116;Name=Coil;status=T
Rpi-vnt1.1:0-2676_orf25	Gene3D	protein_match	352	441	3.6E-5	+	.	date=16-11-2020;Target=null 352 441;ID=match$2_352_441;Name=G3DSA:1.10.8.430;status=T
Rpi-vnt1.1:0-2676_orf25	Pfam	protein_match	194	426	6.8E-46	+	.	date=16-11-2020;Target=null 194 426;ID=match$3_194_426;signature_desc=NB-ARC domain;Name=PF00931;status=T;Dbxref="InterPro:IPR002182"
Rpi-vnt1.1:0-2676_orf25	SMART	protein_match	210	344	0.0061	+	.	date=16-11-2020;Target=null 210 344;ID=match$4_210_344;Name=SM00382;status=T;Dbxref="InterPro:IPR003593"
Rpi-vnt1.1:0-2676_orf25	Gene3D	protein_match	178	335	1.3E-32	+	.	date=16-11-2020;Target=null 178 335;ID=match$5_178_335;Name=G3DSA:3.40.50.300;status=T
Rpi-vnt1.1:0-2676_orf25	PANTHER	protein_match	65	863	8.2E-123	+	.	date=16-11-2020;Target=null 65 863;ID=match$6_65_863;Name=PTHR23155;status=T
Rpi-vnt1.1:0-2676_orf25	Pfam	protein_match	43	125	4.6E-14	+	.	date=16-11-2020;Target=null 43 125;ID=match$7_43_125;signature_desc=Rx N-terminal domain;Name=PF18052;status=T;Dbxref="InterPro:IPR041118"
Rpi-vnt1.1:0-2676_orf25	Gene3D	protein_match	540	890	5.0E-19	+	.	date=16-11-2020;Target=null 540 890;ID=match$8_540_890;Name=G3DSA:3.80.10.10;status=T;Dbxref="InterPro:IPR032675"
Rpi-vnt1.1:0-2676_orf25	PANTHER	protein_match	65	863	8.2E-123	+	.	date=16-11-2020;Target=null 65 863;ID=match$9_65_863;Name=PTHR23155:SF1070;status=T
##FASTA
>pep_Rpi-vnt1.1:0-2676_1_2673
MNYCVYKTWAVDSYFPFLILTFRKKKFNEKLKEMAEILLTAVINKSIEIAGNVLFQEGTR
LYWLKEDIDWLQREMRHIRSYVDNAKAKEVGGDSRVKNLLKDIQQLAGDVEDLLDEFLPK
IQQSNKFICCLKTVSFADEFAMEIEKIKRRVADIDRVRTTYSITDTSNNNDDCIPLDRRR
LFLHADETEVIGLEDDFNTLQAKLLDHDLPYGVVSIVGMPGLGKTTLAKKLYRHVCHQFE
CSGLVYVSQQPRAGEILHDIAKQVGLTEEERKENLENNLRSLLKIKRYVILLDDIWDVEI
WDDLKLVLPECDSKIGSRIIITSRNSNVGRYIGGDFSIHVLQPLDSEKSFELFTKKIFNF
VNDNWANASPDLVNIGRCIVERCGGIPLAIVVTAGMLRARGRTEHAWNRVLESMAHKIQD
GCGKVLALSYNDLPIALRPCFLYFGLYPEDHEIRAFDLTNMWIAEKLIVVNTGNGREAES
LADDVLNDLVSRNLIQVAKRTYDGRISSCRIHDLLHSLCVDLAKESNFFHTEHNAFGDPS
NVARVRRITFYSDDNAMNEFFHLNPKPMKLRSLFCFTKDRCIFSQMAHLNFKLLQVLVVV
MSQKGYQHVTFPKKIGNMSCLRYVRLEGAIRVKLPNSIVKLKCLETLDIFHSSSKLPFGV
WESKILRHLCYTEECYCVSFASPFCRIMPPNNLQTLMWVDDKFCEPRLLHRLINLRTLCI
MDVSGSTIKILSALSPVPRALEVLKLRFFKNTSEQINLSSHPNIVELGLVGFSAMLLNIE
AFPPNLVKLNLVGLMVDGHLLAVLKKLPKLRILILLWCRHDAEKMDLSGDSFPQLEVLYI
EDAQGLSEVTCMDDMSMPKLKKLFLVQGPNISPISLRVSERLAKLRISQVL
>match$1_96_116
VKNLLKDIQQLAGDVEDLLDE
>match$2_352_441
LFTKKIFNFVNDNWANASPDLVNIGRCIVERCGGIPLAIVVTAGMLRARGRTEHAWNRVL
ESMAHKIQDGCGKVLALSYNDLPIALRPCF
>match$3_194_426
EDDFNTLQAKLLDHDLPYGVVSIVGMPGLGKTTLAKKLYRHVCHQFECSGLVYVSQQPRA
GEILHDIAKQVGLTEEERKENLENNLRSLLKIKRYVILLDDIWDVEIWDDLKLVLPECDS
KIGSRIIITSRNSNVGRYIGGDFSIHVLQPLDSEKSFELFTKKIFNFVNDNWANASPDLV
NIGRCIVERCGGIPLAIVVTAGMLRARGRTEHAWNRVLESMAHKIQDGCGKVL
>match$4_210_344
PYGVVSIVGMPGLGKTTLAKKLYRHVCHQFECSGLVYVSQQPRAGEILHDIAKQVGLTEE
ERKENLENNLRSLLKIKRYVILLDDIWDVEIWDDLKLVLPECDSKIGSRIIITSRNSNVG
RYIGGDFSIHVLQPL
>match$5_178_335
RRRLFLHADETEVIGLEDDFNTLQAKLLDHDLPYGVVSIVGMPGLGKTTLAKKLYRHVCH
QFECSGLVYVSQQPRAGEILHDIAKQVGLTEEERKENLENNLRSLLKIKRYVILLDDIWD
VEIWDDLKLVLPECDSKIGSRIIITSRNSNVGRYIGGD
>match$6_65_863
KEDIDWLQREMRHIRSYVDNAKAKEVGGDSRVKNLLKDIQQLAGDVEDLLDEFLPKIQQS
NKFICCLKTVSFADEFAMEIEKIKRRVADIDRVRTTYSITDTSNNNDDCIPLDRRRLFLH
ADETEVIGLEDDFNTLQAKLLDHDLPYGVVSIVGMPGLGKTTLAKKLYRHVCHQFECSGL
VYVSQQPRAGEILHDIAKQVGLTEEERKENLENNLRSLLKIKRYVILLDDIWDVEIWDDL
KLVLPECDSKIGSRIIITSRNSNVGRYIGGDFSIHVLQPLDSEKSFELFTKKIFNFVNDN
WANASPDLVNIGRCIVERCGGIPLAIVVTAGMLRARGRTEHAWNRVLESMAHKIQDGCGK
VLALSYNDLPIALRPCFLYFGLYPEDHEIRAFDLTNMWIAEKLIVVNTGNGREAESLADD
VLNDLVSRNLIQVAKRTYDGRISSCRIHDLLHSLCVDLAKESNFFHTEHNAFGDPSNVAR
VRRITFYSDDNAMNEFFHLNPKPMKLRSLFCFTKDRCIFSQMAHLNFKLLQVLVVVMSQK
GYQHVTFPKKIGNMSCLRYVRLEGAIRVKLPNSIVKLKCLETLDIFHSSSKLPFGVWESK
ILRHLCYTEECYCVSFASPFCRIMPPNNLQTLMWVDDKFCEPRLLHRLINLRTLCIMDVS
GSTIKILSALSPVPRALEVLKLRFFKNTSEQINLSSHPNIVELGLVGFSAMLLNIEAFPP
NLVKLNLVGLMVDGHLLAVLKKLPKLRILILLWCRHDAEKMDLSGDSFPQLEVLYIEDAQ
GLSEVTCMDDMSMPKLKKL
>match$7_43_125
INKSIEIAGNVLFQEGTRLYWLKEDIDWLQREMRHIRSYVDNAKAKEVGGDSRVKNLLKD
IQQLAGDVEDLLDEFLPKIQQSN
>match$8_540_890
SNVARVRRITFYSDDNAMNEFFHLNPKPMKLRSLFCFTKDRCIFSQMAHLNFKLLQVLVV
VMSQKGYQHVTFPKKIGNMSCLRYVRLEGAIRVKLPNSIVKLKCLETLDIFHSSSKLPFG
VWESKILRHLCYTEECYCVSFASPFCRIMPPNNLQTLMWVDDKFCEPRLLHRLINLRTLC
IMDVSGSTIKILSALSPVPRALEVLKLRFFKNTSEQINLSSHPNIVELGLVGFSAMLLNI
EAFPPNLVKLNLVGLMVDGHLLAVLKKLPKLRILILLWCRHDAEKMDLSGDSFPQLEVLY
IEDAQGLSEVTCMDDMSMPKLKKLFLVQGPNISPISLRVSERLAKLRISQV
>match$9_65_863
KEDIDWLQREMRHIRSYVDNAKAKEVGGDSRVKNLLKDIQQLAGDVEDLLDEFLPKIQQS
NKFICCLKTVSFADEFAMEIEKIKRRVADIDRVRTTYSITDTSNNNDDCIPLDRRRLFLH
ADETEVIGLEDDFNTLQAKLLDHDLPYGVVSIVGMPGLGKTTLAKKLYRHVCHQFECSGL
VYVSQQPRAGEILHDIAKQVGLTEEERKENLENNLRSLLKIKRYVILLDDIWDVEIWDDL
KLVLPECDSKIGSRIIITSRNSNVGRYIGGDFSIHVLQPLDSEKSFELFTKKIFNFVNDN
WANASPDLVNIGRCIVERCGGIPLAIVVTAGMLRARGRTEHAWNRVLESMAHKIQDGCGK
VLALSYNDLPIALRPCFLYFGLYPEDHEIRAFDLTNMWIAEKLIVVNTGNGREAESLADD
VLNDLVSRNLIQVAKRTYDGRISSCRIHDLLHSLCVDLAKESNFFHTEHNAFGDPSNVAR
VRRITFYSDDNAMNEFFHLNPKPMKLRSLFCFTKDRCIFSQMAHLNFKLLQVLVVVMSQK
GYQHVTFPKKIGNMSCLRYVRLEGAIRVKLPNSIVKLKCLETLDIFHSSSKLPFGVWESK
ILRHLCYTEECYCVSFASPFCRIMPPNNLQTLMWVDDKFCEPRLLHRLINLRTLCIMDVS
GSTIKILSALSPVPRALEVLKLRFFKNTSEQINLSSHPNIVELGLVGFSAMLLNIEAFPP
NLVKLNLVGLMVDGHLLAVLKKLPKLRILILLWCRHDAEKMDLSGDSFPQLEVLYIEDAQ
GLSEVTCMDDMSMPKLKKL
```
