## Supplementary material for "RefPlantNLR: a comprehensive collection of experimentally validated plant NLRs": Candidate_sites_interpro.312.gff3

```
##gff-version 3
##feature-ontology http://song.cvs.sourceforge.net/viewvc/song/ontology/sofa.obo?revision=1.269
##interproscan-version 5.47-82.0
##sequence-region Rpp1-R1:0-3795 1 3795
Rpp1-R1:0-3795	provided_by_user	nucleic_acid	1	3795	.	+	.	ID=Rpp1-R1:0-3795;Name=Rpp1-R1:0-3795;md5=29be3158828e357766400edb093b0423
Rpp1-R1:0-3795_orf31	getorf	ORF	1	3792	.	+	.	Target=pep_Rpp1-R1:0-3795_1_3792 1 1264;ID=orf_Rpp1-R1:0-3795_1_3792;Name=Rpp1-R1:0-3795_orf31;md5=29be3158828e357766400edb093b0423
Rpp1-R1:0-3795_orf31	getorf	polypeptide	1	1264	.	+	.	ID=pep_Rpp1-R1:0-3795_1_3792;md5=5f0b94515ad9d62229f631188a16fdf2
Rpp1-R1:0-3795_orf31	Gene3D	protein_match	1082	1260	1.5E-10	+	.	date=16-11-2020;Target=null 1082 1260;ID=match$1_1082_1260;Name=G3DSA:3.80.10.10;status=T;Dbxref="InterPro:IPR032675"
Rpp1-R1:0-3795_orf31	Gene3D	protein_match	803	1008	2.3E-31	+	.	date=16-11-2020;Target=null 803 1008;ID=match$2_803_1008;Name=G3DSA:3.80.10.10;status=T;Dbxref="InterPro:IPR032675"
Rpp1-R1:0-3795_orf31	Gene3D	protein_match	477	625	8.3E-26	+	.	date=16-11-2020;Target=null 477 625;ID=match$3_477_625;Name=G3DSA:3.40.50.300;status=T
Rpp1-R1:0-3795_orf31	Pfam	protein_match	491	728	2.2E-37	+	.	date=16-11-2020;Target=null 491 728;ID=match$4_491_728;signature_desc=NB-ARC domain;Name=PF00931;status=T;Dbxref="InterPro:IPR002182"
Rpp1-R1:0-3795_orf31	PANTHER	protein_match	4	1261	3.5E-251	+	.	date=16-11-2020;Target=null 4 1261;ID=match$5_4_1261;Name=PTHR47764:SF5;status=T
Rpp1-R1:0-3795_orf31	Pfam	protein_match	858	916	8.8E-12	+	.	date=16-11-2020;Target=null 858 916;ID=match$6_858_916;signature_desc=Leucine rich repeat;Name=PF13855;status=T;Dbxref="InterPro:IPR001611"
Rpp1-R1:0-3795_orf31	Gene3D	protein_match	119	360	1.5E-76	+	.	date=16-11-2020;Target=null 119 360;ID=match$7_119_360;Name=G3DSA:1.10.418.20;status=T
Rpp1-R1:0-3795_orf31	PANTHER	protein_match	4	1261	3.5E-251	+	.	date=16-11-2020;Target=null 4 1261;ID=match$8_4_1261;Name=PTHR47764;status=T
Rpp1-R1:0-3795_orf31	Gene3D	protein_match	167	300	1.5E-76	+	.	date=16-11-2020;Target=null 167 300;ID=match$9_167_300;Name=G3DSA:3.30.310.130;status=T
Rpp1-R1:0-3795_orf31	Pfam	protein_match	142	334	2.8E-31	+	.	date=16-11-2020;Target=null 142 334;ID=match$10_142_334;signature_desc=Ulp1 protease family, C-terminal catalytic domain;Name=PF02902;status=T;Dbxref="InterPro:IPR003653"
##FASTA
>pep_Rpp1-R1:0-3795_1_3792
MDQASSSKRKRGGRPKSKYWNEAEQLGKDTWKCNHCKEKFGGGATRIEEHITGKGNNIRK
CPKYRGNLGGHIILASGSTSTQENTLNQLQEDENNLGDQILEHDPAAFESNDIEKAFFYP
KGDPDAVCIRKSDIELLQPQKCLNDNIIDFYIKYLINKLPTDKQDRFHFFNCFFFPKLVD
LSTDNPSIACDGKAAFQRVSKLTRKVNLFEKNYIFIPINYSLHWSLIVICHPAEVMTCYR
DEETKGSPKEACILHMDSRKGIHEDLHNVFQSYLCEEWKERHSNVRDDVSSIFLDLPFVP
LELPQQQNAYDCGIFLLHYVERFLEQAPINFNRSLISKFSYWFPPPDASLKRSHIHKLLI
AAEGDNKMIVGGSVNPQNNTQLSALLGGDVEDHAVNGGSNGDDALTINRLLSDLAWEEDY
CDKRLQWREFQGNKRERQHDDWLDELKDLKKRAIDVKNSLHQSGSTNGLYAELEFLLEDQ
PWGSRDYDVMDMWDLLEDEEVFIIGIDGMGGVGKTFMATHIKNEIKRKGTFKDVFWVTVS
HDFTTFKLQHDIAETIQVKLYGDEMTRATILTSELEKREKTLLILDDVWDYIDLQKVGIP
LNGIKLIITTRLKHVCLQMDCLPNNIITIFPFGEEEGGGGKAQEEEAWELFLLKLGHRGT
PARLPPHVLEIARSVVMKCDGLPLGISVMARTMKGKNEIHWWRHALNKLDRLEMGEEVLS
VLKRSYDNLIEKDIQKCFLQSALFPYHIWKQEWVMMLVESGLLNGKRSLEETFDEGRVIM
DKLINHSLLLGGWRLRMHGLVRKMACHILNENHTYMIKCHENLRKIPQMREWTADLEAVS
LAGNEIEEIAEGTSPNCPGLSTLILSRNLISHIPKCFFRHMNALTLLDLSYNYELTSLPK
SLSKLRSLTSLVLRQCRQLEYIPPLGDLHALSRLDISGCDSLLRVPEGLQNLKKLQCLNL
SRDLYLSLLPGCALPGLSNMQYLDLRGWSGIKVEDVKGMTMLECFAGSFLDQDNYHRYVQ
EIQDTGYGPQTYFIYFGKFDDFPHGFSDNPIYLYLEFKRRRVYFGDCDELPYLLPRDLAE
LLVIGNDQWECLCAALSSNVSLSLKDINIRNCTKLKSLFCVSCPLCTNIQNLKSLKLDNL
DSLSVICKEDVAGLTQSLSRSEVFSHLKELSIIRCDQIEKLLTAGLVAQLQNLESILVSY
CKSIKEIFAGDSSDNIALPNLTKLQLYRLPELKTVCKGILLCNSLDILGIDDCPNHEKPR
IGRV
>match$1_1082_1260
LVIGNDQWECLCAALSSNVSLSLKDINIRNCTKLKSLFCVSCPLCTNIQNLKSLKLDNLD
SLSVICKEDVAGLTQSLSRSEVFSHLKELSIIRCDQIEKLLTAGLVAQLQNLESILVSYC
KSIKEIFAGDSSDNIALPNLTKLQLYRLPELKTVCKGILLCNSLDILGIDDCPNHEKPR
>match$2_803_1008
KMACHILNENHTYMIKCHENLRKIPQMREWTADLEAVSLAGNEIEEIAEGTSPNCPGLST
LILSRNLISHIPKCFFRHMNALTLLDLSYNYELTSLPKSLSKLRSLTSLVLRQCRQLEYI
PPLGDLHALSRLDISGCDSLLRVPEGLQNLKKLQCLNLSRDLYLSLLPGCALPGLSNMQY
LDLRGWSGIKVEDVKGMTMLECFAGS
>match$3_477_625
LEDQPWGSRDYDVMDMWDLLEDEEVFIIGIDGMGGVGKTFMATHIKNEIKRKGTFKDVFW
VTVSHDFTTFKLQHDIAETIQVKLYGDEMTRATILTSELEKREKTLLILDDVWDYIDLQK
VGIPLNGIKLIITTRLKHVCLQMDCLPNN
>match$4_491_728
DMWDLLEDEEVFIIGIDGMGGVGKTFMATHIKNEIKRKGTFKDVFWVTVSHDFTTFKLQH
DIAETIQVKLYGDEMTRATILTSELEKREKTLLILDDVWDYIDLQKVGIPLNGIKLIITT
RLKHVCLQMDCLPNNIITIFPFGEEEGGGGKAQEEEAWELFLLKLGHRGTPARLPPHVLE
IARSVVMKCDGLPLGISVMARTMKGKNEIHWWRHALNKLDRLEMGEEVLSVLKRSYDN
>match$5_4_1261
ASSSKRKRGGRPKSKYWNEAEQLGKDTWKCNHCKEKFGGGATRIEEHITGKGNNIRKCPK
YRGNLGGHIILASGSTSTQENTLNQLQEDENNLGDQILEHDPAAFESNDIEKAFFYPKGD
PDAVCIRKSDIELLQPQKCLNDNIIDFYIKYLINKLPTDKQDRFHFFNCFFFPKLVDLST
DNPSIACDGKAAFQRVSKLTRKVNLFEKNYIFIPINYSLHWSLIVICHPAEVMTCYRDEE
TKGSPKEACILHMDSRKGIHEDLHNVFQSYLCEEWKERHSNVRDDVSSIFLDLPFVPLEL
PQQQNAYDCGIFLLHYVERFLEQAPINFNRSLISKFSYWFPPPDASLKRSHIHKLLIAAE
GDNKMIVGGSVNPQNNTQLSALLGGDVEDHAVNGGSNGDDALTINRLLSDLAWEEDYCDK
RLQWREFQGNKRERQHDDWLDELKDLKKRAIDVKNSLHQSGSTNGLYAELEFLLEDQPWG
SRDYDVMDMWDLLEDEEVFIIGIDGMGGVGKTFMATHIKNEIKRKGTFKDVFWVTVSHDF
TTFKLQHDIAETIQVKLYGDEMTRATILTSELEKREKTLLILDDVWDYIDLQKVGIPLNG
IKLIITTRLKHVCLQMDCLPNNIITIFPFGEEEGGGGKAQEEEAWELFLLKLGHRGTPAR
LPPHVLEIARSVVMKCDGLPLGISVMARTMKGKNEIHWWRHALNKLDRLEMGEEVLSVLK
RSYDNLIEKDIQKCFLQSALFPYHIWKQEWVMMLVESGLLNGKRSLEETFDEGRVIMDKL
INHSLLLGGWRLRMHGLVRKMACHILNENHTYMIKCHENLRKIPQMREWTADLEAVSLAG
NEIEEIAEGTSPNCPGLSTLILSRNLISHIPKCFFRHMNALTLLDLSYNYELTSLPKSLS
KLRSLTSLVLRQCRQLEYIPPLGDLHALSRLDISGCDSLLRVPEGLQNLKKLQCLNLSRD
LYLSLLPGCALPGLSNMQYLDLRGWSGIKVEDVKGMTMLECFAGSFLDQDNYHRYVQEIQ
DTGYGPQTYFIYFGKFDDFPHGFSDNPIYLYLEFKRRRVYFGDCDELPYLLPRDLAELLV
IGNDQWECLCAALSSNVSLSLKDINIRNCTKLKSLFCVSCPLCTNIQNLKSLKLDNLDSL
SVICKEDVAGLTQSLSRSEVFSHLKELSIIRCDQIEKLLTAGLVAQLQNLESILVSYCKS
IKEIFAGDSSDNIALPNLTKLQLYRLPELKTVCKGILLCNSLDILGIDDCPNHEKPRI
>match$6_858_916
PGLSTLILSRNLISHIPKCFFRHMNALTLLDLSYNYELTSLPKSLSKLRSLTSLVLRQC
>match$7_119_360
YPKGDPDAVCIRKSDIELLQPQKCLNDNIIDFYIKYLINKLPTDKQDRFHFFNCFFFPKL
VDLSTDNPSIACDGKAAFQRVSKLTRKVNLFEKNYIFIPINYSLHWSLIVICHPAEVMTC
YRDEETKGSPKEACILHMDSRKGIHEDLHNVFQSYLCEEWKERHSNVRDDVSSIFLDLPF
VPLELPQQQNAYDCGIFLLHYVERFLEQAPINFNRSLISKFSYWFPPPDASLKRSHIHKL
LI
>match$8_4_1261
ASSSKRKRGGRPKSKYWNEAEQLGKDTWKCNHCKEKFGGGATRIEEHITGKGNNIRKCPK
YRGNLGGHIILASGSTSTQENTLNQLQEDENNLGDQILEHDPAAFESNDIEKAFFYPKGD
PDAVCIRKSDIELLQPQKCLNDNIIDFYIKYLINKLPTDKQDRFHFFNCFFFPKLVDLST
DNPSIACDGKAAFQRVSKLTRKVNLFEKNYIFIPINYSLHWSLIVICHPAEVMTCYRDEE
TKGSPKEACILHMDSRKGIHEDLHNVFQSYLCEEWKERHSNVRDDVSSIFLDLPFVPLEL
PQQQNAYDCGIFLLHYVERFLEQAPINFNRSLISKFSYWFPPPDASLKRSHIHKLLIAAE
GDNKMIVGGSVNPQNNTQLSALLGGDVEDHAVNGGSNGDDALTINRLLSDLAWEEDYCDK
RLQWREFQGNKRERQHDDWLDELKDLKKRAIDVKNSLHQSGSTNGLYAELEFLLEDQPWG
SRDYDVMDMWDLLEDEEVFIIGIDGMGGVGKTFMATHIKNEIKRKGTFKDVFWVTVSHDF
TTFKLQHDIAETIQVKLYGDEMTRATILTSELEKREKTLLILDDVWDYIDLQKVGIPLNG
IKLIITTRLKHVCLQMDCLPNNIITIFPFGEEEGGGGKAQEEEAWELFLLKLGHRGTPAR
LPPHVLEIARSVVMKCDGLPLGISVMARTMKGKNEIHWWRHALNKLDRLEMGEEVLSVLK
RSYDNLIEKDIQKCFLQSALFPYHIWKQEWVMMLVESGLLNGKRSLEETFDEGRVIMDKL
INHSLLLGGWRLRMHGLVRKMACHILNENHTYMIKCHENLRKIPQMREWTADLEAVSLAG
NEIEEIAEGTSPNCPGLSTLILSRNLISHIPKCFFRHMNALTLLDLSYNYELTSLPKSLS
KLRSLTSLVLRQCRQLEYIPPLGDLHALSRLDISGCDSLLRVPEGLQNLKKLQCLNLSRD
LYLSLLPGCALPGLSNMQYLDLRGWSGIKVEDVKGMTMLECFAGSFLDQDNYHRYVQEIQ
DTGYGPQTYFIYFGKFDDFPHGFSDNPIYLYLEFKRRRVYFGDCDELPYLLPRDLAELLV
IGNDQWECLCAALSSNVSLSLKDINIRNCTKLKSLFCVSCPLCTNIQNLKSLKLDNLDSL
SVICKEDVAGLTQSLSRSEVFSHLKELSIIRCDQIEKLLTAGLVAQLQNLESILVSYCKS
IKEIFAGDSSDNIALPNLTKLQLYRLPELKTVCKGILLCNSLDILGIDDCPNHEKPRI
>match$9_167_300
FHFFNCFFFPKLVDLSTDNPSIACDGKAAFQRVSKLTRKVNLFEKNYIFIPINYSLHWSL
IVICHPAEVMTCYRDEETKGSPKEACILHMDSRKGIHEDLHNVFQSYLCEEWKERHSNVR
DDVSSIFLDLPFVP
>match$10_142_334
CLNDNIIDFYIKYLINKLPTDKQDRFHFFNCFFFPKLVDLSTDNPSIACDGKAAFQRVSK
LTRKVNLFEKNYIFIPINYSLHWSLIVICHPAEVMTCYRDEETKGSPKEACILHMDSRKG
IHEDLHNVFQSYLCEEWKERHSNVRDDVSSIFLDLPFVPLELPQQQNAYDCGIFLLHYVE
RFLEQAPINFNRS
```
