## Supplementary material for "RefPlantNLR: a comprehensive collection of experimentally validated plant NLRs": Candidate_sites_interpro.313.gff3

```
##gff-version 3
##feature-ontology http://song.cvs.sourceforge.net/viewvc/song/ontology/sofa.obo?revision=1.269
##interproscan-version 5.47-82.0
##sequence-region Rpp1-R3:0-3780 1 3780
Rpp1-R3:0-3780	provided_by_user	nucleic_acid	1	3780	.	+	.	ID=Rpp1-R3:0-3780;Name=Rpp1-R3:0-3780;md5=ebc4b60e78485f43719b888fb1d73040
Rpp1-R3:0-3780_orf33	getorf	ORF	1	3777	.	+	.	Target=pep_Rpp1-R3:0-3780_1_3777 1 1259;ID=orf_Rpp1-R3:0-3780_1_3777;Name=Rpp1-R3:0-3780_orf33;md5=ebc4b60e78485f43719b888fb1d73040
Rpp1-R3:0-3780_orf33	getorf	polypeptide	1	1259	.	+	.	ID=pep_Rpp1-R3:0-3780_1_3777;md5=0a5de21f0247367623e302b85d4de0ca
Rpp1-R3:0-3780_orf33	PANTHER	protein_match	88	1257	5.0E-255	+	.	date=16-11-2020;Target=null 88 1257;ID=match$1_88_1257;Name=PTHR47764:SF5;status=T
Rpp1-R3:0-3780_orf33	Pfam	protein_match	855	913	2.8E-11	+	.	date=16-11-2020;Target=null 855 913;ID=match$2_855_913;signature_desc=Leucine rich repeat;Name=PF13855;status=T;Dbxref="InterPro:IPR001611"
Rpp1-R3:0-3780_orf33	Gene3D	protein_match	461	613	9.7E-27	+	.	date=16-11-2020;Target=null 461 613;ID=match$3_461_613;Name=G3DSA:3.40.50.300;status=T
Rpp1-R3:0-3780_orf33	Gene3D	protein_match	1043	1259	3.6E-9	+	.	date=16-11-2020;Target=null 1043 1259;ID=match$4_1043_1259;Name=G3DSA:3.80.10.10;status=T;Dbxref="InterPro:IPR032675"
Rpp1-R3:0-3780_orf33	Pfam	protein_match	633	726	4.5E-10	+	.	date=16-11-2020;Target=null 633 726;ID=match$5_633_726;signature_desc=NB-ARC domain;Name=PF00931;status=T;Dbxref="InterPro:IPR002182"
Rpp1-R3:0-3780_orf33	Pfam	protein_match	471	622	3.1E-27	+	.	date=16-11-2020;Target=null 471 622;ID=match$5_471_622;signature_desc=NB-ARC domain;Name=PF00931;status=T;Dbxref="InterPro:IPR002182"
Rpp1-R3:0-3780_orf33	Coils	protein_match	617	647	.	+	.	date=16-11-2020;Target=null 617 647;ID=match$6_617_647;Name=Coil;status=T
Rpp1-R3:0-3780_orf33	PANTHER	protein_match	88	1257	5.0E-255	+	.	date=16-11-2020;Target=null 88 1257;ID=match$7_88_1257;Name=PTHR47764;status=T
Rpp1-R3:0-3780_orf33	Pfam	protein_match	121	317	7.9E-34	+	.	date=16-11-2020;Target=null 121 317;ID=match$8_121_317;signature_desc=Ulp1 protease family, C-terminal catalytic domain;Name=PF02902;status=T;Dbxref="InterPro:IPR003653"
Rpp1-R3:0-3780_orf33	Gene3D	protein_match	800	1011	7.2E-33	+	.	date=16-11-2020;Target=null 800 1011;ID=match$9_800_1011;Name=G3DSA:3.80.10.10;status=T;Dbxref="InterPro:IPR032675"
Rpp1-R3:0-3780_orf33	Gene3D	protein_match	147	280	1.9E-80	+	.	date=16-11-2020;Target=null 147 280;ID=match$10_147_280;Name=G3DSA:3.30.310.130;status=T
Rpp1-R3:0-3780_orf33	Gene3D	protein_match	98	340	1.9E-80	+	.	date=16-11-2020;Target=null 98 340;ID=match$11_98_340;Name=G3DSA:1.10.418.20;status=T
##FASTA
>pep_Rpp1-R3:0-3780_1_3777
MNGASSSKRKRKRGGRPKSNYWNEVEKIGDMWKCNHCEGEFHGGATRIKEHIIGGGKNIR
KCPHYPASGSITRNQLQEDVEHDSAAFKSNDMEKAICYPKGDPDAIYIRKSDIELLQPEK
CLNDNIIDFYIKYLINNKLPSDKQKRFHFFNCFFFPKLVDLSTDNRSIACDGKAAFQRVS
NWTRKVNLFEKDYIFIPINYSLHWSLIVICHPAEVMTCYRDEETKGSPKEACILHMDSRK
GIHQDLHNVFQSYLCEEWKERHNNVRDDASSKFLDLPFVPLELPQQQNAYDCGIFLLHYV
ERFLEKAPINFNRSLITNFSSWFPPLDASLKRSHIQKLLIVEGGNKMIDGDSVNSQNNTK
LSASAGGDVEDHAVNGGSNGDDALTINKLLSDLARQEDYFDKSLQWREFQGKKRKRQDDN
WLDKLKDLKKRAIDVKNSLHQSGSTNEFPKPSELGDEFFYLSIEKRWASRDKKVENMWDL
LEDEEVFIIGIDGMGGVGKTFMATHIKNEIKRKGTFKDVFWVTVSHDFTNFKLQHDIAET
IQVKLYGDEMTRATILTSELEKREKALLILDDVWEYIDLQKVGIPLKVNGIKLIITTRLK
HVCLQMDCQPYNIITIFPFEEEEEEEEEEEEEEEEEEEKEEEEEAWELFLLKLGHRGTPA
RLPPHVLEIARSVVMKCDGLPLGISVMARTMKGKNEIHWWRHALNKLDRLEMGEEVLSVL
KRSYDNLIEKDIQKCFLQSALFPNADEGKWAMMIVESGLLNGKGSLEEIFDEARVIVDKL
INHSLLLGYWSLRMNGLLRKMACNILNENHTYMIKCHENLTKIPQMREWTADLEAVSLAG
NEIEEIAEGTSPNCPRLSTFILSRNSISHIPKCFFRHMNALTQLDLSYNRRLTSLPKSLS
KLRSLTSLVLRQCSKLKDIPPLGDLQALSRLDISGCNSLLRVPEGLQNLKKLQWLSLSRK
LNLSLVPLCVLPGLSNMQYLDLRGWSGIKVEDVKGMTMLECFAVSFLDQDYYNRSVQEIQ
DTGYGPQTYFIYFGKFKDYTLGFSENLIYGEFKHRRVCFGDCDGLHYLLPRDLAELLVSG
NDQWECLCAPLSSNGSLSLKHITIRDCTKLKSLFCVSCPLCTNIQNLKSLTLNNLDSLSV
ICKEDVAGLTQSLSRRGVFSHLKELSISGCHQIEKLLTPGLVPQLQNLKSISVSNCQSIK
EIFAGDSSHNIALPNLTNLQLYWLPDLKTVCKGILLINSEDILHINNCPNYEKPRISRV
>match$1_88_1257
KSNDMEKAICYPKGDPDAIYIRKSDIELLQPEKCLNDNIIDFYIKYLINNKLPSDKQKRF
HFFNCFFFPKLVDLSTDNRSIACDGKAAFQRVSNWTRKVNLFEKDYIFIPINYSLHWSLI
VICHPAEVMTCYRDEETKGSPKEACILHMDSRKGIHQDLHNVFQSYLCEEWKERHNNVRD
DASSKFLDLPFVPLELPQQQNAYDCGIFLLHYVERFLEKAPINFNRSLITNFSSWFPPLD
ASLKRSHIQKLLIVEGGNKMIDGDSVNSQNNTKLSASAGGDVEDHAVNGGSNGDDALTIN
KLLSDLARQEDYFDKSLQWREFQGKKRKRQDDNWLDKLKDLKKRAIDVKNSLHQSGSTNE
FPKPSELGDEFFYLSIEKRWASRDKKVENMWDLLEDEEVFIIGIDGMGGVGKTFMATHIK
NEIKRKGTFKDVFWVTVSHDFTNFKLQHDIAETIQVKLYGDEMTRATILTSELEKREKAL
LILDDVWEYIDLQKVGIPLKVNGIKLIITTRLKHVCLQMDCQPYNIITIFPFEEEEEEEE
EEEEEEEEEEEKEEEEEAWELFLLKLGHRGTPARLPPHVLEIARSVVMKCDGLPLGISVM
ARTMKGKNEIHWWRHALNKLDRLEMGEEVLSVLKRSYDNLIEKDIQKCFLQSALFPNADE
GKWAMMIVESGLLNGKGSLEEIFDEARVIVDKLINHSLLLGYWSLRMNGLLRKMACNILN
ENHTYMIKCHENLTKIPQMREWTADLEAVSLAGNEIEEIAEGTSPNCPRLSTFILSRNSI
SHIPKCFFRHMNALTQLDLSYNRRLTSLPKSLSKLRSLTSLVLRQCSKLKDIPPLGDLQA
LSRLDISGCNSLLRVPEGLQNLKKLQWLSLSRKLNLSLVPLCVLPGLSNMQYLDLRGWSG
IKVEDVKGMTMLECFAVSFLDQDYYNRSVQEIQDTGYGPQTYFIYFGKFKDYTLGFSENL
IYGEFKHRRVCFGDCDGLHYLLPRDLAELLVSGNDQWECLCAPLSSNGSLSLKHITIRDC
TKLKSLFCVSCPLCTNIQNLKSLTLNNLDSLSVICKEDVAGLTQSLSRRGVFSHLKELSI
SGCHQIEKLLTPGLVPQLQNLKSISVSNCQSIKEIFAGDSSHNIALPNLTNLQLYWLPDL
KTVCKGILLINSEDILHINNCPNYEKPRIS
>match$2_855_913
PRLSTFILSRNSISHIPKCFFRHMNALTQLDLSYNRRLTSLPKSLSKLRSLTSLVLRQC
>match$3_461_613
LSIEKRWASRDKKVENMWDLLEDEEVFIIGIDGMGGVGKTFMATHIKNEIKRKGTFKDVF
WVTVSHDFTNFKLQHDIAETIQVKLYGDEMTRATILTSELEKREKALLILDDVWEYIDLQ
KVGIPLKVNGIKLIITTRLKHVCLQMDCQPYNI
>match$4_1043_1259
FSENLIYGEFKHRRVCFGDCDGLHYLLPRDLAELLVSGNDQWECLCAPLSSNGSLSLKHI
TIRDCTKLKSLFCVSCPLCTNIQNLKSLTLNNLDSLSVICKEDVAGLTQSLSRRGVFSHL
KELSISGCHQIEKLLTPGLVPQLQNLKSISVSNCQSIKEIFAGDSSHNIALPNLTNLQLY
WLPDLKTVCKGILLINSEDILHINNCPNYEKPRISRV
>match$5_471_622
DKKVENMWDLLEDEEVFIIGIDGMGGVGKTFMATHIKNEIKRKGTFKDVFWVTVSHDFTN
FKLQHDIAETIQVKLYGDEMTRATILTSELEKREKALLILDDVWEYIDLQKVGIPLKVNG
IKLIITTRLKHVCLQMDCQPYNIITIFPFEEE
>match$5_633_726
EEEEEEKEEEEEAWELFLLKLGHRGTPARLPPHVLEIARSVVMKCDGLPLGISVMARTMK
GKNEIHWWRHALNKLDRLEMGEEVLSVLKRSYDN
>match$6_617_647
FPFEEEEEEEEEEEEEEEEEEEKEEEEEAWE
>match$7_88_1257
KSNDMEKAICYPKGDPDAIYIRKSDIELLQPEKCLNDNIIDFYIKYLINNKLPSDKQKRF
HFFNCFFFPKLVDLSTDNRSIACDGKAAFQRVSNWTRKVNLFEKDYIFIPINYSLHWSLI
VICHPAEVMTCYRDEETKGSPKEACILHMDSRKGIHQDLHNVFQSYLCEEWKERHNNVRD
DASSKFLDLPFVPLELPQQQNAYDCGIFLLHYVERFLEKAPINFNRSLITNFSSWFPPLD
ASLKRSHIQKLLIVEGGNKMIDGDSVNSQNNTKLSASAGGDVEDHAVNGGSNGDDALTIN
KLLSDLARQEDYFDKSLQWREFQGKKRKRQDDNWLDKLKDLKKRAIDVKNSLHQSGSTNE
FPKPSELGDEFFYLSIEKRWASRDKKVENMWDLLEDEEVFIIGIDGMGGVGKTFMATHIK
NEIKRKGTFKDVFWVTVSHDFTNFKLQHDIAETIQVKLYGDEMTRATILTSELEKREKAL
LILDDVWEYIDLQKVGIPLKVNGIKLIITTRLKHVCLQMDCQPYNIITIFPFEEEEEEEE
EEEEEEEEEEEKEEEEEAWELFLLKLGHRGTPARLPPHVLEIARSVVMKCDGLPLGISVM
ARTMKGKNEIHWWRHALNKLDRLEMGEEVLSVLKRSYDNLIEKDIQKCFLQSALFPNADE
GKWAMMIVESGLLNGKGSLEEIFDEARVIVDKLINHSLLLGYWSLRMNGLLRKMACNILN
ENHTYMIKCHENLTKIPQMREWTADLEAVSLAGNEIEEIAEGTSPNCPRLSTFILSRNSI
SHIPKCFFRHMNALTQLDLSYNRRLTSLPKSLSKLRSLTSLVLRQCSKLKDIPPLGDLQA
LSRLDISGCNSLLRVPEGLQNLKKLQWLSLSRKLNLSLVPLCVLPGLSNMQYLDLRGWSG
IKVEDVKGMTMLECFAVSFLDQDYYNRSVQEIQDTGYGPQTYFIYFGKFKDYTLGFSENL
IYGEFKHRRVCFGDCDGLHYLLPRDLAELLVSGNDQWECLCAPLSSNGSLSLKHITIRDC
TKLKSLFCVSCPLCTNIQNLKSLTLNNLDSLSVICKEDVAGLTQSLSRRGVFSHLKELSI
SGCHQIEKLLTPGLVPQLQNLKSISVSNCQSIKEIFAGDSSHNIALPNLTNLQLYWLPDL
KTVCKGILLINSEDILHINNCPNYEKPRIS
>match$8_121_317
CLNDNIIDFYIKYLINNKLPSDKQKRFHFFNCFFFPKLVDLSTDNRSIACDGKAAFQRVS
NWTRKVNLFEKDYIFIPINYSLHWSLIVICHPAEVMTCYRDEETKGSPKEACILHMDSRK
GIHQDLHNVFQSYLCEEWKERHNNVRDDASSKFLDLPFVPLELPQQQNAYDCGIFLLHYV
ERFLEKAPINFNRSLIT
>match$9_800_1011
KMACNILNENHTYMIKCHENLTKIPQMREWTADLEAVSLAGNEIEEIAEGTSPNCPRLST
FILSRNSISHIPKCFFRHMNALTQLDLSYNRRLTSLPKSLSKLRSLTSLVLRQCSKLKDI
PPLGDLQALSRLDISGCNSLLRVPEGLQNLKKLQWLSLSRKLNLSLVPLCVLPGLSNMQY
LDLRGWSGIKVEDVKGMTMLECFAVSFLDQDY
>match$10_147_280
FHFFNCFFFPKLVDLSTDNRSIACDGKAAFQRVSNWTRKVNLFEKDYIFIPINYSLHWSL
IVICHPAEVMTCYRDEETKGSPKEACILHMDSRKGIHQDLHNVFQSYLCEEWKERHNNVR
DDASSKFLDLPFVP
>match$11_98_340
YPKGDPDAIYIRKSDIELLQPEKCLNDNIIDFYIKYLINNKLPSDKQKRFHFFNCFFFPK
LVDLSTDNRSIACDGKAAFQRVSNWTRKVNLFEKDYIFIPINYSLHWSLIVICHPAEVMT
CYRDEETKGSPKEACILHMDSRKGIHQDLHNVFQSYLCEEWKERHNNVRDDASSKFLDLP
FVPLELPQQQNAYDCGIFLLHYVERFLEKAPINFNRSLITNFSSWFPPLDASLKRSHIQK
LLI
```
