## Supplementary material for "RefPlantNLR: a comprehensive collection of experimentally validated plant NLRs": Candidate_sites_interpro.314.gff3

```
##gff-version 3
##feature-ontology http://song.cvs.sourceforge.net/viewvc/song/ontology/sofa.obo?revision=1.269
##interproscan-version 5.47-82.0
##sequence-region Rpp1-R4:0-3762 1 3762
Rpp1-R4:0-3762	provided_by_user	nucleic_acid	1	3762	.	+	.	ID=Rpp1-R4:0-3762;Name=Rpp1-R4:0-3762;md5=32feb317e35635df4aa27659e34cce4e
Rpp1-R4:0-3762_orf25	getorf	ORF	1	3759	.	+	.	Target=pep_Rpp1-R4:0-3762_1_3759 1 1253;ID=orf_Rpp1-R4:0-3762_1_3759;Name=Rpp1-R4:0-3762_orf25;md5=32feb317e35635df4aa27659e34cce4e
Rpp1-R4:0-3762_orf25	getorf	polypeptide	1	1253	.	+	.	ID=pep_Rpp1-R4:0-3762_1_3759;md5=c11828776030ea417b7e441991b290d4
Rpp1-R4:0-3762_orf25	Pfam	protein_match	467	708	2.0E-40	+	.	date=16-11-2020;Target=null 467 708;ID=match$1_467_708;signature_desc=NB-ARC domain;Name=PF00931;status=T;Dbxref="InterPro:IPR002182"
Rpp1-R4:0-3762_orf25	Gene3D	protein_match	92	334	1.5E-77	+	.	date=16-11-2020;Target=null 92 334;ID=match$2_92_334;Name=G3DSA:1.10.418.20;status=T
Rpp1-R4:0-3762_orf25	Pfam	protein_match	115	310	5.0E-33	+	.	date=16-11-2020;Target=null 115 310;ID=match$3_115_310;signature_desc=Ulp1 protease family, C-terminal catalytic domain;Name=PF02902;status=T;Dbxref="InterPro:IPR003653"
Rpp1-R4:0-3762_orf25	Pfam	protein_match	838	896	3.2E-11	+	.	date=16-11-2020;Target=null 838 896;ID=match$4_838_896;signature_desc=Leucine rich repeat;Name=PF13855;status=T;Dbxref="InterPro:IPR001611"
Rpp1-R4:0-3762_orf25	Gene3D	protein_match	783	987	2.5E-31	+	.	date=16-11-2020;Target=null 783 987;ID=match$5_783_987;Name=G3DSA:3.80.10.10;status=T;Dbxref="InterPro:IPR032675"
Rpp1-R4:0-3762_orf25	PANTHER	protein_match	83	1240	4.7E-254	+	.	date=16-11-2020;Target=null 83 1240;ID=match$6_83_1240;Name=PTHR47764;status=T
Rpp1-R4:0-3762_orf25	Gene3D	protein_match	1033	1253	4.9E-8	+	.	date=16-11-2020;Target=null 1033 1253;ID=match$7_1033_1253;Name=G3DSA:3.80.10.10;status=T;Dbxref="InterPro:IPR032675"
Rpp1-R4:0-3762_orf25	Gene3D	protein_match	460	609	1.6E-26	+	.	date=16-11-2020;Target=null 460 609;ID=match$8_460_609;Name=G3DSA:3.40.50.300;status=T
Rpp1-R4:0-3762_orf25	Gene3D	protein_match	140	274	1.5E-77	+	.	date=16-11-2020;Target=null 140 274;ID=match$9_140_274;Name=G3DSA:3.30.310.130;status=T
Rpp1-R4:0-3762_orf25	PANTHER	protein_match	83	1240	4.7E-254	+	.	date=16-11-2020;Target=null 83 1240;ID=match$10_83_1240;Name=PTHR47764:SF5;status=T
##FASTA
>pep_Rpp1-R4:0-3762_1_3759
MDGACGSKRKRGGRPKSKYWNEAGKIGKDMWKCNHCKEKFSGGATRIEEHITGKGNSIRK
CSKYPGHEEDEINLGDQIVEHDSAAFEKAFFYPKGDPDAVCIRNSDIELLQPEKCLNDNI
IDFYINYLKNKLPTDKQDRFHFFNCFFFPKLVDLSTDNPSIASDGKAAFQRVSKLTRKVN
LFEKDYIFIPINYSLHWSLIVICHPAEVMTCYRDEETKGSPKEACILHMDSRKGIHQDLQ
NVFQSYLCEEWKERHNNVRDDDVSSIFLHLPFVPLELPQQQNAYDCGIFLLHYVERFLEQ
APINFNRSMISKFSYWFPPPDAPLKRSHIQKLLIAAEGDNKMIVGGSVNPQNSTKLSAAL
LGGDVEDHAVNGGSNGDDALTINNLLSDLAREEDYFDKELQWREFQAIKRKRQDDDWSDK
LKDLKKRVIDVKNSLHQSGSTNELPKPSELHANFIYLLIEKLWALRDENVKKMWDLLEDE
EVFIIGIDGMGGVGKTFMATHFKNEIKRKGTFKDVFWVTVSDEFTTFKLQHDIAETIQVK
LYGDEMTRATILTSELEKREKTLLILDDVWDYIDLQKVGIPLKVNGIKLIITTRLKHVCL
QMDCLPNNIITIPLKIITEEEEEEEEAWELFLLKLGHRGTPARLSPHVLEIARSVVMKCD
GLPLGISVMARTMKGKNEIHWWRHALNKLDRLEMGEEVLSVLKRSYDNLIEKDIQKCFLQ
SALFPNNISKEEWVTMVVESGLLNGKRSLEETFDEGRVIMDKLINHSLLLGGWRLRMHGL
VRKMACHILNENHTYMIKCDENLRKIPQMREWTADLEAVSLAGNEIEEIAEGTSPNCPGL
STLILSHNLISHIPKCFFRHMNALTLLDLSCNRRLTSLPKSLSKLRSLTSLVLRQCSKLK
DIPPLGDLQALSRLDISGCDSLLRVPEGLQNLKKLQCLNLSRDLYLSLLPGCALPGLSNM
QYLDLRGWSGIKVEDVKGMTMLECFAGSFLDQDYYNRYVQEIQDTGYGPQTYFIYFGYFR
GPTPYFDEHPICVEFKRRRVWFGDCDELPYLLPTDVAELSVHGNNRWECLCAALSSNGSL
SLKDINIEHCTKLKSLFCVSCSLCTDIQNLKSLKLNNLDSLSVICKEDVAGLTQSLSRRG
VFSHLKELSIEKCHQIEKLLTPGLVPQLQNLESISVSDCESIKEIFAGDSSDNIALPKLT
KLLLRWLPELKTVCKGILLINSEDILEIDDCPNHEKPRISLCIRNSCKEKTKS
>match$1_467_708
DENVKKMWDLLEDEEVFIIGIDGMGGVGKTFMATHFKNEIKRKGTFKDVFWVTVSDEFTT
FKLQHDIAETIQVKLYGDEMTRATILTSELEKREKTLLILDDVWDYIDLQKVGIPLKVNG
IKLIITTRLKHVCLQMDCLPNNIITIPLKIITEEEEEEEEAWELFLLKLGHRGTPARLSP
HVLEIARSVVMKCDGLPLGISVMARTMKGKNEIHWWRHALNKLDRLEMGEEVLSVLKRSY
DN
>match$2_92_334
YPKGDPDAVCIRNSDIELLQPEKCLNDNIIDFYINYLKNKLPTDKQDRFHFFNCFFFPKL
VDLSTDNPSIASDGKAAFQRVSKLTRKVNLFEKDYIFIPINYSLHWSLIVICHPAEVMTC
YRDEETKGSPKEACILHMDSRKGIHQDLQNVFQSYLCEEWKERHNNVRDDDVSSIFLHLP
FVPLELPQQQNAYDCGIFLLHYVERFLEQAPINFNRSMISKFSYWFPPPDAPLKRSHIQK
LLI
>match$3_115_310
CLNDNIIDFYINYLKNKLPTDKQDRFHFFNCFFFPKLVDLSTDNPSIASDGKAAFQRVSK
LTRKVNLFEKDYIFIPINYSLHWSLIVICHPAEVMTCYRDEETKGSPKEACILHMDSRKG
IHQDLQNVFQSYLCEEWKERHNNVRDDDVSSIFLHLPFVPLELPQQQNAYDCGIFLLHYV
ERFLEQAPINFNRSMI
>match$4_838_896
PGLSTLILSHNLISHIPKCFFRHMNALTLLDLSCNRRLTSLPKSLSKLRSLTSLVLRQC
>match$5_783_987
KMACHILNENHTYMIKCDENLRKIPQMREWTADLEAVSLAGNEIEEIAEGTSPNCPGLST
LILSHNLISHIPKCFFRHMNALTLLDLSCNRRLTSLPKSLSKLRSLTSLVLRQCSKLKDI
PPLGDLQALSRLDISGCDSLLRVPEGLQNLKKLQCLNLSRDLYLSLLPGCALPGLSNMQY
LDLRGWSGIKVEDVKGMTMLECFAG
>match$6_83_1240
SAAFEKAFFYPKGDPDAVCIRNSDIELLQPEKCLNDNIIDFYINYLKNKLPTDKQDRFHF
FNCFFFPKLVDLSTDNPSIASDGKAAFQRVSKLTRKVNLFEKDYIFIPINYSLHWSLIVI
CHPAEVMTCYRDEETKGSPKEACILHMDSRKGIHQDLQNVFQSYLCEEWKERHNNVRDDD
VSSIFLHLPFVPLELPQQQNAYDCGIFLLHYVERFLEQAPINFNRSMISKFSYWFPPPDA
PLKRSHIQKLLIAAEGDNKMIVGGSVNPQNSTKLSAALLGGDVEDHAVNGGSNGDDALTI
NNLLSDLAREEDYFDKELQWREFQAIKRKRQDDDWSDKLKDLKKRVIDVKNSLHQSGSTN
ELPKPSELHANFIYLLIEKLWALRDENVKKMWDLLEDEEVFIIGIDGMGGVGKTFMATHF
KNEIKRKGTFKDVFWVTVSDEFTTFKLQHDIAETIQVKLYGDEMTRATILTSELEKREKT
LLILDDVWDYIDLQKVGIPLKVNGIKLIITTRLKHVCLQMDCLPNNIITIPLKIITEEEE
EEEEAWELFLLKLGHRGTPARLSPHVLEIARSVVMKCDGLPLGISVMARTMKGKNEIHWW
RHALNKLDRLEMGEEVLSVLKRSYDNLIEKDIQKCFLQSALFPNNISKEEWVTMVVESGL
LNGKRSLEETFDEGRVIMDKLINHSLLLGGWRLRMHGLVRKMACHILNENHTYMIKCDEN
LRKIPQMREWTADLEAVSLAGNEIEEIAEGTSPNCPGLSTLILSHNLISHIPKCFFRHMN
ALTLLDLSCNRRLTSLPKSLSKLRSLTSLVLRQCSKLKDIPPLGDLQALSRLDISGCDSL
LRVPEGLQNLKKLQCLNLSRDLYLSLLPGCALPGLSNMQYLDLRGWSGIKVEDVKGMTML
ECFAGSFLDQDYYNRYVQEIQDTGYGPQTYFIYFGYFRGPTPYFDEHPICVEFKRRRVWF
GDCDELPYLLPTDVAELSVHGNNRWECLCAALSSNGSLSLKDINIEHCTKLKSLFCVSCS
LCTDIQNLKSLKLNNLDSLSVICKEDVAGLTQSLSRRGVFSHLKELSIEKCHQIEKLLTP
GLVPQLQNLESISVSDCESIKEIFAGDSSDNIALPKLTKLLLRWLPELKTVCKGILLINS
EDILEIDDCPNHEKPRIS
>match$7_1033_1253
VEFKRRRVWFGDCDELPYLLPTDVAELSVHGNNRWECLCAALSSNGSLSLKDINIEHCTK
LKSLFCVSCSLCTDIQNLKSLKLNNLDSLSVICKEDVAGLTQSLSRRGVFSHLKELSIEK
CHQIEKLLTPGLVPQLQNLESISVSDCESIKEIFAGDSSDNIALPKLTKLLLRWLPELKT
VCKGILLINSEDILEIDDCPNHEKPRISLCIRNSCKEKTKS
>match$8_460_609
EKLWALRDENVKKMWDLLEDEEVFIIGIDGMGGVGKTFMATHFKNEIKRKGTFKDVFWVT
VSDEFTTFKLQHDIAETIQVKLYGDEMTRATILTSELEKREKTLLILDDVWDYIDLQKVG
IPLKVNGIKLIITTRLKHVCLQMDCLPNNI
>match$9_140_274
FHFFNCFFFPKLVDLSTDNPSIASDGKAAFQRVSKLTRKVNLFEKDYIFIPINYSLHWSL
IVICHPAEVMTCYRDEETKGSPKEACILHMDSRKGIHQDLQNVFQSYLCEEWKERHNNVR
DDDVSSIFLHLPFVP
>match$10_83_1240
SAAFEKAFFYPKGDPDAVCIRNSDIELLQPEKCLNDNIIDFYINYLKNKLPTDKQDRFHF
FNCFFFPKLVDLSTDNPSIASDGKAAFQRVSKLTRKVNLFEKDYIFIPINYSLHWSLIVI
CHPAEVMTCYRDEETKGSPKEACILHMDSRKGIHQDLQNVFQSYLCEEWKERHNNVRDDD
VSSIFLHLPFVPLELPQQQNAYDCGIFLLHYVERFLEQAPINFNRSMISKFSYWFPPPDA
PLKRSHIQKLLIAAEGDNKMIVGGSVNPQNSTKLSAALLGGDVEDHAVNGGSNGDDALTI
NNLLSDLAREEDYFDKELQWREFQAIKRKRQDDDWSDKLKDLKKRVIDVKNSLHQSGSTN
ELPKPSELHANFIYLLIEKLWALRDENVKKMWDLLEDEEVFIIGIDGMGGVGKTFMATHF
KNEIKRKGTFKDVFWVTVSDEFTTFKLQHDIAETIQVKLYGDEMTRATILTSELEKREKT
LLILDDVWDYIDLQKVGIPLKVNGIKLIITTRLKHVCLQMDCLPNNIITIPLKIITEEEE
EEEEAWELFLLKLGHRGTPARLSPHVLEIARSVVMKCDGLPLGISVMARTMKGKNEIHWW
RHALNKLDRLEMGEEVLSVLKRSYDNLIEKDIQKCFLQSALFPNNISKEEWVTMVVESGL
LNGKRSLEETFDEGRVIMDKLINHSLLLGGWRLRMHGLVRKMACHILNENHTYMIKCDEN
LRKIPQMREWTADLEAVSLAGNEIEEIAEGTSPNCPGLSTLILSHNLISHIPKCFFRHMN
ALTLLDLSCNRRLTSLPKSLSKLRSLTSLVLRQCSKLKDIPPLGDLQALSRLDISGCDSL
LRVPEGLQNLKKLQCLNLSRDLYLSLLPGCALPGLSNMQYLDLRGWSGIKVEDVKGMTML
ECFAGSFLDQDYYNRYVQEIQDTGYGPQTYFIYFGYFRGPTPYFDEHPICVEFKRRRVWF
GDCDELPYLLPTDVAELSVHGNNRWECLCAALSSNGSLSLKDINIEHCTKLKSLFCVSCS
LCTDIQNLKSLKLNNLDSLSVICKEDVAGLTQSLSRRGVFSHLKELSIEKCHQIEKLLTP
GLVPQLQNLESISVSDCESIKEIFAGDSSDNIALPKLTKLLLRWLPELKTVCKGILLINS
EDILEIDDCPNHEKPRIS
```
