## Supplementary material for "RefPlantNLR: a comprehensive collection of experimentally validated plant NLRs": Candidate_sites_interpro.315.gff3

```
##gff-version 3
##feature-ontology http://song.cvs.sourceforge.net/viewvc/song/ontology/sofa.obo?revision=1.269
##interproscan-version 5.47-82.0
##sequence-region Rpp1-R5:0-3753 1 3753
Rpp1-R5:0-3753	provided_by_user	nucleic_acid	1	3753	.	+	.	ID=Rpp1-R5:0-3753;Name=Rpp1-R5:0-3753;md5=4544a5222ca2f91846ce98ea4102cc41
Rpp1-R5:0-3753_orf25	getorf	ORF	1	3750	.	+	.	Target=pep_Rpp1-R5:0-3753_1_3750 1 1250;ID=orf_Rpp1-R5:0-3753_1_3750;Name=Rpp1-R5:0-3753_orf25;md5=4544a5222ca2f91846ce98ea4102cc41
Rpp1-R5:0-3753_orf25	getorf	polypeptide	1	1250	.	+	.	ID=pep_Rpp1-R5:0-3753_1_3750;md5=17cf5c3e0a4108a742bedf511761ef6d
Rpp1-R5:0-3753_orf25	PANTHER	protein_match	83	1237	3.8E-248	+	.	date=16-11-2020;Target=null 83 1237;ID=match$1_83_1237;Name=PTHR47764;status=T
Rpp1-R5:0-3753_orf25	Gene3D	protein_match	1052	1248	1.8E-9	+	.	date=16-11-2020;Target=null 1052 1248;ID=match$2_1052_1248;Name=G3DSA:3.80.10.10;status=T;Dbxref="InterPro:IPR032675"
Rpp1-R5:0-3753_orf25	PANTHER	protein_match	83	1237	3.8E-248	+	.	date=16-11-2020;Target=null 83 1237;ID=match$3_83_1237;Name=PTHR47764:SF5;status=T
Rpp1-R5:0-3753_orf25	Pfam	protein_match	116	311	1.8E-32	+	.	date=16-11-2020;Target=null 116 311;ID=match$4_116_311;signature_desc=Ulp1 protease family, C-terminal catalytic domain;Name=PF02902;status=T;Dbxref="InterPro:IPR003653"
Rpp1-R5:0-3753_orf25	Gene3D	protein_match	461	612	1.4E-27	+	.	date=16-11-2020;Target=null 461 612;ID=match$5_461_612;Name=G3DSA:3.40.50.300;status=T
Rpp1-R5:0-3753_orf25	Pfam	protein_match	470	704	7.6E-43	+	.	date=16-11-2020;Target=null 470 704;ID=match$6_470_704;signature_desc=NB-ARC domain;Name=PF00931;status=T;Dbxref="InterPro:IPR002182"
Rpp1-R5:0-3753_orf25	Gene3D	protein_match	93	337	9.0E-79	+	.	date=16-11-2020;Target=null 93 337;ID=match$7_93_337;Name=G3DSA:1.10.418.20;status=T
Rpp1-R5:0-3753_orf25	Pfam	protein_match	833	891	1.8E-11	+	.	date=16-11-2020;Target=null 833 891;ID=match$8_833_891;signature_desc=Leucine rich repeat;Name=PF13855;status=T;Dbxref="InterPro:IPR001611"
Rpp1-R5:0-3753_orf25	Gene3D	protein_match	778	1027	1.6E-32	+	.	date=16-11-2020;Target=null 778 1027;ID=match$9_778_1027;Name=G3DSA:3.80.10.10;status=T;Dbxref="InterPro:IPR032675"
Rpp1-R5:0-3753_orf25	Gene3D	protein_match	141	277	9.0E-79	+	.	date=16-11-2020;Target=null 141 277;ID=match$10_141_277;Name=G3DSA:3.30.310.130;status=T
##FASTA
>pep_Rpp1-R5:0-3753_1_3750
MDEACSSRRKRGGRPKSKYWDEAEKLEGKNTWKCNHCKHEFAGGATRIEEHITGKGNNIT
KCPKYGAHEEDKFNLGDQTVEHDSAAFEKAFFYPKGDPDALCIRKSDIELLHPEKCLNDN
IIDFYIIYLKNKLPTNKQDRFHFFNCFFFPKLVDLSTDNRSIACDGKAAFQRVSNWTRKV
NLFEKDYIFIPINYSLHWSLIVICHPGEVMKCYRDEETKGSPKEACILHMDSRKGIHQEL
QKENVFQSYLCEEWKERHNNVRDDDASSKFVDLPFVPLELPQQQNAYDCGIFLLHYVERF
LEQAPINFNRSLISKFSDWFPPADASLKRSHIQKLLIAAEGDNKMIVGGSVNPQNNTQLS
AALLGGDVEDHAVNGGSNGHDALTINKLLSNLAREEDYFDKRLQWREFQGNKRKRQHDDW
LDKLKDLKKRAIDVKNSLYQSGSTNELPKPSELNFEFYELWRDTPWVPRDEDVKKMWDLL
KDEEVFIIGIDGMGGVGKTFMATHFKNEIKRKGTFKDVFWVTVSDDFTTFKLQHDIAETI
QVKLYGDEMTRATILTSELEKREKTLLILDDVWEYIDLQKVGIPLKVNGIKLIITTRLKH
VCLQMDCLPNNIITIYPFIKEEAWELFLLKLGHRGTPARLPPHVLEIARSVVMKCDGLPL
GISVMARTMKGKNEIHWWRHALNKLDRLEMGEEVLSVLKRSYDNLIEKDIQKCFLQSALF
PNADEGKWAMMIVESGLLNGKGSLEEIFDEARVIVDKLINHSLLLGYWSLRMNGLLRKMA
CNILNENHTYMIKCDENLRKIPQMREWTADLEAVSLAGNEIEEIAEGTSPNCPRLSTLIL
SHNLISHIPKCFFRHMNALTQLDLSCNHRLTSLPKSLSKLRSLTSLVLRQCSKLKDIPPL
GDLQALSRLDISGCDSLLRVPEGLQNLKKLQCLNLSRHLYLSLLPGCALPGLSNMQYLDL
RGWSGIKVEDVKGMTMLECFAGSFLDQDNYNRYVQEIQDTGYGPQTYFIYFGKFDDYTLE
FSQNPIYLYLEFKRRRVCFGDCDELPYLLPRDLAELLVSGNHQWECLCAALSSNGSLSFK
DIDIGYCTKLKSLFCVSCSLCTNIQNLKSLKLNNLDSLSVICKEDVAGLTQSLSRRGVFS
HLKELSIDGCHQIEKLLTPGLVPQLQNLESISVSDCESIKEIFAGDSSDNIALPKLTKLL
LRWLPELKTVCKGILLINSEDILEIDDCPNHEKPRISLCIRTSCKEKTKS
>match$1_83_1237
DSAAFEKAFFYPKGDPDALCIRKSDIELLHPEKCLNDNIIDFYIIYLKNKLPTNKQDRFH
FFNCFFFPKLVDLSTDNRSIACDGKAAFQRVSNWTRKVNLFEKDYIFIPINYSLHWSLIV
ICHPGEVMKCYRDEETKGSPKEACILHMDSRKGIHQELQKENVFQSYLCEEWKERHNNVR
DDDASSKFVDLPFVPLELPQQQNAYDCGIFLLHYVERFLEQAPINFNRSLISKFSDWFPP
ADASLKRSHIQKLLIAAEGDNKMIVGGSVNPQNNTQLSAALLGGDVEDHAVNGGSNGHDA
LTINKLLSNLAREEDYFDKRLQWREFQGNKRKRQHDDWLDKLKDLKKRAIDVKNSLYQSG
STNELPKPSELNFEFYELWRDTPWVPRDEDVKKMWDLLKDEEVFIIGIDGMGGVGKTFMA
THFKNEIKRKGTFKDVFWVTVSDDFTTFKLQHDIAETIQVKLYGDEMTRATILTSELEKR
EKTLLILDDVWEYIDLQKVGIPLKVNGIKLIITTRLKHVCLQMDCLPNNIITIYPFIKEE
AWELFLLKLGHRGTPARLPPHVLEIARSVVMKCDGLPLGISVMARTMKGKNEIHWWRHAL
NKLDRLEMGEEVLSVLKRSYDNLIEKDIQKCFLQSALFPNADEGKWAMMIVESGLLNGKG
SLEEIFDEARVIVDKLINHSLLLGYWSLRMNGLLRKMACNILNENHTYMIKCDENLRKIP
QMREWTADLEAVSLAGNEIEEIAEGTSPNCPRLSTLILSHNLISHIPKCFFRHMNALTQL
DLSCNHRLTSLPKSLSKLRSLTSLVLRQCSKLKDIPPLGDLQALSRLDISGCDSLLRVPE
GLQNLKKLQCLNLSRHLYLSLLPGCALPGLSNMQYLDLRGWSGIKVEDVKGMTMLECFAG
SFLDQDNYNRYVQEIQDTGYGPQTYFIYFGKFDDYTLEFSQNPIYLYLEFKRRRVCFGDC
DELPYLLPRDLAELLVSGNHQWECLCAALSSNGSLSFKDIDIGYCTKLKSLFCVSCSLCT
NIQNLKSLKLNNLDSLSVICKEDVAGLTQSLSRRGVFSHLKELSIDGCHQIEKLLTPGLV
PQLQNLESISVSDCESIKEIFAGDSSDNIALPKLTKLLLRWLPELKTVCKGILLINSEDI
LEIDDCPNHEKPRIS
>match$2_1052_1248
DLAELLVSGNHQWECLCAALSSNGSLSFKDIDIGYCTKLKSLFCVSCSLCTNIQNLKSLK
LNNLDSLSVICKEDVAGLTQSLSRRGVFSHLKELSIDGCHQIEKLLTPGLVPQLQNLESI
SVSDCESIKEIFAGDSSDNIALPKLTKLLLRWLPELKTVCKGILLINSEDILEIDDCPNH
EKPRISLCIRTSCKEKT
>match$3_83_1237
DSAAFEKAFFYPKGDPDALCIRKSDIELLHPEKCLNDNIIDFYIIYLKNKLPTNKQDRFH
FFNCFFFPKLVDLSTDNRSIACDGKAAFQRVSNWTRKVNLFEKDYIFIPINYSLHWSLIV
ICHPGEVMKCYRDEETKGSPKEACILHMDSRKGIHQELQKENVFQSYLCEEWKERHNNVR
DDDASSKFVDLPFVPLELPQQQNAYDCGIFLLHYVERFLEQAPINFNRSLISKFSDWFPP
ADASLKRSHIQKLLIAAEGDNKMIVGGSVNPQNNTQLSAALLGGDVEDHAVNGGSNGHDA
LTINKLLSNLAREEDYFDKRLQWREFQGNKRKRQHDDWLDKLKDLKKRAIDVKNSLYQSG
STNELPKPSELNFEFYELWRDTPWVPRDEDVKKMWDLLKDEEVFIIGIDGMGGVGKTFMA
THFKNEIKRKGTFKDVFWVTVSDDFTTFKLQHDIAETIQVKLYGDEMTRATILTSELEKR
EKTLLILDDVWEYIDLQKVGIPLKVNGIKLIITTRLKHVCLQMDCLPNNIITIYPFIKEE
AWELFLLKLGHRGTPARLPPHVLEIARSVVMKCDGLPLGISVMARTMKGKNEIHWWRHAL
NKLDRLEMGEEVLSVLKRSYDNLIEKDIQKCFLQSALFPNADEGKWAMMIVESGLLNGKG
SLEEIFDEARVIVDKLINHSLLLGYWSLRMNGLLRKMACNILNENHTYMIKCDENLRKIP
QMREWTADLEAVSLAGNEIEEIAEGTSPNCPRLSTLILSHNLISHIPKCFFRHMNALTQL
DLSCNHRLTSLPKSLSKLRSLTSLVLRQCSKLKDIPPLGDLQALSRLDISGCDSLLRVPE
GLQNLKKLQCLNLSRHLYLSLLPGCALPGLSNMQYLDLRGWSGIKVEDVKGMTMLECFAG
SFLDQDNYNRYVQEIQDTGYGPQTYFIYFGKFDDYTLEFSQNPIYLYLEFKRRRVCFGDC
DELPYLLPRDLAELLVSGNHQWECLCAALSSNGSLSFKDIDIGYCTKLKSLFCVSCSLCT
NIQNLKSLKLNNLDSLSVICKEDVAGLTQSLSRRGVFSHLKELSIDGCHQIEKLLTPGLV
PQLQNLESISVSDCESIKEIFAGDSSDNIALPKLTKLLLRWLPELKTVCKGILLINSEDI
LEIDDCPNHEKPRIS
>match$4_116_311
CLNDNIIDFYIIYLKNKLPTNKQDRFHFFNCFFFPKLVDLSTDNRSIACDGKAAFQRVSN
WTRKVNLFEKDYIFIPINYSLHWSLIVICHPGEVMKCYRDEETKGSPKEACILHMDSRKG
IHQELQKENVFQSYLCEEWKERHNNVRDDDASSKFVDLPFVPLELPQQQNAYDCGIFLLH
YVERFLEQAPINFNRS
>match$5_461_612
WRDTPWVPRDEDVKKMWDLLKDEEVFIIGIDGMGGVGKTFMATHFKNEIKRKGTFKDVFW
VTVSDDFTTFKLQHDIAETIQVKLYGDEMTRATILTSELEKREKTLLILDDVWEYIDLQK
VGIPLKVNGIKLIITTRLKHVCLQMDCLPNNI
>match$6_470_704
DEDVKKMWDLLKDEEVFIIGIDGMGGVGKTFMATHFKNEIKRKGTFKDVFWVTVSDDFTT
FKLQHDIAETIQVKLYGDEMTRATILTSELEKREKTLLILDDVWEYIDLQKVGIPLKVNG
IKLIITTRLKHVCLQMDCLPNNIITIYPFIKEEAWELFLLKLGHRGTPARLPPHVLEIAR
SVVMKCDGLPLGISVMARTMKGKNEIHWWRHALNKLDRLEMGEEVLSVLKRSYDN
>match$7_93_337
YPKGDPDALCIRKSDIELLHPEKCLNDNIIDFYIIYLKNKLPTNKQDRFHFFNCFFFPKL
VDLSTDNRSIACDGKAAFQRVSNWTRKVNLFEKDYIFIPINYSLHWSLIVICHPGEVMKC
YRDEETKGSPKEACILHMDSRKGIHQELQKENVFQSYLCEEWKERHNNVRDDDASSKFVD
LPFVPLELPQQQNAYDCGIFLLHYVERFLEQAPINFNRSLISKFSDWFPPADASLKRSHI
QKLLI
>match$8_833_891
PRLSTLILSHNLISHIPKCFFRHMNALTQLDLSCNHRLTSLPKSLSKLRSLTSLVLRQC
>match$9_778_1027
KMACNILNENHTYMIKCDENLRKIPQMREWTADLEAVSLAGNEIEEIAEGTSPNCPRLST
LILSHNLISHIPKCFFRHMNALTQLDLSCNHRLTSLPKSLSKLRSLTSLVLRQCSKLKDI
PPLGDLQALSRLDISGCDSLLRVPEGLQNLKKLQCLNLSRHLYLSLLPGCALPGLSNMQY
LDLRGWSGIKVEDVKGMTMLECFAGSFLDQDNYNRYVQEIQDTGYGPQTYFIYFGKFDDY
TLEFSQNPIY
>match$10_141_277
FHFFNCFFFPKLVDLSTDNRSIACDGKAAFQRVSNWTRKVNLFEKDYIFIPINYSLHWSL
IVICHPGEVMKCYRDEETKGSPKEACILHMDSRKGIHQELQKENVFQSYLCEEWKERHNN
VRDDDASSKFVDLPFVP
```
