## Supplementary material for "RefPlantNLR: a comprehensive collection of experimentally validated plant NLRs": Candidate_sites_interpro.316.gff3

```
##gff-version 3
##feature-ontology http://song.cvs.sourceforge.net/viewvc/song/ontology/sofa.obo?revision=1.269
##interproscan-version 5.47-82.0
##sequence-region Rpp4C4:0-7890 1 7890
Rpp4C4:0-7890	provided_by_user	nucleic_acid	1	7890	.	+	.	ID=Rpp4C4:0-7890;Name=Rpp4C4:0-7890;md5=7babdf1efdd4727506a476132e008b61
Rpp4C4:0-7890_orf73	getorf	ORF	1	7887	.	+	.	Target=pep_Rpp4C4:0-7890_1_7887 1 2629;ID=orf_Rpp4C4:0-7890_1_7887;Name=Rpp4C4:0-7890_orf73;md5=7babdf1efdd4727506a476132e008b61
Rpp4C4:0-7890_orf73	getorf	polypeptide	1	2629	.	+	.	ID=pep_Rpp4C4:0-7890_1_7887;md5=fac330e8c3a5fe704d152eb491458a40
Rpp4C4:0-7890_orf73	Gene3D	protein_match	1826	2007	7.4E-6	+	.	date=16-11-2020;Target=null 1826 2007;ID=match$1_1826_2007;Name=G3DSA:3.80.10.10;status=T;Dbxref="InterPro:IPR032675"
Rpp4C4:0-7890_orf73	Gene3D	protein_match	2317	2591	3.1E-9	+	.	date=16-11-2020;Target=null 2317 2591;ID=match$1_2317_2591;Name=G3DSA:3.80.10.10;status=T;Dbxref="InterPro:IPR032675"
Rpp4C4:0-7890_orf73	Gene3D	protein_match	2113	2316	1.8E-11	+	.	date=16-11-2020;Target=null 2113 2316;ID=match$1_2113_2316;Name=G3DSA:3.80.10.10;status=T;Dbxref="InterPro:IPR032675"
Rpp4C4:0-7890_orf73	Gene3D	protein_match	1621	1825	1.5E-17	+	.	date=16-11-2020;Target=null 1621 1825;ID=match$1_1621_1825;Name=G3DSA:3.80.10.10;status=T;Dbxref="InterPro:IPR032675"
Rpp4C4:0-7890_orf73	Gene3D	protein_match	1138	1323	4.2E-8	+	.	date=16-11-2020;Target=null 1138 1323;ID=match$1_1138_1323;Name=G3DSA:3.80.10.10;status=T;Dbxref="InterPro:IPR032675"
Rpp4C4:0-7890_orf73	Gene3D	protein_match	512	716	6.9E-22	+	.	date=16-11-2020;Target=null 512 716;ID=match$1_512_716;Name=G3DSA:3.80.10.10;status=T;Dbxref="InterPro:IPR032675"
Rpp4C4:0-7890_orf73	PANTHER	protein_match	2120	2494	0.0	+	.	date=16-11-2020;Target=null 2120 2494;ID=match$2_2120_2494;Name=PTHR33463;status=T
Rpp4C4:0-7890_orf73	PANTHER	protein_match	1	1949	0.0	+	.	date=16-11-2020;Target=null 1 1949;ID=match$2_1_1949;Name=PTHR33463;status=T
Rpp4C4:0-7890_orf73	PANTHER	protein_match	2494	2571	0.0	+	.	date=16-11-2020;Target=null 2494 2571;ID=match$2_2494_2571;Name=PTHR33463;status=T
Rpp4C4:0-7890_orf73	PANTHER	protein_match	2576	2621	0.0	+	.	date=16-11-2020;Target=null 2576 2621;ID=match$2_2576_2621;Name=PTHR33463;status=T
Rpp4C4:0-7890_orf73	PANTHER	protein_match	1971	2080	0.0	+	.	date=16-11-2020;Target=null 1971 2080;ID=match$2_1971_2080;Name=PTHR33463;status=T
Rpp4C4:0-7890_orf73	Coils	protein_match	30	68	.	+	.	date=16-11-2020;Target=null 30 68;ID=match$3_30_68;Name=Coil;status=T
Rpp4C4:0-7890_orf73	Gene3D	protein_match	969	1094	3.5E-6	+	.	date=16-11-2020;Target=null 969 1094;ID=match$4_969_1094;Name=G3DSA:3.80.10.10;status=T;Dbxref="InterPro:IPR032675"
Rpp4C4:0-7890_orf73	SMART	protein_match	173	356	2.5E-6	+	.	date=16-11-2020;Target=null 173 356;ID=match$5_173_356;Name=SM00382;status=T;Dbxref="InterPro:IPR003593"
Rpp4C4:0-7890_orf73	Pfam	protein_match	328	445	1.1E-12	+	.	date=16-11-2020;Target=null 328 445;ID=match$6_328_445;signature_desc=NB-ARC domain;Name=PF00931;status=T;Dbxref="InterPro:IPR002182"
Rpp4C4:0-7890_orf73	Pfam	protein_match	160	277	2.1E-16	+	.	date=16-11-2020;Target=null 160 277;ID=match$6_160_277;signature_desc=NB-ARC domain;Name=PF00931;status=T;Dbxref="InterPro:IPR002182"
Rpp4C4:0-7890_orf73	Gene3D	protein_match	1325	1575	3.1E-12	+	.	date=16-11-2020;Target=null 1325 1575;ID=match$7_1325_1575;Name=G3DSA:3.80.10.10;status=T;Dbxref="InterPro:IPR032675"
Rpp4C4:0-7890_orf73	PANTHER	protein_match	1971	2080	0.0	+	.	date=16-11-2020;Target=null 1971 2080;ID=match$8_1971_2080;Name=PTHR33463:SF68;status=T
Rpp4C4:0-7890_orf73	PANTHER	protein_match	2494	2571	0.0	+	.	date=16-11-2020;Target=null 2494 2571;ID=match$8_2494_2571;Name=PTHR33463:SF68;status=T
Rpp4C4:0-7890_orf73	PANTHER	protein_match	2576	2621	0.0	+	.	date=16-11-2020;Target=null 2576 2621;ID=match$8_2576_2621;Name=PTHR33463:SF68;status=T
Rpp4C4:0-7890_orf73	PANTHER	protein_match	1	1949	0.0	+	.	date=16-11-2020;Target=null 1 1949;ID=match$8_1_1949;Name=PTHR33463:SF68;status=T
Rpp4C4:0-7890_orf73	PANTHER	protein_match	2120	2494	0.0	+	.	date=16-11-2020;Target=null 2120 2494;ID=match$8_2120_2494;Name=PTHR33463:SF68;status=T
##FASTA
>pep_Rpp4C4:0-7890_1_7887
METIVSTTTESALQIGGGLVKRHLGYFYNYNEKLQELKDYIVMLDNARKRVQNEVKKAEM
NAEEIENDVHYWLKHVDEKINKYVSFIDDERHSKISSIGFSPNNLKLRYWLGRKATEILE
EIKADEHLKKKFDGVSYRVFPTVNSALANTGYESFGSRNKTFEMIMKTLEDSKTNIVGVY
GVGGVGKTTLVKAIAKKVQEKKLFNMVVMANITRNPDIKNIQGQIAEMLGMRMEEESETL
RADLIRKRLKNEKENTLIILDDLWDGLDLNKLGIPSSYDVDDNQWDVKDISDFGYNKREK
EDMSIDSSKMKKDKLSANSNKVKKEKAPMDHKRCKILLTSRSKEVICNQMDVQDQSTFLV
GVIDEKEAETLLKKVAGIHSTNSMIDKVTEIAKMCPGLPISLVSIGRALKNKSASVWEDV
YRQIQRQSFTEEWESIEFSVKLSYDHLINDELKCLFLQCARMGNDALIMDLVKFCIGSGL
LQGVFTIREARHRVNALIEVLKDSSLLVESYSTDRFNMHDIVRNVALSISSNEKHVLFMK
NGILDEWPQKDELKKYTAIFLQYFDFNDELLKSIHCPTLQVLHIDSKYDSMKIPDNFFKD
MIELKVLILTGVNLSLLPSSLKCLTNLRMLSLERCSLEKKLSYIGALKKLRILTLSGSNI
ESLPLEFGQLDKLQLFDLSNCPKLRIIRPNIISRMKVLEEFYMRDYSIPRKPATNIQSLN
ATLSELMQLNWLRTLDIHIPRVANFPQNMFFDKLDSYKIVIGELNMLSQLEFKVLDKYEA
GKFLALNLRGHCINIHSEKWIKMLFKNVEHLLLGDLNDVDDVLYEFNVEGFANLKHMYVV
NSFGIQFIIKSVERFHPLLAFPKLESMCLYKLDNLEKICDNKLTKDSFRRLKIIKIKTCD
QFKSIFSFSMIECFGMLERIEACDCDSLKEIVSVEGESCNVNAIEADKVEFPQLRFLTLQ
SLPSFCCLYTNDKTPFISQSFEDQVPNKEFKEITTVSGQYNNGFLSLFNEKVSIPKLEWL
ELSSINIRQIWNDQCFHSFQNLLKLNVSDCENLKYLLSFPTAGNLVNLQSLFVSGCELME
DIFSTTDATQNIDIFPKLKEMEINCMNKLNTIWQSHMGFYSFHCLDSLIVRECNKLVTIF
PNYIGKRFQSLKSLVITDCTSVETIFDFRNIPETCGRSELNFHDVLLKRLPKLVHIWKFD
TDEVLNFNNLQSIVVYECKMLQYLFPLSVAKGLEKLETLDVSNCWEMKEIVACNNRSNEV
DVTFRFPQLNTLSLQHLFELRSFYRGTHSLKWPLLRKLSLLVCSNLEETTNSQMNRILLA
TEKVIHNLEYMSISWKEAEWLQLYIVSVHRMHKLKSLVLSGLKNTEIVFWLLNRLPKLES
LTLMNCLVKEFWASTNPVTDAKIGVVVQLKELMFNNVWFLQNIGFKHCPLLQRVERLVVS
GCLKLKSLMPPMASFSSLTYLEVTDCLGLLNLMTSSTAKSLVQLVTLKVSLCESMKRIVK
QDEETQVIEFRQLKVIELVSLESLTCFCSSKKCVLKIPSLENLLVTDCPEMKTFCKKQSA
PSLRKIHVAAGENDTWYWEGDLNATLQKISTGQVSYEDSKELTLTEDSHPNIWSKKAVFP
YNYFENLKKLVVEDIKKESVIPSKILACLKSLEELEVYGCKKVKAVFDIHDIEMNKTNGL
VSRLKKLDLDELPNLTRVWNKNPQGIVSFPYLQEVSVSDCSRITTLFPSPFVRNLVKLQK
LEILRCKSLVEILEKEDAKELGTAEMFHFPYLSFFILYKLPKLSCFYPGKHHLECPILET
LDVSYCPMLKLFTSEFSDKEAVRESEVSAPNTISQLQQPLFSVEKVVPKLKNLTLNEENI
ILLRDGHGPQHLLCNLNKLDLSFEHDDRKEKTLPFDFLLMVPSLQNLEVRQCFGLKEIFP
SQKLEVHDGKLPELKRLTLVKLRKLESIGLEHPWVKPFSATLKMLTLQLCNKIHYLFTFS
TAESLVQLEFLCVEECGLIREIVKKEDEDASAEIKFGRLTTLELDSLPKLASFYSGNATL
QFSRLKTITVAECPNMITFSEGSINAPMFQGIETSTDDYDLTFLNNLNSTVQWLFVQKED
PKMEEFWHGKAALQDNYFQSVKTLVVENIKEKFKISSRILRVLRSLEELQVYSCKAVQVI
FDIDETMEKNGIVSPLKKLTLDKLPYLKRVWSNDPQGMINFPNLQEVSVRDCRDLETLFH
SSLAKNLIKLGTLVIRNCAELVSIVRKEEEATARFEFPCLSSLVLYKLPQLSCFYPGKHH
LKCPILESLNVSYCPKLKLFTFEFLDSDTEEITKSKVSYPDTTDSSSDITDSEDSYSDTT
DSEVHSPDTTENEVSSPDTTESEVSSSDSTDSEVRSSDSTDSEVSSPYTIRQLQQPLFSV
KKVVPKLKKLTLNEENIKLLSYKDLPEDLLGKLNYLELCFEDDDSEDDDSEEDTLPFDFL
HKVHNLEHLVVRRLGIKEIFQEHQVKERIPTTLKILTLANLEKLKSLGLEHLPYSEKLEI
LNLKRCPRLQNLVPNSVSFISLKQLCVKLCKKMKYLFKFSTAKSLVQLESLIVMNCKSLK
EIAKKEDNDDEIIFGQLTTLRLDSLPKLEGFYFGKSYFAVLVSERSEDS
>match$1_512_716
STDRFNMHDIVRNVALSISSNEKHVLFMKNGILDEWPQKDELKKYTAIFLQYFDFNDELL
KSIHCPTLQVLHIDSKYDSMKIPDNFFKDMIELKVLILTGVNLSLLPSSLKCLTNLRMLS
LERCSLEKKLSYIGALKKLRILTLSGSNIESLPLEFGQLDKLQLFDLSNCPKLRIIRPNI
ISRMKVLEEFYMRDYSIPRKPATNI
>match$1_1138_1323
TIFPNYIGKRFQSLKSLVITDCTSVETIFDFRNIPETCGRSELNFHDVLLKRLPKLVHIW
KFDTDEVLNFNNLQSIVVYECKMLQYLFPLSVAKGLEKLETLDVSNCWEMKEIVACNNRS
NEVDVTFRFPQLNTLSLQHLFELRSFYRGTHSLKWPLLRKLSLLVCSNLEETTNSQMNRI
LLATEK
>match$1_1621_1825
YNYFENLKKLVVEDIKKESVIPSKILACLKSLEELEVYGCKKVKAVFDIHDIEMNKTNGL
VSRLKKLDLDELPNLTRVWNKNPQGIVSFPYLQEVSVSDCSRITTLFPSPFVRNLVKLQK
LEILRCKSLVEILEKEDAKELGTAEMFHFPYLSFFILYKLPKLSCFYPGKHHLECPILET
LDVSYCPMLKLFTSEFSDKEAVRES
>match$1_1826_2007
EVSAPNTISQLQQPLFSVEKVVPKLKNLTLNEENIILLRDGHGPQHLLCNLNKLDLSFEH
DDRKEKTLPFDFLLMVPSLQNLEVRQCFGLKEIFPSQKLEVHDGKLPELKRLTLVKLRKL
ESIGLEHPWVKPFSATLKMLTLQLCNKIHYLFTFSTAESLVQLEFLCVEECGLIREIVKK
ED
>match$1_2113_2316
LQDNYFQSVKTLVVENIKEKFKISSRILRVLRSLEELQVYSCKAVQVIFDIDETMEKNGI
VSPLKKLTLDKLPYLKRVWSNDPQGMINFPNLQEVSVRDCRDLETLFHSSLAKNLIKLGT
LVIRNCAELVSIVRKEEEATARFEFPCLSSLVLYKLPQLSCFYPGKHHLKCPILESLNVS
YCPKLKLFTFEFLDSDTEEITKSK
>match$1_2317_2591
VSYPDTTDSSSDITDSEDSYSDTTDSEVHSPDTTENEVSSPDTTESEVSSSDSTDSEVRS
SDSTDSEVSSPYTIRQLQQPLFSVKKVVPKLKKLTLNEENIKLLSYKDLPEDLLGKLNYL
ELCFEDDDSEDDDSEEDTLPFDFLHKVHNLEHLVVRRLGIKEIFQEHQVKERIPTTLKIL
TLANLEKLKSLGLEHLPYSEKLEILNLKRCPRLQNLVPNSVSFISLKQLCVKLCKKMKYL
FKFSTAKSLVQLESLIVMNCKSLKEIAKKEDNDDE
>match$2_1_1949
METIVSTTTESALQIGGGLVKRHLGYFYNYNEKLQELKDYIVMLDNARKRVQNEVKKAEM
NAEEIENDVHYWLKHVDEKINKYVSFIDDERHSKISSIGFSPNNLKLRYWLGRKATEILE
EIKADEHLKKKFDGVSYRVFPTVNSALANTGYESFGSRNKTFEMIMKTLEDSKTNIVGVY
GVGGVGKTTLVKAIAKKVQEKKLFNMVVMANITRNPDIKNIQGQIAEMLGMRMEEESETL
RADLIRKRLKNEKENTLIILDDLWDGLDLNKLGIPSSYDVDDNQWDVKDISDFGYNKREK
EDMSIDSSKMKKDKLSANSNKVKKEKAPMDHKRCKILLTSRSKEVICNQMDVQDQSTFLV
GVIDEKEAETLLKKVAGIHSTNSMIDKVTEIAKMCPGLPISLVSIGRALKNKSASVWEDV
YRQIQRQSFTEEWESIEFSVKLSYDHLINDELKCLFLQCARMGNDALIMDLVKFCIGSGL
LQGVFTIREARHRVNALIEVLKDSSLLVESYSTDRFNMHDIVRNVALSISSNEKHVLFMK
NGILDEWPQKDELKKYTAIFLQYFDFNDELLKSIHCPTLQVLHIDSKYDSMKIPDNFFKD
MIELKVLILTGVNLSLLPSSLKCLTNLRMLSLERCSLEKKLSYIGALKKLRILTLSGSNI
ESLPLEFGQLDKLQLFDLSNCPKLRIIRPNIISRMKVLEEFYMRDYSIPRKPATNIQSLN
ATLSELMQLNWLRTLDIHIPRVANFPQNMFFDKLDSYKIVIGELNMLSQLEFKVLDKYEA
GKFLALNLRGHCINIHSEKWIKMLFKNVEHLLLGDLNDVDDVLYEFNVEGFANLKHMYVV
NSFGIQFIIKSVERFHPLLAFPKLESMCLYKLDNLEKICDNKLTKDSFRRLKIIKIKTCD
QFKSIFSFSMIECFGMLERIEACDCDSLKEIVSVEGESCNVNAIEADKVEFPQLRFLTLQ
SLPSFCCLYTNDKTPFISQSFEDQVPNKEFKEITTVSGQYNNGFLSLFNEKVSIPKLEWL
ELSSINIRQIWNDQCFHSFQNLLKLNVSDCENLKYLLSFPTAGNLVNLQSLFVSGCELME
DIFSTTDATQNIDIFPKLKEMEINCMNKLNTIWQSHMGFYSFHCLDSLIVRECNKLVTIF
PNYIGKRFQSLKSLVITDCTSVETIFDFRNIPETCGRSELNFHDVLLKRLPKLVHIWKFD
TDEVLNFNNLQSIVVYECKMLQYLFPLSVAKGLEKLETLDVSNCWEMKEIVACNNRSNEV
DVTFRFPQLNTLSLQHLFELRSFYRGTHSLKWPLLRKLSLLVCSNLEETTNSQMNRILLA
TEKVIHNLEYMSISWKEAEWLQLYIVSVHRMHKLKSLVLSGLKNTEIVFWLLNRLPKLES
LTLMNCLVKEFWASTNPVTDAKIGVVVQLKELMFNNVWFLQNIGFKHCPLLQRVERLVVS
GCLKLKSLMPPMASFSSLTYLEVTDCLGLLNLMTSSTAKSLVQLVTLKVSLCESMKRIVK
QDEETQVIEFRQLKVIELVSLESLTCFCSSKKCVLKIPSLENLLVTDCPEMKTFCKKQSA
PSLRKIHVAAGENDTWYWEGDLNATLQKISTGQVSYEDSKELTLTEDSHPNIWSKKAVFP
YNYFENLKKLVVEDIKKESVIPSKILACLKSLEELEVYGCKKVKAVFDIHDIEMNKTNGL
VSRLKKLDLDELPNLTRVWNKNPQGIVSFPYLQEVSVSDCSRITTLFPSPFVRNLVKLQK
LEILRCKSLVEILEKEDAKELGTAEMFHFPYLSFFILYKLPKLSCFYPGKHHLECPILET
LDVSYCPMLKLFTSEFSDKEAVRESEVSAPNTISQLQQPLFSVEKVVPKLKNLTLNEENI
ILLRDGHGPQHLLCNLNKLDLSFEHDDRKEKTLPFDFLLMVPSLQNLEVRQCFGLKEIFP
SQKLEVHDGKLPELKRLTLVKLRKLESIG
>match$2_1971_2080
NKIHYLFTFSTAESLVQLEFLCVEECGLIREIVKKEDEDASAEIKFGRLTTLELDSLPKL
ASFYSGNATLQFSRLKTITVAECPNMITFSEGSINAPMFQGIETSTDDYD
>match$2_2120_2494
SVKTLVVENIKEKFKISSRILRVLRSLEELQVYSCKAVQVIFDIDETMEKNGIVSPLKKL
TLDKLPYLKRVWSNDPQGMINFPNLQEVSVRDCRDLETLFHSSLAKNLIKLGTLVIRNCA
ELVSIVRKEEEATARFEFPCLSSLVLYKLPQLSCFYPGKHHLKCPILESLNVSYCPKLKL
FTFEFLDSDTEEITKSKVSYPDTTDSSSDITDSEDSYSDTTDSEVHSPDTTENEVSSPDT
TESEVSSSDSTDSEVRSSDSTDSEVSSPYTIRQLQQPLFSVKKVVPKLKKLTLNEENIKL
LSYKDLPEDLLGKLNYLELCFEDDDSEDDDSEEDTLPFDFLHKVHNLEHLVVRRLGIKEI
FQEHQVKERIPTTLK
>match$2_2494_2571
KILTLANLEKLKSLGLEHLPYSEKLEILNLKRCPRLQNLVPNSVSFISLKQLCVKLCKKM
KYLFKFSTAKSLVQLESL
>match$2_2576_2621
CKSLKEIAKKEDNDDEIIFGQLTTLRLDSLPKLEGFYFGKSYFAVL
>match$3_30_68
YNEKLQELKDYIVMLDNARKRVQNEVKKAEMNAEEIEND
>match$4_969_1094
YTNDKTPFISQSFEDQVPNKEFKEITTVSGQYNNGFLSLFNEKVSIPKLEWLELSSINIR
QIWNDQCFHSFQNLLKLNVSDCENLKYLLSFPTAGNLVNLQSLFVSGCELMEDIFSTTDA
TQNIDI
>match$5_173_356
KTNIVGVYGVGGVGKTTLVKAIAKKVQEKKLFNMVVMANITRNPDIKNIQGQIAEMLGMR
MEEESETLRADLIRKRLKNEKENTLIILDDLWDGLDLNKLGIPSSYDVDDNQWDVKDISD
FGYNKREKEDMSIDSSKMKKDKLSANSNKVKKEKAPMDHKRCKILLTSRSKEVICNQMDV
QDQS
>match$6_160_277
KTFEMIMKTLEDSKTNIVGVYGVGGVGKTTLVKAIAKKVQEKKLFNMVVMANITRNPDIK
NIQGQIAEMLGMRMEEESETLRADLIRKRLKNEKENTLIILDDLWDGLDLNKLGIPSS
>match$6_328_445
PMDHKRCKILLTSRSKEVICNQMDVQDQSTFLVGVIDEKEAETLLKKVAGIHSTNSMIDK
VTEIAKMCPGLPISLVSIGRALKNKSASVWEDVYRQIQRQSFTEEWESIEFSVKLSYD
>match$7_1325_1575
IHNLEYMSISWKEAEWLQLYIVSVHRMHKLKSLVLSGLKNTEIVFWLLNRLPKLESLTLM
NCLVKEFWASTNPVTDAKIGVVVQLKELMFNNVWFLQNIGFKHCPLLQRVERLVVSGCLK
LKSLMPPMASFSSLTYLEVTDCLGLLNLMTSSTAKSLVQLVTLKVSLCESMKRIVKQDEE
TQVIEFRQLKVIELVSLESLTCFCSSKKCVLKIPSLENLLVTDCPEMKTFCKKQSAPSLR
KIHVAAGENDT
>match$8_1_1949
METIVSTTTESALQIGGGLVKRHLGYFYNYNEKLQELKDYIVMLDNARKRVQNEVKKAEM
NAEEIENDVHYWLKHVDEKINKYVSFIDDERHSKISSIGFSPNNLKLRYWLGRKATEILE
EIKADEHLKKKFDGVSYRVFPTVNSALANTGYESFGSRNKTFEMIMKTLEDSKTNIVGVY
GVGGVGKTTLVKAIAKKVQEKKLFNMVVMANITRNPDIKNIQGQIAEMLGMRMEEESETL
RADLIRKRLKNEKENTLIILDDLWDGLDLNKLGIPSSYDVDDNQWDVKDISDFGYNKREK
EDMSIDSSKMKKDKLSANSNKVKKEKAPMDHKRCKILLTSRSKEVICNQMDVQDQSTFLV
GVIDEKEAETLLKKVAGIHSTNSMIDKVTEIAKMCPGLPISLVSIGRALKNKSASVWEDV
YRQIQRQSFTEEWESIEFSVKLSYDHLINDELKCLFLQCARMGNDALIMDLVKFCIGSGL
LQGVFTIREARHRVNALIEVLKDSSLLVESYSTDRFNMHDIVRNVALSISSNEKHVLFMK
NGILDEWPQKDELKKYTAIFLQYFDFNDELLKSIHCPTLQVLHIDSKYDSMKIPDNFFKD
MIELKVLILTGVNLSLLPSSLKCLTNLRMLSLERCSLEKKLSYIGALKKLRILTLSGSNI
ESLPLEFGQLDKLQLFDLSNCPKLRIIRPNIISRMKVLEEFYMRDYSIPRKPATNIQSLN
ATLSELMQLNWLRTLDIHIPRVANFPQNMFFDKLDSYKIVIGELNMLSQLEFKVLDKYEA
GKFLALNLRGHCINIHSEKWIKMLFKNVEHLLLGDLNDVDDVLYEFNVEGFANLKHMYVV
NSFGIQFIIKSVERFHPLLAFPKLESMCLYKLDNLEKICDNKLTKDSFRRLKIIKIKTCD
QFKSIFSFSMIECFGMLERIEACDCDSLKEIVSVEGESCNVNAIEADKVEFPQLRFLTLQ
SLPSFCCLYTNDKTPFISQSFEDQVPNKEFKEITTVSGQYNNGFLSLFNEKVSIPKLEWL
ELSSINIRQIWNDQCFHSFQNLLKLNVSDCENLKYLLSFPTAGNLVNLQSLFVSGCELME
DIFSTTDATQNIDIFPKLKEMEINCMNKLNTIWQSHMGFYSFHCLDSLIVRECNKLVTIF
PNYIGKRFQSLKSLVITDCTSVETIFDFRNIPETCGRSELNFHDVLLKRLPKLVHIWKFD
TDEVLNFNNLQSIVVYECKMLQYLFPLSVAKGLEKLETLDVSNCWEMKEIVACNNRSNEV
DVTFRFPQLNTLSLQHLFELRSFYRGTHSLKWPLLRKLSLLVCSNLEETTNSQMNRILLA
TEKVIHNLEYMSISWKEAEWLQLYIVSVHRMHKLKSLVLSGLKNTEIVFWLLNRLPKLES
LTLMNCLVKEFWASTNPVTDAKIGVVVQLKELMFNNVWFLQNIGFKHCPLLQRVERLVVS
GCLKLKSLMPPMASFSSLTYLEVTDCLGLLNLMTSSTAKSLVQLVTLKVSLCESMKRIVK
QDEETQVIEFRQLKVIELVSLESLTCFCSSKKCVLKIPSLENLLVTDCPEMKTFCKKQSA
PSLRKIHVAAGENDTWYWEGDLNATLQKISTGQVSYEDSKELTLTEDSHPNIWSKKAVFP
YNYFENLKKLVVEDIKKESVIPSKILACLKSLEELEVYGCKKVKAVFDIHDIEMNKTNGL
VSRLKKLDLDELPNLTRVWNKNPQGIVSFPYLQEVSVSDCSRITTLFPSPFVRNLVKLQK
LEILRCKSLVEILEKEDAKELGTAEMFHFPYLSFFILYKLPKLSCFYPGKHHLECPILET
LDVSYCPMLKLFTSEFSDKEAVRESEVSAPNTISQLQQPLFSVEKVVPKLKNLTLNEENI
ILLRDGHGPQHLLCNLNKLDLSFEHDDRKEKTLPFDFLLMVPSLQNLEVRQCFGLKEIFP
SQKLEVHDGKLPELKRLTLVKLRKLESIG
>match$8_1971_2080
NKIHYLFTFSTAESLVQLEFLCVEECGLIREIVKKEDEDASAEIKFGRLTTLELDSLPKL
ASFYSGNATLQFSRLKTITVAECPNMITFSEGSINAPMFQGIETSTDDYD
>match$8_2120_2494
SVKTLVVENIKEKFKISSRILRVLRSLEELQVYSCKAVQVIFDIDETMEKNGIVSPLKKL
TLDKLPYLKRVWSNDPQGMINFPNLQEVSVRDCRDLETLFHSSLAKNLIKLGTLVIRNCA
ELVSIVRKEEEATARFEFPCLSSLVLYKLPQLSCFYPGKHHLKCPILESLNVSYCPKLKL
FTFEFLDSDTEEITKSKVSYPDTTDSSSDITDSEDSYSDTTDSEVHSPDTTENEVSSPDT
TESEVSSSDSTDSEVRSSDSTDSEVSSPYTIRQLQQPLFSVKKVVPKLKKLTLNEENIKL
LSYKDLPEDLLGKLNYLELCFEDDDSEDDDSEEDTLPFDFLHKVHNLEHLVVRRLGIKEI
FQEHQVKERIPTTLK
>match$8_2494_2571
KILTLANLEKLKSLGLEHLPYSEKLEILNLKRCPRLQNLVPNSVSFISLKQLCVKLCKKM
KYLFKFSTAKSLVQLESL
>match$8_2576_2621
CKSLKEIAKKEDNDDEIIFGQLTTLRLDSLPKLEGFYFGKSYFAVL
```
