## Supplementary material for "RefPlantNLR: a comprehensive collection of experimentally validated plant NLRs": Candidate_sites_interpro.317.gff3

```
##gff-version 3
##feature-ontology http://song.cvs.sourceforge.net/viewvc/song/ontology/sofa.obo?revision=1.269
##interproscan-version 5.47-82.0
##sequence-region Rpr1:0-2706 1 2706
Rpr1:0-2706	provided_by_user	nucleic_acid	1	2706	.	+	.	ID=Rpr1:0-2706;Name=Rpr1:0-2706;md5=99b795efd13876c6b19e247f8b7a07fd
Rpr1:0-2706_orf29	getorf	ORF	1	2703	.	+	.	Target=pep_Rpr1:0-2706_1_2703 1 901;ID=orf_Rpr1:0-2706_1_2703;Name=Rpr1:0-2706_orf29;md5=99b795efd13876c6b19e247f8b7a07fd
Rpr1:0-2706_orf29	getorf	polypeptide	1	901	.	+	.	ID=pep_Rpr1:0-2706_1_2703;md5=23cde9c1135a50f3f9bf163dffa23a8f
Rpr1:0-2706_orf29	Gene3D	protein_match	323	411	2.0E-6	+	.	date=16-11-2020;Target=null 323 411;ID=match$1_323_411;Name=G3DSA:1.10.8.430;status=T
Rpr1:0-2706_orf29	Coils	protein_match	34	61	.	+	.	date=16-11-2020;Target=null 34 61;ID=match$2_34_61;Name=Coil;status=T
Rpr1:0-2706_orf29	Pfam	protein_match	178	407	2.3E-48	+	.	date=16-11-2020;Target=null 178 407;ID=match$3_178_407;signature_desc=NB-ARC domain;Name=PF00931;status=T;Dbxref="InterPro:IPR002182"
Rpr1:0-2706_orf29	Pfam	protein_match	16	100	9.7E-15	+	.	date=16-11-2020;Target=null 16 100;ID=match$4_16_100;signature_desc=Rx N-terminal domain;Name=PF18052;status=T;Dbxref="InterPro:IPR041118"
Rpr1:0-2706_orf29	PANTHER	protein_match	2	817	0.0	+	.	date=16-11-2020;Target=null 2 817;ID=match$5_2_817;Name=PTHR23155:SF1046;status=T
Rpr1:0-2706_orf29	Coils	protein_match	122	142	.	+	.	date=16-11-2020;Target=null 122 142;ID=match$6_122_142;Name=Coil;status=T
Rpr1:0-2706_orf29	Gene3D	protein_match	155	319	6.5E-33	+	.	date=16-11-2020;Target=null 155 319;ID=match$7_155_319;Name=G3DSA:3.40.50.300;status=T
Rpr1:0-2706_orf29	PANTHER	protein_match	2	817	0.0	+	.	date=16-11-2020;Target=null 2 817;ID=match$8_2_817;Name=PTHR23155;status=T
Rpr1:0-2706_orf29	Gene3D	protein_match	503	900	9.7E-34	+	.	date=16-11-2020;Target=null 503 900;ID=match$9_503_900;Name=G3DSA:3.80.10.10;status=T;Dbxref="InterPro:IPR032675"
##FASTA
>pep_Rpr1:0-2706_1_2703
MEAVILAVSKIGSVLVEEATKAAITKLSEKATNLKELPSKVEEIEDELKTMNNVIKQMST
TNLTDEVVKGWIAEVRGLAHRVQDIMDKYSYHALKLEEENSVKKLFTTPNYVTVFSEIAE
EISKIEKKIENVAMRKKRWQQQSQHTPNPLADIERKRSQDCLLAPDDLVGIEDNRKLLTD
WLYSKEQDNTIITVSGMGGLGKTTLVNNVYEREKNNFEVSTWIVVSQSYDVVDLLRKLLR
KIVPDDQTQLLDLDAHDLKIRIKEKLKDENFLIVLDDVWNREAYTQIADAFPNFQASRII
ITTRQGDVATLAQSARQLKLNPLEHTDALELFCRRAFYRNCKCPQNLEKLTNDIVVRCQG
LPLAIVSIGGLLSSLPPENQVWNETYKQLRSELTKNNNVQAILNMSYHDLPGDLRNCFLY
CSLFPEDHELSRETVVRLWVAEGFAVQNEENTPEEVAEKYLRELIQRNMLEVLGNDELGR
VSTFKMHDLVRDLALSIAKEEKFGSANNYDTMERMDKEVRRLSSYGWKGKPVLQVKFMRL
RTLVALGMKTPSRHMLSSILSESNYLTVLELQDSEITEVPASIGELFNLRYIGLQRTRVK
SLPESIGKLSSLLTLNIKQTKIQKLPQSIVKIKKLRHLLADRYEDEKQSAFRYFIGMQAP
KELSNLEELQTLETVEASKELAEQLMKLMQLRSVWIDNIRTDDCANLFATLSKMPLLSSL
LLSASHENETLCLEALKPESEELHRLIVRGCWAARTLEYPIFRDHGKNIKYLAISWCRLQ
EDPLLLLAPYVPNLVFLSLNRVNSASTLVLSADCFPQLKTLVLKRMPDVNHLEIIGGALQ
HIEGLYVVSLPKLDNVPQGIESLRYLKKLWLLGLHKNFRSQWQKNGMHQKMQHVPELHVK
D
>match$1_323_411
LEHTDALELFCRRAFYRNCKCPQNLEKLTNDIVVRCQGLPLAIVSIGGLLSSLPPENQVW
NETYKQLRSELTKNNNVQAILNMSYHDLP
>match$2_34_61
LKELPSKVEEIEDELKTMNNVIKQMSTT
>match$3_178_407
LTDWLYSKEQDNTIITVSGMGGLGKTTLVNNVYEREKNNFEVSTWIVVSQSYDVVDLLRK
LLRKIVPDDQTQLLDLDAHDLKIRIKEKLKDENFLIVLDDVWNREAYTQIADAFPNFQAS
RIIITTRQGDVATLAQSARQLKLNPLEHTDALELFCRRAFYRNCKCPQNLEKLTNDIVVR
CQGLPLAIVSIGGLLSSLPPENQVWNETYKQLRSELTKNNNVQAILNMSY
>match$4_16_100
VEEATKAAITKLSEKATNLKELPSKVEEIEDELKTMNNVIKQMSTTNLTDEVVKGWIAEV
RGLAHRVQDIMDKYSYHALKLEEEN
>match$5_2_817
EAVILAVSKIGSVLVEEATKAAITKLSEKATNLKELPSKVEEIEDELKTMNNVIKQMSTT
NLTDEVVKGWIAEVRGLAHRVQDIMDKYSYHALKLEEENSVKKLFTTPNYVTVFSEIAEE
ISKIEKKIENVAMRKKRWQQQSQHTPNPLADIERKRSQDCLLAPDDLVGIEDNRKLLTDW
LYSKEQDNTIITVSGMGGLGKTTLVNNVYEREKNNFEVSTWIVVSQSYDVVDLLRKLLRK
IVPDDQTQLLDLDAHDLKIRIKEKLKDENFLIVLDDVWNREAYTQIADAFPNFQASRIII
TTRQGDVATLAQSARQLKLNPLEHTDALELFCRRAFYRNCKCPQNLEKLTNDIVVRCQGL
PLAIVSIGGLLSSLPPENQVWNETYKQLRSELTKNNNVQAILNMSYHDLPGDLRNCFLYC
SLFPEDHELSRETVVRLWVAEGFAVQNEENTPEEVAEKYLRELIQRNMLEVLGNDELGRV
STFKMHDLVRDLALSIAKEEKFGSANNYDTMERMDKEVRRLSSYGWKGKPVLQVKFMRLR
TLVALGMKTPSRHMLSSILSESNYLTVLELQDSEITEVPASIGELFNLRYIGLQRTRVKS
LPESIGKLSSLLTLNIKQTKIQKLPQSIVKIKKLRHLLADRYEDEKQSAFRYFIGMQAPK
ELSNLEELQTLETVEASKELAEQLMKLMQLRSVWIDNIRTDDCANLFATLSKMPLLSSLL
LSASHENETLCLEALKPESEELHRLIVRGCWAARTLEYPIFRDHGKNIKYLAISWCRLQE
DPLLLLAPYVPNLVFLSLNRVNSASTLVLSADCFPQ
>match$6_122_142
ISKIEKKIENVAMRKKRWQQQ
>match$7_155_319
RKRSQDCLLAPDDLVGIEDNRKLLTDWLYSKEQDNTIITVSGMGGLGKTTLVNNVYEREK
NNFEVSTWIVVSQSYDVVDLLRKLLRKIVPDDQTQLLDLDAHDLKIRIKEKLKDENFLIV
LDDVWNREAYTQIADAFPNFQASRIIITTRQGDVATLAQSARQLK
>match$8_2_817
EAVILAVSKIGSVLVEEATKAAITKLSEKATNLKELPSKVEEIEDELKTMNNVIKQMSTT
NLTDEVVKGWIAEVRGLAHRVQDIMDKYSYHALKLEEENSVKKLFTTPNYVTVFSEIAEE
ISKIEKKIENVAMRKKRWQQQSQHTPNPLADIERKRSQDCLLAPDDLVGIEDNRKLLTDW
LYSKEQDNTIITVSGMGGLGKTTLVNNVYEREKNNFEVSTWIVVSQSYDVVDLLRKLLRK
IVPDDQTQLLDLDAHDLKIRIKEKLKDENFLIVLDDVWNREAYTQIADAFPNFQASRIII
TTRQGDVATLAQSARQLKLNPLEHTDALELFCRRAFYRNCKCPQNLEKLTNDIVVRCQGL
PLAIVSIGGLLSSLPPENQVWNETYKQLRSELTKNNNVQAILNMSYHDLPGDLRNCFLYC
SLFPEDHELSRETVVRLWVAEGFAVQNEENTPEEVAEKYLRELIQRNMLEVLGNDELGRV
STFKMHDLVRDLALSIAKEEKFGSANNYDTMERMDKEVRRLSSYGWKGKPVLQVKFMRLR
TLVALGMKTPSRHMLSSILSESNYLTVLELQDSEITEVPASIGELFNLRYIGLQRTRVKS
LPESIGKLSSLLTLNIKQTKIQKLPQSIVKIKKLRHLLADRYEDEKQSAFRYFIGMQAPK
ELSNLEELQTLETVEASKELAEQLMKLMQLRSVWIDNIRTDDCANLFATLSKMPLLSSLL
LSASHENETLCLEALKPESEELHRLIVRGCWAARTLEYPIFRDHGKNIKYLAISWCRLQE
DPLLLLAPYVPNLVFLSLNRVNSASTLVLSADCFPQ
>match$9_503_900
FGSANNYDTMERMDKEVRRLSSYGWKGKPVLQVKFMRLRTLVALGMKTPSRHMLSSILSE
SNYLTVLELQDSEITEVPASIGELFNLRYIGLQRTRVKSLPESIGKLSSLLTLNIKQTKI
QKLPQSIVKIKKLRHLLADRYEDEKQSAFRYFIGMQAPKELSNLEELQTLETVEASKELA
EQLMKLMQLRSVWIDNIRTDDCANLFATLSKMPLLSSLLLSASHENETLCLEALKPESEE
LHRLIVRGCWAARTLEYPIFRDHGKNIKYLAISWCRLQEDPLLLLAPYVPNLVFLSLNRV
NSASTLVLSADCFPQLKTLVLKRMPDVNHLEIIGGALQHIEGLYVVSLPKLDNVPQGIES
LRYLKKLWLLGLHKNFRSQWQKNGMHQKMQHVPELHVK
```
