## Supplementary material for "RefPlantNLR: a comprehensive collection of experimentally validated plant NLRs": Candidate_sites_interpro.318.gff3

```
##gff-version 3
##feature-ontology http://song.cvs.sourceforge.net/viewvc/song/ontology/sofa.obo?revision=1.269
##interproscan-version 5.47-82.0
##sequence-region Rps1-k-1:0-3690 1 3690
Rps1-k-1:0-3690	provided_by_user	nucleic_acid	1	3690	.	+	.	ID=Rps1-k-1:0-3690;Name=Rps1-k-1:0-3690;md5=263293e727dfea0698100f2c6383686c
Rps1-k-1:0-3690_orf41	getorf	ORF	1	3687	.	+	.	Target=pep_Rps1-k-1:0-3690_1_3687 1 1229;ID=orf_Rps1-k-1:0-3690_1_3687;Name=Rps1-k-1:0-3690_orf41;md5=263293e727dfea0698100f2c6383686c
Rps1-k-1:0-3690_orf41	getorf	polypeptide	1	1229	.	+	.	ID=pep_Rps1-k-1:0-3690_1_3687;md5=5d8ffc55bc04853fbc52ad2753f6ede8
Rps1-k-1:0-3690_orf41	Pfam	protein_match	161	386	1.7E-49	+	.	date=16-11-2020;Target=null 161 386;ID=match$1_161_386;signature_desc=NB-ARC domain;Name=PF00931;status=T;Dbxref="InterPro:IPR002182"
Rps1-k-1:0-3690_orf41	PANTHER	protein_match	21	880	0.0	+	.	date=16-11-2020;Target=null 21 880;ID=match$2_21_880;Name=PTHR23155;status=T
Rps1-k-1:0-3690_orf41	PANTHER	protein_match	949	1180	0.0	+	.	date=16-11-2020;Target=null 949 1180;ID=match$2_949_1180;Name=PTHR23155;status=T
Rps1-k-1:0-3690_orf41	Pfam	protein_match	10	98	4.4E-18	+	.	date=16-11-2020;Target=null 10 98;ID=match$3_10_98;signature_desc=Rx N-terminal domain;Name=PF18052;status=T;Dbxref="InterPro:IPR041118"
Rps1-k-1:0-3690_orf41	Gene3D	protein_match	918	1207	2.7E-19	+	.	date=16-11-2020;Target=null 918 1207;ID=match$4_918_1207;Name=G3DSA:3.80.10.10;status=T;Dbxref="InterPro:IPR032675"
Rps1-k-1:0-3690_orf41	PANTHER	protein_match	21	880	0.0	+	.	date=16-11-2020;Target=null 21 880;ID=match$5_21_880;Name=PTHR23155:SF1055;status=T
Rps1-k-1:0-3690_orf41	PANTHER	protein_match	949	1180	0.0	+	.	date=16-11-2020;Target=null 949 1180;ID=match$5_949_1180;Name=PTHR23155:SF1055;status=T
Rps1-k-1:0-3690_orf41	Gene3D	protein_match	715	899	3.0E-21	+	.	date=16-11-2020;Target=null 715 899;ID=match$6_715_899;Name=G3DSA:3.80.10.10;status=T;Dbxref="InterPro:IPR032675"
Rps1-k-1:0-3690_orf41	Gene3D	protein_match	559	713	2.2E-26	+	.	date=16-11-2020;Target=null 559 713;ID=match$6_559_713;Name=G3DSA:3.80.10.10;status=T;Dbxref="InterPro:IPR032675"
Rps1-k-1:0-3690_orf41	Coils	protein_match	41	61	.	+	.	date=16-11-2020;Target=null 41 61;ID=match$7_41_61;Name=Coil;status=T
Rps1-k-1:0-3690_orf41	Gene3D	protein_match	141	316	2.8E-40	+	.	date=16-11-2020;Target=null 141 316;ID=match$8_141_316;Name=G3DSA:3.40.50.300;status=T
##FASTA
>pep_Rps1-k-1:0-3690_1_3687
MAAALVGGAFLSAFLDVLFDRLASPDFVDLILGKKLSKKLLRKLETTLRVVGAVLDDAEK
KQITNTNVKHWLNALKDAVYEADDLLDHVFTKAATQNKVRNLFSRFSDRKIVSKLEDIVV
TLESHLKLKESLDLKESAVENLSWKAPSTSLEDGSHIYGREKDREAIIKLLSEDNSDGSE
VSVVPIVGMGGVGKTTLAQLVYNDENLKEKFDFDFKAWVCVSQEFDVLKVTKTIIQAVTG
NPCKLNDLNLLHLELMDKLKDKKFLIVLDDVWTEDYVDWSLLKKPFQCGIIRRSKILLTT
RSEKTASVVQTVQTYHLNQLSNEDCWSVFANHACLSLESNENTTLEKIGKEIVKKCDGLP
LAAQSLGGMLRRKHDIGDWYNILNSDIWELSESECKVIPALRLSYHYLPPHLKRCFVYCS
LYPQDYEFDKNELILLWMAEDLLKKPRKGRTLEEVGHEYFDDLVSRSFFQRSSTNRSSWP
YGECFVMHDLMHDLAKSLGGDFYFRSEELGKETKINTKTRHLSFTKFNSSVLDNFDVVGR
AKFLRTFLSIINFEAAPFNNEEAQCIIVSKLMYLRVLSFCDFQSLDSLPDSIGKLIHLRY
LDLSHSSVETLPKSLCNLYNLQTLKLCSCRKLTKLPSDMCNLVNLRHLEIRETPIEEMPR
GMSKLNHLQHLDFFVVGKHKENGIKELGGLSNLRGRLKIRNLENVSQSDEASEARMMDKK
HINSLWLEWSRCNNNSTNFQLEIDVLCKLQPHFNIESLRIKGYKGTRFPDWMGNSSYCNM
MSLKLRDCDNCSMLPSLGQLPSLKVLKIARLNRLKTIDAGFYKNEDCRSGTPFPSLESLA
IHQMPCWEVWSSFDSEAFPVLEILEIRDCPKLEGSLPNHLPALKTLTIRNCELLGSSLPT
APAIQSLEIRKSNKVALHAFPLLVETIKVEGSPMVESMMEAITNIQPTCLRSLTLRDCSS
AVSFPGGRLPESLKSLYISDLKKLEFPTQHKHELLETLSIESSCDSLTSLPLVTFPNLRD
LEIRNCENMESLLVSFWREGLPAPNLITFQVWGSDKLKSLPDEMSTLLPKLERLLISNCP
EIESFPKRGMPPNLRIVWIFNCEKLLSSLAWPSMGMLTHLYVGGRCDGIKSFPKEGLLPP
SLTYLYLSGFSNLEMLDCTGLLHLTSLQQLTIDGCPLLENMVGERLPDSLIKLTIKSCPL
LKKRCRKKHPQIWPKISHIPGIKVDNRWI
>match$1_161_386
EKDREAIIKLLSEDNSDGSEVSVVPIVGMGGVGKTTLAQLVYNDENLKEKFDFDFKAWVC
VSQEFDVLKVTKTIIQAVTGNPCKLNDLNLLHLELMDKLKDKKFLIVLDDVWTEDYVDWS
LLKKPFQCGIIRRSKILLTTRSEKTASVVQTVQTYHLNQLSNEDCWSVFANHACLSLESN
ENTTLEKIGKEIVKKCDGLPLAAQSLGGMLRRKHDIGDWYNILNSD
>match$2_21_880
RLASPDFVDLILGKKLSKKLLRKLETTLRVVGAVLDDAEKKQITNTNVKHWLNALKDAVY
EADDLLDHVFTKAATQNKVRNLFSRFSDRKIVSKLEDIVVTLESHLKLKESLDLKESAVE
NLSWKAPSTSLEDGSHIYGREKDREAIIKLLSEDNSDGSEVSVVPIVGMGGVGKTTLAQL
VYNDENLKEKFDFDFKAWVCVSQEFDVLKVTKTIIQAVTGNPCKLNDLNLLHLELMDKLK
DKKFLIVLDDVWTEDYVDWSLLKKPFQCGIIRRSKILLTTRSEKTASVVQTVQTYHLNQL
SNEDCWSVFANHACLSLESNENTTLEKIGKEIVKKCDGLPLAAQSLGGMLRRKHDIGDWY
NILNSDIWELSESECKVIPALRLSYHYLPPHLKRCFVYCSLYPQDYEFDKNELILLWMAE
DLLKKPRKGRTLEEVGHEYFDDLVSRSFFQRSSTNRSSWPYGECFVMHDLMHDLAKSLGG
DFYFRSEELGKETKINTKTRHLSFTKFNSSVLDNFDVVGRAKFLRTFLSIINFEAAPFNN
EEAQCIIVSKLMYLRVLSFCDFQSLDSLPDSIGKLIHLRYLDLSHSSVETLPKSLCNLYN
LQTLKLCSCRKLTKLPSDMCNLVNLRHLEIRETPIEEMPRGMSKLNHLQHLDFFVVGKHK
ENGIKELGGLSNLRGRLKIRNLENVSQSDEASEARMMDKKHINSLWLEWSRCNNNSTNFQ
LEIDVLCKLQPHFNIESLRIKGYKGTRFPDWMGNSSYCNMMSLKLRDCDNCSMLPSLGQL
PSLKVLKIARLNRLKTIDAGFYKNEDCRSGTPFPSLESLAIHQMPCWEVWSSFDSEAFPV
LEILEIRDCPKLEGSLPNHL
>match$2_949_1180
CLRSLTLRDCSSAVSFPGGRLPESLKSLYISDLKKLEFPTQHKHELLETLSIESSCDSLT
SLPLVTFPNLRDLEIRNCENMESLLVSFWREGLPAPNLITFQVWGSDKLKSLPDEMSTLL
PKLERLLISNCPEIESFPKRGMPPNLRIVWIFNCEKLLSSLAWPSMGMLTHLYVGGRCDG
IKSFPKEGLLPPSLTYLYLSGFSNLEMLDCTGLLHLTSLQQLTIDGCPLLEN
>match$3_10_98
FLSAFLDVLFDRLASPDFVDLILGKKLSKKLLRKLETTLRVVGAVLDDAEKKQITNTNVK
HWLNALKDAVYEADDLLDHVFTKAATQNK
>match$4_918_1207
HAFPLLVETIKVEGSPMVESMMEAITNIQPTCLRSLTLRDCSSAVSFPGGRLPESLKSLY
ISDLKKLEFPTQHKHELLETLSIESSCDSLTSLPLVTFPNLRDLEIRNCENMESLLVSFW
REGLPAPNLITFQVWGSDKLKSLPDEMSTLLPKLERLLISNCPEIESFPKRGMPPNLRIV
WIFNCEKLLSSLAWPSMGMLTHLYVGGRCDGIKSFPKEGLLPPSLTYLYLSGFSNLEMLD
CTGLLHLTSLQQLTIDGCPLLENMVGERLPDSLIKLTIKSCPLLKKRCRK
>match$5_21_880
RLASPDFVDLILGKKLSKKLLRKLETTLRVVGAVLDDAEKKQITNTNVKHWLNALKDAVY
EADDLLDHVFTKAATQNKVRNLFSRFSDRKIVSKLEDIVVTLESHLKLKESLDLKESAVE
NLSWKAPSTSLEDGSHIYGREKDREAIIKLLSEDNSDGSEVSVVPIVGMGGVGKTTLAQL
VYNDENLKEKFDFDFKAWVCVSQEFDVLKVTKTIIQAVTGNPCKLNDLNLLHLELMDKLK
DKKFLIVLDDVWTEDYVDWSLLKKPFQCGIIRRSKILLTTRSEKTASVVQTVQTYHLNQL
SNEDCWSVFANHACLSLESNENTTLEKIGKEIVKKCDGLPLAAQSLGGMLRRKHDIGDWY
NILNSDIWELSESECKVIPALRLSYHYLPPHLKRCFVYCSLYPQDYEFDKNELILLWMAE
DLLKKPRKGRTLEEVGHEYFDDLVSRSFFQRSSTNRSSWPYGECFVMHDLMHDLAKSLGG
DFYFRSEELGKETKINTKTRHLSFTKFNSSVLDNFDVVGRAKFLRTFLSIINFEAAPFNN
EEAQCIIVSKLMYLRVLSFCDFQSLDSLPDSIGKLIHLRYLDLSHSSVETLPKSLCNLYN
LQTLKLCSCRKLTKLPSDMCNLVNLRHLEIRETPIEEMPRGMSKLNHLQHLDFFVVGKHK
ENGIKELGGLSNLRGRLKIRNLENVSQSDEASEARMMDKKHINSLWLEWSRCNNNSTNFQ
LEIDVLCKLQPHFNIESLRIKGYKGTRFPDWMGNSSYCNMMSLKLRDCDNCSMLPSLGQL
PSLKVLKIARLNRLKTIDAGFYKNEDCRSGTPFPSLESLAIHQMPCWEVWSSFDSEAFPV
LEILEIRDCPKLEGSLPNHL
>match$5_949_1180
CLRSLTLRDCSSAVSFPGGRLPESLKSLYISDLKKLEFPTQHKHELLETLSIESSCDSLT
SLPLVTFPNLRDLEIRNCENMESLLVSFWREGLPAPNLITFQVWGSDKLKSLPDEMSTLL
PKLERLLISNCPEIESFPKRGMPPNLRIVWIFNCEKLLSSLAWPSMGMLTHLYVGGRCDG
IKSFPKEGLLPPSLTYLYLSGFSNLEMLDCTGLLHLTSLQQLTIDGCPLLEN
>match$6_559_713
NNEEAQCIIVSKLMYLRVLSFCDFQSLDSLPDSIGKLIHLRYLDLSHSSVETLPKSLCNL
YNLQTLKLCSCRKLTKLPSDMCNLVNLRHLEIRETPIEEMPRGMSKLNHLQHLDFFVVGK
HKENGIKELGGLSNLRGRLKIRNLENVSQSDEASE
>match$6_715_899
RMMDKKHINSLWLEWSRCNNNSTNFQLEIDVLCKLQPHFNIESLRIKGYKGTRFPDWMGN
SSYCNMMSLKLRDCDNCSMLPSLGQLPSLKVLKIARLNRLKTIDAGFYKNEDCRSGTPFP
SLESLAIHQMPCWEVWSSFDSEAFPVLEILEIRDCPKLEGSLPNHLPALKTLTIRNCELL
GSSLP
>match$7_41_61
LRKLETTLRVVGAVLDDAEKK
>match$8_141_316
NLSWKAPSTSLEDGSHIYGREKDREAIIKLLSEDNSDGSEVSVVPIVGMGGVGKTTLAQL
VYNDENLKEKFDFDFKAWVCVSQEFDVLKVTKTIIQAVTGNPCKLNDLNLLHLELMDKLK
DKKFLIVLDDVWTEDYVDWSLLKKPFQCGIIRRSKILLTTRSEKTASVVQTVQTYH
```
