## Supplementary material for "RefPlantNLR: a comprehensive collection of experimentally validated plant NLRs": Candidate_sites_interpro.320.gff3

```
##gff-version 3
##feature-ontology http://song.cvs.sourceforge.net/viewvc/song/ontology/sofa.obo?revision=1.269
##interproscan-version 5.47-82.0
##sequence-region Rsv3:0-3888 1 3888
Rsv3:0-3888	provided_by_user	nucleic_acid	1	3888	.	+	.	ID=Rsv3:0-3888;Name=Rsv3:0-3888;md5=2c9b7fbdf26e42486083e054c01ceb9e
Rsv3:0-3888_orf37	getorf	ORF	1	3885	.	+	.	Target=pep_Rsv3:0-3888_1_3885 1 1295;ID=orf_Rsv3:0-3888_1_3885;Name=Rsv3:0-3888_orf37;md5=2c9b7fbdf26e42486083e054c01ceb9e
Rsv3:0-3888_orf37	getorf	polypeptide	1	1295	.	+	.	ID=pep_Rsv3:0-3888_1_3885;md5=f4e1de35a688e16ea7d8d47065547fb5
Rsv3:0-3888_orf37	Pfam	protein_match	154	389	3.8E-48	+	.	date=16-11-2020;Target=null 154 389;ID=match$1_154_389;signature_desc=NB-ARC domain;Name=PF00931;status=T;Dbxref="InterPro:IPR002182"
Rsv3:0-3888_orf37	Gene3D	protein_match	304	383	8.3E-6	+	.	date=16-11-2020;Target=null 304 383;ID=match$2_304_383;Name=G3DSA:1.10.8.430;status=T
Rsv3:0-3888_orf37	Gene3D	protein_match	498	669	9.4E-11	+	.	date=16-11-2020;Target=null 498 669;ID=match$3_498_669;Name=G3DSA:3.80.10.10;status=T;Dbxref="InterPro:IPR032675"
Rsv3:0-3888_orf37	Gene3D	protein_match	717	892	7.7E-8	+	.	date=16-11-2020;Target=null 717 892;ID=match$4_717_892;Name=G3DSA:3.80.10.10;status=T;Dbxref="InterPro:IPR032675"
Rsv3:0-3888_orf37	PANTHER	protein_match	7	1169	0.0	+	.	date=16-11-2020;Target=null 7 1169;ID=match$5_7_1169;Name=PTHR23155:SF1134;status=T
Rsv3:0-3888_orf37	PANTHER	protein_match	7	1169	0.0	+	.	date=16-11-2020;Target=null 7 1169;ID=match$6_7_1169;Name=PTHR23155;status=T
Rsv3:0-3888_orf37	Coils	protein_match	41	61	.	+	.	date=16-11-2020;Target=null 41 61;ID=match$7_41_61;Name=Coil;status=T
Rsv3:0-3888_orf37	Gene3D	protein_match	897	1043	9.4E-9	+	.	date=16-11-2020;Target=null 897 1043;ID=match$8_897_1043;Name=G3DSA:3.80.10.10;status=T;Dbxref="InterPro:IPR032675"
Rsv3:0-3888_orf37	Gene3D	protein_match	1044	1230	1.8E-11	+	.	date=16-11-2020;Target=null 1044 1230;ID=match$8_1044_1230;Name=G3DSA:3.80.10.10;status=T;Dbxref="InterPro:IPR032675"
Rsv3:0-3888_orf37	Gene3D	protein_match	142	298	3.7E-29	+	.	date=16-11-2020;Target=null 142 298;ID=match$9_142_298;Name=G3DSA:3.40.50.300;status=T
##FASTA
>pep_Rsv3:0-3888_1_3885
MGDIVLSIVAKLAEYTVGPILDHARYLCCFNNIAGNLPNAKEELELTRNSVKERVEEAIM
RTEIIEPAVEKWLKDVEKVLEEVHMLQGRISEVSKSYFRRQFQYFLTKEIARKIEKMAQL
NHNSKFEPFSKIAELPGMKYYSSKDFVRFKSRESTYENLLEALKDKSACTIGLVGLGGSG
KTTLAKEVGKKAEELKLFEKVVMATVSQTPNITSIQMQIADKLGLKFEEKTEEGRAQRLS
ERLRTGTTLLILDDVWEKLEFEAIGIPYNENNKGCGVILTTRSREVCISMQCQTIIELNL
LAGNEAWDLFKLNANITDESPYALKGVATKIVDECKGLAIAIVTVGSTLKGKTVKEWELA
LSRLKDSEPLDIPKGLRSPYACLGLSYDNLTNELAKSLFLLCSIFPEDHEIDLEDLFRFG
KGMGLPGTFGTMEKARREMQIAVSILIDCYLLLEASKKERVKMHDMVRDVALWIASKTGK
AILASTGMDPRMLLEDETIKDKRAISLWDLKNGQLLDDDQLNCPSLEILLFHSTEVDFDV
SNACFERLKMIKILAILTSSLNWRRRELMKPFGTSYLSLSLPQSMESLQNLHTLCLRGHI
LGDISILESLQALEVLDLRNSSFIELPNGIASLKKLKLLDLFNCVIREHNAYEVIGRCLQ
LNELYLCIYLCAYEEFPHNISLSRLERYVLNFKMYSQSWTDMMEEHRPCRALCINGFNAS
VQSFISLPIKDFFQKAEYLHLRDLKGGYENVIPSMVPQGMNHLTFLILEDCPEIKCVFDG
TTMQTEDAFSSLVILRLYELDNLEEVFNDPSSRCSLKSLEELSIESCRQLYNISFPKNSK
LCHLKFLTIDHCPMLTCIFKPSIVQTLELLEQVTISDCFELKQIIEEVEEGSVDYVSSQS
HTSLMLPKLRTLTILRCHSLEYIFPMCYAHGLASLEELNIGFCDKLKYVFGSEKEHDLRV
YQHQSHPQTNIHINFLNLETLRLTELPNLVEIWPKYFDPHLPNLKELQCIDCPRLPDSWV
RRVMIIDSDLQQDSTTTEKELLCSVTTTFNQLSDQVLSSKLRHLQLYGLGVKGLFQFQIR
EHGSNTELAPLNLDLIYAELSDLPELEFIWKGPTNFLSLQMLDVIYVNRCPKLKVIFSPT
IVRSLPMLRTLEITHCEELEQIFDSGDAQTLYTCSQQVCFPNLHYICVEKCNKLKYLFHN
FVAGHFHNLIALEIKDCSQLQKVFAFECETDDDDQEGIVMDGEKVLLRNLLRIRLSRLPN
FKEIHHGFKLKDDVEEHIINDCPKYSPSLYLHTEE
>match$1_154_389
STYENLLEALKDKSACTIGLVGLGGSGKTTLAKEVGKKAEELKLFEKVVMATVSQTPNIT
SIQMQIADKLGLKFEEKTEEGRAQRLSERLRTGTTLLILDDVWEKLEFEAIGIPYNENNK
GCGVILTTRSREVCISMQCQTIIELNLLAGNEAWDLFKLNANITDESPYALKGVATKIVD
ECKGLAIAIVTVGSTLKGKTVKEWELALSRLKDSEPLDIPKGLRSPYACLGLSYDN
>match$2_304_383
NEAWDLFKLNANITDESPYALKGVATKIVDECKGLAIAIVTVGSTLKGKTVKEWELALSR
LKDSEPLDIPKGLRSPYACL
>match$3_498_669
TIKDKRAISLWDLKNGQLLDDDQLNCPSLEILLFHSTEVDFDVSNACFERLKMIKILAIL
TSSLNWRRRELMKPFGTSYLSLSLPQSMESLQNLHTLCLRGHILGDISILESLQALEVLD
LRNSSFIELPNGIASLKKLKLLDLFNCVIREHNAYEVIGRCLQLNELYLCIY
>match$4_717_892
FNASVQSFISLPIKDFFQKAEYLHLRDLKGGYENVIPSMVPQGMNHLTFLILEDCPEIKC
VFDGTTMQTEDAFSSLVILRLYELDNLEEVFNDPSSRCSLKSLEELSIESCRQLYNISFP
KNSKLCHLKFLTIDHCPMLTCIFKPSIVQTLELLEQVTISDCFELKQIIEEVEEGS
>match$5_7_1169
SIVAKLAEYTVGPILDHARYLCCFNNIAGNLPNAKEELELTRNSVKERVEEAIMRTEIIE
PAVEKWLKDVEKVLEEVHMLQGRISEVSKSYFRRQFQYFLTKEIARKIEKMAQLNHNSKF
EPFSKIAELPGMKYYSSKDFVRFKSRESTYENLLEALKDKSACTIGLVGLGGSGKTTLAK
EVGKKAEELKLFEKVVMATVSQTPNITSIQMQIADKLGLKFEEKTEEGRAQRLSERLRTG
TTLLILDDVWEKLEFEAIGIPYNENNKGCGVILTTRSREVCISMQCQTIIELNLLAGNEA
WDLFKLNANITDESPYALKGVATKIVDECKGLAIAIVTVGSTLKGKTVKEWELALSRLKD
SEPLDIPKGLRSPYACLGLSYDNLTNELAKSLFLLCSIFPEDHEIDLEDLFRFGKGMGLP
GTFGTMEKARREMQIAVSILIDCYLLLEASKKERVKMHDMVRDVALWIASKTGKAILAST
GMDPRMLLEDETIKDKRAISLWDLKNGQLLDDDQLNCPSLEILLFHSTEVDFDVSNACFE
RLKMIKILAILTSSLNWRRRELMKPFGTSYLSLSLPQSMESLQNLHTLCLRGHILGDISI
LESLQALEVLDLRNSSFIELPNGIASLKKLKLLDLFNCVIREHNAYEVIGRCLQLNELYL
CIYLCAYEEFPHNISLSRLERYVLNFKMYSQSWTDMMEEHRPCRALCINGFNASVQSFIS
LPIKDFFQKAEYLHLRDLKGGYENVIPSMVPQGMNHLTFLILEDCPEIKCVFDGTTMQTE
DAFSSLVILRLYELDNLEEVFNDPSSRCSLKSLEELSIESCRQLYNISFPKNSKLCHLKF
LTIDHCPMLTCIFKPSIVQTLELLEQVTISDCFELKQIIEEVEEGSVDYVSSQSHTSLML
PKLRTLTILRCHSLEYIFPMCYAHGLASLEELNIGFCDKLKYVFGSEKEHDLRVYQHQSH
PQTNIHINFLNLETLRLTELPNLVEIWPKYFDPHLPNLKELQCIDCPRLPDSWVRRVMII
DSDLQQDSTTTEKELLCSVTTTFNQLSDQVLSSKLRHLQLYGLGVKGLFQFQIREHGSNT
ELAPLNLDLIYAELSDLPELEFIWKGPTNFLSLQMLDVIYVNRCPKLKVIFSPTIVRSLP
MLRTLEITHCEELEQIFDSGDAQ
>match$6_7_1169
SIVAKLAEYTVGPILDHARYLCCFNNIAGNLPNAKEELELTRNSVKERVEEAIMRTEIIE
PAVEKWLKDVEKVLEEVHMLQGRISEVSKSYFRRQFQYFLTKEIARKIEKMAQLNHNSKF
EPFSKIAELPGMKYYSSKDFVRFKSRESTYENLLEALKDKSACTIGLVGLGGSGKTTLAK
EVGKKAEELKLFEKVVMATVSQTPNITSIQMQIADKLGLKFEEKTEEGRAQRLSERLRTG
TTLLILDDVWEKLEFEAIGIPYNENNKGCGVILTTRSREVCISMQCQTIIELNLLAGNEA
WDLFKLNANITDESPYALKGVATKIVDECKGLAIAIVTVGSTLKGKTVKEWELALSRLKD
SEPLDIPKGLRSPYACLGLSYDNLTNELAKSLFLLCSIFPEDHEIDLEDLFRFGKGMGLP
GTFGTMEKARREMQIAVSILIDCYLLLEASKKERVKMHDMVRDVALWIASKTGKAILAST
GMDPRMLLEDETIKDKRAISLWDLKNGQLLDDDQLNCPSLEILLFHSTEVDFDVSNACFE
RLKMIKILAILTSSLNWRRRELMKPFGTSYLSLSLPQSMESLQNLHTLCLRGHILGDISI
LESLQALEVLDLRNSSFIELPNGIASLKKLKLLDLFNCVIREHNAYEVIGRCLQLNELYL
CIYLCAYEEFPHNISLSRLERYVLNFKMYSQSWTDMMEEHRPCRALCINGFNASVQSFIS
LPIKDFFQKAEYLHLRDLKGGYENVIPSMVPQGMNHLTFLILEDCPEIKCVFDGTTMQTE
DAFSSLVILRLYELDNLEEVFNDPSSRCSLKSLEELSIESCRQLYNISFPKNSKLCHLKF
LTIDHCPMLTCIFKPSIVQTLELLEQVTISDCFELKQIIEEVEEGSVDYVSSQSHTSLML
PKLRTLTILRCHSLEYIFPMCYAHGLASLEELNIGFCDKLKYVFGSEKEHDLRVYQHQSH
PQTNIHINFLNLETLRLTELPNLVEIWPKYFDPHLPNLKELQCIDCPRLPDSWVRRVMII
DSDLQQDSTTTEKELLCSVTTTFNQLSDQVLSSKLRHLQLYGLGVKGLFQFQIREHGSNT
ELAPLNLDLIYAELSDLPELEFIWKGPTNFLSLQMLDVIYVNRCPKLKVIFSPTIVRSLP
MLRTLEITHCEELEQIFDSGDAQ
>match$7_41_61
KEELELTRNSVKERVEEAIMR
>match$8_897_1043
SSQSHTSLMLPKLRTLTILRCHSLEYIFPMCYAHGLASLEELNIGFCDKLKYVFGSEKEH
DLRVYQHQSHPQTNIHINFLNLETLRLTELPNLVEIWPKYFDPHLPNLKELQCIDCPRLP
DSWVRRVMIIDSDLQQDSTTTEKELLC
>match$8_1044_1230
SVTTTFNQLSDQVLSSKLRHLQLYGLGVKGLFQFQIREHGSNTELAPLNLDLIYAELSDL
PELEFIWKGPTNFLSLQMLDVIYVNRCPKLKVIFSPTIVRSLPMLRTLEITHCEELEQIF
DSGDAQTLYTCSQQVCFPNLHYICVEKCNKLKYLFHNFVAGHFHNLIALEIKDCSQLQKV
FAFECET
>match$9_142_298
SSKDFVRFKSRESTYENLLEALKDKSACTIGLVGLGGSGKTTLAKEVGKKAEELKLFEKV
VMATVSQTPNITSIQMQIADKLGLKFEEKTEEGRAQRLSERLRTGTTLLILDDVWEKLEF
EAIGIPYNENNKGCGVILTTRSREVCISMQCQTIIEL
```
