## Supplementary material for "RefPlantNLR: a comprehensive collection of experimentally validated plant NLRs": Candidate_sites_interpro.321.gff3

```
##gff-version 3
##feature-ontology http://song.cvs.sourceforge.net/viewvc/song/ontology/sofa.obo?revision=1.269
##interproscan-version 5.47-82.0
##sequence-region Rx:0-2814 1 2814
Rx:0-2814	provided_by_user	nucleic_acid	1	2814	.	+	.	ID=Rx:0-2814;Name=Rx:0-2814;md5=9b01a33d029a2d0efd897ab7bd928c24
Rx:0-2814_orf30	getorf	ORF	1	2811	.	+	.	Target=pep_Rx:0-2814_1_2811 1 937;ID=orf_Rx:0-2814_1_2811;Name=Rx:0-2814_orf30;md5=9b01a33d029a2d0efd897ab7bd928c24
Rx:0-2814_orf30	getorf	polypeptide	1	937	.	+	.	ID=pep_Rx:0-2814_1_2811;md5=8471e4ede48167c47dc91a8595e735cb
Rx:0-2814_orf30	PANTHER	protein_match	2	877	0.0	+	.	date=16-11-2020;Target=null 2 877;ID=match$1_2_877;Name=PTHR23155:SF1085;status=T
Rx:0-2814_orf30	PANTHER	protein_match	2	877	0.0	+	.	date=16-11-2020;Target=null 2 877;ID=match$2_2_877;Name=PTHR23155;status=T
Rx:0-2814_orf30	Gene3D	protein_match	124	285	5.0E-34	+	.	date=16-11-2020;Target=null 124 285;ID=match$3_124_285;Name=G3DSA:3.40.50.300;status=T
Rx:0-2814_orf30	Pfam	protein_match	146	379	1.7E-54	+	.	date=16-11-2020;Target=null 146 379;ID=match$4_146_379;signature_desc=NB-ARC domain;Name=PF00931;status=T;Dbxref="InterPro:IPR002182"
Rx:0-2814_orf30	Gene3D	protein_match	748	885	6.3E-12	+	.	date=16-11-2020;Target=null 748 885;ID=match$5_748_885;Name=G3DSA:3.80.10.10;status=T;Dbxref="InterPro:IPR032675"
Rx:0-2814_orf30	Gene3D	protein_match	364	707	2.6E-9	+	.	date=16-11-2020;Target=null 364 707;ID=match$6_364_707;Name=G3DSA:3.80.10.10;status=T;Dbxref="InterPro:IPR032675"
##FASTA
>pep_Rx:0-2814_1_2811
MAYAAVTSLMRTIHQSMELTGCDLQPFYEKLKSLRAILEKSCNIMGDHEGLTILEVEIVE
VAYTTEDMVDSESRNVFLAQNLEERSRAMWEIFFVLEQALECIDSTVKQWMATSDSMKDL
KPQTSSLVSLPEHDVEQPENIMVGRENEFEMMLDQLARGGRELEVVSIVGMGGIGKTTLA
TKLYSDPCIMSRFDIRAKATVSQEYCVRNVLLGLLSLTSDEPDDQLADRLQKHLKGRRYL
VVIDDIWTTEAWDDIKLCFPDCYNGSRILLTTRNVEVAEYASSGKPPHHMRLMNFDESWN
LLHKKIFEKEGSYSPEFENIGKQIALKCGGLPLAITVIAGLLSKMGQRLDEWQRIGENVS
SVVSTDPEAQCMRVLALSYHHLPSHLKPCFLYFAIFTEDEQISVNELVELWPVEGFLNEE
EGKSIEEVATTCINELIDRSLIFIHNFSFRGTIESCGMHDVTRELCLREARNMNFVNVIR
GKSDQNSCAQSMQRSFKSRSRIRIHKVEELAWCRNSEAHSIIMLGGFECVTLELSFKLVR
VLDLGLNTWPIFPSGVLSLIHLRYLSLRFNPCLQQYQGSKEAVPSSIIDIPLSISSLCYL
QTFKLNLPFPSYYPFILPSEILTMPQLRTLCMGWNYLRSHEPTENRLVLKNLQCLNQLNP
RYCTGSFFRLFPNLKKLQVFGVPEDFRNSQDLYDFRYLYQLEELTFRLYYPYAACFLKNT
APSGSTQDPLRFQTEILHKEIDFGGTAPPTLLLPPPDAFPQNLKSLTFRGEFSVAWKDLS
IVGKLPKLEVLILSWNAFIGKEWEVVEEGFPHLKFLFLDDVYIRYWRASSDHFPYLERVI
LRDCRNLDSIPRDFADITTLALIDIDYCQQSVVNSAKQIQQDIQDNYGSSIEVHTRHLFI
PKSVTTVEDDDDSVTTDEDDDDDDFEKEVASCRNNVE
>match$1_2_877
AYAAVTSLMRTIHQSMELTGCDLQPFYEKLKSLRAILEKSCNIMGDHEGLTILEVEIVEV
AYTTEDMVDSESRNVFLAQNLEERSRAMWEIFFVLEQALECIDSTVKQWMATSDSMKDLK
PQTSSLVSLPEHDVEQPENIMVGRENEFEMMLDQLARGGRELEVVSIVGMGGIGKTTLAT
KLYSDPCIMSRFDIRAKATVSQEYCVRNVLLGLLSLTSDEPDDQLADRLQKHLKGRRYLV
VIDDIWTTEAWDDIKLCFPDCYNGSRILLTTRNVEVAEYASSGKPPHHMRLMNFDESWNL
LHKKIFEKEGSYSPEFENIGKQIALKCGGLPLAITVIAGLLSKMGQRLDEWQRIGENVSS
VVSTDPEAQCMRVLALSYHHLPSHLKPCFLYFAIFTEDEQISVNELVELWPVEGFLNEEE
GKSIEEVATTCINELIDRSLIFIHNFSFRGTIESCGMHDVTRELCLREARNMNFVNVIRG
KSDQNSCAQSMQRSFKSRSRIRIHKVEELAWCRNSEAHSIIMLGGFECVTLELSFKLVRV
LDLGLNTWPIFPSGVLSLIHLRYLSLRFNPCLQQYQGSKEAVPSSIIDIPLSISSLCYLQ
TFKLNLPFPSYYPFILPSEILTMPQLRTLCMGWNYLRSHEPTENRLVLKNLQCLNQLNPR
YCTGSFFRLFPNLKKLQVFGVPEDFRNSQDLYDFRYLYQLEELTFRLYYPYAACFLKNTA
PSGSTQDPLRFQTEILHKEIDFGGTAPPTLLLPPPDAFPQNLKSLTFRGEFSVAWKDLSI
VGKLPKLEVLILSWNAFIGKEWEVVEEGFPHLKFLFLDDVYIRYWRASSDHFPYLERVIL
RDCRNLDSIPRDFADITTLALIDIDYCQQSVVNSAK
>match$2_2_877
AYAAVTSLMRTIHQSMELTGCDLQPFYEKLKSLRAILEKSCNIMGDHEGLTILEVEIVEV
AYTTEDMVDSESRNVFLAQNLEERSRAMWEIFFVLEQALECIDSTVKQWMATSDSMKDLK
PQTSSLVSLPEHDVEQPENIMVGRENEFEMMLDQLARGGRELEVVSIVGMGGIGKTTLAT
KLYSDPCIMSRFDIRAKATVSQEYCVRNVLLGLLSLTSDEPDDQLADRLQKHLKGRRYLV
VIDDIWTTEAWDDIKLCFPDCYNGSRILLTTRNVEVAEYASSGKPPHHMRLMNFDESWNL
LHKKIFEKEGSYSPEFENIGKQIALKCGGLPLAITVIAGLLSKMGQRLDEWQRIGENVSS
VVSTDPEAQCMRVLALSYHHLPSHLKPCFLYFAIFTEDEQISVNELVELWPVEGFLNEEE
GKSIEEVATTCINELIDRSLIFIHNFSFRGTIESCGMHDVTRELCLREARNMNFVNVIRG
KSDQNSCAQSMQRSFKSRSRIRIHKVEELAWCRNSEAHSIIMLGGFECVTLELSFKLVRV
LDLGLNTWPIFPSGVLSLIHLRYLSLRFNPCLQQYQGSKEAVPSSIIDIPLSISSLCYLQ
TFKLNLPFPSYYPFILPSEILTMPQLRTLCMGWNYLRSHEPTENRLVLKNLQCLNQLNPR
YCTGSFFRLFPNLKKLQVFGVPEDFRNSQDLYDFRYLYQLEELTFRLYYPYAACFLKNTA
PSGSTQDPLRFQTEILHKEIDFGGTAPPTLLLPPPDAFPQNLKSLTFRGEFSVAWKDLSI
VGKLPKLEVLILSWNAFIGKEWEVVEEGFPHLKFLFLDDVYIRYWRASSDHFPYLERVIL
RDCRNLDSIPRDFADITTLALIDIDYCQQSVVNSAK
>match$3_124_285
TSSLVSLPEHDVEQPENIMVGRENEFEMMLDQLARGGRELEVVSIVGMGGIGKTTLATKL
YSDPCIMSRFDIRAKATVSQEYCVRNVLLGLLSLTSDEPDDQLADRLQKHLKGRRYLVVI
DDIWTTEAWDDIKLCFPDCYNGSRILLTTRNVEVAEYASSGK
>match$4_146_379
ENEFEMMLDQLARGGRELEVVSIVGMGGIGKTTLATKLYSDPCIMSRFDIRAKATVSQEY
CVRNVLLGLLSLTSDEPDDQLADRLQKHLKGRRYLVVIDDIWTTEAWDDIKLCFPDCYNG
SRILLTTRNVEVAEYASSGKPPHHMRLMNFDESWNLLHKKIFEKEGSYSPEFENIGKQIA
LKCGGLPLAITVIAGLLSKMGQRLDEWQRIGENVSSVVSTDPEAQCMRVLALSY
>match$5_748_885
PPTLLLPPPDAFPQNLKSLTFRGEFSVAWKDLSIVGKLPKLEVLILSWNAFIGKEWEVVE
EGFPHLKFLFLDDVYIRYWRASSDHFPYLERVILRDCRNLDSIPRDFADITTLALIDIDY
CQQSVVNSAKQIQQDIQD
>match$6_364_707
STDPEAQCMRVLALSYHHLPSHLKPCFLYFAIFTEDEQISVNELVELWPVEGFLNEEEGK
SIEEVATTCINELIDRSLIFIHNFSFRGTIESCGMHDVTRELCLREARNMNFVNVIRGKS
DQNSCAQSMQRSFKSRSRIRIHKVEELAWCRNSEAHSIIMLGGFECVTLELSFKLVRVLD
LGLNTWPIFPSGVLSLIHLRYLSLRFNPCLQQYQGSKEAVPSSIIDIPLSISSLCYLQTF
KLNLPFPSYYPFILPSEILTMPQLRTLCMGWNYLRSHEPTENRLVLKNLQCLNQLNPRYC
TGSFFRLFPNLKKLQVFGVPEDFRNSQDLYDFRYLYQLEELTFR
```
