## Supplementary material for "RefPlantNLR: a comprehensive collection of experimentally validated plant NLRs": Candidate_sites_interpro.322.gff3

```
##gff-version 3
##feature-ontology http://song.cvs.sourceforge.net/viewvc/song/ontology/sofa.obo?revision=1.269
##interproscan-version 5.47-82.0
##sequence-region Rx2:0-2817 1 2817
Rx2:0-2817	provided_by_user	nucleic_acid	1	2817	.	+	.	ID=Rx2:0-2817;Name=Rx2:0-2817;md5=d3d803a8ed1721b029bf5d94c41de4bc
Rx2:0-2817_orf31	getorf	ORF	1	2814	.	+	.	Target=pep_Rx2:0-2817_1_2814 1 938;ID=orf_Rx2:0-2817_1_2814;Name=Rx2:0-2817_orf31;md5=d3d803a8ed1721b029bf5d94c41de4bc
Rx2:0-2817_orf31	getorf	polypeptide	1	938	.	+	.	ID=pep_Rx2:0-2817_1_2814;md5=397115674366a41b6519ee891d56c42e
Rx2:0-2817_orf31	Gene3D	protein_match	749	886	3.4E-12	+	.	date=16-11-2020;Target=null 749 886;ID=match$1_749_886;Name=G3DSA:3.80.10.10;status=T;Dbxref="InterPro:IPR032675"
Rx2:0-2817_orf31	Pfam	protein_match	146	379	1.6E-55	+	.	date=16-11-2020;Target=null 146 379;ID=match$2_146_379;signature_desc=NB-ARC domain;Name=PF00931;status=T;Dbxref="InterPro:IPR002182"
Rx2:0-2817_orf31	Gene3D	protein_match	344	707	8.4E-10	+	.	date=16-11-2020;Target=null 344 707;ID=match$3_344_707;Name=G3DSA:3.80.10.10;status=T;Dbxref="InterPro:IPR032675"
Rx2:0-2817_orf31	Gene3D	protein_match	126	285	7.7E-33	+	.	date=16-11-2020;Target=null 126 285;ID=match$4_126_285;Name=G3DSA:3.40.50.300;status=T
Rx2:0-2817_orf31	PANTHER	protein_match	2	878	0.0	+	.	date=16-11-2020;Target=null 2 878;ID=match$5_2_878;Name=PTHR23155:SF1085;status=T
Rx2:0-2817_orf31	PANTHER	protein_match	2	878	0.0	+	.	date=16-11-2020;Target=null 2 878;ID=match$6_2_878;Name=PTHR23155;status=T
##FASTA
>pep_Rx2:0-2817_1_2814
MAYAAVTSLMRTIHQSMELTGCDLQPFYEKLESLRAILEKSCNVTGDHEELTILEVEILE
VAYTTEDMVDSESRSVFLAQNLEERNRAMWEIFFVLEQALECIDSTVKQWMATSDSMKDL
KPQTSSLVSLPDHAFEQPENIMVGRENEFEMMLDQLVRGGRELEVVSIVGMGGIGKTTLA
TKLYSDPYIMSRFDIRAKATVSQEYCVRNVLLGLLSLTSDEPDDQLADRLQKHLKGRRYL
VVIDDIWTTKAWDGIKLCFPDCYKGSRILLTTRNVEVAEYASSGKPPHHMRLMNFDESWN
LLHKKIFEKEGSYSPEFENIGKQIALKCGGLPLAITVIAGLLSKISKTLDEWQNVAENVS
SVVSTDLEAKCMRVLALSYHHLPSHLKPCFLYFAIFAEDERISVTKLVELWAVEGFLNEE
EGKSIEEVAETCINELVDRSLISIHNLSFDGKIESCGMHDVTRELCLREARNMNFVNVIR
GKSDQNSCAQSMQRSFKSRSRIRIHKLEELAWCRNSEAHSIIMLGGFECVTLELSFKLVR
VLDLGLNTWPIFPSGVLSLIHLRYLSLRFNPCLQQYQGSKEAVPSSIIDIPLSISSLCYL
QTFKLNLPFPSYYPFILPSEILTMPQLRTLCMDWNYLRSHEPTENRLVLKNLQCLNQLNP
RYCTGSFFRLFPNLKKLQVFGVPEDFRNSQDLYDFRYLYQLEELTFRLYYPYAACFLKNT
APSGSTPQDPLRFQTEILHKEIDFGGTAPPTLLLPPPDAFPQNLKSLTFRGEFSVAWKDL
SIVGKLPKLEVLILSWNAFIGKEWEVVEEGFPHLNFLFLDDVYIRYWRASSDHFPYLERL
ILRDCRNLDSIPRDFADITTLALIDIDYCQQSVVNSAKQIQQDIQDNYGSSIEVHTRHLF
IPKSVTTVEDDDDSVTTDEDDDDDDFEKEVASCRNNVE
>match$1_749_886
PPTLLLPPPDAFPQNLKSLTFRGEFSVAWKDLSIVGKLPKLEVLILSWNAFIGKEWEVVE
EGFPHLNFLFLDDVYIRYWRASSDHFPYLERLILRDCRNLDSIPRDFADITTLALIDIDY
CQQSVVNSAKQIQQDIQD
>match$2_146_379
ENEFEMMLDQLVRGGRELEVVSIVGMGGIGKTTLATKLYSDPYIMSRFDIRAKATVSQEY
CVRNVLLGLLSLTSDEPDDQLADRLQKHLKGRRYLVVIDDIWTTKAWDGIKLCFPDCYKG
SRILLTTRNVEVAEYASSGKPPHHMRLMNFDESWNLLHKKIFEKEGSYSPEFENIGKQIA
LKCGGLPLAITVIAGLLSKISKTLDEWQNVAENVSSVVSTDLEAKCMRVLALSY
>match$3_344_707
KISKTLDEWQNVAENVSSVVSTDLEAKCMRVLALSYHHLPSHLKPCFLYFAIFAEDERIS
VTKLVELWAVEGFLNEEEGKSIEEVAETCINELVDRSLISIHNLSFDGKIESCGMHDVTR
ELCLREARNMNFVNVIRGKSDQNSCAQSMQRSFKSRSRIRIHKLEELAWCRNSEAHSIIM
LGGFECVTLELSFKLVRVLDLGLNTWPIFPSGVLSLIHLRYLSLRFNPCLQQYQGSKEAV
PSSIIDIPLSISSLCYLQTFKLNLPFPSYYPFILPSEILTMPQLRTLCMDWNYLRSHEPT
ENRLVLKNLQCLNQLNPRYCTGSFFRLFPNLKKLQVFGVPEDFRNSQDLYDFRYLYQLEE
LTFR
>match$4_126_285
SLVSLPDHAFEQPENIMVGRENEFEMMLDQLVRGGRELEVVSIVGMGGIGKTTLATKLYS
DPYIMSRFDIRAKATVSQEYCVRNVLLGLLSLTSDEPDDQLADRLQKHLKGRRYLVVIDD
IWTTKAWDGIKLCFPDCYKGSRILLTTRNVEVAEYASSGK
>match$5_2_878
AYAAVTSLMRTIHQSMELTGCDLQPFYEKLESLRAILEKSCNVTGDHEELTILEVEILEV
AYTTEDMVDSESRSVFLAQNLEERNRAMWEIFFVLEQALECIDSTVKQWMATSDSMKDLK
PQTSSLVSLPDHAFEQPENIMVGRENEFEMMLDQLVRGGRELEVVSIVGMGGIGKTTLAT
KLYSDPYIMSRFDIRAKATVSQEYCVRNVLLGLLSLTSDEPDDQLADRLQKHLKGRRYLV
VIDDIWTTKAWDGIKLCFPDCYKGSRILLTTRNVEVAEYASSGKPPHHMRLMNFDESWNL
LHKKIFEKEGSYSPEFENIGKQIALKCGGLPLAITVIAGLLSKISKTLDEWQNVAENVSS
VVSTDLEAKCMRVLALSYHHLPSHLKPCFLYFAIFAEDERISVTKLVELWAVEGFLNEEE
GKSIEEVAETCINELVDRSLISIHNLSFDGKIESCGMHDVTRELCLREARNMNFVNVIRG
KSDQNSCAQSMQRSFKSRSRIRIHKLEELAWCRNSEAHSIIMLGGFECVTLELSFKLVRV
LDLGLNTWPIFPSGVLSLIHLRYLSLRFNPCLQQYQGSKEAVPSSIIDIPLSISSLCYLQ
TFKLNLPFPSYYPFILPSEILTMPQLRTLCMDWNYLRSHEPTENRLVLKNLQCLNQLNPR
YCTGSFFRLFPNLKKLQVFGVPEDFRNSQDLYDFRYLYQLEELTFRLYYPYAACFLKNTA
PSGSTPQDPLRFQTEILHKEIDFGGTAPPTLLLPPPDAFPQNLKSLTFRGEFSVAWKDLS
IVGKLPKLEVLILSWNAFIGKEWEVVEEGFPHLNFLFLDDVYIRYWRASSDHFPYLERLI
LRDCRNLDSIPRDFADITTLALIDIDYCQQSVVNSAK
>match$6_2_878
AYAAVTSLMRTIHQSMELTGCDLQPFYEKLESLRAILEKSCNVTGDHEELTILEVEILEV
AYTTEDMVDSESRSVFLAQNLEERNRAMWEIFFVLEQALECIDSTVKQWMATSDSMKDLK
PQTSSLVSLPDHAFEQPENIMVGRENEFEMMLDQLVRGGRELEVVSIVGMGGIGKTTLAT
KLYSDPYIMSRFDIRAKATVSQEYCVRNVLLGLLSLTSDEPDDQLADRLQKHLKGRRYLV
VIDDIWTTKAWDGIKLCFPDCYKGSRILLTTRNVEVAEYASSGKPPHHMRLMNFDESWNL
LHKKIFEKEGSYSPEFENIGKQIALKCGGLPLAITVIAGLLSKISKTLDEWQNVAENVSS
VVSTDLEAKCMRVLALSYHHLPSHLKPCFLYFAIFAEDERISVTKLVELWAVEGFLNEEE
GKSIEEVAETCINELVDRSLISIHNLSFDGKIESCGMHDVTRELCLREARNMNFVNVIRG
KSDQNSCAQSMQRSFKSRSRIRIHKLEELAWCRNSEAHSIIMLGGFECVTLELSFKLVRV
LDLGLNTWPIFPSGVLSLIHLRYLSLRFNPCLQQYQGSKEAVPSSIIDIPLSISSLCYLQ
TFKLNLPFPSYYPFILPSEILTMPQLRTLCMDWNYLRSHEPTENRLVLKNLQCLNQLNPR
YCTGSFFRLFPNLKKLQVFGVPEDFRNSQDLYDFRYLYQLEELTFRLYYPYAACFLKNTA
PSGSTPQDPLRFQTEILHKEIDFGGTAPPTLLLPPPDAFPQNLKSLTFRGEFSVAWKDLS
IVGKLPKLEVLILSWNAFIGKEWEVVEEGFPHLNFLFLDDVYIRYWRASSDHFPYLERLI
LRDCRNLDSIPRDFADITTLALIDIDYCQQSVVNSAK
```
