## Supplementary material for "RefPlantNLR: a comprehensive collection of experimentally validated plant NLRs": Candidate_sites_interpro.323.gff3

```
##gff-version 3
##feature-ontology http://song.cvs.sourceforge.net/viewvc/song/ontology/sofa.obo?revision=1.269
##interproscan-version 5.47-82.0
##sequence-region Rxo1:0-2718 1 2718
Rxo1:0-2718	provided_by_user	nucleic_acid	1	2718	.	+	.	ID=Rxo1:0-2718;Name=Rxo1:0-2718;md5=823b20b86f166a5da2c46bf274de7255
Rxo1:0-2718_orf27	getorf	ORF	1	2715	.	+	.	Target=pep_Rxo1:0-2718_1_2715 1 905;ID=orf_Rxo1:0-2718_1_2715;Name=Rxo1:0-2718_orf27;md5=823b20b86f166a5da2c46bf274de7255
Rxo1:0-2718_orf27	getorf	polypeptide	1	905	.	+	.	ID=pep_Rxo1:0-2718_1_2715;md5=23efd4c9ff58886df339836bedbd14c1
Rxo1:0-2718_orf27	Pfam	protein_match	21	100	2.3E-15	+	.	date=16-11-2020;Target=null 21 100;ID=match$1_21_100;signature_desc=Rx N-terminal domain;Name=PF18052;status=T;Dbxref="InterPro:IPR041118"
Rxo1:0-2718_orf27	PANTHER	protein_match	1	902	0.0	+	.	date=16-11-2020;Target=null 1 902;ID=match$2_1_902;Name=PTHR23155;status=T
Rxo1:0-2718_orf27	PANTHER	protein_match	1	902	0.0	+	.	date=16-11-2020;Target=null 1 902;ID=match$3_1_902;Name=PTHR23155:SF958;status=T
Rxo1:0-2718_orf27	Pfam	protein_match	186	428	1.4E-53	+	.	date=16-11-2020;Target=null 186 428;ID=match$4_186_428;signature_desc=NB-ARC domain;Name=PF00931;status=T;Dbxref="InterPro:IPR002182"
Rxo1:0-2718_orf27	Gene3D	protein_match	541	903	6.5E-33	+	.	date=16-11-2020;Target=null 541 903;ID=match$5_541_903;Name=G3DSA:3.80.10.10;status=T;Dbxref="InterPro:IPR032675"
Rxo1:0-2718_orf27	Coils	protein_match	121	141	.	+	.	date=16-11-2020;Target=null 121 141;ID=match$6_121_141;Name=Coil;status=T
Rxo1:0-2718_orf27	Gene3D	protein_match	171	334	2.5E-34	+	.	date=16-11-2020;Target=null 171 334;ID=match$7_171_334;Name=G3DSA:3.40.50.300;status=T
##FASTA
>pep_Rxo1:0-2718_1_2715
MAEIAVLLVLKKIAIALAGETLSFAKPLLAKKSESVAALPDDMKLISNELELIRAFLKEI
GRKGWKSEVIETWIGQVRRLAYDMEDTVDHFIYVVGTHDQMGSCWDYMKKIAKKPRRLVS
LDEIASEIKKIKQELKQLSESRDRWTKPLDGGSGIPAGSYETEKEMYLPGHDYTISDEEL
AGIDENKQTLISSLKFEDPSLRIIAVWGMGGVGKSTLVNNVYKNEGSNFDCRAWVSISQS
YRLEDIWKKMLTDLIGKDKIEFDLGTMDSAELREQLTKTLDKRQYLIILDDVWMANVFFK
IKEVLVDNGLGSRVIITTRIEEVASLAKGSCKIKVEPLGVDDSWHVFCRKAFLKDENHIC
PPELRQCGINIVEKCDGLPLALVAIGSILSLRPKNVDEWKLFYDQLIWELHNNENLNRVE
KIMNLSYKYLPDYLKNCFLYCAMFPEDYLIHRKRLIRLWIAEGFIEQKGACSLEDTAESY
LKELIRRSMLHVAERNCFGRIKCIRMHDLVRELAIFQSKREGFSTTYGGNNEAVLVGSYS
RRVAVLQCSKGIPSTIDPSRLRTLITFDTSRALSVWYSSISSKPKYLAVLDLSSLPIETI
PNSIGELFNLRLLCLNKTKVKELPKSITKLQNLQTMSLENGELVKFPQGFSKLKKLRHLM
VSRLQDVTFSGFKSWEAVEPFKGLWTLIELQTLYAITASEVLVAKLGNLSQLRRLIICDV
RSNLCAQLCGSLSKLCQLSRLTIRACNEDEVLQLDHLTFPNPLQTLSLDGRLSEGTFKSP
FFLNHGNGLLRLMLFYSQLSENPVPHLSELSNLTRLSLIKAYTGQELYFQAGWFLNLKEL
YLKNLSRLNQIDIQEGALASLERITMKHLPELREVPVGFRFLKSLKTIFFSDMHPEFESS
FQKEM
>match$1_21_100
TLSFAKPLLAKKSESVAALPDDMKLISNELELIRAFLKEIGRKGWKSEVIETWIGQVRRL
AYDMEDTVDHFIYVVGTHDQ
>match$2_1_902
MAEIAVLLVLKKIAIALAGETLSFAKPLLAKKSESVAALPDDMKLISNELELIRAFLKEI
GRKGWKSEVIETWIGQVRRLAYDMEDTVDHFIYVVGTHDQMGSCWDYMKKIAKKPRRLVS
LDEIASEIKKIKQELKQLSESRDRWTKPLDGGSGIPAGSYETEKEMYLPGHDYTISDEEL
AGIDENKQTLISSLKFEDPSLRIIAVWGMGGVGKSTLVNNVYKNEGSNFDCRAWVSISQS
YRLEDIWKKMLTDLIGKDKIEFDLGTMDSAELREQLTKTLDKRQYLIILDDVWMANVFFK
IKEVLVDNGLGSRVIITTRIEEVASLAKGSCKIKVEPLGVDDSWHVFCRKAFLKDENHIC
PPELRQCGINIVEKCDGLPLALVAIGSILSLRPKNVDEWKLFYDQLIWELHNNENLNRVE
KIMNLSYKYLPDYLKNCFLYCAMFPEDYLIHRKRLIRLWIAEGFIEQKGACSLEDTAESY
LKELIRRSMLHVAERNCFGRIKCIRMHDLVRELAIFQSKREGFSTTYGGNNEAVLVGSYS
RRVAVLQCSKGIPSTIDPSRLRTLITFDTSRALSVWYSSISSKPKYLAVLDLSSLPIETI
PNSIGELFNLRLLCLNKTKVKELPKSITKLQNLQTMSLENGELVKFPQGFSKLKKLRHLM
VSRLQDVTFSGFKSWEAVEPFKGLWTLIELQTLYAITASEVLVAKLGNLSQLRRLIICDV
RSNLCAQLCGSLSKLCQLSRLTIRACNEDEVLQLDHLTFPNPLQTLSLDGRLSEGTFKSP
FFLNHGNGLLRLMLFYSQLSENPVPHLSELSNLTRLSLIKAYTGQELYFQAGWFLNLKEL
YLKNLSRLNQIDIQEGALASLERITMKHLPELREVPVGFRFLKSLKTIFFSDMHPEFESS
FQ
>match$3_1_902
MAEIAVLLVLKKIAIALAGETLSFAKPLLAKKSESVAALPDDMKLISNELELIRAFLKEI
GRKGWKSEVIETWIGQVRRLAYDMEDTVDHFIYVVGTHDQMGSCWDYMKKIAKKPRRLVS
LDEIASEIKKIKQELKQLSESRDRWTKPLDGGSGIPAGSYETEKEMYLPGHDYTISDEEL
AGIDENKQTLISSLKFEDPSLRIIAVWGMGGVGKSTLVNNVYKNEGSNFDCRAWVSISQS
YRLEDIWKKMLTDLIGKDKIEFDLGTMDSAELREQLTKTLDKRQYLIILDDVWMANVFFK
IKEVLVDNGLGSRVIITTRIEEVASLAKGSCKIKVEPLGVDDSWHVFCRKAFLKDENHIC
PPELRQCGINIVEKCDGLPLALVAIGSILSLRPKNVDEWKLFYDQLIWELHNNENLNRVE
KIMNLSYKYLPDYLKNCFLYCAMFPEDYLIHRKRLIRLWIAEGFIEQKGACSLEDTAESY
LKELIRRSMLHVAERNCFGRIKCIRMHDLVRELAIFQSKREGFSTTYGGNNEAVLVGSYS
RRVAVLQCSKGIPSTIDPSRLRTLITFDTSRALSVWYSSISSKPKYLAVLDLSSLPIETI
PNSIGELFNLRLLCLNKTKVKELPKSITKLQNLQTMSLENGELVKFPQGFSKLKKLRHLM
VSRLQDVTFSGFKSWEAVEPFKGLWTLIELQTLYAITASEVLVAKLGNLSQLRRLIICDV
RSNLCAQLCGSLSKLCQLSRLTIRACNEDEVLQLDHLTFPNPLQTLSLDGRLSEGTFKSP
FFLNHGNGLLRLMLFYSQLSENPVPHLSELSNLTRLSLIKAYTGQELYFQAGWFLNLKEL
YLKNLSRLNQIDIQEGALASLERITMKHLPELREVPVGFRFLKSLKTIFFSDMHPEFESS
FQ
>match$4_186_428
NKQTLISSLKFEDPSLRIIAVWGMGGVGKSTLVNNVYKNEGSNFDCRAWVSISQSYRLED
IWKKMLTDLIGKDKIEFDLGTMDSAELREQLTKTLDKRQYLIILDDVWMANVFFKIKEVL
VDNGLGSRVIITTRIEEVASLAKGSCKIKVEPLGVDDSWHVFCRKAFLKDENHICPPELR
QCGINIVEKCDGLPLALVAIGSILSLRPKNVDEWKLFYDQLIWELHNNENLNRVEKIMNL
SYK
>match$5_541_903
RRVAVLQCSKGIPSTIDPSRLRTLITFDTSRALSVWYSSISSKPKYLAVLDLSSLPIETI
PNSIGELFNLRLLCLNKTKVKELPKSITKLQNLQTMSLENGELVKFPQGFSKLKKLRHLM
VSRLQDVTFSGFKSWEAVEPFKGLWTLIELQTLYAITASEVLVAKLGNLSQLRRLIICDV
RSNLCAQLCGSLSKLCQLSRLTIRACNEDEVLQLDHLTFPNPLQTLSLDGRLSEGTFKSP
FFLNHGNGLLRLMLFYSQLSENPVPHLSELSNLTRLSLIKAYTGQELYFQAGWFLNLKEL
YLKNLSRLNQIDIQEGALASLERITMKHLPELREVPVGFRFLKSLKTIFFSDMHPEFESS
FQK
>match$6_121_141
LDEIASEIKKIKQELKQLSES
>match$7_171_334
HDYTISDEELAGIDENKQTLISSLKFEDPSLRIIAVWGMGGVGKSTLVNNVYKNEGSNFD
CRAWVSISQSYRLEDIWKKMLTDLIGKDKIEFDLGTMDSAELREQLTKTLDKRQYLIILD
DVWMANVFFKIKEVLVDNGLGSRVIITTRIEEVASLAKGSCKIK
```
