## Supplementary material for "RefPlantNLR: a comprehensive collection of experimentally validated plant NLRs": Candidate_sites_interpro.324.gff3

```
##gff-version 3
##feature-ontology http://song.cvs.sourceforge.net/viewvc/song/ontology/sofa.obo?revision=1.269
##interproscan-version 5.47-82.0
##sequence-region Ry_sto:0-3318 1 3318
Ry_sto:0-3318	provided_by_user	nucleic_acid	1	3318	.	+	.	ID=Ry_sto:0-3318;Name=Ry_sto:0-3318;md5=a64ebc1ab0e4293a5fa1f67f80386fae
Ry_sto:0-3318_orf33	getorf	ORF	1	3315	.	+	.	Target=pep_Ry_sto:0-3318_1_3315 1 1105;ID=orf_Ry_sto:0-3318_1_3315;Name=Ry_sto:0-3318_orf33;md5=a64ebc1ab0e4293a5fa1f67f80386fae
Ry_sto:0-3318_orf33	getorf	polypeptide	1	1105	.	+	.	ID=pep_Ry_sto:0-3318_1_3315;md5=56029996ccfd35a2d4283e5382653b70
Ry_sto:0-3318_orf33	Pfam	protein_match	193	410	3.8E-28	+	.	date=16-11-2020;Target=null 193 410;ID=match$1_193_410;signature_desc=NB-ARC domain;Name=PF00931;status=T;Dbxref="InterPro:IPR002182"
Ry_sto:0-3318_orf33	PANTHER	protein_match	856	1088	0.0	+	.	date=16-11-2020;Target=null 856 1088;ID=match$2_856_1088;Name=PTHR11017;status=T
Ry_sto:0-3318_orf33	PANTHER	protein_match	15	715	0.0	+	.	date=16-11-2020;Target=null 15 715;ID=match$2_15_715;Name=PTHR11017;status=T
Ry_sto:0-3318_orf33	SMART	protein_match	850	873	280.0	+	.	date=16-11-2020;Target=null 850 873;ID=match$3_850_873;Name=SM00369;status=T;Dbxref="InterPro:IPR003591"
Ry_sto:0-3318_orf33	SMART	protein_match	755	779	68.0	+	.	date=16-11-2020;Target=null 755 779;ID=match$3_755_779;Name=SM00369;status=T;Dbxref="InterPro:IPR003591"
Ry_sto:0-3318_orf33	SMART	protein_match	897	921	260.0	+	.	date=16-11-2020;Target=null 897 921;ID=match$3_897_921;Name=SM00369;status=T;Dbxref="InterPro:IPR003591"
Ry_sto:0-3318_orf33	SMART	protein_match	996	1018	6.7	+	.	date=16-11-2020;Target=null 996 1018;ID=match$3_996_1018;Name=SM00369;status=T;Dbxref="InterPro:IPR003591"
Ry_sto:0-3318_orf33	SMART	protein_match	643	667	76.0	+	.	date=16-11-2020;Target=null 643 667;ID=match$3_643_667;Name=SM00369;status=T;Dbxref="InterPro:IPR003591"
Ry_sto:0-3318_orf33	SMART	protein_match	714	737	23.0	+	.	date=16-11-2020;Target=null 714 737;ID=match$3_714_737;Name=SM00369;status=T;Dbxref="InterPro:IPR003591"
Ry_sto:0-3318_orf33	Gene3D	protein_match	538	688	2.6E-15	+	.	date=16-11-2020;Target=null 538 688;ID=match$4_538_688;Name=G3DSA:3.80.10.10;status=T;Dbxref="InterPro:IPR032675"
Ry_sto:0-3318_orf33	Gene3D	protein_match	176	339	8.5E-27	+	.	date=16-11-2020;Target=null 176 339;ID=match$5_176_339;Name=G3DSA:3.40.50.300;status=T
Ry_sto:0-3318_orf33	PANTHER	protein_match	856	1088	0.0	+	.	date=16-11-2020;Target=null 856 1088;ID=match$6_856_1088;Name=PTHR11017:SF321;status=T
Ry_sto:0-3318_orf33	PANTHER	protein_match	15	715	0.0	+	.	date=16-11-2020;Target=null 15 715;ID=match$6_15_715;Name=PTHR11017:SF321;status=T
Ry_sto:0-3318_orf33	Pfam	protein_match	11	178	4.3E-47	+	.	date=16-11-2020;Target=null 11 178;ID=match$7_11_178;signature_desc=TIR domain;Name=PF01582;status=T;Dbxref="InterPro:IPR000157"
Ry_sto:0-3318_orf33	Gene3D	protein_match	842	1087	4.4E-39	+	.	date=16-11-2020;Target=null 842 1087;ID=match$8_842_1087;Name=G3DSA:3.80.10.10;status=T;Dbxref="InterPro:IPR032675"
Ry_sto:0-3318_orf33	Gene3D	protein_match	344	428	1.6E-5	+	.	date=16-11-2020;Target=null 344 428;ID=match$9_344_428;Name=G3DSA:1.10.8.430;status=T
Ry_sto:0-3318_orf33	Gene3D	protein_match	5	175	4.3E-67	+	.	date=16-11-2020;Target=null 5 175;ID=match$10_5_175;Name=G3DSA:3.40.50.10140;status=T;Dbxref="InterPro:IPR035897"
Ry_sto:0-3318_orf33	SMART	protein_match	11	151	1.1E-43	+	.	date=16-11-2020;Target=null 11 151;ID=match$11_11_151;Name=SM00255;status=T;Dbxref="InterPro:IPR000157"
Ry_sto:0-3318_orf33	Gene3D	protein_match	689	841	1.4E-24	+	.	date=16-11-2020;Target=null 689 841;ID=match$12_689_841;Name=G3DSA:3.80.10.10;status=T;Dbxref="InterPro:IPR032675"
Ry_sto:0-3318_orf33	Pfam	protein_match	974	1030	1.3E-6	+	.	date=16-11-2020;Target=null 974 1030;ID=match$13_974_1030;signature_desc=Leucine rich repeat;Name=PF13855;status=T;Dbxref="InterPro:IPR001611"
##FASTA
>pep_Ry_sto:0-3318_1_3315
MSHASSSKVCKYDIFLSFRGEDTRRNFVSHLYNALEQRGLHAFKDDERLEAGKSISAELL
KAIEEARFAVVIFSKSYASSRWCLEELAHIIKCKKELEQIVIPVFYDVSPSDVRHQNPPF
AVSFSQHEEKCKDDMEKVQRWRGAFAEAGKISGYHLLNFKDEAKCVKKLVDDIFPKSLQI
ISPFPESLVGMKSQVEKVTSLLDMESNDVRSIGIWGMGGIGKTEIANVLHQRYRHQFDAD
CFLGDVGKLHQKNGLTWLQQVVICKLLGEKLTLTSEHEGMNILKNMLRWKKVLFTIDDVN
HQEQLEFLVGEPEWFGRGSRIILTARDKHLLISHVGDNVYEVQLLSENEALELFSRHAFR
ERSPKEDFMELSRQVVKHAGGLPLALKVLGSSFYGRDKKHWRHIIDRLKRIPHKDILGKL
RLSFDGLDKDEKELFLDIVFLEIACLSGYDFNIYVEQVQRYVSRGLLIYYLIEKSLLSID
WSNSIVIHNMIREMGENVIREEYANSRIWLPEEICDLFKGKLITEKVESLCIPKEYYFED
DLVNYSNIFKRMQSLKTLIVGDGTFSTNCTITYLPSSLRFIDWKGYPSISLPESFEPSQL
VVLCLYKSRLVELWPISKKLSNLKHLDLMDSCELRKTPNFGDMPNLETLILHGCVNLEEV
HPSLGQCRVLTYLSLEGCRKLKKLPKFVCVESLETLNLLECTSLQEFPEICGDMHRLSTL
DVGSPWIRSLPPSLSGLRYLQLTECAVLESIPDAIQNLRYLSILDCNKLATLPNSLFESQ
QLEYLLIHRCSGLVKLPLSLGVQKILRWLSIDGCENLKKLPSSIQMKSLQSLWISDSPKL
DTFPEINGDMHYLEILSLKSTGIREVPSSIGNLSGLTDLSLTGCEDLLSLPDSLCNLMKL
RSLYLDGCKKLEKLPENIGDLQDLHKLDASDTAISQPPSSITKLGKLWKLRFSHEKQLQY
SSSFVLNQVSGLSSLTSLDLNNHNILSGLPEDLGSLQSLEKLSLSGSNISCLPKSFKGLL
HLQHLNVQFCQNLNKLPGELPPNLKELCVDYHLALMSIRDLVIHYPKLCRLGISDCGAVS
SEQVNVFLQYFIRTCIQVFILYMKC
>match$1_193_410
SQVEKVTSLLDMESNDVRSIGIWGMGGIGKTEIANVLHQRYRHQFDADCFLGDVGKLHQK
NGLTWLQQVVICKLLGEKLTLTSEHEGMNILKNMLRWKKVLFTIDDVNHQEQLEFLVGEP
EWFGRGSRIILTARDKHLLISHVGDNVYEVQLLSENEALELFSRHAFRERSPKEDFMELS
RQVVKHAGGLPLALKVLGSSFYGRDKKHWRHIIDRLKR
>match$2_15_715
FLSFRGEDTRRNFVSHLYNALEQRGLHAFKDDERLEAGKSISAELLKAIEEARFAVVIFS
KSYASSRWCLEELAHIIKCKKELEQIVIPVFYDVSPSDVRHQNPPFAVSFSQHEEKCKDD
MEKVQRWRGAFAEAGKISGYHLLNFKDEAKCVKKLVDDIFPKSLQIISPFPESLVGMKSQ
VEKVTSLLDMESNDVRSIGIWGMGGIGKTEIANVLHQRYRHQFDADCFLGDVGKLHQKNG
LTWLQQVVICKLLGEKLTLTSEHEGMNILKNMLRWKKVLFTIDDVNHQEQLEFLVGEPEW
FGRGSRIILTARDKHLLISHVGDNVYEVQLLSENEALELFSRHAFRERSPKEDFMELSRQ
VVKHAGGLPLALKVLGSSFYGRDKKHWRHIIDRLKRIPHKDILGKLRLSFDGLDKDEKEL
FLDIVFLEIACLSGYDFNIYVEQVQRYVSRGLLIYYLIEKSLLSIDWSNSIVIHNMIREM
GENVIREEYANSRIWLPEEICDLFKGKLITEKVESLCIPKEYYFEDDLVNYSNIFKRMQS
LKTLIVGDGTFSTNCTITYLPSSLRFIDWKGYPSISLPESFEPSQLVVLCLYKSRLVELW
PISKKLSNLKHLDLMDSCELRKTPNFGDMPNLETLILHGCVNLEEVHPSLGQCRVLTYLS
LEGCRKLKKLPKFVCVESLETLNLLECTSLQEFPEICGDMH
>match$2_856_1088
LSLKSTGIREVPSSIGNLSGLTDLSLTGCEDLLSLPDSLCNLMKLRSLYLDGCKKLEKLP
ENIGDLQDLHKLDASDTAISQPPSSITKLGKLWKLRFSHEKQLQYSSSFVLNQVSGLSSL
TSLDLNNHNILSGLPEDLGSLQSLEKLSLSGSNISCLPKSFKGLLHLQHLNVQFCQNLNK
LPGELPPNLKELCVDYHLALMSIRDLVIHYPKLCRLGISDCGAVSSEQVNVFL
>match$3_643_667
MPNLETLILHGCVNLEEVHPSLGQC
>match$3_714_737
MHRLSTLDVGSPWIRSLPPSLSGL
>match$3_755_779
IQNLRYLSILDCNKLATLPNSLFES
>match$3_850_873
MHYLEILSLKSTGIREVPSSIGNL
>match$3_897_921
LMKLRSLYLDGCKKLEKLPENIGDL
>match$3_996_1018
LQSLEKLSLSGSNISCLPKSFKG
>match$4_538_688
FEDDLVNYSNIFKRMQSLKTLIVGDGTFSTNCTITYLPSSLRFIDWKGYPSISLPESFEP
SQLVVLCLYKSRLVELWPISKKLSNLKHLDLMDSCELRKTPNFGDMPNLETLILHGCVNL
EEVHPSLGQCRVLTYLSLEGCRKLKKLPKFV
>match$5_176_339
KSLQIISPFPESLVGMKSQVEKVTSLLDMESNDVRSIGIWGMGGIGKTEIANVLHQRYRH
QFDADCFLGDVGKLHQKNGLTWLQQVVICKLLGEKLTLTSEHEGMNILKNMLRWKKVLFT
IDDVNHQEQLEFLVGEPEWFGRGSRIILTARDKHLLISHVGDNV
>match$6_15_715
FLSFRGEDTRRNFVSHLYNALEQRGLHAFKDDERLEAGKSISAELLKAIEEARFAVVIFS
KSYASSRWCLEELAHIIKCKKELEQIVIPVFYDVSPSDVRHQNPPFAVSFSQHEEKCKDD
MEKVQRWRGAFAEAGKISGYHLLNFKDEAKCVKKLVDDIFPKSLQIISPFPESLVGMKSQ
VEKVTSLLDMESNDVRSIGIWGMGGIGKTEIANVLHQRYRHQFDADCFLGDVGKLHQKNG
LTWLQQVVICKLLGEKLTLTSEHEGMNILKNMLRWKKVLFTIDDVNHQEQLEFLVGEPEW
FGRGSRIILTARDKHLLISHVGDNVYEVQLLSENEALELFSRHAFRERSPKEDFMELSRQ
VVKHAGGLPLALKVLGSSFYGRDKKHWRHIIDRLKRIPHKDILGKLRLSFDGLDKDEKEL
FLDIVFLEIACLSGYDFNIYVEQVQRYVSRGLLIYYLIEKSLLSIDWSNSIVIHNMIREM
GENVIREEYANSRIWLPEEICDLFKGKLITEKVESLCIPKEYYFEDDLVNYSNIFKRMQS
LKTLIVGDGTFSTNCTITYLPSSLRFIDWKGYPSISLPESFEPSQLVVLCLYKSRLVELW
PISKKLSNLKHLDLMDSCELRKTPNFGDMPNLETLILHGCVNLEEVHPSLGQCRVLTYLS
LEGCRKLKKLPKFVCVESLETLNLLECTSLQEFPEICGDMH
>match$6_856_1088
LSLKSTGIREVPSSIGNLSGLTDLSLTGCEDLLSLPDSLCNLMKLRSLYLDGCKKLEKLP
ENIGDLQDLHKLDASDTAISQPPSSITKLGKLWKLRFSHEKQLQYSSSFVLNQVSGLSSL
TSLDLNNHNILSGLPEDLGSLQSLEKLSLSGSNISCLPKSFKGLLHLQHLNVQFCQNLNK
LPGELPPNLKELCVDYHLALMSIRDLVIHYPKLCRLGISDCGAVSSEQVNVFL
>match$7_11_178
KYDIFLSFRGEDTRRNFVSHLYNALEQRGLHAFKDDERLEAGKSISAELLKAIEEARFAV
VIFSKSYASSRWCLEELAHIIKCKKELEQIVIPVFYDVSPSDVRHQNPPFAVSFSQHEEK
CKDDMEKVQRWRGAFAEAGKISGYHLLNFKDEAKCVKKLVDDIFPKSL
>match$8_842_1087
TFPEINGDMHYLEILSLKSTGIREVPSSIGNLSGLTDLSLTGCEDLLSLPDSLCNLMKLR
SLYLDGCKKLEKLPENIGDLQDLHKLDASDTAISQPPSSITKLGKLWKLRFSHEKQLQYS
SSFVLNQVSGLSSLTSLDLNNHNILSGLPEDLGSLQSLEKLSLSGSNISCLPKSFKGLLH
LQHLNVQFCQNLNKLPGELPPNLKELCVDYHLALMSIRDLVIHYPKLCRLGISDCGAVSS
EQVNVF
>match$9_344_428
LLSENEALELFSRHAFRERSPKEDFMELSRQVVKHAGGLPLALKVLGSSFYGRDKKHWRH
IIDRLKRIPHKDILGKLRLSFDGLD
>match$10_5_175
SSSKVCKYDIFLSFRGEDTRRNFVSHLYNALEQRGLHAFKDDERLEAGKSISAELLKAIE
EARFAVVIFSKSYASSRWCLEELAHIIKCKKELEQIVIPVFYDVSPSDVRHQNPPFAVSF
SQHEEKCKDDMEKVQRWRGAFAEAGKISGYHLLNFKDEAKCVKKLVDDIFP
>match$11_11_151
KYDIFLSFRGEDTRRNFVSHLYNALEQRGLHAFKDDERLEAGKSISAELLKAIEEARFAV
VIFSKSYASSRWCLEELAHIIKCKKELEQIVIPVFYDVSPSDVRHQNPPFAVSFSQHEEK
CKDDMEKVQRWRGAFAEAGKI
>match$12_689_841
CVESLETLNLLECTSLQEFPEICGDMHRLSTLDVGSPWIRSLPPSLSGLRYLQLTECAVL
ESIPDAIQNLRYLSILDCNKLATLPNSLFESQQLEYLLIHRCSGLVKLPLSLGVQKILRW
LSIDGCENLKKLPSSIQMKSLQSLWISDSPKLD
>match$13_974_1030
SLTSLDLNNHNILSGLPEDLGSLQSLEKLSLSGSNISCLPKSFKGLLHLQHLNVQFC
```
