## Supplementary material for "RefPlantNLR: a comprehensive collection of experimentally validated plant NLRs": Candidate_sites_interpro.325.gff3

```
##gff-version 3
##feature-ontology http://song.cvs.sourceforge.net/viewvc/song/ontology/sofa.obo?revision=1.269
##interproscan-version 5.47-82.0
##sequence-region Rz2:0-3492 1 3492
Rz2:0-3492	provided_by_user	nucleic_acid	1	3492	.	+	.	ID=Rz2:0-3492;Name=Rz2:0-3492;md5=a21d183a07251de492f2fbd455cd203a
Rz2:0-3492_orf37	getorf	ORF	1	3489	.	+	.	Target=pep_Rz2:0-3492_1_3489 1 1163;ID=orf_Rz2:0-3492_1_3489;Name=Rz2:0-3492_orf37;md5=a21d183a07251de492f2fbd455cd203a
Rz2:0-3492_orf37	getorf	polypeptide	1	1163	.	+	.	ID=pep_Rz2:0-3492_1_3489;md5=3b1ddc3afb5b0f4b6fdad86087913787
Rz2:0-3492_orf37	Gene3D	protein_match	935	1157	4.8E-15	+	.	date=16-11-2020;Target=null 935 1157;ID=match$1_935_1157;Name=G3DSA:3.80.10.10;status=T;Dbxref="InterPro:IPR032675"
Rz2:0-3492_orf37	PANTHER	protein_match	35	880	2.9E-127	+	.	date=16-11-2020;Target=null 35 880;ID=match$2_35_880;Name=PTHR23155;status=T
Rz2:0-3492_orf37	PANTHER	protein_match	35	880	2.9E-127	+	.	date=16-11-2020;Target=null 35 880;ID=match$3_35_880;Name=PTHR23155:SF860;status=T
Rz2:0-3492_orf37	Pfam	protein_match	168	413	4.1E-37	+	.	date=16-11-2020;Target=null 168 413;ID=match$4_168_413;signature_desc=NB-ARC domain;Name=PF00931;status=T;Dbxref="InterPro:IPR002182"
Rz2:0-3492_orf37	Gene3D	protein_match	678	931	2.0E-13	+	.	date=16-11-2020;Target=null 678 931;ID=match$5_678_931;Name=G3DSA:3.80.10.10;status=T;Dbxref="InterPro:IPR032675"
Rz2:0-3492_orf37	Gene3D	protein_match	498	677	5.4E-28	+	.	date=16-11-2020;Target=null 498 677;ID=match$5_498_677;Name=G3DSA:3.80.10.10;status=T;Dbxref="InterPro:IPR032675"
Rz2:0-3492_orf37	Pfam	protein_match	14	101	3.4E-15	+	.	date=16-11-2020;Target=null 14 101;ID=match$6_14_101;signature_desc=Rx N-terminal domain;Name=PF18052;status=T;Dbxref="InterPro:IPR041118"
Rz2:0-3492_orf37	Gene3D	protein_match	147	319	2.1E-35	+	.	date=16-11-2020;Target=null 147 319;ID=match$7_147_319;Name=G3DSA:3.40.50.300;status=T
##FASTA
>pep_Rz2:0-3492_1_3489
MDVVGTALSAAQSLFAALQSSELKEILSIFGYKSRLDDLQRTVSTINAVFRDAETKQELT
HEAQHWLEELKDAVFEADDLFDEFVTLAEQKQLVEAGGSLSKKMRQFFSDSNPLGIAYRM
SRGVKKIKKKLDAIAYNHQFSFKIDLEPMKERRLETGSVVNAGDIIGREDDLEKIVGLLL
DSNIQRDVSFLTIVGMGGLGKTALAQLVYNDPRVRTAFPLRCWNCVSDQDQKQLDVKEIL
GKILATATGKNHEGSTMDQVQTQLREQLCGKRYLLVLDDVWNENPNQLRDLVEFFMGGRS
RNWIVVTTRSHETARIIRDGPLHKLQGLSEENSWRLFVRWTFGSVQAKFPNDFIMIARDI
VDKCARNPLAIRVVGSLLCGQDKSKWLSFHEIDLGNIRKSHNDIMPILNLSYHHLEPPIK
RCFSYCAVFPKDFLIGKQTLINLWMAQGYIVPLDKDQSIDDASEEYISILLRRCFFENVG
AEKDGVIKIHDLMHDIAQNVMGKELCTTKNISGSLDKSVRHLSLARTSFARYSFNATHIR
SYFCAGYWCQDAEINQFSVEALVPNCLYLRAMDLAWSKIKSLPDSIGGLLHLRYLDLSYN
EDLEVLPNSIAKLYNLQTLQLKGCKRLEGLPKHLSRLVKLQTLDIHGCNNVTYMPKGMGK
LTCLHTLSKFIVGGEGSCSSWKQCFDGLEDLKALNNLKGHLEIQIRWPKNTTDAVKEDVT
REGLYLNHKEHLNHIVVDFRCEEGGGRMDDEEARRLMEELRPHPYLENLAVKAYYGVKMP
GWATLLPNLTELFLSDCGELENLPCLGNLDHLKVLRLSHLAKLEYIEEDSSSANFRCRPG
PESAGLSLYFPSLERLELKRLCKLKGWRRGEGLGDDHQPFNESSSNTQVQLQLCLPQLKS
LRIERCPLLTFMPLCPKTEKLHLVVFNERLRIVHAKRDENFYAPLHSSSSDPENPRNTIP
IPMFREVYINNVAWLNSLPMEAFRCLTHMTIKNDEVESLGEVGEVFRSCSSSLRSLNITG
CSNLRSVSGGLEHLTALEMLEIYDTHKLSLSEDPEGVVPWKSLHHSLSYLQLMNLPQLVN
LPDSMQFLAALRTLSIVHCTKLQSVPDWMPRLTSLRKLMVSFCSAHLERRCQNPTGVDWP
NIQHIPSIDVTSSLPKFLVLPYE
>match$1_935_1157
AKRDENFYAPLHSSSSDPENPRNTIPIPMFREVYINNVAWLNSLPMEAFRCLTHMTIKND
EVESLGEVGEVFRSCSSSLRSLNITGCSNLRSVSGGLEHLTALEMLEIYDTHKLSLSEDP
EGVVPWKSLHHSLSYLQLMNLPQLVNLPDSMQFLAALRTLSIVHCTKLQSVPDWMPRLTS
LRKLMVSFCSAHLERRCQNPTGVDWPNIQHIPSIDVTSSLPKF
>match$2_35_880
RLDDLQRTVSTINAVFRDAETKQELTHEAQHWLEELKDAVFEADDLFDEFVTLAEQKQLV
EAGGSLSKKMRQFFSDSNPLGIAYRMSRGVKKIKKKLDAIAYNHQFSFKIDLEPMKERRL
ETGSVVNAGDIIGREDDLEKIVGLLLDSNIQRDVSFLTIVGMGGLGKTALAQLVYNDPRV
RTAFPLRCWNCVSDQDQKQLDVKEILGKILATATGKNHEGSTMDQVQTQLREQLCGKRYL
LVLDDVWNENPNQLRDLVEFFMGGRSRNWIVVTTRSHETARIIRDGPLHKLQGLSEENSW
RLFVRWTFGSVQAKFPNDFIMIARDIVDKCARNPLAIRVVGSLLCGQDKSKWLSFHEIDL
GNIRKSHNDIMPILNLSYHHLEPPIKRCFSYCAVFPKDFLIGKQTLINLWMAQGYIVPLD
KDQSIDDASEEYISILLRRCFFENVGAEKDGVIKIHDLMHDIAQNVMGKELCTTKNISGS
LDKSVRHLSLARTSFARYSFNATHIRSYFCAGYWCQDAEINQFSVEALVPNCLYLRAMDL
AWSKIKSLPDSIGGLLHLRYLDLSYNEDLEVLPNSIAKLYNLQTLQLKGCKRLEGLPKHL
SRLVKLQTLDIHGCNNVTYMPKGMGKLTCLHTLSKFIVGGEGSCSSWKQCFDGLEDLKAL
NNLKGHLEIQIRWPKNTTDAVKEDVTREGLYLNHKEHLNHIVVDFRCEEGGGRMDDEEAR
RLMEELRPHPYLENLAVKAYYGVKMPGWATLLPNLTELFLSDCGELENLPCLGNLDHLKV
LRLSHLAKLEYIEEDSSSANFRCRPGPESAGLSLYFPSLERLELKRLCKLKGWRRGEGLG
DDHQPF
>match$3_35_880
RLDDLQRTVSTINAVFRDAETKQELTHEAQHWLEELKDAVFEADDLFDEFVTLAEQKQLV
EAGGSLSKKMRQFFSDSNPLGIAYRMSRGVKKIKKKLDAIAYNHQFSFKIDLEPMKERRL
ETGSVVNAGDIIGREDDLEKIVGLLLDSNIQRDVSFLTIVGMGGLGKTALAQLVYNDPRV
RTAFPLRCWNCVSDQDQKQLDVKEILGKILATATGKNHEGSTMDQVQTQLREQLCGKRYL
LVLDDVWNENPNQLRDLVEFFMGGRSRNWIVVTTRSHETARIIRDGPLHKLQGLSEENSW
RLFVRWTFGSVQAKFPNDFIMIARDIVDKCARNPLAIRVVGSLLCGQDKSKWLSFHEIDL
GNIRKSHNDIMPILNLSYHHLEPPIKRCFSYCAVFPKDFLIGKQTLINLWMAQGYIVPLD
KDQSIDDASEEYISILLRRCFFENVGAEKDGVIKIHDLMHDIAQNVMGKELCTTKNISGS
LDKSVRHLSLARTSFARYSFNATHIRSYFCAGYWCQDAEINQFSVEALVPNCLYLRAMDL
AWSKIKSLPDSIGGLLHLRYLDLSYNEDLEVLPNSIAKLYNLQTLQLKGCKRLEGLPKHL
SRLVKLQTLDIHGCNNVTYMPKGMGKLTCLHTLSKFIVGGEGSCSSWKQCFDGLEDLKAL
NNLKGHLEIQIRWPKNTTDAVKEDVTREGLYLNHKEHLNHIVVDFRCEEGGGRMDDEEAR
RLMEELRPHPYLENLAVKAYYGVKMPGWATLLPNLTELFLSDCGELENLPCLGNLDHLKV
LRLSHLAKLEYIEEDSSSANFRCRPGPESAGLSLYFPSLERLELKRLCKLKGWRRGEGLG
DDHQPF
>match$4_168_413
REDDLEKIVGLLLDSNIQRDVSFLTIVGMGGLGKTALAQLVYNDPRVRTAFPLRCWNCVS
DQDQKQLDVKEILGKILATATGKNHEGSTMDQVQTQLREQLCGKRYLLVLDDVWNENPNQ
LRDLVEFFMGGRSRNWIVVTTRSHETARIIRDGPLHKLQGLSEENSWRLFVRWTFGSVQA
KFPNDFIMIARDIVDKCARNPLAIRVVGSLLCGQDKSKWLSFHEIDLGNIRKSHNDIMPI
LNLSYH
>match$5_498_677
QNVMGKELCTTKNISGSLDKSVRHLSLARTSFARYSFNATHIRSYFCAGYWCQDAEINQF
SVEALVPNCLYLRAMDLAWSKIKSLPDSIGGLLHLRYLDLSYNEDLEVLPNSIAKLYNLQ
TLQLKGCKRLEGLPKHLSRLVKLQTLDIHGCNNVTYMPKGMGKLTCLHTLSKFIVGGEGS
>match$5_678_931
CSSWKQCFDGLEDLKALNNLKGHLEIQIRWPKNTTDAVKEDVTREGLYLNHKEHLNHIVV
DFRCEEGGGRMDDEEARRLMEELRPHPYLENLAVKAYYGVKMPGWATLLPNLTELFLSDC
GELENLPCLGNLDHLKVLRLSHLAKLEYIEEDSSSANFRCRPGPESAGLSLYFPSLERLE
LKRLCKLKGWRRGEGLGDDHQPFNESSSNTQVQLQLCLPQLKSLRIERCPLLTFMPLCPK
TEKLHLVVFNERLR
>match$6_14_101
LFAALQSSELKEILSIFGYKSRLDDLQRTVSTINAVFRDAETKQELTHEAQHWLEELKDA
VFEADDLFDEFVTLAEQKQLVEAGGSLS
>match$7_147_319
EPMKERRLETGSVVNAGDIIGREDDLEKIVGLLLDSNIQRDVSFLTIVGMGGLGKTALAQ
LVYNDPRVRTAFPLRCWNCVSDQDQKQLDVKEILGKILATATGKNHEGSTMDQVQTQLRE
QLCGKRYLLVLDDVWNENPNQLRDLVEFFMGGRSRNWIVVTTRSHETARIIRD
```
