## Supplementary material for "RefPlantNLR: a comprehensive collection of experimentally validated plant NLRs": Candidate_sites_interpro.326.gff3

```
##gff-version 3
##feature-ontology http://song.cvs.sourceforge.net/viewvc/song/ontology/sofa.obo?revision=1.269
##interproscan-version 5.47-82.0
##sequence-region SIKIC1:0-3444 1 3444
SIKIC1:0-3444	provided_by_user	nucleic_acid	1	3444	.	+	.	ID=SIKIC1:0-3444;Name=SIKIC1:0-3444;md5=f15fd6374e2bdcfd38deb6c9b8e1a090
SIKIC1:0-3444_orf29	getorf	ORF	1	3441	.	+	.	Target=pep_SIKIC1:0-3444_1_3441 1 1147;ID=orf_SIKIC1:0-3444_1_3441;Name=SIKIC1:0-3444_orf29;md5=f15fd6374e2bdcfd38deb6c9b8e1a090
SIKIC1:0-3444_orf29	getorf	polypeptide	1	1147	.	+	.	ID=pep_SIKIC1:0-3444_1_3441;md5=e99663a3fdf4304e5f04b2926f6c541f
SIKIC1:0-3444_orf29	Pfam	protein_match	698	718	3.3E-5	+	.	date=16-11-2020;Target=null 698 718;ID=match$1_698_718;signature_desc=Leucine Rich Repeat;Name=PF07725;status=T;Dbxref="InterPro:IPR011713"
SIKIC1:0-3444_orf29	Pfam	protein_match	566	585	2.7E-5	+	.	date=16-11-2020;Target=null 566 585;ID=match$1_566_585;signature_desc=Leucine Rich Repeat;Name=PF07725;status=T;Dbxref="InterPro:IPR011713"
SIKIC1:0-3444_orf29	Gene3D	protein_match	1	133	2.7E-42	+	.	date=16-11-2020;Target=null 1 133;ID=match$2_1_133;Name=G3DSA:3.40.50.10140;status=T;Dbxref="InterPro:IPR035897"
SIKIC1:0-3444_orf29	Gene3D	protein_match	305	383	4.2E-5	+	.	date=16-11-2020;Target=null 305 383;ID=match$3_305_383;Name=G3DSA:1.10.8.430;status=T
SIKIC1:0-3444_orf29	Pfam	protein_match	4	134	1.5E-32	+	.	date=16-11-2020;Target=null 4 134;ID=match$4_4_134;signature_desc=TIR domain;Name=PF01582;status=T;Dbxref="InterPro:IPR000157"
SIKIC1:0-3444_orf29	Gene3D	protein_match	134	294	1.1E-21	+	.	date=16-11-2020;Target=null 134 294;ID=match$5_134_294;Name=G3DSA:3.40.50.300;status=T
SIKIC1:0-3444_orf29	Gene3D	protein_match	482	658	6.0E-15	+	.	date=16-11-2020;Target=null 482 658;ID=match$6_482_658;Name=G3DSA:3.80.10.10;status=T;Dbxref="InterPro:IPR032675"
SIKIC1:0-3444_orf29	Gene3D	protein_match	662	933	1.7E-35	+	.	date=16-11-2020;Target=null 662 933;ID=match$7_662_933;Name=G3DSA:3.80.10.10;status=T;Dbxref="InterPro:IPR032675"
SIKIC1:0-3444_orf29	PANTHER	protein_match	1	667	0.0	+	.	date=16-11-2020;Target=null 1 667;ID=match$8_1_667;Name=PTHR11017:SF274;status=T
SIKIC1:0-3444_orf29	PANTHER	protein_match	680	802	0.0	+	.	date=16-11-2020;Target=null 680 802;ID=match$8_680_802;Name=PTHR11017:SF274;status=T
SIKIC1:0-3444_orf29	PANTHER	protein_match	871	998	0.0	+	.	date=16-11-2020;Target=null 871 998;ID=match$8_871_998;Name=PTHR11017:SF274;status=T
SIKIC1:0-3444_orf29	Pfam	protein_match	147	369	1.8E-18	+	.	date=16-11-2020;Target=null 147 369;ID=match$9_147_369;signature_desc=NB-ARC domain;Name=PF00931;status=T;Dbxref="InterPro:IPR002182"
SIKIC1:0-3444_orf29	PANTHER	protein_match	680	802	0.0	+	.	date=16-11-2020;Target=null 680 802;ID=match$10_680_802;Name=PTHR11017;status=T
SIKIC1:0-3444_orf29	PANTHER	protein_match	871	998	0.0	+	.	date=16-11-2020;Target=null 871 998;ID=match$10_871_998;Name=PTHR11017;status=T
SIKIC1:0-3444_orf29	PANTHER	protein_match	1	667	0.0	+	.	date=16-11-2020;Target=null 1 667;ID=match$10_1_667;Name=PTHR11017;status=T
SIKIC1:0-3444_orf29	SMART	protein_match	164	301	0.0069	+	.	date=16-11-2020;Target=null 164 301;ID=match$11_164_301;Name=SM00382;status=T;Dbxref="InterPro:IPR003593"
SIKIC1:0-3444_orf29	SMART	protein_match	3	107	4.0E-18	+	.	date=16-11-2020;Target=null 3 107;ID=match$12_3_107;Name=SM00255;status=T;Dbxref="InterPro:IPR000157"
##FASTA
>pep_SIKIC1:0-3444_1_3441
MDHGIVRSCIIADELITAIREARISIVIFSENYASSTWCLNELVEIHKCHKDKDLDQMVI
PVFYGVDPSHVRKQIGGFGDVFKKTCEDKPEDQKQRWVKALTDISNLAGEDLRNGPSEAA
MVVKIANDVSNKLFPLPKGFGDLVGIEDHIEAIKLKLCLESKEARIMVGIWGQSGIGKST
IGRALFSQLSSQFHHRAFITYKSTSGSDVSGMKLSWEKELLSEILGQKDIKIEHFGVVEQ
RLKHKKVLILLDDVDNLEFLRTLVGKAEWFGSGSRIIVITQDRQLLKAHEIDLIYEVKLP
SQGLALKMICQYAFGKYSPPDDFKELAFEVAKLAGNLPLGLSVLGSSLKRRSKEEWMEML
AELQNGLNRDIMKTLRVSYVRLDPKDQDIFHYIAWLFNGWKVKSIKDFLGDGVNVNIRLK
TLDDKSLIRLTPNDTIEMHNLLQKLATEIDREESNGNPGKRRFLENAEEILDVFTDNTGT
EKLLGIDFSTSSDSQIDKPFISIDENSFQGMLNLQFLNIHDHYWWQPRETRLRLPNGLVY
LPRKLKWLRWENCPLKRLPSNFKAEYLVELRMENSALEKLWNGTQPLGSLKKMNLRNSNN
LKEIPDLSLATNLEELDLCNCEVLESFPSPLNSESLKFLNLLLCPRLRNFPEIIMQSFIF
TDEIEIEVADCLWNKNLPGLDYLDCLRRCNPSKFRPEHLKNLTVRGNNMLEKLWEGVQSL
GKLKRVDLSECENMIEIPDLSKATNLEILDLSNCKSLVMLPSTIGNLQKLYTLNMEECTG
LKVLPMDINLSSLHTVHLKGCSSLRFIPQISKSIAVLNLDDTAIEEVPCFENFSRLMELS
MRGCKSLRRFPQISTSIQELNLADTAIEQVPCFIEKFSRLKVLNMSGCKMLKNISPNIFR
LTRLMKVDFTDCGGVITALSDPVTTMEDQNNEKINKVEKRPKCDKDEDDEDEYEYEYDED
EDDEDEYGEIYFKFQNCFKLDRAARELILGSCFKTTMVLPGLLSKLDVNDVEFKFNGTRV
KRCGIRLLNVSTSPDDSEGSSETESPDDSDGDSVTEYHQQSGEKCDDVETESSKKRMRMT
LGNSEKYFNLPCGQIVTDTVPLGWGESSSVSFNPWLEGEALCVDSMITEQQDAQIHIANV
DWEWELW
>match$1_566_585
YLVELRMENSALEKLWNGTQ
>match$1_698_718
HLKNLTVRGNNMLEKLWEGVQ
>match$2_1_133
MDHGIVRSCIIADELITAIREARISIVIFSENYASSTWCLNELVEIHKCHKDKDLDQMVI
PVFYGVDPSHVRKQIGGFGDVFKKTCEDKPEDQKQRWVKALTDISNLAGEDLRNGPSEAA
MVVKIANDVSNKL
>match$3_305_383
ALKMICQYAFGKYSPPDDFKELAFEVAKLAGNLPLGLSVLGSSLKRRSKEEWMEMLAELQ
NGLNRDIMKTLRVSYVRLD
>match$4_4_134
GIVRSCIIADELITAIREARISIVIFSENYASSTWCLNELVEIHKCHKDKDLDQMVIPVF
YGVDPSHVRKQIGGFGDVFKKTCEDKPEDQKQRWVKALTDISNLAGEDLRNGPSEAAMVV
KIANDVSNKLF
>match$5_134_294
FPLPKGFGDLVGIEDHIEAIKLKLCLESKEARIMVGIWGQSGIGKSTIGRALFSQLSSQF
HHRAFITYKSTSGSDVSGMKLSWEKELLSEILGQKDIKIEHFGVVEQRLKHKKVLILLDD
VDNLEFLRTLVGKAEWFGSGSRIIVITQDRQLLKAHEIDLI
>match$6_482_658
KLLGIDFSTSSDSQIDKPFISIDENSFQGMLNLQFLNIHDHYWWQPRETRLRLPNGLVYL
PRKLKWLRWENCPLKRLPSNFKAEYLVELRMENSALEKLWNGTQPLGSLKKMNLRNSNNL
KEIPDLSLATNLEELDLCNCEVLESFPSPLNSESLKFLNLLLCPRLRNFPEIIMQSF
>match$7_662_933
DEIEIEVADCLWNKNLPGLDYLDCLRRCNPSKFRPEHLKNLTVRGNNMLEKLWEGVQSLG
KLKRVDLSECENMIEIPDLSKATNLEILDLSNCKSLVMLPSTIGNLQKLYTLNMEECTGL
KVLPMDINLSSLHTVHLKGCSSLRFIPQISKSIAVLNLDDTAIEEVPCFENFSRLMELSM
RGCKSLRRFPQISTSIQELNLADTAIEQVPCFIEKFSRLKVLNMSGCKMLKNISPNIFRL
TRLMKVDFTDCGGVITALSDPVTTMEDQNNEK
>match$8_1_667
MDHGIVRSCIIADELITAIREARISIVIFSENYASSTWCLNELVEIHKCHKDKDLDQMVI
PVFYGVDPSHVRKQIGGFGDVFKKTCEDKPEDQKQRWVKALTDISNLAGEDLRNGPSEAA
MVVKIANDVSNKLFPLPKGFGDLVGIEDHIEAIKLKLCLESKEARIMVGIWGQSGIGKST
IGRALFSQLSSQFHHRAFITYKSTSGSDVSGMKLSWEKELLSEILGQKDIKIEHFGVVEQ
RLKHKKVLILLDDVDNLEFLRTLVGKAEWFGSGSRIIVITQDRQLLKAHEIDLIYEVKLP
SQGLALKMICQYAFGKYSPPDDFKELAFEVAKLAGNLPLGLSVLGSSLKRRSKEEWMEML
AELQNGLNRDIMKTLRVSYVRLDPKDQDIFHYIAWLFNGWKVKSIKDFLGDGVNVNIRLK
TLDDKSLIRLTPNDTIEMHNLLQKLATEIDREESNGNPGKRRFLENAEEILDVFTDNTGT
EKLLGIDFSTSSDSQIDKPFISIDENSFQGMLNLQFLNIHDHYWWQPRETRLRLPNGLVY
LPRKLKWLRWENCPLKRLPSNFKAEYLVELRMENSALEKLWNGTQPLGSLKKMNLRNSNN
LKEIPDLSLATNLEELDLCNCEVLESFPSPLNSESLKFLNLLLCPRLRNFPEIIMQSFIF
TDEIEIE
>match$8_680_802
LDYLDCLRRCNPSKFRPEHLKNLTVRGNNMLEKLWEGVQSLGKLKRVDLSECENMIEIPD
LSKATNLEILDLSNCKSLVMLPSTIGNLQKLYTLNMEECTGLKVLPMDINLSSLHTVHLK
GCS
>match$8_871_998
PCFIEKFSRLKVLNMSGCKMLKNISPNIFRLTRLMKVDFTDCGGVITALSDPVTTMEDQN
NEKINKVEKRPKCDKDEDDEDEYEYEYDEDEDDEDEYGEIYFKFQNCFKLDRAARELILG
SCFKTTMV
>match$9_147_369
EDHIEAIKLKLCLESKEARIMVGIWGQSGIGKSTIGRALFSQLSSQFHHRAFITYKSTSG
SDVSGMKLSWEKELLSEILGQKDIKIEHFGVVEQRLKHKKVLILLDDVDNLEFLRTLVGK
AEWFGSGSRIIVITQDRQLLKAHEIDLIYEVKLPSQGLALKMICQYAFGKYSPPDDFKEL
AFEVAKLAGNLPLGLSVLGSSLKRRSKEEWMEMLAELQNGLNR
>match$10_1_667
MDHGIVRSCIIADELITAIREARISIVIFSENYASSTWCLNELVEIHKCHKDKDLDQMVI
PVFYGVDPSHVRKQIGGFGDVFKKTCEDKPEDQKQRWVKALTDISNLAGEDLRNGPSEAA
MVVKIANDVSNKLFPLPKGFGDLVGIEDHIEAIKLKLCLESKEARIMVGIWGQSGIGKST
IGRALFSQLSSQFHHRAFITYKSTSGSDVSGMKLSWEKELLSEILGQKDIKIEHFGVVEQ
RLKHKKVLILLDDVDNLEFLRTLVGKAEWFGSGSRIIVITQDRQLLKAHEIDLIYEVKLP
SQGLALKMICQYAFGKYSPPDDFKELAFEVAKLAGNLPLGLSVLGSSLKRRSKEEWMEML
AELQNGLNRDIMKTLRVSYVRLDPKDQDIFHYIAWLFNGWKVKSIKDFLGDGVNVNIRLK
TLDDKSLIRLTPNDTIEMHNLLQKLATEIDREESNGNPGKRRFLENAEEILDVFTDNTGT
EKLLGIDFSTSSDSQIDKPFISIDENSFQGMLNLQFLNIHDHYWWQPRETRLRLPNGLVY
LPRKLKWLRWENCPLKRLPSNFKAEYLVELRMENSALEKLWNGTQPLGSLKKMNLRNSNN
LKEIPDLSLATNLEELDLCNCEVLESFPSPLNSESLKFLNLLLCPRLRNFPEIIMQSFIF
TDEIEIE
>match$10_680_802
LDYLDCLRRCNPSKFRPEHLKNLTVRGNNMLEKLWEGVQSLGKLKRVDLSECENMIEIPD
LSKATNLEILDLSNCKSLVMLPSTIGNLQKLYTLNMEECTGLKVLPMDINLSSLHTVHLK
GCS
>match$10_871_998
PCFIEKFSRLKVLNMSGCKMLKNISPNIFRLTRLMKVDFTDCGGVITALSDPVTTMEDQN
NEKINKVEKRPKCDKDEDDEDEYEYEYDEDEDDEDEYGEIYFKFQNCFKLDRAARELILG
SCFKTTMV
>match$11_164_301
ARIMVGIWGQSGIGKSTIGRALFSQLSSQFHHRAFITYKSTSGSDVSGMKLSWEKELLSE
ILGQKDIKIEHFGVVEQRLKHKKVLILLDDVDNLEFLRTLVGKAEWFGSGSRIIVITQDR
QLLKAHEIDLIYEVKLPS
>match$12_3_107
HGIVRSCIIADELITAIREARISIVIFSENYASSTWCLNELVEIHKCHKDKDLDQMVIPV
FYGVDPSHVRKQIGGFGDVFKKTCEDKPEDQKQRWVKALTDISNL
```
