## Supplementary material for "RefPlantNLR: a comprehensive collection of experimentally validated plant NLRs": Candidate_sites_interpro.327.gff3

```
##gff-version 3
##feature-ontology http://song.cvs.sourceforge.net/viewvc/song/ontology/sofa.obo?revision=1.269
##interproscan-version 5.47-82.0
##sequence-region SIKIC2:0-4350 1 4350
SIKIC2:0-4350	provided_by_user	nucleic_acid	1	4350	.	+	.	ID=SIKIC2:0-4350;Name=SIKIC2:0-4350;md5=31d3391f2e9fb9427a72d432a4639dd8
SIKIC2:0-4350_orf50	getorf	ORF	1	4347	.	+	.	Target=pep_SIKIC2:0-4350_1_4347 1 1449;ID=orf_SIKIC2:0-4350_1_4347;Name=SIKIC2:0-4350_orf50;md5=31d3391f2e9fb9427a72d432a4639dd8
SIKIC2:0-4350_orf50	getorf	polypeptide	1	1449	.	+	.	ID=pep_SIKIC2:0-4350_1_4347;md5=0e289c25518b9f1085551e756044270c
SIKIC2:0-4350_orf50	PANTHER	protein_match	1102	1382	0.0	+	.	date=16-11-2020;Target=null 1102 1382;ID=match$1_1102_1382;Name=PTHR11017:SF274;status=T
SIKIC2:0-4350_orf50	PANTHER	protein_match	676	844	0.0	+	.	date=16-11-2020;Target=null 676 844;ID=match$1_676_844;Name=PTHR11017:SF274;status=T
SIKIC2:0-4350_orf50	PANTHER	protein_match	876	990	0.0	+	.	date=16-11-2020;Target=null 876 990;ID=match$1_876_990;Name=PTHR11017:SF274;status=T
SIKIC2:0-4350_orf50	PANTHER	protein_match	12	674	0.0	+	.	date=16-11-2020;Target=null 12 674;ID=match$1_12_674;Name=PTHR11017:SF274;status=T
SIKIC2:0-4350_orf50	PANTHER	protein_match	1015	1087	0.0	+	.	date=16-11-2020;Target=null 1015 1087;ID=match$1_1015_1087;Name=PTHR11017:SF274;status=T
SIKIC2:0-4350_orf50	PANTHER	protein_match	876	990	0.0	+	.	date=16-11-2020;Target=null 876 990;ID=match$2_876_990;Name=PTHR11017;status=T
SIKIC2:0-4350_orf50	PANTHER	protein_match	676	844	0.0	+	.	date=16-11-2020;Target=null 676 844;ID=match$2_676_844;Name=PTHR11017;status=T
SIKIC2:0-4350_orf50	PANTHER	protein_match	1102	1382	0.0	+	.	date=16-11-2020;Target=null 1102 1382;ID=match$2_1102_1382;Name=PTHR11017;status=T
SIKIC2:0-4350_orf50	PANTHER	protein_match	12	674	0.0	+	.	date=16-11-2020;Target=null 12 674;ID=match$2_12_674;Name=PTHR11017;status=T
SIKIC2:0-4350_orf50	PANTHER	protein_match	1015	1087	0.0	+	.	date=16-11-2020;Target=null 1015 1087;ID=match$2_1015_1087;Name=PTHR11017;status=T
SIKIC2:0-4350_orf50	Gene3D	protein_match	8	181	3.9E-61	+	.	date=16-11-2020;Target=null 8 181;ID=match$3_8_181;Name=G3DSA:3.40.50.10140;status=T;Dbxref="InterPro:IPR035897"
SIKIC2:0-4350_orf50	SMART	protein_match	11	152	1.0E-52	+	.	date=16-11-2020;Target=null 11 152;ID=match$4_11_152;Name=SM00255;status=T;Dbxref="InterPro:IPR000157"
SIKIC2:0-4350_orf50	Pfam	protein_match	192	425	9.7E-16	+	.	date=16-11-2020;Target=null 192 425;ID=match$5_192_425;signature_desc=NB-ARC domain;Name=PF00931;status=T;Dbxref="InterPro:IPR002182"
SIKIC2:0-4350_orf50	Gene3D	protein_match	182	337	3.0E-22	+	.	date=16-11-2020;Target=null 182 337;ID=match$6_182_337;Name=G3DSA:3.40.50.300;status=T
SIKIC2:0-4350_orf50	Gene3D	protein_match	681	850	1.1E-21	+	.	date=16-11-2020;Target=null 681 850;ID=match$7_681_850;Name=G3DSA:3.80.10.10;status=T;Dbxref="InterPro:IPR032675"
SIKIC2:0-4350_orf50	Gene3D	protein_match	1009	1097	6.0E-17	+	.	date=16-11-2020;Target=null 1009 1097;ID=match$7_1009_1097;Name=G3DSA:3.80.10.10;status=T;Dbxref="InterPro:IPR032675"
SIKIC2:0-4350_orf50	Gene3D	protein_match	860	1008	9.7E-24	+	.	date=16-11-2020;Target=null 860 1008;ID=match$7_860_1008;Name=G3DSA:3.80.10.10;status=T;Dbxref="InterPro:IPR032675"
SIKIC2:0-4350_orf50	Gene3D	protein_match	1098	1190	2.2E-5	+	.	date=16-11-2020;Target=null 1098 1190;ID=match$7_1098_1190;Name=G3DSA:3.80.10.10;status=T;Dbxref="InterPro:IPR032675"
SIKIC2:0-4350_orf50	Gene3D	protein_match	535	680	2.0E-13	+	.	date=16-11-2020;Target=null 535 680;ID=match$8_535_680;Name=G3DSA:3.80.10.10;status=T;Dbxref="InterPro:IPR032675"
SIKIC2:0-4350_orf50	Pfam	protein_match	894	913	1.6E-7	+	.	date=16-11-2020;Target=null 894 913;ID=match$9_894_913;signature_desc=Leucine Rich Repeat;Name=PF07725;status=T;Dbxref="InterPro:IPR011713"
SIKIC2:0-4350_orf50	Pfam	protein_match	597	615	8.0E-8	+	.	date=16-11-2020;Target=null 597 615;ID=match$9_597_615;signature_desc=Leucine Rich Repeat;Name=PF07725;status=T;Dbxref="InterPro:IPR011713"
SIKIC2:0-4350_orf50	Pfam	protein_match	734	753	3.1E-6	+	.	date=16-11-2020;Target=null 734 753;ID=match$9_734_753;signature_desc=Leucine Rich Repeat;Name=PF07725;status=T;Dbxref="InterPro:IPR011713"
SIKIC2:0-4350_orf50	Pfam	protein_match	12	190	3.5E-47	+	.	date=16-11-2020;Target=null 12 190;ID=match$10_12_190;signature_desc=TIR domain;Name=PF01582;status=T;Dbxref="InterPro:IPR000157"
SIKIC2:0-4350_orf50	Pfam	protein_match	643	664	0.72	+	.	date=16-11-2020;Target=null 643 664;ID=match$11_643_664;signature_desc=Leucine Rich Repeat;Name=PF00560;status=T;Dbxref="InterPro:IPR001611"
SIKIC2:0-4350_orf50	Pfam	protein_match	940	962	1.1	+	.	date=16-11-2020;Target=null 940 962;ID=match$11_940_962;signature_desc=Leucine Rich Repeat;Name=PF00560;status=T;Dbxref="InterPro:IPR001611"
##FASTA
>pep_SIKIC2:0-4350_1_4347
MAASSSSGRRRYDVFPSFSGVDVRKTFLSHLIEALDGKSINTFIDHGIERSRTIAPELIS
AIREARISIVIFSKNYASSTWCLNELVEIHKCFNDLGQMVIPVFYDVDPSEVRKQTGEFG
KVFEKTCEVSKDKQPGDQKQRWVQALTDIANIAGEDLLNGPNEAHMVEKISNDVSNKLIT
RSKCFDDFVGIEAHIEAIKSVLCLESKEARMVGIWGQSGIGKSTIGRALFSQLSIQFPLR
AFLTYKSTSGSDVSGMKLSWEKELLSEILGQKDIKIEHFGVVEQRLKHKKVLILLDDVDN
LEFLKTLVGKAEWFGSGSRIIVITQDRQFLKAHDIDLVYEVKLPSQGLALTMLCRSAFGK
DSPPDDFKELAFEVAKLAGHLPLGLNVLGSSLRRRGKKEWMEMMPRLRNGLNGDIMKTLR
VSYDRLHQKDQDMFLCIACLFNGFEVSYVKDLLEDNVGLTMLSEKSLIRITPDGHIEMHN
LLEKLGREIDRAKSKGNPGKRQFLTNFEDIHEVVTEKTGTETLLGIRLPFEEYFSTRPLL
IDKESFKGMRNLQYLKIGDWSDGGQPQSLVYLPLKLRLLDWDDCPLKSLPSTFKAEYLVN
LIMKYSKLEKLWEGTLPLGSLKKMNLLCSKNLKEIPDLSNARNLEELDLEGCESLVTLPS
SIQNAIKLRKLHCSGVILIDLKSLEGMCNLEYLSVDCSRVEGTQGIVYFPSKLRLLLWNN
CPLKRLHSNFKVEYLVKLRMENSDLEKLWDGTQPLGRLKQMFLRGSKYLKEIPDLSLAIN
LEEVDICKCESLVTFPSSMQNAIKLIYLDISDCKKLESFPTDLNLESLEYLNLTGCPNLR
NFPAIKMGCSDVDFPEGRNEIVVEDCFWNKNLPAGLDYLDCLMRCMPCEFRPEYLVFLNV
RCYKHEKLWEGIQSLGSLEEMDLSESENLTEIPDLSKATNLKHLYLNNCKSLVTLPSTIG
NLQKLVRLEMKECTGLEVLPTDVNLSSLETLDLSGCSSLRTFPLISKSIKWLYLENTAIE
EILDLSKATKLESLILNNCKSLVTLPSTIGNLQNLRRLYMKRCTGLEVLPTDVNLSSLGI
LDLSGCSSLRTFPLISTNIVWLYLENTAIGEVPCCIEDFTRLRVLLMYCCQRLKNISPNI
FRLRSLMFADFTDCRGVIKALSDATVVATMEDSVSCVPLSENIEYTCERFWGELYGDGDW
DLGTEYFSFRNCFKLDRDARELILRSCFKPVALPGGEIPKYFTYRAYGDSLTVTLPRSSL
SQSFLRFKACLVVDPLSEGKGFYRYLEVNFGFNGKQYQKSFLEDEELEFCKTDHLFFCSF
KFESEMTFNDVEFKFCCSNRIKECGVRLMYVSQETEYNQQTTRSKKRMRMTSGTSEEYIN
LAGDQIVADTGLAALNMELSLGEGEASSSTSLEGEALSVDYMITKEQDEDIPFLDPVSDG
TWRSFYSAE
>match$1_12_674
YDVFPSFSGVDVRKTFLSHLIEALDGKSINTFIDHGIERSRTIAPELISAIREARISIVI
FSKNYASSTWCLNELVEIHKCFNDLGQMVIPVFYDVDPSEVRKQTGEFGKVFEKTCEVSK
DKQPGDQKQRWVQALTDIANIAGEDLLNGPNEAHMVEKISNDVSNKLITRSKCFDDFVGI
EAHIEAIKSVLCLESKEARMVGIWGQSGIGKSTIGRALFSQLSIQFPLRAFLTYKSTSGS
DVSGMKLSWEKELLSEILGQKDIKIEHFGVVEQRLKHKKVLILLDDVDNLEFLKTLVGKA
EWFGSGSRIIVITQDRQFLKAHDIDLVYEVKLPSQGLALTMLCRSAFGKDSPPDDFKELA
FEVAKLAGHLPLGLNVLGSSLRRRGKKEWMEMMPRLRNGLNGDIMKTLRVSYDRLHQKDQ
DMFLCIACLFNGFEVSYVKDLLEDNVGLTMLSEKSLIRITPDGHIEMHNLLEKLGREIDR
AKSKGNPGKRQFLTNFEDIHEVVTEKTGTETLLGIRLPFEEYFSTRPLLIDKESFKGMRN
LQYLKIGDWSDGGQPQSLVYLPLKLRLLDWDDCPLKSLPSTFKAEYLVNLIMKYSKLEKL
WEGTLPLGSLKKMNLLCSKNLKEIPDLSNARNLEELDLEGCESLVTLPSSIQNAIKLRKL
HCS
>match$1_676_844
VILIDLKSLEGMCNLEYLSVDCSRVEGTQGIVYFPSKLRLLLWNNCPLKRLHSNFKVEYL
VKLRMENSDLEKLWDGTQPLGRLKQMFLRGSKYLKEIPDLSLAINLEEVDICKCESLVTF
PSSMQNAIKLIYLDISDCKKLESFPTDLNLESLEYLNLTGCPNLRNFPA
>match$1_876_990
LDYLDCLMRCMPCEFRPEYLVFLNVRCYKHEKLWEGIQSLGSLEEMDLSESENLTEIPDL
SKATNLKHLYLNNCKSLVTLPSTIGNLQKLVRLEMKECTGLEVLPTDVNLSSLET
>match$1_1015_1087
ENTAIEEILDLSKATKLESLILNNCKSLVTLPSTIGNLQNLRRLYMKRCTGLEVLPTDVN
LSSLGILDLSGCS
>match$1_1102_1382
LYLENTAIGEVPCCIEDFTRLRVLLMYCCQRLKNISPNIFRLRSLMFADFTDCRGVIKAL
SDATVVATMEDSVSCVPLSENIEYTCERFWGELYGDGDWDLGTEYFSFRNCFKLDRDARE
LILRSCFKPVALPGGEIPKYFTYRAYGDSLTVTLPRSSLSQSFLRFKACLVVDPLSEGKG
FYRYLEVNFGFNGKQYQKSFLEDEELEFCKTDHLFFCSFKFESEMTFNDVEFKFCCSNRI
KECGVRLMYVSQETEYNQQTTRSKKRMRMTSGTSEEYINLA
>match$2_12_674
YDVFPSFSGVDVRKTFLSHLIEALDGKSINTFIDHGIERSRTIAPELISAIREARISIVI
FSKNYASSTWCLNELVEIHKCFNDLGQMVIPVFYDVDPSEVRKQTGEFGKVFEKTCEVSK
DKQPGDQKQRWVQALTDIANIAGEDLLNGPNEAHMVEKISNDVSNKLITRSKCFDDFVGI
EAHIEAIKSVLCLESKEARMVGIWGQSGIGKSTIGRALFSQLSIQFPLRAFLTYKSTSGS
DVSGMKLSWEKELLSEILGQKDIKIEHFGVVEQRLKHKKVLILLDDVDNLEFLKTLVGKA
EWFGSGSRIIVITQDRQFLKAHDIDLVYEVKLPSQGLALTMLCRSAFGKDSPPDDFKELA
FEVAKLAGHLPLGLNVLGSSLRRRGKKEWMEMMPRLRNGLNGDIMKTLRVSYDRLHQKDQ
DMFLCIACLFNGFEVSYVKDLLEDNVGLTMLSEKSLIRITPDGHIEMHNLLEKLGREIDR
AKSKGNPGKRQFLTNFEDIHEVVTEKTGTETLLGIRLPFEEYFSTRPLLIDKESFKGMRN
LQYLKIGDWSDGGQPQSLVYLPLKLRLLDWDDCPLKSLPSTFKAEYLVNLIMKYSKLEKL
WEGTLPLGSLKKMNLLCSKNLKEIPDLSNARNLEELDLEGCESLVTLPSSIQNAIKLRKL
HCS
>match$2_676_844
VILIDLKSLEGMCNLEYLSVDCSRVEGTQGIVYFPSKLRLLLWNNCPLKRLHSNFKVEYL
VKLRMENSDLEKLWDGTQPLGRLKQMFLRGSKYLKEIPDLSLAINLEEVDICKCESLVTF
PSSMQNAIKLIYLDISDCKKLESFPTDLNLESLEYLNLTGCPNLRNFPA
>match$2_876_990
LDYLDCLMRCMPCEFRPEYLVFLNVRCYKHEKLWEGIQSLGSLEEMDLSESENLTEIPDL
SKATNLKHLYLNNCKSLVTLPSTIGNLQKLVRLEMKECTGLEVLPTDVNLSSLET
>match$2_1015_1087
ENTAIEEILDLSKATKLESLILNNCKSLVTLPSTIGNLQNLRRLYMKRCTGLEVLPTDVN
LSSLGILDLSGCS
>match$2_1102_1382
LYLENTAIGEVPCCIEDFTRLRVLLMYCCQRLKNISPNIFRLRSLMFADFTDCRGVIKAL
SDATVVATMEDSVSCVPLSENIEYTCERFWGELYGDGDWDLGTEYFSFRNCFKLDRDARE
LILRSCFKPVALPGGEIPKYFTYRAYGDSLTVTLPRSSLSQSFLRFKACLVVDPLSEGKG
FYRYLEVNFGFNGKQYQKSFLEDEELEFCKTDHLFFCSFKFESEMTFNDVEFKFCCSNRI
KECGVRLMYVSQETEYNQQTTRSKKRMRMTSGTSEEYINLA
>match$3_8_181
GRRRYDVFPSFSGVDVRKTFLSHLIEALDGKSINTFIDHGIERSRTIAPELISAIREARI
SIVIFSKNYASSTWCLNELVEIHKCFNDLGQMVIPVFYDVDPSEVRKQTGEFGKVFEKTC
EVSKDKQPGDQKQRWVQALTDIANIAGEDLLNGPNEAHMVEKISNDVSNKLITR
>match$4_11_152
RYDVFPSFSGVDVRKTFLSHLIEALDGKSINTFIDHGIERSRTIAPELISAIREARISIV
IFSKNYASSTWCLNELVEIHKCFNDLGQMVIPVFYDVDPSEVRKQTGEFGKVFEKTCEVS
KDKQPGDQKQRWVQALTDIANI
>match$5_192_425
EAHIEAIKSVLCLESKEARMVGIWGQSGIGKSTIGRALFSQLSIQFPLRAFLTYKSTSGS
DVSGMKLSWEKELLSEILGQKDIKIEHFGVVEQRLKHKKVLILLDDVDNLEFLKTLVGKA
EWFGSGSRIIVITQDRQFLKAHDIDLVYEVKLPSQGLALTMLCRSAFGKDSPPDDFKELA
FEVAKLAGHLPLGLNVLGSSLRRRGKKEWMEMMPRLRNGLNGDIMKTLRVSYDR
>match$6_182_337
SKCFDDFVGIEAHIEAIKSVLCLESKEARMVGIWGQSGIGKSTIGRALFSQLSIQFPLRA
FLTYKSTSGSDVSGMKLSWEKELLSEILGQKDIKIEHFGVVEQRLKHKKVLILLDDVDNL
EFLKTLVGKAEWFGSGSRIIVITQDRQFLKAHDIDL
>match$7_681_850
LKSLEGMCNLEYLSVDCSRVEGTQGIVYFPSKLRLLLWNNCPLKRLHSNFKVEYLVKLRM
ENSDLEKLWDGTQPLGRLKQMFLRGSKYLKEIPDLSLAINLEEVDICKCESLVTFPSSMQ
NAIKLIYLDISDCKKLESFPTDLNLESLEYLNLTGCPNLRNFPAIKMGCS
>match$7_860_1008
EIVVEDCFWNKNLPAGLDYLDCLMRCMPCEFRPEYLVFLNVRCYKHEKLWEGIQSLGSLE
EMDLSESENLTEIPDLSKATNLKHLYLNNCKSLVTLPSTIGNLQKLVRLEMKECTGLEVL
PTDVNLSSLETLDLSGCSSLRTFPLISKS
>match$7_1009_1097
IKWLYLENTAIEEILDLSKATKLESLILNNCKSLVTLPSTIGNLQNLRRLYMKRCTGLEV
LPTDVNLSSLGILDLSGCSSLRTFPLIST
>match$7_1098_1190
NIVWLYLENTAIGEVPCCIEDFTRLRVLLMYCCQRLKNISPNIFRLRSLMFADFTDCRGV
IKALSDATVVATMEDSVSCVPLSENIEYTCERF
>match$8_535_680
STRPLLIDKESFKGMRNLQYLKIGDWSDGGQPQSLVYLPLKLRLLDWDDCPLKSLPSTFK
AEYLVNLIMKYSKLEKLWEGTLPLGSLKKMNLLCSKNLKEIPDLSNARNLEELDLEGCES
LVTLPSSIQNAIKLRKLHCSGVILID
>match$9_597_615
YLVNLIMKYSKLEKLWEGT
>match$9_734_753
YLVKLRMENSDLEKLWDGTQ
>match$9_894_913
YLVFLNVRCYKHEKLWEGIQ
>match$10_12_190
YDVFPSFSGVDVRKTFLSHLIEALDGKSINTFIDHGIERSRTIAPELISAIREARISIVI
FSKNYASSTWCLNELVEIHKCFNDLGQMVIPVFYDVDPSEVRKQTGEFGKVFEKTCEVSK
DKQPGDQKQRWVQALTDIANIAGEDLLNGPNEAHMVEKISNDVSNKLITRSKCFDDFVG
>match$11_643_664
NLEELDLEGCESLVTLPSSIQN
>match$11_940_962
NLKHLYLNNCKSLVTLPSTIGNL
```
