## Supplementary material for "RefPlantNLR: a comprehensive collection of experimentally validated plant NLRs": Candidate_sites_interpro.328.gff3

```
##gff-version 3
##feature-ontology http://song.cvs.sourceforge.net/viewvc/song/ontology/sofa.obo?revision=1.269
##interproscan-version 5.47-82.0
##sequence-region SIKIC3:0-3006 1 3006
SIKIC3:0-3006	provided_by_user	nucleic_acid	1	3006	.	+	.	ID=SIKIC3:0-3006;Name=SIKIC3:0-3006;md5=46e1af742ad7299ad51cec7764b9752a
SIKIC3:0-3006_orf25	getorf	ORF	1	3003	.	+	.	Target=pep_SIKIC3:0-3006_1_3003 1 1001;ID=orf_SIKIC3:0-3006_1_3003;Name=SIKIC3:0-3006_orf25;md5=46e1af742ad7299ad51cec7764b9752a
SIKIC3:0-3006_orf25	getorf	polypeptide	1	1001	.	+	.	ID=pep_SIKIC3:0-3006_1_3003;md5=4925358bbb9820f66bbb824c3fc0e57a
SIKIC3:0-3006_orf25	Gene3D	protein_match	531	701	7.3E-18	+	.	date=16-11-2020;Target=null 531 701;ID=match$1_531_701;Name=G3DSA:3.80.10.10;status=T;Dbxref="InterPro:IPR032675"
SIKIC3:0-3006_orf25	Gene3D	protein_match	831	983	2.1E-21	+	.	date=16-11-2020;Target=null 831 983;ID=match$1_831_983;Name=G3DSA:3.80.10.10;status=T;Dbxref="InterPro:IPR032675"
SIKIC3:0-3006_orf25	Pfam	protein_match	740	760	1.9E-6	+	.	date=16-11-2020;Target=null 740 760;ID=match$2_740_760;signature_desc=Leucine Rich Repeat;Name=PF07725;status=T;Dbxref="InterPro:IPR011713"
SIKIC3:0-3006_orf25	Pfam	protein_match	610	629	6.0E-5	+	.	date=16-11-2020;Target=null 610 629;ID=match$2_610_629;signature_desc=Leucine Rich Repeat;Name=PF07725;status=T;Dbxref="InterPro:IPR011713"
SIKIC3:0-3006_orf25	Gene3D	protein_match	702	830	1.3E-11	+	.	date=16-11-2020;Target=null 702 830;ID=match$3_702_830;Name=G3DSA:3.80.10.10;status=T;Dbxref="InterPro:IPR032675"
SIKIC3:0-3006_orf25	Pfam	protein_match	191	413	1.5E-18	+	.	date=16-11-2020;Target=null 191 413;ID=match$4_191_413;signature_desc=NB-ARC domain;Name=PF00931;status=T;Dbxref="InterPro:IPR002182"
SIKIC3:0-3006_orf25	Pfam	protein_match	13	178	6.5E-45	+	.	date=16-11-2020;Target=null 13 178;ID=match$5_13_178;signature_desc=TIR domain;Name=PF01582;status=T;Dbxref="InterPro:IPR000157"
SIKIC3:0-3006_orf25	SMART	protein_match	208	345	0.0069	+	.	date=16-11-2020;Target=null 208 345;ID=match$6_208_345;Name=SM00382;status=T;Dbxref="InterPro:IPR003593"
SIKIC3:0-3006_orf25	PANTHER	protein_match	12	711	0.0	+	.	date=16-11-2020;Target=null 12 711;ID=match$7_12_711;Name=PTHR11017;status=T
SIKIC3:0-3006_orf25	PANTHER	protein_match	908	973	0.0	+	.	date=16-11-2020;Target=null 908 973;ID=match$7_908_973;Name=PTHR11017;status=T
SIKIC3:0-3006_orf25	PANTHER	protein_match	722	838	0.0	+	.	date=16-11-2020;Target=null 722 838;ID=match$7_722_838;Name=PTHR11017;status=T
SIKIC3:0-3006_orf25	Gene3D	protein_match	349	427	3.5E-5	+	.	date=16-11-2020;Target=null 349 427;ID=match$8_349_427;Name=G3DSA:1.10.8.430;status=T
SIKIC3:0-3006_orf25	PANTHER	protein_match	908	973	0.0	+	.	date=16-11-2020;Target=null 908 973;ID=match$9_908_973;Name=PTHR11017:SF274;status=T
SIKIC3:0-3006_orf25	PANTHER	protein_match	12	711	0.0	+	.	date=16-11-2020;Target=null 12 711;ID=match$9_12_711;Name=PTHR11017:SF274;status=T
SIKIC3:0-3006_orf25	PANTHER	protein_match	722	838	0.0	+	.	date=16-11-2020;Target=null 722 838;ID=match$9_722_838;Name=PTHR11017:SF274;status=T
SIKIC3:0-3006_orf25	SMART	protein_match	12	151	8.8E-51	+	.	date=16-11-2020;Target=null 12 151;ID=match$10_12_151;Name=SM00255;status=T;Dbxref="InterPro:IPR000157"
SIKIC3:0-3006_orf25	Gene3D	protein_match	178	338	9.0E-22	+	.	date=16-11-2020;Target=null 178 338;ID=match$11_178_338;Name=G3DSA:3.40.50.300;status=T
SIKIC3:0-3006_orf25	Gene3D	protein_match	9	177	3.4E-58	+	.	date=16-11-2020;Target=null 9 177;ID=match$12_9_177;Name=G3DSA:3.40.50.10140;status=T;Dbxref="InterPro:IPR035897"
##FASTA
>pep_SIKIC3:0-3006_1_3003
MASSSSSPSSRRYDVFPSFSGVDVRKTFLSHLIEALDRRSINTFMDHGIVRSCIIADELI
TAIREARISIVIFSENYASSTWCLNELVEIHKCHKDKDLDQMVIPVFYGVDPSHVRKQIG
GFGDVFKKTCEDKPEDQKQRWVKALTDISNLAGEDLRNGPSEAAMVVKIANDVSNKLFPL
PKGFGDLVGIEDHIEAIKLKLCLESKEARIMVGIWGQSGIGKSTIGRALFSQLSSQFHHR
AFITYKSTSGSDVSGMKLSWEKELLSEILGQKDIKIEHFGVVEQRLKHKKVLILLDDVDN
LEFLRTLVGKAEWFGSGSRIIVITQDRQLLKAHEIDLIYEVKLPSQGLALKMICQYAFGK
YSPPDDFKELAFEVAKLAGNLPLGLSVLGSSLKRRSKEEWMEMLAELQNGLNRDIMKTLR
VSYVRLDPKDQDIFHYIAWLFNGWKVKSIKDFLGDGVNVNIRLKTLDDKSLIRLTPNDTI
EMHNLLQKLATEIDREESNGNPGKRRFLENAEEILDVFTDNTGTEKLLGIHFSASSDSQI
DKPFISIDENSFQGMLNLQYLKIHDHSWWQPRETRMRLPNGLVYLPRKLKWLWWDNCPLK
RLPSNFKAEYLVELRMVNSDLEKLWNGTQLLGSLKKMILRNSKYLKEIPDLSYAMNLERL
DISDCEVLESFPSPLNSESLEYLDLLRCPKLRNFPETIMQISPYGIDIDVADCLWNKSLP
GLDYLDCLRRCNPSKFLPEHLVNLKLRGNNMLEKLWEGVQSLGKLERMDLSECENLIEIP
DLSKATNLVNLNLSNCKSLVTLPSTIGNHQKLYTLEMKECTGLKVLPMDVNLSSLHTVNL
KGCSSLRFFPQISKSIAVLNLDDTAIEEVPCFENFSRLIVLSMRGCKSLRRFPQISTSIQ
ELNLADTAIEQVPCFIENFSKLKILNMSGCKKLKNISPNIFRLTWLKKVDFTDCGGVISA
LSDSTVVATMDDHYEKIEKMRTRDDDVEDDYNEDDENEDEL
>match$1_531_701
HFSASSDSQIDKPFISIDENSFQGMLNLQYLKIHDHSWWQPRETRMRLPNGLVYLPRKLK
WLWWDNCPLKRLPSNFKAEYLVELRMVNSDLEKLWNGTQLLGSLKKMILRNSKYLKEIPD
LSYAMNLERLDISDCEVLESFPSPLNSESLEYLDLLRCPKLRNFPETIMQI
>match$1_831_983
NLSSLHTVNLKGCSSLRFFPQISKSIAVLNLDDTAIEEVPCFENFSRLIVLSMRGCKSLR
RFPQISTSIQELNLADTAIEQVPCFIENFSKLKILNMSGCKKLKNISPNIFRLTWLKKVD
FTDCGGVISALSDSTVVATMDDHYEKIEKMRTR
>match$2_610_629
YLVELRMVNSDLEKLWNGTQ
>match$2_740_760
HLVNLKLRGNNMLEKLWEGVQ
>match$3_702_830
SPYGIDIDVADCLWNKSLPGLDYLDCLRRCNPSKFLPEHLVNLKLRGNNMLEKLWEGVQS
LGKLERMDLSECENLIEIPDLSKATNLVNLNLSNCKSLVTLPSTIGNHQKLYTLEMKECT
GLKVLPMDV
>match$4_191_413
EDHIEAIKLKLCLESKEARIMVGIWGQSGIGKSTIGRALFSQLSSQFHHRAFITYKSTSG
SDVSGMKLSWEKELLSEILGQKDIKIEHFGVVEQRLKHKKVLILLDDVDNLEFLRTLVGK
AEWFGSGSRIIVITQDRQLLKAHEIDLIYEVKLPSQGLALKMICQYAFGKYSPPDDFKEL
AFEVAKLAGNLPLGLSVLGSSLKRRSKEEWMEMLAELQNGLNR
>match$5_13_178
YDVFPSFSGVDVRKTFLSHLIEALDRRSINTFMDHGIVRSCIIADELITAIREARISIVI
FSENYASSTWCLNELVEIHKCHKDKDLDQMVIPVFYGVDPSHVRKQIGGFGDVFKKTCED
KPEDQKQRWVKALTDISNLAGEDLRNGPSEAAMVVKIANDVSNKLF
>match$6_208_345
ARIMVGIWGQSGIGKSTIGRALFSQLSSQFHHRAFITYKSTSGSDVSGMKLSWEKELLSE
ILGQKDIKIEHFGVVEQRLKHKKVLILLDDVDNLEFLRTLVGKAEWFGSGSRIIVITQDR
QLLKAHEIDLIYEVKLPS
>match$7_12_711
RYDVFPSFSGVDVRKTFLSHLIEALDRRSINTFMDHGIVRSCIIADELITAIREARISIV
IFSENYASSTWCLNELVEIHKCHKDKDLDQMVIPVFYGVDPSHVRKQIGGFGDVFKKTCE
DKPEDQKQRWVKALTDISNLAGEDLRNGPSEAAMVVKIANDVSNKLFPLPKGFGDLVGIE
DHIEAIKLKLCLESKEARIMVGIWGQSGIGKSTIGRALFSQLSSQFHHRAFITYKSTSGS
DVSGMKLSWEKELLSEILGQKDIKIEHFGVVEQRLKHKKVLILLDDVDNLEFLRTLVGKA
EWFGSGSRIIVITQDRQLLKAHEIDLIYEVKLPSQGLALKMICQYAFGKYSPPDDFKELA
FEVAKLAGNLPLGLSVLGSSLKRRSKEEWMEMLAELQNGLNRDIMKTLRVSYVRLDPKDQ
DIFHYIAWLFNGWKVKSIKDFLGDGVNVNIRLKTLDDKSLIRLTPNDTIEMHNLLQKLAT
EIDREESNGNPGKRRFLENAEEILDVFTDNTGTEKLLGIHFSASSDSQIDKPFISIDENS
FQGMLNLQYLKIHDHSWWQPRETRMRLPNGLVYLPRKLKWLWWDNCPLKRLPSNFKAEYL
VELRMVNSDLEKLWNGTQLLGSLKKMILRNSKYLKEIPDLSYAMNLERLDISDCEVLESF
PSPLNSESLEYLDLLRCPKLRNFPETIMQISPYGIDIDVA
>match$7_722_838
LDYLDCLRRCNPSKFLPEHLVNLKLRGNNMLEKLWEGVQSLGKLERMDLSECENLIEIPD
LSKATNLVNLNLSNCKSLVTLPSTIGNHQKLYTLEMKECTGLKVLPMDVNLSSLHTV
>match$7_908_973
AIEQVPCFIENFSKLKILNMSGCKKLKNISPNIFRLTWLKKVDFTDCGGVISALSDSTVV
ATMDDH
>match$8_349_427
ALKMICQYAFGKYSPPDDFKELAFEVAKLAGNLPLGLSVLGSSLKRRSKEEWMEMLAELQ
NGLNRDIMKTLRVSYVRLD
>match$9_12_711
RYDVFPSFSGVDVRKTFLSHLIEALDRRSINTFMDHGIVRSCIIADELITAIREARISIV
IFSENYASSTWCLNELVEIHKCHKDKDLDQMVIPVFYGVDPSHVRKQIGGFGDVFKKTCE
DKPEDQKQRWVKALTDISNLAGEDLRNGPSEAAMVVKIANDVSNKLFPLPKGFGDLVGIE
DHIEAIKLKLCLESKEARIMVGIWGQSGIGKSTIGRALFSQLSSQFHHRAFITYKSTSGS
DVSGMKLSWEKELLSEILGQKDIKIEHFGVVEQRLKHKKVLILLDDVDNLEFLRTLVGKA
EWFGSGSRIIVITQDRQLLKAHEIDLIYEVKLPSQGLALKMICQYAFGKYSPPDDFKELA
FEVAKLAGNLPLGLSVLGSSLKRRSKEEWMEMLAELQNGLNRDIMKTLRVSYVRLDPKDQ
DIFHYIAWLFNGWKVKSIKDFLGDGVNVNIRLKTLDDKSLIRLTPNDTIEMHNLLQKLAT
EIDREESNGNPGKRRFLENAEEILDVFTDNTGTEKLLGIHFSASSDSQIDKPFISIDENS
FQGMLNLQYLKIHDHSWWQPRETRMRLPNGLVYLPRKLKWLWWDNCPLKRLPSNFKAEYL
VELRMVNSDLEKLWNGTQLLGSLKKMILRNSKYLKEIPDLSYAMNLERLDISDCEVLESF
PSPLNSESLEYLDLLRCPKLRNFPETIMQISPYGIDIDVA
>match$9_722_838
LDYLDCLRRCNPSKFLPEHLVNLKLRGNNMLEKLWEGVQSLGKLERMDLSECENLIEIPD
LSKATNLVNLNLSNCKSLVTLPSTIGNHQKLYTLEMKECTGLKVLPMDVNLSSLHTV
>match$9_908_973
AIEQVPCFIENFSKLKILNMSGCKKLKNISPNIFRLTWLKKVDFTDCGGVISALSDSTVV
ATMDDH
>match$10_12_151
RYDVFPSFSGVDVRKTFLSHLIEALDRRSINTFMDHGIVRSCIIADELITAIREARISIV
IFSENYASSTWCLNELVEIHKCHKDKDLDQMVIPVFYGVDPSHVRKQIGGFGDVFKKTCE
DKPEDQKQRWVKALTDISNL
>match$11_178_338
FPLPKGFGDLVGIEDHIEAIKLKLCLESKEARIMVGIWGQSGIGKSTIGRALFSQLSSQF
HHRAFITYKSTSGSDVSGMKLSWEKELLSEILGQKDIKIEHFGVVEQRLKHKKVLILLDD
VDNLEFLRTLVGKAEWFGSGSRIIVITQDRQLLKAHEIDLI
>match$12_9_177
SSRRYDVFPSFSGVDVRKTFLSHLIEALDRRSINTFMDHGIVRSCIIADELITAIREARI
SIVIFSENYASSTWCLNELVEIHKCHKDKDLDQMVIPVFYGVDPSHVRKQIGGFGDVFKK
TCEDKPEDQKQRWVKALTDISNLAGEDLRNGPSEAAMVVKIANDVSNKL
```
