## Supplementary material for "RefPlantNLR: a comprehensive collection of experimentally validated plant NLRs": Candidate_sites_interpro.330.gff3

```
##gff-version 3
##feature-ontology http://song.cvs.sourceforge.net/viewvc/song/ontology/sofa.obo?revision=1.269
##interproscan-version 5.47-82.0
##sequence-region SNC1:0-4314 1 4314
SNC1:0-4314	provided_by_user	nucleic_acid	1	4314	.	+	.	ID=SNC1:0-4314;Name=SNC1:0-4314;md5=edffb9e66a6a5b5b49fe537597b1961d
SNC1:0-4314_orf47	getorf	ORF	1	4311	.	+	.	Target=pep_SNC1:0-4314_1_4311 1 1437;ID=orf_SNC1:0-4314_1_4311;Name=SNC1:0-4314_orf47;md5=edffb9e66a6a5b5b49fe537597b1961d
SNC1:0-4314_orf47	getorf	polypeptide	1	1437	.	+	.	ID=pep_SNC1:0-4314_1_4311;md5=2899ded0d5b06929dacbaadd352311f7
SNC1:0-4314_orf47	SMART	protein_match	20	156	1.7E-57	+	.	date=16-11-2020;Target=null 20 156;ID=match$1_20_156;Name=SM00255;status=T;Dbxref="InterPro:IPR000157"
SNC1:0-4314_orf47	Gene3D	protein_match	179	343	5.4E-21	+	.	date=16-11-2020;Target=null 179 343;ID=match$2_179_343;Name=G3DSA:3.40.50.300;status=T
SNC1:0-4314_orf47	Gene3D	protein_match	731	872	1.0E-14	+	.	date=16-11-2020;Target=null 731 872;ID=match$3_731_872;Name=G3DSA:3.80.10.10;status=T;Dbxref="InterPro:IPR032675"
SNC1:0-4314_orf47	Pfam	protein_match	761	779	6.0E-6	+	.	date=16-11-2020;Target=null 761 779;ID=match$4_761_779;signature_desc=Leucine Rich Repeat;Name=PF07725;status=T;Dbxref="InterPro:IPR011713"
SNC1:0-4314_orf47	Pfam	protein_match	600	618	8.0E-8	+	.	date=16-11-2020;Target=null 600 618;ID=match$4_600_618;signature_desc=Leucine Rich Repeat;Name=PF07725;status=T;Dbxref="InterPro:IPR011713"
SNC1:0-4314_orf47	Gene3D	protein_match	545	715	9.2E-27	+	.	date=16-11-2020;Target=null 545 715;ID=match$5_545_715;Name=G3DSA:3.80.10.10;status=T;Dbxref="InterPro:IPR032675"
SNC1:0-4314_orf47	Gene3D	protein_match	873	1030	1.1E-29	+	.	date=16-11-2020;Target=null 873 1030;ID=match$5_873_1030;Name=G3DSA:3.80.10.10;status=T;Dbxref="InterPro:IPR032675"
SNC1:0-4314_orf47	Gene3D	protein_match	1031	1232	2.4E-20	+	.	date=16-11-2020;Target=null 1031 1232;ID=match$5_1031_1232;Name=G3DSA:3.80.10.10;status=T;Dbxref="InterPro:IPR032675"
SNC1:0-4314_orf47	Coils	protein_match	480	500	.	+	.	date=16-11-2020;Target=null 480 500;ID=match$6_480_500;Name=Coil;status=T
SNC1:0-4314_orf47	Gene3D	protein_match	14	178	1.0E-55	+	.	date=16-11-2020;Target=null 14 178;ID=match$7_14_178;Name=G3DSA:3.40.50.10140;status=T;Dbxref="InterPro:IPR035897"
SNC1:0-4314_orf47	Pfam	protein_match	21	194	9.3E-50	+	.	date=16-11-2020;Target=null 21 194;ID=match$8_21_194;signature_desc=TIR domain;Name=PF01582;status=T;Dbxref="InterPro:IPR000157"
SNC1:0-4314_orf47	Pfam	protein_match	196	430	1.4E-16	+	.	date=16-11-2020;Target=null 196 430;ID=match$9_196_430;signature_desc=NB-ARC domain;Name=PF00931;status=T;Dbxref="InterPro:IPR002182"
SNC1:0-4314_orf47	PANTHER	protein_match	945	1020	0.0	+	.	date=16-11-2020;Target=null 945 1020;ID=match$10_945_1020;Name=PTHR11017;status=T
SNC1:0-4314_orf47	PANTHER	protein_match	853	927	0.0	+	.	date=16-11-2020;Target=null 853 927;ID=match$10_853_927;Name=PTHR11017;status=T
SNC1:0-4314_orf47	PANTHER	protein_match	1014	1086	0.0	+	.	date=16-11-2020;Target=null 1014 1086;ID=match$10_1014_1086;Name=PTHR11017;status=T
SNC1:0-4314_orf47	PANTHER	protein_match	1102	1379	0.0	+	.	date=16-11-2020;Target=null 1102 1379;ID=match$10_1102_1379;Name=PTHR11017;status=T
SNC1:0-4314_orf47	PANTHER	protein_match	742	854	0.0	+	.	date=16-11-2020;Target=null 742 854;ID=match$10_742_854;Name=PTHR11017;status=T
SNC1:0-4314_orf47	PANTHER	protein_match	20	710	0.0	+	.	date=16-11-2020;Target=null 20 710;ID=match$10_20_710;Name=PTHR11017;status=T
SNC1:0-4314_orf47	PANTHER	protein_match	1014	1086	0.0	+	.	date=16-11-2020;Target=null 1014 1086;ID=match$11_1014_1086;Name=PTHR11017:SF274;status=T
SNC1:0-4314_orf47	PANTHER	protein_match	1102	1379	0.0	+	.	date=16-11-2020;Target=null 1102 1379;ID=match$11_1102_1379;Name=PTHR11017:SF274;status=T
SNC1:0-4314_orf47	PANTHER	protein_match	742	854	0.0	+	.	date=16-11-2020;Target=null 742 854;ID=match$11_742_854;Name=PTHR11017:SF274;status=T
SNC1:0-4314_orf47	PANTHER	protein_match	853	927	0.0	+	.	date=16-11-2020;Target=null 853 927;ID=match$11_853_927;Name=PTHR11017:SF274;status=T
SNC1:0-4314_orf47	PANTHER	protein_match	945	1020	0.0	+	.	date=16-11-2020;Target=null 945 1020;ID=match$11_945_1020;Name=PTHR11017:SF274;status=T
SNC1:0-4314_orf47	PANTHER	protein_match	20	710	0.0	+	.	date=16-11-2020;Target=null 20 710;ID=match$11_20_710;Name=PTHR11017:SF274;status=T
##FASTA
>pep_SNC1:0-4314_1_4311
MMDTSKDDDMEIASSSGSRRYDVFPSFRGEDVRDSFLSHLLKELRGKAITFIDDEIERSR
SIGPELLSAIKESRIAIVIFSKNYASSTWCLNELVEIHKCYTNLNQMVIPIFFHVDASEV
KKQTGEFGKVFEETCKAKSEDEKQSWKQALAAVAVMAGYDLRKWPSEAAMIEELAEDVLR
KTMTPSDDFGDLVGIENHIEAIKSVLCLESKEARIMVGIWGQSGIGKSTIGRALYSKLSI
QFHHRAFITYKSTSGSDVSGMKLRWEKELLSEILGQKDIKIEHFGVVEQRLKQQKVLILL
DDVDSLEFLKTLVGKAEWFGSGSRIIVITQDRQLLKAHEIDLIYEVEFPSEHLALTMLCR
SAFGKDSPPDDFKELAFEVAKLAGNLPLGLSVLGSSLKGRTKEWWMEMMPRLRNGLNGDI
MKTLRVSYDRLHQKDQDMFLYIACLFNGFEVSYVKDLLKDNVGFTMLTEKSLIRITPDGY
IEMHNLLEKLGREIDRAKSKGNPGKRRFLTNFEDIHEVVTEKTGTETLLGIRLPFEEYFS
TRPLLIDKESFKGMRNLQYLEIGYYGDLPQSLVYLPLKLRLLDWDDCPLKSLPSTFKAEY
LVNLIMKYSKLEKLWEGTLPLGSLKEMNLRYSNNLKEIPDLSLAINLEELDLVGCKSLVT
LPSSIQNATKLIYLDMSDCKKLESFPTDLNLESLEYLNLTGCPNLRNFPAIKMGCSDVDF
PEGRNEIVVEDCFWNKNLPAGLDYLDCLTRCMPCEFRPEQLAFLNVRGYKHEKLWEGIQS
LGSLEGMDLSESENLTEIPDLSKATKLESLILNNCKSLVTLPSTIGNLHRLVRLEMKECT
GLEVLPTDVNLSSLETLDLSGCSSLRSFPLISTNIVWLYLENTAIEEIPSTIGNLHRLVR
LEMKKCTGLEVLPTDVNLSSLETLDLSGCSSLRSFPLISESIKWLYLENTAIEEIPDLSK
ATNLKNLKLNNCKSLVTLPTTIGNLQKLVSFEMKECTGLEVLPIDVNLSSLMILDLSGCS
SLRTFPLISTNIVWLYLENTAIEEIPSTIGNLHRLVKLEMKECTGLEVLPTDVNLSSLMI
LDLSGCSSLRTFPLISTRIECLYLQNTAIEEVPCCIEDFTRLTVLMMYCCQRLKTISPNI
FRLTRLELADFTDCRGVIKALSDATVVATMEDHVSCVPLSENIEYIWDKLYRVAYLQEHF
SFRNCFKLDRDARELILRSCFKPVALPGEEIPKYFTYRAYGDSLTVIVPQSSLSQNFLRF
KACVVVEPLSKGKGFYPFLKVNVGFNGKQYQKSFSKDAELELCKTDHLFFCSFKFRSEDL
PSKLNFNDVEFKFCCSNRIKECGVRLMYVSQEENNQQTTRSEKRMRMTSGTSEEDINLPY
GLIVADTGLAALNMELSLGQGEPSSSTSLEGEALCVDYMITEEQDKGIPILFPVSGN
>match$1_20_156
RYDVFPSFRGEDVRDSFLSHLLKELRGKAITFIDDEIERSRSIGPELLSAIKESRIAIVI
FSKNYASSTWCLNELVEIHKCYTNLNQMVIPIFFHVDASEVKKQTGEFGKVFEETCKAKS
EDEKQSWKQALAAVAVM
>match$2_179_343
LRKTMTPSDDFGDLVGIENHIEAIKSVLCLESKEARIMVGIWGQSGIGKSTIGRALYSKL
SIQFHHRAFITYKSTSGSDVSGMKLRWEKELLSEILGQKDIKIEHFGVVEQRLKQQKVLI
LLDDVDSLEFLKTLVGKAEWFGSGSRIIVITQDRQLLKAHEIDLI
>match$3_731_872
DCFWNKNLPAGLDYLDCLTRCMPCEFRPEQLAFLNVRGYKHEKLWEGIQSLGSLEGMDLS
ESENLTEIPDLSKATKLESLILNNCKSLVTLPSTIGNLHRLVRLEMKECTGLEVLPTDVN
LSSLETLDLSGCSSLRSFPLIS
>match$4_600_618
YLVNLIMKYSKLEKLWEGT
>match$4_761_779
LAFLNVRGYKHEKLWEGIQ
>match$5_545_715
LIDKESFKGMRNLQYLEIGYYGDLPQSLVYLPLKLRLLDWDDCPLKSLPSTFKAEYLVNL
IMKYSKLEKLWEGTLPLGSLKEMNLRYSNNLKEIPDLSLAINLEELDLVGCKSLVTLPSS
IQNATKLIYLDMSDCKKLESFPTDLNLESLEYLNLTGCPNLRNFPAIKMGC
>match$5_873_1030
TNIVWLYLENTAIEEIPSTIGNLHRLVRLEMKKCTGLEVLPTDVNLSSLETLDLSGCSSL
RSFPLISESIKWLYLENTAIEEIPDLSKATNLKNLKLNNCKSLVTLPTTIGNLQKLVSFE
MKECTGLEVLPIDVNLSSLMILDLSGCSSLRTFPLIST
>match$5_1031_1232
NIVWLYLENTAIEEIPSTIGNLHRLVKLEMKECTGLEVLPTDVNLSSLMILDLSGCSSLR
TFPLISTRIECLYLQNTAIEEVPCCIEDFTRLTVLMMYCCQRLKTISPNIFRLTRLELAD
FTDCRGVIKALSDATVVATMEDHVSCVPLSENIEYIWDKLYRVAYLQEHFSFRNCFKLDR
DARELILRSCFKPVALPGEEIP
>match$6_480_500
YIEMHNLLEKLGREIDRAKSK
>match$7_14_178
SSSGSRRYDVFPSFRGEDVRDSFLSHLLKELRGKAITFIDDEIERSRSIGPELLSAIKES
RIAIVIFSKNYASSTWCLNELVEIHKCYTNLNQMVIPIFFHVDASEVKKQTGEFGKVFEE
TCKAKSEDEKQSWKQALAAVAVMAGYDLRKWPSEAAMIEELAEDV
>match$8_21_194
YDVFPSFRGEDVRDSFLSHLLKELRGKAITFIDDEIERSRSIGPELLSAIKESRIAIVIF
SKNYASSTWCLNELVEIHKCYTNLNQMVIPIFFHVDASEVKKQTGEFGKVFEETCKAKSE
DEKQSWKQALAAVAVMAGYDLRKWPSEAAMIEELAEDVLRKTMTPSDDFGDLVG
>match$9_196_430
ENHIEAIKSVLCLESKEARIMVGIWGQSGIGKSTIGRALYSKLSIQFHHRAFITYKSTSG
SDVSGMKLRWEKELLSEILGQKDIKIEHFGVVEQRLKQQKVLILLDDVDSLEFLKTLVGK
AEWFGSGSRIIVITQDRQLLKAHEIDLIYEVEFPSEHLALTMLCRSAFGKDSPPDDFKEL
AFEVAKLAGNLPLGLSVLGSSLKGRTKEWWMEMMPRLRNGLNGDIMKTLRVSYDR
>match$10_20_710
RYDVFPSFRGEDVRDSFLSHLLKELRGKAITFIDDEIERSRSIGPELLSAIKESRIAIVI
FSKNYASSTWCLNELVEIHKCYTNLNQMVIPIFFHVDASEVKKQTGEFGKVFEETCKAKS
EDEKQSWKQALAAVAVMAGYDLRKWPSEAAMIEELAEDVLRKTMTPSDDFGDLVGIENHI
EAIKSVLCLESKEARIMVGIWGQSGIGKSTIGRALYSKLSIQFHHRAFITYKSTSGSDVS
GMKLRWEKELLSEILGQKDIKIEHFGVVEQRLKQQKVLILLDDVDSLEFLKTLVGKAEWF
GSGSRIIVITQDRQLLKAHEIDLIYEVEFPSEHLALTMLCRSAFGKDSPPDDFKELAFEV
AKLAGNLPLGLSVLGSSLKGRTKEWWMEMMPRLRNGLNGDIMKTLRVSYDRLHQKDQDMF
LYIACLFNGFEVSYVKDLLKDNVGFTMLTEKSLIRITPDGYIEMHNLLEKLGREIDRAKS
KGNPGKRRFLTNFEDIHEVVTEKTGTETLLGIRLPFEEYFSTRPLLIDKESFKGMRNLQY
LEIGYYGDLPQSLVYLPLKLRLLDWDDCPLKSLPSTFKAEYLVNLIMKYSKLEKLWEGTL
PLGSLKEMNLRYSNNLKEIPDLSLAINLEELDLVGCKSLVTLPSSIQNATKLIYLDMSDC
KKLESFPTDLNLESLEYLNLTGCPNLRNFPA
>match$10_742_854
LDYLDCLTRCMPCEFRPEQLAFLNVRGYKHEKLWEGIQSLGSLEGMDLSESENLTEIPDL
SKATKLESLILNNCKSLVTLPSTIGNLHRLVRLEMKECTGLEVLPTDVNLSSL
>match$10_853_927
SLETLDLSGCSSLRSFPLISTNIVWLYLENTAIEEIPSTIGNLHRLVRLEMKKCTGLEVL
PTDVNLSSLETLDLS
>match$10_945_1020
LYLENTAIEEIPDLSKATNLKNLKLNNCKSLVTLPTTIGNLQKLVSFEMKECTGLEVLPI
DVNLSSLMILDLSGCS
>match$10_1014_1086
LDLSGCSSLRTFPLISTNIVWLYLENTAIEEIPSTIGNLHRLVKLEMKECTGLEVLPTDV
NLSSLMILDLSGC
>match$10_1102_1379
LYLQNTAIEEVPCCIEDFTRLTVLMMYCCQRLKTISPNIFRLTRLELADFTDCRGVIKAL
SDATVVATMEDHVSCVPLSENIEYIWDKLYRVAYLQEHFSFRNCFKLDRDARELILRSCF
KPVALPGEEIPKYFTYRAYGDSLTVIVPQSSLSQNFLRFKACVVVEPLSKGKGFYPFLKV
NVGFNGKQYQKSFSKDAELELCKTDHLFFCSFKFRSEDLPSKLNFNDVEFKFCCSNRIKE
CGVRLMYVSQEENNQQTTRSEKRMRMTSGTSEEDINLP
>match$11_20_710
RYDVFPSFRGEDVRDSFLSHLLKELRGKAITFIDDEIERSRSIGPELLSAIKESRIAIVI
FSKNYASSTWCLNELVEIHKCYTNLNQMVIPIFFHVDASEVKKQTGEFGKVFEETCKAKS
EDEKQSWKQALAAVAVMAGYDLRKWPSEAAMIEELAEDVLRKTMTPSDDFGDLVGIENHI
EAIKSVLCLESKEARIMVGIWGQSGIGKSTIGRALYSKLSIQFHHRAFITYKSTSGSDVS
GMKLRWEKELLSEILGQKDIKIEHFGVVEQRLKQQKVLILLDDVDSLEFLKTLVGKAEWF
GSGSRIIVITQDRQLLKAHEIDLIYEVEFPSEHLALTMLCRSAFGKDSPPDDFKELAFEV
AKLAGNLPLGLSVLGSSLKGRTKEWWMEMMPRLRNGLNGDIMKTLRVSYDRLHQKDQDMF
LYIACLFNGFEVSYVKDLLKDNVGFTMLTEKSLIRITPDGYIEMHNLLEKLGREIDRAKS
KGNPGKRRFLTNFEDIHEVVTEKTGTETLLGIRLPFEEYFSTRPLLIDKESFKGMRNLQY
LEIGYYGDLPQSLVYLPLKLRLLDWDDCPLKSLPSTFKAEYLVNLIMKYSKLEKLWEGTL
PLGSLKEMNLRYSNNLKEIPDLSLAINLEELDLVGCKSLVTLPSSIQNATKLIYLDMSDC
KKLESFPTDLNLESLEYLNLTGCPNLRNFPA
>match$11_742_854
LDYLDCLTRCMPCEFRPEQLAFLNVRGYKHEKLWEGIQSLGSLEGMDLSESENLTEIPDL
SKATKLESLILNNCKSLVTLPSTIGNLHRLVRLEMKECTGLEVLPTDVNLSSL
>match$11_853_927
SLETLDLSGCSSLRSFPLISTNIVWLYLENTAIEEIPSTIGNLHRLVRLEMKKCTGLEVL
PTDVNLSSLETLDLS
>match$11_945_1020
LYLENTAIEEIPDLSKATNLKNLKLNNCKSLVTLPTTIGNLQKLVSFEMKECTGLEVLPI
DVNLSSLMILDLSGCS
>match$11_1014_1086
LDLSGCSSLRTFPLISTNIVWLYLENTAIEEIPSTIGNLHRLVKLEMKECTGLEVLPTDV
NLSSLMILDLSGC
>match$11_1102_1379
LYLQNTAIEEVPCCIEDFTRLTVLMMYCCQRLKTISPNIFRLTRLELADFTDCRGVIKAL
SDATVVATMEDHVSCVPLSENIEYIWDKLYRVAYLQEHFSFRNCFKLDRDARELILRSCF
KPVALPGEEIPKYFTYRAYGDSLTVIVPQSSLSQNFLRFKACVVVEPLSKGKGFYPFLKV
NVGFNGKQYQKSFSKDAELELCKTDHLFFCSFKFRSEDLPSKLNFNDVEFKFCCSNRIKE
CGVRLMYVSQEENNQQTTRSEKRMRMTSGTSEEDINLP
```
