## Supplementary material for "RefPlantNLR: a comprehensive collection of experimentally validated plant NLRs": Candidate_sites_interpro.331.gff3

```
##gff-version 3
##feature-ontology http://song.cvs.sourceforge.net/viewvc/song/ontology/sofa.obo?revision=1.269
##interproscan-version 5.47-82.0
##sequence-region SOC3:0-3150 1 3150
SOC3:0-3150	provided_by_user	nucleic_acid	1	3150	.	+	.	ID=SOC3:0-3150;Name=SOC3:0-3150;md5=ca840992a99311860d27d72c410c64e
SOC3:0-3150_orf37	getorf	ORF	1	3147	.	+	.	Target=pep_SOC3:0-3150_1_3147 1 1049;ID=orf_SOC3:0-3150_1_3147;Name=SOC3:0-3150_orf37;md5=ca840992a99311860d27d72c410c64e
SOC3:0-3150_orf37	getorf	polypeptide	1	1049	.	+	.	ID=pep_SOC3:0-3150_1_3147;md5=9d357cb0609c4c8344bbc3f4b5d0f86a
SOC3:0-3150_orf37	Pfam	protein_match	11	178	5.3E-41	+	.	date=16-11-2020;Target=null 11 178;ID=match$1_11_178;signature_desc=TIR domain;Name=PF01582;status=T;Dbxref="InterPro:IPR000157"
SOC3:0-3150_orf37	SMART	protein_match	11	147	2.0E-43	+	.	date=16-11-2020;Target=null 11 147;ID=match$2_11_147;Name=SM00255;status=T;Dbxref="InterPro:IPR000157"
SOC3:0-3150_orf37	Gene3D	protein_match	6	177	1.5E-54	+	.	date=16-11-2020;Target=null 6 177;ID=match$3_6_177;Name=G3DSA:3.40.50.10140;status=T;Dbxref="InterPro:IPR035897"
SOC3:0-3150_orf37	PANTHER	protein_match	8	1033	0.0	+	.	date=16-11-2020;Target=null 8 1033;ID=match$4_8_1033;Name=PTHR11017;status=T
SOC3:0-3150_orf37	Pfam	protein_match	190	426	1.3E-22	+	.	date=16-11-2020;Target=null 190 426;ID=match$5_190_426;signature_desc=NB-ARC domain;Name=PF00931;status=T;Dbxref="InterPro:IPR002182"
SOC3:0-3150_orf37	PANTHER	protein_match	8	1033	0.0	+	.	date=16-11-2020;Target=null 8 1033;ID=match$6_8_1033;Name=PTHR11017:SF222;status=T
SOC3:0-3150_orf37	Gene3D	protein_match	740	890	3.9E-19	+	.	date=16-11-2020;Target=null 740 890;ID=match$7_740_890;Name=G3DSA:3.80.10.10;status=T;Dbxref="InterPro:IPR032675"
SOC3:0-3150_orf37	Gene3D	protein_match	891	987	1.9E-11	+	.	date=16-11-2020;Target=null 891 987;ID=match$7_891_987;Name=G3DSA:3.80.10.10;status=T;Dbxref="InterPro:IPR032675"
SOC3:0-3150_orf37	Gene3D	protein_match	532	683	1.6E-15	+	.	date=16-11-2020;Target=null 532 683;ID=match$7_532_683;Name=G3DSA:3.80.10.10;status=T;Dbxref="InterPro:IPR032675"
SOC3:0-3150_orf37	Pfam	protein_match	604	622	2.6E-6	+	.	date=16-11-2020;Target=null 604 622;ID=match$8_604_622;signature_desc=Leucine Rich Repeat;Name=PF07725;status=T;Dbxref="InterPro:IPR011713"
SOC3:0-3150_orf37	Gene3D	protein_match	178	338	4.6E-28	+	.	date=16-11-2020;Target=null 178 338;ID=match$9_178_338;Name=G3DSA:3.40.50.300;status=T
##FASTA
>pep_SOC3:0-3150_1_3147
MVSSSAPRVSKYDVFLSFRGEDTRKTIVSHLYAALDSRGIVTFKDDQRLEIGDHISDELH
RALGSSSFAVVVLSENYATSRWCLLELQLIMELMKEGRLEVFPIFYGVDPSVVRHQLGSF
SLVKYQGLEMVDKVLRWREALNLIANLSGVVSSHCVDEAIMVGEIARDISRRVTLMHKID
SGNIVGMKAHMEGLNHLLDQESNEVLLVGIWGMGGIGKTSIVKCLYDQLSPKFPAHCFIE
NIKSVSKDNGHDLKHLQKELLSSILCDDIRLWSVEAGCQEIKKRLGNQKVFLVLDGVDKV
AQVHALAKEKNWFGPGSRIIITTRDMGLLNTCGVEVVYEVKCLDDKDALQMFKQIAFEGG
LPPCEGFDQLSIRASKLAHGLPSAIQAYALFLRGRTASPEEWEEALGALESSLDENIMEI
LKISYEGLPKPHQNVFLHVVCLFNGDTLQRITSLLHGPIPQSSLWIRVLAEKSLIKISTN
GSVIMHKLVEQMGREIIRDDMSLARKFLRDPMEIRVALAFRDGGEQTECMCLHTCDMTCV
LSMEASVVGRMHNLKFLKVYKHVDYRESNLQLIPDQPFLPRSLRLFHWDAFPLRALPSGS
DPCFLVELNLRHSDLETLWSGTPMLKSLKRLDVTGSKHLKQLPDLSSITSLEELLLEQCT
RLEGIPECIGKRSTLKKLKLSYRGGRRSALRFFLRKSTRQQHIGLEFPDAKVKMDALINI
SIGGDITFEFRSKFRGYAEYVSFNSEQQIPIISAMSLQQAPWVISECNRFNSLRIMRFSH
KENGESFSFDVFPDFPDLKELKLVNLNIRKIPSGICHLDLLEKLDLSGNDFENLPEAMSS
LSRLKTLWLQNCFKLQELPKLTQVQTLTLTNCRNLRSLAKLSNTSQDEGRYCLLELCLEN
CKSVESLSDQLSHFTKLTCLDLSNHDFETLPSSIRDLTSLVTLCLNNCKKLKSVEKLPLS
LQFLDAHGCDSLEAGSAEHFEDIPNKEAHTRNDYFQETEMSSYVLKTQATRNRQTIRLPK
ITHAVMYVGIPICITLVAALVILLLRVFK
>match$1_11_178
KYDVFLSFRGEDTRKTIVSHLYAALDSRGIVTFKDDQRLEIGDHISDELHRALGSSSFAV
VVLSENYATSRWCLLELQLIMELMKEGRLEVFPIFYGVDPSVVRHQLGSFSLVKYQGLEM
VDKVLRWREALNLIANLSGVVSSHCVDEAIMVGEIARDISRRVTLMHK
>match$2_11_147
KYDVFLSFRGEDTRKTIVSHLYAALDSRGIVTFKDDQRLEIGDHISDELHRALGSSSFAV
VVLSENYATSRWCLLELQLIMELMKEGRLEVFPIFYGVDPSVVRHQLGSFSLVKYQGLEM
VDKVLRWREALNLIANL
>match$3_6_177
APRVSKYDVFLSFRGEDTRKTIVSHLYAALDSRGIVTFKDDQRLEIGDHISDELHRALGS
SSFAVVVLSENYATSRWCLLELQLIMELMKEGRLEVFPIFYGVDPSVVRHQLGSFSLVKY
QGLEMVDKVLRWREALNLIANLSGVVSSHCVDEAIMVGEIARDISRRVTLMH
>match$4_8_1033
RVSKYDVFLSFRGEDTRKTIVSHLYAALDSRGIVTFKDDQRLEIGDHISDELHRALGSSS
FAVVVLSENYATSRWCLLELQLIMELMKEGRLEVFPIFYGVDPSVVRHQLGSFSLVKYQG
LEMVDKVLRWREALNLIANLSGVVSSHCVDEAIMVGEIARDISRRVTLMHKIDSGNIVGM
KAHMEGLNHLLDQESNEVLLVGIWGMGGIGKTSIVKCLYDQLSPKFPAHCFIENIKSVSK
DNGHDLKHLQKELLSSILCDDIRLWSVEAGCQEIKKRLGNQKVFLVLDGVDKVAQVHALA
KEKNWFGPGSRIIITTRDMGLLNTCGVEVVYEVKCLDDKDALQMFKQIAFEGGLPPCEGF
DQLSIRASKLAHGLPSAIQAYALFLRGRTASPEEWEEALGALESSLDENIMEILKISYEG
LPKPHQNVFLHVVCLFNGDTLQRITSLLHGPIPQSSLWIRVLAEKSLIKISTNGSVIMHK
LVEQMGREIIRDDMSLARKFLRDPMEIRVALAFRDGGEQTECMCLHTCDMTCVLSMEASV
VGRMHNLKFLKVYKHVDYRESNLQLIPDQPFLPRSLRLFHWDAFPLRALPSGSDPCFLVE
LNLRHSDLETLWSGTPMLKSLKRLDVTGSKHLKQLPDLSSITSLEELLLEQCTRLEGIPE
CIGKRSTLKKLKLSYRGGRRSALRFFLRKSTRQQHIGLEFPDAKVKMDALINISIGGDIT
FEFRSKFRGYAEYVSFNSEQQIPIISAMSLQQAPWVISECNRFNSLRIMRFSHKENGESF
SFDVFPDFPDLKELKLVNLNIRKIPSGICHLDLLEKLDLSGNDFENLPEAMSSLSRLKTL
WLQNCFKLQELPKLTQVQTLTLTNCRNLRSLAKLSNTSQDEGRYCLLELCLENCKSVESL
SDQLSHFTKLTCLDLSNHDFETLPSSIRDLTSLVTLCLNNCKKLKSVEKLPLSLQFLDAH
GCDSLEAGSAEHFEDIPNKEAHTRNDYFQETEMSSYVLKTQATRNRQTIRLPKITHAVMY
VGIPIC
>match$5_190_426
HMEGLNHLLDQESNEVLLVGIWGMGGIGKTSIVKCLYDQLSPKFPAHCFIENIKSVSKDN
GHDLKHLQKELLSSILCDDIRLWSVEAGCQEIKKRLGNQKVFLVLDGVDKVAQVHALAKE
KNWFGPGSRIIITTRDMGLLNTCGVEVVYEVKCLDDKDALQMFKQIAFEGGLPPCEGFDQ
LSIRASKLAHGLPSAIQAYALFLRGRTASPEEWEEALGALESSLDENIMEILKISYE
>match$6_8_1033
RVSKYDVFLSFRGEDTRKTIVSHLYAALDSRGIVTFKDDQRLEIGDHISDELHRALGSSS
FAVVVLSENYATSRWCLLELQLIMELMKEGRLEVFPIFYGVDPSVVRHQLGSFSLVKYQG
LEMVDKVLRWREALNLIANLSGVVSSHCVDEAIMVGEIARDISRRVTLMHKIDSGNIVGM
KAHMEGLNHLLDQESNEVLLVGIWGMGGIGKTSIVKCLYDQLSPKFPAHCFIENIKSVSK
DNGHDLKHLQKELLSSILCDDIRLWSVEAGCQEIKKRLGNQKVFLVLDGVDKVAQVHALA
KEKNWFGPGSRIIITTRDMGLLNTCGVEVVYEVKCLDDKDALQMFKQIAFEGGLPPCEGF
DQLSIRASKLAHGLPSAIQAYALFLRGRTASPEEWEEALGALESSLDENIMEILKISYEG
LPKPHQNVFLHVVCLFNGDTLQRITSLLHGPIPQSSLWIRVLAEKSLIKISTNGSVIMHK
LVEQMGREIIRDDMSLARKFLRDPMEIRVALAFRDGGEQTECMCLHTCDMTCVLSMEASV
VGRMHNLKFLKVYKHVDYRESNLQLIPDQPFLPRSLRLFHWDAFPLRALPSGSDPCFLVE
LNLRHSDLETLWSGTPMLKSLKRLDVTGSKHLKQLPDLSSITSLEELLLEQCTRLEGIPE
CIGKRSTLKKLKLSYRGGRRSALRFFLRKSTRQQHIGLEFPDAKVKMDALINISIGGDIT
FEFRSKFRGYAEYVSFNSEQQIPIISAMSLQQAPWVISECNRFNSLRIMRFSHKENGESF
SFDVFPDFPDLKELKLVNLNIRKIPSGICHLDLLEKLDLSGNDFENLPEAMSSLSRLKTL
WLQNCFKLQELPKLTQVQTLTLTNCRNLRSLAKLSNTSQDEGRYCLLELCLENCKSVESL
SDQLSHFTKLTCLDLSNHDFETLPSSIRDLTSLVTLCLNNCKKLKSVEKLPLSLQFLDAH
GCDSLEAGSAEHFEDIPNKEAHTRNDYFQETEMSSYVLKTQATRNRQTIRLPKITHAVMY
VGIPIC
>match$7_532_683
LHTCDMTCVLSMEASVVGRMHNLKFLKVYKHVDYRESNLQLIPDQPFLPRSLRLFHWDAF
PLRALPSGSDPCFLVELNLRHSDLETLWSGTPMLKSLKRLDVTGSKHLKQLPDLSSITSL
EELLLEQCTRLEGIPECIGKRSTLKKLKLSYR
>match$7_740_890
YVSFNSEQQIPIISAMSLQQAPWVISECNRFNSLRIMRFSHKENGESFSFDVFPDFPDLK
ELKLVNLNIRKIPSGICHLDLLEKLDLSGNDFENLPEAMSSLSRLKTLWLQNCFKLQELP
KLTQVQTLTLTNCRNLRSLAKLSNTSQDEGR
>match$7_891_987
YCLLELCLENCKSVESLSDQLSHFTKLTCLDLSNHDFETLPSSIRDLTSLVTLCLNNCKK
LKSVEKLPLSLQFLDAHGCDSLEAGSAEHFEDIPNKE
>match$8_604_622
FLVELNLRHSDLETLWSGT
>match$9_178_338
KIDSGNIVGMKAHMEGLNHLLDQESNEVLLVGIWGMGGIGKTSIVKCLYDQLSPKFPAHC
FIENIKSVSKDNGHDLKHLQKELLSSILCDDIRLWSVEAGCQEIKKRLGNQKVFLVLDGV
DKVAQVHALAKEKNWFGPGSRIIITTRDMGLLNTCGVEVVY
```
