## Supplementary material for "RefPlantNLR: a comprehensive collection of experimentally validated plant NLRs": Candidate_sites_interpro.332.gff3

```
##gff-version 3
##feature-ontology http://song.cvs.sourceforge.net/viewvc/song/ontology/sofa.obo?revision=1.269
##interproscan-version 5.47-82.0
##sequence-region SSI4:0-3168 1 3168
SSI4:0-3168	provided_by_user	nucleic_acid	1	3168	.	+	.	ID=SSI4:0-3168;Name=SSI4:0-3168;md5=f3d66e4f4323f5fc94161273802f0362
SSI4:0-3168_orf32	getorf	ORF	1	3165	.	+	.	Target=pep_SSI4:0-3168_1_3165 1 1055;ID=orf_SSI4:0-3168_1_3165;Name=SSI4:0-3168_orf32;md5=f3d66e4f4323f5fc94161273802f0362
SSI4:0-3168_orf32	getorf	polypeptide	1	1055	.	+	.	ID=pep_SSI4:0-3168_1_3165;md5=fff4cc5dbcc4615a1ff3bb0525d1f24d
SSI4:0-3168_orf32	Pfam	protein_match	13	188	8.9E-49	+	.	date=16-11-2020;Target=null 13 188;ID=match$1_13_188;signature_desc=TIR domain;Name=PF01582;status=T;Dbxref="InterPro:IPR000157"
SSI4:0-3168_orf32	Pfam	protein_match	190	425	1.4E-26	+	.	date=16-11-2020;Target=null 190 425;ID=match$2_190_425;signature_desc=NB-ARC domain;Name=PF00931;status=T;Dbxref="InterPro:IPR002182"
SSI4:0-3168_orf32	Gene3D	protein_match	345	427	2.4E-5	+	.	date=16-11-2020;Target=null 345 427;ID=match$3_345_427;Name=G3DSA:1.10.8.430;status=T
SSI4:0-3168_orf32	Gene3D	protein_match	179	339	5.6E-31	+	.	date=16-11-2020;Target=null 179 339;ID=match$4_179_339;Name=G3DSA:3.40.50.300;status=T
SSI4:0-3168_orf32	SMART	protein_match	206	344	1.4E-5	+	.	date=16-11-2020;Target=null 206 344;ID=match$5_206_344;Name=SM00382;status=T;Dbxref="InterPro:IPR003593"
SSI4:0-3168_orf32	Gene3D	protein_match	511	845	1.8E-40	+	.	date=16-11-2020;Target=null 511 845;ID=match$6_511_845;Name=G3DSA:3.80.10.10;status=T;Dbxref="InterPro:IPR032675"
SSI4:0-3168_orf32	PANTHER	protein_match	13	1054	0.0	+	.	date=16-11-2020;Target=null 13 1054;ID=match$7_13_1054;Name=PTHR11017;status=T
SSI4:0-3168_orf32	SMART	protein_match	12	149	8.2E-53	+	.	date=16-11-2020;Target=null 12 149;ID=match$8_12_149;Name=SM00255;status=T;Dbxref="InterPro:IPR000157"
SSI4:0-3168_orf32	PANTHER	protein_match	13	1054	0.0	+	.	date=16-11-2020;Target=null 13 1054;ID=match$9_13_1054;Name=PTHR11017:SF291;status=T
SSI4:0-3168_orf32	Pfam	protein_match	602	621	3.5E-6	+	.	date=16-11-2020;Target=null 602 621;ID=match$10_602_621;signature_desc=Leucine Rich Repeat;Name=PF07725;status=T;Dbxref="InterPro:IPR011713"
SSI4:0-3168_orf32	Gene3D	protein_match	9	178	4.9E-61	+	.	date=16-11-2020;Target=null 9 178;ID=match$11_9_178;Name=G3DSA:3.40.50.10140;status=T;Dbxref="InterPro:IPR035897"
##FASTA
>pep_SSI4:0-3168_1_3165
MASSSCLSCIKRYQVFSSFHGPDVRKGFLSHLHSLFASKGITTFNDQKIERGQTIGPELI
QGIREARVSIVVLSKKYASSSWCLDELVEILNCKEALVQIVMTVFYEVDPSDVKKQSGEF
GKVFEKTCQGKNEEVEQRWRNALADVAIIAGEHSLNWDNEADMIQKIVTDVSDKLNLTPS
RDFEGMVGMEAHLTELKSLLSLESDEVKMIGIWGPAGIGKTTIARALFDRLSSIFPLICF
MENLKGSLTGVADHDSKLRLQNQLLSKILNQENMKIHHLGAIRERLHDQRVLIILDDVDD
LEQLEVLAEDPSWFGSGSRIIVTTEDKKILKAHRIKDIYHVNFPSKKEALEILCLSTFKQ
SSIPDGFEELANKVAELCGNLPLGLRVVGSSLRGESKQEWELQLSSIEASLDGKIETTLK
VGYERLSKKNQSLFLHIACFFNNQEVDYVTALLADRNLDVGNGFNILADRSLVRISTYGD
IVMHHLLQQLGRQIVHEQSDEPGKREFIIEPEEIRDVLTDETGTGSVKGISFDASNSEEV
SVGKGAFEGMPNLQFLRIYREYFNSEGTLQIPEDMKYLPPVRLLHWENYPRKSLPQRFHP
EHLVKIYMPRSKLKKLWGGIQPLPNIKSIDLSFSIRLKEIPNLSNATNLETLNLTHCKTL
VELPSSISNLHKLKKLKMSGCENLRVIPTNINLASLERLDMSGCSRLRTFPDISSNIDTL
NLGDTKIEDVPPSVGCWSRLIQLNISCGPLTRLMHVPPCITILILKGSDIERIPESIIGL
TRLHWLIVESCIKLKSILGLPSSLQGLDANDCVSLKRVRFSFHNPIHILNFNNCLKLDEE
AKRGIIQRSVSGYICLPGKNIPEEFTHKATGRSITIPLAPGTLSASSRFKASILILPVES
YENEVIRCSIRTKGGVEVHCCELPYHFLRFRSEHLYIFHGDLFPQGNKYHEVDVTMREIT
FEFSYTKIGDKIIECGVQIMTEGAEGDSSRELDSFETESSSSQVGNFEFGGNNNHHTDGN
GDGNYEAEGSKFSQDENIKTSKRTGFMSWLRKLGQ
>match$1_13_188
YQVFSSFHGPDVRKGFLSHLHSLFASKGITTFNDQKIERGQTIGPELIQGIREARVSIVV
LSKKYASSSWCLDELVEILNCKEALVQIVMTVFYEVDPSDVKKQSGEFGKVFEKTCQGKN
EEVEQRWRNALADVAIIAGEHSLNWDNEADMIQKIVTDVSDKLNLTPSRDFEGMVG
>match$2_190_425
EAHLTELKSLLSLESDEVKMIGIWGPAGIGKTTIARALFDRLSSIFPLICFMENLKGSLT
GVADHDSKLRLQNQLLSKILNQENMKIHHLGAIRERLHDQRVLIILDDVDDLEQLEVLAE
DPSWFGSGSRIIVTTEDKKILKAHRIKDIYHVNFPSKKEALEILCLSTFKQSSIPDGFEE
LANKVAELCGNLPLGLRVVGSSLRGESKQEWELQLSSIEASLDGKIETTLKVGYER
>match$3_345_427
SKKEALEILCLSTFKQSSIPDGFEELANKVAELCGNLPLGLRVVGSSLRGESKQEWELQL
SSIEASLDGKIETTLKVGYERLS
>match$4_179_339
PSRDFEGMVGMEAHLTELKSLLSLESDEVKMIGIWGPAGIGKTTIARALFDRLSSIFPLI
CFMENLKGSLTGVADHDSKLRLQNQLLSKILNQENMKIHHLGAIRERLHDQRVLIILDDV
DDLEQLEVLAEDPSWFGSGSRIIVTTEDKKILKAHRIKDIY
>match$5_206_344
EVKMIGIWGPAGIGKTTIARALFDRLSSIFPLICFMENLKGSLTGVADHDSKLRLQNQLL
SKILNQENMKIHHLGAIRERLHDQRVLIILDDVDDLEQLEVLAEDPSWFGSGSRIIVTTE
DKKILKAHRIKDIYHVNFP
>match$6_511_845
PEEIRDVLTDETGTGSVKGISFDASNSEEVSVGKGAFEGMPNLQFLRIYREYFNSEGTLQ
IPEDMKYLPPVRLLHWENYPRKSLPQRFHPEHLVKIYMPRSKLKKLWGGIQPLPNIKSID
LSFSIRLKEIPNLSNATNLETLNLTHCKTLVELPSSISNLHKLKKLKMSGCENLRVIPTN
INLASLERLDMSGCSRLRTFPDISSNIDTLNLGDTKIEDVPPSVGCWSRLIQLNISCGPL
TRLMHVPPCITILILKGSDIERIPESIIGLTRLHWLIVESCIKLKSILGLPSSLQGLDAN
DCVSLKRVRFSFHNPIHILNFNNCLKLDEEAKRGI
>match$7_13_1054
YQVFSSFHGPDVRKGFLSHLHSLFASKGITTFNDQKIERGQTIGPELIQGIREARVSIVV
LSKKYASSSWCLDELVEILNCKEALVQIVMTVFYEVDPSDVKKQSGEFGKVFEKTCQGKN
EEVEQRWRNALADVAIIAGEHSLNWDNEADMIQKIVTDVSDKLNLTPSRDFEGMVGMEAH
LTELKSLLSLESDEVKMIGIWGPAGIGKTTIARALFDRLSSIFPLICFMENLKGSLTGVA
DHDSKLRLQNQLLSKILNQENMKIHHLGAIRERLHDQRVLIILDDVDDLEQLEVLAEDPS
WFGSGSRIIVTTEDKKILKAHRIKDIYHVNFPSKKEALEILCLSTFKQSSIPDGFEELAN
KVAELCGNLPLGLRVVGSSLRGESKQEWELQLSSIEASLDGKIETTLKVGYERLSKKNQS
LFLHIACFFNNQEVDYVTALLADRNLDVGNGFNILADRSLVRISTYGDIVMHHLLQQLGR
QIVHEQSDEPGKREFIIEPEEIRDVLTDETGTGSVKGISFDASNSEEVSVGKGAFEGMPN
LQFLRIYREYFNSEGTLQIPEDMKYLPPVRLLHWENYPRKSLPQRFHPEHLVKIYMPRSK
LKKLWGGIQPLPNIKSIDLSFSIRLKEIPNLSNATNLETLNLTHCKTLVELPSSISNLHK
LKKLKMSGCENLRVIPTNINLASLERLDMSGCSRLRTFPDISSNIDTLNLGDTKIEDVPP
SVGCWSRLIQLNISCGPLTRLMHVPPCITILILKGSDIERIPESIIGLTRLHWLIVESCI
KLKSILGLPSSLQGLDANDCVSLKRVRFSFHNPIHILNFNNCLKLDEEAKRGIIQRSVSG
YICLPGKNIPEEFTHKATGRSITIPLAPGTLSASSRFKASILILPVESYENEVIRCSIRT
KGGVEVHCCELPYHFLRFRSEHLYIFHGDLFPQGNKYHEVDVTMREITFEFSYTKIGDKI
IECGVQIMTEGAEGDSSRELDSFETESSSSQVGNFEFGGNNNHHTDGNGDGNYEAEGSKF
SQDENIKTSKRTGFMSWLRKLG
>match$8_12_149
RYQVFSSFHGPDVRKGFLSHLHSLFASKGITTFNDQKIERGQTIGPELIQGIREARVSIV
VLSKKYASSSWCLDELVEILNCKEALVQIVMTVFYEVDPSDVKKQSGEFGKVFEKTCQGK
NEEVEQRWRNALADVAII
>match$9_13_1054
YQVFSSFHGPDVRKGFLSHLHSLFASKGITTFNDQKIERGQTIGPELIQGIREARVSIVV
LSKKYASSSWCLDELVEILNCKEALVQIVMTVFYEVDPSDVKKQSGEFGKVFEKTCQGKN
EEVEQRWRNALADVAIIAGEHSLNWDNEADMIQKIVTDVSDKLNLTPSRDFEGMVGMEAH
LTELKSLLSLESDEVKMIGIWGPAGIGKTTIARALFDRLSSIFPLICFMENLKGSLTGVA
DHDSKLRLQNQLLSKILNQENMKIHHLGAIRERLHDQRVLIILDDVDDLEQLEVLAEDPS
WFGSGSRIIVTTEDKKILKAHRIKDIYHVNFPSKKEALEILCLSTFKQSSIPDGFEELAN
KVAELCGNLPLGLRVVGSSLRGESKQEWELQLSSIEASLDGKIETTLKVGYERLSKKNQS
LFLHIACFFNNQEVDYVTALLADRNLDVGNGFNILADRSLVRISTYGDIVMHHLLQQLGR
QIVHEQSDEPGKREFIIEPEEIRDVLTDETGTGSVKGISFDASNSEEVSVGKGAFEGMPN
LQFLRIYREYFNSEGTLQIPEDMKYLPPVRLLHWENYPRKSLPQRFHPEHLVKIYMPRSK
LKKLWGGIQPLPNIKSIDLSFSIRLKEIPNLSNATNLETLNLTHCKTLVELPSSISNLHK
LKKLKMSGCENLRVIPTNINLASLERLDMSGCSRLRTFPDISSNIDTLNLGDTKIEDVPP
SVGCWSRLIQLNISCGPLTRLMHVPPCITILILKGSDIERIPESIIGLTRLHWLIVESCI
KLKSILGLPSSLQGLDANDCVSLKRVRFSFHNPIHILNFNNCLKLDEEAKRGIIQRSVSG
YICLPGKNIPEEFTHKATGRSITIPLAPGTLSASSRFKASILILPVESYENEVIRCSIRT
KGGVEVHCCELPYHFLRFRSEHLYIFHGDLFPQGNKYHEVDVTMREITFEFSYTKIGDKI
IECGVQIMTEGAEGDSSRELDSFETESSSSQVGNFEFGGNNNHHTDGNGDGNYEAEGSKF
SQDENIKTSKRTGFMSWLRKLG
>match$10_602_621
HLVKIYMPRSKLKKLWGGIQ
>match$11_9_178
CIKRYQVFSSFHGPDVRKGFLSHLHSLFASKGITTFNDQKIERGQTIGPELIQGIREARV
SIVVLSKKYASSSWCLDELVEILNCKEALVQIVMTVFYEVDPSDVKKQSGEFGKVFEKTC
QGKNEEVEQRWRNALADVAIIAGEHSLNWDNEADMIQKIVTDVSDKLNLT
```
