## Supplementary material for "RefPlantNLR: a comprehensive collection of experimentally validated plant NLRs": Candidate_sites_interpro.334.gff3

```
##gff-version 3
##feature-ontology http://song.cvs.sourceforge.net/viewvc/song/ontology/sofa.obo?revision=1.269
##interproscan-version 5.47-82.0
##sequence-region SUT1:0-2667 1 2667
SUT1:0-2667	provided_by_user	nucleic_acid	1	2667	.	+	.	ID=SUT1:0-2667;Name=SUT1:0-2667;md5=374ffdc466fc55bac9d8e9cd9c82ce4
SUT1:0-2667_orf24	getorf	ORF	1	2664	.	+	.	Target=pep_SUT1:0-2667_1_2664 1 888;ID=orf_SUT1:0-2667_1_2664;Name=SUT1:0-2667_orf24;md5=374ffdc466fc55bac9d8e9cd9c82ce4
SUT1:0-2667_orf24	getorf	polypeptide	1	888	.	+	.	ID=pep_SUT1:0-2667_1_2664;md5=7d7ff7d82ac88aa084442c82024438a2
SUT1:0-2667_orf24	PANTHER	protein_match	16	865	0.0	+	.	date=16-11-2020;Target=null 16 865;ID=match$1_16_865;Name=PTHR23155;status=T
SUT1:0-2667_orf24	Coils	protein_match	29	63	.	+	.	date=16-11-2020;Target=null 29 63;ID=match$2_29_63;Name=Coil;status=T
SUT1:0-2667_orf24	Gene3D	protein_match	494	652	2.6E-18	+	.	date=16-11-2020;Target=null 494 652;ID=match$3_494_652;Name=G3DSA:3.80.10.10;status=T;Dbxref="InterPro:IPR032675"
SUT1:0-2667_orf24	Gene3D	protein_match	314	401	9.9E-6	+	.	date=16-11-2020;Target=null 314 401;ID=match$4_314_401;Name=G3DSA:1.10.8.430;status=T
SUT1:0-2667_orf24	Pfam	protein_match	533	593	4.7E-8	+	.	date=16-11-2020;Target=null 533 593;ID=match$5_533_593;signature_desc=Leucine rich repeat;Name=PF13855;status=T;Dbxref="InterPro:IPR001611"
SUT1:0-2667_orf24	Gene3D	protein_match	139	308	4.4E-29	+	.	date=16-11-2020;Target=null 139 308;ID=match$6_139_308;Name=G3DSA:3.40.50.300;status=T
SUT1:0-2667_orf24	Gene3D	protein_match	653	855	1.6E-8	+	.	date=16-11-2020;Target=null 653 855;ID=match$7_653_855;Name=G3DSA:3.80.10.10;status=T;Dbxref="InterPro:IPR032675"
SUT1:0-2667_orf24	PANTHER	protein_match	16	865	0.0	+	.	date=16-11-2020;Target=null 16 865;ID=match$8_16_865;Name=PTHR23155:SF1044;status=T
SUT1:0-2667_orf24	Pfam	protein_match	161	400	1.0E-81	+	.	date=16-11-2020;Target=null 161 400;ID=match$9_161_400;signature_desc=NB-ARC domain;Name=PF00931;status=T;Dbxref="InterPro:IPR002182"
##FASTA
>pep_SUT1:0-2667_1_2664
MGGCVSVSISCDQLTKNVCSCLNRNGDYIHGLEENLTALQRALEQIEQRREDLLRKILSE
ERRGLQRLSVVQGWVSKVEAIVPRVNELVRMRSVQVQRLCLCGFCSKNLVSSYRYGKRVM
KMIEEVEVLRYQGDFAVVAERVDAARVEERPTRPMVAMDPMLESAWNRLMEDEIGILGLH
GMGGVGKTTLLSHINNRFSRVGGEFDIVIWIVVSKELQIQRIQDEIWEKLRSDNEKWKQK
TEDIKASNIYNVLKHKRFVLLLDDIWSKVDLTEVGVPFPSRENGCKIVFTTRLKEICGRM
GVDSDMEVRCLAPDDAWDLFTKKVGEITLGSHPEIPTVARTVAKKCRGLPLALNVIGETM
AYKRTVQEWRSAIDVLTSSAAEFSGMEDEILPILKYSYDNLKSEQLKLCFQYCALFPEDH
NIEKNDLVDYWIGEGFIDRNKGKAENQGYEIIGILVRSCLLMEENQETVKMHDVVREMAL
WIASDFGKQKENFIVQAGLQSRNIPEIEKWKVARRVSLMFNNIESIRDAPESPQLITLLL
RKNFLGHISSSFFRLMPMLVVLDLSMNRDLRHLPNEISECVSLQYLSLSRTRIRIWPAGL
VELRKLLYLNLEYTRMVESICGISGLTSLKVLRLFVSGFPEDPCVLNELQLLENLQTLTI
TLGLASILEQFLSNQRLASCTRALRIENLNPQSSVISFVATMDSLQELHFADSDIWEIKV
KRNETVLPLHIPTTTTFFPNLSQVSLEFCTRLRDLTWLIFAPNLTVLRVISASDLKEVIN
KEKAEQQNLIPFQELKELRLENVQMLKHIHRGPLPFPCLQKILVNGCSELRKLPLNFTSV
PRGDLVIEAHKKWIEILEWEDEATKARFLPTLKAFPENIDADGYEISF
>match$1_16_865
KNVCSCLNRNGDYIHGLEENLTALQRALEQIEQRREDLLRKILSEERRGLQRLSVVQGWV
SKVEAIVPRVNELVRMRSVQVQRLCLCGFCSKNLVSSYRYGKRVMKMIEEVEVLRYQGDF
AVVAERVDAARVEERPTRPMVAMDPMLESAWNRLMEDEIGILGLHGMGGVGKTTLLSHIN
NRFSRVGGEFDIVIWIVVSKELQIQRIQDEIWEKLRSDNEKWKQKTEDIKASNIYNVLKH
KRFVLLLDDIWSKVDLTEVGVPFPSRENGCKIVFTTRLKEICGRMGVDSDMEVRCLAPDD
AWDLFTKKVGEITLGSHPEIPTVARTVAKKCRGLPLALNVIGETMAYKRTVQEWRSAIDV
LTSSAAEFSGMEDEILPILKYSYDNLKSEQLKLCFQYCALFPEDHNIEKNDLVDYWIGEG
FIDRNKGKAENQGYEIIGILVRSCLLMEENQETVKMHDVVREMALWIASDFGKQKENFIV
QAGLQSRNIPEIEKWKVARRVSLMFNNIESIRDAPESPQLITLLLRKNFLGHISSSFFRL
MPMLVVLDLSMNRDLRHLPNEISECVSLQYLSLSRTRIRIWPAGLVELRKLLYLNLEYTR
MVESICGISGLTSLKVLRLFVSGFPEDPCVLNELQLLENLQTLTITLGLASILEQFLSNQ
RLASCTRALRIENLNPQSSVISFVATMDSLQELHFADSDIWEIKVKRNETVLPLHIPTTT
TFFPNLSQVSLEFCTRLRDLTWLIFAPNLTVLRVISASDLKEVINKEKAEQQNLIPFQEL
KELRLENVQMLKHIHRGPLPFPCLQKILVNGCSELRKLPLNFTSVPRGDLVIEAHKKWIE
ILEWEDEATK
>match$2_29_63
IHGLEENLTALQRALEQIEQRREDLLRKILSEERR
>match$3_494_652
IVQAGLQSRNIPEIEKWKVARRVSLMFNNIESIRDAPESPQLITLLLRKNFLGHISSSFF
RLMPMLVVLDLSMNRDLRHLPNEISECVSLQYLSLSRTRIRIWPAGLVELRKLLYLNLEY
TRMVESICGISGLTSLKVLRLFVSGFPEDPCVLNELQLL
>match$4_314_401
DDAWDLFTKKVGEITLGSHPEIPTVARTVAKKCRGLPLALNVIGETMAYKRTVQEWRSAI
DVLTSSAAEFSGMEDEILPILKYSYDNL
>match$5_533_593
PQLITLLLRKNFLGHISSSFFRLMPMLVVLDLSMNRDLRHLPNEISECVSLQYLSLSRTR
I
>match$6_139_308
AERVDAARVEERPTRPMVAMDPMLESAWNRLMEDEIGILGLHGMGGVGKTTLLSHINNRF
SRVGGEFDIVIWIVVSKELQIQRIQDEIWEKLRSDNEKWKQKTEDIKASNIYNVLKHKRF
VLLLDDIWSKVDLTEVGVPFPSRENGCKIVFTTRLKEICGRMGVDSDMEV
>match$7_653_855
ENLQTLTITLGLASILEQFLSNQRLASCTRALRIENLNPQSSVISFVATMDSLQELHFAD
SDIWEIKVKRNETVLPLHIPTTTTFFPNLSQVSLEFCTRLRDLTWLIFAPNLTVLRVISA
SDLKEVINKEKAEQQNLIPFQELKELRLENVQMLKHIHRGPLPFPCLQKILVNGCSELRK
LPLNFTSVPRGDLVIEAHKKWIE
>match$8_16_865
KNVCSCLNRNGDYIHGLEENLTALQRALEQIEQRREDLLRKILSEERRGLQRLSVVQGWV
SKVEAIVPRVNELVRMRSVQVQRLCLCGFCSKNLVSSYRYGKRVMKMIEEVEVLRYQGDF
AVVAERVDAARVEERPTRPMVAMDPMLESAWNRLMEDEIGILGLHGMGGVGKTTLLSHIN
NRFSRVGGEFDIVIWIVVSKELQIQRIQDEIWEKLRSDNEKWKQKTEDIKASNIYNVLKH
KRFVLLLDDIWSKVDLTEVGVPFPSRENGCKIVFTTRLKEICGRMGVDSDMEVRCLAPDD
AWDLFTKKVGEITLGSHPEIPTVARTVAKKCRGLPLALNVIGETMAYKRTVQEWRSAIDV
LTSSAAEFSGMEDEILPILKYSYDNLKSEQLKLCFQYCALFPEDHNIEKNDLVDYWIGEG
FIDRNKGKAENQGYEIIGILVRSCLLMEENQETVKMHDVVREMALWIASDFGKQKENFIV
QAGLQSRNIPEIEKWKVARRVSLMFNNIESIRDAPESPQLITLLLRKNFLGHISSSFFRL
MPMLVVLDLSMNRDLRHLPNEISECVSLQYLSLSRTRIRIWPAGLVELRKLLYLNLEYTR
MVESICGISGLTSLKVLRLFVSGFPEDPCVLNELQLLENLQTLTITLGLASILEQFLSNQ
RLASCTRALRIENLNPQSSVISFVATMDSLQELHFADSDIWEIKVKRNETVLPLHIPTTT
TFFPNLSQVSLEFCTRLRDLTWLIFAPNLTVLRVISASDLKEVINKEKAEQQNLIPFQEL
KELRLENVQMLKHIHRGPLPFPCLQKILVNGCSELRKLPLNFTSVPRGDLVIEAHKKWIE
ILEWEDEATK
>match$9_161_400
MLESAWNRLMEDEIGILGLHGMGGVGKTTLLSHINNRFSRVGGEFDIVIWIVVSKELQIQ
RIQDEIWEKLRSDNEKWKQKTEDIKASNIYNVLKHKRFVLLLDDIWSKVDLTEVGVPFPS
RENGCKIVFTTRLKEICGRMGVDSDMEVRCLAPDDAWDLFTKKVGEITLGSHPEIPTVAR
TVAKKCRGLPLALNVIGETMAYKRTVQEWRSAIDVLTSSAAEFSGMEDEILPILKYSYDN
```
