## Supplementary material for "RefPlantNLR: a comprehensive collection of experimentally validated plant NLRs": Candidate_sites_interpro.335.gff3

```
##gff-version 3
##feature-ontology http://song.cvs.sourceforge.net/viewvc/song/ontology/sofa.obo?revision=1.269
##interproscan-version 5.47-82.0
##sequence-region SpNBS-LRR:0-2316 1 2316
SpNBS-LRR:0-2316	provided_by_user	nucleic_acid	1	2316	.	+	.	ID=SpNBS-LRR:0-2316;Name=SpNBS-LRR:0-2316;md5=25cc6fa1d555d2e39afaa5f2d2a38b33
SpNBS-LRR:0-2316_orf20	getorf	ORF	1	2313	.	+	.	Target=pep_SpNBS-LRR:0-2316_1_2313 1 771;ID=orf_SpNBS-LRR:0-2316_1_2313;Name=SpNBS-LRR:0-2316_orf20;md5=25cc6fa1d555d2e39afaa5f2d2a38b33
SpNBS-LRR:0-2316_orf20	getorf	polypeptide	1	771	.	+	.	ID=pep_SpNBS-LRR:0-2316_1_2313;md5=e67267d92321f9691d7945220017aea7
SpNBS-LRR:0-2316_orf20	Gene3D	protein_match	502	771	3.2E-14	+	.	date=16-11-2020;Target=null 502 771;ID=match$1_502_771;Name=G3DSA:3.80.10.10;status=T;Dbxref="InterPro:IPR032675"
SpNBS-LRR:0-2316_orf20	SMART	protein_match	164	301	0.0046	+	.	date=16-11-2020;Target=null 164 301;ID=match$2_164_301;Name=SM00382;status=T;Dbxref="InterPro:IPR003593"
SpNBS-LRR:0-2316_orf20	Pfam	protein_match	154	386	2.2E-48	+	.	date=16-11-2020;Target=null 154 386;ID=match$3_154_386;signature_desc=NB-ARC domain;Name=PF00931;status=T;Dbxref="InterPro:IPR002182"
SpNBS-LRR:0-2316_orf20	Gene3D	protein_match	136	297	1.2E-29	+	.	date=16-11-2020;Target=null 136 297;ID=match$4_136_297;Name=G3DSA:3.40.50.300;status=T
SpNBS-LRR:0-2316_orf20	Coils	protein_match	427	447	.	+	.	date=16-11-2020;Target=null 427 447;ID=match$5_427_447;Name=Coil;status=T
SpNBS-LRR:0-2316_orf20	Gene3D	protein_match	300	382	6.6E-10	+	.	date=16-11-2020;Target=null 300 382;ID=match$6_300_382;Name=G3DSA:1.10.8.430;status=T
SpNBS-LRR:0-2316_orf20	PANTHER	protein_match	158	760	0.0	+	.	date=16-11-2020;Target=null 158 760;ID=match$7_158_760;Name=PTHR33463:SF86;status=T
SpNBS-LRR:0-2316_orf20	PANTHER	protein_match	158	760	0.0	+	.	date=16-11-2020;Target=null 158 760;ID=match$8_158_760;Name=PTHR33463;status=T
##FASTA
>pep_SpNBS-LRR:0-2316_1_2313
MCVGRVTDCLMQPPAQQIGYFFYYNSNITSLDNGSHKLDNITSGVQQRAEAARRNLQVIS
QDVEAWLNSVTKINSDVEGVMHGRVEVERGCFYGWCPNLKSRYSLSKRAKRITLAVIELR
NDGKDYVDFSYPAPPVVEIQAMSEEFDSRKLKEEEVMAALRDEDVSVIGICGMGGVGKTT
LAEKIRVRAKKERFFDEVVMVTVSQQPDLKTIQAEIAGGVGLTFQGDNFWNRGDQLRSRL
MGQDSILIILDDVWEALDLNKLGIPSCSNHNHQCKVTLTTRLRDVCETMEARKIIEVGIL
PEKEAWVLFRQKAGNSVADLSLHDTAKDVVKECKGLPLAIITVAGALKRKSKPSWEDALK
QLQKSTPKNIPGVIKNVYQSLKLSYDQLESDEVRYLFLLCSLFEEDSNIWHEQLLRYGMG
LGIFSEIENLEEARKRVCHLLETLKDRFLLSQGSGKNYVKMHDVVRDVAIYIASEGRHVF
MVSHSVNSEEFPRRTSYEPYSHMSIVAQKIDELPKPISFPRLEFLMLKLLEEPFKLQDDF
FIGMSKLNVLSLSGYEDSILTFPNSVQLLSNLRTLSLMNLKLDDISIIGELVTLEILIIR
DSTIDVLPVEIGNLSNLILLEFWNERVPLENISPGVLSRLVRLEELTLVKCSGDVIHSNL
DISSNLTRYYLNMGQQVHSYHDSSLMDNYNRIMVLNVIETTPLGDWICRMLKKSELVHSR
GNGSKNVLTELLGHGVQNMKDLLLADCDSMTHLLNIHCQNNIPFPKLERLE
>match$1_502_771
HMSIVAQKIDELPKPISFPRLEFLMLKLLEEPFKLQDDFFIGMSKLNVLSLSGYEDSILT
FPNSVQLLSNLRTLSLMNLKLDDISIIGELVTLEILIIRDSTIDVLPVEIGNLSNLILLE
FWNERVPLENISPGVLSRLVRLEELTLVKCSGDVIHSNLDISSNLTRYYLNMGQQVHSYH
DSSLMDNYNRIMVLNVIETTPLGDWICRMLKKSELVHSRGNGSKNVLTELLGHGVQNMKD
LLLADCDSMTHLLNIHCQNNIPFPKLERLE
>match$2_164_301
DVSVIGICGMGGVGKTTLAEKIRVRAKKERFFDEVVMVTVSQQPDLKTIQAEIAGGVGLT
FQGDNFWNRGDQLRSRLMGQDSILIILDDVWEALDLNKLGIPSCSNHNHQCKVTLTTRLR
DVCETMEARKIIEVGILP
>match$3_154_386
EEVMAALRDEDVSVIGICGMGGVGKTTLAEKIRVRAKKERFFDEVVMVTVSQQPDLKTIQ
AEIAGGVGLTFQGDNFWNRGDQLRSRLMGQDSILIILDDVWEALDLNKLGIPSCSNHNHQ
CKVTLTTRLRDVCETMEARKIIEVGILPEKEAWVLFRQKAGNSVADLSLHDTAKDVVKEC
KGLPLAIITVAGALKRKSKPSWEDALKQLQKSTPKNIPGVIKNVYQSLKLSYD
>match$4_136_297
VVEIQAMSEEFDSRKLKEEEVMAALRDEDVSVIGICGMGGVGKTTLAEKIRVRAKKERFF
DEVVMVTVSQQPDLKTIQAEIAGGVGLTFQGDNFWNRGDQLRSRLMGQDSILIILDDVWE
ALDLNKLGIPSCSNHNHQCKVTLTTRLRDVCETMEARKIIEV
>match$5_427_447
IENLEEARKRVCHLLETLKDR
>match$6_300_382
LPEKEAWVLFRQKAGNSVADLSLHDTAKDVVKECKGLPLAIITVAGALKRKSKPSWEDAL
KQLQKSTPKNIPGVIKNVYQSLK
>match$7_158_760
AALRDEDVSVIGICGMGGVGKTTLAEKIRVRAKKERFFDEVVMVTVSQQPDLKTIQAEIA
GGVGLTFQGDNFWNRGDQLRSRLMGQDSILIILDDVWEALDLNKLGIPSCSNHNHQCKVT
LTTRLRDVCETMEARKIIEVGILPEKEAWVLFRQKAGNSVADLSLHDTAKDVVKECKGLP
LAIITVAGALKRKSKPSWEDALKQLQKSTPKNIPGVIKNVYQSLKLSYDQLESDEVRYLF
LLCSLFEEDSNIWHEQLLRYGMGLGIFSEIENLEEARKRVCHLLETLKDRFLLSQGSGKN
YVKMHDVVRDVAIYIASEGRHVFMVSHSVNSEEFPRRTSYEPYSHMSIVAQKIDELPKPI
SFPRLEFLMLKLLEEPFKLQDDFFIGMSKLNVLSLSGYEDSILTFPNSVQLLSNLRTLSL
MNLKLDDISIIGELVTLEILIIRDSTIDVLPVEIGNLSNLILLEFWNERVPLENISPGVL
SRLVRLEELTLVKCSGDVIHSNLDISSNLTRYYLNMGQQVHSYHDSSLMDNYNRIMVLNV
IETTPLGDWICRMLKKSELVHSRGNGSKNVLTELLGHGVQNMKDLLLADCDSMTHLLNIH
CQN
>match$8_158_760
AALRDEDVSVIGICGMGGVGKTTLAEKIRVRAKKERFFDEVVMVTVSQQPDLKTIQAEIA
GGVGLTFQGDNFWNRGDQLRSRLMGQDSILIILDDVWEALDLNKLGIPSCSNHNHQCKVT
LTTRLRDVCETMEARKIIEVGILPEKEAWVLFRQKAGNSVADLSLHDTAKDVVKECKGLP
LAIITVAGALKRKSKPSWEDALKQLQKSTPKNIPGVIKNVYQSLKLSYDQLESDEVRYLF
LLCSLFEEDSNIWHEQLLRYGMGLGIFSEIENLEEARKRVCHLLETLKDRFLLSQGSGKN
YVKMHDVVRDVAIYIASEGRHVFMVSHSVNSEEFPRRTSYEPYSHMSIVAQKIDELPKPI
SFPRLEFLMLKLLEEPFKLQDDFFIGMSKLNVLSLSGYEDSILTFPNSVQLLSNLRTLSL
MNLKLDDISIIGELVTLEILIIRDSTIDVLPVEIGNLSNLILLEFWNERVPLENISPGVL
SRLVRLEELTLVKCSGDVIHSNLDISSNLTRYYLNMGQQVHSYHDSSLMDNYNRIMVLNV
IETTPLGDWICRMLKKSELVHSRGNGSKNVLTELLGHGVQNMKDLLLADCDSMTHLLNIH
CQN
```
