## Supplementary material for "RefPlantNLR: a comprehensive collection of experimentally validated plant NLRs": Candidate_sites_interpro.336.gff3

```
##gff-version 3
##feature-ontology http://song.cvs.sourceforge.net/viewvc/song/ontology/sofa.obo?revision=1.269
##interproscan-version 5.47-82.0
##sequence-region Sr13:0-2847 1 2847
Sr13:0-2847	provided_by_user	nucleic_acid	1	2847	.	+	.	ID=Sr13:0-2847;Name=Sr13:0-2847;md5=8f143720cf28d706814bafb7a20a6e1a
Sr13:0-2847_orf34	getorf	ORF	1	2844	.	+	.	Target=pep_Sr13:0-2847_1_2844 1 948;ID=orf_Sr13:0-2847_1_2844;Name=Sr13:0-2847_orf34;md5=8f143720cf28d706814bafb7a20a6e1a
Sr13:0-2847_orf34	getorf	polypeptide	1	948	.	+	.	ID=pep_Sr13:0-2847_1_2844;md5=41d314df9c4ca54db400120c3cb73501
Sr13:0-2847_orf34	PANTHER	protein_match	4	929	0.0	+	.	date=16-11-2020;Target=null 4 929;ID=match$1_4_929;Name=PTHR23155:SF1011;status=T
Sr13:0-2847_orf34	Pfam	protein_match	12	99	5.3E-22	+	.	date=16-11-2020;Target=null 12 99;ID=match$2_12_99;signature_desc=Rx N-terminal domain;Name=PF18052;status=T;Dbxref="InterPro:IPR041118"
Sr13:0-2847_orf34	Gene3D	protein_match	155	325	1.8E-33	+	.	date=16-11-2020;Target=null 155 325;ID=match$3_155_325;Name=G3DSA:3.40.50.300;status=T
Sr13:0-2847_orf34	PANTHER	protein_match	4	929	0.0	+	.	date=16-11-2020;Target=null 4 929;ID=match$4_4_929;Name=PTHR23155;status=T
Sr13:0-2847_orf34	Pfam	protein_match	194	422	2.9E-44	+	.	date=16-11-2020;Target=null 194 422;ID=match$5_194_422;signature_desc=NB-ARC domain;Name=PF00931;status=T;Dbxref="InterPro:IPR002182"
Sr13:0-2847_orf34	Gene3D	protein_match	553	906	4.5E-35	+	.	date=16-11-2020;Target=null 553 906;ID=match$6_553_906;Name=G3DSA:3.80.10.10;status=T;Dbxref="InterPro:IPR032675"
##FASTA
>pep_Sr13:0-2847_1_2844
MEAALVTVATGVLKPVLGKLATLLGDEYKRFKGVRKEIRSLTHELAAMEAFLLKMSEEEE
DLNVQDKVWMNEVRELSYDMEDAIDDFMQSVGDKEEKPDGFIDKIKSSLGKLGNMKARHR
IGKEIQDLKKQIIEVGDRNARYKGREIFSKAVNVTVDPRALAIFEHASKLVGIDEPKAEL
IKLLTDKDGVASTQQQVKMVSIVGSGGMGKTTLANQVYQELKEKFKCKAFISVSRNPDMT
NILRTLLSEVGCQDYADTEAGSIQQLIRKITDYLAEKRYIIVIDDIWDVKTWDVIKCAFP
MTRCGGVIITTTRLSDVARSCHSSIGGHIYNIRPLNMEHSRQLFHRRLFSSEEDCPSSLV
KVSNQILEKCDGLPLAIIAIAGLLANTGRSEHLWNQVKDSIGRALERNPNVEVMIKILSL
SYFDLPPHLKTCLLYLSIFPEDSIIEKKTLISRWIAEGFIQKEGIYTAYEVGVRCFNELI
NRSLIQPVKKDDYRGKSCRVHDIILDFIVSKSIEENFVTFAGVPSLTTVTQGKVRRLSMQ
VEGKGDSILPMSPILSHVRSFNVFRNRVNIHSTMEFRHLRVVDFNDSLLENHHLANVGRL
LQLRYLSIYMTAVSELPEQIGHLQCLEMLDIRYTMVSELPASIVNLGKLAHLLLGSEDTC
VKFPDGIAKMQALETLDEVDASKQSYNFLQGLGRLKNLRKLHIDYHDVAQEDKEVIASSL
GKLCTQNLCSLTMRGNDDDDFLLNTWCTSPPLNLRKLVIWGCIFPKVPHWVGSLVNLQKL
RLHVGKEIRHEDICILGALPALLTLGLKGMQKQPSCEDGRLAVSGEAGFRCLRKFKYCRW
GDRMDLMFTAKCMPKLEKLKIIFYRHAQDEAPIIPAFDFGIENLSRLTTFKCHLGCRPMA
TRTFDAVKASLDRVVRAHPNHLTVIFSYPLRTSDMTYTFHDCYMRSQD
>match$1_4_929
ALVTVATGVLKPVLGKLATLLGDEYKRFKGVRKEIRSLTHELAAMEAFLLKMSEEEEDLN
VQDKVWMNEVRELSYDMEDAIDDFMQSVGDKEEKPDGFIDKIKSSLGKLGNMKARHRIGK
EIQDLKKQIIEVGDRNARYKGREIFSKAVNVTVDPRALAIFEHASKLVGIDEPKAELIKL
LTDKDGVASTQQQVKMVSIVGSGGMGKTTLANQVYQELKEKFKCKAFISVSRNPDMTNIL
RTLLSEVGCQDYADTEAGSIQQLIRKITDYLAEKRYIIVIDDIWDVKTWDVIKCAFPMTR
CGGVIITTTRLSDVARSCHSSIGGHIYNIRPLNMEHSRQLFHRRLFSSEEDCPSSLVKVS
NQILEKCDGLPLAIIAIAGLLANTGRSEHLWNQVKDSIGRALERNPNVEVMIKILSLSYF
DLPPHLKTCLLYLSIFPEDSIIEKKTLISRWIAEGFIQKEGIYTAYEVGVRCFNELINRS
LIQPVKKDDYRGKSCRVHDIILDFIVSKSIEENFVTFAGVPSLTTVTQGKVRRLSMQVEG
KGDSILPMSPILSHVRSFNVFRNRVNIHSTMEFRHLRVVDFNDSLLENHHLANVGRLLQL
RYLSIYMTAVSELPEQIGHLQCLEMLDIRYTMVSELPASIVNLGKLAHLLLGSEDTCVKF
PDGIAKMQALETLDEVDASKQSYNFLQGLGRLKNLRKLHIDYHDVAQEDKEVIASSLGKL
CTQNLCSLTMRGNDDDDFLLNTWCTSPPLNLRKLVIWGCIFPKVPHWVGSLVNLQKLRLH
VGKEIRHEDICILGALPALLTLGLKGMQKQPSCEDGRLAVSGEAGFRCLRKFKYCRWGDR
MDLMFTAKCMPKLEKLKIIFYRHAQDEAPIIPAFDFGIENLSRLTTFKCHLGCRPMATRT
FDAVKASLDRVVRAHPNHLTVIFSYP
>match$2_12_99
VLKPVLGKLATLLGDEYKRFKGVRKEIRSLTHELAAMEAFLLKMSEEEEDLNVQDKVWMN
EVRELSYDMEDAIDDFMQSVGDKEEKPD
>match$3_155_325
TVDPRALAIFEHASKLVGIDEPKAELIKLLTDKDGVASTQQQVKMVSIVGSGGMGKTTLA
NQVYQELKEKFKCKAFISVSRNPDMTNILRTLLSEVGCQDYADTEAGSIQQLIRKITDYL
AEKRYIIVIDDIWDVKTWDVIKCAFPMTRCGGVIITTTRLSDVARSCHSSI
>match$4_4_929
ALVTVATGVLKPVLGKLATLLGDEYKRFKGVRKEIRSLTHELAAMEAFLLKMSEEEEDLN
VQDKVWMNEVRELSYDMEDAIDDFMQSVGDKEEKPDGFIDKIKSSLGKLGNMKARHRIGK
EIQDLKKQIIEVGDRNARYKGREIFSKAVNVTVDPRALAIFEHASKLVGIDEPKAELIKL
LTDKDGVASTQQQVKMVSIVGSGGMGKTTLANQVYQELKEKFKCKAFISVSRNPDMTNIL
RTLLSEVGCQDYADTEAGSIQQLIRKITDYLAEKRYIIVIDDIWDVKTWDVIKCAFPMTR
CGGVIITTTRLSDVARSCHSSIGGHIYNIRPLNMEHSRQLFHRRLFSSEEDCPSSLVKVS
NQILEKCDGLPLAIIAIAGLLANTGRSEHLWNQVKDSIGRALERNPNVEVMIKILSLSYF
DLPPHLKTCLLYLSIFPEDSIIEKKTLISRWIAEGFIQKEGIYTAYEVGVRCFNELINRS
LIQPVKKDDYRGKSCRVHDIILDFIVSKSIEENFVTFAGVPSLTTVTQGKVRRLSMQVEG
KGDSILPMSPILSHVRSFNVFRNRVNIHSTMEFRHLRVVDFNDSLLENHHLANVGRLLQL
RYLSIYMTAVSELPEQIGHLQCLEMLDIRYTMVSELPASIVNLGKLAHLLLGSEDTCVKF
PDGIAKMQALETLDEVDASKQSYNFLQGLGRLKNLRKLHIDYHDVAQEDKEVIASSLGKL
CTQNLCSLTMRGNDDDDFLLNTWCTSPPLNLRKLVIWGCIFPKVPHWVGSLVNLQKLRLH
VGKEIRHEDICILGALPALLTLGLKGMQKQPSCEDGRLAVSGEAGFRCLRKFKYCRWGDR
MDLMFTAKCMPKLEKLKIIFYRHAQDEAPIIPAFDFGIENLSRLTTFKCHLGCRPMATRT
FDAVKASLDRVVRAHPNHLTVIFSYP
>match$5_194_422
QQQVKMVSIVGSGGMGKTTLANQVYQELKEKFKCKAFISVSRNPDMTNILRTLLSEVGCQ
DYADTEAGSIQQLIRKITDYLAEKRYIIVIDDIWDVKTWDVIKCAFPMTRCGGVIITTTR
LSDVARSCHSSIGGHIYNIRPLNMEHSRQLFHRRLFSSEEDCPSSLVKVSNQILEKCDGL
PLAIIAIAGLLANTGRSEHLWNQVKDSIGRALERNPNVEVMIKILSLSY
>match$6_553_906
PILSHVRSFNVFRNRVNIHSTMEFRHLRVVDFNDSLLENHHLANVGRLLQLRYLSIYMTA
VSELPEQIGHLQCLEMLDIRYTMVSELPASIVNLGKLAHLLLGSEDTCVKFPDGIAKMQA
LETLDEVDASKQSYNFLQGLGRLKNLRKLHIDYHDVAQEDKEVIASSLGKLCTQNLCSLT
MRGNDDDDFLLNTWCTSPPLNLRKLVIWGCIFPKVPHWVGSLVNLQKLRLHVGKEIRHED
ICILGALPALLTLGLKGMQKQPSCEDGRLAVSGEAGFRCLRKFKYCRWGDRMDLMFTAKC
MPKLEKLKIIFYRHAQDEAPIIPAFDFGIENLSRLTTFKCHLGCRPMATRTFDA
```
