## Supplementary material for "RefPlantNLR: a comprehensive collection of experimentally validated plant NLRs": Candidate_sites_interpro.337.gff3

```
##gff-version 3
##feature-ontology http://song.cvs.sourceforge.net/viewvc/song/ontology/sofa.obo?revision=1.269
##interproscan-version 5.47-82.0
##sequence-region Sr21:0-4875 1 4875
Sr21:0-4875	provided_by_user	nucleic_acid	1	4875	.	+	.	ID=Sr21:0-4875;Name=Sr21:0-4875;md5=e3ee93f920cbc86a4064bcdd789c5cbd
Sr21:0-4875_orf55	getorf	ORF	1	4872	.	+	.	Target=pep_Sr21:0-4875_1_4872 1 1624;ID=orf_Sr21:0-4875_1_4872;Name=Sr21:0-4875_orf55;md5=e3ee93f920cbc86a4064bcdd789c5cbd
Sr21:0-4875_orf55	getorf	polypeptide	1	1624	.	+	.	ID=pep_Sr21:0-4875_1_4872;md5=9570d7f1b9ded1f8b3959b2642d9eb3a
Sr21:0-4875_orf55	Gene3D	protein_match	930	1218	2.7E-7	+	.	date=16-11-2020;Target=null 930 1218;ID=match$1_930_1218;Name=G3DSA:3.80.10.10;status=T;Dbxref="InterPro:IPR032675"
Sr21:0-4875_orf55	Gene3D	protein_match	765	929	1.6E-11	+	.	date=16-11-2020;Target=null 765 929;ID=match$2_765_929;Name=G3DSA:3.80.10.10;status=T;Dbxref="InterPro:IPR032675"
Sr21:0-4875_orf55	PANTHER	protein_match	12	1579	0.0	+	.	date=16-11-2020;Target=null 12 1579;ID=match$3_12_1579;Name=PTHR23155:SF1133;status=T
Sr21:0-4875_orf55	Gene3D	protein_match	1242	1480	5.5E-10	+	.	date=16-11-2020;Target=null 1242 1480;ID=match$4_1242_1480;Name=G3DSA:3.80.10.10;status=T;Dbxref="InterPro:IPR032675"
Sr21:0-4875_orf55	Pfam	protein_match	228	469	1.9E-45	+	.	date=16-11-2020;Target=null 228 469;ID=match$5_228_469;signature_desc=NB-ARC domain;Name=PF00931;status=T;Dbxref="InterPro:IPR002182"
Sr21:0-4875_orf55	Gene3D	protein_match	1481	1602	1.0E-8	+	.	date=16-11-2020;Target=null 1481 1602;ID=match$6_1481_1602;Name=G3DSA:3.80.10.10;status=T;Dbxref="InterPro:IPR032675"
Sr21:0-4875_orf55	PANTHER	protein_match	12	1579	0.0	+	.	date=16-11-2020;Target=null 12 1579;ID=match$7_12_1579;Name=PTHR23155;status=T
Sr21:0-4875_orf55	Pfam	protein_match	14	102	2.3E-14	+	.	date=16-11-2020;Target=null 14 102;ID=match$8_14_102;signature_desc=Rx N-terminal domain;Name=PF18052;status=T;Dbxref="InterPro:IPR041118"
Sr21:0-4875_orf55	Gene3D	protein_match	203	380	6.6E-38	+	.	date=16-11-2020;Target=null 203 380;ID=match$9_203_380;Name=G3DSA:3.40.50.300;status=T
Sr21:0-4875_orf55	Gene3D	protein_match	577	759	8.0E-9	+	.	date=16-11-2020;Target=null 577 759;ID=match$10_577_759;Name=G3DSA:3.80.10.10;status=T;Dbxref="InterPro:IPR032675"
##FASTA
>pep_Sr21:0-4875_1_4872
MSGLLGTVVDATIGWLVQSILDSFFTGRMEAWTREIGLAEDVEKLKFQMRDVQMVLAAAE
GRRIDNMPLALSLDGLRELLYDSEDVMDELDYYRLEQQITEGKGCSAPTGTNLEGSYVSS
STLSSVVKSVCSATSQITDWISRGRKRKREEEGPAHCNMLPFEIKDSISKRINVIVNLLC
SSSNSVKGVLQLENLRTMATSSKSQNIARDHRMTTSVPIEYKVYGRDAERDEIIDLLIKG
GSSDLNVLPVVGSGGIGKTTLVRYVYHAKRIKDHFDLLIWVCVSTNFDVVGLTLQILDHV
CEDRPYEKKSSLNKLQEILQENIRNKRFLLVMDDMWEEKDRGGWIKLLAPLKSNKVKGCM
VLATTRTKSVAKMIGTMDEITLTGLDEKEFWLFFKACAFRNDNREHHPSLQSIGKQIAKA
LKGFPLAAQSVGALLSTEVSYQHWTTVRDKWKSLQGYDDDILPILKLSYDYLPVYLQRCF
SYCSLYPEDYGFDGKELVHAWISQNFVQCKDPTIRLEETGHEYLEKLVDLGFFQKDGSHY
VMHDLMHALAGMVSSNECATIDGLKSGAIRASVRHLSIIITDYDKDEHVSNSSEKFDKIL
QKVSWHKLRTLMLFGRSSIHLSGPLRTLCNVAKCLRLLSVTGADISSIYNSSNLFHLRYI
SAYRVSNPAFRQALTRCYHLQVLDVGISGNLDVPTDMNNLVNLRHLIAHEKVHHAIDCVS
NMTSLQELKFKVQNVGSFEIGQLQSMNELVSLGVSQLENVKTKEEAWAAMLTHKEYLETL
FLSWENSSMSLQPEAAEDVLDGLQPHQNLKTLEITGYGGAISPTWLSSAFSVTSLQILHL
EECREWQILSTHGMHSLRKLTLIRMLNLMELSVPSLVELILIGMPKLKKCTGSYGMDLTS
HLSVLMIKNCPQLNELTLFQSYSSFDAEQKSWFPSLSKLSIGQCPHIINNWPILPLREMG
ALKELELMDLHVVRVSVPSLEKLVLTKMPILEYCSSLTTSPPLQSSPPEGDQNELVSNLR
RLTIHDCPCLIVSHPLPPSALISELSISGVSTLPTMRINWRHFTIESNELCMLDESILAF
HNLRGITLFQIRSCPNLISLSSESFSQLIALETLSIHECPNLTMSNIMPEVVQENSTSTS
SLVPPSLKRVNISTCGVTGRWLSQLLSHSQSLEELLLTGCPQIKFLSISQPRETEGTSSL
VSAVTTSAQDEHELKLPYNLLCSLKALWIQLSLDLEFCGGYRDFAGFTSLMDLVLFGCPK
LVSSLVGETKDDGTMEVGLLPPALEKVTISPLPESLRSFTPQGLLHLKELSLFYGPCLKS
VQLHSCTSLVELGITGCVQLAVLEGLQFLTSLRSLDIEMSPELSSAWDLKLQEQEQGGNQ
IQLLPPSLDKLEIRALTDSVQSHLLSCLPAITKLAIGRSPELTSLQLGCCTALKELEIEK
CDSLESIEGLQFCRNLKSLRVFNSPGLASFLELVSHQQGASVTLSGLQTLEASDGSVLST
HFCKQLTSLRLLQFGSEASEGRGESLVSLTEEQEGALQLLTSLQELQFRRCQNLLSLPAN
LNSLTSLETLSIIHCKSITRLPDMGLPTSLRYLKLFYCSEELAVQCRIVATEKLRVRIDR
QDVN
>match$1_930_1218
KSWFPSLSKLSIGQCPHIINNWPILPLREMGALKELELMDLHVVRVSVPSLEKLVLTKMP
ILEYCSSLTTSPPLQSSPPEGDQNELVSNLRRLTIHDCPCLIVSHPLPPSALISELSISG
VSTLPTMRINWRHFTIESNELCMLDESILAFHNLRGITLFQIRSCPNLISLSSESFSQLI
ALETLSIHECPNLTMSNIMPEVVQENSTSTSSLVPPSLKRVNISTCGVTGRWLSQLLSHS
QSLEELLLTGCPQIKFLSISQPRETEGTSSLVSAVTTSAQDEHELKLPY
>match$2_765_929
EAWAAMLTHKEYLETLFLSWENSSMSLQPEAAEDVLDGLQPHQNLKTLEITGYGGAISPT
WLSSAFSVTSLQILHLEECREWQILSTHGMHSLRKLTLIRMLNLMELSVPSLVELILIGM
PKLKKCTGSYGMDLTSHLSVLMIKNCPQLNELTLFQSYSSFDAEQ
>match$3_12_1579
TIGWLVQSILDSFFTGRMEAWTREIGLAEDVEKLKFQMRDVQMVLAAAEGRRIDNMPLAL
SLDGLRELLYDSEDVMDELDYYRLEQQITEGKGCSAPTGTNLEGSYVSSSTLSSVVKSVC
SATSQITDWISRGRKRKREEEGPAHCNMLPFEIKDSISKRINVIVNLLCSSSNSVKGVLQ
LENLRTMATSSKSQNIARDHRMTTSVPIEYKVYGRDAERDEIIDLLIKGGSSDLNVLPVV
GSGGIGKTTLVRYVYHAKRIKDHFDLLIWVCVSTNFDVVGLTLQILDHVCEDRPYEKKSS
LNKLQEILQENIRNKRFLLVMDDMWEEKDRGGWIKLLAPLKSNKVKGCMVLATTRTKSVA
KMIGTMDEITLTGLDEKEFWLFFKACAFRNDNREHHPSLQSIGKQIAKALKGFPLAAQSV
GALLSTEVSYQHWTTVRDKWKSLQGYDDDILPILKLSYDYLPVYLQRCFSYCSLYPEDYG
FDGKELVHAWISQNFVQCKDPTIRLEETGHEYLEKLVDLGFFQKDGSHYVMHDLMHALAG
MVSSNECATIDGLKSGAIRASVRHLSIIITDYDKDEHVSNSSEKFDKILQKVSWHKLRTL
MLFGRSSIHLSGPLRTLCNVAKCLRLLSVTGADISSIYNSSNLFHLRYISAYRVSNPAFR
QALTRCYHLQVLDVGISGNLDVPTDMNNLVNLRHLIAHEKVHHAIDCVSNMTSLQELKFK
VQNVGSFEIGQLQSMNELVSLGVSQLENVKTKEEAWAAMLTHKEYLETLFLSWENSSMSL
QPEAAEDVLDGLQPHQNLKTLEITGYGGAISPTWLSSAFSVTSLQILHLEECREWQILST
HGMHSLRKLTLIRMLNLMELSVPSLVELILIGMPKLKKCTGSYGMDLTSHLSVLMIKNCP
QLNELTLFQSYSSFDAEQKSWFPSLSKLSIGQCPHIINNWPILPLREMGALKELELMDLH
VVRVSVPSLEKLVLTKMPILEYCSSLTTSPPLQSSPPEGDQNELVSNLRRLTIHDCPCLI
VSHPLPPSALISELSISGVSTLPTMRINWRHFTIESNELCMLDESILAFHNLRGITLFQI
RSCPNLISLSSESFSQLIALETLSIHECPNLTMSNIMPEVVQENSTSTSSLVPPSLKRVN
ISTCGVTGRWLSQLLSHSQSLEELLLTGCPQIKFLSISQPRETEGTSSLVSAVTTSAQDE
HELKLPYNLLCSLKALWIQLSLDLEFCGGYRDFAGFTSLMDLVLFGCPKLVSSLVGETKD
DGTMEVGLLPPALEKVTISPLPESLRSFTPQGLLHLKELSLFYGPCLKSVQLHSCTSLVE
LGITGCVQLAVLEGLQFLTSLRSLDIEMSPELSSAWDLKLQEQEQGGNQIQLLPPSLDKL
EIRALTDSVQSHLLSCLPAITKLAIGRSPELTSLQLGCCTALKELEIEKCDSLESIEGLQ
FCRNLKSLRVFNSPGLASFLELVSHQQGASVTLSGLQTLEASDGSVLSTHFCKQLTSLRL
LQFGSEASEGRGESLVSLTEEQEGALQLLTSLQELQFRRCQNLLSLPANLNSLTSLETLS
IIHCKSIT
>match$4_1242_1480
RDFAGFTSLMDLVLFGCPKLVSSLVGETKDDGTMEVGLLPPALEKVTISPLPESLRSFTP
QGLLHLKELSLFYGPCLKSVQLHSCTSLVELGITGCVQLAVLEGLQFLTSLRSLDIEMSP
ELSSAWDLKLQEQEQGGNQIQLLPPSLDKLEIRALTDSVQSHLLSCLPAITKLAIGRSPE
LTSLQLGCCTALKELEIEKCDSLESIEGLQFCRNLKSLRVFNSPGLASFLELVSHQQGA
>match$5_228_469
AERDEIIDLLIKGGSSDLNVLPVVGSGGIGKTTLVRYVYHAKRIKDHFDLLIWVCVSTNF
DVVGLTLQILDHVCEDRPYEKKSSLNKLQEILQENIRNKRFLLVMDDMWEEKDRGGWIKL
LAPLKSNKVKGCMVLATTRTKSVAKMIGTMDEITLTGLDEKEFWLFFKACAFRNDNREHH
PSLQSIGKQIAKALKGFPLAAQSVGALLSTEVSYQHWTTVRDKWKSLQGYDDDILPILKL
SY
>match$6_1481_1602
SVTLSGLQTLEASDGSVLSTHFCKQLTSLRLLQFGSEASEGRGESLVSLTEEQEGALQLL
TSLQELQFRRCQNLLSLPANLNSLTSLETLSIIHCKSITRLPDMGLPTSLRYLKLFYCSE
EL
>match$7_12_1579
TIGWLVQSILDSFFTGRMEAWTREIGLAEDVEKLKFQMRDVQMVLAAAEGRRIDNMPLAL
SLDGLRELLYDSEDVMDELDYYRLEQQITEGKGCSAPTGTNLEGSYVSSSTLSSVVKSVC
SATSQITDWISRGRKRKREEEGPAHCNMLPFEIKDSISKRINVIVNLLCSSSNSVKGVLQ
LENLRTMATSSKSQNIARDHRMTTSVPIEYKVYGRDAERDEIIDLLIKGGSSDLNVLPVV
GSGGIGKTTLVRYVYHAKRIKDHFDLLIWVCVSTNFDVVGLTLQILDHVCEDRPYEKKSS
LNKLQEILQENIRNKRFLLVMDDMWEEKDRGGWIKLLAPLKSNKVKGCMVLATTRTKSVA
KMIGTMDEITLTGLDEKEFWLFFKACAFRNDNREHHPSLQSIGKQIAKALKGFPLAAQSV
GALLSTEVSYQHWTTVRDKWKSLQGYDDDILPILKLSYDYLPVYLQRCFSYCSLYPEDYG
FDGKELVHAWISQNFVQCKDPTIRLEETGHEYLEKLVDLGFFQKDGSHYVMHDLMHALAG
MVSSNECATIDGLKSGAIRASVRHLSIIITDYDKDEHVSNSSEKFDKILQKVSWHKLRTL
MLFGRSSIHLSGPLRTLCNVAKCLRLLSVTGADISSIYNSSNLFHLRYISAYRVSNPAFR
QALTRCYHLQVLDVGISGNLDVPTDMNNLVNLRHLIAHEKVHHAIDCVSNMTSLQELKFK
VQNVGSFEIGQLQSMNELVSLGVSQLENVKTKEEAWAAMLTHKEYLETLFLSWENSSMSL
QPEAAEDVLDGLQPHQNLKTLEITGYGGAISPTWLSSAFSVTSLQILHLEECREWQILST
HGMHSLRKLTLIRMLNLMELSVPSLVELILIGMPKLKKCTGSYGMDLTSHLSVLMIKNCP
QLNELTLFQSYSSFDAEQKSWFPSLSKLSIGQCPHIINNWPILPLREMGALKELELMDLH
VVRVSVPSLEKLVLTKMPILEYCSSLTTSPPLQSSPPEGDQNELVSNLRRLTIHDCPCLI
VSHPLPPSALISELSISGVSTLPTMRINWRHFTIESNELCMLDESILAFHNLRGITLFQI
RSCPNLISLSSESFSQLIALETLSIHECPNLTMSNIMPEVVQENSTSTSSLVPPSLKRVN
ISTCGVTGRWLSQLLSHSQSLEELLLTGCPQIKFLSISQPRETEGTSSLVSAVTTSAQDE
HELKLPYNLLCSLKALWIQLSLDLEFCGGYRDFAGFTSLMDLVLFGCPKLVSSLVGETKD
DGTMEVGLLPPALEKVTISPLPESLRSFTPQGLLHLKELSLFYGPCLKSVQLHSCTSLVE
LGITGCVQLAVLEGLQFLTSLRSLDIEMSPELSSAWDLKLQEQEQGGNQIQLLPPSLDKL
EIRALTDSVQSHLLSCLPAITKLAIGRSPELTSLQLGCCTALKELEIEKCDSLESIEGLQ
FCRNLKSLRVFNSPGLASFLELVSHQQGASVTLSGLQTLEASDGSVLSTHFCKQLTSLRL
LQFGSEASEGRGESLVSLTEEQEGALQLLTSLQELQFRRCQNLLSLPANLNSLTSLETLS
IIHCKSIT
>match$8_14_102
GWLVQSILDSFFTGRMEAWTREIGLAEDVEKLKFQMRDVQMVLAAAEGRRIDNMPLALSL
DGLRELLYDSEDVMDELDYYRLEQQITEG
>match$9_203_380
KSQNIARDHRMTTSVPIEYKVYGRDAERDEIIDLLIKGGSSDLNVLPVVGSGGIGKTTLV
RYVYHAKRIKDHFDLLIWVCVSTNFDVVGLTLQILDHVCEDRPYEKKSSLNKLQEILQEN
IRNKRFLLVMDDMWEEKDRGGWIKLLAPLKSNKVKGCMVLATTRTKSVAKMIGTMDEI
>match$10_577_759
SIIITDYDKDEHVSNSSEKFDKILQKVSWHKLRTLMLFGRSSIHLSGPLRTLCNVAKCLR
LLSVTGADISSIYNSSNLFHLRYISAYRVSNPAFRQALTRCYHLQVLDVGISGNLDVPTD
MNNLVNLRHLIAHEKVHHAIDCVSNMTSLQELKFKVQNVGSFEIGQLQSMNELVSLGVSQ
LEN
```
