## Supplementary material for "RefPlantNLR: a comprehensive collection of experimentally validated plant NLRs": Candidate_sites_interpro.338.gff3

```
##gff-version 3
##feature-ontology http://song.cvs.sourceforge.net/viewvc/song/ontology/sofa.obo?revision=1.269
##interproscan-version 5.47-82.0
##sequence-region Sr22:0-2826 1 2826
Sr22:0-2826	provided_by_user	nucleic_acid	1	2826	.	+	.	ID=Sr22:0-2826;Name=Sr22:0-2826;md5=9518a324f0772178a1c2c1dfe9e63d38
Sr22:0-2826_orf34	getorf	ORF	1	2823	.	+	.	Target=pep_Sr22:0-2826_1_2823 1 941;ID=orf_Sr22:0-2826_1_2823;Name=Sr22:0-2826_orf34;md5=9518a324f0772178a1c2c1dfe9e63d38
Sr22:0-2826_orf34	getorf	polypeptide	1	941	.	+	.	ID=pep_Sr22:0-2826_1_2823;md5=20cc1cc17e1d230422332613a395bd85
Sr22:0-2826_orf34	PANTHER	protein_match	15	905	0.0	+	.	date=16-11-2020;Target=null 15 905;ID=match$1_15_905;Name=PTHR23155:SF1089;status=T
Sr22:0-2826_orf34	Pfam	protein_match	181	422	2.6E-47	+	.	date=16-11-2020;Target=null 181 422;ID=match$2_181_422;signature_desc=NB-ARC domain;Name=PF00931;status=T;Dbxref="InterPro:IPR002182"
Sr22:0-2826_orf34	Coils	protein_match	122	142	.	+	.	date=16-11-2020;Target=null 122 142;ID=match$3_122_142;Name=Coil;status=T
Sr22:0-2826_orf34	Gene3D	protein_match	347	417	6.8E-7	+	.	date=16-11-2020;Target=null 347 417;ID=match$4_347_417;Name=G3DSA:1.10.8.430;status=T
Sr22:0-2826_orf34	Pfam	protein_match	12	98	3.9E-20	+	.	date=16-11-2020;Target=null 12 98;ID=match$5_12_98;signature_desc=Rx N-terminal domain;Name=PF18052;status=T;Dbxref="InterPro:IPR041118"
Sr22:0-2826_orf34	Gene3D	protein_match	512	890	1.1E-30	+	.	date=16-11-2020;Target=null 512 890;ID=match$6_512_890;Name=G3DSA:3.80.10.10;status=T;Dbxref="InterPro:IPR032675"
Sr22:0-2826_orf34	Gene3D	protein_match	163	328	2.7E-31	+	.	date=16-11-2020;Target=null 163 328;ID=match$7_163_328;Name=G3DSA:3.40.50.300;status=T
Sr22:0-2826_orf34	PANTHER	protein_match	15	905	0.0	+	.	date=16-11-2020;Target=null 15 905;ID=match$8_15_905;Name=PTHR23155;status=T
##FASTA
>pep_Sr22:0-2826_1_2823
MAEVLVSASTGAMGSLLRKLGAMLTDEYKLLKNVRGDIKFLKDELEVMCAFLLKMSDVEE
PDEPTKLRVTAVREMSYKIEDNIDKFMVLVEQEHGSSCSEAAHGVAKLMDKCKNLLPDIK
ARRRIAKEVKDIKKEIKDVSDRFSRYKIDDSSSSMPAKDKVDPRLRAVYKDAAELVGIDG
PKDELVKWLNEKEGQSLKSVSIVGYGGLGKTTLANQIRVNLGATFDCGAFVSISRKPDMK
AILRSILSQITKKDDACSRLDDIQLIIDKIREFLQDTRYFIIIDDIWELGTWETLKCAFV
KNTLGSRIIITTRIVDVAKSCSPSSEDLVYEMKPLSEADSKKLFFKRIFGCEESCPDSLK
EAANDILKKCRGLPLAINAISSVLVTTRETKEEWDRVRHSIRSSKVKSDIIETMNYILSL
SYFDLPHHLRSCLLYLALFPEDQLIGRKRLVRRWISEGFIHGESGQDLMELGEEYFHQLV
NRSLIQPGNIGYDGKAMYCRVHDTILDFLIDKSSEENMCTVLKKQCKPNGIVRRLSLMGN
EDEEIVEQLDLSHARSITAFGDIKLLPSLGRSKCLRVLDLQDCDQLENHHIKDIERLYQL
RYLDISSTGITELPRQIGELLYLETLVAYGLRELPESTSRLQRLARLFVYSGCKLPGGLG
NLINLQELDCVDALHLKHVEELGKLTNLRKLSIKLDTGGIEGNKLEESKEKLVSSLCKLD
ECGLLSLSIDYYLREKDGEEPFLPALGCIQEVFVYGQDISRISRWLASLPNLHRLLLDDP
KIEQQDIEMIGLIPNLIDLTLPPLYKTDDAGRLIIRREGFQQLQKFEAYNTRMGVLMFEP
GAMPRLKELKLHNFIEKPKSAAVDFDFGIQRLSSLARLTVSLSCGGWTVAEVEAAEDAFK
SMAEANPNRPILEMTRYNTQHMLQDEQIGMTGSATTPAVKS
>match$1_15_905
SLLRKLGAMLTDEYKLLKNVRGDIKFLKDELEVMCAFLLKMSDVEEPDEPTKLRVTAVRE
MSYKIEDNIDKFMVLVEQEHGSSCSEAAHGVAKLMDKCKNLLPDIKARRRIAKEVKDIKK
EIKDVSDRFSRYKIDDSSSSMPAKDKVDPRLRAVYKDAAELVGIDGPKDELVKWLNEKEG
QSLKSVSIVGYGGLGKTTLANQIRVNLGATFDCGAFVSISRKPDMKAILRSILSQITKKD
DACSRLDDIQLIIDKIREFLQDTRYFIIIDDIWELGTWETLKCAFVKNTLGSRIIITTRI
VDVAKSCSPSSEDLVYEMKPLSEADSKKLFFKRIFGCEESCPDSLKEAANDILKKCRGLP
LAINAISSVLVTTRETKEEWDRVRHSIRSSKVKSDIIETMNYILSLSYFDLPHHLRSCLL
YLALFPEDQLIGRKRLVRRWISEGFIHGESGQDLMELGEEYFHQLVNRSLIQPGNIGYDG
KAMYCRVHDTILDFLIDKSSEENMCTVLKKQCKPNGIVRRLSLMGNEDEEIVEQLDLSHA
RSITAFGDIKLLPSLGRSKCLRVLDLQDCDQLENHHIKDIERLYQLRYLDISSTGITELP
RQIGELLYLETLVAYGLRELPESTSRLQRLARLFVYSGCKLPGGLGNLINLQELDCVDAL
HLKHVEELGKLTNLRKLSIKLDTGGIEGNKLEESKEKLVSSLCKLDECGLLSLSIDYYLR
EKDGEEPFLPALGCIQEVFVYGQDISRISRWLASLPNLHRLLLDDPKIEQQDIEMIGLIP
NLIDLTLPPLYKTDDAGRLIIRREGFQQLQKFEAYNTRMGVLMFEPGAMPRLKELKLHNF
IEKPKSAAVDFDFGIQRLSSLARLTVSLSCGGWTVAEVEAAEDAFKSMAEA
>match$2_181_422
PKDELVKWLNEKEGQSLKSVSIVGYGGLGKTTLANQIRVNLGATFDCGAFVSISRKPDMK
AILRSILSQITKKDDACSRLDDIQLIIDKIREFLQDTRYFIIIDDIWELGTWETLKCAFV
KNTLGSRIIITTRIVDVAKSCSPSSEDLVYEMKPLSEADSKKLFFKRIFGCEESCPDSLK
EAANDILKKCRGLPLAINAISSVLVTTRETKEEWDRVRHSIRSSKVKSDIIETMNYILSL
SY
>match$3_122_142
RRRIAKEVKDIKKEIKDVSDR
>match$4_347_417
RIFGCEESCPDSLKEAANDILKKCRGLPLAINAISSVLVTTRETKEEWDRVRHSIRSSKV
KSDIIETMNYI
>match$5_12_98
AMGSLLRKLGAMLTDEYKLLKNVRGDIKFLKDELEVMCAFLLKMSDVEEPDEPTKLRVTA
VREMSYKIEDNIDKFMVLVEQEHGSSC
>match$6_512_890
KSSEENMCTVLKKQCKPNGIVRRLSLMGNEDEEIVEQLDLSHARSITAFGDIKLLPSLGR
SKCLRVLDLQDCDQLENHHIKDIERLYQLRYLDISSTGITELPRQIGELLYLETLVAYGL
RELPESTSRLQRLARLFVYSGCKLPGGLGNLINLQELDCVDALHLKHVEELGKLTNLRKL
SIKLDTGGIEGNKLEESKEKLVSSLCKLDECGLLSLSIDYYLREKDGEEPFLPALGCIQE
VFVYGQDISRISRWLASLPNLHRLLLDDPKIEQQDIEMIGLIPNLIDLTLPPLYKTDDAG
RLIIRREGFQQLQKFEAYNTRMGVLMFEPGAMPRLKELKLHNFIEKPKSAAVDFDFGIQR
LSSLARLTVSLSCGGWTVA
>match$7_163_328
PRLRAVYKDAAELVGIDGPKDELVKWLNEKEGQSLKSVSIVGYGGLGKTTLANQIRVNLG
ATFDCGAFVSISRKPDMKAILRSILSQITKKDDACSRLDDIQLIIDKIREFLQDTRYFII
IDDIWELGTWETLKCAFVKNTLGSRIIITTRIVDVAKSCSPSSEDL
>match$8_15_905
SLLRKLGAMLTDEYKLLKNVRGDIKFLKDELEVMCAFLLKMSDVEEPDEPTKLRVTAVRE
MSYKIEDNIDKFMVLVEQEHGSSCSEAAHGVAKLMDKCKNLLPDIKARRRIAKEVKDIKK
EIKDVSDRFSRYKIDDSSSSMPAKDKVDPRLRAVYKDAAELVGIDGPKDELVKWLNEKEG
QSLKSVSIVGYGGLGKTTLANQIRVNLGATFDCGAFVSISRKPDMKAILRSILSQITKKD
DACSRLDDIQLIIDKIREFLQDTRYFIIIDDIWELGTWETLKCAFVKNTLGSRIIITTRI
VDVAKSCSPSSEDLVYEMKPLSEADSKKLFFKRIFGCEESCPDSLKEAANDILKKCRGLP
LAINAISSVLVTTRETKEEWDRVRHSIRSSKVKSDIIETMNYILSLSYFDLPHHLRSCLL
YLALFPEDQLIGRKRLVRRWISEGFIHGESGQDLMELGEEYFHQLVNRSLIQPGNIGYDG
KAMYCRVHDTILDFLIDKSSEENMCTVLKKQCKPNGIVRRLSLMGNEDEEIVEQLDLSHA
RSITAFGDIKLLPSLGRSKCLRVLDLQDCDQLENHHIKDIERLYQLRYLDISSTGITELP
RQIGELLYLETLVAYGLRELPESTSRLQRLARLFVYSGCKLPGGLGNLINLQELDCVDAL
HLKHVEELGKLTNLRKLSIKLDTGGIEGNKLEESKEKLVSSLCKLDECGLLSLSIDYYLR
EKDGEEPFLPALGCIQEVFVYGQDISRISRWLASLPNLHRLLLDDPKIEQQDIEMIGLIP
NLIDLTLPPLYKTDDAGRLIIRREGFQQLQKFEAYNTRMGVLMFEPGAMPRLKELKLHNF
IEKPKSAAVDFDFGIQRLSSLARLTVSLSCGGWTVAEVEAAEDAFKSMAEA
```
