## Supplementary material for "RefPlantNLR: a comprehensive collection of experimentally validated plant NLRs": Candidate_sites_interpro.339.gff3

```
##gff-version 3
##feature-ontology http://song.cvs.sourceforge.net/viewvc/song/ontology/sofa.obo?revision=1.269
##interproscan-version 5.47-82.0
##sequence-region Sr22-PI190945:0-2817 1 2817
Sr22-PI190945:0-2817	provided_by_user	nucleic_acid	1	2817	.	+	.	ID=Sr22-PI190945:0-2817;Name=Sr22-PI190945:0-2817;md5=3904beb4feab7b3c4bb6e16c5e5cdea7
Sr22-PI190945:0-2817_orf33	getorf	ORF	1	2814	.	+	.	Target=pep_Sr22-PI190945:0-2817_1_2814 1 938;ID=orf_Sr22-PI190945:0-2817_1_2814;Name=Sr22-PI190945:0-2817_orf33;md5=3904beb4feab7b3c4bb6e16c5e5cdea7
Sr22-PI190945:0-2817_orf33	getorf	polypeptide	1	938	.	+	.	ID=pep_Sr22-PI190945:0-2817_1_2814;md5=a3c844fa67122cb057fa05757f7dd1db
Sr22-PI190945:0-2817_orf33	Pfam	protein_match	179	420	4.9E-47	+	.	date=16-11-2020;Target=null 179 420;ID=match$1_179_420;signature_desc=NB-ARC domain;Name=PF00931;status=T;Dbxref="InterPro:IPR002182"
Sr22-PI190945:0-2817_orf33	Coils	protein_match	120	140	.	+	.	date=16-11-2020;Target=null 120 140;ID=match$2_120_140;Name=Coil;status=T
Sr22-PI190945:0-2817_orf33	Gene3D	protein_match	162	326	2.4E-31	+	.	date=16-11-2020;Target=null 162 326;ID=match$3_162_326;Name=G3DSA:3.40.50.300;status=T
Sr22-PI190945:0-2817_orf33	Gene3D	protein_match	345	415	6.7E-7	+	.	date=16-11-2020;Target=null 345 415;ID=match$4_345_415;Name=G3DSA:1.10.8.430;status=T
Sr22-PI190945:0-2817_orf33	PANTHER	protein_match	15	902	0.0	+	.	date=16-11-2020;Target=null 15 902;ID=match$5_15_902;Name=PTHR23155:SF1089;status=T
Sr22-PI190945:0-2817_orf33	Pfam	protein_match	12	96	2.3E-20	+	.	date=16-11-2020;Target=null 12 96;ID=match$6_12_96;signature_desc=Rx N-terminal domain;Name=PF18052;status=T;Dbxref="InterPro:IPR041118"
Sr22-PI190945:0-2817_orf33	Gene3D	protein_match	512	886	3.3E-30	+	.	date=16-11-2020;Target=null 512 886;ID=match$7_512_886;Name=G3DSA:3.80.10.10;status=T;Dbxref="InterPro:IPR032675"
Sr22-PI190945:0-2817_orf33	PANTHER	protein_match	15	902	0.0	+	.	date=16-11-2020;Target=null 15 902;ID=match$8_15_902;Name=PTHR23155;status=T
##FASTA
>pep_Sr22-PI190945:0-2817_1_2814
MAEVLVSASTGAMGSLLRKLGAMLTDEYKLLKNVRGDIKFLKDELEVMCAFLLKMSDVEE
PDEPTKLRVTAVREMSYKIEDNIDKFMVLVEHESSCSEAAHGVAKLMDKCKNLLPDIKTR
RRIAKEVKDIKKEIKDVSDRFSRYKIDESSSSMPAKGKVDPRLRAVYKDAAELVGIDGPK
DELVKWLNEKEGQSLKSVSIVGYGGLGKTTLANQIRVNLGATFDCGAFVSISRKPDMKAI
LRSILSQITKKDEACSRLDDIQLIIDKIREFLQDTRYFIIIDDIWELGTWETLKCAFVKN
TLGSRIIITTRIVDVAKSCSPSSEDLVYEMKPLSEADSKKLFFKRIFGCEESCPDSLKEA
ANDILKKCRGLPLAINAISSVLVTTRETKEEWDRVRHSIRSSKVKSDIIETMNYILSLSY
FDLPHHLRSCLLYLALFPEDQLIGRKRLVRRWISEGFIHGESGQDLMELGEEYFHQLVNR
SLIQPGNIGYDGKAMYCRVHDTILDFLIDKSSEENMCTVLKKQCKPNGIVRRLSLMGNED
EEIVEQLDLSHARSITAFGDIKLLPSLGRSKCLRVLDLQDCDQLENHHIKDIERLYQLRY
LDISSTGITELPRQIGELLYLETLVAYGLRELPESTSRLQRLARLFVYSGCKLPGGLGNL
INLQELDCVDALHLKHVEELGKLTNLRKLSIKLDTGGIEGNKLEESKEKLVSSLCKLDEC
GLLSLSIDYYLREKDGEEPFLPALGCIQEVFVYGQDISRISRWLASLPNLHGLLLDNPKI
EQQDIEMIGLIPNLIDLTLYLRITDDAGRLIIKREGFQQLQRFELSRIRMGDLMFEPGAM
PRLKELILYHFIEKPKSGAVDFDFGIQHLSSLARLTVGLLCVGSTAAEVEAAEDAFKSMA
EANPNRPILEMTRLYPQHMLQDEQIGMTGSATTPAVKS
>match$1_179_420
PKDELVKWLNEKEGQSLKSVSIVGYGGLGKTTLANQIRVNLGATFDCGAFVSISRKPDMK
AILRSILSQITKKDEACSRLDDIQLIIDKIREFLQDTRYFIIIDDIWELGTWETLKCAFV
KNTLGSRIIITTRIVDVAKSCSPSSEDLVYEMKPLSEADSKKLFFKRIFGCEESCPDSLK
EAANDILKKCRGLPLAINAISSVLVTTRETKEEWDRVRHSIRSSKVKSDIIETMNYILSL
SY
>match$2_120_140
RRRIAKEVKDIKKEIKDVSDR
>match$3_162_326
RLRAVYKDAAELVGIDGPKDELVKWLNEKEGQSLKSVSIVGYGGLGKTTLANQIRVNLGA
TFDCGAFVSISRKPDMKAILRSILSQITKKDEACSRLDDIQLIIDKIREFLQDTRYFIII
DDIWELGTWETLKCAFVKNTLGSRIIITTRIVDVAKSCSPSSEDL
>match$4_345_415
RIFGCEESCPDSLKEAANDILKKCRGLPLAINAISSVLVTTRETKEEWDRVRHSIRSSKV
KSDIIETMNYI
>match$5_15_902
SLLRKLGAMLTDEYKLLKNVRGDIKFLKDELEVMCAFLLKMSDVEEPDEPTKLRVTAVRE
MSYKIEDNIDKFMVLVEHESSCSEAAHGVAKLMDKCKNLLPDIKTRRRIAKEVKDIKKEI
KDVSDRFSRYKIDESSSSMPAKGKVDPRLRAVYKDAAELVGIDGPKDELVKWLNEKEGQS
LKSVSIVGYGGLGKTTLANQIRVNLGATFDCGAFVSISRKPDMKAILRSILSQITKKDEA
CSRLDDIQLIIDKIREFLQDTRYFIIIDDIWELGTWETLKCAFVKNTLGSRIIITTRIVD
VAKSCSPSSEDLVYEMKPLSEADSKKLFFKRIFGCEESCPDSLKEAANDILKKCRGLPLA
INAISSVLVTTRETKEEWDRVRHSIRSSKVKSDIIETMNYILSLSYFDLPHHLRSCLLYL
ALFPEDQLIGRKRLVRRWISEGFIHGESGQDLMELGEEYFHQLVNRSLIQPGNIGYDGKA
MYCRVHDTILDFLIDKSSEENMCTVLKKQCKPNGIVRRLSLMGNEDEEIVEQLDLSHARS
ITAFGDIKLLPSLGRSKCLRVLDLQDCDQLENHHIKDIERLYQLRYLDISSTGITELPRQ
IGELLYLETLVAYGLRELPESTSRLQRLARLFVYSGCKLPGGLGNLINLQELDCVDALHL
KHVEELGKLTNLRKLSIKLDTGGIEGNKLEESKEKLVSSLCKLDECGLLSLSIDYYLREK
DGEEPFLPALGCIQEVFVYGQDISRISRWLASLPNLHGLLLDNPKIEQQDIEMIGLIPNL
IDLTLYLRITDDAGRLIIKREGFQQLQRFELSRIRMGDLMFEPGAMPRLKELILYHFIEK
PKSGAVDFDFGIQHLSSLARLTVGLLCVGSTAAEVEAAEDAFKSMAEA
>match$6_12_96
AMGSLLRKLGAMLTDEYKLLKNVRGDIKFLKDELEVMCAFLLKMSDVEEPDEPTKLRVTA
VREMSYKIEDNIDKFMVLVEHESSC
>match$7_512_886
SEENMCTVLKKQCKPNGIVRRLSLMGNEDEEIVEQLDLSHARSITAFGDIKLLPSLGRSK
CLRVLDLQDCDQLENHHIKDIERLYQLRYLDISSTGITELPRQIGELLYLETLVAYGLRE
LPESTSRLQRLARLFVYSGCKLPGGLGNLINLQELDCVDALHLKHVEELGKLTNLRKLSI
KLDTGGIEGNKLEESKEKLVSSLCKLDECGLLSLSIDYYLREKDGEEPFLPALGCIQEVF
VYGQDISRISRWLASLPNLHGLLLDNPKIEQQDIEMIGLIPNLIDLTLYLRITDDAGRLI
IKREGFQQLQRFELSRIRMGDLMFEPGAMPRLKELILYHFIEKPKSGAVDFDFGIQHLSS
LARLTVGLLCVGSTA
>match$8_15_902
SLLRKLGAMLTDEYKLLKNVRGDIKFLKDELEVMCAFLLKMSDVEEPDEPTKLRVTAVRE
MSYKIEDNIDKFMVLVEHESSCSEAAHGVAKLMDKCKNLLPDIKTRRRIAKEVKDIKKEI
KDVSDRFSRYKIDESSSSMPAKGKVDPRLRAVYKDAAELVGIDGPKDELVKWLNEKEGQS
LKSVSIVGYGGLGKTTLANQIRVNLGATFDCGAFVSISRKPDMKAILRSILSQITKKDEA
CSRLDDIQLIIDKIREFLQDTRYFIIIDDIWELGTWETLKCAFVKNTLGSRIIITTRIVD
VAKSCSPSSEDLVYEMKPLSEADSKKLFFKRIFGCEESCPDSLKEAANDILKKCRGLPLA
INAISSVLVTTRETKEEWDRVRHSIRSSKVKSDIIETMNYILSLSYFDLPHHLRSCLLYL
ALFPEDQLIGRKRLVRRWISEGFIHGESGQDLMELGEEYFHQLVNRSLIQPGNIGYDGKA
MYCRVHDTILDFLIDKSSEENMCTVLKKQCKPNGIVRRLSLMGNEDEEIVEQLDLSHARS
ITAFGDIKLLPSLGRSKCLRVLDLQDCDQLENHHIKDIERLYQLRYLDISSTGITELPRQ
IGELLYLETLVAYGLRELPESTSRLQRLARLFVYSGCKLPGGLGNLINLQELDCVDALHL
KHVEELGKLTNLRKLSIKLDTGGIEGNKLEESKEKLVSSLCKLDECGLLSLSIDYYLREK
DGEEPFLPALGCIQEVFVYGQDISRISRWLASLPNLHGLLLDNPKIEQQDIEMIGLIPNL
IDLTLYLRITDDAGRLIIKREGFQQLQRFELSRIRMGDLMFEPGAMPRLKELILYHFIEK
PKSGAVDFDFGIQHLSSLARLTVGLLCVGSTAAEVEAAEDAFKSMAEA
```
