## Supplementary material for "RefPlantNLR: a comprehensive collection of experimentally validated plant NLRs": Candidate_sites_interpro.340.gff3

```
##gff-version 3
##feature-ontology http://song.cvs.sourceforge.net/viewvc/song/ontology/sofa.obo?revision=1.269
##interproscan-version 5.47-82.0
##sequence-region Sr33:0-2886 1 2886
Sr33:0-2886	provided_by_user	nucleic_acid	1	2886	.	+	.	ID=Sr33:0-2886;Name=Sr33:0-2886;md5=319ac6f343277a7c03e5ddea427da6ae
Sr33:0-2886_orf29	getorf	ORF	1	2883	.	+	.	Target=pep_Sr33:0-2886_1_2883 1 961;ID=orf_Sr33:0-2886_1_2883;Name=Sr33:0-2886_orf29;md5=319ac6f343277a7c03e5ddea427da6ae
Sr33:0-2886_orf29	getorf	polypeptide	1	961	.	+	.	ID=pep_Sr33:0-2886_1_2883;md5=85e7ac5814a0bfaf17db19168911e537
Sr33:0-2886_orf29	Pfam	protein_match	196	421	4.5E-46	+	.	date=16-11-2020;Target=null 196 421;ID=match$1_196_421;signature_desc=NB-ARC domain;Name=PF00931;status=T;Dbxref="InterPro:IPR002182"
Sr33:0-2886_orf29	Pfam	protein_match	8	89	3.2E-16	+	.	date=16-11-2020;Target=null 8 89;ID=match$2_8_89;signature_desc=Rx N-terminal domain;Name=PF18052;status=T;Dbxref="InterPro:IPR041118"
Sr33:0-2886_orf29	PANTHER	protein_match	9	901	0.0	+	.	date=16-11-2020;Target=null 9 901;ID=match$3_9_901;Name=PTHR23155;status=T
Sr33:0-2886_orf29	PANTHER	protein_match	9	901	0.0	+	.	date=16-11-2020;Target=null 9 901;ID=match$4_9_901;Name=PTHR23155:SF1116;status=T
Sr33:0-2886_orf29	Coils	protein_match	26	46	.	+	.	date=16-11-2020;Target=null 26 46;ID=match$5_26_46;Name=Coil;status=T
Sr33:0-2886_orf29	Gene3D	protein_match	161	322	8.3E-33	+	.	date=16-11-2020;Target=null 161 322;ID=match$6_161_322;Name=G3DSA:3.40.50.300;status=T
Sr33:0-2886_orf29	Gene3D	protein_match	516	870	9.6E-30	+	.	date=16-11-2020;Target=null 516 870;ID=match$7_516_870;Name=G3DSA:3.80.10.10;status=T;Dbxref="InterPro:IPR032675"
##FASTA
>pep_Sr33:0-2886_1_2883
MDIVTGAIAKLIPKLGELLVGEYKLHKGVKKNIEDLLKELKTMNAALIKIGEVPPDQLDS
QDKLWADEVRELSYVIEDAVDKFLVRVHGVEPDDNTNGFKGLMKRTTKLLKKVVDKHGIA
HAIKDIKKELQEVAARRDRNKFDGIASIPTEAIDPRLRALYIEAAELVGIYGKRDQELMS
LLSLEGDDASTKKLKKVSIVGFGGLGKTTLAKAVYEKIKGDFDCHAFVPVGQNPDKKKVF
RDILMDLSNSNSDLALLDERQLINKLHKFLENKRYLVIIDDVWDEGLWKDINLAFSNRNN
LGSRLIITTRIFGVSESCCSSADDPVYEIEPLSIDDSSKLFYTRIFSDSGCPKEFEQVSK
DILKKCGGVPLAIITIASALASGQQVKPKHEWDILLQSLGSGVTKDNSLVEMRRILSFSY
YNLPSHLKTCLLYLCIYPEDSMIHRDRLIWKWVAEGFVHHGDQGTSLFLVGLNYFNQLIN
RSMLQPIYSDMGNVYACRVHDMVLDLICNLSHEAKFVNVFDGTGNIMSSQSNVRRLSLQN
KNEDHQAKPLTNIMSISQVRSITIFPPAVSIMPALSRFEVLRVLDLSNCNLGESSSLQPN
LKGVGHLIHLRYLGLSGTRISKLPAEIGTLQFLEVLDLGYNHELDELPSTLFKLRRLIYL
NVSPYKVVPTPGVLQNMTSIEVLRGIFVSLNIIAQELGKLARLRELQIYFKDGSLDLYEG
FVKSLCNLHHIESLIVSCNSGETSFELMDLLGEQWVPPVHLREFVSEMPSQLSALRGWIK
RDPSHLSNLSELILPTVKEVQQEDVEIIGGLLSLRRLLIESTHQTQRLLVIRADGFRCMV
DFYLNCGSATQIMFESGALPRAEEVCFSLGVRVAKEDGNRGFDLGLQGNLLSLRRVVWVK
MYCGGARVGEAKEAKAAVRHALEDHPNHPPIQINMFPRIAEGAQDDDLMCYPVGGPISDA
E
>match$1_196_421
KVSIVGFGGLGKTTLAKAVYEKIKGDFDCHAFVPVGQNPDKKKVFRDILMDLSNSNSDLA
LLDERQLINKLHKFLENKRYLVIIDDVWDEGLWKDINLAFSNRNNLGSRLIITTRIFGVS
ESCCSSADDPVYEIEPLSIDDSSKLFYTRIFSDSGCPKEFEQVSKDILKKCGGVPLAIIT
IASALASGQQVKPKHEWDILLQSLGSGVTKDNSLVEMRRILSFSYY
>match$2_8_89
IAKLIPKLGELLVGEYKLHKGVKKNIEDLLKELKTMNAALIKIGEVPPDQLDSQDKLWAD
EVRELSYVIEDAVDKFLVRVHG
>match$3_9_901
AKLIPKLGELLVGEYKLHKGVKKNIEDLLKELKTMNAALIKIGEVPPDQLDSQDKLWADE
VRELSYVIEDAVDKFLVRVHGVEPDDNTNGFKGLMKRTTKLLKKVVDKHGIAHAIKDIKK
ELQEVAARRDRNKFDGIASIPTEAIDPRLRALYIEAAELVGIYGKRDQELMSLLSLEGDD
ASTKKLKKVSIVGFGGLGKTTLAKAVYEKIKGDFDCHAFVPVGQNPDKKKVFRDILMDLS
NSNSDLALLDERQLINKLHKFLENKRYLVIIDDVWDEGLWKDINLAFSNRNNLGSRLIIT
TRIFGVSESCCSSADDPVYEIEPLSIDDSSKLFYTRIFSDSGCPKEFEQVSKDILKKCGG
VPLAIITIASALASGQQVKPKHEWDILLQSLGSGVTKDNSLVEMRRILSFSYYNLPSHLK
TCLLYLCIYPEDSMIHRDRLIWKWVAEGFVHHGDQGTSLFLVGLNYFNQLINRSMLQPIY
SDMGNVYACRVHDMVLDLICNLSHEAKFVNVFDGTGNIMSSQSNVRRLSLQNKNEDHQAK
PLTNIMSISQVRSITIFPPAVSIMPALSRFEVLRVLDLSNCNLGESSSLQPNLKGVGHLI
HLRYLGLSGTRISKLPAEIGTLQFLEVLDLGYNHELDELPSTLFKLRRLIYLNVSPYKVV
PTPGVLQNMTSIEVLRGIFVSLNIIAQELGKLARLRELQIYFKDGSLDLYEGFVKSLCNL
HHIESLIVSCNSGETSFELMDLLGEQWVPPVHLREFVSEMPSQLSALRGWIKRDPSHLSN
LSELILPTVKEVQQEDVEIIGGLLSLRRLLIESTHQTQRLLVIRADGFRCMVDFYLNCGS
ATQIMFESGALPRAEEVCFSLGVRVAKEDGNRGFDLGLQGNLLSLRRVVWVKM
>match$4_9_901
AKLIPKLGELLVGEYKLHKGVKKNIEDLLKELKTMNAALIKIGEVPPDQLDSQDKLWADE
VRELSYVIEDAVDKFLVRVHGVEPDDNTNGFKGLMKRTTKLLKKVVDKHGIAHAIKDIKK
ELQEVAARRDRNKFDGIASIPTEAIDPRLRALYIEAAELVGIYGKRDQELMSLLSLEGDD
ASTKKLKKVSIVGFGGLGKTTLAKAVYEKIKGDFDCHAFVPVGQNPDKKKVFRDILMDLS
NSNSDLALLDERQLINKLHKFLENKRYLVIIDDVWDEGLWKDINLAFSNRNNLGSRLIIT
TRIFGVSESCCSSADDPVYEIEPLSIDDSSKLFYTRIFSDSGCPKEFEQVSKDILKKCGG
VPLAIITIASALASGQQVKPKHEWDILLQSLGSGVTKDNSLVEMRRILSFSYYNLPSHLK
TCLLYLCIYPEDSMIHRDRLIWKWVAEGFVHHGDQGTSLFLVGLNYFNQLINRSMLQPIY
SDMGNVYACRVHDMVLDLICNLSHEAKFVNVFDGTGNIMSSQSNVRRLSLQNKNEDHQAK
PLTNIMSISQVRSITIFPPAVSIMPALSRFEVLRVLDLSNCNLGESSSLQPNLKGVGHLI
HLRYLGLSGTRISKLPAEIGTLQFLEVLDLGYNHELDELPSTLFKLRRLIYLNVSPYKVV
PTPGVLQNMTSIEVLRGIFVSLNIIAQELGKLARLRELQIYFKDGSLDLYEGFVKSLCNL
HHIESLIVSCNSGETSFELMDLLGEQWVPPVHLREFVSEMPSQLSALRGWIKRDPSHLSN
LSELILPTVKEVQQEDVEIIGGLLSLRRLLIESTHQTQRLLVIRADGFRCMVDFYLNCGS
ATQIMFESGALPRAEEVCFSLGVRVAKEDGNRGFDLGLQGNLLSLRRVVWVKM
>match$5_26_46
HKGVKKNIEDLLKELKTMNAA
>match$6_161_322
YIEAAELVGIYGKRDQELMSLLSLEGDDASTKKLKKVSIVGFGGLGKTTLAKAVYEKIKG
DFDCHAFVPVGQNPDKKKVFRDILMDLSNSNSDLALLDERQLINKLHKFLENKRYLVIID
DVWDEGLWKDINLAFSNRNNLGSRLIITTRIFGVSESCCSSA
>match$7_516_870
FVNVFDGTGNIMSSQSNVRRLSLQNKNEDHQAKPLTNIMSISQVRSITIFPPAVSIMPAL
SRFEVLRVLDLSNCNLGESSSLQPNLKGVGHLIHLRYLGLSGTRISKLPAEIGTLQFLEV
LDLGYNHELDELPSTLFKLRRLIYLNVSPYKVVPTPGVLQNMTSIEVLRGIFVSLNIIAQ
ELGKLARLRELQIYFKDGSLDLYEGFVKSLCNLHHIESLIVSCNSGETSFELMDLLGEQW
VPPVHLREFVSEMPSQLSALRGWIKRDPSHLSNLSELILPTVKEVQQEDVEIIGGLLSLR
RLLIESTHQTQRLLVIRADGFRCMVDFYLNCGSATQIMFESGALPRAEEVCFSLG
```
