## Supplementary material for "RefPlantNLR: a comprehensive collection of experimentally validated plant NLRs": Candidate_sites_interpro.341.gff3

```
##gff-version 3
##feature-ontology http://song.cvs.sourceforge.net/viewvc/song/ontology/sofa.obo?revision=1.269
##interproscan-version 5.47-82.0
##sequence-region Sr35:0-2760 1 2760
Sr35:0-2760	provided_by_user	nucleic_acid	1	2760	.	+	.	ID=Sr35:0-2760;Name=Sr35:0-2760;md5=c4e022a1e1506dcf9b63956b65f20471
Sr35:0-2760_orf25	getorf	ORF	1	2757	.	+	.	Target=pep_Sr35:0-2760_1_2757 1 919;ID=orf_Sr35:0-2760_1_2757;Name=Sr35:0-2760_orf25;md5=c4e022a1e1506dcf9b63956b65f20471
Sr35:0-2760_orf25	getorf	polypeptide	1	919	.	+	.	ID=pep_Sr35:0-2760_1_2757;md5=13b1e9c405aff028d4f7c9eb85ad3520
Sr35:0-2760_orf25	Gene3D	protein_match	340	424	2.2E-5	+	.	date=16-11-2020;Target=null 340 424;ID=match$1_340_424;Name=G3DSA:1.10.8.430;status=T
Sr35:0-2760_orf25	Coils	protein_match	120	151	.	+	.	date=16-11-2020;Target=null 120 151;ID=match$2_120_151;Name=Coil;status=T
Sr35:0-2760_orf25	Pfam	protein_match	7	91	2.2E-19	+	.	date=16-11-2020;Target=null 7 91;ID=match$3_7_91;signature_desc=Rx N-terminal domain;Name=PF18052;status=T;Dbxref="InterPro:IPR041118"
Sr35:0-2760_orf25	Gene3D	protein_match	156	326	7.5E-34	+	.	date=16-11-2020;Target=null 156 326;ID=match$4_156_326;Name=G3DSA:3.40.50.300;status=T
Sr35:0-2760_orf25	Gene3D	protein_match	524	885	2.0E-31	+	.	date=16-11-2020;Target=null 524 885;ID=match$5_524_885;Name=G3DSA:3.80.10.10;status=T;Dbxref="InterPro:IPR032675"
Sr35:0-2760_orf25	Pfam	protein_match	172	421	1.1E-47	+	.	date=16-11-2020;Target=null 172 421;ID=match$6_172_421;signature_desc=NB-ARC domain;Name=PF00931;status=T;Dbxref="InterPro:IPR002182"
Sr35:0-2760_orf25	PANTHER	protein_match	9	901	0.0	+	.	date=16-11-2020;Target=null 9 901;ID=match$7_9_901;Name=PTHR23155:SF1116;status=T
Sr35:0-2760_orf25	PANTHER	protein_match	9	901	0.0	+	.	date=16-11-2020;Target=null 9 901;ID=match$8_9_901;Name=PTHR23155;status=T
##FASTA
>pep_Sr35:0-2760_1_2757
MEIAMGAIGSLLPKLGELLIGEITLEKKVRKGIESLITELKLMQAVLSKVSKVPADQLDE
GVKIWAGNVKELSYQMEDIVDAFMVRVGDGGESTNPKNRVKKILKKVKKLFKNGKDLHRI
SAALEEVVLQAKQLAELRQRYEQEMRDTSANTSVDPRMMALYTDVTELVGIEETRDKLIN
MLTEGDDWSKHPLKTISIVGFGGLGKTTLAKAAYDKIKVQFDCGAFVSVSRNPEMKKVLK
DILYGLDKVKYENIHNAARDEKYLIDDIIEFLNDKRYLIVIDDIWNEKAWELIKCAFSKK
SPGSRLITTTRNVSVSEACCSSEDDIYRMEPLSNDVSRTLFCKRIFSQEEGCPQELLKVS
EEILKKCGGVPLAIITIASLLANKGHIKAKDEWYALLSSIGHGLTKNRSLEQMKKILLFS
YYDLPSYLKPCLLYLSIFPEDREIRRARLIWRWISEGFVYSEKQDISLYELGDSYFNELV
NRSMIQPIGIDDEGKVKACRVHDMVLDLICSLSSEENFVTILDDPRRKMPNSESKVRRLS
IQNSKIDVDTTRMEHMRSVTVFSDNVVGKVLDISRFKVLRVLDLEGCHVSDVGYVGNLLH
LRYLGLKGTHVKDLPMEIGKLQFLLTLDLRGTKIEVLPWSVVQLRRLMCLYVDYGMKLPS
GIGNLTFLEVLDDLGLSDVDLDFVKELGRLTKLRVLRLDFHGFDQSMGKALEESISNMYK
LDSLDVFVNRGLINCLSEHWVPPPRLCRLAFPSKRSWFKTLPSWINPSSLPLLSYLDITL
FEVRSEDIQLLGTLPALVYLEIWNYSVFEEAHEVEAPVLSSGAALFPCATECRFIGIGAV
PSMFPQGAAPRLKRLWFTFPAKWISSENIGLGMRHLPSLQRVVVDVISEGASREEADEAE
AALRAAAEDHPNRPILDIW
>match$1_340_424
LFCKRIFSQEEGCPQELLKVSEEILKKCGGVPLAIITIASLLANKGHIKAKDEWYALLSS
IGHGLTKNRSLEQMKKILLFSYYDL
>match$2_120_151
ISAALEEVVLQAKQLAELRQRYEQEMRDTSAN
>match$3_7_91
AIGSLLPKLGELLIGEITLEKKVRKGIESLITELKLMQAVLSKVSKVPADQLDEGVKIWA
GNVKELSYQMEDIVDAFMVRVGDGG
>match$4_156_326
PRMMALYTDVTELVGIEETRDKLINMLTEGDDWSKHPLKTISIVGFGGLGKTTLAKAAYD
KIKVQFDCGAFVSVSRNPEMKKVLKDILYGLDKVKYENIHNAARDEKYLIDDIIEFLNDK
RYLIVIDDIWNEKAWELIKCAFSKKSPGSRLITTTRNVSVSEACCSSEDDI
>match$5_524_885
DPRRKMPNSESKVRRLSIQNSKIDVDTTRMEHMRSVTVFSDNVVGKVLDISRFKVLRVLD
LEGCHVSDVGYVGNLLHLRYLGLKGTHVKDLPMEIGKLQFLLTLDLRGTKIEVLPWSVVQ
LRRLMCLYVDYGMKLPSGIGNLTFLEVLDDLGLSDVDLDFVKELGRLTKLRVLRLDFHGF
DQSMGKALEESISNMYKLDSLDVFVNRGLINCLSEHWVPPPRLCRLAFPSKRSWFKTLPS
WINPSSLPLLSYLDITLFEVRSEDIQLLGTLPALVYLEIWNYSVFEEAHEVEAPVLSSGA
ALFPCATECRFIGIGAVPSMFPQGAAPRLKRLWFTFPAKWISSENIGLGMRHLPSLQRVV
VD
>match$6_172_421
EETRDKLINMLTEGDDWSKHPLKTISIVGFGGLGKTTLAKAAYDKIKVQFDCGAFVSVSR
NPEMKKVLKDILYGLDKVKYENIHNAARDEKYLIDDIIEFLNDKRYLIVIDDIWNEKAWE
LIKCAFSKKSPGSRLITTTRNVSVSEACCSSEDDIYRMEPLSNDVSRTLFCKRIFSQEEG
CPQELLKVSEEILKKCGGVPLAIITIASLLANKGHIKAKDEWYALLSSIGHGLTKNRSLE
QMKKILLFSY
>match$7_9_901
GSLLPKLGELLIGEITLEKKVRKGIESLITELKLMQAVLSKVSKVPADQLDEGVKIWAGN
VKELSYQMEDIVDAFMVRVGDGGESTNPKNRVKKILKKVKKLFKNGKDLHRISAALEEVV
LQAKQLAELRQRYEQEMRDTSANTSVDPRMMALYTDVTELVGIEETRDKLINMLTEGDDW
SKHPLKTISIVGFGGLGKTTLAKAAYDKIKVQFDCGAFVSVSRNPEMKKVLKDILYGLDK
VKYENIHNAARDEKYLIDDIIEFLNDKRYLIVIDDIWNEKAWELIKCAFSKKSPGSRLIT
TTRNVSVSEACCSSEDDIYRMEPLSNDVSRTLFCKRIFSQEEGCPQELLKVSEEILKKCG
GVPLAIITIASLLANKGHIKAKDEWYALLSSIGHGLTKNRSLEQMKKILLFSYYDLPSYL
KPCLLYLSIFPEDREIRRARLIWRWISEGFVYSEKQDISLYELGDSYFNELVNRSMIQPI
GIDDEGKVKACRVHDMVLDLICSLSSEENFVTILDDPRRKMPNSESKVRRLSIQNSKIDV
DTTRMEHMRSVTVFSDNVVGKVLDISRFKVLRVLDLEGCHVSDVGYVGNLLHLRYLGLKG
THVKDLPMEIGKLQFLLTLDLRGTKIEVLPWSVVQLRRLMCLYVDYGMKLPSGIGNLTFL
EVLDDLGLSDVDLDFVKELGRLTKLRVLRLDFHGFDQSMGKALEESISNMYKLDSLDVFV
NRGLINCLSEHWVPPPRLCRLAFPSKRSWFKTLPSWINPSSLPLLSYLDITLFEVRSEDI
QLLGTLPALVYLEIWNYSVFEEAHEVEAPVLSSGAALFPCATECRFIGIGAVPSMFPQGA
APRLKRLWFTFPAKWISSENIGLGMRHLPSLQRVVVDVISEGASREEADEAEA
>match$8_9_901
GSLLPKLGELLIGEITLEKKVRKGIESLITELKLMQAVLSKVSKVPADQLDEGVKIWAGN
VKELSYQMEDIVDAFMVRVGDGGESTNPKNRVKKILKKVKKLFKNGKDLHRISAALEEVV
LQAKQLAELRQRYEQEMRDTSANTSVDPRMMALYTDVTELVGIEETRDKLINMLTEGDDW
SKHPLKTISIVGFGGLGKTTLAKAAYDKIKVQFDCGAFVSVSRNPEMKKVLKDILYGLDK
VKYENIHNAARDEKYLIDDIIEFLNDKRYLIVIDDIWNEKAWELIKCAFSKKSPGSRLIT
TTRNVSVSEACCSSEDDIYRMEPLSNDVSRTLFCKRIFSQEEGCPQELLKVSEEILKKCG
GVPLAIITIASLLANKGHIKAKDEWYALLSSIGHGLTKNRSLEQMKKILLFSYYDLPSYL
KPCLLYLSIFPEDREIRRARLIWRWISEGFVYSEKQDISLYELGDSYFNELVNRSMIQPI
GIDDEGKVKACRVHDMVLDLICSLSSEENFVTILDDPRRKMPNSESKVRRLSIQNSKIDV
DTTRMEHMRSVTVFSDNVVGKVLDISRFKVLRVLDLEGCHVSDVGYVGNLLHLRYLGLKG
THVKDLPMEIGKLQFLLTLDLRGTKIEVLPWSVVQLRRLMCLYVDYGMKLPSGIGNLTFL
EVLDDLGLSDVDLDFVKELGRLTKLRVLRLDFHGFDQSMGKALEESISNMYKLDSLDVFV
NRGLINCLSEHWVPPPRLCRLAFPSKRSWFKTLPSWINPSSLPLLSYLDITLFEVRSEDI
QLLGTLPALVYLEIWNYSVFEEAHEVEAPVLSSGAALFPCATECRFIGIGAVPSMFPQGA
APRLKRLWFTFPAKWISSENIGLGMRHLPSLQRVVVDVISEGASREEADEAEA
```
