## Supplementary material for "RefPlantNLR: a comprehensive collection of experimentally validated plant NLRs": Candidate_sites_interpro.342.gff3

```
##gff-version 3
##feature-ontology http://song.cvs.sourceforge.net/viewvc/song/ontology/sofa.obo?revision=1.269
##interproscan-version 5.47-82.0
##sequence-region Sr45:0-3693 1 3693
Sr45:0-3693	provided_by_user	nucleic_acid	1	3693	.	+	.	ID=Sr45:0-3693;Name=Sr45:0-3693;md5=8c36f5f0680d17ea5cef35466375c40
Sr45:0-3693_orf37	getorf	ORF	1	3690	.	+	.	Target=pep_Sr45:0-3693_1_3690 1 1230;ID=orf_Sr45:0-3693_1_3690;Name=Sr45:0-3693_orf37;md5=8c36f5f0680d17ea5cef35466375c40
Sr45:0-3693_orf37	getorf	polypeptide	1	1230	.	+	.	ID=pep_Sr45:0-3693_1_3690;md5=e7ea63179e778592f08e7d6990c3cdc2
Sr45:0-3693_orf37	Pfam	protein_match	9	95	1.2E-16	+	.	date=16-11-2020;Target=null 9 95;ID=match$1_9_95;signature_desc=Rx N-terminal domain;Name=PF18052;status=T;Dbxref="InterPro:IPR041118"
Sr45:0-3693_orf37	Gene3D	protein_match	1073	1218	2.3E-11	+	.	date=16-11-2020;Target=null 1073 1218;ID=match$2_1073_1218;Name=G3DSA:3.80.10.10;status=T;Dbxref="InterPro:IPR032675"
Sr45:0-3693_orf37	Gene3D	protein_match	527	913	9.0E-39	+	.	date=16-11-2020;Target=null 527 913;ID=match$3_527_913;Name=G3DSA:3.80.10.10;status=T;Dbxref="InterPro:IPR032675"
Sr45:0-3693_orf37	PANTHER	protein_match	4	1132	0.0	+	.	date=16-11-2020;Target=null 4 1132;ID=match$4_4_1132;Name=PTHR23155;status=T
Sr45:0-3693_orf37	Gene3D	protein_match	919	1031	1.1E-5	+	.	date=16-11-2020;Target=null 919 1031;ID=match$5_919_1031;Name=G3DSA:3.80.10.10;status=T;Dbxref="InterPro:IPR032675"
Sr45:0-3693_orf37	Pfam	protein_match	177	391	1.1E-41	+	.	date=16-11-2020;Target=null 177 391;ID=match$6_177_391;signature_desc=NB-ARC domain;Name=PF00931;status=T;Dbxref="InterPro:IPR002182"
Sr45:0-3693_orf37	PANTHER	protein_match	4	1132	0.0	+	.	date=16-11-2020;Target=null 4 1132;ID=match$7_4_1132;Name=PTHR23155:SF860;status=T
Sr45:0-3693_orf37	Gene3D	protein_match	158	319	8.8E-35	+	.	date=16-11-2020;Target=null 158 319;ID=match$8_158_319;Name=G3DSA:3.40.50.300;status=T
##FASTA
>pep_Sr45:0-3693_1_3690
MAEFVVRPLVSTLMNTASSYLLDQYKVMDGMKEQRETLKRQLPAILDIIQDAEKKGASLP
GVRAWLEALKKVAYEANDVFDEFKYEALRRDAKKKGHYKKLGFDIVSLFPAHNPIVFRYR
MGKKLCRIVRKIEGLVREMNDFGFNQTQQAPPSKQWRNTDSIIIDSEKDIVSRSRNEEKK
KIVDILIDQAGDRDLIVLPIVGMGGLGKTTFAQLVYNDPIIKEHFKLQRWCCVSDDFDVV
KIANNICETNEIHREKALQNLQKEVSGKRYLIVLDDVWNEDADKWEKLKTCLKHGGKGSA
ILTTTRNVQVARIMKMCIADSHNLRNLDKVFLKEIFENRAFCLQKPKAAELSDVVDKIMD
RCGGSPLAAKAFGSMLSNKTSMKEWTDILARSNTCNEGTKTFLVLKLSYDDLPSHLKQCF
AFCAVFPKDYEIGVETLIQLWMAHDFIPLKEGDNLEKVGREIFDELTWRSFFQDVKRIPR
REWWGELRPRTICKIHDLMHDIALSVMGKDCLTIVDRPNEKELLSTGPTRYLFSSYEYIG
TLLDDYLKKHSPALQTLLYPYPYTSDSAPHLSKCNYLRALQLFSLRKLPLWPRHLQHLRY
LDLSNNMLIEELPKEISILYNLQTLNLCNCRRLDQLPEDMKYMENLRHLYTNGCSSLKCM
PPGLGQLTSLQTLTYFVVSSSPGCSTIRELQDLNLGGELELSRLQFATEVDAKACSLGNK
EKLTHLSLKWGDDSSDELGHHRNVLDALKPHAVLEFLRIRSYRGTGFPAWVVSINFLQHL
TELQLDGCTMCEEFPQFGQFKSLEVLVLKRLNKLQSLCNHSSSAIFPALKVLRLKKLEIF
ERWVATEGEELAFPQLENVKIKDCPKLAILPEAPKLKFIALKEEKAQLSLSIFKSRYMAC
LSGVGLSVRDTEAAPRTELDQDCEVSLSNLLLDGCNFLFCSTPLQPTVGVWKWFGQLVHL
EIKSCDMLIYWPEEEFRCLVSLNSLSINSCSKLVGHTQGKGCRTRTQVRDQLLPNLKNLR
IHHCGSLTELFVLPPSLTSIDMLDCNSIESILGQDDTELESILHFDTASSSEHFNDLTST
CLLEQSLSPRINPLPCLDYLRIVSCKKLRFVPVQLDALQFLCISDCNGLESLDCLGDLPS
LEYLYLMGCKHLASVPGSLGSYSALQKLRIEYCPALNMKPLHGHLQQRLDSLELKDLSKA
GSSHPNEGPKLWEPKSWKYMIPSLRKRESE
>match$1_9_95
LVSTLMNTASSYLLDQYKVMDGMKEQRETLKRQLPAILDIIQDAEKKGASLPGVRAWLEA
LKKVAYEANDVFDEFKYEALRRDAKKK
>match$2_1073_1218
HFNDLTSTCLLEQSLSPRINPLPCLDYLRIVSCKKLRFVPVQLDALQFLCISDCNGLESL
DCLGDLPSLEYLYLMGCKHLASVPGSLGSYSALQKLRIEYCPALNMKPLHGHLQQRLDSL
ELKDLSKAGSSHPNEGPKLWEPKSWK
>match$3_527_913
GPTRYLFSSYEYIGTLLDDYLKKHSPALQTLLYPYPYTSDSAPHLSKCNYLRALQLFSLR
KLPLWPRHLQHLRYLDLSNNMLIEELPKEISILYNLQTLNLCNCRRLDQLPEDMKYMENL
RHLYTNGCSSLKCMPPGLGQLTSLQTLTYFVVSSSPGCSTIRELQDLNLGGELELSRLQF
ATEVDAKACSLGNKEKLTHLSLKWGDDSSDELGHHRNVLDALKPHAVLEFLRIRSYRGTG
FPAWVVSINFLQHLTELQLDGCTMCEEFPQFGQFKSLEVLVLKRLNKLQSLCNHSSSAIF
PALKVLRLKKLEIFERWVATEGEELAFPQLENVKIKDCPKLAILPEAPKLKFIALKEEKA
QLSLSIFKSRYMACLSGVGLSVRDTEA
>match$4_4_1132
FVVRPLVSTLMNTASSYLLDQYKVMDGMKEQRETLKRQLPAILDIIQDAEKKGASLPGVR
AWLEALKKVAYEANDVFDEFKYEALRRDAKKKGHYKKLGFDIVSLFPAHNPIVFRYRMGK
KLCRIVRKIEGLVREMNDFGFNQTQQAPPSKQWRNTDSIIIDSEKDIVSRSRNEEKKKIV
DILIDQAGDRDLIVLPIVGMGGLGKTTFAQLVYNDPIIKEHFKLQRWCCVSDDFDVVKIA
NNICETNEIHREKALQNLQKEVSGKRYLIVLDDVWNEDADKWEKLKTCLKHGGKGSAILT
TTRNVQVARIMKMCIADSHNLRNLDKVFLKEIFENRAFCLQKPKAAELSDVVDKIMDRCG
GSPLAAKAFGSMLSNKTSMKEWTDILARSNTCNEGTKTFLVLKLSYDDLPSHLKQCFAFC
AVFPKDYEIGVETLIQLWMAHDFIPLKEGDNLEKVGREIFDELTWRSFFQDVKRIPRREW
WGELRPRTICKIHDLMHDIALSVMGKDCLTIVDRPNEKELLSTGPTRYLFSSYEYIGTLL
DDYLKKHSPALQTLLYPYPYTSDSAPHLSKCNYLRALQLFSLRKLPLWPRHLQHLRYLDL
SNNMLIEELPKEISILYNLQTLNLCNCRRLDQLPEDMKYMENLRHLYTNGCSSLKCMPPG
LGQLTSLQTLTYFVVSSSPGCSTIRELQDLNLGGELELSRLQFATEVDAKACSLGNKEKL
THLSLKWGDDSSDELGHHRNVLDALKPHAVLEFLRIRSYRGTGFPAWVVSINFLQHLTEL
QLDGCTMCEEFPQFGQFKSLEVLVLKRLNKLQSLCNHSSSAIFPALKVLRLKKLEIFERW
VATEGEELAFPQLENVKIKDCPKLAILPEAPKLKFIALKEEKAQLSLSIFKSRYMACLSG
VGLSVRDTEAAPRTELDQDCEVSLSNLLLDGCNFLFCSTPLQPTVGVWKWFGQLVHLEIK
SCDMLIYWPEEEFRCLVSLNSLSINSCSKLVGHTQGKGCRTRTQVRDQLLPNLKNLRIHH
CGSLTELFVLPPSLTSIDMLDCNSIESILGQDDTELESILHFDTASSSEHFNDLTSTCLL
EQSLSPRINPLPCLDYLRIVSCKKLRFVPVQLDALQFLCISDCNGLESL
>match$5_919_1031
LDQDCEVSLSNLLLDGCNFLFCSTPLQPTVGVWKWFGQLVHLEIKSCDMLIYWPEEEFRC
LVSLNSLSINSCSKLVGHTQGKGCRTRTQVRDQLLPNLKNLRIHHCGSLTELF
>match$6_177_391
EEKKKIVDILIDQAGDRDLIVLPIVGMGGLGKTTFAQLVYNDPIIKEHFKLQRWCCVSDD
FDVVKIANNICETNEIHREKALQNLQKEVSGKRYLIVLDDVWNEDADKWEKLKTCLKHGG
KGSAILTTTRNVQVARIMKMCIADSHNLRNLDKVFLKEIFENRAFCLQKPKAAELSDVVD
KIMDRCGGSPLAAKAFGSMLSNKTSMKEWTDILAR
>match$7_4_1132
FVVRPLVSTLMNTASSYLLDQYKVMDGMKEQRETLKRQLPAILDIIQDAEKKGASLPGVR
AWLEALKKVAYEANDVFDEFKYEALRRDAKKKGHYKKLGFDIVSLFPAHNPIVFRYRMGK
KLCRIVRKIEGLVREMNDFGFNQTQQAPPSKQWRNTDSIIIDSEKDIVSRSRNEEKKKIV
DILIDQAGDRDLIVLPIVGMGGLGKTTFAQLVYNDPIIKEHFKLQRWCCVSDDFDVVKIA
NNICETNEIHREKALQNLQKEVSGKRYLIVLDDVWNEDADKWEKLKTCLKHGGKGSAILT
TTRNVQVARIMKMCIADSHNLRNLDKVFLKEIFENRAFCLQKPKAAELSDVVDKIMDRCG
GSPLAAKAFGSMLSNKTSMKEWTDILARSNTCNEGTKTFLVLKLSYDDLPSHLKQCFAFC
AVFPKDYEIGVETLIQLWMAHDFIPLKEGDNLEKVGREIFDELTWRSFFQDVKRIPRREW
WGELRPRTICKIHDLMHDIALSVMGKDCLTIVDRPNEKELLSTGPTRYLFSSYEYIGTLL
DDYLKKHSPALQTLLYPYPYTSDSAPHLSKCNYLRALQLFSLRKLPLWPRHLQHLRYLDL
SNNMLIEELPKEISILYNLQTLNLCNCRRLDQLPEDMKYMENLRHLYTNGCSSLKCMPPG
LGQLTSLQTLTYFVVSSSPGCSTIRELQDLNLGGELELSRLQFATEVDAKACSLGNKEKL
THLSLKWGDDSSDELGHHRNVLDALKPHAVLEFLRIRSYRGTGFPAWVVSINFLQHLTEL
QLDGCTMCEEFPQFGQFKSLEVLVLKRLNKLQSLCNHSSSAIFPALKVLRLKKLEIFERW
VATEGEELAFPQLENVKIKDCPKLAILPEAPKLKFIALKEEKAQLSLSIFKSRYMACLSG
VGLSVRDTEAAPRTELDQDCEVSLSNLLLDGCNFLFCSTPLQPTVGVWKWFGQLVHLEIK
SCDMLIYWPEEEFRCLVSLNSLSINSCSKLVGHTQGKGCRTRTQVRDQLLPNLKNLRIHH
CGSLTELFVLPPSLTSIDMLDCNSIESILGQDDTELESILHFDTASSSEHFNDLTSTCLL
EQSLSPRINPLPCLDYLRIVSCKKLRFVPVQLDALQFLCISDCNGLESL
>match$8_158_319
NTDSIIIDSEKDIVSRSRNEEKKKIVDILIDQAGDRDLIVLPIVGMGGLGKTTFAQLVYN
DPIIKEHFKLQRWCCVSDDFDVVKIANNICETNEIHREKALQNLQKEVSGKRYLIVLDDV
WNEDADKWEKLKTCLKHGGKGSAILTTTRNVQVARIMKMCIA
```
