## Supplementary material for "RefPlantNLR: a comprehensive collection of experimentally validated plant NLRs": Candidate_sites_interpro.343.gff3

```
##gff-version 3
##feature-ontology http://song.cvs.sourceforge.net/viewvc/song/ontology/sofa.obo?revision=1.269
##interproscan-version 5.47-82.0
##sequence-region Sr46:0-2775 1 2775
Sr46:0-2775	provided_by_user	nucleic_acid	1	2775	.	+	.	ID=Sr46:0-2775;Name=Sr46:0-2775;md5=658bb3b31b3f50f0ffa39d2f7528a825
Sr46:0-2775_orf30	getorf	ORF	1	2772	.	+	.	Target=pep_Sr46:0-2775_1_2772 1 924;ID=orf_Sr46:0-2775_1_2772;Name=Sr46:0-2775_orf30;md5=658bb3b31b3f50f0ffa39d2f7528a825
Sr46:0-2775_orf30	getorf	polypeptide	1	924	.	+	.	ID=pep_Sr46:0-2775_1_2772;md5=5d50e54f18e76bf58410b96ae3d9898e
Sr46:0-2775_orf30	Gene3D	protein_match	157	331	8.3E-34	+	.	date=16-11-2020;Target=null 157 331;ID=match$1_157_331;Name=G3DSA:3.40.50.300;status=T
Sr46:0-2775_orf30	Coils	protein_match	120	140	.	+	.	date=16-11-2020;Target=null 120 140;ID=match$2_120_140;Name=Coil;status=T
Sr46:0-2775_orf30	Gene3D	protein_match	546	730	4.7E-25	+	.	date=16-11-2020;Target=null 546 730;ID=match$3_546_730;Name=G3DSA:3.80.10.10;status=T;Dbxref="InterPro:IPR032675"
Sr46:0-2775_orf30	Gene3D	protein_match	350	429	1.3E-6	+	.	date=16-11-2020;Target=null 350 429;ID=match$4_350_429;Name=G3DSA:1.10.8.430;status=T
Sr46:0-2775_orf30	PANTHER	protein_match	1	895	0.0	+	.	date=16-11-2020;Target=null 1 895;ID=match$5_1_895;Name=PTHR23155:SF1108;status=T
Sr46:0-2775_orf30	PANTHER	protein_match	1	895	0.0	+	.	date=16-11-2020;Target=null 1 895;ID=match$6_1_895;Name=PTHR23155;status=T
Sr46:0-2775_orf30	Pfam	protein_match	9	101	6.6E-14	+	.	date=16-11-2020;Target=null 9 101;ID=match$7_9_101;signature_desc=Rx N-terminal domain;Name=PF18052;status=T;Dbxref="InterPro:IPR041118"
Sr46:0-2775_orf30	Gene3D	protein_match	748	915	8.7E-7	+	.	date=16-11-2020;Target=null 748 915;ID=match$8_748_915;Name=G3DSA:3.80.10.10;status=T;Dbxref="InterPro:IPR032675"
Sr46:0-2775_orf30	Pfam	protein_match	186	426	9.3E-54	+	.	date=16-11-2020;Target=null 186 426;ID=match$9_186_426;signature_desc=NB-ARC domain;Name=PF00931;status=T;Dbxref="InterPro:IPR002182"
##FASTA
>pep_Sr46:0-2775_1_2772
MAEIVLLLVIEKIGVALANGAAHQAGTQFSRYATRLIELQGSMGRVVRELRIIHDVLCQM
DIRNRHNQVYEGWLDEVRKVAHGMEDMVDEYMYQVGREHDTGCCFYLKKGLRKPRSLLSL
NQISSKVKEIEKDLAHLSEMKNRWVPMINNEDTSSLNYMIKKSQDLANISRSLDDEDLVG
VDENRGKLEQWLGSDDVERSLITLTGMGGLGKTALASNVYRKEREKFQCHAWVSISQTYS
REDVLRNIIKELFKNKVSGPSNIAAMDITSLEETLKRYLGQMKYLIILDDVWTPDAFEDL
SRSLVCNGKGSRLIITTRQGDVAALASQGHILTLEPLPEDKAWDLFCKKSFPKETNHHCP
EELRLLSEEILSKCKGLPLAIVSIGSLLHVREKTVEEWKRINDQLSWEILNNSRLDHIRN
VLHLSFIYLPTYLKSCFLYCSLFPEDYLFHRRKLVRLWMAEGFIVEMGASTLEEVAESYV
KELVNRNMLQLVGRNSFGRMKRFRMHDIIRELALDLCQKDRFGVIYEEDKCGGSLQRDGR
RLVVHKLKQDIQQPFSSIHVLRTFITLEESMSSFPLLPLLSEKSRYMTVLELSGLPIEKI
PDAIGDLFNLRYLGLRYSKVKLLPKSIEKLSNLLTLDLCGSDIHELPAGIGKLNKLRHLF
AEKNIISGRIQNIRYARGVCFPIGLGNLTNLQTLQALEVQEVDGSIRQLGELRQLRSLRI
WGMKGIYCEQLCKSLVQMQFLSNLNVNASDENEVLALNALPANLQKLSLSGRLPEGALLA
ESPLFQAVEKNLYSLRLCWSQLREDPLSSLSRLANLTDLLLDRAYNGEKLQFLTGWFPKL
KNLYLWDMPNLKRLEIHQGAMTALETLVLGNLESMVEVPPGLEFLIPLQLLIFREITRDF
LALLRQSPQLVGTQWRHSLRDDDQ
>match$1_157_331
NYMIKKSQDLANISRSLDDEDLVGVDENRGKLEQWLGSDDVERSLITLTGMGGLGKTALA
SNVYRKEREKFQCHAWVSISQTYSREDVLRNIIKELFKNKVSGPSNIAAMDITSLEETLK
RYLGQMKYLIILDDVWTPDAFEDLSRSLVCNGKGSRLIITTRQGDVAALASQGHI
>match$2_120_140
LNQISSKVKEIEKDLAHLSEM
>match$3_546_730
KLKQDIQQPFSSIHVLRTFITLEESMSSFPLLPLLSEKSRYMTVLELSGLPIEKIPDAIG
DLFNLRYLGLRYSKVKLLPKSIEKLSNLLTLDLCGSDIHELPAGIGKLNKLRHLFAEKNI
ISGRIQNIRYARGVCFPIGLGNLTNLQTLQALEVQEVDGSIRQLGELRQLRSLRIWGMKG
IYCEQ
>match$4_350_429
SFPKETNHHCPEELRLLSEEILSKCKGLPLAIVSIGSLLHVREKTVEEWKRINDQLSWEI
LNNSRLDHIRNVLHLSFIYL
>match$5_1_895
MAEIVLLLVIEKIGVALANGAAHQAGTQFSRYATRLIELQGSMGRVVRELRIIHDVLCQM
DIRNRHNQVYEGWLDEVRKVAHGMEDMVDEYMYQVGREHDTGCCFYLKKGLRKPRSLLSL
NQISSKVKEIEKDLAHLSEMKNRWVPMINNEDTSSLNYMIKKSQDLANISRSLDDEDLVG
VDENRGKLEQWLGSDDVERSLITLTGMGGLGKTALASNVYRKEREKFQCHAWVSISQTYS
REDVLRNIIKELFKNKVSGPSNIAAMDITSLEETLKRYLGQMKYLIILDDVWTPDAFEDL
SRSLVCNGKGSRLIITTRQGDVAALASQGHILTLEPLPEDKAWDLFCKKSFPKETNHHCP
EELRLLSEEILSKCKGLPLAIVSIGSLLHVREKTVEEWKRINDQLSWEILNNSRLDHIRN
VLHLSFIYLPTYLKSCFLYCSLFPEDYLFHRRKLVRLWMAEGFIVEMGASTLEEVAESYV
KELVNRNMLQLVGRNSFGRMKRFRMHDIIRELALDLCQKDRFGVIYEEDKCGGSLQRDGR
RLVVHKLKQDIQQPFSSIHVLRTFITLEESMSSFPLLPLLSEKSRYMTVLELSGLPIEKI
PDAIGDLFNLRYLGLRYSKVKLLPKSIEKLSNLLTLDLCGSDIHELPAGIGKLNKLRHLF
AEKNIISGRIQNIRYARGVCFPIGLGNLTNLQTLQALEVQEVDGSIRQLGELRQLRSLRI
WGMKGIYCEQLCKSLVQMQFLSNLNVNASDENEVLALNALPANLQKLSLSGRLPEGALLA
ESPLFQAVEKNLYSLRLCWSQLREDPLSSLSRLANLTDLLLDRAYNGEKLQFLTGWFPKL
KNLYLWDMPNLKRLEIHQGAMTALETLVLGNLESMVEVPPGLEFLIPLQLLIFRE
>match$6_1_895
MAEIVLLLVIEKIGVALANGAAHQAGTQFSRYATRLIELQGSMGRVVRELRIIHDVLCQM
DIRNRHNQVYEGWLDEVRKVAHGMEDMVDEYMYQVGREHDTGCCFYLKKGLRKPRSLLSL
NQISSKVKEIEKDLAHLSEMKNRWVPMINNEDTSSLNYMIKKSQDLANISRSLDDEDLVG
VDENRGKLEQWLGSDDVERSLITLTGMGGLGKTALASNVYRKEREKFQCHAWVSISQTYS
REDVLRNIIKELFKNKVSGPSNIAAMDITSLEETLKRYLGQMKYLIILDDVWTPDAFEDL
SRSLVCNGKGSRLIITTRQGDVAALASQGHILTLEPLPEDKAWDLFCKKSFPKETNHHCP
EELRLLSEEILSKCKGLPLAIVSIGSLLHVREKTVEEWKRINDQLSWEILNNSRLDHIRN
VLHLSFIYLPTYLKSCFLYCSLFPEDYLFHRRKLVRLWMAEGFIVEMGASTLEEVAESYV
KELVNRNMLQLVGRNSFGRMKRFRMHDIIRELALDLCQKDRFGVIYEEDKCGGSLQRDGR
RLVVHKLKQDIQQPFSSIHVLRTFITLEESMSSFPLLPLLSEKSRYMTVLELSGLPIEKI
PDAIGDLFNLRYLGLRYSKVKLLPKSIEKLSNLLTLDLCGSDIHELPAGIGKLNKLRHLF
AEKNIISGRIQNIRYARGVCFPIGLGNLTNLQTLQALEVQEVDGSIRQLGELRQLRSLRI
WGMKGIYCEQLCKSLVQMQFLSNLNVNASDENEVLALNALPANLQKLSLSGRLPEGALLA
ESPLFQAVEKNLYSLRLCWSQLREDPLSSLSRLANLTDLLLDRAYNGEKLQFLTGWFPKL
KNLYLWDMPNLKRLEIHQGAMTALETLVLGNLESMVEVPPGLEFLIPLQLLIFRE
>match$7_9_101
VIEKIGVALANGAAHQAGTQFSRYATRLIELQGSMGRVVRELRIIHDVLCQMDIRNRHNQ
VYEGWLDEVRKVAHGMEDMVDEYMYQVGREHDT
>match$8_748_915
ASDENEVLALNALPANLQKLSLSGRLPEGALLAESPLFQAVEKNLYSLRLCWSQLREDPL
SSLSRLANLTDLLLDRAYNGEKLQFLTGWFPKLKNLYLWDMPNLKRLEIHQGAMTALETL
VLGNLESMVEVPPGLEFLIPLQLLIFREITRDFLALLRQSPQLVGTQW
>match$9_186_426
GKLEQWLGSDDVERSLITLTGMGGLGKTALASNVYRKEREKFQCHAWVSISQTYSREDVL
RNIIKELFKNKVSGPSNIAAMDITSLEETLKRYLGQMKYLIILDDVWTPDAFEDLSRSLV
CNGKGSRLIITTRQGDVAALASQGHILTLEPLPEDKAWDLFCKKSFPKETNHHCPEELRL
LSEEILSKCKGLPLAIVSIGSLLHVREKTVEEWKRINDQLSWEILNNSRLDHIRNVLHLS
F
```
