## Supplementary material for "RefPlantNLR: a comprehensive collection of experimentally validated plant NLRs": Candidate_sites_interpro.344.gff3

```
##gff-version 3
##feature-ontology http://song.cvs.sourceforge.net/viewvc/song/ontology/sofa.obo?revision=1.269
##interproscan-version 5.47-82.0
##sequence-region Sr50:0-2871 1 2871
Sr50:0-2871	provided_by_user	nucleic_acid	1	2871	.	+	.	ID=Sr50:0-2871;Name=Sr50:0-2871;md5=bda2081d6b6e9a81973d6888b39546e8
Sr50:0-2871_orf29	getorf	ORF	1	2868	.	+	.	Target=pep_Sr50:0-2871_1_2868 1 956;ID=orf_Sr50:0-2871_1_2868;Name=Sr50:0-2871_orf29;md5=bda2081d6b6e9a81973d6888b39546e8
Sr50:0-2871_orf29	getorf	polypeptide	1	956	.	+	.	ID=pep_Sr50:0-2871_1_2868;md5=08b6f55c04d5b92ddca29e5dc520d469
Sr50:0-2871_orf29	Coils	protein_match	26	46	.	+	.	date=16-11-2020;Target=null 26 46;ID=match$1_26_46;Name=Coil;status=T
Sr50:0-2871_orf29	Gene3D	protein_match	163	324	8.3E-33	+	.	date=16-11-2020;Target=null 163 324;ID=match$2_163_324;Name=G3DSA:3.40.50.300;status=T
Sr50:0-2871_orf29	PANTHER	protein_match	8	908	0.0	+	.	date=16-11-2020;Target=null 8 908;ID=match$3_8_908;Name=PTHR23155:SF1116;status=T
Sr50:0-2871_orf29	Pfam	protein_match	7	88	4.4E-22	+	.	date=16-11-2020;Target=null 7 88;ID=match$4_7_88;signature_desc=Rx N-terminal domain;Name=PF18052;status=T;Dbxref="InterPro:IPR041118"
Sr50:0-2871_orf29	Pfam	protein_match	198	425	1.7E-43	+	.	date=16-11-2020;Target=null 198 425;ID=match$5_198_425;signature_desc=NB-ARC domain;Name=PF00931;status=T;Dbxref="InterPro:IPR002182"
Sr50:0-2871_orf29	Gene3D	protein_match	521	872	4.9E-29	+	.	date=16-11-2020;Target=null 521 872;ID=match$6_521_872;Name=G3DSA:3.80.10.10;status=T;Dbxref="InterPro:IPR032675"
Sr50:0-2871_orf29	PANTHER	protein_match	8	908	0.0	+	.	date=16-11-2020;Target=null 8 908;ID=match$7_8_908;Name=PTHR23155;status=T
##FASTA
>pep_Sr50:0-2871_1_2868
MNIVTGAMGSLIPKLGELLMDEYKLHKRIKKDVEFLKKELESMHAALIKVGEVPRDQLDR
QVKLWADEVRELSYNMEDVVDKFLVRVDGDGIQQPHDNSGRFKELKNKMIGLFKKGRNHH
RIADAIKEIKEQLQEVAARRDRNKVAVPNPMEPITIDPCLRALYAEATELVGIYGKRDEE
LMRLLSMEGDDASNKRLKKVSIVGFGGLGKTTLARAVYDKIKGDFDCRAFVPVGQNPDMK
KVLRDILIDLGNPHSDLAILDDKQLVKKLHDFLENKRYLVIIDDIWDEMLWEGINFAFSN
RNNLGSRLITTTRNFDVSKSCCLSADDSIYKMKPLSTDDSRRLFHKRIFPDAGGCPSEFQ
QVSEDILKKCGGVPLAIITIASALASGQHVKPKHEWDILLQSLGSGVTKDNSLVEMRRIL
SFSYYNLPSHLKTCLLYLCIYPEDSTIGRDRLIWKWVAEGFVHHGDQGTSLFLVGLNYFN
QLINRSMIQPIYDELGQVHACRVHDMVLDLICNFSHEAKFVNVLDGTGNSISSQSNVRRL
SLQNKMEDHQAKPLTNIMSMSRVRSITIFPPAVSIMPSLSMFEVLRVLDLSNCDLGKSSS
LQLNLKGVGHLIHLRYLDLQGTQISELPTEIGNLQFLEVLDLDNNYELDELPSTLFKLRR
LIYLNVMLYKVVPTPGVLQNMTSIEVLRGVLVSLNIIAQELGNLTRLRELKICFKDGNLD
SYKLFVKSLGNLHHIESLSISYNSKETSFELMDLLGERWVPPVHLREFVSWMPSQLSALR
GWIKRDPSHLSNLSELILWPVKEVQQEDVEIIGGLLSLRRLWIKSTHQTQRLLVIRADGF
RCMMDFELNCGSAAQIMFEPGALPRAEVLVFSLGVRVAQEDGNCGFDLGLQGNLLSLRHD
VFVRIYCGGARVGEAKEAEAAVRHALEAHPNHPPIDIEMTPYIAEGARDDDLCEEN
>match$1_26_46
HKRIKKDVEFLKKELESMHAA
>match$2_163_324
LYAEATELVGIYGKRDEELMRLLSMEGDDASNKRLKKVSIVGFGGLGKTTLARAVYDKIK
GDFDCRAFVPVGQNPDMKKVLRDILIDLGNPHSDLAILDDKQLVKKLHDFLENKRYLVII
DDIWDEMLWEGINFAFSNRNNLGSRLITTTRNFDVSKSCCLS
>match$3_8_908
MGSLIPKLGELLMDEYKLHKRIKKDVEFLKKELESMHAALIKVGEVPRDQLDRQVKLWAD
EVRELSYNMEDVVDKFLVRVDGDGIQQPHDNSGRFKELKNKMIGLFKKGRNHHRIADAIK
EIKEQLQEVAARRDRNKVAVPNPMEPITIDPCLRALYAEATELVGIYGKRDEELMRLLSM
EGDDASNKRLKKVSIVGFGGLGKTTLARAVYDKIKGDFDCRAFVPVGQNPDMKKVLRDIL
IDLGNPHSDLAILDDKQLVKKLHDFLENKRYLVIIDDIWDEMLWEGINFAFSNRNNLGSR
LITTTRNFDVSKSCCLSADDSIYKMKPLSTDDSRRLFHKRIFPDAGGCPSEFQQVSEDIL
KKCGGVPLAIITIASALASGQHVKPKHEWDILLQSLGSGVTKDNSLVEMRRILSFSYYNL
PSHLKTCLLYLCIYPEDSTIGRDRLIWKWVAEGFVHHGDQGTSLFLVGLNYFNQLINRSM
IQPIYDELGQVHACRVHDMVLDLICNFSHEAKFVNVLDGTGNSISSQSNVRRLSLQNKME
DHQAKPLTNIMSMSRVRSITIFPPAVSIMPSLSMFEVLRVLDLSNCDLGKSSSLQLNLKG
VGHLIHLRYLDLQGTQISELPTEIGNLQFLEVLDLDNNYELDELPSTLFKLRRLIYLNVM
LYKVVPTPGVLQNMTSIEVLRGVLVSLNIIAQELGNLTRLRELKICFKDGNLDSYKLFVK
SLGNLHHIESLSISYNSKETSFELMDLLGERWVPPVHLREFVSWMPSQLSALRGWIKRDP
SHLSNLSELILWPVKEVQQEDVEIIGGLLSLRRLWIKSTHQTQRLLVIRADGFRCMMDFE
LNCGSAAQIMFEPGALPRAEVLVFSLGVRVAQEDGNCGFDLGLQGNLLSLRHDVFVRIYC
G
>match$4_7_88
AMGSLIPKLGELLMDEYKLHKRIKKDVEFLKKELESMHAALIKVGEVPRDQLDRQVKLWA
DEVRELSYNMEDVVDKFLVRVD
>match$5_198_425
KKVSIVGFGGLGKTTLARAVYDKIKGDFDCRAFVPVGQNPDMKKVLRDILIDLGNPHSDL
AILDDKQLVKKLHDFLENKRYLVIIDDIWDEMLWEGINFAFSNRNNLGSRLITTTRNFDV
SKSCCLSADDSIYKMKPLSTDDSRRLFHKRIFPDAGGCPSEFQQVSEDILKKCGGVPLAI
ITIASALASGQHVKPKHEWDILLQSLGSGVTKDNSLVEMRRILSFSYY
>match$6_521_872
VNVLDGTGNSISSQSNVRRLSLQNKMEDHQAKPLTNIMSMSRVRSITIFPPAVSIMPSLS
MFEVLRVLDLSNCDLGKSSSLQLNLKGVGHLIHLRYLDLQGTQISELPTEIGNLQFLEVL
DLDNNYELDELPSTLFKLRRLIYLNVMLYKVVPTPGVLQNMTSIEVLRGVLVSLNIIAQE
LGNLTRLRELKICFKDGNLDSYKLFVKSLGNLHHIESLSISYNSKETSFELMDLLGERWV
PPVHLREFVSWMPSQLSALRGWIKRDPSHLSNLSELILWPVKEVQQEDVEIIGGLLSLRR
LWIKSTHQTQRLLVIRADGFRCMMDFELNCGSAAQIMFEPGALPRAEVLVFS
>match$7_8_908
MGSLIPKLGELLMDEYKLHKRIKKDVEFLKKELESMHAALIKVGEVPRDQLDRQVKLWAD
EVRELSYNMEDVVDKFLVRVDGDGIQQPHDNSGRFKELKNKMIGLFKKGRNHHRIADAIK
EIKEQLQEVAARRDRNKVAVPNPMEPITIDPCLRALYAEATELVGIYGKRDEELMRLLSM
EGDDASNKRLKKVSIVGFGGLGKTTLARAVYDKIKGDFDCRAFVPVGQNPDMKKVLRDIL
IDLGNPHSDLAILDDKQLVKKLHDFLENKRYLVIIDDIWDEMLWEGINFAFSNRNNLGSR
LITTTRNFDVSKSCCLSADDSIYKMKPLSTDDSRRLFHKRIFPDAGGCPSEFQQVSEDIL
KKCGGVPLAIITIASALASGQHVKPKHEWDILLQSLGSGVTKDNSLVEMRRILSFSYYNL
PSHLKTCLLYLCIYPEDSTIGRDRLIWKWVAEGFVHHGDQGTSLFLVGLNYFNQLINRSM
IQPIYDELGQVHACRVHDMVLDLICNFSHEAKFVNVLDGTGNSISSQSNVRRLSLQNKME
DHQAKPLTNIMSMSRVRSITIFPPAVSIMPSLSMFEVLRVLDLSNCDLGKSSSLQLNLKG
VGHLIHLRYLDLQGTQISELPTEIGNLQFLEVLDLDNNYELDELPSTLFKLRRLIYLNVM
LYKVVPTPGVLQNMTSIEVLRGVLVSLNIIAQELGNLTRLRELKICFKDGNLDSYKLFVK
SLGNLHHIESLSISYNSKETSFELMDLLGERWVPPVHLREFVSWMPSQLSALRGWIKRDP
SHLSNLSELILWPVKEVQQEDVEIIGGLLSLRRLWIKSTHQTQRLLVIRADGFRCMMDFE
LNCGSAAQIMFEPGALPRAEVLVFSLGVRVAQEDGNCGFDLGLQGNLLSLRHDVFVRIYC
G
```
