## Supplementary material for "RefPlantNLR: a comprehensive collection of experimentally validated plant NLRs": Candidate_sites_interpro.345.gff3

```
##gff-version 3
##feature-ontology http://song.cvs.sourceforge.net/viewvc/song/ontology/sofa.obo?revision=1.269
##interproscan-version 5.47-82.0
##sequence-region SrTA1662:0-2913 1 2913
SrTA1662:0-2913	provided_by_user	nucleic_acid	1	2913	.	+	.	ID=SrTA1662:0-2913;Name=SrTA1662:0-2913;md5=a112c040c19a6f043e16621e5dffaeab
SrTA1662:0-2913_orf26	getorf	ORF	1	2910	.	+	.	Target=pep_SrTA1662:0-2913_1_2910 1 970;ID=orf_SrTA1662:0-2913_1_2910;Name=SrTA1662:0-2913_orf26;md5=a112c040c19a6f043e16621e5dffaeab
SrTA1662:0-2913_orf26	getorf	polypeptide	1	970	.	+	.	ID=pep_SrTA1662:0-2913_1_2910;md5=82c1f9a6ef4652ca8db7ea4063179641
SrTA1662:0-2913_orf26	Gene3D	protein_match	162	325	3.7E-32	+	.	date=16-11-2020;Target=null 162 325;ID=match$1_162_325;Name=G3DSA:3.40.50.300;status=T
SrTA1662:0-2913_orf26	Gene3D	protein_match	519	852	3.4E-28	+	.	date=16-11-2020;Target=null 519 852;ID=match$2_519_852;Name=G3DSA:3.80.10.10;status=T;Dbxref="InterPro:IPR032675"
SrTA1662:0-2913_orf26	Coils	protein_match	26	53	.	+	.	date=16-11-2020;Target=null 26 53;ID=match$3_26_53;Name=Coil;status=T
SrTA1662:0-2913_orf26	PANTHER	protein_match	8	898	6.5E-232	+	.	date=16-11-2020;Target=null 8 898;ID=match$4_8_898;Name=PTHR23155:SF1116;status=T
SrTA1662:0-2913_orf26	Pfam	protein_match	7	91	3.1E-20	+	.	date=16-11-2020;Target=null 7 91;ID=match$5_7_91;signature_desc=Rx N-terminal domain;Name=PF18052;status=T;Dbxref="InterPro:IPR041118"
SrTA1662:0-2913_orf26	PANTHER	protein_match	8	898	6.5E-232	+	.	date=16-11-2020;Target=null 8 898;ID=match$6_8_898;Name=PTHR23155;status=T
SrTA1662:0-2913_orf26	Pfam	protein_match	198	424	2.5E-47	+	.	date=16-11-2020;Target=null 198 424;ID=match$7_198_424;signature_desc=NB-ARC domain;Name=PF00931;status=T;Dbxref="InterPro:IPR002182"
##FASTA
>pep_SrTA1662:0-2913_1_2910
MEVVTGAMGSLLPKLGKLLLEEYKLHKGVKENIEDLRKELESMNLALVKIDEVPRDQLDR
QDKLWADDVRDLSYKIEDVVDKFLMHVDRIQPDDTTNGFKGLMKRTAELFKKGKDRNRIG
HAMKGIQEELQKVAARRDRNKVDGMAPNTREAVVIDPRLRALYTEATELVGIYGKRDQDL
MSLLSLEGGDASNKRLKKVSIVGFGGLGKTTLARAVYNKIKGVFDCRAFVPVGRNPNIKK
VFRDILIDLGNSNSDLALLDERQLINKLHEFLENKRYLVIIDDIWDEKLWEYINLAFSDR
NNLGSRLITTTRIVSVSNSCCSSANDSIYQMKPLSTDDSRRLFHKRIFPDKSACPNEFEQ
VSNDILKKCGGVPLAIITIASALASGQQVKPKREWDILLQSLGSGLTEDNSLEEMRRILS
FSYYNLPYDLKTCLLYLCIYPEDHEINRDKLIWKWVAEGFVLHGNQGTSLFLLGLNYFNE
LINRSMIQPIYDPLGQVYACRVHDMVLDLICNLSHEAKFVNVFDGTGNIMSSQSNVRRLS
LQNKMEDHQAKPLTNIMSMSRVRSITIFPPAVSIMPALSRFEVLRVLDMSDCNLGESSSL
QPNLKGVGHLIHLRYLGLSGTGISKLPAEIGTLQFLEVLDLGYNHELDELPSTLFKLRRL
IYLNVRFYKVVPTPGVLQNLTSIEVLRGLLVSLNIIAQELGNLARLRELEIRFKDGSLDL
YEGFVKSLCNLHHIESLSISCNSKETSFELMDLLGERWVPPVHLREFVSYIPSQISALRG
WIERDPSHLSNLSELILTSVKEVQQEDVEIIGGLLSLRNLWITSTHQTQRLLVIRADGFR
CMLNFELNCGSAAQIMFESGALPRAERVEFSLGVRVAKEDGNRGFNLGLQGNLLSLRRGV
RIWMYCGGARVGEAKEAEAAVRHALDAHPSHPLILIEMRPRIQEGTHVAPNYSRSTPIPI
IPDYVYVFFE
>match$1_162_325
LYTEATELVGIYGKRDQDLMSLLSLEGGDASNKRLKKVSIVGFGGLGKTTLARAVYNKIK
GVFDCRAFVPVGRNPNIKKVFRDILIDLGNSNSDLALLDERQLINKLHEFLENKRYLVII
DDIWDEKLWEYINLAFSDRNNLGSRLITTTRIVSVSNSCCSSAN
>match$2_519_852
FVNVFDGTGNIMSSQSNVRRLSLQNKMEDHQAKPLTNIMSMSRVRSITIFPPAVSIMPAL
SRFEVLRVLDMSDCNLGESSSLQPNLKGVGHLIHLRYLGLSGTGISKLPAEIGTLQFLEV
LDLGYNHELDELPSTLFKLRRLIYLNVRFYKVVPTPGVLQNLTSIEVLRGLLVSLNIIAQ
ELGNLARLRELEIRFKDGSLDLYEGFVKSLCNLHHIESLSISCNSKETSFELMDLLGERW
VPPVHLREFVSYIPSQISALRGWIERDPSHLSNLSELILTSVKEVQQEDVEIIGGLLSLR
NLWITSTHQTQRLLVIRADGFRCMLNFELNCGSA
>match$3_26_53
HKGVKENIEDLRKELESMNLALVKIDEV
>match$4_8_898
MGSLLPKLGKLLLEEYKLHKGVKENIEDLRKELESMNLALVKIDEVPRDQLDRQDKLWAD
DVRDLSYKIEDVVDKFLMHVDRIQPDDTTNGFKGLMKRTAELFKKGKDRNRIGHAMKGIQ
EELQKVAARRDRNKVDGMAPNTREAVVIDPRLRALYTEATELVGIYGKRDQDLMSLLSLE
GGDASNKRLKKVSIVGFGGLGKTTLARAVYNKIKGVFDCRAFVPVGRNPNIKKVFRDILI
DLGNSNSDLALLDERQLINKLHEFLENKRYLVIIDDIWDEKLWEYINLAFSDRNNLGSRL
ITTTRIVSVSNSCCSSANDSIYQMKPLSTDDSRRLFHKRIFPDKSACPNEFEQVSNDILK
KCGGVPLAIITIASALASGQQVKPKREWDILLQSLGSGLTEDNSLEEMRRILSFSYYNLP
YDLKTCLLYLCIYPEDHEINRDKLIWKWVAEGFVLHGNQGTSLFLLGLNYFNELINRSMI
QPIYDPLGQVYACRVHDMVLDLICNLSHEAKFVNVFDGTGNIMSSQSNVRRLSLQNKMED
HQAKPLTNIMSMSRVRSITIFPPAVSIMPALSRFEVLRVLDMSDCNLGESSSLQPNLKGV
GHLIHLRYLGLSGTGISKLPAEIGTLQFLEVLDLGYNHELDELPSTLFKLRRLIYLNVRF
YKVVPTPGVLQNLTSIEVLRGLLVSLNIIAQELGNLARLRELEIRFKDGSLDLYEGFVKS
LCNLHHIESLSISCNSKETSFELMDLLGERWVPPVHLREFVSYIPSQISALRGWIERDPS
HLSNLSELILTSVKEVQQEDVEIIGGLLSLRNLWITSTHQTQRLLVIRADGFRCMLNFEL
NCGSAAQIMFESGALPRAERVEFSLGVRVAKEDGNRGFNLGLQGNLLSLRR
>match$5_7_91
AMGSLLPKLGKLLLEEYKLHKGVKENIEDLRKELESMNLALVKIDEVPRDQLDRQDKLWA
DDVRDLSYKIEDVVDKFLMHVDRIQ
>match$6_8_898
MGSLLPKLGKLLLEEYKLHKGVKENIEDLRKELESMNLALVKIDEVPRDQLDRQDKLWAD
DVRDLSYKIEDVVDKFLMHVDRIQPDDTTNGFKGLMKRTAELFKKGKDRNRIGHAMKGIQ
EELQKVAARRDRNKVDGMAPNTREAVVIDPRLRALYTEATELVGIYGKRDQDLMSLLSLE
GGDASNKRLKKVSIVGFGGLGKTTLARAVYNKIKGVFDCRAFVPVGRNPNIKKVFRDILI
DLGNSNSDLALLDERQLINKLHEFLENKRYLVIIDDIWDEKLWEYINLAFSDRNNLGSRL
ITTTRIVSVSNSCCSSANDSIYQMKPLSTDDSRRLFHKRIFPDKSACPNEFEQVSNDILK
KCGGVPLAIITIASALASGQQVKPKREWDILLQSLGSGLTEDNSLEEMRRILSFSYYNLP
YDLKTCLLYLCIYPEDHEINRDKLIWKWVAEGFVLHGNQGTSLFLLGLNYFNELINRSMI
QPIYDPLGQVYACRVHDMVLDLICNLSHEAKFVNVFDGTGNIMSSQSNVRRLSLQNKMED
HQAKPLTNIMSMSRVRSITIFPPAVSIMPALSRFEVLRVLDMSDCNLGESSSLQPNLKGV
GHLIHLRYLGLSGTGISKLPAEIGTLQFLEVLDLGYNHELDELPSTLFKLRRLIYLNVRF
YKVVPTPGVLQNLTSIEVLRGLLVSLNIIAQELGNLARLRELEIRFKDGSLDLYEGFVKS
LCNLHHIESLSISCNSKETSFELMDLLGERWVPPVHLREFVSYIPSQISALRGWIERDPS
HLSNLSELILTSVKEVQQEDVEIIGGLLSLRNLWITSTHQTQRLLVIRADGFRCMLNFEL
NCGSAAQIMFESGALPRAERVEFSLGVRVAKEDGNRGFNLGLQGNLLSLRR
>match$7_198_424
KVSIVGFGGLGKTTLARAVYNKIKGVFDCRAFVPVGRNPNIKKVFRDILIDLGNSNSDLA
LLDERQLINKLHEFLENKRYLVIIDDIWDEKLWEYINLAFSDRNNLGSRLITTTRIVSVS
NSCCSSANDSIYQMKPLSTDDSRRLFHKRIFPDKSACPNEFEQVSNDILKKCGGVPLAII
TIASALASGQQVKPKREWDILLQSLGSGLTEDNSLEEMRRILSFSYY
```
