## Supplementary material for "RefPlantNLR: a comprehensive collection of experimentally validated plant NLRs": Candidate_sites_interpro.346.gff3

```
##gff-version 3
##feature-ontology http://song.cvs.sourceforge.net/viewvc/song/ontology/sofa.obo?revision=1.269
##interproscan-version 5.47-82.0
##sequence-region SrTm5:0-2817 1 2817
SrTm5:0-2817	provided_by_user	nucleic_acid	1	2817	.	+	.	ID=SrTm5:0-2817;Name=SrTm5:0-2817;md5=93ba284de1056daf4b84a8e287c772f7
SrTm5:0-2817_orf34	getorf	ORF	1	2814	.	+	.	Target=pep_SrTm5:0-2817_1_2814 1 938;ID=orf_SrTm5:0-2817_1_2814;Name=SrTm5:0-2817_orf34;md5=93ba284de1056daf4b84a8e287c772f7
SrTm5:0-2817_orf34	getorf	polypeptide	1	938	.	+	.	ID=pep_SrTm5:0-2817_1_2814;md5=257f4567eb2f1040553ee4e4cb244a32
SrTm5:0-2817_orf34	Pfam	protein_match	12	96	2.3E-20	+	.	date=16-11-2020;Target=null 12 96;ID=match$1_12_96;signature_desc=Rx N-terminal domain;Name=PF18052;status=T;Dbxref="InterPro:IPR041118"
SrTm5:0-2817_orf34	Gene3D	protein_match	524	890	3.3E-34	+	.	date=16-11-2020;Target=null 524 890;ID=match$2_524_890;Name=G3DSA:3.80.10.10;status=T;Dbxref="InterPro:IPR032675"
SrTm5:0-2817_orf34	Gene3D	protein_match	162	326	2.4E-31	+	.	date=16-11-2020;Target=null 162 326;ID=match$3_162_326;Name=G3DSA:3.40.50.300;status=T
SrTm5:0-2817_orf34	Gene3D	protein_match	345	415	6.7E-7	+	.	date=16-11-2020;Target=null 345 415;ID=match$4_345_415;Name=G3DSA:1.10.8.430;status=T
SrTm5:0-2817_orf34	PANTHER	protein_match	15	902	0.0	+	.	date=16-11-2020;Target=null 15 902;ID=match$5_15_902;Name=PTHR23155;status=T
SrTm5:0-2817_orf34	Coils	protein_match	120	140	.	+	.	date=16-11-2020;Target=null 120 140;ID=match$6_120_140;Name=Coil;status=T
SrTm5:0-2817_orf34	Pfam	protein_match	179	420	4.9E-47	+	.	date=16-11-2020;Target=null 179 420;ID=match$7_179_420;signature_desc=NB-ARC domain;Name=PF00931;status=T;Dbxref="InterPro:IPR002182"
SrTm5:0-2817_orf34	PANTHER	protein_match	15	902	0.0	+	.	date=16-11-2020;Target=null 15 902;ID=match$8_15_902;Name=PTHR23155:SF1089;status=T
##FASTA
>pep_SrTm5:0-2817_1_2814
MAEVLVSASTGAMGSLLRKLGAMLTDEYKLLKNVRGDIKFLKDELEVMCAFLLKMSDVEE
PDEPTKLRVTAVREMSYKIEDNIDKFMVLVEHESSCSEAAHGVAKLMDKCKNLLPDIKTR
RRIAKEVKDIKKEIKDVSDRFSRYKIDESSSSMPAKGKVDPRLRAVYKDAAELVGIDGPK
DELVKWLNEKEGQSLKSVSIVGYGGLGKTTLANQIRVNLGATFDCGAFVSISRKPDMKAI
LRSILSQITKKDEACSRLDDIQLIIDKIREFLQDTRYFIIIDDIWELGTWETLKCAFVKN
TLGSRIIITTRIVDVAKSCSPSSEDLVYEMKPLSEADSKKLFFKRIFGCEESCPDSLKEA
ANDILKKCRGLPLAINAISSVLVTTRETKEEWDRVRHSIRSSKVKSDIIETMNYILSLSY
FDLPHHLRSCLLYLALFPEDQLIGRKRLVRRWISEGFIHGESGQDLMELGEEYFHQLVNR
SLIQPGNIGYDGKAMYCRVHDTILDFLIDKSSEENMCTVLKKQCKPNGIVRRLSLMGNED
EEIVEQLDLSHARSISAFGDIKLLPSLGRSKCLRVLDLQGCDQLENHHIKDIERLYQLRY
LDISSTGITELPRQIGELLYLETLVAYGLRELPESTSRLQRLARLFVYSGCKLPGGLGNL
INLQELDCVDALHLKHVEELGKLTNLRKLSIKLDTGGIEGNKLEESKEKLVSSLCKLDEC
GLRSLSIHYYLREKDGEEPFLPALGCIQEVCVYGQDISRISRWLASLPNLHRLFLNQPKI
EQQDIEMIGLIPNLIDLSLSLYKTDDAGRLIIRREGFQQLQSFRVYHTRMGVLMFEPGAM
PRLKELKFYDFIGKPKSGAVDFDFGIQHLSSLARLTVDLSCVGWTAAEVEAAEDAFKSMA
EANPNRPILEMTRLFPQDMLRDEQIDMAGSATTPAVKS
>match$1_12_96
AMGSLLRKLGAMLTDEYKLLKNVRGDIKFLKDELEVMCAFLLKMSDVEEPDEPTKLRVTA
VREMSYKIEDNIDKFMVLVEHESSC
>match$2_524_890
CKPNGIVRRLSLMGNEDEEIVEQLDLSHARSISAFGDIKLLPSLGRSKCLRVLDLQGCDQ
LENHHIKDIERLYQLRYLDISSTGITELPRQIGELLYLETLVAYGLRELPESTSRLQRLA
RLFVYSGCKLPGGLGNLINLQELDCVDALHLKHVEELGKLTNLRKLSIKLDTGGIEGNKL
EESKEKLVSSLCKLDECGLRSLSIHYYLREKDGEEPFLPALGCIQEVCVYGQDISRISRW
LASLPNLHRLFLNQPKIEQQDIEMIGLIPNLIDLSLSLYKTDDAGRLIIRREGFQQLQSF
RVYHTRMGVLMFEPGAMPRLKELKFYDFIGKPKSGAVDFDFGIQHLSSLARLTVDLSCVG
WTAAEVE
>match$3_162_326
RLRAVYKDAAELVGIDGPKDELVKWLNEKEGQSLKSVSIVGYGGLGKTTLANQIRVNLGA
TFDCGAFVSISRKPDMKAILRSILSQITKKDEACSRLDDIQLIIDKIREFLQDTRYFIII
DDIWELGTWETLKCAFVKNTLGSRIIITTRIVDVAKSCSPSSEDL
>match$4_345_415
RIFGCEESCPDSLKEAANDILKKCRGLPLAINAISSVLVTTRETKEEWDRVRHSIRSSKV
KSDIIETMNYI
>match$5_15_902
SLLRKLGAMLTDEYKLLKNVRGDIKFLKDELEVMCAFLLKMSDVEEPDEPTKLRVTAVRE
MSYKIEDNIDKFMVLVEHESSCSEAAHGVAKLMDKCKNLLPDIKTRRRIAKEVKDIKKEI
KDVSDRFSRYKIDESSSSMPAKGKVDPRLRAVYKDAAELVGIDGPKDELVKWLNEKEGQS
LKSVSIVGYGGLGKTTLANQIRVNLGATFDCGAFVSISRKPDMKAILRSILSQITKKDEA
CSRLDDIQLIIDKIREFLQDTRYFIIIDDIWELGTWETLKCAFVKNTLGSRIIITTRIVD
VAKSCSPSSEDLVYEMKPLSEADSKKLFFKRIFGCEESCPDSLKEAANDILKKCRGLPLA
INAISSVLVTTRETKEEWDRVRHSIRSSKVKSDIIETMNYILSLSYFDLPHHLRSCLLYL
ALFPEDQLIGRKRLVRRWISEGFIHGESGQDLMELGEEYFHQLVNRSLIQPGNIGYDGKA
MYCRVHDTILDFLIDKSSEENMCTVLKKQCKPNGIVRRLSLMGNEDEEIVEQLDLSHARS
ISAFGDIKLLPSLGRSKCLRVLDLQGCDQLENHHIKDIERLYQLRYLDISSTGITELPRQ
IGELLYLETLVAYGLRELPESTSRLQRLARLFVYSGCKLPGGLGNLINLQELDCVDALHL
KHVEELGKLTNLRKLSIKLDTGGIEGNKLEESKEKLVSSLCKLDECGLRSLSIHYYLREK
DGEEPFLPALGCIQEVCVYGQDISRISRWLASLPNLHRLFLNQPKIEQQDIEMIGLIPNL
IDLSLSLYKTDDAGRLIIRREGFQQLQSFRVYHTRMGVLMFEPGAMPRLKELKFYDFIGK
PKSGAVDFDFGIQHLSSLARLTVDLSCVGWTAAEVEAAEDAFKSMAEA
>match$6_120_140
RRRIAKEVKDIKKEIKDVSDR
>match$7_179_420
PKDELVKWLNEKEGQSLKSVSIVGYGGLGKTTLANQIRVNLGATFDCGAFVSISRKPDMK
AILRSILSQITKKDEACSRLDDIQLIIDKIREFLQDTRYFIIIDDIWELGTWETLKCAFV
KNTLGSRIIITTRIVDVAKSCSPSSEDLVYEMKPLSEADSKKLFFKRIFGCEESCPDSLK
EAANDILKKCRGLPLAINAISSVLVTTRETKEEWDRVRHSIRSSKVKSDIIETMNYILSL
SY
>match$8_15_902
SLLRKLGAMLTDEYKLLKNVRGDIKFLKDELEVMCAFLLKMSDVEEPDEPTKLRVTAVRE
MSYKIEDNIDKFMVLVEHESSCSEAAHGVAKLMDKCKNLLPDIKTRRRIAKEVKDIKKEI
KDVSDRFSRYKIDESSSSMPAKGKVDPRLRAVYKDAAELVGIDGPKDELVKWLNEKEGQS
LKSVSIVGYGGLGKTTLANQIRVNLGATFDCGAFVSISRKPDMKAILRSILSQITKKDEA
CSRLDDIQLIIDKIREFLQDTRYFIIIDDIWELGTWETLKCAFVKNTLGSRIIITTRIVD
VAKSCSPSSEDLVYEMKPLSEADSKKLFFKRIFGCEESCPDSLKEAANDILKKCRGLPLA
INAISSVLVTTRETKEEWDRVRHSIRSSKVKSDIIETMNYILSLSYFDLPHHLRSCLLYL
ALFPEDQLIGRKRLVRRWISEGFIHGESGQDLMELGEEYFHQLVNRSLIQPGNIGYDGKA
MYCRVHDTILDFLIDKSSEENMCTVLKKQCKPNGIVRRLSLMGNEDEEIVEQLDLSHARS
ISAFGDIKLLPSLGRSKCLRVLDLQGCDQLENHHIKDIERLYQLRYLDISSTGITELPRQ
IGELLYLETLVAYGLRELPESTSRLQRLARLFVYSGCKLPGGLGNLINLQELDCVDALHL
KHVEELGKLTNLRKLSIKLDTGGIEGNKLEESKEKLVSSLCKLDECGLRSLSIHYYLREK
DGEEPFLPALGCIQEVCVYGQDISRISRWLASLPNLHRLFLNQPKIEQQDIEMIGLIPNL
IDLSLSLYKTDDAGRLIIRREGFQQLQSFRVYHTRMGVLMFEPGAMPRLKELKFYDFIGK
PKSGAVDFDFGIQHLSSLARLTVDLSCVGWTAAEVEAAEDAFKSMAEA
```
