## Supplementary material for "RefPlantNLR: a comprehensive collection of experimentally validated plant NLRs": Candidate_sites_interpro.347.gff3

```
##gff-version 3
##feature-ontology http://song.cvs.sourceforge.net/viewvc/song/ontology/sofa.obo?revision=1.269
##interproscan-version 5.47-82.0
##sequence-region StrPtr1:0-2472 1 2472
StrPtr1:0-2472	provided_by_user	nucleic_acid	1	2472	.	+	.	ID=StrPtr1:0-2472;Name=StrPtr1:0-2472;md5=b232f296d946e50ce169ffa9638f46bc
StrPtr1:0-2472_orf23	getorf	ORF	1	2469	.	+	.	Target=pep_StrPtr1:0-2472_1_2469 1 823;ID=orf_StrPtr1:0-2472_1_2469;Name=StrPtr1:0-2472_orf23;md5=b232f296d946e50ce169ffa9638f46bc
StrPtr1:0-2472_orf23	getorf	polypeptide	1	823	.	+	.	ID=pep_StrPtr1:0-2472_1_2469;md5=d2b57b4e570196799fc95871c9e9377c
StrPtr1:0-2472_orf23	PANTHER	protein_match	2	667	0.0	+	.	date=16-11-2020;Target=null 2 667;ID=match$1_2_667;Name=PTHR23155;status=T
StrPtr1:0-2472_orf23	PANTHER	protein_match	686	805	0.0	+	.	date=16-11-2020;Target=null 686 805;ID=match$1_686_805;Name=PTHR23155;status=T
StrPtr1:0-2472_orf23	Pfam	protein_match	171	410	1.7E-46	+	.	date=16-11-2020;Target=null 171 410;ID=match$2_171_410;signature_desc=NB-ARC domain;Name=PF00931;status=T;Dbxref="InterPro:IPR002182"
StrPtr1:0-2472_orf23	Gene3D	protein_match	514	759	4.6E-36	+	.	date=16-11-2020;Target=null 514 759;ID=match$3_514_759;Name=G3DSA:3.80.10.10;status=T;Dbxref="InterPro:IPR032675"
StrPtr1:0-2472_orf23	Gene3D	protein_match	760	822	4.7E-10	+	.	date=16-11-2020;Target=null 760 822;ID=match$3_760_822;Name=G3DSA:3.80.10.10;status=T;Dbxref="InterPro:IPR032675"
StrPtr1:0-2472_orf23	PANTHER	protein_match	686	805	0.0	+	.	date=16-11-2020;Target=null 686 805;ID=match$4_686_805;Name=PTHR23155:SF1113;status=T
StrPtr1:0-2472_orf23	PANTHER	protein_match	2	667	0.0	+	.	date=16-11-2020;Target=null 2 667;ID=match$4_2_667;Name=PTHR23155:SF1113;status=T
StrPtr1:0-2472_orf23	Pfam	protein_match	10	94	7.9E-22	+	.	date=16-11-2020;Target=null 10 94;ID=match$5_10_94;signature_desc=Rx N-terminal domain;Name=PF18052;status=T;Dbxref="InterPro:IPR041118"
StrPtr1:0-2472_orf23	Gene3D	protein_match	150	315	7.4E-40	+	.	date=16-11-2020;Target=null 150 315;ID=match$6_150_315;Name=G3DSA:3.40.50.300;status=T
##FASTA
>pep_StrPtr1:0-2472_1_2469
MAESFLFNIIERVLAKVSSIAVYEITLAWNVKIELRKLQSTLSTIKAVLLDANEQQAKNH
EVRDWLEKLRDVVYDVDDLMDDLSTQLLLQMHFQKSFRKKVRKFFSSSNPIIYRFKIGRK
VKEIRELLNEIADDRRNFHFTEHTYVIPAENTSREQTHSFVRASDIIGRDDDQENIVKQL
IDSHDEENISVIPIVGLGGLGKTTLVKLVYNNNRVVQNFDLRMWVSISEDFSLSKVIEKI
LRSATGESFDHLDMDQLQGCLGEVLQQKRYLLVLDDVWNEDQHKWTDLRELLMNCSRGSK
IVVTTRSKMAALITGTVPPYYLEGLADDDCLSLFLKCAFGGQDNLFPNLVEIGKEIVKKC
GGVPLAVKTLGRLLYMKTDENEWLQIRDNEIWEIEQNKSDILPILRLSYEQMPSHLRQCF
AYCSMLSKGQEIPREDFINRWIAQGFIQSSNRNRKLEDIGNQYFDELLSRFCFLDVVQAF
DGEILACKIHNLVHDLAQSVAGAECLNVKPNAFVVSERVRHLFFHAEDMSRKHFPRFLLP
LQKLRSFSYSFNIGPVNKFFVKTMLSNFKCLRMLVLNNLDLEELPTSIGHLKELRYLNLS
NSGNIKFLPRSMSKLVNLHTLNLINCEQLKELPRDFRKLISLKTLYLTTHQISEGIKNQH
SFTSLQFLLLFKCCFPKLQPELVQHFTALRVLRIYECPSLCSLPSSIRYLTSLEKLWIWN
CEELDLIDGEGMSGLTSLQSLLLMGLPKLVTLPLELKDTAPTTLKYFRIADCPNLMELPE
WLPNCSSLQRLYIEDCPVLASIPQGIYSHNANLHIIDCPLLGG
>match$1_2_667
AESFLFNIIERVLAKVSSIAVYEITLAWNVKIELRKLQSTLSTIKAVLLDANEQQAKNHE
VRDWLEKLRDVVYDVDDLMDDLSTQLLLQMHFQKSFRKKVRKFFSSSNPIIYRFKIGRKV
KEIRELLNEIADDRRNFHFTEHTYVIPAENTSREQTHSFVRASDIIGRDDDQENIVKQLI
DSHDEENISVIPIVGLGGLGKTTLVKLVYNNNRVVQNFDLRMWVSISEDFSLSKVIEKIL
RSATGESFDHLDMDQLQGCLGEVLQQKRYLLVLDDVWNEDQHKWTDLRELLMNCSRGSKI
VVTTRSKMAALITGTVPPYYLEGLADDDCLSLFLKCAFGGQDNLFPNLVEIGKEIVKKCG
GVPLAVKTLGRLLYMKTDENEWLQIRDNEIWEIEQNKSDILPILRLSYEQMPSHLRQCFA
YCSMLSKGQEIPREDFINRWIAQGFIQSSNRNRKLEDIGNQYFDELLSRFCFLDVVQAFD
GEILACKIHNLVHDLAQSVAGAECLNVKPNAFVVSERVRHLFFHAEDMSRKHFPRFLLPL
QKLRSFSYSFNIGPVNKFFVKTMLSNFKCLRMLVLNNLDLEELPTSIGHLKELRYLNLSN
SGNIKFLPRSMSKLVNLHTLNLINCEQLKELPRDFRKLISLKTLYLTTHQISEGIKNQHS
FTSLQF
>match$1_686_805
FTALRVLRIYECPSLCSLPSSIRYLTSLEKLWIWNCEELDLIDGEGMSGLTSLQSLLLMG
LPKLVTLPLELKDTAPTTLKYFRIADCPNLMELPEWLPNCSSLQRLYIEDCPVLASIPQG
>match$2_171_410
DDQENIVKQLIDSHDEENISVIPIVGLGGLGKTTLVKLVYNNNRVVQNFDLRMWVSISED
FSLSKVIEKILRSATGESFDHLDMDQLQGCLGEVLQQKRYLLVLDDVWNEDQHKWTDLRE
LLMNCSRGSKIVVTTRSKMAALITGTVPPYYLEGLADDDCLSLFLKCAFGGQDNLFPNLV
EIGKEIVKKCGGVPLAVKTLGRLLYMKTDENEWLQIRDNEIWEIEQNKSDILPILRLSYE
>match$3_514_759
VVSERVRHLFFHAEDMSRKHFPRFLLPLQKLRSFSYSFNIGPVNKFFVKTMLSNFKCLRM
LVLNNLDLEELPTSIGHLKELRYLNLSNSGNIKFLPRSMSKLVNLHTLNLINCEQLKELP
RDFRKLISLKTLYLTTHQISEGIKNQHSFTSLQFLLLFKCCFPKLQPELVQHFTALRVLR
IYECPSLCSLPSSIRYLTSLEKLWIWNCEELDLIDGEGMSGLTSLQSLLLMGLPKLVTLP
LELKDT
>match$3_760_822
APTTLKYFRIADCPNLMELPEWLPNCSSLQRLYIEDCPVLASIPQGIYSHNANLHIIDCP
LLG
>match$4_2_667
AESFLFNIIERVLAKVSSIAVYEITLAWNVKIELRKLQSTLSTIKAVLLDANEQQAKNHE
VRDWLEKLRDVVYDVDDLMDDLSTQLLLQMHFQKSFRKKVRKFFSSSNPIIYRFKIGRKV
KEIRELLNEIADDRRNFHFTEHTYVIPAENTSREQTHSFVRASDIIGRDDDQENIVKQLI
DSHDEENISVIPIVGLGGLGKTTLVKLVYNNNRVVQNFDLRMWVSISEDFSLSKVIEKIL
RSATGESFDHLDMDQLQGCLGEVLQQKRYLLVLDDVWNEDQHKWTDLRELLMNCSRGSKI
VVTTRSKMAALITGTVPPYYLEGLADDDCLSLFLKCAFGGQDNLFPNLVEIGKEIVKKCG
GVPLAVKTLGRLLYMKTDENEWLQIRDNEIWEIEQNKSDILPILRLSYEQMPSHLRQCFA
YCSMLSKGQEIPREDFINRWIAQGFIQSSNRNRKLEDIGNQYFDELLSRFCFLDVVQAFD
GEILACKIHNLVHDLAQSVAGAECLNVKPNAFVVSERVRHLFFHAEDMSRKHFPRFLLPL
QKLRSFSYSFNIGPVNKFFVKTMLSNFKCLRMLVLNNLDLEELPTSIGHLKELRYLNLSN
SGNIKFLPRSMSKLVNLHTLNLINCEQLKELPRDFRKLISLKTLYLTTHQISEGIKNQHS
FTSLQF
>match$4_686_805
FTALRVLRIYECPSLCSLPSSIRYLTSLEKLWIWNCEELDLIDGEGMSGLTSLQSLLLMG
LPKLVTLPLELKDTAPTTLKYFRIADCPNLMELPEWLPNCSSLQRLYIEDCPVLASIPQG
>match$5_10_94
IERVLAKVSSIAVYEITLAWNVKIELRKLQSTLSTIKAVLLDANEQQAKNHEVRDWLEKL
RDVVYDVDDLMDDLSTQLLLQMHFQ
>match$6_150_315
ENTSREQTHSFVRASDIIGRDDDQENIVKQLIDSHDEENISVIPIVGLGGLGKTTLVKLV
YNNNRVVQNFDLRMWVSISEDFSLSKVIEKILRSATGESFDHLDMDQLQGCLGEVLQQKR
YLLVLDDVWNEDQHKWTDLRELLMNCSRGSKIVVTTRSKMAALITG
```
