## Supplementary material for "RefPlantNLR: a comprehensive collection of experimentally validated plant NLRs": Candidate_sites_interpro.349.gff3

```
##gff-version 3
##feature-ontology http://song.cvs.sourceforge.net/viewvc/song/ontology/sofa.obo?revision=1.269
##interproscan-version 5.47-82.0
##sequence-region TAO1:0-3564 1 3564
TAO1:0-3564	provided_by_user	nucleic_acid	1	3564	.	+	.	ID=TAO1:0-3564;Name=TAO1:0-3564;md5=94258328679765791150d1feffc8256d
TAO1:0-3564_orf38	getorf	ORF	1	3561	.	+	.	Target=pep_TAO1:0-3564_1_3561 1 1187;ID=orf_TAO1:0-3564_1_3561;Name=TAO1:0-3564_orf38;md5=94258328679765791150d1feffc8256d
TAO1:0-3564_orf38	getorf	polypeptide	1	1187	.	+	.	ID=pep_TAO1:0-3564_1_3561;md5=3115bf9035f64006db0574fd3129cc60
TAO1:0-3564_orf38	SMART	protein_match	39	176	6.8E-54	+	.	date=16-11-2020;Target=null 39 176;ID=match$1_39_176;Name=SM00255;status=T;Dbxref="InterPro:IPR000157"
TAO1:0-3564_orf38	Pfam	protein_match	635	653	1.5E-6	+	.	date=16-11-2020;Target=null 635 653;ID=match$2_635_653;signature_desc=Leucine Rich Repeat;Name=PF07725;status=T;Dbxref="InterPro:IPR011713"
TAO1:0-3564_orf38	Gene3D	protein_match	713	812	9.4E-19	+	.	date=16-11-2020;Target=null 713 812;ID=match$3_713_812;Name=G3DSA:3.80.10.10;status=T;Dbxref="InterPro:IPR032675"
TAO1:0-3564_orf38	Gene3D	protein_match	206	367	5.3E-23	+	.	date=16-11-2020;Target=null 206 367;ID=match$4_206_367;Name=G3DSA:3.40.50.300;status=T
TAO1:0-3564_orf38	Gene3D	protein_match	540	712	3.2E-10	+	.	date=16-11-2020;Target=null 540 712;ID=match$5_540_712;Name=G3DSA:3.80.10.10;status=T;Dbxref="InterPro:IPR032675"
TAO1:0-3564_orf38	PANTHER	protein_match	728	772	0.0	+	.	date=16-11-2020;Target=null 728 772;ID=match$6_728_772;Name=PTHR11017:SF411;status=T
TAO1:0-3564_orf38	PANTHER	protein_match	39	724	0.0	+	.	date=16-11-2020;Target=null 39 724;ID=match$6_39_724;Name=PTHR11017:SF411;status=T
TAO1:0-3564_orf38	PANTHER	protein_match	823	867	0.0	+	.	date=16-11-2020;Target=null 823 867;ID=match$6_823_867;Name=PTHR11017:SF411;status=T
TAO1:0-3564_orf38	PANTHER	protein_match	869	915	0.0	+	.	date=16-11-2020;Target=null 869 915;ID=match$6_869_915;Name=PTHR11017:SF411;status=T
TAO1:0-3564_orf38	PANTHER	protein_match	776	820	0.0	+	.	date=16-11-2020;Target=null 776 820;ID=match$6_776_820;Name=PTHR11017:SF411;status=T
TAO1:0-3564_orf38	PANTHER	protein_match	907	1169	0.0	+	.	date=16-11-2020;Target=null 907 1169;ID=match$6_907_1169;Name=PTHR11017:SF411;status=T
TAO1:0-3564_orf38	PANTHER	protein_match	728	772	0.0	+	.	date=16-11-2020;Target=null 728 772;ID=match$7_728_772;Name=PTHR11017;status=T
TAO1:0-3564_orf38	PANTHER	protein_match	776	820	0.0	+	.	date=16-11-2020;Target=null 776 820;ID=match$7_776_820;Name=PTHR11017;status=T
TAO1:0-3564_orf38	PANTHER	protein_match	39	724	0.0	+	.	date=16-11-2020;Target=null 39 724;ID=match$7_39_724;Name=PTHR11017;status=T
TAO1:0-3564_orf38	PANTHER	protein_match	823	867	0.0	+	.	date=16-11-2020;Target=null 823 867;ID=match$7_823_867;Name=PTHR11017;status=T
TAO1:0-3564_orf38	PANTHER	protein_match	869	915	0.0	+	.	date=16-11-2020;Target=null 869 915;ID=match$7_869_915;Name=PTHR11017;status=T
TAO1:0-3564_orf38	PANTHER	protein_match	907	1169	0.0	+	.	date=16-11-2020;Target=null 907 1169;ID=match$7_907_1169;Name=PTHR11017;status=T
TAO1:0-3564_orf38	Gene3D	protein_match	813	971	1.9E-29	+	.	date=16-11-2020;Target=null 813 971;ID=match$8_813_971;Name=G3DSA:3.80.10.10;status=T;Dbxref="InterPro:IPR032675"
TAO1:0-3564_orf38	Pfam	protein_match	41	216	7.4E-50	+	.	date=16-11-2020;Target=null 41 216;ID=match$9_41_216;signature_desc=TIR domain;Name=PF01582;status=T;Dbxref="InterPro:IPR000157"
TAO1:0-3564_orf38	Pfam	protein_match	231	457	6.8E-19	+	.	date=16-11-2020;Target=null 231 457;ID=match$10_231_457;signature_desc=NB-ARC domain;Name=PF00931;status=T;Dbxref="InterPro:IPR002182"
TAO1:0-3564_orf38	Gene3D	protein_match	38	205	1.4E-61	+	.	date=16-11-2020;Target=null 38 205;ID=match$11_38_205;Name=G3DSA:3.40.50.10140;status=T;Dbxref="InterPro:IPR035897"
##FASTA
>pep_TAO1:0-3564_1_3561
MDSSCFLVYRIFRFRKRNKNISSSLSSSSPPSSLSQNWLHPVFLSFRGEDVRKGLLSHIQ
KEFQRNGITPFIDNEMKRGGSIGPELLQAIRGSKIAIILLSRNYGSSKWCLDELVEIMKC
REELGQTVMTVFYDVDPSDVRKQKGDFGKVFKKTCVGRPEEMVQRWKQALTSAANILGED
SRNWENEADMIIKISKDVSDVLSFTPSKDFDEFVGIEAHTTEITSLLQLDLEEVRMIGIW
GPAGIGKTTISRVLYNKLFHQFQLGAIIDNIKVRYPRPCHDEYSAKLQLQKELLSQMINQ
KDMVVPHLGVAQERLKDKKVLLVLDDVDGLVQLDAMAKDVQWFGLGSRIIVVTQDLKLLK
AHGIKYIYKVDFPTSDEALEIFCMYAFGEKSPKVGFEQIARTVTTLAGKLPLGLRVMGSY
LRRMSKQEWAKSIPRLRTSLDDDIESVLKFSYNSLAEQEKDLFLHITCFFRRERIETLEV
FLAKKSVDMRQGLQILADKSLLSLNLGNIEMHNLLVQLGLDIVRKQSIHKPGKRQFLVDT
EDICEVLTDDTGTRTLIGIDLELSGVIEGVINISERAFERMCNLQFLRFHHPYGDRCHDI
LYLPQGLSHISRKLRLLHWERYPLTCLPPKFNPEFLVKINMRDSMLEKLWDGNEPIRNLK
WMDLSFCVNLKELPDFSTATNLQELRLINCLSLVELPSSIGNATNLLELDLIDCSSLVKL
PSSIGNLTNLKKLFLNRCSSLVKLPSSFGNVTSLKELNLSGCSSLLEIPSSIGNIVNLKK
VYADGCSSLVQLPSSIGNNTNLKELHLLNCSSLMECPSSMLNLTRLEDLNLSGCLSLVKL
PSIGNVINLQSLYLSDCSSLMELPFTIENATNLDTLYLDGCSNLLELPSSIWNITNLQSL
YLNGCSSLKELPSLVENAINLQSLSLMKCSSLVELPSSIWRISNLSYLDVSNCSSLLELN
LVSHPVVPDSLILDAGDCESLVQRLDCFFQNPKIVLNFANCFKLNQEARDLIIQTSACRN
AILPGEKVPAYFTYRATGDSLTVKLNQKYLLQSLRFKACLLLVEGQNKWPNWGMNLVTSR
EPDGHIVLYTPSSHLQGPLLMENLYTFEFELVVTSSEFVLEFRADRYKCALGRFDKFGVH
VVWCHLDQYESKSPSCKPFWRDFPIVISNGQNILDAILKTPMPSINQ
>match$1_39_176
LHPVFLSFRGEDVRKGLLSHIQKEFQRNGITPFIDNEMKRGGSIGPELLQAIRGSKIAII
LLSRNYGSSKWCLDELVEIMKCREELGQTVMTVFYDVDPSDVRKQKGDFGKVFKKTCVGR
PEEMVQRWKQALTSAANI
>match$2_635_653
FLVKINMRDSMLEKLWDGN
>match$3_713_812
DCSSLVKLPSSIGNLTNLKKLFLNRCSSLVKLPSSFGNVTSLKELNLSGCSSLLEIPSSI
GNIVNLKKVYADGCSSLVQLPSSIGNNTNLKELHLLNCSS
>match$4_206_367
PSKDFDEFVGIEAHTTEITSLLQLDLEEVRMIGIWGPAGIGKTTISRVLYNKLFHQFQLG
AIIDNIKVRYPRPCHDEYSAKLQLQKELLSQMINQKDMVVPHLGVAQERLKDKKVLLVLD
DVDGLVQLDAMAKDVQWFGLGSRIIVVTQDLKLLKAHGIKYI
>match$5_540_712
TEDICEVLTDDTGTRTLIGIDLELSGVIEGVINISERAFERMCNLQFLRFHHPYGDRCHD
ILYLPQGLSHISRKLRLLHWERYPLTCLPPKFNPEFLVKINMRDSMLEKLWDGNEPIRNL
KWMDLSFCVNLKELPDFSTATNLQELRLINCLSLVELPSSIGNATNLLELDLI
>match$6_39_724
LHPVFLSFRGEDVRKGLLSHIQKEFQRNGITPFIDNEMKRGGSIGPELLQAIRGSKIAII
LLSRNYGSSKWCLDELVEIMKCREELGQTVMTVFYDVDPSDVRKQKGDFGKVFKKTCVGR
PEEMVQRWKQALTSAANILGEDSRNWENEADMIIKISKDVSDVLSFTPSKDFDEFVGIEA
HTTEITSLLQLDLEEVRMIGIWGPAGIGKTTISRVLYNKLFHQFQLGAIIDNIKVRYPRP
CHDEYSAKLQLQKELLSQMINQKDMVVPHLGVAQERLKDKKVLLVLDDVDGLVQLDAMAK
DVQWFGLGSRIIVVTQDLKLLKAHGIKYIYKVDFPTSDEALEIFCMYAFGEKSPKVGFEQ
IARTVTTLAGKLPLGLRVMGSYLRRMSKQEWAKSIPRLRTSLDDDIESVLKFSYNSLAEQ
EKDLFLHITCFFRRERIETLEVFLAKKSVDMRQGLQILADKSLLSLNLGNIEMHNLLVQL
GLDIVRKQSIHKPGKRQFLVDTEDICEVLTDDTGTRTLIGIDLELSGVIEGVINISERAF
ERMCNLQFLRFHHPYGDRCHDILYLPQGLSHISRKLRLLHWERYPLTCLPPKFNPEFLVK
INMRDSMLEKLWDGNEPIRNLKWMDLSFCVNLKELPDFSTATNLQELRLINCLSLVELPS
SIGNATNLLELDLIDCSSLVKLPSSI
>match$6_728_772
TNLKKLFLNRCSSLVKLPSSFGNVTSLKELNLSGCSSLLEIPSSI
>match$6_776_820
VNLKKVYADGCSSLVQLPSSIGNNTNLKELHLLNCSSLMECPSSM
>match$6_823_867
LTRLEDLNLSGCLSLVKLPSIGNVINLQSLYLSDCSSLMELPFTI
>match$6_869_915
NATNLDTLYLDGCSNLLELPSSIWNITNLQSLYLNGCSSLKELPSLV
>match$6_907_1169
SLKELPSLVENAINLQSLSLMKCSSLVELPSSIWRISNLSYLDVSNCSSLLELNLVSHPV
VPDSLILDAGDCESLVQRLDCFFQNPKIVLNFANCFKLNQEARDLIIQTSACRNAILPGE
KVPAYFTYRATGDSLTVKLNQKYLLQSLRFKACLLLVEGQNKWPNWGMNLVTSREPDGHI
VLYTPSSHLQGPLLMENLYTFEFELVVTSSEFVLEFRADRYKCALGRFDKFGVHVVWCHL
DQYESKSPSCKPFWRDFPIVISN
>match$7_39_724
LHPVFLSFRGEDVRKGLLSHIQKEFQRNGITPFIDNEMKRGGSIGPELLQAIRGSKIAII
LLSRNYGSSKWCLDELVEIMKCREELGQTVMTVFYDVDPSDVRKQKGDFGKVFKKTCVGR
PEEMVQRWKQALTSAANILGEDSRNWENEADMIIKISKDVSDVLSFTPSKDFDEFVGIEA
HTTEITSLLQLDLEEVRMIGIWGPAGIGKTTISRVLYNKLFHQFQLGAIIDNIKVRYPRP
CHDEYSAKLQLQKELLSQMINQKDMVVPHLGVAQERLKDKKVLLVLDDVDGLVQLDAMAK
DVQWFGLGSRIIVVTQDLKLLKAHGIKYIYKVDFPTSDEALEIFCMYAFGEKSPKVGFEQ
IARTVTTLAGKLPLGLRVMGSYLRRMSKQEWAKSIPRLRTSLDDDIESVLKFSYNSLAEQ
EKDLFLHITCFFRRERIETLEVFLAKKSVDMRQGLQILADKSLLSLNLGNIEMHNLLVQL
GLDIVRKQSIHKPGKRQFLVDTEDICEVLTDDTGTRTLIGIDLELSGVIEGVINISERAF
ERMCNLQFLRFHHPYGDRCHDILYLPQGLSHISRKLRLLHWERYPLTCLPPKFNPEFLVK
INMRDSMLEKLWDGNEPIRNLKWMDLSFCVNLKELPDFSTATNLQELRLINCLSLVELPS
SIGNATNLLELDLIDCSSLVKLPSSI
>match$7_728_772
TNLKKLFLNRCSSLVKLPSSFGNVTSLKELNLSGCSSLLEIPSSI
>match$7_776_820
VNLKKVYADGCSSLVQLPSSIGNNTNLKELHLLNCSSLMECPSSM
>match$7_823_867
LTRLEDLNLSGCLSLVKLPSIGNVINLQSLYLSDCSSLMELPFTI
>match$7_869_915
NATNLDTLYLDGCSNLLELPSSIWNITNLQSLYLNGCSSLKELPSLV
>match$7_907_1169
SLKELPSLVENAINLQSLSLMKCSSLVELPSSIWRISNLSYLDVSNCSSLLELNLVSHPV
VPDSLILDAGDCESLVQRLDCFFQNPKIVLNFANCFKLNQEARDLIIQTSACRNAILPGE
KVPAYFTYRATGDSLTVKLNQKYLLQSLRFKACLLLVEGQNKWPNWGMNLVTSREPDGHI
VLYTPSSHLQGPLLMENLYTFEFELVVTSSEFVLEFRADRYKCALGRFDKFGVHVVWCHL
DQYESKSPSCKPFWRDFPIVISN
>match$8_813_971
LMECPSSMLNLTRLEDLNLSGCLSLVKLPSIGNVINLQSLYLSDCSSLMELPFTIENATN
LDTLYLDGCSNLLELPSSIWNITNLQSLYLNGCSSLKELPSLVENAINLQSLSLMKCSSL
VELPSSIWRISNLSYLDVSNCSSLLELNLVSHPVVPDSL
>match$9_41_216
PVFLSFRGEDVRKGLLSHIQKEFQRNGITPFIDNEMKRGGSIGPELLQAIRGSKIAIILL
SRNYGSSKWCLDELVEIMKCREELGQTVMTVFYDVDPSDVRKQKGDFGKVFKKTCVGRPE
EMVQRWKQALTSAANILGEDSRNWENEADMIIKISKDVSDVLSFTPSKDFDEFVGI
>match$10_231_457
LEEVRMIGIWGPAGIGKTTISRVLYNKLFHQFQLGAIIDNIKVRYPRPCHDEYSAKLQLQ
KELLSQMINQKDMVVPHLGVAQERLKDKKVLLVLDDVDGLVQLDAMAKDVQWFGLGSRII
VVTQDLKLLKAHGIKYIYKVDFPTSDEALEIFCMYAFGEKSPKVGFEQIARTVTTLAGKL
PLGLRVMGSYLRRMSKQEWAKSIPRLRTSLDDDIESVLKFSYNSLAE
>match$11_38_205
WLHPVFLSFRGEDVRKGLLSHIQKEFQRNGITPFIDNEMKRGGSIGPELLQAIRGSKIAI
ILLSRNYGSSKWCLDELVEIMKCREELGQTVMTVFYDVDPSDVRKQKGDFGKVFKKTCVG
RPEEMVQRWKQALTSAANILGEDSRNWENEADMIIKISKDVSDVLSFT
```
