## Supplementary material for "RefPlantNLR: a comprehensive collection of experimentally validated plant NLRs": Candidate_sites_interpro.350.gff3

```
##gff-version 3
##feature-ontology http://song.cvs.sourceforge.net/viewvc/song/ontology/sofa.obo?revision=1.269
##interproscan-version 5.47-82.0
##sequence-region TN13:0-1596 1 1596
TN13:0-1596	provided_by_user	nucleic_acid	1	1596	.	+	.	ID=TN13:0-1596;Name=TN13:0-1596;md5=c979645a4fc949d46a063381080a82c
TN13:0-1596_orf20	getorf	ORF	1	1593	.	+	.	Target=pep_TN13:0-1596_1_1593 1 531;ID=orf_TN13:0-1596_1_1593;Name=TN13:0-1596_orf20;md5=c979645a4fc949d46a063381080a82c
TN13:0-1596_orf20	getorf	polypeptide	1	531	.	+	.	ID=pep_TN13:0-1596_1_1593;md5=88cefc728ddd9577903acc25a1569cf6
TN13:0-1596_orf20	Gene3D	protein_match	63	229	2.7E-59	+	.	date=16-11-2020;Target=null 63 229;ID=match$1_63_229;Name=G3DSA:3.40.50.10140;status=T;Dbxref="InterPro:IPR035897"
TN13:0-1596_orf20	PANTHER	protein_match	53	468	0.0	+	.	date=16-11-2020;Target=null 53 468;ID=match$2_53_468;Name=PTHR11017:SF297;status=T
TN13:0-1596_orf20	Pfam	protein_match	65	242	2.4E-50	+	.	date=16-11-2020;Target=null 65 242;ID=match$3_65_242;signature_desc=TIR domain;Name=PF01582;status=T;Dbxref="InterPro:IPR000157"
TN13:0-1596_orf20	Gene3D	protein_match	230	395	3.2E-30	+	.	date=16-11-2020;Target=null 230 395;ID=match$4_230_395;Name=G3DSA:3.40.50.300;status=T
TN13:0-1596_orf20	SMART	protein_match	65	202	5.7E-51	+	.	date=16-11-2020;Target=null 65 202;ID=match$5_65_202;Name=SM00255;status=T;Dbxref="InterPro:IPR000157"
TN13:0-1596_orf20	PANTHER	protein_match	53	468	0.0	+	.	date=16-11-2020;Target=null 53 468;ID=match$6_53_468;Name=PTHR11017;status=T
TN13:0-1596_orf20	Pfam	protein_match	244	475	8.1E-21	+	.	date=16-11-2020;Target=null 244 475;ID=match$7_244_475;signature_desc=NB-ARC domain;Name=PF00931;status=T;Dbxref="InterPro:IPR002182"
##FASTA
>pep_TN13:0-1596_1_1593
MDSYFFLGTVVVVALAIYTLLGTISFMVYRKFRLHQEKNNISSCFSFSSCFSFSSSSSTS
SPGRKHQVFPSFHGADVRKSFLSHIMKEFKSKGIDIFIDKDIKRGKSIGPELTEAIRGSR
VAIVFLSRKYASSSWCLNELALIMKCRKELGLTVMTLFYDLDPTDVRKQTGDFGMAFKET
CKGKTKDEIGRWRHALEEVAKIAGYHSSIWDNEADMIGIVTTDISNTLNISTPSSDFSDL
VGMEDHMKKLERMLYLDLNDVRMIGIWGPPGIGKTSIARVLFRKHSDSFDLSVFMETVKG
YTRPGCSDEHGLKLHLQQQFLSQIFNQKDVEVPHLGVVQDRLRDKRVLVVLDDVDQSAQL
EAMAKENKWFGPGSRIIITTQDRRLLKAHGIKDVYKVDLPPPDDAFQIFCMYAFGKTSPK
HGFEELAWEATYLSGIHPSGIKSMGSYFRKMSKPEWVNALQRLRTSKLDSESPRTHRKLI
NRLRNVKQKMLSNTLSRIRKHQIASAAAKAASVYETSIKEEVDSSAESLNH
>match$1_63_229
GRKHQVFPSFHGADVRKSFLSHIMKEFKSKGIDIFIDKDIKRGKSIGPELTEAIRGSRVA
IVFLSRKYASSSWCLNELALIMKCRKELGLTVMTLFYDLDPTDVRKQTGDFGMAFKETCK
GKTKDEIGRWRHALEEVAKIAGYHSSIWDNEADMIGIVTTDISNTLN
>match$2_53_468
FSSSSSTSSPGRKHQVFPSFHGADVRKSFLSHIMKEFKSKGIDIFIDKDIKRGKSIGPEL
TEAIRGSRVAIVFLSRKYASSSWCLNELALIMKCRKELGLTVMTLFYDLDPTDVRKQTGD
FGMAFKETCKGKTKDEIGRWRHALEEVAKIAGYHSSIWDNEADMIGIVTTDISNTLNIST
PSSDFSDLVGMEDHMKKLERMLYLDLNDVRMIGIWGPPGIGKTSIARVLFRKHSDSFDLS
VFMETVKGYTRPGCSDEHGLKLHLQQQFLSQIFNQKDVEVPHLGVVQDRLRDKRVLVVLD
DVDQSAQLEAMAKENKWFGPGSRIIITTQDRRLLKAHGIKDVYKVDLPPPDDAFQIFCMY
AFGKTSPKHGFEELAWEATYLSGIHPSGIKSMGSYFRKMSKPEWVNALQRLRTSKL
>match$3_65_242
KHQVFPSFHGADVRKSFLSHIMKEFKSKGIDIFIDKDIKRGKSIGPELTEAIRGSRVAIV
FLSRKYASSSWCLNELALIMKCRKELGLTVMTLFYDLDPTDVRKQTGDFGMAFKETCKGK
TKDEIGRWRHALEEVAKIAGYHSSIWDNEADMIGIVTTDISNTLNISTPSSDFSDLVG
>match$4_230_395
ISTPSSDFSDLVGMEDHMKKLERMLYLDLNDVRMIGIWGPPGIGKTSIARVLFRKHSDSF
DLSVFMETVKGYTRPGCSDEHGLKLHLQQQFLSQIFNQKDVEVPHLGVVQDRLRDKRVLV
VLDDVDQSAQLEAMAKENKWFGPGSRIIITTQDRRLLKAHGIKDVY
>match$5_65_202
KHQVFPSFHGADVRKSFLSHIMKEFKSKGIDIFIDKDIKRGKSIGPELTEAIRGSRVAIV
FLSRKYASSSWCLNELALIMKCRKELGLTVMTLFYDLDPTDVRKQTGDFGMAFKETCKGK
TKDEIGRWRHALEEVAKI
>match$6_53_468
FSSSSSTSSPGRKHQVFPSFHGADVRKSFLSHIMKEFKSKGIDIFIDKDIKRGKSIGPEL
TEAIRGSRVAIVFLSRKYASSSWCLNELALIMKCRKELGLTVMTLFYDLDPTDVRKQTGD
FGMAFKETCKGKTKDEIGRWRHALEEVAKIAGYHSSIWDNEADMIGIVTTDISNTLNIST
PSSDFSDLVGMEDHMKKLERMLYLDLNDVRMIGIWGPPGIGKTSIARVLFRKHSDSFDLS
VFMETVKGYTRPGCSDEHGLKLHLQQQFLSQIFNQKDVEVPHLGVVQDRLRDKRVLVVLD
DVDQSAQLEAMAKENKWFGPGSRIIITTQDRRLLKAHGIKDVYKVDLPPPDDAFQIFCMY
AFGKTSPKHGFEELAWEATYLSGIHPSGIKSMGSYFRKMSKPEWVNALQRLRTSKL
>match$7_244_475
EDHMKKLERMLYLDLNDVRMIGIWGPPGIGKTSIARVLFRKHSDSFDLSVFMETVKGYTR
PGCSDEHGLKLHLQQQFLSQIFNQKDVEVPHLGVVQDRLRDKRVLVVLDDVDQSAQLEAM
AKENKWFGPGSRIIITTQDRRLLKAHGIKDVYKVDLPPPDDAFQIFCMYAFGKTSPKHGF
EELAWEATYLSGIHPSGIKSMGSYFRKMSKPEWVNALQRLRTSKLDSESPRT
```
