## Supplementary material for "RefPlantNLR: a comprehensive collection of experimentally validated plant NLRs": Candidate_sites_interpro.351.gff3

```
##gff-version 3
##feature-ontology http://song.cvs.sourceforge.net/viewvc/song/ontology/sofa.obo?revision=1.269
##interproscan-version 5.47-82.0
##sequence-region TNL2-PN40024:0-3060 1 3060
TNL2-PN40024:0-3060	provided_by_user	nucleic_acid	1	3060	.	+	.	ID=TNL2-PN40024:0-3060;Name=TNL2-PN40024:0-3060;md5=e214387e350cc6087dbc29b9279c74a5
TNL2-PN40024:0-3060_orf26	getorf	ORF	1	3057	.	+	.	Target=pep_TNL2-PN40024:0-3060_1_3057 1 1019;ID=orf_TNL2-PN40024:0-3060_1_3057;Name=TNL2-PN40024:0-3060_orf26;md5=e214387e350cc6087dbc29b9279c74a5
TNL2-PN40024:0-3060_orf26	getorf	polypeptide	1	1019	.	+	.	ID=pep_TNL2-PN40024:0-3060_1_3057;md5=229f9223e0c3c659a2ccf19485597145
TNL2-PN40024:0-3060_orf26	PANTHER	protein_match	528	883	0.0	+	.	date=16-11-2020;Target=null 528 883;ID=match$1_528_883;Name=PTHR11017;status=T
TNL2-PN40024:0-3060_orf26	PANTHER	protein_match	12	525	0.0	+	.	date=16-11-2020;Target=null 12 525;ID=match$1_12_525;Name=PTHR11017;status=T
TNL2-PN40024:0-3060_orf26	Pfam	protein_match	15	185	1.5E-54	+	.	date=16-11-2020;Target=null 15 185;ID=match$2_15_185;signature_desc=TIR domain;Name=PF01582;status=T;Dbxref="InterPro:IPR000157"
TNL2-PN40024:0-3060_orf26	Coils	protein_match	396	416	.	+	.	date=16-11-2020;Target=null 396 416;ID=match$3_396_416;Name=Coil;status=T
TNL2-PN40024:0-3060_orf26	PANTHER	protein_match	528	883	0.0	+	.	date=16-11-2020;Target=null 528 883;ID=match$4_528_883;Name=PTHR11017:SF243;status=T
TNL2-PN40024:0-3060_orf26	PANTHER	protein_match	12	525	0.0	+	.	date=16-11-2020;Target=null 12 525;ID=match$4_12_525;Name=PTHR11017:SF243;status=T
TNL2-PN40024:0-3060_orf26	Gene3D	protein_match	7	182	6.0E-72	+	.	date=16-11-2020;Target=null 7 182;ID=match$5_7_182;Name=G3DSA:3.40.50.10140;status=T;Dbxref="InterPro:IPR035897"
TNL2-PN40024:0-3060_orf26	Gene3D	protein_match	509	656	1.4E-21	+	.	date=16-11-2020;Target=null 509 656;ID=match$6_509_656;Name=G3DSA:3.80.10.10;status=T;Dbxref="InterPro:IPR032675"
TNL2-PN40024:0-3060_orf26	SMART	protein_match	14	154	3.5E-52	+	.	date=16-11-2020;Target=null 14 154;ID=match$7_14_154;Name=SM00255;status=T;Dbxref="InterPro:IPR000157"
TNL2-PN40024:0-3060_orf26	Pfam	protein_match	196	416	7.6E-23	+	.	date=16-11-2020;Target=null 196 416;ID=match$8_196_416;signature_desc=NB-ARC domain;Name=PF00931;status=T;Dbxref="InterPro:IPR002182"
TNL2-PN40024:0-3060_orf26	Gene3D	protein_match	183	335	6.0E-29	+	.	date=16-11-2020;Target=null 183 335;ID=match$9_183_335;Name=G3DSA:3.40.50.300;status=T
TNL2-PN40024:0-3060_orf26	Gene3D	protein_match	658	775	2.7E-12	+	.	date=16-11-2020;Target=null 658 775;ID=match$10_658_775;Name=G3DSA:3.80.10.10;status=T;Dbxref="InterPro:IPR032675"
##FASTA
>pep_TNL2-PN40024:0-3060_1_3057
MAFPSSSSSSSQGSYDVFLSFRGEDTRNNFTAHLYQELRTKGINTFIDDDKLERGRLISP
ALVTAIENSMFSIIVLSENYASSKWCLEELAKILECMKTRGQRVLPIFYNVDPSDVKKQR
GKFGAALAEHEKNLTENMERVQIWKDALTQVANLSGWESRNKNELLLIKEIVKHVFNKLI
NICSGDTEKLVGIDARIQEIKMRLRLESDDVGMIGIWGMGGIGKTTLARALYNEISRQFE
AHSFLEDVGKVLVNKGLIKLQQIFLYDLLEEKDLNTKGFTFIKARLHSKKALVVLDNVND
PKILECLVGNWDWFGRGSRIIITARDKHLLIAHGVLCYQVPTFNYDEAYGFIKRHSLKHE
LLIGDFLELSKEMIDYAKGLPLALKVLCSSLFGMSKKERRNQLDKLKSTLHKKIEEVLRI
SYDGLDDKEKNIFLDIACFFKGEDKDYVIEILDGCGFFSSCGIRTLVNKSLISIYGNKLE
MHDLIQEMGIEIVRQQFVQELGKRSRLWFHEDIIDVLEKLKCMDLSHSKYLIETPNLSRV
TNLERLVLEDCVSLCKVHPSLRDLKNLNFLSFKNCKMLKSLPSGPYDLKSLATLILSGCS
KFEQFPENFGYLEMLKKLYADGTALRELPSSLSSLRNLEILSFVGCKGPPSASWLFPRRS
SNSTGFILHNLSGLCSLRKLDLSDCNLSDETNLSCLVYLSSLKDLYLCENNFVTLPNLSR
LSRLERFRLANCTRLQELPDLPSSIVQVDARNCTSLKNVSLRNVQSFLLKNRVIWDLNFV
LALEILTPGSRLPDWIRYQSSGKEVIAELSPNWFNSNFLGFGFANVVPKFSNLGLSRFVY
CYLSLSRSSDFTHGFRVVPYPHFLCLNRQMLTLDHVYLLYVPLSSFSDWCPWGHIINWHQ
VTHIKASFQPRSDQFGEVKRYGIGLAYSNEDVNHNNPPMIQFGSISSASSPPPNKSTVVL
TEIHDEEPSGSVDGSELDNSGYYTADEGEPAETACSKDPSESEMQPQKRLKCSHFQDIP
>match$1_12_525
QGSYDVFLSFRGEDTRNNFTAHLYQELRTKGINTFIDDDKLERGRLISPALVTAIENSMF
SIIVLSENYASSKWCLEELAKILECMKTRGQRVLPIFYNVDPSDVKKQRGKFGAALAEHE
KNLTENMERVQIWKDALTQVANLSGWESRNKNELLLIKEIVKHVFNKLINICSGDTEKLV
GIDARIQEIKMRLRLESDDVGMIGIWGMGGIGKTTLARALYNEISRQFEAHSFLEDVGKV
LVNKGLIKLQQIFLYDLLEEKDLNTKGFTFIKARLHSKKALVVLDNVNDPKILECLVGNW
DWFGRGSRIIITARDKHLLIAHGVLCYQVPTFNYDEAYGFIKRHSLKHELLIGDFLELSK
EMIDYAKGLPLALKVLCSSLFGMSKKERRNQLDKLKSTLHKKIEEVLRISYDGLDDKEKN
IFLDIACFFKGEDKDYVIEILDGCGFFSSCGIRTLVNKSLISIYGNKLEMHDLIQEMGIE
IVRQQFVQELGKRSRLWFHEDIIDVLEKLKCMDL
>match$1_528_883
SKYLIETPNLSRVTNLERLVLEDCVSLCKVHPSLRDLKNLNFLSFKNCKMLKSLPSGPYD
LKSLATLILSGCSKFEQFPENFGYLEMLKKLYADGTALRELPSSLSSLRNLEILSFVGCK
GPPSASWLFPRRSSNSTGFILHNLSGLCSLRKLDLSDCNLSDETNLSCLVYLSSLKDLYL
CENNFVTLPNLSRLSRLERFRLANCTRLQELPDLPSSIVQVDARNCTSLKNVSLRNVQSF
LLKNRVIWDLNFVLALEILTPGSRLPDWIRYQSSGKEVIAELSPNWFNSNFLGFGFANVV
PKFSNLGLSRFVYCYLSLSRSSDFTHGFRVVPYPHFLCLNRQMLTLDHVYLLYVPL
>match$2_15_185
YDVFLSFRGEDTRNNFTAHLYQELRTKGINTFIDDDKLERGRLISPALVTAIENSMFSII
VLSENYASSKWCLEELAKILECMKTRGQRVLPIFYNVDPSDVKKQRGKFGAALAEHEKNL
TENMERVQIWKDALTQVANLSGWESRNKNELLLIKEIVKHVFNKLINICSG
>match$3_396_416
KKERRNQLDKLKSTLHKKIEE
>match$4_12_525
QGSYDVFLSFRGEDTRNNFTAHLYQELRTKGINTFIDDDKLERGRLISPALVTAIENSMF
SIIVLSENYASSKWCLEELAKILECMKTRGQRVLPIFYNVDPSDVKKQRGKFGAALAEHE
KNLTENMERVQIWKDALTQVANLSGWESRNKNELLLIKEIVKHVFNKLINICSGDTEKLV
GIDARIQEIKMRLRLESDDVGMIGIWGMGGIGKTTLARALYNEISRQFEAHSFLEDVGKV
LVNKGLIKLQQIFLYDLLEEKDLNTKGFTFIKARLHSKKALVVLDNVNDPKILECLVGNW
DWFGRGSRIIITARDKHLLIAHGVLCYQVPTFNYDEAYGFIKRHSLKHELLIGDFLELSK
EMIDYAKGLPLALKVLCSSLFGMSKKERRNQLDKLKSTLHKKIEEVLRISYDGLDDKEKN
IFLDIACFFKGEDKDYVIEILDGCGFFSSCGIRTLVNKSLISIYGNKLEMHDLIQEMGIE
IVRQQFVQELGKRSRLWFHEDIIDVLEKLKCMDL
>match$4_528_883
SKYLIETPNLSRVTNLERLVLEDCVSLCKVHPSLRDLKNLNFLSFKNCKMLKSLPSGPYD
LKSLATLILSGCSKFEQFPENFGYLEMLKKLYADGTALRELPSSLSSLRNLEILSFVGCK
GPPSASWLFPRRSSNSTGFILHNLSGLCSLRKLDLSDCNLSDETNLSCLVYLSSLKDLYL
CENNFVTLPNLSRLSRLERFRLANCTRLQELPDLPSSIVQVDARNCTSLKNVSLRNVQSF
LLKNRVIWDLNFVLALEILTPGSRLPDWIRYQSSGKEVIAELSPNWFNSNFLGFGFANVV
PKFSNLGLSRFVYCYLSLSRSSDFTHGFRVVPYPHFLCLNRQMLTLDHVYLLYVPL
>match$5_7_182
SSSSSQGSYDVFLSFRGEDTRNNFTAHLYQELRTKGINTFIDDDKLERGRLISPALVTAI
ENSMFSIIVLSENYASSKWCLEELAKILECMKTRGQRVLPIFYNVDPSDVKKQRGKFGAA
LAEHEKNLTENMERVQIWKDALTQVANLSGWESRNKNELLLIKEIVKHVFNKLINI
>match$6_509_656
FHEDIIDVLEKLKCMDLSHSKYLIETPNLSRVTNLERLVLEDCVSLCKVHPSLRDLKNLN
FLSFKNCKMLKSLPSGPYDLKSLATLILSGCSKFEQFPENFGYLEMLKKLYADGTALREL
PSSLSSLRNLEILSFVGCKGPPSASWLF
>match$7_14_154
SYDVFLSFRGEDTRNNFTAHLYQELRTKGINTFIDDDKLERGRLISPALVTAIENSMFSI
IVLSENYASSKWCLEELAKILECMKTRGQRVLPIFYNVDPSDVKKQRGKFGAALAEHEKN
LTENMERVQIWKDALTQVANL
>match$8_196_416
RIQEIKMRLRLESDDVGMIGIWGMGGIGKTTLARALYNEISRQFEAHSFLEDVGKVLVNK
GLIKLQQIFLYDLLEEKDLNTKGFTFIKARLHSKKALVVLDNVNDPKILECLVGNWDWFG
RGSRIIITARDKHLLIAHGVLCYQVPTFNYDEAYGFIKRHSLKHELLIGDFLELSKEMID
YAKGLPLALKVLCSSLFGMSKKERRNQLDKLKSTLHKKIEE
>match$9_183_335
CSGDTEKLVGIDARIQEIKMRLRLESDDVGMIGIWGMGGIGKTTLARALYNEISRQFEAH
SFLEDVGKVLVNKGLIKLQQIFLYDLLEEKDLNTKGFTFIKARLHSKKALVVLDNVNDPK
ILECLVGNWDWFGRGSRIIITARDKHLLIAHGV
>match$10_658_775
RRSSNSTGFILHNLSGLCSLRKLDLSDCNLSDETNLSCLVYLSSLKDLYLCENNFVTLPN
LSRLSRLERFRLANCTRLQELPDLPSSIVQVDARNCTSLKNVSLRNVQSFLLKNRVIW
```
