## Supplementary material for "RefPlantNLR: a comprehensive collection of experimentally validated plant NLRs": Candidate_sites_interpro.352.gff3

```
##gff-version 3
##feature-ontology http://song.cvs.sourceforge.net/viewvc/song/ontology/sofa.obo?revision=1.269
##interproscan-version 5.47-82.0
##sequence-region Ta4ANPR1:0-5538 1 5538
Ta4ANPR1:0-5538	provided_by_user	nucleic_acid	1	5538	.	+	.	ID=Ta4ANPR1:0-5538;Name=Ta4ANPR1:0-5538;md5=1a13d8a8dda6c8a576a89118b4a6ad8c
Ta4ANPR1:0-5538_orf53	getorf	ORF	1	5535	.	+	.	Target=pep_Ta4ANPR1:0-5538_1_5535 1 1845;ID=orf_Ta4ANPR1:0-5538_1_5535;Name=Ta4ANPR1:0-5538_orf53;md5=1a13d8a8dda6c8a576a89118b4a6ad8c
Ta4ANPR1:0-5538_orf53	getorf	polypeptide	1	1845	.	+	.	ID=pep_Ta4ANPR1:0-5538_1_5535;md5=b95fa0ffce7b9361675c63f02e8f33d0
Ta4ANPR1:0-5538_orf53	Pfam	protein_match	1556	1636	3.8E-7	+	.	date=16-11-2020;Target=null 1556 1636;ID=match$1_1556_1636;signature_desc=Ankyrin repeats (3 copies);Name=PF12796;status=T;Dbxref="InterPro:IPR020683"
Ta4ANPR1:0-5538_orf53	Gene3D	protein_match	13	69	3.4E-18	+	.	date=16-11-2020;Target=null 13 69;ID=match$2_13_69;Name=G3DSA:1.10.10.60;status=T
Ta4ANPR1:0-5538_orf53	SMART	protein_match	1575	1605	320.0	+	.	date=16-11-2020;Target=null 1575 1605;ID=match$3_1575_1605;Name=SM00248;status=T;Dbxref="InterPro:IPR002110"
Ta4ANPR1:0-5538_orf53	SMART	protein_match	1609	1638	0.4	+	.	date=16-11-2020;Target=null 1609 1638;ID=match$3_1609_1638;Name=SM00248;status=T;Dbxref="InterPro:IPR002110"
Ta4ANPR1:0-5538_orf53	PANTHER	protein_match	308	1277	0.0	+	.	date=16-11-2020;Target=null 308 1277;ID=match$4_308_1277;Name=PTHR23155;status=T
Ta4ANPR1:0-5538_orf53	Gene3D	protein_match	874	1262	6.9E-21	+	.	date=16-11-2020;Target=null 874 1262;ID=match$5_874_1262;Name=G3DSA:3.80.10.10;status=T;Dbxref="InterPro:IPR032675"
Ta4ANPR1:0-5538_orf53	Gene3D	protein_match	1547	1718	1.0E-13	+	.	date=16-11-2020;Target=null 1547 1718;ID=match$6_1547_1718;Name=G3DSA:1.25.40.20;status=T;Dbxref="InterPro:IPR036770"
Ta4ANPR1:0-5538_orf53	SMART	protein_match	14	65	6.5E-17	+	.	date=16-11-2020;Target=null 14 65;ID=match$7_14_65;Name=SM00717;status=T;Dbxref="InterPro:IPR001005"
Ta4ANPR1:0-5538_orf53	SMART	protein_match	68	116	7.7E-11	+	.	date=16-11-2020;Target=null 68 116;ID=match$7_68_116;Name=SM00717;status=T;Dbxref="InterPro:IPR001005"
Ta4ANPR1:0-5538_orf53	Gene3D	protein_match	507	676	6.2E-26	+	.	date=16-11-2020;Target=null 507 676;ID=match$8_507_676;Name=G3DSA:3.40.50.300;status=T
Ta4ANPR1:0-5538_orf53	Gene3D	protein_match	71	118	6.3E-15	+	.	date=16-11-2020;Target=null 71 118;ID=match$9_71_118;Name=G3DSA:1.10.10.60;status=T
Ta4ANPR1:0-5538_orf53	Pfam	protein_match	329	407	1.4E-7	+	.	date=16-11-2020;Target=null 329 407;ID=match$10_329_407;signature_desc=Rx N-terminal domain;Name=PF18052;status=T;Dbxref="InterPro:IPR041118"
Ta4ANPR1:0-5538_orf53	Coils	protein_match	359	379	.	+	.	date=16-11-2020;Target=null 359 379;ID=match$11_359_379;Name=Coil;status=T
Ta4ANPR1:0-5538_orf53	Gene3D	protein_match	1339	1513	4.7E-12	+	.	date=16-11-2020;Target=null 1339 1513;ID=match$12_1339_1513;Name=G3DSA:3.30.710.10;status=T
Ta4ANPR1:0-5538_orf53	Pfam	protein_match	1651	1838	6.2E-68	+	.	date=16-11-2020;Target=null 1651 1838;ID=match$13_1651_1838;signature_desc=NPR1/NIM1 like defence protein C terminal;Name=PF12313;status=T;Dbxref="InterPro:IPR021094"
Ta4ANPR1:0-5538_orf53	Pfam	protein_match	536	775	1.2E-33	+	.	date=16-11-2020;Target=null 536 775;ID=match$14_536_775;signature_desc=NB-ARC domain;Name=PF00931;status=T;Dbxref="InterPro:IPR002182"
Ta4ANPR1:0-5538_orf53	Pfam	protein_match	69	113	1.0E-10	+	.	date=16-11-2020;Target=null 69 113;ID=match$15_69_113;signature_desc=Myb-like DNA-binding domain;Name=PF00249;status=T;Dbxref="InterPro:IPR001005"
Ta4ANPR1:0-5538_orf53	Pfam	protein_match	15	63	1.7E-16	+	.	date=16-11-2020;Target=null 15 63;ID=match$15_15_63;signature_desc=Myb-like DNA-binding domain;Name=PF00249;status=T;Dbxref="InterPro:IPR001005"
Ta4ANPR1:0-5538_orf53	Pfam	protein_match	1508	1551	1.3E-12	+	.	date=16-11-2020;Target=null 1508 1551;ID=match$16_1508_1551;signature_desc=Domain of unknown function (DUF3420);Name=PF11900;status=T;Dbxref="InterPro:IPR024228"
Ta4ANPR1:0-5538_orf53	PANTHER	protein_match	308	1277	0.0	+	.	date=16-11-2020;Target=null 308 1277;ID=match$17_308_1277;Name=PTHR23155:SF1087;status=T
##FASTA
>pep_Ta4ANPR1:0-5538_1_5535
MGRSPSCGSEAPVKKGPWTEEEDRLLVDYIKLHGTGGNWRTIPKRAGLNRCGKSCRLRWT
NYLHPDIKRGPFTDDEEKTTIHLHSMLGNKWSAIATHLPGRTGNFIKNYWNMNLRKKLLH
MGIDPITHSPRADLSQLTGLPSLPATAAAPSNSLSGVSMGPSAWDMNAVQAHADVASFAG
GGSDMNTLRIKDEATSFTGSYSDMKPPRIKDEASSFTGSHSEMKPPRIKYEAASLISSHS
DMKPPRIKDEAASFTGRHSDMKPLRVKDEAACFTGSYSDRKPPRIQDEGSYSGAVAGWDM
NTLSMLQPNTAKFHLLQGHCWVISASLGAMRALVGKLDVLLLDDSSSQKFFSKRVMDGLR
LLKDDVEELSSYLDELSEVDDHPPIAMCWMNEARDLSYDMEDYIDSLLSVPPDHFNKNKK
KKNKKMMTIKKRLKWYKQITYVTQVSEHGVKTSKRVHVSVVPRLPKKPKIAETISDFRIY
VQEAIERYDRYMLHCCSNLRRRTFLSTGHMLPMHYEETNDHVVIDGRMNEFIDSLVADIV
ADQQQLKVVSVLGSGCLGKTTLAKVLYNRIGIQFDCRAFIRMPKKPDMQILFCDLFSQLH
QKKRPLHANSNELGISDINIRKHLQDKRYLIVIDDLWDASAWDIIKYAFPNGNRGSRIII
TTQIEDVALTCCSDHSEHVFEMKPLDEDHSRKLFFNRLFGSGSDCPEEFKQVSNEIVDVC
GGLPLATINIATHLANQQKAVSLDFLTYIRDSLRSQSWSSSASERTRQVLNLSYNDLPHH
LKTCLLYLHMYPEGSIVWKDDLVKQWVAEAFINTRKGKGKDQNWMEKAAGIYFDELVDRR
FIQPLNINYNNKVLSCTVHEVVRDLLAHKSVVVDYNRKNISLSHKARRLSLLFANASYAK
TPVNITKAQVRSLNFVGLFECMPCIGEFKVLRVLNLQLSGHCGDHDPIDLTGISELFQLR
YLKITSDVCIKLPNQMRKLQCLETLDIIDAPRVTAIPWDIIYLPHLLHLTLPVDTNLLDW
IGSMTGSIISLWSLGNLNYLQDLYLTISSTHPSGHPEKNMEALGSLLGGHGNLKIIVVSH
GPLVKDIVVPGASKVIISWDELEPLPLLQRFECSPHSCVIFSRIPRWIKKHGNLCILKIA
VVELQMSCVDILRGLPALTALSLYVRCAPAQRILFDKMAGFSVLKYFKLRCTSGIPWLKF
EADAMPNLWKLKLGFNAIPRMDQHQLICIEHIPDLKEISVKFGGVAALIEYAVKTVISNH
LRNPRVHVCLVTSTFYGAERTKEKPPTNSAIKSRMAATTPMETPTSHVTTAFAHCNSVST
EGAAASGDADVETLCHLSDNLATAFRSPEDFTFLVDMRAYRSMLSVQSPFLDAVFARRAA
EGEDDPLDLRELLGEEVEVGYEALQLVLEYLYTGRIRDLPKSACVCADVDGCAHVGCLPA
ISFMAQVIFAASIFEVAVLTNHFQRLLLDVLDDVEVDNLPLILSVANLCNKSCMHLLERC
LEMVVRSNLDMITLEKALPPDVIKQITDSRISLGLISPKDNGFPNKHVRRIFGALDSYDV
ELVRLLLYEGQTNLDDAFALHYAVEHCDPKITTELLDLELADVNRRNQRGYTVLHIAARR
RNPKILVSVLTKGARPSDLTFDGRKAIQISKRLTKHGDYFGITEEGKPSPEYSLCIEILE
QAERRGPQLGEASVSLAIAGDCQRGTLLHLENRVTLMRIMFPTEARVAMDIAQVDCTLEL
TLDSEAKPPSEKEVATIDLNETRFQMNDEHLARMSALFKTVELCKRFFPRCSNVIDKIMN
DEPELASLQRDTSTERNRRFGDMHDTLQKAFSEDKGSSSFDKSGS
>match$1_1556_1636
DSYDVELVRLLLYEGQTNLDDAFALHYAVEHCDPKITTELLDLELADVNRRNQRGYTVLH
IAARRRNPKILVSVLTKGARP
>match$2_13_69
VKKGPWTEEEDRLLVDYIKLHGTGGNWRTIPKRAGLNRCGKSCRLRWTNYLHPDIKR
>match$3_1575_1605
DDAFALHYAVEHCDPKITTELLDLELADVNR
>match$3_1609_1638
RGYTVLHIAARRRNPKILVSVLTKGARPSD
>match$4_308_1277
PNTAKFHLLQGHCWVISASLGAMRALVGKLDVLLLDDSSSQKFFSKRVMDGLRLLKDDVE
ELSSYLDELSEVDDHPPIAMCWMNEARDLSYDMEDYIDSLLSVPPDHFNKNKKKKNKKMM
TIKKRLKWYKQITYVTQVSEHGVKTSKRVHVSVVPRLPKKPKIAETISDFRIYVQEAIER
YDRYMLHCCSNLRRRTFLSTGHMLPMHYEETNDHVVIDGRMNEFIDSLVADIVADQQQLK
VVSVLGSGCLGKTTLAKVLYNRIGIQFDCRAFIRMPKKPDMQILFCDLFSQLHQKKRPLH
ANSNELGISDINIRKHLQDKRYLIVIDDLWDASAWDIIKYAFPNGNRGSRIIITTQIEDV
ALTCCSDHSEHVFEMKPLDEDHSRKLFFNRLFGSGSDCPEEFKQVSNEIVDVCGGLPLAT
INIATHLANQQKAVSLDFLTYIRDSLRSQSWSSSASERTRQVLNLSYNDLPHHLKTCLLY
LHMYPEGSIVWKDDLVKQWVAEAFINTRKGKGKDQNWMEKAAGIYFDELVDRRFIQPLNI
NYNNKVLSCTVHEVVRDLLAHKSVVVDYNRKNISLSHKARRLSLLFANASYAKTPVNITK
AQVRSLNFVGLFECMPCIGEFKVLRVLNLQLSGHCGDHDPIDLTGISELFQLRYLKITSD
VCIKLPNQMRKLQCLETLDIIDAPRVTAIPWDIIYLPHLLHLTLPVDTNLLDWIGSMTGS
IISLWSLGNLNYLQDLYLTISSTHPSGHPEKNMEALGSLLGGHGNLKIIVVSHGPLVKDI
VVPGASKVIISWDELEPLPLLQRFECSPHSCVIFSRIPRWIKKHGNLCILKIAVVELQMS
CVDILRGLPALTALSLYVRCAPAQRILFDKMAGFSVLKYFKLRCTSGIPWLKFEADAMPN
LWKLKLGFNAIPRMDQHQLICIEHIPDLKEISVKFGGVAALIEYAVKTVISNHLRNPRVH
VCLVTSTFYG
>match$5_874_1262
DYNRKNISLSHKARRLSLLFANASYAKTPVNITKAQVRSLNFVGLFECMPCIGEFKVLRV
LNLQLSGHCGDHDPIDLTGISELFQLRYLKITSDVCIKLPNQMRKLQCLETLDIIDAPRV
TAIPWDIIYLPHLLHLTLPVDTNLLDWIGSMTGSIISLWSLGNLNYLQDLYLTISSTHPS
GHPEKNMEALGSLLGGHGNLKIIVVSHGPLVKDIVVPGASKVIISWDELEPLPLLQRFEC
SPHSCVIFSRIPRWIKKHGNLCILKIAVVELQMSCVDILRGLPALTALSLYVRCAPAQRI
LFDKMAGFSVLKYFKLRCTSGIPWLKFEADAMPNLWKLKLGFNAIPRMDQHQLICIEHIP
DLKEISVKFGGVAALIEYAVKTVISNHLR
>match$6_1547_1718
HVRRIFGALDSYDVELVRLLLYEGQTNLDDAFALHYAVEHCDPKITTELLDLELADVNRR
NQRGYTVLHIAARRRNPKILVSVLTKGARPSDLTFDGRKAIQISKRLTKHGDYFGITEEG
KPSPEYSLCIEILEQAERRGPQLGEASVSLAIAGDCQRGTLLHLENRVTLMR
>match$7_14_65
KKGPWTEEEDRLLVDYIKLHGTGGNWRTIPKRAGLNRCGKSCRLRWTNYLHP
>match$7_68_116
KRGPFTDDEEKTTIHLHSMLGNKWSAIATHLPGRTGNFIKNYWNMNLRK
>match$8_507_676
TGHMLPMHYEETNDHVVIDGRMNEFIDSLVADIVADQQQLKVVSVLGSGCLGKTTLAKVL
YNRIGIQFDCRAFIRMPKKPDMQILFCDLFSQLHQKKRPLHANSNELGISDINIRKHLQD
KRYLIVIDDLWDASAWDIIKYAFPNGNRGSRIIITTQIEDVALTCCSDHS
>match$9_71_118
PFTDDEEKTTIHLHSMLGNKWSAIATHLPGRTGNFIKNYWNMNLRKKL
>match$10_329_407
AMRALVGKLDVLLLDDSSSQKFFSKRVMDGLRLLKDDVEELSSYLDELSEVDDHPPIAMC
WMNEARDLSYDMEDYIDSL
>match$11_359_379
LRLLKDDVEELSSYLDELSEV
>match$12_1339_1513
DNLATAFRSPEDFTFLVDMRAYRSMLSVQSPFLDAVFARRAAEGEDDPLDLRELLGEEVE
VGYEALQLVLEYLYTGRIRDLPKSACVCADVDGCAHVGCLPAISFMAQVIFAASIFEVAV
LTNHFQRLLLDVLDDVEVDNLPLILSVANLCNKSCMHLLERCLEMVVRSNLDMIT
>match$13_1651_1838
KRLTKHGDYFGITEEGKPSPEYSLCIEILEQAERRGPQLGEASVSLAIAGDCQRGTLLHL
ENRVTLMRIMFPTEARVAMDIAQVDCTLELTLDSEAKPPSEKEVATIDLNETRFQMNDEH
LARMSALFKTVELCKRFFPRCSNVIDKIMNDEPELASLQRDTSTERNRRFGDMHDTLQKA
FSEDKGSS
>match$14_536_775
VADIVADQQQLKVVSVLGSGCLGKTTLAKVLYNRIGIQFDCRAFIRMPKKPDMQILFCDL
FSQLHQKKRPLHANSNELGISDINIRKHLQDKRYLIVIDDLWDASAWDIIKYAFPNGNRG
SRIIITTQIEDVALTCCSDHSEHVFEMKPLDEDHSRKLFFNRLFGSGSDCPEEFKQVSNE
IVDVCGGLPLATINIATHLANQQKAVSLDFLTYIRDSLRSQSWSSSASERTRQVLNLSYN
>match$15_15_63
KGPWTEEEDRLLVDYIKLHGTGGNWRTIPKRAGLNRCGKSCRLRWTNYL
>match$15_69_113
RGPFTDDEEKTTIHLHSMLGNKWSAIATHLPGRTGNFIKNYWNMN
>match$16_1508_1551
NLDMITLEKALPPDVIKQITDSRISLGLISPKDNGFPNKHVRRI
>match$17_308_1277
PNTAKFHLLQGHCWVISASLGAMRALVGKLDVLLLDDSSSQKFFSKRVMDGLRLLKDDVE
ELSSYLDELSEVDDHPPIAMCWMNEARDLSYDMEDYIDSLLSVPPDHFNKNKKKKNKKMM
TIKKRLKWYKQITYVTQVSEHGVKTSKRVHVSVVPRLPKKPKIAETISDFRIYVQEAIER
YDRYMLHCCSNLRRRTFLSTGHMLPMHYEETNDHVVIDGRMNEFIDSLVADIVADQQQLK
VVSVLGSGCLGKTTLAKVLYNRIGIQFDCRAFIRMPKKPDMQILFCDLFSQLHQKKRPLH
ANSNELGISDINIRKHLQDKRYLIVIDDLWDASAWDIIKYAFPNGNRGSRIIITTQIEDV
ALTCCSDHSEHVFEMKPLDEDHSRKLFFNRLFGSGSDCPEEFKQVSNEIVDVCGGLPLAT
INIATHLANQQKAVSLDFLTYIRDSLRSQSWSSSASERTRQVLNLSYNDLPHHLKTCLLY
LHMYPEGSIVWKDDLVKQWVAEAFINTRKGKGKDQNWMEKAAGIYFDELVDRRFIQPLNI
NYNNKVLSCTVHEVVRDLLAHKSVVVDYNRKNISLSHKARRLSLLFANASYAKTPVNITK
AQVRSLNFVGLFECMPCIGEFKVLRVLNLQLSGHCGDHDPIDLTGISELFQLRYLKITSD
VCIKLPNQMRKLQCLETLDIIDAPRVTAIPWDIIYLPHLLHLTLPVDTNLLDWIGSMTGS
IISLWSLGNLNYLQDLYLTISSTHPSGHPEKNMEALGSLLGGHGNLKIIVVSHGPLVKDI
VVPGASKVIISWDELEPLPLLQRFECSPHSCVIFSRIPRWIKKHGNLCILKIAVVELQMS
CVDILRGLPALTALSLYVRCAPAQRILFDKMAGFSVLKYFKLRCTSGIPWLKFEADAMPN
LWKLKLGFNAIPRMDQHQLICIEHIPDLKEISVKFGGVAALIEYAVKTVISNHLRNPRVH
VCLVTSTFYG
```
