## Supplementary material for "RefPlantNLR: a comprehensive collection of experimentally validated plant NLRs": Candidate_sites_interpro.353.gff3

```
##gff-version 3
##feature-ontology http://song.cvs.sourceforge.net/viewvc/song/ontology/sofa.obo?revision=1.269
##interproscan-version 5.47-82.0
##sequence-region Ta4ANPR1-RGA4:0-3321 1 3321
Ta4ANPR1-RGA4:0-3321	provided_by_user	nucleic_acid	1	3321	.	+	.	ID=Ta4ANPR1-RGA4:0-3321;Name=Ta4ANPR1-RGA4:0-3321;md5=218f859800fec4c81ee972718059c64e
Ta4ANPR1-RGA4:0-3321_orf37	getorf	ORF	1	3318	.	+	.	Target=pep_Ta4ANPR1-RGA4:0-3321_1_3318 1 1106;ID=orf_Ta4ANPR1-RGA4:0-3321_1_3318;Name=Ta4ANPR1-RGA4:0-3321_orf37;md5=218f859800fec4c81ee972718059c64e
Ta4ANPR1-RGA4:0-3321_orf37	getorf	polypeptide	1	1106	.	+	.	ID=pep_Ta4ANPR1-RGA4:0-3321_1_3318;md5=fed562cc2aba9c77c6ce4ef8dc436a2d
Ta4ANPR1-RGA4:0-3321_orf37	PANTHER	protein_match	383	915	0.0	+	.	date=16-11-2020;Target=null 383 915;ID=match$1_383_915;Name=PTHR23155:SF1012;status=T
Ta4ANPR1-RGA4:0-3321_orf37	PANTHER	protein_match	1	380	0.0	+	.	date=16-11-2020;Target=null 1 380;ID=match$1_1_380;Name=PTHR23155:SF1012;status=T
Ta4ANPR1-RGA4:0-3321_orf37	Pfam	protein_match	14	94	8.8E-12	+	.	date=16-11-2020;Target=null 14 94;ID=match$2_14_94;signature_desc=Rx N-terminal domain;Name=PF18052;status=T;Dbxref="InterPro:IPR041118"
Ta4ANPR1-RGA4:0-3321_orf37	PANTHER	protein_match	1	380	0.0	+	.	date=16-11-2020;Target=null 1 380;ID=match$3_1_380;Name=PTHR23155;status=T
Ta4ANPR1-RGA4:0-3321_orf37	PANTHER	protein_match	383	915	0.0	+	.	date=16-11-2020;Target=null 383 915;ID=match$3_383_915;Name=PTHR23155;status=T
Ta4ANPR1-RGA4:0-3321_orf37	Gene3D	protein_match	168	322	3.7E-27	+	.	date=16-11-2020;Target=null 168 322;ID=match$4_168_322;Name=G3DSA:3.40.50.300;status=T
Ta4ANPR1-RGA4:0-3321_orf37	Pfam	protein_match	189	380	1.4E-27	+	.	date=16-11-2020;Target=null 189 380;ID=match$5_189_380;signature_desc=NB-ARC domain;Name=PF00931;status=T;Dbxref="InterPro:IPR002182"
Ta4ANPR1-RGA4:0-3321_orf37	Gene3D	protein_match	494	871	1.7E-19	+	.	date=16-11-2020;Target=null 494 871;ID=match$6_494_871;Name=G3DSA:3.80.10.10;status=T;Dbxref="InterPro:IPR032675"
##FASTA
>pep_Ta4ANPR1-RGA4:0-3321_1_3318
MEAAAATAFACRIAPKLLAFLAANHKLRQNLEHDITYIRNEFALISAAIQQDDDHRWRSG
PSRDYMQRAWVKIIRDLAHAVEDCIDRFMHRVTISGTSTWLRQAVHRVQTVTVRKEFAKT
IRELKKISQESSKLRETYYSASIAAGTSSYSAASSSVASETMTQMAKDDTLSAGRSVGMD
APQDELLELIQQQQQQLKVISIVGFHGIGKTLLARRVYHTIENQYQARAWVSAAEQGFPT
NVLKQILQQLGIPSNGGGNFNKLCTVLRLYLRSKRFFIVIDDMQTEFWHDIKDIFVGLSG
RILVTTAIQSVANACSSSAAHDHVYAMKTLADEHSRLLFFKEAFQDDNPPVNKEDQLGSE
ALKKCDGLPLALVTTARYLQSTGIYPTGRTVRRGNLIRKWCAEGFIQGDYMCNALDTAVA
NFKELVNRSIIQRTDASSKNIKDQVKTYHTHGMMLEFILHMSKCDNFITLLYDQLAPPPP
PSKIRWLSLHDASARVANDLSLVRSLTVFGKAHESVLYFSKYELLRVLDLEECGNHLEDK
HLREICNNLLLLRYLSLGATLTVTVLPKEIKKLQLLETLDVRRTRIEILPTQVMELPCLI
HLFGKFKLQQGVGGRKMHKLQTWSSKNSKLETVAGFVVDNNKSQGFAQLMEHMKHLTKVK
IWCQQSTNNSMDPISSGSSSSSKYTHLSEAIKGFIKRSTDKKAHSLSLNFNDRWCQDLLV
NLSLEKEEASSCYLSSLKVQGGNICSLPPFVTMLGGLTSLCLSSPHHQLSGDILAALSRV
RCLAYLKLIASQLGKLVIVKGALGSLRRLCIVVEVMTELEVQEGALPLLESLQLLCKDLN
GFCSMMIQSLGRIKEVTLHDGVNDETKQKWKEAAKKHPRYPKLLFVKTTEDVDMGSEPAD
NSESPTVPTNGRTLPMTAPHDAISTGQSVQVDGDDLQQDDDEKEDTDKIDMLADFASKTC
LGTMMNKESFEQGMEGMVGLDDQQMEDVTPSTDQADQSLVLLVVGENRRKRARTVGEGNS
MDKVFDRVKRKNLEDVPVSMFASLGKSCSGVRTGLQFALSIRLASGVSHSRHFCCFGNWS
VFSSLACLHATGESPCAAACRDTIPN
>match$1_1_380
MEAAAATAFACRIAPKLLAFLAANHKLRQNLEHDITYIRNEFALISAAIQQDDDHRWRSG
PSRDYMQRAWVKIIRDLAHAVEDCIDRFMHRVTISGTSTWLRQAVHRVQTVTVRKEFAKT
IRELKKISQESSKLRETYYSASIAAGTSSYSAASSSVASETMTQMAKDDTLSAGRSVGMD
APQDELLELIQQQQQQLKVISIVGFHGIGKTLLARRVYHTIENQYQARAWVSAAEQGFPT
NVLKQILQQLGIPSNGGGNFNKLCTVLRLYLRSKRFFIVIDDMQTEFWHDIKDIFVGLSG
RILVTTAIQSVANACSSSAAHDHVYAMKTLADEHSRLLFFKEAFQDDNPPVNKEDQLGSE
ALKKCDGLPLALVTTARYLQ
>match$1_383_915
GIYPTGRTVRRGNLIRKWCAEGFIQGDYMCNALDTAVANFKELVNRSIIQRTDASSKNIK
DQVKTYHTHGMMLEFILHMSKCDNFITLLYDQLAPPPPPSKIRWLSLHDASARVANDLSL
VRSLTVFGKAHESVLYFSKYELLRVLDLEECGNHLEDKHLREICNNLLLLRYLSLGATLT
VTVLPKEIKKLQLLETLDVRRTRIEILPTQVMELPCLIHLFGKFKLQQGVGGRKMHKLQT
WSSKNSKLETVAGFVVDNNKSQGFAQLMEHMKHLTKVKIWCQQSTNNSMDPISSGSSSSS
KYTHLSEAIKGFIKRSTDKKAHSLSLNFNDRWCQDLLVNLSLEKEEASSCYLSSLKVQGG
NICSLPPFVTMLGGLTSLCLSSPHHQLSGDILAALSRVRCLAYLKLIASQLGKLVIVKGA
LGSLRRLCIVVEVMTELEVQEGALPLLESLQLLCKDLNGFCSMMIQSLGRIKEVTLHDGV
NDETKQKWKEAAKKHPRYPKLLFVKTTEDVDMGSEPADNSESPTVPTNGRTLP
>match$2_14_94
APKLLAFLAANHKLRQNLEHDITYIRNEFALISAAIQQDDDHRWRSGPSRDYMQRAWVKI
IRDLAHAVEDCIDRFMHRVTI
>match$3_1_380
MEAAAATAFACRIAPKLLAFLAANHKLRQNLEHDITYIRNEFALISAAIQQDDDHRWRSG
PSRDYMQRAWVKIIRDLAHAVEDCIDRFMHRVTISGTSTWLRQAVHRVQTVTVRKEFAKT
IRELKKISQESSKLRETYYSASIAAGTSSYSAASSSVASETMTQMAKDDTLSAGRSVGMD
APQDELLELIQQQQQQLKVISIVGFHGIGKTLLARRVYHTIENQYQARAWVSAAEQGFPT
NVLKQILQQLGIPSNGGGNFNKLCTVLRLYLRSKRFFIVIDDMQTEFWHDIKDIFVGLSG
RILVTTAIQSVANACSSSAAHDHVYAMKTLADEHSRLLFFKEAFQDDNPPVNKEDQLGSE
ALKKCDGLPLALVTTARYLQ
>match$3_383_915
GIYPTGRTVRRGNLIRKWCAEGFIQGDYMCNALDTAVANFKELVNRSIIQRTDASSKNIK
DQVKTYHTHGMMLEFILHMSKCDNFITLLYDQLAPPPPPSKIRWLSLHDASARVANDLSL
VRSLTVFGKAHESVLYFSKYELLRVLDLEECGNHLEDKHLREICNNLLLLRYLSLGATLT
VTVLPKEIKKLQLLETLDVRRTRIEILPTQVMELPCLIHLFGKFKLQQGVGGRKMHKLQT
WSSKNSKLETVAGFVVDNNKSQGFAQLMEHMKHLTKVKIWCQQSTNNSMDPISSGSSSSS
KYTHLSEAIKGFIKRSTDKKAHSLSLNFNDRWCQDLLVNLSLEKEEASSCYLSSLKVQGG
NICSLPPFVTMLGGLTSLCLSSPHHQLSGDILAALSRVRCLAYLKLIASQLGKLVIVKGA
LGSLRRLCIVVEVMTELEVQEGALPLLESLQLLCKDLNGFCSMMIQSLGRIKEVTLHDGV
NDETKQKWKEAAKKHPRYPKLLFVKTTEDVDMGSEPADNSESPTVPTNGRTLP
>match$4_168_322
DDTLSAGRSVGMDAPQDELLELIQQQQQQLKVISIVGFHGIGKTLLARRVYHTIENQYQA
RAWVSAAEQGFPTNVLKQILQQLGIPSNGGGNFNKLCTVLRLYLRSKRFFIVIDDMQTEF
WHDIKDIFVGLSGRILVTTAIQSVANACSSSAAHD
>match$5_189_380
LIQQQQQQLKVISIVGFHGIGKTLLARRVYHTIENQYQARAWVSAAEQGFPTNVLKQILQ
QLGIPSNGGGNFNKLCTVLRLYLRSKRFFIVIDDMQTEFWHDIKDIFVGLSGRILVTTAI
QSVANACSSSAAHDHVYAMKTLADEHSRLLFFKEAFQDDNPPVNKEDQLGSEALKKCDGL
PLALVTTARYLQ
>match$6_494_871
ARVANDLSLVRSLTVFGKAHESVLYFSKYELLRVLDLEECGNHLEDKHLREICNNLLLLR
YLSLGATLTVTVLPKEIKKLQLLETLDVRRTRIEILPTQVMELPCLIHLFGKFKLQQGVG
GRKMHKLQTWSSKNSKLETVAGFVVDNNKSQGFAQLMEHMKHLTKVKIWCQQSTNNSMDP
ISSGSSSSSKYTHLSEAIKGFIKRSTDKKAHSLSLNFNDRWCQDLLVNLSLEKEEASSCY
LSSLKVQGGNICSLPPFVTMLGGLTSLCLSSPHHQLSGDILAALSRVRCLAYLKLIASQL
GKLVIVKGALGSLRRLCIVVEVMTELEVQEGALPLLESLQLLCKDLNGFCSMMIQSLGRI
KEVTLHDGVNDETKQKWK
```
