## Supplementary material for "RefPlantNLR: a comprehensive collection of experimentally validated plant NLRs": Candidate_sites_interpro.354.gff3

```
##gff-version 3
##feature-ontology http://song.cvs.sourceforge.net/viewvc/song/ontology/sofa.obo?revision=1.269
##interproscan-version 5.47-82.0
##sequence-region Ta7ANPR1:0-4959 1 4959
Ta7ANPR1:0-4959	provided_by_user	nucleic_acid	1	4959	.	+	.	ID=Ta7ANPR1:0-4959;Name=Ta7ANPR1:0-4959;md5=b4fdc52eda4ef0a0d8bbcae9ace15d8a
Ta7ANPR1:0-4959_orf52	getorf	ORF	1	4956	.	+	.	Target=pep_Ta7ANPR1:0-4959_1_4956 1 1652;ID=orf_Ta7ANPR1:0-4959_1_4956;Name=Ta7ANPR1:0-4959_orf52;md5=b4fdc52eda4ef0a0d8bbcae9ace15d8a
Ta7ANPR1:0-4959_orf52	getorf	polypeptide	1	1652	.	+	.	ID=pep_Ta7ANPR1:0-4959_1_4956;md5=83f76d97cf145eb2f666ae1a6bdee545
Ta7ANPR1:0-4959_orf52	Gene3D	protein_match	71	118	9.1E-18	+	.	date=16-11-2020;Target=null 71 118;ID=match$1_71_118;Name=G3DSA:1.10.10.60;status=T
Ta7ANPR1:0-4959_orf52	SMART	protein_match	68	116	4.7E-14	+	.	date=16-11-2020;Target=null 68 116;ID=match$2_68_116;Name=SM00717;status=T;Dbxref="InterPro:IPR001005"
Ta7ANPR1:0-4959_orf52	SMART	protein_match	14	65	1.3E-13	+	.	date=16-11-2020;Target=null 14 65;ID=match$2_14_65;Name=SM00717;status=T;Dbxref="InterPro:IPR001005"
Ta7ANPR1:0-4959_orf52	SMART	protein_match	1306	1432	0.0092	+	.	date=16-11-2020;Target=null 1306 1432;ID=match$3_1306_1432;Name=SM00225;status=T;Dbxref="InterPro:IPR000210"
Ta7ANPR1:0-4959_orf52	Pfam	protein_match	327	417	2.4E-10	+	.	date=16-11-2020;Target=null 327 417;ID=match$4_327_417;signature_desc=Rx N-terminal domain;Name=PF18052;status=T;Dbxref="InterPro:IPR041118"
Ta7ANPR1:0-4959_orf52	PANTHER	protein_match	308	851	0.0	+	.	date=16-11-2020;Target=null 308 851;ID=match$5_308_851;Name=PTHR23155:SF1087;status=T
Ta7ANPR1:0-4959_orf52	Gene3D	protein_match	1502	1648	1.1E-14	+	.	date=16-11-2020;Target=null 1502 1648;ID=match$6_1502_1648;Name=G3DSA:1.25.40.20;status=T;Dbxref="InterPro:IPR036770"
Ta7ANPR1:0-4959_orf52	Pfam	protein_match	1612	1649	1.4E-9	+	.	date=16-11-2020;Target=null 1612 1649;ID=match$7_1612_1649;signature_desc=NPR1/NIM1 like defence protein C terminal;Name=PF12313;status=T;Dbxref="InterPro:IPR021094"
Ta7ANPR1:0-4959_orf52	Pfam	protein_match	1559	1610	1.5E-6	+	.	date=16-11-2020;Target=null 1559 1610;ID=match$8_1559_1610;signature_desc=Ankyrin repeats (many copies);Name=PF13857;status=T
Ta7ANPR1:0-4959_orf52	Gene3D	protein_match	844	1232	1.4E-23	+	.	date=16-11-2020;Target=null 844 1232;ID=match$9_844_1232;Name=G3DSA:3.80.10.10;status=T;Dbxref="InterPro:IPR032675"
Ta7ANPR1:0-4959_orf52	PANTHER	protein_match	850	1227	0.0	+	.	date=16-11-2020;Target=null 850 1227;ID=match$10_850_1227;Name=PTHR23155:SF1087;status=T
Ta7ANPR1:0-4959_orf52	Gene3D	protein_match	1278	1466	3.3E-14	+	.	date=16-11-2020;Target=null 1278 1466;ID=match$11_1278_1466;Name=G3DSA:3.30.710.10;status=T
Ta7ANPR1:0-4959_orf52	Pfam	protein_match	1469	1513	1.2E-11	+	.	date=16-11-2020;Target=null 1469 1513;ID=match$12_1469_1513;signature_desc=Domain of unknown function (DUF3420);Name=PF11900;status=T;Dbxref="InterPro:IPR024228"
Ta7ANPR1:0-4959_orf52	SMART	protein_match	1536	1566	710.0	+	.	date=16-11-2020;Target=null 1536 1566;ID=match$13_1536_1566;Name=SM00248;status=T;Dbxref="InterPro:IPR002110"
Ta7ANPR1:0-4959_orf52	SMART	protein_match	1570	1599	0.063	+	.	date=16-11-2020;Target=null 1570 1599;ID=match$13_1570_1599;Name=SM00248;status=T;Dbxref="InterPro:IPR002110"
Ta7ANPR1:0-4959_orf52	Pfam	protein_match	540	775	7.3E-36	+	.	date=16-11-2020;Target=null 540 775;ID=match$14_540_775;signature_desc=NB-ARC domain;Name=PF00931;status=T;Dbxref="InterPro:IPR002182"
Ta7ANPR1:0-4959_orf52	PANTHER	protein_match	850	1227	0.0	+	.	date=16-11-2020;Target=null 850 1227;ID=match$15_850_1227;Name=PTHR23155;status=T
Ta7ANPR1:0-4959_orf52	PANTHER	protein_match	308	851	0.0	+	.	date=16-11-2020;Target=null 308 851;ID=match$16_308_851;Name=PTHR23155;status=T
Ta7ANPR1:0-4959_orf52	Pfam	protein_match	15	63	9.6E-14	+	.	date=16-11-2020;Target=null 15 63;ID=match$17_15_63;signature_desc=Myb-like DNA-binding domain;Name=PF00249;status=T;Dbxref="InterPro:IPR001005"
Ta7ANPR1:0-4959_orf52	Pfam	protein_match	69	113	1.4E-12	+	.	date=16-11-2020;Target=null 69 113;ID=match$17_69_113;signature_desc=Myb-like DNA-binding domain;Name=PF00249;status=T;Dbxref="InterPro:IPR001005"
Ta7ANPR1:0-4959_orf52	Gene3D	protein_match	507	674	7.1E-28	+	.	date=16-11-2020;Target=null 507 674;ID=match$18_507_674;Name=G3DSA:3.40.50.300;status=T
Ta7ANPR1:0-4959_orf52	Gene3D	protein_match	8	68	4.6E-17	+	.	date=16-11-2020;Target=null 8 68;ID=match$19_8_68;Name=G3DSA:1.10.10.60;status=T
##FASTA
>pep_Ta7ANPR1:0-4959_1_4956
MGRSPSSTGVAGVKKGPWTVEEDILLINYFQRHGNGGNWRTLPQCAGLNRSGKSCRLRWT
NYLRPNIKRGTFTDDEEKTIIHLHSIHGNKWSAIATHLPGRTGNFIKNYWNTNLRKKLLQ
MGINPVTHRHTDLSMLKGLPGLHAAAPGNSLSSGVSMGTRAQPHTNAASFAGSSSDMNTL
GIKDKAASFAGSSSSDMTTLGVKDEAASFTGSHSDMKPPRIKDKAASFTGNYSKMKPFRI
KDEALSFTGSYSDMNSLRIKDEATSFTGSYSDIKSVSLQDETTSFTGSYSATGTGWDMNA
LSGLQADPDKFQLLQDHCWVISASLGAMRALVEKLDMLLLAYSSPQECSSKRVKDGMHLL
KDDLEEISSYLDELLEVEDPPPMAMCWMNEARELSYDMEDYIDSLLLCVPPDHFNKNKKR
KKNKKKIIKKRLKWHRQITYIAQVSEHGVRTSKRIHVTVVPPLPKKSKIAETISEFRIYV
QEAIERHDRYKLHCCSNLRRHTFLSNGRMLPMPYEETDDHVVIDGRMNEFINSLVADVAA
DQQQLKVVSVLGSGCLGKTTLAKVLYKRIGMQFDCRAFIRVSKKPDMKSLLHNLFLQLHK
KKQPLPANCNELGISDINISKHLQDKRYLIVIDDLWDASAWDIIKCAFPKGSHGSRIIIT
TQIEDVALTCCCDHWEHVFEMKPLDDDHSRKLFFNRLFGSESDCPEEFKQVSNEIVDICG
GLPLATINIASHLANQQTGLALDLLAYMCDSLRSHSWSSSTLERTRKVLNLSYNNLPQHL
KTCLLYFHMYPEGSIIWKDDLVKQWVAEGFVATGKGKEQDKETTEKTAGIYFDALVDRRF
IQPLYINYNNKVRRLSLIFGDAKYAKTPENITRSQVRSLRFFGLFKCMPCVRDFKVLRVL
NLQLSGHCGAHDPIDLTGISELFQLRYLKITSDICIKLPNSIRGLQCLKTLDLMDATRVT
AVPWDIIHLPHLLHLTLPVDTNLLDWIGSMTDSVISLWSLGKLNYLQDLHLNMSCIPSLL
GVEALAHLIGGHGNLKTIVMSHGSSVIPGASKAIISWDDLEPLPLLQRFECSPHSCITFS
RIPKWIKELSHLCILKIAVVELQISWVDILRGLPALTALSLYVRRAPIERIIFNKADGFS
VLKYFKLTCTSGIACLKFEAQAMPNLWKLKLGFNATPRMDQHQLIRIEHMPNLKGISVKF
GGVAAHIEYARSVVTSHPRNPTINMQLVNFCSNCDGSTKQNLLTNWAVKSRAAASAPMED
PPSHFTTTFSSSDGIFMADMNLEALCRLSDNLAAVFRSPDVFAFLVDMHIVVPDAPDLPV
HLPMLCARSPFLHDFFMRRAAAVKGNRLDLRELLGEKMEVGYESLQLVLEYLYTGCVGDL
PKSVCVCADVDGCTHVGCHPVISFMVQVLFAASTFQIAKLTNLFQWRLLDVLDDVEVDNL
PLILSVANLCNKSCMKLLERCLEMVVRSNLDMITLEKALPPDIIKQIADSRLSLGLVSAE
DKGFPNKHVRRILQALDSNDAEVATILHQEGQTNLDDAFALHYAVEHCDSKIITEILDIT
LADVNHRNPRGYTVLHIAARRRDPKILASLLTKGARPSDLTFDGRTAVQISKRLTKHRDY
FGVTEKGKSSPQDRLCIEILEQAERKAQLGEE
>match$1_71_118
TFTDDEEKTIIHLHSIHGNKWSAIATHLPGRTGNFIKNYWNTNLRKKL
>match$2_14_65
KKGPWTVEEDILLINYFQRHGNGGNWRTLPQCAGLNRSGKSCRLRWTNYLRP
>match$2_68_116
KRGTFTDDEEKTIIHLHSIHGNKWSAIATHLPGRTGNFIKNYWNTNLRK
>match$3_1306_1432
VDMHIVVPDAPDLPVHLPMLCARSPFLHDFFMRRAAAVKGNRLDLRELLGEKMEVGYESL
QLVLEYLYTGCVGDLPKSVCVCADVDGCTHVGCHPVISFMVQVLFAASTFQIAKLTNLFQ
WRLLDVL
>match$4_327_417
AMRALVEKLDMLLLAYSSPQECSSKRVKDGMHLLKDDLEEISSYLDELLEVEDPPPMAMC
WMNEARELSYDMEDYIDSLLLCVPPDHFNKN
>match$5_308_851
PDKFQLLQDHCWVISASLGAMRALVEKLDMLLLAYSSPQECSSKRVKDGMHLLKDDLEEI
SSYLDELLEVEDPPPMAMCWMNEARELSYDMEDYIDSLLLCVPPDHFNKNKKRKKNKKKI
IKKRLKWHRQITYIAQVSEHGVRTSKRIHVTVVPPLPKKSKIAETISEFRIYVQEAIERH
DRYKLHCCSNLRRHTFLSNGRMLPMPYEETDDHVVIDGRMNEFINSLVADVAADQQQLKV
VSVLGSGCLGKTTLAKVLYKRIGMQFDCRAFIRVSKKPDMKSLLHNLFLQLHKKKQPLPA
NCNELGISDINISKHLQDKRYLIVIDDLWDASAWDIIKCAFPKGSHGSRIIITTQIEDVA
LTCCCDHWEHVFEMKPLDDDHSRKLFFNRLFGSESDCPEEFKQVSNEIVDICGGLPLATI
NIASHLANQQTGLALDLLAYMCDSLRSHSWSSSTLERTRKVLNLSYNNLPQHLKTCLLYF
HMYPEGSIIWKDDLVKQWVAEGFVATGKGKEQDKETTEKTAGIYFDALVDRRFIQPLYIN
YNNK
>match$6_1502_1648
KGFPNKHVRRILQALDSNDAEVATILHQEGQTNLDDAFALHYAVEHCDSKIITEILDITL
ADVNHRNPRGYTVLHIAARRRDPKILASLLTKGARPSDLTFDGRTAVQISKRLTKHRDYF
GVTEKGKSSPQDRLCIEILEQAERKAQ
>match$7_1612_1649
KRLTKHRDYFGVTEKGKSSPQDRLCIEILEQAERKAQL
>match$8_1559_1610
ITLADVNHRNPRGYTVLHIAARRRDPKILASLLTKGARPSDLTFDGRTAVQI
>match$9_844_1232
LYINYNNKVRRLSLIFGDAKYAKTPENITRSQVRSLRFFGLFKCMPCVRDFKVLRVLNLQ
LSGHCGAHDPIDLTGISELFQLRYLKITSDICIKLPNSIRGLQCLKTLDLMDATRVTAVP
WDIIHLPHLLHLTLPVDTNLLDWIGSMTDSVISLWSLGKLNYLQDLHLNMSCIPSLLGVE
ALAHLIGGHGNLKTIVMSHGSSVIPGASKAIISWDDLEPLPLLQRFECSPHSCITFSRIP
KWIKELSHLCILKIAVVELQISWVDILRGLPALTALSLYVRRAPIERIIFNKADGFSVLK
YFKLTCTSGIACLKFEAQAMPNLWKLKLGFNATPRMDQHQLIRIEHMPNLKGISVKFGGV
AAHIEYARSVVTSHPRNPTINMQLVNFCS
>match$10_850_1227
NKVRRLSLIFGDAKYAKTPENITRSQVRSLRFFGLFKCMPCVRDFKVLRVLNLQLSGHCG
AHDPIDLTGISELFQLRYLKITSDICIKLPNSIRGLQCLKTLDLMDATRVTAVPWDIIHL
PHLLHLTLPVDTNLLDWIGSMTDSVISLWSLGKLNYLQDLHLNMSCIPSLLGVEALAHLI
GGHGNLKTIVMSHGSSVIPGASKAIISWDDLEPLPLLQRFECSPHSCITFSRIPKWIKEL
SHLCILKIAVVELQISWVDILRGLPALTALSLYVRRAPIERIIFNKADGFSVLKYFKLTC
TSGIACLKFEAQAMPNLWKLKLGFNATPRMDQHQLIRIEHMPNLKGISVKFGGVAAHIEY
ARSVVTSHPRNPTINMQL
>match$11_1278_1466
ADMNLEALCRLSDNLAAVFRSPDVFAFLVDMHIVVPDAPDLPVHLPMLCARSPFLHDFFM
RRAAAVKGNRLDLRELLGEKMEVGYESLQLVLEYLYTGCVGDLPKSVCVCADVDGCTHVG
CHPVISFMVQVLFAASTFQIAKLTNLFQWRLLDVLDDVEVDNLPLILSVANLCNKSCMKL
LERCLEMVV
>match$12_1469_1513
NLDMITLEKALPPDIIKQIADSRLSLGLVSAEDKGFPNKHVRRIL
>match$13_1536_1566
DDAFALHYAVEHCDSKIITEILDITLADVNH
>match$13_1570_1599
RGYTVLHIAARRRDPKILASLLTKGARPSD
>match$14_540_775
ADQQQLKVVSVLGSGCLGKTTLAKVLYKRIGMQFDCRAFIRVSKKPDMKSLLHNLFLQLH
KKKQPLPANCNELGISDINISKHLQDKRYLIVIDDLWDASAWDIIKCAFPKGSHGSRIII
TTQIEDVALTCCCDHWEHVFEMKPLDDDHSRKLFFNRLFGSESDCPEEFKQVSNEIVDIC
GGLPLATINIASHLANQQTGLALDLLAYMCDSLRSHSWSSSTLERTRKVLNLSYNN
>match$15_850_1227
NKVRRLSLIFGDAKYAKTPENITRSQVRSLRFFGLFKCMPCVRDFKVLRVLNLQLSGHCG
AHDPIDLTGISELFQLRYLKITSDICIKLPNSIRGLQCLKTLDLMDATRVTAVPWDIIHL
PHLLHLTLPVDTNLLDWIGSMTDSVISLWSLGKLNYLQDLHLNMSCIPSLLGVEALAHLI
GGHGNLKTIVMSHGSSVIPGASKAIISWDDLEPLPLLQRFECSPHSCITFSRIPKWIKEL
SHLCILKIAVVELQISWVDILRGLPALTALSLYVRRAPIERIIFNKADGFSVLKYFKLTC
TSGIACLKFEAQAMPNLWKLKLGFNATPRMDQHQLIRIEHMPNLKGISVKFGGVAAHIEY
ARSVVTSHPRNPTINMQL
>match$16_308_851
PDKFQLLQDHCWVISASLGAMRALVEKLDMLLLAYSSPQECSSKRVKDGMHLLKDDLEEI
SSYLDELLEVEDPPPMAMCWMNEARELSYDMEDYIDSLLLCVPPDHFNKNKKRKKNKKKI
IKKRLKWHRQITYIAQVSEHGVRTSKRIHVTVVPPLPKKSKIAETISEFRIYVQEAIERH
DRYKLHCCSNLRRHTFLSNGRMLPMPYEETDDHVVIDGRMNEFINSLVADVAADQQQLKV
VSVLGSGCLGKTTLAKVLYKRIGMQFDCRAFIRVSKKPDMKSLLHNLFLQLHKKKQPLPA
NCNELGISDINISKHLQDKRYLIVIDDLWDASAWDIIKCAFPKGSHGSRIIITTQIEDVA
LTCCCDHWEHVFEMKPLDDDHSRKLFFNRLFGSESDCPEEFKQVSNEIVDICGGLPLATI
NIASHLANQQTGLALDLLAYMCDSLRSHSWSSSTLERTRKVLNLSYNNLPQHLKTCLLYF
HMYPEGSIIWKDDLVKQWVAEGFVATGKGKEQDKETTEKTAGIYFDALVDRRFIQPLYIN
YNNK
>match$17_15_63
KGPWTVEEDILLINYFQRHGNGGNWRTLPQCAGLNRSGKSCRLRWTNYL
>match$17_69_113
RGTFTDDEEKTIIHLHSIHGNKWSAIATHLPGRTGNFIKNYWNTN
>match$18_507_674
GRMLPMPYEETDDHVVIDGRMNEFINSLVADVAADQQQLKVVSVLGSGCLGKTTLAKVLY
KRIGMQFDCRAFIRVSKKPDMKSLLHNLFLQLHKKKQPLPANCNELGISDINISKHLQDK
RYLIVIDDLWDASAWDIIKCAFPKGSHGSRIIITTQIEDVALTCCCDH
>match$19_8_68
TGVAGVKKGPWTVEEDILLINYFQRHGNGGNWRTLPQCAGLNRSGKSCRLRWTNYLRPNI
K
```
