## Supplementary material for "RefPlantNLR: a comprehensive collection of experimentally validated plant NLRs": Candidate_sites_interpro.355.gff3

```
##gff-version 3
##feature-ontology http://song.cvs.sourceforge.net/viewvc/song/ontology/sofa.obo?revision=1.269
##interproscan-version 5.47-82.0
##sequence-region Ta7ANPR1-RGA4:0-3324 1 3324
Ta7ANPR1-RGA4:0-3324	provided_by_user	nucleic_acid	1	3324	.	+	.	ID=Ta7ANPR1-RGA4:0-3324;Name=Ta7ANPR1-RGA4:0-3324;md5=d2be0a4d4611d8ed977c9e100997a3e
Ta7ANPR1-RGA4:0-3324_orf42	getorf	ORF	1	3321	.	+	.	Target=pep_Ta7ANPR1-RGA4:0-3324_1_3321 1 1107;ID=orf_Ta7ANPR1-RGA4:0-3324_1_3321;Name=Ta7ANPR1-RGA4:0-3324_orf42;md5=d2be0a4d4611d8ed977c9e100997a3e
Ta7ANPR1-RGA4:0-3324_orf42	getorf	polypeptide	1	1107	.	+	.	ID=pep_Ta7ANPR1-RGA4:0-3324_1_3321;md5=7353107d14241941fba76e0eeebca55b
Ta7ANPR1-RGA4:0-3324_orf42	Gene3D	protein_match	167	319	6.3E-24	+	.	date=16-11-2020;Target=null 167 319;ID=match$1_167_319;Name=G3DSA:3.40.50.300;status=T
Ta7ANPR1-RGA4:0-3324_orf42	Pfam	protein_match	186	415	1.8E-27	+	.	date=16-11-2020;Target=null 186 415;ID=match$2_186_415;signature_desc=NB-ARC domain;Name=PF00931;status=T;Dbxref="InterPro:IPR002182"
Ta7ANPR1-RGA4:0-3324_orf42	Pfam	protein_match	9	90	9.8E-14	+	.	date=16-11-2020;Target=null 9 90;ID=match$3_9_90;signature_desc=Rx N-terminal domain;Name=PF18052;status=T;Dbxref="InterPro:IPR041118"
Ta7ANPR1-RGA4:0-3324_orf42	Coils	protein_match	114	134	.	+	.	date=16-11-2020;Target=null 114 134;ID=match$4_114_134;Name=Coil;status=T
Ta7ANPR1-RGA4:0-3324_orf42	PANTHER	protein_match	1	965	0.0	+	.	date=16-11-2020;Target=null 1 965;ID=match$5_1_965;Name=PTHR23155;status=T
Ta7ANPR1-RGA4:0-3324_orf42	PANTHER	protein_match	1	965	0.0	+	.	date=16-11-2020;Target=null 1 965;ID=match$6_1_965;Name=PTHR23155:SF1012;status=T
Ta7ANPR1-RGA4:0-3324_orf42	Gene3D	protein_match	538	925	2.9E-21	+	.	date=16-11-2020;Target=null 538 925;ID=match$7_538_925;Name=G3DSA:3.80.10.10;status=T;Dbxref="InterPro:IPR032675"
##FASTA
>pep_Ta7ANPR1-RGA4:0-3324_1_3321
MEAAAATAFVGRIAPKLLEFLAANHKLRQNLEHDITYIQREFALISAAIQQDDDCRWRSG
DHVKRAWIQIIRDLAHAIEDCIDRFMHRVTISGASTWIRQAVHRVQTVTVRKEFAKAIRE
LKKISQESSKLRETYYSANIGAGTSSSSVASSVMACETATQMVIDDTLSAGQPVGMDAPW
EELLELIQQQQQQLKVISIVGFDGIGKTLLARCVYDTIENQYEARAWVSAAEQGVPTNVI
KEILQQFAIPTNGGGNLSKLCAILRLYLGTKRFFIVIDDMRTEFWHDIKDAFVGLSGRVL
VTTAIHSVANACSSSAAHDHVYAMKTLADEHSRLLFFKEAFQDDNPPIDKEDQLGSEALK
KCDGLPLALVTTARYLQSTGNPTHGNWATLCHNLGAHLETKEMLARMKRVLVHSYTSLVK
HDVKTCLLYLGIYRSGRTVRRGSLIRKWCAEGFIQGDYMCNALDAAKANFKELLNRSIIK
HTDASSKNNKDQVKTYHTHGMMLEFILHMSKCDNFITLLYDQMAPPPPPSKIRWLSLHDA
SARVVNDLSLVRSLTVFGKAHDSVLDFSKYELLRVLDLEECSNHLEDKHLREICSNLLLL
RYLSLGAAHKVAVLPKEIKKLQLLETLDVRKTKIEVLPTQVMELPCLIHLFGKFKLQQGV
GGRKMHKLQIWFSENSKLETVAGFVVDSNKSQGFAQFMEHMKHLTKVKIWCEQSSNNSRD
PTASGSSSNTNNYTHVSKAIKGFIKRSTDVKKAHSLSLHCNDKWFQDLLVNLSLEKEEAS
SCYLSSLKLQGGNICSLPPFVTMLGGLTKLCLSSPHHQLGGDILVALSRVRCLAYLKMIA
SQLDNLVIVEGALGNLRQLCIVVEVMTELEVQEGALPLLESLQLLCKDLNGFCSKMIQSL
RRIKEVTLHDGVNGETKQKWKEAAKKHPRRPNLLFVKTAEDADMGSEPADNSESPVAQTT
ATTVSVITTQDAISTGQSVQVDGADLQQGDEKEHAYKIDILEDFASKTCLDPPMNTESFE
QGMEGMVGLEDERMEDVTHSTDQADQNVVLSVVGENRRKRARLDIGEDNSMDKVVDRVKR
KKPEDVQETMPTKQTAPGLAVAVSDGN
>match$1_167_319
TLSAGQPVGMDAPWEELLELIQQQQQQLKVISIVGFDGIGKTLLARCVYDTIENQYEARA
WVSAAEQGVPTNVIKEILQQFAIPTNGGGNLSKLCAILRLYLGTKRFFIVIDDMRTEFWH
DIKDAFVGLSGRVLVTTAIHSVANACSSSAAHD
>match$2_186_415
LIQQQQQQLKVISIVGFDGIGKTLLARCVYDTIENQYEARAWVSAAEQGVPTNVIKEILQ
QFAIPTNGGGNLSKLCAILRLYLGTKRFFIVIDDMRTEFWHDIKDAFVGLSGRVLVTTAI
HSVANACSSSAAHDHVYAMKTLADEHSRLLFFKEAFQDDNPPIDKEDQLGSEALKKCDGL
PLALVTTARYLQSTGNPTHGNWATLCHNLGAHLETKEMLARMKRVLVHSY
>match$3_9_90
FVGRIAPKLLEFLAANHKLRQNLEHDITYIQREFALISAAIQQDDDCRWRSGDHVKRAWI
QIIRDLAHAIEDCIDRFMHRVT
>match$4_114_134
FAKAIRELKKISQESSKLRET
>match$5_1_965
MEAAAATAFVGRIAPKLLEFLAANHKLRQNLEHDITYIQREFALISAAIQQDDDCRWRSG
DHVKRAWIQIIRDLAHAIEDCIDRFMHRVTISGASTWIRQAVHRVQTVTVRKEFAKAIRE
LKKISQESSKLRETYYSANIGAGTSSSSVASSVMACETATQMVIDDTLSAGQPVGMDAPW
EELLELIQQQQQQLKVISIVGFDGIGKTLLARCVYDTIENQYEARAWVSAAEQGVPTNVI
KEILQQFAIPTNGGGNLSKLCAILRLYLGTKRFFIVIDDMRTEFWHDIKDAFVGLSGRVL
VTTAIHSVANACSSSAAHDHVYAMKTLADEHSRLLFFKEAFQDDNPPIDKEDQLGSEALK
KCDGLPLALVTTARYLQSTGNPTHGNWATLCHNLGAHLETKEMLARMKRVLVHSYTSLVK
HDVKTCLLYLGIYRSGRTVRRGSLIRKWCAEGFIQGDYMCNALDAAKANFKELLNRSIIK
HTDASSKNNKDQVKTYHTHGMMLEFILHMSKCDNFITLLYDQMAPPPPPSKIRWLSLHDA
SARVVNDLSLVRSLTVFGKAHDSVLDFSKYELLRVLDLEECSNHLEDKHLREICSNLLLL
RYLSLGAAHKVAVLPKEIKKLQLLETLDVRKTKIEVLPTQVMELPCLIHLFGKFKLQQGV
GGRKMHKLQIWFSENSKLETVAGFVVDSNKSQGFAQFMEHMKHLTKVKIWCEQSSNNSRD
PTASGSSSNTNNYTHVSKAIKGFIKRSTDVKKAHSLSLHCNDKWFQDLLVNLSLEKEEAS
SCYLSSLKLQGGNICSLPPFVTMLGGLTKLCLSSPHHQLGGDILVALSRVRCLAYLKMIA
SQLDNLVIVEGALGNLRQLCIVVEVMTELEVQEGALPLLESLQLLCKDLNGFCSKMIQSL
RRIKEVTLHDGVNGETKQKWKEAAKKHPRRPNLLFVKTAEDADMGSEPADNSESPVAQTT
ATTVS
>match$6_1_965
MEAAAATAFVGRIAPKLLEFLAANHKLRQNLEHDITYIQREFALISAAIQQDDDCRWRSG
DHVKRAWIQIIRDLAHAIEDCIDRFMHRVTISGASTWIRQAVHRVQTVTVRKEFAKAIRE
LKKISQESSKLRETYYSANIGAGTSSSSVASSVMACETATQMVIDDTLSAGQPVGMDAPW
EELLELIQQQQQQLKVISIVGFDGIGKTLLARCVYDTIENQYEARAWVSAAEQGVPTNVI
KEILQQFAIPTNGGGNLSKLCAILRLYLGTKRFFIVIDDMRTEFWHDIKDAFVGLSGRVL
VTTAIHSVANACSSSAAHDHVYAMKTLADEHSRLLFFKEAFQDDNPPIDKEDQLGSEALK
KCDGLPLALVTTARYLQSTGNPTHGNWATLCHNLGAHLETKEMLARMKRVLVHSYTSLVK
HDVKTCLLYLGIYRSGRTVRRGSLIRKWCAEGFIQGDYMCNALDAAKANFKELLNRSIIK
HTDASSKNNKDQVKTYHTHGMMLEFILHMSKCDNFITLLYDQMAPPPPPSKIRWLSLHDA
SARVVNDLSLVRSLTVFGKAHDSVLDFSKYELLRVLDLEECSNHLEDKHLREICSNLLLL
RYLSLGAAHKVAVLPKEIKKLQLLETLDVRKTKIEVLPTQVMELPCLIHLFGKFKLQQGV
GGRKMHKLQIWFSENSKLETVAGFVVDSNKSQGFAQFMEHMKHLTKVKIWCEQSSNNSRD
PTASGSSSNTNNYTHVSKAIKGFIKRSTDVKKAHSLSLHCNDKWFQDLLVNLSLEKEEAS
SCYLSSLKLQGGNICSLPPFVTMLGGLTKLCLSSPHHQLGGDILVALSRVRCLAYLKMIA
SQLDNLVIVEGALGNLRQLCIVVEVMTELEVQEGALPLLESLQLLCKDLNGFCSKMIQSL
RRIKEVTLHDGVNGETKQKWKEAAKKHPRRPNLLFVKTAEDADMGSEPADNSESPVAQTT
ATTVS
>match$7_538_925
HDASARVVNDLSLVRSLTVFGKAHDSVLDFSKYELLRVLDLEECSNHLEDKHLREICSNL
LLLRYLSLGAAHKVAVLPKEIKKLQLLETLDVRKTKIEVLPTQVMELPCLIHLFGKFKLQ
QGVGGRKMHKLQIWFSENSKLETVAGFVVDSNKSQGFAQFMEHMKHLTKVKIWCEQSSNN
SRDPTASGSSSNTNNYTHVSKAIKGFIKRSTDVKKAHSLSLHCNDKWFQDLLVNLSLEKE
EASSCYLSSLKLQGGNICSLPPFVTMLGGLTKLCLSSPHHQLGGDILVALSRVRCLAYLK
MIASQLDNLVIVEGALGNLRQLCIVVEVMTELEVQEGALPLLESLQLLCKDLNGFCSKMI
QSLRRIKEVTLHDGVNGETKQKWKEAAK
```
