## Supplementary material for "RefPlantNLR: a comprehensive collection of experimentally validated plant NLRs": Candidate_sites_interpro.356.gff3

```
##gff-version 3
##feature-ontology http://song.cvs.sourceforge.net/viewvc/song/ontology/sofa.obo?revision=1.269
##interproscan-version 5.47-82.0
##sequence-region Ta7DNPR1:0-5523 1 5523
Ta7DNPR1:0-5523	provided_by_user	nucleic_acid	1	5523	.	+	.	ID=Ta7DNPR1:0-5523;Name=Ta7DNPR1:0-5523;md5=126b3fcc81df83bb48dcca7ccd876e2e
Ta7DNPR1:0-5523_orf55	getorf	ORF	1	5520	.	+	.	Target=pep_Ta7DNPR1:0-5523_1_5520 1 1840;ID=orf_Ta7DNPR1:0-5523_1_5520;Name=Ta7DNPR1:0-5523_orf55;md5=126b3fcc81df83bb48dcca7ccd876e2e
Ta7DNPR1:0-5523_orf55	getorf	polypeptide	1	1840	.	+	.	ID=pep_Ta7DNPR1:0-5523_1_5520;md5=3f84e2d09a05c3b6f7e261ebf6d0d06f
Ta7DNPR1:0-5523_orf55	Pfam	protein_match	1505	1549	9.7E-13	+	.	date=16-11-2020;Target=null 1505 1549;ID=match$1_1505_1549;signature_desc=Domain of unknown function (DUF3420);Name=PF11900;status=T;Dbxref="InterPro:IPR024228"
Ta7DNPR1:0-5523_orf55	PANTHER	protein_match	303	1274	0.0	+	.	date=16-11-2020;Target=null 303 1274;ID=match$2_303_1274;Name=PTHR23155;status=T
Ta7DNPR1:0-5523_orf55	SMART	protein_match	14	65	6.5E-17	+	.	date=16-11-2020;Target=null 14 65;ID=match$3_14_65;Name=SM00717;status=T;Dbxref="InterPro:IPR001005"
Ta7DNPR1:0-5523_orf55	SMART	protein_match	68	116	1.0E-11	+	.	date=16-11-2020;Target=null 68 116;ID=match$3_68_116;Name=SM00717;status=T;Dbxref="InterPro:IPR001005"
Ta7DNPR1:0-5523_orf55	Pfam	protein_match	522	767	1.5E-36	+	.	date=16-11-2020;Target=null 522 767;ID=match$4_522_767;signature_desc=NB-ARC domain;Name=PF00931;status=T;Dbxref="InterPro:IPR002182"
Ta7DNPR1:0-5523_orf55	Pfam	protein_match	69	113	2.5E-11	+	.	date=16-11-2020;Target=null 69 113;ID=match$5_69_113;signature_desc=Myb-like DNA-binding domain;Name=PF00249;status=T;Dbxref="InterPro:IPR001005"
Ta7DNPR1:0-5523_orf55	Pfam	protein_match	15	63	1.7E-16	+	.	date=16-11-2020;Target=null 15 63;ID=match$5_15_63;signature_desc=Myb-like DNA-binding domain;Name=PF00249;status=T;Dbxref="InterPro:IPR001005"
Ta7DNPR1:0-5523_orf55	Pfam	protein_match	1648	1839	2.2E-69	+	.	date=16-11-2020;Target=null 1648 1839;ID=match$6_1648_1839;signature_desc=NPR1/NIM1 like defence protein C terminal;Name=PF12313;status=T;Dbxref="InterPro:IPR021094"
Ta7DNPR1:0-5523_orf55	Gene3D	protein_match	13	69	2.5E-18	+	.	date=16-11-2020;Target=null 13 69;ID=match$7_13_69;Name=G3DSA:1.10.10.60;status=T
Ta7DNPR1:0-5523_orf55	Gene3D	protein_match	1541	1769	5.5E-13	+	.	date=16-11-2020;Target=null 1541 1769;ID=match$8_1541_1769;Name=G3DSA:1.25.40.20;status=T;Dbxref="InterPro:IPR036770"
Ta7DNPR1:0-5523_orf55	Pfam	protein_match	324	402	2.9E-9	+	.	date=16-11-2020;Target=null 324 402;ID=match$9_324_402;signature_desc=Rx N-terminal domain;Name=PF18052;status=T;Dbxref="InterPro:IPR041118"
Ta7DNPR1:0-5523_orf55	PANTHER	protein_match	303	1274	0.0	+	.	date=16-11-2020;Target=null 303 1274;ID=match$10_303_1274;Name=PTHR23155:SF1087;status=T
Ta7DNPR1:0-5523_orf55	Gene3D	protein_match	71	118	1.3E-16	+	.	date=16-11-2020;Target=null 71 118;ID=match$11_71_118;Name=G3DSA:1.10.10.60;status=T
Ta7DNPR1:0-5523_orf55	Gene3D	protein_match	874	1263	4.8E-21	+	.	date=16-11-2020;Target=null 874 1263;ID=match$12_874_1263;Name=G3DSA:3.80.10.10;status=T;Dbxref="InterPro:IPR032675"
Ta7DNPR1:0-5523_orf55	SMART	protein_match	1572	1602	130.0	+	.	date=16-11-2020;Target=null 1572 1602;ID=match$13_1572_1602;Name=SM00248;status=T;Dbxref="InterPro:IPR002110"
Ta7DNPR1:0-5523_orf55	SMART	protein_match	1606	1638	4.0	+	.	date=16-11-2020;Target=null 1606 1638;ID=match$13_1606_1638;Name=SM00248;status=T;Dbxref="InterPro:IPR002110"
Ta7DNPR1:0-5523_orf55	Gene3D	protein_match	1345	1510	5.2E-13	+	.	date=16-11-2020;Target=null 1345 1510;ID=match$14_1345_1510;Name=G3DSA:3.30.710.10;status=T
Ta7DNPR1:0-5523_orf55	Gene3D	protein_match	501	667	4.5E-28	+	.	date=16-11-2020;Target=null 501 667;ID=match$15_501_667;Name=G3DSA:3.40.50.300;status=T
Ta7DNPR1:0-5523_orf55	SMART	protein_match	1346	1468	0.0034	+	.	date=16-11-2020;Target=null 1346 1468;ID=match$16_1346_1468;Name=SM00225;status=T;Dbxref="InterPro:IPR000210"
##FASTA
>pep_Ta7DNPR1:0-5523_1_5520
MGRSPSCSSEPPLKKGPWTEEEDRLLVDYIKLHGTGGNWRTIPKRAGLNRCGKSCRLRWT
NYLHPDIKRGPFTDEEEKTTIHLHSMLGNKWSAIATHLPGRTGNFIKNYWNTNLRKKLLH
MGIDPITHNPRTDLSQLTGLPSLPATAAAPSNSLSSVSMPPSTWDMNAAQAHADVASFAG
GGLRIKDEATSFTGSYSDMKPPMIKDEASSFTGSHSELKPPRIKYEATSFTGSHSDMKPH
RIKDEAASFTGRHSDMKPLRIKDEAASFTGSCSDRKPPRIQNEGSYSGAGAGWDMNTLSM
RQSNAAKFHLLQGHCWVISASLGAMRALVGKLDMLLLDDSSSQKFFSKRVMDGMRLLKDD
VEEISSYLDELSEVDDHPPIAMCWMNEVRDLSYDMEDYIDSLLSVPPDHFNKNKKKKNKK
MMTIKKRLKWYKQITYVMQVSEHGVKTSKRVHVSVVPRLPKKPKIAETISDFRIYVQEAI
ERYDRYNLHCCSNLRRRTFLSTGHMLPMHYEETNDHVVIDGRMNEFIDSLVADQQQLKVV
SVLGFGCLGKTTLAKVLYNRIGMQFDCRAFIRVSKKPDMQILFCDLFSQLHQKKRPIHAN
SNELGISDINISKHLQDKRYLIIIDDLWDASAWDIIKYAFPNGNRGSRIIITTQIEDVAL
TCCCDHSEHVFMMKPLDDDHSRKLFFNRLFGSGSDCPEEFKQVSNEIVDVCGGLPLAMIN
IASHLANQQTAVSLDFLTYIRDSLRSQSWSSSTSERTRQVLNLSYNNLPHHLKTCLLYLH
MYPEGSIVWKDDLVKQWVAEAFINTRKGKEKDQNWMEKAAGIYFDELIDRRFIQPLNINY
NNKVLSCTVHEVVRDLLAHKSAEENFIVVVDYNRKNISLSHKARRLSLLFATARYAKTPV
NITKPQVRSLNFVGLFECMPCIGEFKVLRVLNLQLSGHCGDHDPIDLTGISELFQLRYLK
ITSDVCIKLPNQMRKLQCLETLDIIDAPRVTAIPWDIIYLPHLLHLTLPVDTNLLDWIGS
MTDSIISLWSLGNLNYLQDLYLTISSTHPSGHPEKNMEALGSLLGGHGNLKIIVVSHGPS
VKDIVVPGASKVIISWDELEPLPLLQRFECSPHSCVIFSRIPKWVKKLGNLCILKIAVVE
LQMSCVDILRGLPALTALSLYVRCAPAQRILFDKMAGFSVLKYFKLRFTSGIPWLKFEAD
AMPNLWKLKLGFNAIPRMDQHQLIRIEHMPDLKEISVKFGGIAALIEYAVKTVISNHLRN
PRVHVCLVTSTSYGDESTKEKPPTNSAVESHMAAATSTETPTSQVTTAFAHCDSVSTEGA
AASGDADVETLCHLSNNLATAFRPPEDFTFLVDMRAYRSVLSVRSPFLDAIFARRAAEGE
GNPLDLRELLGEEVEVGYEALQLVLEYLYTGCIRDLPKSACVCADVDGCAHVGCLPAISF
MAQVIFAASIFQVAVLTNHFQRLLLDVLDDVEVDNLPLILSVANLCNKSCMHLLERCLEM
VVRSNLDMITLEKALPSDIIEQITDSRLSLGLVSPEDKGFPNKHVRRILRALDSDDVCLV
RMLLKEGRTNLDGAFALHHAVEHCDSKVTMELLDIGLADVNHRNPRGYTVLHVAARRRDP
KILVSVLTKGARHSDLTFDGRKAVQISKRLTKHGDYFGITEEGKPSREDRLCIKILEQAE
RRDPQLGEASVSLAIAGDRQRGKLLYLENRVALMRIMFPTEARIAMDIAQVDCTLKLTLD
SGAKPPPEKELATIDLNETPFHMNEEHLARMSTLSKTVELCKRFFPRCSNVIDKIMDDEP
ELAPLQRDASTERTRRFGYLQDAVQKALSEDKASFDKSGS
>match$1_1505_1549
NLDMITLEKALPSDIIEQITDSRLSLGLVSPEDKGFPNKHVRRIL
>match$2_303_1274
SNAAKFHLLQGHCWVISASLGAMRALVGKLDMLLLDDSSSQKFFSKRVMDGMRLLKDDVE
EISSYLDELSEVDDHPPIAMCWMNEVRDLSYDMEDYIDSLLSVPPDHFNKNKKKKNKKMM
TIKKRLKWYKQITYVMQVSEHGVKTSKRVHVSVVPRLPKKPKIAETISDFRIYVQEAIER
YDRYNLHCCSNLRRRTFLSTGHMLPMHYEETNDHVVIDGRMNEFIDSLVADQQQLKVVSV
LGFGCLGKTTLAKVLYNRIGMQFDCRAFIRVSKKPDMQILFCDLFSQLHQKKRPIHANSN
ELGISDINISKHLQDKRYLIIIDDLWDASAWDIIKYAFPNGNRGSRIIITTQIEDVALTC
CCDHSEHVFMMKPLDDDHSRKLFFNRLFGSGSDCPEEFKQVSNEIVDVCGGLPLAMINIA
SHLANQQTAVSLDFLTYIRDSLRSQSWSSSTSERTRQVLNLSYNNLPHHLKTCLLYLHMY
PEGSIVWKDDLVKQWVAEAFINTRKGKEKDQNWMEKAAGIYFDELIDRRFIQPLNINYNN
KVLSCTVHEVVRDLLAHKSAEENFIVVVDYNRKNISLSHKARRLSLLFATARYAKTPVNI
TKPQVRSLNFVGLFECMPCIGEFKVLRVLNLQLSGHCGDHDPIDLTGISELFQLRYLKIT
SDVCIKLPNQMRKLQCLETLDIIDAPRVTAIPWDIIYLPHLLHLTLPVDTNLLDWIGSMT
DSIISLWSLGNLNYLQDLYLTISSTHPSGHPEKNMEALGSLLGGHGNLKIIVVSHGPSVK
DIVVPGASKVIISWDELEPLPLLQRFECSPHSCVIFSRIPKWVKKLGNLCILKIAVVELQ
MSCVDILRGLPALTALSLYVRCAPAQRILFDKMAGFSVLKYFKLRFTSGIPWLKFEADAM
PNLWKLKLGFNAIPRMDQHQLIRIEHMPDLKEISVKFGGIAALIEYAVKTVISNHLRNPR
VHVCLVTSTSYG
>match$3_14_65
KKGPWTEEEDRLLVDYIKLHGTGGNWRTIPKRAGLNRCGKSCRLRWTNYLHP
>match$3_68_116
KRGPFTDEEEKTTIHLHSMLGNKWSAIATHLPGRTGNFIKNYWNTNLRK
>match$4_522_767
RMNEFIDSLVADQQQLKVVSVLGFGCLGKTTLAKVLYNRIGMQFDCRAFIRVSKKPDMQI
LFCDLFSQLHQKKRPIHANSNELGISDINISKHLQDKRYLIIIDDLWDASAWDIIKYAFP
NGNRGSRIIITTQIEDVALTCCCDHSEHVFMMKPLDDDHSRKLFFNRLFGSGSDCPEEFK
QVSNEIVDVCGGLPLAMINIASHLANQQTAVSLDFLTYIRDSLRSQSWSSSTSERTRQVL
NLSYNN
>match$5_15_63
KGPWTEEEDRLLVDYIKLHGTGGNWRTIPKRAGLNRCGKSCRLRWTNYL
>match$5_69_113
RGPFTDEEEKTTIHLHSMLGNKWSAIATHLPGRTGNFIKNYWNTN
>match$6_1648_1839
KRLTKHGDYFGITEEGKPSREDRLCIKILEQAERRDPQLGEASVSLAIAGDRQRGKLLYL
ENRVALMRIMFPTEARIAMDIAQVDCTLKLTLDSGAKPPPEKELATIDLNETPFHMNEEH
LARMSTLSKTVELCKRFFPRCSNVIDKIMDDEPELAPLQRDASTERTRRFGYLQDAVQKA
LSEDKASFDKSG
>match$7_13_69
LKKGPWTEEEDRLLVDYIKLHGTGGNWRTIPKRAGLNRCGKSCRLRWTNYLHPDIKR
>match$8_1541_1769
PNKHVRRILRALDSDDVCLVRMLLKEGRTNLDGAFALHHAVEHCDSKVTMELLDIGLADV
NHRNPRGYTVLHVAARRRDPKILVSVLTKGARHSDLTFDGRKAVQISKRLTKHGDYFGIT
EEGKPSREDRLCIKILEQAERRDPQLGEASVSLAIAGDRQRGKLLYLENRVALMRIMFPT
EARIAMDIAQVDCTLKLTLDSGAKPPPEKELATIDLNETPFHMNEEHLA
>match$9_324_402
AMRALVGKLDMLLLDDSSSQKFFSKRVMDGMRLLKDDVEEISSYLDELSEVDDHPPIAMC
WMNEVRDLSYDMEDYIDSL
>match$10_303_1274
SNAAKFHLLQGHCWVISASLGAMRALVGKLDMLLLDDSSSQKFFSKRVMDGMRLLKDDVE
EISSYLDELSEVDDHPPIAMCWMNEVRDLSYDMEDYIDSLLSVPPDHFNKNKKKKNKKMM
TIKKRLKWYKQITYVMQVSEHGVKTSKRVHVSVVPRLPKKPKIAETISDFRIYVQEAIER
YDRYNLHCCSNLRRRTFLSTGHMLPMHYEETNDHVVIDGRMNEFIDSLVADQQQLKVVSV
LGFGCLGKTTLAKVLYNRIGMQFDCRAFIRVSKKPDMQILFCDLFSQLHQKKRPIHANSN
ELGISDINISKHLQDKRYLIIIDDLWDASAWDIIKYAFPNGNRGSRIIITTQIEDVALTC
CCDHSEHVFMMKPLDDDHSRKLFFNRLFGSGSDCPEEFKQVSNEIVDVCGGLPLAMINIA
SHLANQQTAVSLDFLTYIRDSLRSQSWSSSTSERTRQVLNLSYNNLPHHLKTCLLYLHMY
PEGSIVWKDDLVKQWVAEAFINTRKGKEKDQNWMEKAAGIYFDELIDRRFIQPLNINYNN
KVLSCTVHEVVRDLLAHKSAEENFIVVVDYNRKNISLSHKARRLSLLFATARYAKTPVNI
TKPQVRSLNFVGLFECMPCIGEFKVLRVLNLQLSGHCGDHDPIDLTGISELFQLRYLKIT
SDVCIKLPNQMRKLQCLETLDIIDAPRVTAIPWDIIYLPHLLHLTLPVDTNLLDWIGSMT
DSIISLWSLGNLNYLQDLYLTISSTHPSGHPEKNMEALGSLLGGHGNLKIIVVSHGPSVK
DIVVPGASKVIISWDELEPLPLLQRFECSPHSCVIFSRIPKWVKKLGNLCILKIAVVELQ
MSCVDILRGLPALTALSLYVRCAPAQRILFDKMAGFSVLKYFKLRFTSGIPWLKFEADAM
PNLWKLKLGFNAIPRMDQHQLIRIEHMPDLKEISVKFGGIAALIEYAVKTVISNHLRNPR
VHVCLVTSTSYG
>match$11_71_118
PFTDEEEKTTIHLHSMLGNKWSAIATHLPGRTGNFIKNYWNTNLRKKL
>match$12_874_1263
RKNISLSHKARRLSLLFATARYAKTPVNITKPQVRSLNFVGLFECMPCIGEFKVLRVLNL
QLSGHCGDHDPIDLTGISELFQLRYLKITSDVCIKLPNQMRKLQCLETLDIIDAPRVTAI
PWDIIYLPHLLHLTLPVDTNLLDWIGSMTDSIISLWSLGNLNYLQDLYLTISSTHPSGHP
EKNMEALGSLLGGHGNLKIIVVSHGPSVKDIVVPGASKVIISWDELEPLPLLQRFECSPH
SCVIFSRIPKWVKKLGNLCILKIAVVELQMSCVDILRGLPALTALSLYVRCAPAQRILFD
KMAGFSVLKYFKLRFTSGIPWLKFEADAMPNLWKLKLGFNAIPRMDQHQLIRIEHMPDLK
EISVKFGGIAALIEYAVKTVISNHLRNPRV
>match$13_1572_1602
DGAFALHHAVEHCDSKVTMELLDIGLADVNH
>match$13_1606_1638
RGYTVLHVAARRRDPKILVSVLTKGARHSDLTF
>match$14_1345_1510
PEDFTFLVDMRAYRSVLSVRSPFLDAIFARRAAEGEGNPLDLRELLGEEVEVGYEALQLV
LEYLYTGCIRDLPKSACVCADVDGCAHVGCLPAISFMAQVIFAASIFQVAVLTNHFQRLL
LDVLDDVEVDNLPLILSVANLCNKSCMHLLERCLEMVVRSNLDMIT
>match$15_501_667
STGHMLPMHYEETNDHVVIDGRMNEFIDSLVADQQQLKVVSVLGFGCLGKTTLAKVLYNR
IGMQFDCRAFIRVSKKPDMQILFCDLFSQLHQKKRPIHANSNELGISDINISKHLQDKRY
LIIIDDLWDASAWDIIKYAFPNGNRGSRIIITTQIEDVALTCCCDHS
>match$16_1346_1468
EDFTFLVDMRAYRSVLSVRSPFLDAIFARRAAEGEGNPLDLRELLGEEVEVGYEALQLVL
EYLYTGCIRDLPKSACVCADVDGCAHVGCLPAISFMAQVIFAASIFQVAVLTNHFQRLLL
DVL
```
