## Supplementary material for "RefPlantNLR: a comprehensive collection of experimentally validated plant NLRs": Candidate_sites_interpro.357.gff3

```
##gff-version 3
##feature-ontology http://song.cvs.sourceforge.net/viewvc/song/ontology/sofa.obo?revision=1.269
##interproscan-version 5.47-82.0
##sequence-region Ta7DNPR1-RGA4:0-3201 1 3201
Ta7DNPR1-RGA4:0-3201	provided_by_user	nucleic_acid	1	3201	.	+	.	ID=Ta7DNPR1-RGA4:0-3201;Name=Ta7DNPR1-RGA4:0-3201;md5=d0b71eed716e596ba0fe9b0732b4dd24
Ta7DNPR1-RGA4:0-3201_orf38	getorf	ORF	1	3198	.	+	.	Target=pep_Ta7DNPR1-RGA4:0-3201_1_3198 1 1066;ID=orf_Ta7DNPR1-RGA4:0-3201_1_3198;Name=Ta7DNPR1-RGA4:0-3201_orf38;md5=d0b71eed716e596ba0fe9b0732b4dd24
Ta7DNPR1-RGA4:0-3201_orf38	getorf	polypeptide	1	1066	.	+	.	ID=pep_Ta7DNPR1-RGA4:0-3201_1_3198;md5=40f2e8abc93524038eb963bdf2c46955
Ta7DNPR1-RGA4:0-3201_orf38	Pfam	protein_match	189	416	3.3E-30	+	.	date=16-11-2020;Target=null 189 416;ID=match$1_189_416;signature_desc=NB-ARC domain;Name=PF00931;status=T;Dbxref="InterPro:IPR002182"
Ta7DNPR1-RGA4:0-3201_orf38	PANTHER	protein_match	1	966	0.0	+	.	date=16-11-2020;Target=null 1 966;ID=match$2_1_966;Name=PTHR23155;status=T
Ta7DNPR1-RGA4:0-3201_orf38	Pfam	protein_match	14	94	2.0E-13	+	.	date=16-11-2020;Target=null 14 94;ID=match$3_14_94;signature_desc=Rx N-terminal domain;Name=PF18052;status=T;Dbxref="InterPro:IPR041118"
Ta7DNPR1-RGA4:0-3201_orf38	Gene3D	protein_match	169	322	1.4E-26	+	.	date=16-11-2020;Target=null 169 322;ID=match$4_169_322;Name=G3DSA:3.40.50.300;status=T
Ta7DNPR1-RGA4:0-3201_orf38	Gene3D	protein_match	545	922	4.2E-19	+	.	date=16-11-2020;Target=null 545 922;ID=match$5_545_922;Name=G3DSA:3.80.10.10;status=T;Dbxref="InterPro:IPR032675"
Ta7DNPR1-RGA4:0-3201_orf38	PANTHER	protein_match	1	966	0.0	+	.	date=16-11-2020;Target=null 1 966;ID=match$6_1_966;Name=PTHR23155:SF1012;status=T
Ta7DNPR1-RGA4:0-3201_orf38	Coils	protein_match	117	137	.	+	.	date=16-11-2020;Target=null 117 137;ID=match$7_117_137;Name=Coil;status=T
##FASTA
>pep_Ta7DNPR1-RGA4:0-3201_1_3198
MEAAAATAFACRIAPKLLAFLATNHKLRQNLEHDITYIRNEFALISAAIQQDDDHRWRSR
PSRDHMQRAWVKIIRDLAHAVEDCIDRFMHRVTISGTSTWLRQAVHRVQTVTVRKEFAKA
IREIKKISQESSKLRETYYSASIAAGTSSCSAASSSVASETTTQMAIDDTLSAGRSVGMD
APQDELLELIQQQQQQLKVISIVGFHGIGKTLLARRVYHRMENQYEARAWVSAAKQGVPT
NVLKQILQQLGIPTNGGGNFNKLCAVLRLYLGSKRFFIVIDDMQTEFWHDIKDIFVGLSG
RVLVTTAIQSVANACSSSAAHDHVYAMKTLADEHSRLLFFKEAFQDDNPPVNKEDQLGSE
ALKKCDGLPLALVTTARYLQSTGNPTRENWATLCHNLGVHLETKEMLARMKCALVHSYTS
LVKHDVKTCLLYLGIYHTGRTVRRGNLIRKWCAEGFIQGDYMCNALDAAVANFRELVNRS
IIQRTDASSKNIKDQVKTYRTHGMMLEFILHMSKCDNFITLLYDQLAPPPPPSKVRWLSL
HDASARVANDLSLVRSLTVFGKAHESVLYFSKYELLRVLDLEECGNHLEDKHLREICNNL
LLLRYLSLGAALTVTVLPKEIKKLQLLETLDVRRTRIEILPTQVMELPCLIHLFGKFKLQ
QGVGGRKMLKLQTWCSENSKLETVAGFVVDNNKSQGFAQLMEHMKHLTKVKIWCQQSTNN
SMDPISSGSSSSSKYTHLSEAIKGFIKRSTDKKAHSLSLSFNDRWCQDLLVNLSLEKEQA
SSCYLSSLKVQGGNICSLPPFVTMLGGLTSLCLSSPHHQLSGDILAALSRVRCLAYLRLI
ASQLGKLVIVRGALGSLRRLCIVVEVMTELEVQEGALPLLESLQLLCKDLNGFCSIMIQS
LGRIKEVTLHDGVNDETRQKWKEAAKNHPRRPKLLFVKTAEDVDMGSEPADNSESPTVPT
NDTTLPVTAPHDAISTGQSVQVDGDDLQQDDDEKEDTDKIDMLVDFVSKTCLGTMMNKES
FEQGMEGMVVGENRRKRARTVGEGNSMDKVFDRVKRKNPEDIPVGL
>match$1_189_416
LIQQQQQQLKVISIVGFHGIGKTLLARRVYHRMENQYEARAWVSAAKQGVPTNVLKQILQ
QLGIPTNGGGNFNKLCAVLRLYLGSKRFFIVIDDMQTEFWHDIKDIFVGLSGRVLVTTAI
QSVANACSSSAAHDHVYAMKTLADEHSRLLFFKEAFQDDNPPVNKEDQLGSEALKKCDGL
PLALVTTARYLQSTGNPTRENWATLCHNLGVHLETKEMLARMKCALVH
>match$2_1_966
MEAAAATAFACRIAPKLLAFLATNHKLRQNLEHDITYIRNEFALISAAIQQDDDHRWRSR
PSRDHMQRAWVKIIRDLAHAVEDCIDRFMHRVTISGTSTWLRQAVHRVQTVTVRKEFAKA
IREIKKISQESSKLRETYYSASIAAGTSSCSAASSSVASETTTQMAIDDTLSAGRSVGMD
APQDELLELIQQQQQQLKVISIVGFHGIGKTLLARRVYHRMENQYEARAWVSAAKQGVPT
NVLKQILQQLGIPTNGGGNFNKLCAVLRLYLGSKRFFIVIDDMQTEFWHDIKDIFVGLSG
RVLVTTAIQSVANACSSSAAHDHVYAMKTLADEHSRLLFFKEAFQDDNPPVNKEDQLGSE
ALKKCDGLPLALVTTARYLQSTGNPTRENWATLCHNLGVHLETKEMLARMKCALVHSYTS
LVKHDVKTCLLYLGIYHTGRTVRRGNLIRKWCAEGFIQGDYMCNALDAAVANFRELVNRS
IIQRTDASSKNIKDQVKTYRTHGMMLEFILHMSKCDNFITLLYDQLAPPPPPSKVRWLSL
HDASARVANDLSLVRSLTVFGKAHESVLYFSKYELLRVLDLEECGNHLEDKHLREICNNL
LLLRYLSLGAALTVTVLPKEIKKLQLLETLDVRRTRIEILPTQVMELPCLIHLFGKFKLQ
QGVGGRKMLKLQTWCSENSKLETVAGFVVDNNKSQGFAQLMEHMKHLTKVKIWCQQSTNN
SMDPISSGSSSSSKYTHLSEAIKGFIKRSTDKKAHSLSLSFNDRWCQDLLVNLSLEKEQA
SSCYLSSLKVQGGNICSLPPFVTMLGGLTSLCLSSPHHQLSGDILAALSRVRCLAYLRLI
ASQLGKLVIVRGALGSLRRLCIVVEVMTELEVQEGALPLLESLQLLCKDLNGFCSIMIQS
LGRIKEVTLHDGVNDETRQKWKEAAKNHPRRPKLLFVKTAEDVDMGSEPADNSESPTVPT
NDTTLP
>match$3_14_94
APKLLAFLATNHKLRQNLEHDITYIRNEFALISAAIQQDDDHRWRSRPSRDHMQRAWVKI
IRDLAHAVEDCIDRFMHRVTI
>match$4_169_322
DTLSAGRSVGMDAPQDELLELIQQQQQQLKVISIVGFHGIGKTLLARRVYHRMENQYEAR
AWVSAAKQGVPTNVLKQILQQLGIPTNGGGNFNKLCAVLRLYLGSKRFFIVIDDMQTEFW
HDIKDIFVGLSGRVLVTTAIQSVANACSSSAAHD
>match$5_545_922
ARVANDLSLVRSLTVFGKAHESVLYFSKYELLRVLDLEECGNHLEDKHLREICNNLLLLR
YLSLGAALTVTVLPKEIKKLQLLETLDVRRTRIEILPTQVMELPCLIHLFGKFKLQQGVG
GRKMLKLQTWCSENSKLETVAGFVVDNNKSQGFAQLMEHMKHLTKVKIWCQQSTNNSMDP
ISSGSSSSSKYTHLSEAIKGFIKRSTDKKAHSLSLSFNDRWCQDLLVNLSLEKEQASSCY
LSSLKVQGGNICSLPPFVTMLGGLTSLCLSSPHHQLSGDILAALSRVRCLAYLRLIASQL
GKLVIVRGALGSLRRLCIVVEVMTELEVQEGALPLLESLQLLCKDLNGFCSIMIQSLGRI
KEVTLHDGVNDETRQKWK
>match$6_1_966
MEAAAATAFACRIAPKLLAFLATNHKLRQNLEHDITYIRNEFALISAAIQQDDDHRWRSR
PSRDHMQRAWVKIIRDLAHAVEDCIDRFMHRVTISGTSTWLRQAVHRVQTVTVRKEFAKA
IREIKKISQESSKLRETYYSASIAAGTSSCSAASSSVASETTTQMAIDDTLSAGRSVGMD
APQDELLELIQQQQQQLKVISIVGFHGIGKTLLARRVYHRMENQYEARAWVSAAKQGVPT
NVLKQILQQLGIPTNGGGNFNKLCAVLRLYLGSKRFFIVIDDMQTEFWHDIKDIFVGLSG
RVLVTTAIQSVANACSSSAAHDHVYAMKTLADEHSRLLFFKEAFQDDNPPVNKEDQLGSE
ALKKCDGLPLALVTTARYLQSTGNPTRENWATLCHNLGVHLETKEMLARMKCALVHSYTS
LVKHDVKTCLLYLGIYHTGRTVRRGNLIRKWCAEGFIQGDYMCNALDAAVANFRELVNRS
IIQRTDASSKNIKDQVKTYRTHGMMLEFILHMSKCDNFITLLYDQLAPPPPPSKVRWLSL
HDASARVANDLSLVRSLTVFGKAHESVLYFSKYELLRVLDLEECGNHLEDKHLREICNNL
LLLRYLSLGAALTVTVLPKEIKKLQLLETLDVRRTRIEILPTQVMELPCLIHLFGKFKLQ
QGVGGRKMLKLQTWCSENSKLETVAGFVVDNNKSQGFAQLMEHMKHLTKVKIWCQQSTNN
SMDPISSGSSSSSKYTHLSEAIKGFIKRSTDKKAHSLSLSFNDRWCQDLLVNLSLEKEQA
SSCYLSSLKVQGGNICSLPPFVTMLGGLTSLCLSSPHHQLSGDILAALSRVRCLAYLRLI
ASQLGKLVIVRGALGSLRRLCIVVEVMTELEVQEGALPLLESLQLLCKDLNGFCSIMIQS
LGRIKEVTLHDGVNDETRQKWKEAAKNHPRRPKLLFVKTAEDVDMGSEPADNSESPTVPT
NDTTLP
>match$7_117_137
FAKAIREIKKISQESSKLRET
```
