## Supplementary material for "RefPlantNLR: a comprehensive collection of experimentally validated plant NLRs": Candidate_sites_interpro.358.gff3

```
##gff-version 3
##feature-ontology http://song.cvs.sourceforge.net/viewvc/song/ontology/sofa.obo?revision=1.269
##interproscan-version 5.47-82.0
##sequence-region TaRCR1:0-2838 1 2838
TaRCR1:0-2838	provided_by_user	nucleic_acid	1	2838	.	+	.	ID=TaRCR1:0-2838;Name=TaRCR1:0-2838;md5=d540ca823c886b9c93a4678b572c2c5d
TaRCR1:0-2838_orf32	getorf	ORF	1	2835	.	+	.	Target=pep_TaRCR1:0-2838_1_2835 1 945;ID=orf_TaRCR1:0-2838_1_2835;Name=TaRCR1:0-2838_orf32;md5=d540ca823c886b9c93a4678b572c2c5d
TaRCR1:0-2838_orf32	getorf	polypeptide	1	945	.	+	.	ID=pep_TaRCR1:0-2838_1_2835;md5=47325fedd8c8be03175a153834eea3d5
TaRCR1:0-2838_orf32	Gene3D	protein_match	544	934	2.6E-23	+	.	date=16-11-2020;Target=null 544 934;ID=match$1_544_934;Name=G3DSA:3.80.10.10;status=T;Dbxref="InterPro:IPR032675"
TaRCR1:0-2838_orf32	Gene3D	protein_match	162	338	2.3E-31	+	.	date=16-11-2020;Target=null 162 338;ID=match$2_162_338;Name=G3DSA:3.40.50.300;status=T
TaRCR1:0-2838_orf32	PANTHER	protein_match	4	253	0.0	+	.	date=16-11-2020;Target=null 4 253;ID=match$3_4_253;Name=PTHR23155;status=T
TaRCR1:0-2838_orf32	PANTHER	protein_match	265	932	0.0	+	.	date=16-11-2020;Target=null 265 932;ID=match$3_265_932;Name=PTHR23155;status=T
TaRCR1:0-2838_orf32	PANTHER	protein_match	4	253	0.0	+	.	date=16-11-2020;Target=null 4 253;ID=match$4_4_253;Name=PTHR23155:SF1013;status=T
TaRCR1:0-2838_orf32	PANTHER	protein_match	265	932	0.0	+	.	date=16-11-2020;Target=null 265 932;ID=match$4_265_932;Name=PTHR23155:SF1013;status=T
TaRCR1:0-2838_orf32	Pfam	protein_match	197	435	1.1E-43	+	.	date=16-11-2020;Target=null 197 435;ID=match$5_197_435;signature_desc=NB-ARC domain;Name=PF00931;status=T;Dbxref="InterPro:IPR002182"
TaRCR1:0-2838_orf32	Pfam	protein_match	12	96	2.9E-22	+	.	date=16-11-2020;Target=null 12 96;ID=match$6_12_96;signature_desc=Rx N-terminal domain;Name=PF18052;status=T;Dbxref="InterPro:IPR041118"
##FASTA
>pep_TaRCR1:0-2838_1_2835
MELAVGASNTTMRSLLGKLGGLLAQEYALMSGVRGGVQYINDELASMQAFLRDLSTAPDR
HDNRLKDWMKQIRDMGYDIEDCIDDFAHRIPRDPSSDFKCLFIRTRFYELRTWWPRRNIA
SKIAELKVRAQQIGKRRRRYGVDNPINLNNGPLVRAVTYEIAEHQLTGHQLIVTKEPVGV
TADMKKLEDWLDLDKPVEMCDKERIVLSIAGFGGVGKTTIAMALYQNARDKFGCRASVTV
SQNYDQGAVLRMILKQVKPHESDPNIEGRSHSELMEELKTYLAEKRYLLLIDDIWSAQTW
ENIRKCLPHNDKKGSRVIVTTRFQAVGSAACSRRAEINFLHSVDFLSDEESKKLFDQSVS
ESNNNIGSEKELPSEDVWKICRGLPLAIVTMAGIVASNPRKSIKDWKEACNSLFPELMPS
LTLDGVTRILDYCYNDLPADLRTCSLYLSIFPKGSKISRKRFTRRLIAEGFVSEKQGLSD
EEVAETYFNQLIKRKIIRPVEHSSNGKIKSFQVHDMVLEYIVPKSSEENFITVVGGHWLV
PMPTNKIRRLSVQSSGSEHGNSTKHMNLSQVRSLTMFRSLDQLHFHSFNNGILQVLDLEG
CKGLKEKHLNDICRMLVLKYLSLRQTDISKIPSKIAKLEYLETLDLRETNVTELPKSAGQ
RKRIINIFGGNKSSRKGLKLPQEITKETMKALRVLSGIEIDDKSTGVAGLHQLTGLRKLA
IYKLRLQKGSETLTQLGSAIEYLGSCGLQTLVLNDEGSDFINLLDTMSGAPPRYLSALEL
SGNLKDVPQWITKLSNLNKLTLSVTVLRTDTFVLLRDLPLLFSLTFSLSAAKQDEAIVDI
IDDNKSQSGGVIYVPGEGFKSLKLLRFFAPLVPKLSFPEDAMPALERIEMRFEAFEGLFG
VDTLKSLKEVHLRVNSTADDITNFIVDDLKAIKAPKIIVDHVISS
>match$1_544_934
TNKIRRLSVQSSGSEHGNSTKHMNLSQVRSLTMFRSLDQLHFHSFNNGILQVLDLEGCKG
LKEKHLNDICRMLVLKYLSLRQTDISKIPSKIAKLEYLETLDLRETNVTELPKSAGQRKR
IINIFGGNKSSRKGLKLPQEITKETMKALRVLSGIEIDDKSTGVAGLHQLTGLRKLAIYK
LRLQKGSETLTQLGSAIEYLGSCGLQTLVLNDEGSDFINLLDTMSGAPPRYLSALELSGN
LKDVPQWITKLSNLNKLTLSVTVLRTDTFVLLRDLPLLFSLTFSLSAAKQDEAIVDIIDD
NKSQSGGVIYVPGEGFKSLKLLRFFAPLVPKLSFPEDAMPALERIEMRFEAFEGLFGVDT
LKSLKEVHLRVNSTADDITNFIVDDLKAIKA
>match$2_162_338
AEHQLTGHQLIVTKEPVGVTADMKKLEDWLDLDKPVEMCDKERIVLSIAGFGGVGKTTIA
MALYQNARDKFGCRASVTVSQNYDQGAVLRMILKQVKPHESDPNIEGRSHSELMEELKTY
LAEKRYLLLIDDIWSAQTWENIRKCLPHNDKKGSRVIVTTRFQAVGSAACSRRAEIN
>match$3_4_253
AVGASNTTMRSLLGKLGGLLAQEYALMSGVRGGVQYINDELASMQAFLRDLSTAPDRHDN
RLKDWMKQIRDMGYDIEDCIDDFAHRIPRDPSSDFKCLFIRTRFYELRTWWPRRNIASKI
AELKVRAQQIGKRRRRYGVDNPINLNNGPLVRAVTYEIAEHQLTGHQLIVTKEPVGVTAD
MKKLEDWLDLDKPVEMCDKERIVLSIAGFGGVGKTTIAMALYQNARDKFGCRASVTVSQN
YDQGAVLRMI
>match$3_265_932
NIEGRSHSELMEELKTYLAEKRYLLLIDDIWSAQTWENIRKCLPHNDKKGSRVIVTTRFQ
AVGSAACSRRAEINFLHSVDFLSDEESKKLFDQSVSESNNNIGSEKELPSEDVWKICRGL
PLAIVTMAGIVASNPRKSIKDWKEACNSLFPELMPSLTLDGVTRILDYCYNDLPADLRTC
SLYLSIFPKGSKISRKRFTRRLIAEGFVSEKQGLSDEEVAETYFNQLIKRKIIRPVEHSS
NGKIKSFQVHDMVLEYIVPKSSEENFITVVGGHWLVPMPTNKIRRLSVQSSGSEHGNSTK
HMNLSQVRSLTMFRSLDQLHFHSFNNGILQVLDLEGCKGLKEKHLNDICRMLVLKYLSLR
QTDISKIPSKIAKLEYLETLDLRETNVTELPKSAGQRKRIINIFGGNKSSRKGLKLPQEI
TKETMKALRVLSGIEIDDKSTGVAGLHQLTGLRKLAIYKLRLQKGSETLTQLGSAIEYLG
SCGLQTLVLNDEGSDFINLLDTMSGAPPRYLSALELSGNLKDVPQWITKLSNLNKLTLSV
TVLRTDTFVLLRDLPLLFSLTFSLSAAKQDEAIVDIIDDNKSQSGGVIYVPGEGFKSLKL
LRFFAPLVPKLSFPEDAMPALERIEMRFEAFEGLFGVDTLKSLKEVHLRVNSTADDITNF
IVDDLKAI
>match$4_4_253
AVGASNTTMRSLLGKLGGLLAQEYALMSGVRGGVQYINDELASMQAFLRDLSTAPDRHDN
RLKDWMKQIRDMGYDIEDCIDDFAHRIPRDPSSDFKCLFIRTRFYELRTWWPRRNIASKI
AELKVRAQQIGKRRRRYGVDNPINLNNGPLVRAVTYEIAEHQLTGHQLIVTKEPVGVTAD
MKKLEDWLDLDKPVEMCDKERIVLSIAGFGGVGKTTIAMALYQNARDKFGCRASVTVSQN
YDQGAVLRMI
>match$4_265_932
NIEGRSHSELMEELKTYLAEKRYLLLIDDIWSAQTWENIRKCLPHNDKKGSRVIVTTRFQ
AVGSAACSRRAEINFLHSVDFLSDEESKKLFDQSVSESNNNIGSEKELPSEDVWKICRGL
PLAIVTMAGIVASNPRKSIKDWKEACNSLFPELMPSLTLDGVTRILDYCYNDLPADLRTC
SLYLSIFPKGSKISRKRFTRRLIAEGFVSEKQGLSDEEVAETYFNQLIKRKIIRPVEHSS
NGKIKSFQVHDMVLEYIVPKSSEENFITVVGGHWLVPMPTNKIRRLSVQSSGSEHGNSTK
HMNLSQVRSLTMFRSLDQLHFHSFNNGILQVLDLEGCKGLKEKHLNDICRMLVLKYLSLR
QTDISKIPSKIAKLEYLETLDLRETNVTELPKSAGQRKRIINIFGGNKSSRKGLKLPQEI
TKETMKALRVLSGIEIDDKSTGVAGLHQLTGLRKLAIYKLRLQKGSETLTQLGSAIEYLG
SCGLQTLVLNDEGSDFINLLDTMSGAPPRYLSALELSGNLKDVPQWITKLSNLNKLTLSV
TVLRTDTFVLLRDLPLLFSLTFSLSAAKQDEAIVDIIDDNKSQSGGVIYVPGEGFKSLKL
LRFFAPLVPKLSFPEDAMPALERIEMRFEAFEGLFGVDTLKSLKEVHLRVNSTADDITNF
IVDDLKAI
>match$5_197_435
VEMCDKERIVLSIAGFGGVGKTTIAMALYQNARDKFGCRASVTVSQNYDQGAVLRMILKQ
VKPHESDPNIEGRSHSELMEELKTYLAEKRYLLLIDDIWSAQTWENIRKCLPHNDKKGSR
VIVTTRFQAVGSAACSRRAEINFLHSVDFLSDEESKKLFDQSVSESNNNIGSEKELPSED
VWKICRGLPLAIVTMAGIVASNPRKSIKDWKEACNSLFPELMPSLTLDGVTRILDYCYN
>match$6_12_96
MRSLLGKLGGLLAQEYALMSGVRGGVQYINDELASMQAFLRDLSTAPDRHDNRLKDWMKQ
IRDMGYDIEDCIDDFAHRIPRDPSS
```
