## Supplementary material for "RefPlantNLR: a comprehensive collection of experimentally validated plant NLRs": Candidate_sites_interpro.359.gff3

```
##gff-version 3
##feature-ontology http://song.cvs.sourceforge.net/viewvc/song/ontology/sofa.obo?revision=1.269
##interproscan-version 5.47-82.0
##sequence-region TaRPP13-3:0-3084 1 3084
TaRPP13-3:0-3084	provided_by_user	nucleic_acid	1	3084	.	+	.	ID=TaRPP13-3:0-3084;Name=TaRPP13-3:0-3084;md5=f881853550818a356a0210dacbc87591
TaRPP13-3:0-3084_orf33	getorf	ORF	1	3081	.	+	.	Target=pep_TaRPP13-3:0-3084_1_3081 1 1027;ID=orf_TaRPP13-3:0-3084_1_3081;Name=TaRPP13-3:0-3084_orf33;md5=f881853550818a356a0210dacbc87591
TaRPP13-3:0-3084_orf33	getorf	polypeptide	1	1027	.	+	.	ID=pep_TaRPP13-3:0-3084_1_3081;md5=0326c66e31c155fd0db4fe93e1a6b91e
TaRPP13-3:0-3084_orf33	Coils	protein_match	963	983	.	+	.	date=16-11-2020;Target=null 963 983;ID=match$1_963_983;Name=Coil;status=T
TaRPP13-3:0-3084_orf33	PANTHER	protein_match	103	963	4.0E-289	+	.	date=16-11-2020;Target=null 103 963;ID=match$2_103_963;Name=PTHR23155;status=T
TaRPP13-3:0-3084_orf33	Pfam	protein_match	182	419	5.3E-42	+	.	date=16-11-2020;Target=null 182 419;ID=match$3_182_419;signature_desc=NB-ARC domain;Name=PF00931;status=T;Dbxref="InterPro:IPR002182"
TaRPP13-3:0-3084_orf33	PANTHER	protein_match	103	963	4.0E-289	+	.	date=16-11-2020;Target=null 103 963;ID=match$4_103_963;Name=PTHR23155:SF963;status=T
TaRPP13-3:0-3084_orf33	Pfam	protein_match	13	100	2.6E-21	+	.	date=16-11-2020;Target=null 13 100;ID=match$5_13_100;signature_desc=Rx N-terminal domain;Name=PF18052;status=T;Dbxref="InterPro:IPR041118"
TaRPP13-3:0-3084_orf33	Gene3D	protein_match	567	924	3.1E-32	+	.	date=16-11-2020;Target=null 567 924;ID=match$6_567_924;Name=G3DSA:3.80.10.10;status=T;Dbxref="InterPro:IPR032675"
TaRPP13-3:0-3084_orf33	Gene3D	protein_match	142	332	2.0E-33	+	.	date=16-11-2020;Target=null 142 332;ID=match$7_142_332;Name=G3DSA:3.40.50.300;status=T
##FASTA
>pep_TaRPP13-3:0-3084_1_3081
MAGTAVSMARSMLGGAISKAASAAAAEMSLLMGVRKDIWFIKDELETMQAFLLTAEAIKM
KDILLKVWAKQVRDLSYNIEDCLSEFMVHVTSQSLSRRLMKLKDRHQIAMQIRDLKLRVE
EVSIRNTRYNLIKTEASNSVGEVDSYREDVRNHAASNIDEAELVGFSKPKEELINLMDVN
TEDGSPKVICVVGMGGLGKTTLARKTYESKEDIVQKFSCVAWITVSHSIFKIEMLKDMIR
QLLGPESLKKCLKELKGKAVQVGDLSKYLMEELKDERYFIVFDDLWTIDMWRWIQEFAVA
SNNRKGSHIVVTTRDMGLAKECSRDSHIYQLKPLQPVDAANLLLRKSRKRQEDMERDGNI
VEKLVKKCGGLPLAILMVGGVLATKKVAEWRQFYDHLPSELETNPSLEAMRRMVTLSYNH
LPSHLKSCFLYLSIFPEDFEIKRRPLVDRWIAEGFIKARGRVNIEDVGKSYFIELINRSM
IIPSRVNVEGTVKSCRVHDIMRDVMVSIARDENFVYLTADDNVTSVTEENFRHVSYHGRK
FLKECIDWRHFRSLTMFGERPIEPPAPLFLPSTRMLRVLDLHGAHFGITKKDIKDIGLFR
HLKYLNIGSAKAYSNVYRIPRSIGKLKGLQTLEIRMTDISTIPNEICNLQSLRSIRCKKT
HWSYLGLQPSMGCLMDMMYHQMITRNSHEKALKSRMPCFRHWSIYKGVSVPRGISKLQEL
QTLEVVDIKRSDANAIKELGELVQLKKLGVVTKEATEQKCKLLCAAIEKLTSLYSLNVDA
DYHGSLEWLHSVSSPPLPMRSLKLVGRLGEMPDWIGSLTHLVKIYLGHSELKGDKTMELL
GTLPKLMLLGLRQNAYVGKSLVFGARAFPNLRELDIFYPDRVREVIFEEDTSYQLAKIQF
RGGRCVEFIGIKHLPRVKEISLGLGARVAKLGDLQGEVEAHPNHPVLRLVEDWSMHNIDP
SEHEALEEELANFRRQHQQERSTNNRKWWPWRQRAQSVFIFHHIQGSNVEDDGDDFFSCT
SHDEDAC
>match$1_963_983
HEALEEELANFRRQHQQERST
>match$2_103_963
KDRHQIAMQIRDLKLRVEEVSIRNTRYNLIKTEASNSVGEVDSYREDVRNHAASNIDEAE
LVGFSKPKEELINLMDVNTEDGSPKVICVVGMGGLGKTTLARKTYESKEDIVQKFSCVAW
ITVSHSIFKIEMLKDMIRQLLGPESLKKCLKELKGKAVQVGDLSKYLMEELKDERYFIVF
DDLWTIDMWRWIQEFAVASNNRKGSHIVVTTRDMGLAKECSRDSHIYQLKPLQPVDAANL
LLRKSRKRQEDMERDGNIVEKLVKKCGGLPLAILMVGGVLATKKVAEWRQFYDHLPSELE
TNPSLEAMRRMVTLSYNHLPSHLKSCFLYLSIFPEDFEIKRRPLVDRWIAEGFIKARGRV
NIEDVGKSYFIELINRSMIIPSRVNVEGTVKSCRVHDIMRDVMVSIARDENFVYLTADDN
VTSVTEENFRHVSYHGRKFLKECIDWRHFRSLTMFGERPIEPPAPLFLPSTRMLRVLDLH
GAHFGITKKDIKDIGLFRHLKYLNIGSAKAYSNVYRIPRSIGKLKGLQTLEIRMTDISTI
PNEICNLQSLRSIRCKKTHWSYLGLQPSMGCLMDMMYHQMITRNSHEKALKSRMPCFRHW
SIYKGVSVPRGISKLQELQTLEVVDIKRSDANAIKELGELVQLKKLGVVTKEATEQKCKL
LCAAIEKLTSLYSLNVDADYHGSLEWLHSVSSPPLPMRSLKLVGRLGEMPDWIGSLTHLV
KIYLGHSELKGDKTMELLGTLPKLMLLGLRQNAYVGKSLVFGARAFPNLRELDIFYPDRV
REVIFEEDTSYQLAKIQFRGGRCVEFIGIKHLPRVKEISLGLGARVAKLGDLQGEVEAHP
NHPVLRLVEDWSMHNIDPSEH
>match$3_182_419
EDGSPKVICVVGMGGLGKTTLARKTYESKEDIVQKFSCVAWITVSHSIFKIEMLKDMIRQ
LLGPESLKKCLKELKGKAVQVGDLSKYLMEELKDERYFIVFDDLWTIDMWRWIQEFAVAS
NNRKGSHIVVTTRDMGLAKECSRDSHIYQLKPLQPVDAANLLLRKSRKRQEDMERDGNIV
EKLVKKCGGLPLAILMVGGVLATKKVAEWRQFYDHLPSELETNPSLEAMRRMVTLSYN
>match$4_103_963
KDRHQIAMQIRDLKLRVEEVSIRNTRYNLIKTEASNSVGEVDSYREDVRNHAASNIDEAE
LVGFSKPKEELINLMDVNTEDGSPKVICVVGMGGLGKTTLARKTYESKEDIVQKFSCVAW
ITVSHSIFKIEMLKDMIRQLLGPESLKKCLKELKGKAVQVGDLSKYLMEELKDERYFIVF
DDLWTIDMWRWIQEFAVASNNRKGSHIVVTTRDMGLAKECSRDSHIYQLKPLQPVDAANL
LLRKSRKRQEDMERDGNIVEKLVKKCGGLPLAILMVGGVLATKKVAEWRQFYDHLPSELE
TNPSLEAMRRMVTLSYNHLPSHLKSCFLYLSIFPEDFEIKRRPLVDRWIAEGFIKARGRV
NIEDVGKSYFIELINRSMIIPSRVNVEGTVKSCRVHDIMRDVMVSIARDENFVYLTADDN
VTSVTEENFRHVSYHGRKFLKECIDWRHFRSLTMFGERPIEPPAPLFLPSTRMLRVLDLH
GAHFGITKKDIKDIGLFRHLKYLNIGSAKAYSNVYRIPRSIGKLKGLQTLEIRMTDISTI
PNEICNLQSLRSIRCKKTHWSYLGLQPSMGCLMDMMYHQMITRNSHEKALKSRMPCFRHW
SIYKGVSVPRGISKLQELQTLEVVDIKRSDANAIKELGELVQLKKLGVVTKEATEQKCKL
LCAAIEKLTSLYSLNVDADYHGSLEWLHSVSSPPLPMRSLKLVGRLGEMPDWIGSLTHLV
KIYLGHSELKGDKTMELLGTLPKLMLLGLRQNAYVGKSLVFGARAFPNLRELDIFYPDRV
REVIFEEDTSYQLAKIQFRGGRCVEFIGIKHLPRVKEISLGLGARVAKLGDLQGEVEAHP
NHPVLRLVEDWSMHNIDPSEH
>match$5_13_100
LGGAISKAASAAAAEMSLLMGVRKDIWFIKDELETMQAFLLTAEAIKMKDILLKVWAKQV
RDLSYNIEDCLSEFMVHVTSQSLSRRLM
>match$6_567_924
PLFLPSTRMLRVLDLHGAHFGITKKDIKDIGLFRHLKYLNIGSAKAYSNVYRIPRSIGKL
KGLQTLEIRMTDISTIPNEICNLQSLRSIRCKKTHWSYLGLQPSMGCLMDMMYHQMITRN
SHEKALKSRMPCFRHWSIYKGVSVPRGISKLQELQTLEVVDIKRSDANAIKELGELVQLK
KLGVVTKEATEQKCKLLCAAIEKLTSLYSLNVDADYHGSLEWLHSVSSPPLPMRSLKLVG
RLGEMPDWIGSLTHLVKIYLGHSELKGDKTMELLGTLPKLMLLGLRQNAYVGKSLVFGAR
AFPNLRELDIFYPDRVREVIFEEDTSYQLAKIQFRGGRCVEFIGIKHLPRVKEISLGL
>match$7_142_332
EVDSYREDVRNHAASNIDEAELVGFSKPKEELINLMDVNTEDGSPKVICVVGMGGLGKTT
LARKTYESKEDIVQKFSCVAWITVSHSIFKIEMLKDMIRQLLGPESLKKCLKELKGKAVQ
VGDLSKYLMEELKDERYFIVFDDLWTIDMWRWIQEFAVASNNRKGSHIVVTTRDMGLAKE
CSRDSHIYQLK
```
