## Supplementary material for "RefPlantNLR: a comprehensive collection of experimentally validated plant NLRs": Candidate_sites_interpro.360.gff3

```
##gff-version 3
##feature-ontology http://song.cvs.sourceforge.net/viewvc/song/ontology/sofa.obo?revision=1.269
##interproscan-version 5.47-82.0
##sequence-region Tm2:0-2586 1 2586
Tm2:0-2586	provided_by_user	nucleic_acid	1	2586	.	+	.	ID=Tm2:0-2586;Name=Tm2:0-2586;md5=9a2cb2cb7946fc0f62c1c512263fcbc8
Tm2:0-2586_orf22	getorf	ORF	1	2583	.	+	.	Target=pep_Tm2:0-2586_1_2583 1 861;ID=orf_Tm2:0-2586_1_2583;Name=Tm2:0-2586_orf22;md5=9a2cb2cb7946fc0f62c1c512263fcbc8
Tm2:0-2586_orf22	getorf	polypeptide	1	861	.	+	.	ID=pep_Tm2:0-2586_1_2583;md5=5b7e195261608b62c5a70a9421cf33ef
Tm2:0-2586_orf22	Gene3D	protein_match	144	305	2.6E-32	+	.	date=16-11-2020;Target=null 144 305;ID=match$1_144_305;Name=G3DSA:3.40.50.300;status=T
Tm2:0-2586_orf22	Pfam	protein_match	162	388	1.6E-46	+	.	date=16-11-2020;Target=null 162 388;ID=match$2_162_388;signature_desc=NB-ARC domain;Name=PF00931;status=T;Dbxref="InterPro:IPR002182"
Tm2:0-2586_orf22	Pfam	protein_match	10	92	2.2E-14	+	.	date=16-11-2020;Target=null 10 92;ID=match$3_10_92;signature_desc=Rx N-terminal domain;Name=PF18052;status=T;Dbxref="InterPro:IPR041118"
Tm2:0-2586_orf22	SMART	protein_match	177	317	0.0023	+	.	date=16-11-2020;Target=null 177 317;ID=match$4_177_317;Name=SM00382;status=T;Dbxref="InterPro:IPR003593"
Tm2:0-2586_orf22	Coils	protein_match	63	83	.	+	.	date=16-11-2020;Target=null 63 83;ID=match$5_63_83;Name=Coil;status=T
Tm2:0-2586_orf22	PANTHER	protein_match	33	844	5.2E-126	+	.	date=16-11-2020;Target=null 33 844;ID=match$6_33_844;Name=PTHR23155:SF1070;status=T
Tm2:0-2586_orf22	PANTHER	protein_match	33	844	5.2E-126	+	.	date=16-11-2020;Target=null 33 844;ID=match$7_33_844;Name=PTHR23155;status=T
Tm2:0-2586_orf22	Gene3D	protein_match	506	861	1.8E-23	+	.	date=16-11-2020;Target=null 506 861;ID=match$8_506_861;Name=G3DSA:3.80.10.10;status=T;Dbxref="InterPro:IPR032675"
##FASTA
>pep_Tm2:0-2586_1_2583
MAEILLTSVINKSVEIAGNLLIQEGKRLYWLKEDIDWLQREMRHIRSYVDNAKAKEAGGD
SRVKNLLKDIQELAGDVEDLLDDFLPKIQQSNKFNYCLKRSSFADEFAMEIEKIKRRVVD
IDRIRKTYNIIDTDNNNDDCVLLDRRRLFLHADETEIIGLDDDFNMLQAKLLNQDLHYGV
VSIVGMPGLGKTTLAKKLYRLIRDQFECSGLVYVSQQPRASEILLDIAKQIGLTEQKMKE
NLEDNLRSLLKIKRYVFLLDDIWDVEIWDDLKLVLPECDSKVGSRIIITSRNSNVGRYIG
GESSLHALQPLESEKSFELFTKKIFNFDDNNSWANASPDLVNIGRNIVGRCGGIPLAIVV
TAGMLRARERTEHAWNRVLESMGHKVQDGCAKVLALSYNDLPIASRPCFLYFGLYPEDHE
IRAFDLINMWIAEKFIVVNSGNRREAEDLAEDVLNDLVSRNLIQLAKRTYNGRISSCRIH
DLLHSLCVDLAKESNFFHTAHDAFGDPGNVARLRRITFYSDNVMIEFFRSNPKLEKLRVL
FCFAKDPSIFSHMAYFDFKLLHTLVVVMSQSFQAYVTIPSKFGNMTCLRYLRLEGNICGK
LPNSIVKLTRLETIDIDRRSLIQPPSGVWESKHLRHLCYRDYGQACNSCFSISSFYPNIY
SLHPNNLQTLMWIPDKFFEPRLLHRLINLRKLGILGVSNSTVKMLSIFSPVLKALEVLKL
SFSSDPSEQIKLSSYPHIAKLHLNVNRTMALNSQSFPPNLIKLTLANFTVDRYILAVLKT
FPKLRKLKMFICKYNEEKMDLSGEANGYSFPQLEVLHIHSPNGLSEVTCTDDVSMPKLKK
LLLTGFHCRISLSERLKKLSK
>match$1_144_305
DRRRLFLHADETEIIGLDDDFNMLQAKLLNQDLHYGVVSIVGMPGLGKTTLAKKLYRLIR
DQFECSGLVYVSQQPRASEILLDIAKQIGLTEQKMKENLEDNLRSLLKIKRYVFLLDDIW
DVEIWDDLKLVLPECDSKVGSRIIITSRNSNVGRYIGGESSL
>match$2_162_388
DDFNMLQAKLLNQDLHYGVVSIVGMPGLGKTTLAKKLYRLIRDQFECSGLVYVSQQPRAS
EILLDIAKQIGLTEQKMKENLEDNLRSLLKIKRYVFLLDDIWDVEIWDDLKLVLPECDSK
VGSRIIITSRNSNVGRYIGGESSLHALQPLESEKSFELFTKKIFNFDDNNSWANASPDLV
NIGRNIVGRCGGIPLAIVVTAGMLRARERTEHAWNRVLESMGHKVQD
>match$3_10_92
INKSVEIAGNLLIQEGKRLYWLKEDIDWLQREMRHIRSYVDNAKAKEAGGDSRVKNLLKD
IQELAGDVEDLLDDFLPKIQQSN
>match$4_177_317
HYGVVSIVGMPGLGKTTLAKKLYRLIRDQFECSGLVYVSQQPRASEILLDIAKQIGLTEQ
KMKENLEDNLRSLLKIKRYVFLLDDIWDVEIWDDLKLVLPECDSKVGSRIIITSRNSNVG
RYIGGESSLHALQPLESEKSF
>match$5_63_83
VKNLLKDIQELAGDVEDLLDD
>match$6_33_844
EDIDWLQREMRHIRSYVDNAKAKEAGGDSRVKNLLKDIQELAGDVEDLLDDFLPKIQQSN
KFNYCLKRSSFADEFAMEIEKIKRRVVDIDRIRKTYNIIDTDNNNDDCVLLDRRRLFLHA
DETEIIGLDDDFNMLQAKLLNQDLHYGVVSIVGMPGLGKTTLAKKLYRLIRDQFECSGLV
YVSQQPRASEILLDIAKQIGLTEQKMKENLEDNLRSLLKIKRYVFLLDDIWDVEIWDDLK
LVLPECDSKVGSRIIITSRNSNVGRYIGGESSLHALQPLESEKSFELFTKKIFNFDDNNS
WANASPDLVNIGRNIVGRCGGIPLAIVVTAGMLRARERTEHAWNRVLESMGHKVQDGCAK
VLALSYNDLPIASRPCFLYFGLYPEDHEIRAFDLINMWIAEKFIVVNSGNRREAEDLAED
VLNDLVSRNLIQLAKRTYNGRISSCRIHDLLHSLCVDLAKESNFFHTAHDAFGDPGNVAR
LRRITFYSDNVMIEFFRSNPKLEKLRVLFCFAKDPSIFSHMAYFDFKLLHTLVVVMSQSF
QAYVTIPSKFGNMTCLRYLRLEGNICGKLPNSIVKLTRLETIDIDRRSLIQPPSGVWESK
HLRHLCYRDYGQACNSCFSISSFYPNIYSLHPNNLQTLMWIPDKFFEPRLLHRLINLRKL
GILGVSNSTVKMLSIFSPVLKALEVLKLSFSSDPSEQIKLSSYPHIAKLHLNVNRTMALN
SQSFPPNLIKLTLANFTVDRYILAVLKTFPKLRKLKMFICKYNEEKMDLSGEANGYSFPQ
LEVLHIHSPNGLSEVTCTDDVSMPKLKKLLLT
>match$7_33_844
EDIDWLQREMRHIRSYVDNAKAKEAGGDSRVKNLLKDIQELAGDVEDLLDDFLPKIQQSN
KFNYCLKRSSFADEFAMEIEKIKRRVVDIDRIRKTYNIIDTDNNNDDCVLLDRRRLFLHA
DETEIIGLDDDFNMLQAKLLNQDLHYGVVSIVGMPGLGKTTLAKKLYRLIRDQFECSGLV
YVSQQPRASEILLDIAKQIGLTEQKMKENLEDNLRSLLKIKRYVFLLDDIWDVEIWDDLK
LVLPECDSKVGSRIIITSRNSNVGRYIGGESSLHALQPLESEKSFELFTKKIFNFDDNNS
WANASPDLVNIGRNIVGRCGGIPLAIVVTAGMLRARERTEHAWNRVLESMGHKVQDGCAK
VLALSYNDLPIASRPCFLYFGLYPEDHEIRAFDLINMWIAEKFIVVNSGNRREAEDLAED
VLNDLVSRNLIQLAKRTYNGRISSCRIHDLLHSLCVDLAKESNFFHTAHDAFGDPGNVAR
LRRITFYSDNVMIEFFRSNPKLEKLRVLFCFAKDPSIFSHMAYFDFKLLHTLVVVMSQSF
QAYVTIPSKFGNMTCLRYLRLEGNICGKLPNSIVKLTRLETIDIDRRSLIQPPSGVWESK
HLRHLCYRDYGQACNSCFSISSFYPNIYSLHPNNLQTLMWIPDKFFEPRLLHRLINLRKL
GILGVSNSTVKMLSIFSPVLKALEVLKLSFSSDPSEQIKLSSYPHIAKLHLNVNRTMALN
SQSFPPNLIKLTLANFTVDRYILAVLKTFPKLRKLKMFICKYNEEKMDLSGEANGYSFPQ
LEVLHIHSPNGLSEVTCTDDVSMPKLKKLLLT
>match$8_506_861
DPGNVARLRRITFYSDNVMIEFFRSNPKLEKLRVLFCFAKDPSIFSHMAYFDFKLLHTLV
VVMSQSFQAYVTIPSKFGNMTCLRYLRLEGNICGKLPNSIVKLTRLETIDIDRRSLIQPP
SGVWESKHLRHLCYRDYGQACNSCFSISSFYPNIYSLHPNNLQTLMWIPDKFFEPRLLHR
LINLRKLGILGVSNSTVKMLSIFSPVLKALEVLKLSFSSDPSEQIKLSSYPHIAKLHLNV
NRTMALNSQSFPPNLIKLTLANFTVDRYILAVLKTFPKLRKLKMFICKYNEEKMDLSGEA
NGYSFPQLEVLHIHSPNGLSEVTCTDDVSMPKLKKLLLTGFHCRISLSERLKKLSK
```
