## Supplementary material for "RefPlantNLR: a comprehensive collection of experimentally validated plant NLRs": Candidate_sites_interpro.363.gff3

```
##gff-version 3
##feature-ontology http://song.cvs.sourceforge.net/viewvc/song/ontology/sofa.obo?revision=1.269
##interproscan-version 5.47-82.0
##sequence-region TmMLA1:0-2889 1 2889
TmMLA1:0-2889	provided_by_user	nucleic_acid	1	2889	.	+	.	ID=TmMLA1:0-2889;Name=TmMLA1:0-2889;md5=3260293e486f0ed6a716e4f8425a3868
TmMLA1:0-2889_orf28	getorf	ORF	1	2886	.	+	.	Target=pep_TmMLA1:0-2889_1_2886 1 962;ID=orf_TmMLA1:0-2889_1_2886;Name=TmMLA1:0-2889_orf28;md5=3260293e486f0ed6a716e4f8425a3868
TmMLA1:0-2889_orf28	getorf	polypeptide	1	962	.	+	.	ID=pep_TmMLA1:0-2889_1_2886;md5=1132b243392ca106d0ffda72cee53554
TmMLA1:0-2889_orf28	Coils	protein_match	26	46	.	+	.	date=16-11-2020;Target=null 26 46;ID=match$1_26_46;Name=Coil;status=T
TmMLA1:0-2889_orf28	Gene3D	protein_match	161	330	5.8E-29	+	.	date=16-11-2020;Target=null 161 330;ID=match$2_161_330;Name=G3DSA:3.40.50.300;status=T
TmMLA1:0-2889_orf28	Gene3D	protein_match	524	877	3.6E-27	+	.	date=16-11-2020;Target=null 524 877;ID=match$3_524_877;Name=G3DSA:3.80.10.10;status=T;Dbxref="InterPro:IPR032675"
TmMLA1:0-2889_orf28	PANTHER	protein_match	9	930	0.0	+	.	date=16-11-2020;Target=null 9 930;ID=match$4_9_930;Name=PTHR23155;status=T
TmMLA1:0-2889_orf28	Pfam	protein_match	8	88	6.0E-16	+	.	date=16-11-2020;Target=null 8 88;ID=match$5_8_88;signature_desc=Rx N-terminal domain;Name=PF18052;status=T;Dbxref="InterPro:IPR041118"
TmMLA1:0-2889_orf28	Pfam	protein_match	196	429	6.0E-42	+	.	date=16-11-2020;Target=null 196 429;ID=match$6_196_429;signature_desc=NB-ARC domain;Name=PF00931;status=T;Dbxref="InterPro:IPR002182"
TmMLA1:0-2889_orf28	PANTHER	protein_match	9	930	0.0	+	.	date=16-11-2020;Target=null 9 930;ID=match$7_9_930;Name=PTHR23155:SF1116;status=T
##FASTA
>pep_TmMLA1:0-2889_1_2886
MDIVTGAIAKLIPKLGELLVGEYKLHKGIKKNIEDLLKELNTMNAALIKIGEVPPDQLDS
QDKLWADEVRELSYVIEDVVDKFLVRVHGIEPDDNTNGFKGLIKRTTKLLKKVVDKHGIA
HAIKDIKKELQEVAARRDRNKFDGIASVPTEAIDPRLRALYIEAAELVGIYGKRDKELMS
LLSLEGDDASTKKLKKVSIVGFGGLGKTTLARAVYEKIKGDFGCHAFVPVGQNPDIKKVF
RDILVDLRKSNSDPGNSNSDLVILDATQLIDKLREFLENKRYRVIIDDIWDEKLWRYINL
AFSISNNLSSRLITTTRIVSVSNSCCSSTNDSIYQMKPLCTDDSRRLFHKRIFPDKSGCP
NEFEQVSKDILKKCGGVPLAIITIASALASGQHVKPKREWDILLRSLSSGLIEDNSLEEM
RRILSFSYYNLPPHLKTCLLYLCIYPEDSKIYRDRLIWKWVAEGFVHHGDQGTSLFLVGM
NYFNQLINRSMIQPIYDELGQVHACRVHDMVLDLICNLSHEAKFGKLLDGTRNSISSQSN
VRRLSLQNKVEDHQAKPLTNIMSMSRVRSITMFPPAVSIMPSLSMFEVLRVLDLSDCNLG
KSSSVQLNLKGVGHLIHLRYLGLAGTGIRELPTEIGNLQFLEVLDLARNRTLDELPSTLF
KLRRLIYLNVYLSEVVPTPGVLQNLTSIEVLRGVLVSLNIIAQDLGKLARLRELQIYFKD
DSLDLYEGFVKSLCNLHHIEILIIGNNFEETSFELMDLLGERWVPPVHLREFVSHMPSQL
SALRGWIKRDPSHLSNLSELILTSVKEVQQEDVEIIGGLLSLRCLWITSTHQTQRLLVIR
ADGFRCMVDFYLNCGSAAQIKFEPGALPRAEEVRFSLGVRVAKEDGNCGFDLGLQGNLLS
LRRHVWVYMYCGGARVGETKEAEAAVRHALEAHPNHPLFYIQMKPRIAQGAHDDDLCEDE
EN
>match$1_26_46
HKGIKKNIEDLLKELNTMNAA
>match$2_161_330
YIEAAELVGIYGKRDKELMSLLSLEGDDASTKKLKKVSIVGFGGLGKTTLARAVYEKIKG
DFGCHAFVPVGQNPDIKKVFRDILVDLRKSNSDPGNSNSDLVILDATQLIDKLREFLENK
RYRVIIDDIWDEKLWRYINLAFSISNNLSSRLITTTRIVSVSNSCCSSTN
>match$3_524_877
FGKLLDGTRNSISSQSNVRRLSLQNKVEDHQAKPLTNIMSMSRVRSITMFPPAVSIMPSL
SMFEVLRVLDLSDCNLGKSSSVQLNLKGVGHLIHLRYLGLAGTGIRELPTEIGNLQFLEV
LDLARNRTLDELPSTLFKLRRLIYLNVYLSEVVPTPGVLQNLTSIEVLRGVLVSLNIIAQ
DLGKLARLRELQIYFKDDSLDLYEGFVKSLCNLHHIEILIIGNNFEETSFELMDLLGERW
VPPVHLREFVSHMPSQLSALRGWIKRDPSHLSNLSELILTSVKEVQQEDVEIIGGLLSLR
CLWITSTHQTQRLLVIRADGFRCMVDFYLNCGSAAQIKFEPGALPRAEEVRFSL
>match$4_9_930
AKLIPKLGELLVGEYKLHKGIKKNIEDLLKELNTMNAALIKIGEVPPDQLDSQDKLWADE
VRELSYVIEDVVDKFLVRVHGIEPDDNTNGFKGLIKRTTKLLKKVVDKHGIAHAIKDIKK
ELQEVAARRDRNKFDGIASVPTEAIDPRLRALYIEAAELVGIYGKRDKELMSLLSLEGDD
ASTKKLKKVSIVGFGGLGKTTLARAVYEKIKGDFGCHAFVPVGQNPDIKKVFRDILVDLR
KSNSDPGNSNSDLVILDATQLIDKLREFLENKRYRVIIDDIWDEKLWRYINLAFSISNNL
SSRLITTTRIVSVSNSCCSSTNDSIYQMKPLCTDDSRRLFHKRIFPDKSGCPNEFEQVSK
DILKKCGGVPLAIITIASALASGQHVKPKREWDILLRSLSSGLIEDNSLEEMRRILSFSY
YNLPPHLKTCLLYLCIYPEDSKIYRDRLIWKWVAEGFVHHGDQGTSLFLVGMNYFNQLIN
RSMIQPIYDELGQVHACRVHDMVLDLICNLSHEAKFGKLLDGTRNSISSQSNVRRLSLQN
KVEDHQAKPLTNIMSMSRVRSITMFPPAVSIMPSLSMFEVLRVLDLSDCNLGKSSSVQLN
LKGVGHLIHLRYLGLAGTGIRELPTEIGNLQFLEVLDLARNRTLDELPSTLFKLRRLIYL
NVYLSEVVPTPGVLQNLTSIEVLRGVLVSLNIIAQDLGKLARLRELQIYFKDDSLDLYEG
FVKSLCNLHHIEILIIGNNFEETSFELMDLLGERWVPPVHLREFVSHMPSQLSALRGWIK
RDPSHLSNLSELILTSVKEVQQEDVEIIGGLLSLRCLWITSTHQTQRLLVIRADGFRCMV
DFYLNCGSAAQIKFEPGALPRAEEVRFSLGVRVAKEDGNCGFDLGLQGNLLSLRRHVWVY
MYCGGARVGETKEAEAAVRHAL
>match$5_8_88
IAKLIPKLGELLVGEYKLHKGIKKNIEDLLKELNTMNAALIKIGEVPPDQLDSQDKLWAD
EVRELSYVIEDVVDKFLVRVH
>match$6_196_429
KVSIVGFGGLGKTTLARAVYEKIKGDFGCHAFVPVGQNPDIKKVFRDILVDLRKSNSDPG
NSNSDLVILDATQLIDKLREFLENKRYRVIIDDIWDEKLWRYINLAFSISNNLSSRLITT
TRIVSVSNSCCSSTNDSIYQMKPLCTDDSRRLFHKRIFPDKSGCPNEFEQVSKDILKKCG
GVPLAIITIASALASGQHVKPKREWDILLRSLSSGLIEDNSLEEMRRILSFSYY
>match$7_9_930
AKLIPKLGELLVGEYKLHKGIKKNIEDLLKELNTMNAALIKIGEVPPDQLDSQDKLWADE
VRELSYVIEDVVDKFLVRVHGIEPDDNTNGFKGLIKRTTKLLKKVVDKHGIAHAIKDIKK
ELQEVAARRDRNKFDGIASVPTEAIDPRLRALYIEAAELVGIYGKRDKELMSLLSLEGDD
ASTKKLKKVSIVGFGGLGKTTLARAVYEKIKGDFGCHAFVPVGQNPDIKKVFRDILVDLR
KSNSDPGNSNSDLVILDATQLIDKLREFLENKRYRVIIDDIWDEKLWRYINLAFSISNNL
SSRLITTTRIVSVSNSCCSSTNDSIYQMKPLCTDDSRRLFHKRIFPDKSGCPNEFEQVSK
DILKKCGGVPLAIITIASALASGQHVKPKREWDILLRSLSSGLIEDNSLEEMRRILSFSY
YNLPPHLKTCLLYLCIYPEDSKIYRDRLIWKWVAEGFVHHGDQGTSLFLVGMNYFNQLIN
RSMIQPIYDELGQVHACRVHDMVLDLICNLSHEAKFGKLLDGTRNSISSQSNVRRLSLQN
KVEDHQAKPLTNIMSMSRVRSITMFPPAVSIMPSLSMFEVLRVLDLSDCNLGKSSSVQLN
LKGVGHLIHLRYLGLAGTGIRELPTEIGNLQFLEVLDLARNRTLDELPSTLFKLRRLIYL
NVYLSEVVPTPGVLQNLTSIEVLRGVLVSLNIIAQDLGKLARLRELQIYFKDDSLDLYEG
FVKSLCNLHHIEILIIGNNFEETSFELMDLLGERWVPPVHLREFVSHMPSQLSALRGWIK
RDPSHLSNLSELILTSVKEVQQEDVEIIGGLLSLRCLWITSTHQTQRLLVIRADGFRCMV
DFYLNCGSAAQIKFEPGALPRAEEVRFSLGVRVAKEDGNCGFDLGLQGNLLSLRRHVWVY
MYCGGARVGETKEAEAAVRHAL
```
