## Supplementary material for "RefPlantNLR: a comprehensive collection of experimentally validated plant NLRs": Candidate_sites_interpro.364.gff3

```
##gff-version 3
##feature-ontology http://song.cvs.sourceforge.net/viewvc/song/ontology/sofa.obo?revision=1.269
##interproscan-version 5.47-82.0
##sequence-region TmPm3:0-4287 1 4287
TmPm3:0-4287	provided_by_user	nucleic_acid	1	4287	.	+	.	ID=TmPm3:0-4287;Name=TmPm3:0-4287;md5=7c2b38069cf9118a662dd7f8b23efb66
TmPm3:0-4287_orf49	getorf	ORF	1	4284	.	+	.	Target=pep_TmPm3:0-4287_1_4284 1 1428;ID=orf_TmPm3:0-4287_1_4284;Name=TmPm3:0-4287_orf49;md5=7c2b38069cf9118a662dd7f8b23efb66
TmPm3:0-4287_orf49	getorf	polypeptide	1	1428	.	+	.	ID=pep_TmPm3:0-4287_1_4284;md5=0406b6c7e50c3575fec85fa5ad508bb9
TmPm3:0-4287_orf49	Pfam	protein_match	14	98	7.6E-13	+	.	date=16-11-2020;Target=null 14 98;ID=match$1_14_98;signature_desc=Rx N-terminal domain;Name=PF18052;status=T;Dbxref="InterPro:IPR041118"
TmPm3:0-4287_orf49	PANTHER	protein_match	930	1260	0.0	+	.	date=16-11-2020;Target=null 930 1260;ID=match$2_930_1260;Name=PTHR23155:SF1097;status=T
TmPm3:0-4287_orf49	PANTHER	protein_match	2	925	0.0	+	.	date=16-11-2020;Target=null 2 925;ID=match$2_2_925;Name=PTHR23155:SF1097;status=T
TmPm3:0-4287_orf49	Pfam	protein_match	196	403	5.8E-44	+	.	date=16-11-2020;Target=null 196 403;ID=match$3_196_403;signature_desc=NB-ARC domain;Name=PF00931;status=T;Dbxref="InterPro:IPR002182"
TmPm3:0-4287_orf49	Gene3D	protein_match	1034	1268	5.2E-13	+	.	date=16-11-2020;Target=null 1034 1268;ID=match$4_1034_1268;Name=G3DSA:3.80.10.10;status=T;Dbxref="InterPro:IPR032675"
TmPm3:0-4287_orf49	PANTHER	protein_match	930	1260	0.0	+	.	date=16-11-2020;Target=null 930 1260;ID=match$5_930_1260;Name=PTHR23155;status=T
TmPm3:0-4287_orf49	PANTHER	protein_match	2	925	0.0	+	.	date=16-11-2020;Target=null 2 925;ID=match$5_2_925;Name=PTHR23155;status=T
TmPm3:0-4287_orf49	Gene3D	protein_match	1276	1385	4.4E-8	+	.	date=16-11-2020;Target=null 1276 1385;ID=match$6_1276_1385;Name=G3DSA:3.80.10.10;status=T;Dbxref="InterPro:IPR032675"
TmPm3:0-4287_orf49	Gene3D	protein_match	416	696	1.9E-22	+	.	date=16-11-2020;Target=null 416 696;ID=match$6_416_696;Name=G3DSA:3.80.10.10;status=T;Dbxref="InterPro:IPR032675"
TmPm3:0-4287_orf49	Gene3D	protein_match	172	333	2.7E-33	+	.	date=16-11-2020;Target=null 172 333;ID=match$7_172_333;Name=G3DSA:3.40.50.300;status=T
##FASTA
>pep_TmPm3:0-4287_1_4284
MAELVATMAIRPLVSMLQDKASSYLLDQYNVMEGMEKQHRILKRRLPIIFDIITDIERAT
AHREGPKAWLEDLKTVAYEANEVFDEFKYEALRREAKKNGHYRKLGFDAVKLFPTENHVV
FRHRMGRKLCRILEDINVLIAEMHDFGLRQTFLVSNQLGQTPVSKEWRQTDYVIIDAQEI
ARRSRHEDKINIVDILLGQASNADLSVVPIVGMGGLGKTTLAQLIYNEPEIQKHFPLQLW
VCVSDTFEVNSVAKSIVEASPMKNDDTDKPPLDRLQKLVSGQRYLLVLDNVRNREFHKWE
RLKVCLQHGGRGSAVLTTTRDKQVAEIMGTDRIYNLNVLNDNFIKEIIVSRAFSLQNEKP
PELHEMVGEIVNRCHGNPLAATALGSLLHTKTSVKEWKDVSSRSSICIEETGILPILMLS
YNELPSHLKECFAFCALFPKNYQIDVKKLIHLWIANGLIPEHKEDSLETIGKHIFNELAS
RSFFLDIEESIDIYGYYSTTCKIHDLMHAIAMSVMKKLSVVATDEPSQIQCLPDTTRHLF
LSRDEAEGRFFSREETKGILNESLQKRSPVIRTLICDSFSGSSLKHLSNYKSLRVLKLHI
GRESFLPKPKYLRYLRYLDLSNSYIKALPEDISILYNLQMLDLSNCFHLGRLPRQMKYMT
SLRHVYTHGCPKLESMPPELGNLTKLQTLTCFVAAVTSPDCSDVAELLYLNLCGQLEVCQ
VENVIDAEAKVLNLGNKKDLRELTLRWNSVCDSKVLDNFKPHGGLQVLKIYSYGGKCMGM
LQNMVEIHLFRCERLQCLFRCDTSFTFPKLKVLMLEDLFGFERWWEIDERQEEQRIFPVL
EKLFISNCGKLVALPEAPLLQGPCDEGGYTLARSAFPALKVLKMKNLESFQRWDAVKETQ
GEHIVFPWLEELSIKECPELTALPEAPLLQEPCSGGGYRSVRSAFPALKVLKMKDLESFQ
RWDGVEGTLFPQLEKLSVQKCPKMIDLPQAPKLIVLEVEDGKQEIFHFVDRYLSSLTNLI
LKLENIETTSEAECTSIVPVDIKERRNQESPLTVMKLRCCNSFFGVDALEPWDFFVHLEE
LEINSCDVLIYWPETVFDRLVSLRRLVIKNCKNLIGYTQAPLEPLASERSQHLRGLEFLR
LQFCASLVEMFNVPTSLKSISIWDCPKLEYIFRKQQGMSELVQGSSCSEEIMPAAVSELP
SSPMNQFCPCLEDLTLIRCESLPAVLNLPASLKTLGIDGCSSIQVLSCQLGGLQKPEVTT
SISRSPIMPEPAAAAATREHLLPPHLESLVIWDCAGMLGGTLCLPAPLKRLDIIGNSGLT
SLECLSGERPPSLEALYLERCGTLAFLPNEPQVYRSLLFLEIRGCPTIKKLPRCLQQQLG
SINYKRLDACYEVMALKPKTWKLMPRLVRERRKAARQARECQQSAMQE
>match$1_14_98
VSMLQDKASSYLLDQYNVMEGMEKQHRILKRRLPIIFDIITDIERATAHREGPKAWLEDL
KTVAYEANEVFDEFKYEALRREAKK
>match$2_2_925
AELVATMAIRPLVSMLQDKASSYLLDQYNVMEGMEKQHRILKRRLPIIFDIITDIERATA
HREGPKAWLEDLKTVAYEANEVFDEFKYEALRREAKKNGHYRKLGFDAVKLFPTENHVVF
RHRMGRKLCRILEDINVLIAEMHDFGLRQTFLVSNQLGQTPVSKEWRQTDYVIIDAQEIA
RRSRHEDKINIVDILLGQASNADLSVVPIVGMGGLGKTTLAQLIYNEPEIQKHFPLQLWV
CVSDTFEVNSVAKSIVEASPMKNDDTDKPPLDRLQKLVSGQRYLLVLDNVRNREFHKWER
LKVCLQHGGRGSAVLTTTRDKQVAEIMGTDRIYNLNVLNDNFIKEIIVSRAFSLQNEKPP
ELHEMVGEIVNRCHGNPLAATALGSLLHTKTSVKEWKDVSSRSSICIEETGILPILMLSY
NELPSHLKECFAFCALFPKNYQIDVKKLIHLWIANGLIPEHKEDSLETIGKHIFNELASR
SFFLDIEESIDIYGYYSTTCKIHDLMHAIAMSVMKKLSVVATDEPSQIQCLPDTTRHLFL
SRDEAEGRFFSREETKGILNESLQKRSPVIRTLICDSFSGSSLKHLSNYKSLRVLKLHIG
RESFLPKPKYLRYLRYLDLSNSYIKALPEDISILYNLQMLDLSNCFHLGRLPRQMKYMTS
LRHVYTHGCPKLESMPPELGNLTKLQTLTCFVAAVTSPDCSDVAELLYLNLCGQLEVCQV
ENVIDAEAKVLNLGNKKDLRELTLRWNSVCDSKVLDNFKPHGGLQVLKIYSYGGKCMGML
QNMVEIHLFRCERLQCLFRCDTSFTFPKLKVLMLEDLFGFERWWEIDERQEEQRIFPVLE
KLFISNCGKLVALPEAPLLQGPCDEGGYTLARSAFPALKVLKMKNLESFQRWDAVKETQG
EHIVFPWLEELSIKECPELTALPE
>match$2_930_1260
QEPCSGGGYRSVRSAFPALKVLKMKDLESFQRWDGVEGTLFPQLEKLSVQKCPKMIDLPQ
APKLIVLEVEDGKQEIFHFVDRYLSSLTNLILKLENIETTSEAECTSIVPVDIKERRNQE
SPLTVMKLRCCNSFFGVDALEPWDFFVHLEELEINSCDVLIYWPETVFDRLVSLRRLVIK
NCKNLIGYTQAPLEPLASERSQHLRGLEFLRLQFCASLVEMFNVPTSLKSISIWDCPKLE
YIFRKQQGMSELVQGSSCSEEIMPAAVSELPSSPMNQFCPCLEDLTLIRCESLPAVLNLP
ASLKTLGIDGCSSIQVLSCQLGGLQKPEVTT
>match$3_196_403
LLGQASNADLSVVPIVGMGGLGKTTLAQLIYNEPEIQKHFPLQLWVCVSDTFEVNSVAKS
IVEASPMKNDDTDKPPLDRLQKLVSGQRYLLVLDNVRNREFHKWERLKVCLQHGGRGSAV
LTTTRDKQVAEIMGTDRIYNLNVLNDNFIKEIIVSRAFSLQNEKPPELHEMVGEIVNRCH
GNPLAATALGSLLHTKTSVKEWKDVSSR
>match$4_1034_1268
CTSIVPVDIKERRNQESPLTVMKLRCCNSFFGVDALEPWDFFVHLEELEINSCDVLIYWP
ETVFDRLVSLRRLVIKNCKNLIGYTQAPLEPLASERSQHLRGLEFLRLQFCASLVEMFNV
PTSLKSISIWDCPKLEYIFRKQQGMSELVQGSSCSEEIMPAAVSELPSSPMNQFCPCLED
LTLIRCESLPAVLNLPASLKTLGIDGCSSIQVLSCQLGGLQKPEVTTSISRSPIM
>match$5_2_925
AELVATMAIRPLVSMLQDKASSYLLDQYNVMEGMEKQHRILKRRLPIIFDIITDIERATA
HREGPKAWLEDLKTVAYEANEVFDEFKYEALRREAKKNGHYRKLGFDAVKLFPTENHVVF
RHRMGRKLCRILEDINVLIAEMHDFGLRQTFLVSNQLGQTPVSKEWRQTDYVIIDAQEIA
RRSRHEDKINIVDILLGQASNADLSVVPIVGMGGLGKTTLAQLIYNEPEIQKHFPLQLWV
CVSDTFEVNSVAKSIVEASPMKNDDTDKPPLDRLQKLVSGQRYLLVLDNVRNREFHKWER
LKVCLQHGGRGSAVLTTTRDKQVAEIMGTDRIYNLNVLNDNFIKEIIVSRAFSLQNEKPP
ELHEMVGEIVNRCHGNPLAATALGSLLHTKTSVKEWKDVSSRSSICIEETGILPILMLSY
NELPSHLKECFAFCALFPKNYQIDVKKLIHLWIANGLIPEHKEDSLETIGKHIFNELASR
SFFLDIEESIDIYGYYSTTCKIHDLMHAIAMSVMKKLSVVATDEPSQIQCLPDTTRHLFL
SRDEAEGRFFSREETKGILNESLQKRSPVIRTLICDSFSGSSLKHLSNYKSLRVLKLHIG
RESFLPKPKYLRYLRYLDLSNSYIKALPEDISILYNLQMLDLSNCFHLGRLPRQMKYMTS
LRHVYTHGCPKLESMPPELGNLTKLQTLTCFVAAVTSPDCSDVAELLYLNLCGQLEVCQV
ENVIDAEAKVLNLGNKKDLRELTLRWNSVCDSKVLDNFKPHGGLQVLKIYSYGGKCMGML
QNMVEIHLFRCERLQCLFRCDTSFTFPKLKVLMLEDLFGFERWWEIDERQEEQRIFPVLE
KLFISNCGKLVALPEAPLLQGPCDEGGYTLARSAFPALKVLKMKNLESFQRWDAVKETQG
EHIVFPWLEELSIKECPELTALPE
>match$5_930_1260
QEPCSGGGYRSVRSAFPALKVLKMKDLESFQRWDGVEGTLFPQLEKLSVQKCPKMIDLPQ
APKLIVLEVEDGKQEIFHFVDRYLSSLTNLILKLENIETTSEAECTSIVPVDIKERRNQE
SPLTVMKLRCCNSFFGVDALEPWDFFVHLEELEINSCDVLIYWPETVFDRLVSLRRLVIK
NCKNLIGYTQAPLEPLASERSQHLRGLEFLRLQFCASLVEMFNVPTSLKSISIWDCPKLE
YIFRKQQGMSELVQGSSCSEEIMPAAVSELPSSPMNQFCPCLEDLTLIRCESLPAVLNLP
ASLKTLGIDGCSSIQVLSCQLGGLQKPEVTT
>match$6_416_696
ILMLSYNELPSHLKECFAFCALFPKNYQIDVKKLIHLWIANGLIPEHKEDSLETIGKHIF
NELASRSFFLDIEESIDIYGYYSTTCKIHDLMHAIAMSVMKKLSVVATDEPSQIQCLPDT
TRHLFLSRDEAEGRFFSREETKGILNESLQKRSPVIRTLICDSFSGSSLKHLSNYKSLRV
LKLHIGRESFLPKPKYLRYLRYLDLSNSYIKALPEDISILYNLQMLDLSNCFHLGRLPRQ
MKYMTSLRHVYTHGCPKLESMPPELGNLTKLQTLTCFVAAV
>match$6_1276_1385
ATREHLLPPHLESLVIWDCAGMLGGTLCLPAPLKRLDIIGNSGLTSLECLSGERPPSLEA
LYLERCGTLAFLPNEPQVYRSLLFLEIRGCPTIKKLPRCLQQQLGSINYK
>match$7_172_333
YVIIDAQEIARRSRHEDKINIVDILLGQASNADLSVVPIVGMGGLGKTTLAQLIYNEPEI
QKHFPLQLWVCVSDTFEVNSVAKSIVEASPMKNDDTDKPPLDRLQKLVSGQRYLLVLDNV
RNREFHKWERLKVCLQHGGRGSAVLTTTRDKQVAEIMGTDRI
```
