## Supplementary material for "RefPlantNLR: a comprehensive collection of experimentally validated plant NLRs": Candidate_sites_interpro.365.gff3

```
##gff-version 3
##feature-ontology http://song.cvs.sourceforge.net/viewvc/song/ontology/sofa.obo?revision=1.269
##interproscan-version 5.47-82.0
##sequence-region Tsn1:0-4473 1 4473
Tsn1:0-4473	provided_by_user	nucleic_acid	1	4473	.	+	.	ID=Tsn1:0-4473;Name=Tsn1:0-4473;md5=6383568f97a82463a562d379d786aad0
Tsn1:0-4473_orf54	getorf	ORF	1	4470	.	+	.	Target=pep_Tsn1:0-4473_1_4470 1 1490;ID=orf_Tsn1:0-4473_1_4470;Name=Tsn1:0-4473_orf54;md5=6383568f97a82463a562d379d786aad0
Tsn1:0-4473_orf54	getorf	polypeptide	1	1490	.	+	.	ID=pep_Tsn1:0-4473_1_4470;md5=9825f67a73bad06d7ad57ee5388f742a
Tsn1:0-4473_orf54	Gene3D	protein_match	1301	1456	2.7E-18	+	.	date=16-11-2020;Target=null 1301 1456;ID=match$1_1301_1456;Name=G3DSA:3.80.10.10;status=T;Dbxref="InterPro:IPR032675"
Tsn1:0-4473_orf54	Gene3D	protein_match	782	947	4.4E-27	+	.	date=16-11-2020;Target=null 782 947;ID=match$1_782_947;Name=G3DSA:3.80.10.10;status=T;Dbxref="InterPro:IPR032675"
Tsn1:0-4473_orf54	SMART	protein_match	19	300	3.0E-32	+	.	date=16-11-2020;Target=null 19 300;ID=match$2_19_300;Name=SM00220;status=T;Dbxref="InterPro:IPR000719"
Tsn1:0-4473_orf54	Gene3D	protein_match	1	92	1.4E-20	+	.	date=16-11-2020;Target=null 1 92;ID=match$3_1_92;Name=G3DSA:3.30.200.20;status=T
Tsn1:0-4473_orf54	Pfam	protein_match	23	297	7.7E-46	+	.	date=16-11-2020;Target=null 23 297;ID=match$4_23_297;signature_desc=Protein kinase domain;Name=PF00069;status=T;Dbxref="InterPro:IPR000719"
Tsn1:0-4473_orf54	PANTHER	protein_match	902	1455	0.0	+	.	date=16-11-2020;Target=null 902 1455;ID=match$5_902_1455;Name=PTHR45752;status=T
Tsn1:0-4473_orf54	PANTHER	protein_match	342	844	0.0	+	.	date=16-11-2020;Target=null 342 844;ID=match$5_342_844;Name=PTHR45752;status=T
Tsn1:0-4473_orf54	PANTHER	protein_match	902	1455	0.0	+	.	date=16-11-2020;Target=null 902 1455;ID=match$6_902_1455;Name=PTHR45752:SF88;status=T
Tsn1:0-4473_orf54	PANTHER	protein_match	342	844	0.0	+	.	date=16-11-2020;Target=null 342 844;ID=match$6_342_844;Name=PTHR45752:SF88;status=T
Tsn1:0-4473_orf54	Pfam	protein_match	400	627	2.3E-40	+	.	date=16-11-2020;Target=null 400 627;ID=match$7_400_627;signature_desc=NB-ARC domain;Name=PF00931;status=T;Dbxref="InterPro:IPR002182"
Tsn1:0-4473_orf54	Gene3D	protein_match	377	546	1.0E-33	+	.	date=16-11-2020;Target=null 377 546;ID=match$8_377_546;Name=G3DSA:3.40.50.300;status=T
Tsn1:0-4473_orf54	Gene3D	protein_match	112	318	7.9E-47	+	.	date=16-11-2020;Target=null 112 318;ID=match$9_112_318;Name=G3DSA:1.10.510.10;status=T
##FASTA
>pep_Tsn1:0-4473_1_4470
MTTPMSIPFATLEKITNGFSNDLIIGRGGYGNVYKAVYKGEVIAVKLLHDDLVQLLDDRQ
FKNELFNLLRVEHPNIVCLRGYCYETRYKIVKHNGETVFGKHIHRVLCFEYLEGGSLDNH
LHAPSLPPNWTTRYNTIKGICEGLNFLHGCQPPILHLDLKPANILVDSSMVPKLADFGLS
KLFHGSHTHVTKQIIGTQKYMPPEFIKDGKISVKNDVFSLGIVIIEIMAGPMGYSEFSEM
GSGAQFVKEVLTNWSTIIKATSEYPAEELHQVNLCIDIAMLCVDSERVNRPTIAGILDAL
NRTKTHMPSSTKKTHIPWGQLEDVPLCSTIGPKSTSKRSNPVPTKENKRLKMMTTEVDNI
ANKHQQFNCMPGDSSKTIVQQVPDRETSSDVEPTLIIGRDEEKHKILSILSESNAEEMTI
LPIYGIGGIGKTTLAQLVFNDIQFRDYYRVWVYVSQKFDLKKIGNFIISQLTKETSDIDD
QQTLHNRLRQLFAGKSILIVLDDLWEEKQHELEKLKAMLRLGIGNKVVIVTTRDEAIARK
INRTVMPYKLEILTDDMCWSIIKQKSFFEDRCDKEQLGQIGMDIAIKCGGVALAAQSLGY
MLREMESDQWESVRDSYIWNLSTMEDPSLRNHEVLLSLLLSYSHMHEFLQLCFSYCAFFP
KGQNIVKYDLIHQWIALGFTGPSGIFDSIQLCEKYITRLLGMSFLQYSKTRSSDERQDKD
VKMFVMHDLVHDLARAILADKVNKEGDAVGSSCHYALLTDCSKPLQLSVSSTEYSRFNFF
LSLFKKKSSHENIKALRFLNCGKVLLRGDAFSPAKFLLVLDLSECFIQKLSLDSIGQLRH
LRYLCAPRVNDYTIPNCITKLSELTYLNLRGSCRISALPESIGDMKSLMHLDLSGCCDII
ELPVSFAKLKQLVHLDLSHCHVSVSEDFGGFTKLQYLNLSVLFSSSKGHRRGLLEVIGNL
KKLRYLNLSRCMEDIATSENQIGSLLDSISTLSNLEHLDLSENKQLSSIPESMGNLRKLH
TLDLLGCYQLEKLPDSMINMVSLKVLNVGNLVTLDESVLSLLNIASLPHFVVHASSGKCS
SNITRLQATNPDRLIIDRLENVKSAEEAHNIKLIEKQKIETLQFEWTVAARRFVDDKEVL
EKLVPPSSVDSLCIIGYRSVSIPDWLLGISQYLPNLAIISLVNFSKCKNLPPLGQLPNLQ
WLTLSSMDGLEEWNTTYTTGEQGRNELLFPKLERLNIHDCAKLRIEPCLPRALYLRIRDS
NNVLSSLNTREQAESTLPSDIAHCDNMISACGKSSSYSGASSSSPITDLFVEESKLPLHQ
WRLLHQLPALRGLRIKHCSDLTTSLAVIQKLSSLQNLSLELNDHELPSWLIQLTDLQELK
LMHCNSITSLPQWFGELASLKRIEIKYCKGISSLPESIQQLTKLEFLSIHGCPVLEEWCE
SEENKMKLTHIKVEIAGRDSVGFEDSKVQIVKPMPAQMVRQSAFATTERR
>match$1_782_947
SLFKKKSSHENIKALRFLNCGKVLLRGDAFSPAKFLLVLDLSECFIQKLSLDSIGQLRHL
RYLCAPRVNDYTIPNCITKLSELTYLNLRGSCRISALPESIGDMKSLMHLDLSGCCDIIE
LPVSFAKLKQLVHLDLSHCHVSVSEDFGGFTKLQYLNLSVLFSSSK
>match$1_1301_1456
SSSSPITDLFVEESKLPLHQWRLLHQLPALRGLRIKHCSDLTTSLAVIQKLSSLQNLSLE
LNDHELPSWLIQLTDLQELKLMHCNSITSLPQWFGELASLKRIEIKYCKGISSLPESIQQ
LTKLEFLSIHGCPVLEEWCESEENKMKLTHIKVEIA
>match$2_19_300
FSNDLIIGRGGYGNVYKAVYKGEVIAVKLLHDDLVQLLDDRQFKNELFNLLRVEHPNIVC
LRGYCYETRYKIVKHNGETVFGKHIHRVLCFEYLEGGSLDNHLHAPSLPPNWTTRYNTIK
GICEGLNFLHGCQPPILHLDLKPANILVDSSMVPKLADFGLSKLFHGSHTHVTKQIIGTQ
KYMPPEFIKDGKISVKNDVFSLGIVIIEIMAGPMGYSEFSEMGSGAQFVKEVLTNWSTII
KATSEYPAEELHQVNLCIDIAMLCVDSERVNRPTIAGILDAL
>match$3_1_92
MTTPMSIPFATLEKITNGFSNDLIIGRGGYGNVYKAVYKGEVIAVKLLHDDLVQLLDDRQ
FKNELFNLLRVEHPNIVCLRGYCYETRYKIVK
>match$4_23_297
LIIGRGGYGNVYKAVYKGEVIAVKLLHDDLVQLLDDRQFKNELFNLLRVEHPNIVCLRGY
CYETRYKIVKHNGETVFGKHIHRVLCFEYLEGGSLDNHLHAPSLPPNWTTRYNTIKGICE
GLNFLHGCQPPILHLDLKPANILVDSSMVPKLADFGLSKLFHGSHTHVTKQIIGTQKYMP
PEFIKDGKISVKNDVFSLGIVIIEIMAGPMGYSEFSEMGSGAQFVKEVLTNWSTIIKATS
EYPAEELHQVNLCIDIAMLCVDSERVNRPTIAGIL
>match$5_342_844
VPTKENKRLKMMTTEVDNIANKHQQFNCMPGDSSKTIVQQVPDRETSSDVEPTLIIGRDE
EKHKILSILSESNAEEMTILPIYGIGGIGKTTLAQLVFNDIQFRDYYRVWVYVSQKFDLK
KIGNFIISQLTKETSDIDDQQTLHNRLRQLFAGKSILIVLDDLWEEKQHELEKLKAMLRL
GIGNKVVIVTTRDEAIARKINRTVMPYKLEILTDDMCWSIIKQKSFFEDRCDKEQLGQIG
MDIAIKCGGVALAAQSLGYMLREMESDQWESVRDSYIWNLSTMEDPSLRNHEVLLSLLLS
YSHMHEFLQLCFSYCAFFPKGQNIVKYDLIHQWIALGFTGPSGIFDSIQLCEKYITRLLG
MSFLQYSKTRSSDERQDKDVKMFVMHDLVHDLARAILADKVNKEGDAVGSSCHYALLTDC
SKPLQLSVSSTEYSRFNFFLSLFKKKSSHENIKALRFLNCGKVLLRGDAFSPAKFLLVLD
LSECFIQKLSLDSIGQLRHLRYL
>match$5_902_1455
LPVSFAKLKQLVHLDLSHCHVSVSEDFGGFTKLQYLNLSVLFSSSKGHRRGLLEVIGNLK
KLRYLNLSRCMEDIATSENQIGSLLDSISTLSNLEHLDLSENKQLSSIPESMGNLRKLHT
LDLLGCYQLEKLPDSMINMVSLKVLNVGNLVTLDESVLSLLNIASLPHFVVHASSGKCSS
NITRLQATNPDRLIIDRLENVKSAEEAHNIKLIEKQKIETLQFEWTVAARRFVDDKEVLE
KLVPPSSVDSLCIIGYRSVSIPDWLLGISQYLPNLAIISLVNFSKCKNLPPLGQLPNLQW
LTLSSMDGLEEWNTTYTTGEQGRNELLFPKLERLNIHDCAKLRIEPCLPRALYLRIRDSN
NVLSSLNTREQAESTLPSDIAHCDNMISACGKSSSYSGASSSSPITDLFVEESKLPLHQW
RLLHQLPALRGLRIKHCSDLTTSLAVIQKLSSLQNLSLELNDHELPSWLIQLTDLQELKL
MHCNSITSLPQWFGELASLKRIEIKYCKGISSLPESIQQLTKLEFLSIHGCPVLEEWCES
EENKMKLTHIKVEI
>match$6_342_844
VPTKENKRLKMMTTEVDNIANKHQQFNCMPGDSSKTIVQQVPDRETSSDVEPTLIIGRDE
EKHKILSILSESNAEEMTILPIYGIGGIGKTTLAQLVFNDIQFRDYYRVWVYVSQKFDLK
KIGNFIISQLTKETSDIDDQQTLHNRLRQLFAGKSILIVLDDLWEEKQHELEKLKAMLRL
GIGNKVVIVTTRDEAIARKINRTVMPYKLEILTDDMCWSIIKQKSFFEDRCDKEQLGQIG
MDIAIKCGGVALAAQSLGYMLREMESDQWESVRDSYIWNLSTMEDPSLRNHEVLLSLLLS
YSHMHEFLQLCFSYCAFFPKGQNIVKYDLIHQWIALGFTGPSGIFDSIQLCEKYITRLLG
MSFLQYSKTRSSDERQDKDVKMFVMHDLVHDLARAILADKVNKEGDAVGSSCHYALLTDC
SKPLQLSVSSTEYSRFNFFLSLFKKKSSHENIKALRFLNCGKVLLRGDAFSPAKFLLVLD
LSECFIQKLSLDSIGQLRHLRYL
>match$6_902_1455
LPVSFAKLKQLVHLDLSHCHVSVSEDFGGFTKLQYLNLSVLFSSSKGHRRGLLEVIGNLK
KLRYLNLSRCMEDIATSENQIGSLLDSISTLSNLEHLDLSENKQLSSIPESMGNLRKLHT
LDLLGCYQLEKLPDSMINMVSLKVLNVGNLVTLDESVLSLLNIASLPHFVVHASSGKCSS
NITRLQATNPDRLIIDRLENVKSAEEAHNIKLIEKQKIETLQFEWTVAARRFVDDKEVLE
KLVPPSSVDSLCIIGYRSVSIPDWLLGISQYLPNLAIISLVNFSKCKNLPPLGQLPNLQW
LTLSSMDGLEEWNTTYTTGEQGRNELLFPKLERLNIHDCAKLRIEPCLPRALYLRIRDSN
NVLSSLNTREQAESTLPSDIAHCDNMISACGKSSSYSGASSSSPITDLFVEESKLPLHQW
RLLHQLPALRGLRIKHCSDLTTSLAVIQKLSSLQNLSLELNDHELPSWLIQLTDLQELKL
MHCNSITSLPQWFGELASLKRIEIKYCKGISSLPESIQQLTKLEFLSIHGCPVLEEWCES
EENKMKLTHIKVEI
>match$7_400_627
DEEKHKILSILSESNAEEMTILPIYGIGGIGKTTLAQLVFNDIQFRDYYRVWVYVSQKFD
LKKIGNFIISQLTKETSDIDDQQTLHNRLRQLFAGKSILIVLDDLWEEKQHELEKLKAML
RLGIGNKVVIVTTRDEAIARKINRTVMPYKLEILTDDMCWSIIKQKSFFEDRCDKEQLGQ
IGMDIAIKCGGVALAAQSLGYMLREMESDQWESVRDSYIWNLSTMEDP
>match$8_377_546
TIVQQVPDRETSSDVEPTLIIGRDEEKHKILSILSESNAEEMTILPIYGIGGIGKTTLAQ
LVFNDIQFRDYYRVWVYVSQKFDLKKIGNFIISQLTKETSDIDDQQTLHNRLRQLFAGKS
ILIVLDDLWEEKQHELEKLKAMLRLGIGNKVVIVTTRDEAIARKINRTVM
>match$9_112_318
LEGGSLDNHLHAPSLPPNWTTRYNTIKGICEGLNFLHGCQPPILHLDLKPANILVDSSMV
PKLADFGLSKLFHGSHTHVTKQIIGTQKYMPPEFIKDGKISVKNDVFSLGIVIIEIMAGP
MGYSEFSEMGSGAQFVKEVLTNWSTIIKATSEYPAEELHQVNLCIDIAMLCVDSERVNRP
TIAGILDALNRTKTHMPSSTKKTHIPW
```
