## Supplementary material for "RefPlantNLR: a comprehensive collection of experimentally validated plant NLRs": Candidate_sites_interpro.366.gff3

```
##gff-version 3
##feature-ontology http://song.cvs.sourceforge.net/viewvc/song/ontology/sofa.obo?revision=1.269
##interproscan-version 5.47-82.0
##sequence-region Tsw:0-6351 1 6351
Tsw:0-6351	provided_by_user	nucleic_acid	1	6351	.	+	.	ID=Tsw:0-6351;Name=Tsw:0-6351;md5=38f3139cb7e0064b4e135117f4f1196e
Tsw:0-6351_orf54	getorf	ORF	1	6348	.	+	.	Target=pep_Tsw:0-6351_1_6348 1 2116;ID=orf_Tsw:0-6351_1_6348;Name=Tsw:0-6351_orf54;md5=38f3139cb7e0064b4e135117f4f1196e
Tsw:0-6351_orf54	getorf	polypeptide	1	2116	.	+	.	ID=pep_Tsw:0-6351_1_6348;md5=63e83af7654f8de808f43a522584e6b1
Tsw:0-6351_orf54	PANTHER	protein_match	1405	1556	0.0	+	.	date=16-11-2020;Target=null 1405 1556;ID=match$1_1405_1556;Name=PTHR33463;status=T
Tsw:0-6351_orf54	PANTHER	protein_match	1237	1389	0.0	+	.	date=16-11-2020;Target=null 1237 1389;ID=match$1_1237_1389;Name=PTHR33463;status=T
Tsw:0-6351_orf54	PANTHER	protein_match	1740	1890	0.0	+	.	date=16-11-2020;Target=null 1740 1890;ID=match$1_1740_1890;Name=PTHR33463;status=T
Tsw:0-6351_orf54	PANTHER	protein_match	168	1054	0.0	+	.	date=16-11-2020;Target=null 168 1054;ID=match$1_168_1054;Name=PTHR33463;status=T
Tsw:0-6351_orf54	PANTHER	protein_match	1572	1722	0.0	+	.	date=16-11-2020;Target=null 1572 1722;ID=match$1_1572_1722;Name=PTHR33463;status=T
Tsw:0-6351_orf54	PANTHER	protein_match	1907	2056	0.0	+	.	date=16-11-2020;Target=null 1907 2056;ID=match$1_1907_2056;Name=PTHR33463;status=T
Tsw:0-6351_orf54	PANTHER	protein_match	1071	1222	0.0	+	.	date=16-11-2020;Target=null 1071 1222;ID=match$1_1071_1222;Name=PTHR33463;status=T
Tsw:0-6351_orf54	Gene3D	protein_match	756	1031	3.4E-10	+	.	date=16-11-2020;Target=null 756 1031;ID=match$2_756_1031;Name=G3DSA:3.80.10.10;status=T;Dbxref="InterPro:IPR032675"
Tsw:0-6351_orf54	Coils	protein_match	152	172	.	+	.	date=16-11-2020;Target=null 152 172;ID=match$3_152_172;Name=Coil;status=T
Tsw:0-6351_orf54	PANTHER	protein_match	168	1054	0.0	+	.	date=16-11-2020;Target=null 168 1054;ID=match$4_168_1054;Name=PTHR33463:SF86;status=T
Tsw:0-6351_orf54	PANTHER	protein_match	1740	1890	0.0	+	.	date=16-11-2020;Target=null 1740 1890;ID=match$4_1740_1890;Name=PTHR33463:SF86;status=T
Tsw:0-6351_orf54	PANTHER	protein_match	1405	1556	0.0	+	.	date=16-11-2020;Target=null 1405 1556;ID=match$4_1405_1556;Name=PTHR33463:SF86;status=T
Tsw:0-6351_orf54	PANTHER	protein_match	1071	1222	0.0	+	.	date=16-11-2020;Target=null 1071 1222;ID=match$4_1071_1222;Name=PTHR33463:SF86;status=T
Tsw:0-6351_orf54	PANTHER	protein_match	1907	2056	0.0	+	.	date=16-11-2020;Target=null 1907 2056;ID=match$4_1907_2056;Name=PTHR33463:SF86;status=T
Tsw:0-6351_orf54	PANTHER	protein_match	1572	1722	0.0	+	.	date=16-11-2020;Target=null 1572 1722;ID=match$4_1572_1722;Name=PTHR33463:SF86;status=T
Tsw:0-6351_orf54	PANTHER	protein_match	1237	1389	0.0	+	.	date=16-11-2020;Target=null 1237 1389;ID=match$4_1237_1389;Name=PTHR33463:SF86;status=T
Tsw:0-6351_orf54	Gene3D	protein_match	311	394	1.8E-8	+	.	date=16-11-2020;Target=null 311 394;ID=match$5_311_394;Name=G3DSA:1.10.8.430;status=T
Tsw:0-6351_orf54	Gene3D	protein_match	1541	1707	9.3E-10	+	.	date=16-11-2020;Target=null 1541 1707;ID=match$6_1541_1707;Name=G3DSA:3.80.10.10;status=T;Dbxref="InterPro:IPR032675"
Tsw:0-6351_orf54	Gene3D	protein_match	1368	1540	7.5E-10	+	.	date=16-11-2020;Target=null 1368 1540;ID=match$6_1368_1540;Name=G3DSA:3.80.10.10;status=T;Dbxref="InterPro:IPR032675"
Tsw:0-6351_orf54	Gene3D	protein_match	143	310	2.3E-31	+	.	date=16-11-2020;Target=null 143 310;ID=match$7_143_310;Name=G3DSA:3.40.50.300;status=T
Tsw:0-6351_orf54	Gene3D	protein_match	495	736	1.6E-18	+	.	date=16-11-2020;Target=null 495 736;ID=match$8_495_736;Name=G3DSA:3.80.10.10;status=T;Dbxref="InterPro:IPR032675"
Tsw:0-6351_orf54	Gene3D	protein_match	1032	1365	2.1E-14	+	.	date=16-11-2020;Target=null 1032 1365;ID=match$9_1032_1365;Name=G3DSA:3.80.10.10;status=T;Dbxref="InterPro:IPR032675"
Tsw:0-6351_orf54	Pfam	protein_match	159	398	4.3E-48	+	.	date=16-11-2020;Target=null 159 398;ID=match$10_159_398;signature_desc=NB-ARC domain;Name=PF00931;status=T;Dbxref="InterPro:IPR002182"
Tsw:0-6351_orf54	Gene3D	protein_match	1708	2048	1.0E-10	+	.	date=16-11-2020;Target=null 1708 2048;ID=match$11_1708_2048;Name=G3DSA:3.80.10.10;status=T;Dbxref="InterPro:IPR032675"
##FASTA
>pep_Tsw:0-6351_1_6348
MEMVTNILSPVAEHLIIPPVVRQIGYLFYYRRNIRSLDEESNKLENIRSGVNQRVEAARR
NLQVISPNVEAWLTSVDTTTADVAVVMGGRTEVERGCIYGWCPTLKSRYLLSRRAKKITL
EVTKLQKEGNEYAVFCYPVPADEIEAIPSNTNEEFVSRKQKEEEVMTALKDEEITIVGIC
GMGGVGKTSLAEKVRARAKQERLFNDVVMVTVSQQQDLKRIQGEIAGEVGLTSLQGDNLL
SRGDQLRARLMQEGSRVLVILDDVWEALDDLEKLGIPTGSNHNYQCKVALTTRRQDVCDA
MKAQKTVDVVILSDEEAWVLFRQKAGYSADDPSLSEVAKEVAKECKGLPLAIVIVAGALK
TKTKPSWDDALVELRKASPKNIPRVLTKVYQPLKTSYDHLESDEARYVFLLCSLFEEDSD
IWTEELLKYGVGLGIFSELENLECARNRVCNLLETLKNCFLLSQGKDKNYVKMHDVVRDV
AIYIASEGEHKFLVNHNVNSNVFLRKVSYEQYSHMSIVANKFDERPTPIFCPRLKLLMLK
LRFEEGFKLQDDFFDGMSELSVIKLSGYDRNSILPFPSSIQRLSNLSTLWLSNLRLDDVS
IIGKLVTLEILSIRGSDLQELPVEIGNLANLTMLEYWNTGYRKRMRISPGVLSRLVRLEE
LHMVGVEDCSYSTLRELESLSRLTALAFDECSVDVIYSNLGLSSKLTRYALKMGRHYTFT
SFMETYNKAIDLDVTKGTPLGDWICLLLRNSEVVHSRGKGSKNVMVELQNVKDLMLSDCD
SLNIHYQNNISFPELERLEVRYCDYLRHLFCVSLACPDEGTSRRTHIRPDVIKFPNLHSL
TLRNLEFFTHFYSDTVEGIEFPLLRVIYLRGLPEFQNFWPTANNAITDSNPLFNEKVSCP
NLKVLKLHEANSITALCSHQLPTTYFSKLETLKVENCGKLRHLMSPSVARGLLNLRILLL
EYCESMEEVIIEEEQEGDEIMCNEPLFPQLEELELQNLPKLRHFILTKQALEFPFLIEVK
IRNCPEMKMLVQRRFVSTSSLKSVNNDDELKVVDLNKAMFNSKVSCPNLKVLKLHEANNI
TALCSHQLPTTYFSKLETLEVENCGKLRHLMSPSVARGLLNLRILLLGYCESMEEVIIEE
EQEGEENMTNEPLFPLLEELILDKLPKLGHFFLTKRALEFPFLREVKIRKCPEMKMLVQQ
RSVSTSSLKSVNNDDELKVVDLNKAMFNSKVSCPNLKVLKLHEANSITALCSHQLPTTYF
SKLETLEVENCGKLRHLMSPSVARGLLNLRILLLGYCESMEEVIIEEEQEGEENMTNEPL
FPLLEELILDKLPKLGHFFLTKRALEFPFLREVKIRKCPEMKMLVQQRSVSTSSLKSVNN
DDELKVVDLNKAMFNSKVSCPNLKVLKLHEANNITALCSHQLPTTYFSKLETLEVENCGK
LRHLMSPSVARGLLNLRILLLGYCESMEEVIIEEEQEGEENMTNEPLFPLLEELILDKLP
KLGHFFLTKRALEFPFLREVKIRKCPEMKMLVQQRSVSTSSLKSVNNDDELKVVDLNKAM
FNSKVSCPNLKVLKLHEANNITALCSHQLPTTYFSKLETLEVENCGKLRHLMSPSVARGL
LNLRILLLGYCESMEEVIIEEEQEGEENMTNEPLFPLLEELILDKLPKLGHFFLTKRALE
FPFLREVKIRKCPEMKMLVQQRSVSTSSLKSVNNDDELKVVDLNKAMFNSKVSCPNLELL
RLYKANSVGSLFSHQLPTTYFSKLETLEVENCGKLRHLMSPSVARGLLNLRILILRDCES
MEEVITEEEQEGDEIMCNEPLFPQLEELKLENLPKLRHFILTKQALEIPFLIEVQIRNCP
EMKMLVQQRSVSTSSLKSVNNDDELKVVDLNKAMFNSKVSCPNLELLRLYKANSVGSLFS
HQLPTTYFSKLMQLGIRNCGKLRHLMSPSVARGLLNLRILILGDCESMEEVITEEEQEGE
ENMTNESLFPCLEMLKLENLPKLGHFFLTKRALEFPFLREVKIRTCPEMKIFVQHGSVST
PSLEIVNNDDEVKVDDLNEWIHQRFNSKEEDGSESESSQEEDGSESEASHEDGSKCEASQ
EEDRSESEDSMSDGRS
>match$1_168_1054
ALKDEEITIVGICGMGGVGKTSLAEKVRARAKQERLFNDVVMVTVSQQQDLKRIQGEIAG
EVGLTSLQGDNLLSRGDQLRARLMQEGSRVLVILDDVWEALDDLEKLGIPTGSNHNYQCK
VALTTRRQDVCDAMKAQKTVDVVILSDEEAWVLFRQKAGYSADDPSLSEVAKEVAKECKG
LPLAIVIVAGALKTKTKPSWDDALVELRKASPKNIPRVLTKVYQPLKTSYDHLESDEARY
VFLLCSLFEEDSDIWTEELLKYGVGLGIFSELENLECARNRVCNLLETLKNCFLLSQGKD
KNYVKMHDVVRDVAIYIASEGEHKFLVNHNVNSNVFLRKVSYEQYSHMSIVANKFDERPT
PIFCPRLKLLMLKLRFEEGFKLQDDFFDGMSELSVIKLSGYDRNSILPFPSSIQRLSNLS
TLWLSNLRLDDVSIIGKLVTLEILSIRGSDLQELPVEIGNLANLTMLEYWNTGYRKRMRI
SPGVLSRLVRLEELHMVGVEDCSYSTLRELESLSRLTALAFDECSVDVIYSNLGLSSKLT
RYALKMGRHYTFTSFMETYNKAIDLDVTKGTPLGDWICLLLRNSEVVHSRGKGSKNVMVE
LQNVKDLMLSDCDSLNIHYQNNISFPELERLEVRYCDYLRHLFCVSLACPDEGTSRRTHI
RPDVIKFPNLHSLTLRNLEFFTHFYSDTVEGIEFPLLRVIYLRGLPEFQNFWPTANNAIT
DSNPLFNEKVSCPNLKVLKLHEANSITALCSHQLPTTYFSKLETLKVENCGKLRHLMSPS
VARGLLNLRILLLEYCESMEEVIIEEEQEGDEIMCNEPLFPQLEELELQNLPKLRHFILT
KQALEFPFLIEVKIRNCPEMKMLVQRRFVSTSSLKSVNNDDELKVVD
>match$1_1071_1222
VLKLHEANNITALCSHQLPTTYFSKLETLEVENCGKLRHLMSPSVARGLLNLRILLLGYC
ESMEEVIIEEEQEGEENMTNEPLFPLLEELILDKLPKLGHFFLTKRALEFPFLREVKIRK
CPEMKMLVQQRSVSTSSLKSVNNDDELKVVDL
>match$1_1237_1389
KVLKLHEANSITALCSHQLPTTYFSKLETLEVENCGKLRHLMSPSVARGLLNLRILLLGY
CESMEEVIIEEEQEGEENMTNEPLFPLLEELILDKLPKLGHFFLTKRALEFPFLREVKIR
KCPEMKMLVQQRSVSTSSLKSVNNDDELKVVDL
>match$1_1405_1556
VLKLHEANNITALCSHQLPTTYFSKLETLEVENCGKLRHLMSPSVARGLLNLRILLLGYC
ESMEEVIIEEEQEGEENMTNEPLFPLLEELILDKLPKLGHFFLTKRALEFPFLREVKIRK
CPEMKMLVQQRSVSTSSLKSVNNDDELKVVDL
>match$1_1572_1722
VLKLHEANNITALCSHQLPTTYFSKLETLEVENCGKLRHLMSPSVARGLLNLRILLLGYC
ESMEEVIIEEEQEGEENMTNEPLFPLLEELILDKLPKLGHFFLTKRALEFPFLREVKIRK
CPEMKMLVQQRSVSTSSLKSVNNDDELKVVD
>match$1_1740_1890
LRLYKANSVGSLFSHQLPTTYFSKLETLEVENCGKLRHLMSPSVARGLLNLRILILRDCE
SMEEVITEEEQEGDEIMCNEPLFPQLEELKLENLPKLRHFILTKQALEIPFLIEVQIRNC
PEMKMLVQQRSVSTSSLKSVNNDDELKVVDL
>match$1_1907_2056
LRLYKANSVGSLFSHQLPTTYFSKLMQLGIRNCGKLRHLMSPSVARGLLNLRILILGDCE
SMEEVITEEEQEGEENMTNESLFPCLEMLKLENLPKLGHFFLTKRALEFPFLREVKIRTC
PEMKIFVQHGSVSTPSLEIVNNDDEVKVDD
>match$2_756_1031
SRGKGSKNVMVELQNVKDLMLSDCDSLNIHYQNNISFPELERLEVRYCDYLRHLFCVSLA
CPDEGTSRRTHIRPDVIKFPNLHSLTLRNLEFFTHFYSDTVEGIEFPLLRVIYLRGLPEF
QNFWPTANNAITDSNPLFNEKVSCPNLKVLKLHEANSITALCSHQLPTTYFSKLETLKVE
NCGKLRHLMSPSVARGLLNLRILLLEYCESMEEVIIEEEQEGDEIMCNEPLFPQLEELEL
QNLPKLRHFILTKQALEFPFLIEVKIRNCPEMKMLV
>match$3_152_172
NEEFVSRKQKEEEVMTALKDE
>match$4_168_1054
ALKDEEITIVGICGMGGVGKTSLAEKVRARAKQERLFNDVVMVTVSQQQDLKRIQGEIAG
EVGLTSLQGDNLLSRGDQLRARLMQEGSRVLVILDDVWEALDDLEKLGIPTGSNHNYQCK
VALTTRRQDVCDAMKAQKTVDVVILSDEEAWVLFRQKAGYSADDPSLSEVAKEVAKECKG
LPLAIVIVAGALKTKTKPSWDDALVELRKASPKNIPRVLTKVYQPLKTSYDHLESDEARY
VFLLCSLFEEDSDIWTEELLKYGVGLGIFSELENLECARNRVCNLLETLKNCFLLSQGKD
KNYVKMHDVVRDVAIYIASEGEHKFLVNHNVNSNVFLRKVSYEQYSHMSIVANKFDERPT
PIFCPRLKLLMLKLRFEEGFKLQDDFFDGMSELSVIKLSGYDRNSILPFPSSIQRLSNLS
TLWLSNLRLDDVSIIGKLVTLEILSIRGSDLQELPVEIGNLANLTMLEYWNTGYRKRMRI
SPGVLSRLVRLEELHMVGVEDCSYSTLRELESLSRLTALAFDECSVDVIYSNLGLSSKLT
RYALKMGRHYTFTSFMETYNKAIDLDVTKGTPLGDWICLLLRNSEVVHSRGKGSKNVMVE
LQNVKDLMLSDCDSLNIHYQNNISFPELERLEVRYCDYLRHLFCVSLACPDEGTSRRTHI
RPDVIKFPNLHSLTLRNLEFFTHFYSDTVEGIEFPLLRVIYLRGLPEFQNFWPTANNAIT
DSNPLFNEKVSCPNLKVLKLHEANSITALCSHQLPTTYFSKLETLKVENCGKLRHLMSPS
VARGLLNLRILLLEYCESMEEVIIEEEQEGDEIMCNEPLFPQLEELELQNLPKLRHFILT
KQALEFPFLIEVKIRNCPEMKMLVQRRFVSTSSLKSVNNDDELKVVD
>match$4_1071_1222
VLKLHEANNITALCSHQLPTTYFSKLETLEVENCGKLRHLMSPSVARGLLNLRILLLGYC
ESMEEVIIEEEQEGEENMTNEPLFPLLEELILDKLPKLGHFFLTKRALEFPFLREVKIRK
CPEMKMLVQQRSVSTSSLKSVNNDDELKVVDL
>match$4_1237_1389
KVLKLHEANSITALCSHQLPTTYFSKLETLEVENCGKLRHLMSPSVARGLLNLRILLLGY
CESMEEVIIEEEQEGEENMTNEPLFPLLEELILDKLPKLGHFFLTKRALEFPFLREVKIR
KCPEMKMLVQQRSVSTSSLKSVNNDDELKVVDL
>match$4_1405_1556
VLKLHEANNITALCSHQLPTTYFSKLETLEVENCGKLRHLMSPSVARGLLNLRILLLGYC
ESMEEVIIEEEQEGEENMTNEPLFPLLEELILDKLPKLGHFFLTKRALEFPFLREVKIRK
CPEMKMLVQQRSVSTSSLKSVNNDDELKVVDL
>match$4_1572_1722
VLKLHEANNITALCSHQLPTTYFSKLETLEVENCGKLRHLMSPSVARGLLNLRILLLGYC
ESMEEVIIEEEQEGEENMTNEPLFPLLEELILDKLPKLGHFFLTKRALEFPFLREVKIRK
CPEMKMLVQQRSVSTSSLKSVNNDDELKVVD
>match$4_1740_1890
LRLYKANSVGSLFSHQLPTTYFSKLETLEVENCGKLRHLMSPSVARGLLNLRILILRDCE
SMEEVITEEEQEGDEIMCNEPLFPQLEELKLENLPKLRHFILTKQALEIPFLIEVQIRNC
PEMKMLVQQRSVSTSSLKSVNNDDELKVVDL
>match$4_1907_2056
LRLYKANSVGSLFSHQLPTTYFSKLMQLGIRNCGKLRHLMSPSVARGLLNLRILILGDCE
SMEEVITEEEQEGEENMTNESLFPCLEMLKLENLPKLGHFFLTKRALEFPFLREVKIRTC
PEMKIFVQHGSVSTPSLEIVNNDDEVKVDD
>match$5_311_394
ILSDEEAWVLFRQKAGYSADDPSLSEVAKEVAKECKGLPLAIVIVAGALKTKTKPSWDDA
LVELRKASPKNIPRVLTKVYQPLK
>match$6_1368_1540
RSVSTSSLKSVNNDDELKVVDLNKAMFNSKVSCPNLKVLKLHEANNITALCSHQLPTTYF
SKLETLEVENCGKLRHLMSPSVARGLLNLRILLLGYCESMEEVIIEEEQEGEENMTNEPL
FPLLEELILDKLPKLGHFFLTKRALEFPFLREVKIRKCPEMKMLVQQRSVSTS
>match$6_1541_1707
SLKSVNNDDELKVVDLNKAMFNSKVSCPNLKVLKLHEANNITALCSHQLPTTYFSKLETL
EVENCGKLRHLMSPSVARGLLNLRILLLGYCESMEEVIIEEEQEGEENMTNEPLFPLLEE
LILDKLPKLGHFFLTKRALEFPFLREVKIRKCPEMKMLVQQRSVSTS
>match$7_143_310
EIEAIPSNTNEEFVSRKQKEEEVMTALKDEEITIVGICGMGGVGKTSLAEKVRARAKQER
LFNDVVMVTVSQQQDLKRIQGEIAGEVGLTSLQGDNLLSRGDQLRARLMQEGSRVLVILD
DVWEALDDLEKLGIPTGSNHNYQCKVALTTRRQDVCDAMKAQKTVDVV
>match$8_495_736
NHNVNSNVFLRKVSYEQYSHMSIVANKFDERPTPIFCPRLKLLMLKLRFEEGFKLQDDFF
DGMSELSVIKLSGYDRNSILPFPSSIQRLSNLSTLWLSNLRLDDVSIIGKLVTLEILSIR
GSDLQELPVEIGNLANLTMLEYWNTGYRKRMRISPGVLSRLVRLEELHMVGVEDCSYSTL
RELESLSRLTALAFDECSVDVIYSNLGLSSKLTRYALKMGRHYTFTSFMETYNKAIDLDV
TK
>match$9_1032_1365
QRRFVSTSSLKSVNNDDELKVVDLNKAMFNSKVSCPNLKVLKLHEANNITALCSHQLPTT
YFSKLETLEVENCGKLRHLMSPSVARGLLNLRILLLGYCESMEEVIIEEEQEGEENMTNE
PLFPLLEELILDKLPKLGHFFLTKRALEFPFLREVKIRKCPEMKMLVQQRSVSTSSLKSV
NNDDELKVVDLNKAMFNSKVSCPNLKVLKLHEANSITALCSHQLPTTYFSKLETLEVENC
GKLRHLMSPSVARGLLNLRILLLGYCESMEEVIIEEEQEGEENMTNEPLFPLLEELILDK
LPKLGHFFLTKRALEFPFLREVKIRKCPEMKMLV
>match$10_159_398
KQKEEEVMTALKDEEITIVGICGMGGVGKTSLAEKVRARAKQERLFNDVVMVTVSQQQDL
KRIQGEIAGEVGLTSLQGDNLLSRGDQLRARLMQEGSRVLVILDDVWEALDDLEKLGIPT
GSNHNYQCKVALTTRRQDVCDAMKAQKTVDVVILSDEEAWVLFRQKAGYSADDPSLSEVA
KEVAKECKGLPLAIVIVAGALKTKTKPSWDDALVELRKASPKNIPRVLTKVYQPLKTSYD
>match$11_1708_2048
SLKSVNNDDELKVVDLNKAMFNSKVSCPNLELLRLYKANSVGSLFSHQLPTTYFSKLETL
EVENCGKLRHLMSPSVARGLLNLRILILRDCESMEEVITEEEQEGDEIMCNEPLFPQLEE
LKLENLPKLRHFILTKQALEIPFLIEVQIRNCPEMKMLVQQRSVSTSSLKSVNNDDELKV
VDLNKAMFNSKVSCPNLELLRLYKANSVGSLFSHQLPTTYFSKLMQLGIRNCGKLRHLMS
PSVARGLLNLRILILGDCESMEEVITEEEQEGEENMTNESLFPCLEMLKLENLPKLGHFF
LTKRALEFPFLREVKIRTCPEMKIFVQHGSVSTPSLEIVNN
```
