## Supplementary material for "RefPlantNLR: a comprehensive collection of experimentally validated plant NLRs": Candidate_sites_interpro.367.gff3

```
##gff-version 3
##feature-ontology http://song.cvs.sourceforge.net/viewvc/song/ontology/sofa.obo?revision=1.269
##interproscan-version 5.47-82.0
##sequence-region TuNI:0-3159 1 3159
TuNI:0-3159	provided_by_user	nucleic_acid	1	3159	.	+	.	ID=TuNI:0-3159;Name=TuNI:0-3159;md5=b4b385bb69a5cb4558b43ff7ec7374ba
TuNI:0-3159_orf29	getorf	ORF	1	3156	.	+	.	Target=pep_TuNI:0-3159_1_3156 1 1052;ID=orf_TuNI:0-3159_1_3156;Name=TuNI:0-3159_orf29;md5=b4b385bb69a5cb4558b43ff7ec7374ba
TuNI:0-3159_orf29	getorf	polypeptide	1	1052	.	+	.	ID=pep_TuNI:0-3159_1_3156;md5=8d7aeced36f30c505a07906ad9a3c5a9
TuNI:0-3159_orf29	Coils	protein_match	338	358	.	+	.	date=16-11-2020;Target=null 338 358;ID=match$1_338_358;Name=Coil;status=T
TuNI:0-3159_orf29	Pfam	protein_match	6	86	1.0E-17	+	.	date=16-11-2020;Target=null 6 86;ID=match$2_6_86;signature_desc=Rx N-terminal domain;Name=PF18052;status=T;Dbxref="InterPro:IPR041118"
TuNI:0-3159_orf29	Gene3D	protein_match	525	874	1.1E-28	+	.	date=16-11-2020;Target=null 525 874;ID=match$3_525_874;Name=G3DSA:3.80.10.10;status=T;Dbxref="InterPro:IPR032675"
TuNI:0-3159_orf29	PANTHER	protein_match	7	889	0.0	+	.	date=16-11-2020;Target=null 7 889;ID=match$4_7_889;Name=PTHR23155:SF1085;status=T
TuNI:0-3159_orf29	Gene3D	protein_match	147	315	1.5E-38	+	.	date=16-11-2020;Target=null 147 315;ID=match$5_147_315;Name=G3DSA:3.40.50.300;status=T
TuNI:0-3159_orf29	Gene3D	protein_match	971	1034	3.5E-7	+	.	date=16-11-2020;Target=null 971 1034;ID=match$6_971_1034;Name=G3DSA:3.80.10.10;status=T;Dbxref="InterPro:IPR032675"
TuNI:0-3159_orf29	Gene3D	protein_match	875	970	4.4E-13	+	.	date=16-11-2020;Target=null 875 970;ID=match$6_875_970;Name=G3DSA:3.80.10.10;status=T;Dbxref="InterPro:IPR032675"
TuNI:0-3159_orf29	Pfam	protein_match	168	418	5.1E-67	+	.	date=16-11-2020;Target=null 168 418;ID=match$7_168_418;signature_desc=NB-ARC domain;Name=PF00931;status=T;Dbxref="InterPro:IPR002182"
TuNI:0-3159_orf29	PANTHER	protein_match	7	889	0.0	+	.	date=16-11-2020;Target=null 7 889;ID=match$8_7_889;Name=PTHR23155;status=T
##FASTA
>pep_TuNI:0-3159_1_3156
MAGELISFGIQNLWNLLSQECELFQGVEDQVTELKRDLNLLSSFLKDADAKKHTSAVVKN
CVEEIKEIIYDGEDTIETFVLEQKLGNASGIKKSIRRLACIIPDRRRYALGIGGLSNRIS
KVIRDMKSFGVQQIITDGGYMQPQGDRQREMRQRFSKDDDSDFVGLEVNVKKLVGYLVDE
ANVQVVSITGMGGLGKTTLAKQVFNHEDVKHQFDGLSWVCVSQDFTRMNVWKKILKDLKP
KEEEMKIMEMTQDTLQSELIRLLETSKSLIVLDDIWEKEDWELIKPIFPPTKGWKVLLTS
RNESVAMRRNTSYINFKPECLTTEDSWTLFQRIALPMKDAAEFKIDEEKEELGKLMIKHC
GGLPLAIKVLGGLLAEKYTSHDWRRLSENIGSHIVGGRTNFNDDNNNTCNYVLSLSFEEL
PSYLKHCFLYLAHFPEDYKIKVENLSYYWAAEGIFQPRHYDGETIRDVGDSYMDELVRRN
MVISERDVDTERFETCHLHDMMREVCLLKAKEDNFLQITSNPPSTANLQSTVTSRRLVYQ
YPTTLTTLHVEKDINHPKLRSLVVVTFEESLRIWKWNLSGSSFTRLELLRVLDLVQAKLK
GGKLASCIGKLIHLRYLSLEYAEVTHIPYSLGNLKLLIYLNLDMAYSSRSNFVPNVLMGM
QELRYLALPSLIGRKTKLELSNLVKLETLENFSTKNSSLEDLRGMVRLRTLTIELIEETS
LETLAASIGGLKHLEKLEIDDLGSKMRTKEAGIVFDFVHLKRLRLELYMPRLSKEQHFPS
HLTTLCLESCRLEEDPMPILEKLLQLKELELGHKSFSGKEMVCSSGGFPQLQKLSISGLE
EWEDWKVEESSMPLLHTLRIWECRKLKQLRDEHFPSHLTSISLGSCCLEKDPMPTLERLV
HLKELEFYKSFGGRIMVCTGGGFPQLHKLKLSELDGLEEWIVEDGSMPLLHTLEIRWCPK
LKKLPNGFPQLQNLNLYMLTEWEEWIVEEGSMPRLHTLTIWNCQKLKQLPDGLRFIYSLK
KLIISKRWKERLSEGGEDYYKVQHIPSVEFDD
>match$1_338_358
KDAAEFKIDEEKEELGKLMIK
>match$2_6_86
ISFGIQNLWNLLSQECELFQGVEDQVTELKRDLNLLSSFLKDADAKKHTSAVVKNCVEEI
KEIIYDGEDTIETFVLEQKLG
>match$3_525_874
TANLQSTVTSRRLVYQYPTTLTTLHVEKDINHPKLRSLVVVTFEESLRIWKWNLSGSSFT
RLELLRVLDLVQAKLKGGKLASCIGKLIHLRYLSLEYAEVTHIPYSLGNLKLLIYLNLDM
AYSSRSNFVPNVLMGMQELRYLALPSLIGRKTKLELSNLVKLETLENFSTKNSSLEDLRG
MVRLRTLTIELIEETSLETLAASIGGLKHLEKLEIDDLGSKMRTKEAGIVFDFVHLKRLR
LELYMPRLSKEQHFPSHLTTLCLESCRLEEDPMPILEKLLQLKELELGHKSFSGKEMVCS
SGGFPQLQKLSISGLEEWEDWKVEESSMPLLHTLRIWECRKLKQLRDEHF
>match$4_7_889
SFGIQNLWNLLSQECELFQGVEDQVTELKRDLNLLSSFLKDADAKKHTSAVVKNCVEEIK
EIIYDGEDTIETFVLEQKLGNASGIKKSIRRLACIIPDRRRYALGIGGLSNRISKVIRDM
KSFGVQQIITDGGYMQPQGDRQREMRQRFSKDDDSDFVGLEVNVKKLVGYLVDEANVQVV
SITGMGGLGKTTLAKQVFNHEDVKHQFDGLSWVCVSQDFTRMNVWKKILKDLKPKEEEMK
IMEMTQDTLQSELIRLLETSKSLIVLDDIWEKEDWELIKPIFPPTKGWKVLLTSRNESVA
MRRNTSYINFKPECLTTEDSWTLFQRIALPMKDAAEFKIDEEKEELGKLMIKHCGGLPLA
IKVLGGLLAEKYTSHDWRRLSENIGSHIVGGRTNFNDDNNNTCNYVLSLSFEELPSYLKH
CFLYLAHFPEDYKIKVENLSYYWAAEGIFQPRHYDGETIRDVGDSYMDELVRRNMVISER
DVDTERFETCHLHDMMREVCLLKAKEDNFLQITSNPPSTANLQSTVTSRRLVYQYPTTLT
TLHVEKDINHPKLRSLVVVTFEESLRIWKWNLSGSSFTRLELLRVLDLVQAKLKGGKLAS
CIGKLIHLRYLSLEYAEVTHIPYSLGNLKLLIYLNLDMAYSSRSNFVPNVLMGMQELRYL
ALPSLIGRKTKLELSNLVKLETLENFSTKNSSLEDLRGMVRLRTLTIELIEETSLETLAA
SIGGLKHLEKLEIDDLGSKMRTKEAGIVFDFVHLKRLRLELYMPRLSKEQHFPSHLTTLC
LESCRLEEDPMPILEKLLQLKELELGHKSFSGKEMVCSSGGFPQLQKLSISGLEEWEDWK
VEESSMPLLHTLRIWECRKLKQLRDEHFPSHLTSISLGSCCLE
>match$5_147_315
RQREMRQRFSKDDDSDFVGLEVNVKKLVGYLVDEANVQVVSITGMGGLGKTTLAKQVFNH
EDVKHQFDGLSWVCVSQDFTRMNVWKKILKDLKPKEEEMKIMEMTQDTLQSELIRLLETS
KSLIVLDDIWEKEDWELIKPIFPPTKGWKVLLTSRNESVAMRRNTSYIN
>match$6_875_970
PSHLTSISLGSCCLEKDPMPTLERLVHLKELEFYKSFGGRIMVCTGGGFPQLHKLKLSEL
DGLEEWIVEDGSMPLLHTLEIRWCPKLKKLPNGFPQ
>match$6_971_1034
LQNLNLYMLTEWEEWIVEEGSMPRLHTLTIWNCQKLKQLPDGLRFIYSLKKLIISKRWKE
RLSE
>match$7_168_418
VNVKKLVGYLVDEANVQVVSITGMGGLGKTTLAKQVFNHEDVKHQFDGLSWVCVSQDFTR
MNVWKKILKDLKPKEEEMKIMEMTQDTLQSELIRLLETSKSLIVLDDIWEKEDWELIKPI
FPPTKGWKVLLTSRNESVAMRRNTSYINFKPECLTTEDSWTLFQRIALPMKDAAEFKIDE
EKEELGKLMIKHCGGLPLAIKVLGGLLAEKYTSHDWRRLSENIGSHIVGGRTNFNDDNNN
TCNYVLSLSFE
>match$8_7_889
SFGIQNLWNLLSQECELFQGVEDQVTELKRDLNLLSSFLKDADAKKHTSAVVKNCVEEIK
EIIYDGEDTIETFVLEQKLGNASGIKKSIRRLACIIPDRRRYALGIGGLSNRISKVIRDM
KSFGVQQIITDGGYMQPQGDRQREMRQRFSKDDDSDFVGLEVNVKKLVGYLVDEANVQVV
SITGMGGLGKTTLAKQVFNHEDVKHQFDGLSWVCVSQDFTRMNVWKKILKDLKPKEEEMK
IMEMTQDTLQSELIRLLETSKSLIVLDDIWEKEDWELIKPIFPPTKGWKVLLTSRNESVA
MRRNTSYINFKPECLTTEDSWTLFQRIALPMKDAAEFKIDEEKEELGKLMIKHCGGLPLA
IKVLGGLLAEKYTSHDWRRLSENIGSHIVGGRTNFNDDNNNTCNYVLSLSFEELPSYLKH
CFLYLAHFPEDYKIKVENLSYYWAAEGIFQPRHYDGETIRDVGDSYMDELVRRNMVISER
DVDTERFETCHLHDMMREVCLLKAKEDNFLQITSNPPSTANLQSTVTSRRLVYQYPTTLT
TLHVEKDINHPKLRSLVVVTFEESLRIWKWNLSGSSFTRLELLRVLDLVQAKLKGGKLAS
CIGKLIHLRYLSLEYAEVTHIPYSLGNLKLLIYLNLDMAYSSRSNFVPNVLMGMQELRYL
ALPSLIGRKTKLELSNLVKLETLENFSTKNSSLEDLRGMVRLRTLTIELIEETSLETLAA
SIGGLKHLEKLEIDDLGSKMRTKEAGIVFDFVHLKRLRLELYMPRLSKEQHFPSHLTTLC
LESCRLEEDPMPILEKLLQLKELELGHKSFSGKEMVCSSGGFPQLQKLSISGLEEWEDWK
VEESSMPLLHTLRIWECRKLKQLRDEHFPSHLTSISLGSCCLE
```
