## Supplementary material for "RefPlantNLR: a comprehensive collection of experimentally validated plant NLRs": Candidate_sites_interpro.368.gff3

```
##gff-version 3
##feature-ontology http://song.cvs.sourceforge.net/viewvc/song/ontology/sofa.obo?revision=1.269
##interproscan-version 5.47-82.0
##sequence-region Ty-2:0-3999 1 3999
Ty-2:0-3999	provided_by_user	nucleic_acid	1	3999	.	+	.	ID=Ty-2:0-3999;Name=Ty-2:0-3999;md5=17798e6fbab36a47ba5ed27bd97bcb26
Ty-2:0-3999_orf40	getorf	ORF	1	3996	.	+	.	Target=pep_Ty-2:0-3999_1_3996 1 1332;ID=orf_Ty-2:0-3999_1_3996;Name=Ty-2:0-3999_orf40;md5=17798e6fbab36a47ba5ed27bd97bcb26
Ty-2:0-3999_orf40	getorf	polypeptide	1	1332	.	+	.	ID=pep_Ty-2:0-3999_1_3996;md5=fe98c747f8a588b6ac3eca4a96d9727b
Ty-2:0-3999_orf40	Gene3D	protein_match	159	333	7.6E-42	+	.	date=16-11-2020;Target=null 159 333;ID=match$1_159_333;Name=G3DSA:3.40.50.300;status=T
Ty-2:0-3999_orf40	Gene3D	protein_match	339	403	3.4E-5	+	.	date=16-11-2020;Target=null 339 403;ID=match$2_339_403;Name=G3DSA:1.10.8.430;status=T
Ty-2:0-3999_orf40	PANTHER	protein_match	27	953	0.0	+	.	date=16-11-2020;Target=null 27 953;ID=match$3_27_953;Name=PTHR23155:SF1003;status=T
Ty-2:0-3999_orf40	Coils	protein_match	43	63	.	+	.	date=16-11-2020;Target=null 43 63;ID=match$4_43_63;Name=Coil;status=T
Ty-2:0-3999_orf40	Gene3D	protein_match	692	884	3.0E-18	+	.	date=16-11-2020;Target=null 692 884;ID=match$5_692_884;Name=G3DSA:3.80.10.10;status=T;Dbxref="InterPro:IPR032675"
Ty-2:0-3999_orf40	Gene3D	protein_match	498	679	8.0E-21	+	.	date=16-11-2020;Target=null 498 679;ID=match$6_498_679;Name=G3DSA:3.80.10.10;status=T;Dbxref="InterPro:IPR032675"
Ty-2:0-3999_orf40	Gene3D	protein_match	885	1316	4.0E-29	+	.	date=16-11-2020;Target=null 885 1316;ID=match$7_885_1316;Name=G3DSA:3.80.10.10;status=T;Dbxref="InterPro:IPR032675"
Ty-2:0-3999_orf40	Coils	protein_match	709	729	.	+	.	date=16-11-2020;Target=null 709 729;ID=match$8_709_729;Name=Coil;status=T
Ty-2:0-3999_orf40	Coils	protein_match	74	101	.	+	.	date=16-11-2020;Target=null 74 101;ID=match$9_74_101;Name=Coil;status=T
Ty-2:0-3999_orf40	Pfam	protein_match	181	400	5.2E-53	+	.	date=16-11-2020;Target=null 181 400;ID=match$10_181_400;signature_desc=NB-ARC domain;Name=PF00931;status=T;Dbxref="InterPro:IPR002182"
Ty-2:0-3999_orf40	Pfam	protein_match	11	105	2.3E-14	+	.	date=16-11-2020;Target=null 11 105;ID=match$11_11_105;signature_desc=Rx N-terminal domain;Name=PF18052;status=T;Dbxref="InterPro:IPR041118"
Ty-2:0-3999_orf40	PANTHER	protein_match	27	953	0.0	+	.	date=16-11-2020;Target=null 27 953;ID=match$12_27_953;Name=PTHR23155;status=T
Ty-2:0-3999_orf40	Coils	protein_match	127	147	.	+	.	date=16-11-2020;Target=null 127 147;ID=match$13_127_147;Name=Coil;status=T
Ty-2:0-3999_orf40	Pfam	protein_match	578	634	3.4E-7	+	.	date=16-11-2020;Target=null 578 634;ID=match$14_578_634;signature_desc=Leucine rich repeat;Name=PF13855;status=T;Dbxref="InterPro:IPR001611"
##FASTA
>pep_Ty-2:0-3999_1_3996
MEVVVAIGDVFLSSAFDVLIDRLAPEGDLLKMFRKRKNDVELLKKLKLTLLGLQAVLTDA
ENKQASNQFVREWLNELRLAVDSAENLIEQVNYEALKLKVEGKHQNLAEKILKHCRFCNV
CLSDHSFLNINEKLEKTIEILEVLENQIGRLGLQKHFGLTKQETRTPSTSLVDESDIFGR
QKEIKDLIDLLLSEDASGRNLTVVPIVGMGGAGKTTLAKKVYNDAKVKNHFGLKAWYCVS
EAYDALRITKGLLQEIGSFEPKDDGNFNKLQVKLKESLKGKKFLVVLDDVWNDDYNEWDN
LRNVFVQGEMGSKIIVTTRKESVAQTMCADRCTITVGNLSSEDSWSLFKRHSLENRDHPE
LEEIGKKIANKCKGLPLALKALAGVLRGKSEVDEWRNILRSEIWDQQSCWNGILPSLMLS
YNDLPPHLKRCFAFCAIYPKDYEFRKDQVIYLWIANGLVKQFCLGNKYFDELRSRSLFER
VPESEWKSEGFVMHDLINDLAQTASSKHCIRFEENEGSAVMLEQSRHMSYSMGEKGEFEN
LKQLFESEQLRTLLPTNNNYFSKLSKRVLHNILPRLTSLRALSLSCYRIKELPNDLFIKL
KILRFLDLSRTEIEKLPDSICVLYNLETLLLSSCKYLVELPLQMEKLINLRHLDLSNTSR
LKMPLHLSKLKSLQMLVGAKFLVGGSGGFRMEDLGEVHNLYGSLSVLELQNVVDRREALK
ANIKEKEHVEELYLQWSEGSSAYDSQTEREILDELHPHTNIKQLEIRGYRGAKFSNWVAD
PLFLKLVKLSLSDCKDCDSLPALGQLCCLKFLYIRGMHGIREVTEEFYGSSLYSKKPFNS
LEKLEFRDMREWKQWHVLGSGEFPKLEKVLIQNCPELTGKFPENLCSLTELKISGCPQLN
LDRSQFEGMKQIEVLFINNCNSVTSLPFSILPSSLKIISIRNCEKLKLEEAVGYSNMFLE
ELRLQECDCIDDMSPEFLPRARELSLERCHNLTRFLIPTATESLTIQNCENVEILSVAVD
SAMTYLEIRNCEKLQEIHLFNLQVLKMSNCKKVVNSRKEWCLQRLTELEIIHDGSDEEIQ
HWQLPSSITRLTIKNLKTLSSQVLKSLTSLQYLHVEGNIPSSLVEQGGLPSSLSELYLGY
NDELHSLHLSHLTSLICLHISHCHNLQSLSESALPSSLSELTIFYCPKLQSLSESALPFS
LSQLTISYCDNLQSLSESALPSSLSQLTIINCRNLQSLSESALPSSLSQLTIINCRNLQS
LSESALPSSLSQLTIIDCRNLQSLPAKEMPSSLSILHISRCPLLKPLLEFDKGKYWQDIA
QIPILYINDEWL
>match$1_159_333
LTKQETRTPSTSLVDESDIFGRQKEIKDLIDLLLSEDASGRNLTVVPIVGMGGAGKTTLA
KKVYNDAKVKNHFGLKAWYCVSEAYDALRITKGLLQEIGSFEPKDDGNFNKLQVKLKESL
KGKKFLVVLDDVWNDDYNEWDNLRNVFVQGEMGSKIIVTTRKESVAQTMCADRCT
>match$2_339_403
LSSEDSWSLFKRHSLENRDHPELEEIGKKIANKCKGLPLALKALAGVLRGKSEVDEWRNI
LRSEI
>match$3_27_953
GDLLKMFRKRKNDVELLKKLKLTLLGLQAVLTDAENKQASNQFVREWLNELRLAVDSAEN
LIEQVNYEALKLKVEGKHQNLAEKILKHCRFCNVCLSDHSFLNINEKLEKTIEILEVLEN
QIGRLGLQKHFGLTKQETRTPSTSLVDESDIFGRQKEIKDLIDLLLSEDASGRNLTVVPI
VGMGGAGKTTLAKKVYNDAKVKNHFGLKAWYCVSEAYDALRITKGLLQEIGSFEPKDDGN
FNKLQVKLKESLKGKKFLVVLDDVWNDDYNEWDNLRNVFVQGEMGSKIIVTTRKESVAQT
MCADRCTITVGNLSSEDSWSLFKRHSLENRDHPELEEIGKKIANKCKGLPLALKALAGVL
RGKSEVDEWRNILRSEIWDQQSCWNGILPSLMLSYNDLPPHLKRCFAFCAIYPKDYEFRK
DQVIYLWIANGLVKQFCLGNKYFDELRSRSLFERVPESEWKSEGFVMHDLINDLAQTASS
KHCIRFEENEGSAVMLEQSRHMSYSMGEKGEFENLKQLFESEQLRTLLPTNNNYFSKLSK
RVLHNILPRLTSLRALSLSCYRIKELPNDLFIKLKILRFLDLSRTEIEKLPDSICVLYNL
ETLLLSSCKYLVELPLQMEKLINLRHLDLSNTSRLKMPLHLSKLKSLQMLVGAKFLVGGS
GGFRMEDLGEVHNLYGSLSVLELQNVVDRREALKANIKEKEHVEELYLQWSEGSSAYDSQ
TEREILDELHPHTNIKQLEIRGYRGAKFSNWVADPLFLKLVKLSLSDCKDCDSLPALGQL
CCLKFLYIRGMHGIREVTEEFYGSSLYSKKPFNSLEKLEFRDMREWKQWHVLGSGEFPKL
EKVLIQNCPELTGKFPENLCSLTELKISGCPQLNLDRSQFEGMKQIEVLFINNCNSVTSL
PFSILPSSLKIISIRNCEKLKLEEAVG
>match$4_43_63
LKKLKLTLLGLQAVLTDAENK
>match$5_692_884
EDLGEVHNLYGSLSVLELQNVVDRREALKANIKEKEHVEELYLQWSEGSSAYDSQTEREI
LDELHPHTNIKQLEIRGYRGAKFSNWVADPLFLKLVKLSLSDCKDCDSLPALGQLCCLKF
LYIRGMHGIREVTEEFYGSSLYSKKPFNSLEKLEFRDMREWKQWHVLGSGEFPKLEKVLI
QNCPELTGKFPEN
>match$6_498_679
NDLAQTASSKHCIRFEENEGSAVMLEQSRHMSYSMGEKGEFENLKQLFESEQLRTLLPTN
NNYFSKLSKRVLHNILPRLTSLRALSLSCYRIKELPNDLFIKLKILRFLDLSRTEIEKLP
DSICVLYNLETLLLSSCKYLVELPLQMEKLINLRHLDLSNTSRLKMPLHLSKLKSLQMLV
GA
>match$7_885_1316
LCSLTELKISGCPQLNLDRSQFEGMKQIEVLFINNCNSVTSLPFSILPSSLKIISIRNCE
KLKLEEAVGYSNMFLEELRLQECDCIDDMSPEFLPRARELSLERCHNLTRFLIPTATESL
TIQNCENVEILSVAVDSAMTYLEIRNCEKLQEIHLFNLQVLKMSNCKKVVNSRKEWCLQR
LTELEIIHDGSDEEIQHWQLPSSITRLTIKNLKTLSSQVLKSLTSLQYLHVEGNIPSSLV
EQGGLPSSLSELYLGYNDELHSLHLSHLTSLICLHISHCHNLQSLSESALPSSLSELTIF
YCPKLQSLSESALPFSLSQLTISYCDNLQSLSESALPSSLSQLTIINCRNLQSLSESALP
SSLSQLTIINCRNLQSLSESALPSSLSQLTIIDCRNLQSLPAKEMPSSLSILHISRCPLL
KPLLEFDKGKYW
>match$8_709_729
LQNVVDRREALKANIKEKEHV
>match$9_74_101
LNELRLAVDSAENLIEQVNYEALKLKVE
>match$10_181_400
QKEIKDLIDLLLSEDASGRNLTVVPIVGMGGAGKTTLAKKVYNDAKVKNHFGLKAWYCVS
EAYDALRITKGLLQEIGSFEPKDDGNFNKLQVKLKESLKGKKFLVVLDDVWNDDYNEWDN
LRNVFVQGEMGSKIIVTTRKESVAQTMCADRCTITVGNLSSEDSWSLFKRHSLENRDHPE
LEEIGKKIANKCKGLPLALKALAGVLRGKSEVDEWRNILR
>match$11_11_105
FLSSAFDVLIDRLAPEGDLLKMFRKRKNDVELLKKLKLTLLGLQAVLTDAENKQASNQFV
REWLNELRLAVDSAENLIEQVNYEALKLKVEGKHQ
>match$12_27_953
GDLLKMFRKRKNDVELLKKLKLTLLGLQAVLTDAENKQASNQFVREWLNELRLAVDSAEN
LIEQVNYEALKLKVEGKHQNLAEKILKHCRFCNVCLSDHSFLNINEKLEKTIEILEVLEN
QIGRLGLQKHFGLTKQETRTPSTSLVDESDIFGRQKEIKDLIDLLLSEDASGRNLTVVPI
VGMGGAGKTTLAKKVYNDAKVKNHFGLKAWYCVSEAYDALRITKGLLQEIGSFEPKDDGN
FNKLQVKLKESLKGKKFLVVLDDVWNDDYNEWDNLRNVFVQGEMGSKIIVTTRKESVAQT
MCADRCTITVGNLSSEDSWSLFKRHSLENRDHPELEEIGKKIANKCKGLPLALKALAGVL
RGKSEVDEWRNILRSEIWDQQSCWNGILPSLMLSYNDLPPHLKRCFAFCAIYPKDYEFRK
DQVIYLWIANGLVKQFCLGNKYFDELRSRSLFERVPESEWKSEGFVMHDLINDLAQTASS
KHCIRFEENEGSAVMLEQSRHMSYSMGEKGEFENLKQLFESEQLRTLLPTNNNYFSKLSK
RVLHNILPRLTSLRALSLSCYRIKELPNDLFIKLKILRFLDLSRTEIEKLPDSICVLYNL
ETLLLSSCKYLVELPLQMEKLINLRHLDLSNTSRLKMPLHLSKLKSLQMLVGAKFLVGGS
GGFRMEDLGEVHNLYGSLSVLELQNVVDRREALKANIKEKEHVEELYLQWSEGSSAYDSQ
TEREILDELHPHTNIKQLEIRGYRGAKFSNWVADPLFLKLVKLSLSDCKDCDSLPALGQL
CCLKFLYIRGMHGIREVTEEFYGSSLYSKKPFNSLEKLEFRDMREWKQWHVLGSGEFPKL
EKVLIQNCPELTGKFPENLCSLTELKISGCPQLNLDRSQFEGMKQIEVLFINNCNSVTSL
PFSILPSSLKIISIRNCEKLKLEEAVG
>match$13_127_147
FLNINEKLEKTIEILEVLENQ
>match$14_578_634
SLRALSLSCYRIKELPNDLFIKLKILRFLDLSRTEIEKLPDSICVLYNLETLLLSSC
```
