## Supplementary material for "RefPlantNLR: a comprehensive collection of experimentally validated plant NLRs": Candidate_sites_interpro.369.gff3

```
##gff-version 3
##feature-ontology http://song.cvs.sourceforge.net/viewvc/song/ontology/sofa.obo?revision=1.269
##interproscan-version 5.47-82.0
##sequence-region VICTR:0-3507 1 3507
VICTR:0-3507	provided_by_user	nucleic_acid	1	3507	.	+	.	ID=VICTR:0-3507;Name=VICTR:0-3507;md5=aa7045047086455fd90e3375a9ff0e79
VICTR:0-3507_orf33	getorf	ORF	1	3504	.	+	.	Target=pep_VICTR:0-3507_1_3504 1 1168;ID=orf_VICTR:0-3507_1_3504;Name=VICTR:0-3507_orf33;md5=aa7045047086455fd90e3375a9ff0e79
VICTR:0-3507_orf33	getorf	polypeptide	1	1168	.	+	.	ID=pep_VICTR:0-3507_1_3504;md5=31f4b20837802a045b9033959d1eb115
VICTR:0-3507_orf33	SMART	protein_match	11	145	1.6E-48	+	.	date=16-11-2020;Target=null 11 145;ID=match$1_11_145;Name=SM00255;status=T;Dbxref="InterPro:IPR000157"
VICTR:0-3507_orf33	PANTHER	protein_match	12	1132	0.0	+	.	date=16-11-2020;Target=null 12 1132;ID=match$2_12_1132;Name=PTHR11017;status=T
VICTR:0-3507_orf33	Pfam	protein_match	12	179	2.0E-46	+	.	date=16-11-2020;Target=null 12 179;ID=match$3_12_179;signature_desc=TIR domain;Name=PF01582;status=T;Dbxref="InterPro:IPR000157"
VICTR:0-3507_orf33	Gene3D	protein_match	172	342	9.0E-21	+	.	date=16-11-2020;Target=null 172 342;ID=match$4_172_342;Name=G3DSA:3.40.50.300;status=T
VICTR:0-3507_orf33	Gene3D	protein_match	535	720	1.9E-22	+	.	date=16-11-2020;Target=null 535 720;ID=match$5_535_720;Name=G3DSA:3.80.10.10;status=T;Dbxref="InterPro:IPR032675"
VICTR:0-3507_orf33	Gene3D	protein_match	5	171	3.5E-58	+	.	date=16-11-2020;Target=null 5 171;ID=match$6_5_171;Name=G3DSA:3.40.50.10140;status=T;Dbxref="InterPro:IPR035897"
VICTR:0-3507_orf33	PANTHER	protein_match	12	1132	0.0	+	.	date=16-11-2020;Target=null 12 1132;ID=match$7_12_1132;Name=PTHR11017:SF228;status=T
VICTR:0-3507_orf33	Pfam	protein_match	608	625	2.8E-7	+	.	date=16-11-2020;Target=null 608 625;ID=match$8_608_625;signature_desc=Leucine Rich Repeat;Name=PF07725;status=T;Dbxref="InterPro:IPR011713"
VICTR:0-3507_orf33	SMART	protein_match	203	349	0.001	+	.	date=16-11-2020;Target=null 203 349;ID=match$9_203_349;Name=SM00382;status=T;Dbxref="InterPro:IPR003593"
VICTR:0-3507_orf33	Pfam	protein_match	198	430	6.2E-15	+	.	date=16-11-2020;Target=null 198 430;ID=match$10_198_430;signature_desc=NB-ARC domain;Name=PF00931;status=T;Dbxref="InterPro:IPR002182"
VICTR:0-3507_orf33	Gene3D	protein_match	721	949	3.2E-20	+	.	date=16-11-2020;Target=null 721 949;ID=match$11_721_949;Name=G3DSA:3.80.10.10;status=T;Dbxref="InterPro:IPR032675"
##FASTA
>pep_VICTR:0-3507_1_3504
MASSSSSRNWVYDVFLSFSGKDVRVTFRSHFLKELDRKLISAFRDNEIERSHSLWPDLEQ
AIKDSRIAVVVFSKNYASSSWCLNELLEIVNCNDKIIIPVFYGVDPSQVRYQIGEFGSIF
EKTCKRQTEEVKNQWKKALTDVANMLGFDSAKWDDEAKMIEEIANDVLAKLLLTSSTDSA
ENSIGIEDHIANMSVLLKLEAEEVRMVGIWGSSGIGKTTIARALFNQLSRHFPVSKFIDR
AFVYKSRETYKGANPDDPNMKLHLQGCFLSEILGKKDIKIDHLGALGERLKHQKTLIIID
DLDDLVVLDSLVGKTNWFGCGSRIIVITNNKQFLRAHGIDHIYEVSLPSKERAQEMFCQS
AFGENSPPEGFEELVVEIAWLAGSLPLGLTVFGSALRGRKKEYWVKMLPRLQNDLDGNIE
ETLKVSYDAIGNVKDQALFRLIACLFNHVKVRDIELLLADSGLDVNIALENLVDKSLIHV
RNDHVEMHRLLQETGRNIVRSQSTDNPGEREFLVDSNDSRTVLSEGIGTRKVLGISLDTS
KVSEFCVHENAFKGMGNLLFLDISSKTFIEEEVKVHLPEKINYYSVQPKQLIWDRFPLKC
MPYTFLRNLVKLEMHDSKLEKLWEGAMSFTCLKELDMWASKYLKEIPDLSKATNIEKLDF
GHCWSLVELPSSIRNLNKLLELNMEYCGELETLPTGFNLKSLDYLNFNECWKLRTFPEFA
TNISNLILAETSIEEYPSNLYFKNVRELSMGKADSDENKCQGVKPFMPMLSPTLTLLELW
NIPNLVELSSSFQNLNNLERLDICYCRNLESLPTGINLESLVSLNLFGCSRLKRFPDIST
NIKYLDLDQTGIEEVPWQIENFFNLTKLTMKGCRELKCVSLNIFKLKHLGEVSFSNCGAL
TRVDLSCYPSGVEMMKADNADIVSEETTSSLPDSCVLNVNFMDCVNLDREPVLHQQSIIF
NSMILPGEEVPSYFTYRTSDSQPFGTSSSLPIPLLPTQLSQPFFRFRVCAVVSASNGVYI
GVYSRFKGRIGNKFDSFGEVHNFMEIEKGIHLCIFDCRIRLYKDNVPLSQLNYDHVDINI
HITSGDWRSTVVLKEWGIRLLETGSSAENRLGNPNSTLPHVSQAEEGNMGYYTHVQGLVN
EIENSEDSGDNNVETERSKKRMRLHHFI
>match$1_11_145
VYDVFLSFSGKDVRVTFRSHFLKELDRKLISAFRDNEIERSHSLWPDLEQAIKDSRIAVV
VFSKNYASSSWCLNELLEIVNCNDKIIIPVFYGVDPSQVRYQIGEFGSIFEKTCKRQTEE
VKNQWKKALTDVANM
>match$2_12_1132
YDVFLSFSGKDVRVTFRSHFLKELDRKLISAFRDNEIERSHSLWPDLEQAIKDSRIAVVV
FSKNYASSSWCLNELLEIVNCNDKIIIPVFYGVDPSQVRYQIGEFGSIFEKTCKRQTEEV
KNQWKKALTDVANMLGFDSAKWDDEAKMIEEIANDVLAKLLLTSSTDSAENSIGIEDHIA
NMSVLLKLEAEEVRMVGIWGSSGIGKTTIARALFNQLSRHFPVSKFIDRAFVYKSRETYK
GANPDDPNMKLHLQGCFLSEILGKKDIKIDHLGALGERLKHQKTLIIIDDLDDLVVLDSL
VGKTNWFGCGSRIIVITNNKQFLRAHGIDHIYEVSLPSKERAQEMFCQSAFGENSPPEGF
EELVVEIAWLAGSLPLGLTVFGSALRGRKKEYWVKMLPRLQNDLDGNIEETLKVSYDAIG
NVKDQALFRLIACLFNHVKVRDIELLLADSGLDVNIALENLVDKSLIHVRNDHVEMHRLL
QETGRNIVRSQSTDNPGEREFLVDSNDSRTVLSEGIGTRKVLGISLDTSKVSEFCVHENA
FKGMGNLLFLDISSKTFIEEEVKVHLPEKINYYSVQPKQLIWDRFPLKCMPYTFLRNLVK
LEMHDSKLEKLWEGAMSFTCLKELDMWASKYLKEIPDLSKATNIEKLDFGHCWSLVELPS
SIRNLNKLLELNMEYCGELETLPTGFNLKSLDYLNFNECWKLRTFPEFATNISNLILAET
SIEEYPSNLYFKNVRELSMGKADSDENKCQGVKPFMPMLSPTLTLLELWNIPNLVELSSS
FQNLNNLERLDICYCRNLESLPTGINLESLVSLNLFGCSRLKRFPDISTNIKYLDLDQTG
IEEVPWQIENFFNLTKLTMKGCRELKCVSLNIFKLKHLGEVSFSNCGALTRVDLSCYPSG
VEMMKADNADIVSEETTSSLPDSCVLNVNFMDCVNLDREPVLHQQSIIFNSMILPGEEVP
SYFTYRTSDSQPFGTSSSLPIPLLPTQLSQPFFRFRVCAVVSASNGVYIGVYSRFKGRIG
NKFDSFGEVHNFMEIEKGIHLCIFDCRIRLYKDNVPLSQLNYDHVDINIHITSGDWRSTV
VLKEWGIRLLETGSSAENRLGNPNSTLPHVSQAEEGNMGYY
>match$3_12_179
YDVFLSFSGKDVRVTFRSHFLKELDRKLISAFRDNEIERSHSLWPDLEQAIKDSRIAVVV
FSKNYASSSWCLNELLEIVNCNDKIIIPVFYGVDPSQVRYQIGEFGSIFEKTCKRQTEEV
KNQWKKALTDVANMLGFDSAKWDDEAKMIEEIANDVLAKLLLTSSTDS
>match$4_172_342
LLTSSTDSAENSIGIEDHIANMSVLLKLEAEEVRMVGIWGSSGIGKTTIARALFNQLSRH
FPVSKFIDRAFVYKSRETYKGANPDDPNMKLHLQGCFLSEILGKKDIKIDHLGALGERLK
HQKTLIIIDDLDDLVVLDSLVGKTNWFGCGSRIIVITNNKQFLRAHGIDHI
>match$5_535_720
ISLDTSKVSEFCVHENAFKGMGNLLFLDISSKTFIEEEVKVHLPEKINYYSVQPKQLIWD
RFPLKCMPYTFLRNLVKLEMHDSKLEKLWEGAMSFTCLKELDMWASKYLKEIPDLSKATN
IEKLDFGHCWSLVELPSSIRNLNKLLELNMEYCGELETLPTGFNLKSLDYLNFNECWKLR
TFPEFA
>match$6_5_171
SSSRNWVYDVFLSFSGKDVRVTFRSHFLKELDRKLISAFRDNEIERSHSLWPDLEQAIKD
SRIAVVVFSKNYASSSWCLNELLEIVNCNDKIIIPVFYGVDPSQVRYQIGEFGSIFEKTC
KRQTEEVKNQWKKALTDVANMLGFDSAKWDDEAKMIEEIANDVLAKL
>match$7_12_1132
YDVFLSFSGKDVRVTFRSHFLKELDRKLISAFRDNEIERSHSLWPDLEQAIKDSRIAVVV
FSKNYASSSWCLNELLEIVNCNDKIIIPVFYGVDPSQVRYQIGEFGSIFEKTCKRQTEEV
KNQWKKALTDVANMLGFDSAKWDDEAKMIEEIANDVLAKLLLTSSTDSAENSIGIEDHIA
NMSVLLKLEAEEVRMVGIWGSSGIGKTTIARALFNQLSRHFPVSKFIDRAFVYKSRETYK
GANPDDPNMKLHLQGCFLSEILGKKDIKIDHLGALGERLKHQKTLIIIDDLDDLVVLDSL
VGKTNWFGCGSRIIVITNNKQFLRAHGIDHIYEVSLPSKERAQEMFCQSAFGENSPPEGF
EELVVEIAWLAGSLPLGLTVFGSALRGRKKEYWVKMLPRLQNDLDGNIEETLKVSYDAIG
NVKDQALFRLIACLFNHVKVRDIELLLADSGLDVNIALENLVDKSLIHVRNDHVEMHRLL
QETGRNIVRSQSTDNPGEREFLVDSNDSRTVLSEGIGTRKVLGISLDTSKVSEFCVHENA
FKGMGNLLFLDISSKTFIEEEVKVHLPEKINYYSVQPKQLIWDRFPLKCMPYTFLRNLVK
LEMHDSKLEKLWEGAMSFTCLKELDMWASKYLKEIPDLSKATNIEKLDFGHCWSLVELPS
SIRNLNKLLELNMEYCGELETLPTGFNLKSLDYLNFNECWKLRTFPEFATNISNLILAET
SIEEYPSNLYFKNVRELSMGKADSDENKCQGVKPFMPMLSPTLTLLELWNIPNLVELSSS
FQNLNNLERLDICYCRNLESLPTGINLESLVSLNLFGCSRLKRFPDISTNIKYLDLDQTG
IEEVPWQIENFFNLTKLTMKGCRELKCVSLNIFKLKHLGEVSFSNCGALTRVDLSCYPSG
VEMMKADNADIVSEETTSSLPDSCVLNVNFMDCVNLDREPVLHQQSIIFNSMILPGEEVP
SYFTYRTSDSQPFGTSSSLPIPLLPTQLSQPFFRFRVCAVVSASNGVYIGVYSRFKGRIG
NKFDSFGEVHNFMEIEKGIHLCIFDCRIRLYKDNVPLSQLNYDHVDINIHITSGDWRSTV
VLKEWGIRLLETGSSAENRLGNPNSTLPHVSQAEEGNMGYY
>match$8_608_625
NLVKLEMHDSKLEKLWEG
>match$9_203_349
EVRMVGIWGSSGIGKTTIARALFNQLSRHFPVSKFIDRAFVYKSRETYKGANPDDPNMKL
HLQGCFLSEILGKKDIKIDHLGALGERLKHQKTLIIIDDLDDLVVLDSLVGKTNWFGCGS
RIIVITNNKQFLRAHGIDHIYEVSLPS
>match$10_198_430
KLEAEEVRMVGIWGSSGIGKTTIARALFNQLSRHFPVSKFIDRAFVYKSRETYKGANPDD
PNMKLHLQGCFLSEILGKKDIKIDHLGALGERLKHQKTLIIIDDLDDLVVLDSLVGKTNW
FGCGSRIIVITNNKQFLRAHGIDHIYEVSLPSKERAQEMFCQSAFGENSPPEGFEELVVE
IAWLAGSLPLGLTVFGSALRGRKKEYWVKMLPRLQNDLDGNIEETLKVSYDAI
>match$11_721_949
TNISNLILAETSIEEYPSNLYFKNVRELSMGKADSDENKCQGVKPFMPMLSPTLTLLELW
NIPNLVELSSSFQNLNNLERLDICYCRNLESLPTGINLESLVSLNLFGCSRLKRFPDIST
NIKYLDLDQTGIEEVPWQIENFFNLTKLTMKGCRELKCVSLNIFKLKHLGEVSFSNCGAL
TRVDLSCYPSGVEMMKADNADIVSEETTSSLPDSCVLNVNFMDCVNLDR
```
