## Supplementary material for "RefPlantNLR: a comprehensive collection of experimentally validated plant NLRs": Candidate_sites_interpro.370.gff3

```
##gff-version 3
##feature-ontology http://song.cvs.sourceforge.net/viewvc/song/ontology/sofa.obo?revision=1.269
##interproscan-version 5.47-82.0
##sequence-region Vat:0-4404 1 4404
Vat:0-4404	provided_by_user	nucleic_acid	1	4404	.	+	.	ID=Vat:0-4404;Name=Vat:0-4404;md5=b5199a9023e75be8d54216f1f61c7fb0
Vat:0-4404_orf41	getorf	ORF	1	4401	.	+	.	Target=pep_Vat:0-4404_1_4401 1 1467;ID=orf_Vat:0-4404_1_4401;Name=Vat:0-4404_orf41;md5=b5199a9023e75be8d54216f1f61c7fb0
Vat:0-4404_orf41	getorf	polypeptide	1	1467	.	+	.	ID=pep_Vat:0-4404_1_4401;md5=6e53a6cd2b4107b4f8f3275e46dd033b
Vat:0-4404_orf41	PANTHER	protein_match	3	1392	0.0	+	.	date=16-11-2020;Target=null 3 1392;ID=match$1_3_1392;Name=PTHR33463:SF49;status=T
Vat:0-4404_orf41	Gene3D	protein_match	997	1124	6.1E-8	+	.	date=16-11-2020;Target=null 997 1124;ID=match$2_997_1124;Name=G3DSA:3.80.10.10;status=T;Dbxref="InterPro:IPR032675"
Vat:0-4404_orf41	Gene3D	protein_match	1125	1405	3.9E-20	+	.	date=16-11-2020;Target=null 1125 1405;ID=match$2_1125_1405;Name=G3DSA:3.80.10.10;status=T;Dbxref="InterPro:IPR032675"
Vat:0-4404_orf41	Gene3D	protein_match	868	996	8.2E-13	+	.	date=16-11-2020;Target=null 868 996;ID=match$2_868_996;Name=G3DSA:3.80.10.10;status=T;Dbxref="InterPro:IPR032675"
Vat:0-4404_orf41	Gene3D	protein_match	138	305	6.1E-28	+	.	date=16-11-2020;Target=null 138 305;ID=match$3_138_305;Name=G3DSA:3.40.50.300;status=T
Vat:0-4404_orf41	PANTHER	protein_match	3	1392	0.0	+	.	date=16-11-2020;Target=null 3 1392;ID=match$4_3_1392;Name=PTHR33463;status=T
Vat:0-4404_orf41	Pfam	protein_match	156	395	1.3E-44	+	.	date=16-11-2020;Target=null 156 395;ID=match$5_156_395;signature_desc=NB-ARC domain;Name=PF00931;status=T;Dbxref="InterPro:IPR002182"
Vat:0-4404_orf41	Coils	protein_match	33	60	.	+	.	date=16-11-2020;Target=null 33 60;ID=match$6_33_60;Name=Coil;status=T
Vat:0-4404_orf41	Gene3D	protein_match	306	384	1.1E-6	+	.	date=16-11-2020;Target=null 306 384;ID=match$7_306_384;Name=G3DSA:1.10.8.430;status=T
##FASTA
>pep_Vat:0-4404_1_4401
MDILISVTAKIAEYTVEPVGRQLGYVFFIRSNFQKLKTQVEKLKITRESVQHKIHSARRN
AEDIKPAVEEWLKKVDDFVRESDEILANEGGHGGLCSTYLVQRHKLSRKASKMVDEVLEM
KNEGESFDMVSYKSVIPSVDCSLPKVPDFLDFESRKSIMEQIMDALSDGNVHRIGVYGMG
GVGKTMLVKDILRKIVESKKPFDEVVTSTISQTPDFRSIQGQLADKLGLKFEQETIEGRA
TILRKRLKMERSILVVLDDVWEYIDLETIGIPSVEDHTGCKILFTTRIKHLISNQMCANK
IFEIKVLGKDESWNLFKAMAGDIVDASDLKPIAIRIVRECAGLPIAITTVAKALRNKPSD
IWNDALDQLKTVDVGMANIGEMEKKVYLSLKLSYDCLGYEEVKLLFLLCSMFPEDFSIDV
EGLHVYAMGMGFLHGVDTVVKGRRRIKKLVDDLISSSLLQQYSEYGCNYVKMHDMVRDVA
LLIASKNEHVRTLSYVKRSNEEWEEEKLLGNHTAVFIDGLHYPLPKLTLPKVQLLRLVAK
YCWEHNKRVSVVETFFEEMKELKGLVVENVNISLMQRPSDVYSLANIRVLRLERCQLLGS
IDWIGELKKLEILDFSESNITQIPTTMSQLTQLKVLNLSSCEQLEVIPPNILSKLTKLEE
LDLETFDGWEGEEWYEGRKNASLSELKCLRHLYALNLTIQDEEIMPENLFLVGKLKLQKF
NICIGCESKLKYTFAYKNRIKNFIGIKMESGRCLDDWIKNLLKRSDNVLLEGSVCSKVLH
SELVSLPNLEKLEIVNAKSLKMIWSNNVPILNSFSKLEEIKIYSCNNLQKVLFPPNMMDI
LTCLKVLEIKNCDLLEGIFEAQEPISVVESNNLPILNSFSKLEEIRIWSCNNLQKVLFPS
NMMGILPCLKVLDIRGCELLEGIFEVQEPISVVESNSVPILNSFSKLEKIRIWSCNNLQK
ILFPSNMMGILTCLKVLEIRDCELLEGIFEVQEPISVVESNNLPILNSFSKLEEIRIGSC
NNLQKVLFPPNMMGILTCLKVLEIRHCNLLEGIFEVQEPISIVEASPILLQNLSSLMLCN
LPNLEYVWSKNPYELLSLENIKSLTIDKCPRLRREYSVKILKQLEDVSIDIKQLMKVIEK
EKSAHHNMLESKQWETSSSSKDGVLRLGDGSKLFPNLKSLKLYGFVDYNSTHLPMEMLQI
LFQLVVFELEGAFLEEIFPSNILIPSYMVLRRLALSKLPKLKHLWSEECSQNNITSVLQH
LISLRISECGRLSSLLSSIVCFTNLKHLRVYKCDGLTHLLNPSVATTLVQLESLTIEECK
RMSSVIEGGSTEEDGNDEMVVFNNLQHLYIFNCSNLTSFYCGRCIIKFPCLRQVDIWNCS
EMKVFSLGIVSTPRLKYENFSLKNDYDDERCHPKYPKDMLVEDMNVITREYWEDNVDTGI
PNLFAEQSLEENRSENSSSSKNNVEKE
>match$1_3_1392
ILISVTAKIAEYTVEPVGRQLGYVFFIRSNFQKLKTQVEKLKITRESVQHKIHSARRNAE
DIKPAVEEWLKKVDDFVRESDEILANEGGHGGLCSTYLVQRHKLSRKASKMVDEVLEMKN
EGESFDMVSYKSVIPSVDCSLPKVPDFLDFESRKSIMEQIMDALSDGNVHRIGVYGMGGV
GKTMLVKDILRKIVESKKPFDEVVTSTISQTPDFRSIQGQLADKLGLKFEQETIEGRATI
LRKRLKMERSILVVLDDVWEYIDLETIGIPSVEDHTGCKILFTTRIKHLISNQMCANKIF
EIKVLGKDESWNLFKAMAGDIVDASDLKPIAIRIVRECAGLPIAITTVAKALRNKPSDIW
NDALDQLKTVDVGMANIGEMEKKVYLSLKLSYDCLGYEEVKLLFLLCSMFPEDFSIDVEG
LHVYAMGMGFLHGVDTVVKGRRRIKKLVDDLISSSLLQQYSEYGCNYVKMHDMVRDVALL
IASKNEHVRTLSYVKRSNEEWEEEKLLGNHTAVFIDGLHYPLPKLTLPKVQLLRLVAKYC
WEHNKRVSVVETFFEEMKELKGLVVENVNISLMQRPSDVYSLANIRVLRLERCQLLGSID
WIGELKKLEILDFSESNITQIPTTMSQLTQLKVLNLSSCEQLEVIPPNILSKLTKLEELD
LETFDGWEGEEWYEGRKNASLSELKCLRHLYALNLTIQDEEIMPENLFLVGKLKLQKFNI
CIGCESKLKYTFAYKNRIKNFIGIKMESGRCLDDWIKNLLKRSDNVLLEGSVCSKVLHSE
LVSLPNLEKLEIVNAKSLKMIWSNNVPILNSFSKLEEIKIYSCNNLQKVLFPPNMMDILT
CLKVLEIKNCDLLEGIFEAQEPISVVESNNLPILNSFSKLEEIRIWSCNNLQKVLFPSNM
MGILPCLKVLDIRGCELLEGIFEVQEPISVVESNSVPILNSFSKLEKIRIWSCNNLQKIL
FPSNMMGILTCLKVLEIRDCELLEGIFEVQEPISVVESNNLPILNSFSKLEEIRIGSCNN
LQKVLFPPNMMGILTCLKVLEIRHCNLLEGIFEVQEPISIVEASPILLQNLSSLMLCNLP
NLEYVWSKNPYELLSLENIKSLTIDKCPRLRREYSVKILKQLEDVSIDIKQLMKVIEKEK
SAHHNMLESKQWETSSSSKDGVLRLGDGSKLFPNLKSLKLYGFVDYNSTHLPMEMLQILF
QLVVFELEGAFLEEIFPSNILIPSYMVLRRLALSKLPKLKHLWSEECSQNNITSVLQHLI
SLRISECGRLSSLLSSIVCFTNLKHLRVYKCDGLTHLLNPSVATTLVQLESLTIEECKRM
SSVIEGGSTEEDGNDEMVVFNNLQHLYIFNCSNLTSFYCGRCIIKFPCLRQVDIWNCSEM
KVFSLGIVST
>match$2_868_996
VESNNLPILNSFSKLEEIRIWSCNNLQKVLFPSNMMGILPCLKVLDIRGCELLEGIFEVQ
EPISVVESNSVPILNSFSKLEKIRIWSCNNLQKILFPSNMMGILTCLKVLEIRDCELLEG
IFEVQEPIS
>match$2_997_1124
VVESNNLPILNSFSKLEEIRIGSCNNLQKVLFPPNMMGILTCLKVLEIRHCNLLEGIFEV
QEPISIVEASPILLQNLSSLMLCNLPNLEYVWSKNPYELLSLENIKSLTIDKCPRLRREY
SVKILKQL
>match$2_1125_1405
EDVSIDIKQLMKVIEKEKSAHHNMLESKQWETSSSSKDGVLRLGDGSKLFPNLKSLKLYG
FVDYNSTHLPMEMLQILFQLVVFELEGAFLEEIFPSNILIPSYMVLRRLALSKLPKLKHL
WSEECSQNNITSVLQHLISLRISECGRLSSLLSSIVCFTNLKHLRVYKCDGLTHLLNPSV
ATTLVQLESLTIEECKRMSSVIEGGSTEEDGNDEMVVFNNLQHLYIFNCSNLTSFYCGRC
IIKFPCLRQVDIWNCSEMKVFSLGIVSTPRLKYENFSLKND
>match$3_138_305
SVDCSLPKVPDFLDFESRKSIMEQIMDALSDGNVHRIGVYGMGGVGKTMLVKDILRKIVE
SKKPFDEVVTSTISQTPDFRSIQGQLADKLGLKFEQETIEGRATILRKRLKMERSILVVL
DDVWEYIDLETIGIPSVEDHTGCKILFTTRIKHLISNQMCANKIFEIK
>match$4_3_1392
ILISVTAKIAEYTVEPVGRQLGYVFFIRSNFQKLKTQVEKLKITRESVQHKIHSARRNAE
DIKPAVEEWLKKVDDFVRESDEILANEGGHGGLCSTYLVQRHKLSRKASKMVDEVLEMKN
EGESFDMVSYKSVIPSVDCSLPKVPDFLDFESRKSIMEQIMDALSDGNVHRIGVYGMGGV
GKTMLVKDILRKIVESKKPFDEVVTSTISQTPDFRSIQGQLADKLGLKFEQETIEGRATI
LRKRLKMERSILVVLDDVWEYIDLETIGIPSVEDHTGCKILFTTRIKHLISNQMCANKIF
EIKVLGKDESWNLFKAMAGDIVDASDLKPIAIRIVRECAGLPIAITTVAKALRNKPSDIW
NDALDQLKTVDVGMANIGEMEKKVYLSLKLSYDCLGYEEVKLLFLLCSMFPEDFSIDVEG
LHVYAMGMGFLHGVDTVVKGRRRIKKLVDDLISSSLLQQYSEYGCNYVKMHDMVRDVALL
IASKNEHVRTLSYVKRSNEEWEEEKLLGNHTAVFIDGLHYPLPKLTLPKVQLLRLVAKYC
WEHNKRVSVVETFFEEMKELKGLVVENVNISLMQRPSDVYSLANIRVLRLERCQLLGSID
WIGELKKLEILDFSESNITQIPTTMSQLTQLKVLNLSSCEQLEVIPPNILSKLTKLEELD
LETFDGWEGEEWYEGRKNASLSELKCLRHLYALNLTIQDEEIMPENLFLVGKLKLQKFNI
CIGCESKLKYTFAYKNRIKNFIGIKMESGRCLDDWIKNLLKRSDNVLLEGSVCSKVLHSE
LVSLPNLEKLEIVNAKSLKMIWSNNVPILNSFSKLEEIKIYSCNNLQKVLFPPNMMDILT
CLKVLEIKNCDLLEGIFEAQEPISVVESNNLPILNSFSKLEEIRIWSCNNLQKVLFPSNM
MGILPCLKVLDIRGCELLEGIFEVQEPISVVESNSVPILNSFSKLEKIRIWSCNNLQKIL
FPSNMMGILTCLKVLEIRDCELLEGIFEVQEPISVVESNNLPILNSFSKLEEIRIGSCNN
LQKVLFPPNMMGILTCLKVLEIRHCNLLEGIFEVQEPISIVEASPILLQNLSSLMLCNLP
NLEYVWSKNPYELLSLENIKSLTIDKCPRLRREYSVKILKQLEDVSIDIKQLMKVIEKEK
SAHHNMLESKQWETSSSSKDGVLRLGDGSKLFPNLKSLKLYGFVDYNSTHLPMEMLQILF
QLVVFELEGAFLEEIFPSNILIPSYMVLRRLALSKLPKLKHLWSEECSQNNITSVLQHLI
SLRISECGRLSSLLSSIVCFTNLKHLRVYKCDGLTHLLNPSVATTLVQLESLTIEECKRM
SSVIEGGSTEEDGNDEMVVFNNLQHLYIFNCSNLTSFYCGRCIIKFPCLRQVDIWNCSEM
KVFSLGIVST
>match$5_156_395
KSIMEQIMDALSDGNVHRIGVYGMGGVGKTMLVKDILRKIVESKKPFDEVVTSTISQTPD
FRSIQGQLADKLGLKFEQETIEGRATILRKRLKMERSILVVLDDVWEYIDLETIGIPSVE
DHTGCKILFTTRIKHLISNQMCANKIFEIKVLGKDESWNLFKAMAGDIVDASDLKPIAIR
IVRECAGLPIAITTVAKALRNKPSDIWNDALDQLKTVDVGMANIGEMEKKVYLSLKLSYD
>match$6_33_60
FQKLKTQVEKLKITRESVQHKIHSARRN
>match$7_306_384
VLGKDESWNLFKAMAGDIVDASDLKPIAIRIVRECAGLPIAITTVAKALRNKPSDIWNDA
LDQLKTVDVGMANIGEMEK
```
