## Supplementary material for "RefPlantNLR: a comprehensive collection of experimentally validated plant NLRs": Candidate_sites_interpro.371.gff3

```
##gff-version 3
##feature-ontology http://song.cvs.sourceforge.net/viewvc/song/ontology/sofa.obo?revision=1.269
##interproscan-version 5.47-82.0
##sequence-region WRKY19:0-5688 1 5688
WRKY19:0-5688	provided_by_user	nucleic_acid	1	5688	.	+	.	ID=WRKY19:0-5688;Name=WRKY19:0-5688;md5=4e9d835e3f56688ed75092fa97476e3c
WRKY19:0-5688_orf53	getorf	ORF	1	5685	.	+	.	Target=pep_WRKY19:0-5688_1_5685 1 1895;ID=orf_WRKY19:0-5688_1_5685;Name=WRKY19:0-5688_orf53;md5=4e9d835e3f56688ed75092fa97476e3c
WRKY19:0-5688_orf53	getorf	polypeptide	1	1895	.	+	.	ID=pep_WRKY19:0-5688_1_5685;md5=f67f853de391991fb03df830eae0cdc8
WRKY19:0-5688_orf53	Pfam	protein_match	1228	1247	2.4E-5	+	.	date=16-11-2020;Target=null 1228 1247;ID=match$1_1228_1247;signature_desc=Leucine Rich Repeat;Name=PF07725;status=T;Dbxref="InterPro:IPR011713"
WRKY19:0-5688_orf53	Gene3D	protein_match	1350	1476	3.9E-18	+	.	date=16-11-2020;Target=null 1350 1476;ID=match$2_1350_1476;Name=G3DSA:3.80.10.10;status=T;Dbxref="InterPro:IPR032675"
WRKY19:0-5688_orf53	Gene3D	protein_match	627	664	1.6E-12	+	.	date=16-11-2020;Target=null 627 664;ID=match$3_627_664;Name=G3DSA:2.20.25.80;status=T;Dbxref="InterPro:IPR036576"
WRKY19:0-5688_orf53	Gene3D	protein_match	665	808	1.0E-18	+	.	date=16-11-2020;Target=null 665 808;ID=match$4_665_808;Name=G3DSA:3.40.50.10140;status=T;Dbxref="InterPro:IPR035897"
WRKY19:0-5688_orf53	Gene3D	protein_match	308	368	3.6E-16	+	.	date=16-11-2020;Target=null 308 368;ID=match$5_308_368;Name=G3DSA:1.20.1160.11;status=T;Dbxref="InterPro:IPR036600"
WRKY19:0-5688_orf53	Gene3D	protein_match	1625	1890	2.7E-71	+	.	date=16-11-2020;Target=null 1625 1890;ID=match$6_1625_1890;Name=G3DSA:1.10.510.10;status=T
WRKY19:0-5688_orf53	Pfam	protein_match	468	524	6.0E-21	+	.	date=16-11-2020;Target=null 468 524;ID=match$7_468_524;signature_desc=WRKY DNA -binding domain;Name=PF03106;status=T;Dbxref="InterPro:IPR003657"
WRKY19:0-5688_orf53	Pfam	protein_match	641	661	2.8E-6	+	.	date=16-11-2020;Target=null 641 661;ID=match$7_641_661;signature_desc=WRKY DNA -binding domain;Name=PF03106;status=T;Dbxref="InterPro:IPR003657"
WRKY19:0-5688_orf53	Pfam	protein_match	324	368	8.8E-12	+	.	date=16-11-2020;Target=null 324 368;ID=match$8_324_368;signature_desc=Paired amphipathic helix repeat;Name=PF02671;status=T;Dbxref="InterPro:IPR003822"
WRKY19:0-5688_orf53	Pfam	protein_match	822	1031	7.7E-18	+	.	date=16-11-2020;Target=null 822 1031;ID=match$9_822_1031;signature_desc=NB-ARC domain;Name=PF00931;status=T;Dbxref="InterPro:IPR002182"
WRKY19:0-5688_orf53	PANTHER	protein_match	635	1434	0.0	+	.	date=16-11-2020;Target=null 635 1434;ID=match$10_635_1434;Name=PTHR11017:SF284;status=T
WRKY19:0-5688_orf53	SMART	protein_match	467	525	1.9E-30	+	.	date=16-11-2020;Target=null 467 525;ID=match$11_467_525;Name=SM00774;status=T;Dbxref="InterPro:IPR003657"
WRKY19:0-5688_orf53	SMART	protein_match	640	689	6.8E-6	+	.	date=16-11-2020;Target=null 640 689;ID=match$11_640_689;Name=SM00774;status=T;Dbxref="InterPro:IPR003657"
WRKY19:0-5688_orf53	Gene3D	protein_match	454	527	9.0E-23	+	.	date=16-11-2020;Target=null 454 527;ID=match$12_454_527;Name=G3DSA:2.20.25.80;status=T;Dbxref="InterPro:IPR036576"
WRKY19:0-5688_orf53	Gene3D	protein_match	1132	1349	3.5E-23	+	.	date=16-11-2020;Target=null 1132 1349;ID=match$13_1132_1349;Name=G3DSA:3.80.10.10;status=T;Dbxref="InterPro:IPR032675"
WRKY19:0-5688_orf53	Pfam	protein_match	1627	1877	3.4E-58	+	.	date=16-11-2020;Target=null 1627 1877;ID=match$14_1627_1877;signature_desc=Protein kinase domain;Name=PF00069;status=T;Dbxref="InterPro:IPR000719"
WRKY19:0-5688_orf53	Gene3D	protein_match	809	968	3.3E-23	+	.	date=16-11-2020;Target=null 809 968;ID=match$15_809_968;Name=G3DSA:3.40.50.300;status=T
WRKY19:0-5688_orf53	PANTHER	protein_match	635	1434	0.0	+	.	date=16-11-2020;Target=null 635 1434;ID=match$16_635_1434;Name=PTHR11017;status=T
##FASTA
>pep_WRKY19:0-5688_1_5685
MSEKEELPLTLTSIGAATATSDYHQRVGSSGEGISSSSSDVDPRFMQNSPTGLMISQSSS
MCTVPPGMAATPPISSGSGLSQQLNNSSSSKLCQVEGCQKGARDASGRCISHGGGRRCQK
PDCQKGAEGKTVYCKAHGGGRRCEYLGCTKGAEGSTDFCIAHGGGRRCNHEDCTRSAWGR
TEFCVKHGGGARCKTYGCGKSASGPLPFCRAHGGGKKCSHEDCTGFARGRSGLCLMHGGG
KRCQRENCTKSAEGLSGLCISHGGGRRCQSIGCTKGAKGSKMFCKACITKRPLTIDGGGN
MGGVTTGDALNYLKAVKDKFEDSEKYDTFLEVLNDCKHQGVDTSGVIARLKDLFKGHDDL
LLGFNTYLSKEYQITILPEDDFPIDFLDKVEGPYEMTYQQAQTVQANANMQPQTEYPSSS
AVQSFSSGQPQIPTSAPDSSLLAKSNTSGITIIEHMSQQPLNVDKQVNDGYNWQKYGQKK
VKGSKFPLSYYKCTYLGCPSKRKVERSLDGQVAEIVYKDRHNHEPPNQGKDGSTTYLSGS
STHINCMSSELTASQFSSNKTKIEQQEAASLATTIEYMSEASDNEEDSNGETSEGEKDED
EPEPKRRITEVQVSELADASDRTVREPRVIFQTTSEVDNLDDGYRWRKYGQKVVKGNPYP
RFSSSKDYDVVIRYGRADISNEDFISHLRASLCRRGISVYEKFNEVDALPKCRVLIIVLT
STYVPSNLLNILEHQHTEDRVVYPIFYRLSPYDFVCNSKNYERFYLQDEPKKWQAALKEI
TQMPGYTLTDKSESELIDEIVRDALKVLCSADKVNMIGMDMQVEEILSLLCIESLDVRSI
GIWGTVGIGKTTIAEEIFRKISVQYETCVVLKDLHKEVEVKGHDAVRENFLSEVLEVEPH
VIRISDIKTSFLRSRLQRKRILVILDDVNDYRDVDTFLGTLNYFGPGSRIIMTSRNRRVF
VLCKIDHVYEVKPLDIPKSLLLLDRGTCQIVLSPEVYKTLSLELVKFSNGNPQVLQFLSS
IDREWNKLSQEVKTTSPIYIPGIFEKSCCGLDDNERGIFLDIACFFNRIDKDNVAMLLDG
CGFSAHVGFRGLVDKSLLTISQHNLVDMLSFIQATGREIVRQESADRPGDRSRLWNADYI
RHVFINDTGTSAIEGIFLDMLNLKFDANPNVFEKMCNLRLLKLYCSKAEEKHGVSFPQGL
EYLPSKLRLLHWEYYPLSSLPKSFNPENLVELNLPSSCAKKLWKGKKARFCTTNSSLEKL
KKMRLSYSDQLTKIPRLSSATNLEHIDLEGCNSLLSLSQSISYLKKLVFLNLKGCSKLEN
IPSMVDLESLEVLNLSGCSKLGNFPEISPNVKELYMGGTMIQEIPSSIKNLVLLEKLDLE
NSRHLKNLPTSIYKLKHLETLNLSGCISLERFPDSSRRMKCLRFLDLSRTDIKELPSSIS
YLTALDELLFVDSRRNSPVVTNPNANSTELMPSESSKLEILGTPADNEVVVGGTVEKTRG
IERTPTILVKSREYLIPDDVVAVGGDIKGLRPPVLQLQPAMKLSHIPRGSTWDFVTHFAP
PETVAPPSSSSEAREEEVETEETGAMFIPLGDKETCSFTVNKGDSSRTISNTSPIYASEG
SFITCWQKGQLLGRGSLGSVYEGISADGDFFAFKEVSLLDQGSQAHEWIQQVEGGIALLS
QLQHQNIVRYRGTTKDESNLYIFLELVTQGSLRKLYQRNQLGDSVVSLYTRQILDGLKYL
HDKGFIHRNIKCANVLVDANGTVKLADFGLAKVMSLWRTPYWNWMAPEVILNPKDYDGYG
TPADIWSLGCTVLEMLTGQIPYSDLEIGTALYNIGTGKLPKIPDILSLDARDFILTCLKV
NPEERPTAAELLNHPFVNMPLPSSGSGSVSSLLRG
>match$1_1228_1247
NLVELNLPSSCAKKLWKGKK
>match$2_1350_1476
NVKELYMGGTMIQEIPSSIKNLVLLEKLDLENSRHLKNLPTSIYKLKHLETLNLSGCISL
ERFPDSSRRMKCLRFLDLSRTDIKELPSSISYLTALDELLFVDSRRNSPVVTNPNANSTE
LMPSESS
>match$3_627_664
PRVIFQTTSEVDNLDDGYRWRKYGQKVVKGNPYPRFSS
>match$4_665_808
SKDYDVVIRYGRADISNEDFISHLRASLCRRGISVYEKFNEVDALPKCRVLIIVLTSTYV
PSNLLNILEHQHTEDRVVYPIFYRLSPYDFVCNSKNYERFYLQDEPKKWQAALKEITQMP
GYTLTDKSESELIDEIVRDALKVL
>match$5_308_368
DALNYLKAVKDKFEDSEKYDTFLEVLNDCKHQGVDTSGVIARLKDLFKGHDDLLLGFNTY
L
>match$6_1625_1890
CWQKGQLLGRGSLGSVYEGISADGDFFAFKEVSLLDQGSQAHEWIQQVEGGIALLSQLQH
QNIVRYRGTTKDESNLYIFLELVTQGSLRKLYQRNQLGDSVVSLYTRQILDGLKYLHDKG
FIHRNIKCANVLVDANGTVKLADFGLAKVMSLWRTPYWNWMAPEVILNPKDYDGYGTPAD
IWSLGCTVLEMLTGQIPYSDLEIGTALYNIGTGKLPKIPDILSLDARDFILTCLKVNPEE
RPTAAELLNHPFVNMPLPSSGSGSVS
>match$7_468_524
NDGYNWQKYGQKKVKGSKFPLSYYKCTYLGCPSKRKVERSLDGQVAEIVYKDRHNHE
>match$7_641_661
DDGYRWRKYGQKVVKGNPYPR
>match$8_324_368
EKYDTFLEVLNDCKHQGVDTSGVIARLKDLFKGHDDLLLGFNTYL
>match$9_822_1031
QVEEILSLLCIESLDVRSIGIWGTVGIGKTTIAEEIFRKISVQYETCVVLKDLHKEVEVK
GHDAVRENFLSEVLEVEPHVIRISDIKTSFLRSRLQRKRILVILDDVNDYRDVDTFLGTL
NYFGPGSRIIMTSRNRRVFVLCKIDHVYEVKPLDIPKSLLLLDRGTCQIVLSPEVYKTLS
LELVKFSNGNPQVLQFLSSIDREWNKLSQE
>match$10_635_1434
SEVDNLDDGYRWRKYGQKVVKGNPYPRFSSSKDYDVVIRYGRADISNEDFISHLRASLCR
RGISVYEKFNEVDALPKCRVLIIVLTSTYVPSNLLNILEHQHTEDRVVYPIFYRLSPYDF
VCNSKNYERFYLQDEPKKWQAALKEITQMPGYTLTDKSESELIDEIVRDALKVLCSADKV
NMIGMDMQVEEILSLLCIESLDVRSIGIWGTVGIGKTTIAEEIFRKISVQYETCVVLKDL
HKEVEVKGHDAVRENFLSEVLEVEPHVIRISDIKTSFLRSRLQRKRILVILDDVNDYRDV
DTFLGTLNYFGPGSRIIMTSRNRRVFVLCKIDHVYEVKPLDIPKSLLLLDRGTCQIVLSP
EVYKTLSLELVKFSNGNPQVLQFLSSIDREWNKLSQEVKTTSPIYIPGIFEKSCCGLDDN
ERGIFLDIACFFNRIDKDNVAMLLDGCGFSAHVGFRGLVDKSLLTISQHNLVDMLSFIQA
TGREIVRQESADRPGDRSRLWNADYIRHVFINDTGTSAIEGIFLDMLNLKFDANPNVFEK
MCNLRLLKLYCSKAEEKHGVSFPQGLEYLPSKLRLLHWEYYPLSSLPKSFNPENLVELNL
PSSCAKKLWKGKKARFCTTNSSLEKLKKMRLSYSDQLTKIPRLSSATNLEHIDLEGCNSL
LSLSQSISYLKKLVFLNLKGCSKLENIPSMVDLESLEVLNLSGCSKLGNFPEISPNVKEL
YMGGTMIQEIPSSIKNLVLLEKLDLENSRHLKNLPTSIYKLKHLETLNLSGCISLERFPD
SSRRMKCLRFLDLSRTDIKE
>match$11_467_525
VNDGYNWQKYGQKKVKGSKFPLSYYKCTYLGCPSKRKVERSLDGQVAEIVYKDRHNHEP
>match$11_640_689
LDDGYRWRKYGQKVVKGNPYPRFSSSKDYDVVIRYGRADISNEDFISHLR
>match$12_454_527
EHMSQQPLNVDKQVNDGYNWQKYGQKKVKGSKFPLSYYKCTYLGCPSKRKVERSLDGQVA
EIVYKDRHNHEPPN
>match$13_1132_1349
SRLWNADYIRHVFINDTGTSAIEGIFLDMLNLKFDANPNVFEKMCNLRLLKLYCSKAEEK
HGVSFPQGLEYLPSKLRLLHWEYYPLSSLPKSFNPENLVELNLPSSCAKKLWKGKKARFC
TTNSSLEKLKKMRLSYSDQLTKIPRLSSATNLEHIDLEGCNSLLSLSQSISYLKKLVFLN
LKGCSKLENIPSMVDLESLEVLNLSGCSKLGNFPEISP
>match$14_1627_1877
QKGQLLGRGSLGSVYEGISADGDFFAFKEVSLLDQGSQAHEWIQQVEGGIALLSQLQHQN
IVRYRGTTKDESNLYIFLELVTQGSLRKLYQRNQLGDSVVSLYTRQILDGLKYLHDKGFI
HRNIKCANVLVDANGTVKLADFGLAKVMSLWRTPYWNWMAPEVILNPKDYDGYGTPADIW
SLGCTVLEMLTGQIPYSDLEIGTALYNIGTGKLPKIPDILSLDARDFILTCLKVNPEERP
TAAELLNHPFV
>match$15_809_968
CSADKVNMIGMDMQVEEILSLLCIESLDVRSIGIWGTVGIGKTTIAEEIFRKISVQYETC
VVLKDLHKEVEVKGHDAVRENFLSEVLEVEPHVIRISDIKTSFLRSRLQRKRILVILDDV
NDYRDVDTFLGTLNYFGPGSRIIMTSRNRRVFVLCKIDHV
>match$16_635_1434
SEVDNLDDGYRWRKYGQKVVKGNPYPRFSSSKDYDVVIRYGRADISNEDFISHLRASLCR
RGISVYEKFNEVDALPKCRVLIIVLTSTYVPSNLLNILEHQHTEDRVVYPIFYRLSPYDF
VCNSKNYERFYLQDEPKKWQAALKEITQMPGYTLTDKSESELIDEIVRDALKVLCSADKV
NMIGMDMQVEEILSLLCIESLDVRSIGIWGTVGIGKTTIAEEIFRKISVQYETCVVLKDL
HKEVEVKGHDAVRENFLSEVLEVEPHVIRISDIKTSFLRSRLQRKRILVILDDVNDYRDV
DTFLGTLNYFGPGSRIIMTSRNRRVFVLCKIDHVYEVKPLDIPKSLLLLDRGTCQIVLSP
EVYKTLSLELVKFSNGNPQVLQFLSSIDREWNKLSQEVKTTSPIYIPGIFEKSCCGLDDN
ERGIFLDIACFFNRIDKDNVAMLLDGCGFSAHVGFRGLVDKSLLTISQHNLVDMLSFIQA
TGREIVRQESADRPGDRSRLWNADYIRHVFINDTGTSAIEGIFLDMLNLKFDANPNVFEK
MCNLRLLKLYCSKAEEKHGVSFPQGLEYLPSKLRLLHWEYYPLSSLPKSFNPENLVELNL
PSSCAKKLWKGKKARFCTTNSSLEKLKKMRLSYSDQLTKIPRLSSATNLEHIDLEGCNSL
LSLSQSISYLKKLVFLNLKGCSKLENIPSMVDLESLEVLNLSGCSKLGNFPEISPNVKEL
YMGGTMIQEIPSSIKNLVLLEKLDLENSRHLKNLPTSIYKLKHLETLNLSGCISLERFPD
SSRRMKCLRFLDLSRTDIKE
```
