## Supplementary material for "RefPlantNLR: a comprehensive collection of experimentally validated plant NLRs": Candidate_sites_interpro.372.gff3

```
##gff-version 3
##feature-ontology http://song.cvs.sourceforge.net/viewvc/song/ontology/sofa.obo?revision=1.269
##interproscan-version 5.47-82.0
##sequence-region WRR12^Ler-0:0-3150 1 3150
WRR12^Ler-0:0-3150	provided_by_user	nucleic_acid	1	3150	.	+	.	ID=WRR12^Ler-0:0-3150;Name=WRR12^Ler-0:0-3150;md5=5b0030711f3031dc555e8a69c27e96b7
WRR12^Ler-0:0-3150_orf37	getorf	ORF	1	3147	.	+	.	Target=pep_WRR12^Ler-0:0-3150_1_3147 1 1049;ID=orf_WRR12^Ler-0:0-3150_1_3147;Name=WRR12^Ler-0:0-3150_orf37;md5=5b0030711f3031dc555e8a69c27e96b7
WRR12^Ler-0:0-3150_orf37	getorf	polypeptide	1	1049	.	+	.	ID=pep_WRR12^Ler-0:0-3150_1_3147;md5=6be47f2cd09b93c3c94fa4b38f9191b6
WRR12^Ler-0:0-3150_orf37	Pfam	protein_match	11	178	5.3E-41	+	.	date=16-11-2020;Target=null 11 178;ID=match$1_11_178;signature_desc=TIR domain;Name=PF01582;status=T;Dbxref="InterPro:IPR000157"
WRR12^Ler-0:0-3150_orf37	PANTHER	protein_match	8	1033	0.0	+	.	date=16-11-2020;Target=null 8 1033;ID=match$2_8_1033;Name=PTHR11017;status=T
WRR12^Ler-0:0-3150_orf37	SMART	protein_match	11	147	2.0E-43	+	.	date=16-11-2020;Target=null 11 147;ID=match$3_11_147;Name=SM00255;status=T;Dbxref="InterPro:IPR000157"
WRR12^Ler-0:0-3150_orf37	PANTHER	protein_match	8	1033	0.0	+	.	date=16-11-2020;Target=null 8 1033;ID=match$4_8_1033;Name=PTHR11017:SF222;status=T
WRR12^Ler-0:0-3150_orf37	Pfam	protein_match	190	426	1.3E-22	+	.	date=16-11-2020;Target=null 190 426;ID=match$5_190_426;signature_desc=NB-ARC domain;Name=PF00931;status=T;Dbxref="InterPro:IPR002182"
WRR12^Ler-0:0-3150_orf37	Gene3D	protein_match	178	338	4.6E-28	+	.	date=16-11-2020;Target=null 178 338;ID=match$6_178_338;Name=G3DSA:3.40.50.300;status=T
WRR12^Ler-0:0-3150_orf37	Pfam	protein_match	604	622	2.6E-6	+	.	date=16-11-2020;Target=null 604 622;ID=match$7_604_622;signature_desc=Leucine Rich Repeat;Name=PF07725;status=T;Dbxref="InterPro:IPR011713"
WRR12^Ler-0:0-3150_orf37	Gene3D	protein_match	6	177	1.5E-54	+	.	date=16-11-2020;Target=null 6 177;ID=match$8_6_177;Name=G3DSA:3.40.50.10140;status=T;Dbxref="InterPro:IPR035897"
WRR12^Ler-0:0-3150_orf37	Gene3D	protein_match	740	890	3.6E-19	+	.	date=16-11-2020;Target=null 740 890;ID=match$9_740_890;Name=G3DSA:3.80.10.10;status=T;Dbxref="InterPro:IPR032675"
WRR12^Ler-0:0-3150_orf37	Gene3D	protein_match	532	683	1.6E-15	+	.	date=16-11-2020;Target=null 532 683;ID=match$9_532_683;Name=G3DSA:3.80.10.10;status=T;Dbxref="InterPro:IPR032675"
WRR12^Ler-0:0-3150_orf37	Gene3D	protein_match	891	986	3.6E-11	+	.	date=16-11-2020;Target=null 891 986;ID=match$9_891_986;Name=G3DSA:3.80.10.10;status=T;Dbxref="InterPro:IPR032675"
##FASTA
>pep_WRR12^Ler-0:0-3150_1_3147
MVSSSAPRVSKYDVFLSFRGEDTRKTIVSHLYAALDSRGIVTFKDDQRLEIGDHISDELH
RALGSSSFAVVVLSENYATSRWCLLELQLIMELMKEGRLEVFPIFYGVDPSVVRHQLGSF
SLVKYQGLEMVDKVLRWREALNLIANLSGVVSSHCVDEAIMVGEIARDISRRVTLMHKID
SGNIVGMKAHMEGLNHLLDQESNEVLLVGIWGMGGIGKTSIVKCLYDQLSPKFPAHCFIE
NIKSVSKDNGHDLKHLQKELLSSILCDDIRLWSVEAGCQEIKKRLGNQKVFLVLDGVDKV
AQVHALAKEKNWFGPGSRIIITTRDMGLLNTCGVEVVYEVKCLDDKDALQMFKQIAFEGG
LPPCEGFDQLSIRASKLAHGLPSAIQAYALFLRGRTASPEEWEEALGALESSLDENIMEI
LKISYEGLPKPHQNVFLHVVCLFNGDTLQRITSLLHGPIPQSSLWIRVLAEKSLIKISTN
GSVIMHKLVEQMGREIIRDDMSLARKFLRDPMEIRVALAFRDGGEQTECMCLHTCDMTCV
LSMEASVVGRMHNLKFLKVYKHVDYRESNLQLIPDQPFLPRSLRLFHWDAFPLRALPSGS
DPCFLVELNLRHSDLETLWSGTPMLKSLKRLDVTGSKHLKQLPDLSSITSLEELLLEQCT
RLEGIPECIGKRSTLKKLKLSYRGGRRSALRFFLRKSTRQQHIGLEFPDAKVKMDALINI
SIGGDITFEFCSKFRGYAEYVSFNSEQQIPIISAMSLQQAPWVISECNRFNSLRIMRFSH
KENGESFSFDVFPDFPDLKELKLVNLNIRKIPSGICHLDLLEKLDLSGNDFENLPEAMSS
LSRLKTLWLQNCFKLQELPKLTQVQTLTLTNCRNLRSLAKLSNTSQDEGRYCLLELCLEN
CKSVESLSDQLSHFTKLTCLDLSSHDFETLPSSIRDLTSLVTLCLNNCKKLKSVEKLPLS
LQFLDAHGCDSLEAGSAEHFEDIPNKEAHTRNDYFQETEMSSYVLKTQATRNRQTIRLPK
ITHAVMYVGIPICITLVAALVILLLRVFK
>match$1_11_178
KYDVFLSFRGEDTRKTIVSHLYAALDSRGIVTFKDDQRLEIGDHISDELHRALGSSSFAV
VVLSENYATSRWCLLELQLIMELMKEGRLEVFPIFYGVDPSVVRHQLGSFSLVKYQGLEM
VDKVLRWREALNLIANLSGVVSSHCVDEAIMVGEIARDISRRVTLMHK
>match$2_8_1033
RVSKYDVFLSFRGEDTRKTIVSHLYAALDSRGIVTFKDDQRLEIGDHISDELHRALGSSS
FAVVVLSENYATSRWCLLELQLIMELMKEGRLEVFPIFYGVDPSVVRHQLGSFSLVKYQG
LEMVDKVLRWREALNLIANLSGVVSSHCVDEAIMVGEIARDISRRVTLMHKIDSGNIVGM
KAHMEGLNHLLDQESNEVLLVGIWGMGGIGKTSIVKCLYDQLSPKFPAHCFIENIKSVSK
DNGHDLKHLQKELLSSILCDDIRLWSVEAGCQEIKKRLGNQKVFLVLDGVDKVAQVHALA
KEKNWFGPGSRIIITTRDMGLLNTCGVEVVYEVKCLDDKDALQMFKQIAFEGGLPPCEGF
DQLSIRASKLAHGLPSAIQAYALFLRGRTASPEEWEEALGALESSLDENIMEILKISYEG
LPKPHQNVFLHVVCLFNGDTLQRITSLLHGPIPQSSLWIRVLAEKSLIKISTNGSVIMHK
LVEQMGREIIRDDMSLARKFLRDPMEIRVALAFRDGGEQTECMCLHTCDMTCVLSMEASV
VGRMHNLKFLKVYKHVDYRESNLQLIPDQPFLPRSLRLFHWDAFPLRALPSGSDPCFLVE
LNLRHSDLETLWSGTPMLKSLKRLDVTGSKHLKQLPDLSSITSLEELLLEQCTRLEGIPE
CIGKRSTLKKLKLSYRGGRRSALRFFLRKSTRQQHIGLEFPDAKVKMDALINISIGGDIT
FEFCSKFRGYAEYVSFNSEQQIPIISAMSLQQAPWVISECNRFNSLRIMRFSHKENGESF
SFDVFPDFPDLKELKLVNLNIRKIPSGICHLDLLEKLDLSGNDFENLPEAMSSLSRLKTL
WLQNCFKLQELPKLTQVQTLTLTNCRNLRSLAKLSNTSQDEGRYCLLELCLENCKSVESL
SDQLSHFTKLTCLDLSSHDFETLPSSIRDLTSLVTLCLNNCKKLKSVEKLPLSLQFLDAH
GCDSLEAGSAEHFEDIPNKEAHTRNDYFQETEMSSYVLKTQATRNRQTIRLPKITHAVMY
VGIPIC
>match$3_11_147
KYDVFLSFRGEDTRKTIVSHLYAALDSRGIVTFKDDQRLEIGDHISDELHRALGSSSFAV
VVLSENYATSRWCLLELQLIMELMKEGRLEVFPIFYGVDPSVVRHQLGSFSLVKYQGLEM
VDKVLRWREALNLIANL
>match$4_8_1033
RVSKYDVFLSFRGEDTRKTIVSHLYAALDSRGIVTFKDDQRLEIGDHISDELHRALGSSS
FAVVVLSENYATSRWCLLELQLIMELMKEGRLEVFPIFYGVDPSVVRHQLGSFSLVKYQG
LEMVDKVLRWREALNLIANLSGVVSSHCVDEAIMVGEIARDISRRVTLMHKIDSGNIVGM
KAHMEGLNHLLDQESNEVLLVGIWGMGGIGKTSIVKCLYDQLSPKFPAHCFIENIKSVSK
DNGHDLKHLQKELLSSILCDDIRLWSVEAGCQEIKKRLGNQKVFLVLDGVDKVAQVHALA
KEKNWFGPGSRIIITTRDMGLLNTCGVEVVYEVKCLDDKDALQMFKQIAFEGGLPPCEGF
DQLSIRASKLAHGLPSAIQAYALFLRGRTASPEEWEEALGALESSLDENIMEILKISYEG
LPKPHQNVFLHVVCLFNGDTLQRITSLLHGPIPQSSLWIRVLAEKSLIKISTNGSVIMHK
LVEQMGREIIRDDMSLARKFLRDPMEIRVALAFRDGGEQTECMCLHTCDMTCVLSMEASV
VGRMHNLKFLKVYKHVDYRESNLQLIPDQPFLPRSLRLFHWDAFPLRALPSGSDPCFLVE
LNLRHSDLETLWSGTPMLKSLKRLDVTGSKHLKQLPDLSSITSLEELLLEQCTRLEGIPE
CIGKRSTLKKLKLSYRGGRRSALRFFLRKSTRQQHIGLEFPDAKVKMDALINISIGGDIT
FEFCSKFRGYAEYVSFNSEQQIPIISAMSLQQAPWVISECNRFNSLRIMRFSHKENGESF
SFDVFPDFPDLKELKLVNLNIRKIPSGICHLDLLEKLDLSGNDFENLPEAMSSLSRLKTL
WLQNCFKLQELPKLTQVQTLTLTNCRNLRSLAKLSNTSQDEGRYCLLELCLENCKSVESL
SDQLSHFTKLTCLDLSSHDFETLPSSIRDLTSLVTLCLNNCKKLKSVEKLPLSLQFLDAH
GCDSLEAGSAEHFEDIPNKEAHTRNDYFQETEMSSYVLKTQATRNRQTIRLPKITHAVMY
VGIPIC
>match$5_190_426
HMEGLNHLLDQESNEVLLVGIWGMGGIGKTSIVKCLYDQLSPKFPAHCFIENIKSVSKDN
GHDLKHLQKELLSSILCDDIRLWSVEAGCQEIKKRLGNQKVFLVLDGVDKVAQVHALAKE
KNWFGPGSRIIITTRDMGLLNTCGVEVVYEVKCLDDKDALQMFKQIAFEGGLPPCEGFDQ
LSIRASKLAHGLPSAIQAYALFLRGRTASPEEWEEALGALESSLDENIMEILKISYE
>match$6_178_338
KIDSGNIVGMKAHMEGLNHLLDQESNEVLLVGIWGMGGIGKTSIVKCLYDQLSPKFPAHC
FIENIKSVSKDNGHDLKHLQKELLSSILCDDIRLWSVEAGCQEIKKRLGNQKVFLVLDGV
DKVAQVHALAKEKNWFGPGSRIIITTRDMGLLNTCGVEVVY
>match$7_604_622
FLVELNLRHSDLETLWSGT
>match$8_6_177
APRVSKYDVFLSFRGEDTRKTIVSHLYAALDSRGIVTFKDDQRLEIGDHISDELHRALGS
SSFAVVVLSENYATSRWCLLELQLIMELMKEGRLEVFPIFYGVDPSVVRHQLGSFSLVKY
QGLEMVDKVLRWREALNLIANLSGVVSSHCVDEAIMVGEIARDISRRVTLMH
>match$9_532_683
LHTCDMTCVLSMEASVVGRMHNLKFLKVYKHVDYRESNLQLIPDQPFLPRSLRLFHWDAF
PLRALPSGSDPCFLVELNLRHSDLETLWSGTPMLKSLKRLDVTGSKHLKQLPDLSSITSL
EELLLEQCTRLEGIPECIGKRSTLKKLKLSYR
>match$9_740_890
YVSFNSEQQIPIISAMSLQQAPWVISECNRFNSLRIMRFSHKENGESFSFDVFPDFPDLK
ELKLVNLNIRKIPSGICHLDLLEKLDLSGNDFENLPEAMSSLSRLKTLWLQNCFKLQELP
KLTQVQTLTLTNCRNLRSLAKLSNTSQDEGR
>match$9_891_986
YCLLELCLENCKSVESLSDQLSHFTKLTCLDLSSHDFETLPSSIRDLTSLVTLCLNNCKK
LKSVEKLPLSLQFLDAHGCDSLEAGSAEHFEDIPNK
```
