## Supplementary material for "RefPlantNLR: a comprehensive collection of experimentally validated plant NLRs": Candidate_sites_interpro.373.gff3

```
##gff-version 3
##feature-ontology http://song.cvs.sourceforge.net/viewvc/song/ontology/sofa.obo?revision=1.269
##interproscan-version 5.47-82.0
##sequence-region WRR4A^Col-0:0-3024 1 3024
WRR4A^Col-0:0-3024	provided_by_user	nucleic_acid	1	3024	.	+	.	ID=WRR4A^Col-0:0-3024;Name=WRR4A^Col-0:0-3024;md5=98b9360dae73bbdc4fadf4cb9f53435b
WRR4A^Col-0:0-3024_orf31	getorf	ORF	1	3021	.	+	.	Target=pep_WRR4A^Col-0:0-3024_1_3021 1 1007;ID=orf_WRR4A^Col-0:0-3024_1_3021;Name=WRR4A^Col-0:0-3024_orf31;md5=98b9360dae73bbdc4fadf4cb9f53435b
WRR4A^Col-0:0-3024_orf31	getorf	polypeptide	1	1007	.	+	.	ID=pep_WRR4A^Col-0:0-3024_1_3021;md5=66800146add53ecf756a7d37096362fa
WRR4A^Col-0:0-3024_orf31	PANTHER	protein_match	12	998	0.0	+	.	date=16-11-2020;Target=null 12 998;ID=match$1_12_998;Name=PTHR11017;status=T
WRR4A^Col-0:0-3024_orf31	Pfam	protein_match	193	411	8.6E-21	+	.	date=16-11-2020;Target=null 193 411;ID=match$2_193_411;signature_desc=NB-ARC domain;Name=PF00931;status=T;Dbxref="InterPro:IPR002182"
WRR4A^Col-0:0-3024_orf31	Pfam	protein_match	602	621	2.2E-7	+	.	date=16-11-2020;Target=null 602 621;ID=match$3_602_621;signature_desc=Leucine Rich Repeat;Name=PF07725;status=T;Dbxref="InterPro:IPR011713"
WRR4A^Col-0:0-3024_orf31	PANTHER	protein_match	12	998	0.0	+	.	date=16-11-2020;Target=null 12 998;ID=match$4_12_998;Name=PTHR11017:SF294;status=T
WRR4A^Col-0:0-3024_orf31	Gene3D	protein_match	715	841	7.3E-8	+	.	date=16-11-2020;Target=null 715 841;ID=match$5_715_841;Name=G3DSA:3.80.10.10;status=T;Dbxref="InterPro:IPR032675"
WRR4A^Col-0:0-3024_orf31	Gene3D	protein_match	9	177	1.6E-57	+	.	date=16-11-2020;Target=null 9 177;ID=match$6_9_177;Name=G3DSA:3.40.50.10140;status=T;Dbxref="InterPro:IPR035897"
WRR4A^Col-0:0-3024_orf31	SMART	protein_match	12	149	3.2E-46	+	.	date=16-11-2020;Target=null 12 149;ID=match$7_12_149;Name=SM00255;status=T;Dbxref="InterPro:IPR000157"
WRR4A^Col-0:0-3024_orf31	Gene3D	protein_match	178	336	3.7E-25	+	.	date=16-11-2020;Target=null 178 336;ID=match$8_178_336;Name=G3DSA:3.40.50.300;status=T
WRR4A^Col-0:0-3024_orf31	Pfam	protein_match	13	186	1.0E-47	+	.	date=16-11-2020;Target=null 13 186;ID=match$9_13_186;signature_desc=TIR domain;Name=PF01582;status=T;Dbxref="InterPro:IPR000157"
WRR4A^Col-0:0-3024_orf31	Gene3D	protein_match	535	714	1.7E-24	+	.	date=16-11-2020;Target=null 535 714;ID=match$10_535_714;Name=G3DSA:3.80.10.10;status=T;Dbxref="InterPro:IPR032675"
##FASTA
>pep_WRR4A^Col-0:0-3024_1_3021
MASSSSSPRNWRYNVFTSFHGPDVRIKFLSHLRQQFVYNGITMFDDNGIERSQIIAPALK
KAIGESRVAIVLLSKNYASSSWCLDELLEILKCKEYIGQIVMTVFYEVDPSHVRKQTGDF
GIAFKETCAHKTEEERSKWSQALTYVGNIAGEDFIHWKDEAKMIEKIARDVSTKINVTPC
RDFDDMVGLERHLKEMVSLLDLDKEGVKMVGISGPAGIGKSTIAKALHSRHSSTFQHNCF
VDNLWENYKICTGEHGVKLRLHEQFVSKILKQNGLELTHLSVIKDRLQDKKVLIILDDVE
SLAQLETLADMTWFGPGSRVIVTTENKEILQQHGIGDIYQVGYPSESEALTIFCLSAFKQ
ASPPDGFMDLADEVVRICDKLPLALCVLGSSLLRKSQTDWEDELPRLRNCLDGIESVLKV
GFESLNEKDQALFLYITVFFNYECADHVTLMLAKSNLNVRLGLKNLANRYLIHIDHDQKK
RVVVHRLLRVMAIQVCTKQKPWKSQILVDAEKIAYVLEEATGNRSIKGVSFDTAEIDELM
ISPKAFEKMCNLLFLKVYDAGWHTGKRKLDIPEDIKFPRTIRLFHWDAYSGKRLPSSFFA
ENLVEVNMQDSELQKLWEGTQCLANLKKIDLSRSSCLTELPDLSNATNLEDLYVGSCTAL
VELPSSIGNLHKLAHIMMYSCESLEVIPSLINLTSLTFLNMNKCSRLRRFPDIPTSIEDV
QVTGTTLEELPASLTHCSGLQTIKISGSVNLKIFYTELPVSVSHINISNSGIEWITEDCI
KGLHNLHDLCLSGCKRLVSLPELPRSLKILQADDCDSLESLNGHLNTPNAELYFANCFKL
DAEARRAIIQQSFVSGWALLPGLEVPPEFGHRARGNSLIIPYSASNRFKVCVVMSLNHHQ
PFELVPRNLLYRWTVIGDSVSSDEKTFHLSHMFNADSVNSKLQKPHLFIFHSCLPFIFHS
CLPFIFDISNIMLEFSSEYKDFDILECGVQILTDETDERNIWGSLVF
>match$1_12_998
RYNVFTSFHGPDVRIKFLSHLRQQFVYNGITMFDDNGIERSQIIAPALKKAIGESRVAIV
LLSKNYASSSWCLDELLEILKCKEYIGQIVMTVFYEVDPSHVRKQTGDFGIAFKETCAHK
TEEERSKWSQALTYVGNIAGEDFIHWKDEAKMIEKIARDVSTKINVTPCRDFDDMVGLER
HLKEMVSLLDLDKEGVKMVGISGPAGIGKSTIAKALHSRHSSTFQHNCFVDNLWENYKIC
TGEHGVKLRLHEQFVSKILKQNGLELTHLSVIKDRLQDKKVLIILDDVESLAQLETLADM
TWFGPGSRVIVTTENKEILQQHGIGDIYQVGYPSESEALTIFCLSAFKQASPPDGFMDLA
DEVVRICDKLPLALCVLGSSLLRKSQTDWEDELPRLRNCLDGIESVLKVGFESLNEKDQA
LFLYITVFFNYECADHVTLMLAKSNLNVRLGLKNLANRYLIHIDHDQKKRVVVHRLLRVM
AIQVCTKQKPWKSQILVDAEKIAYVLEEATGNRSIKGVSFDTAEIDELMISPKAFEKMCN
LLFLKVYDAGWHTGKRKLDIPEDIKFPRTIRLFHWDAYSGKRLPSSFFAENLVEVNMQDS
ELQKLWEGTQCLANLKKIDLSRSSCLTELPDLSNATNLEDLYVGSCTALVELPSSIGNLH
KLAHIMMYSCESLEVIPSLINLTSLTFLNMNKCSRLRRFPDIPTSIEDVQVTGTTLEELP
ASLTHCSGLQTIKISGSVNLKIFYTELPVSVSHINISNSGIEWITEDCIKGLHNLHDLCL
SGCKRLVSLPELPRSLKILQADDCDSLESLNGHLNTPNAELYFANCFKLDAEARRAIIQQ
SFVSGWALLPGLEVPPEFGHRARGNSLIIPYSASNRFKVCVVMSLNHHQPFELVPRNLLY
RWTVIGDSVSSDEKTFHLSHMFNADSVNSKLQKPHLFIFHSCLPFIFHSCLPFIFDISNI
MLEFSSEYKDFDILECGVQILTDETDE
>match$2_193_411
LKEMVSLLDLDKEGVKMVGISGPAGIGKSTIAKALHSRHSSTFQHNCFVDNLWENYKICT
GEHGVKLRLHEQFVSKILKQNGLELTHLSVIKDRLQDKKVLIILDDVESLAQLETLADMT
WFGPGSRVIVTTENKEILQQHGIGDIYQVGYPSESEALTIFCLSAFKQASPPDGFMDLAD
EVVRICDKLPLALCVLGSSLLRKSQTDWEDELPRLRNCL
>match$3_602_621
NLVEVNMQDSELQKLWEGTQ
>match$4_12_998
RYNVFTSFHGPDVRIKFLSHLRQQFVYNGITMFDDNGIERSQIIAPALKKAIGESRVAIV
LLSKNYASSSWCLDELLEILKCKEYIGQIVMTVFYEVDPSHVRKQTGDFGIAFKETCAHK
TEEERSKWSQALTYVGNIAGEDFIHWKDEAKMIEKIARDVSTKINVTPCRDFDDMVGLER
HLKEMVSLLDLDKEGVKMVGISGPAGIGKSTIAKALHSRHSSTFQHNCFVDNLWENYKIC
TGEHGVKLRLHEQFVSKILKQNGLELTHLSVIKDRLQDKKVLIILDDVESLAQLETLADM
TWFGPGSRVIVTTENKEILQQHGIGDIYQVGYPSESEALTIFCLSAFKQASPPDGFMDLA
DEVVRICDKLPLALCVLGSSLLRKSQTDWEDELPRLRNCLDGIESVLKVGFESLNEKDQA
LFLYITVFFNYECADHVTLMLAKSNLNVRLGLKNLANRYLIHIDHDQKKRVVVHRLLRVM
AIQVCTKQKPWKSQILVDAEKIAYVLEEATGNRSIKGVSFDTAEIDELMISPKAFEKMCN
LLFLKVYDAGWHTGKRKLDIPEDIKFPRTIRLFHWDAYSGKRLPSSFFAENLVEVNMQDS
ELQKLWEGTQCLANLKKIDLSRSSCLTELPDLSNATNLEDLYVGSCTALVELPSSIGNLH
KLAHIMMYSCESLEVIPSLINLTSLTFLNMNKCSRLRRFPDIPTSIEDVQVTGTTLEELP
ASLTHCSGLQTIKISGSVNLKIFYTELPVSVSHINISNSGIEWITEDCIKGLHNLHDLCL
SGCKRLVSLPELPRSLKILQADDCDSLESLNGHLNTPNAELYFANCFKLDAEARRAIIQQ
SFVSGWALLPGLEVPPEFGHRARGNSLIIPYSASNRFKVCVVMSLNHHQPFELVPRNLLY
RWTVIGDSVSSDEKTFHLSHMFNADSVNSKLQKPHLFIFHSCLPFIFHSCLPFIFDISNI
MLEFSSEYKDFDILECGVQILTDETDE
>match$5_715_841
TSIEDVQVTGTTLEELPASLTHCSGLQTIKISGSVNLKIFYTELPVSVSHINISNSGIEW
ITEDCIKGLHNLHDLCLSGCKRLVSLPELPRSLKILQADDCDSLESLNGHLNTPNAELYF
ANCFKLD
>match$6_9_177
RNWRYNVFTSFHGPDVRIKFLSHLRQQFVYNGITMFDDNGIERSQIIAPALKKAIGESRV
AIVLLSKNYASSSWCLDELLEILKCKEYIGQIVMTVFYEVDPSHVRKQTGDFGIAFKETC
AHKTEEERSKWSQALTYVGNIAGEDFIHWKDEAKMIEKIARDVSTKINV
>match$7_12_149
RYNVFTSFHGPDVRIKFLSHLRQQFVYNGITMFDDNGIERSQIIAPALKKAIGESRVAIV
LLSKNYASSSWCLDELLEILKCKEYIGQIVMTVFYEVDPSHVRKQTGDFGIAFKETCAHK
TEEERSKWSQALTYVGNI
>match$8_178_336
TPCRDFDDMVGLERHLKEMVSLLDLDKEGVKMVGISGPAGIGKSTIAKALHSRHSSTFQH
NCFVDNLWENYKICTGEHGVKLRLHEQFVSKILKQNGLELTHLSVIKDRLQDKKVLIILD
DVESLAQLETLADMTWFGPGSRVIVTTENKEILQQHGIG
>match$9_13_186
YNVFTSFHGPDVRIKFLSHLRQQFVYNGITMFDDNGIERSQIIAPALKKAIGESRVAIVL
LSKNYASSSWCLDELLEILKCKEYIGQIVMTVFYEVDPSHVRKQTGDFGIAFKETCAHKT
EEERSKWSQALTYVGNIAGEDFIHWKDEAKMIEKIARDVSTKINVTPCRDFDDM
>match$10_535_714
EIDELMISPKAFEKMCNLLFLKVYDAGWHTGKRKLDIPEDIKFPRTIRLFHWDAYSGKRL
PSSFFAENLVEVNMQDSELQKLWEGTQCLANLKKIDLSRSSCLTELPDLSNATNLEDLYV
GSCTALVELPSSIGNLHKLAHIMMYSCESLEVIPSLINLTSLTFLNMNKCSRLRRFPDIP
```
