## Supplementary material for "RefPlantNLR: a comprehensive collection of experimentally validated plant NLRs": Candidate_sites_interpro.374.gff3

```
##gff-version 3
##feature-ontology http://song.cvs.sourceforge.net/viewvc/song/ontology/sofa.obo?revision=1.269
##interproscan-version 5.47-82.0
##sequence-region WRR4B^Col-0:0-3291 1 3291
WRR4B^Col-0:0-3291	provided_by_user	nucleic_acid	1	3291	.	+	.	ID=WRR4B^Col-0:0-3291;Name=WRR4B^Col-0:0-3291;md5=c31637bf3ee8686844afe653a97de461
WRR4B^Col-0:0-3291_orf33	getorf	ORF	1	3288	.	+	.	Target=pep_WRR4B^Col-0:0-3291_1_3288 1 1096;ID=orf_WRR4B^Col-0:0-3291_1_3288;Name=WRR4B^Col-0:0-3291_orf33;md5=c31637bf3ee8686844afe653a97de461
WRR4B^Col-0:0-3291_orf33	getorf	polypeptide	1	1096	.	+	.	ID=pep_WRR4B^Col-0:0-3291_1_3288;md5=c4f99734f4db439827383c618ba5e07a
WRR4B^Col-0:0-3291_orf33	Gene3D	protein_match	181	339	2.0E-25	+	.	date=16-11-2020;Target=null 181 339;ID=match$1_181_339;Name=G3DSA:3.40.50.300;status=T
WRR4B^Col-0:0-3291_orf33	Gene3D	protein_match	719	847	1.8E-14	+	.	date=16-11-2020;Target=null 719 847;ID=match$2_719_847;Name=G3DSA:3.80.10.10;status=T;Dbxref="InterPro:IPR032675"
WRR4B^Col-0:0-3291_orf33	Pfam	protein_match	604	623	1.3E-10	+	.	date=16-11-2020;Target=null 604 623;ID=match$3_604_623;signature_desc=Leucine Rich Repeat;Name=PF07725;status=T;Dbxref="InterPro:IPR011713"
WRR4B^Col-0:0-3291_orf33	PANTHER	protein_match	13	1009	0.0	+	.	date=16-11-2020;Target=null 13 1009;ID=match$4_13_1009;Name=PTHR11017;status=T
WRR4B^Col-0:0-3291_orf33	Gene3D	protein_match	11	180	4.3E-62	+	.	date=16-11-2020;Target=null 11 180;ID=match$5_11_180;Name=G3DSA:3.40.50.10140;status=T;Dbxref="InterPro:IPR035897"
WRR4B^Col-0:0-3291_orf33	PANTHER	protein_match	13	1009	0.0	+	.	date=16-11-2020;Target=null 13 1009;ID=match$6_13_1009;Name=PTHR11017:SF294;status=T
WRR4B^Col-0:0-3291_orf33	Pfam	protein_match	15	188	1.5E-52	+	.	date=16-11-2020;Target=null 15 188;ID=match$7_15_188;signature_desc=TIR domain;Name=PF01582;status=T;Dbxref="InterPro:IPR000157"
WRR4B^Col-0:0-3291_orf33	SMART	protein_match	14	151	9.9E-52	+	.	date=16-11-2020;Target=null 14 151;ID=match$8_14_151;Name=SM00255;status=T;Dbxref="InterPro:IPR000157"
WRR4B^Col-0:0-3291_orf33	Pfam	protein_match	192	428	5.5E-20	+	.	date=16-11-2020;Target=null 192 428;ID=match$9_192_428;signature_desc=NB-ARC domain;Name=PF00931;status=T;Dbxref="InterPro:IPR002182"
WRR4B^Col-0:0-3291_orf33	SMART	protein_match	208	367	7.0E-6	+	.	date=16-11-2020;Target=null 208 367;ID=match$10_208_367;Name=SM00382;status=T;Dbxref="InterPro:IPR003593"
WRR4B^Col-0:0-3291_orf33	Gene3D	protein_match	533	718	1.3E-16	+	.	date=16-11-2020;Target=null 533 718;ID=match$11_533_718;Name=G3DSA:3.80.10.10;status=T;Dbxref="InterPro:IPR032675"
##FASTA
>pep_WRR4B^Col-0:0-3291_1_3288
MASSSSSSSRRTWRYNVFTSFHGPDVRKTFLSHLRKQFNYNGITMFDDQRIERSQIIAPA
LTEAIRESRIAIVLLSKNYASSSWCLDELLEILDCKEQLGQIVMTVFYGVHPSDVRKQTG
DFGIAFNETCARKTEEQRQKWSQALTYVGNIAGEHFQNWDNEAKMIEKIASDVSDKLNTT
PSRDFDGMIGLEAHLRKIESLLDLDYDGAKIVGISGPAGIGKSTIARALHSVLSKRFQHN
CFMDNLHESYKIGLVEYGLRLRLQEQLLSKILNLDGIRIAHLGVIRERLHDQKVLIILDD
VESLDQLDALANIEWFGPGSRVIVTTENKEILQQHGISDIYHVGFPSSKEALMIFCLSAF
RQLSPPDRFMNLAAEVAKLCGYLPLALHVLGSSLRGKNYSDWIEELPRLQTCLDGRIESV
LKVGYESLHEKDQALFLYIAVFFNYQHADYVTSMLAKTNLNVRLGLKILANRHLIHIGHG
AKGIVVMHRLLKVMARQVISKQEPWKRQILVDTQEISYVLENAEGNGSIAGISFDVGEIN
KLTISAKAFERMHNLLLLKVYDPWFTGKGQVHIPEEMDFLPRLSLLRWDAYTRKTLPRRF
CPENLVELNMPDSQLEKLWEGTQLLANLKTMKLSRSSRLKELPNLSNAKNLERLDLHECV
ALLELPSSISNLHKLYFLETNHCRRLQVIPTLTNLVSLEDIKMMGCLRLKSFPDIPANII
RLSVMETTIAEFPASLRHFSHIESFDISGSVNLKTFSTLLPTSVTELHIDNSGIESITDC
IKGLHNLRVLALSNCKKLTSLPKLPSSLKWLRASHCESLERVSEPLNTPNADLDFSNCFK
LDRQARQAIFQQRFVDGRALLPGRKVPALFDHRARGNSLTIPNSASYKVCVVISTEFDHK
DRDSTIVSRLLCRCIVISNSVNSTDKEFVLTDVYKYRMEHLFIFHMVNPVSFFYPSSREI
VLEFSSIHKHFDIVECGVQILTDETERNNNVGSADEDDLWYIHEFSESLRKEEKDKDSVA
KSESCGASEKEDEEATKDKDEDIAEHSDSESISENRPRKRTMISATTNLKKWFLCLFLFF
FFSFAFVKFSIYFDLF
>match$1_181_339
PSRDFDGMIGLEAHLRKIESLLDLDYDGAKIVGISGPAGIGKSTIARALHSVLSKRFQHN
CFMDNLHESYKIGLVEYGLRLRLQEQLLSKILNLDGIRIAHLGVIRERLHDQKVLIILDD
VESLDQLDALANIEWFGPGSRVIVTTENKEILQQHGISD
>match$2_719_847
IIRLSVMETTIAEFPASLRHFSHIESFDISGSVNLKTFSTLLPTSVTELHIDNSGIESIT
DCIKGLHNLRVLALSNCKKLTSLPKLPSSLKWLRASHCESLERVSEPLNTPNADLDFSNC
FKLDRQARQ
>match$3_604_623
NLVELNMPDSQLEKLWEGTQ
>match$4_13_1009
WRYNVFTSFHGPDVRKTFLSHLRKQFNYNGITMFDDQRIERSQIIAPALTEAIRESRIAI
VLLSKNYASSSWCLDELLEILDCKEQLGQIVMTVFYGVHPSDVRKQTGDFGIAFNETCAR
KTEEQRQKWSQALTYVGNIAGEHFQNWDNEAKMIEKIASDVSDKLNTTPSRDFDGMIGLE
AHLRKIESLLDLDYDGAKIVGISGPAGIGKSTIARALHSVLSKRFQHNCFMDNLHESYKI
GLVEYGLRLRLQEQLLSKILNLDGIRIAHLGVIRERLHDQKVLIILDDVESLDQLDALAN
IEWFGPGSRVIVTTENKEILQQHGISDIYHVGFPSSKEALMIFCLSAFRQLSPPDRFMNL
AAEVAKLCGYLPLALHVLGSSLRGKNYSDWIEELPRLQTCLDGRIESVLKVGYESLHEKD
QALFLYIAVFFNYQHADYVTSMLAKTNLNVRLGLKILANRHLIHIGHGAKGIVVMHRLLK
VMARQVISKQEPWKRQILVDTQEISYVLENAEGNGSIAGISFDVGEINKLTISAKAFERM
HNLLLLKVYDPWFTGKGQVHIPEEMDFLPRLSLLRWDAYTRKTLPRRFCPENLVELNMPD
SQLEKLWEGTQLLANLKTMKLSRSSRLKELPNLSNAKNLERLDLHECVALLELPSSISNL
HKLYFLETNHCRRLQVIPTLTNLVSLEDIKMMGCLRLKSFPDIPANIIRLSVMETTIAEF
PASLRHFSHIESFDISGSVNLKTFSTLLPTSVTELHIDNSGIESITDCIKGLHNLRVLAL
SNCKKLTSLPKLPSSLKWLRASHCESLERVSEPLNTPNADLDFSNCFKLDRQARQAIFQQ
RFVDGRALLPGRKVPALFDHRARGNSLTIPNSASYKVCVVISTEFDHKDRDSTIVSRLLC
RCIVISNSVNSTDKEFVLTDVYKYRMEHLFIFHMVNPVSFFYPSSREIVLEFSSIHKHFD
IVECGVQILTDETERNNNVGSADEDDLWYIHEFSESL
>match$5_11_180
RTWRYNVFTSFHGPDVRKTFLSHLRKQFNYNGITMFDDQRIERSQIIAPALTEAIRESRI
AIVLLSKNYASSSWCLDELLEILDCKEQLGQIVMTVFYGVHPSDVRKQTGDFGIAFNETC
ARKTEEQRQKWSQALTYVGNIAGEHFQNWDNEAKMIEKIASDVSDKLNTT
>match$6_13_1009
WRYNVFTSFHGPDVRKTFLSHLRKQFNYNGITMFDDQRIERSQIIAPALTEAIRESRIAI
VLLSKNYASSSWCLDELLEILDCKEQLGQIVMTVFYGVHPSDVRKQTGDFGIAFNETCAR
KTEEQRQKWSQALTYVGNIAGEHFQNWDNEAKMIEKIASDVSDKLNTTPSRDFDGMIGLE
AHLRKIESLLDLDYDGAKIVGISGPAGIGKSTIARALHSVLSKRFQHNCFMDNLHESYKI
GLVEYGLRLRLQEQLLSKILNLDGIRIAHLGVIRERLHDQKVLIILDDVESLDQLDALAN
IEWFGPGSRVIVTTENKEILQQHGISDIYHVGFPSSKEALMIFCLSAFRQLSPPDRFMNL
AAEVAKLCGYLPLALHVLGSSLRGKNYSDWIEELPRLQTCLDGRIESVLKVGYESLHEKD
QALFLYIAVFFNYQHADYVTSMLAKTNLNVRLGLKILANRHLIHIGHGAKGIVVMHRLLK
VMARQVISKQEPWKRQILVDTQEISYVLENAEGNGSIAGISFDVGEINKLTISAKAFERM
HNLLLLKVYDPWFTGKGQVHIPEEMDFLPRLSLLRWDAYTRKTLPRRFCPENLVELNMPD
SQLEKLWEGTQLLANLKTMKLSRSSRLKELPNLSNAKNLERLDLHECVALLELPSSISNL
HKLYFLETNHCRRLQVIPTLTNLVSLEDIKMMGCLRLKSFPDIPANIIRLSVMETTIAEF
PASLRHFSHIESFDISGSVNLKTFSTLLPTSVTELHIDNSGIESITDCIKGLHNLRVLAL
SNCKKLTSLPKLPSSLKWLRASHCESLERVSEPLNTPNADLDFSNCFKLDRQARQAIFQQ
RFVDGRALLPGRKVPALFDHRARGNSLTIPNSASYKVCVVISTEFDHKDRDSTIVSRLLC
RCIVISNSVNSTDKEFVLTDVYKYRMEHLFIFHMVNPVSFFYPSSREIVLEFSSIHKHFD
IVECGVQILTDETERNNNVGSADEDDLWYIHEFSESL
>match$7_15_188
YNVFTSFHGPDVRKTFLSHLRKQFNYNGITMFDDQRIERSQIIAPALTEAIRESRIAIVL
LSKNYASSSWCLDELLEILDCKEQLGQIVMTVFYGVHPSDVRKQTGDFGIAFNETCARKT
EEQRQKWSQALTYVGNIAGEHFQNWDNEAKMIEKIASDVSDKLNTTPSRDFDGM
>match$8_14_151
RYNVFTSFHGPDVRKTFLSHLRKQFNYNGITMFDDQRIERSQIIAPALTEAIRESRIAIV
LLSKNYASSSWCLDELLEILDCKEQLGQIVMTVFYGVHPSDVRKQTGDFGIAFNETCARK
TEEQRQKWSQALTYVGNI
>match$9_192_428
EAHLRKIESLLDLDYDGAKIVGISGPAGIGKSTIARALHSVLSKRFQHNCFMDNLHESYK
IGLVEYGLRLRLQEQLLSKILNLDGIRIAHLGVIRERLHDQKVLIILDDVESLDQLDALA
NIEWFGPGSRVIVTTENKEILQQHGISDIYHVGFPSSKEALMIFCLSAFRQLSPPDRFMN
LAAEVAKLCGYLPLALHVLGSSLRGKNYSDWIEELPRLQTCLDGRIESVLKVGYESL
>match$10_208_367
GAKIVGISGPAGIGKSTIARALHSVLSKRFQHNCFMDNLHESYKIGLVEYGLRLRLQEQL
LSKILNLDGIRIAHLGVIRERLHDQKVLIILDDVESLDQLDALANIEWFGPGSRVIVTTE
NKEILQQHGISDIYHVGFPSSKEALMIFCLSAFRQLSPPD
>match$11_533_718
SFDVGEINKLTISAKAFERMHNLLLLKVYDPWFTGKGQVHIPEEMDFLPRLSLLRWDAYT
RKTLPRRFCPENLVELNMPDSQLEKLWEGTQLLANLKTMKLSRSSRLKELPNLSNAKNLE
RLDLHECVALLELPSSISNLHKLYFLETNHCRRLQVIPTLTNLVSLEDIKMMGCLRLKSF
PDIPAN
```
