## Supplementary material for "RefPlantNLR: a comprehensive collection of experimentally validated plant NLRs": Candidate_sites_interpro.375.gff3

```
##gff-version 3
##feature-ontology http://song.cvs.sourceforge.net/viewvc/song/ontology/sofa.obo?revision=1.269
##interproscan-version 5.47-82.0
##sequence-region WRR4B^Ws-2:0-3294 1 3294
WRR4B^Ws-2:0-3294	provided_by_user	nucleic_acid	1	3294	.	+	.	ID=WRR4B^Ws-2:0-3294;Name=WRR4B^Ws-2:0-3294;md5=6193cb9666e6116d8705154c60bb972f
WRR4B^Ws-2:0-3294_orf32	getorf	ORF	1	3291	.	+	.	Target=pep_WRR4B^Ws-2:0-3294_1_3291 1 1097;ID=orf_WRR4B^Ws-2:0-3294_1_3291;Name=WRR4B^Ws-2:0-3294_orf32;md5=6193cb9666e6116d8705154c60bb972f
WRR4B^Ws-2:0-3294_orf32	getorf	polypeptide	1	1097	.	+	.	ID=pep_WRR4B^Ws-2:0-3294_1_3291;md5=4ceb4c244504a3e5c1dd07b71fd61730
WRR4B^Ws-2:0-3294_orf32	Pfam	protein_match	193	429	5.5E-20	+	.	date=16-11-2020;Target=null 193 429;ID=match$1_193_429;signature_desc=NB-ARC domain;Name=PF00931;status=T;Dbxref="InterPro:IPR002182"
WRR4B^Ws-2:0-3294_orf32	Pfam	protein_match	605	624	1.3E-10	+	.	date=16-11-2020;Target=null 605 624;ID=match$2_605_624;signature_desc=Leucine Rich Repeat;Name=PF07725;status=T;Dbxref="InterPro:IPR011713"
WRR4B^Ws-2:0-3294_orf32	Gene3D	protein_match	721	848	1.8E-14	+	.	date=16-11-2020;Target=null 721 848;ID=match$3_721_848;Name=G3DSA:3.80.10.10;status=T;Dbxref="InterPro:IPR032675"
WRR4B^Ws-2:0-3294_orf32	Pfam	protein_match	16	189	3.5E-50	+	.	date=16-11-2020;Target=null 16 189;ID=match$4_16_189;signature_desc=TIR domain;Name=PF01582;status=T;Dbxref="InterPro:IPR000157"
WRR4B^Ws-2:0-3294_orf32	PANTHER	protein_match	14	1010	1.8E-296	+	.	date=16-11-2020;Target=null 14 1010;ID=match$5_14_1010;Name=PTHR11017;status=T
WRR4B^Ws-2:0-3294_orf32	SMART	protein_match	15	152	2.6E-50	+	.	date=16-11-2020;Target=null 15 152;ID=match$6_15_152;Name=SM00255;status=T;Dbxref="InterPro:IPR000157"
WRR4B^Ws-2:0-3294_orf32	PANTHER	protein_match	14	1010	1.8E-296	+	.	date=16-11-2020;Target=null 14 1010;ID=match$7_14_1010;Name=PTHR11017:SF294;status=T
WRR4B^Ws-2:0-3294_orf32	SMART	protein_match	209	368	7.0E-6	+	.	date=16-11-2020;Target=null 209 368;ID=match$8_209_368;Name=SM00382;status=T;Dbxref="InterPro:IPR003593"
WRR4B^Ws-2:0-3294_orf32	Gene3D	protein_match	182	340	2.2E-25	+	.	date=16-11-2020;Target=null 182 340;ID=match$9_182_340;Name=G3DSA:3.40.50.300;status=T
WRR4B^Ws-2:0-3294_orf32	Gene3D	protein_match	534	720	1.2E-16	+	.	date=16-11-2020;Target=null 534 720;ID=match$10_534_720;Name=G3DSA:3.80.10.10;status=T;Dbxref="InterPro:IPR032675"
WRR4B^Ws-2:0-3294_orf32	Gene3D	protein_match	12	181	1.5E-60	+	.	date=16-11-2020;Target=null 12 181;ID=match$11_12_181;Name=G3DSA:3.40.50.10140;status=T;Dbxref="InterPro:IPR035897"
##FASTA
>pep_WRR4B^Ws-2:0-3294_1_3291
MASSSSSSSSRRTWRYNVFTSFHGPDVRKTFLSHLRKQFNYNGITMFDDQRIERIQIIAP
ALTEAIRESRIAIVLLSKNYASSSWCLDELLEILDCKDQLGQIVMTVFYGVHPSDVRKQT
GDFGIAFNETCARKTEQQRQKWSQALTYVGNIAGEHFQNWDNEANLIEKIASDVSDKLNV
TPSRDFDGMIGLEAHLRKIESLLDLDYDGAKIVGISGPAGIGKSTIARALHSVLSKRFQH
NCFMDNLHESYKIGLVEYGLRLRLQEQLLSKILNLDGIRIAHLGVIRERLHDQKVLIILD
DVESLDQLDALANIEWFGPGSRVIVTTENKEILQQHGISDIYHVGFPSSKEALMIFCLSA
FRQLSPPDRFMNLAAEVAKLCGYLPLALHVLGSSLRGKNYSDWIEELPRLQTCLDGRIES
VLKVGYESLHEKDQALFLYIAVFFNYQHADYVTSMLAKTNLNVRLGLKILANRHLIHIGH
GAKGIVVMHRLLKVMARQVISKQEPWKRQILVDTQEISYVLENAEGNGSIAGISFDVGEI
NKLTISAKAFERMHNLLLLKVYDPWFTGKGQVHIPEEMDFLPRLSLLRWDAYTRKTLPRR
FCPENLVELNMPDSQLEKLWEGTQLLANLKTMKLSRSSRLKELPNLSNAKNLERLDLHEC
VALLELPSSISNLHKLYFLETNHCRRLQVIPTLTNLVSLEDIKMMGCLRLKSFPDIPANI
IRLSVMETTIAEFPASLRHFSHIESFDISGSVNLKTFSTLLPTSVTELHIDNSGIESITD
CIKGLHNLRVLALSNCKKLTSLPKLPSSLKWLRASHCESLERVSEPLNTPNADLDFSNCF
KLDRQARQAIFQQRFVDGRALLPGRKVPALFDHRARGNSLTIPNSASYKVCVVISTEFDH
KDRDSTIVSRLLCRCIVISNSVNSTDKEFVLTDVYKYRMEHLFIFHMVNPVSFFYPSSRE
IVLEFSSIHKHFDIVECGVQILTDETERNNNVGSADEDDLWYIHEFSESLRKEEKDKDSV
AKSESCGASEKEDEEATKDKDEDIAEHSDSESISENRPRKRTMISATTNLKKWFLCLFLF
FFFSFAFVKFSIYFDLF
>match$1_193_429
EAHLRKIESLLDLDYDGAKIVGISGPAGIGKSTIARALHSVLSKRFQHNCFMDNLHESYK
IGLVEYGLRLRLQEQLLSKILNLDGIRIAHLGVIRERLHDQKVLIILDDVESLDQLDALA
NIEWFGPGSRVIVTTENKEILQQHGISDIYHVGFPSSKEALMIFCLSAFRQLSPPDRFMN
LAAEVAKLCGYLPLALHVLGSSLRGKNYSDWIEELPRLQTCLDGRIESVLKVGYESL
>match$2_605_624
NLVELNMPDSQLEKLWEGTQ
>match$3_721_848
IRLSVMETTIAEFPASLRHFSHIESFDISGSVNLKTFSTLLPTSVTELHIDNSGIESITD
CIKGLHNLRVLALSNCKKLTSLPKLPSSLKWLRASHCESLERVSEPLNTPNADLDFSNCF
KLDRQARQ
>match$4_16_189
YNVFTSFHGPDVRKTFLSHLRKQFNYNGITMFDDQRIERIQIIAPALTEAIRESRIAIVL
LSKNYASSSWCLDELLEILDCKDQLGQIVMTVFYGVHPSDVRKQTGDFGIAFNETCARKT
EQQRQKWSQALTYVGNIAGEHFQNWDNEANLIEKIASDVSDKLNVTPSRDFDGM
>match$5_14_1010
WRYNVFTSFHGPDVRKTFLSHLRKQFNYNGITMFDDQRIERIQIIAPALTEAIRESRIAI
VLLSKNYASSSWCLDELLEILDCKDQLGQIVMTVFYGVHPSDVRKQTGDFGIAFNETCAR
KTEQQRQKWSQALTYVGNIAGEHFQNWDNEANLIEKIASDVSDKLNVTPSRDFDGMIGLE
AHLRKIESLLDLDYDGAKIVGISGPAGIGKSTIARALHSVLSKRFQHNCFMDNLHESYKI
GLVEYGLRLRLQEQLLSKILNLDGIRIAHLGVIRERLHDQKVLIILDDVESLDQLDALAN
IEWFGPGSRVIVTTENKEILQQHGISDIYHVGFPSSKEALMIFCLSAFRQLSPPDRFMNL
AAEVAKLCGYLPLALHVLGSSLRGKNYSDWIEELPRLQTCLDGRIESVLKVGYESLHEKD
QALFLYIAVFFNYQHADYVTSMLAKTNLNVRLGLKILANRHLIHIGHGAKGIVVMHRLLK
VMARQVISKQEPWKRQILVDTQEISYVLENAEGNGSIAGISFDVGEINKLTISAKAFERM
HNLLLLKVYDPWFTGKGQVHIPEEMDFLPRLSLLRWDAYTRKTLPRRFCPENLVELNMPD
SQLEKLWEGTQLLANLKTMKLSRSSRLKELPNLSNAKNLERLDLHECVALLELPSSISNL
HKLYFLETNHCRRLQVIPTLTNLVSLEDIKMMGCLRLKSFPDIPANIIRLSVMETTIAEF
PASLRHFSHIESFDISGSVNLKTFSTLLPTSVTELHIDNSGIESITDCIKGLHNLRVLAL
SNCKKLTSLPKLPSSLKWLRASHCESLERVSEPLNTPNADLDFSNCFKLDRQARQAIFQQ
RFVDGRALLPGRKVPALFDHRARGNSLTIPNSASYKVCVVISTEFDHKDRDSTIVSRLLC
RCIVISNSVNSTDKEFVLTDVYKYRMEHLFIFHMVNPVSFFYPSSREIVLEFSSIHKHFD
IVECGVQILTDETERNNNVGSADEDDLWYIHEFSESL
>match$6_15_152
RYNVFTSFHGPDVRKTFLSHLRKQFNYNGITMFDDQRIERIQIIAPALTEAIRESRIAIV
LLSKNYASSSWCLDELLEILDCKDQLGQIVMTVFYGVHPSDVRKQTGDFGIAFNETCARK
TEQQRQKWSQALTYVGNI
>match$7_14_1010
WRYNVFTSFHGPDVRKTFLSHLRKQFNYNGITMFDDQRIERIQIIAPALTEAIRESRIAI
VLLSKNYASSSWCLDELLEILDCKDQLGQIVMTVFYGVHPSDVRKQTGDFGIAFNETCAR
KTEQQRQKWSQALTYVGNIAGEHFQNWDNEANLIEKIASDVSDKLNVTPSRDFDGMIGLE
AHLRKIESLLDLDYDGAKIVGISGPAGIGKSTIARALHSVLSKRFQHNCFMDNLHESYKI
GLVEYGLRLRLQEQLLSKILNLDGIRIAHLGVIRERLHDQKVLIILDDVESLDQLDALAN
IEWFGPGSRVIVTTENKEILQQHGISDIYHVGFPSSKEALMIFCLSAFRQLSPPDRFMNL
AAEVAKLCGYLPLALHVLGSSLRGKNYSDWIEELPRLQTCLDGRIESVLKVGYESLHEKD
QALFLYIAVFFNYQHADYVTSMLAKTNLNVRLGLKILANRHLIHIGHGAKGIVVMHRLLK
VMARQVISKQEPWKRQILVDTQEISYVLENAEGNGSIAGISFDVGEINKLTISAKAFERM
HNLLLLKVYDPWFTGKGQVHIPEEMDFLPRLSLLRWDAYTRKTLPRRFCPENLVELNMPD
SQLEKLWEGTQLLANLKTMKLSRSSRLKELPNLSNAKNLERLDLHECVALLELPSSISNL
HKLYFLETNHCRRLQVIPTLTNLVSLEDIKMMGCLRLKSFPDIPANIIRLSVMETTIAEF
PASLRHFSHIESFDISGSVNLKTFSTLLPTSVTELHIDNSGIESITDCIKGLHNLRVLAL
SNCKKLTSLPKLPSSLKWLRASHCESLERVSEPLNTPNADLDFSNCFKLDRQARQAIFQQ
RFVDGRALLPGRKVPALFDHRARGNSLTIPNSASYKVCVVISTEFDHKDRDSTIVSRLLC
RCIVISNSVNSTDKEFVLTDVYKYRMEHLFIFHMVNPVSFFYPSSREIVLEFSSIHKHFD
IVECGVQILTDETERNNNVGSADEDDLWYIHEFSESL
>match$8_209_368
GAKIVGISGPAGIGKSTIARALHSVLSKRFQHNCFMDNLHESYKIGLVEYGLRLRLQEQL
LSKILNLDGIRIAHLGVIRERLHDQKVLIILDDVESLDQLDALANIEWFGPGSRVIVTTE
NKEILQQHGISDIYHVGFPSSKEALMIFCLSAFRQLSPPD
>match$9_182_340
PSRDFDGMIGLEAHLRKIESLLDLDYDGAKIVGISGPAGIGKSTIARALHSVLSKRFQHN
CFMDNLHESYKIGLVEYGLRLRLQEQLLSKILNLDGIRIAHLGVIRERLHDQKVLIILDD
VESLDQLDALANIEWFGPGSRVIVTTENKEILQQHGISD
>match$10_534_720
SFDVGEINKLTISAKAFERMHNLLLLKVYDPWFTGKGQVHIPEEMDFLPRLSLLRWDAYT
RKTLPRRFCPENLVELNMPDSQLEKLWEGTQLLANLKTMKLSRSSRLKELPNLSNAKNLE
RLDLHECVALLELPSSISNLHKLYFLETNHCRRLQVIPTLTNLVSLEDIKMMGCLRLKSF
PDIPANI
>match$11_12_181
RTWRYNVFTSFHGPDVRKTFLSHLRKQFNYNGITMFDDQRIERIQIIAPALTEAIRESRI
AIVLLSKNYASSSWCLDELLEILDCKDQLGQIVMTVFYGVHPSDVRKQTGDFGIAFNETC
ARKTEQQRQKWSQALTYVGNIAGEHFQNWDNEANLIEKIASDVSDKLNVT
```
