## Supplementary material for "RefPlantNLR: a comprehensive collection of experimentally validated plant NLRs": Candidate_sites_interpro.376.gff3

```
##gff-version 3
##feature-ontology http://song.cvs.sourceforge.net/viewvc/song/ontology/sofa.obo?revision=1.269
##interproscan-version 5.47-82.0
##sequence-region WRR8^Sf-2:0-3405 1 3405
WRR8^Sf-2:0-3405	provided_by_user	nucleic_acid	1	3405	.	+	.	ID=WRR8^Sf-2:0-3405;Name=WRR8^Sf-2:0-3405;md5=15cae4d439b1c8b31bf558ab3adc14d5
WRR8^Sf-2:0-3405_orf36	getorf	ORF	1	3402	.	+	.	Target=pep_WRR8^Sf-2:0-3405_1_3402 1 1134;ID=orf_WRR8^Sf-2:0-3405_1_3402;Name=WRR8^Sf-2:0-3405_orf36;md5=15cae4d439b1c8b31bf558ab3adc14d5
WRR8^Sf-2:0-3405_orf36	getorf	polypeptide	1	1134	.	+	.	ID=pep_WRR8^Sf-2:0-3405_1_3402;md5=7957b233616a7f36c0e149ce9b9a990d
WRR8^Sf-2:0-3405_orf36	Gene3D	protein_match	530	693	1.0E-19	+	.	date=16-11-2020;Target=null 530 693;ID=match$1_530_693;Name=G3DSA:3.80.10.10;status=T;Dbxref="InterPro:IPR032675"
WRR8^Sf-2:0-3405_orf36	Gene3D	protein_match	694	840	6.3E-22	+	.	date=16-11-2020;Target=null 694 840;ID=match$1_694_840;Name=G3DSA:3.80.10.10;status=T;Dbxref="InterPro:IPR032675"
WRR8^Sf-2:0-3405_orf36	Pfam	protein_match	195	427	3.1E-15	+	.	date=16-11-2020;Target=null 195 427;ID=match$2_195_427;signature_desc=NB-ARC domain;Name=PF00931;status=T;Dbxref="InterPro:IPR002182"
WRR8^Sf-2:0-3405_orf36	SMART	protein_match	202	348	1.3E-4	+	.	date=16-11-2020;Target=null 202 348;ID=match$3_202_348;Name=SM00382;status=T;Dbxref="InterPro:IPR003593"
WRR8^Sf-2:0-3405_orf36	Pfam	protein_match	12	183	8.9E-48	+	.	date=16-11-2020;Target=null 12 183;ID=match$4_12_183;signature_desc=TIR domain;Name=PF01582;status=T;Dbxref="InterPro:IPR000157"
WRR8^Sf-2:0-3405_orf36	Pfam	protein_match	605	623	4.8E-8	+	.	date=16-11-2020;Target=null 605 623;ID=match$5_605_623;signature_desc=Leucine Rich Repeat;Name=PF07725;status=T;Dbxref="InterPro:IPR011713"
WRR8^Sf-2:0-3405_orf36	Gene3D	protein_match	4	170	4.3E-57	+	.	date=16-11-2020;Target=null 4 170;ID=match$6_4_170;Name=G3DSA:3.40.50.10140;status=T;Dbxref="InterPro:IPR035897"
WRR8^Sf-2:0-3405_orf36	PANTHER	protein_match	770	828	0.0	+	.	date=16-11-2020;Target=null 770 828;ID=match$7_770_828;Name=PTHR11017;status=T
WRR8^Sf-2:0-3405_orf36	PANTHER	protein_match	12	720	0.0	+	.	date=16-11-2020;Target=null 12 720;ID=match$7_12_720;Name=PTHR11017;status=T
WRR8^Sf-2:0-3405_orf36	PANTHER	protein_match	844	1102	0.0	+	.	date=16-11-2020;Target=null 844 1102;ID=match$7_844_1102;Name=PTHR11017;status=T
WRR8^Sf-2:0-3405_orf36	PANTHER	protein_match	770	828	0.0	+	.	date=16-11-2020;Target=null 770 828;ID=match$8_770_828;Name=PTHR11017:SF228;status=T
WRR8^Sf-2:0-3405_orf36	PANTHER	protein_match	12	720	0.0	+	.	date=16-11-2020;Target=null 12 720;ID=match$8_12_720;Name=PTHR11017:SF228;status=T
WRR8^Sf-2:0-3405_orf36	PANTHER	protein_match	844	1102	0.0	+	.	date=16-11-2020;Target=null 844 1102;ID=match$8_844_1102;Name=PTHR11017:SF228;status=T
WRR8^Sf-2:0-3405_orf36	SMART	protein_match	11	145	6.3E-49	+	.	date=16-11-2020;Target=null 11 145;ID=match$9_11_145;Name=SM00255;status=T;Dbxref="InterPro:IPR000157"
WRR8^Sf-2:0-3405_orf36	Gene3D	protein_match	171	341	2.6E-22	+	.	date=16-11-2020;Target=null 171 341;ID=match$10_171_341;Name=G3DSA:3.40.50.300;status=T
##FASTA
>pep_WRR8^Sf-2:0-3405_1_3402
MASSSSSQNWLYDVFLSFRGGDVRVTFRSHFLKELDRKLITAFRDNEIERSHSLWPDLEQ
AIKDSRIAVVIFSKNYASSSWCLNELLEIVNCNDKIVIPVFYGVDPSQVRHQIGDFGKIF
EKTCKRQTEQVKNQWKKALTHVANMLGFDSAKWDDEAKMIEEIANDVLRKLLLTTSKDFE
DFVGLEDHIANMSALLDLESKEVKMVGIWGSSGIGKTTIARALFNNLFRHFQVRKFIDRS
FAYKSREIHSSANPDDHNMKLHLQEKLLSEILRMPDIKIDHLGVLGERLQHQKVLIIVDD
LDDQVILDSLVGQTQWFGSGSRIIAVTNNKHFLRAHGIDHIYEVSLPTQQHALAMLCQSA
FRKKSPPEGFEMLVVQVARHVDSLPLGLNVLGSYLRGRDKEYWMEMLPRLENGLHDKIEK
ILRISYDGLGSEEDKAIFRHIACLFNHMEVTTITSLLADLGINIGLKNLVDKSIIHVRRG
CVEMHRMLQEMGRKIVRTQSTDKPGKREFLVDPNDISDVLSEGIGTQKVLGISLNTGEID
ELYVHESAFKGMRNLRFLEIDSKNFGKAGRLYLPESLDYLPPRLKLLCWPNFPMRCMPSN
FRPENLVTLKMPNSKLHKLWDGVASLTCLKEMDMIGSSNLKEIPDLSMATNLEILKLGFC
KSLVELPSSIRNLNKLLKLDMEFCHSLEILPTGFNLKSLDHLNFRYCSELRTFPEFSTNI
SVLMLFGTNIEEFPNLENLVELSLSKEESDGKQWDGVKPLTPFLEMLSPTLKRLKLENIP
SLVELPSSFQNLNQLKELSITYCRNLETLPTGINLKSLSYLCFKGCSQLRSFPEISTNIS
VLNLEETGIEEVPWQIENFFNLTKLTMRSCSKLKCLSLNIPKMKTLWDVDFSDCAALTVV
NLSGYPSDTLSEEEDDSLDPFLDFRGCFSLDPETVLHQESVIFNSMAFPGEQVPSYFTYR
TTGTSTILPNIPLLPTQLSQPFFRFRVCAVATAFNIVSIQVNSRFTGRFGNSFDFFGEGH
EFMEIRKGDMLIFDCRIPFNEDNALLARGDYDHVDMNIHISGDSESTFELKGWGIRLLED
CSSVENRLVNPTHAYTPVQGLVNEIEHNEDSGDNNVETKRSAKRMRICFVFQIT
>match$1_530_693
LGISLNTGEIDELYVHESAFKGMRNLRFLEIDSKNFGKAGRLYLPESLDYLPPRLKLLCW
PNFPMRCMPSNFRPENLVTLKMPNSKLHKLWDGVASLTCLKEMDMIGSSNLKEIPDLSMA
TNLEILKLGFCKSLVELPSSIRNLNKLLKLDMEFCHSLEILPTG
>match$1_694_840
FNLKSLDHLNFRYCSELRTFPEFSTNISVLMLFGTNIEEFPNLENLVELSLSKEESDGKQ
WDGVKPLTPFLEMLSPTLKRLKLENIPSLVELPSSFQNLNQLKELSITYCRNLETLPTGI
NLKSLSYLCFKGCSQLRSFPEISTNIS
>match$2_195_427
LLDLESKEVKMVGIWGSSGIGKTTIARALFNNLFRHFQVRKFIDRSFAYKSREIHSSANP
DDHNMKLHLQEKLLSEILRMPDIKIDHLGVLGERLQHQKVLIIVDDLDDQVILDSLVGQT
QWFGSGSRIIAVTNNKHFLRAHGIDHIYEVSLPTQQHALAMLCQSAFRKKSPPEGFEMLV
VQVARHVDSLPLGLNVLGSYLRGRDKEYWMEMLPRLENGLHDKIEKILRISYD
>match$3_202_348
EVKMVGIWGSSGIGKTTIARALFNNLFRHFQVRKFIDRSFAYKSREIHSSANPDDHNMKL
HLQEKLLSEILRMPDIKIDHLGVLGERLQHQKVLIIVDDLDDQVILDSLVGQTQWFGSGS
RIIAVTNNKHFLRAHGIDHIYEVSLPT
>match$4_12_183
YDVFLSFRGGDVRVTFRSHFLKELDRKLITAFRDNEIERSHSLWPDLEQAIKDSRIAVVI
FSKNYASSSWCLNELLEIVNCNDKIVIPVFYGVDPSQVRHQIGDFGKIFEKTCKRQTEQV
KNQWKKALTHVANMLGFDSAKWDDEAKMIEEIANDVLRKLLLTTSKDFEDFV
>match$5_605_623
NLVTLKMPNSKLHKLWDGV
>match$6_4_170
SSSSQNWLYDVFLSFRGGDVRVTFRSHFLKELDRKLITAFRDNEIERSHSLWPDLEQAIK
DSRIAVVIFSKNYASSSWCLNELLEIVNCNDKIVIPVFYGVDPSQVRHQIGDFGKIFEKT
CKRQTEQVKNQWKKALTHVANMLGFDSAKWDDEAKMIEEIANDVLRK
>match$7_12_720
YDVFLSFRGGDVRVTFRSHFLKELDRKLITAFRDNEIERSHSLWPDLEQAIKDSRIAVVI
FSKNYASSSWCLNELLEIVNCNDKIVIPVFYGVDPSQVRHQIGDFGKIFEKTCKRQTEQV
KNQWKKALTHVANMLGFDSAKWDDEAKMIEEIANDVLRKLLLTTSKDFEDFVGLEDHIAN
MSALLDLESKEVKMVGIWGSSGIGKTTIARALFNNLFRHFQVRKFIDRSFAYKSREIHSS
ANPDDHNMKLHLQEKLLSEILRMPDIKIDHLGVLGERLQHQKVLIIVDDLDDQVILDSLV
GQTQWFGSGSRIIAVTNNKHFLRAHGIDHIYEVSLPTQQHALAMLCQSAFRKKSPPEGFE
MLVVQVARHVDSLPLGLNVLGSYLRGRDKEYWMEMLPRLENGLHDKIEKILRISYDGLGS
EEDKAIFRHIACLFNHMEVTTITSLLADLGINIGLKNLVDKSIIHVRRGCVEMHRMLQEM
GRKIVRTQSTDKPGKREFLVDPNDISDVLSEGIGTQKVLGISLNTGEIDELYVHESAFKG
MRNLRFLEIDSKNFGKAGRLYLPESLDYLPPRLKLLCWPNFPMRCMPSNFRPENLVTLKM
PNSKLHKLWDGVASLTCLKEMDMIGSSNLKEIPDLSMATNLEILKLGFCKSLVELPSSIR
NLNKLLKLDMEFCHSLEILPTGFNLKSLDHLNFRYCSELRTFPEFSTNI
>match$7_770_828
TLKRLKLENIPSLVELPSSFQNLNQLKELSITYCRNLETLPTGINLKSLSYLCFKGCSQ
>match$7_844_1102
LEETGIEEVPWQIENFFNLTKLTMRSCSKLKCLSLNIPKMKTLWDVDFSDCAALTVVNLS
GYPSDTLSEEEDDSLDPFLDFRGCFSLDPETVLHQESVIFNSMAFPGEQVPSYFTYRTTG
TSTILPNIPLLPTQLSQPFFRFRVCAVATAFNIVSIQVNSRFTGRFGNSFDFFGEGHEFM
EIRKGDMLIFDCRIPFNEDNALLARGDYDHVDMNIHISGDSESTFELKGWGIRLLEDCSS
VENRLVNPTHAYTPVQGLV
>match$8_12_720
YDVFLSFRGGDVRVTFRSHFLKELDRKLITAFRDNEIERSHSLWPDLEQAIKDSRIAVVI
FSKNYASSSWCLNELLEIVNCNDKIVIPVFYGVDPSQVRHQIGDFGKIFEKTCKRQTEQV
KNQWKKALTHVANMLGFDSAKWDDEAKMIEEIANDVLRKLLLTTSKDFEDFVGLEDHIAN
MSALLDLESKEVKMVGIWGSSGIGKTTIARALFNNLFRHFQVRKFIDRSFAYKSREIHSS
ANPDDHNMKLHLQEKLLSEILRMPDIKIDHLGVLGERLQHQKVLIIVDDLDDQVILDSLV
GQTQWFGSGSRIIAVTNNKHFLRAHGIDHIYEVSLPTQQHALAMLCQSAFRKKSPPEGFE
MLVVQVARHVDSLPLGLNVLGSYLRGRDKEYWMEMLPRLENGLHDKIEKILRISYDGLGS
EEDKAIFRHIACLFNHMEVTTITSLLADLGINIGLKNLVDKSIIHVRRGCVEMHRMLQEM
GRKIVRTQSTDKPGKREFLVDPNDISDVLSEGIGTQKVLGISLNTGEIDELYVHESAFKG
MRNLRFLEIDSKNFGKAGRLYLPESLDYLPPRLKLLCWPNFPMRCMPSNFRPENLVTLKM
PNSKLHKLWDGVASLTCLKEMDMIGSSNLKEIPDLSMATNLEILKLGFCKSLVELPSSIR
NLNKLLKLDMEFCHSLEILPTGFNLKSLDHLNFRYCSELRTFPEFSTNI
>match$8_770_828
TLKRLKLENIPSLVELPSSFQNLNQLKELSITYCRNLETLPTGINLKSLSYLCFKGCSQ
>match$8_844_1102
LEETGIEEVPWQIENFFNLTKLTMRSCSKLKCLSLNIPKMKTLWDVDFSDCAALTVVNLS
GYPSDTLSEEEDDSLDPFLDFRGCFSLDPETVLHQESVIFNSMAFPGEQVPSYFTYRTTG
TSTILPNIPLLPTQLSQPFFRFRVCAVATAFNIVSIQVNSRFTGRFGNSFDFFGEGHEFM
EIRKGDMLIFDCRIPFNEDNALLARGDYDHVDMNIHISGDSESTFELKGWGIRLLEDCSS
VENRLVNPTHAYTPVQGLV
>match$9_11_145
LYDVFLSFRGGDVRVTFRSHFLKELDRKLITAFRDNEIERSHSLWPDLEQAIKDSRIAVV
IFSKNYASSSWCLNELLEIVNCNDKIVIPVFYGVDPSQVRHQIGDFGKIFEKTCKRQTEQ
VKNQWKKALTHVANM
>match$10_171_341
LLLTTSKDFEDFVGLEDHIANMSALLDLESKEVKMVGIWGSSGIGKTTIARALFNNLFRH
FQVRKFIDRSFAYKSREIHSSANPDDHNMKLHLQEKLLSEILRMPDIKIDHLGVLGERLQ
HQKVLIIVDDLDDQVILDSLVGQTQWFGSGSRIIAVTNNKHFLRAHGIDHI
```
