## Supplementary material for "RefPlantNLR: a comprehensive collection of experimentally validated plant NLRs": Candidate_sites_interpro.377.gff3

```
##gff-version 3
##feature-ontology http://song.cvs.sourceforge.net/viewvc/song/ontology/sofa.obo?revision=1.269
##interproscan-version 5.47-82.0
##sequence-region WRR9^Hi-0:0-3396 1 3396
WRR9^Hi-0:0-3396	provided_by_user	nucleic_acid	1	3396	.	+	.	ID=WRR9^Hi-0:0-3396;Name=WRR9^Hi-0:0-3396;md5=801c3861ad6cb3ca4daa5d6d3640316a
WRR9^Hi-0:0-3396_orf39	getorf	ORF	1	3393	.	+	.	Target=pep_WRR9^Hi-0:0-3396_1_3393 1 1131;ID=orf_WRR9^Hi-0:0-3396_1_3393;Name=WRR9^Hi-0:0-3396_orf39;md5=801c3861ad6cb3ca4daa5d6d3640316a
WRR9^Hi-0:0-3396_orf39	getorf	polypeptide	1	1131	.	+	.	ID=pep_WRR9^Hi-0:0-3396_1_3393;md5=7a4ed39e0e77e774c0721c6818eba2ef
WRR9^Hi-0:0-3396_orf39	Gene3D	protein_match	351	433	1.4E-5	+	.	date=16-11-2020;Target=null 351 433;ID=match$1_351_433;Name=G3DSA:1.10.8.430;status=T
WRR9^Hi-0:0-3396_orf39	Gene3D	protein_match	11	181	2.9E-57	+	.	date=16-11-2020;Target=null 11 181;ID=match$2_11_181;Name=G3DSA:3.40.50.10140;status=T;Dbxref="InterPro:IPR035897"
WRR9^Hi-0:0-3396_orf39	Pfam	protein_match	17	192	9.4E-49	+	.	date=16-11-2020;Target=null 17 192;ID=match$3_17_192;signature_desc=TIR domain;Name=PF01582;status=T;Dbxref="InterPro:IPR000157"
WRR9^Hi-0:0-3396_orf39	Gene3D	protein_match	722	830	2.5E-15	+	.	date=16-11-2020;Target=null 722 830;ID=match$4_722_830;Name=G3DSA:3.80.10.10;status=T;Dbxref="InterPro:IPR032675"
WRR9^Hi-0:0-3396_orf39	Pfam	protein_match	195	419	4.2E-22	+	.	date=16-11-2020;Target=null 195 419;ID=match$5_195_419;signature_desc=NB-ARC domain;Name=PF00931;status=T;Dbxref="InterPro:IPR002182"
WRR9^Hi-0:0-3396_orf39	Pfam	protein_match	608	627	1.9E-7	+	.	date=16-11-2020;Target=null 608 627;ID=match$6_608_627;signature_desc=Leucine Rich Repeat;Name=PF07725;status=T;Dbxref="InterPro:IPR011713"
WRR9^Hi-0:0-3396_orf39	Gene3D	protein_match	530	721	1.2E-25	+	.	date=16-11-2020;Target=null 530 721;ID=match$7_530_721;Name=G3DSA:3.80.10.10;status=T;Dbxref="InterPro:IPR032675"
WRR9^Hi-0:0-3396_orf39	SMART	protein_match	17	154	1.8E-48	+	.	date=16-11-2020;Target=null 17 154;ID=match$8_17_154;Name=SM00255;status=T;Dbxref="InterPro:IPR000157"
WRR9^Hi-0:0-3396_orf39	PANTHER	protein_match	16	1014	0.0	+	.	date=16-11-2020;Target=null 16 1014;ID=match$9_16_1014;Name=PTHR11017:SF294;status=T
WRR9^Hi-0:0-3396_orf39	SMART	protein_match	212	353	0.0081	+	.	date=16-11-2020;Target=null 212 353;ID=match$10_212_353;Name=SM00382;status=T;Dbxref="InterPro:IPR003593"
WRR9^Hi-0:0-3396_orf39	Gene3D	protein_match	182	343	1.2E-24	+	.	date=16-11-2020;Target=null 182 343;ID=match$11_182_343;Name=G3DSA:3.40.50.300;status=T
WRR9^Hi-0:0-3396_orf39	PANTHER	protein_match	16	1014	0.0	+	.	date=16-11-2020;Target=null 16 1014;ID=match$12_16_1014;Name=PTHR11017;status=T
##FASTA
>pep_WRR9^Hi-0:0-3396_1_3393
MSDLMASPSSSKPHNYKFKVFSSFHGPDVRKTLLSNLREHFQGKGITMFDDEKIKRGGDL
SPSLKRAIKTSKISIVILSQKYASSSWCLDELLEIMKRKKAMKQIVMTVFYGVEPSDVRK
QTGDFGIAFNKTCVNKTDKERKEWSKALTDVSNIAGEDFKKWDNEANMIKKIARDVSYKL
NATPSKDFEDMVGLEAHLKKIQSLLRLDYKDEALIIGISGPAGIGKSTIARALESRLSDR
FQLTCFMDLRGSENSGLHDYGQQLRLQEQLLAKVLNQDGTRICHLGVLQQRLSDLRVLII
LDDVSDIKQLKALAKETTWFGPGSRIIVTTENKDLLQQRGIDSTYHVGFPSREEALEIFC
KYAFEQSSPPHAFEKLAARITHLCGNLPLGLCVMGSSLFGKKQDEWEFVVHRLETNPGQE
IDDVLRVGYERLHENDQMLFLHIAIFFNYRDRDLVEAMLADDGNLDVGNWLKILVNKSLI
EIYRTGQIVMHKLLQQVGRQAIRRQEPWKRQILINATEICDLLRYEKGTSCNVSGISFDT
SGISEVTICDGAFKRLHDLRFLHVYKSRDDGNNRVHIPEKVEFPPRLRLLHWAAYPSKSL
PPTFNLECLVELNMRESLVEKLWEGTQHLKNLKYMDLTESKNLKELPDLSNATNLEYFYL
DNCESLVEIPSSFAHLHKLEWLEMNNCINLQVIPAHMNLTSVKQVNMKGCSRLRKFPVIS
RHIEALDISDNTELEDMPASIASWCHLVYLDMSHNEKLQGLTQLPTSLRHLNLSYTDIES
IPDCIKALHQLEELCLSGCTRLASLPDLPCSIKALEAEDCESLESVSSPLYTPNARLSFT
NCFKLGGEAREAIIRRSSDSTGSVLLPGREVPAEFDHRAQGNSLSILLPLGGNSQFMVCV
VISPRHDITKMSNESELLCRINGESCSYDEEFDIVDISNCRREHLFIFHSGLLRMDRSEA
GTEMVFEFSSALQEDFDIIECGVKIWTPQNIRRGYLAFGEDDDGTDGVICDTEDVDQMTD
ETKGGNNGGSSDEEDGKIHMYSHESGETSESESESEKEDESEPRETSEADADGDYESVSR
KRAKKTTSASTDLKLVSIDYLRISNLLKYIFLILVLLLILVVLMSMRLFLA
>match$1_351_433
SREEALEIFCKYAFEQSSPPHAFEKLAARITHLCGNLPLGLCVMGSSLFGKKQDEWEFVV
HRLETNPGQEIDDVLRVGYERLH
>match$2_11_181
SKPHNYKFKVFSSFHGPDVRKTLLSNLREHFQGKGITMFDDEKIKRGGDLSPSLKRAIKT
SKISIVILSQKYASSSWCLDELLEIMKRKKAMKQIVMTVFYGVEPSDVRKQTGDFGIAFN
KTCVNKTDKERKEWSKALTDVSNIAGEDFKKWDNEANMIKKIARDVSYKLN
>match$3_17_192
KFKVFSSFHGPDVRKTLLSNLREHFQGKGITMFDDEKIKRGGDLSPSLKRAIKTSKISIV
ILSQKYASSSWCLDELLEIMKRKKAMKQIVMTVFYGVEPSDVRKQTGDFGIAFNKTCVNK
TDKERKEWSKALTDVSNIAGEDFKKWDNEANMIKKIARDVSYKLNATPSKDFEDMV
>match$4_722_830
HIEALDISDNTELEDMPASIASWCHLVYLDMSHNEKLQGLTQLPTSLRHLNLSYTDIESI
PDCIKALHQLEELCLSGCTRLASLPDLPCSIKALEAEDCESLESVSSPL
>match$5_195_419
EAHLKKIQSLLRLDYKDEALIIGISGPAGIGKSTIARALESRLSDRFQLTCFMDLRGSEN
SGLHDYGQQLRLQEQLLAKVLNQDGTRICHLGVLQQRLSDLRVLIILDDVSDIKQLKALA
KETTWFGPGSRIIVTTENKDLLQQRGIDSTYHVGFPSREEALEIFCKYAFEQSSPPHAFE
KLAARITHLCGNLPLGLCVMGSSLFGKKQDEWEFVVHRLETNPGQ
>match$6_608_627
CLVELNMRESLVEKLWEGTQ
>match$7_530_721
SCNVSGISFDTSGISEVTICDGAFKRLHDLRFLHVYKSRDDGNNRVHIPEKVEFPPRLRL
LHWAAYPSKSLPPTFNLECLVELNMRESLVEKLWEGTQHLKNLKYMDLTESKNLKELPDL
SNATNLEYFYLDNCESLVEIPSSFAHLHKLEWLEMNNCINLQVIPAHMNLTSVKQVNMKG
CSRLRKFPVISR
>match$8_17_154
KFKVFSSFHGPDVRKTLLSNLREHFQGKGITMFDDEKIKRGGDLSPSLKRAIKTSKISIV
ILSQKYASSSWCLDELLEIMKRKKAMKQIVMTVFYGVEPSDVRKQTGDFGIAFNKTCVNK
TDKERKEWSKALTDVSNI
>match$9_16_1014
YKFKVFSSFHGPDVRKTLLSNLREHFQGKGITMFDDEKIKRGGDLSPSLKRAIKTSKISI
VILSQKYASSSWCLDELLEIMKRKKAMKQIVMTVFYGVEPSDVRKQTGDFGIAFNKTCVN
KTDKERKEWSKALTDVSNIAGEDFKKWDNEANMIKKIARDVSYKLNATPSKDFEDMVGLE
AHLKKIQSLLRLDYKDEALIIGISGPAGIGKSTIARALESRLSDRFQLTCFMDLRGSENS
GLHDYGQQLRLQEQLLAKVLNQDGTRICHLGVLQQRLSDLRVLIILDDVSDIKQLKALAK
ETTWFGPGSRIIVTTENKDLLQQRGIDSTYHVGFPSREEALEIFCKYAFEQSSPPHAFEK
LAARITHLCGNLPLGLCVMGSSLFGKKQDEWEFVVHRLETNPGQEIDDVLRVGYERLHEN
DQMLFLHIAIFFNYRDRDLVEAMLADDGNLDVGNWLKILVNKSLIEIYRTGQIVMHKLLQ
QVGRQAIRRQEPWKRQILINATEICDLLRYEKGTSCNVSGISFDTSGISEVTICDGAFKR
LHDLRFLHVYKSRDDGNNRVHIPEKVEFPPRLRLLHWAAYPSKSLPPTFNLECLVELNMR
ESLVEKLWEGTQHLKNLKYMDLTESKNLKELPDLSNATNLEYFYLDNCESLVEIPSSFAH
LHKLEWLEMNNCINLQVIPAHMNLTSVKQVNMKGCSRLRKFPVISRHIEALDISDNTELE
DMPASIASWCHLVYLDMSHNEKLQGLTQLPTSLRHLNLSYTDIESIPDCIKALHQLEELC
LSGCTRLASLPDLPCSIKALEAEDCESLESVSSPLYTPNARLSFTNCFKLGGEAREAIIR
RSSDSTGSVLLPGREVPAEFDHRAQGNSLSILLPLGGNSQFMVCVVISPRHDITKMSNES
ELLCRINGESCSYDEEFDIVDISNCRREHLFIFHSGLLRMDRSEAGTEMVFEFSSALQED
FDIIECGVKIWTPQNIRRGYLAFGEDDDGTDGVICDTED
>match$10_212_353
EALIIGISGPAGIGKSTIARALESRLSDRFQLTCFMDLRGSENSGLHDYGQQLRLQEQLL
AKVLNQDGTRICHLGVLQQRLSDLRVLIILDDVSDIKQLKALAKETTWFGPGSRIIVTTE
NKDLLQQRGIDSTYHVGFPSRE
>match$11_182_343
ATPSKDFEDMVGLEAHLKKIQSLLRLDYKDEALIIGISGPAGIGKSTIARALESRLSDRF
QLTCFMDLRGSENSGLHDYGQQLRLQEQLLAKVLNQDGTRICHLGVLQQRLSDLRVLIIL
DDVSDIKQLKALAKETTWFGPGSRIIVTTENKDLLQQRGIDS
>match$12_16_1014
YKFKVFSSFHGPDVRKTLLSNLREHFQGKGITMFDDEKIKRGGDLSPSLKRAIKTSKISI
VILSQKYASSSWCLDELLEIMKRKKAMKQIVMTVFYGVEPSDVRKQTGDFGIAFNKTCVN
KTDKERKEWSKALTDVSNIAGEDFKKWDNEANMIKKIARDVSYKLNATPSKDFEDMVGLE
AHLKKIQSLLRLDYKDEALIIGISGPAGIGKSTIARALESRLSDRFQLTCFMDLRGSENS
GLHDYGQQLRLQEQLLAKVLNQDGTRICHLGVLQQRLSDLRVLIILDDVSDIKQLKALAK
ETTWFGPGSRIIVTTENKDLLQQRGIDSTYHVGFPSREEALEIFCKYAFEQSSPPHAFEK
LAARITHLCGNLPLGLCVMGSSLFGKKQDEWEFVVHRLETNPGQEIDDVLRVGYERLHEN
DQMLFLHIAIFFNYRDRDLVEAMLADDGNLDVGNWLKILVNKSLIEIYRTGQIVMHKLLQ
QVGRQAIRRQEPWKRQILINATEICDLLRYEKGTSCNVSGISFDTSGISEVTICDGAFKR
LHDLRFLHVYKSRDDGNNRVHIPEKVEFPPRLRLLHWAAYPSKSLPPTFNLECLVELNMR
ESLVEKLWEGTQHLKNLKYMDLTESKNLKELPDLSNATNLEYFYLDNCESLVEIPSSFAH
LHKLEWLEMNNCINLQVIPAHMNLTSVKQVNMKGCSRLRKFPVISRHIEALDISDNTELE
DMPASIASWCHLVYLDMSHNEKLQGLTQLPTSLRHLNLSYTDIESIPDCIKALHQLEELC
LSGCTRLASLPDLPCSIKALEAEDCESLESVSSPLYTPNARLSFTNCFKLGGEAREAIIR
RSSDSTGSVLLPGREVPAEFDHRAQGNSLSILLPLGGNSQFMVCVVISPRHDITKMSNES
ELLCRINGESCSYDEEFDIVDISNCRREHLFIFHSGLLRMDRSEAGTEMVFEFSSALQED
FDIIECGVKIWTPQNIRRGYLAFGEDDDGTDGVICDTED
```
