## Supplementary material for "RefPlantNLR: a comprehensive collection of experimentally validated plant NLRs": Candidate_sites_interpro.378.gff3

```
##gff-version 3
##feature-ontology http://song.cvs.sourceforge.net/viewvc/song/ontology/sofa.obo?revision=1.269
##interproscan-version 5.47-82.0
##sequence-region Xa1:0-5409 1 5409
Xa1:0-5409	provided_by_user	nucleic_acid	1	5409	.	+	.	ID=Xa1:0-5409;Name=Xa1:0-5409;md5=239d8178ff46386bc754c3de6b1f73c4
Xa1:0-5409_orf53	getorf	ORF	1	5406	.	+	.	Target=pep_Xa1:0-5409_1_5406 1 1802;ID=orf_Xa1:0-5409_1_5406;Name=Xa1:0-5409_orf53;md5=239d8178ff46386bc754c3de6b1f73c4
Xa1:0-5409_orf53	getorf	polypeptide	1	1802	.	+	.	ID=pep_Xa1:0-5409_1_5406;md5=79e29e1b37c38e6bdf9db6a10f8de002
Xa1:0-5409_orf53	Gene3D	protein_match	606	885	8.1E-13	+	.	date=16-11-2020;Target=null 606 885;ID=match$1_606_885;Name=G3DSA:3.80.10.10;status=T;Dbxref="InterPro:IPR032675"
Xa1:0-5409_orf53	Gene3D	protein_match	907	1056	1.6E-10	+	.	date=16-11-2020;Target=null 907 1056;ID=match$2_907_1056;Name=G3DSA:3.80.10.10;status=T;Dbxref="InterPro:IPR032675"
Xa1:0-5409_orf53	Coils	protein_match	243	263	.	+	.	date=16-11-2020;Target=null 243 263;ID=match$3_243_263;Name=Coil;status=T
Xa1:0-5409_orf53	SMART	protein_match	1523	1549	51.0	+	.	date=16-11-2020;Target=null 1523 1549;ID=match$4_1523_1549;Name=SM00367;status=T;Dbxref="InterPro:IPR006553"
Xa1:0-5409_orf53	SMART	protein_match	1151	1177	42.0	+	.	date=16-11-2020;Target=null 1151 1177;ID=match$4_1151_1177;Name=SM00367;status=T;Dbxref="InterPro:IPR006553"
Xa1:0-5409_orf53	SMART	protein_match	1337	1363	42.0	+	.	date=16-11-2020;Target=null 1337 1363;ID=match$4_1337_1363;Name=SM00367;status=T;Dbxref="InterPro:IPR006553"
Xa1:0-5409_orf53	SMART	protein_match	1244	1270	42.0	+	.	date=16-11-2020;Target=null 1244 1270;ID=match$4_1244_1270;Name=SM00367;status=T;Dbxref="InterPro:IPR006553"
Xa1:0-5409_orf53	SMART	protein_match	1430	1456	42.0	+	.	date=16-11-2020;Target=null 1430 1456;ID=match$4_1430_1456;Name=SM00367;status=T;Dbxref="InterPro:IPR006553"
Xa1:0-5409_orf53	SMART	protein_match	1605	1633	610.0	+	.	date=16-11-2020;Target=null 1605 1633;ID=match$4_1605_1633;Name=SM00367;status=T;Dbxref="InterPro:IPR006553"
Xa1:0-5409_orf53	SMART	protein_match	1719	1746	620.0	+	.	date=16-11-2020;Target=null 1719 1746;ID=match$4_1719_1746;Name=SM00367;status=T;Dbxref="InterPro:IPR006553"
Xa1:0-5409_orf53	SMART	protein_match	140	193	7.3E-20	+	.	date=16-11-2020;Target=null 140 193;ID=match$5_140_193;Name=SM00614;status=T
Xa1:0-5409_orf53	Gene3D	protein_match	1057	1192	4.3E-6	+	.	date=16-11-2020;Target=null 1057 1192;ID=match$6_1057_1192;Name=G3DSA:3.80.10.10;status=T;Dbxref="InterPro:IPR032675"
Xa1:0-5409_orf53	Gene3D	protein_match	283	461	1.9E-35	+	.	date=16-11-2020;Target=null 283 461;ID=match$7_283_461;Name=G3DSA:3.40.50.300;status=T
Xa1:0-5409_orf53	PANTHER	protein_match	12	1758	0.0	+	.	date=16-11-2020;Target=null 12 1758;ID=match$8_12_1758;Name=PTHR23155:SF1133;status=T
Xa1:0-5409_orf53	PANTHER	protein_match	12	1758	0.0	+	.	date=16-11-2020;Target=null 12 1758;ID=match$9_12_1758;Name=PTHR23155;status=T
Xa1:0-5409_orf53	Gene3D	protein_match	1382	1562	5.5E-9	+	.	date=16-11-2020;Target=null 1382 1562;ID=match$10_1382_1562;Name=G3DSA:3.80.10.10;status=T;Dbxref="InterPro:IPR032675"
Xa1:0-5409_orf53	Gene3D	protein_match	1197	1375	7.2E-9	+	.	date=16-11-2020;Target=null 1197 1375;ID=match$10_1197_1375;Name=G3DSA:3.80.10.10;status=T;Dbxref="InterPro:IPR032675"
Xa1:0-5409_orf53	Pfam	protein_match	302	551	7.6E-42	+	.	date=16-11-2020;Target=null 302 551;ID=match$11_302_551;signature_desc=NB-ARC domain;Name=PF00931;status=T;Dbxref="InterPro:IPR002182"
Xa1:0-5409_orf53	Coils	protein_match	1705	1725	.	+	.	date=16-11-2020;Target=null 1705 1725;ID=match$12_1705_1725;Name=Coil;status=T
Xa1:0-5409_orf53	Gene3D	protein_match	1656	1791	1.2E-12	+	.	date=16-11-2020;Target=null 1656 1791;ID=match$13_1656_1791;Name=G3DSA:3.80.10.10;status=T;Dbxref="InterPro:IPR032675"
Xa1:0-5409_orf53	Gene3D	protein_match	1566	1652	6.8E-7	+	.	date=16-11-2020;Target=null 1566 1652;ID=match$13_1566_1652;Name=G3DSA:3.80.10.10;status=T;Dbxref="InterPro:IPR032675"
Xa1:0-5409_orf53	Pfam	protein_match	143	188	2.7E-6	+	.	date=16-11-2020;Target=null 143 188;ID=match$14_143_188;signature_desc=BED zinc finger;Name=PF02892;status=T;Dbxref="InterPro:IPR003656"
Xa1:0-5409_orf53	Pfam	protein_match	31	100	8.8E-9	+	.	date=16-11-2020;Target=null 31 100;ID=match$15_31_100;signature_desc=Rx N-terminal domain;Name=PF18052;status=T;Dbxref="InterPro:IPR041118"
##FASTA
>pep_Xa1:0-5409_1_5406
MEEVEAGWLEGGIRWLAETILDNLDADKLDEWIRQIRLAADTEKLRAEIEKVDGVVAAVK
GRAIGNRSLARSLGRLRGLLYDADDAVDELDYFRLQQQVEGGVTTRFEAEETVGDGAEDE
DDIPMDNTDVPEAVAAGSSKKRSKAWEHFTTVEFTADGKDSKARCKYCHKDLCCTSKNGT
SALRNHLNVCKRKRVTSTDQPVNPSSAGEGASNATGNSVGRKRMRMDGTSTHHEAVSTHP
WNKAELSNRIQCMTHQLEEAVNEVMRLCRSSSSNQSRQGTPPATNATTSSYLPEPIVYGR
AAEMETIKQLIMSNRSNGITVLPIVGNGGIGKTTLAQLVCKDLVIKSQFNVKIWVYVSDK
FDVVKITRQILDHVSNQSHEGISNLDTLQQDLEEQMKSKKFLIVLDDVWEIRTDDWKKLL
APLRPNDQVNSSQEEATGNMIILTTRIQSIAKSLGTVQSIKLEALKDDDIWSLFKVHAFG
NDKHDSSPGLQVLGKQIASELKGNPLAAKTVGSLLGTNLTIDHWDSIIKSEEWKSLQQAY
GIMQALKLSYDHLSNPLQQCVSYCSLFPKGYSFSKAQLIQIWIAQGFVEESSEKLEQKGW
KYLAELVNSGFLQQVESTRFSSEYFVMHDLMHDLAQKVSQTEYATIDGSECTELAPSIRH
LSIVTDSAYRKEKYRNISRNEVFEKRLMKVKSRSKLRSLVLIGQYDSHFFKYFKDAFKEA
QHLRLLQITATYADSDSFLSSLVNSTHLRYLKIVTEESGRTLPRSLRKYYHLQVLDIGYR
FGIPRISNDINNLLSLRHLVAYDEVCSSIANIGKMTSLQELGNFIVQNNLSGFEVTQLKS
MNKLVQLSVSQLENVRTQEEACGAKLKDKQHLEKLHLSWKDAWNGYDSDESYEDEYGSDM
NIETEGEELSVGDANGAQSLQHHSNISSELASSEVLEGLEPHHGLKYLRISGYNGSTSPT
WLPSSLTCLQTLHLEKCGKWQILPLERLGLLVKLVLIKMRNATELSIPSLEELVLIALPS
LNTCSCTSIRNLNSSLKVLKIKNCPVLKVFPLFEISQKFEIERTSSWLPHLSKLTIYNCP
LSCVHSSLPPSAISGYGEYGRCTLPQSLEELYIHEYSQETLQPCFSGNLTLLRKLHVLGN
SNLVSLQLHSCTALEELIIQSCESLSSLDGLQLLGNLRLLRAHRCLSGHGEDGRCILPQS
LEELYIHEYSQETLQPCFSGNLTLLRKLHVLGNSNLVSLQLHSCTALEELIIQSCESLSS
LDGLQLLGNLRLLRAHRCLSGHGEDGRCILPQSLEELYIHEYSQETLQPCFSGNLTLLRK
LHVLGNSNFVSLQLHSCTALEELIIQSCESLSSLDGLQLLGNLRLLQAHRCLSGHGEDGR
CILPQSLEELYIHEYSQETLQPCFSGNLTLLRKLHVLGNSNLVSLQLHSCTALEELIIQS
CESLSSLDGLQLLGNLRLLQAHRCLSGHGEDGRCILPQSLEELYIHEYSQETLQPCFSGN
LTLLRKLHVLGNSNLVSLQLHSCTSLEELKIQSCESLSSLDGLQLLGNLRLLQAHRCLSG
HGEDGRCILPQSLEELFISEYSLETLQPCFLTNLTCLKQLEVSGTTSLKSLELQSCTALE
HLKIQGCASLATLEGLQFLHALRHMKVFRCPGLPPYLGSSSEQGYELCPRLERLDIDDPS
ILTTSFCKHLTSLQRLELNYCGSEVARLTDEQERALQLLTSLQELRFKYCYNLIDLPAGL
HSLPSLKRLEIRSCRSIARLPEKGLPPSFEELDIIACSNELAQQCRTLASTLKVKINGGY
VN
>match$1_606_885
LVNSGFLQQVESTRFSSEYFVMHDLMHDLAQKVSQTEYATIDGSECTELAPSIRHLSIVT
DSAYRKEKYRNISRNEVFEKRLMKVKSRSKLRSLVLIGQYDSHFFKYFKDAFKEAQHLRL
LQITATYADSDSFLSSLVNSTHLRYLKIVTEESGRTLPRSLRKYYHLQVLDIGYRFGIPR
ISNDINNLLSLRHLVAYDEVCSSIANIGKMTSLQELGNFIVQNNLSGFEVTQLKSMNKLV
QLSVSQLENVRTQEEACGAKLKDKQHLEKLHLSWKDAWNG
>match$2_907_1056
EELSVGDANGAQSLQHHSNISSELASSEVLEGLEPHHGLKYLRISGYNGSTSPTWLPSSL
TCLQTLHLEKCGKWQILPLERLGLLVKLVLIKMRNATELSIPSLEELVLIALPSLNTCSC
TSIRNLNSSLKVLKIKNCPVLKVFPLFEIS
>match$3_243_263
KAELSNRIQCMTHQLEEAVNE
>match$4_1151_1177
CTALEELIIQSCESLSSLDGLQLLGNL
>match$4_1244_1270
CTALEELIIQSCESLSSLDGLQLLGNL
>match$4_1337_1363
CTALEELIIQSCESLSSLDGLQLLGNL
>match$4_1430_1456
CTALEELIIQSCESLSSLDGLQLLGNL
>match$4_1523_1549
CTSLEELKIQSCESLSSLDGLQLLGNL
>match$4_1605_1633
TTSLKSLELQSCTALEHLKIQGCASLATL
>match$4_1719_1746
LTSLQELRFKYCYNLIDLPAGLHSLPSL
>match$5_140_193
KKRSKAWEHFTTVEFTADGKDSKARCKYCHKDLCCTSKNGTSALRNHLNVCKRK
>match$6_1057_1192
QKFEIERTSSWLPHLSKLTIYNCPLSCVHSSLPPSAISGYGEYGRCTLPQSLEELYIHEY
SQETLQPCFSGNLTLLRKLHVLGNSNLVSLQLHSCTALEELIIQSCESLSSLDGLQLLGN
LRLLRAHRCLSGHGED
>match$7_283_461
ATNATTSSYLPEPIVYGRAAEMETIKQLIMSNRSNGITVLPIVGNGGIGKTTLAQLVCKD
LVIKSQFNVKIWVYVSDKFDVVKITRQILDHVSNQSHEGISNLDTLQQDLEEQMKSKKFL
IVLDDVWEIRTDDWKKLLAPLRPNDQVNSSQEEATGNMIILTTRIQSIAKSLGTVQSIK
>match$8_12_1758
GIRWLAETILDNLDADKLDEWIRQIRLAADTEKLRAEIEKVDGVVAAVKGRAIGNRSLAR
SLGRLRGLLYDADDAVDELDYFRLQQQVEGGVTTRFEAEETVGDGAEDEDDIPMDNTDVP
EAVAAGSSKKRSKAWEHFTTVEFTADGKDSKARCKYCHKDLCCTSKNGTSALRNHLNVCK
RKRVTSTDQPVNPSSAGEGASNATGNSVGRKRMRMDGTSTHHEAVSTHPWNKAELSNRIQ
CMTHQLEEAVNEVMRLCRSSSSNQSRQGTPPATNATTSSYLPEPIVYGRAAEMETIKQLI
MSNRSNGITVLPIVGNGGIGKTTLAQLVCKDLVIKSQFNVKIWVYVSDKFDVVKITRQIL
DHVSNQSHEGISNLDTLQQDLEEQMKSKKFLIVLDDVWEIRTDDWKKLLAPLRPNDQVNS
SQEEATGNMIILTTRIQSIAKSLGTVQSIKLEALKDDDIWSLFKVHAFGNDKHDSSPGLQ
VLGKQIASELKGNPLAAKTVGSLLGTNLTIDHWDSIIKSEEWKSLQQAYGIMQALKLSYD
HLSNPLQQCVSYCSLFPKGYSFSKAQLIQIWIAQGFVEESSEKLEQKGWKYLAELVNSGF
LQQVESTRFSSEYFVMHDLMHDLAQKVSQTEYATIDGSECTELAPSIRHLSIVTDSAYRK
EKYRNISRNEVFEKRLMKVKSRSKLRSLVLIGQYDSHFFKYFKDAFKEAQHLRLLQITAT
YADSDSFLSSLVNSTHLRYLKIVTEESGRTLPRSLRKYYHLQVLDIGYRFGIPRISNDIN
NLLSLRHLVAYDEVCSSIANIGKMTSLQELGNFIVQNNLSGFEVTQLKSMNKLVQLSVSQ
LENVRTQEEACGAKLKDKQHLEKLHLSWKDAWNGYDSDESYEDEYGSDMNIETEGEELSV
GDANGAQSLQHHSNISSELASSEVLEGLEPHHGLKYLRISGYNGSTSPTWLPSSLTCLQT
LHLEKCGKWQILPLERLGLLVKLVLIKMRNATELSIPSLEELVLIALPSLNTCSCTSIRN
LNSSLKVLKIKNCPVLKVFPLFEISQKFEIERTSSWLPHLSKLTIYNCPLSCVHSSLPPS
AISGYGEYGRCTLPQSLEELYIHEYSQETLQPCFSGNLTLLRKLHVLGNSNLVSLQLHSC
TALEELIIQSCESLSSLDGLQLLGNLRLLRAHRCLSGHGEDGRCILPQSLEELYIHEYSQ
ETLQPCFSGNLTLLRKLHVLGNSNLVSLQLHSCTALEELIIQSCESLSSLDGLQLLGNLR
LLRAHRCLSGHGEDGRCILPQSLEELYIHEYSQETLQPCFSGNLTLLRKLHVLGNSNFVS
LQLHSCTALEELIIQSCESLSSLDGLQLLGNLRLLQAHRCLSGHGEDGRCILPQSLEELY
IHEYSQETLQPCFSGNLTLLRKLHVLGNSNLVSLQLHSCTALEELIIQSCESLSSLDGLQ
LLGNLRLLQAHRCLSGHGEDGRCILPQSLEELYIHEYSQETLQPCFSGNLTLLRKLHVLG
NSNLVSLQLHSCTSLEELKIQSCESLSSLDGLQLLGNLRLLQAHRCLSGHGEDGRCILPQ
SLEELFISEYSLETLQPCFLTNLTCLKQLEVSGTTSLKSLELQSCTALEHLKIQGCASLA
TLEGLQFLHALRHMKVFRCPGLPPYLGSSSEQGYELCPRLERLDIDDPSILTTSFCKHLT
SLQRLELNYCGSEVARLTDEQERALQLLTSLQELRFKYCYNLIDLPAGLHSLPSLKRLEI
RSCRSIA
>match$9_12_1758
GIRWLAETILDNLDADKLDEWIRQIRLAADTEKLRAEIEKVDGVVAAVKGRAIGNRSLAR
SLGRLRGLLYDADDAVDELDYFRLQQQVEGGVTTRFEAEETVGDGAEDEDDIPMDNTDVP
EAVAAGSSKKRSKAWEHFTTVEFTADGKDSKARCKYCHKDLCCTSKNGTSALRNHLNVCK
RKRVTSTDQPVNPSSAGEGASNATGNSVGRKRMRMDGTSTHHEAVSTHPWNKAELSNRIQ
CMTHQLEEAVNEVMRLCRSSSSNQSRQGTPPATNATTSSYLPEPIVYGRAAEMETIKQLI
MSNRSNGITVLPIVGNGGIGKTTLAQLVCKDLVIKSQFNVKIWVYVSDKFDVVKITRQIL
DHVSNQSHEGISNLDTLQQDLEEQMKSKKFLIVLDDVWEIRTDDWKKLLAPLRPNDQVNS
SQEEATGNMIILTTRIQSIAKSLGTVQSIKLEALKDDDIWSLFKVHAFGNDKHDSSPGLQ
VLGKQIASELKGNPLAAKTVGSLLGTNLTIDHWDSIIKSEEWKSLQQAYGIMQALKLSYD
HLSNPLQQCVSYCSLFPKGYSFSKAQLIQIWIAQGFVEESSEKLEQKGWKYLAELVNSGF
LQQVESTRFSSEYFVMHDLMHDLAQKVSQTEYATIDGSECTELAPSIRHLSIVTDSAYRK
EKYRNISRNEVFEKRLMKVKSRSKLRSLVLIGQYDSHFFKYFKDAFKEAQHLRLLQITAT
YADSDSFLSSLVNSTHLRYLKIVTEESGRTLPRSLRKYYHLQVLDIGYRFGIPRISNDIN
NLLSLRHLVAYDEVCSSIANIGKMTSLQELGNFIVQNNLSGFEVTQLKSMNKLVQLSVSQ
LENVRTQEEACGAKLKDKQHLEKLHLSWKDAWNGYDSDESYEDEYGSDMNIETEGEELSV
GDANGAQSLQHHSNISSELASSEVLEGLEPHHGLKYLRISGYNGSTSPTWLPSSLTCLQT
LHLEKCGKWQILPLERLGLLVKLVLIKMRNATELSIPSLEELVLIALPSLNTCSCTSIRN
LNSSLKVLKIKNCPVLKVFPLFEISQKFEIERTSSWLPHLSKLTIYNCPLSCVHSSLPPS
AISGYGEYGRCTLPQSLEELYIHEYSQETLQPCFSGNLTLLRKLHVLGNSNLVSLQLHSC
TALEELIIQSCESLSSLDGLQLLGNLRLLRAHRCLSGHGEDGRCILPQSLEELYIHEYSQ
ETLQPCFSGNLTLLRKLHVLGNSNLVSLQLHSCTALEELIIQSCESLSSLDGLQLLGNLR
LLRAHRCLSGHGEDGRCILPQSLEELYIHEYSQETLQPCFSGNLTLLRKLHVLGNSNFVS
LQLHSCTALEELIIQSCESLSSLDGLQLLGNLRLLQAHRCLSGHGEDGRCILPQSLEELY
IHEYSQETLQPCFSGNLTLLRKLHVLGNSNLVSLQLHSCTALEELIIQSCESLSSLDGLQ
LLGNLRLLQAHRCLSGHGEDGRCILPQSLEELYIHEYSQETLQPCFSGNLTLLRKLHVLG
NSNLVSLQLHSCTSLEELKIQSCESLSSLDGLQLLGNLRLLQAHRCLSGHGEDGRCILPQ
SLEELFISEYSLETLQPCFLTNLTCLKQLEVSGTTSLKSLELQSCTALEHLKIQGCASLA
TLEGLQFLHALRHMKVFRCPGLPPYLGSSSEQGYELCPRLERLDIDDPSILTTSFCKHLT
SLQRLELNYCGSEVARLTDEQERALQLLTSLQELRFKYCYNLIDLPAGLHSLPSLKRLEI
RSCRSIA
>match$10_1197_1375
LPQSLEELYIHEYSQETLQPCFSGNLTLLRKLHVLGNSNLVSLQLHSCTALEELIIQSCE
SLSSLDGLQLLGNLRLLRAHRCLSGHGEDGRCILPQSLEELYIHEYSQETLQPCFSGNLT
LLRKLHVLGNSNFVSLQLHSCTALEELIIQSCESLSSLDGLQLLGNLRLLQAHRCLSGH
>match$10_1382_1562
ILPQSLEELYIHEYSQETLQPCFSGNLTLLRKLHVLGNSNLVSLQLHSCTALEELIIQSC
ESLSSLDGLQLLGNLRLLQAHRCLSGHGEDGRCILPQSLEELYIHEYSQETLQPCFSGNL
TLLRKLHVLGNSNLVSLQLHSCTSLEELKIQSCESLSSLDGLQLLGNLRLLQAHRCLSGH
G
>match$11_302_551
AEMETIKQLIMSNRSNGITVLPIVGNGGIGKTTLAQLVCKDLVIKSQFNVKIWVYVSDKF
DVVKITRQILDHVSNQSHEGISNLDTLQQDLEEQMKSKKFLIVLDDVWEIRTDDWKKLLA
PLRPNDQVNSSQEEATGNMIILTTRIQSIAKSLGTVQSIKLEALKDDDIWSLFKVHAFGN
DKHDSSPGLQVLGKQIASELKGNPLAAKTVGSLLGTNLTIDHWDSIIKSEEWKSLQQAYG
IMQALKLSYD
>match$12_1705_1725
VARLTDEQERALQLLTSLQEL
>match$13_1566_1652
RCILPQSLEELFISEYSLETLQPCFLTNLTCLKQLEVSGTTSLKSLELQSCTALEHLKIQ
GCASLATLEGLQFLHALRHMKVFRCPG
>match$13_1656_1791
YLGSSSEQGYELCPRLERLDIDDPSILTTSFCKHLTSLQRLELNYCGSEVARLTDEQERA
LQLLTSLQELRFKYCYNLIDLPAGLHSLPSLKRLEIRSCRSIARLPEKGLPPSFEELDII
ACSNELAQQCRTLAST
>match$14_143_188
SKAWEHFTTVEFTADGKDSKARCKYCHKDLCCTSKNGTSALRNHLN
>match$15_31_100
EWIRQIRLAADTEKLRAEIEKVDGVVAAVKGRAIGNRSLARSLGRLRGLLYDADDAVDEL
DYFRLQQQVE
```
