## Supplementary material for "RefPlantNLR: a comprehensive collection of experimentally validated plant NLRs": Candidate_sites_interpro.379.gff3

```
##gff-version 3
##feature-ontology http://song.cvs.sourceforge.net/viewvc/song/ontology/sofa.obo?revision=1.269
##interproscan-version 5.47-82.0
##sequence-region Xo1:0-5130 1 5130
Xo1:0-5130	provided_by_user	nucleic_acid	1	5130	.	+	.	ID=Xo1:0-5130;Name=Xo1:0-5130;md5=de3e81f021b313c96a2bba868c0a810
Xo1:0-5130_orf50	getorf	ORF	1	5127	.	+	.	Target=pep_Xo1:0-5130_1_5127 1 1709;ID=orf_Xo1:0-5130_1_5127;Name=Xo1:0-5130_orf50;md5=de3e81f021b313c96a2bba868c0a810
Xo1:0-5130_orf50	getorf	polypeptide	1	1709	.	+	.	ID=pep_Xo1:0-5130_1_5127;md5=18d4dec72e7a66d4cb701421b4105ba0
Xo1:0-5130_orf50	Gene3D	protein_match	283	461	2.1E-35	+	.	date=16-11-2020;Target=null 283 461;ID=match$1_283_461;Name=G3DSA:3.40.50.300;status=T
Xo1:0-5130_orf50	Coils	protein_match	243	263	.	+	.	date=16-11-2020;Target=null 243 263;ID=match$2_243_263;Name=Coil;status=T
Xo1:0-5130_orf50	PANTHER	protein_match	12	1665	6.4E-247	+	.	date=16-11-2020;Target=null 12 1665;ID=match$3_12_1665;Name=PTHR23155:SF1133;status=T
Xo1:0-5130_orf50	Pfam	protein_match	31	100	8.2E-9	+	.	date=16-11-2020;Target=null 31 100;ID=match$4_31_100;signature_desc=Rx N-terminal domain;Name=PF18052;status=T;Dbxref="InterPro:IPR041118"
Xo1:0-5130_orf50	Gene3D	protein_match	1563	1698	8.8E-13	+	.	date=16-11-2020;Target=null 1563 1698;ID=match$5_1563_1698;Name=G3DSA:3.80.10.10;status=T;Dbxref="InterPro:IPR032675"
Xo1:0-5130_orf50	Gene3D	protein_match	1188	1380	1.9E-7	+	.	date=16-11-2020;Target=null 1188 1380;ID=match$6_1188_1380;Name=G3DSA:3.80.10.10;status=T;Dbxref="InterPro:IPR032675"
Xo1:0-5130_orf50	SMART	protein_match	140	193	7.3E-20	+	.	date=16-11-2020;Target=null 140 193;ID=match$7_140_193;Name=SM00614;status=T
Xo1:0-5130_orf50	SMART	protein_match	1151	1177	42.0	+	.	date=16-11-2020;Target=null 1151 1177;ID=match$8_1151_1177;Name=SM00367;status=T;Dbxref="InterPro:IPR006553"
Xo1:0-5130_orf50	SMART	protein_match	1430	1456	42.0	+	.	date=16-11-2020;Target=null 1430 1456;ID=match$8_1430_1456;Name=SM00367;status=T;Dbxref="InterPro:IPR006553"
Xo1:0-5130_orf50	SMART	protein_match	1244	1270	230.0	+	.	date=16-11-2020;Target=null 1244 1270;ID=match$8_1244_1270;Name=SM00367;status=T;Dbxref="InterPro:IPR006553"
Xo1:0-5130_orf50	SMART	protein_match	1626	1653	620.0	+	.	date=16-11-2020;Target=null 1626 1653;ID=match$8_1626_1653;Name=SM00367;status=T;Dbxref="InterPro:IPR006553"
Xo1:0-5130_orf50	SMART	protein_match	1337	1363	42.0	+	.	date=16-11-2020;Target=null 1337 1363;ID=match$8_1337_1363;Name=SM00367;status=T;Dbxref="InterPro:IPR006553"
Xo1:0-5130_orf50	Pfam	protein_match	143	188	2.6E-6	+	.	date=16-11-2020;Target=null 143 188;ID=match$9_143_188;signature_desc=BED zinc finger;Name=PF02892;status=T;Dbxref="InterPro:IPR003656"
Xo1:0-5130_orf50	Pfam	protein_match	302	551	7.2E-42	+	.	date=16-11-2020;Target=null 302 551;ID=match$10_302_551;signature_desc=NB-ARC domain;Name=PF00931;status=T;Dbxref="InterPro:IPR002182"
Xo1:0-5130_orf50	Gene3D	protein_match	907	1056	1.3E-10	+	.	date=16-11-2020;Target=null 907 1056;ID=match$11_907_1056;Name=G3DSA:3.80.10.10;status=T;Dbxref="InterPro:IPR032675"
Xo1:0-5130_orf50	Gene3D	protein_match	1057	1187	1.6E-7	+	.	date=16-11-2020;Target=null 1057 1187;ID=match$11_1057_1187;Name=G3DSA:3.80.10.10;status=T;Dbxref="InterPro:IPR032675"
Xo1:0-5130_orf50	Coils	protein_match	1612	1632	.	+	.	date=16-11-2020;Target=null 1612 1632;ID=match$12_1612_1632;Name=Coil;status=T
Xo1:0-5130_orf50	PANTHER	protein_match	12	1665	6.4E-247	+	.	date=16-11-2020;Target=null 12 1665;ID=match$13_12_1665;Name=PTHR23155;status=T
Xo1:0-5130_orf50	Gene3D	protein_match	612	887	6.0E-13	+	.	date=16-11-2020;Target=null 612 887;ID=match$14_612_887;Name=G3DSA:3.80.10.10;status=T;Dbxref="InterPro:IPR032675"
Xo1:0-5130_orf50	Gene3D	protein_match	1381	1560	5.9E-14	+	.	date=16-11-2020;Target=null 1381 1560;ID=match$15_1381_1560;Name=G3DSA:3.80.10.10;status=T;Dbxref="InterPro:IPR032675"
##FASTA
>pep_Xo1:0-5130_1_5127
MEEVEAGLLEGGIRWLAETILDNLDADKLDEWIRQIRLAADTEKLRAEIEKVDGVVAAVK
GRAIGNRSLARSLGRLRGLLYDADDAVDELDYFRLQQQVEGGVTTRFEAEETVGDGAEDE
DDIPMDNTDVPEAVAAGSSKKRSKAWEHFTTVEFTADGKDSKARCKYCHKDLCCTSKNGT
SALRNHLNVCKRKRVTSTDQPVNPSSAGEGASNATGNSVGRKRMRMDGTSTHHEAVSTHP
WNKAELSNRIQCMTHQLEEAVNEVMRLCRSSSSNQSRQGTPPATNATTSSYLPEPIVYGR
AAEMETIKQLIMSNRSNGITVLPIVGNGGIGKTTLAQLVCKDLVIKSQFNVKIWVYVSDK
FDVVKITRQILDHVSNQSHEGISNLDTLQQDLEEQMKSKKFLIVLDDVWEIRTDDWKKLL
APLRPKDQVNSSQEEATGNMIILTTRIQSIAKSLGTVQSIKLEALKDDDIWSLFKVHAFG
NDKHDSSPGLQVLGKQIASELKGNPLAAKTVGSLLGTNLTIDHWDSIIKSEEWKSLQQAY
GIMQALKLSYDHLSNPLQQCVSYCSLFPKGYSFSKAQLIQIWIAQGFVEESSEKLEQKGW
KYLAELVNSGFLQQVESTRFSSEYFVMHDLMHDLAQKVSQTEYATIDGSECTELAPSIRH
LSIVTDSAYRKEKYRNISRNEVFEKRLMKVKSRSKLRSLVLIGQYDSHFFKYFKDAFKEA
QHLRLLQITATYADSDSFLSSLVNSTHLRYLKIVTEESGRTLPRSLRKYYHLQVLDIGYR
FGIPRISNDINNLLSLRHLVAYDEVCSSIANIGKMTSLQELGNFIVQNNLSGFEVTQLKS
MNKLVQLSVSQLENVRTQEEACGAKLKDKQHLEKLHLSWKDAWNGYDSDESYEDEYGSDM
NIETEGEELSVGDANGAQSLQHHSNISSELASSEVLEGLEPHHGLKYLRISGYNGSTSPT
WLPSSLTCLQTLHLEKCGKWQILPLERLGLLVKLVLIKMRNATELSIPSLEELVLIALPS
LNTCSCTSIRNLNSSLKVLKIKNCPVLKVFPLFEISQKFEIERTSSWLPHLSKLTIYNYP
LSCVHSSLPPSAISGYGEYGRCTLPQSLEELYIHEYSQETLQPCFSGNLTLLRKLHVLGN
SNLVSLQLHSCTALEELIIQSCESLSSLDGLQLLGNLRLLQAHRCLSGHGEDGRCILPQS
LEELYIHEYSQETLQPCFSGNLTLLRKLHVLGNSNLVSLQLHSCTALEVLIIQSCESLSS
LDGLQLLGNLRLLQAHRCLSGHGEDGRCILPQSLEELYIHEYSQETLQPCFSGNLTLLRK
LHVLGNSNLVSLQLHSCTALEELIIQSCESLSSLDGLQLLGNLRLLQAHRCLSGHGEDGR
CILPQSLEELFISEYSQETLQPCFSGNLTHLKKLHVLGNSNLVSLQLHSCTALEELIIQS
CESLSSLDGLQLLGNLRLLQAHRCLSGHGEDGRCILPQSLEELFISEYSLETLQPCFLTN
LTCLKQLRVSGTTSFKSLELQSCTALEHLKIQGCASLATLEGLQFLHALRHMEVFRCPGL
PPYLGSSSEQGYELCPRLERLDIDDPSILTTSFCKHLTSLQRLELNYCGSEVARLTDEQE
RALQLLTSLQELRFKYCYNLIDLPAGLHSLPSLERLEIRSCRSIARLPEKGLPPSFEELD
IIACSNELAQQCRTLASTLKVKINGGYVN
>match$1_283_461
ATNATTSSYLPEPIVYGRAAEMETIKQLIMSNRSNGITVLPIVGNGGIGKTTLAQLVCKD
LVIKSQFNVKIWVYVSDKFDVVKITRQILDHVSNQSHEGISNLDTLQQDLEEQMKSKKFL
IVLDDVWEIRTDDWKKLLAPLRPKDQVNSSQEEATGNMIILTTRIQSIAKSLGTVQSIK
>match$2_243_263
KAELSNRIQCMTHQLEEAVNE
>match$3_12_1665
GIRWLAETILDNLDADKLDEWIRQIRLAADTEKLRAEIEKVDGVVAAVKGRAIGNRSLAR
SLGRLRGLLYDADDAVDELDYFRLQQQVEGGVTTRFEAEETVGDGAEDEDDIPMDNTDVP
EAVAAGSSKKRSKAWEHFTTVEFTADGKDSKARCKYCHKDLCCTSKNGTSALRNHLNVCK
RKRVTSTDQPVNPSSAGEGASNATGNSVGRKRMRMDGTSTHHEAVSTHPWNKAELSNRIQ
CMTHQLEEAVNEVMRLCRSSSSNQSRQGTPPATNATTSSYLPEPIVYGRAAEMETIKQLI
MSNRSNGITVLPIVGNGGIGKTTLAQLVCKDLVIKSQFNVKIWVYVSDKFDVVKITRQIL
DHVSNQSHEGISNLDTLQQDLEEQMKSKKFLIVLDDVWEIRTDDWKKLLAPLRPKDQVNS
SQEEATGNMIILTTRIQSIAKSLGTVQSIKLEALKDDDIWSLFKVHAFGNDKHDSSPGLQ
VLGKQIASELKGNPLAAKTVGSLLGTNLTIDHWDSIIKSEEWKSLQQAYGIMQALKLSYD
HLSNPLQQCVSYCSLFPKGYSFSKAQLIQIWIAQGFVEESSEKLEQKGWKYLAELVNSGF
LQQVESTRFSSEYFVMHDLMHDLAQKVSQTEYATIDGSECTELAPSIRHLSIVTDSAYRK
EKYRNISRNEVFEKRLMKVKSRSKLRSLVLIGQYDSHFFKYFKDAFKEAQHLRLLQITAT
YADSDSFLSSLVNSTHLRYLKIVTEESGRTLPRSLRKYYHLQVLDIGYRFGIPRISNDIN
NLLSLRHLVAYDEVCSSIANIGKMTSLQELGNFIVQNNLSGFEVTQLKSMNKLVQLSVSQ
LENVRTQEEACGAKLKDKQHLEKLHLSWKDAWNGYDSDESYEDEYGSDMNIETEGEELSV
GDANGAQSLQHHSNISSELASSEVLEGLEPHHGLKYLRISGYNGSTSPTWLPSSLTCLQT
LHLEKCGKWQILPLERLGLLVKLVLIKMRNATELSIPSLEELVLIALPSLNTCSCTSIRN
LNSSLKVLKIKNCPVLKVFPLFEISQKFEIERTSSWLPHLSKLTIYNYPLSCVHSSLPPS
AISGYGEYGRCTLPQSLEELYIHEYSQETLQPCFSGNLTLLRKLHVLGNSNLVSLQLHSC
TALEELIIQSCESLSSLDGLQLLGNLRLLQAHRCLSGHGEDGRCILPQSLEELYIHEYSQ
ETLQPCFSGNLTLLRKLHVLGNSNLVSLQLHSCTALEVLIIQSCESLSSLDGLQLLGNLR
LLQAHRCLSGHGEDGRCILPQSLEELYIHEYSQETLQPCFSGNLTLLRKLHVLGNSNLVS
LQLHSCTALEELIIQSCESLSSLDGLQLLGNLRLLQAHRCLSGHGEDGRCILPQSLEELF
ISEYSQETLQPCFSGNLTHLKKLHVLGNSNLVSLQLHSCTALEELIIQSCESLSSLDGLQ
LLGNLRLLQAHRCLSGHGEDGRCILPQSLEELFISEYSLETLQPCFLTNLTCLKQLRVSG
TTSFKSLELQSCTALEHLKIQGCASLATLEGLQFLHALRHMEVFRCPGLPPYLGSSSEQG
YELCPRLERLDIDDPSILTTSFCKHLTSLQRLELNYCGSEVARLTDEQERALQLLTSLQE
LRFKYCYNLIDLPAGLHSLPSLERLEIRSCRSIA
>match$4_31_100
EWIRQIRLAADTEKLRAEIEKVDGVVAAVKGRAIGNRSLARSLGRLRGLLYDADDAVDEL
DYFRLQQQVE
>match$5_1563_1698
YLGSSSEQGYELCPRLERLDIDDPSILTTSFCKHLTSLQRLELNYCGSEVARLTDEQERA
LQLLTSLQELRFKYCYNLIDLPAGLHSLPSLERLEIRSCRSIARLPEKGLPPSFEELDII
ACSNELAQQCRTLAST
>match$6_1188_1380
GHGEDGRCILPQSLEELYIHEYSQETLQPCFSGNLTLLRKLHVLGNSNLVSLQLHSCTAL
EVLIIQSCESLSSLDGLQLLGNLRLLQAHRCLSGHGEDGRCILPQSLEELYIHEYSQETL
QPCFSGNLTLLRKLHVLGNSNLVSLQLHSCTALEELIIQSCESLSSLDGLQLLGNLRLLQ
AHRCLSGHGEDGR
>match$7_140_193
KKRSKAWEHFTTVEFTADGKDSKARCKYCHKDLCCTSKNGTSALRNHLNVCKRK
>match$8_1151_1177
CTALEELIIQSCESLSSLDGLQLLGNL
>match$8_1244_1270
CTALEVLIIQSCESLSSLDGLQLLGNL
>match$8_1337_1363
CTALEELIIQSCESLSSLDGLQLLGNL
>match$8_1430_1456
CTALEELIIQSCESLSSLDGLQLLGNL
>match$8_1626_1653
LTSLQELRFKYCYNLIDLPAGLHSLPSL
>match$9_143_188
SKAWEHFTTVEFTADGKDSKARCKYCHKDLCCTSKNGTSALRNHLN
>match$10_302_551
AEMETIKQLIMSNRSNGITVLPIVGNGGIGKTTLAQLVCKDLVIKSQFNVKIWVYVSDKF
DVVKITRQILDHVSNQSHEGISNLDTLQQDLEEQMKSKKFLIVLDDVWEIRTDDWKKLLA
PLRPKDQVNSSQEEATGNMIILTTRIQSIAKSLGTVQSIKLEALKDDDIWSLFKVHAFGN
DKHDSSPGLQVLGKQIASELKGNPLAAKTVGSLLGTNLTIDHWDSIIKSEEWKSLQQAYG
IMQALKLSYD
>match$11_907_1056
EELSVGDANGAQSLQHHSNISSELASSEVLEGLEPHHGLKYLRISGYNGSTSPTWLPSSL
TCLQTLHLEKCGKWQILPLERLGLLVKLVLIKMRNATELSIPSLEELVLIALPSLNTCSC
TSIRNLNSSLKVLKIKNCPVLKVFPLFEIS
>match$11_1057_1187
QKFEIERTSSWLPHLSKLTIYNYPLSCVHSSLPPSAISGYGEYGRCTLPQSLEELYIHEY
SQETLQPCFSGNLTLLRKLHVLGNSNLVSLQLHSCTALEELIIQSCESLSSLDGLQLLGN
LRLLQAHRCLS
>match$12_1612_1632
VARLTDEQERALQLLTSLQEL
>match$13_12_1665
GIRWLAETILDNLDADKLDEWIRQIRLAADTEKLRAEIEKVDGVVAAVKGRAIGNRSLAR
SLGRLRGLLYDADDAVDELDYFRLQQQVEGGVTTRFEAEETVGDGAEDEDDIPMDNTDVP
EAVAAGSSKKRSKAWEHFTTVEFTADGKDSKARCKYCHKDLCCTSKNGTSALRNHLNVCK
RKRVTSTDQPVNPSSAGEGASNATGNSVGRKRMRMDGTSTHHEAVSTHPWNKAELSNRIQ
CMTHQLEEAVNEVMRLCRSSSSNQSRQGTPPATNATTSSYLPEPIVYGRAAEMETIKQLI
MSNRSNGITVLPIVGNGGIGKTTLAQLVCKDLVIKSQFNVKIWVYVSDKFDVVKITRQIL
DHVSNQSHEGISNLDTLQQDLEEQMKSKKFLIVLDDVWEIRTDDWKKLLAPLRPKDQVNS
SQEEATGNMIILTTRIQSIAKSLGTVQSIKLEALKDDDIWSLFKVHAFGNDKHDSSPGLQ
VLGKQIASELKGNPLAAKTVGSLLGTNLTIDHWDSIIKSEEWKSLQQAYGIMQALKLSYD
HLSNPLQQCVSYCSLFPKGYSFSKAQLIQIWIAQGFVEESSEKLEQKGWKYLAELVNSGF
LQQVESTRFSSEYFVMHDLMHDLAQKVSQTEYATIDGSECTELAPSIRHLSIVTDSAYRK
EKYRNISRNEVFEKRLMKVKSRSKLRSLVLIGQYDSHFFKYFKDAFKEAQHLRLLQITAT
YADSDSFLSSLVNSTHLRYLKIVTEESGRTLPRSLRKYYHLQVLDIGYRFGIPRISNDIN
NLLSLRHLVAYDEVCSSIANIGKMTSLQELGNFIVQNNLSGFEVTQLKSMNKLVQLSVSQ
LENVRTQEEACGAKLKDKQHLEKLHLSWKDAWNGYDSDESYEDEYGSDMNIETEGEELSV
GDANGAQSLQHHSNISSELASSEVLEGLEPHHGLKYLRISGYNGSTSPTWLPSSLTCLQT
LHLEKCGKWQILPLERLGLLVKLVLIKMRNATELSIPSLEELVLIALPSLNTCSCTSIRN
LNSSLKVLKIKNCPVLKVFPLFEISQKFEIERTSSWLPHLSKLTIYNYPLSCVHSSLPPS
AISGYGEYGRCTLPQSLEELYIHEYSQETLQPCFSGNLTLLRKLHVLGNSNLVSLQLHSC
TALEELIIQSCESLSSLDGLQLLGNLRLLQAHRCLSGHGEDGRCILPQSLEELYIHEYSQ
ETLQPCFSGNLTLLRKLHVLGNSNLVSLQLHSCTALEVLIIQSCESLSSLDGLQLLGNLR
LLQAHRCLSGHGEDGRCILPQSLEELYIHEYSQETLQPCFSGNLTLLRKLHVLGNSNLVS
LQLHSCTALEELIIQSCESLSSLDGLQLLGNLRLLQAHRCLSGHGEDGRCILPQSLEELF
ISEYSQETLQPCFSGNLTHLKKLHVLGNSNLVSLQLHSCTALEELIIQSCESLSSLDGLQ
LLGNLRLLQAHRCLSGHGEDGRCILPQSLEELFISEYSLETLQPCFLTNLTCLKQLRVSG
TTSFKSLELQSCTALEHLKIQGCASLATLEGLQFLHALRHMEVFRCPGLPPYLGSSSEQG
YELCPRLERLDIDDPSILTTSFCKHLTSLQRLELNYCGSEVARLTDEQERALQLLTSLQE
LRFKYCYNLIDLPAGLHSLPSLERLEIRSCRSIA
>match$14_612_887
LQQVESTRFSSEYFVMHDLMHDLAQKVSQTEYATIDGSECTELAPSIRHLSIVTDSAYRK
EKYRNISRNEVFEKRLMKVKSRSKLRSLVLIGQYDSHFFKYFKDAFKEAQHLRLLQITAT
YADSDSFLSSLVNSTHLRYLKIVTEESGRTLPRSLRKYYHLQVLDIGYRFGIPRISNDIN
NLLSLRHLVAYDEVCSSIANIGKMTSLQELGNFIVQNNLSGFEVTQLKSMNKLVQLSVSQ
LENVRTQEEACGAKLKDKQHLEKLHLSWKDAWNGYD
>match$15_1381_1560
CILPQSLEELFISEYSQETLQPCFSGNLTHLKKLHVLGNSNLVSLQLHSCTALEELIIQS
CESLSSLDGLQLLGNLRLLQAHRCLSGHGEDGRCILPQSLEELFISEYSLETLQPCFLTN
LTCLKQLRVSGTTSFKSLELQSCTALEHLKIQGCASLATLEGLQFLHALRHMEVFRCPGL
```
