## Supplementary material for "RefPlantNLR: a comprehensive collection of experimentally validated plant NLRs": Candidate_sites_interpro.380.gff3

```
##gff-version 3
##feature-ontology http://song.cvs.sourceforge.net/viewvc/song/ontology/sofa.obo?revision=1.269
##interproscan-version 5.47-82.0
##sequence-region Y-1:0-3381 1 3381
Y-1:0-3381	provided_by_user	nucleic_acid	1	3381	.	+	.	ID=Y-1:0-3381;Name=Y-1:0-3381;md5=3e5b571d3b370b5707bb47a7993c82fb
Y-1:0-3381_orf32	getorf	ORF	1	3378	.	+	.	Target=pep_Y-1:0-3381_1_3378 1 1126;ID=orf_Y-1:0-3381_1_3378;Name=Y-1:0-3381_orf32;md5=3e5b571d3b370b5707bb47a7993c82fb
Y-1:0-3381_orf32	getorf	polypeptide	1	1126	.	+	.	ID=pep_Y-1:0-3381_1_3378;md5=eee4fe93bcbf6a03c49d8053ed3c291b
Y-1:0-3381_orf32	Gene3D	protein_match	196	349	1.4E-29	+	.	date=16-11-2020;Target=null 196 349;ID=match$1_196_349;Name=G3DSA:3.40.50.300;status=T
Y-1:0-3381_orf32	SMART	protein_match	22	165	6.6E-51	+	.	date=16-11-2020;Target=null 22 165;ID=match$2_22_165;Name=SM00255;status=T;Dbxref="InterPro:IPR000157"
Y-1:0-3381_orf32	PANTHER	protein_match	23	1125	0.0	+	.	date=16-11-2020;Target=null 23 1125;ID=match$3_23_1125;Name=PTHR11017;status=T
Y-1:0-3381_orf32	Pfam	protein_match	22	194	2.0E-47	+	.	date=16-11-2020;Target=null 22 194;ID=match$4_22_194;signature_desc=TIR domain;Name=PF01582;status=T;Dbxref="InterPro:IPR000157"
Y-1:0-3381_orf32	PANTHER	protein_match	23	1125	0.0	+	.	date=16-11-2020;Target=null 23 1125;ID=match$5_23_1125;Name=PTHR11017:SF394;status=T
Y-1:0-3381_orf32	Gene3D	protein_match	17	195	6.6E-71	+	.	date=16-11-2020;Target=null 17 195;ID=match$6_17_195;Name=G3DSA:3.40.50.10140;status=T;Dbxref="InterPro:IPR035897"
Y-1:0-3381_orf32	Gene3D	protein_match	728	938	3.5E-38	+	.	date=16-11-2020;Target=null 728 938;ID=match$7_728_938;Name=G3DSA:3.80.10.10;status=T;Dbxref="InterPro:IPR032675"
Y-1:0-3381_orf32	Gene3D	protein_match	543	727	1.6E-20	+	.	date=16-11-2020;Target=null 543 727;ID=match$7_543_727;Name=G3DSA:3.80.10.10;status=T;Dbxref="InterPro:IPR032675"
Y-1:0-3381_orf32	Pfam	protein_match	207	428	8.8E-27	+	.	date=16-11-2020;Target=null 207 428;ID=match$8_207_428;signature_desc=NB-ARC domain;Name=PF00931;status=T;Dbxref="InterPro:IPR002182"
##FASTA
>pep_Y-1:0-3381_1_3378
MASSSSSSESNSQYSCPQRKYKYDVFLSFRGKDTRRNFTSHLYERLDNRGIFTFLDDKRL
ENGDSLSKELVKAIKESQVAVIIFSKNYATSRWCLNEVVKIMECKEENGQLVIPVFYDVD
PSDVRKQTKSFAEAFAEHESRYKDDVEGMQKVQRWRTALSEAADLKGYDIRERIESECIG
ELVNEISPKLCETSLSYLTDVVGIDAHLKKVNSLLEMKIDDVRIVWIWGMGGVGKTTIAR
AIFDILSSKFDGACFLPDNKENKYEIHSLQSILLSKLVGEKENCVHDKEDGRHLMARRLR
LKKVLVVLDNIDHEDQLKYLAGDLGWFGNGTRIIATTRDKHFIRKNDAVYPVTTLLEHDA
VQLFNQYAFKNEVPDKCFEEITLEVVSHAEGLPLALKVWGSSLHKKDIHVWRSAVDRIKR
NPSSKVVENLKVSYDGLEREDQEIFLDIACFLRGRKQTEIKQILESCDFGADDGLRVLID
KSLVFISEYDTIQMHDLIQEMGKYIVTMQKDRGEVTRLWLTQDFEKFSNAKIQGTKAIEA
IWIPEIQDLSFRKKAMKDVEKLRILYINGFHTPDGSNDQYLPSNLRWFDCCKYPWESLPA
KFDPDMLVHLDLQQSSLFHLWTGTKKFPFLRRLDLSSCANLMRTPDFTDMPNLEYLGLEE
CSNLKEVHHSLRCSKKLIKLNLRDCKNLESFSYVCWESLECLHLQGCSNLEKFPRIRGKL
KPEIEIQVQRSGIRKLPSAIIQHQSSLTELDLSGMKNLATLSCSIGELKSLVMLKVSYCS
KLKSLPEEIGDLENLEILKAGYTLISQPPSSIVRLNRLKFLTFAKQKSEVGLEDEVHFVF
PPVNQGLCSLKTLNLSYCNLKDEGLPQDIGSLSSLEVLNLRGNNFEHLPQSLTRLSSLQS
LDLLDCKSLTQLPEFPRQLDTIYADWNNDSICNSLFQNISSFQHDICASDSLSLRVFTNE
WKNIPRWFHHQGKDKSVSVKLPENWYVCDNFLGFAVCYSGCLIETTAQFLCDEGMPCITQ
KLALPKHSEEFPESAIHFFLVPSAGLLDTSKANGKTPNDYRHIMLSFSEELKEFGLRLLY
RDESKLKALFKMTENNDEPTEYCVVKRRGQYDEARCSSSKKQRSQL
>match$1_196_349
SYLTDVVGIDAHLKKVNSLLEMKIDDVRIVWIWGMGGVGKTTIARAIFDILSSKFDGACF
LPDNKENKYEIHSLQSILLSKLVGEKENCVHDKEDGRHLMARRLRLKKVLVVLDNIDHED
QLKYLAGDLGWFGNGTRIIATTRDKHFIRKNDAV
>match$2_22_165
KYDVFLSFRGKDTRRNFTSHLYERLDNRGIFTFLDDKRLENGDSLSKELVKAIKESQVAV
IIFSKNYATSRWCLNEVVKIMECKEENGQLVIPVFYDVDPSDVRKQTKSFAEAFAEHESR
YKDDVEGMQKVQRWRTALSEAADL
>match$3_23_1125
YDVFLSFRGKDTRRNFTSHLYERLDNRGIFTFLDDKRLENGDSLSKELVKAIKESQVAVI
IFSKNYATSRWCLNEVVKIMECKEENGQLVIPVFYDVDPSDVRKQTKSFAEAFAEHESRY
KDDVEGMQKVQRWRTALSEAADLKGYDIRERIESECIGELVNEISPKLCETSLSYLTDVV
GIDAHLKKVNSLLEMKIDDVRIVWIWGMGGVGKTTIARAIFDILSSKFDGACFLPDNKEN
KYEIHSLQSILLSKLVGEKENCVHDKEDGRHLMARRLRLKKVLVVLDNIDHEDQLKYLAG
DLGWFGNGTRIIATTRDKHFIRKNDAVYPVTTLLEHDAVQLFNQYAFKNEVPDKCFEEIT
LEVVSHAEGLPLALKVWGSSLHKKDIHVWRSAVDRIKRNPSSKVVENLKVSYDGLEREDQ
EIFLDIACFLRGRKQTEIKQILESCDFGADDGLRVLIDKSLVFISEYDTIQMHDLIQEMG
KYIVTMQKDRGEVTRLWLTQDFEKFSNAKIQGTKAIEAIWIPEIQDLSFRKKAMKDVEKL
RILYINGFHTPDGSNDQYLPSNLRWFDCCKYPWESLPAKFDPDMLVHLDLQQSSLFHLWT
GTKKFPFLRRLDLSSCANLMRTPDFTDMPNLEYLGLEECSNLKEVHHSLRCSKKLIKLNL
RDCKNLESFSYVCWESLECLHLQGCSNLEKFPRIRGKLKPEIEIQVQRSGIRKLPSAIIQ
HQSSLTELDLSGMKNLATLSCSIGELKSLVMLKVSYCSKLKSLPEEIGDLENLEILKAGY
TLISQPPSSIVRLNRLKFLTFAKQKSEVGLEDEVHFVFPPVNQGLCSLKTLNLSYCNLKD
EGLPQDIGSLSSLEVLNLRGNNFEHLPQSLTRLSSLQSLDLLDCKSLTQLPEFPRQLDTI
YADWNNDSICNSLFQNISSFQHDICASDSLSLRVFTNEWKNIPRWFHHQGKDKSVSVKLP
ENWYVCDNFLGFAVCYSGCLIETTAQFLCDEGMPCITQKLALPKHSEEFPESAIHFFLVP
SAGLLDTSKANGKTPNDYRHIMLSFSEELKEFGLRLLYRDESKLKALFKMTENNDEPTEY
CVVKRRGQYDEARCSSSKKQRSQ
>match$4_22_194
KYDVFLSFRGKDTRRNFTSHLYERLDNRGIFTFLDDKRLENGDSLSKELVKAIKESQVAV
IIFSKNYATSRWCLNEVVKIMECKEENGQLVIPVFYDVDPSDVRKQTKSFAEAFAEHESR
YKDDVEGMQKVQRWRTALSEAADLKGYDIRERIESECIGELVNEISPKLCETS
>match$5_23_1125
YDVFLSFRGKDTRRNFTSHLYERLDNRGIFTFLDDKRLENGDSLSKELVKAIKESQVAVI
IFSKNYATSRWCLNEVVKIMECKEENGQLVIPVFYDVDPSDVRKQTKSFAEAFAEHESRY
KDDVEGMQKVQRWRTALSEAADLKGYDIRERIESECIGELVNEISPKLCETSLSYLTDVV
GIDAHLKKVNSLLEMKIDDVRIVWIWGMGGVGKTTIARAIFDILSSKFDGACFLPDNKEN
KYEIHSLQSILLSKLVGEKENCVHDKEDGRHLMARRLRLKKVLVVLDNIDHEDQLKYLAG
DLGWFGNGTRIIATTRDKHFIRKNDAVYPVTTLLEHDAVQLFNQYAFKNEVPDKCFEEIT
LEVVSHAEGLPLALKVWGSSLHKKDIHVWRSAVDRIKRNPSSKVVENLKVSYDGLEREDQ
EIFLDIACFLRGRKQTEIKQILESCDFGADDGLRVLIDKSLVFISEYDTIQMHDLIQEMG
KYIVTMQKDRGEVTRLWLTQDFEKFSNAKIQGTKAIEAIWIPEIQDLSFRKKAMKDVEKL
RILYINGFHTPDGSNDQYLPSNLRWFDCCKYPWESLPAKFDPDMLVHLDLQQSSLFHLWT
GTKKFPFLRRLDLSSCANLMRTPDFTDMPNLEYLGLEECSNLKEVHHSLRCSKKLIKLNL
RDCKNLESFSYVCWESLECLHLQGCSNLEKFPRIRGKLKPEIEIQVQRSGIRKLPSAIIQ
HQSSLTELDLSGMKNLATLSCSIGELKSLVMLKVSYCSKLKSLPEEIGDLENLEILKAGY
TLISQPPSSIVRLNRLKFLTFAKQKSEVGLEDEVHFVFPPVNQGLCSLKTLNLSYCNLKD
EGLPQDIGSLSSLEVLNLRGNNFEHLPQSLTRLSSLQSLDLLDCKSLTQLPEFPRQLDTI
YADWNNDSICNSLFQNISSFQHDICASDSLSLRVFTNEWKNIPRWFHHQGKDKSVSVKLP
ENWYVCDNFLGFAVCYSGCLIETTAQFLCDEGMPCITQKLALPKHSEEFPESAIHFFLVP
SAGLLDTSKANGKTPNDYRHIMLSFSEELKEFGLRLLYRDESKLKALFKMTENNDEPTEY
CVVKRRGQYDEARCSSSKKQRSQ
>match$6_17_195
PQRKYKYDVFLSFRGKDTRRNFTSHLYERLDNRGIFTFLDDKRLENGDSLSKELVKAIKE
SQVAVIIFSKNYATSRWCLNEVVKIMECKEENGQLVIPVFYDVDPSDVRKQTKSFAEAFA
EHESRYKDDVEGMQKVQRWRTALSEAADLKGYDIRERIESECIGELVNEISPKLCETSL
>match$7_543_727
IPEIQDLSFRKKAMKDVEKLRILYINGFHTPDGSNDQYLPSNLRWFDCCKYPWESLPAKF
DPDMLVHLDLQQSSLFHLWTGTKKFPFLRRLDLSSCANLMRTPDFTDMPNLEYLGLEECS
NLKEVHHSLRCSKKLIKLNLRDCKNLESFSYVCWESLECLHLQGCSNLEKFPRIRGKLKP
EIEIQ
>match$7_728_938
VQRSGIRKLPSAIIQHQSSLTELDLSGMKNLATLSCSIGELKSLVMLKVSYCSKLKSLPE
EIGDLENLEILKAGYTLISQPPSSIVRLNRLKFLTFAKQKSEVGLEDEVHFVFPPVNQGL
CSLKTLNLSYCNLKDEGLPQDIGSLSSLEVLNLRGNNFEHLPQSLTRLSSLQSLDLLDCK
SLTQLPEFPRQLDTIYADWNNDSICNSLFQN
>match$8_207_428
HLKKVNSLLEMKIDDVRIVWIWGMGGVGKTTIARAIFDILSSKFDGACFLPDNKENKYEI
HSLQSILLSKLVGEKENCVHDKEDGRHLMARRLRLKKVLVVLDNIDHEDQLKYLAGDLGW
FGNGTRIIATTRDKHFIRKNDAVYPVTTLLEHDAVQLFNQYAFKNEVPDKCFEEITLEVV
SHAEGLPLALKVWGSSLHKKDIHVWRSAVDRIKRNPSSKVVE
```
