## Supplementary material for "RefPlantNLR: a comprehensive collection of experimentally validated plant NLRs": Candidate_sites_interpro.381.gff3

```
##gff-version 3
##feature-ontology http://song.cvs.sourceforge.net/viewvc/song/ontology/sofa.obo?revision=1.269
##interproscan-version 5.47-82.0
##sequence-region Yr-10:0-2475 1 2475
Yr-10:0-2475	provided_by_user	nucleic_acid	1	2475	.	+	.	ID=Yr-10:0-2475;Name=Yr-10:0-2475;md5=79770dd4ded389d71be45b387be74a2
Yr-10:0-2475_orf27	getorf	ORF	1	2472	.	+	.	Target=pep_Yr-10:0-2475_1_2472 1 824;ID=orf_Yr-10:0-2475_1_2472;Name=Yr-10:0-2475_orf27;md5=79770dd4ded389d71be45b387be74a2
Yr-10:0-2475_orf27	getorf	polypeptide	1	824	.	+	.	ID=pep_Yr-10:0-2475_1_2472;md5=c64a6bdbcba324e8700b8885ea7394ae
Yr-10:0-2475_orf27	PANTHER	protein_match	654	793	0.0	+	.	date=16-11-2020;Target=null 654 793;ID=match$1_654_793;Name=PTHR23155;status=T
Yr-10:0-2475_orf27	PANTHER	protein_match	1	657	0.0	+	.	date=16-11-2020;Target=null 1 657;ID=match$1_1_657;Name=PTHR23155;status=T
Yr-10:0-2475_orf27	Pfam	protein_match	193	421	1.8E-39	+	.	date=16-11-2020;Target=null 193 421;ID=match$2_193_421;signature_desc=NB-ARC domain;Name=PF00931;status=T;Dbxref="InterPro:IPR002182"
Yr-10:0-2475_orf27	Coils	protein_match	26	53	.	+	.	date=16-11-2020;Target=null 26 53;ID=match$3_26_53;Name=Coil;status=T
Yr-10:0-2475_orf27	Gene3D	protein_match	152	325	1.2E-31	+	.	date=16-11-2020;Target=null 152 325;ID=match$4_152_325;Name=G3DSA:3.40.50.300;status=T
Yr-10:0-2475_orf27	Pfam	protein_match	7	98	7.9E-20	+	.	date=16-11-2020;Target=null 7 98;ID=match$5_7_98;signature_desc=Rx N-terminal domain;Name=PF18052;status=T;Dbxref="InterPro:IPR041118"
Yr-10:0-2475_orf27	PANTHER	protein_match	654	793	0.0	+	.	date=16-11-2020;Target=null 654 793;ID=match$6_654_793;Name=PTHR23155:SF1125;status=T
Yr-10:0-2475_orf27	PANTHER	protein_match	1	657	0.0	+	.	date=16-11-2020;Target=null 1 657;ID=match$6_1_657;Name=PTHR23155:SF1125;status=T
Yr-10:0-2475_orf27	Gene3D	protein_match	521	816	3.6E-27	+	.	date=16-11-2020;Target=null 521 816;ID=match$7_521_816;Name=G3DSA:3.80.10.10;status=T;Dbxref="InterPro:IPR032675"
Yr-10:0-2475_orf27	Coils	protein_match	123	143	.	+	.	date=16-11-2020;Target=null 123 143;ID=match$8_123_143;Name=Coil;status=T
##FASTA
>pep_Yr-10:0-2475_1_2472
MEVVTGAMSTLLPLLGDLLKEEYNLQKSTKGEIKFLKAELESMEAALIKISEAPLDQPPN
IQVKLWARDVKDLSYEIEDGIDKFRVHLECRQQKKPHSFMGFIHKSMDMLTKGKIRHKIG
IDIKDIKSRIKEVSDRRERYKVDSVAPKPTGTSTDTLRQLALFKKAEELIGTKEKSLDIV
KMLTEGDEVFKKHLKMVSIVGFGGLGKTTLANVVYEKLRGDFDCAAFVSVSLNPDMKKLF
KCLLHQLDKGEYKNIMDESAWSETQLISEIRDFLRDKRYFILIDDIWDKSVWNNIRCALI
ENECGSRVIATTRILDVAKEVGGVYQLKPLSTSDSRQLFYQRIFGIGDKRPPIQLAEVSE
KILGKCGGVPLAIITLASMLAGKKEHENTYTYWYKVYQSMGSGLENNPGLMDMRRILHVS
YYDLPPNLKTCLLYLSLYPEDYNIETKELIWKWIGEGFIHEEQGKSLYEVGEDYIAELIN
KSLVQPMYINIANKASSVRVHDMVLDLITSLSNEENFLATLGGQQTRSLPSKIRRLSLQS
SNEEDVQPMPTMSSLSHVRSLTVFSKDLSLLSALSGFLVLRALDLSGCEEVGNHHMKDIC
NLFHLRYLSLEGTSITEIPKEISNLRLLQLLVIRSTKMKKFPSTFVQLGQLVFIDMGNRE
VSRLLLKSMSTLPSLSSLAIGIGELREEDLQILGSMPSLHDLSIDVGYWERGRDKRLVID
SGSPFRSLTRFSIKGCGFIDFMFAQGTLQKLQILELSIFGKAIKDRFGDFQFGLENLSSL
EHVYVDARGRGIIPSQEAELSGALEKELDINPNKPTLTVKVTPR
>match$1_1_657
MEVVTGAMSTLLPLLGDLLKEEYNLQKSTKGEIKFLKAELESMEAALIKISEAPLDQPPN
IQVKLWARDVKDLSYEIEDGIDKFRVHLECRQQKKPHSFMGFIHKSMDMLTKGKIRHKIG
IDIKDIKSRIKEVSDRRERYKVDSVAPKPTGTSTDTLRQLALFKKAEELIGTKEKSLDIV
KMLTEGDEVFKKHLKMVSIVGFGGLGKTTLANVVYEKLRGDFDCAAFVSVSLNPDMKKLF
KCLLHQLDKGEYKNIMDESAWSETQLISEIRDFLRDKRYFILIDDIWDKSVWNNIRCALI
ENECGSRVIATTRILDVAKEVGGVYQLKPLSTSDSRQLFYQRIFGIGDKRPPIQLAEVSE
KILGKCGGVPLAIITLASMLAGKKEHENTYTYWYKVYQSMGSGLENNPGLMDMRRILHVS
YYDLPPNLKTCLLYLSLYPEDYNIETKELIWKWIGEGFIHEEQGKSLYEVGEDYIAELIN
KSLVQPMYINIANKASSVRVHDMVLDLITSLSNEENFLATLGGQQTRSLPSKIRRLSLQS
SNEEDVQPMPTMSSLSHVRSLTVFSKDLSLLSALSGFLVLRALDLSGCEEVGNHHMKDIC
NLFHLRYLSLEGTSITEIPKEISNLRLLQLLVIRSTKMKKFPSTFVQLGQLVFIDMG
>match$1_654_793
IDMGNREVSRLLLKSMSTLPSLSSLAIGIGELREEDLQILGSMPSLHDLSIDVGYWERGR
DKRLVIDSGSPFRSLTRFSIKGCGFIDFMFAQGTLQKLQILELSIFGKAIKDRFGDFQFG
LENLSSLEHVYVDARGRGII
>match$2_193_421
HLKMVSIVGFGGLGKTTLANVVYEKLRGDFDCAAFVSVSLNPDMKKLFKCLLHQLDKGEY
KNIMDESAWSETQLISEIRDFLRDKRYFILIDDIWDKSVWNNIRCALIENECGSRVIATT
RILDVAKEVGGVYQLKPLSTSDSRQLFYQRIFGIGDKRPPIQLAEVSEKILGKCGGVPLA
IITLASMLAGKKEHENTYTYWYKVYQSMGSGLENNPGLMDMRRILHVSY
>match$3_26_53
QKSTKGEIKFLKAELESMEAALIKISEA
>match$4_152_325
TSTDTLRQLALFKKAEELIGTKEKSLDIVKMLTEGDEVFKKHLKMVSIVGFGGLGKTTLA
NVVYEKLRGDFDCAAFVSVSLNPDMKKLFKCLLHQLDKGEYKNIMDESAWSETQLISEIR
DFLRDKRYFILIDDIWDKSVWNNIRCALIENECGSRVIATTRILDVAKEVGGVY
>match$5_7_98
AMSTLLPLLGDLLKEEYNLQKSTKGEIKFLKAELESMEAALIKISEAPLDQPPNIQVKLW
ARDVKDLSYEIEDGIDKFRVHLECRQQKKPHS
>match$6_1_657
MEVVTGAMSTLLPLLGDLLKEEYNLQKSTKGEIKFLKAELESMEAALIKISEAPLDQPPN
IQVKLWARDVKDLSYEIEDGIDKFRVHLECRQQKKPHSFMGFIHKSMDMLTKGKIRHKIG
IDIKDIKSRIKEVSDRRERYKVDSVAPKPTGTSTDTLRQLALFKKAEELIGTKEKSLDIV
KMLTEGDEVFKKHLKMVSIVGFGGLGKTTLANVVYEKLRGDFDCAAFVSVSLNPDMKKLF
KCLLHQLDKGEYKNIMDESAWSETQLISEIRDFLRDKRYFILIDDIWDKSVWNNIRCALI
ENECGSRVIATTRILDVAKEVGGVYQLKPLSTSDSRQLFYQRIFGIGDKRPPIQLAEVSE
KILGKCGGVPLAIITLASMLAGKKEHENTYTYWYKVYQSMGSGLENNPGLMDMRRILHVS
YYDLPPNLKTCLLYLSLYPEDYNIETKELIWKWIGEGFIHEEQGKSLYEVGEDYIAELIN
KSLVQPMYINIANKASSVRVHDMVLDLITSLSNEENFLATLGGQQTRSLPSKIRRLSLQS
SNEEDVQPMPTMSSLSHVRSLTVFSKDLSLLSALSGFLVLRALDLSGCEEVGNHHMKDIC
NLFHLRYLSLEGTSITEIPKEISNLRLLQLLVIRSTKMKKFPSTFVQLGQLVFIDMG
>match$6_654_793
IDMGNREVSRLLLKSMSTLPSLSSLAIGIGELREEDLQILGSMPSLHDLSIDVGYWERGR
DKRLVIDSGSPFRSLTRFSIKGCGFIDFMFAQGTLQKLQILELSIFGKAIKDRFGDFQFG
LENLSSLEHVYVDARGRGII
>match$7_521_816
LGGQQTRSLPSKIRRLSLQSSNEEDVQPMPTMSSLSHVRSLTVFSKDLSLLSALSGFLVL
RALDLSGCEEVGNHHMKDICNLFHLRYLSLEGTSITEIPKEISNLRLLQLLVIRSTKMKK
FPSTFVQLGQLVFIDMGNREVSRLLLKSMSTLPSLSSLAIGIGELREEDLQILGSMPSLH
DLSIDVGYWERGRDKRLVIDSGSPFRSLTRFSIKGCGFIDFMFAQGTLQKLQILELSIFG
KAIKDRFGDFQFGLENLSSLEHVYVDARGRGIIPSQEAELSGALEKELDINPNKPT
>match$8_123_143
IKDIKSRIKEVSDRRERYKVD
```
