## Supplementary material for "RefPlantNLR: a comprehensive collection of experimentally validated plant NLRs": Candidate_sites_interpro.382.gff3

```
##gff-version 3
##feature-ontology http://song.cvs.sourceforge.net/viewvc/song/ontology/sofa.obo?revision=1.269
##interproscan-version 5.47-82.0
##sequence-region Yr5:0-4569 1 4569
Yr5:0-4569	provided_by_user	nucleic_acid	1	4569	.	+	.	ID=Yr5:0-4569;Name=Yr5:0-4569;md5=685b408ce2ff862fdd2d17ec8015f003
Yr5:0-4569_orf49	getorf	ORF	1	4566	.	+	.	Target=pep_Yr5:0-4569_1_4566 1 1522;ID=orf_Yr5:0-4569_1_4566;Name=Yr5:0-4569_orf49;md5=685b408ce2ff862fdd2d17ec8015f003
Yr5:0-4569_orf49	getorf	polypeptide	1	1522	.	+	.	ID=pep_Yr5:0-4569_1_4566;md5=285b3d10456e4b25798d1395c9ae14ad
Yr5:0-4569_orf49	SMART	protein_match	133	188	4.7E-12	+	.	date=16-11-2020;Target=null 133 188;ID=match$1_133_188;Name=SM00614;status=T
Yr5:0-4569_orf49	Gene3D	protein_match	288	469	1.4E-32	+	.	date=16-11-2020;Target=null 288 469;ID=match$2_288_469;Name=G3DSA:3.40.50.300;status=T
Yr5:0-4569_orf49	PANTHER	protein_match	12	1476	0.0	+	.	date=16-11-2020;Target=null 12 1476;ID=match$3_12_1476;Name=PTHR23155;status=T
Yr5:0-4569_orf49	Pfam	protein_match	312	561	3.2E-38	+	.	date=16-11-2020;Target=null 312 561;ID=match$4_312_561;signature_desc=NB-ARC domain;Name=PF00931;status=T;Dbxref="InterPro:IPR002182"
Yr5:0-4569_orf49	Pfam	protein_match	136	186	6.1E-10	+	.	date=16-11-2020;Target=null 136 186;ID=match$5_136_186;signature_desc=BED zinc finger;Name=PF02892;status=T;Dbxref="InterPro:IPR003656"
Yr5:0-4569_orf49	PANTHER	protein_match	12	1476	0.0	+	.	date=16-11-2020;Target=null 12 1476;ID=match$6_12_1476;Name=PTHR23155:SF1133;status=T
Yr5:0-4569_orf49	Gene3D	protein_match	659	1043	7.3E-19	+	.	date=16-11-2020;Target=null 659 1043;ID=match$7_659_1043;Name=G3DSA:3.80.10.10;status=T;Dbxref="InterPro:IPR032675"
Yr5:0-4569_orf49	Pfam	protein_match	13	101	5.6E-13	+	.	date=16-11-2020;Target=null 13 101;ID=match$8_13_101;signature_desc=Rx N-terminal domain;Name=PF18052;status=T;Dbxref="InterPro:IPR041118"
Yr5:0-4569_orf49	Gene3D	protein_match	1396	1516	4.1E-10	+	.	date=16-11-2020;Target=null 1396 1516;ID=match$9_1396_1516;Name=G3DSA:3.80.10.10;status=T;Dbxref="InterPro:IPR032675"
Yr5:0-4569_orf49	Gene3D	protein_match	1082	1395	1.3E-17	+	.	date=16-11-2020;Target=null 1082 1395;ID=match$10_1082_1395;Name=G3DSA:3.80.10.10;status=T;Dbxref="InterPro:IPR032675"
##FASTA
>pep_Yr5:0-4569_1_4566
MEPAGDSSVEAAIAWLVQTILATLLMDKMEEWIRQVGLADDVERLQSEVERVDTVVAAVK
GRAAGNRPLSRALARVKELLYDADDLIDELDYYRLQQQVEGVTSDDPDGMRGAERVDEIS
RGHVDTLNCSVGKLRSPVWEHFTITETTIDGKRSKAKCNYCGNDFNCETKTNGTSSMKKH
LEKEHSVTCTKKPGAHPPNPSSTGYATENVTLVEVGSSSNRKRKRTNKEPAQTTADNTRW
DKAELSDTIKKITSQLQLQLQGILWAFSKVLEPHGSSSASSSNHHQPSTTSDQHAKTSSL
APRKVYGRVAEMNSIRNLIAEKKCDALTVLPIVGIAGVGKTTLAQSVYNDPDIKSQFHHK
IWVCVSRKFDEVMLTREMLDFERHEGSPHENGRHEGISSLAKLQEILKDIIEYQSKSFLL
ILDDVWDSMDDHQWRKLVCPFVSSQAKGNLILVTTRNLSVAHMLGTREPIKLGALENDVM
WLLLKSCAFRDVNYEGNQSLSIVGRQISEKLKGNPLAAETAGALLRKKFSIDYWKIILKN
EDWKSMELGNGIMAALKLSYDQLPYHLQQCFSYCSIFPDGYQFLGEELVGFWMSQGFVKC
NNSSQRLEQIGQCYLIDLVNLGFFEEVKREEPYLGCRVMYGICGLMHDFVIMVSRTDCAS
IDGLQRNKMPQTLRHLSIVTGSAYKKNQHGNIPRNNRFEENLRNTITSVSELRTLVLLGH
YDFSFLLLFQDIFQKAHNLRVLQMSAAPADFLKHRFEEVDGSFPQILSKLYHLQVLDVGA
YTDRTMPGCIDNLVSLRHLVVHKGVYSSIATIDNMLSFQEQHGFKFHISSGFEITRLQST
EHWMHVDTLEDVYEAGLVNNELSEKLHLSWKDSPEDIGMEVEDWEPHWDLRVLEISGYNF
GSPIVVDIIILVTSSQTVEISNCSEWKILPSLERFQFLTNLELRNLPKVIEILVPSLEEL
ALVTMPKLKKCSCTPVEGMSSRLRALRIEDCQSLKEFDLFENNDKFETGQRSWAPSLREL
SLENCPHLKVLKPLPLSLMCSELLISGVSTLPYMKGSSDRKLCIGYDDKYDYYGFDESSD
ELKILDDKIFMFHNLKNLKSMVIYGCRNLSSISLKGFSYLISLTSLEIRDCEKLFASDEM
PEHTLEDVTPANCKAFPSLECLSIDSCGIVGKWLSLMLQHAPCLEELYLSSREEENSEEE
NSEEEENSISNLSSTREGTSSGNPDDGLALDRLLRIPLNLISILKSITIERCPHLTFNWG
KEGVSGFTSLEKLIVLDRPDMVLTNGRWLLPNSLGELESNDYSRGTLQPCFPSDITSLKK
LKVRRSPGLQSLQLHSCMALEELDIQDCRRLAALQGLQFLGSLTHLTIYNCPGLPPFLES
FSRQGYTLLPRLKRLHIQDPSVLTTSFCRHLTSLQHLKLTWLEEVRLTDEQEQALVLLKS
LQELQFHYCSNLVDLPAVLHNLPSLKTLKVDGCRGISRLPETGLPFSLEELEIEWCSKEL
ADQCRLLASNKLNIKILSGIYV
>match$1_133_188
KLRSPVWEHFTITETTIDGKRSKAKCNYCGNDFNCETKTNGTSSMKKHLEKEHSVT
>match$2_288_469
STTSDQHAKTSSLAPRKVYGRVAEMNSIRNLIAEKKCDALTVLPIVGIAGVGKTTLAQSV
YNDPDIKSQFHHKIWVCVSRKFDEVMLTREMLDFERHEGSPHENGRHEGISSLAKLQEIL
KDIIEYQSKSFLLILDDVWDSMDDHQWRKLVCPFVSSQAKGNLILVTTRNLSVAHMLGTR
EP
>match$3_12_1476
AIAWLVQTILATLLMDKMEEWIRQVGLADDVERLQSEVERVDTVVAAVKGRAAGNRPLSR
ALARVKELLYDADDLIDELDYYRLQQQVEGVTSDDPDGMRGAERVDEISRGHVDTLNCSV
GKLRSPVWEHFTITETTIDGKRSKAKCNYCGNDFNCETKTNGTSSMKKHLEKEHSVTCTK
KPGAHPPNPSSTGYATENVTLVEVGSSSNRKRKRTNKEPAQTTADNTRWDKAELSDTIKK
ITSQLQLQLQGILWAFSKVLEPHGSSSASSSNHHQPSTTSDQHAKTSSLAPRKVYGRVAE
MNSIRNLIAEKKCDALTVLPIVGIAGVGKTTLAQSVYNDPDIKSQFHHKIWVCVSRKFDE
VMLTREMLDFERHEGSPHENGRHEGISSLAKLQEILKDIIEYQSKSFLLILDDVWDSMDD
HQWRKLVCPFVSSQAKGNLILVTTRNLSVAHMLGTREPIKLGALENDVMWLLLKSCAFRD
VNYEGNQSLSIVGRQISEKLKGNPLAAETAGALLRKKFSIDYWKIILKNEDWKSMELGNG
IMAALKLSYDQLPYHLQQCFSYCSIFPDGYQFLGEELVGFWMSQGFVKCNNSSQRLEQIG
QCYLIDLVNLGFFEEVKREEPYLGCRVMYGICGLMHDFVIMVSRTDCASIDGLQRNKMPQ
TLRHLSIVTGSAYKKNQHGNIPRNNRFEENLRNTITSVSELRTLVLLGHYDFSFLLLFQD
IFQKAHNLRVLQMSAAPADFLKHRFEEVDGSFPQILSKLYHLQVLDVGAYTDRTMPGCID
NLVSLRHLVVHKGVYSSIATIDNMLSFQEQHGFKFHISSGFEITRLQSTEHWMHVDTLED
VYEAGLVNNELSEKLHLSWKDSPEDIGMEVEDWEPHWDLRVLEISGYNFGSPIVVDIIIL
VTSSQTVEISNCSEWKILPSLERFQFLTNLELRNLPKVIEILVPSLEELALVTMPKLKKC
SCTPVEGMSSRLRALRIEDCQSLKEFDLFENNDKFETGQRSWAPSLRELSLENCPHLKVL
KPLPLSLMCSELLISGVSTLPYMKGSSDRKLCIGYDDKYDYYGFDESSDELKILDDKIFM
FHNLKNLKSMVIYGCRNLSSISLKGFSYLISLTSLEIRDCEKLFASDEMPEHTLEDVTPA
NCKAFPSLECLSIDSCGIVGKWLSLMLQHAPCLEELYLSSREEENSEEENSEEEENSISN
LSSTREGTSSGNPDDGLALDRLLRIPLNLISILKSITIERCPHLTFNWGKEGVSGFTSLE
KLIVLDRPDMVLTNGRWLLPNSLGELESNDYSRGTLQPCFPSDITSLKKLKVRRSPGLQS
LQLHSCMALEELDIQDCRRLAALQGLQFLGSLTHLTIYNCPGLPPFLESFSRQGYTLLPR
LKRLHIQDPSVLTTSFCRHLTSLQHLKLTWLEEVRLTDEQEQALVLLKSLQELQFHYCSN
LVDLPAVLHNLPSLKTLKVDGCRGI
>match$4_312_561
MNSIRNLIAEKKCDALTVLPIVGIAGVGKTTLAQSVYNDPDIKSQFHHKIWVCVSRKFDE
VMLTREMLDFERHEGSPHENGRHEGISSLAKLQEILKDIIEYQSKSFLLILDDVWDSMDD
HQWRKLVCPFVSSQAKGNLILVTTRNLSVAHMLGTREPIKLGALENDVMWLLLKSCAFRD
VNYEGNQSLSIVGRQISEKLKGNPLAAETAGALLRKKFSIDYWKIILKNEDWKSMELGNG
IMAALKLSYD
>match$5_136_186
SPVWEHFTITETTIDGKRSKAKCNYCGNDFNCETKTNGTSSMKKHLEKEHS
>match$6_12_1476
AIAWLVQTILATLLMDKMEEWIRQVGLADDVERLQSEVERVDTVVAAVKGRAAGNRPLSR
ALARVKELLYDADDLIDELDYYRLQQQVEGVTSDDPDGMRGAERVDEISRGHVDTLNCSV
GKLRSPVWEHFTITETTIDGKRSKAKCNYCGNDFNCETKTNGTSSMKKHLEKEHSVTCTK
KPGAHPPNPSSTGYATENVTLVEVGSSSNRKRKRTNKEPAQTTADNTRWDKAELSDTIKK
ITSQLQLQLQGILWAFSKVLEPHGSSSASSSNHHQPSTTSDQHAKTSSLAPRKVYGRVAE
MNSIRNLIAEKKCDALTVLPIVGIAGVGKTTLAQSVYNDPDIKSQFHHKIWVCVSRKFDE
VMLTREMLDFERHEGSPHENGRHEGISSLAKLQEILKDIIEYQSKSFLLILDDVWDSMDD
HQWRKLVCPFVSSQAKGNLILVTTRNLSVAHMLGTREPIKLGALENDVMWLLLKSCAFRD
VNYEGNQSLSIVGRQISEKLKGNPLAAETAGALLRKKFSIDYWKIILKNEDWKSMELGNG
IMAALKLSYDQLPYHLQQCFSYCSIFPDGYQFLGEELVGFWMSQGFVKCNNSSQRLEQIG
QCYLIDLVNLGFFEEVKREEPYLGCRVMYGICGLMHDFVIMVSRTDCASIDGLQRNKMPQ
TLRHLSIVTGSAYKKNQHGNIPRNNRFEENLRNTITSVSELRTLVLLGHYDFSFLLLFQD
IFQKAHNLRVLQMSAAPADFLKHRFEEVDGSFPQILSKLYHLQVLDVGAYTDRTMPGCID
NLVSLRHLVVHKGVYSSIATIDNMLSFQEQHGFKFHISSGFEITRLQSTEHWMHVDTLED
VYEAGLVNNELSEKLHLSWKDSPEDIGMEVEDWEPHWDLRVLEISGYNFGSPIVVDIIIL
VTSSQTVEISNCSEWKILPSLERFQFLTNLELRNLPKVIEILVPSLEELALVTMPKLKKC
SCTPVEGMSSRLRALRIEDCQSLKEFDLFENNDKFETGQRSWAPSLRELSLENCPHLKVL
KPLPLSLMCSELLISGVSTLPYMKGSSDRKLCIGYDDKYDYYGFDESSDELKILDDKIFM
FHNLKNLKSMVIYGCRNLSSISLKGFSYLISLTSLEIRDCEKLFASDEMPEHTLEDVTPA
NCKAFPSLECLSIDSCGIVGKWLSLMLQHAPCLEELYLSSREEENSEEENSEEEENSISN
LSSTREGTSSGNPDDGLALDRLLRIPLNLISILKSITIERCPHLTFNWGKEGVSGFTSLE
KLIVLDRPDMVLTNGRWLLPNSLGELESNDYSRGTLQPCFPSDITSLKKLKVRRSPGLQS
LQLHSCMALEELDIQDCRRLAALQGLQFLGSLTHLTIYNCPGLPPFLESFSRQGYTLLPR
LKRLHIQDPSVLTTSFCRHLTSLQHLKLTWLEEVRLTDEQEQALVLLKSLQELQFHYCSN
LVDLPAVLHNLPSLKTLKVDGCRGI
>match$7_659_1043
ASIDGLQRNKMPQTLRHLSIVTGSAYKKNQHGNIPRNNRFEENLRNTITSVSELRTLVLL
GHYDFSFLLLFQDIFQKAHNLRVLQMSAAPADFLKHRFEEVDGSFPQILSKLYHLQVLDV
GAYTDRTMPGCIDNLVSLRHLVVHKGVYSSIATIDNMLSFQEQHGFKFHISSGFEITRLQ
STEHWMHVDTLEDVYEAGLVNNELSEKLHLSWKDSPEDIGMEVEDWEPHWDLRVLEISGY
NFGSPIVVDIIILVTSSQTVEISNCSEWKILPSLERFQFLTNLELRNLPKVIEILVPSLE
ELALVTMPKLKKCSCTPVEGMSSRLRALRIEDCQSLKEFDLFENNDKFETGQRSWAPSLR
ELSLENCPHLKVLKPLPLSLMCSEL
>match$8_13_101
IAWLVQTILATLLMDKMEEWIRQVGLADDVERLQSEVERVDTVVAAVKGRAAGNRPLSRA
LARVKELLYDADDLIDELDYYRLQQQVEG
>match$9_1396_1516
HIQDPSVLTTSFCRHLTSLQHLKLTWLEEVRLTDEQEQALVLLKSLQELQFHYCSNLVDL
PAVLHNLPSLKTLKVDGCRGISRLPETGLPFSLEELEIEWCSKELADQCRLLASNKLNIK
I
>match$10_1082_1395
LKILDDKIFMFHNLKNLKSMVIYGCRNLSSISLKGFSYLISLTSLEIRDCEKLFASDEMP
EHTLEDVTPANCKAFPSLECLSIDSCGIVGKWLSLMLQHAPCLEELYLSSREEENSEEEN
SEEEENSISNLSSTREGTSSGNPDDGLALDRLLRIPLNLISILKSITIERCPHLTFNWGK
EGVSGFTSLEKLIVLDRPDMVLTNGRWLLPNSLGELESNDYSRGTLQPCFPSDITSLKKL
KVRRSPGLQSLQLHSCMALEELDIQDCRRLAALQGLQFLGSLTHLTIYNCPGLPPFLESF
SRQGYTLLPRLKRL
```
