## Supplementary material for "RefPlantNLR: a comprehensive collection of experimentally validated plant NLRs": Candidate_sites_interpro.383.gff3

```
##gff-version 3
##feature-ontology http://song.cvs.sourceforge.net/viewvc/song/ontology/sofa.obo?revision=1.269
##interproscan-version 5.47-82.0
##sequence-region Yr7:0-4761 1 4761
Yr7:0-4761	provided_by_user	nucleic_acid	1	4761	.	+	.	ID=Yr7:0-4761;Name=Yr7:0-4761;md5=ba6c4cd00ca1423575155ef025c5c74d
Yr7:0-4761_orf53	getorf	ORF	1	4758	.	+	.	Target=pep_Yr7:0-4761_1_4758 1 1586;ID=orf_Yr7:0-4761_1_4758;Name=Yr7:0-4761_orf53;md5=ba6c4cd00ca1423575155ef025c5c74d
Yr7:0-4761_orf53	getorf	polypeptide	1	1586	.	+	.	ID=pep_Yr7:0-4761_1_4758;md5=e586a99f0b36d4bcb7bac4d8360367ae
Yr7:0-4761_orf53	Gene3D	protein_match	290	461	4.9E-34	+	.	date=16-11-2020;Target=null 290 461;ID=match$1_290_461;Name=G3DSA:3.40.50.300;status=T
Yr7:0-4761_orf53	PANTHER	protein_match	12	1540	0.0	+	.	date=16-11-2020;Target=null 12 1540;ID=match$2_12_1540;Name=PTHR23155;status=T
Yr7:0-4761_orf53	SMART	protein_match	133	188	6.1E-12	+	.	date=16-11-2020;Target=null 133 188;ID=match$3_133_188;Name=SM00614;status=T
Yr7:0-4761_orf53	Pfam	protein_match	136	186	1.4E-9	+	.	date=16-11-2020;Target=null 136 186;ID=match$4_136_186;signature_desc=BED zinc finger;Name=PF02892;status=T;Dbxref="InterPro:IPR003656"
Yr7:0-4761_orf53	Gene3D	protein_match	664	1087	2.0E-25	+	.	date=16-11-2020;Target=null 664 1087;ID=match$5_664_1087;Name=G3DSA:3.80.10.10;status=T;Dbxref="InterPro:IPR032675"
Yr7:0-4761_orf53	Gene3D	protein_match	1348	1582	1.5E-15	+	.	date=16-11-2020;Target=null 1348 1582;ID=match$6_1348_1582;Name=G3DSA:3.80.10.10;status=T;Dbxref="InterPro:IPR032675"
Yr7:0-4761_orf53	PANTHER	protein_match	12	1540	0.0	+	.	date=16-11-2020;Target=null 12 1540;ID=match$7_12_1540;Name=PTHR23155:SF1133;status=T
Yr7:0-4761_orf53	Pfam	protein_match	13	101	6.4E-13	+	.	date=16-11-2020;Target=null 13 101;ID=match$8_13_101;signature_desc=Rx N-terminal domain;Name=PF18052;status=T;Dbxref="InterPro:IPR041118"
Yr7:0-4761_orf53	Pfam	protein_match	311	534	1.7E-37	+	.	date=16-11-2020;Target=null 311 534;ID=match$9_311_534;signature_desc=NB-ARC domain;Name=PF00931;status=T;Dbxref="InterPro:IPR002182"
##FASTA
>pep_Yr7:0-4761_1_4758
MEPAGDSSLEAAIAWLVQTILATLLMDKMEAWIQQVGLADDVERLQSEVERVDTVVAAVK
GRAAGNMPLSRSLARVKELLYDADDVIDELDYYRLQHQVEGVTSDEPDGMRGAERVDEIS
RGHVDTLNVSVGKLRSPVWEHFTITETTIDGKRSKAKCKYCGNDFNCETKTNGTSSMKKH
LEKEHSVTCTNKSAVHPPNTSSTGDATCNVRSVEVGSSSNGKRKRTNEDPTQTTAANIHA
QWDKAELSNRIIKITEKLQLQDIQGALSKVLEPYGSSATSSSNHHRLSTASDQHPTTSSL
VPMEVYGRVAEKNKIKKSITENQSGGVNVLPIVGIAGVGKTTLAQFVYNDPDVKSQFHHR
IWVCVSCKFDEVKLTKEMLDFFPRERHEGINNFAKLQEILKEHVEYQAKSFLLILDDVSD
SMDYHKWNKLLNPLLSSQAKNIILVTTRNLSVAQRLSTLEPIKLGALENDDMWLLLKSCA
FGFGNYEGTENLSTIGRQIAEKLKGNPLAAVTAGALLRDNLSIDHWSNILKNEKWKSLGL
SGGIMPALKLSYDELTYRLQQCFSYCSIFPDKYRFLGKDLVYIWISQGFVNCTQNKRLEE
TGWEYLNQLVNLGFFQQIEEQQELDGEEEFSLRRQIWYSMCDLMHDFARMISRTECATID
GLQCNKIFPTVQHLSIVTGSAYNKDLKGNIPRNEKFEENMRNSVTSVTKLRTLVVLGNFD
SFFVRLFQDIFQKAQNLRLLLVSLASTYLSQVPAAFNDFNSFLCNLANPLHLRYLKLELD
GIVPQVLSTFFHLQVLDVGSSMDTSLPNGLLHNLVSLRHLVAHKRVHSSITSIGNMTSIQ
ELHDFEVRISSGFEITRLQSMNELVQLGLSQLDSVKTREDAYGAGLRNKEHLEELHLSWK
DAYSEYEYASDTEFESSANMAREVIEGLEPHMDLKHLQISQYNGTTSPAWLANNISVTSL
QTLHLDDCGGWRILPSLGSLPFLTKVKLSSMLEVIEVLIPSLEELVLIKMPKLVRCSSTS
AEGLSSSLRVLHIEDCEALKEFDLFENDYNSEIIQGSWLPGLRNLILYCCPHLKVLKPLP
PSTTFSKVLIREISRFPSMEVSSGEKLQIGNIDVYIGDDFDESSDELSILDDKTLAFHNL
RNLKSMEIYGCRNLRSFSFEGFSHLVSLTSLKIVSCEQLFPSDVTAEYTLEDVTAVNCNA
FPYLKSLSIDSCGIAGKWLSLMLQHAPGLEELSLTSCAHITRVVLPMEEEENNLLTTVLS
SGNQDEALTWLVRDGLLHIPSNLVSSLKNMSITQCPRLKFNSGKDCFSGFTSLEKLEIWG
SLVDDDGSDDLENGSSFVFGEEDQPLGANGRWLLPTSLQELHIVSLYCQETLQVCFPRDI
TSLKKLSVRSGQGLQSLQLYSCTALEELAISGSGSVTVTVLEGTQPAGSLGRLNVSDCPG
LPSRLDSFPRLCPRLERLDINDPSVLTTPFCKHLTSLQRLKLGFLKVTRLTDEQERALVL
LKSLKELEIFYCTHLIDLPAGLQTLPSLKSLKIEEGRGISRLPEAGLPHSLEELEIKICS
KLEDECRRLATCEGKLKVKIDGRYVN
>match$1_290_461
ASDQHPTTSSLVPMEVYGRVAEKNKIKKSITENQSGGVNVLPIVGIAGVGKTTLAQFVYN
DPDVKSQFHHRIWVCVSCKFDEVKLTKEMLDFFPRERHEGINNFAKLQEILKEHVEYQAK
SFLLILDDVSDSMDYHKWNKLLNPLLSSQAKNIILVTTRNLSVAQRLSTLEP
>match$2_12_1540
AIAWLVQTILATLLMDKMEAWIQQVGLADDVERLQSEVERVDTVVAAVKGRAAGNMPLSR
SLARVKELLYDADDVIDELDYYRLQHQVEGVTSDEPDGMRGAERVDEISRGHVDTLNVSV
GKLRSPVWEHFTITETTIDGKRSKAKCKYCGNDFNCETKTNGTSSMKKHLEKEHSVTCTN
KSAVHPPNTSSTGDATCNVRSVEVGSSSNGKRKRTNEDPTQTTAANIHAQWDKAELSNRI
IKITEKLQLQDIQGALSKVLEPYGSSATSSSNHHRLSTASDQHPTTSSLVPMEVYGRVAE
KNKIKKSITENQSGGVNVLPIVGIAGVGKTTLAQFVYNDPDVKSQFHHRIWVCVSCKFDE
VKLTKEMLDFFPRERHEGINNFAKLQEILKEHVEYQAKSFLLILDDVSDSMDYHKWNKLL
NPLLSSQAKNIILVTTRNLSVAQRLSTLEPIKLGALENDDMWLLLKSCAFGFGNYEGTEN
LSTIGRQIAEKLKGNPLAAVTAGALLRDNLSIDHWSNILKNEKWKSLGLSGGIMPALKLS
YDELTYRLQQCFSYCSIFPDKYRFLGKDLVYIWISQGFVNCTQNKRLEETGWEYLNQLVN
LGFFQQIEEQQELDGEEEFSLRRQIWYSMCDLMHDFARMISRTECATIDGLQCNKIFPTV
QHLSIVTGSAYNKDLKGNIPRNEKFEENMRNSVTSVTKLRTLVVLGNFDSFFVRLFQDIF
QKAQNLRLLLVSLASTYLSQVPAAFNDFNSFLCNLANPLHLRYLKLELDGIVPQVLSTFF
HLQVLDVGSSMDTSLPNGLLHNLVSLRHLVAHKRVHSSITSIGNMTSIQELHDFEVRISS
GFEITRLQSMNELVQLGLSQLDSVKTREDAYGAGLRNKEHLEELHLSWKDAYSEYEYASD
TEFESSANMAREVIEGLEPHMDLKHLQISQYNGTTSPAWLANNISVTSLQTLHLDDCGGW
RILPSLGSLPFLTKVKLSSMLEVIEVLIPSLEELVLIKMPKLVRCSSTSAEGLSSSLRVL
HIEDCEALKEFDLFENDYNSEIIQGSWLPGLRNLILYCCPHLKVLKPLPPSTTFSKVLIR
EISRFPSMEVSSGEKLQIGNIDVYIGDDFDESSDELSILDDKTLAFHNLRNLKSMEIYGC
RNLRSFSFEGFSHLVSLTSLKIVSCEQLFPSDVTAEYTLEDVTAVNCNAFPYLKSLSIDS
CGIAGKWLSLMLQHAPGLEELSLTSCAHITRVVLPMEEEENNLLTTVLSSGNQDEALTWL
VRDGLLHIPSNLVSSLKNMSITQCPRLKFNSGKDCFSGFTSLEKLEIWGSLVDDDGSDDL
ENGSSFVFGEEDQPLGANGRWLLPTSLQELHIVSLYCQETLQVCFPRDITSLKKLSVRSG
QGLQSLQLYSCTALEELAISGSGSVTVTVLEGTQPAGSLGRLNVSDCPGLPSRLDSFPRL
CPRLERLDINDPSVLTTPFCKHLTSLQRLKLGFLKVTRLTDEQERALVLLKSLKELEIFY
CTHLIDLPAGLQTLPSLKSLKIEEGRGIS
>match$3_133_188
KLRSPVWEHFTITETTIDGKRSKAKCKYCGNDFNCETKTNGTSSMKKHLEKEHSVT
>match$4_136_186
SPVWEHFTITETTIDGKRSKAKCKYCGNDFNCETKTNGTSSMKKHLEKEHS
>match$5_664_1087
CNKIFPTVQHLSIVTGSAYNKDLKGNIPRNEKFEENMRNSVTSVTKLRTLVVLGNFDSFF
VRLFQDIFQKAQNLRLLLVSLASTYLSQVPAAFNDFNSFLCNLANPLHLRYLKLELDGIV
PQVLSTFFHLQVLDVGSSMDTSLPNGLLHNLVSLRHLVAHKRVHSSITSIGNMTSIQELH
DFEVRISSGFEITRLQSMNELVQLGLSQLDSVKTREDAYGAGLRNKEHLEELHLSWKDAY
SEYEYASDTEFESSANMAREVIEGLEPHMDLKHLQISQYNGTTSPAWLANNISVTSLQTL
HLDDCGGWRILPSLGSLPFLTKVKLSSMLEVIEVLIPSLEELVLIKMPKLVRCSSTSAEG
LSSSLRVLHIEDCEALKEFDLFENDYNSEIIQGSWLPGLRNLILYCCPHLKVLKPLPPST
TFSK
>match$6_1348_1582
ANGRWLLPTSLQELHIVSLYCQETLQVCFPRDITSLKKLSVRSGQGLQSLQLYSCTALEE
LAISGSGSVTVTVLEGTQPAGSLGRLNVSDCPGLPSRLDSFPRLCPRLERLDINDPSVLT
TPFCKHLTSLQRLKLGFLKVTRLTDEQERALVLLKSLKELEIFYCTHLIDLPAGLQTLPS
LKSLKIEEGRGISRLPEAGLPHSLEELEIKICSKLEDECRRLATCEGKLKVKIDG
>match$7_12_1540
AIAWLVQTILATLLMDKMEAWIQQVGLADDVERLQSEVERVDTVVAAVKGRAAGNMPLSR
SLARVKELLYDADDVIDELDYYRLQHQVEGVTSDEPDGMRGAERVDEISRGHVDTLNVSV
GKLRSPVWEHFTITETTIDGKRSKAKCKYCGNDFNCETKTNGTSSMKKHLEKEHSVTCTN
KSAVHPPNTSSTGDATCNVRSVEVGSSSNGKRKRTNEDPTQTTAANIHAQWDKAELSNRI
IKITEKLQLQDIQGALSKVLEPYGSSATSSSNHHRLSTASDQHPTTSSLVPMEVYGRVAE
KNKIKKSITENQSGGVNVLPIVGIAGVGKTTLAQFVYNDPDVKSQFHHRIWVCVSCKFDE
VKLTKEMLDFFPRERHEGINNFAKLQEILKEHVEYQAKSFLLILDDVSDSMDYHKWNKLL
NPLLSSQAKNIILVTTRNLSVAQRLSTLEPIKLGALENDDMWLLLKSCAFGFGNYEGTEN
LSTIGRQIAEKLKGNPLAAVTAGALLRDNLSIDHWSNILKNEKWKSLGLSGGIMPALKLS
YDELTYRLQQCFSYCSIFPDKYRFLGKDLVYIWISQGFVNCTQNKRLEETGWEYLNQLVN
LGFFQQIEEQQELDGEEEFSLRRQIWYSMCDLMHDFARMISRTECATIDGLQCNKIFPTV
QHLSIVTGSAYNKDLKGNIPRNEKFEENMRNSVTSVTKLRTLVVLGNFDSFFVRLFQDIF
QKAQNLRLLLVSLASTYLSQVPAAFNDFNSFLCNLANPLHLRYLKLELDGIVPQVLSTFF
HLQVLDVGSSMDTSLPNGLLHNLVSLRHLVAHKRVHSSITSIGNMTSIQELHDFEVRISS
GFEITRLQSMNELVQLGLSQLDSVKTREDAYGAGLRNKEHLEELHLSWKDAYSEYEYASD
TEFESSANMAREVIEGLEPHMDLKHLQISQYNGTTSPAWLANNISVTSLQTLHLDDCGGW
RILPSLGSLPFLTKVKLSSMLEVIEVLIPSLEELVLIKMPKLVRCSSTSAEGLSSSLRVL
HIEDCEALKEFDLFENDYNSEIIQGSWLPGLRNLILYCCPHLKVLKPLPPSTTFSKVLIR
EISRFPSMEVSSGEKLQIGNIDVYIGDDFDESSDELSILDDKTLAFHNLRNLKSMEIYGC
RNLRSFSFEGFSHLVSLTSLKIVSCEQLFPSDVTAEYTLEDVTAVNCNAFPYLKSLSIDS
CGIAGKWLSLMLQHAPGLEELSLTSCAHITRVVLPMEEEENNLLTTVLSSGNQDEALTWL
VRDGLLHIPSNLVSSLKNMSITQCPRLKFNSGKDCFSGFTSLEKLEIWGSLVDDDGSDDL
ENGSSFVFGEEDQPLGANGRWLLPTSLQELHIVSLYCQETLQVCFPRDITSLKKLSVRSG
QGLQSLQLYSCTALEELAISGSGSVTVTVLEGTQPAGSLGRLNVSDCPGLPSRLDSFPRL
CPRLERLDINDPSVLTTPFCKHLTSLQRLKLGFLKVTRLTDEQERALVLLKSLKELEIFY
CTHLIDLPAGLQTLPSLKSLKIEEGRGIS
>match$8_13_101
IAWLVQTILATLLMDKMEAWIQQVGLADDVERLQSEVERVDTVVAAVKGRAAGNMPLSRS
LARVKELLYDADDVIDELDYYRLQHQVEG
>match$9_311_534
EKNKIKKSITENQSGGVNVLPIVGIAGVGKTTLAQFVYNDPDVKSQFHHRIWVCVSCKFD
EVKLTKEMLDFFPRERHEGINNFAKLQEILKEHVEYQAKSFLLILDDVSDSMDYHKWNKL
LNPLLSSQAKNIILVTTRNLSVAQRLSTLEPIKLGALENDDMWLLLKSCAFGFGNYEGTE
NLSTIGRQIAEKLKGNPLAAVTAGALLRDNLSIDHWSNILKNEK
```
