## Supplementary material for "RefPlantNLR: a comprehensive collection of experimentally validated plant NLRs": Candidate_sites_interpro.384.gff3

```
##gff-version 3
##feature-ontology http://song.cvs.sourceforge.net/viewvc/song/ontology/sofa.obo?revision=1.269
##interproscan-version 5.47-82.0
##sequence-region YrAS2388R:0-3207 1 3207
YrAS2388R:0-3207	provided_by_user	nucleic_acid	1	3207	.	+	.	ID=YrAS2388R:0-3207;Name=YrAS2388R:0-3207;md5=bc59ffeaa93735215184d8b2bf0d087c
YrAS2388R:0-3207_orf31	getorf	ORF	1	3204	.	+	.	Target=pep_YrAS2388R:0-3207_1_3204 1 1068;ID=orf_YrAS2388R:0-3207_1_3204;Name=YrAS2388R:0-3207_orf31;md5=bc59ffeaa93735215184d8b2bf0d087c
YrAS2388R:0-3207_orf31	getorf	polypeptide	1	1068	.	+	.	ID=pep_YrAS2388R:0-3207_1_3204;md5=a1c74b3d1140164bb11a49bc02a07348
YrAS2388R:0-3207_orf31	Gene3D	protein_match	157	330	3.8E-29	+	.	date=16-11-2020;Target=null 157 330;ID=match$1_157_330;Name=G3DSA:3.40.50.300;status=T
YrAS2388R:0-3207_orf31	Pfam	protein_match	195	424	1.6E-46	+	.	date=16-11-2020;Target=null 195 424;ID=match$2_195_424;signature_desc=NB-ARC domain;Name=PF00931;status=T;Dbxref="InterPro:IPR002182"
YrAS2388R:0-3207_orf31	Gene3D	protein_match	527	848	6.8E-28	+	.	date=16-11-2020;Target=null 527 848;ID=match$3_527_848;Name=G3DSA:3.80.10.10;status=T;Dbxref="InterPro:IPR032675"
YrAS2388R:0-3207_orf31	Coils	protein_match	1063	1068	.	+	.	date=16-11-2020;Target=null 1063 1068;ID=match$4_1063_1068;Name=Coil;status=T
YrAS2388R:0-3207_orf31	PANTHER	protein_match	1	1048	0.0	+	.	date=16-11-2020;Target=null 1 1048;ID=match$5_1_1048;Name=PTHR23155;status=T
YrAS2388R:0-3207_orf31	Coils	protein_match	707	727	.	+	.	date=16-11-2020;Target=null 707 727;ID=match$6_707_727;Name=Coil;status=T
YrAS2388R:0-3207_orf31	Gene3D	protein_match	849	1007	1.2E-11	+	.	date=16-11-2020;Target=null 849 1007;ID=match$7_849_1007;Name=G3DSA:3.80.10.10;status=T;Dbxref="InterPro:IPR032675"
YrAS2388R:0-3207_orf31	Pfam	protein_match	10	92	4.8E-16	+	.	date=16-11-2020;Target=null 10 92;ID=match$8_10_92;signature_desc=Rx N-terminal domain;Name=PF18052;status=T;Dbxref="InterPro:IPR041118"
YrAS2388R:0-3207_orf31	PANTHER	protein_match	1	1048	0.0	+	.	date=16-11-2020;Target=null 1 1048;ID=match$9_1_1048;Name=PTHR23155:SF1095;status=T
##FASTA
>pep_YrAS2388R:0-3207_1_3204
MAGVLDALASYVTNMLTEMAKEEVAMLIGVSDGIKDLSIKLGDLKNFLADADRRNITDDS
VRGWVGELKRAMYLATDIVDLCQLKAMEQGQTKDRACRCLNPLLFCMRNPLHAHDIGTRI
KLLNQNLDDICKRGSSFNFIKLEAYQDQKTTRSPATDRKTNSLIERSGVVGEKIEEDTRA
LVEVLTREAVGDKSGRLIVVAIVGIGGIGKTTLGKKVFNDEAIEGKFTKKIWLSITQDFT
DVELLSTTITAIGADLPGGGGAPDKALLVDALKNAIKDKKFFLVLDDLWDVDAWNKHLMT
PFSYGGPGSRVLITTRHDTVARSMKAFHPYHHVDKLAPQDAWSLLKKQVVTGEENEPEVD
MLEDIGLQIIAKCDGLPLAVKVMGGLLCKKEKTRRDWQDVLNDDMWSVSQMSKELNYAIY
LSYEDLSPYLKQCFLHFSLKPKKTVITDTEMVSMWVGEGLVEGDTYTRSLEEGNKYYKEL
IVRNLIEVDTKYPSQLICNMHDVIRSFAQFVARDETLVGHNGDTIKTNLRSPNYLRLSIE
TKGVGSDEFEWRYLREQKLLRSLILTGNLKSQPGDSLTIFPSLRLLHIESANIAALVESM
YQLKHLRYLALKRTDMCRLPENIHEMKFLQHISLEGCESFMKLPDSIIKLQGLRYLDMGD
TRVSSIPRGFRALTNLTSLFGFPAYIDGDWCSLEELGSLSQLNELSLQSLENVSSALLAE
KARVNAKKQLTVLALKCGGRVGHGLVQGEVSESKEEEQIIEAVFDVLCPQPCIEHIRIER
YFGRRLPGWMASTAMVPLESLKILCLEHLPCCTQLPDGLCRLPYLEWIKVMNAPVIKCIG
PEFVQQYNQLHRPSSQLAATFPKLQMLEFHGMEEWEEWVWETEVKAMPLLEELRITSCRL
SRMPPGLMSHAMALKKLTIWSVQCLHSLENFVSVVELELGNIPELAMISNLPKLQKLTIE
CCPKLEMLQEMAALRRLELTIFNSENQLPVYLQTVKPSNLLLTCNLAVLTSMAEGESSSE
WDKFSHINHVEAYAEDGEDEKKWHVFYTSESCNIETNIHQDRLVEEEE
>match$1_157_330
DRKTNSLIERSGVVGEKIEEDTRALVEVLTREAVGDKSGRLIVVAIVGIGGIGKTTLGKK
VFNDEAIEGKFTKKIWLSITQDFTDVELLSTTITAIGADLPGGGGAPDKALLVDALKNAI
KDKKFFLVLDDLWDVDAWNKHLMTPFSYGGPGSRVLITTRHDTVARSMKAFHPY
>match$2_195_424
GRLIVVAIVGIGGIGKTTLGKKVFNDEAIEGKFTKKIWLSITQDFTDVELLSTTITAIGA
DLPGGGGAPDKALLVDALKNAIKDKKFFLVLDDLWDVDAWNKHLMTPFSYGGPGSRVLIT
TRHDTVARSMKAFHPYHHVDKLAPQDAWSLLKKQVVTGEENEPEVDMLEDIGLQIIAKCD
GLPLAVKVMGGLLCKKEKTRRDWQDVLNDDMWSVSQMSKELNYAIYLSYE
>match$3_527_848
TNLRSPNYLRLSIETKGVGSDEFEWRYLREQKLLRSLILTGNLKSQPGDSLTIFPSLRLL
HIESANIAALVESMYQLKHLRYLALKRTDMCRLPENIHEMKFLQHISLEGCESFMKLPDS
IIKLQGLRYLDMGDTRVSSIPRGFRALTNLTSLFGFPAYIDGDWCSLEELGSLSQLNELS
LQSLENVSSALLAEKARVNAKKQLTVLALKCGGRVGHGLVQGEVSESKEEEQIIEAVFDV
LCPQPCIEHIRIERYFGRRLPGWMASTAMVPLESLKILCLEHLPCCTQLPDGLCRLPYLE
WIKVMNAPVIKCIGPEFVQQYN
>match$4_1063_1068
LVEEEE
>match$5_1_1048
MAGVLDALASYVTNMLTEMAKEEVAMLIGVSDGIKDLSIKLGDLKNFLADADRRNITDDS
VRGWVGELKRAMYLATDIVDLCQLKAMEQGQTKDRACRCLNPLLFCMRNPLHAHDIGTRI
KLLNQNLDDICKRGSSFNFIKLEAYQDQKTTRSPATDRKTNSLIERSGVVGEKIEEDTRA
LVEVLTREAVGDKSGRLIVVAIVGIGGIGKTTLGKKVFNDEAIEGKFTKKIWLSITQDFT
DVELLSTTITAIGADLPGGGGAPDKALLVDALKNAIKDKKFFLVLDDLWDVDAWNKHLMT
PFSYGGPGSRVLITTRHDTVARSMKAFHPYHHVDKLAPQDAWSLLKKQVVTGEENEPEVD
MLEDIGLQIIAKCDGLPLAVKVMGGLLCKKEKTRRDWQDVLNDDMWSVSQMSKELNYAIY
LSYEDLSPYLKQCFLHFSLKPKKTVITDTEMVSMWVGEGLVEGDTYTRSLEEGNKYYKEL
IVRNLIEVDTKYPSQLICNMHDVIRSFAQFVARDETLVGHNGDTIKTNLRSPNYLRLSIE
TKGVGSDEFEWRYLREQKLLRSLILTGNLKSQPGDSLTIFPSLRLLHIESANIAALVESM
YQLKHLRYLALKRTDMCRLPENIHEMKFLQHISLEGCESFMKLPDSIIKLQGLRYLDMGD
TRVSSIPRGFRALTNLTSLFGFPAYIDGDWCSLEELGSLSQLNELSLQSLENVSSALLAE
KARVNAKKQLTVLALKCGGRVGHGLVQGEVSESKEEEQIIEAVFDVLCPQPCIEHIRIER
YFGRRLPGWMASTAMVPLESLKILCLEHLPCCTQLPDGLCRLPYLEWIKVMNAPVIKCIG
PEFVQQYNQLHRPSSQLAATFPKLQMLEFHGMEEWEEWVWETEVKAMPLLEELRITSCRL
SRMPPGLMSHAMALKKLTIWSVQCLHSLENFVSVVELELGNIPELAMISNLPKLQKLTIE
CCPKLEMLQEMAALRRLELTIFNSENQLPVYLQTVKPSNLLLTCNLAVLTSMAEGESSSE
WDKFSHINHVEAYAEDGEDEKKWHVFYT
>match$6_707_727
LQSLENVSSALLAEKARVNAK
>match$7_849_1007
QLHRPSSQLAATFPKLQMLEFHGMEEWEEWVWETEVKAMPLLEELRITSCRLSRMPPGLM
SHAMALKKLTIWSVQCLHSLENFVSVVELELGNIPELAMISNLPKLQKLTIECCPKLEML
QEMAALRRLELTIFNSENQLPVYLQTVKPSNLLLTCNLA
>match$8_10_92
SYVTNMLTEMAKEEVAMLIGVSDGIKDLSIKLGDLKNFLADADRRNITDDSVRGWVGELK
RAMYLATDIVDLCQLKAMEQGQT
>match$9_1_1048
MAGVLDALASYVTNMLTEMAKEEVAMLIGVSDGIKDLSIKLGDLKNFLADADRRNITDDS
VRGWVGELKRAMYLATDIVDLCQLKAMEQGQTKDRACRCLNPLLFCMRNPLHAHDIGTRI
KLLNQNLDDICKRGSSFNFIKLEAYQDQKTTRSPATDRKTNSLIERSGVVGEKIEEDTRA
LVEVLTREAVGDKSGRLIVVAIVGIGGIGKTTLGKKVFNDEAIEGKFTKKIWLSITQDFT
DVELLSTTITAIGADLPGGGGAPDKALLVDALKNAIKDKKFFLVLDDLWDVDAWNKHLMT
PFSYGGPGSRVLITTRHDTVARSMKAFHPYHHVDKLAPQDAWSLLKKQVVTGEENEPEVD
MLEDIGLQIIAKCDGLPLAVKVMGGLLCKKEKTRRDWQDVLNDDMWSVSQMSKELNYAIY
LSYEDLSPYLKQCFLHFSLKPKKTVITDTEMVSMWVGEGLVEGDTYTRSLEEGNKYYKEL
IVRNLIEVDTKYPSQLICNMHDVIRSFAQFVARDETLVGHNGDTIKTNLRSPNYLRLSIE
TKGVGSDEFEWRYLREQKLLRSLILTGNLKSQPGDSLTIFPSLRLLHIESANIAALVESM
YQLKHLRYLALKRTDMCRLPENIHEMKFLQHISLEGCESFMKLPDSIIKLQGLRYLDMGD
TRVSSIPRGFRALTNLTSLFGFPAYIDGDWCSLEELGSLSQLNELSLQSLENVSSALLAE
KARVNAKKQLTVLALKCGGRVGHGLVQGEVSESKEEEQIIEAVFDVLCPQPCIEHIRIER
YFGRRLPGWMASTAMVPLESLKILCLEHLPCCTQLPDGLCRLPYLEWIKVMNAPVIKCIG
PEFVQQYNQLHRPSSQLAATFPKLQMLEFHGMEEWEEWVWETEVKAMPLLEELRITSCRL
SRMPPGLMSHAMALKKLTIWSVQCLHSLENFVSVVELELGNIPELAMISNLPKLQKLTIE
CCPKLEMLQEMAALRRLELTIFNSENQLPVYLQTVKPSNLLLTCNLAVLTSMAEGESSSE
WDKFSHINHVEAYAEDGEDEKKWHVFYT
```
