## Supplementary material for "RefPlantNLR: a comprehensive collection of experimentally validated plant NLRs": Candidate_sites_interpro.385.gff3

```
##gff-version 3
##feature-ontology http://song.cvs.sourceforge.net/viewvc/song/ontology/sofa.obo?revision=1.269
##interproscan-version 5.47-82.0
##sequence-region YrSP:0-2631 1 2631
YrSP:0-2631	provided_by_user	nucleic_acid	1	2631	.	+	.	ID=YrSP:0-2631;Name=YrSP:0-2631;md5=b29e6ab59b1668bbd6829b263fbae6fb
YrSP:0-2631_orf29	getorf	ORF	1	2628	.	+	.	Target=pep_YrSP:0-2631_1_2628 1 876;ID=orf_YrSP:0-2631_1_2628;Name=YrSP:0-2631_orf29;md5=b29e6ab59b1668bbd6829b263fbae6fb
YrSP:0-2631_orf29	getorf	polypeptide	1	876	.	+	.	ID=pep_YrSP:0-2631_1_2628;md5=c9a1513c358cca81e2b732cdb7f62e7d
YrSP:0-2631_orf29	SMART	protein_match	133	188	4.7E-12	+	.	date=16-11-2020;Target=null 133 188;ID=match$1_133_188;Name=SM00614;status=T
YrSP:0-2631_orf29	Gene3D	protein_match	646	869	2.0E-6	+	.	date=16-11-2020;Target=null 646 869;ID=match$2_646_869;Name=G3DSA:3.80.10.10;status=T;Dbxref="InterPro:IPR032675"
YrSP:0-2631_orf29	PANTHER	protein_match	12	872	0.0	+	.	date=16-11-2020;Target=null 12 872;ID=match$3_12_872;Name=PTHR23155:SF1133;status=T
YrSP:0-2631_orf29	PANTHER	protein_match	12	872	0.0	+	.	date=16-11-2020;Target=null 12 872;ID=match$4_12_872;Name=PTHR23155;status=T
YrSP:0-2631_orf29	Pfam	protein_match	312	561	1.3E-38	+	.	date=16-11-2020;Target=null 312 561;ID=match$5_312_561;signature_desc=NB-ARC domain;Name=PF00931;status=T;Dbxref="InterPro:IPR002182"
YrSP:0-2631_orf29	Gene3D	protein_match	288	469	6.3E-33	+	.	date=16-11-2020;Target=null 288 469;ID=match$6_288_469;Name=G3DSA:3.40.50.300;status=T
YrSP:0-2631_orf29	Pfam	protein_match	136	186	3.2E-10	+	.	date=16-11-2020;Target=null 136 186;ID=match$7_136_186;signature_desc=BED zinc finger;Name=PF02892;status=T;Dbxref="InterPro:IPR003656"
YrSP:0-2631_orf29	Pfam	protein_match	13	101	2.8E-13	+	.	date=16-11-2020;Target=null 13 101;ID=match$8_13_101;signature_desc=Rx N-terminal domain;Name=PF18052;status=T;Dbxref="InterPro:IPR041118"
##FASTA
>pep_YrSP:0-2631_1_2628
MEPAGDSSVEAAIAWLVQTILATLLMDKMEEWIRQVGLADDVERLQSEVERVDTVVAAVK
GRAAGNRPLSRALARVKELLYDADDLIDELDYYRLQQQVEGVTSDDPDGMRGAERVDEIS
RGHVDTLNCSVGKLRSPVWEHFTITETTIDGKRSKAKCNYCGNDFNCETKTNGTSSMKKH
LEKEHSVTCTKKPGAHPPNPSSTGYATENVTLVEVGSSSNRKRKRTNKEPAQTTADNTRW
DKAELSDTIKKITSQLQLQLQGILWAFSKVLEPHGSSSASSSNHHQPSTTSDQHAKTSSL
APRKVYGRVAEMNSIRNLIAEKKCDALTVLPIVGIAGVGKTTLAQSVYNDPDIKSQFHHK
IWVCVSRKFDEVMLTREMLDFERHEGSPHENGRHEGISSLAKLQEILKDIIEYQSKSFLL
ILDDVWDSMDDHQWRKLVCPFVSSQAKGNLILVTTRNLSVAHMLGTREPIKLGALENDVM
WLLLKSCAFRDVNYEGNQSLSIVGRQISEKLKGNPLAAETAGALLRKKFSIDYWKIILKN
EDWKSMELGNGIMAALKLSYDQLPYHLQQCFSYCSIFPDGYQFLGEELVGFWMSQGFVKC
NNSSQRLEQIGQCYLIDLVNLGFFEEVKREEPYLGCRVMYGICGLMHDFVIMVSRTDCAS
IDGLQRNKMPQTLRHLSIVTGSAYKKNQHGNIPRNNRFEENLRNTITSVSELRTLVLLGH
YDFSFLLLFQDIFQKAHNLRVLQMSAPPADFLKHRFEEVDGSFPQILSKLYHLQVLDVGA
YTDRTMPGCIDNLVSLRHLVVHKGVYSSIATIDNMLSFQEQHGFKFHISSGFEITRLQST
EHWMHVDTLEDVYEAGLVNNELSEKLHLSWKILLRT
>match$1_133_188
KLRSPVWEHFTITETTIDGKRSKAKCNYCGNDFNCETKTNGTSSMKKHLEKEHSVT
>match$2_646_869
MHDFVIMVSRTDCASIDGLQRNKMPQTLRHLSIVTGSAYKKNQHGNIPRNNRFEENLRNT
ITSVSELRTLVLLGHYDFSFLLLFQDIFQKAHNLRVLQMSAPPADFLKHRFEEVDGSFPQ
ILSKLYHLQVLDVGAYTDRTMPGCIDNLVSLRHLVVHKGVYSSIATIDNMLSFQEQHGFK
FHISSGFEITRLQSTEHWMHVDTLEDVYEAGLVNNELSEKLHLS
>match$3_12_872
AIAWLVQTILATLLMDKMEEWIRQVGLADDVERLQSEVERVDTVVAAVKGRAAGNRPLSR
ALARVKELLYDADDLIDELDYYRLQQQVEGVTSDDPDGMRGAERVDEISRGHVDTLNCSV
GKLRSPVWEHFTITETTIDGKRSKAKCNYCGNDFNCETKTNGTSSMKKHLEKEHSVTCTK
KPGAHPPNPSSTGYATENVTLVEVGSSSNRKRKRTNKEPAQTTADNTRWDKAELSDTIKK
ITSQLQLQLQGILWAFSKVLEPHGSSSASSSNHHQPSTTSDQHAKTSSLAPRKVYGRVAE
MNSIRNLIAEKKCDALTVLPIVGIAGVGKTTLAQSVYNDPDIKSQFHHKIWVCVSRKFDE
VMLTREMLDFERHEGSPHENGRHEGISSLAKLQEILKDIIEYQSKSFLLILDDVWDSMDD
HQWRKLVCPFVSSQAKGNLILVTTRNLSVAHMLGTREPIKLGALENDVMWLLLKSCAFRD
VNYEGNQSLSIVGRQISEKLKGNPLAAETAGALLRKKFSIDYWKIILKNEDWKSMELGNG
IMAALKLSYDQLPYHLQQCFSYCSIFPDGYQFLGEELVGFWMSQGFVKCNNSSQRLEQIG
QCYLIDLVNLGFFEEVKREEPYLGCRVMYGICGLMHDFVIMVSRTDCASIDGLQRNKMPQ
TLRHLSIVTGSAYKKNQHGNIPRNNRFEENLRNTITSVSELRTLVLLGHYDFSFLLLFQD
IFQKAHNLRVLQMSAPPADFLKHRFEEVDGSFPQILSKLYHLQVLDVGAYTDRTMPGCID
NLVSLRHLVVHKGVYSSIATIDNMLSFQEQHGFKFHISSGFEITRLQSTEHWMHVDTLED
VYEAGLVNNELSEKLHLSWKI
>match$4_12_872
AIAWLVQTILATLLMDKMEEWIRQVGLADDVERLQSEVERVDTVVAAVKGRAAGNRPLSR
ALARVKELLYDADDLIDELDYYRLQQQVEGVTSDDPDGMRGAERVDEISRGHVDTLNCSV
GKLRSPVWEHFTITETTIDGKRSKAKCNYCGNDFNCETKTNGTSSMKKHLEKEHSVTCTK
KPGAHPPNPSSTGYATENVTLVEVGSSSNRKRKRTNKEPAQTTADNTRWDKAELSDTIKK
ITSQLQLQLQGILWAFSKVLEPHGSSSASSSNHHQPSTTSDQHAKTSSLAPRKVYGRVAE
MNSIRNLIAEKKCDALTVLPIVGIAGVGKTTLAQSVYNDPDIKSQFHHKIWVCVSRKFDE
VMLTREMLDFERHEGSPHENGRHEGISSLAKLQEILKDIIEYQSKSFLLILDDVWDSMDD
HQWRKLVCPFVSSQAKGNLILVTTRNLSVAHMLGTREPIKLGALENDVMWLLLKSCAFRD
VNYEGNQSLSIVGRQISEKLKGNPLAAETAGALLRKKFSIDYWKIILKNEDWKSMELGNG
IMAALKLSYDQLPYHLQQCFSYCSIFPDGYQFLGEELVGFWMSQGFVKCNNSSQRLEQIG
QCYLIDLVNLGFFEEVKREEPYLGCRVMYGICGLMHDFVIMVSRTDCASIDGLQRNKMPQ
TLRHLSIVTGSAYKKNQHGNIPRNNRFEENLRNTITSVSELRTLVLLGHYDFSFLLLFQD
IFQKAHNLRVLQMSAPPADFLKHRFEEVDGSFPQILSKLYHLQVLDVGAYTDRTMPGCID
NLVSLRHLVVHKGVYSSIATIDNMLSFQEQHGFKFHISSGFEITRLQSTEHWMHVDTLED
VYEAGLVNNELSEKLHLSWKI
>match$5_312_561
MNSIRNLIAEKKCDALTVLPIVGIAGVGKTTLAQSVYNDPDIKSQFHHKIWVCVSRKFDE
VMLTREMLDFERHEGSPHENGRHEGISSLAKLQEILKDIIEYQSKSFLLILDDVWDSMDD
HQWRKLVCPFVSSQAKGNLILVTTRNLSVAHMLGTREPIKLGALENDVMWLLLKSCAFRD
VNYEGNQSLSIVGRQISEKLKGNPLAAETAGALLRKKFSIDYWKIILKNEDWKSMELGNG
IMAALKLSYD
>match$6_288_469
STTSDQHAKTSSLAPRKVYGRVAEMNSIRNLIAEKKCDALTVLPIVGIAGVGKTTLAQSV
YNDPDIKSQFHHKIWVCVSRKFDEVMLTREMLDFERHEGSPHENGRHEGISSLAKLQEIL
KDIIEYQSKSFLLILDDVWDSMDDHQWRKLVCPFVSSQAKGNLILVTTRNLSVAHMLGTR
EP
>match$7_136_186
SPVWEHFTITETTIDGKRSKAKCNYCGNDFNCETKTNGTSSMKKHLEKEHS
>match$8_13_101
IAWLVQTILATLLMDKMEEWIRQVGLADDVERLQSEVERVDTVVAAVKGRAAGNRPLSRA
LARVKELLYDADDLIDELDYYRLQQQVEG
```
