## Supplementary material for "RefPlantNLR: a comprehensive collection of experimentally validated plant NLRs": Candidate_sites_interpro.386.gff3

```
##gff-version 3
##feature-ontology http://song.cvs.sourceforge.net/viewvc/song/ontology/sofa.obo?revision=1.269
##interproscan-version 5.47-82.0
##sequence-region YrU1:0-4731 1 4731
YrU1:0-4731	provided_by_user	nucleic_acid	1	4731	.	+	.	ID=YrU1:0-4731;Name=YrU1:0-4731;md5=7847753d3a564365babca9d14d86d3d0
YrU1:0-4731_orf55	getorf	ORF	1	4728	.	+	.	Target=pep_YrU1:0-4731_1_4728 1 1576;ID=orf_YrU1:0-4731_1_4728;Name=YrU1:0-4731_orf55;md5=7847753d3a564365babca9d14d86d3d0
YrU1:0-4731_orf55	getorf	polypeptide	1	1576	.	+	.	ID=pep_YrU1:0-4731_1_4728;md5=685767af79743f976525e7203375fa6a
YrU1:0-4731_orf55	Pfam	protein_match	143	217	1.3E-10	+	.	date=16-11-2020;Target=null 143 217;ID=match$1_143_217;signature_desc=Ankyrin repeats (3 copies);Name=PF12796;status=T;Dbxref="InterPro:IPR020683"
YrU1:0-4731_orf55	Pfam	protein_match	19	80	3.9E-6	+	.	date=16-11-2020;Target=null 19 80;ID=match$1_19_80;signature_desc=Ankyrin repeats (3 copies);Name=PF12796;status=T;Dbxref="InterPro:IPR020683"
YrU1:0-4731_orf55	Gene3D	protein_match	4	337	1.2E-47	+	.	date=16-11-2020;Target=null 4 337;ID=match$2_4_337;Name=G3DSA:1.25.40.20;status=T;Dbxref="InterPro:IPR036770"
YrU1:0-4731_orf55	SMART	protein_match	1428	1490	7.8E-34	+	.	date=16-11-2020;Target=null 1428 1490;ID=match$3_1428_1490;Name=SM00774;status=T;Dbxref="InterPro:IPR003657"
YrU1:0-4731_orf55	PANTHER	protein_match	350	1277	0.0	+	.	date=16-11-2020;Target=null 350 1277;ID=match$4_350_1277;Name=PTHR23155:SF1094;status=T
YrU1:0-4731_orf55	Pfam	protein_match	349	432	2.7E-9	+	.	date=16-11-2020;Target=null 349 432;ID=match$5_349_432;signature_desc=Rx N-terminal domain;Name=PF18052;status=T;Dbxref="InterPro:IPR041118"
YrU1:0-4731_orf55	Pfam	protein_match	1429	1488	1.3E-22	+	.	date=16-11-2020;Target=null 1429 1488;ID=match$6_1429_1488;signature_desc=WRKY DNA -binding domain;Name=PF03106;status=T;Dbxref="InterPro:IPR003657"
YrU1:0-4731_orf55	Gene3D	protein_match	502	666	9.4E-32	+	.	date=16-11-2020;Target=null 502 666;ID=match$7_502_666;Name=G3DSA:3.40.50.300;status=T
YrU1:0-4731_orf55	Gene3D	protein_match	1412	1491	2.2E-23	+	.	date=16-11-2020;Target=null 1412 1491;ID=match$8_1412_1491;Name=G3DSA:2.20.25.80;status=T;Dbxref="InterPro:IPR036576"
YrU1:0-4731_orf55	SMART	protein_match	161	191	4.4E-4	+	.	date=16-11-2020;Target=null 161 191;ID=match$9_161_191;Name=SM00248;status=T;Dbxref="InterPro:IPR002110"
YrU1:0-4731_orf55	SMART	protein_match	195	225	57.0	+	.	date=16-11-2020;Target=null 195 225;ID=match$9_195_225;Name=SM00248;status=T;Dbxref="InterPro:IPR002110"
YrU1:0-4731_orf55	SMART	protein_match	93	122	2.9	+	.	date=16-11-2020;Target=null 93 122;ID=match$9_93_122;Name=SM00248;status=T;Dbxref="InterPro:IPR002110"
YrU1:0-4731_orf55	SMART	protein_match	229	259	8.2	+	.	date=16-11-2020;Target=null 229 259;ID=match$9_229_259;Name=SM00248;status=T;Dbxref="InterPro:IPR002110"
YrU1:0-4731_orf55	SMART	protein_match	19	47	24.0	+	.	date=16-11-2020;Target=null 19 47;ID=match$9_19_47;Name=SM00248;status=T;Dbxref="InterPro:IPR002110"
YrU1:0-4731_orf55	SMART	protein_match	58	86	2.9	+	.	date=16-11-2020;Target=null 58 86;ID=match$9_58_86;Name=SM00248;status=T;Dbxref="InterPro:IPR002110"
YrU1:0-4731_orf55	SMART	protein_match	127	156	190.0	+	.	date=16-11-2020;Target=null 127 156;ID=match$9_127_156;Name=SM00248;status=T;Dbxref="InterPro:IPR002110"
YrU1:0-4731_orf55	SMART	protein_match	263	292	590.0	+	.	date=16-11-2020;Target=null 263 292;ID=match$9_263_292;Name=SM00248;status=T;Dbxref="InterPro:IPR002110"
YrU1:0-4731_orf55	Pfam	protein_match	522	764	5.9E-40	+	.	date=16-11-2020;Target=null 522 764;ID=match$10_522_764;signature_desc=NB-ARC domain;Name=PF00931;status=T;Dbxref="InterPro:IPR002182"
YrU1:0-4731_orf55	Gene3D	protein_match	678	751	4.7E-6	+	.	date=16-11-2020;Target=null 678 751;ID=match$11_678_751;Name=G3DSA:1.10.8.430;status=T
YrU1:0-4731_orf55	PANTHER	protein_match	350	1277	0.0	+	.	date=16-11-2020;Target=null 350 1277;ID=match$12_350_1277;Name=PTHR23155;status=T
YrU1:0-4731_orf55	Gene3D	protein_match	864	1235	1.3E-17	+	.	date=16-11-2020;Target=null 864 1235;ID=match$13_864_1235;Name=G3DSA:3.80.10.10;status=T;Dbxref="InterPro:IPR032675"
##FASTA
>pep_YrU1:0-4731_1_4728
MEQQQSFEERTSKDSPEKMGDSALHLAARAGNVALVQKIFADCDPELVAELTDHQNQDGE
TALYVSAEMGHVEVVCEILKVCDLHSAFLKAHNSFDAFHIAAKQGHLVVLQELLKAFPAL
AMTTNSVNATALYTATLHCHIGIVNLLLDTDPRLARIARNNGKTALHIAARLGNVEVVVL
LLNKDPATVFRIDRKGQTAVHMASKGHNAEILLELLKPDVSVIHLEDNKGDRPLHVATRK
GKTIIVQTLISIEEIDINAINGAGETAFAIAEKLGNEELVNILREAGGVTAEEQVNPPKS
IKRFKQTHDVQSQIKQKRRTNMHFHTIRKSSQKLHTEAPVCALADAMFRLPAKLDELLIS
HVHMLPRGAEDEIPLIKQDLEEIMAILQEHDHPGRAEDRAMTSKCLTKEVRELSYDMEDS
VDQYVHAVDTKRRIVPRRKKYKITCRRGKTTARLPEKLKWRIWMANKIREFSVRSQEALQ
RYSLFNHPGAHDISTSATSTRHDVCFGSWYPTPCGELVGIDGHLNTLEAWLGKDGEQQLK
VVSVVGSGGVGKTTLSKELYRRIRGQFECQAFVRTSRKPDIRRLLISLLSQVRPHQTPHT
WKLHSLIADIRTHLHDKRYLIVIDDVWATQTWDIINRALPAGNLCSRILITTEVEDVALK
CCGYDSRHVLMVKPLGYDDSSKLFFSTAFGLQYECPPELCDAAHNIVRKCAGSPLAMVTV
ASLLVSQIGKPEKWDYVNEILGHGLSTYPSSEGMKQVLNLSYNNLPHYLKACVMYLSIYE
EDYIIQKDDLVKQWIAEGLILATEEKDKEEISRRYFDELISSRMILPVYTNDNDDVLSCT
LHHMVLDFIKHKSLEENFVIPIDHSQTTAPLADKVRRLSLHFGNSEATPPTNMRLSQVRT
LAFFGVIECLPSVIEFRLLQVLILHLFGDDESVSFDLTGISELFRLRYLHVTCNATLEVP
QTQMRGLQYLETLKIDARVSAVPSDIVHLPSLLHLSLPVGTNLPNGIDHMTSLCTLEYFD
INVNSMENVHSLGELTNLQDLRLTCSTVPSSYLKSKIDSMGSILANLSNLRSVTLKSSGI
LESEPYSMIISCDGLSSVSSPPALLQRFEWLPRICTFSSIPKWISHLNKLCILKIGLREL
VSNDVAALRGLPALTVLSLYVRAKPAEKIVFSRAGFLVLKCFKFRCSVPWLEFEVDAMPN
LLKLKLSFDAHGVDQHGTIPVGIVHLTGLKEISTKIWGAGYNERRAAKSALIAAIKMHSG
CPTASIQCLDGMFSGKDDNNSGIQEEEHMALQKQQYNIMEEDLMEQHKVRQKGTWEDAHR
RFSAFSDWKAVADKQPNSRVHHPCRVGKTTGLSTSRKWTAWLKTETQKYKSMDKDSNKQH
GGLPKDHMDVADKQAASSNNRRIPRRTRKMSSRRMQVRVGSLQDLGFLDDGFSWRKYGQK
DTMGSTYPRAYFRCTHRHVKGCLATKQVQRTSNDPLLFDVVHNGEHTCLDSVGSPATSGS
QVTYEGINATAATSCGQVTLEEVSRGTPGVGFMSPAVFSSQVMSEVVSGSGSTAGFSGDE
VGMPDPDRDGYEFDRV
>match$1_19_80
MGDSALHLAARAGNVALVQKIFADCDPELVAELTDHQNQDGETALYVSAEMGHVEVVCEI
LK
>match$1_143_217
IVNLLLDTDPRLARIARNNGKTALHIAARLGNVEVVVLLLNKDPATVFRIDRKGQTAVHM
ASKGHNAEILLELLK
>match$2_4_337
QQSFEERTSKDSPEKMGDSALHLAARAGNVALVQKIFADCDPELVAELTDHQNQDGETAL
YVSAEMGHVEVVCEILKVCDLHSAFLKAHNSFDAFHIAAKQGHLVVLQELLKAFPALAMT
TNSVNATALYTATLHCHIGIVNLLLDTDPRLARIARNNGKTALHIAARLGNVEVVVLLLN
KDPATVFRIDRKGQTAVHMASKGHNAEILLELLKPDVSVIHLEDNKGDRPLHVATRKGKT
IIVQTLISIEEIDINAINGAGETAFAIAEKLGNEELVNILREAGGVTAEEQVNPPKSIKR
FKQTHDVQSQIKQKRRTNMHFHTIRKSSQKLHTE
>match$3_1428_1490
LDDGFSWRKYGQKDTMGSTYPRAYFRCTHRHVKGCLATKQVQRTSNDPLLFDVVHNGEHT
CLD
>match$4_350_1277
LPAKLDELLISHVHMLPRGAEDEIPLIKQDLEEIMAILQEHDHPGRAEDRAMTSKCLTKE
VRELSYDMEDSVDQYVHAVDTKRRIVPRRKKYKITCRRGKTTARLPEKLKWRIWMANKIR
EFSVRSQEALQRYSLFNHPGAHDISTSATSTRHDVCFGSWYPTPCGELVGIDGHLNTLEA
WLGKDGEQQLKVVSVVGSGGVGKTTLSKELYRRIRGQFECQAFVRTSRKPDIRRLLISLL
SQVRPHQTPHTWKLHSLIADIRTHLHDKRYLIVIDDVWATQTWDIINRALPAGNLCSRIL
ITTEVEDVALKCCGYDSRHVLMVKPLGYDDSSKLFFSTAFGLQYECPPELCDAAHNIVRK
CAGSPLAMVTVASLLVSQIGKPEKWDYVNEILGHGLSTYPSSEGMKQVLNLSYNNLPHYL
KACVMYLSIYEEDYIIQKDDLVKQWIAEGLILATEEKDKEEISRRYFDELISSRMILPVY
TNDNDDVLSCTLHHMVLDFIKHKSLEENFVIPIDHSQTTAPLADKVRRLSLHFGNSEATP
PTNMRLSQVRTLAFFGVIECLPSVIEFRLLQVLILHLFGDDESVSFDLTGISELFRLRYL
HVTCNATLEVPQTQMRGLQYLETLKIDARVSAVPSDIVHLPSLLHLSLPVGTNLPNGIDH
MTSLCTLEYFDINVNSMENVHSLGELTNLQDLRLTCSTVPSSYLKSKIDSMGSILANLSN
LRSVTLKSSGILESEPYSMIISCDGLSSVSSPPALLQRFEWLPRICTFSSIPKWISHLNK
LCILKIGLRELVSNDVAALRGLPALTVLSLYVRAKPAEKIVFSRAGFLVLKCFKFRCSVP
WLEFEVDAMPNLLKLKLSFDAHGVDQHGTIPVGIVHLTGLKEISTKIWGAGYNERRAAKS
ALIAAIKMHSGCPTASIQCLDGMFSGKD
>match$5_349_432
RLPAKLDELLISHVHMLPRGAEDEIPLIKQDLEEIMAILQEHDHPGRAEDRAMTSKCLTK
EVRELSYDMEDSVDQYVHAVDTKR
>match$6_1429_1488
DDGFSWRKYGQKDTMGSTYPRAYFRCTHRHVKGCLATKQVQRTSNDPLLFDVVHNGEHTC
>match$7_502_666
HDVCFGSWYPTPCGELVGIDGHLNTLEAWLGKDGEQQLKVVSVVGSGGVGKTTLSKELYR
RIRGQFECQAFVRTSRKPDIRRLLISLLSQVRPHQTPHTWKLHSLIADIRTHLHDKRYLI
VIDDVWATQTWDIINRALPAGNLCSRILITTEVEDVALKCCGYDS
>match$8_1412_1491
SRRMQVRVGSLQDLGFLDDGFSWRKYGQKDTMGSTYPRAYFRCTHRHVKGCLATKQVQRT
SNDPLLFDVVHNGEHTCLDS
>match$9_19_47
MGDSALHLAARAGNVALVQKIFADCDPEL
>match$9_58_86
DGETALYVSAEMGHVEVVCEILKVCDLHS
>match$9_93_122
NSFDAFHIAAKQGHLVVLQELLKAFPALAM
>match$9_127_156
VNATALYTATLHCHIGIVNLLLDTDPRLAR
>match$9_161_191
NGKTALHIAARLGNVEVVVLLLNKDPATVFR
>match$9_195_225
KGQTAVHMASKGHNAEILLELLKPDVSVIHL
>match$9_229_259
KGDRPLHVATRKGKTIIVQTLISIEEIDINA
>match$9_263_292
AGETAFAIAEKLGNEELVNILREAGGVTAE
>match$10_522_764
GHLNTLEAWLGKDGEQQLKVVSVVGSGGVGKTTLSKELYRRIRGQFECQAFVRTSRKPDI
RRLLISLLSQVRPHQTPHTWKLHSLIADIRTHLHDKRYLIVIDDVWATQTWDIINRALPA
GNLCSRILITTEVEDVALKCCGYDSRHVLMVKPLGYDDSSKLFFSTAFGLQYECPPELCD
AAHNIVRKCAGSPLAMVTVASLLVSQIGKPEKWDYVNEILGHGLSTYPSSEGMKQVLNLS
YNN
>match$11_678_751
DDSSKLFFSTAFGLQYECPPELCDAAHNIVRKCAGSPLAMVTVASLLVSQIGKPEKWDYV
NEILGHGLSTYPSS
>match$12_350_1277
LPAKLDELLISHVHMLPRGAEDEIPLIKQDLEEIMAILQEHDHPGRAEDRAMTSKCLTKE
VRELSYDMEDSVDQYVHAVDTKRRIVPRRKKYKITCRRGKTTARLPEKLKWRIWMANKIR
EFSVRSQEALQRYSLFNHPGAHDISTSATSTRHDVCFGSWYPTPCGELVGIDGHLNTLEA
WLGKDGEQQLKVVSVVGSGGVGKTTLSKELYRRIRGQFECQAFVRTSRKPDIRRLLISLL
SQVRPHQTPHTWKLHSLIADIRTHLHDKRYLIVIDDVWATQTWDIINRALPAGNLCSRIL
ITTEVEDVALKCCGYDSRHVLMVKPLGYDDSSKLFFSTAFGLQYECPPELCDAAHNIVRK
CAGSPLAMVTVASLLVSQIGKPEKWDYVNEILGHGLSTYPSSEGMKQVLNLSYNNLPHYL
KACVMYLSIYEEDYIIQKDDLVKQWIAEGLILATEEKDKEEISRRYFDELISSRMILPVY
TNDNDDVLSCTLHHMVLDFIKHKSLEENFVIPIDHSQTTAPLADKVRRLSLHFGNSEATP
PTNMRLSQVRTLAFFGVIECLPSVIEFRLLQVLILHLFGDDESVSFDLTGISELFRLRYL
HVTCNATLEVPQTQMRGLQYLETLKIDARVSAVPSDIVHLPSLLHLSLPVGTNLPNGIDH
MTSLCTLEYFDINVNSMENVHSLGELTNLQDLRLTCSTVPSSYLKSKIDSMGSILANLSN
LRSVTLKSSGILESEPYSMIISCDGLSSVSSPPALLQRFEWLPRICTFSSIPKWISHLNK
LCILKIGLRELVSNDVAALRGLPALTVLSLYVRAKPAEKIVFSRAGFLVLKCFKFRCSVP
WLEFEVDAMPNLLKLKLSFDAHGVDQHGTIPVGIVHLTGLKEISTKIWGAGYNERRAAKS
ALIAAIKMHSGCPTASIQCLDGMFSGKD
>match$13_864_1235
HSQTTAPLADKVRRLSLHFGNSEATPPTNMRLSQVRTLAFFGVIECLPSVIEFRLLQVLI
LHLFGDDESVSFDLTGISELFRLRYLHVTCNATLEVPQTQMRGLQYLETLKIDARVSAVP
SDIVHLPSLLHLSLPVGTNLPNGIDHMTSLCTLEYFDINVNSMENVHSLGELTNLQDLRL
TCSTVPSSYLKSKIDSMGSILANLSNLRSVTLKSSGILESEPYSMIISCDGLSSVSSPPA
LLQRFEWLPRICTFSSIPKWISHLNKLCILKIGLRELVSNDVAALRGLPALTVLSLYVRA
KPAEKIVFSRAGFLVLKCFKFRCSVPWLEFEVDAMPNLLKLKLSFDAHGVDQHGTIPVGI
VHLTGLKEISTK
```
