## Supplementary material for "RefPlantNLR: a comprehensive collection of experimentally validated plant NLRs": Candidate_sites_interpro.387.gff3

```
##gff-version 3
##feature-ontology http://song.cvs.sourceforge.net/viewvc/song/ontology/sofa.obo?revision=1.269
##interproscan-version 5.47-82.0
##sequence-region YrU1-RGA4:0-2997 1 2997
YrU1-RGA4:0-2997	provided_by_user	nucleic_acid	1	2997	.	+	.	ID=YrU1-RGA4:0-2997;Name=YrU1-RGA4:0-2997;md5=14ca9b1527b4c8c0bcc57c444557b950
YrU1-RGA4:0-2997_orf27	getorf	ORF	1	2994	.	+	.	Target=pep_YrU1-RGA4:0-2997_1_2994 1 998;ID=orf_YrU1-RGA4:0-2997_1_2994;Name=YrU1-RGA4:0-2997_orf27;md5=14ca9b1527b4c8c0bcc57c444557b950
YrU1-RGA4:0-2997_orf27	getorf	polypeptide	1	998	.	+	.	ID=pep_YrU1-RGA4:0-2997_1_2994;md5=8daa4d25a10c6172fc97e145947830ef
YrU1-RGA4:0-2997_orf27	Coils	protein_match	181	201	.	+	.	date=16-11-2020;Target=null 181 201;ID=match$1_181_201;Name=Coil;status=T
YrU1-RGA4:0-2997_orf27	Pfam	protein_match	181	428	7.5E-30	+	.	date=16-11-2020;Target=null 181 428;ID=match$2_181_428;signature_desc=NB-ARC domain;Name=PF00931;status=T;Dbxref="InterPro:IPR002182"
YrU1-RGA4:0-2997_orf27	PANTHER	protein_match	2	944	0.0	+	.	date=16-11-2020;Target=null 2 944;ID=match$3_2_944;Name=PTHR23155:SF983;status=T
YrU1-RGA4:0-2997_orf27	Gene3D	protein_match	553	922	1.9E-27	+	.	date=16-11-2020;Target=null 553 922;ID=match$4_553_922;Name=G3DSA:3.80.10.10;status=T;Dbxref="InterPro:IPR032675"
YrU1-RGA4:0-2997_orf27	Pfam	protein_match	8	93	2.2E-8	+	.	date=16-11-2020;Target=null 8 93;ID=match$5_8_93;signature_desc=Rx N-terminal domain;Name=PF18052;status=T;Dbxref="InterPro:IPR041118"
YrU1-RGA4:0-2997_orf27	Gene3D	protein_match	169	334	8.6E-27	+	.	date=16-11-2020;Target=null 169 334;ID=match$6_169_334;Name=G3DSA:3.40.50.300;status=T
YrU1-RGA4:0-2997_orf27	PANTHER	protein_match	2	944	0.0	+	.	date=16-11-2020;Target=null 2 944;ID=match$7_2_944;Name=PTHR23155;status=T
##FASTA
>pep_YrU1-RGA4:0-2997_1_2994
MESAASAFLRSVMGKLFQVLEKEYNKQKGLRQDTLSIQEDVRMIAAAMDDRLHALRRGEQ
RTAVARIYSEEMLGLVHDAQDCIDRIVHRLTCRPRVGGGGGGGGAALIRRVAAVAHELRK
VQSRSGFADEIRKLKARLKLAHERVLGIPIPPAAASCCHEFAAAAPSCRFARNPVGIGRP
VEDLLSMLDEVEGEKEQLRVISVVGFGGLGKTTLARAVYEDPHAVEKFHCRAWVAAGRWS
PEVTGHGVGEILRDVLQQVRPKDAMDVVADNGQRIEALLKEYLKDKRYLIVIDDMGMEQW
STINSIFENNGKSSRILLTTTIQSTANICSHGNGYVYQMNTLGEEDSKKIALQEVRSPEL
EQGSMPLLQKCGGLPLALVSVSDFLKCSGEPTGERCAELCRNLGSHLREKHGHDNFAELR
KVLMHNYDSLSVYAMTCLLYLGVFPNNRPLKRKVVIRRWLAEGYARSDSLRSEEDIADET
FKALVDRNIIQSIGTRNNAQVKTCMTHGIMHEFMLHKSVSQGFIATSSRDHPRPHAYVNN
ACHLSIHGGNVTDSEASDEDLSRVRSLTVFGKAGDAISYVRKCKLLRVLDLEECSDLEDS
HLKHIGKLWHLKYLSVGGSIAKLPSSIDGLHCLETLDLRRTKIKTVPIEAIMLYHLAHLF
GKFTVDKEDLNNANKMSKATKFLSGNKSNLKTLAGFVTNERQGFLQLMVYMRNLRKVKIW
CGPVANGSNYTNDLSKAIQEFTKVPMDNMGARSLSLDSEECSEDLLSSLAFEPCSEDSKY
DVRSLKLRGKLLQLPPFVPLLSGLTELCISSATLTRDLLSCLINLRNLLYLKLIANELER
FEMKSGAFPSLRRLSFVVQSLTSALPAIEQGALPNLVSLQLLCPSLVGLSGIQIRHLRHL
KEVTVDSGVPDQTRQDWEQATKNHPNRPRLMLHKSGVRVESEGPGNEEVSAVRDKRKICV
VQPSLDDGLDSSLKKMRLSSESSSRLQVIVQSTSSSGH
>match$1_181_201
VEDLLSMLDEVEGEKEQLRVI
>match$2_181_428
VEDLLSMLDEVEGEKEQLRVISVVGFGGLGKTTLARAVYEDPHAVEKFHCRAWVAAGRWS
PEVTGHGVGEILRDVLQQVRPKDAMDVVADNGQRIEALLKEYLKDKRYLIVIDDMGMEQW
STINSIFENNGKSSRILLTTTIQSTANICSHGNGYVYQMNTLGEEDSKKIALQEVRSPEL
EQGSMPLLQKCGGLPLALVSVSDFLKCSGEPTGERCAELCRNLGSHLREKHGHDNFAELR
KVLMHNYD
>match$3_2_944
ESAASAFLRSVMGKLFQVLEKEYNKQKGLRQDTLSIQEDVRMIAAAMDDRLHALRRGEQR
TAVARIYSEEMLGLVHDAQDCIDRIVHRLTCRPRVGGGGGGGGAALIRRVAAVAHELRKV
QSRSGFADEIRKLKARLKLAHERVLGIPIPPAAASCCHEFAAAAPSCRFARNPVGIGRPV
EDLLSMLDEVEGEKEQLRVISVVGFGGLGKTTLARAVYEDPHAVEKFHCRAWVAAGRWSP
EVTGHGVGEILRDVLQQVRPKDAMDVVADNGQRIEALLKEYLKDKRYLIVIDDMGMEQWS
TINSIFENNGKSSRILLTTTIQSTANICSHGNGYVYQMNTLGEEDSKKIALQEVRSPELE
QGSMPLLQKCGGLPLALVSVSDFLKCSGEPTGERCAELCRNLGSHLREKHGHDNFAELRK
VLMHNYDSLSVYAMTCLLYLGVFPNNRPLKRKVVIRRWLAEGYARSDSLRSEEDIADETF
KALVDRNIIQSIGTRNNAQVKTCMTHGIMHEFMLHKSVSQGFIATSSRDHPRPHAYVNNA
CHLSIHGGNVTDSEASDEDLSRVRSLTVFGKAGDAISYVRKCKLLRVLDLEECSDLEDSH
LKHIGKLWHLKYLSVGGSIAKLPSSIDGLHCLETLDLRRTKIKTVPIEAIMLYHLAHLFG
KFTVDKEDLNNANKMSKATKFLSGNKSNLKTLAGFVTNERQGFLQLMVYMRNLRKVKIWC
GPVANGSNYTNDLSKAIQEFTKVPMDNMGARSLSLDSEECSEDLLSSLAFEPCSEDSKYD
VRSLKLRGKLLQLPPFVPLLSGLTELCISSATLTRDLLSCLINLRNLLYLKLIANELERF
EMKSGAFPSLRRLSFVVQSLTSALPAIEQGALPNLVSLQLLCPSLVGLSGIQIRHLRHLK
EVTVDSGVPDQTRQDWEQATKNHPNRPRLMLHKSGVRVESEGP
>match$4_553_922
DSEASDEDLSRVRSLTVFGKAGDAISYVRKCKLLRVLDLEECSDLEDSHLKHIGKLWHLK
YLSVGGSIAKLPSSIDGLHCLETLDLRRTKIKTVPIEAIMLYHLAHLFGKFTVDKEDLNN
ANKMSKATKFLSGNKSNLKTLAGFVTNERQGFLQLMVYMRNLRKVKIWCGPVANGSNYTN
DLSKAIQEFTKVPMDNMGARSLSLDSEECSEDLLSSLAFEPCSEDSKYDVRSLKLRGKLL
QLPPFVPLLSGLTELCISSATLTRDLLSCLINLRNLLYLKLIANELERFEMKSGAFPSLR
RLSFVVQSLTSALPAIEQGALPNLVSLQLLCPSLVGLSGIQIRHLRHLKEVTVDSGVPDQ
TRQDWEQATK
>match$5_8_93
FLRSVMGKLFQVLEKEYNKQKGLRQDTLSIQEDVRMIAAAMDDRLHALRRGEQRTAVARI
YSEEMLGLVHDAQDCIDRIVHRLTCR
>match$6_169_334
RFARNPVGIGRPVEDLLSMLDEVEGEKEQLRVISVVGFGGLGKTTLARAVYEDPHAVEKF
HCRAWVAAGRWSPEVTGHGVGEILRDVLQQVRPKDAMDVVADNGQRIEALLKEYLKDKRY
LIVIDDMGMEQWSTINSIFENNGKSSRILLTTTIQSTANICSHGNG
>match$7_2_944
ESAASAFLRSVMGKLFQVLEKEYNKQKGLRQDTLSIQEDVRMIAAAMDDRLHALRRGEQR
TAVARIYSEEMLGLVHDAQDCIDRIVHRLTCRPRVGGGGGGGGAALIRRVAAVAHELRKV
QSRSGFADEIRKLKARLKLAHERVLGIPIPPAAASCCHEFAAAAPSCRFARNPVGIGRPV
EDLLSMLDEVEGEKEQLRVISVVGFGGLGKTTLARAVYEDPHAVEKFHCRAWVAAGRWSP
EVTGHGVGEILRDVLQQVRPKDAMDVVADNGQRIEALLKEYLKDKRYLIVIDDMGMEQWS
TINSIFENNGKSSRILLTTTIQSTANICSHGNGYVYQMNTLGEEDSKKIALQEVRSPELE
QGSMPLLQKCGGLPLALVSVSDFLKCSGEPTGERCAELCRNLGSHLREKHGHDNFAELRK
VLMHNYDSLSVYAMTCLLYLGVFPNNRPLKRKVVIRRWLAEGYARSDSLRSEEDIADETF
KALVDRNIIQSIGTRNNAQVKTCMTHGIMHEFMLHKSVSQGFIATSSRDHPRPHAYVNNA
CHLSIHGGNVTDSEASDEDLSRVRSLTVFGKAGDAISYVRKCKLLRVLDLEECSDLEDSH
LKHIGKLWHLKYLSVGGSIAKLPSSIDGLHCLETLDLRRTKIKTVPIEAIMLYHLAHLFG
KFTVDKEDLNNANKMSKATKFLSGNKSNLKTLAGFVTNERQGFLQLMVYMRNLRKVKIWC
GPVANGSNYTNDLSKAIQEFTKVPMDNMGARSLSLDSEECSEDLLSSLAFEPCSEDSKYD
VRSLKLRGKLLQLPPFVPLLSGLTELCISSATLTRDLLSCLINLRNLLYLKLIANELERF
EMKSGAFPSLRRLSFVVQSLTSALPAIEQGALPNLVSLQLLCPSLVGLSGIQIRHLRHLK
EVTVDSGVPDQTRQDWEQATKNHPNRPRLMLHKSGVRVESEGP
```
