## Supplementary material for "RefPlantNLR: a comprehensive collection of experimentally validated plant NLRs": Candidate_sites_interpro.388.gff3

```
##gff-version 3
##feature-ontology http://song.cvs.sourceforge.net/viewvc/song/ontology/sofa.obo?revision=1.269
##interproscan-version 5.47-82.0
##sequence-region ZAR1:0-2559 1 2559
ZAR1:0-2559	provided_by_user	nucleic_acid	1	2559	.	+	.	ID=ZAR1:0-2559;Name=ZAR1:0-2559;md5=54cdfe1a7b7ba53666db583ceb5d6e7f
ZAR1:0-2559_orf27	getorf	ORF	1	2556	.	+	.	Target=pep_ZAR1:0-2559_1_2556 1 852;ID=orf_ZAR1:0-2559_1_2556;Name=ZAR1:0-2559_orf27;md5=54cdfe1a7b7ba53666db583ceb5d6e7f
ZAR1:0-2559_orf27	getorf	polypeptide	1	852	.	+	.	ID=pep_ZAR1:0-2559_1_2556;md5=b310f832b6f59039c166c7cf270940ef
ZAR1:0-2559_orf27	Gene3D	protein_match	670	837	6.4E-7	+	.	date=16-11-2020;Target=null 670 837;ID=match$1_670_837;Name=G3DSA:3.80.10.10;status=T;Dbxref="InterPro:IPR032675"
ZAR1:0-2559_orf27	Gene3D	protein_match	501	665	2.8E-19	+	.	date=16-11-2020;Target=null 501 665;ID=match$1_501_665;Name=G3DSA:3.80.10.10;status=T;Dbxref="InterPro:IPR032675"
ZAR1:0-2559_orf27	PANTHER	protein_match	1	837	0.0	+	.	date=16-11-2020;Target=null 1 837;ID=match$2_1_837;Name=PTHR23155:SF759;status=T
ZAR1:0-2559_orf27	Pfam	protein_match	164	410	3.8E-85	+	.	date=16-11-2020;Target=null 164 410;ID=match$3_164_410;signature_desc=NB-ARC domain;Name=PF00931;status=T;Dbxref="InterPro:IPR002182"
ZAR1:0-2559_orf27	Pfam	protein_match	5	93	5.4E-18	+	.	date=16-11-2020;Target=null 5 93;ID=match$4_5_93;signature_desc=Rx N-terminal domain;Name=PF18052;status=T;Dbxref="InterPro:IPR041118"
ZAR1:0-2559_orf27	Coils	protein_match	17	68	.	+	.	date=16-11-2020;Target=null 17 68;ID=match$5_17_68;Name=Coil;status=T
ZAR1:0-2559_orf27	PANTHER	protein_match	1	837	0.0	+	.	date=16-11-2020;Target=null 1 837;ID=match$6_1_837;Name=PTHR23155;status=T
ZAR1:0-2559_orf27	Gene3D	protein_match	331	409	4.1E-6	+	.	date=16-11-2020;Target=null 331 409;ID=match$7_331_409;Name=G3DSA:1.10.8.430;status=T
ZAR1:0-2559_orf27	Gene3D	protein_match	149	313	2.3E-37	+	.	date=16-11-2020;Target=null 149 313;ID=match$8_149_313;Name=G3DSA:3.40.50.300;status=T
##FASTA
>pep_ZAR1:0-2559_1_2556
MVDAVVTVFLEKTLNILEEKGRTVSDYRKQLEDLQSELKYMQSFLKDAERQKRTNETLRT
LVADLRELVYEAEDILVDCQLADGDDGNEQRSSNAWLSRLHPARVPLQYKKSKRLQEINE
RITKIKSQVEPYFEFITPSNVGRDNGTDRWSSPVYDHTQVVGLEGDKRKIKEWLFRSNDS
QLLIMAFVGMGGLGKTTIAQEVFNDKEIEHRFERRIWVSVSQTFTEEQIMRSILRNLGDA
SVGDDIGTLLRKIQQYLLGKRYLIVMDDVWDKNLSWWDKIYQGLPRGQGGSVIVTTRSES
VAKRVQARDDKTHRPELLSPDNSWLLFCNVAFAANDGTCERPELEDVGKEIVTKCKGLPL
TIKAVGGLLLCKDHVYHEWRRIAEHFQDELRGNTSETDNVMSSLQLSYDELPSHLKSCIL
TLSLYPEDCVIPKQQLVHGWIGEGFVMWRNGRSATESGEDCFSGLTNRCLIEVVDKTYSG
TIITCKIHDMVRDLVIDIAKKDSFSNPEGLNCRHLGISGNFDEKQIKVNHKLRGVVSTTK
TGEVNKLNSDLAKKFTDCKYLRVLDISKSIFDAPLSEILDEIASLQHLACLSLSNTHPLI
QFPRSMEDLHNLQILDASYCQNLKQLQPCIVLFKKLLVLDMTNCGSLECFPKGIGSLVKL
EVLLGFKPARSNNGCKLSEVKNLTNLRKLGLSLTRGDQIEEEELDSLINLSKLMSISINC
YDSYGDDLITKIDALTPPHQLHELSLQFYPGKSSPSWLSPHKLPMLRYMSICSGNLVKMQ
EPFWGNENTHWRIEGLMLSSLSDLDMDWEVLQQSMPYLRTVTANWCPELESFAIEDVGFR
GGVWMKTPLHRT
>match$1_501_665
KDSFSNPEGLNCRHLGISGNFDEKQIKVNHKLRGVVSTTKTGEVNKLNSDLAKKFTDCKY
LRVLDISKSIFDAPLSEILDEIASLQHLACLSLSNTHPLIQFPRSMEDLHNLQILDASYC
QNLKQLQPCIVLFKKLLVLDMTNCGSLECFPKGIGSLVKLEVLLG
>match$1_670_837
RSNNGCKLSEVKNLTNLRKLGLSLTRGDQIEEEELDSLINLSKLMSISINCYDSYGDDLI
TKIDALTPPHQLHELSLQFYPGKSSPSWLSPHKLPMLRYMSICSGNLVKMQEPFWGNENT
HWRIEGLMLSSLSDLDMDWEVLQQSMPYLRTVTANWCPELESFAIEDV
>match$2_1_837
MVDAVVTVFLEKTLNILEEKGRTVSDYRKQLEDLQSELKYMQSFLKDAERQKRTNETLRT
LVADLRELVYEAEDILVDCQLADGDDGNEQRSSNAWLSRLHPARVPLQYKKSKRLQEINE
RITKIKSQVEPYFEFITPSNVGRDNGTDRWSSPVYDHTQVVGLEGDKRKIKEWLFRSNDS
QLLIMAFVGMGGLGKTTIAQEVFNDKEIEHRFERRIWVSVSQTFTEEQIMRSILRNLGDA
SVGDDIGTLLRKIQQYLLGKRYLIVMDDVWDKNLSWWDKIYQGLPRGQGGSVIVTTRSES
VAKRVQARDDKTHRPELLSPDNSWLLFCNVAFAANDGTCERPELEDVGKEIVTKCKGLPL
TIKAVGGLLLCKDHVYHEWRRIAEHFQDELRGNTSETDNVMSSLQLSYDELPSHLKSCIL
TLSLYPEDCVIPKQQLVHGWIGEGFVMWRNGRSATESGEDCFSGLTNRCLIEVVDKTYSG
TIITCKIHDMVRDLVIDIAKKDSFSNPEGLNCRHLGISGNFDEKQIKVNHKLRGVVSTTK
TGEVNKLNSDLAKKFTDCKYLRVLDISKSIFDAPLSEILDEIASLQHLACLSLSNTHPLI
QFPRSMEDLHNLQILDASYCQNLKQLQPCIVLFKKLLVLDMTNCGSLECFPKGIGSLVKL
EVLLGFKPARSNNGCKLSEVKNLTNLRKLGLSLTRGDQIEEEELDSLINLSKLMSISINC
YDSYGDDLITKIDALTPPHQLHELSLQFYPGKSSPSWLSPHKLPMLRYMSICSGNLVKMQ
EPFWGNENTHWRIEGLMLSSLSDLDMDWEVLQQSMPYLRTVTANWCPELESFAIEDV
>match$3_164_410
EGDKRKIKEWLFRSNDSQLLIMAFVGMGGLGKTTIAQEVFNDKEIEHRFERRIWVSVSQT
FTEEQIMRSILRNLGDASVGDDIGTLLRKIQQYLLGKRYLIVMDDVWDKNLSWWDKIYQG
LPRGQGGSVIVTTRSESVAKRVQARDDKTHRPELLSPDNSWLLFCNVAFAANDGTCERPE
LEDVGKEIVTKCKGLPLTIKAVGGLLLCKDHVYHEWRRIAEHFQDELRGNTSETDNVMSS
LQLSYDE
>match$4_5_93
VVTVFLEKTLNILEEKGRTVSDYRKQLEDLQSELKYMQSFLKDAERQKRTNETLRTLVAD
LRELVYEAEDILVDCQLADGDDGNEQRSS
>match$5_17_68
LEEKGRTVSDYRKQLEDLQSELKYMQSFLKDAERQKRTNETLRTLVADLREL
>match$6_1_837
MVDAVVTVFLEKTLNILEEKGRTVSDYRKQLEDLQSELKYMQSFLKDAERQKRTNETLRT
LVADLRELVYEAEDILVDCQLADGDDGNEQRSSNAWLSRLHPARVPLQYKKSKRLQEINE
RITKIKSQVEPYFEFITPSNVGRDNGTDRWSSPVYDHTQVVGLEGDKRKIKEWLFRSNDS
QLLIMAFVGMGGLGKTTIAQEVFNDKEIEHRFERRIWVSVSQTFTEEQIMRSILRNLGDA
SVGDDIGTLLRKIQQYLLGKRYLIVMDDVWDKNLSWWDKIYQGLPRGQGGSVIVTTRSES
VAKRVQARDDKTHRPELLSPDNSWLLFCNVAFAANDGTCERPELEDVGKEIVTKCKGLPL
TIKAVGGLLLCKDHVYHEWRRIAEHFQDELRGNTSETDNVMSSLQLSYDELPSHLKSCIL
TLSLYPEDCVIPKQQLVHGWIGEGFVMWRNGRSATESGEDCFSGLTNRCLIEVVDKTYSG
TIITCKIHDMVRDLVIDIAKKDSFSNPEGLNCRHLGISGNFDEKQIKVNHKLRGVVSTTK
TGEVNKLNSDLAKKFTDCKYLRVLDISKSIFDAPLSEILDEIASLQHLACLSLSNTHPLI
QFPRSMEDLHNLQILDASYCQNLKQLQPCIVLFKKLLVLDMTNCGSLECFPKGIGSLVKL
EVLLGFKPARSNNGCKLSEVKNLTNLRKLGLSLTRGDQIEEEELDSLINLSKLMSISINC
YDSYGDDLITKIDALTPPHQLHELSLQFYPGKSSPSWLSPHKLPMLRYMSICSGNLVKMQ
EPFWGNENTHWRIEGLMLSSLSDLDMDWEVLQQSMPYLRTVTANWCPELESFAIEDV
>match$7_331_409
AFAANDGTCERPELEDVGKEIVTKCKGLPLTIKAVGGLLLCKDHVYHEWRRIAEHFQDEL
RGNTSETDNVMSSLQLSYD
>match$8_149_313
RWSSPVYDHTQVVGLEGDKRKIKEWLFRSNDSQLLIMAFVGMGGLGKTTIAQEVFNDKEI
EHRFERRIWVSVSQTFTEEQIMRSILRNLGDASVGDDIGTLLRKIQQYLLGKRYLIVMDD
VWDKNLSWWDKIYQGLPRGQGGSVIVTTRSESVAKRVQARDDKTH
```
