## Supplementary material for "RefPlantNLR: a comprehensive collection of experimentally validated plant NLRs": Candidate_sites_interpro.390.gff3

```
##gff-version 3
##feature-ontology http://song.cvs.sourceforge.net/viewvc/song/ontology/sofa.obo?revision=1.269
##interproscan-version 5.47-82.0
##sequence-region alpha-WOLF10:0-3462 1 3462
alpha-WOLF10:0-3462	provided_by_user	nucleic_acid	1	3462	.	+	.	ID=alpha-WOLF10:0-3462;Name=alpha-WOLF10:0-3462;md5=2700242526d01042dfaa19fe926b86d8
alpha-WOLF10:0-3462_orf37	getorf	ORF	1	3459	.	+	.	Target=pep_alpha-WOLF10:0-3462_1_3459 1 1153;ID=orf_alpha-WOLF10:0-3462_1_3459;Name=alpha-WOLF10:0-3462_orf37;md5=2700242526d01042dfaa19fe926b86d8
alpha-WOLF10:0-3462_orf37	getorf	polypeptide	1	1153	.	+	.	ID=pep_alpha-WOLF10:0-3462_1_3459;md5=1ed4f43b7c862427c5e9d12883312b7e
alpha-WOLF10:0-3462_orf37	Gene3D	protein_match	155	324	1.4E-35	+	.	date=16-11-2020;Target=null 155 324;ID=match$1_155_324;Name=G3DSA:3.40.50.300;status=T
alpha-WOLF10:0-3462_orf37	Pfam	protein_match	169	415	1.7E-42	+	.	date=16-11-2020;Target=null 169 415;ID=match$2_169_415;signature_desc=NB-ARC domain;Name=PF00931;status=T;Dbxref="InterPro:IPR002182"
alpha-WOLF10:0-3462_orf37	PANTHER	protein_match	32	1116	0.0	+	.	date=16-11-2020;Target=null 32 1116;ID=match$3_32_1116;Name=PTHR23155;status=T
alpha-WOLF10:0-3462_orf37	Pfam	protein_match	11	97	5.0E-10	+	.	date=16-11-2020;Target=null 11 97;ID=match$4_11_97;signature_desc=Rx N-terminal domain;Name=PF18052;status=T;Dbxref="InterPro:IPR041118"
alpha-WOLF10:0-3462_orf37	Gene3D	protein_match	719	909	1.6E-11	+	.	date=16-11-2020;Target=null 719 909;ID=match$5_719_909;Name=G3DSA:3.80.10.10;status=T;Dbxref="InterPro:IPR032675"
alpha-WOLF10:0-3462_orf37	Gene3D	protein_match	515	670	3.5E-23	+	.	date=16-11-2020;Target=null 515 670;ID=match$5_515_670;Name=G3DSA:3.80.10.10;status=T;Dbxref="InterPro:IPR032675"
alpha-WOLF10:0-3462_orf37	Gene3D	protein_match	937	1137	3.4E-22	+	.	date=16-11-2020;Target=null 937 1137;ID=match$5_937_1137;Name=G3DSA:3.80.10.10;status=T;Dbxref="InterPro:IPR032675"
alpha-WOLF10:0-3462_orf37	PANTHER	protein_match	32	1116	0.0	+	.	date=16-11-2020;Target=null 32 1116;ID=match$6_32_1116;Name=PTHR23155:SF1132;status=T
##FASTA
>pep_alpha-WOLF10:0-3462_1_3459
MAEIGYSVCAKLIEVIGSELIKEICDTWGYKSLLEDLNKTVLTVRNVLIQAGVMRELTSE
QQGFIADLKDVVYDADDLFDKLLTRAERKQIDGNEISEKVRRFFSSSNKIGQAYYMSRKV
KEIKKQLDEIVDRHTKFGFSAEFIPVCRGRGNERETRSYIDVKNILGRDKDKNDIIDRLL
NRNDNEACSFLTIVGAGGLGKTALAQLVFNDERVKIEFHDLRYWVCVSDQDGGQFDVKEI
LCKILEVVTKEKVDNSSALELVQSQFQEKLRGKKYFLVLDDVWNEDREKWLRLEELLMLG
QGGSKVVVTTRSEKTANVIGKRHLYTLECLSPDYSWSLFEMSAFQKGQEQENHHELVRIG
KKIVEKCYNNPLVITVVGSLLYGEEISKWQSFERSELAKIGNGDNKILSILKLSYYNLAN
SLKSCFSYCAVFPKDHEIKKEMLIELWMAQGYVVPLDGGQSIEDAAEEHFVILLRRCFFQ
DVKKDEYGDVYAVKIHDLMHDVAQEVGREEICVVNDNTKNLGDKIRHVHCDVNRYAQRVS
LCSHKIRSYIGGKCEKRWVDTLIDKWMCLRVLDLSRSDVKNLPNSIGKLLHLRCLNLSYN
KDLLILPDAITRLHNLQTLLLKDCRSLKELPKDFCKLVKLRHLDLRGCDDLIGMPLGMDM
LTSLRVLPFFVVGRKEQSDDDELKALKGLTEIKGDIDIKICSNYRIVEGMNDTGGAGYLK
SMKHLTGVIITFDDNEDGCVKPEAVLETLEPPSNIKRLLIGRYRGTTIPVWGRAEINWAI
SLSHLVDITLIYCYNLQEIPVLSKLPHLKLLELYKLISLEYMENTSRSSSSDTEAATLEL
PTFFPSLKKLTLIGLTKLKGLGNRRSSSFPRLSKLVIWECPDLTWFPPCPSLETLKLEKN
NEALQIIVKITTTRGKEEKEEDKNAGVGNSQDDDNVKLWKVEIDNLGYLKSLPTNCLTHL
DITIRDSEGEEGEWEVGDTFQKCVSSLRSLVIIGNQGINKVNRLSGRTGLEHFTLLDSLK
FSDIDDQEDEGEDNIMFWKSFPQNLRNLEIKYSDKMTSLPMGMQYLTSLQTIHLYCCGKL
NSIPEWISSLSSLQSLYIGECPALKSLPEAMQNLTSLQSLRILGCPDLIERCKKPNGEDY
PKIQHIPKIELWR
>match$1_155_324
ETRSYIDVKNILGRDKDKNDIIDRLLNRNDNEACSFLTIVGAGGLGKTALAQLVFNDERV
KIEFHDLRYWVCVSDQDGGQFDVKEILCKILEVVTKEKVDNSSALELVQSQFQEKLRGKK
YFLVLDDVWNEDREKWLRLEELLMLGQGGSKVVVTTRSEKTANVIGKRHL
>match$2_169_415
DKDKNDIIDRLLNRNDNEACSFLTIVGAGGLGKTALAQLVFNDERVKIEFHDLRYWVCVS
DQDGGQFDVKEILCKILEVVTKEKVDNSSALELVQSQFQEKLRGKKYFLVLDDVWNEDRE
KWLRLEELLMLGQGGSKVVVTTRSEKTANVIGKRHLYTLECLSPDYSWSLFEMSAFQKGQ
EQENHHELVRIGKKIVEKCYNNPLVITVVGSLLYGEEISKWQSFERSELAKIGNGDNKIL
SILKLSY
>match$3_32_1116
SLLEDLNKTVLTVRNVLIQAGVMRELTSEQQGFIADLKDVVYDADDLFDKLLTRAERKQI
DGNEISEKVRRFFSSSNKIGQAYYMSRKVKEIKKQLDEIVDRHTKFGFSAEFIPVCRGRG
NERETRSYIDVKNILGRDKDKNDIIDRLLNRNDNEACSFLTIVGAGGLGKTALAQLVFND
ERVKIEFHDLRYWVCVSDQDGGQFDVKEILCKILEVVTKEKVDNSSALELVQSQFQEKLR
GKKYFLVLDDVWNEDREKWLRLEELLMLGQGGSKVVVTTRSEKTANVIGKRHLYTLECLS
PDYSWSLFEMSAFQKGQEQENHHELVRIGKKIVEKCYNNPLVITVVGSLLYGEEISKWQS
FERSELAKIGNGDNKILSILKLSYYNLANSLKSCFSYCAVFPKDHEIKKEMLIELWMAQG
YVVPLDGGQSIEDAAEEHFVILLRRCFFQDVKKDEYGDVYAVKIHDLMHDVAQEVGREEI
CVVNDNTKNLGDKIRHVHCDVNRYAQRVSLCSHKIRSYIGGKCEKRWVDTLIDKWMCLRV
LDLSRSDVKNLPNSIGKLLHLRCLNLSYNKDLLILPDAITRLHNLQTLLLKDCRSLKELP
KDFCKLVKLRHLDLRGCDDLIGMPLGMDMLTSLRVLPFFVVGRKEQSDDDELKALKGLTE
IKGDIDIKICSNYRIVEGMNDTGGAGYLKSMKHLTGVIITFDDNEDGCVKPEAVLETLEP
PSNIKRLLIGRYRGTTIPVWGRAEINWAISLSHLVDITLIYCYNLQEIPVLSKLPHLKLL
ELYKLISLEYMENTSRSSSSDTEAATLELPTFFPSLKKLTLIGLTKLKGLGNRRSSSFPR
LSKLVIWECPDLTWFPPCPSLETLKLEKNNEALQIIVKITTTRGKEEKEEDKNAGVGNSQ
DDDNVKLWKVEIDNLGYLKSLPTNCLTHLDITIRDSEGEEGEWEVGDTFQKCVSSLRSLV
IIGNQGINKVNRLSGRTGLEHFTLLDSLKFSDIDDQEDEGEDNIMFWKSFPQNLRNLEIK
YSDKMTSLPMGMQYLTSLQTIHLYCCGKLNSIPEWISSLSSLQSLYIGECPALKSLPEAM
QNLTS
>match$4_11_97
KLIEVIGSELIKEICDTWGYKSLLEDLNKTVLTVRNVLIQAGVMRELTSEQQGFIADLKD
VVYDADDLFDKLLTRAERKQIDGNEIS
>match$5_515_670
NDNTKNLGDKIRHVHCDVNRYAQRVSLCSHKIRSYIGGKCEKRWVDTLIDKWMCLRVLDL
SRSDVKNLPNSIGKLLHLRCLNLSYNKDLLILPDAITRLHNLQTLLLKDCRSLKELPKDF
CKLVKLRHLDLRGCDDLIGMPLGMDMLTSLRVLPFF
>match$5_719_909
LKSMKHLTGVIITFDDNEDGCVKPEAVLETLEPPSNIKRLLIGRYRGTTIPVWGRAEINW
AISLSHLVDITLIYCYNLQEIPVLSKLPHLKLLELYKLISLEYMENTSRSSSSDTEAATL
ELPTFFPSLKKLTLIGLTKLKGLGNRRSSSFPRLSKLVIWECPDLTWFPPCPSLETLKLE
KNNEALQIIVK
>match$5_937_1137
KLWKVEIDNLGYLKSLPTNCLTHLDITIRDSEGEEGEWEVGDTFQKCVSSLRSLVIIGNQ
GINKVNRLSGRTGLEHFTLLDSLKFSDIDDQEDEGEDNIMFWKSFPQNLRNLEIKYSDKM
TSLPMGMQYLTSLQTIHLYCCGKLNSIPEWISSLSSLQSLYIGECPALKSLPEAMQNLTS
LQSLRILGCPDLIERCKKPNG
>match$6_32_1116
SLLEDLNKTVLTVRNVLIQAGVMRELTSEQQGFIADLKDVVYDADDLFDKLLTRAERKQI
DGNEISEKVRRFFSSSNKIGQAYYMSRKVKEIKKQLDEIVDRHTKFGFSAEFIPVCRGRG
NERETRSYIDVKNILGRDKDKNDIIDRLLNRNDNEACSFLTIVGAGGLGKTALAQLVFND
ERVKIEFHDLRYWVCVSDQDGGQFDVKEILCKILEVVTKEKVDNSSALELVQSQFQEKLR
GKKYFLVLDDVWNEDREKWLRLEELLMLGQGGSKVVVTTRSEKTANVIGKRHLYTLECLS
PDYSWSLFEMSAFQKGQEQENHHELVRIGKKIVEKCYNNPLVITVVGSLLYGEEISKWQS
FERSELAKIGNGDNKILSILKLSYYNLANSLKSCFSYCAVFPKDHEIKKEMLIELWMAQG
YVVPLDGGQSIEDAAEEHFVILLRRCFFQDVKKDEYGDVYAVKIHDLMHDVAQEVGREEI
CVVNDNTKNLGDKIRHVHCDVNRYAQRVSLCSHKIRSYIGGKCEKRWVDTLIDKWMCLRV
LDLSRSDVKNLPNSIGKLLHLRCLNLSYNKDLLILPDAITRLHNLQTLLLKDCRSLKELP
KDFCKLVKLRHLDLRGCDDLIGMPLGMDMLTSLRVLPFFVVGRKEQSDDDELKALKGLTE
IKGDIDIKICSNYRIVEGMNDTGGAGYLKSMKHLTGVIITFDDNEDGCVKPEAVLETLEP
PSNIKRLLIGRYRGTTIPVWGRAEINWAISLSHLVDITLIYCYNLQEIPVLSKLPHLKLL
ELYKLISLEYMENTSRSSSSDTEAATLELPTFFPSLKKLTLIGLTKLKGLGNRRSSSFPR
LSKLVIWECPDLTWFPPCPSLETLKLEKNNEALQIIVKITTTRGKEEKEEDKNAGVGNSQ
DDDNVKLWKVEIDNLGYLKSLPTNCLTHLDITIRDSEGEEGEWEVGDTFQKCVSSLRSLV
IIGNQGINKVNRLSGRTGLEHFTLLDSLKFSDIDDQEDEGEDNIMFWKSFPQNLRNLEIK
YSDKMTSLPMGMQYLTSLQTIHLYCCGKLNSIPEWISSLSSLQSLYIGECPALKSLPEAM
QNLTS
```
