## Supplementary material for "RefPlantNLR: a comprehensive collection of experimentally validated plant NLRs": Candidate_sites_interpro.391.gff3

```
##gff-version 3
##feature-ontology http://song.cvs.sourceforge.net/viewvc/song/ontology/sofa.obo?revision=1.269
##interproscan-version 5.47-82.0
##sequence-region alpha-WOLF11:0-3492 1 3492
alpha-WOLF11:0-3492	provided_by_user	nucleic_acid	1	3492	.	+	.	ID=alpha-WOLF11:0-3492;Name=alpha-WOLF11:0-3492;md5=f3a934157b30fcafca0e0482ea008dc4
alpha-WOLF11:0-3492_orf36	getorf	ORF	1	3489	.	+	.	Target=pep_alpha-WOLF11:0-3492_1_3489 1 1163;ID=orf_alpha-WOLF11:0-3492_1_3489;Name=alpha-WOLF11:0-3492_orf36;md5=f3a934157b30fcafca0e0482ea008dc4
alpha-WOLF11:0-3492_orf36	getorf	polypeptide	1	1163	.	+	.	ID=pep_alpha-WOLF11:0-3492_1_3489;md5=b66c6860b9c6d9205321e4844685d387
alpha-WOLF11:0-3492_orf36	PANTHER	protein_match	64	907	0.0	+	.	date=16-11-2020;Target=null 64 907;ID=match$1_64_907;Name=PTHR23155;status=T
alpha-WOLF11:0-3492_orf36	PANTHER	protein_match	1023	1138	0.0	+	.	date=16-11-2020;Target=null 1023 1138;ID=match$1_1023_1138;Name=PTHR23155;status=T
alpha-WOLF11:0-3492_orf36	Gene3D	protein_match	517	918	1.2E-42	+	.	date=16-11-2020;Target=null 517 918;ID=match$2_517_918;Name=G3DSA:3.80.10.10;status=T;Dbxref="InterPro:IPR032675"
alpha-WOLF11:0-3492_orf36	PANTHER	protein_match	64	907	0.0	+	.	date=16-11-2020;Target=null 64 907;ID=match$3_64_907;Name=PTHR23155:SF860;status=T
alpha-WOLF11:0-3492_orf36	PANTHER	protein_match	1023	1138	0.0	+	.	date=16-11-2020;Target=null 1023 1138;ID=match$3_1023_1138;Name=PTHR23155:SF860;status=T
alpha-WOLF11:0-3492_orf36	Pfam	protein_match	169	416	5.9E-42	+	.	date=16-11-2020;Target=null 169 416;ID=match$4_169_416;signature_desc=NB-ARC domain;Name=PF00931;status=T;Dbxref="InterPro:IPR002182"
alpha-WOLF11:0-3492_orf36	Pfam	protein_match	11	97	5.1E-10	+	.	date=16-11-2020;Target=null 11 97;ID=match$5_11_97;signature_desc=Rx N-terminal domain;Name=PF18052;status=T;Dbxref="InterPro:IPR041118"
alpha-WOLF11:0-3492_orf36	Gene3D	protein_match	154	324	3.5E-34	+	.	date=16-11-2020;Target=null 154 324;ID=match$6_154_324;Name=G3DSA:3.40.50.300;status=T
##FASTA
>pep_alpha-WOLF11:0-3492_1_3489
MAEIGYSVCAKLIEVIGSELIKEICDTWGYKSLLEDLNKTVLTVRNVLIQAGVMRELTSE
QQGFIADLKDVVYDADDLFDKLLTRAERKQIDGNEISEKVRRFFSSSNKIGQAYYMSRKV
KEIKKQLDEIVDRHTKFGFSAEFIPVCRERGNERETRSYIDVKNILGRDKDKNDIIDRLL
NRNGNEACSFLTIVGAGGLGKTALAQLVFNDERVKIEFHDLRYWVCVSDQDGGQFDVKEI
LCKILEVVTKEKVDNSSTLELVQSQFQEKLRGKKYFLVLDDVWNEDREKWLPLEELLMLG
QGGSKVVVTARSEKTANVIGKRHFYTLECLSPDYSWSLFEMSAFQKGHEQENHHELVDIG
KKIVEKCYNNPLAITVVGSLLYGEEISKWRSFEMSELAKIGNGDNKILPILKLSYHNLIP
SLKSCFSYCAVFPKDHEIKKEMLIDLWIAQGYVVALDGGQSIEDAAEEHFVILLRRCFFQ
DVKKDEYGDVDSVKIHDLMHDVAQEVGREEICVVNDNTKNLGDKIRHVHGDVNRYAQRVS
LCSHSHKIRSYIGGDCEKRCVDTLIDKWMCLRMLDLSWSDVKNLPNSIGKLLHLRYLNLS
DNRNLKILPDAITRLHNLQTLLLEDCRSLKELPKDFCKLVKLRHLDLWGCDDLIGMPFGM
DKLTSLRILPNIVVGRKEQSVDDELKALKGLTEIKGDIDIKICENYRIVEGMNDTGGAGY
LKSMKHLREIGITFDGGCVNPEAVLATLEPPSNIKSLSIDNYDGTTIPVWGRAEINWAIS
LSHLVDITLEDCYNLQEMPVLSKLPHLKSLYLFKFCKLEYMESRSSSSSSDTEAATPELP
TFFPSLEKLRLWYLEKLKGLGNRRPSSFPRLSELEIWECPDLTWFPPCPSLKTLKLEKNN
EALQIIVKITTTRGKEEKEEDKNAGVGNSQDDDNVKLRKVEIDNVSYLKSLPTNCLTHLK
ITGIDYREGEIESDSVEEEIELEVGEAFQKCASSLRSLIIIGNHGINKVMRLSGRTGLEH
FTLLDSLKFSKIEDQEDEGEDNIIFWKSFPQNLRSLEIKGSCKMTSLPMGMQYLTSLQTL
ELSYCDELNSLPEWISSLSSLQYLRIYNCPALKSLPEAMRNLTSLQTLGISDCPDLVKIC
RKPNGEDYPKIQHIPGIVLNEYW
>match$1_64_907
FIADLKDVVYDADDLFDKLLTRAERKQIDGNEISEKVRRFFSSSNKIGQAYYMSRKVKEI
KKQLDEIVDRHTKFGFSAEFIPVCRERGNERETRSYIDVKNILGRDKDKNDIIDRLLNRN
GNEACSFLTIVGAGGLGKTALAQLVFNDERVKIEFHDLRYWVCVSDQDGGQFDVKEILCK
ILEVVTKEKVDNSSTLELVQSQFQEKLRGKKYFLVLDDVWNEDREKWLPLEELLMLGQGG
SKVVVTARSEKTANVIGKRHFYTLECLSPDYSWSLFEMSAFQKGHEQENHHELVDIGKKI
VEKCYNNPLAITVVGSLLYGEEISKWRSFEMSELAKIGNGDNKILPILKLSYHNLIPSLK
SCFSYCAVFPKDHEIKKEMLIDLWIAQGYVVALDGGQSIEDAAEEHFVILLRRCFFQDVK
KDEYGDVDSVKIHDLMHDVAQEVGREEICVVNDNTKNLGDKIRHVHGDVNRYAQRVSLCS
HSHKIRSYIGGDCEKRCVDTLIDKWMCLRMLDLSWSDVKNLPNSIGKLLHLRYLNLSDNR
NLKILPDAITRLHNLQTLLLEDCRSLKELPKDFCKLVKLRHLDLWGCDDLIGMPFGMDKL
TSLRILPNIVVGRKEQSVDDELKALKGLTEIKGDIDIKICENYRIVEGMNDTGGAGYLKS
MKHLREIGITFDGGCVNPEAVLATLEPPSNIKSLSIDNYDGTTIPVWGRAEINWAISLSH
LVDITLEDCYNLQEMPVLSKLPHLKSLYLFKFCKLEYMESRSSSSSSDTEAATPELPTFF
PSLEKLRLWYLEKLKGLGNRRPSSFPRLSELEIWECPDLTWFPPCPSLKTLKLEKNNEAL
QIIV
>match$1_1023_1138
LLDSLKFSKIEDQEDEGEDNIIFWKSFPQNLRSLEIKGSCKMTSLPMGMQYLTSLQTLEL
SYCDELNSLPEWISSLSSLQYLRIYNCPALKSLPEAMRNLTSLQTLGISDCPDLVK
>match$2_517_918
NTKNLGDKIRHVHGDVNRYAQRVSLCSHSHKIRSYIGGDCEKRCVDTLIDKWMCLRMLDL
SWSDVKNLPNSIGKLLHLRYLNLSDNRNLKILPDAITRLHNLQTLLLEDCRSLKELPKDF
CKLVKLRHLDLWGCDDLIGMPFGMDKLTSLRILPNIVVGRKEQSVDDELKALKGLTEIKG
DIDIKICENYRIVEGMNDTGGAGYLKSMKHLREIGITFDGGCVNPEAVLATLEPPSNIKS
LSIDNYDGTTIPVWGRAEINWAISLSHLVDITLEDCYNLQEMPVLSKLPHLKSLYLFKFC
KLEYMESRSSSSSSDTEAATPELPTFFPSLEKLRLWYLEKLKGLGNRRPSSFPRLSELEI
WECPDLTWFPPCPSLKTLKLEKNNEALQIIVKITTTRGKEEK
>match$3_64_907
FIADLKDVVYDADDLFDKLLTRAERKQIDGNEISEKVRRFFSSSNKIGQAYYMSRKVKEI
KKQLDEIVDRHTKFGFSAEFIPVCRERGNERETRSYIDVKNILGRDKDKNDIIDRLLNRN
GNEACSFLTIVGAGGLGKTALAQLVFNDERVKIEFHDLRYWVCVSDQDGGQFDVKEILCK
ILEVVTKEKVDNSSTLELVQSQFQEKLRGKKYFLVLDDVWNEDREKWLPLEELLMLGQGG
SKVVVTARSEKTANVIGKRHFYTLECLSPDYSWSLFEMSAFQKGHEQENHHELVDIGKKI
VEKCYNNPLAITVVGSLLYGEEISKWRSFEMSELAKIGNGDNKILPILKLSYHNLIPSLK
SCFSYCAVFPKDHEIKKEMLIDLWIAQGYVVALDGGQSIEDAAEEHFVILLRRCFFQDVK
KDEYGDVDSVKIHDLMHDVAQEVGREEICVVNDNTKNLGDKIRHVHGDVNRYAQRVSLCS
HSHKIRSYIGGDCEKRCVDTLIDKWMCLRMLDLSWSDVKNLPNSIGKLLHLRYLNLSDNR
NLKILPDAITRLHNLQTLLLEDCRSLKELPKDFCKLVKLRHLDLWGCDDLIGMPFGMDKL
TSLRILPNIVVGRKEQSVDDELKALKGLTEIKGDIDIKICENYRIVEGMNDTGGAGYLKS
MKHLREIGITFDGGCVNPEAVLATLEPPSNIKSLSIDNYDGTTIPVWGRAEINWAISLSH
LVDITLEDCYNLQEMPVLSKLPHLKSLYLFKFCKLEYMESRSSSSSSDTEAATPELPTFF
PSLEKLRLWYLEKLKGLGNRRPSSFPRLSELEIWECPDLTWFPPCPSLKTLKLEKNNEAL
QIIV
>match$3_1023_1138
LLDSLKFSKIEDQEDEGEDNIIFWKSFPQNLRSLEIKGSCKMTSLPMGMQYLTSLQTLEL
SYCDELNSLPEWISSLSSLQYLRIYNCPALKSLPEAMRNLTSLQTLGISDCPDLVK
>match$4_169_416
DKDKNDIIDRLLNRNGNEACSFLTIVGAGGLGKTALAQLVFNDERVKIEFHDLRYWVCVS
DQDGGQFDVKEILCKILEVVTKEKVDNSSTLELVQSQFQEKLRGKKYFLVLDDVWNEDRE
KWLPLEELLMLGQGGSKVVVTARSEKTANVIGKRHFYTLECLSPDYSWSLFEMSAFQKGH
EQENHHELVDIGKKIVEKCYNNPLAITVVGSLLYGEEISKWRSFEMSELAKIGNGDNKIL
PILKLSYH
>match$5_11_97
KLIEVIGSELIKEICDTWGYKSLLEDLNKTVLTVRNVLIQAGVMRELTSEQQGFIADLKD
VVYDADDLFDKLLTRAERKQIDGNEIS
>match$6_154_324
RETRSYIDVKNILGRDKDKNDIIDRLLNRNGNEACSFLTIVGAGGLGKTALAQLVFNDER
VKIEFHDLRYWVCVSDQDGGQFDVKEILCKILEVVTKEKVDNSSTLELVQSQFQEKLRGK
KYFLVLDDVWNEDREKWLPLEELLMLGQGGSKVVVTARSEKTANVIGKRHF
```
