## Supplementary material for "RefPlantNLR: a comprehensive collection of experimentally validated plant NLRs": Candidate_sites_interpro.392.gff3

```
##gff-version 3
##feature-ontology http://song.cvs.sourceforge.net/viewvc/song/ontology/sofa.obo?revision=1.269
##interproscan-version 5.47-82.0
##sequence-region alpha-WOLF12:0-3492 1 3492
alpha-WOLF12:0-3492	provided_by_user	nucleic_acid	1	3492	.	+	.	ID=alpha-WOLF12:0-3492;Name=alpha-WOLF12:0-3492;md5=2fbce4d5551e5ed23dd5f1b6710a602d
alpha-WOLF12:0-3492_orf35	getorf	ORF	1	3489	.	+	.	Target=pep_alpha-WOLF12:0-3492_1_3489 1 1163;ID=orf_alpha-WOLF12:0-3492_1_3489;Name=alpha-WOLF12:0-3492_orf35;md5=2fbce4d5551e5ed23dd5f1b6710a602d
alpha-WOLF12:0-3492_orf35	getorf	polypeptide	1	1163	.	+	.	ID=pep_alpha-WOLF12:0-3492_1_3489;md5=c1d87a4faf8db991b1d5ff85c34f756e
alpha-WOLF12:0-3492_orf35	Pfam	protein_match	11	97	5.1E-10	+	.	date=16-11-2020;Target=null 11 97;ID=match$1_11_97;signature_desc=Rx N-terminal domain;Name=PF18052;status=T;Dbxref="InterPro:IPR041118"
alpha-WOLF12:0-3492_orf35	Gene3D	protein_match	704	923	6.6E-15	+	.	date=16-11-2020;Target=null 704 923;ID=match$2_704_923;Name=G3DSA:3.80.10.10;status=T;Dbxref="InterPro:IPR032675"
alpha-WOLF12:0-3492_orf35	Gene3D	protein_match	511	676	4.6E-23	+	.	date=16-11-2020;Target=null 511 676;ID=match$3_511_676;Name=G3DSA:3.80.10.10;status=T;Dbxref="InterPro:IPR032675"
alpha-WOLF12:0-3492_orf35	Gene3D	protein_match	155	324	1.6E-35	+	.	date=16-11-2020;Target=null 155 324;ID=match$4_155_324;Name=G3DSA:3.40.50.300;status=T
alpha-WOLF12:0-3492_orf35	PANTHER	protein_match	64	907	0.0	+	.	date=16-11-2020;Target=null 64 907;ID=match$5_64_907;Name=PTHR23155:SF860;status=T
alpha-WOLF12:0-3492_orf35	PANTHER	protein_match	980	1137	0.0	+	.	date=16-11-2020;Target=null 980 1137;ID=match$5_980_1137;Name=PTHR23155:SF860;status=T
alpha-WOLF12:0-3492_orf35	Pfam	protein_match	169	416	6.2E-43	+	.	date=16-11-2020;Target=null 169 416;ID=match$6_169_416;signature_desc=NB-ARC domain;Name=PF00931;status=T;Dbxref="InterPro:IPR002182"
alpha-WOLF12:0-3492_orf35	PANTHER	protein_match	980	1137	0.0	+	.	date=16-11-2020;Target=null 980 1137;ID=match$7_980_1137;Name=PTHR23155;status=T
alpha-WOLF12:0-3492_orf35	PANTHER	protein_match	64	907	0.0	+	.	date=16-11-2020;Target=null 64 907;ID=match$7_64_907;Name=PTHR23155;status=T
##FASTA
>pep_alpha-WOLF12:0-3492_1_3489
MAEIGYSVCAKLIEVIGSELIKEICDTWGYKSLLEDLNKTVLTVRNVLIQAGVMRELTSE
QQGFIADLKDVVYDADDLFDKLLTRAERKQIDGNEISEKVRRFFSSSNKIGQAYYMSRKV
KEIKKQLDEIVDRHTKFGFSAEFIPVCRGRGNERETRSYIDVKNILGRDKDKNDIIDRLL
NRNGNEACSFLTIVGAGGLGKTALAQLVFNDERVKIEFHDLRYWVCVSDQDGGQFDVKEI
LCKILEVVTKEKVDNSSTLELVQSQFQEKLRGKKYFLVLDDVWNEDREKWLPLEELLMLG
QGGSKVVVTTRSEKTANVIGKRHFYTLECLSPDYSWSLFEMSAFQKGHEQENHHELVDIG
KKIVEKCYNNPLAITVVGSLLYGEEISKWRSFEMSELAKIGNGDNKILPILKLSYHNLIP
SLKSCFSYCAVFPKDHEIKKEMLIELWMAQGYVVPLDGGQSIEDAAEEHFVILLRRCFFQ
DVKKDKYGDVDSVKIHDLMHDVAQEVGREELCVVNDNTKNLGDKIRHVHRDVIRYAQRVS
LCSHSHKIRSYIGGNCEKRCVDTLIDKWMCLRMLDLSRSDVKNLPNSIGKLLHLRYLNLS
DNRNLKILPDAITRLHNLQTLLLERCESLKELPKDFCKLVKLRHLDLRGCFSLIGMPLGM
DRLISLRILPNIVVGRKEQSDDDELKALKGLTEIKGSIRIRIYSKYRIVEGMNDTGGAGY
LKSMKHLTGVDITFDGGCVNPEAVLATLEPPSNIKRLEMWHYSGTTIPVWGRAEINWAIS
LSHLVDIQLWHCRNLQEMPVLSKLPHLKSLELYNLISLEYMESTSRSSSSDTEAATPELP
TFFPSLEKLTLWRLDKLKGFGNRRSSSFPRLSKLEIWECPDLTWFPPCPSLKTLKLEKNN
EALQIIVKITTTRGKEEKEEDKNAGVGNSQDDDNVKLRKVEIDNVSYLKSLPTNCLTHLK
ITGIDYREGEIESDSVEEEIELEVGEAFQKCASSLRSLIIIGNHGINKVMRLSGRTGLEH
FTLLDSLELSKIEDQEDEGEDNIIFWKSFPQNLRSLEIKGSCKMTSLPMGMQYLTSLQTL
KLENCDELNSLPEWISSLSSLQYLGIFNCPALESLPEAMRNLTSLQRLVIRLCPDLVKRC
GKPKGKDYPKIQHIPEIVLNEYW
>match$1_11_97
KLIEVIGSELIKEICDTWGYKSLLEDLNKTVLTVRNVLIQAGVMRELTSEQQGFIADLKD
VVYDADDLFDKLLTRAERKQIDGNEIS
>match$2_704_923
SKYRIVEGMNDTGGAGYLKSMKHLTGVDITFDGGCVNPEAVLATLEPPSNIKRLEMWHYS
GTTIPVWGRAEINWAISLSHLVDIQLWHCRNLQEMPVLSKLPHLKSLELYNLISLEYMES
TSRSSSSDTEAATPELPTFFPSLEKLTLWRLDKLKGFGNRRSSSFPRLSKLEIWECPDLT
WFPPCPSLKTLKLEKNNEALQIIVKITTTRGKEEKEEDKN
>match$3_511_676
LCVVNDNTKNLGDKIRHVHRDVIRYAQRVSLCSHSHKIRSYIGGNCEKRCVDTLIDKWMC
LRMLDLSRSDVKNLPNSIGKLLHLRYLNLSDNRNLKILPDAITRLHNLQTLLLERCESLK
ELPKDFCKLVKLRHLDLRGCFSLIGMPLGMDRLISLRILPNIVVGR
>match$4_155_324
ETRSYIDVKNILGRDKDKNDIIDRLLNRNGNEACSFLTIVGAGGLGKTALAQLVFNDERV
KIEFHDLRYWVCVSDQDGGQFDVKEILCKILEVVTKEKVDNSSTLELVQSQFQEKLRGKK
YFLVLDDVWNEDREKWLPLEELLMLGQGGSKVVVTTRSEKTANVIGKRHF
>match$5_64_907
FIADLKDVVYDADDLFDKLLTRAERKQIDGNEISEKVRRFFSSSNKIGQAYYMSRKVKEI
KKQLDEIVDRHTKFGFSAEFIPVCRGRGNERETRSYIDVKNILGRDKDKNDIIDRLLNRN
GNEACSFLTIVGAGGLGKTALAQLVFNDERVKIEFHDLRYWVCVSDQDGGQFDVKEILCK
ILEVVTKEKVDNSSTLELVQSQFQEKLRGKKYFLVLDDVWNEDREKWLPLEELLMLGQGG
SKVVVTTRSEKTANVIGKRHFYTLECLSPDYSWSLFEMSAFQKGHEQENHHELVDIGKKI
VEKCYNNPLAITVVGSLLYGEEISKWRSFEMSELAKIGNGDNKILPILKLSYHNLIPSLK
SCFSYCAVFPKDHEIKKEMLIELWMAQGYVVPLDGGQSIEDAAEEHFVILLRRCFFQDVK
KDKYGDVDSVKIHDLMHDVAQEVGREELCVVNDNTKNLGDKIRHVHRDVIRYAQRVSLCS
HSHKIRSYIGGNCEKRCVDTLIDKWMCLRMLDLSRSDVKNLPNSIGKLLHLRYLNLSDNR
NLKILPDAITRLHNLQTLLLERCESLKELPKDFCKLVKLRHLDLRGCFSLIGMPLGMDRL
ISLRILPNIVVGRKEQSDDDELKALKGLTEIKGSIRIRIYSKYRIVEGMNDTGGAGYLKS
MKHLTGVDITFDGGCVNPEAVLATLEPPSNIKRLEMWHYSGTTIPVWGRAEINWAISLSH
LVDIQLWHCRNLQEMPVLSKLPHLKSLELYNLISLEYMESTSRSSSSDTEAATPELPTFF
PSLEKLTLWRLDKLKGFGNRRSSSFPRLSKLEIWECPDLTWFPPCPSLKTLKLEKNNEAL
QIIV
>match$5_980_1137
IELEVGEAFQKCASSLRSLIIIGNHGINKVMRLSGRTGLEHFTLLDSLELSKIEDQEDEG
EDNIIFWKSFPQNLRSLEIKGSCKMTSLPMGMQYLTSLQTLKLENCDELNSLPEWISSLS
SLQYLGIFNCPALESLPEAMRNLTSLQRLVIRLCPDLV
>match$6_169_416
DKDKNDIIDRLLNRNGNEACSFLTIVGAGGLGKTALAQLVFNDERVKIEFHDLRYWVCVS
DQDGGQFDVKEILCKILEVVTKEKVDNSSTLELVQSQFQEKLRGKKYFLVLDDVWNEDRE
KWLPLEELLMLGQGGSKVVVTTRSEKTANVIGKRHFYTLECLSPDYSWSLFEMSAFQKGH
EQENHHELVDIGKKIVEKCYNNPLAITVVGSLLYGEEISKWRSFEMSELAKIGNGDNKIL
PILKLSYH
>match$7_64_907
FIADLKDVVYDADDLFDKLLTRAERKQIDGNEISEKVRRFFSSSNKIGQAYYMSRKVKEI
KKQLDEIVDRHTKFGFSAEFIPVCRGRGNERETRSYIDVKNILGRDKDKNDIIDRLLNRN
GNEACSFLTIVGAGGLGKTALAQLVFNDERVKIEFHDLRYWVCVSDQDGGQFDVKEILCK
ILEVVTKEKVDNSSTLELVQSQFQEKLRGKKYFLVLDDVWNEDREKWLPLEELLMLGQGG
SKVVVTTRSEKTANVIGKRHFYTLECLSPDYSWSLFEMSAFQKGHEQENHHELVDIGKKI
VEKCYNNPLAITVVGSLLYGEEISKWRSFEMSELAKIGNGDNKILPILKLSYHNLIPSLK
SCFSYCAVFPKDHEIKKEMLIELWMAQGYVVPLDGGQSIEDAAEEHFVILLRRCFFQDVK
KDKYGDVDSVKIHDLMHDVAQEVGREELCVVNDNTKNLGDKIRHVHRDVIRYAQRVSLCS
HSHKIRSYIGGNCEKRCVDTLIDKWMCLRMLDLSRSDVKNLPNSIGKLLHLRYLNLSDNR
NLKILPDAITRLHNLQTLLLERCESLKELPKDFCKLVKLRHLDLRGCFSLIGMPLGMDRL
ISLRILPNIVVGRKEQSDDDELKALKGLTEIKGSIRIRIYSKYRIVEGMNDTGGAGYLKS
MKHLTGVDITFDGGCVNPEAVLATLEPPSNIKRLEMWHYSGTTIPVWGRAEINWAISLSH
LVDIQLWHCRNLQEMPVLSKLPHLKSLELYNLISLEYMESTSRSSSSDTEAATPELPTFF
PSLEKLTLWRLDKLKGFGNRRSSSFPRLSKLEIWECPDLTWFPPCPSLKTLKLEKNNEAL
QIIV
>match$7_980_1137
IELEVGEAFQKCASSLRSLIIIGNHGINKVMRLSGRTGLEHFTLLDSLELSKIEDQEDEG
EDNIIFWKSFPQNLRSLEIKGSCKMTSLPMGMQYLTSLQTLKLENCDELNSLPEWISSLS
SLQYLGIFNCPALESLPEAMRNLTSLQRLVIRLCPDLV
```
