## Supplementary material for "RefPlantNLR: a comprehensive collection of experimentally validated plant NLRs": Candidate_sites_interpro.393.gff3

```
##gff-version 3
##feature-ontology http://song.cvs.sourceforge.net/viewvc/song/ontology/sofa.obo?revision=1.269
##interproscan-version 5.47-82.0
##sequence-region alpha-WOLF15:0-4145 1 4145
alpha-WOLF15:0-4145	provided_by_user	nucleic_acid	1	4145	.	+	.	ID=alpha-WOLF15:0-4145;Name=alpha-WOLF15:0-4145;md5=fbe73dff91e942689f4ee324f8a9c9e0
alpha-WOLF15:0-4145_orf42	getorf	ORF	1	4143	.	+	.	Target=pep_alpha-WOLF15:0-4145_1_4143 1 1381;ID=orf_alpha-WOLF15:0-4145_1_4143;Name=alpha-WOLF15:0-4145_orf42;md5=fbe73dff91e942689f4ee324f8a9c9e0
alpha-WOLF15:0-4145_orf42	getorf	polypeptide	1	1381	.	+	.	ID=pep_alpha-WOLF15:0-4145_1_4143;md5=a97f7efba2aeadfaf5c8d01d503fe8d8
alpha-WOLF15:0-4145_orf42	Gene3D	protein_match	715	913	1.1E-18	+	.	date=16-11-2020;Target=null 715 913;ID=match$1_715_913;Name=G3DSA:3.80.10.10;status=T;Dbxref="InterPro:IPR032675"
alpha-WOLF15:0-4145_orf42	Gene3D	protein_match	519	677	2.0E-25	+	.	date=16-11-2020;Target=null 519 677;ID=match$1_519_677;Name=G3DSA:3.80.10.10;status=T;Dbxref="InterPro:IPR032675"
alpha-WOLF15:0-4145_orf42	Gene3D	protein_match	929	1123	1.0E-13	+	.	date=16-11-2020;Target=null 929 1123;ID=match$1_929_1123;Name=G3DSA:3.80.10.10;status=T;Dbxref="InterPro:IPR032675"
alpha-WOLF15:0-4145_orf42	Pfam	protein_match	169	416	7.8E-42	+	.	date=16-11-2020;Target=null 169 416;ID=match$2_169_416;signature_desc=NB-ARC domain;Name=PF00931;status=T;Dbxref="InterPro:IPR002182"
alpha-WOLF15:0-4145_orf42	Gene3D	protein_match	154	324	4.5E-34	+	.	date=16-11-2020;Target=null 154 324;ID=match$3_154_324;Name=G3DSA:3.40.50.300;status=T
alpha-WOLF15:0-4145_orf42	Gene3D	protein_match	1143	1374	6.7E-21	+	.	date=16-11-2020;Target=null 1143 1374;ID=match$4_1143_1374;Name=G3DSA:3.80.10.10;status=T;Dbxref="InterPro:IPR032675"
alpha-WOLF15:0-4145_orf42	PANTHER	protein_match	1242	1356	0.0	+	.	date=16-11-2020;Target=null 1242 1356;ID=match$5_1242_1356;Name=PTHR23155:SF860;status=T
alpha-WOLF15:0-4145_orf42	PANTHER	protein_match	995	1124	0.0	+	.	date=16-11-2020;Target=null 995 1124;ID=match$5_995_1124;Name=PTHR23155:SF860;status=T
alpha-WOLF15:0-4145_orf42	PANTHER	protein_match	64	901	0.0	+	.	date=16-11-2020;Target=null 64 901;ID=match$5_64_901;Name=PTHR23155:SF860;status=T
alpha-WOLF15:0-4145_orf42	PANTHER	protein_match	64	901	0.0	+	.	date=16-11-2020;Target=null 64 901;ID=match$6_64_901;Name=PTHR23155;status=T
alpha-WOLF15:0-4145_orf42	PANTHER	protein_match	1242	1356	0.0	+	.	date=16-11-2020;Target=null 1242 1356;ID=match$6_1242_1356;Name=PTHR23155;status=T
alpha-WOLF15:0-4145_orf42	PANTHER	protein_match	995	1124	0.0	+	.	date=16-11-2020;Target=null 995 1124;ID=match$6_995_1124;Name=PTHR23155;status=T
alpha-WOLF15:0-4145_orf42	Pfam	protein_match	11	97	6.4E-10	+	.	date=16-11-2020;Target=null 11 97;ID=match$7_11_97;signature_desc=Rx N-terminal domain;Name=PF18052;status=T;Dbxref="InterPro:IPR041118"
##FASTA
>pep_alpha-WOLF15:0-4145_1_4143
MAEIGYSVCAKLIEVIGSELIKEICDTWGYKSLLEDLNKTVLTVRNVLIQAGVMRELTSE
QQGFIADLKDVVYDADDLFDKLLTRAERKQIDGNEISEKVRRFFSSSNKIGQAYYMSRKV
KEIKKQLDEIVDRHTKFGFSAEFIPVCRERGNERETRSYIDVKNILGRDKDKNDIIDRLL
NRNGNEACSFLTIVGAGGLGKTALAQLVFNDERVKIEFHDLRYWVCVSDQDGGQFDVKEI
LCKILEVVTKEKVDNSSTLELVQSQFQEKLRGKKYFLVLDDVWNEDREKWLPLEELLMLG
QGGSKVVVTARSEKTANVIGKRHFYTLECLSPDYSWSLFEMSAFQKGHEQENHHELVDIG
KKIVEKCYNNPLAITVVGSLLYGEEISKWRSFEMSELAKIGNGDNKILPILKLSYHNLIP
SLKSCFSYCAVFPKDHEIKKEMLIDLWIAQGYVVALDGGQSIEDAAEEHFVILLRRCFFQ
DVKKDEYGDVDSVKIHDLMHDVAQEVGREEICVVNDNTKNLGDKIRHVHGDVNRYAQRVS
LCSHSHKIRSYIGGDCEKRCVDTLIDKWMCLRMLDLSWSDVKNLPNSIGKLLHLRYLNLS
DNRNLKILPDAITRLHNLQTLLLEDCRSLKELPKDFCKLVKLRHLELQGCHDLIGMPFGM
DKLTSLRILPNIVVGRKEQSDDELKALKGLTEIKGSISIRIYSKYRIVEGMNDTGGAAYL
KSMKHLREIDITFLGECVGPEAVLETLEPPSNIKSLYIYNYSGTTIPVWGRAEINWAISL
SHLVDIQLSCCSNLQEMPVLSKLPHLKSLKLGWLDNLEYMESSSSSDTEAATPELPTFFP
SLEKLTLQHLEKLKGFGNRRSSSFPRLSELEIKKCPDLTSFPSCPSLEKLELKESNEALQ
IIVKITTRGKEKEENNNAGVRNSQDDDKVKLRKMVIDNLGYLTGVDIRFDDREGGFVNPE
AVLATLEPPSNIKSLSIHRFDGKTLPVWGRAEINWAISLSHLVDIQLWHCRNLQEMPVLS
KLPHLKSLELYNLISLEYMESTSRSSSSDTEAATPELPTFFPSLEKLRLWYLEKLKGLGN
RRPSSFPRLSELEIWECPDLTWFPPCPSLKTLKLEKNNEALQIIVKITTTRGKEEKEEDK
NAGVGNSQDDDNVKLRKVEIDNVSYLKSLPTNCLTHLKITGIDYREGEIESDSVEEEIEL
EVGEAFQKCASSLRSLIIIGNHGINKVMRLSGRTGLEHFTLLDSLKFSKIEDQEDEGEDN
IIFWKSFPQNLRSLRIKDSDKMTSLPMGMQYLTSLQTLELSYCDELNSLPEWISSLSSLQ
YLRIYYCPALKSLPEAMRNLTSLQTLGISDCPDLVKRCRKPNGKDYPKIQHIPKIVLNEY
W
>match$1_519_677
KNLGDKIRHVHGDVNRYAQRVSLCSHSHKIRSYIGGDCEKRCVDTLIDKWMCLRMLDLSW
SDVKNLPNSIGKLLHLRYLNLSDNRNLKILPDAITRLHNLQTLLLEDCRSLKELPKDFCK
LVKLRHLELQGCHDLIGMPFGMDKLTSLRILPNIVVGRK
>match$1_715_913
GGAAYLKSMKHLREIDITFLGECVGPEAVLETLEPPSNIKSLYIYNYSGTTIPVWGRAEI
NWAISLSHLVDIQLSCCSNLQEMPVLSKLPHLKSLKLGWLDNLEYMESSSSSDTEAATPE
LPTFFPSLEKLTLQHLEKLKGFGNRRSSSFPRLSELEIKKCPDLTSFPSCPSLEKLELKE
SNEALQIIVKITTRGKEKE
>match$1_929_1123
VKLRKMVIDNLGYLTGVDIRFDDREGGFVNPEAVLATLEPPSNIKSLSIHRFDGKTLPVW
GRAEINWAISLSHLVDIQLWHCRNLQEMPVLSKLPHLKSLELYNLISLEYMESTSRSSSS
DTEAATPELPTFFPSLEKLRLWYLEKLKGLGNRRPSSFPRLSELEIWECPDLTWFPPCPS
LKTLKLEKNNEALQI
>match$2_169_416
DKDKNDIIDRLLNRNGNEACSFLTIVGAGGLGKTALAQLVFNDERVKIEFHDLRYWVCVS
DQDGGQFDVKEILCKILEVVTKEKVDNSSTLELVQSQFQEKLRGKKYFLVLDDVWNEDRE
KWLPLEELLMLGQGGSKVVVTARSEKTANVIGKRHFYTLECLSPDYSWSLFEMSAFQKGH
EQENHHELVDIGKKIVEKCYNNPLAITVVGSLLYGEEISKWRSFEMSELAKIGNGDNKIL
PILKLSYH
>match$3_154_324
RETRSYIDVKNILGRDKDKNDIIDRLLNRNGNEACSFLTIVGAGGLGKTALAQLVFNDER
VKIEFHDLRYWVCVSDQDGGQFDVKEILCKILEVVTKEKVDNSSTLELVQSQFQEKLRGK
KYFLVLDDVWNEDREKWLPLEELLMLGQGGSKVVVTARSEKTANVIGKRHF
>match$4_1143_1374
GVGNSQDDDNVKLRKVEIDNVSYLKSLPTNCLTHLKITGIDYREGEIESDSVEEEIELEV
GEAFQKCASSLRSLIIIGNHGINKVMRLSGRTGLEHFTLLDSLKFSKIEDQEDEGEDNII
FWKSFPQNLRSLRIKDSDKMTSLPMGMQYLTSLQTLELSYCDELNSLPEWISSLSSLQYL
RIYYCPALKSLPEAMRNLTSLQTLGISDCPDLVKRCRKPNGKDYPKIQHIPK
>match$5_64_901
FIADLKDVVYDADDLFDKLLTRAERKQIDGNEISEKVRRFFSSSNKIGQAYYMSRKVKEI
KKQLDEIVDRHTKFGFSAEFIPVCRERGNERETRSYIDVKNILGRDKDKNDIIDRLLNRN
GNEACSFLTIVGAGGLGKTALAQLVFNDERVKIEFHDLRYWVCVSDQDGGQFDVKEILCK
ILEVVTKEKVDNSSTLELVQSQFQEKLRGKKYFLVLDDVWNEDREKWLPLEELLMLGQGG
SKVVVTARSEKTANVIGKRHFYTLECLSPDYSWSLFEMSAFQKGHEQENHHELVDIGKKI
VEKCYNNPLAITVVGSLLYGEEISKWRSFEMSELAKIGNGDNKILPILKLSYHNLIPSLK
SCFSYCAVFPKDHEIKKEMLIDLWIAQGYVVALDGGQSIEDAAEEHFVILLRRCFFQDVK
KDEYGDVDSVKIHDLMHDVAQEVGREEICVVNDNTKNLGDKIRHVHGDVNRYAQRVSLCS
HSHKIRSYIGGDCEKRCVDTLIDKWMCLRMLDLSWSDVKNLPNSIGKLLHLRYLNLSDNR
NLKILPDAITRLHNLQTLLLEDCRSLKELPKDFCKLVKLRHLELQGCHDLIGMPFGMDKL
TSLRILPNIVVGRKEQSDDELKALKGLTEIKGSISIRIYSKYRIVEGMNDTGGAAYLKSM
KHLREIDITFLGECVGPEAVLETLEPPSNIKSLYIYNYSGTTIPVWGRAEINWAISLSHL
VDIQLSCCSNLQEMPVLSKLPHLKSLKLGWLDNLEYMESSSSSDTEAATPELPTFFPSLE
KLTLQHLEKLKGFGNRRSSSFPRLSELEIKKCPDLTSFPSCPSLEKLELKESNEALQI
>match$5_995_1124
WAISLSHLVDIQLWHCRNLQEMPVLSKLPHLKSLELYNLISLEYMESTSRSSSSDTEAAT
PELPTFFPSLEKLRLWYLEKLKGLGNRRPSSFPRLSELEIWECPDLTWFPPCPSLKTLKL
EKNNEALQII
>match$5_1242_1356
LDSLKFSKIEDQEDEGEDNIIFWKSFPQNLRSLRIKDSDKMTSLPMGMQYLTSLQTLELS
YCDELNSLPEWISSLSSLQYLRIYYCPALKSLPEAMRNLTSLQTLGISDCPDLVK
>match$6_64_901
FIADLKDVVYDADDLFDKLLTRAERKQIDGNEISEKVRRFFSSSNKIGQAYYMSRKVKEI
KKQLDEIVDRHTKFGFSAEFIPVCRERGNERETRSYIDVKNILGRDKDKNDIIDRLLNRN
GNEACSFLTIVGAGGLGKTALAQLVFNDERVKIEFHDLRYWVCVSDQDGGQFDVKEILCK
ILEVVTKEKVDNSSTLELVQSQFQEKLRGKKYFLVLDDVWNEDREKWLPLEELLMLGQGG
SKVVVTARSEKTANVIGKRHFYTLECLSPDYSWSLFEMSAFQKGHEQENHHELVDIGKKI
VEKCYNNPLAITVVGSLLYGEEISKWRSFEMSELAKIGNGDNKILPILKLSYHNLIPSLK
SCFSYCAVFPKDHEIKKEMLIDLWIAQGYVVALDGGQSIEDAAEEHFVILLRRCFFQDVK
KDEYGDVDSVKIHDLMHDVAQEVGREEICVVNDNTKNLGDKIRHVHGDVNRYAQRVSLCS
HSHKIRSYIGGDCEKRCVDTLIDKWMCLRMLDLSWSDVKNLPNSIGKLLHLRYLNLSDNR
NLKILPDAITRLHNLQTLLLEDCRSLKELPKDFCKLVKLRHLELQGCHDLIGMPFGMDKL
TSLRILPNIVVGRKEQSDDELKALKGLTEIKGSISIRIYSKYRIVEGMNDTGGAAYLKSM
KHLREIDITFLGECVGPEAVLETLEPPSNIKSLYIYNYSGTTIPVWGRAEINWAISLSHL
VDIQLSCCSNLQEMPVLSKLPHLKSLKLGWLDNLEYMESSSSSDTEAATPELPTFFPSLE
KLTLQHLEKLKGFGNRRSSSFPRLSELEIKKCPDLTSFPSCPSLEKLELKESNEALQI
>match$6_995_1124
WAISLSHLVDIQLWHCRNLQEMPVLSKLPHLKSLELYNLISLEYMESTSRSSSSDTEAAT
PELPTFFPSLEKLRLWYLEKLKGLGNRRPSSFPRLSELEIWECPDLTWFPPCPSLKTLKL
EKNNEALQII
>match$6_1242_1356
LDSLKFSKIEDQEDEGEDNIIFWKSFPQNLRSLRIKDSDKMTSLPMGMQYLTSLQTLELS
YCDELNSLPEWISSLSSLQYLRIYYCPALKSLPEAMRNLTSLQTLGISDCPDLVK
>match$7_11_97
KLIEVIGSELIKEICDTWGYKSLLEDLNKTVLTVRNVLIQAGVMRELTSEQQGFIADLKD
VVYDADDLFDKLLTRAERKQIDGNEIS
```
