## Supplementary material for "RefPlantNLR: a comprehensive collection of experimentally validated plant NLRs": Candidate_sites_interpro.395.gff3

```
##gff-version 3
##feature-ontology http://song.cvs.sourceforge.net/viewvc/song/ontology/sofa.obo?revision=1.269
##interproscan-version 5.47-82.0
##sequence-region alpha-WOLF18:0-3453 1 3453
alpha-WOLF18:0-3453	provided_by_user	nucleic_acid	1	3453	.	+	.	ID=alpha-WOLF18:0-3453;Name=alpha-WOLF18:0-3453;md5=554be78346650a8e923af27a3771450c
alpha-WOLF18:0-3453_orf37	getorf	ORF	1	3450	.	+	.	Target=pep_alpha-WOLF18:0-3453_1_3450 1 1150;ID=orf_alpha-WOLF18:0-3453_1_3450;Name=alpha-WOLF18:0-3453_orf37;md5=554be78346650a8e923af27a3771450c
alpha-WOLF18:0-3453_orf37	getorf	polypeptide	1	1150	.	+	.	ID=pep_alpha-WOLF18:0-3453_1_3450;md5=3bdbe73dbb4434da0c1628bc2c297376
alpha-WOLF18:0-3453_orf37	Pfam	protein_match	169	416	6.1E-43	+	.	date=16-11-2020;Target=null 169 416;ID=match$1_169_416;signature_desc=NB-ARC domain;Name=PF00931;status=T;Dbxref="InterPro:IPR002182"
alpha-WOLF18:0-3453_orf37	Gene3D	protein_match	510	676	4.4E-24	+	.	date=16-11-2020;Target=null 510 676;ID=match$2_510_676;Name=G3DSA:3.80.10.10;status=T;Dbxref="InterPro:IPR032675"
alpha-WOLF18:0-3453_orf37	Pfam	protein_match	593	651	4.0E-7	+	.	date=16-11-2020;Target=null 593 651;ID=match$3_593_651;signature_desc=Leucine rich repeat;Name=PF13855;status=T;Dbxref="InterPro:IPR001611"
alpha-WOLF18:0-3453_orf37	Gene3D	protein_match	924	1137	8.3E-20	+	.	date=16-11-2020;Target=null 924 1137;ID=match$4_924_1137;Name=G3DSA:3.80.10.10;status=T;Dbxref="InterPro:IPR032675"
alpha-WOLF18:0-3453_orf37	Gene3D	protein_match	155	324	1.5E-35	+	.	date=16-11-2020;Target=null 155 324;ID=match$5_155_324;Name=G3DSA:3.40.50.300;status=T
alpha-WOLF18:0-3453_orf37	Pfam	protein_match	11	97	5.0E-10	+	.	date=16-11-2020;Target=null 11 97;ID=match$6_11_97;signature_desc=Rx N-terminal domain;Name=PF18052;status=T;Dbxref="InterPro:IPR041118"
alpha-WOLF18:0-3453_orf37	Gene3D	protein_match	708	923	1.1E-14	+	.	date=16-11-2020;Target=null 708 923;ID=match$7_708_923;Name=G3DSA:3.80.10.10;status=T;Dbxref="InterPro:IPR032675"
alpha-WOLF18:0-3453_orf37	PANTHER	protein_match	1038	1125	0.0	+	.	date=16-11-2020;Target=null 1038 1125;ID=match$8_1038_1125;Name=PTHR23155;status=T
alpha-WOLF18:0-3453_orf37	PANTHER	protein_match	64	913	0.0	+	.	date=16-11-2020;Target=null 64 913;ID=match$8_64_913;Name=PTHR23155;status=T
alpha-WOLF18:0-3453_orf37	PANTHER	protein_match	1038	1125	0.0	+	.	date=16-11-2020;Target=null 1038 1125;ID=match$9_1038_1125;Name=PTHR23155:SF860;status=T
alpha-WOLF18:0-3453_orf37	PANTHER	protein_match	64	913	0.0	+	.	date=16-11-2020;Target=null 64 913;ID=match$9_64_913;Name=PTHR23155:SF860;status=T
##FASTA
>pep_alpha-WOLF18:0-3453_1_3450
MAEIGYSVCAKLIEVIGSELIKEICDTWGYKSLLEDLNKTVLTVRNVLIQAGVMRELTSE
QQGFIADLKDVVYDADDLFDKLLTRAERKQIDGNEISEKVRRFFSSSNKIGQAYYMSRKV
KEIKKQLDEIVDRHTKFGFSAEFIPVCRGRGNERETRSYIDVKNILGRDKDKNDIIDRLL
NRNGNEACSFLTIVGAGGLGKTALAQLVFNDERVKIEFHDLRYWVCVSDQDGGQFDVKEI
LCKILEVVTKEKVDNSSTLELVQSQFQEKLRGKKYFLVLDDVWNEDREKWLPLEELLMLG
QGGSKVVVTTRSEKTANVIGKRHFYTLECLSPDYSWSLFEMSAFQKGHEQENHHELVDIG
KKIVEKCYNNPLAITVVGSLLYGEEISKWRSFEMSELAKIGNGDNKILPILKLSYHNLIP
SLKSCFSYCAVFPKDHEIKKEMLIYLWMAQGYVVPLDGGQSIEDAAEEHFVILLRRCFFQ
DVKKDKYGDVDSVKIHDLMHDVAQEVGREELCVVNDNTKNLGDKIRHVHRDVIRYAQRVS
LCSHSHKIRSYIGGNCEKRCVDTLIDKWMCLRMLDLSWSDVKNLPNSIGKLLHLRYLNLS
DNRNLKILPDAITRLHNLQTLLLKDCRSLKELPKDFCKLVKLRHLDLRGCQCLIGMPLGM
DRLISLRVLPKVVVGKKEQSDDQLKALKGLTEIKGSIDITIYSKYRIVEGMNDTGGAGYL
KSMKHLTGVDITFLGECVNPEAVLATLEPPSNIKSLSIHRFDGKTLPVWGRAEINWAISL
SHLVDIKLSCCRNLQEMPVLSKLPHLKSLELRCLENLEYMESRSSSSSSDKEAATPELPT
FFPSLEKLTLWYLEKLKGLGNRRSSSFPRLSKLEIRECPDLTWFPPCPSLETLKLEKNNE
ALQKITTTRGKEEKEEDKNAGVGNSQDDDNVKLRKVKIDNLGYLKSLPTNCLTHLDLTIR
DSKEGEGEWEVGDAFQKCVSSLRSLTIIGNHGINKVKRLSGRTGLEHFTLLDSLKFSKIE
DQEDEGEDNIMFWKTFPQNLRSLRIKDSDKMTSLPMGMQYLTSLQTLYLHHCYELNSLPE
WISSLSSLQSLYIYKCPALKSLPEAMRNLTSLQSLVIRRCPDLIERCEEPNGEDYPKIRH
ISRIVLNEYW
>match$1_169_416
DKDKNDIIDRLLNRNGNEACSFLTIVGAGGLGKTALAQLVFNDERVKIEFHDLRYWVCVS
DQDGGQFDVKEILCKILEVVTKEKVDNSSTLELVQSQFQEKLRGKKYFLVLDDVWNEDRE
KWLPLEELLMLGQGGSKVVVTTRSEKTANVIGKRHFYTLECLSPDYSWSLFEMSAFQKGH
EQENHHELVDIGKKIVEKCYNNPLAITVVGSLLYGEEISKWRSFEMSELAKIGNGDNKIL
PILKLSYH
>match$2_510_676
ELCVVNDNTKNLGDKIRHVHRDVIRYAQRVSLCSHSHKIRSYIGGNCEKRCVDTLIDKWM
CLRMLDLSWSDVKNLPNSIGKLLHLRYLNLSDNRNLKILPDAITRLHNLQTLLLKDCRSL
KELPKDFCKLVKLRHLDLRGCQCLIGMPLGMDRLISLRVLPKVVVGK
>match$3_593_651
HLRYLNLSDNRNLKILPDAITRLHNLQTLLLKDCRSLKELPKDFCKLVKLRHLDLRGCQ
>match$4_924_1137
NSQDDDNVKLRKVKIDNLGYLKSLPTNCLTHLDLTIRDSKEGEGEWEVGDAFQKCVSSLR
SLTIIGNHGINKVKRLSGRTGLEHFTLLDSLKFSKIEDQEDEGEDNIMFWKTFPQNLRSL
RIKDSDKMTSLPMGMQYLTSLQTLYLHHCYELNSLPEWISSLSSLQSLYIYKCPALKSLP
EAMRNLTSLQSLVIRRCPDLIERCEEPNGEDYPK
>match$5_155_324
ETRSYIDVKNILGRDKDKNDIIDRLLNRNGNEACSFLTIVGAGGLGKTALAQLVFNDERV
KIEFHDLRYWVCVSDQDGGQFDVKEILCKILEVVTKEKVDNSSTLELVQSQFQEKLRGKK
YFLVLDDVWNEDREKWLPLEELLMLGQGGSKVVVTTRSEKTANVIGKRHF
>match$6_11_97
KLIEVIGSELIKEICDTWGYKSLLEDLNKTVLTVRNVLIQAGVMRELTSEQQGFIADLKD
VVYDADDLFDKLLTRAERKQIDGNEIS
>match$7_708_923
VEGMNDTGGAGYLKSMKHLTGVDITFLGECVNPEAVLATLEPPSNIKSLSIHRFDGKTLP
VWGRAEINWAISLSHLVDIKLSCCRNLQEMPVLSKLPHLKSLELRCLENLEYMESRSSSS
SSDKEAATPELPTFFPSLEKLTLWYLEKLKGLGNRRSSSFPRLSKLEIRECPDLTWFPPC
PSLETLKLEKNNEALQKITTTRGKEEKEEDKNAGVG
>match$8_64_913
FIADLKDVVYDADDLFDKLLTRAERKQIDGNEISEKVRRFFSSSNKIGQAYYMSRKVKEI
KKQLDEIVDRHTKFGFSAEFIPVCRGRGNERETRSYIDVKNILGRDKDKNDIIDRLLNRN
GNEACSFLTIVGAGGLGKTALAQLVFNDERVKIEFHDLRYWVCVSDQDGGQFDVKEILCK
ILEVVTKEKVDNSSTLELVQSQFQEKLRGKKYFLVLDDVWNEDREKWLPLEELLMLGQGG
SKVVVTTRSEKTANVIGKRHFYTLECLSPDYSWSLFEMSAFQKGHEQENHHELVDIGKKI
VEKCYNNPLAITVVGSLLYGEEISKWRSFEMSELAKIGNGDNKILPILKLSYHNLIPSLK
SCFSYCAVFPKDHEIKKEMLIYLWMAQGYVVPLDGGQSIEDAAEEHFVILLRRCFFQDVK
KDKYGDVDSVKIHDLMHDVAQEVGREELCVVNDNTKNLGDKIRHVHRDVIRYAQRVSLCS
HSHKIRSYIGGNCEKRCVDTLIDKWMCLRMLDLSWSDVKNLPNSIGKLLHLRYLNLSDNR
NLKILPDAITRLHNLQTLLLKDCRSLKELPKDFCKLVKLRHLDLRGCQCLIGMPLGMDRL
ISLRVLPKVVVGKKEQSDDQLKALKGLTEIKGSIDITIYSKYRIVEGMNDTGGAGYLKSM
KHLTGVDITFLGECVNPEAVLATLEPPSNIKSLSIHRFDGKTLPVWGRAEINWAISLSHL
VDIKLSCCRNLQEMPVLSKLPHLKSLELRCLENLEYMESRSSSSSSDKEAATPELPTFFP
SLEKLTLWYLEKLKGLGNRRSSSFPRLSKLEIRECPDLTWFPPCPSLETLKLEKNNEALQ
KITTTRGKEE
>match$8_1038_1125
QNLRSLRIKDSDKMTSLPMGMQYLTSLQTLYLHHCYELNSLPEWISSLSSLQSLYIYKCP
ALKSLPEAMRNLTSLQSLVIRRCPDLIE
>match$9_64_913
FIADLKDVVYDADDLFDKLLTRAERKQIDGNEISEKVRRFFSSSNKIGQAYYMSRKVKEI
KKQLDEIVDRHTKFGFSAEFIPVCRGRGNERETRSYIDVKNILGRDKDKNDIIDRLLNRN
GNEACSFLTIVGAGGLGKTALAQLVFNDERVKIEFHDLRYWVCVSDQDGGQFDVKEILCK
ILEVVTKEKVDNSSTLELVQSQFQEKLRGKKYFLVLDDVWNEDREKWLPLEELLMLGQGG
SKVVVTTRSEKTANVIGKRHFYTLECLSPDYSWSLFEMSAFQKGHEQENHHELVDIGKKI
VEKCYNNPLAITVVGSLLYGEEISKWRSFEMSELAKIGNGDNKILPILKLSYHNLIPSLK
SCFSYCAVFPKDHEIKKEMLIYLWMAQGYVVPLDGGQSIEDAAEEHFVILLRRCFFQDVK
KDKYGDVDSVKIHDLMHDVAQEVGREELCVVNDNTKNLGDKIRHVHRDVIRYAQRVSLCS
HSHKIRSYIGGNCEKRCVDTLIDKWMCLRMLDLSWSDVKNLPNSIGKLLHLRYLNLSDNR
NLKILPDAITRLHNLQTLLLKDCRSLKELPKDFCKLVKLRHLDLRGCQCLIGMPLGMDRL
ISLRVLPKVVVGKKEQSDDQLKALKGLTEIKGSIDITIYSKYRIVEGMNDTGGAGYLKSM
KHLTGVDITFLGECVNPEAVLATLEPPSNIKSLSIHRFDGKTLPVWGRAEINWAISLSHL
VDIKLSCCRNLQEMPVLSKLPHLKSLELRCLENLEYMESRSSSSSSDKEAATPELPTFFP
SLEKLTLWYLEKLKGLGNRRSSSFPRLSKLEIRECPDLTWFPPCPSLETLKLEKNNEALQ
KITTTRGKEE
>match$9_1038_1125
QNLRSLRIKDSDKMTSLPMGMQYLTSLQTLYLHHCYELNSLPEWISSLSSLQSLYIYKCP
ALKSLPEAMRNLTSLQSLVIRRCPDLIE
```
