## Supplementary material for "RefPlantNLR: a comprehensive collection of experimentally validated plant NLRs": Candidate_sites_interpro.396.gff3

```
##gff-version 3
##feature-ontology http://song.cvs.sourceforge.net/viewvc/song/ontology/sofa.obo?revision=1.269
##interproscan-version 5.47-82.0
##sequence-region alpha-WOLF2:0-4239 1 4239
alpha-WOLF2:0-4239	provided_by_user	nucleic_acid	1	4239	.	+	.	ID=alpha-WOLF2:0-4239;Name=alpha-WOLF2:0-4239;md5=fb0a8a07d483699ced82f0df797bd3eb
alpha-WOLF2:0-4239_orf42	getorf	ORF	1	4236	.	+	.	Target=pep_alpha-WOLF2:0-4239_1_4236 1 1412;ID=orf_alpha-WOLF2:0-4239_1_4236;Name=alpha-WOLF2:0-4239_orf42;md5=fb0a8a07d483699ced82f0df797bd3eb
alpha-WOLF2:0-4239_orf42	getorf	polypeptide	1	1412	.	+	.	ID=pep_alpha-WOLF2:0-4239_1_4236;md5=6b149d4310cf25216a6e1e0119f9f781
alpha-WOLF2:0-4239_orf42	Pfam	protein_match	11	97	6.5E-10	+	.	date=16-11-2020;Target=null 11 97;ID=match$1_11_97;signature_desc=Rx N-terminal domain;Name=PF18052;status=T;Dbxref="InterPro:IPR041118"
alpha-WOLF2:0-4239_orf42	Gene3D	protein_match	154	324	4.7E-34	+	.	date=16-11-2020;Target=null 154 324;ID=match$2_154_324;Name=G3DSA:3.40.50.300;status=T
alpha-WOLF2:0-4239_orf42	Pfam	protein_match	169	416	8.1E-42	+	.	date=16-11-2020;Target=null 169 416;ID=match$3_169_416;signature_desc=NB-ARC domain;Name=PF00931;status=T;Dbxref="InterPro:IPR002182"
alpha-WOLF2:0-4239_orf42	Gene3D	protein_match	1106	1184	6.9E-6	+	.	date=16-11-2020;Target=null 1106 1184;ID=match$4_1106_1184;Name=G3DSA:3.80.10.10;status=T;Dbxref="InterPro:IPR032675"
alpha-WOLF2:0-4239_orf42	Gene3D	protein_match	519	677	2.1E-25	+	.	date=16-11-2020;Target=null 519 677;ID=match$4_519_677;Name=G3DSA:3.80.10.10;status=T;Dbxref="InterPro:IPR032675"
alpha-WOLF2:0-4239_orf42	Gene3D	protein_match	715	913	1.2E-18	+	.	date=16-11-2020;Target=null 715 913;ID=match$4_715_913;Name=G3DSA:3.80.10.10;status=T;Dbxref="InterPro:IPR032675"
alpha-WOLF2:0-4239_orf42	Gene3D	protein_match	1195	1396	7.5E-27	+	.	date=16-11-2020;Target=null 1195 1396;ID=match$4_1195_1396;Name=G3DSA:3.80.10.10;status=T;Dbxref="InterPro:IPR032675"
alpha-WOLF2:0-4239_orf42	Gene3D	protein_match	929	1105	2.8E-13	+	.	date=16-11-2020;Target=null 929 1105;ID=match$4_929_1105;Name=G3DSA:3.80.10.10;status=T;Dbxref="InterPro:IPR032675"
alpha-WOLF2:0-4239_orf42	PANTHER	protein_match	64	901	0.0	+	.	date=16-11-2020;Target=null 64 901;ID=match$5_64_901;Name=PTHR23155:SF860;status=T
alpha-WOLF2:0-4239_orf42	PANTHER	protein_match	1303	1389	0.0	+	.	date=16-11-2020;Target=null 1303 1389;ID=match$5_1303_1389;Name=PTHR23155:SF860;status=T
alpha-WOLF2:0-4239_orf42	PANTHER	protein_match	995	1103	0.0	+	.	date=16-11-2020;Target=null 995 1103;ID=match$5_995_1103;Name=PTHR23155:SF860;status=T
alpha-WOLF2:0-4239_orf42	PANTHER	protein_match	995	1103	0.0	+	.	date=16-11-2020;Target=null 995 1103;ID=match$6_995_1103;Name=PTHR23155;status=T
alpha-WOLF2:0-4239_orf42	PANTHER	protein_match	1303	1389	0.0	+	.	date=16-11-2020;Target=null 1303 1389;ID=match$6_1303_1389;Name=PTHR23155;status=T
alpha-WOLF2:0-4239_orf42	PANTHER	protein_match	64	901	0.0	+	.	date=16-11-2020;Target=null 64 901;ID=match$6_64_901;Name=PTHR23155;status=T
##FASTA
>pep_alpha-WOLF2:0-4239_1_4236
MAEIGYSVCAKLIEVIGSELIKEICDTWGYKSLLEDLNKTVLTVRNVLIQAGVMRELTSE
QQGFIADLKDVVYDADDLFDKLLTRAERKQIDGNEISEKVRRFFSSSNKIGQAYYMSRKV
KEIKKQLDEIVDRHTKFGFSAEFIPVCRERGNERETRSYIDVKNILGRDKDKNDIIDRLL
NRNGNEACSFLTIVGAGGLGKTALAQLVFNDERVKIEFHDLRYWVCVSDQDGGQFDVKEI
LCKILEVVTKEKVDNSSTLELVQSQFQEKLRGKKYFLVLDDVWNEDREKWLPLEELLMLG
QGGSKVVVTARSEKTANVIGKRHFYTLECLSPDYSWSLFEMSAFQKGHEQENHHELVDIG
KKIVEKCYNNPLAITVVGSLLYGEEISKWRSFEMSELAKIGNGDNKILPILKLSYHNLIP
SLKSCFSYCAVFPKDHEIKKEMLIDLWIAQGYVVALDGGQSIEDAAEEHFVILLRRCFFQ
DVKKDEYGDVDSVKIHDLMHDVAQEVGREEICVVNDNTKNLGDKIRHVHGDVNRYAQRVS
LCSHSHKIRSYIGGDCEKRCVDTLIDKWMCLRMLDLSWSDVKNLPNSIGKLLHLRYLNLS
DNRNLKILPDAITRLHNLQTLLLEDCRSLKELPKDFCKLVKLRHLELQGCHDLIGMPFGM
DKLTSLRILPNIVVGRKEQSDDELKALKGLTEIKGSISIRIYSKYRIVEGMNDTGGAAYL
KSMKHLREIDITFLGECVGPEAVLETLEPPSNIKSLYIYNYSGTTIPVWGRAEINWAISL
SHLVDIQLSCCSNLQEMPVLSKLPHLKSLKLGWLDNLEYMESSSSSDTEAATPELPTFFP
SLEKLTLQHLEKLKGFGNRRSSSFPRLSELEIKKCPDLTSFPSCPSLEKLELKESNEALQ
IIVKITTRGKEKEENNNAGVRNSQDDDKVKLRKMVIDNLGYLTGVDIRFDDREGGFVNPE
AVLATLEPPSNIKSLSIHRFDGKTLPVWGRAEINWAISLSHLVDIQLWHCRNLQEMPVLS
KLPHLKSLELYNLISLEYMESTSRSSSSDTEAATPELPTFFPSLEKLTLWGLEKLKGLGN
RRSSSFPRLSELKIMECPDLTWFPPCPSLEKLTLWRLDKLKGFGNRRSSTFPRLSELEIK
KCPDLTSFPSCPSLEKLELKESNEALQIIVKITTRGKEKEENNNAGVRNSQDDDKVKLRK
MVIDNLGYLKSLPTNCLTHLDLTISDSKEGEGEWEVGDAFQKCVSSLRSLTIIGNHGINK
VKRLSGRTGLEHFTLLESLKLSDIEDQEDEGEDNIIFWKSFPQNLRSLEIENSYKMTSLP
MGMQYLTSLQTLYLHHCYELNSLPEWISSLSSLQYLRIYYCPALKSLPEAMRNLTSLQTL
GISDCPDLVKRCRKPNGKDYPKIQHIPKIIIW
>match$1_11_97
KLIEVIGSELIKEICDTWGYKSLLEDLNKTVLTVRNVLIQAGVMRELTSEQQGFIADLKD
VVYDADDLFDKLLTRAERKQIDGNEIS
>match$2_154_324
RETRSYIDVKNILGRDKDKNDIIDRLLNRNGNEACSFLTIVGAGGLGKTALAQLVFNDER
VKIEFHDLRYWVCVSDQDGGQFDVKEILCKILEVVTKEKVDNSSTLELVQSQFQEKLRGK
KYFLVLDDVWNEDREKWLPLEELLMLGQGGSKVVVTARSEKTANVIGKRHF
>match$3_169_416
DKDKNDIIDRLLNRNGNEACSFLTIVGAGGLGKTALAQLVFNDERVKIEFHDLRYWVCVS
DQDGGQFDVKEILCKILEVVTKEKVDNSSTLELVQSQFQEKLRGKKYFLVLDDVWNEDRE
KWLPLEELLMLGQGGSKVVVTARSEKTANVIGKRHFYTLECLSPDYSWSLFEMSAFQKGH
EQENHHELVDIGKKIVEKCYNNPLAITVVGSLLYGEEISKWRSFEMSELAKIGNGDNKIL
PILKLSYH
>match$4_519_677
KNLGDKIRHVHGDVNRYAQRVSLCSHSHKIRSYIGGDCEKRCVDTLIDKWMCLRMLDLSW
SDVKNLPNSIGKLLHLRYLNLSDNRNLKILPDAITRLHNLQTLLLEDCRSLKELPKDFCK
LVKLRHLELQGCHDLIGMPFGMDKLTSLRILPNIVVGRK
>match$4_715_913
GGAAYLKSMKHLREIDITFLGECVGPEAVLETLEPPSNIKSLYIYNYSGTTIPVWGRAEI
NWAISLSHLVDIQLSCCSNLQEMPVLSKLPHLKSLKLGWLDNLEYMESSSSSDTEAATPE
LPTFFPSLEKLTLQHLEKLKGFGNRRSSSFPRLSELEIKKCPDLTSFPSCPSLEKLELKE
SNEALQIIVKITTRGKEKE
>match$4_929_1105
VKLRKMVIDNLGYLTGVDIRFDDREGGFVNPEAVLATLEPPSNIKSLSIHRFDGKTLPVW
GRAEINWAISLSHLVDIQLWHCRNLQEMPVLSKLPHLKSLELYNLISLEYMESTSRSSSS
DTEAATPELPTFFPSLEKLTLWGLEKLKGLGNRRSSSFPRLSELKIMECPDLTWFPP
>match$4_1106_1184
CPSLEKLTLWRLDKLKGFGNRRSSTFPRLSELEIKKCPDLTSFPSCPSLEKLELKESNEA
LQIIVKITTRGKEKEENNN
>match$4_1195_1396
KVKLRKMVIDNLGYLKSLPTNCLTHLDLTISDSKEGEGEWEVGDAFQKCVSSLRSLTIIG
NHGINKVKRLSGRTGLEHFTLLESLKLSDIEDQEDEGEDNIIFWKSFPQNLRSLEIENSY
KMTSLPMGMQYLTSLQTLYLHHCYELNSLPEWISSLSSLQYLRIYYCPALKSLPEAMRNL
TSLQTLGISDCPDLVKRCRKPN
>match$5_64_901
FIADLKDVVYDADDLFDKLLTRAERKQIDGNEISEKVRRFFSSSNKIGQAYYMSRKVKEI
KKQLDEIVDRHTKFGFSAEFIPVCRERGNERETRSYIDVKNILGRDKDKNDIIDRLLNRN
GNEACSFLTIVGAGGLGKTALAQLVFNDERVKIEFHDLRYWVCVSDQDGGQFDVKEILCK
ILEVVTKEKVDNSSTLELVQSQFQEKLRGKKYFLVLDDVWNEDREKWLPLEELLMLGQGG
SKVVVTARSEKTANVIGKRHFYTLECLSPDYSWSLFEMSAFQKGHEQENHHELVDIGKKI
VEKCYNNPLAITVVGSLLYGEEISKWRSFEMSELAKIGNGDNKILPILKLSYHNLIPSLK
SCFSYCAVFPKDHEIKKEMLIDLWIAQGYVVALDGGQSIEDAAEEHFVILLRRCFFQDVK
KDEYGDVDSVKIHDLMHDVAQEVGREEICVVNDNTKNLGDKIRHVHGDVNRYAQRVSLCS
HSHKIRSYIGGDCEKRCVDTLIDKWMCLRMLDLSWSDVKNLPNSIGKLLHLRYLNLSDNR
NLKILPDAITRLHNLQTLLLEDCRSLKELPKDFCKLVKLRHLELQGCHDLIGMPFGMDKL
TSLRILPNIVVGRKEQSDDELKALKGLTEIKGSISIRIYSKYRIVEGMNDTGGAAYLKSM
KHLREIDITFLGECVGPEAVLETLEPPSNIKSLYIYNYSGTTIPVWGRAEINWAISLSHL
VDIQLSCCSNLQEMPVLSKLPHLKSLKLGWLDNLEYMESSSSSDTEAATPELPTFFPSLE
KLTLQHLEKLKGFGNRRSSSFPRLSELEIKKCPDLTSFPSCPSLEKLELKESNEALQI
>match$5_995_1103
WAISLSHLVDIQLWHCRNLQEMPVLSKLPHLKSLELYNLISLEYMESTSRSSSSDTEAAT
PELPTFFPSLEKLTLWGLEKLKGLGNRRSSSFPRLSELKIMECPDLTWF
>match$5_1303_1389
QNLRSLEIENSYKMTSLPMGMQYLTSLQTLYLHHCYELNSLPEWISSLSSLQYLRIYYCP
ALKSLPEAMRNLTSLQTLGISDCPDLV
>match$6_64_901
FIADLKDVVYDADDLFDKLLTRAERKQIDGNEISEKVRRFFSSSNKIGQAYYMSRKVKEI
KKQLDEIVDRHTKFGFSAEFIPVCRERGNERETRSYIDVKNILGRDKDKNDIIDRLLNRN
GNEACSFLTIVGAGGLGKTALAQLVFNDERVKIEFHDLRYWVCVSDQDGGQFDVKEILCK
ILEVVTKEKVDNSSTLELVQSQFQEKLRGKKYFLVLDDVWNEDREKWLPLEELLMLGQGG
SKVVVTARSEKTANVIGKRHFYTLECLSPDYSWSLFEMSAFQKGHEQENHHELVDIGKKI
VEKCYNNPLAITVVGSLLYGEEISKWRSFEMSELAKIGNGDNKILPILKLSYHNLIPSLK
SCFSYCAVFPKDHEIKKEMLIDLWIAQGYVVALDGGQSIEDAAEEHFVILLRRCFFQDVK
KDEYGDVDSVKIHDLMHDVAQEVGREEICVVNDNTKNLGDKIRHVHGDVNRYAQRVSLCS
HSHKIRSYIGGDCEKRCVDTLIDKWMCLRMLDLSWSDVKNLPNSIGKLLHLRYLNLSDNR
NLKILPDAITRLHNLQTLLLEDCRSLKELPKDFCKLVKLRHLELQGCHDLIGMPFGMDKL
TSLRILPNIVVGRKEQSDDELKALKGLTEIKGSISIRIYSKYRIVEGMNDTGGAAYLKSM
KHLREIDITFLGECVGPEAVLETLEPPSNIKSLYIYNYSGTTIPVWGRAEINWAISLSHL
VDIQLSCCSNLQEMPVLSKLPHLKSLKLGWLDNLEYMESSSSSDTEAATPELPTFFPSLE
KLTLQHLEKLKGFGNRRSSSFPRLSELEIKKCPDLTSFPSCPSLEKLELKESNEALQI
>match$6_995_1103
WAISLSHLVDIQLWHCRNLQEMPVLSKLPHLKSLELYNLISLEYMESTSRSSSSDTEAAT
PELPTFFPSLEKLTLWGLEKLKGLGNRRSSSFPRLSELKIMECPDLTWF
>match$6_1303_1389
QNLRSLEIENSYKMTSLPMGMQYLTSLQTLYLHHCYELNSLPEWISSLSSLQYLRIYYCP
ALKSLPEAMRNLTSLQTLGISDCPDLV
```
