## Supplementary material for "RefPlantNLR: a comprehensive collection of experimentally validated plant NLRs": Candidate_sites_interpro.397.gff3

```
##gff-version 3
##feature-ontology http://song.cvs.sourceforge.net/viewvc/song/ontology/sofa.obo?revision=1.269
##interproscan-version 5.47-82.0
##sequence-region alpha-WOLF2a:0-3444 1 3444
alpha-WOLF2a:0-3444	provided_by_user	nucleic_acid	1	3444	.	+	.	ID=alpha-WOLF2a:0-3444;Name=alpha-WOLF2a:0-3444;md5=6e81b1a6faf0cefb54dbfa5f9653d184
alpha-WOLF2a:0-3444_orf33	getorf	ORF	1	3441	.	+	.	Target=pep_alpha-WOLF2a:0-3444_1_3441 1 1147;ID=orf_alpha-WOLF2a:0-3444_1_3441;Name=alpha-WOLF2a:0-3444_orf33;md5=6e81b1a6faf0cefb54dbfa5f9653d184
alpha-WOLF2a:0-3444_orf33	getorf	polypeptide	1	1147	.	+	.	ID=pep_alpha-WOLF2a:0-3444_1_3441;md5=9f432758534aaa70714ee5f483879058
alpha-WOLF2a:0-3444_orf33	Pfam	protein_match	169	415	5.3E-43	+	.	date=16-11-2020;Target=null 169 415;ID=match$1_169_415;signature_desc=NB-ARC domain;Name=PF00931;status=T;Dbxref="InterPro:IPR002182"
alpha-WOLF2a:0-3444_orf33	PANTHER	protein_match	1011	1128	0.0	+	.	date=16-11-2020;Target=null 1011 1128;ID=match$2_1011_1128;Name=PTHR23155:SF1055;status=T
alpha-WOLF2a:0-3444_orf33	PANTHER	protein_match	30	946	0.0	+	.	date=16-11-2020;Target=null 30 946;ID=match$2_30_946;Name=PTHR23155:SF1055;status=T
alpha-WOLF2a:0-3444_orf33	Gene3D	protein_match	155	324	1.5E-35	+	.	date=16-11-2020;Target=null 155 324;ID=match$3_155_324;Name=G3DSA:3.40.50.300;status=T
alpha-WOLF2a:0-3444_orf33	PANTHER	protein_match	30	946	0.0	+	.	date=16-11-2020;Target=null 30 946;ID=match$4_30_946;Name=PTHR23155;status=T
alpha-WOLF2a:0-3444_orf33	PANTHER	protein_match	1011	1128	0.0	+	.	date=16-11-2020;Target=null 1011 1128;ID=match$4_1011_1128;Name=PTHR23155;status=T
alpha-WOLF2a:0-3444_orf33	Pfam	protein_match	11	97	5.0E-10	+	.	date=16-11-2020;Target=null 11 97;ID=match$5_11_97;signature_desc=Rx N-terminal domain;Name=PF18052;status=T;Dbxref="InterPro:IPR041118"
alpha-WOLF2a:0-3444_orf33	Gene3D	protein_match	676	906	5.9E-14	+	.	date=16-11-2020;Target=null 676 906;ID=match$6_676_906;Name=G3DSA:3.80.10.10;status=T;Dbxref="InterPro:IPR032675"
alpha-WOLF2a:0-3444_orf33	Gene3D	protein_match	515	671	1.3E-23	+	.	date=16-11-2020;Target=null 515 671;ID=match$6_515_671;Name=G3DSA:3.80.10.10;status=T;Dbxref="InterPro:IPR032675"
alpha-WOLF2a:0-3444_orf33	Gene3D	protein_match	907	1131	6.7E-26	+	.	date=16-11-2020;Target=null 907 1131;ID=match$6_907_1131;Name=G3DSA:3.80.10.10;status=T;Dbxref="InterPro:IPR032675"
##FASTA
>pep_alpha-WOLF2a:0-3444_1_3441
MAEIGYSVCAKLIEVIGSELIKEICDTWGYKSLLEDLNKTVLTVRNVLIQAGVMRELTSE
QQGFIADLKDVVYDADDLFDKLLTRAERKQIDGNEISEKVRRFFSSSNKIGQAYYMSRKV
KEIKKQLDEIVDRHTKFGFSAEFIPVCRGRGNERETRSYIDVKNILGRDKDKNDIIDRLL
NRNGNEACSFLTIVGAGGLGKTALAQLVFNDERVKIEFHDLRYWVCVSDQDGGQFDVKEI
LCKILEVVTKEKVDNSSTLELVQSQFQEKLRGKKYFLVLDDVWNEDREKWLPLEELLMLG
QGGSKVVVTTRSEKTANVIGKRHFYTLECLSPDYSWSLFEMSAFQKGHEQENHDELVDIG
KKIVEKCYNNPLAITVVGSLLYGEEISKWRSFEMSELAKIGNGDNKILSILKLSYYNLAN
SLKSCFSYCAVFPKDHEIKKEMLIELWMAQGYVVPLDGGQSIEDAAEEHFVILLRRCFFQ
DVKKDKYGDVDSVKIHDLMHDVAQEVGREEICVVNDNTKNLGDKIRHVHGDVNRYAQRVS
LCSHKIRSYIGGKCEKRWVDTLIDKWMCLRMLDLSRSDVKNLPNSIGKLLHLRCLNLSYN
DLLILPDAITRLHNLQTLLLKDCGSLMELPKDFCKLVKLRHLDLRDCDDLIGMPLGMDRL
TSLRVLPFFVVGRKEQSVDDELKALKGLTEIKGSIDITIYSKYRIVEGMNDTGAGYLKSM
KHLREIGITFDGGCVNPEAVLETLEPPSNIKSLSIDNYDGTTIPVWGRAEINWAISLSHL
VDIWFCGCSNLQEMPVLSKLPHLKSLYLFMFCKLEYMESRSSSSSSDTEAATPELPTFFP
SLEKLTLWYLEKLKGLGNRRSSSFPRLSKLEINECPDLTWFPPCPSLETLKLVKNNEALQ
IIVKITTTRGKEEKEEDKNAGVGNSQDDDNVKLWKVEIDNQCYLKSLPTNCLTHLNIKVR
DSEGEEIELEVGEAFQKCASSLRSLIIIGNHGINKVMRLSGRTGLEHFTLLDSLKFSYIE
DQEDEGEDNIIFWKSFPQNLRSLEIKGSCKMTSLPMGMQYLTSLQTLHLSYCDELNSLPE
WISSLSSLQSLFIYNCPALKSLPEAMKNLTSLQRLEIQHCPDLAERCRKPNGEDYPKIQH
IPKIEIW
>match$1_169_415
DKDKNDIIDRLLNRNGNEACSFLTIVGAGGLGKTALAQLVFNDERVKIEFHDLRYWVCVS
DQDGGQFDVKEILCKILEVVTKEKVDNSSTLELVQSQFQEKLRGKKYFLVLDDVWNEDRE
KWLPLEELLMLGQGGSKVVVTTRSEKTANVIGKRHFYTLECLSPDYSWSLFEMSAFQKGH
EQENHDELVDIGKKIVEKCYNNPLAITVVGSLLYGEEISKWRSFEMSELAKIGNGDNKIL
SILKLSY
>match$2_30_946
YKSLLEDLNKTVLTVRNVLIQAGVMRELTSEQQGFIADLKDVVYDADDLFDKLLTRAERK
QIDGNEISEKVRRFFSSSNKIGQAYYMSRKVKEIKKQLDEIVDRHTKFGFSAEFIPVCRG
RGNERETRSYIDVKNILGRDKDKNDIIDRLLNRNGNEACSFLTIVGAGGLGKTALAQLVF
NDERVKIEFHDLRYWVCVSDQDGGQFDVKEILCKILEVVTKEKVDNSSTLELVQSQFQEK
LRGKKYFLVLDDVWNEDREKWLPLEELLMLGQGGSKVVVTTRSEKTANVIGKRHFYTLEC
LSPDYSWSLFEMSAFQKGHEQENHDELVDIGKKIVEKCYNNPLAITVVGSLLYGEEISKW
RSFEMSELAKIGNGDNKILSILKLSYYNLANSLKSCFSYCAVFPKDHEIKKEMLIELWMA
QGYVVPLDGGQSIEDAAEEHFVILLRRCFFQDVKKDKYGDVDSVKIHDLMHDVAQEVGRE
EICVVNDNTKNLGDKIRHVHGDVNRYAQRVSLCSHKIRSYIGGKCEKRWVDTLIDKWMCL
RMLDLSRSDVKNLPNSIGKLLHLRCLNLSYNDLLILPDAITRLHNLQTLLLKDCGSLMEL
PKDFCKLVKLRHLDLRDCDDLIGMPLGMDRLTSLRVLPFFVVGRKEQSVDDELKALKGLT
EIKGSIDITIYSKYRIVEGMNDTGAGYLKSMKHLREIGITFDGGCVNPEAVLETLEPPSN
IKSLSIDNYDGTTIPVWGRAEINWAISLSHLVDIWFCGCSNLQEMPVLSKLPHLKSLYLF
MFCKLEYMESRSSSSSSDTEAATPELPTFFPSLEKLTLWYLEKLKGLGNRRSSSFPRLSK
LEINECPDLTWFPPCPSLETLKLVKNNEALQIIVKITTTRGKEEKEEDKNAGVGNSQDDD
NVKLWKVEIDNQCYLKS
>match$2_1011_1128
LDSLKFSYIEDQEDEGEDNIIFWKSFPQNLRSLEIKGSCKMTSLPMGMQYLTSLQTLHLS
YCDELNSLPEWISSLSSLQSLFIYNCPALKSLPEAMKNLTSLQRLEIQHCPDLAERCR
>match$3_155_324
ETRSYIDVKNILGRDKDKNDIIDRLLNRNGNEACSFLTIVGAGGLGKTALAQLVFNDERV
KIEFHDLRYWVCVSDQDGGQFDVKEILCKILEVVTKEKVDNSSTLELVQSQFQEKLRGKK
YFLVLDDVWNEDREKWLPLEELLMLGQGGSKVVVTTRSEKTANVIGKRHF
>match$4_30_946
YKSLLEDLNKTVLTVRNVLIQAGVMRELTSEQQGFIADLKDVVYDADDLFDKLLTRAERK
QIDGNEISEKVRRFFSSSNKIGQAYYMSRKVKEIKKQLDEIVDRHTKFGFSAEFIPVCRG
RGNERETRSYIDVKNILGRDKDKNDIIDRLLNRNGNEACSFLTIVGAGGLGKTALAQLVF
NDERVKIEFHDLRYWVCVSDQDGGQFDVKEILCKILEVVTKEKVDNSSTLELVQSQFQEK
LRGKKYFLVLDDVWNEDREKWLPLEELLMLGQGGSKVVVTTRSEKTANVIGKRHFYTLEC
LSPDYSWSLFEMSAFQKGHEQENHDELVDIGKKIVEKCYNNPLAITVVGSLLYGEEISKW
RSFEMSELAKIGNGDNKILSILKLSYYNLANSLKSCFSYCAVFPKDHEIKKEMLIELWMA
QGYVVPLDGGQSIEDAAEEHFVILLRRCFFQDVKKDKYGDVDSVKIHDLMHDVAQEVGRE
EICVVNDNTKNLGDKIRHVHGDVNRYAQRVSLCSHKIRSYIGGKCEKRWVDTLIDKWMCL
RMLDLSRSDVKNLPNSIGKLLHLRCLNLSYNDLLILPDAITRLHNLQTLLLKDCGSLMEL
PKDFCKLVKLRHLDLRDCDDLIGMPLGMDRLTSLRVLPFFVVGRKEQSVDDELKALKGLT
EIKGSIDITIYSKYRIVEGMNDTGAGYLKSMKHLREIGITFDGGCVNPEAVLETLEPPSN
IKSLSIDNYDGTTIPVWGRAEINWAISLSHLVDIWFCGCSNLQEMPVLSKLPHLKSLYLF
MFCKLEYMESRSSSSSSDTEAATPELPTFFPSLEKLTLWYLEKLKGLGNRRSSSFPRLSK
LEINECPDLTWFPPCPSLETLKLVKNNEALQIIVKITTTRGKEEKEEDKNAGVGNSQDDD
NVKLWKVEIDNQCYLKS
>match$4_1011_1128
LDSLKFSYIEDQEDEGEDNIIFWKSFPQNLRSLEIKGSCKMTSLPMGMQYLTSLQTLHLS
YCDELNSLPEWISSLSSLQSLFIYNCPALKSLPEAMKNLTSLQRLEIQHCPDLAERCR
>match$5_11_97
KLIEVIGSELIKEICDTWGYKSLLEDLNKTVLTVRNVLIQAGVMRELTSEQQGFIADLKD
VVYDADDLFDKLLTRAERKQIDGNEIS
>match$6_515_671
NDNTKNLGDKIRHVHGDVNRYAQRVSLCSHKIRSYIGGKCEKRWVDTLIDKWMCLRMLDL
SRSDVKNLPNSIGKLLHLRCLNLSYNDLLILPDAITRLHNLQTLLLKDCGSLMELPKDFC
KLVKLRHLDLRDCDDLIGMPLGMDRLTSLRVLPFFVV
>match$6_676_906
QSVDDELKALKGLTEIKGSIDITIYSKYRIVEGMNDTGAGYLKSMKHLREIGITFDGGCV
NPEAVLETLEPPSNIKSLSIDNYDGTTIPVWGRAEINWAISLSHLVDIWFCGCSNLQEMP
VLSKLPHLKSLYLFMFCKLEYMESRSSSSSSDTEAATPELPTFFPSLEKLTLWYLEKLKG
LGNRRSSSFPRLSKLEINECPDLTWFPPCPSLETLKLVKNNEALQIIVKIT
>match$6_907_1131
TTRGKEEKEEDKNAGVGNSQDDDNVKLWKVEIDNQCYLKSLPTNCLTHLNIKVRDSEGEE
IELEVGEAFQKCASSLRSLIIIGNHGINKVMRLSGRTGLEHFTLLDSLKFSYIEDQEDEG
EDNIIFWKSFPQNLRSLEIKGSCKMTSLPMGMQYLTSLQTLHLSYCDELNSLPEWISSLS
SLQSLFIYNCPALKSLPEAMKNLTSLQRLEIQHCPDLAERCRKPN
```
