## Supplementary material for "RefPlantNLR: a comprehensive collection of experimentally validated plant NLRs": Candidate_sites_interpro.398.gff3

```
##gff-version 3
##feature-ontology http://song.cvs.sourceforge.net/viewvc/song/ontology/sofa.obo?revision=1.269
##interproscan-version 5.47-82.0
##sequence-region alpha-WOLF4:0-3462 1 3462
alpha-WOLF4:0-3462	provided_by_user	nucleic_acid	1	3462	.	+	.	ID=alpha-WOLF4:0-3462;Name=alpha-WOLF4:0-3462;md5=148c912866acdd35a150103697383eb7
alpha-WOLF4:0-3462_orf36	getorf	ORF	1	3459	.	+	.	Target=pep_alpha-WOLF4:0-3462_1_3459 1 1153;ID=orf_alpha-WOLF4:0-3462_1_3459;Name=alpha-WOLF4:0-3462_orf36;md5=148c912866acdd35a150103697383eb7
alpha-WOLF4:0-3462_orf36	getorf	polypeptide	1	1153	.	+	.	ID=pep_alpha-WOLF4:0-3462_1_3459;md5=ff843f36748644b3cd9342492cea174a
alpha-WOLF4:0-3462_orf36	PANTHER	protein_match	65	913	0.0	+	.	date=16-11-2020;Target=null 65 913;ID=match$1_65_913;Name=PTHR23155;status=T
alpha-WOLF4:0-3462_orf36	PANTHER	protein_match	1044	1133	0.0	+	.	date=16-11-2020;Target=null 1044 1133;ID=match$1_1044_1133;Name=PTHR23155;status=T
alpha-WOLF4:0-3462_orf36	Gene3D	protein_match	155	324	1.5E-35	+	.	date=16-11-2020;Target=null 155 324;ID=match$2_155_324;Name=G3DSA:3.40.50.300;status=T
alpha-WOLF4:0-3462_orf36	Pfam	protein_match	169	416	6.1E-43	+	.	date=16-11-2020;Target=null 169 416;ID=match$3_169_416;signature_desc=NB-ARC domain;Name=PF00931;status=T;Dbxref="InterPro:IPR002182"
alpha-WOLF4:0-3462_orf36	Pfam	protein_match	11	97	5.0E-10	+	.	date=16-11-2020;Target=null 11 97;ID=match$4_11_97;signature_desc=Rx N-terminal domain;Name=PF18052;status=T;Dbxref="InterPro:IPR041118"
alpha-WOLF4:0-3462_orf36	PANTHER	protein_match	1044	1133	0.0	+	.	date=16-11-2020;Target=null 1044 1133;ID=match$5_1044_1133;Name=PTHR23155:SF860;status=T
alpha-WOLF4:0-3462_orf36	PANTHER	protein_match	65	913	0.0	+	.	date=16-11-2020;Target=null 65 913;ID=match$5_65_913;Name=PTHR23155:SF860;status=T
alpha-WOLF4:0-3462_orf36	Gene3D	protein_match	511	676	1.5E-24	+	.	date=16-11-2020;Target=null 511 676;ID=match$6_511_676;Name=G3DSA:3.80.10.10;status=T;Dbxref="InterPro:IPR032675"
alpha-WOLF4:0-3462_orf36	Gene3D	protein_match	936	1138	2.7E-24	+	.	date=16-11-2020;Target=null 936 1138;ID=match$6_936_1138;Name=G3DSA:3.80.10.10;status=T;Dbxref="InterPro:IPR032675"
alpha-WOLF4:0-3462_orf36	Gene3D	protein_match	708	924	1.4E-15	+	.	date=16-11-2020;Target=null 708 924;ID=match$7_708_924;Name=G3DSA:3.80.10.10;status=T;Dbxref="InterPro:IPR032675"
##FASTA
>pep_alpha-WOLF4:0-3462_1_3459
MAEIGYSVCAKLIEVIGSELIKEICDTWGYKSLLEDLNKTVLTVRNVLIQAGVMRELTSE
QQGFIADLKDVVYDADDLFDKLLTRAERKQIDGNEISEKVRRFFSSSNKIGQAYYMSRKV
KEIKKQLDEIVDRHTKFGFSAEFIPVCRGRGNERETRSYIDVKNILGRDKDKNDIIDRLL
NRNGNEACSFLTIVGAGGLGKTALAQLVFNDERVKIEFHDLRYWVCVSDQDGGQFDVKEI
LCKILEVVTKEKVDNSSTLELVQSQFQEKLRGKKYFLVLDDVWNEDREKWLPLEELLMLG
QGGSKVVVTTRSEKTANVIGKRHFYTLECLSPDYSWSLFEMSAFQKGHEQENHHELVDIG
KKIVEKCYNNPLAITVVGSLLYGEEISKWRSFEMSELAKIGNGDNKILPILKLSYHNLIP
SLKSCFSYCAVFPKDHEIKKEMLIELWMAQGYVVPLDGGQSIEDAAEEHFVILLRRCFFQ
DVKKDKYGDVDSVKIHDLMHDVAQEVGREELCVVNDNTKNLGDKIRHVHRDVIRYAQRVS
LCSHSHKIRSYIGGNCEKRCVDTLIDKWMCLRMLDLSRSDVKNLPNSIGKLLHLRYLNLS
DNRNLKILPDAITRLHNLQTLLLVDCRSLKELPKDFCKLVKLRHLELQGCHDLIGMPFGM
DKLTSLRVLPKVVVGKKEQSDDQLKALKGLTEIKGSIDITIYSKYRIVEGMNDTGGAGYL
KSMKHLTGVDIRFDDREGGFVNPEAVLATLEPPSNIKSLSIHRFDGKTLPVWGRAEINWA
ISLSHLVDIQLWHCRNLQEMPVLSKLPHLKSLDLYNLISLEYMESTSRSSSSDTEAATPE
LPTFFPSLEKLTLWRLDKLKGFGNRRSSSFPRLSELEIWECPDLTSFPSCPSLEELELEE
NNEALQIIVKITTTRGKEEKEEDKNAGVGNSQDDDNVKLWTVEIDNLGYLKSLPTNCLTH
LDLTIRDSKEGEGEWEVGDAFQKCVSSLRSLTIIGNHGINKVKRLSGRTGLEHFTLLDSL
KFSKIEDQEDEGEDNIIFWKSFPQNLRSLRIEDSDKMTSFPMGMQYLTSLQTIHLYDCYK
LNSIPEWISSLSSLQSLHIGKCPALKSLPEAMRNLTSLQRLTIWQCPDLIERCKEPNGED
YPKIQHIPKIDMD
>match$1_65_913
IADLKDVVYDADDLFDKLLTRAERKQIDGNEISEKVRRFFSSSNKIGQAYYMSRKVKEIK
KQLDEIVDRHTKFGFSAEFIPVCRGRGNERETRSYIDVKNILGRDKDKNDIIDRLLNRNG
NEACSFLTIVGAGGLGKTALAQLVFNDERVKIEFHDLRYWVCVSDQDGGQFDVKEILCKI
LEVVTKEKVDNSSTLELVQSQFQEKLRGKKYFLVLDDVWNEDREKWLPLEELLMLGQGGS
KVVVTTRSEKTANVIGKRHFYTLECLSPDYSWSLFEMSAFQKGHEQENHHELVDIGKKIV
EKCYNNPLAITVVGSLLYGEEISKWRSFEMSELAKIGNGDNKILPILKLSYHNLIPSLKS
CFSYCAVFPKDHEIKKEMLIELWMAQGYVVPLDGGQSIEDAAEEHFVILLRRCFFQDVKK
DKYGDVDSVKIHDLMHDVAQEVGREELCVVNDNTKNLGDKIRHVHRDVIRYAQRVSLCSH
SHKIRSYIGGNCEKRCVDTLIDKWMCLRMLDLSRSDVKNLPNSIGKLLHLRYLNLSDNRN
LKILPDAITRLHNLQTLLLVDCRSLKELPKDFCKLVKLRHLELQGCHDLIGMPFGMDKLT
SLRVLPKVVVGKKEQSDDQLKALKGLTEIKGSIDITIYSKYRIVEGMNDTGGAGYLKSMK
HLTGVDIRFDDREGGFVNPEAVLATLEPPSNIKSLSIHRFDGKTLPVWGRAEINWAISLS
HLVDIQLWHCRNLQEMPVLSKLPHLKSLDLYNLISLEYMESTSRSSSSDTEAATPELPTF
FPSLEKLTLWRLDKLKGFGNRRSSSFPRLSELEIWECPDLTSFPSCPSLEELELEENNEA
LQIIVKITT
>match$1_1044_1133
QNLRSLRIEDSDKMTSFPMGMQYLTSLQTIHLYDCYKLNSIPEWISSLSSLQSLHIGKCP
ALKSLPEAMRNLTSLQRLTIWQCPDLIERC
>match$2_155_324
ETRSYIDVKNILGRDKDKNDIIDRLLNRNGNEACSFLTIVGAGGLGKTALAQLVFNDERV
KIEFHDLRYWVCVSDQDGGQFDVKEILCKILEVVTKEKVDNSSTLELVQSQFQEKLRGKK
YFLVLDDVWNEDREKWLPLEELLMLGQGGSKVVVTTRSEKTANVIGKRHF
>match$3_169_416
DKDKNDIIDRLLNRNGNEACSFLTIVGAGGLGKTALAQLVFNDERVKIEFHDLRYWVCVS
DQDGGQFDVKEILCKILEVVTKEKVDNSSTLELVQSQFQEKLRGKKYFLVLDDVWNEDRE
KWLPLEELLMLGQGGSKVVVTTRSEKTANVIGKRHFYTLECLSPDYSWSLFEMSAFQKGH
EQENHHELVDIGKKIVEKCYNNPLAITVVGSLLYGEEISKWRSFEMSELAKIGNGDNKIL
PILKLSYH
>match$4_11_97
KLIEVIGSELIKEICDTWGYKSLLEDLNKTVLTVRNVLIQAGVMRELTSEQQGFIADLKD
VVYDADDLFDKLLTRAERKQIDGNEIS
>match$5_65_913
IADLKDVVYDADDLFDKLLTRAERKQIDGNEISEKVRRFFSSSNKIGQAYYMSRKVKEIK
KQLDEIVDRHTKFGFSAEFIPVCRGRGNERETRSYIDVKNILGRDKDKNDIIDRLLNRNG
NEACSFLTIVGAGGLGKTALAQLVFNDERVKIEFHDLRYWVCVSDQDGGQFDVKEILCKI
LEVVTKEKVDNSSTLELVQSQFQEKLRGKKYFLVLDDVWNEDREKWLPLEELLMLGQGGS
KVVVTTRSEKTANVIGKRHFYTLECLSPDYSWSLFEMSAFQKGHEQENHHELVDIGKKIV
EKCYNNPLAITVVGSLLYGEEISKWRSFEMSELAKIGNGDNKILPILKLSYHNLIPSLKS
CFSYCAVFPKDHEIKKEMLIELWMAQGYVVPLDGGQSIEDAAEEHFVILLRRCFFQDVKK
DKYGDVDSVKIHDLMHDVAQEVGREELCVVNDNTKNLGDKIRHVHRDVIRYAQRVSLCSH
SHKIRSYIGGNCEKRCVDTLIDKWMCLRMLDLSRSDVKNLPNSIGKLLHLRYLNLSDNRN
LKILPDAITRLHNLQTLLLVDCRSLKELPKDFCKLVKLRHLELQGCHDLIGMPFGMDKLT
SLRVLPKVVVGKKEQSDDQLKALKGLTEIKGSIDITIYSKYRIVEGMNDTGGAGYLKSMK
HLTGVDIRFDDREGGFVNPEAVLATLEPPSNIKSLSIHRFDGKTLPVWGRAEINWAISLS
HLVDIQLWHCRNLQEMPVLSKLPHLKSLDLYNLISLEYMESTSRSSSSDTEAATPELPTF
FPSLEKLTLWRLDKLKGFGNRRSSSFPRLSELEIWECPDLTSFPSCPSLEELELEENNEA
LQIIVKITT
>match$5_1044_1133
QNLRSLRIEDSDKMTSFPMGMQYLTSLQTIHLYDCYKLNSIPEWISSLSSLQSLHIGKCP
ALKSLPEAMRNLTSLQRLTIWQCPDLIERC
>match$6_511_676
LCVVNDNTKNLGDKIRHVHRDVIRYAQRVSLCSHSHKIRSYIGGNCEKRCVDTLIDKWMC
LRMLDLSRSDVKNLPNSIGKLLHLRYLNLSDNRNLKILPDAITRLHNLQTLLLVDCRSLK
ELPKDFCKLVKLRHLELQGCHDLIGMPFGMDKLTSLRVLPKVVVGK
>match$6_936_1138
NVKLWTVEIDNLGYLKSLPTNCLTHLDLTIRDSKEGEGEWEVGDAFQKCVSSLRSLTIIG
NHGINKVKRLSGRTGLEHFTLLDSLKFSKIEDQEDEGEDNIIFWKSFPQNLRSLRIEDSD
KMTSFPMGMQYLTSLQTIHLYDCYKLNSIPEWISSLSSLQSLHIGKCPALKSLPEAMRNL
TSLQRLTIWQCPDLIERCKEPNG
>match$7_708_924
VEGMNDTGGAGYLKSMKHLTGVDIRFDDREGGFVNPEAVLATLEPPSNIKSLSIHRFDGK
TLPVWGRAEINWAISLSHLVDIQLWHCRNLQEMPVLSKLPHLKSLDLYNLISLEYMESTS
RSSSSDTEAATPELPTFFPSLEKLTLWRLDKLKGFGNRRSSSFPRLSELEIWECPDLTSF
PSCPSLEELELEENNEALQIIVKITTTRGKEEKEEDK
```
