## Supplementary material for "RefPlantNLR: a comprehensive collection of experimentally validated plant NLRs": Candidate_sites_interpro.401.gff3

```
##gff-version 3
##feature-ontology http://song.cvs.sourceforge.net/viewvc/song/ontology/sofa.obo?revision=1.269
##interproscan-version 5.47-82.0
##sequence-region alpha-WOLF6b:0-3534 1 3534
alpha-WOLF6b:0-3534	provided_by_user	nucleic_acid	1	3534	.	+	.	ID=alpha-WOLF6b:0-3534;Name=alpha-WOLF6b:0-3534;md5=ff20ef0b02b828601afe46e1150356e0
alpha-WOLF6b:0-3534_orf36	getorf	ORF	1	3531	.	+	.	Target=pep_alpha-WOLF6b:0-3534_1_3531 1 1177;ID=orf_alpha-WOLF6b:0-3534_1_3531;Name=alpha-WOLF6b:0-3534_orf36;md5=ff20ef0b02b828601afe46e1150356e0
alpha-WOLF6b:0-3534_orf36	getorf	polypeptide	1	1177	.	+	.	ID=pep_alpha-WOLF6b:0-3534_1_3531;md5=3944411dd824b1bccc814ee17c1e41a8
alpha-WOLF6b:0-3534_orf36	PANTHER	protein_match	1018	1138	0.0	+	.	date=16-11-2020;Target=null 1018 1138;ID=match$1_1018_1138;Name=PTHR23155;status=T
alpha-WOLF6b:0-3534_orf36	PANTHER	protein_match	31	1014	0.0	+	.	date=16-11-2020;Target=null 31 1014;ID=match$1_31_1014;Name=PTHR23155;status=T
alpha-WOLF6b:0-3534_orf36	PANTHER	protein_match	31	1014	0.0	+	.	date=16-11-2020;Target=null 31 1014;ID=match$2_31_1014;Name=PTHR23155:SF1132;status=T
alpha-WOLF6b:0-3534_orf36	PANTHER	protein_match	1018	1138	0.0	+	.	date=16-11-2020;Target=null 1018 1138;ID=match$2_1018_1138;Name=PTHR23155:SF1132;status=T
alpha-WOLF6b:0-3534_orf36	Pfam	protein_match	169	416	6.3E-43	+	.	date=16-11-2020;Target=null 169 416;ID=match$3_169_416;signature_desc=NB-ARC domain;Name=PF00931;status=T;Dbxref="InterPro:IPR002182"
alpha-WOLF6b:0-3534_orf36	Gene3D	protein_match	155	324	1.6E-35	+	.	date=16-11-2020;Target=null 155 324;ID=match$4_155_324;Name=G3DSA:3.40.50.300;status=T
alpha-WOLF6b:0-3534_orf36	Gene3D	protein_match	732	945	1.5E-15	+	.	date=16-11-2020;Target=null 732 945;ID=match$5_732_945;Name=G3DSA:3.80.10.10;status=T;Dbxref="InterPro:IPR032675"
alpha-WOLF6b:0-3534_orf36	Gene3D	protein_match	505	697	1.5E-29	+	.	date=16-11-2020;Target=null 505 697;ID=match$6_505_697;Name=G3DSA:3.80.10.10;status=T;Dbxref="InterPro:IPR032675"
alpha-WOLF6b:0-3534_orf36	Gene3D	protein_match	955	1159	1.0E-25	+	.	date=16-11-2020;Target=null 955 1159;ID=match$6_955_1159;Name=G3DSA:3.80.10.10;status=T;Dbxref="InterPro:IPR032675"
alpha-WOLF6b:0-3534_orf36	Pfam	protein_match	11	97	5.2E-10	+	.	date=16-11-2020;Target=null 11 97;ID=match$7_11_97;signature_desc=Rx N-terminal domain;Name=PF18052;status=T;Dbxref="InterPro:IPR041118"
alpha-WOLF6b:0-3534_orf36	Pfam	protein_match	617	673	9.0E-7	+	.	date=16-11-2020;Target=null 617 673;ID=match$8_617_673;signature_desc=Leucine rich repeat;Name=PF13855;status=T;Dbxref="InterPro:IPR001611"
##FASTA
>pep_alpha-WOLF6b:0-3534_1_3531
MAEIGYSVCAKLIEVIGSELIKEICDTWGYKSLLEDLNKTVLTVRNVLIQAGVMRELTSE
QQGFIADLKDVVYDADDLFDKLLTRAERKQIDGNEISEKVRRFFSSSNKIGQAYYMSRKV
KEIKKQLDEIVDRHTKFGFSAEFIPVCRGRGNERETRSYIDVKNILGRDKDKNDIIDRLL
NRNGNEACSFLTIVGAGGLGKTALAQLVFNDERVKIEFHDLRYWVCVSDQDGGQFDVKEI
LCKILEVVTKEKVDNSSTLELVQSQFQEKLRGKKYFLVLDDVWNEDREKWLPLEELLMLG
QGGSKVVVTTRSEKTANVIGKRHFYTLECLSPDYSWSLFEMSAFQKGHEQENHHELVDIG
KKIVEKCYNNPLAITVVGSLLYGEEISKWRSFEMSELAKIGNGDNKILPILKLSYHNLIP
SLKSCFSYCAVFPKDHEIKKEMLIELWMAQGYVVPLDGGQSIEDAAEEHFVILLRRCFFQ
DVKKDKYGDVDSVKIHDLMHDVAQEVGREELCVVNDNTKNLGDKIRHVHRDVIRYAQRVS
LCSHSHKIRSYIGGNCEKRCVDTLIDKWMCLRMLDLSWSDVKNLPNSIGKLLHLRCLNLS
YNKDLLILPDAITRLHNLQTLLLKECRSLKELPKDFCKLVKLRHLDLRCSDLKELPKDFC
KLVKLRHLDLWGCDDLIGVPLGMDRLISLRVLPFFVVGRKEQSDDDELKALKGLTEIKGS
IRIRIYSKYRIVEGMNDTGGAGYLKSMKHLTGVDITFDGGCVNPEAVLATLEPPSNIKRL
EMWHYSGTTIPVWGRAEINWAISLSHLVDIQLWHCRNLQEMPVLSKLPHLKSLELYNLIS
LEYMESTSRSSSSDTEAATPELPTFFPSLEKLRLWRLDKLKGFGNRRSSSFPRLSKLEIW
KCPDLTSFPSCPSLEELELKENNEALQIIVKITTTRGKEEKEEDKNAGVGNSQDDDNVKL
RKVEIDNVSYLKSLPTNCLTHLDLTIRDSKEGEGEWEVGDAFQKCVSSLRSLTIIGNHGI
NKVKRLSGRTGLEHFTLLESLKLSDIEDQEDEGEDNIIFWKSFPQNLRSLRIKDSDKMTS
LPMGMQYLTSLQTLYLHHCYELNSLPEWISSLSSLQSLHIGKCPALKSLPEAMRNLTSLQ
RLTIWQCPDLIERCKEPNGEDYPKIQHIPKIVLNEYW
>match$1_31_1014
KSLLEDLNKTVLTVRNVLIQAGVMRELTSEQQGFIADLKDVVYDADDLFDKLLTRAERKQ
IDGNEISEKVRRFFSSSNKIGQAYYMSRKVKEIKKQLDEIVDRHTKFGFSAEFIPVCRGR
GNERETRSYIDVKNILGRDKDKNDIIDRLLNRNGNEACSFLTIVGAGGLGKTALAQLVFN
DERVKIEFHDLRYWVCVSDQDGGQFDVKEILCKILEVVTKEKVDNSSTLELVQSQFQEKL
RGKKYFLVLDDVWNEDREKWLPLEELLMLGQGGSKVVVTTRSEKTANVIGKRHFYTLECL
SPDYSWSLFEMSAFQKGHEQENHHELVDIGKKIVEKCYNNPLAITVVGSLLYGEEISKWR
SFEMSELAKIGNGDNKILPILKLSYHNLIPSLKSCFSYCAVFPKDHEIKKEMLIELWMAQ
GYVVPLDGGQSIEDAAEEHFVILLRRCFFQDVKKDKYGDVDSVKIHDLMHDVAQEVGREE
LCVVNDNTKNLGDKIRHVHRDVIRYAQRVSLCSHSHKIRSYIGGNCEKRCVDTLIDKWMC
LRMLDLSWSDVKNLPNSIGKLLHLRCLNLSYNKDLLILPDAITRLHNLQTLLLKECRSLK
ELPKDFCKLVKLRHLDLRCSDLKELPKDFCKLVKLRHLDLWGCDDLIGVPLGMDRLISLR
VLPFFVVGRKEQSDDDELKALKGLTEIKGSIRIRIYSKYRIVEGMNDTGGAGYLKSMKHL
TGVDITFDGGCVNPEAVLATLEPPSNIKRLEMWHYSGTTIPVWGRAEINWAISLSHLVDI
QLWHCRNLQEMPVLSKLPHLKSLELYNLISLEYMESTSRSSSSDTEAATPELPTFFPSLE
KLRLWRLDKLKGFGNRRSSSFPRLSKLEIWKCPDLTSFPSCPSLEELELKENNEALQIIV
KITTTRGKEEKEEDKNAGVGNSQDDDNVKLRKVEIDNVSYLKSLPTNCLTHLDLTIRDSK
EGEGEWEVGDAFQKCVSSLRSLTI
>match$1_1018_1138
HGINKVKRLSGRTGLEHFTLLESLKLSDIEDQEDEGEDNIIFWKSFPQNLRSLRIKDSDK
MTSLPMGMQYLTSLQTLYLHHCYELNSLPEWISSLSSLQSLHIGKCPALKSLPEAMRNLT
S
>match$2_31_1014
KSLLEDLNKTVLTVRNVLIQAGVMRELTSEQQGFIADLKDVVYDADDLFDKLLTRAERKQ
IDGNEISEKVRRFFSSSNKIGQAYYMSRKVKEIKKQLDEIVDRHTKFGFSAEFIPVCRGR
GNERETRSYIDVKNILGRDKDKNDIIDRLLNRNGNEACSFLTIVGAGGLGKTALAQLVFN
DERVKIEFHDLRYWVCVSDQDGGQFDVKEILCKILEVVTKEKVDNSSTLELVQSQFQEKL
RGKKYFLVLDDVWNEDREKWLPLEELLMLGQGGSKVVVTTRSEKTANVIGKRHFYTLECL
SPDYSWSLFEMSAFQKGHEQENHHELVDIGKKIVEKCYNNPLAITVVGSLLYGEEISKWR
SFEMSELAKIGNGDNKILPILKLSYHNLIPSLKSCFSYCAVFPKDHEIKKEMLIELWMAQ
GYVVPLDGGQSIEDAAEEHFVILLRRCFFQDVKKDKYGDVDSVKIHDLMHDVAQEVGREE
LCVVNDNTKNLGDKIRHVHRDVIRYAQRVSLCSHSHKIRSYIGGNCEKRCVDTLIDKWMC
LRMLDLSWSDVKNLPNSIGKLLHLRCLNLSYNKDLLILPDAITRLHNLQTLLLKECRSLK
ELPKDFCKLVKLRHLDLRCSDLKELPKDFCKLVKLRHLDLWGCDDLIGVPLGMDRLISLR
VLPFFVVGRKEQSDDDELKALKGLTEIKGSIRIRIYSKYRIVEGMNDTGGAGYLKSMKHL
TGVDITFDGGCVNPEAVLATLEPPSNIKRLEMWHYSGTTIPVWGRAEINWAISLSHLVDI
QLWHCRNLQEMPVLSKLPHLKSLELYNLISLEYMESTSRSSSSDTEAATPELPTFFPSLE
KLRLWRLDKLKGFGNRRSSSFPRLSKLEIWKCPDLTSFPSCPSLEELELKENNEALQIIV
KITTTRGKEEKEEDKNAGVGNSQDDDNVKLRKVEIDNVSYLKSLPTNCLTHLDLTIRDSK
EGEGEWEVGDAFQKCVSSLRSLTI
>match$2_1018_1138
HGINKVKRLSGRTGLEHFTLLESLKLSDIEDQEDEGEDNIIFWKSFPQNLRSLRIKDSDK
MTSLPMGMQYLTSLQTLYLHHCYELNSLPEWISSLSSLQSLHIGKCPALKSLPEAMRNLT
S
>match$3_169_416
DKDKNDIIDRLLNRNGNEACSFLTIVGAGGLGKTALAQLVFNDERVKIEFHDLRYWVCVS
DQDGGQFDVKEILCKILEVVTKEKVDNSSTLELVQSQFQEKLRGKKYFLVLDDVWNEDRE
KWLPLEELLMLGQGGSKVVVTTRSEKTANVIGKRHFYTLECLSPDYSWSLFEMSAFQKGH
EQENHHELVDIGKKIVEKCYNNPLAITVVGSLLYGEEISKWRSFEMSELAKIGNGDNKIL
PILKLSYH
>match$4_155_324
ETRSYIDVKNILGRDKDKNDIIDRLLNRNGNEACSFLTIVGAGGLGKTALAQLVFNDERV
KIEFHDLRYWVCVSDQDGGQFDVKEILCKILEVVTKEKVDNSSTLELVQSQFQEKLRGKK
YFLVLDDVWNEDREKWLPLEELLMLGQGGSKVVVTTRSEKTANVIGKRHF
>match$5_732_945
VEGMNDTGGAGYLKSMKHLTGVDITFDGGCVNPEAVLATLEPPSNIKRLEMWHYSGTTIP
VWGRAEINWAISLSHLVDIQLWHCRNLQEMPVLSKLPHLKSLELYNLISLEYMESTSRSS
SSDTEAATPELPTFFPSLEKLRLWRLDKLKGFGNRRSSSFPRLSKLEIWKCPDLTSFPSC
PSLEELELKENNEALQIIVKITTTRGKEEKEEDK
>match$6_505_697
EVGREELCVVNDNTKNLGDKIRHVHRDVIRYAQRVSLCSHSHKIRSYIGGNCEKRCVDTL
IDKWMCLRMLDLSWSDVKNLPNSIGKLLHLRCLNLSYNKDLLILPDAITRLHNLQTLLLK
ECRSLKELPKDFCKLVKLRHLDLRCSDLKELPKDFCKLVKLRHLDLWGCDDLIGVPLGMD
RLISLRVLPFFVV
>match$6_955_1159
DDNVKLRKVEIDNVSYLKSLPTNCLTHLDLTIRDSKEGEGEWEVGDAFQKCVSSLRSLTI
IGNHGINKVKRLSGRTGLEHFTLLESLKLSDIEDQEDEGEDNIIFWKSFPQNLRSLRIKD
SDKMTSLPMGMQYLTSLQTLYLHHCYELNSLPEWISSLSSLQSLHIGKCPALKSLPEAMR
NLTSLQRLTIWQCPDLIERCKEPNG
>match$7_11_97
KLIEVIGSELIKEICDTWGYKSLLEDLNKTVLTVRNVLIQAGVMRELTSEQQGFIADLKD
VVYDADDLFDKLLTRAERKQIDGNEIS
>match$8_617_673
NLQTLLLKECRSLKELPKDFCKLVKLRHLDLRCSDLKELPKDFCKLVKLRHLDLWGC
```
