## Supplementary material for "RefPlantNLR: a comprehensive collection of experimentally validated plant NLRs": Candidate_sites_interpro.403.gff3

```
##gff-version 3
##feature-ontology http://song.cvs.sourceforge.net/viewvc/song/ontology/sofa.obo?revision=1.269
##interproscan-version 5.47-82.0
##sequence-region alpha-WOLF7:0-3453 1 3453
alpha-WOLF7:0-3453	provided_by_user	nucleic_acid	1	3453	.	+	.	ID=alpha-WOLF7:0-3453;Name=alpha-WOLF7:0-3453;md5=b6e0d94fd4bdc8c0a977ed0922ace34c
alpha-WOLF7:0-3453_orf35	getorf	ORF	1	3450	.	+	.	Target=pep_alpha-WOLF7:0-3453_1_3450 1 1150;ID=orf_alpha-WOLF7:0-3453_1_3450;Name=alpha-WOLF7:0-3453_orf35;md5=b6e0d94fd4bdc8c0a977ed0922ace34c
alpha-WOLF7:0-3453_orf35	getorf	polypeptide	1	1150	.	+	.	ID=pep_alpha-WOLF7:0-3453_1_3450;md5=6c3ae46750b96eead54251dc04d44a97
alpha-WOLF7:0-3453_orf35	Pfam	protein_match	169	415	9.9E-43	+	.	date=16-11-2020;Target=null 169 415;ID=match$1_169_415;signature_desc=NB-ARC domain;Name=PF00931;status=T;Dbxref="InterPro:IPR002182"
alpha-WOLF7:0-3453_orf35	Gene3D	protein_match	927	1136	5.7E-21	+	.	date=16-11-2020;Target=null 927 1136;ID=match$2_927_1136;Name=G3DSA:3.80.10.10;status=T;Dbxref="InterPro:IPR032675"
alpha-WOLF7:0-3453_orf35	Pfam	protein_match	11	97	5.0E-10	+	.	date=16-11-2020;Target=null 11 97;ID=match$3_11_97;signature_desc=Rx N-terminal domain;Name=PF18052;status=T;Dbxref="InterPro:IPR041118"
alpha-WOLF7:0-3453_orf35	Gene3D	protein_match	155	324	6.7E-35	+	.	date=16-11-2020;Target=null 155 324;ID=match$4_155_324;Name=G3DSA:3.40.50.300;status=T
alpha-WOLF7:0-3453_orf35	Gene3D	protein_match	525	916	1.3E-42	+	.	date=16-11-2020;Target=null 525 916;ID=match$5_525_916;Name=G3DSA:3.80.10.10;status=T;Dbxref="InterPro:IPR032675"
alpha-WOLF7:0-3453_orf35	PANTHER	protein_match	64	909	0.0	+	.	date=16-11-2020;Target=null 64 909;ID=match$6_64_909;Name=PTHR23155:SF860;status=T
alpha-WOLF7:0-3453_orf35	PANTHER	protein_match	1040	1124	0.0	+	.	date=16-11-2020;Target=null 1040 1124;ID=match$6_1040_1124;Name=PTHR23155:SF860;status=T
alpha-WOLF7:0-3453_orf35	PANTHER	protein_match	1040	1124	0.0	+	.	date=16-11-2020;Target=null 1040 1124;ID=match$7_1040_1124;Name=PTHR23155;status=T
alpha-WOLF7:0-3453_orf35	PANTHER	protein_match	64	909	0.0	+	.	date=16-11-2020;Target=null 64 909;ID=match$7_64_909;Name=PTHR23155;status=T
alpha-WOLF7:0-3453_orf35	Pfam	protein_match	569	624	5.3E-7	+	.	date=16-11-2020;Target=null 569 624;ID=match$8_569_624;signature_desc=Leucine rich repeat;Name=PF13855;status=T;Dbxref="InterPro:IPR001611"
##FASTA
>pep_alpha-WOLF7:0-3453_1_3450
MAEIGYSVCAKLIEVIGSELIKEICDTWGYKSLLEDLNKTVLTVRNVLIQAGVMRELTSE
QQGFIADLKDVVYDADDLFDKLLTRAERKQIDGNEISEKVRRFFSSSNKIGQAYYMSRKV
KEIKKQLDEIVDRHTKFGFSAEFIPVCRGRGNERETRSYIDVKNILGRDKDKNDIIDRLL
NRNDNEACSFLTIVGAGGLGKTALAQLVFNDERVKIEFHDLRYWVCVSDQDGGQFDVKEI
LCKILEVVTKEKVDNSSALELVQSQFQEKLRGKKYFLVLDDVWNEDREKWFKLEELLMLG
QGGSKVVVTARSEKTANVIGKRHFYTLECLSPDYSWSLFEMSAFQKGHEQENHDELVDIG
KKIVEKCYNNPLAITVVGSLLYGEEISKWRSFEMSELAKIGNGDNKILSILKLSYYNLAN
SLKSCFSYCAVFPKDHEIKKEMLIELWMAQGYVVPLDGGQSIEDAAEEHFVILLRRCFFQ
DVVKDEYGDVDSVKIHDLMHDVAQEVGREEICIVNANTKNLGDKIRHVHGDVNRYAQRVS
LCSHKIRSYIGGNCEKRWVDTLIDKWMCLRMLDLSRSDVKNLPNSIGKLLHLRYLNLSGN
RKLEILPDAITKLHNLQTLLLEGCGSLKELPKDFCKLVKLRHLDLWGCDDLIGMPLGMDM
LTSLRVLPYFVVGRKKQSVDDELKALKGLTEIKGDIDIKICSNYRIVEGMNDTGGAGYLK
SMKHLTGVDITFDGGCVNPEAVLATLEPPSNIKSLSIDNYDGTTIPVWGRAEINWAISLS
HLVDIWFWDCSDLQEMPVLSKLPHLKSLELFKFCKLEYMESRSSSSSSDTEAATPELPTF
FPSLEKLTLWYLEKLKGLGNRRSSSFPRLSELEIWECPDLTWFPPCPSLKTLKLEKNNEA
LQIIVKITTTRGKEEKEEDKNAGVGNSQDDDNVKLRKVEIDNLGYLKSLPTNCLTHLDIT
IRDSKEGEGEWEVGEAFQKCVSSLRKLSIIGNHGINKVKRLSGRTGLEHFTLLDSLKFSD
IDDQEDEGEDNIIFWKSFPQNLRSLRIEDSDKMTSLPMGMQYLTSLQTLYLSYCDELNSL
PEWISSLSSLQSLFIYNCPALKSLPEAMKNLTSLQRLEIHHCPDLAERCRKPNGEDYPKI
QHIPGIELWR
>match$1_169_415
DKDKNDIIDRLLNRNDNEACSFLTIVGAGGLGKTALAQLVFNDERVKIEFHDLRYWVCVS
DQDGGQFDVKEILCKILEVVTKEKVDNSSALELVQSQFQEKLRGKKYFLVLDDVWNEDRE
KWFKLEELLMLGQGGSKVVVTARSEKTANVIGKRHFYTLECLSPDYSWSLFEMSAFQKGH
EQENHDELVDIGKKIVEKCYNNPLAITVVGSLLYGEEISKWRSFEMSELAKIGNGDNKIL
SILKLSY
>match$2_927_1136
SQDDDNVKLRKVEIDNLGYLKSLPTNCLTHLDITIRDSKEGEGEWEVGEAFQKCVSSLRK
LSIIGNHGINKVKRLSGRTGLEHFTLLDSLKFSDIDDQEDEGEDNIIFWKSFPQNLRSLR
IEDSDKMTSLPMGMQYLTSLQTLYLSYCDELNSLPEWISSLSSLQSLFIYNCPALKSLPE
AMKNLTSLQRLEIHHCPDLAERCRKPNGED
>match$3_11_97
KLIEVIGSELIKEICDTWGYKSLLEDLNKTVLTVRNVLIQAGVMRELTSEQQGFIADLKD
VVYDADDLFDKLLTRAERKQIDGNEIS
>match$4_155_324
ETRSYIDVKNILGRDKDKNDIIDRLLNRNDNEACSFLTIVGAGGLGKTALAQLVFNDERV
KIEFHDLRYWVCVSDQDGGQFDVKEILCKILEVVTKEKVDNSSALELVQSQFQEKLRGKK
YFLVLDDVWNEDREKWFKLEELLMLGQGGSKVVVTARSEKTANVIGKRHF
>match$5_525_916
IRHVHGDVNRYAQRVSLCSHKIRSYIGGNCEKRWVDTLIDKWMCLRMLDLSRSDVKNLPN
SIGKLLHLRYLNLSGNRKLEILPDAITKLHNLQTLLLEGCGSLKELPKDFCKLVKLRHLD
LWGCDDLIGMPLGMDMLTSLRVLPYFVVGRKKQSVDDELKALKGLTEIKGDIDIKICSNY
RIVEGMNDTGGAGYLKSMKHLTGVDITFDGGCVNPEAVLATLEPPSNIKSLSIDNYDGTT
IPVWGRAEINWAISLSHLVDIWFWDCSDLQEMPVLSKLPHLKSLELFKFCKLEYMESRSS
SSSSDTEAATPELPTFFPSLEKLTLWYLEKLKGLGNRRSSSFPRLSELEIWECPDLTWFP
PCPSLKTLKLEKNNEALQIIVKITTTRGKEEK
>match$6_64_909
FIADLKDVVYDADDLFDKLLTRAERKQIDGNEISEKVRRFFSSSNKIGQAYYMSRKVKEI
KKQLDEIVDRHTKFGFSAEFIPVCRGRGNERETRSYIDVKNILGRDKDKNDIIDRLLNRN
DNEACSFLTIVGAGGLGKTALAQLVFNDERVKIEFHDLRYWVCVSDQDGGQFDVKEILCK
ILEVVTKEKVDNSSALELVQSQFQEKLRGKKYFLVLDDVWNEDREKWFKLEELLMLGQGG
SKVVVTARSEKTANVIGKRHFYTLECLSPDYSWSLFEMSAFQKGHEQENHDELVDIGKKI
VEKCYNNPLAITVVGSLLYGEEISKWRSFEMSELAKIGNGDNKILSILKLSYYNLANSLK
SCFSYCAVFPKDHEIKKEMLIELWMAQGYVVPLDGGQSIEDAAEEHFVILLRRCFFQDVV
KDEYGDVDSVKIHDLMHDVAQEVGREEICIVNANTKNLGDKIRHVHGDVNRYAQRVSLCS
HKIRSYIGGNCEKRWVDTLIDKWMCLRMLDLSRSDVKNLPNSIGKLLHLRYLNLSGNRKL
EILPDAITKLHNLQTLLLEGCGSLKELPKDFCKLVKLRHLDLWGCDDLIGMPLGMDMLTS
LRVLPYFVVGRKKQSVDDELKALKGLTEIKGDIDIKICSNYRIVEGMNDTGGAGYLKSMK
HLTGVDITFDGGCVNPEAVLATLEPPSNIKSLSIDNYDGTTIPVWGRAEINWAISLSHLV
DIWFWDCSDLQEMPVLSKLPHLKSLELFKFCKLEYMESRSSSSSSDTEAATPELPTFFPS
LEKLTLWYLEKLKGLGNRRSSSFPRLSELEIWECPDLTWFPPCPSLKTLKLEKNNEALQI
IVKITT
>match$6_1040_1124
QNLRSLRIEDSDKMTSLPMGMQYLTSLQTLYLSYCDELNSLPEWISSLSSLQSLFIYNCP
ALKSLPEAMKNLTSLQRLEIHHCPD
>match$7_64_909
FIADLKDVVYDADDLFDKLLTRAERKQIDGNEISEKVRRFFSSSNKIGQAYYMSRKVKEI
KKQLDEIVDRHTKFGFSAEFIPVCRGRGNERETRSYIDVKNILGRDKDKNDIIDRLLNRN
DNEACSFLTIVGAGGLGKTALAQLVFNDERVKIEFHDLRYWVCVSDQDGGQFDVKEILCK
ILEVVTKEKVDNSSALELVQSQFQEKLRGKKYFLVLDDVWNEDREKWFKLEELLMLGQGG
SKVVVTARSEKTANVIGKRHFYTLECLSPDYSWSLFEMSAFQKGHEQENHDELVDIGKKI
VEKCYNNPLAITVVGSLLYGEEISKWRSFEMSELAKIGNGDNKILSILKLSYYNLANSLK
SCFSYCAVFPKDHEIKKEMLIELWMAQGYVVPLDGGQSIEDAAEEHFVILLRRCFFQDVV
KDEYGDVDSVKIHDLMHDVAQEVGREEICIVNANTKNLGDKIRHVHGDVNRYAQRVSLCS
HKIRSYIGGNCEKRWVDTLIDKWMCLRMLDLSRSDVKNLPNSIGKLLHLRYLNLSGNRKL
EILPDAITKLHNLQTLLLEGCGSLKELPKDFCKLVKLRHLDLWGCDDLIGMPLGMDMLTS
LRVLPYFVVGRKKQSVDDELKALKGLTEIKGDIDIKICSNYRIVEGMNDTGGAGYLKSMK
HLTGVDITFDGGCVNPEAVLATLEPPSNIKSLSIDNYDGTTIPVWGRAEINWAISLSHLV
DIWFWDCSDLQEMPVLSKLPHLKSLELFKFCKLEYMESRSSSSSSDTEAATPELPTFFPS
LEKLTLWYLEKLKGLGNRRSSSFPRLSELEIWECPDLTWFPPCPSLKTLKLEKNNEALQI
IVKITT
>match$7_1040_1124
QNLRSLRIEDSDKMTSLPMGMQYLTSLQTLYLSYCDELNSLPEWISSLSSLQSLFIYNCP
ALKSLPEAMKNLTSLQRLEIHHCPD
>match$8_569_624
LRMLDLSRSDVKNLPNSIGKLLHLRYLNLSGNRKLEILPDAITKLHNLQTLLLEGC
```
