## Supplementary material for "RefPlantNLR: a comprehensive collection of experimentally validated plant NLRs": Candidate_sites_interpro.404.gff3

```
##gff-version 3
##feature-ontology http://song.cvs.sourceforge.net/viewvc/song/ontology/sofa.obo?revision=1.269
##interproscan-version 5.47-82.0
##sequence-region alpha-WOLF8:0-3606 1 3606
alpha-WOLF8:0-3606	provided_by_user	nucleic_acid	1	3606	.	+	.	ID=alpha-WOLF8:0-3606;Name=alpha-WOLF8:0-3606;md5=2e1e856b0e52ab78a5d7595bb0a11a02
alpha-WOLF8:0-3606_orf39	getorf	ORF	1	3603	.	+	.	Target=pep_alpha-WOLF8:0-3606_1_3603 1 1201;ID=orf_alpha-WOLF8:0-3606_1_3603;Name=alpha-WOLF8:0-3606_orf39;md5=2e1e856b0e52ab78a5d7595bb0a11a02
alpha-WOLF8:0-3606_orf39	getorf	polypeptide	1	1201	.	+	.	ID=pep_alpha-WOLF8:0-3606_1_3603;md5=c6153e793ba4b2572ba7476f89b83419
alpha-WOLF8:0-3606_orf39	PANTHER	protein_match	1037	1157	0.0	+	.	date=16-11-2020;Target=null 1037 1157;ID=match$1_1037_1157;Name=PTHR23155;status=T
alpha-WOLF8:0-3606_orf39	PANTHER	protein_match	31	934	0.0	+	.	date=16-11-2020;Target=null 31 934;ID=match$1_31_934;Name=PTHR23155;status=T
alpha-WOLF8:0-3606_orf39	Gene3D	protein_match	974	1191	1.2E-22	+	.	date=16-11-2020;Target=null 974 1191;ID=match$2_974_1191;Name=G3DSA:3.80.10.10;status=T;Dbxref="InterPro:IPR032675"
alpha-WOLF8:0-3606_orf39	Gene3D	protein_match	528	674	1.4E-21	+	.	date=16-11-2020;Target=null 528 674;ID=match$3_528_674;Name=G3DSA:3.80.10.10;status=T;Dbxref="InterPro:IPR032675"
alpha-WOLF8:0-3606_orf39	Gene3D	protein_match	679	886	1.1E-13	+	.	date=16-11-2020;Target=null 679 886;ID=match$4_679_886;Name=G3DSA:3.80.10.10;status=T;Dbxref="InterPro:IPR032675"
alpha-WOLF8:0-3606_orf39	Gene3D	protein_match	887	965	3.5E-6	+	.	date=16-11-2020;Target=null 887 965;ID=match$4_887_965;Name=G3DSA:3.80.10.10;status=T;Dbxref="InterPro:IPR032675"
alpha-WOLF8:0-3606_orf39	Pfam	protein_match	169	416	6.3E-42	+	.	date=16-11-2020;Target=null 169 416;ID=match$5_169_416;signature_desc=NB-ARC domain;Name=PF00931;status=T;Dbxref="InterPro:IPR002182"
alpha-WOLF8:0-3606_orf39	PANTHER	protein_match	31	934	0.0	+	.	date=16-11-2020;Target=null 31 934;ID=match$6_31_934;Name=PTHR23155:SF1132;status=T
alpha-WOLF8:0-3606_orf39	PANTHER	protein_match	1037	1157	0.0	+	.	date=16-11-2020;Target=null 1037 1157;ID=match$6_1037_1157;Name=PTHR23155:SF1132;status=T
alpha-WOLF8:0-3606_orf39	Pfam	protein_match	11	97	5.3E-10	+	.	date=16-11-2020;Target=null 11 97;ID=match$7_11_97;signature_desc=Rx N-terminal domain;Name=PF18052;status=T;Dbxref="InterPro:IPR041118"
alpha-WOLF8:0-3606_orf39	Gene3D	protein_match	154	324	3.7E-34	+	.	date=16-11-2020;Target=null 154 324;ID=match$8_154_324;Name=G3DSA:3.40.50.300;status=T
##FASTA
>pep_alpha-WOLF8:0-3606_1_3603
MAEIGYSVCAKLIEVIGSELIKEICDTWGYKSLLEDLNKTVLTVRNVLIQAGVMRELTSE
QQGFIADLKDVVYDADDLFDKLLTRAERKQIDGNEISEKVRRFFSSSNKIGQAYYMSRKV
KEIKKQLDEIVDRHTKFGFSAEFIPVCRERGNERETRSYIDVKNILGRDKDKNDIIDRLL
NRNGNEACSFLTIVGAGGLGKTALAQLVFNDERVKIEFHDLRYWVCVSDQDGGQFDVKEI
LCKILEVVTKEKVDNSSTLELVQSQFQEKLRGKKYFLVLDDVWNEDREKWLPLEELLMLG
QGGSKVVVTARSEKTANVIGKRHFYTLECLSPDYSWSLFEMSAFQKGHEQENHHELVDIG
KKIVEKCYNNPLAITVVGSLLYGEEISKWRSFEMSELAKIGNGDNKILPILKLSYHNLIP
SLKSCFSYCAVFPKDHEIKKEMLIDLWIAQGYVVALDGGQSIEDAAEEHFVILLRRCFFQ
DVKKDEYGDVDSVKIHDLMHDVAQEVGREEICVVNDNTKNLGDKIRHVHGDVNRYAQRVS
LCSHSHKIRSYIGGDCEKRCVDTLIDKWMCLRMLDLSWSDVKNLPNSIGKLLHLRYLNLS
DNRNLKILPDAITRLHNLQTLLLKDCRSLKELPKDFCKLVKLRHLDLWGCDDLIGMPFGM
DKLTSLRILPNIVVGRKEQSVDDELKALKGLTEIKGDIDIKICENYRIVEGMNDTGGAGY
LKSMKHLREIGITFDGGCVNPEAVLATLEPPSNIKSLSIHRFDGKTLPVWGRAEINWAIS
LSHLVDIQLWHCRNLQEMPVLSKLPHLKSLELYNLISLEYMESTSRSSSSDTEAATPELP
TFFPSLEKLTLWGLEKLKGLGNRRSSSFPRLSELKIMECPDLTWFPPCPSLEKLTLWRLD
KLKGFGNRRSSTFPRLSELEIKKCPDLTSFPSCPSLEKLELKESNEALQIIVKITTRGKE
KEENNNAGVRNSQDDDKVKLRKMVIDNLGYLKSLPTNCLTHLDLTISDSKEGEGEWEVGD
AFQKCVSSLRSLTIIGNHGINKVKRLSGRTGLEHFTLLESLKLSDIEDQEDEGEDNIIFW
KSFPQNLRSLRIKDSDKMTSLPMGMQYLTSLQTLYLHHCYELNSLPEWISSLSSLQYLRI
YYCPALKSLPEAMRNLTSLQTLGISDCPDLVKRCRKPNGKDYPKIQHIPYWSIEHQVITS
L
>match$1_31_934
KSLLEDLNKTVLTVRNVLIQAGVMRELTSEQQGFIADLKDVVYDADDLFDKLLTRAERKQ
IDGNEISEKVRRFFSSSNKIGQAYYMSRKVKEIKKQLDEIVDRHTKFGFSAEFIPVCRER
GNERETRSYIDVKNILGRDKDKNDIIDRLLNRNGNEACSFLTIVGAGGLGKTALAQLVFN
DERVKIEFHDLRYWVCVSDQDGGQFDVKEILCKILEVVTKEKVDNSSTLELVQSQFQEKL
RGKKYFLVLDDVWNEDREKWLPLEELLMLGQGGSKVVVTARSEKTANVIGKRHFYTLECL
SPDYSWSLFEMSAFQKGHEQENHHELVDIGKKIVEKCYNNPLAITVVGSLLYGEEISKWR
SFEMSELAKIGNGDNKILPILKLSYHNLIPSLKSCFSYCAVFPKDHEIKKEMLIDLWIAQ
GYVVALDGGQSIEDAAEEHFVILLRRCFFQDVKKDEYGDVDSVKIHDLMHDVAQEVGREE
ICVVNDNTKNLGDKIRHVHGDVNRYAQRVSLCSHSHKIRSYIGGDCEKRCVDTLIDKWMC
LRMLDLSWSDVKNLPNSIGKLLHLRYLNLSDNRNLKILPDAITRLHNLQTLLLKDCRSLK
ELPKDFCKLVKLRHLDLWGCDDLIGMPFGMDKLTSLRILPNIVVGRKEQSVDDELKALKG
LTEIKGDIDIKICENYRIVEGMNDTGGAGYLKSMKHLREIGITFDGGCVNPEAVLATLEP
PSNIKSLSIHRFDGKTLPVWGRAEINWAISLSHLVDIQLWHCRNLQEMPVLSKLPHLKSL
ELYNLISLEYMESTSRSSSSDTEAATPELPTFFPSLEKLTLWGLEKLKGLGNRRSSSFPR
LSELKIMECPDLTWFPPCPSLEKLTLWRLDKLKGFGNRRSSTFPRLSELEIKKCPDLTSF
PSCP
>match$1_1037_1157
NHGINKVKRLSGRTGLEHFTLLESLKLSDIEDQEDEGEDNIIFWKSFPQNLRSLRIKDSD
KMTSLPMGMQYLTSLQTLYLHHCYELNSLPEWISSLSSLQYLRIYYCPALKSLPEAMRNL
T
>match$2_974_1191
DDDKVKLRKMVIDNLGYLKSLPTNCLTHLDLTISDSKEGEGEWEVGDAFQKCVSSLRSLT
IIGNHGINKVKRLSGRTGLEHFTLLESLKLSDIEDQEDEGEDNIIFWKSFPQNLRSLRIK
DSDKMTSLPMGMQYLTSLQTLYLHHCYELNSLPEWISSLSSLQYLRIYYCPALKSLPEAM
RNLTSLQTLGISDCPDLVKRCRKPNGKDYPKIQHIPYW
>match$3_528_674
VHGDVNRYAQRVSLCSHSHKIRSYIGGDCEKRCVDTLIDKWMCLRMLDLSWSDVKNLPNS
IGKLLHLRYLNLSDNRNLKILPDAITRLHNLQTLLLKDCRSLKELPKDFCKLVKLRHLDL
WGCDDLIGMPFGMDKLTSLRILPNIVV
>match$4_679_886
QSVDDELKALKGLTEIKGDIDIKICENYRIVEGMNDTGGAGYLKSMKHLREIGITFDGGC
VNPEAVLATLEPPSNIKSLSIHRFDGKTLPVWGRAEINWAISLSHLVDIQLWHCRNLQEM
PVLSKLPHLKSLELYNLISLEYMESTSRSSSSDTEAATPELPTFFPSLEKLTLWGLEKLK
GLGNRRSSSFPRLSELKIMECPDLTWFP
>match$4_887_965
PCPSLEKLTLWRLDKLKGFGNRRSSTFPRLSELEIKKCPDLTSFPSCPSLEKLELKESNE
ALQIIVKITTRGKEKEENN
>match$5_169_416
DKDKNDIIDRLLNRNGNEACSFLTIVGAGGLGKTALAQLVFNDERVKIEFHDLRYWVCVS
DQDGGQFDVKEILCKILEVVTKEKVDNSSTLELVQSQFQEKLRGKKYFLVLDDVWNEDRE
KWLPLEELLMLGQGGSKVVVTARSEKTANVIGKRHFYTLECLSPDYSWSLFEMSAFQKGH
EQENHHELVDIGKKIVEKCYNNPLAITVVGSLLYGEEISKWRSFEMSELAKIGNGDNKIL
PILKLSYH
>match$6_31_934
KSLLEDLNKTVLTVRNVLIQAGVMRELTSEQQGFIADLKDVVYDADDLFDKLLTRAERKQ
IDGNEISEKVRRFFSSSNKIGQAYYMSRKVKEIKKQLDEIVDRHTKFGFSAEFIPVCRER
GNERETRSYIDVKNILGRDKDKNDIIDRLLNRNGNEACSFLTIVGAGGLGKTALAQLVFN
DERVKIEFHDLRYWVCVSDQDGGQFDVKEILCKILEVVTKEKVDNSSTLELVQSQFQEKL
RGKKYFLVLDDVWNEDREKWLPLEELLMLGQGGSKVVVTARSEKTANVIGKRHFYTLECL
SPDYSWSLFEMSAFQKGHEQENHHELVDIGKKIVEKCYNNPLAITVVGSLLYGEEISKWR
SFEMSELAKIGNGDNKILPILKLSYHNLIPSLKSCFSYCAVFPKDHEIKKEMLIDLWIAQ
GYVVALDGGQSIEDAAEEHFVILLRRCFFQDVKKDEYGDVDSVKIHDLMHDVAQEVGREE
ICVVNDNTKNLGDKIRHVHGDVNRYAQRVSLCSHSHKIRSYIGGDCEKRCVDTLIDKWMC
LRMLDLSWSDVKNLPNSIGKLLHLRYLNLSDNRNLKILPDAITRLHNLQTLLLKDCRSLK
ELPKDFCKLVKLRHLDLWGCDDLIGMPFGMDKLTSLRILPNIVVGRKEQSVDDELKALKG
LTEIKGDIDIKICENYRIVEGMNDTGGAGYLKSMKHLREIGITFDGGCVNPEAVLATLEP
PSNIKSLSIHRFDGKTLPVWGRAEINWAISLSHLVDIQLWHCRNLQEMPVLSKLPHLKSL
ELYNLISLEYMESTSRSSSSDTEAATPELPTFFPSLEKLTLWGLEKLKGLGNRRSSSFPR
LSELKIMECPDLTWFPPCPSLEKLTLWRLDKLKGFGNRRSSTFPRLSELEIKKCPDLTSF
PSCP
>match$6_1037_1157
NHGINKVKRLSGRTGLEHFTLLESLKLSDIEDQEDEGEDNIIFWKSFPQNLRSLRIKDSD
KMTSLPMGMQYLTSLQTLYLHHCYELNSLPEWISSLSSLQYLRIYYCPALKSLPEAMRNL
T
>match$7_11_97
KLIEVIGSELIKEICDTWGYKSLLEDLNKTVLTVRNVLIQAGVMRELTSEQQGFIADLKD
VVYDADDLFDKLLTRAERKQIDGNEIS
>match$8_154_324
RETRSYIDVKNILGRDKDKNDIIDRLLNRNGNEACSFLTIVGAGGLGKTALAQLVFNDER
VKIEFHDLRYWVCVSDQDGGQFDVKEILCKILEVVTKEKVDNSSTLELVQSQFQEKLRGK
KYFLVLDDVWNEDREKWLPLEELLMLGQGGSKVVVTARSEKTANVIGKRHF
```
