## Supplementary material for "RefPlantNLR: a comprehensive collection of experimentally validated plant NLRs": Candidate_sites_interpro.405.gff3

```
##gff-version 3
##feature-ontology http://song.cvs.sourceforge.net/viewvc/song/ontology/sofa.obo?revision=1.269
##interproscan-version 5.47-82.0
##sequence-region alpha-WOLF9:0-3900 1 3900
alpha-WOLF9:0-3900	provided_by_user	nucleic_acid	1	3900	.	+	.	ID=alpha-WOLF9:0-3900;Name=alpha-WOLF9:0-3900;md5=10e71b74f15684f0f9791a3fb3cd744e
alpha-WOLF9:0-3900_orf39	getorf	ORF	1	3897	.	+	.	Target=pep_alpha-WOLF9:0-3900_1_3897 1 1299;ID=orf_alpha-WOLF9:0-3900_1_3897;Name=alpha-WOLF9:0-3900_orf39;md5=10e71b74f15684f0f9791a3fb3cd744e
alpha-WOLF9:0-3900_orf39	getorf	polypeptide	1	1299	.	+	.	ID=pep_alpha-WOLF9:0-3900_1_3897;md5=bb1749510dee6ef45f11c14f5cb5fd8b
alpha-WOLF9:0-3900_orf39	Pfam	protein_match	11	97	5.9E-10	+	.	date=16-11-2020;Target=null 11 97;ID=match$1_11_97;signature_desc=Rx N-terminal domain;Name=PF18052;status=T;Dbxref="InterPro:IPR041118"
alpha-WOLF9:0-3900_orf39	Gene3D	protein_match	932	1054	1.0E-11	+	.	date=16-11-2020;Target=null 932 1054;ID=match$2_932_1054;Name=G3DSA:3.80.10.10;status=T;Dbxref="InterPro:IPR032675"
alpha-WOLF9:0-3900_orf39	Pfam	protein_match	169	416	7.1E-42	+	.	date=16-11-2020;Target=null 169 416;ID=match$3_169_416;signature_desc=NB-ARC domain;Name=PF00931;status=T;Dbxref="InterPro:IPR002182"
alpha-WOLF9:0-3900_orf39	Gene3D	protein_match	1072	1282	3.6E-26	+	.	date=16-11-2020;Target=null 1072 1282;ID=match$4_1072_1282;Name=G3DSA:3.80.10.10;status=T;Dbxref="InterPro:IPR032675"
alpha-WOLF9:0-3900_orf39	Gene3D	protein_match	764	931	1.3E-13	+	.	date=16-11-2020;Target=null 764 931;ID=match$4_764_931;Name=G3DSA:3.80.10.10;status=T;Dbxref="InterPro:IPR032675"
alpha-WOLF9:0-3900_orf39	Gene3D	protein_match	504	744	1.8E-38	+	.	date=16-11-2020;Target=null 504 744;ID=match$4_504_744;Name=G3DSA:3.80.10.10;status=T;Dbxref="InterPro:IPR032675"
alpha-WOLF9:0-3900_orf39	SMART	protein_match	639	661	28.0	+	.	date=16-11-2020;Target=null 639 661;ID=match$5_639_661;Name=SM00369;status=T;Dbxref="InterPro:IPR003591"
alpha-WOLF9:0-3900_orf39	SMART	protein_match	1210	1234	120.0	+	.	date=16-11-2020;Target=null 1210 1234;ID=match$5_1210_1234;Name=SM00369;status=T;Dbxref="InterPro:IPR003591"
alpha-WOLF9:0-3900_orf39	SMART	protein_match	591	615	200.0	+	.	date=16-11-2020;Target=null 591 615;ID=match$5_591_615;Name=SM00369;status=T;Dbxref="InterPro:IPR003591"
alpha-WOLF9:0-3900_orf39	SMART	protein_match	662	685	15.0	+	.	date=16-11-2020;Target=null 662 685;ID=match$5_662_685;Name=SM00369;status=T;Dbxref="InterPro:IPR003591"
alpha-WOLF9:0-3900_orf39	Gene3D	protein_match	154	324	4.2E-34	+	.	date=16-11-2020;Target=null 154 324;ID=match$6_154_324;Name=G3DSA:3.40.50.300;status=T
alpha-WOLF9:0-3900_orf39	PANTHER	protein_match	648	931	0.0	+	.	date=16-11-2020;Target=null 648 931;ID=match$7_648_931;Name=PTHR23155;status=T
alpha-WOLF9:0-3900_orf39	PANTHER	protein_match	30	668	0.0	+	.	date=16-11-2020;Target=null 30 668;ID=match$7_30_668;Name=PTHR23155;status=T
alpha-WOLF9:0-3900_orf39	Pfam	protein_match	641	696	1.5E-8	+	.	date=16-11-2020;Target=null 641 696;ID=match$8_641_696;signature_desc=Leucine rich repeat;Name=PF13855;status=T;Dbxref="InterPro:IPR001611"
alpha-WOLF9:0-3900_orf39	PANTHER	protein_match	30	668	0.0	+	.	date=16-11-2020;Target=null 30 668;ID=match$9_30_668;Name=PTHR23155:SF1055;status=T
alpha-WOLF9:0-3900_orf39	PANTHER	protein_match	648	931	0.0	+	.	date=16-11-2020;Target=null 648 931;ID=match$9_648_931;Name=PTHR23155:SF1055;status=T
##FASTA
>pep_alpha-WOLF9:0-3900_1_3897
MAEIGYSVCAKLIEVIGSELIKEICDTWGYKSLLEDLNKTVLTVRNVLIQAGVMRELTSE
QQGFIADLKDVVYDADDLFDKLLTRAERKQIDGNEISEKVRRFFSSSNKIGQAYYMSRKV
KEIKKQLDEIVDRHTKFGFSAEFIPVCRERGNERETRSYIDVKNILGRDKDKNDIIDRLL
NRNGNEACSFLTIVGAGGLGKTALAQLVFNDERVKIEFHDLRYWVCVSDQDGGQFDVKEI
LCKILEVVTKEKVDNSSTLELVQSQFQEKLRGKKYFLVLDDVWNEDREKWLPLEELLMLG
QGGSKVVVTARSEKTANVIGKRHFYTLECLSPDYSWSLFEMSAFQKGHEQENHHELVDIG
KKIVEKCYNNPLAITVVGSLLYGEEISKWRSFEMSELAKIGNGDNKILPILKLSYHNLIP
SLKSCFSYCAVFPKDHEIKKEMLIDLWIAQGYVVALDGGQSIEDAAEEHFVILLRRCFFQ
DVKKDEYGDVDSVKIHDLMHDVAQEVGREEICVVNDNTKNLGDKIRHVHRDVIRYAQRVS
LCSHSHKIRSYIGGNCEKRCVDTLIDKWMCLRMLDLSWSDVKNLPNSIGKLLHLRCLNLS
YNKDLLILPDAITRLHNLQTLLLKECRSLKELPKDFCKLVKLRHLDLRCSDLKELPKDFC
KLVKLRHLDLRCSDLKELPKDFCKLVKLRHLDLWGCDDLIGVPLGMDRLISLRVLPFFVV
GRKEQSDDDELKALKGLTEIKGSIRIRIYSKYRIVEGMNDTGGAGYLKSMKHLTGVDITF
DGGCVNPEAVLATLEPPSNIKRLEMWHYSGTTIPVWGRAEINWAISLSHLVDIQLWCCSN
LQEMPVLSKLPHLKSLYLFKFCKLEYMESRSSSSSSDTEAATPELPTFFPSLEKLRLWYL
EKLKGLGNRRPSSFPRLSELEIWECPDLTWFPPCPSLEKLTLWRLDKLKGLGNRRSSSFP
RLSKLVIWKCPDLTWFPPCPSLEKLTLWRLDKLKGLGNRRSSSFPRLSELEIKKCPDLTW
FPPCPSLETLKLEKNNEALQIIVKITTTRGKEEKEEDKNAGVGNSQDDDNVKLWTVEIDN
LGYLKSLPTNCLTHLKITGIDYREGEIESDSVEEEIELEVGEAFQKCASSLRSLIIIGNH
GINKVMRLSGRTGLEHFTLLDSLKLSNIEDQEDEGEDNIIFWKSFPQNLRSLRIKDSDKM
TSLPMGMQYLTSLQTLELSYCDELNSLPEWISSLSSLQYLRIYNCPALKSLPEAMRNLTS
LQTLGISDCPDLVKICRKPNGEDYPKIQHIPGIVLNEYW
>match$1_11_97
KLIEVIGSELIKEICDTWGYKSLLEDLNKTVLTVRNVLIQAGVMRELTSEQQGFIADLKD
VVYDADDLFDKLLTRAERKQIDGNEIS
>match$2_932_1054
PPCPSLEKLTLWRLDKLKGLGNRRSSSFPRLSKLVIWKCPDLTWFPPCPSLEKLTLWRLD
KLKGLGNRRSSSFPRLSELEIKKCPDLTWFPPCPSLETLKLEKNNEALQIIVKITTTRGK
EEK
>match$3_169_416
DKDKNDIIDRLLNRNGNEACSFLTIVGAGGLGKTALAQLVFNDERVKIEFHDLRYWVCVS
DQDGGQFDVKEILCKILEVVTKEKVDNSSTLELVQSQFQEKLRGKKYFLVLDDVWNEDRE
KWLPLEELLMLGQGGSKVVVTARSEKTANVIGKRHFYTLECLSPDYSWSLFEMSAFQKGH
EQENHHELVDIGKKIVEKCYNNPLAITVVGSLLYGEEISKWRSFEMSELAKIGNGDNKIL
PILKLSYH
>match$4_504_744
QEVGREEICVVNDNTKNLGDKIRHVHRDVIRYAQRVSLCSHSHKIRSYIGGNCEKRCVDT
LIDKWMCLRMLDLSWSDVKNLPNSIGKLLHLRCLNLSYNKDLLILPDAITRLHNLQTLLL
KECRSLKELPKDFCKLVKLRHLDLRCSDLKELPKDFCKLVKLRHLDLRCSDLKELPKDFC
KLVKLRHLDLWGCDDLIGVPLGMDRLISLRVLPFFVVGRKEQSDDDELKALKGLTEIKGS
I
>match$4_764_931
AGYLKSMKHLTGVDITFDGGCVNPEAVLATLEPPSNIKRLEMWHYSGTTIPVWGRAEINW
AISLSHLVDIQLWCCSNLQEMPVLSKLPHLKSLYLFKFCKLEYMESRSSSSSSDTEAATP
ELPTFFPSLEKLRLWYLEKLKGLGNRRPSSFPRLSELEIWECPDLTWF
>match$4_1072_1282
KLWTVEIDNLGYLKSLPTNCLTHLKITGIDYREGEIESDSVEEEIELEVGEAFQKCASSL
RSLIIIGNHGINKVMRLSGRTGLEHFTLLDSLKLSNIEDQEDEGEDNIIFWKSFPQNLRS
LRIKDSDKMTSLPMGMQYLTSLQTLELSYCDELNSLPEWISSLSSLQYLRIYNCPALKSL
PEAMRNLTSLQTLGISDCPDLVKICRKPNGE
>match$5_591_615
LLHLRCLNLSYNKDLLILPDAITRL
>match$5_639_661
LVKLRHLDLRCSDLKELPKDFCK
>match$5_662_685
LVKLRHLDLRCSDLKELPKDFCKL
>match$5_1210_1234
LTSLQTLELSYCDELNSLPEWISSL
>match$6_154_324
RETRSYIDVKNILGRDKDKNDIIDRLLNRNGNEACSFLTIVGAGGLGKTALAQLVFNDER
VKIEFHDLRYWVCVSDQDGGQFDVKEILCKILEVVTKEKVDNSSTLELVQSQFQEKLRGK
KYFLVLDDVWNEDREKWLPLEELLMLGQGGSKVVVTARSEKTANVIGKRHF
>match$7_30_668
YKSLLEDLNKTVLTVRNVLIQAGVMRELTSEQQGFIADLKDVVYDADDLFDKLLTRAERK
QIDGNEISEKVRRFFSSSNKIGQAYYMSRKVKEIKKQLDEIVDRHTKFGFSAEFIPVCRE
RGNERETRSYIDVKNILGRDKDKNDIIDRLLNRNGNEACSFLTIVGAGGLGKTALAQLVF
NDERVKIEFHDLRYWVCVSDQDGGQFDVKEILCKILEVVTKEKVDNSSTLELVQSQFQEK
LRGKKYFLVLDDVWNEDREKWLPLEELLMLGQGGSKVVVTARSEKTANVIGKRHFYTLEC
LSPDYSWSLFEMSAFQKGHEQENHHELVDIGKKIVEKCYNNPLAITVVGSLLYGEEISKW
RSFEMSELAKIGNGDNKILPILKLSYHNLIPSLKSCFSYCAVFPKDHEIKKEMLIDLWIA
QGYVVALDGGQSIEDAAEEHFVILLRRCFFQDVKKDEYGDVDSVKIHDLMHDVAQEVGRE
EICVVNDNTKNLGDKIRHVHRDVIRYAQRVSLCSHSHKIRSYIGGNCEKRCVDTLIDKWM
CLRMLDLSWSDVKNLPNSIGKLLHLRCLNLSYNKDLLILPDAITRLHNLQTLLLKECRSL
KELPKDFCKLVKLRHLDLRCSDLKELPKDFCKLVKLRHL
>match$7_648_931
RCSDLKELPKDFCKLVKLRHLDLRCSDLKELPKDFCKLVKLRHLDLWGCDDLIGVPLGMD
RLISLRVLPFFVVGRKEQSDDDELKALKGLTEIKGSIRIRIYSKYRIVEGMNDTGGAGYL
KSMKHLTGVDITFDGGCVNPEAVLATLEPPSNIKRLEMWHYSGTTIPVWGRAEINWAISL
SHLVDIQLWCCSNLQEMPVLSKLPHLKSLYLFKFCKLEYMESRSSSSSSDTEAATPELPT
FFPSLEKLRLWYLEKLKGLGNRRPSSFPRLSELEIWECPDLTWF
>match$8_641_696
KLRHLDLRCSDLKELPKDFCKLVKLRHLDLRCSDLKELPKDFCKLVKLRHLDLWGC
>match$9_30_668
YKSLLEDLNKTVLTVRNVLIQAGVMRELTSEQQGFIADLKDVVYDADDLFDKLLTRAERK
QIDGNEISEKVRRFFSSSNKIGQAYYMSRKVKEIKKQLDEIVDRHTKFGFSAEFIPVCRE
RGNERETRSYIDVKNILGRDKDKNDIIDRLLNRNGNEACSFLTIVGAGGLGKTALAQLVF
NDERVKIEFHDLRYWVCVSDQDGGQFDVKEILCKILEVVTKEKVDNSSTLELVQSQFQEK
LRGKKYFLVLDDVWNEDREKWLPLEELLMLGQGGSKVVVTARSEKTANVIGKRHFYTLEC
LSPDYSWSLFEMSAFQKGHEQENHHELVDIGKKIVEKCYNNPLAITVVGSLLYGEEISKW
RSFEMSELAKIGNGDNKILPILKLSYHNLIPSLKSCFSYCAVFPKDHEIKKEMLIDLWIA
QGYVVALDGGQSIEDAAEEHFVILLRRCFFQDVKKDEYGDVDSVKIHDLMHDVAQEVGRE
EICVVNDNTKNLGDKIRHVHRDVIRYAQRVSLCSHSHKIRSYIGGNCEKRCVDTLIDKWM
CLRMLDLSWSDVKNLPNSIGKLLHLRCLNLSYNKDLLILPDAITRLHNLQTLLLKECRSL
KELPKDFCKLVKLRHLDLRCSDLKELPKDFCKLVKLRHL
>match$9_648_931
RCSDLKELPKDFCKLVKLRHLDLRCSDLKELPKDFCKLVKLRHLDLWGCDDLIGVPLGMD
RLISLRVLPFFVVGRKEQSDDDELKALKGLTEIKGSIRIRIYSKYRIVEGMNDTGGAGYL
KSMKHLTGVDITFDGGCVNPEAVLATLEPPSNIKRLEMWHYSGTTIPVWGRAEINWAISL
SHLVDIQLWCCSNLQEMPVLSKLPHLKSLYLFKFCKLEYMESRSSSSSSDTEAATPELPT
FFPSLEKLRLWYLEKLKGLGNRRPSSFPRLSELEIWECPDLTWF
```
