## Supplementary material for "RefPlantNLR: a comprehensive collection of experimentally validated plant NLRs": Candidate_sites_interpro.406.gff3

```
##gff-version 3
##feature-ontology http://song.cvs.sourceforge.net/viewvc/song/ontology/sofa.obo?revision=1.269
##interproscan-version 5.47-82.0
##sequence-region beta-WOLF0:0-3543 1 3543
beta-WOLF0:0-3543	provided_by_user	nucleic_acid	1	3543	.	+	.	ID=beta-WOLF0:0-3543;Name=beta-WOLF0:0-3543;md5=caf3ec198835a7dac1fa07d6a0656d9f
beta-WOLF0:0-3543_orf35	getorf	ORF	1	3540	.	+	.	Target=pep_beta-WOLF0:0-3543_1_3540 1 1180;ID=orf_beta-WOLF0:0-3543_1_3540;Name=beta-WOLF0:0-3543_orf35;md5=caf3ec198835a7dac1fa07d6a0656d9f
beta-WOLF0:0-3543_orf35	getorf	polypeptide	1	1180	.	+	.	ID=pep_beta-WOLF0:0-3543_1_3540;md5=7264ad4cc0870e6847037b6e7c8f44c0
beta-WOLF0:0-3543_orf35	Gene3D	protein_match	160	327	5.3E-38	+	.	date=16-11-2020;Target=null 160 327;ID=match$1_160_327;Name=G3DSA:3.40.50.300;status=T
beta-WOLF0:0-3543_orf35	Pfam	protein_match	173	418	2.7E-41	+	.	date=16-11-2020;Target=null 173 418;ID=match$2_173_418;signature_desc=NB-ARC domain;Name=PF00931;status=T;Dbxref="InterPro:IPR002182"
beta-WOLF0:0-3543_orf35	PANTHER	protein_match	1026	1143	0.0	+	.	date=16-11-2020;Target=null 1026 1143;ID=match$3_1026_1143;Name=PTHR23155:SF1132;status=T
beta-WOLF0:0-3543_orf35	PANTHER	protein_match	29	918	0.0	+	.	date=16-11-2020;Target=null 29 918;ID=match$3_29_918;Name=PTHR23155:SF1132;status=T
beta-WOLF0:0-3543_orf35	Gene3D	protein_match	939	1165	4.5E-27	+	.	date=16-11-2020;Target=null 939 1165;ID=match$4_939_1165;Name=G3DSA:3.80.10.10;status=T;Dbxref="InterPro:IPR032675"
beta-WOLF0:0-3543_orf35	Gene3D	protein_match	536	696	7.5E-24	+	.	date=16-11-2020;Target=null 536 696;ID=match$4_536_696;Name=G3DSA:3.80.10.10;status=T;Dbxref="InterPro:IPR032675"
beta-WOLF0:0-3543_orf35	PANTHER	protein_match	29	918	0.0	+	.	date=16-11-2020;Target=null 29 918;ID=match$5_29_918;Name=PTHR23155;status=T
beta-WOLF0:0-3543_orf35	PANTHER	protein_match	1026	1143	0.0	+	.	date=16-11-2020;Target=null 1026 1143;ID=match$5_1026_1143;Name=PTHR23155;status=T
beta-WOLF0:0-3543_orf35	Pfam	protein_match	10	97	2.1E-13	+	.	date=16-11-2020;Target=null 10 97;ID=match$6_10_97;signature_desc=Rx N-terminal domain;Name=PF18052;status=T;Dbxref="InterPro:IPR041118"
beta-WOLF0:0-3543_orf35	Gene3D	protein_match	717	938	3.1E-12	+	.	date=16-11-2020;Target=null 717 938;ID=match$7_717_938;Name=G3DSA:3.80.10.10;status=T;Dbxref="InterPro:IPR032675"
beta-WOLF0:0-3543_orf35	Pfam	protein_match	571	626	3.6E-7	+	.	date=16-11-2020;Target=null 571 626;ID=match$8_571_626;signature_desc=Leucine rich repeat;Name=PF13855;status=T;Dbxref="InterPro:IPR001611"
##FASTA
>pep_beta-WOLF0:0-3543_1_3540
MAEIGYSVCSKLIEVMGSKIIKEICDMWGYNSHLEDLNKSVLTIKDVLLDAEAKRDLSRE
QQSYIAELKDVVYDADDLFDEFLTLAELKQIDGNNKGGGKFSKKVRRFFSSNKEKMGQAY
KMSHMVKEIKKQLGEIVDRYTKFGFIVDYKPIIRRREETCSYFVGAKEIVGRDKDKDVII
GMLLDHDNDCSFLAVVGVGGVGKTTLAQLVYNDERVKSEFQDLRYWVCVSDQDGGQFDDK
RILCKIIELVTGQIPPSNESMESVRKKFQEELGGKKYFLVLDDVWNEDRQKWLHLENFLK
LGQGGSKIVVTTRSEKTANVIGKRQDYKLECLSAEDSWRLFEMSAFDEGHGQENYDELVT
IGKKIVEKCYNNPLAITVVGSLLFGQEINKWRSFESSGLAQIANGDNQIFPILKLSYHNL
PHSLKSCFSYCAVFPKDYEIKKEMLIDLWIAQGYIIPLDGGQSIEDAAEEHFVILLRRCF
FQDVKKDSLGNVDYVKIHDLMHDVAQEVGKEEICVVTSGTKKLADKIRHVGCVVDRDPEI
VFLCSNKIRSYISGRCIKNPVDSQIDNWMCLRVLDLSDSCVKDLSDSIGKLLHLRYLNLS
SNIKLEIIPDAITRLHNLQTLLLEDCRSLKELPKDFCKLVKLRHLELQGCHDLIGMSFGM
DKLTSLRILPNIVVGRKEQSVDDELKALKGLTEIKGSIDITIYSKYRRVEGMNGTGGGAG
YLKSMKHLTGVNITFDEGGCVNPEAVYLKSMKHLTRVIIIFDYKGGCVNPEAVLATLEPP
SNIKRLEMWHYSGTTIPVWGRAEINWAISLSHLVDITLEDCYNLQEMPVLSKLPHLKSLE
LTELDNLEYMESRSSSSSSDTEAATPELPTFFPSLEKLTLWRLDKLKGFGNRRSSSFPRL
SKLEIWKCPDLTSFPSCPSLEELELKENNEALQIIVKITTTRGKEEKEEDKNAGVGNSQD
DDNVKLWKVEIDNLGYLKSLPTNCLTHLDLTISDSKEGEGEWEVGDAFQKCVSSLRSLTI
IGNHGINKVKRLSGRTGLEHFTLLESLKLSDIEDQEDEGEDNIIFWKSFPQNLRSLRIKD
SDKMTSLPMGMQYLTSLQTLYLHHCYELNSLPEWISSLSSLQYLRIYYCPALKSLPEAMR
NLTSLQTLGISDCPDLVKRCRKPNGKDYPKIQHIPKIIIW
>match$1_160_327
CSYFVGAKEIVGRDKDKDVIIGMLLDHDNDCSFLAVVGVGGVGKTTLAQLVYNDERVKSE
FQDLRYWVCVSDQDGGQFDDKRILCKIIELVTGQIPPSNESMESVRKKFQEELGGKKYFL
VLDDVWNEDRQKWLHLENFLKLGQGGSKIVVTTRSEKTANVIGKRQDY
>match$2_173_418
DKDKDVIIGMLLDHDNDCSFLAVVGVGGVGKTTLAQLVYNDERVKSEFQDLRYWVCVSDQ
DGGQFDDKRILCKIIELVTGQIPPSNESMESVRKKFQEELGGKKYFLVLDDVWNEDRQKW
LHLENFLKLGQGGSKIVVTTRSEKTANVIGKRQDYKLECLSAEDSWRLFEMSAFDEGHGQ
ENYDELVTIGKKIVEKCYNNPLAITVVGSLLFGQEINKWRSFESSGLAQIANGDNQIFPI
LKLSYH
>match$3_29_918
GYNSHLEDLNKSVLTIKDVLLDAEAKRDLSREQQSYIAELKDVVYDADDLFDEFLTLAEL
KQIDGNNKGGGKFSKKVRRFFSSNKEKMGQAYKMSHMVKEIKKQLGEIVDRYTKFGFIVD
YKPIIRRREETCSYFVGAKEIVGRDKDKDVIIGMLLDHDNDCSFLAVVGVGGVGKTTLAQ
LVYNDERVKSEFQDLRYWVCVSDQDGGQFDDKRILCKIIELVTGQIPPSNESMESVRKKF
QEELGGKKYFLVLDDVWNEDRQKWLHLENFLKLGQGGSKIVVTTRSEKTANVIGKRQDYK
LECLSAEDSWRLFEMSAFDEGHGQENYDELVTIGKKIVEKCYNNPLAITVVGSLLFGQEI
NKWRSFESSGLAQIANGDNQIFPILKLSYHNLPHSLKSCFSYCAVFPKDYEIKKEMLIDL
WIAQGYIIPLDGGQSIEDAAEEHFVILLRRCFFQDVKKDSLGNVDYVKIHDLMHDVAQEV
GKEEICVVTSGTKKLADKIRHVGCVVDRDPEIVFLCSNKIRSYISGRCIKNPVDSQIDNW
MCLRVLDLSDSCVKDLSDSIGKLLHLRYLNLSSNIKLEIIPDAITRLHNLQTLLLEDCRS
LKELPKDFCKLVKLRHLELQGCHDLIGMSFGMDKLTSLRILPNIVVGRKEQSVDDELKAL
KGLTEIKGSIDITIYSKYRRVEGMNGTGGGAGYLKSMKHLTGVNITFDEGGCVNPEAVYL
KSMKHLTRVIIIFDYKGGCVNPEAVLATLEPPSNIKRLEMWHYSGTTIPVWGRAEINWAI
SLSHLVDITLEDCYNLQEMPVLSKLPHLKSLELTELDNLEYMESRSSSSSSDTEAATPEL
PTFFPSLEKLTLWRLDKLKGFGNRRSSSFPRLSKLEIWKCPDLTSFPSCP
>match$3_1026_1143
INKVKRLSGRTGLEHFTLLESLKLSDIEDQEDEGEDNIIFWKSFPQNLRSLRIKDSDKMT
SLPMGMQYLTSLQTLYLHHCYELNSLPEWISSLSSLQYLRIYYCPALKSLPEAMRNLT
>match$4_536_696
RDPEIVFLCSNKIRSYISGRCIKNPVDSQIDNWMCLRVLDLSDSCVKDLSDSIGKLLHLR
YLNLSSNIKLEIIPDAITRLHNLQTLLLEDCRSLKELPKDFCKLVKLRHLELQGCHDLIG
MSFGMDKLTSLRILPNIVVGRKEQSVDDELKALKGLTEIKG
>match$4_939_1165
TTTRGKEEKEEDKNAGVGNSQDDDNVKLWKVEIDNLGYLKSLPTNCLTHLDLTISDSKEG
EGEWEVGDAFQKCVSSLRSLTIIGNHGINKVKRLSGRTGLEHFTLLESLKLSDIEDQEDE
GEDNIIFWKSFPQNLRSLRIKDSDKMTSLPMGMQYLTSLQTLYLHHCYELNSLPEWISSL
SSLQYLRIYYCPALKSLPEAMRNLTSLQTLGISDCPDLVKRCRKPNG
>match$5_29_918
GYNSHLEDLNKSVLTIKDVLLDAEAKRDLSREQQSYIAELKDVVYDADDLFDEFLTLAEL
KQIDGNNKGGGKFSKKVRRFFSSNKEKMGQAYKMSHMVKEIKKQLGEIVDRYTKFGFIVD
YKPIIRRREETCSYFVGAKEIVGRDKDKDVIIGMLLDHDNDCSFLAVVGVGGVGKTTLAQ
LVYNDERVKSEFQDLRYWVCVSDQDGGQFDDKRILCKIIELVTGQIPPSNESMESVRKKF
QEELGGKKYFLVLDDVWNEDRQKWLHLENFLKLGQGGSKIVVTTRSEKTANVIGKRQDYK
LECLSAEDSWRLFEMSAFDEGHGQENYDELVTIGKKIVEKCYNNPLAITVVGSLLFGQEI
NKWRSFESSGLAQIANGDNQIFPILKLSYHNLPHSLKSCFSYCAVFPKDYEIKKEMLIDL
WIAQGYIIPLDGGQSIEDAAEEHFVILLRRCFFQDVKKDSLGNVDYVKIHDLMHDVAQEV
GKEEICVVTSGTKKLADKIRHVGCVVDRDPEIVFLCSNKIRSYISGRCIKNPVDSQIDNW
MCLRVLDLSDSCVKDLSDSIGKLLHLRYLNLSSNIKLEIIPDAITRLHNLQTLLLEDCRS
LKELPKDFCKLVKLRHLELQGCHDLIGMSFGMDKLTSLRILPNIVVGRKEQSVDDELKAL
KGLTEIKGSIDITIYSKYRRVEGMNGTGGGAGYLKSMKHLTGVNITFDEGGCVNPEAVYL
KSMKHLTRVIIIFDYKGGCVNPEAVLATLEPPSNIKRLEMWHYSGTTIPVWGRAEINWAI
SLSHLVDITLEDCYNLQEMPVLSKLPHLKSLELTELDNLEYMESRSSSSSSDTEAATPEL
PTFFPSLEKLTLWRLDKLKGFGNRRSSSFPRLSKLEIWKCPDLTSFPSCP
>match$5_1026_1143
INKVKRLSGRTGLEHFTLLESLKLSDIEDQEDEGEDNIIFWKSFPQNLRSLRIKDSDKMT
SLPMGMQYLTSLQTLYLHHCYELNSLPEWISSLSSLQYLRIYYCPALKSLPEAMRNLT
>match$6_10_97
SKLIEVMGSKIIKEICDMWGYNSHLEDLNKSVLTIKDVLLDAEAKRDLSREQQSYIAELK
DVVYDADDLFDEFLTLAELKQIDGNNKG
>match$7_717_938
GGAGYLKSMKHLTGVNITFDEGGCVNPEAVYLKSMKHLTRVIIIFDYKGGCVNPEAVLAT
LEPPSNIKRLEMWHYSGTTIPVWGRAEINWAISLSHLVDITLEDCYNLQEMPVLSKLPHL
KSLELTELDNLEYMESRSSSSSSDTEAATPELPTFFPSLEKLTLWRLDKLKGFGNRRSSS
FPRLSKLEIWKCPDLTSFPSCPSLEELELKENNEALQIIVKI
>match$8_571_626
LRVLDLSDSCVKDLSDSIGKLLHLRYLNLSSNIKLEIIPDAITRLHNLQTLLLEDC
```
