## Supplementary material for "RefPlantNLR: a comprehensive collection of experimentally validated plant NLRs": Candidate_sites_interpro.409.gff3

```
##gff-version 3
##feature-ontology http://song.cvs.sourceforge.net/viewvc/song/ontology/sofa.obo?revision=1.269
##interproscan-version 5.47-82.0
##sequence-region beta-WOLF5a:0-3453 1 3453
beta-WOLF5a:0-3453	provided_by_user	nucleic_acid	1	3453	.	+	.	ID=beta-WOLF5a:0-3453;Name=beta-WOLF5a:0-3453;md5=cf843e8f61081652bd29afdbb5cd507d
beta-WOLF5a:0-3453_orf34	getorf	ORF	1	3450	.	+	.	Target=pep_beta-WOLF5a:0-3453_1_3450 1 1150;ID=orf_beta-WOLF5a:0-3453_1_3450;Name=beta-WOLF5a:0-3453_orf34;md5=cf843e8f61081652bd29afdbb5cd507d
beta-WOLF5a:0-3453_orf34	getorf	polypeptide	1	1150	.	+	.	ID=pep_beta-WOLF5a:0-3453_1_3450;md5=c4a165f8b64e7c8b3e49cacf00edfd0b
beta-WOLF5a:0-3453_orf34	PANTHER	protein_match	29	891	0.0	+	.	date=16-11-2020;Target=null 29 891;ID=match$1_29_891;Name=PTHR23155:SF1132;status=T
beta-WOLF5a:0-3453_orf34	PANTHER	protein_match	993	1117	0.0	+	.	date=16-11-2020;Target=null 993 1117;ID=match$1_993_1117;Name=PTHR23155:SF1132;status=T
beta-WOLF5a:0-3453_orf34	Gene3D	protein_match	706	924	1.1E-16	+	.	date=16-11-2020;Target=null 706 924;ID=match$2_706_924;Name=G3DSA:3.80.10.10;status=T;Dbxref="InterPro:IPR032675"
beta-WOLF5a:0-3453_orf34	Gene3D	protein_match	938	1137	6.0E-24	+	.	date=16-11-2020;Target=null 938 1137;ID=match$3_938_1137;Name=G3DSA:3.80.10.10;status=T;Dbxref="InterPro:IPR032675"
beta-WOLF5a:0-3453_orf34	Gene3D	protein_match	536	677	6.7E-24	+	.	date=16-11-2020;Target=null 536 677;ID=match$3_536_677;Name=G3DSA:3.80.10.10;status=T;Dbxref="InterPro:IPR032675"
beta-WOLF5a:0-3453_orf34	Pfam	protein_match	10	97	5.8E-14	+	.	date=16-11-2020;Target=null 10 97;ID=match$4_10_97;signature_desc=Rx N-terminal domain;Name=PF18052;status=T;Dbxref="InterPro:IPR041118"
beta-WOLF5a:0-3453_orf34	Gene3D	protein_match	160	327	5.1E-38	+	.	date=16-11-2020;Target=null 160 327;ID=match$5_160_327;Name=G3DSA:3.40.50.300;status=T
beta-WOLF5a:0-3453_orf34	PANTHER	protein_match	29	891	0.0	+	.	date=16-11-2020;Target=null 29 891;ID=match$6_29_891;Name=PTHR23155;status=T
beta-WOLF5a:0-3453_orf34	PANTHER	protein_match	993	1117	0.0	+	.	date=16-11-2020;Target=null 993 1117;ID=match$6_993_1117;Name=PTHR23155;status=T
beta-WOLF5a:0-3453_orf34	Pfam	protein_match	173	418	2.6E-41	+	.	date=16-11-2020;Target=null 173 418;ID=match$7_173_418;signature_desc=NB-ARC domain;Name=PF00931;status=T;Dbxref="InterPro:IPR002182"
beta-WOLF5a:0-3453_orf34	Pfam	protein_match	570	626	9.7E-8	+	.	date=16-11-2020;Target=null 570 626;ID=match$8_570_626;signature_desc=Leucine rich repeat;Name=PF13855;status=T;Dbxref="InterPro:IPR001611"
##FASTA
>pep_beta-WOLF5a:0-3453_1_3450
MAEIGYSVCSKLIEVMGSKIIKEICDMWGYKSHLEDLNKSVLTIKDVLLDAEAKRDLSRE
QQSYIAELKDVVYDADDLFDEFLTLAELKQIDGNNKGGGKFSKKVRRFFSSNKEKMGQAY
KMSHMVKEIKKQLGEIVDRYTKFGFIVDYKPIIRRREETCSYFVGAKEIVGRDKDKDVII
GMLLDHDNDCSFLAVVGVGGVGKTTLAQLVYNDERVKSEFQDLRYWVCVSDQDGGQFDDK
RILCKIIELVTGQIPPSNESMESVRKKFQEELGGKKYFLVLDDVWNEDRQKWLHLENFLK
LGQGGSKIVVTTRSEKTANVIGKRQDYKLECLSAEDSWRLFEMSAFDEGHGQENYDELVT
IGKKIVEKCYNNPLAITVVGSLLFGQEINKWRSFESSGLAQIANGDNQIFPILKLSYHNL
PHSLKSCFSYCAVFPKDNEIKKEMLIDLWIAQGYIIPLDGGQSIEDAAEEHFVILLRRCF
FQDVKKDSLGNVDYVKIHDLMHDVAQEVGKEEICVVTSGTKKLADKIRHVGCVVDRDPEI
VFLCSNKIRSYISGRCIKNPVDSQIDNWMRLRVLDLSDSCVKDLSDSIGKLLHLRYLNLS
SNIKLEIIPDAITRLHNLQTLLLEYCRSLKELPKDFCKLVKLRHLDLRGCQCLIGMPLGM
DRLISLRVLPKVVVGKKEQSDDQLKALKGLTEIKGSIDITIYSKYRIVEGMNDTGGAGYL
KSMKHLTGVDIRFDDREGGCVNPEAVLATLEPPSNIKRLEMWHYSGTTIPVWGRAEINWA
ISLSHLVDIQLSFCRNLQEMPVLSKLPHLKSLELTELDNLEYMESRSSSSSSDTEAATPE
LPTFFPSLEKLSLWGLEKLKGLGNRRSSSFPRLSKLEIWECPDLTSFPSCPSLEKLELKE
NNEALQIIVKITTTRGKEEKEEDKNAGVGNSQDDDNVKLWKVEIDNLGYLKSLPTNCLTH
LDLTIRDSKEGEGEWEVGEAFQKCVSSLRKLSIIGNHGINKVKRLSGRTGLEHFTLLDSL
ELSNIEDQEDEGEDNIMFWKSFPQNLRNLEINYSDKMTSFPMGMQYLTSLQTIHLYDCYK
LNSIPEWISSLSSLQSLHIGKCPALKSLPEAMRNLTSLQRLTIWQCPDLIERCKEPNGED
YPKIVLNEYW
>match$1_29_891
GYKSHLEDLNKSVLTIKDVLLDAEAKRDLSREQQSYIAELKDVVYDADDLFDEFLTLAEL
KQIDGNNKGGGKFSKKVRRFFSSNKEKMGQAYKMSHMVKEIKKQLGEIVDRYTKFGFIVD
YKPIIRRREETCSYFVGAKEIVGRDKDKDVIIGMLLDHDNDCSFLAVVGVGGVGKTTLAQ
LVYNDERVKSEFQDLRYWVCVSDQDGGQFDDKRILCKIIELVTGQIPPSNESMESVRKKF
QEELGGKKYFLVLDDVWNEDRQKWLHLENFLKLGQGGSKIVVTTRSEKTANVIGKRQDYK
LECLSAEDSWRLFEMSAFDEGHGQENYDELVTIGKKIVEKCYNNPLAITVVGSLLFGQEI
NKWRSFESSGLAQIANGDNQIFPILKLSYHNLPHSLKSCFSYCAVFPKDNEIKKEMLIDL
WIAQGYIIPLDGGQSIEDAAEEHFVILLRRCFFQDVKKDSLGNVDYVKIHDLMHDVAQEV
GKEEICVVTSGTKKLADKIRHVGCVVDRDPEIVFLCSNKIRSYISGRCIKNPVDSQIDNW
MRLRVLDLSDSCVKDLSDSIGKLLHLRYLNLSSNIKLEIIPDAITRLHNLQTLLLEYCRS
LKELPKDFCKLVKLRHLDLRGCQCLIGMPLGMDRLISLRVLPKVVVGKKEQSDDQLKALK
GLTEIKGSIDITIYSKYRIVEGMNDTGGAGYLKSMKHLTGVDIRFDDREGGCVNPEAVLA
TLEPPSNIKRLEMWHYSGTTIPVWGRAEINWAISLSHLVDIQLSFCRNLQEMPVLSKLPH
LKSLELTELDNLEYMESRSSSSSSDTEAATPELPTFFPSLEKLSLWGLEKLKGLGNRRSS
SFPRLSKLEIWECPDLTSFPSCP
>match$1_993_1117
IIGNHGINKVKRLSGRTGLEHFTLLDSLELSNIEDQEDEGEDNIMFWKSFPQNLRNLEIN
YSDKMTSFPMGMQYLTSLQTIHLYDCYKLNSIPEWISSLSSLQSLHIGKCPALKSLPEAM
RNLTS
>match$2_706_924
RIVEGMNDTGGAGYLKSMKHLTGVDIRFDDREGGCVNPEAVLATLEPPSNIKRLEMWHYS
GTTIPVWGRAEINWAISLSHLVDIQLSFCRNLQEMPVLSKLPHLKSLELTELDNLEYMES
RSSSSSSDTEAATPELPTFFPSLEKLSLWGLEKLKGLGNRRSSSFPRLSKLEIWECPDLT
SFPSCPSLEKLELKENNEALQIIVKITTTRGKEEKEEDK
>match$3_536_677
RDPEIVFLCSNKIRSYISGRCIKNPVDSQIDNWMRLRVLDLSDSCVKDLSDSIGKLLHLR
YLNLSSNIKLEIIPDAITRLHNLQTLLLEYCRSLKELPKDFCKLVKLRHLDLRGCQCLIG
MPLGMDRLISLRVLPKVVVGKK
>match$3_938_1137
KLWKVEIDNLGYLKSLPTNCLTHLDLTIRDSKEGEGEWEVGEAFQKCVSSLRKLSIIGNH
GINKVKRLSGRTGLEHFTLLDSLELSNIEDQEDEGEDNIMFWKSFPQNLRNLEINYSDKM
TSFPMGMQYLTSLQTIHLYDCYKLNSIPEWISSLSSLQSLHIGKCPALKSLPEAMRNLTS
LQRLTIWQCPDLIERCKEPN
>match$4_10_97
SKLIEVMGSKIIKEICDMWGYKSHLEDLNKSVLTIKDVLLDAEAKRDLSREQQSYIAELK
DVVYDADDLFDEFLTLAELKQIDGNNKG
>match$5_160_327
CSYFVGAKEIVGRDKDKDVIIGMLLDHDNDCSFLAVVGVGGVGKTTLAQLVYNDERVKSE
FQDLRYWVCVSDQDGGQFDDKRILCKIIELVTGQIPPSNESMESVRKKFQEELGGKKYFL
VLDDVWNEDRQKWLHLENFLKLGQGGSKIVVTTRSEKTANVIGKRQDY
>match$6_29_891
GYKSHLEDLNKSVLTIKDVLLDAEAKRDLSREQQSYIAELKDVVYDADDLFDEFLTLAEL
KQIDGNNKGGGKFSKKVRRFFSSNKEKMGQAYKMSHMVKEIKKQLGEIVDRYTKFGFIVD
YKPIIRRREETCSYFVGAKEIVGRDKDKDVIIGMLLDHDNDCSFLAVVGVGGVGKTTLAQ
LVYNDERVKSEFQDLRYWVCVSDQDGGQFDDKRILCKIIELVTGQIPPSNESMESVRKKF
QEELGGKKYFLVLDDVWNEDRQKWLHLENFLKLGQGGSKIVVTTRSEKTANVIGKRQDYK
LECLSAEDSWRLFEMSAFDEGHGQENYDELVTIGKKIVEKCYNNPLAITVVGSLLFGQEI
NKWRSFESSGLAQIANGDNQIFPILKLSYHNLPHSLKSCFSYCAVFPKDNEIKKEMLIDL
WIAQGYIIPLDGGQSIEDAAEEHFVILLRRCFFQDVKKDSLGNVDYVKIHDLMHDVAQEV
GKEEICVVTSGTKKLADKIRHVGCVVDRDPEIVFLCSNKIRSYISGRCIKNPVDSQIDNW
MRLRVLDLSDSCVKDLSDSIGKLLHLRYLNLSSNIKLEIIPDAITRLHNLQTLLLEYCRS
LKELPKDFCKLVKLRHLDLRGCQCLIGMPLGMDRLISLRVLPKVVVGKKEQSDDQLKALK
GLTEIKGSIDITIYSKYRIVEGMNDTGGAGYLKSMKHLTGVDIRFDDREGGCVNPEAVLA
TLEPPSNIKRLEMWHYSGTTIPVWGRAEINWAISLSHLVDIQLSFCRNLQEMPVLSKLPH
LKSLELTELDNLEYMESRSSSSSSDTEAATPELPTFFPSLEKLSLWGLEKLKGLGNRRSS
SFPRLSKLEIWECPDLTSFPSCP
>match$6_993_1117
IIGNHGINKVKRLSGRTGLEHFTLLDSLELSNIEDQEDEGEDNIMFWKSFPQNLRNLEIN
YSDKMTSFPMGMQYLTSLQTIHLYDCYKLNSIPEWISSLSSLQSLHIGKCPALKSLPEAM
RNLTS
>match$7_173_418
DKDKDVIIGMLLDHDNDCSFLAVVGVGGVGKTTLAQLVYNDERVKSEFQDLRYWVCVSDQ
DGGQFDDKRILCKIIELVTGQIPPSNESMESVRKKFQEELGGKKYFLVLDDVWNEDRQKW
LHLENFLKLGQGGSKIVVTTRSEKTANVIGKRQDYKLECLSAEDSWRLFEMSAFDEGHGQ
ENYDELVTIGKKIVEKCYNNPLAITVVGSLLFGQEINKWRSFESSGLAQIANGDNQIFPI
LKLSYH
>match$8_570_626
RLRVLDLSDSCVKDLSDSIGKLLHLRYLNLSSNIKLEIIPDAITRLHNLQTLLLEYC
```
