## Supplementary material for "RefPlantNLR: a comprehensive collection of experimentally validated plant NLRs": Candidate_sites_interpro.411.gff3

```
##gff-version 3
##feature-ontology http://song.cvs.sourceforge.net/viewvc/song/ontology/sofa.obo?revision=1.269
##interproscan-version 5.47-82.0
##sequence-region beta-WOLF6b:0-3429 1 3429
beta-WOLF6b:0-3429	provided_by_user	nucleic_acid	1	3429	.	+	.	ID=beta-WOLF6b:0-3429;Name=beta-WOLF6b:0-3429;md5=56814a2477f5a6c183aff56018951ca6
beta-WOLF6b:0-3429_orf30	getorf	ORF	1	3426	.	+	.	Target=pep_beta-WOLF6b:0-3429_1_3426 1 1142;ID=orf_beta-WOLF6b:0-3429_1_3426;Name=beta-WOLF6b:0-3429_orf30;md5=56814a2477f5a6c183aff56018951ca6
beta-WOLF6b:0-3429_orf30	getorf	polypeptide	1	1142	.	+	.	ID=pep_beta-WOLF6b:0-3429_1_3426;md5=4719f9f5b8cefa68cc95e17239dea213
beta-WOLF6b:0-3429_orf30	PANTHER	protein_match	18	897	0.0	+	.	date=16-11-2020;Target=null 18 897;ID=match$1_18_897;Name=PTHR23155:SF860;status=T
beta-WOLF6b:0-3429_orf30	PANTHER	protein_match	946	1119	0.0	+	.	date=16-11-2020;Target=null 946 1119;ID=match$1_946_1119;Name=PTHR23155:SF860;status=T
beta-WOLF6b:0-3429_orf30	Pfam	protein_match	10	99	1.2E-12	+	.	date=16-11-2020;Target=null 10 99;ID=match$2_10_99;signature_desc=Rx N-terminal domain;Name=PF18052;status=T;Dbxref="InterPro:IPR041118"
beta-WOLF6b:0-3429_orf30	Pfam	protein_match	569	625	1.6E-7	+	.	date=16-11-2020;Target=null 569 625;ID=match$3_569_625;signature_desc=Leucine rich repeat;Name=PF13855;status=T;Dbxref="InterPro:IPR001611"
beta-WOLF6b:0-3429_orf30	Pfam	protein_match	172	417	1.3E-41	+	.	date=16-11-2020;Target=null 172 417;ID=match$4_172_417;signature_desc=NB-ARC domain;Name=PF00931;status=T;Dbxref="InterPro:IPR002182"
beta-WOLF6b:0-3429_orf30	Gene3D	protein_match	535	673	1.4E-24	+	.	date=16-11-2020;Target=null 535 673;ID=match$5_535_673;Name=G3DSA:3.80.10.10;status=T;Dbxref="InterPro:IPR032675"
beta-WOLF6b:0-3429_orf30	Gene3D	protein_match	930	1127	1.2E-24	+	.	date=16-11-2020;Target=null 930 1127;ID=match$5_930_1127;Name=G3DSA:3.80.10.10;status=T;Dbxref="InterPro:IPR032675"
beta-WOLF6b:0-3429_orf30	Gene3D	protein_match	159	326	1.2E-37	+	.	date=16-11-2020;Target=null 159 326;ID=match$6_159_326;Name=G3DSA:3.40.50.300;status=T
beta-WOLF6b:0-3429_orf30	Gene3D	protein_match	701	916	6.3E-18	+	.	date=16-11-2020;Target=null 701 916;ID=match$7_701_916;Name=G3DSA:3.80.10.10;status=T;Dbxref="InterPro:IPR032675"
beta-WOLF6b:0-3429_orf30	PANTHER	protein_match	18	897	0.0	+	.	date=16-11-2020;Target=null 18 897;ID=match$8_18_897;Name=PTHR23155;status=T
beta-WOLF6b:0-3429_orf30	PANTHER	protein_match	946	1119	0.0	+	.	date=16-11-2020;Target=null 946 1119;ID=match$8_946_1119;Name=PTHR23155;status=T
##FASTA
>pep_beta-WOLF6b:0-3429_1_3426
MAEIGYSVCSKLIEVMGSNIIKEIRDMWGYNSHLEDLNKSVLTIKDVLLDAEAKRDLSRE
QQSYIAELKDVVYDADDLFDEFLTLAELKQIDGNKGGGKFSKKVRRFFSSNKEKMGQAYK
MSHMVKEIKKQLGEIVDRYTKFGFIVDYKPIIRRREETCSYFVGAKEIVGRDKDKDVIIG
MLLDHDNDCSFLAVVGVGGVGKTTLAQLVYNDERVKSEFQDLRYWVCVSDQDGGQFDDKR
ILCKIIELVTGQIPPSNESMESVRKKFQEELGGKKYFLVLDDVWNEDRQKWLHLENFLKL
GQGGSKVVVTTRSEKTANVIGKRQDYKLECLSAEDSWRLFEMSAFDEGHGQENYDELVTI
GKKIVEKCYNNPLAITVVGSLLFGQEINKWRSFENSGLAQIANGDNQIFPILKLSYHNLP
HSLKSCFSYCAVFPKDNEIKKEMLIDLWIAQGYIIPLDGGQSIEDAAEEHFVILLRRCFF
QDVKKDSLGNVDYVKIHDLMHDVAQEVGKEEICVVTSGTKKLADKIRHVGCVVDRDPEIV
FLCSNKIRSYISGRCIKNPVDSQIDNWMRLRVLDLSDSCVKDLSDSIGKLLHLRYLNLSS
NIKLEIIPDAITRLHNLQTLLLEDCRSLKELPKDFCKLVKLRHLELQGCHDLIGMPFGMD
KLTSLRILPNIVVGRKEQSDDELKALKGLIEIKGSISIRIYSKYRIVEGMNDTGGAAYLK
SMKHLREIDITFLGECVSPEAVLETLEPPSNIKSLYIYNYSGTTIPVWGRAEINWAISLS
HLVDIQLSCCSNLQEMPVLSKLPHLKSLKLGWLDNLEYMESSSSSDTEAATPELPTFFPS
LEKLTLQHLEKLKGFGNRRSSSFPRLSELEIKKCPDLTSFPSCPSLEKLELKESNEALQI
IVKITTRGKEKEENNNAGVGNSQDDDKVKLRKMVIDNLGYLKSLPTNCLTHLEIEEFIES
DSEEEIESEVGEEEVELEVVEAFQKSASSLQSLEIYRINKLNRLTGTTGLVHFSALDELT
LNFVDDFEVSFPQSLRSLKIEYSYKMTSLPMGMQYLTSLQTLELKCCDELNSLPEWISNL
SSLQSLSISYCEALKSLPEAMQNLTSLQRLVIRECRDLAERCEEPNGEDYHKIQHIPKIE
IW
>match$1_18_897
SNIIKEIRDMWGYNSHLEDLNKSVLTIKDVLLDAEAKRDLSREQQSYIAELKDVVYDADD
LFDEFLTLAELKQIDGNKGGGKFSKKVRRFFSSNKEKMGQAYKMSHMVKEIKKQLGEIVD
RYTKFGFIVDYKPIIRRREETCSYFVGAKEIVGRDKDKDVIIGMLLDHDNDCSFLAVVGV
GGVGKTTLAQLVYNDERVKSEFQDLRYWVCVSDQDGGQFDDKRILCKIIELVTGQIPPSN
ESMESVRKKFQEELGGKKYFLVLDDVWNEDRQKWLHLENFLKLGQGGSKVVVTTRSEKTA
NVIGKRQDYKLECLSAEDSWRLFEMSAFDEGHGQENYDELVTIGKKIVEKCYNNPLAITV
VGSLLFGQEINKWRSFENSGLAQIANGDNQIFPILKLSYHNLPHSLKSCFSYCAVFPKDN
EIKKEMLIDLWIAQGYIIPLDGGQSIEDAAEEHFVILLRRCFFQDVKKDSLGNVDYVKIH
DLMHDVAQEVGKEEICVVTSGTKKLADKIRHVGCVVDRDPEIVFLCSNKIRSYISGRCIK
NPVDSQIDNWMRLRVLDLSDSCVKDLSDSIGKLLHLRYLNLSSNIKLEIIPDAITRLHNL
QTLLLEDCRSLKELPKDFCKLVKLRHLELQGCHDLIGMPFGMDKLTSLRILPNIVVGRKE
QSDDELKALKGLIEIKGSISIRIYSKYRIVEGMNDTGGAAYLKSMKHLREIDITFLGECV
SPEAVLETLEPPSNIKSLYIYNYSGTTIPVWGRAEINWAISLSHLVDIQLSCCSNLQEMP
VLSKLPHLKSLKLGWLDNLEYMESSSSSDTEAATPELPTFFPSLEKLTLQHLEKLKGFGN
RRSSSFPRLSELEIKKCPDLTSFPSCPSLEKLELKESNEA
>match$1_946_1119
TNCLTHLEIEEFIESDSEEEIESEVGEEEVELEVVEAFQKSASSLQSLEIYRINKLNRLT
GTTGLVHFSALDELTLNFVDDFEVSFPQSLRSLKIEYSYKMTSLPMGMQYLTSLQTLELK
CCDELNSLPEWISNLSSLQSLSISYCEALKSLPEAMQNLTSLQRLVIRECRDLA
>match$2_10_99
SKLIEVMGSNIIKEIRDMWGYNSHLEDLNKSVLTIKDVLLDAEAKRDLSREQQSYIAELK
DVVYDADDLFDEFLTLAELKQIDGNKGGGK
>match$3_569_625
RLRVLDLSDSCVKDLSDSIGKLLHLRYLNLSSNIKLEIIPDAITRLHNLQTLLLEDC
>match$4_172_417
DKDKDVIIGMLLDHDNDCSFLAVVGVGGVGKTTLAQLVYNDERVKSEFQDLRYWVCVSDQ
DGGQFDDKRILCKIIELVTGQIPPSNESMESVRKKFQEELGGKKYFLVLDDVWNEDRQKW
LHLENFLKLGQGGSKVVVTTRSEKTANVIGKRQDYKLECLSAEDSWRLFEMSAFDEGHGQ
ENYDELVTIGKKIVEKCYNNPLAITVVGSLLFGQEINKWRSFENSGLAQIANGDNQIFPI
LKLSYH
>match$5_535_673
RDPEIVFLCSNKIRSYISGRCIKNPVDSQIDNWMRLRVLDLSDSCVKDLSDSIGKLLHLR
YLNLSSNIKLEIIPDAITRLHNLQTLLLEDCRSLKELPKDFCKLVKLRHLELQGCHDLIG
MPFGMDKLTSLRILPNIVV
>match$5_930_1127
LRKMVIDNLGYLKSLPTNCLTHLEIEEFIESDSEEEIESEVGEEEVELEVVEAFQKSASS
LQSLEIYRINKLNRLTGTTGLVHFSALDELTLNFVDDFEVSFPQSLRSLKIEYSYKMTSL
PMGMQYLTSLQTLELKCCDELNSLPEWISNLSSLQSLSISYCEALKSLPEAMQNLTSLQR
LVIRECRDLAERCEEPNG
>match$6_159_326
CSYFVGAKEIVGRDKDKDVIIGMLLDHDNDCSFLAVVGVGGVGKTTLAQLVYNDERVKSE
FQDLRYWVCVSDQDGGQFDDKRILCKIIELVTGQIPPSNESMESVRKKFQEELGGKKYFL
VLDDVWNEDRQKWLHLENFLKLGQGGSKVVVTTRSEKTANVIGKRQDY
>match$7_701_916
YSKYRIVEGMNDTGGAAYLKSMKHLREIDITFLGECVSPEAVLETLEPPSNIKSLYIYNY
SGTTIPVWGRAEINWAISLSHLVDIQLSCCSNLQEMPVLSKLPHLKSLKLGWLDNLEYME
SSSSSDTEAATPELPTFFPSLEKLTLQHLEKLKGFGNRRSSSFPRLSELEIKKCPDLTSF
PSCPSLEKLELKESNEALQIIVKITTRGKEKEENNN
>match$8_18_897
SNIIKEIRDMWGYNSHLEDLNKSVLTIKDVLLDAEAKRDLSREQQSYIAELKDVVYDADD
LFDEFLTLAELKQIDGNKGGGKFSKKVRRFFSSNKEKMGQAYKMSHMVKEIKKQLGEIVD
RYTKFGFIVDYKPIIRRREETCSYFVGAKEIVGRDKDKDVIIGMLLDHDNDCSFLAVVGV
GGVGKTTLAQLVYNDERVKSEFQDLRYWVCVSDQDGGQFDDKRILCKIIELVTGQIPPSN
ESMESVRKKFQEELGGKKYFLVLDDVWNEDRQKWLHLENFLKLGQGGSKVVVTTRSEKTA
NVIGKRQDYKLECLSAEDSWRLFEMSAFDEGHGQENYDELVTIGKKIVEKCYNNPLAITV
VGSLLFGQEINKWRSFENSGLAQIANGDNQIFPILKLSYHNLPHSLKSCFSYCAVFPKDN
EIKKEMLIDLWIAQGYIIPLDGGQSIEDAAEEHFVILLRRCFFQDVKKDSLGNVDYVKIH
DLMHDVAQEVGKEEICVVTSGTKKLADKIRHVGCVVDRDPEIVFLCSNKIRSYISGRCIK
NPVDSQIDNWMRLRVLDLSDSCVKDLSDSIGKLLHLRYLNLSSNIKLEIIPDAITRLHNL
QTLLLEDCRSLKELPKDFCKLVKLRHLELQGCHDLIGMPFGMDKLTSLRILPNIVVGRKE
QSDDELKALKGLIEIKGSISIRIYSKYRIVEGMNDTGGAAYLKSMKHLREIDITFLGECV
SPEAVLETLEPPSNIKSLYIYNYSGTTIPVWGRAEINWAISLSHLVDIQLSCCSNLQEMP
VLSKLPHLKSLKLGWLDNLEYMESSSSSDTEAATPELPTFFPSLEKLTLQHLEKLKGFGN
RRSSSFPRLSELEIKKCPDLTSFPSCPSLEKLELKESNEA
>match$8_946_1119
TNCLTHLEIEEFIESDSEEEIESEVGEEEVELEVVEAFQKSASSLQSLEIYRINKLNRLT
GTTGLVHFSALDELTLNFVDDFEVSFPQSLRSLKIEYSYKMTSLPMGMQYLTSLQTLELK
CCDELNSLPEWISNLSSLQSLSISYCEALKSLPEAMQNLTSLQRLVIRECRDLA
```
