## Supplementary material for "RefPlantNLR: a comprehensive collection of experimentally validated plant NLRs": Candidate_sites_interpro.412.gff3

```
##gff-version 3
##feature-ontology http://song.cvs.sourceforge.net/viewvc/song/ontology/sofa.obo?revision=1.269
##interproscan-version 5.47-82.0
##sequence-region beta-WOLF9:0-3432 1 3432
beta-WOLF9:0-3432	provided_by_user	nucleic_acid	1	3432	.	+	.	ID=beta-WOLF9:0-3432;Name=beta-WOLF9:0-3432;md5=4c060bcd4b9938161f28fc3107ca8295
beta-WOLF9:0-3432_orf30	getorf	ORF	1	3429	.	+	.	Target=pep_beta-WOLF9:0-3432_1_3429 1 1143;ID=orf_beta-WOLF9:0-3432_1_3429;Name=beta-WOLF9:0-3432_orf30;md5=4c060bcd4b9938161f28fc3107ca8295
beta-WOLF9:0-3432_orf30	getorf	polypeptide	1	1143	.	+	.	ID=pep_beta-WOLF9:0-3432_1_3429;md5=0c084dca8415a672ffddaf22859bc550
beta-WOLF9:0-3432_orf30	PANTHER	protein_match	35	899	0.0	+	.	date=16-11-2020;Target=null 35 899;ID=match$1_35_899;Name=PTHR23155;status=T
beta-WOLF9:0-3432_orf30	PANTHER	protein_match	948	1120	0.0	+	.	date=16-11-2020;Target=null 948 1120;ID=match$1_948_1120;Name=PTHR23155;status=T
beta-WOLF9:0-3432_orf30	Pfam	protein_match	571	626	3.5E-7	+	.	date=16-11-2020;Target=null 571 626;ID=match$2_571_626;signature_desc=Leucine rich repeat;Name=PF13855;status=T;Dbxref="InterPro:IPR001611"
beta-WOLF9:0-3432_orf30	Pfam	protein_match	10	97	4.0E-13	+	.	date=16-11-2020;Target=null 10 97;ID=match$3_10_97;signature_desc=Rx N-terminal domain;Name=PF18052;status=T;Dbxref="InterPro:IPR041118"
beta-WOLF9:0-3432_orf30	PANTHER	protein_match	35	899	0.0	+	.	date=16-11-2020;Target=null 35 899;ID=match$4_35_899;Name=PTHR23155:SF860;status=T
beta-WOLF9:0-3432_orf30	PANTHER	protein_match	948	1120	0.0	+	.	date=16-11-2020;Target=null 948 1120;ID=match$4_948_1120;Name=PTHR23155:SF860;status=T
beta-WOLF9:0-3432_orf30	Gene3D	protein_match	703	925	2.6E-17	+	.	date=16-11-2020;Target=null 703 925;ID=match$5_703_925;Name=G3DSA:3.80.10.10;status=T;Dbxref="InterPro:IPR032675"
beta-WOLF9:0-3432_orf30	Pfam	protein_match	173	418	2.6E-41	+	.	date=16-11-2020;Target=null 173 418;ID=match$6_173_418;signature_desc=NB-ARC domain;Name=PF00931;status=T;Dbxref="InterPro:IPR002182"
beta-WOLF9:0-3432_orf30	Gene3D	protein_match	930	1129	9.1E-25	+	.	date=16-11-2020;Target=null 930 1129;ID=match$7_930_1129;Name=G3DSA:3.80.10.10;status=T;Dbxref="InterPro:IPR032675"
beta-WOLF9:0-3432_orf30	Gene3D	protein_match	536	677	1.5E-24	+	.	date=16-11-2020;Target=null 536 677;ID=match$7_536_677;Name=G3DSA:3.80.10.10;status=T;Dbxref="InterPro:IPR032675"
beta-WOLF9:0-3432_orf30	Gene3D	protein_match	160	327	5.0E-38	+	.	date=16-11-2020;Target=null 160 327;ID=match$8_160_327;Name=G3DSA:3.40.50.300;status=T
##FASTA
>pep_beta-WOLF9:0-3432_1_3429
MAEIGYSVCSKLIEVMGSKIIKEICDMWGYNSHLDDLNKSVLTIKDVLLDAEAKRDLSRE
QQSYIAELKDVVYDADDLFDEFLTLAELKQIDGNNKGGGKFSKKVRRFFSSNKEKMGQAY
KMSHMVKEIKKQLGEIVDRYTKFGFIVDYKPIIRRREETCSYFVGAKEIVGRDKDKDVII
GMLLDHDNDCSFLAVVGVGGVGKTTLAQLVYNDERVKSEFQDLRYWVCVSDQDGGQFDDK
RILCKIIELVTGQIPPSNESMESVRKKFQEELGGKKYFLVLDDVWNEDRQKWLHLENFLK
LGQGGSKIVVTTRSEKTANVIGKRQDYKLECLSAEDSWRLFEMSAFDEGHGQENYDELVT
IGKKIVEKCYNNPLAITVVGSLLFGQEINKWRSFESSGLAQIANGDNQIFPILKLSYHNL
PHSLKSCFSYCAVFPKDYEIKKEMLIDLWIAQGYIIPLDGGQSIEDAAEEHFVILLRRCF
FQDVKKDSLGNVDYVKIHDLMHDVAQEVGKEEICVVTSGTKKLADKIRHVGCVVDRDPEI
VFLCSNKIRSYISGRCIKNPVDSQIDNWMCLRVLDLSDSCVKDLSDSIGKLLHLRYLNLS
SNIKLEIIPDAITRLHNLQTLLLEDCRSLKELPKDFCKLVKLRHLELQGCHDLIGMPFGM
DKLTSLRILPNIVVGRKEQSDDELKALKGLTEIKGSISIRIYSKYRIVEGMNDTGGAAYL
KSMKHLREIDITFLGECVGPEAVLETLEPPSNIKSLYIYNYSGTTIPVWGRAEINWAISL
SHLVDIQLSCCSNLQEMPVLSKLPHLKSLKLGWLDNLEYMESSSSSDTEAATPELPTFFP
SLEKLTLQHLEKLKGFGNRRSSSFPRLSELEIKKCPDLTSFPSCPSLEKLELKESNEALQ
IIVKITTRGKEKEENNNAGVRNSQDDDKVKLRKMVIDNLGYLKSLPTNCLTHLEIEEFIE
SDSEEEIESEVGEEEVELEVVEAFQKSASSLQSLEIYRINKLNRLTGTTGLVHFSALDEL
TLNFVDDFEVSFPQSLRSLKIEYSYKMTSLPMGMQYLTSLQTLELKCCDELNSLPEWISN
LSSLQSLSISYCEALKSLPEAMQNLTSLQRLVIRECRDLAERCEEPNGEDYHKIQHIPKI
EIW
>match$1_35_899
DDLNKSVLTIKDVLLDAEAKRDLSREQQSYIAELKDVVYDADDLFDEFLTLAELKQIDGN
NKGGGKFSKKVRRFFSSNKEKMGQAYKMSHMVKEIKKQLGEIVDRYTKFGFIVDYKPIIR
RREETCSYFVGAKEIVGRDKDKDVIIGMLLDHDNDCSFLAVVGVGGVGKTTLAQLVYNDE
RVKSEFQDLRYWVCVSDQDGGQFDDKRILCKIIELVTGQIPPSNESMESVRKKFQEELGG
KKYFLVLDDVWNEDRQKWLHLENFLKLGQGGSKIVVTTRSEKTANVIGKRQDYKLECLSA
EDSWRLFEMSAFDEGHGQENYDELVTIGKKIVEKCYNNPLAITVVGSLLFGQEINKWRSF
ESSGLAQIANGDNQIFPILKLSYHNLPHSLKSCFSYCAVFPKDYEIKKEMLIDLWIAQGY
IIPLDGGQSIEDAAEEHFVILLRRCFFQDVKKDSLGNVDYVKIHDLMHDVAQEVGKEEIC
VVTSGTKKLADKIRHVGCVVDRDPEIVFLCSNKIRSYISGRCIKNPVDSQIDNWMCLRVL
DLSDSCVKDLSDSIGKLLHLRYLNLSSNIKLEIIPDAITRLHNLQTLLLEDCRSLKELPK
DFCKLVKLRHLELQGCHDLIGMPFGMDKLTSLRILPNIVVGRKEQSDDELKALKGLTEIK
GSISIRIYSKYRIVEGMNDTGGAAYLKSMKHLREIDITFLGECVGPEAVLETLEPPSNIK
SLYIYNYSGTTIPVWGRAEINWAISLSHLVDIQLSCCSNLQEMPVLSKLPHLKSLKLGWL
DNLEYMESSSSSDTEAATPELPTFFPSLEKLTLQHLEKLKGFGNRRSSSFPRLSELEIKK
CPDLTSFPSCPSLEKLELKESNEAL
>match$1_948_1120
NCLTHLEIEEFIESDSEEEIESEVGEEEVELEVVEAFQKSASSLQSLEIYRINKLNRLTG
TTGLVHFSALDELTLNFVDDFEVSFPQSLRSLKIEYSYKMTSLPMGMQYLTSLQTLELKC
CDELNSLPEWISNLSSLQSLSISYCEALKSLPEAMQNLTSLQRLVIRECRDLA
>match$2_571_626
LRVLDLSDSCVKDLSDSIGKLLHLRYLNLSSNIKLEIIPDAITRLHNLQTLLLEDC
>match$3_10_97
SKLIEVMGSKIIKEICDMWGYNSHLDDLNKSVLTIKDVLLDAEAKRDLSREQQSYIAELK
DVVYDADDLFDEFLTLAELKQIDGNNKG
>match$4_35_899
DDLNKSVLTIKDVLLDAEAKRDLSREQQSYIAELKDVVYDADDLFDEFLTLAELKQIDGN
NKGGGKFSKKVRRFFSSNKEKMGQAYKMSHMVKEIKKQLGEIVDRYTKFGFIVDYKPIIR
RREETCSYFVGAKEIVGRDKDKDVIIGMLLDHDNDCSFLAVVGVGGVGKTTLAQLVYNDE
RVKSEFQDLRYWVCVSDQDGGQFDDKRILCKIIELVTGQIPPSNESMESVRKKFQEELGG
KKYFLVLDDVWNEDRQKWLHLENFLKLGQGGSKIVVTTRSEKTANVIGKRQDYKLECLSA
EDSWRLFEMSAFDEGHGQENYDELVTIGKKIVEKCYNNPLAITVVGSLLFGQEINKWRSF
ESSGLAQIANGDNQIFPILKLSYHNLPHSLKSCFSYCAVFPKDYEIKKEMLIDLWIAQGY
IIPLDGGQSIEDAAEEHFVILLRRCFFQDVKKDSLGNVDYVKIHDLMHDVAQEVGKEEIC
VVTSGTKKLADKIRHVGCVVDRDPEIVFLCSNKIRSYISGRCIKNPVDSQIDNWMCLRVL
DLSDSCVKDLSDSIGKLLHLRYLNLSSNIKLEIIPDAITRLHNLQTLLLEDCRSLKELPK
DFCKLVKLRHLELQGCHDLIGMPFGMDKLTSLRILPNIVVGRKEQSDDELKALKGLTEIK
GSISIRIYSKYRIVEGMNDTGGAAYLKSMKHLREIDITFLGECVGPEAVLETLEPPSNIK
SLYIYNYSGTTIPVWGRAEINWAISLSHLVDIQLSCCSNLQEMPVLSKLPHLKSLKLGWL
DNLEYMESSSSSDTEAATPELPTFFPSLEKLTLQHLEKLKGFGNRRSSSFPRLSELEIKK
CPDLTSFPSCPSLEKLELKESNEAL
>match$4_948_1120
NCLTHLEIEEFIESDSEEEIESEVGEEEVELEVVEAFQKSASSLQSLEIYRINKLNRLTG
TTGLVHFSALDELTLNFVDDFEVSFPQSLRSLKIEYSYKMTSLPMGMQYLTSLQTLELKC
CDELNSLPEWISNLSSLQSLSISYCEALKSLPEAMQNLTSLQRLVIRECRDLA
>match$5_703_925
SKYRIVEGMNDTGGAAYLKSMKHLREIDITFLGECVGPEAVLETLEPPSNIKSLYIYNYS
GTTIPVWGRAEINWAISLSHLVDIQLSCCSNLQEMPVLSKLPHLKSLKLGWLDNLEYMES
SSSSDTEAATPELPTFFPSLEKLTLQHLEKLKGFGNRRSSSFPRLSELEIKKCPDLTSFP
SCPSLEKLELKESNEALQIIVKITTRGKEKEENNNAGVRNSQD
>match$6_173_418
DKDKDVIIGMLLDHDNDCSFLAVVGVGGVGKTTLAQLVYNDERVKSEFQDLRYWVCVSDQ
DGGQFDDKRILCKIIELVTGQIPPSNESMESVRKKFQEELGGKKYFLVLDDVWNEDRQKW
LHLENFLKLGQGGSKIVVTTRSEKTANVIGKRQDYKLECLSAEDSWRLFEMSAFDEGHGQ
ENYDELVTIGKKIVEKCYNNPLAITVVGSLLFGQEINKWRSFESSGLAQIANGDNQIFPI
LKLSYH
>match$7_536_677
RDPEIVFLCSNKIRSYISGRCIKNPVDSQIDNWMCLRVLDLSDSCVKDLSDSIGKLLHLR
YLNLSSNIKLEIIPDAITRLHNLQTLLLEDCRSLKELPKDFCKLVKLRHLELQGCHDLIG
MPFGMDKLTSLRILPNIVVGRK
>match$7_930_1129
KLRKMVIDNLGYLKSLPTNCLTHLEIEEFIESDSEEEIESEVGEEEVELEVVEAFQKSAS
SLQSLEIYRINKLNRLTGTTGLVHFSALDELTLNFVDDFEVSFPQSLRSLKIEYSYKMTS
LPMGMQYLTSLQTLELKCCDELNSLPEWISNLSSLQSLSISYCEALKSLPEAMQNLTSLQ
RLVIRECRDLAERCEEPNGE
>match$8_160_327
CSYFVGAKEIVGRDKDKDVIIGMLLDHDNDCSFLAVVGVGGVGKTTLAQLVYNDERVKSE
FQDLRYWVCVSDQDGGQFDDKRILCKIIELVTGQIPPSNESMESVRKKFQEELGGKKYFL
VLDDVWNEDRQKWLHLENFLKLGQGGSKIVVTTRSEKTANVIGKRQDY
```
