## Supplementary material for "RefPlantNLR: a comprehensive collection of experimentally validated plant NLRs": Candidate_sites_interpro.413.gff3

```
##gff-version 3
##feature-ontology http://song.cvs.sourceforge.net/viewvc/song/ontology/sofa.obo?revision=1.269
##interproscan-version 5.47-82.0
##sequence-region muRdr1A:0-3360 1 3360
muRdr1A:0-3360	provided_by_user	nucleic_acid	1	3360	.	+	.	ID=muRdr1A:0-3360;Name=muRdr1A:0-3360;md5=c846b9365c9ad48c5116866dee5c62fb
muRdr1A:0-3360_orf31	getorf	ORF	1	3357	.	+	.	Target=pep_muRdr1A:0-3360_1_3357 1 1119;ID=orf_muRdr1A:0-3360_1_3357;Name=muRdr1A:0-3360_orf31;md5=c846b9365c9ad48c5116866dee5c62fb
muRdr1A:0-3360_orf31	getorf	polypeptide	1	1119	.	+	.	ID=pep_muRdr1A:0-3360_1_3357;md5=6d1607f2a6d6891e4a4b5c2e72a3aab6
muRdr1A:0-3360_orf31	PANTHER	protein_match	194	984	0.0	+	.	date=16-11-2020;Target=null 194 984;ID=match$1_194_984;Name=PTHR11017:SF434;status=T
muRdr1A:0-3360_orf31	PANTHER	protein_match	194	984	0.0	+	.	date=16-11-2020;Target=null 194 984;ID=match$2_194_984;Name=PTHR11017;status=T
muRdr1A:0-3360_orf31	Gene3D	protein_match	781	903	1.8E-13	+	.	date=16-11-2020;Target=null 781 903;ID=match$3_781_903;Name=G3DSA:3.80.10.10;status=T;Dbxref="InterPro:IPR032675"
muRdr1A:0-3360_orf31	Gene3D	protein_match	188	347	8.9E-33	+	.	date=16-11-2020;Target=null 188 347;ID=match$4_188_347;Name=G3DSA:3.40.50.300;status=T
muRdr1A:0-3360_orf31	Gene3D	protein_match	14	187	2.9E-69	+	.	date=16-11-2020;Target=null 14 187;ID=match$5_14_187;Name=G3DSA:3.40.50.10140;status=T;Dbxref="InterPro:IPR035897"
muRdr1A:0-3360_orf31	Gene3D	protein_match	514	780	3.0E-26	+	.	date=16-11-2020;Target=null 514 780;ID=match$6_514_780;Name=G3DSA:3.80.10.10;status=T;Dbxref="InterPro:IPR032675"
muRdr1A:0-3360_orf31	Pfam	protein_match	18	188	5.1E-49	+	.	date=16-11-2020;Target=null 18 188;ID=match$7_18_188;signature_desc=TIR domain;Name=PF01582;status=T;Dbxref="InterPro:IPR000157"
muRdr1A:0-3360_orf31	SMART	protein_match	18	157	1.1E-45	+	.	date=16-11-2020;Target=null 18 157;ID=match$8_18_157;Name=SM00255;status=T;Dbxref="InterPro:IPR000157"
muRdr1A:0-3360_orf31	Pfam	protein_match	203	421	1.7E-34	+	.	date=16-11-2020;Target=null 203 421;ID=match$9_203_421;signature_desc=NB-ARC domain;Name=PF00931;status=T;Dbxref="InterPro:IPR002182"
##FASTA
>pep_muRdr1A:0-3360_1_3357
MELSTQVGASSGSAFPWKYDVFLSFRGEDTRKGFTGYLYHELQRRGIRTFRDDPQLERGT
AISPKLHTAIEQSRFAIVVLSPNYASSTWCLLELSKILECMEERGTILPIFYEVDPSHVR
HQRGSFAEAFQEHEEKLGQGNKEVEGWRDALTKAASLAGWTSKDYRYETQLIREIVQALW
SKVHPSLTVFGSSEKLFGMDSKLEEIDVLLDKEANDVRFIGIWGMGGIGKTTFARLVYQK
ISHQFEVCIFLANVRQVSATHGLVCLQNQILSQILKEGNDHVWDVYSGITMIKRCFCNKA
VLLVLDDVDQSEQLEHLAGEKDCFGLRSRIIITTRDRHVLVTHDIEKPYELKTLGEDEAL
QLFSWKAFRKHEPEEDYAKQSKNFVRYAGGLPLALKILGSFLYKRSLDSWSSAFQELKQT
PNPKVFEILKISFDGLHEMEKKIFLDIACFPRLYGNESMIEQAYSSEFFSRIAIEVLVEK
SLLTISFGNHVYMHDLIQEMGRRIVRQENEEPGGRSRLWLRNDIFHVFTENTGTEVTESI
FLHLDKLEEADWNLEAFSKMCKLRLLYIHNLRLSLGPKYLPNALRFLKWSWYPSKYLPPG
FEPAELAELSLPYSNIDHLWNGIKYLGKLKSIDLSYSINLRRTPDFTGIPNLEKLILEGC
TNLVEIHPSIALLKRLRIWNLRNCTSIKSLPSEVNMEFLETFDVSGCSKLKMIPEFVGQT
KRLSKFCLGGTAVEKLPSSIELLPESLVELDLNGTVIREQPHSLFLKQNLIVSSFGSFRR
KSPQPLIPLIASLKHLSFLTTLKLNDCNLCEGEIPNDIGSLSSLEKLELRGNNFVSLPAS
IHLLSKLYFINVENCKRLQQLPELPARQSLRVTTNNCTSLQVFPDPQVFPEPPNLSTPWN
FSLISVNCLSAVGNQDASYFIYSVLKRWIEQGNHRSFEFFKYIIPGSEIPDWFNNQSVGD
SVTEKLPSDECNSKWIGFAVCALIVPPSAVPDEIKVFCSWNAYGTGLIGTGTGSWLKQIV
SGHLFLAVLASPSRRKPPENCLEVKFVFKVDPCSHLKKCGARALYEHDMEELISKMNQSK
SSISLYPGMDEQEGAMVKATLGSNKRKWCSDDEYYSAEE
>match$1_194_984
EKLFGMDSKLEEIDVLLDKEANDVRFIGIWGMGGIGKTTFARLVYQKISHQFEVCIFLAN
VRQVSATHGLVCLQNQILSQILKEGNDHVWDVYSGITMIKRCFCNKAVLLVLDDVDQSEQ
LEHLAGEKDCFGLRSRIIITTRDRHVLVTHDIEKPYELKTLGEDEALQLFSWKAFRKHEP
EEDYAKQSKNFVRYAGGLPLALKILGSFLYKRSLDSWSSAFQELKQTPNPKVFEILKISF
DGLHEMEKKIFLDIACFPRLYGNESMIEQAYSSEFFSRIAIEVLVEKSLLTISFGNHVYM
HDLIQEMGRRIVRQENEEPGGRSRLWLRNDIFHVFTENTGTEVTESIFLHLDKLEEADWN
LEAFSKMCKLRLLYIHNLRLSLGPKYLPNALRFLKWSWYPSKYLPPGFEPAELAELSLPY
SNIDHLWNGIKYLGKLKSIDLSYSINLRRTPDFTGIPNLEKLILEGCTNLVEIHPSIALL
KRLRIWNLRNCTSIKSLPSEVNMEFLETFDVSGCSKLKMIPEFVGQTKRLSKFCLGGTAV
EKLPSSIELLPESLVELDLNGTVIREQPHSLFLKQNLIVSSFGSFRRKSPQPLIPLIASL
KHLSFLTTLKLNDCNLCEGEIPNDIGSLSSLEKLELRGNNFVSLPASIHLLSKLYFINVE
NCKRLQQLPELPARQSLRVTTNNCTSLQVFPDPQVFPEPPNLSTPWNFSLISVNCLSAVG
NQDASYFIYSVLKRWIEQGNHRSFEFFKYIIPGSEIPDWFNNQSVGDSVTEKLPSDECNS
KWIGFAVCALI
>match$2_194_984
EKLFGMDSKLEEIDVLLDKEANDVRFIGIWGMGGIGKTTFARLVYQKISHQFEVCIFLAN
VRQVSATHGLVCLQNQILSQILKEGNDHVWDVYSGITMIKRCFCNKAVLLVLDDVDQSEQ
LEHLAGEKDCFGLRSRIIITTRDRHVLVTHDIEKPYELKTLGEDEALQLFSWKAFRKHEP
EEDYAKQSKNFVRYAGGLPLALKILGSFLYKRSLDSWSSAFQELKQTPNPKVFEILKISF
DGLHEMEKKIFLDIACFPRLYGNESMIEQAYSSEFFSRIAIEVLVEKSLLTISFGNHVYM
HDLIQEMGRRIVRQENEEPGGRSRLWLRNDIFHVFTENTGTEVTESIFLHLDKLEEADWN
LEAFSKMCKLRLLYIHNLRLSLGPKYLPNALRFLKWSWYPSKYLPPGFEPAELAELSLPY
SNIDHLWNGIKYLGKLKSIDLSYSINLRRTPDFTGIPNLEKLILEGCTNLVEIHPSIALL
KRLRIWNLRNCTSIKSLPSEVNMEFLETFDVSGCSKLKMIPEFVGQTKRLSKFCLGGTAV
EKLPSSIELLPESLVELDLNGTVIREQPHSLFLKQNLIVSSFGSFRRKSPQPLIPLIASL
KHLSFLTTLKLNDCNLCEGEIPNDIGSLSSLEKLELRGNNFVSLPASIHLLSKLYFINVE
NCKRLQQLPELPARQSLRVTTNNCTSLQVFPDPQVFPEPPNLSTPWNFSLISVNCLSAVG
NQDASYFIYSVLKRWIEQGNHRSFEFFKYIIPGSEIPDWFNNQSVGDSVTEKLPSDECNS
KWIGFAVCALI
>match$3_781_903
KSPQPLIPLIASLKHLSFLTTLKLNDCNLCEGEIPNDIGSLSSLEKLELRGNNFVSLPAS
IHLLSKLYFINVENCKRLQQLPELPARQSLRVTTNNCTSLQVFPDPQVFPEPPNLSTPWN
FSL
>match$4_188_347
TVFGSSEKLFGMDSKLEEIDVLLDKEANDVRFIGIWGMGGIGKTTFARLVYQKISHQFEV
CIFLANVRQVSATHGLVCLQNQILSQILKEGNDHVWDVYSGITMIKRCFCNKAVLLVLDD
VDQSEQLEHLAGEKDCFGLRSRIIITTRDRHVLVTHDIEK
>match$5_14_187
AFPWKYDVFLSFRGEDTRKGFTGYLYHELQRRGIRTFRDDPQLERGTAISPKLHTAIEQS
RFAIVVLSPNYASSTWCLLELSKILECMEERGTILPIFYEVDPSHVRHQRGSFAEAFQEH
EEKLGQGNKEVEGWRDALTKAASLAGWTSKDYRYETQLIREIVQALWSKVHPSL
>match$6_514_780
GRSRLWLRNDIFHVFTENTGTEVTESIFLHLDKLEEADWNLEAFSKMCKLRLLYIHNLRL
SLGPKYLPNALRFLKWSWYPSKYLPPGFEPAELAELSLPYSNIDHLWNGIKYLGKLKSID
LSYSINLRRTPDFTGIPNLEKLILEGCTNLVEIHPSIALLKRLRIWNLRNCTSIKSLPSE
VNMEFLETFDVSGCSKLKMIPEFVGQTKRLSKFCLGGTAVEKLPSSIELLPESLVELDLN
GTVIREQPHSLFLKQNLIVSSFGSFRR
>match$7_18_188
KYDVFLSFRGEDTRKGFTGYLYHELQRRGIRTFRDDPQLERGTAISPKLHTAIEQSRFAI
VVLSPNYASSTWCLLELSKILECMEERGTILPIFYEVDPSHVRHQRGSFAEAFQEHEEKL
GQGNKEVEGWRDALTKAASLAGWTSKDYRYETQLIREIVQALWSKVHPSLT
>match$8_18_157
KYDVFLSFRGEDTRKGFTGYLYHELQRRGIRTFRDDPQLERGTAISPKLHTAIEQSRFAI
VVLSPNYASSTWCLLELSKILECMEERGTILPIFYEVDPSHVRHQRGSFAEAFQEHEEKL
GQGNKEVEGWRDALTKAASL
>match$9_203_421
LEEIDVLLDKEANDVRFIGIWGMGGIGKTTFARLVYQKISHQFEVCIFLANVRQVSATHG
LVCLQNQILSQILKEGNDHVWDVYSGITMIKRCFCNKAVLLVLDDVDQSEQLEHLAGEKD
CFGLRSRIIITTRDRHVLVTHDIEKPYELKTLGEDEALQLFSWKAFRKHEPEEDYAKQSK
NFVRYAGGLPLALKILGSFLYKRSLDSWSSAFQELKQTP
```
