## Supplementary material for "RefPlantNLR: a comprehensive collection of experimentally validated plant NLRs": Candidate_sites_interpro.414.gff3

```
##gff-version 3
##feature-ontology http://song.cvs.sourceforge.net/viewvc/song/ontology/sofa.obo?revision=1.269
##interproscan-version 5.47-82.0
##sequence-region muRdr1H:0-3369 1 3369
muRdr1H:0-3369	provided_by_user	nucleic_acid	1	3369	.	+	.	ID=muRdr1H:0-3369;Name=muRdr1H:0-3369;md5=1e2da746fed4bb337298dd9938584a21
muRdr1H:0-3369_orf30	getorf	ORF	1	3366	.	+	.	Target=pep_muRdr1H:0-3369_1_3366 1 1122;ID=orf_muRdr1H:0-3369_1_3366;Name=muRdr1H:0-3369_orf30;md5=1e2da746fed4bb337298dd9938584a21
muRdr1H:0-3369_orf30	getorf	polypeptide	1	1122	.	+	.	ID=pep_muRdr1H:0-3369_1_3366;md5=787fdc60ed49126bb5d471bace854350
muRdr1H:0-3369_orf30	Pfam	protein_match	18	188	6.9E-48	+	.	date=16-11-2020;Target=null 18 188;ID=match$1_18_188;signature_desc=TIR domain;Name=PF01582;status=T;Dbxref="InterPro:IPR000157"
muRdr1H:0-3369_orf30	Gene3D	protein_match	354	438	2.9E-5	+	.	date=16-11-2020;Target=null 354 438;ID=match$2_354_438;Name=G3DSA:1.10.8.430;status=T
muRdr1H:0-3369_orf30	Pfam	protein_match	203	423	1.2E-34	+	.	date=16-11-2020;Target=null 203 423;ID=match$3_203_423;signature_desc=NB-ARC domain;Name=PF00931;status=T;Dbxref="InterPro:IPR002182"
muRdr1H:0-3369_orf30	Gene3D	protein_match	714	886	8.5E-17	+	.	date=16-11-2020;Target=null 714 886;ID=match$4_714_886;Name=G3DSA:3.80.10.10;status=T;Dbxref="InterPro:IPR032675"
muRdr1H:0-3369_orf30	Gene3D	protein_match	542	713	5.3E-22	+	.	date=16-11-2020;Target=null 542 713;ID=match$5_542_713;Name=G3DSA:3.80.10.10;status=T;Dbxref="InterPro:IPR032675"
muRdr1H:0-3369_orf30	PANTHER	protein_match	194	1084	0.0	+	.	date=16-11-2020;Target=null 194 1084;ID=match$6_194_1084;Name=PTHR11017:SF434;status=T
muRdr1H:0-3369_orf30	PANTHER	protein_match	194	1084	0.0	+	.	date=16-11-2020;Target=null 194 1084;ID=match$7_194_1084;Name=PTHR11017;status=T
muRdr1H:0-3369_orf30	Coils	protein_match	1083	1103	.	+	.	date=16-11-2020;Target=null 1083 1103;ID=match$8_1083_1103;Name=Coil;status=T
muRdr1H:0-3369_orf30	SMART	protein_match	18	157	1.2E-47	+	.	date=16-11-2020;Target=null 18 157;ID=match$9_18_157;Name=SM00255;status=T;Dbxref="InterPro:IPR000157"
muRdr1H:0-3369_orf30	Gene3D	protein_match	14	186	2.1E-70	+	.	date=16-11-2020;Target=null 14 186;ID=match$10_14_186;Name=G3DSA:3.40.50.10140;status=T;Dbxref="InterPro:IPR035897"
muRdr1H:0-3369_orf30	Gene3D	protein_match	187	347	1.0E-32	+	.	date=16-11-2020;Target=null 187 347;ID=match$11_187_347;Name=G3DSA:3.40.50.300;status=T
##FASTA
>pep_muRdr1H:0-3369_1_3366
MALSTQVRASSGSAFPWKYDVFLSFRGEDTRKGFTGFLYHELQRQGIRTFRDDPQLERGT
VISPELLTAIEQSRFAIVVLSPNFASSTWCLLELSKILECMEERGRILPIFYEVDPSHVR
HQRGSFAEAFQEHEEKFGVGNKKVEGWRDALTKVAGLAGWTSKDYRYETELIREIVQALW
SKLHPSLTVFGSSEKLFGMDSKLEEIDVLLDKEANEVRFIGIWGMGGIGKTTLARLVYQK
ISHQFEVCIFLDNVREVSKTTHGLVDLQKKILSQIFKEENVQVLDVYSGMTMIKRCVCNK
AVLLVLDDMDQSEQLENLVGEKDCFGLRSRIIITTRDRHVLVTHGVEKPYELNGLNKNEA
LQLFSWKAFRKCEPEEDFAELCKSFVTYAGGLPLALKILGSFLKGRTPDEWNSALAKLQQ
TPDITVFKILKMSFDGLDEMEKKIFLDIACFRWLYRKEFMIELVDSSDPCNRITRSVLAE
KSLLTISSDNQVHVHDLIHEMGCEIVRQENKEPGGRSRLCLRDDIFHVFTKNTGTEAIEG
ILLDLAELEEADWNLEAFSKMCKLKLLYIHNLRLSVGPRLLPNSLRFLSWSWYPSKSLPP
CFQPDELAEISLVHSNIDHLWNGIKYLVNLKSIDLSYSINLTRTPDFTGIPNLEKLVLEG
CTNLVKIHPSIALLKRLRIWNLRNCKSIRSLPSEVNMEFLETFDVSGCSKLKMISEFVMQ
MKRLSKLYLGGTAVEKLPSSIEHLSESLVVLDLSGIVIREQPYSRLLKQNLIASSFGLFP
RKSPHPLIPLLASLKHFSCLRTLKLNDCNLCEGEIPNDIGSLSSLQRLELRGNNFVSLPA
SIHLLEDVDVENCKRLQQLPELPDLPNLCRLRANFWLNCINCLSMVGNQDASYFLYSVLK
RWIEIEALSRCDMMIRQETHCSFEYFRFVIPGSEIPEWFNNQSVGDTVTEKLPWDACNSK
WIGFAVCALIVPHDNPSAVPEKSHLDPDTCCIWCFWNDYGIDVIGVGTNNVKQIVSDHLY
LLVLPSPFRKPENYLEVNFVFKIARAVGSNRGMKVKKCGVRALYEHDTEELISKMNQSKT
SSISLYEEAMDEQEGAMVKATQEAATSRSGGSDDEYYSAAEE
>match$1_18_188
KYDVFLSFRGEDTRKGFTGFLYHELQRQGIRTFRDDPQLERGTVISPELLTAIEQSRFAI
VVLSPNFASSTWCLLELSKILECMEERGRILPIFYEVDPSHVRHQRGSFAEAFQEHEEKF
GVGNKKVEGWRDALTKVAGLAGWTSKDYRYETELIREIVQALWSKLHPSLT
>match$2_354_438
GLNKNEALQLFSWKAFRKCEPEEDFAELCKSFVTYAGGLPLALKILGSFLKGRTPDEWNS
ALAKLQQTPDITVFKILKMSFDGLD
>match$3_203_423
LEEIDVLLDKEANEVRFIGIWGMGGIGKTTLARLVYQKISHQFEVCIFLDNVREVSKTTH
GLVDLQKKILSQIFKEENVQVLDVYSGMTMIKRCVCNKAVLLVLDDMDQSEQLENLVGEK
DCFGLRSRIIITTRDRHVLVTHGVEKPYELNGLNKNEALQLFSWKAFRKCEPEEDFAELC
KSFVTYAGGLPLALKILGSFLKGRTPDEWNSALAKLQQTPD
>match$4_714_886
ISEFVMQMKRLSKLYLGGTAVEKLPSSIEHLSESLVVLDLSGIVIREQPYSRLLKQNLIA
SSFGLFPRKSPHPLIPLLASLKHFSCLRTLKLNDCNLCEGEIPNDIGSLSSLQRLELRGN
NFVSLPASIHLLEDVDVENCKRLQQLPELPDLPNLCRLRANFWLNCINCLSMV
>match$5_542_713
LLDLAELEEADWNLEAFSKMCKLKLLYIHNLRLSVGPRLLPNSLRFLSWSWYPSKSLPPC
FQPDELAEISLVHSNIDHLWNGIKYLVNLKSIDLSYSINLTRTPDFTGIPNLEKLVLEGC
TNLVKIHPSIALLKRLRIWNLRNCKSIRSLPSEVNMEFLETFDVSGCSKLKM
>match$6_194_1084
EKLFGMDSKLEEIDVLLDKEANEVRFIGIWGMGGIGKTTLARLVYQKISHQFEVCIFLDN
VREVSKTTHGLVDLQKKILSQIFKEENVQVLDVYSGMTMIKRCVCNKAVLLVLDDMDQSE
QLENLVGEKDCFGLRSRIIITTRDRHVLVTHGVEKPYELNGLNKNEALQLFSWKAFRKCE
PEEDFAELCKSFVTYAGGLPLALKILGSFLKGRTPDEWNSALAKLQQTPDITVFKILKMS
FDGLDEMEKKIFLDIACFRWLYRKEFMIELVDSSDPCNRITRSVLAEKSLLTISSDNQVH
VHDLIHEMGCEIVRQENKEPGGRSRLCLRDDIFHVFTKNTGTEAIEGILLDLAELEEADW
NLEAFSKMCKLKLLYIHNLRLSVGPRLLPNSLRFLSWSWYPSKSLPPCFQPDELAEISLV
HSNIDHLWNGIKYLVNLKSIDLSYSINLTRTPDFTGIPNLEKLVLEGCTNLVKIHPSIAL
LKRLRIWNLRNCKSIRSLPSEVNMEFLETFDVSGCSKLKMISEFVMQMKRLSKLYLGGTA
VEKLPSSIEHLSESLVVLDLSGIVIREQPYSRLLKQNLIASSFGLFPRKSPHPLIPLLAS
LKHFSCLRTLKLNDCNLCEGEIPNDIGSLSSLQRLELRGNNFVSLPASIHLLEDVDVENC
KRLQQLPELPDLPNLCRLRANFWLNCINCLSMVGNQDASYFLYSVLKRWIEIEALSRCDM
MIRQETHCSFEYFRFVIPGSEIPEWFNNQSVGDTVTEKLPWDACNSKWIGFAVCALIVPH
DNPSAVPEKSHLDPDTCCIWCFWNDYGIDVIGVGTNNVKQIVSDHLYLLVLPSPFRKPEN
YLEVNFVFKIARAVGSNRGMKVKKCGVRALYEHDTEELISKMNQSKTSSIS
>match$7_194_1084
EKLFGMDSKLEEIDVLLDKEANEVRFIGIWGMGGIGKTTLARLVYQKISHQFEVCIFLDN
VREVSKTTHGLVDLQKKILSQIFKEENVQVLDVYSGMTMIKRCVCNKAVLLVLDDMDQSE
QLENLVGEKDCFGLRSRIIITTRDRHVLVTHGVEKPYELNGLNKNEALQLFSWKAFRKCE
PEEDFAELCKSFVTYAGGLPLALKILGSFLKGRTPDEWNSALAKLQQTPDITVFKILKMS
FDGLDEMEKKIFLDIACFRWLYRKEFMIELVDSSDPCNRITRSVLAEKSLLTISSDNQVH
VHDLIHEMGCEIVRQENKEPGGRSRLCLRDDIFHVFTKNTGTEAIEGILLDLAELEEADW
NLEAFSKMCKLKLLYIHNLRLSVGPRLLPNSLRFLSWSWYPSKSLPPCFQPDELAEISLV
HSNIDHLWNGIKYLVNLKSIDLSYSINLTRTPDFTGIPNLEKLVLEGCTNLVKIHPSIAL
LKRLRIWNLRNCKSIRSLPSEVNMEFLETFDVSGCSKLKMISEFVMQMKRLSKLYLGGTA
VEKLPSSIEHLSESLVVLDLSGIVIREQPYSRLLKQNLIASSFGLFPRKSPHPLIPLLAS
LKHFSCLRTLKLNDCNLCEGEIPNDIGSLSSLQRLELRGNNFVSLPASIHLLEDVDVENC
KRLQQLPELPDLPNLCRLRANFWLNCINCLSMVGNQDASYFLYSVLKRWIEIEALSRCDM
MIRQETHCSFEYFRFVIPGSEIPEWFNNQSVGDTVTEKLPWDACNSKWIGFAVCALIVPH
DNPSAVPEKSHLDPDTCCIWCFWNDYGIDVIGVGTNNVKQIVSDHLYLLVLPSPFRKPEN
YLEVNFVFKIARAVGSNRGMKVKKCGVRALYEHDTEELISKMNQSKTSSIS
>match$8_1083_1103
ISLYEEAMDEQEGAMVKATQE
>match$9_18_157
KYDVFLSFRGEDTRKGFTGFLYHELQRQGIRTFRDDPQLERGTVISPELLTAIEQSRFAI
VVLSPNFASSTWCLLELSKILECMEERGRILPIFYEVDPSHVRHQRGSFAEAFQEHEEKF
GVGNKKVEGWRDALTKVAGL
>match$10_14_186
AFPWKYDVFLSFRGEDTRKGFTGFLYHELQRQGIRTFRDDPQLERGTVISPELLTAIEQS
RFAIVVLSPNFASSTWCLLELSKILECMEERGRILPIFYEVDPSHVRHQRGSFAEAFQEH
EEKFGVGNKKVEGWRDALTKVAGLAGWTSKDYRYETELIREIVQALWSKLHPS
>match$11_187_347
LTVFGSSEKLFGMDSKLEEIDVLLDKEANEVRFIGIWGMGGIGKTTLARLVYQKISHQFE
VCIFLDNVREVSKTTHGLVDLQKKILSQIFKEENVQVLDVYSGMTMIKRCVCNKAVLLVL
DDMDQSEQLENLVGEKDCFGLRSRIIITTRDRHVLVTHGVE
```
