## Supplementary material for "RefPlantNLR: a comprehensive collection of experimentally validated plant NLRs": Candidate_sites_interpro.416.gff3

```
##gff-version 3
##feature-ontology http://song.cvs.sourceforge.net/viewvc/song/ontology/sofa.obo?revision=1.269
##interproscan-version 5.47-82.0
##sequence-region sr22-PI573523:0-2823 1 2823
sr22-PI573523:0-2823	provided_by_user	nucleic_acid	1	2823	.	+	.	ID=sr22-PI573523:0-2823;Name=sr22-PI573523:0-2823;md5=1c3dfdf5b1bcda3b3a1a00d04c402dc
sr22-PI573523:0-2823_orf33	getorf	ORF	1	2820	.	+	.	Target=pep_sr22-PI573523:0-2823_1_2820 1 940;ID=orf_sr22-PI573523:0-2823_1_2820;Name=sr22-PI573523:0-2823_orf33;md5=1c3dfdf5b1bcda3b3a1a00d04c402dc
sr22-PI573523:0-2823_orf33	getorf	polypeptide	1	940	.	+	.	ID=pep_sr22-PI573523:0-2823_1_2820;md5=ee94974aab389bbd6e4d6795aecc343e
sr22-PI573523:0-2823_orf33	Pfam	protein_match	12	96	2.3E-20	+	.	date=16-11-2020;Target=null 12 96;ID=match$1_12_96;signature_desc=Rx N-terminal domain;Name=PF18052;status=T;Dbxref="InterPro:IPR041118"
sr22-PI573523:0-2823_orf33	Gene3D	protein_match	162	326	2.9E-31	+	.	date=16-11-2020;Target=null 162 326;ID=match$2_162_326;Name=G3DSA:3.40.50.300;status=T
sr22-PI573523:0-2823_orf33	Gene3D	protein_match	345	415	2.6E-7	+	.	date=16-11-2020;Target=null 345 415;ID=match$3_345_415;Name=G3DSA:1.10.8.430;status=T
sr22-PI573523:0-2823_orf33	Coils	protein_match	120	140	.	+	.	date=16-11-2020;Target=null 120 140;ID=match$4_120_140;Name=Coil;status=T
sr22-PI573523:0-2823_orf33	PANTHER	protein_match	15	904	0.0	+	.	date=16-11-2020;Target=null 15 904;ID=match$5_15_904;Name=PTHR23155;status=T
sr22-PI573523:0-2823_orf33	PANTHER	protein_match	15	904	0.0	+	.	date=16-11-2020;Target=null 15 904;ID=match$6_15_904;Name=PTHR23155:SF1089;status=T
sr22-PI573523:0-2823_orf33	Pfam	protein_match	179	420	2.2E-47	+	.	date=16-11-2020;Target=null 179 420;ID=match$7_179_420;signature_desc=NB-ARC domain;Name=PF00931;status=T;Dbxref="InterPro:IPR002182"
sr22-PI573523:0-2823_orf33	Gene3D	protein_match	527	896	3.3E-34	+	.	date=16-11-2020;Target=null 527 896;ID=match$8_527_896;Name=G3DSA:3.80.10.10;status=T;Dbxref="InterPro:IPR032675"
##FASTA
>pep_sr22-PI573523:0-2823_1_2820
MAEVLVSASTGAMGSLLRKLGAMLTDEYKLLKNVRGDIKFLKDELEVMCAFLLKMSDVEE
PDEPTKLRVTAVREMSYKIEDNIDKFMVLVEHESSCSEAAHGVAKLMDKCKNLLPDIKTR
RRIAKEVKDIKKEIKDVSDRFSRYKIDESSSSMPAKGKVDPRLRAVYKDAAELVGIDGPK
DELVKWLNEKEGQSLKSVSIVGYGGLGKTTLANQIRVNLGATFDCGAFVSISRKPDMKAI
LRSILSQITKKDDACSRLDDIQLIIDKIREFLQDTRYFIIIDDIWELGTWETLKCAFVKN
TLGSRIIITTRIVDVAKSCSPSSEDLVYEMKPLSEADSKKLFFKRIFGCEESCPDSLKEA
ANDILKKCRGLPLAINAISSLLVTTRETKEEWDRVRHSIRSSKVKSDIIETMNYILSLSY
FDLPHHLRSCLLYLALFPEDQLIGRKRLVRRWISEGFIHGESGQDLMELGEEYFHQLVNR
SLIQPGNIGYDGKAEYCRVHDTILDFLIDKSSEENMCTVLKKQCKPNGIVRRLSLMGNED
EEIMEQLDLSHARSISAFGDIKLLPSLGRSKCLRVLDLQGCYQLKNHHIKDIERLYQLRY
LDISFTGITELPRQIGELLYLETLVSTSYGLRELPESTSRLQRLARLFVDSGCKLPDGLG
NLINLQELDCVDALQLKHVEELGKLTNLRKLRIKLDTDGIEGNKLEQSKEKLVSSLCKLD
ECGLLSLSIYYYLREKDGEEPFLPALGCIQEVFVHGQDISRISRWLASLPNLHRLFLNQP
KIEQQDIEMIGLIPNLMDLTLYLCITDDAGRLIIKREGFQQLQRFELSRIRMGDLMFEPG
AMPRLKELILYDFIGKPKSGAVDFDFGIQHLSSLARLTVGLSCVGSTVAEVEAAEDAFKS
MAEANPNRPILEMTRYNTQHMLQDEQIGMTGSATTPAVKS
>match$1_12_96
AMGSLLRKLGAMLTDEYKLLKNVRGDIKFLKDELEVMCAFLLKMSDVEEPDEPTKLRVTA
VREMSYKIEDNIDKFMVLVEHESSC
>match$2_162_326
RLRAVYKDAAELVGIDGPKDELVKWLNEKEGQSLKSVSIVGYGGLGKTTLANQIRVNLGA
TFDCGAFVSISRKPDMKAILRSILSQITKKDDACSRLDDIQLIIDKIREFLQDTRYFIII
DDIWELGTWETLKCAFVKNTLGSRIIITTRIVDVAKSCSPSSEDL
>match$3_345_415
RIFGCEESCPDSLKEAANDILKKCRGLPLAINAISSLLVTTRETKEEWDRVRHSIRSSKV
KSDIIETMNYI
>match$4_120_140
RRRIAKEVKDIKKEIKDVSDR
>match$5_15_904
SLLRKLGAMLTDEYKLLKNVRGDIKFLKDELEVMCAFLLKMSDVEEPDEPTKLRVTAVRE
MSYKIEDNIDKFMVLVEHESSCSEAAHGVAKLMDKCKNLLPDIKTRRRIAKEVKDIKKEI
KDVSDRFSRYKIDESSSSMPAKGKVDPRLRAVYKDAAELVGIDGPKDELVKWLNEKEGQS
LKSVSIVGYGGLGKTTLANQIRVNLGATFDCGAFVSISRKPDMKAILRSILSQITKKDDA
CSRLDDIQLIIDKIREFLQDTRYFIIIDDIWELGTWETLKCAFVKNTLGSRIIITTRIVD
VAKSCSPSSEDLVYEMKPLSEADSKKLFFKRIFGCEESCPDSLKEAANDILKKCRGLPLA
INAISSLLVTTRETKEEWDRVRHSIRSSKVKSDIIETMNYILSLSYFDLPHHLRSCLLYL
ALFPEDQLIGRKRLVRRWISEGFIHGESGQDLMELGEEYFHQLVNRSLIQPGNIGYDGKA
EYCRVHDTILDFLIDKSSEENMCTVLKKQCKPNGIVRRLSLMGNEDEEIMEQLDLSHARS
ISAFGDIKLLPSLGRSKCLRVLDLQGCYQLKNHHIKDIERLYQLRYLDISFTGITELPRQ
IGELLYLETLVSTSYGLRELPESTSRLQRLARLFVDSGCKLPDGLGNLINLQELDCVDAL
QLKHVEELGKLTNLRKLRIKLDTDGIEGNKLEQSKEKLVSSLCKLDECGLLSLSIYYYLR
EKDGEEPFLPALGCIQEVFVHGQDISRISRWLASLPNLHRLFLNQPKIEQQDIEMIGLIP
NLMDLTLYLCITDDAGRLIIKREGFQQLQRFELSRIRMGDLMFEPGAMPRLKELILYDFI
GKPKSGAVDFDFGIQHLSSLARLTVGLSCVGSTVAEVEAAEDAFKSMAEA
>match$6_15_904
SLLRKLGAMLTDEYKLLKNVRGDIKFLKDELEVMCAFLLKMSDVEEPDEPTKLRVTAVRE
MSYKIEDNIDKFMVLVEHESSCSEAAHGVAKLMDKCKNLLPDIKTRRRIAKEVKDIKKEI
KDVSDRFSRYKIDESSSSMPAKGKVDPRLRAVYKDAAELVGIDGPKDELVKWLNEKEGQS
LKSVSIVGYGGLGKTTLANQIRVNLGATFDCGAFVSISRKPDMKAILRSILSQITKKDDA
CSRLDDIQLIIDKIREFLQDTRYFIIIDDIWELGTWETLKCAFVKNTLGSRIIITTRIVD
VAKSCSPSSEDLVYEMKPLSEADSKKLFFKRIFGCEESCPDSLKEAANDILKKCRGLPLA
INAISSLLVTTRETKEEWDRVRHSIRSSKVKSDIIETMNYILSLSYFDLPHHLRSCLLYL
ALFPEDQLIGRKRLVRRWISEGFIHGESGQDLMELGEEYFHQLVNRSLIQPGNIGYDGKA
EYCRVHDTILDFLIDKSSEENMCTVLKKQCKPNGIVRRLSLMGNEDEEIMEQLDLSHARS
ISAFGDIKLLPSLGRSKCLRVLDLQGCYQLKNHHIKDIERLYQLRYLDISFTGITELPRQ
IGELLYLETLVSTSYGLRELPESTSRLQRLARLFVDSGCKLPDGLGNLINLQELDCVDAL
QLKHVEELGKLTNLRKLRIKLDTDGIEGNKLEQSKEKLVSSLCKLDECGLLSLSIYYYLR
EKDGEEPFLPALGCIQEVFVHGQDISRISRWLASLPNLHRLFLNQPKIEQQDIEMIGLIP
NLMDLTLYLCITDDAGRLIIKREGFQQLQRFELSRIRMGDLMFEPGAMPRLKELILYDFI
GKPKSGAVDFDFGIQHLSSLARLTVGLSCVGSTVAEVEAAEDAFKSMAEA
>match$7_179_420
PKDELVKWLNEKEGQSLKSVSIVGYGGLGKTTLANQIRVNLGATFDCGAFVSISRKPDMK
AILRSILSQITKKDDACSRLDDIQLIIDKIREFLQDTRYFIIIDDIWELGTWETLKCAFV
KNTLGSRIIITTRIVDVAKSCSPSSEDLVYEMKPLSEADSKKLFFKRIFGCEESCPDSLK
EAANDILKKCRGLPLAINAISSLLVTTRETKEEWDRVRHSIRSSKVKSDIIETMNYILSL
SY
>match$8_527_896
NGIVRRLSLMGNEDEEIMEQLDLSHARSISAFGDIKLLPSLGRSKCLRVLDLQGCYQLKN
HHIKDIERLYQLRYLDISFTGITELPRQIGELLYLETLVSTSYGLRELPESTSRLQRLAR
LFVDSGCKLPDGLGNLINLQELDCVDALQLKHVEELGKLTNLRKLRIKLDTDGIEGNKLE
QSKEKLVSSLCKLDECGLLSLSIYYYLREKDGEEPFLPALGCIQEVFVHGQDISRISRWL
ASLPNLHRLFLNQPKIEQQDIEMIGLIPNLMDLTLYLCITDDAGRLIIKREGFQQLQRFE
LSRIRMGDLMFEPGAMPRLKELILYDFIGKPKSGAVDFDFGIQHLSSLARLTVGLSCVGS
TVAEVEAAED
```
