## Supplementary material for "RefPlantNLR: a comprehensive collection of experimentally validated plant NLRs": Candidate_sites_interpro.417.gff3

```
##gff-version 3
##feature-ontology http://song.cvs.sourceforge.net/viewvc/song/ontology/sofa.obo?revision=1.269
##interproscan-version 5.47-82.0
##sequence-region tm2_sus:0-2586 1 2586
tm2_sus:0-2586	provided_by_user	nucleic_acid	1	2586	.	+	.	ID=tm2_sus:0-2586;Name=tm2_sus:0-2586;md5=cf0a118491a96a1502bfb43c623b60d8
tm2_sus:0-2586_orf23	getorf	ORF	1	2583	.	+	.	Target=pep_tm2_sus:0-2586_1_2583 1 861;ID=orf_tm2_sus:0-2586_1_2583;Name=tm2_sus:0-2586_orf23;md5=cf0a118491a96a1502bfb43c623b60d8
tm2_sus:0-2586_orf23	getorf	polypeptide	1	861	.	+	.	ID=pep_tm2_sus:0-2586_1_2583;md5=c7946be46d1da9a448efbfe024dde99b
tm2_sus:0-2586_orf23	Gene3D	protein_match	144	305	7.7E-32	+	.	date=16-11-2020;Target=null 144 305;ID=match$1_144_305;Name=G3DSA:3.40.50.300;status=T
tm2_sus:0-2586_orf23	Pfam	protein_match	162	388	9.7E-46	+	.	date=16-11-2020;Target=null 162 388;ID=match$2_162_388;signature_desc=NB-ARC domain;Name=PF00931;status=T;Dbxref="InterPro:IPR002182"
tm2_sus:0-2586_orf23	SMART	protein_match	177	317	0.0011	+	.	date=16-11-2020;Target=null 177 317;ID=match$3_177_317;Name=SM00382;status=T;Dbxref="InterPro:IPR003593"
tm2_sus:0-2586_orf23	Gene3D	protein_match	506	861	9.5E-21	+	.	date=16-11-2020;Target=null 506 861;ID=match$4_506_861;Name=G3DSA:3.80.10.10;status=T;Dbxref="InterPro:IPR032675"
tm2_sus:0-2586_orf23	Coils	protein_match	63	83	.	+	.	date=16-11-2020;Target=null 63 83;ID=match$5_63_83;Name=Coil;status=T
tm2_sus:0-2586_orf23	PANTHER	protein_match	33	844	1.2E-123	+	.	date=16-11-2020;Target=null 33 844;ID=match$6_33_844;Name=PTHR23155:SF1070;status=T
tm2_sus:0-2586_orf23	PANTHER	protein_match	33	844	1.2E-123	+	.	date=16-11-2020;Target=null 33 844;ID=match$7_33_844;Name=PTHR23155;status=T
tm2_sus:0-2586_orf23	Pfam	protein_match	10	92	1.7E-14	+	.	date=16-11-2020;Target=null 10 92;ID=match$8_10_92;signature_desc=Rx N-terminal domain;Name=PF18052;status=T;Dbxref="InterPro:IPR041118"
##FASTA
>pep_tm2_sus:0-2586_1_2583
MAEILLTSVINKSVEIAGNLLIQEGKRLYWLKEDIDWLQREMRHIRSYVDNAKAKEAGGD
SRVKNLLKDIQELAGDVEDLLDDFLPKIQRSNKFNYCLKTSSFADEFAMEIEKIKRRVVD
IDRIRKTYNIIDTDNNNDDCVLLDRRRLFLHADETEIIGLDDDFNMLQAKLLNQDLHYGV
VSIVGMPGLGKTTLAKKLYRLIRDQFECSGLVYVSQQPRAGEILLDIAKQIGLTEQKIKE
NLEDNLRSLLKIKRYVILLDDIWDVEIWDDLKLVLPECDSKVGSRMIITSRNSNVGRYIG
GESSLHALQPLESEKSFELFTKKIFNFDDNNSWANASPDLVNIGRNIAGRCGGIPLAIVV
TAGMLRARERTEHAWNRVLESMGHKVQDGCAKVLALSYNDLPIASRPCFLYFSLYPEDHE
IRAFDLINMWIAEKFIVVNSGNRREAEDLAEDVLNDLVSRNLIQLAKRTYNGRISSCRIH
DLLHSLCVDLAKESNFFHTAHDVFGDPGNVARLRRITFYSDNVMIEFFGSNPKLEKLRVL
FCFTKDPSIFSHMACFDFKLLHTLVVVMSQSFQAYVTIPSKFGNMTCLRYLKLEGNICGK
LPNSIVKLTRLETIDIDRRSLIQLPSGVWESKHLRHLCYRDYGQACNSCFSISSFYPNIY
SLHPNNLQTLMWIPDKFFEPRLLHRLINLRKLGILGVSNSTVKILSTCRPVPKALKVLKL
RFFSDPSEQINLSSYPKIVKLHLNVDRTIALNSEAFPPNIIKLTLVCFMVDSCLLAVLKT
LPKLRKLKMVICKYNEEKMALSGEANGYSFPQLEVLHIHSPNGLSEVTCTDDVSMPKLKK
LLLTGFHCGISLSERLKKLSK
>match$1_144_305
DRRRLFLHADETEIIGLDDDFNMLQAKLLNQDLHYGVVSIVGMPGLGKTTLAKKLYRLIR
DQFECSGLVYVSQQPRAGEILLDIAKQIGLTEQKIKENLEDNLRSLLKIKRYVILLDDIW
DVEIWDDLKLVLPECDSKVGSRMIITSRNSNVGRYIGGESSL
>match$2_162_388
DDFNMLQAKLLNQDLHYGVVSIVGMPGLGKTTLAKKLYRLIRDQFECSGLVYVSQQPRAG
EILLDIAKQIGLTEQKIKENLEDNLRSLLKIKRYVILLDDIWDVEIWDDLKLVLPECDSK
VGSRMIITSRNSNVGRYIGGESSLHALQPLESEKSFELFTKKIFNFDDNNSWANASPDLV
NIGRNIAGRCGGIPLAIVVTAGMLRARERTEHAWNRVLESMGHKVQD
>match$3_177_317
HYGVVSIVGMPGLGKTTLAKKLYRLIRDQFECSGLVYVSQQPRAGEILLDIAKQIGLTEQ
KIKENLEDNLRSLLKIKRYVILLDDIWDVEIWDDLKLVLPECDSKVGSRMIITSRNSNVG
RYIGGESSLHALQPLESEKSF
>match$4_506_861
DPGNVARLRRITFYSDNVMIEFFGSNPKLEKLRVLFCFTKDPSIFSHMACFDFKLLHTLV
VVMSQSFQAYVTIPSKFGNMTCLRYLKLEGNICGKLPNSIVKLTRLETIDIDRRSLIQLP
SGVWESKHLRHLCYRDYGQACNSCFSISSFYPNIYSLHPNNLQTLMWIPDKFFEPRLLHR
LINLRKLGILGVSNSTVKILSTCRPVPKALKVLKLRFFSDPSEQINLSSYPKIVKLHLNV
DRTIALNSEAFPPNIIKLTLVCFMVDSCLLAVLKTLPKLRKLKMVICKYNEEKMALSGEA
NGYSFPQLEVLHIHSPNGLSEVTCTDDVSMPKLKKLLLTGFHCGISLSERLKKLSK
>match$5_63_83
VKNLLKDIQELAGDVEDLLDD
>match$6_33_844
EDIDWLQREMRHIRSYVDNAKAKEAGGDSRVKNLLKDIQELAGDVEDLLDDFLPKIQRSN
KFNYCLKTSSFADEFAMEIEKIKRRVVDIDRIRKTYNIIDTDNNNDDCVLLDRRRLFLHA
DETEIIGLDDDFNMLQAKLLNQDLHYGVVSIVGMPGLGKTTLAKKLYRLIRDQFECSGLV
YVSQQPRAGEILLDIAKQIGLTEQKIKENLEDNLRSLLKIKRYVILLDDIWDVEIWDDLK
LVLPECDSKVGSRMIITSRNSNVGRYIGGESSLHALQPLESEKSFELFTKKIFNFDDNNS
WANASPDLVNIGRNIAGRCGGIPLAIVVTAGMLRARERTEHAWNRVLESMGHKVQDGCAK
VLALSYNDLPIASRPCFLYFSLYPEDHEIRAFDLINMWIAEKFIVVNSGNRREAEDLAED
VLNDLVSRNLIQLAKRTYNGRISSCRIHDLLHSLCVDLAKESNFFHTAHDVFGDPGNVAR
LRRITFYSDNVMIEFFGSNPKLEKLRVLFCFTKDPSIFSHMACFDFKLLHTLVVVMSQSF
QAYVTIPSKFGNMTCLRYLKLEGNICGKLPNSIVKLTRLETIDIDRRSLIQLPSGVWESK
HLRHLCYRDYGQACNSCFSISSFYPNIYSLHPNNLQTLMWIPDKFFEPRLLHRLINLRKL
GILGVSNSTVKILSTCRPVPKALKVLKLRFFSDPSEQINLSSYPKIVKLHLNVDRTIALN
SEAFPPNIIKLTLVCFMVDSCLLAVLKTLPKLRKLKMVICKYNEEKMALSGEANGYSFPQ
LEVLHIHSPNGLSEVTCTDDVSMPKLKKLLLT
>match$7_33_844
EDIDWLQREMRHIRSYVDNAKAKEAGGDSRVKNLLKDIQELAGDVEDLLDDFLPKIQRSN
KFNYCLKTSSFADEFAMEIEKIKRRVVDIDRIRKTYNIIDTDNNNDDCVLLDRRRLFLHA
DETEIIGLDDDFNMLQAKLLNQDLHYGVVSIVGMPGLGKTTLAKKLYRLIRDQFECSGLV
YVSQQPRAGEILLDIAKQIGLTEQKIKENLEDNLRSLLKIKRYVILLDDIWDVEIWDDLK
LVLPECDSKVGSRMIITSRNSNVGRYIGGESSLHALQPLESEKSFELFTKKIFNFDDNNS
WANASPDLVNIGRNIAGRCGGIPLAIVVTAGMLRARERTEHAWNRVLESMGHKVQDGCAK
VLALSYNDLPIASRPCFLYFSLYPEDHEIRAFDLINMWIAEKFIVVNSGNRREAEDLAED
VLNDLVSRNLIQLAKRTYNGRISSCRIHDLLHSLCVDLAKESNFFHTAHDVFGDPGNVAR
LRRITFYSDNVMIEFFGSNPKLEKLRVLFCFTKDPSIFSHMACFDFKLLHTLVVVMSQSF
QAYVTIPSKFGNMTCLRYLKLEGNICGKLPNSIVKLTRLETIDIDRRSLIQLPSGVWESK
HLRHLCYRDYGQACNSCFSISSFYPNIYSLHPNNLQTLMWIPDKFFEPRLLHRLINLRKL
GILGVSNSTVKILSTCRPVPKALKVLKLRFFSDPSEQINLSSYPKIVKLHLNVDRTIALN
SEAFPPNIIKLTLVCFMVDSCLLAVLKTLPKLRKLKMVICKYNEEKMALSGEANGYSFPQ
LEVLHIHSPNGLSEVTCTDDVSMPKLKKLLLT
>match$8_10_92
INKSVEIAGNLLIQEGKRLYWLKEDIDWLQREMRHIRSYVDNAKAKEAGGDSRVKNLLKD
IQELAGDVEDLLDDFLPKIQRSN
```
