## Supplementary material for "RefPlantNLR: a comprehensive collection of experimentally validated plant NLRs": NLGenomeSweeper.out

```
Running interproscan domain and ORF identification...
This may take a while.
Launching 0/420
Launching 1/420
Launching 2/420
Launching 3/420
Launching 4/420
High memory usage. Waiting...
Launching 5/420
Launching 6/420
Launching 7/420
High memory usage. Waiting...
Launching 8/420
Launching 9/420
Reached max number of jobs. Waiting...
Job complete
Job complete
Job complete
Job complete
Job complete
Job complete
Job complete
High memory usage. Waiting...
Launching 10/420
High memory usage. Waiting...
Launching 11/420
Launching 12/420
High memory usage. Waiting...
Launching 13/420
Launching 14/420
Reached max number of jobs. Waiting...
Job complete
Job complete
Job complete
Job complete
Job complete
Job complete
Job complete
Job complete
High memory usage. Waiting...
Launching 15/420
Launching 16/420
High memory usage. Waiting...
Launching 17/420
Launching 18/420
High memory usage. Waiting...
Launching 19/420
Reached max number of jobs. Waiting...
Job complete
Job complete
Job complete
Job complete
Job complete
Job complete
Job complete
Job complete
Job complete
Launching 20/420
High memory usage. Waiting...
Launching 21/420
High memory usage. Waiting...
Launching 22/420
High memory usage. Waiting...
Launching 23/420
High memory usage. Waiting...
Launching 24/420
Reached max number of jobs. Waiting...
Job complete
Job complete
Job complete
Job complete
Job complete
Job complete
Job complete
Job complete
High memory usage. Waiting...
Launching 25/420
High memory usage. Waiting...
Launching 26/420
High memory usage. Waiting...
Launching 27/420
High memory usage. Waiting...
Launching 28/420
High memory usage. Waiting...
Launching 29/420
Reached max number of jobs. Waiting...
Job complete
Job complete
Job complete
Job complete
Job complete
Job complete
Job complete
Job complete
High memory usage. Waiting...
Launching 30/420
High memory usage. Waiting...
Launching 31/420
High memory usage. Waiting...
Launching 32/420
High memory usage. Waiting...
Launching 33/420
High memory usage. Waiting...
Launching 34/420
Reached max number of jobs. Waiting...
Job complete
Job complete
Job complete
Job complete
Job complete
Job complete
Job complete
Job complete
High memory usage. Waiting...
Launching 35/420
High memory usage. Waiting...
Launching 36/420
High memory usage. Waiting...
Launching 37/420
High memory usage. Waiting...
Launching 38/420
High memory usage. Waiting...
Launching 39/420
Reached max number of jobs. Waiting...
Job complete
Job complete
Job complete
Job complete
Job complete
Job complete
Job complete
Job complete
Job complete
Launching 40/420
High memory usage. Waiting...
Launching 41/420
Launching 42/420
High memory usage. Waiting...
Launching 43/420
High memory usage. Waiting...
Launching 44/420
Reached max number of jobs. Waiting...
Job complete
Job complete
Job complete
Job complete
Job complete
Job complete
Job complete
Job complete
High memory usage. Waiting...
Launching 45/420
Launching 46/420
High memory usage. Waiting...
Launching 47/420
Launching 48/420
High memory usage. Waiting...
Launching 49/420
Reached max number of jobs. Waiting...
Job complete
Job complete
Job complete
Job complete
Job complete
Job complete
Job complete
Job complete
High memory usage. Waiting...
Launching 50/420
High memory usage. Waiting...
Launching 51/420
Launching 52/420
High memory usage. Waiting...
Launching 53/420
Launching 54/420
Reached max number of jobs. Waiting...
Job complete
Job complete
Job complete
Job complete
Job complete
Job complete
Job complete
Job complete
High memory usage. Waiting...
Launching 55/420
High memory usage. Waiting...
Launching 56/420
High memory usage. Waiting...
Launching 57/420
Launching 58/420
High memory usage. Waiting...
Launching 59/420
Reached max number of jobs. Waiting...
Job complete
Job complete
Job complete
Job complete
Job complete
Job complete
Job complete
Job complete
Job complete
Launching 60/420
High memory usage. Waiting...
Launching 61/420
Launching 62/420
High memory usage. Waiting...
Launching 63/420
Launching 64/420
Reached max number of jobs. Waiting...
Job complete
Job complete
Job complete
Job complete
Job complete
Job complete
Job complete
Job complete
High memory usage. Waiting...
Launching 65/420
Launching 66/420
High memory usage. Waiting...
Launching 67/420
Launching 68/420
High memory usage. Waiting...
Launching 69/420
Reached max number of jobs. Waiting...
Job complete
Job complete
Job complete
Job complete
Job complete
Job complete
Job complete
Job complete
High memory usage. Waiting...
Launching 70/420
High memory usage. Waiting...
Launching 71/420
Launching 72/420
High memory usage. Waiting...
Launching 73/420
Launching 74/420
Reached max number of jobs. Waiting...
Job complete
Job complete
Job complete
Job complete
Job complete
Job complete
Job complete
Job complete
High memory usage. Waiting...
Launching 75/420
Launching 76/420
High memory usage. Waiting...
Launching 77/420
Launching 78/420
High memory usage. Waiting...
Launching 79/420
Reached max number of jobs. Waiting...
Job complete
Job complete
Job complete
Job complete
Job complete
Job complete
Job complete
Job complete
Job complete
Launching 80/420
High memory usage. Waiting...
Launching 81/420
Launching 82/420
High memory usage. Waiting...
Launching 83/420
Launching 84/420
Reached max number of jobs. Waiting...
Job complete
Job complete
Job complete
Job complete
Job complete
Job complete
Job complete
Job complete
High memory usage. Waiting...
Launching 85/420
Launching 86/420
High memory usage. Waiting...
Launching 87/420
Launching 88/420
High memory usage. Waiting...
Launching 89/420
Reached max number of jobs. Waiting...
Job complete
Job complete
Job complete
Job complete
Job complete
Job complete
Job complete
Job complete
Job complete
Launching 90/420
High memory usage. Waiting...
Launching 91/420
Launching 92/420
High memory usage. Waiting...
Launching 93/420
Launching 94/420
Reached max number of jobs. Waiting...
Job complete
Job complete
Job complete
Job complete
Job complete
Job complete
Job complete
Job complete
High memory usage. Waiting...
Launching 95/420
Launching 96/420
High memory usage. Waiting...
Launching 97/420
Launching 98/420
High memory usage. Waiting...
Launching 99/420
Reached max number of jobs. Waiting...
Job complete
Job complete
Job complete
Job complete
Job complete
Job complete
Job complete
Job complete
Job complete
Launching 100/420
High memory usage. Waiting...
Launching 101/420
Launching 102/420
High memory usage. Waiting...
Launching 103/420
Launching 104/420
Reached max number of jobs. Waiting...
Job complete
Job complete
Job complete
Job complete
Job complete
Job complete
Job complete
Job complete
High memory usage. Waiting...
Launching 105/420
Launching 106/420
High memory usage. Waiting...
Launching 107/420
Launching 108/420
High memory usage. Waiting...
Launching 109/420
Reached max number of jobs. Waiting...
Job complete
Job complete
Job complete
Job complete
Job complete
Job complete
Job complete
Job complete
Job complete
Launching 110/420
High memory usage. Waiting...
Launching 111/420
Launching 112/420
High memory usage. Waiting...
Launching 113/420
Launching 114/420
Reached max number of jobs. Waiting...
Job complete
Job complete
Job complete
Job complete
Job complete
Job complete
Job complete
Job complete
High memory usage. Waiting...
Launching 115/420
Launching 116/420
High memory usage. Waiting...
Launching 117/420
Launching 118/420
High memory usage. Waiting...
Launching 119/420
Reached max number of jobs. Waiting...
Job complete
Job complete
Job complete
Job complete
Job complete
Job complete
Job complete
Job complete
Job complete
Launching 120/420
High memory usage. Waiting...
Launching 121/420
Launching 122/420
High memory usage. Waiting...
Launching 123/420
Launching 124/420
Reached max number of jobs. Waiting...
Job complete
Job complete
Job complete
Job complete
Job complete
Job complete
Job complete
Job complete
High memory usage. Waiting...
Launching 125/420
High memory usage. Waiting...
Launching 126/420
High memory usage. Waiting...
Launching 127/420
High memory usage. Waiting...
Launching 128/420
High memory usage. Waiting...
Launching 129/420
Reached max number of jobs. Waiting...
Job complete
Job complete
Job complete
Job complete
Job complete
Job complete
Job complete
Job complete
High memory usage. Waiting...
Launching 130/420
High memory usage. Waiting...
Launching 131/420
High memory usage. Waiting...
Launching 132/420
High memory usage. Waiting...
Launching 133/420
High memory usage. Waiting...
Launching 134/420
Reached max number of jobs. Waiting...
Job complete
Job complete
Job complete
Job complete
Job complete
Job complete
Job complete
Job complete
High memory usage. Waiting...
Launching 135/420
High memory usage. Waiting...
Launching 136/420
High memory usage. Waiting...
Launching 137/420
Launching 138/420
High memory usage. Waiting...
Launching 139/420
Reached max number of jobs. Waiting...
Job complete
Job complete
Job complete
Job complete
Job complete
Job complete
Job complete
Job complete
Job complete
Launching 140/420
High memory usage. Waiting...
Launching 141/420
Launching 142/420
High memory usage. Waiting...
Launching 143/420
Launching 144/420
Reached max number of jobs. Waiting...
Job complete
Job complete
Job complete
Job complete
Job complete
Job complete
Job complete
Job complete
High memory usage. Waiting...
Launching 145/420
Launching 146/420
High memory usage. Waiting...
Launching 147/420
Launching 148/420
High memory usage. Waiting...
Launching 149/420
Reached max number of jobs. Waiting...
Job complete
Job complete
Job complete
Job complete
Job complete
Job complete
Job complete
Job complete
Job complete
Launching 150/420
High memory usage. Waiting...
Launching 151/420
Launching 152/420
High memory usage. Waiting...
Launching 153/420
Launching 154/420
Reached max number of jobs. Waiting...
Job complete
Job complete
Job complete
Job complete
Job complete
Job complete
Job complete
Job complete
High memory usage. Waiting...
Launching 155/420
Launching 156/420
High memory usage. Waiting...
Launching 157/420
Launching 158/420
High memory usage. Waiting...
Launching 159/420
Reached max number of jobs. Waiting...
Job complete
Job complete
Job complete
Job complete
Job complete
Job complete
Job complete
Job complete
Job complete
Launching 160/420
High memory usage. Waiting...
Launching 161/420
High memory usage. Waiting...
Launching 162/420
High memory usage. Waiting...
Launching 163/420
Launching 164/420
Reached max number of jobs. Waiting...
Job complete
Job complete
Job complete
Job complete
Job complete
Job complete
Job complete
Job complete
High memory usage. Waiting...
Launching 165/420
Launching 166/420
High memory usage. Waiting...
Launching 167/420
Launching 168/420
High memory usage. Waiting...
Launching 169/420
Reached max number of jobs. Waiting...
Job complete
Job complete
Job complete
Job complete
Job complete
Job complete
Job complete
Job complete
Job complete
Launching 170/420
High memory usage. Waiting...
Launching 171/420
Launching 172/420
High memory usage. Waiting...
Launching 173/420
Launching 174/420
Reached max number of jobs. Waiting...
Job complete
Job complete
Job complete
Job complete
Job complete
Job complete
Job complete
Job complete
High memory usage. Waiting...
Launching 175/420
Launching 176/420
High memory usage. Waiting...
Launching 177/420
Launching 178/420
High memory usage. Waiting...
Launching 179/420
Reached max number of jobs. Waiting...
Job complete
Job complete
Job complete
Job complete
Job complete
Job complete
Job complete
Job complete
Job complete
Launching 180/420
High memory usage. Waiting...
Launching 181/420
Launching 182/420
High memory usage. Waiting...
Launching 183/420
Launching 184/420
Reached max number of jobs. Waiting...
Job complete
Job complete
Job complete
Job complete
Job complete
Job complete
Job complete
Job complete
High memory usage. Waiting...
Launching 185/420
Launching 186/420
High memory usage. Waiting...
Launching 187/420
Launching 188/420
High memory usage. Waiting...
Launching 189/420
Reached max number of jobs. Waiting...
Job complete
Job complete
Job complete
Job complete
Job complete
Job complete
Job complete
Job complete
Job complete
Launching 190/420
High memory usage. Waiting...
Launching 191/420
Launching 192/420
High memory usage. Waiting...
Launching 193/420
Launching 194/420
Reached max number of jobs. Waiting...
Job complete
Job complete
Job complete
Job complete
Job complete
Job complete
Job complete
Job complete
High memory usage. Waiting...
Launching 195/420
High memory usage. Waiting...
Launching 196/420
High memory usage. Waiting...
Launching 197/420
High memory usage. Waiting...
Launching 198/420
High memory usage. Waiting...
Launching 199/420
Reached max number of jobs. Waiting...
Job complete
Job complete
Job complete
Job complete
Job complete
Job complete
Job complete
Job complete
High memory usage. Waiting...
Launching 200/420
High memory usage. Waiting...
Launching 201/420
High memory usage. Waiting...
Launching 202/420
High memory usage. Waiting...
Launching 203/420
High memory usage. Waiting...
Launching 204/420
Reached max number of jobs. Waiting...
Job complete
Job complete
Job complete
Job complete
Job complete
Job complete
Job complete
Job complete
Job complete
Launching 205/420
High memory usage. Waiting...
Launching 206/420
Launching 207/420
High memory usage. Waiting...
Launching 208/420
Launching 209/420
Reached max number of jobs. Waiting...
Job complete
Job complete
Job complete
Job complete
Job complete
Job complete
Job complete
Job complete
High memory usage. Waiting...
Launching 210/420
Launching 211/420
High memory usage. Waiting...
Launching 212/420
Launching 213/420
High memory usage. Waiting...
Launching 214/420
Reached max number of jobs. Waiting...
Job complete
Job complete
Job complete
Job complete
Job complete
Job complete
Job complete
Job complete
Launching 215/420
High memory usage. Waiting...
Launching 216/420
Launching 217/420
High memory usage. Waiting...
Launching 218/420
Launching 219/420
Reached max number of jobs. Waiting...
Job complete
Job complete
Job complete
Job complete
Job complete
Job complete
Job complete
Job complete
High memory usage. Waiting...
Launching 220/420
Launching 221/420
High memory usage. Waiting...
Launching 222/420
High memory usage. Waiting...
Launching 223/420
High memory usage. Waiting...
Launching 224/420
Reached max number of jobs. Waiting...
Job complete
Job complete
Job complete
Job complete
Job complete
Job complete
Job complete
Job complete
Job complete
High memory usage. Waiting...
Launching 225/420
High memory usage. Waiting...
Launching 226/420
High memory usage. Waiting...
Launching 227/420
High memory usage. Waiting...
Launching 228/420
High memory usage. Waiting...
Launching 229/420
Reached max number of jobs. Waiting...
Job complete
Job complete
Job complete
Job complete
Job complete
Job complete
Job complete
Job complete
Job complete
High memory usage. Waiting...
Launching 230/420
High memory usage. Waiting...
Launching 231/420
High memory usage. Waiting...
Launching 232/420
High memory usage. Waiting...
Launching 233/420
High memory usage. Waiting...
Launching 234/420
Reached max number of jobs. Waiting...
Job complete
Job complete
Job complete
Job complete
Job complete
Job complete
Job complete
Job complete
Job complete
High memory usage. Waiting...
Launching 235/420
High memory usage. Waiting...
Launching 236/420
High memory usage. Waiting...
Launching 237/420
High memory usage. Waiting...
Launching 238/420
High memory usage. Waiting...
Launching 239/420
Reached max number of jobs. Waiting...
Job complete
Job complete
Job complete
Job complete
Job complete
Job complete
Job complete
Job complete
Job complete
High memory usage. Waiting...
Launching 240/420
High memory usage. Waiting...
Launching 241/420
High memory usage. Waiting...
Launching 242/420
High memory usage. Waiting...
Launching 243/420
High memory usage. Waiting...
Launching 244/420
Reached max number of jobs. Waiting...
Job complete
Job complete
Job complete
Job complete
Job complete
Job complete
Job complete
Job complete
Job complete
High memory usage. Waiting...
Launching 245/420
High memory usage. Waiting...
Launching 246/420
High memory usage. Waiting...
Launching 247/420
High memory usage. Waiting...
Launching 248/420
High memory usage. Waiting...
Launching 249/420
Reached max number of jobs. Waiting...
Job complete
Job complete
Job complete
Job complete
Job complete
Job complete
Job complete
Job complete
Job complete
High memory usage. Waiting...
Launching 250/420
High memory usage. Waiting...
Launching 251/420
High memory usage. Waiting...
Launching 252/420
High memory usage. Waiting...
Launching 253/420
High memory usage. Waiting...
Launching 254/420
Reached max number of jobs. Waiting...
Job complete
Job complete
Job complete
Job complete
Job complete
Job complete
Job complete
Job complete
Job complete
High memory usage. Waiting...
Launching 255/420
High memory usage. Waiting...
Launching 256/420
High memory usage. Waiting...
Launching 257/420
High memory usage. Waiting...
Launching 258/420
High memory usage. Waiting...
Launching 259/420
Reached max number of jobs. Waiting...
Job complete
Job complete
Job complete
Job complete
Job complete
Job complete
Job complete
Job complete
Job complete
High memory usage. Waiting...
Launching 260/420
High memory usage. Waiting...
Launching 261/420
High memory usage. Waiting...
Launching 262/420
High memory usage. Waiting...
Launching 263/420
High memory usage. Waiting...
Launching 264/420
Reached max number of jobs. Waiting...
Job complete
Job complete
Job complete
Job complete
Job complete
Job complete
Job complete
Job complete
Job complete
High memory usage. Waiting...
Launching 265/420
High memory usage. Waiting...
Launching 266/420
High memory usage. Waiting...
Launching 267/420
High memory usage. Waiting...
Launching 268/420
High memory usage. Waiting...
Launching 269/420
Reached max number of jobs. Waiting...
Job complete
Job complete
Job complete
Job complete
Job complete
Job complete
Job complete
Job complete
Job complete
High memory usage. Waiting...
Launching 270/420
Launching 271/420
High memory usage. Waiting...
Launching 272/420
Launching 273/420
High memory usage. Waiting...
Launching 274/420
Reached max number of jobs. Waiting...
Job complete
Job complete
Job complete
Job complete
Job complete
Job complete
Job complete
Job complete
Job complete
Launching 275/420
High memory usage. Waiting...
Launching 276/420
High memory usage. Waiting...
Launching 277/420
High memory usage. Waiting...
Launching 278/420
Launching 279/420
Reached max number of jobs. Waiting...
Job complete
Job complete
Job complete
Job complete
Job complete
Job complete
Job complete
Job complete
High memory usage. Waiting...
Launching 280/420
Launching 281/420
High memory usage. Waiting...
Launching 282/420
Launching 283/420
High memory usage. Waiting...
Launching 284/420
Reached max number of jobs. Waiting...
Job complete
Job complete
Job complete
Job complete
Job complete
Job complete
Job complete
Job complete
High memory usage. Waiting...
Launching 285/420
High memory usage. Waiting...
Launching 286/420
High memory usage. Waiting...
Launching 287/420
High memory usage. Waiting...
Launching 288/420
High memory usage. Waiting...
Launching 289/420
Reached max number of jobs. Waiting...
Job complete
Job complete
Job complete
Job complete
Job complete
Job complete
Job complete
Job complete
High memory usage. Waiting...
Launching 290/420
High memory usage. Waiting...
Launching 291/420
High memory usage. Waiting...
Launching 292/420
High memory usage. Waiting...
Launching 293/420
High memory usage. Waiting...
Launching 294/420
Reached max number of jobs. Waiting...
Job complete
Job complete
Job complete
Job complete
Job complete
Job complete
Job complete
Job complete
High memory usage. Waiting...
Launching 295/420
High memory usage. Waiting...
Launching 296/420
High memory usage. Waiting...
Launching 297/420
High memory usage. Waiting...
Launching 298/420
High memory usage. Waiting...
Launching 299/420
Reached max number of jobs. Waiting...
Job complete
Job complete
Job complete
Job complete
Job complete
Job complete
Job complete
Job complete
High memory usage. Waiting...
Launching 300/420
Launching 301/420
High memory usage. Waiting...
Launching 302/420
Launching 303/420
High memory usage. Waiting...
Launching 304/420
Reached max number of jobs. Waiting...
Job complete
Job complete
Job complete
Job complete
Job complete
Job complete
Job complete
Job complete
Job complete
Launching 305/420
High memory usage. Waiting...
Launching 306/420
High memory usage. Waiting...
Launching 307/420
High memory usage. Waiting...
Launching 308/420
Launching 309/420
Reached max number of jobs. Waiting...
Job complete
Job complete
Job complete
Job complete
Job complete
Job complete
Job complete
Job complete
High memory usage. Waiting...
Launching 310/420
High memory usage. Waiting...
Launching 311/420
High memory usage. Waiting...
Launching 312/420
Launching 313/420
High memory usage. Waiting...
Launching 314/420
Reached max number of jobs. Waiting...
Job complete
Job complete
Job complete
Job complete
Job complete
Job complete
Job complete
Job complete
Job complete
Launching 315/420
High memory usage. Waiting...
Launching 316/420
Launching 317/420
High memory usage. Waiting...
Launching 318/420
Launching 319/420
Reached max number of jobs. Waiting...
Job complete
Job complete
Job complete
Job complete
Job complete
Job complete
Job complete
Job complete
High memory usage. Waiting...
Launching 320/420
Launching 321/420
High memory usage. Waiting...
Launching 322/420
Launching 323/420
High memory usage. Waiting...
Launching 324/420
Reached max number of jobs. Waiting...
Job complete
Job complete
Job complete
Job complete
Job complete
Job complete
Job complete
Job complete
Job complete
Launching 325/420
High memory usage. Waiting...
Launching 326/420
Launching 327/420
High memory usage. Waiting...
Launching 328/420
Launching 329/420
Reached max number of jobs. Waiting...
Job complete
Job complete
Job complete
Job complete
Job complete
Job complete
Job complete
Job complete
High memory usage. Waiting...
Launching 330/420
Launching 331/420
High memory usage. Waiting...
Launching 332/420
Launching 333/420
High memory usage. Waiting...
Launching 334/420
Reached max number of jobs. Waiting...
Job complete
Job complete
Job complete
Job complete
Job complete
Job complete
Job complete
Job complete
Job complete
Launching 335/420
High memory usage. Waiting...
Launching 336/420
Launching 337/420
High memory usage. Waiting...
Launching 338/420
Launching 339/420
Reached max number of jobs. Waiting...
Job complete
Job complete
Job complete
Job complete
Job complete
Job complete
Job complete
Job complete
High memory usage. Waiting...
Launching 340/420
Launching 341/420
High memory usage. Waiting...
Launching 342/420
Launching 343/420
High memory usage. Waiting...
Launching 344/420
Reached max number of jobs. Waiting...
Job complete
Job complete
Job complete
Job complete
Job complete
Job complete
Job complete
Job complete
Job complete
Launching 345/420
High memory usage. Waiting...
Launching 346/420
High memory usage. Waiting...
Launching 347/420
High memory usage. Waiting...
Launching 348/420
High memory usage. Waiting...
Launching 349/420
Reached max number of jobs. Waiting...
Job complete
Job complete
Job complete
Job complete
Job complete
Job complete
Job complete
Job complete
High memory usage. Waiting...
Launching 350/420
High memory usage. Waiting...
Launching 351/420
High memory usage. Waiting...
Launching 352/420
High memory usage. Waiting...
Launching 353/420
High memory usage. Waiting...
Launching 354/420
Reached max number of jobs. Waiting...
Job complete
Job complete
Job complete
Job complete
Job complete
Job complete
Job complete
Job complete
High memory usage. Waiting...
Launching 355/420
High memory usage. Waiting...
Launching 356/420
High memory usage. Waiting...
Launching 357/420
High memory usage. Waiting...
Launching 358/420
High memory usage. Waiting...
Launching 359/420
Reached max number of jobs. Waiting...
Job complete
Job complete
Job complete
Job complete
Job complete
Job complete
Job complete
Job complete
High memory usage. Waiting...
Launching 360/420
High memory usage. Waiting...
Launching 361/420
Launching 362/420
High memory usage. Waiting...
Launching 363/420
Launching 364/420
Reached max number of jobs. Waiting...
Job complete
Job complete
Job complete
Job complete
Job complete
Job complete
Job complete
Job complete
High memory usage. Waiting...
Launching 365/420
Launching 366/420
High memory usage. Waiting...
Launching 367/420
Launching 368/420
High memory usage. Waiting...
Launching 369/420
Reached max number of jobs. Waiting...
Job complete
Job complete
Job complete
Job complete
Job complete
Job complete
Job complete
Job complete
Job complete
Launching 370/420
High memory usage. Waiting...
Launching 371/420
Launching 372/420
High memory usage. Waiting...
Launching 373/420
High memory usage. Waiting...
Launching 374/420
Reached max number of jobs. Waiting...
Job complete
Job complete
Job complete
Job complete
Job complete
Job complete
Job complete
Job complete
High memory usage. Waiting...
Launching 375/420
Launching 376/420
High memory usage. Waiting...
Launching 377/420
Launching 378/420
High memory usage. Waiting...
Launching 379/420
Reached max number of jobs. Waiting...
Job complete
Job complete
Job complete
Job complete
Job complete
Job complete
Job complete
Job complete
Job complete
Launching 380/420
High memory usage. Waiting...
Launching 381/420
Launching 382/420
High memory usage. Waiting...
Launching 383/420
High memory usage. Waiting...
Launching 384/420
Reached max number of jobs. Waiting...
Job complete
Job complete
Job complete
Job complete
Job complete
Job complete
Job complete
Job complete
High memory usage. Waiting...
Launching 385/420
Launching 386/420
High memory usage. Waiting...
Launching 387/420
Launching 388/420
High memory usage. Waiting...
Launching 389/420
Reached max number of jobs. Waiting...
Job complete
Job complete
Job complete
Job complete
Job complete
Job complete
Job complete
Job complete
Job complete
Launching 390/420
High memory usage. Waiting...
Launching 391/420
Launching 392/420
High memory usage. Waiting...
Launching 393/420
Launching 394/420
Reached max number of jobs. Waiting...
Job complete
Job complete
Job complete
Job complete
Job complete
Job complete
Job complete
Job complete
High memory usage. Waiting...
Launching 395/420
Launching 396/420
High memory usage. Waiting...
Launching 397/420
Launching 398/420
High memory usage. Waiting...
Launching 399/420
Reached max number of jobs. Waiting...
Job complete
Job complete
Job complete
Job complete
Job complete
Job complete
Job complete
Job complete
Job complete
Launching 400/420
High memory usage. Waiting...
Launching 401/420
Launching 402/420
High memory usage. Waiting...
Launching 403/420
Launching 404/420
Reached max number of jobs. Waiting...
Job complete
Job complete
Job complete
Job complete
Job complete
Job complete
Job complete
Job complete
High memory usage. Waiting...
Launching 405/420
Launching 406/420
High memory usage. Waiting...
Launching 407/420
Launching 408/420
High memory usage. Waiting...
Launching 409/420
Reached max number of jobs. Waiting...
Job complete
Job complete
Job complete
Job complete
Job complete
Job complete
Job complete
Job complete
Job complete
Launching 410/420
High memory usage. Waiting...
Launching 411/420
Launching 412/420
High memory usage. Waiting...
Launching 413/420
Launching 414/420
Reached max number of jobs. Waiting...
Job complete
Job complete
Job complete
Job complete
Job complete
Job complete
Job complete
Job complete
High memory usage. Waiting...
Launching 415/420
Launching 416/420
High memory usage. Waiting...
Launching 417/420
All jobs submitted. Waiting...
Checking output files.
Check complete. No problems.


Domain identification complete.
Converting names to human readable...
Classifying structure...
Filtering for presence of LRRs...

Candidate filtering for LRRs. 400 final candidates found after filtering.
Outputing final candidates and annotations


Run complete!

These results are meant to be used with RNA-Seq data for manual annotation of the genes of interest. 
```
