## Supplementary material for "RefPlantNLR: a comprehensive collection of experimentally validated plant NLRs": NLGenomeSweeper.out.interproscan_87

```
16/11/2020 12:12:03:424 Welcome to InterProScan-5.47-82.0
16/11/2020 12:12:03:427 Running InterProScan v5 in STANDALONE mode... on Linux
16/11/2020 12:12:15:191 Loading file /home/jkourelis/Bioinformatics/NLGenomeSweeper/CDS/NLGenomeSweeper/02_domain_identification//Candidate_sites.with_flanking.fa_chunk_000087
16/11/2020 12:12:15:740 Running the following analyses:
[Coils-2.2.1,Gene3D-4.2.0,PANTHER-15.0,Pfam-33.1,SMART-7.1]
Available matches will be retrieved from the pre-calculated match lookup service.

Matches for any sequences that are not represented in the lookup service will be calculated locally.
2020-11-16 12:12:25,324 [responseMonitorJmsContainer-1] [uk.ac.ebi.interpro.scan.jms.stats.StatsUtil:334] WARN - Trying to update a step that is not the list - step:stepCoilsDeleteRawOutput[[1-8]] -- Done
16/11/2020 12:13:13:638 100% done:  InterProScan analyses completed 
```
