## Supplementary material for "RefPlantNLR: a comprehensive collection of experimentally validated plant NLRs": NLGenomeSweeper.out.interproscan_267

```
16/11/2020 14:34:35:255 Welcome to InterProScan-5.47-82.0
16/11/2020 14:34:35:257 Running InterProScan v5 in STANDALONE mode... on Linux
16/11/2020 14:34:46:272 Loading file /home/jkourelis/Bioinformatics/NLGenomeSweeper/CDS/NLGenomeSweeper/02_domain_identification//Candidate_sites.with_flanking.fa_chunk_0000267
16/11/2020 14:34:46:815 Running the following analyses:
[Coils-2.2.1,Gene3D-4.2.0,PANTHER-15.0,Pfam-33.1,SMART-7.1]
Available matches will be retrieved from the pre-calculated match lookup service.

Matches for any sequences that are not represented in the lookup service will be calculated locally.
16/11/2020 14:35:37:402 100% done:  InterProScan analyses completed 
```
