## Supplementary material for "RefPlantNLR: a comprehensive collection of experimentally validated plant NLRs": All_candidates.gff3

```
##gff-version 3
3gG2	Coils	Domain	124	184	.	+	.	Name=Coil
3gG2	Coils	Domain	379	439	.	+	.	Name=Coil
3gG2	getorf	Domain	1	3387	.	+	.	Name=3gG2:0-3390_orf33
3gG2	getorf	Domain	4	3388	.	+	.	Name=pep_3gG2:0-3390_1_3387
3gG2	PANTHER	Domain	40	2881	0.0	+	.	Name=LRR_protein
3gG2	Gene3D	Domain	505	1018	1.1E-39	+	.	Name=G3DSA:3.40.50.300
3gG2	Gene3D	Domain	2893	3322	1.7E-13	+	.	Name=LRR
3gG2	Pfam	Domain	34	310	1.7E-18	+	.	Name=PF18052
3gG2	Pfam	Domain	556	1279	1.8E-58	+	.	Name=NB-ARC
3gG2	Gene3D	Domain	2683	2890	4.1E-11	+	.	Name=LRR
3gG2	Gene3D	Domain	1690	2098	4.8E-20	+	.	Name=LRR
3gG2	Gene3D	Domain	1054	1222	5.4E-6	+	.	Name=G3DSA:1.10.8.430
3gG2	Gene3D	Domain	2104	2680	6.1E-20	+	.	Name=LRR
MLA39-1	Coils	Domain	79	139	.	+	.	Name=Coil
MLA39-1	getorf	Domain	1	2874	.	+	.	Name=MLA39-1:0-2877_orf25
MLA39-1	getorf	Domain	4	2875	.	+	.	Name=pep_MLA39-1:0-2877_1_2874
MLA39-1	PANTHER	Domain	31	2797	0.0	+	.	Name=LRR_protein
MLA39-1	Pfam	Domain	22	280	1.4E-19	+	.	Name=PF18052
MLA39-1	Gene3D	Domain	1558	2611	1.4E-29	+	.	Name=LRR
MLA39-1	Gene3D	Domain	484	967	1.5E-31	+	.	Name=G3DSA:3.40.50.300
MLA39-1	Pfam	Domain	589	1270	3.1E-44	+	.	Name=NB-ARC
MLA6	Coils	Domain	79	139	.	+	.	Name=Coil
MLA6	getorf	Domain	1	2868	.	+	.	Name=MLA6:0-2871_orf27
MLA6	getorf	Domain	4	2869	.	+	.	Name=pep_MLA6:0-2871_1_2868
MLA6	PANTHER	Domain	31	2716	0.0	+	.	Name=LRR_protein
MLA6	Gene3D	Domain	1558	2614	1.3E-30	+	.	Name=LRR
MLA6	Gene3D	Domain	481	967	1.3E-32	+	.	Name=G3DSA:3.40.50.300
MLA6	Pfam	Domain	22	283	1.4E-19	+	.	Name=PF18052
MLA6	Pfam	Domain	589	1270	4.4E-45	+	.	Name=NB-ARC
MLA7	Coils	Domain	79	139	.	+	.	Name=Coil
MLA7	getorf	Domain	1	2883	.	+	.	Name=MLA7:0-2886_orf25
MLA7	getorf	Domain	4	2884	.	+	.	Name=pep_MLA7:0-2886_1_2883
MLA7	PANTHER	Domain	31	2698	0.0	+	.	Name=LRR_protein
MLA7	Pfam	Domain	22	280	1.1E-19	+	.	Name=PF18052
MLA7	Pfam	Domain	595	1276	2.5E-44	+	.	Name=NB-ARC
MLA7	Gene3D	Domain	1564	2557	4.2E-28	+	.	Name=LRR
MLA7	Gene3D	Domain	490	973	4.5E-32	+	.	Name=G3DSA:3.40.50.300
MLA8	Coils	Domain	79	139	.	+	.	Name=Coil
MLA8	getorf	Domain	1	2901	.	+	.	Name=MLA8:0-2904_orf28
MLA8	getorf	Domain	4	2902	.	+	.	Name=pep_MLA8:0-2904_1_2901
MLA8	PANTHER	Domain	31	2761	0.0	+	.	Name=LRR_protein
MLA8	Pfam	Domain	22	274	1.6E-19	+	.	Name=PF18052
MLA8	Gene3D	Domain	478	967	2.2E-32	+	.	Name=G3DSA:3.40.50.300
MLA8	Gene3D	Domain	1564	2590	3.7E-27	+	.	Name=LRR
MLA8	Pfam	Domain	589	1270	4.9E-44	+	.	Name=NB-ARC
MLA9	Coils	Domain	79	139	.	+	.	Name=Coil
MLA9	getorf	Domain	1	2853	.	+	.	Name=MLA9:0-2856_orf26
MLA9	getorf	Domain	4	2854	.	+	.	Name=pep_MLA9:0-2856_1_2853
MLA9	PANTHER	Domain	31	2692	0.0	+	.	Name=LRR_protein
MLA9	Pfam	Domain	22	280	1.4E-19	+	.	Name=PF18052
MLA9	Pfam	Domain	589	1270	2.5E-44	+	.	Name=NB-ARC
MLA9	Gene3D	Domain	484	967	4.5E-32	+	.	Name=G3DSA:3.40.50.300
MLA9	Gene3D	Domain	1555	2611	5.4E-30	+	.	Name=LRR
Ma	getorf	Domain	1	6144	.	+	.	Name=Ma:0-6147_orf65
Ma	getorf	Domain	4	6145	.	+	.	Name=pep_Ma:0-6147_1_6144
Ma	PANTHER	Domain	2161	2713	0.0	+	.	Name=LRR_protein
Ma	PANTHER	Domain	52	2251	0.0	+	.	Name=LRR_protein
Ma	SMART	Domain	673	1081	1.1E-4	+	.	Name=SM00382
Ma	Gene3D	Domain	1678	2116	2.1E-18	+	.	Name=LRR
Ma	SMART	Domain	2557	2626	25.0	+	.	Name=LRR
Ma	SMART	Domain	2485	2554	290.0	+	.	Name=LRR
Ma	Gene3D	Domain	583	1069	2.9E-24	+	.	Name=G3DSA:3.40.50.300
Ma	Gene3D	Domain	2119	2740	3.0E-45	+	.	Name=LRR
Ma	Pfam	Domain	70	592	3.7E-41	+	.	Name=TIR
Ma	Pfam	Domain	628	1306	4.0E-24	+	.	Name=NB-ARC
Ma	SMART	Domain	2125	2191	42.0	+	.	Name=LRR
Ma	SMART	Domain	2269	2341	76.0	+	.	Name=LRR
Ma	SMART	Domain	67	490	8.5E-44	+	.	Name=TIR
Ma	Gene3D	Domain	55	580	9.4E-61	+	.	Name=TIR
Mal-R	Coils	Domain	121	181	.	+	.	Name=Coil
Mal-R	Coils	Domain	2080	2140	.	+	.	Name=Coil
Mal-R	getorf	Domain	1	3696	.	+	.	Name=Mal-R:0-3699_orf40
Mal-R	getorf	Domain	4	3697	.	+	.	Name=pep_Mal-R:0-3699_1_3696
Mal-R	PANTHER	Domain	2959	3583	0.0	+	.	Name=LRR_protein
Mal-R	PANTHER	Domain	82	3163	0.0	+	.	Name=LRR_protein
Mal-R	Gene3D	Domain	2971	3208	1.3E-6	+	.	Name=LRR
Mal-R	Gene3D	Domain	3271	3610	2.3E-13	+	.	Name=LRR
Mal-R	Pfam	Domain	505	1231	2.3E-43	+	.	Name=NB-ARC
Mal-R	Gene3D	Domain	2614	2941	4.0E-8	+	.	Name=LRR
Mal-R	Pfam	Domain	49	301	5.5E-16	+	.	Name=PF18052
Mal-R	Gene3D	Domain	457	946	5.8E-36	+	.	Name=G3DSA:3.40.50.300
Mi-1	Coils	Domain	94	154	.	+	.	Name=Coil
Mi-1	getorf	Domain	1	3771	.	+	.	Name=Mi-1:0-3774_orf35
Mi-1	getorf	Domain	4	3772	.	+	.	Name=pep_Mi-1:0-3774_1_3771
Mi-1	PANTHER	Domain	1216	3688	0.0	+	.	Name=LRR_protein
Mi-1	Gene3D	Domain	1534	2011	3.2E-36	+	.	Name=G3DSA:3.40.50.300
Mi-1	Gene3D	Domain	3196	3721	3.4E-11	+	.	Name=LRR
Mi-1	Gene3D	Domain	2671	3193	5.7E-6	+	.	Name=LRR
Mi-1	Pfam	Domain	1585	2290	8.7E-58	+	.	Name=NB-ARC
MrRPV1	getorf	Domain	1	4194	.	+	.	Name=MrRPV1:0-4197_orf38
MrRPV1	getorf	Domain	4	4195	.	+	.	Name=pep_MrRPV1:0-4197_1_4194
MrRPV1	PANTHER	Domain	2140	2416	0.0	+	.	Name=LRR_protein
MrRPV1	PANTHER	Domain	2230	2554	0.0	+	.	Name=LRR_protein
MrRPV1	PANTHER	Domain	2392	2686	0.0	+	.	Name=LRR_protein
MrRPV1	PANTHER	Domain	2533	2839	0.0	+	.	Name=LRR_protein
MrRPV1	PANTHER	Domain	2674	2977	0.0	+	.	Name=LRR_protein
MrRPV1	PANTHER	Domain	2815	3112	0.0	+	.	Name=LRR_protein
MrRPV1	PANTHER	Domain	3097	3385	0.0	+	.	Name=LRR_protein
MrRPV1	PANTHER	Domain	64	1984	0.0	+	.	Name=LRR_protein
MrRPV1	SMART	Domain	3238	3307	10.0	+	.	Name=LRR
MrRPV1	Pfam	Domain	73	562	1.1E-47	+	.	Name=TIR
MrRPV1	SMART	Domain	3097	3166	15.0	+	.	Name=LRR
MrRPV1	Gene3D	Domain	2641	3130	1.8E-44	+	.	Name=LRR
MrRPV1	SMART	Domain	2674	2743	23.0	+	.	Name=LRR
MrRPV1	SMART	Domain	2533	2602	2.8	+	.	Name=LRR
MrRPV1	SMART	Domain	2956	3025	2.8	+	.	Name=LRR
MrRPV1	Pfam	Domain	604	1321	3.3E-35	+	.	Name=NB-ARC
MrRPV1	Pfam	Domain	1903	1954	3.5E-4	+	.	Name=LRR
MrRPV1	SMART	Domain	70	478	3.5E-52	+	.	Name=TIR
MrRPV1	Pfam	Domain	2536	2653	3.9E-6	+	.	Name=PF12799
MrRPV1	Gene3D	Domain	1588	2635	4.4E-64	+	.	Name=LRR
MrRPV1	Gene3D	Domain	3142	3460	4.5E-13	+	.	Name=LRR
MrRPV1	Gene3D	Domain	571	1045	6.2E-29	+	.	Name=G3DSA:3.40.50.300
MrRPV1	SMART	Domain	2107	2179	71.0	+	.	Name=LRR
MrRPV1	SMART	Domain	2251	2320	7.2	+	.	Name=LRR
MrRPV1	SMART	Domain	2392	2461	7.2	+	.	Name=LRR
MrRPV1	SMART	Domain	2815	2884	7.2	+	.	Name=LRR
MrRPV1	Gene3D	Domain	55	568	7.8E-75	+	.	Name=TIR
MrRPV1	Gene3D	Domain	1063	1315	9.8E-8	+	.	Name=G3DSA:1.10.8.430
MrRUN1	getorf	Domain	1	3993	.	+	.	Name=MrRUN1:0-3996_orf34
MrRUN1	getorf	Domain	4	3994	.	+	.	Name=pep_MrRUN1:0-3996_1_3993
MrRUN1	PANTHER	Domain	2158	2434	0.0	+	.	Name=LRR_protein
MrRUN1	PANTHER	Domain	2410	2710	0.0	+	.	Name=LRR_protein
MrRUN1	PANTHER	Domain	2692	2995	0.0	+	.	Name=LRR_protein
MrRUN1	PANTHER	Domain	2833	3121	0.0	+	.	Name=LRR_protein
MrRUN1	PANTHER	Domain	76	1999	0.0	+	.	Name=LRR_protein
MrRUN1	Gene3D	Domain	589	1060	1.1E-28	+	.	Name=G3DSA:3.40.50.300
MrRUN1	SMART	Domain	2833	2902	12.0	+	.	Name=LRR
MrRUN1	Pfam	Domain	619	1303	1.2E-34	+	.	Name=NB-ARC
MrRUN1	Pfam	Domain	2908	3076	1.2E-6	+	.	Name=LRR
MrRUN1	Gene3D	Domain	2590	3202	1.7E-45	+	.	Name=LRR
MrRUN1	Gene3D	Domain	1573	2581	1.8E-53	+	.	Name=LRR
MrRUN1	Gene3D	Domain	67	586	2.3E-70	+	.	Name=TIR
MrRUN1	Pfam	Domain	2272	2389	2.5E-6	+	.	Name=PF12799
MrRUN1	SMART	Domain	2269	2338	2.6	+	.	Name=LRR
MrRUN1	Pfam	Domain	82	580	3.6E-45	+	.	Name=TIR
MrRUN1	SMART	Domain	79	496	4.2E-49	+	.	Name=TIR
MrRUN1	Gene3D	Domain	1078	1330	4.9E-7	+	.	Name=G3DSA:1.10.8.430
MrRUN1	SMART	Domain	2974	3043	6.6	+	.	Name=LRR
MrRUN1	SMART	Domain	2410	2479	7.2	+	.	Name=LRR
MrRUN1	SMART	Domain	2692	2761	7.7	+	.	Name=LRR
MrRUN1	SMART	Domain	2551	2620	8.9	+	.	Name=LRR
BAR1	getorf	Domain	1	2700	.	+	.	Name=BAR1:0-2703_orf28
BAR1	getorf	Domain	4	2701	.	+	.	Name=pep_BAR1:0-2703_1_2700
BAR1	PANTHER	Domain	46	2695	0.0	+	.	Name=LRR_protein
BAR1	Pfam	Domain	577	1210	1.4E-19	+	.	Name=NB-ARC
BAR1	Gene3D	Domain	31	529	1.4E-56	+	.	Name=TIR
BAR1	Gene3D	Domain	532	1015	2.3E-30	+	.	Name=G3DSA:3.40.50.300
BAR1	Pfam	Domain	49	562	2.7E-47	+	.	Name=TIR
BAR1	SMART	Domain	619	1042	3.7E-5	+	.	Name=SM00382
BAR1	Gene3D	Domain	1603	2167	5.1E-20	+	.	Name=LRR
BAR1	SMART	Domain	46	448	5.4E-51	+	.	Name=TIR
BAR1	Gene3D	Domain	2170	2695	7.9E-17	+	.	Name=LRR
BAR1	Pfam	Domain	1825	1882	8.8E-6	+	.	Name=LRR
N	getorf	Domain	1	3432	.	+	.	Name=N:0-3435_orf32
N	getorf	Domain	4	3433	.	+	.	Name=pep_N:0-3435_1_3432
N	PANTHER	Domain	2836	3253	0.0	+	.	Name=LRR_protein
N	PANTHER	Domain	49	2728	0.0	+	.	Name=LRR_protein
N	SMART	Domain	2572	2641	0.012	+	.	Name=LRR
N	Gene3D	Domain	16	547	1.2E-68	+	.	Name=TIR
N	SMART	Domain	2278	2350	140.0	+	.	Name=LRR
N	Gene3D	Domain	1594	2152	1.6E-25	+	.	Name=LRR
N	Gene3D	Domain	2155	2752	1.8E-40	+	.	Name=LRR
N	SMART	Domain	1786	1852	20.0	+	.	Name=LRR
N	SMART	Domain	34	454	3.5E-56	+	.	Name=TIR
N	SMART	Domain	2497	2569	410.0	+	.	Name=LRR
N	Gene3D	Domain	1045	1294	4.2E-6	+	.	Name=G3DSA:1.10.8.430
N	Pfam	Domain	37	544	5.7E-46	+	.	Name=TIR
N	Gene3D	Domain	550	1027	7.5E-32	+	.	Name=G3DSA:3.40.50.300
N	Pfam	Domain	580	1252	8.9E-31	+	.	Name=NB-ARC
NLS1	Coils	Domain	115	175	.	+	.	Name=Coil
NLS1	Coils	Domain	2737	2755	.	+	.	Name=Coil
NLS1	getorf	Domain	1	2754	.	+	.	Name=NLS1:0-2757_orf27
NLS1	getorf	Domain	4	2755	.	+	.	Name=pep_NLS1:0-2757_1_2754
NLS1	PANTHER	Domain	4	2560	0.0	+	.	Name=LRR_protein
NLS1	Pfam	Domain	37	283	1.8E-22	+	.	Name=PF18052
NLS1	Gene3D	Domain	445	934	2.1E-29	+	.	Name=G3DSA:3.40.50.300
NLS1	Gene3D	Domain	1015	1195	5.0E-5	+	.	Name=G3DSA:1.10.8.430
NLS1	Pfam	Domain	505	1225	5.1E-40	+	.	Name=NB-ARC
NLS1	Gene3D	Domain	1549	2746	8.5E-33	+	.	Name=LRR
NRC0	getorf	Domain	1	2661	.	+	.	Name=NRC0:0-2664_orf30
NRC0	getorf	Domain	4	2662	.	+	.	Name=pep_NRC0:0-2664_1_2661
NRC0	PANTHER	Domain	7	2575	0.0	+	.	Name=LRR_protein
NRC0	Gene3D	Domain	415	916	2.9E-36	+	.	Name=G3DSA:3.40.50.300
NRC0	Pfam	Domain	16	268	3.8E-17	+	.	Name=PF18052
NRC0	Pfam	Domain	487	1195	4.3E-62	+	.	Name=NB-ARC
NRC1	Coils	Domain	313	373	.	+	.	Name=Coil
NRC1	getorf	Domain	1	2664	.	+	.	Name=NRC1:0-2667_orf27
NRC1	getorf	Domain	4	2665	.	+	.	Name=pep_NRC1:0-2667_1_2664
NRC1	PANTHER	Domain	22	2563	0.0	+	.	Name=LRR_protein
NRC1	Gene3D	Domain	418	940	2.2E-35	+	.	Name=G3DSA:3.40.50.300
NRC1	Pfam	Domain	490	1204	3.2E-59	+	.	Name=NB-ARC
NRC1	Pfam	Domain	19	274	4.5E-15	+	.	Name=PF18052
NRC1	Gene3D	Domain	1636	2626	5.9E-27	+	.	Name=LRR
NRC2	Coils	Domain	313	373	.	+	.	Name=Coil
NRC2	getorf	Domain	1	2655	.	+	.	Name=NRC2:0-2658_orf29
NRC2	getorf	Domain	4	2656	.	+	.	Name=pep_NRC2:0-2658_1_2655
NRC2	PANTHER	Domain	7	2545	0.0	+	.	Name=LRR_protein
NRC2	Gene3D	Domain	421	925	1.1E-34	+	.	Name=G3DSA:3.40.50.300
NRC2	Pfam	Domain	487	1198	7.4E-60	+	.	Name=NB-ARC
NRC2	Pfam	Domain	16	271	8.5E-14	+	.	Name=PF18052
NRC3	Coils	Domain	166	226	.	+	.	Name=Coil
NRC3	Coils	Domain	313	373	.	+	.	Name=Coil
NRC3	getorf	Domain	1	2673	.	+	.	Name=NRC3:0-2676_orf27
NRC3	getorf	Domain	4	2674	.	+	.	Name=pep_NRC3:0-2676_1_2673
NRC3	PANTHER	Domain	10	2578	0.0	+	.	Name=LRR_protein
NRC3	Gene3D	Domain	406	934	1.3E-35	+	.	Name=G3DSA:3.40.50.300
NRC3	Pfam	Domain	16	280	1.6E-17	+	.	Name=PF18052
NRC3	Pfam	Domain	487	1192	6.4E-60	+	.	Name=NB-ARC
NRC4a	Coils	Domain	340	400	.	+	.	Name=Coil
NRC4a	getorf	Domain	1	2607	.	+	.	Name=NRC4a:0-2610_orf30
NRC4a	getorf	Domain	4	2608	.	+	.	Name=pep_NRC4a:0-2610_1_2607
NRC4a	Pfam	Domain	16	274	3.5E-13	+	.	Name=PF18052
NRC4a	Gene3D	Domain	1699	2566	4.0E-25	+	.	Name=LRR
NRC4a	PANTHER	Domain	7	2539	4.7E-124	+	.	Name=LRR_protein
NRC4a	Gene3D	Domain	421	916	8.2E-32	+	.	Name=G3DSA:3.40.50.300
NRC4a	Pfam	Domain	481	1186	9.5E-49	+	.	Name=NB-ARC
NRC4b	Coils	Domain	316	376	.	+	.	Name=Coil
NRC4b	getorf	Domain	1	2637	.	+	.	Name=NRC4b:0-2640_orf28
NRC4b	getorf	Domain	4	2638	.	+	.	Name=pep_NRC4b:0-2640_1_2637
NRC4b	Gene3D	Domain	1492	2602	1.9E-23	+	.	Name=LRR
NRC4b	Gene3D	Domain	424	925	2.0E-30	+	.	Name=G3DSA:3.40.50.300
NRC4b	PANTHER	Domain	7	2557	3.0E-122	+	.	Name=LRR_protein
NRC4b	Pfam	Domain	487	1165	8.5E-49	+	.	Name=NB-ARC
NRC4b	Pfam	Domain	16	277	9.5E-13	+	.	Name=PF18052
NRC6	Coils	Domain	340	400	.	+	.	Name=Coil
NRC6	getorf	Domain	1	2670	.	+	.	Name=NRC6:0-2673_orf21
NRC6	getorf	Domain	4	2671	.	+	.	Name=pep_NRC6:0-2673_1_2670
NRC6	PANTHER	Domain	43	2593	1.0E-124	+	.	Name=LRR_protein
NRC6	Pfam	Domain	520	1231	1.6E-50	+	.	Name=NB-ARC
NRC6	Gene3D	Domain	439	964	6.1E-33	+	.	Name=G3DSA:3.40.50.300
NRC6	Pfam	Domain	52	304	6.6E-11	+	.	Name=PF18052
NRG1	getorf	Domain	1	2550	.	+	.	Name=NRG1:0-2553_orf28
NRG1	getorf	Domain	4	2551	.	+	.	Name=pep_NRG1:0-2553_1_2550
NRG1	PANTHER	Domain	4	2506	0.0	+	.	Name=RPW8
NRG1	Gene3D	Domain	1663	2479	1.0E-28	+	.	Name=LRR
NRG1	Gene3D	Domain	547	1012	1.1E-24	+	.	Name=G3DSA:3.40.50.300
NRG1	SMART	Domain	640	1105	1.5E-4	+	.	Name=SM00382
NRG1	Pfam	Domain	13	421	4.8E-37	+	.	Name=RPW8
NRG1	Pfam	Domain	607	1174	8.4E-23	+	.	Name=NB-ARC
BjuWRR1	Coils	Domain	94	154	.	+	.	Name=Coil
BjuWRR1	getorf	Domain	1	2736	.	+	.	Name=BjuWRR1:0-2739_orf27
BjuWRR1	getorf	Domain	4	2737	.	+	.	Name=pep_BjuWRR1:0-2739_1_2736
BjuWRR1	Gene3D	Domain	424	925	1.1E-39	+	.	Name=G3DSA:3.40.50.300
BjuWRR1	Gene3D	Domain	1009	1216	2.1E-5	+	.	Name=G3DSA:1.10.8.430
BjuWRR1	PANTHER	Domain	19	2617	5.2E-124	+	.	Name=LRR_protein
BjuWRR1	Pfam	Domain	16	268	6.3E-21	+	.	Name=PF18052
BjuWRR1	Pfam	Domain	493	1231	7.0E-75	+	.	Name=NB-ARC
BjuWRR1	Gene3D	Domain	1573	2680	7.3E-32	+	.	Name=LRR
Napostrophe	Coils	Domain	223	283	.	+	.	Name=Coil
Napostrophe	Coils	Domain	382	463	.	+	.	Name=Coil
Napostrophe	getorf	Domain	1	4140	.	+	.	Name=Napostrophe:0-4143_orf41
Napostrophe	getorf	Domain	4	4141	.	+	.	Name=pep_Napostrophe:0-4143_1_4140
Napostrophe	PANTHER	Domain	2428	3799	0.0	+	.	Name=PTHR34630
Napostrophe	PANTHER	Domain	2428	3799	0.0	+	.	Name=PTHR34630:SF25
Napostrophe	PANTHER	Domain	3763	3877	0.0	+	.	Name=PTHR34630
Napostrophe	PANTHER	Domain	3763	3877	0.0	+	.	Name=PTHR34630:SF25
Napostrophe	PANTHER	Domain	3877	4000	0.0	+	.	Name=PTHR34630
Napostrophe	PANTHER	Domain	3877	4000	0.0	+	.	Name=PTHR34630:SF25
Napostrophe	PANTHER	Domain	3970	4078	0.0	+	.	Name=PTHR34630
Napostrophe	PANTHER	Domain	3970	4078	0.0	+	.	Name=PTHR34630:SF25
Napostrophe	Gene3D	Domain	1537	2059	1.1E-14	+	.	Name=LRR
Napostrophe	Gene3D	Domain	472	1003	1.7E-41	+	.	Name=G3DSA:3.40.50.300
Napostrophe	Gene3D	Domain	3601	3940	2.7E-11	+	.	Name=LRR
Napostrophe	Pfam	Domain	34	310	5.9E-14	+	.	Name=PF18052
Napostrophe	Gene3D	Domain	2791	3598	6.5E-15	+	.	Name=LRR
Napostrophe	Pfam	Domain	544	1201	8.5E-51	+	.	Name=NB-ARC
NbADR1	getorf	Domain	1	2484	.	+	.	Name=NbADR1:0-2487_orf27
NbADR1	getorf	Domain	4	2485	.	+	.	Name=pep_NbADR1:0-2487_1_2484
NbADR1	Pfam	Domain	28	397	1.2E-12	+	.	Name=RPW8
NbADR1	Gene3D	Domain	532	964	1.2E-24	+	.	Name=G3DSA:3.40.50.300
NbADR1	Pfam	Domain	562	1231	1.3E-30	+	.	Name=NB-ARC
NbADR1	Gene3D	Domain	1258	1516	1.8E-7	+	.	Name=G3DSA:1.10.10.10
NbADR1	Gene3D	Domain	1549	2455	2.5E-38	+	.	Name=LRR
NbADR1	Gene3D	Domain	1003	1255	4.0E-5	+	.	Name=G3DSA:1.10.8.430
NbADR1	PANTHER	Domain	22	2476	6.1E-286	+	.	Name=LRR_protein
NbNRC2a	getorf	Domain	1	2658	.	+	.	Name=NbNRC2a:0-2661_orf30
NbNRC2a	getorf	Domain	4	2659	.	+	.	Name=pep_NbNRC2a:0-2661_1_2658
NbNRC2a	PANTHER	Domain	7	2554	0.0	+	.	Name=LRR_protein
NbNRC2a	Pfam	Domain	475	1204	2.0E-61	+	.	Name=NB-ARC
NbNRC2a	Pfam	Domain	16	268	2.3E-13	+	.	Name=PF18052
NbNRC2a	Gene3D	Domain	403	916	6.1E-36	+	.	Name=G3DSA:3.40.50.300
NbNRC2a	Gene3D	Domain	1690	2599	8.9E-31	+	.	Name=LRR
NbNRC2b	getorf	Domain	1	2658	.	+	.	Name=NbNRC2b:0-2661_orf29
NbNRC2b	getorf	Domain	4	2659	.	+	.	Name=pep_NbNRC2b:0-2661_1_2658
NbNRC2b	PANTHER	Domain	7	2554	0.0	+	.	Name=LRR_protein
NbNRC2b	Gene3D	Domain	403	916	3.4E-35	+	.	Name=G3DSA:3.40.50.300
NbNRC2b	Pfam	Domain	475	1204	3.9E-61	+	.	Name=NB-ARC
NbNRC2b	Gene3D	Domain	1690	2599	4.1E-31	+	.	Name=LRR
NbNRC2b	Pfam	Domain	16	268	8.5E-14	+	.	Name=PF18052
NbNRC3	Coils	Domain	325	385	.	+	.	Name=Coil
NbNRC3	getorf	Domain	1	2664	.	+	.	Name=NbNRC3:0-2667_orf24
NbNRC3	getorf	Domain	4	2665	.	+	.	Name=pep_NbNRC3:0-2667_1_2664
NbNRC3	PANTHER	Domain	25	2587	0.0	+	.	Name=LRR_protein
NbNRC3	Gene3D	Domain	409	940	1.8E-34	+	.	Name=G3DSA:3.40.50.300
NbNRC3	Pfam	Domain	28	292	2.8E-16	+	.	Name=PF18052
NbNRC3	Pfam	Domain	499	1198	3.3E-61	+	.	Name=NB-ARC
NbNRC4a	Coils	Domain	313	394	.	+	.	Name=Coil
NbNRC4a	getorf	Domain	1	2643	.	+	.	Name=NbNRC4a:0-2646_orf28
NbNRC4a	getorf	Domain	4	2644	.	+	.	Name=pep_NbNRC4a:0-2646_1_2643
NbNRC4a	Coils	Domain	2199	2199	.	-	.	Name=Coil
NbNRC4a	Coils	Domain	2308	2314	.	-	.	Name=Coil
NbNRC4a	getorf	Domain	2199	2510	.	-	.	Name=NbNRC4a:0-2646_orf34
NbNRC4a	getorf	Domain	2308	2646	.	-	.	Name=NbNRC4a:0-2646_orf32
NbNRC4a	getorf	Domain	2199	2508	.	-	.	Name=pep_NbNRC4a:0-2646_2199_2510_r
NbNRC4a	getorf	Domain	2308	2644	.	-	.	Name=pep_NbNRC4a:0-2646_2308_2646_r
NbNRC4a	Pfam	Domain	16	274	1.0E-13	+	.	Name=PF18052
NbNRC4a	Gene3D	Domain	427	928	1.2E-32	+	.	Name=G3DSA:3.40.50.300
NbNRC4a	Pfam	Domain	487	1192	3.0E-51	+	.	Name=NB-ARC
NbNRC4a	PANTHER	Domain	7	2536	3.6E-126	+	.	Name=LRR_protein
NbNRC4b	Coils	Domain	313	394	.	+	.	Name=Coil
NbNRC4b	getorf	Domain	1	2643	.	+	.	Name=NbNRC4b:0-2646_orf30
NbNRC4b	getorf	Domain	4	2644	.	+	.	Name=pep_NbNRC4b:0-2646_1_2643
NbNRC4b	PANTHER	Domain	10	2536	1.9E-123	+	.	Name=LRR_protein
NbNRC4b	Pfam	Domain	19	271	2.3E-12	+	.	Name=PF18052
NbNRC4b	Gene3D	Domain	427	928	6.8E-32	+	.	Name=G3DSA:3.40.50.300
NbNRC4b	Pfam	Domain	487	1180	8.6E-51	+	.	Name=NB-ARC
NbNRC4c	Coils	Domain	313	394	.	+	.	Name=Coil
NbNRC4c	getorf	Domain	1	2643	.	+	.	Name=NbNRC4c:0-2646_orf30
NbNRC4c	getorf	Domain	4	2644	.	+	.	Name=pep_NbNRC4c:0-2646_1_2643
NbNRC4c	Pfam	Domain	16	274	1.6E-13	+	.	Name=PF18052
NbNRC4c	Pfam	Domain	487	1192	7.3E-51	+	.	Name=NB-ARC
NbNRC4c	Gene3D	Domain	427	928	7.9E-33	+	.	Name=G3DSA:3.40.50.300
NbNRC4c	PANTHER	Domain	7	2557	9.3E-127	+	.	Name=LRR_protein
NbPRFa	Coils	Domain	3217	3277	.	+	.	Name=Coil
NbPRFa	getorf	Domain	1	5421	.	+	.	Name=NbPRFa:0-5424_orf59
NbPRFa	getorf	Domain	4	5422	.	+	.	Name=pep_NbPRFa:0-5424_1_5421
NbPRFa	PANTHER	Domain	2893	5332	1.5E-171	+	.	Name=LRR_protein
NbPRFa	Gene3D	Domain	4312	5392	1.5E-26	+	.	Name=LRR
NbPRFa	Gene3D	Domain	3193	3694	3.6E-33	+	.	Name=G3DSA:3.40.50.300
NbPRFa	Pfam	Domain	484	1003	3.9E-10	+	.	Name=PF12061
NbPRFa	Pfam	Domain	3250	3967	8.4E-72	+	.	Name=NB-ARC
NbPRFb	Coils	Domain	3283	3343	.	+	.	Name=Coil
NbPRFb	getorf	Domain	1	5064	.	+	.	Name=NbPRFb:0-5067_orf48
NbPRFb	getorf	Domain	4	5065	.	+	.	Name=pep_NbPRFb:0-5067_1_5064
NbPRFb	Pfam	Domain	3316	4033	1.1E-72	+	.	Name=NB-ARC
NbPRFb	PANTHER	Domain	2959	5011	2.0E-150	+	.	Name=LRR_protein
NbPRFb	Gene3D	Domain	4201	5065	3.3E-11	+	.	Name=LRR
NbPRFb	Pfam	Domain	493	1039	5.0E-11	+	.	Name=PF12061
NbPRFb	Gene3D	Domain	3268	3760	6.2E-33	+	.	Name=G3DSA:3.40.50.300
Bph14	getorf	Domain	1	3969	.	+	.	Name=Bph14:0-3972_orf49
Bph14	getorf	Domain	4	3970	.	+	.	Name=pep_Bph14:0-3972_1_3969
Bph14	PANTHER	Domain	7	3673	0.0	+	.	Name=LRR_protein
Bph14	Gene3D	Domain	3640	3898	1.0E-12	+	.	Name=LRR
Bph14	Gene3D	Domain	487	997	1.1E-38	+	.	Name=G3DSA:3.40.50.300
Bph14	Pfam	Domain	43	301	1.8E-17	+	.	Name=PF18052
Bph14	Pfam	Domain	547	1264	2.7E-46	+	.	Name=NB-ARC
Bph14	Gene3D	Domain	2989	3448	2.7E-8	+	.	Name=LRR
Bph14	Gene3D	Domain	1600	2116	5.4E-20	+	.	Name=LRR
Bph14	Gene3D	Domain	2119	2986	6.5E-13	+	.	Name=LRR
NbPtr1	getorf	Domain	1	2472	.	+	.	Name=NbPtr1:0-2475_orf23
NbPtr1	getorf	Domain	4	2473	.	+	.	Name=pep_NbPtr1:0-2475_1_2472
NbPtr1	PANTHER	Domain	10	1939	0.0	+	.	Name=LRR_protein
NbPtr1	PANTHER	Domain	2056	2413	0.0	+	.	Name=LRR_protein
NbPtr1	Pfam	Domain	31	274	2.2E-23	+	.	Name=PF18052
NbPtr1	Gene3D	Domain	1486	2458	2.2E-42	+	.	Name=LRR
NbPtr1	Pfam	Domain	511	1231	3.0E-47	+	.	Name=NB-ARC
NbPtr1	Gene3D	Domain	457	949	7.2E-40	+	.	Name=G3DSA:3.40.50.300
NbZAR1	Coils	Domain	2533	2536	.	+	.	Name=Coil
NbZAR1	getorf	Domain	1	2535	.	+	.	Name=NbZAR1:0-2538_orf30
NbZAR1	getorf	Domain	4	2536	.	+	.	Name=pep_NbZAR1:0-2538_1_2535
NbZAR1	PANTHER	Domain	4	2494	0.0	+	.	Name=LRR_protein
NbZAR1	Gene3D	Domain	415	925	1.3E-35	+	.	Name=G3DSA:3.40.50.300
NbZAR1	Gene3D	Domain	2005	2494	1.5E-8	+	.	Name=LRR
NbZAR1	Gene3D	Domain	982	1210	1.8E-5	+	.	Name=G3DSA:1.10.8.430
NbZAR1	Pfam	Domain	481	1207	2.6E-67	+	.	Name=NB-ARC
NbZAR1	Pfam	Domain	16	262	3.9E-16	+	.	Name=PF18052
NbZAR1	Gene3D	Domain	1519	1993	9.6E-20	+	.	Name=LRR
Ngc-D	getorf	Domain	1	3324	.	+	.	Name=Ngc-D:0-3327_orf27
Ngc-D	getorf	Domain	4	3325	.	+	.	Name=pep_Ngc-D:0-3327_1_3324
Ngc-D	Gene3D	Domain	82	604	1.2E-55	+	.	Name=TIR
Ngc-D	Gene3D	Domain	1555	2338	1.4E-25	+	.	Name=LRR
Ngc-D	SMART	Domain	91	523	1.4E-35	+	.	Name=TIR
Ngc-D	Gene3D	Domain	2347	2857	2.4E-18	+	.	Name=LRR
Ngc-D	Pfam	Domain	649	1306	3.3E-28	+	.	Name=NB-ARC
Ngc-D	Gene3D	Domain	607	1096	4.4E-27	+	.	Name=G3DSA:3.40.50.300
Ngc-D	Gene3D	Domain	2860	3244	4.9E-20	+	.	Name=LRR
Ngc-D	Pfam	Domain	94	589	5.3E-34	+	.	Name=TIR
Ngc-D	PANTHER	Domain	76	2239	7.3E-129	+	.	Name=LRR_protein
NiattPtr1	getorf	Domain	1	2568	.	+	.	Name=NiattPtr1:0-2571_orf24
NiattPtr1	getorf	Domain	4	2569	.	+	.	Name=pep_NiattPtr1:0-2571_1_2568
NiattPtr1	PANTHER	Domain	103	2035	0.0	+	.	Name=LRR_protein
NiattPtr1	PANTHER	Domain	2149	2509	0.0	+	.	Name=LRR_protein
NiattPtr1	Pfam	Domain	607	1327	2.1E-46	+	.	Name=NB-ARC
NiattPtr1	Gene3D	Domain	553	1045	2.3E-39	+	.	Name=G3DSA:3.40.50.300
NiattPtr1	Pfam	Domain	127	385	4.0E-23	+	.	Name=PF18052
NiattPtr1	Gene3D	Domain	1588	2554	7.9E-43	+	.	Name=LRR
NitabPtr1	getorf	Domain	1	2472	.	+	.	Name=NitabPtr1:0-2475_orf21
NitabPtr1	getorf	Domain	4	2473	.	+	.	Name=pep_NitabPtr1:0-2475_1_2472
NitabPtr1	PANTHER	Domain	2059	2413	0.0	+	.	Name=LRR_protein
NitabPtr1	PANTHER	Domain	7	1939	0.0	+	.	Name=LRR_protein
NitabPtr1	Pfam	Domain	511	1231	1.4E-47	+	.	Name=NB-ARC
NitabPtr1	Gene3D	Domain	1522	2281	1.7E-35	+	.	Name=LRR
NitabPtr1	Gene3D	Domain	457	949	3.0E-40	+	.	Name=G3DSA:3.40.50.300
NitabPtr1	Gene3D	Domain	2284	2464	4.3E-9	+	.	Name=LRR
NitabPtr1	Gene3D	Domain	973	1201	4.7E-5	+	.	Name=G3DSA:1.10.8.430
NitabPtr1	Pfam	Domain	31	292	8.7E-23	+	.	Name=PF18052
NtTPN1	getorf	Domain	1	2088	.	+	.	Name=NtTPN1:0-2091_orf19
NtTPN1	getorf	Domain	4	2089	.	+	.	Name=pep_NtTPN1:0-2091_1_2088
NtTPN1	PANTHER	Domain	7	2017	1.6E-134	+	.	Name=LRR_protein
NtTPN1	Gene3D	Domain	487	733	4.0E-6	+	.	Name=G3DSA:1.10.8.430
NtTPN1	Pfam	Domain	25	754	4.2E-62	+	.	Name=NB-ARC
NtTPN1	Gene3D	Domain	1153	2062	7.6E-31	+	.	Name=LRR
NtTPN1	Gene3D	Domain	4	454	8.0E-35	+	.	Name=G3DSA:3.40.50.300
NtomPtr1	getorf	Domain	1	2472	.	+	.	Name=NtomPtr1:0-2475_orf20
NtomPtr1	getorf	Domain	4	2473	.	+	.	Name=pep_NtomPtr1:0-2475_1_2472
NtomPtr1	PANTHER	Domain	2053	2410	0.0	+	.	Name=LRR_protein
NtomPtr1	PANTHER	Domain	7	1939	0.0	+	.	Name=LRR_protein
NtomPtr1	Pfam	Domain	31	292	1.2E-21	+	.	Name=PF18052
NtomPtr1	Pfam	Domain	511	1231	1.4E-47	+	.	Name=NB-ARC
NtomPtr1	Gene3D	Domain	1513	2278	2.1E-35	+	.	Name=LRR
NtomPtr1	Gene3D	Domain	457	949	3.0E-40	+	.	Name=G3DSA:3.40.50.300
NtomPtr1	Gene3D	Domain	973	1201	4.7E-5	+	.	Name=G3DSA:1.10.8.430
NtomPtr1	Gene3D	Domain	2281	2464	6.8E-8	+	.	Name=LRR
P	getorf	Domain	1	3633	.	+	.	Name=P:0-3636_orf42
P	getorf	Domain	4	3634	.	+	.	Name=pep_P:0-3636_1_3633
P	PANTHER	Domain	1768	2704	0.0	+	.	Name=LRR_protein
P	PANTHER	Domain	2863	3073	0.0	+	.	Name=LRR_protein
P	PANTHER	Domain	49	1627	0.0	+	.	Name=LRR_protein
P	Pfam	Domain	64	586	1.0E-27	+	.	Name=TIR
P	Gene3D	Domain	46	550	1.2E-45	+	.	Name=TIR
P	Gene3D	Domain	553	1075	1.5E-25	+	.	Name=G3DSA:3.40.50.300
P	Gene3D	Domain	2353	3220	2.2E-29	+	.	Name=LRR
P	SMART	Domain	61	472	2.6E-30	+	.	Name=TIR
P	Pfam	Domain	619	1324	4.8E-27	+	.	Name=NB-ARC
P	Gene3D	Domain	1759	2311	5.4E-20	+	.	Name=LRR
P2	getorf	Domain	1	3633	.	+	.	Name=P2:0-3636_orf42
P2	getorf	Domain	4	3634	.	+	.	Name=pep_P2:0-3636_1_3633
P2	PANTHER	Domain	1768	2704	0.0	+	.	Name=LRR_protein
P2	PANTHER	Domain	2863	3073	0.0	+	.	Name=LRR_protein
P2	PANTHER	Domain	49	1627	0.0	+	.	Name=LRR_protein
P2	Pfam	Domain	64	586	1.0E-27	+	.	Name=TIR
P2	Gene3D	Domain	46	550	1.2E-45	+	.	Name=TIR
P2	Gene3D	Domain	2665	3154	2.0E-26	+	.	Name=LRR
P2	Gene3D	Domain	553	1075	2.6E-25	+	.	Name=G3DSA:3.40.50.300
P2	SMART	Domain	61	472	2.6E-30	+	.	Name=TIR
P2	Gene3D	Domain	1765	2662	5.2E-22	+	.	Name=LRR
P2	Pfam	Domain	619	1324	7.1E-27	+	.	Name=NB-ARC
PIH-X	Coils	Domain	130	190	.	+	.	Name=Coil
PIH-X	Coils	Domain	211	304	.	+	.	Name=Coil
PIH-X	Coils	Domain	2134	2194	.	+	.	Name=Coil
PIH-X	Coils	Domain	382	442	.	+	.	Name=Coil
PIH-X	getorf	Domain	1	3897	.	+	.	Name=PIH-X:0-3900_orf38
PIH-X	getorf	Domain	4	3898	.	+	.	Name=pep_PIH-X:0-3900_1_3897
PIH-X	PANTHER	Domain	1777	2110	0.0	+	.	Name=PTHR34630
PIH-X	PANTHER	Domain	1777	2110	0.0	+	.	Name=PTHR34630:SF25
PIH-X	PANTHER	Domain	2416	3739	0.0	+	.	Name=PTHR34630
PIH-X	PANTHER	Domain	2416	3739	0.0	+	.	Name=PTHR34630:SF25
PIH-X	PANTHER	Domain	3700	3835	0.0	+	.	Name=PTHR34630
PIH-X	PANTHER	Domain	3700	3835	0.0	+	.	Name=PTHR34630:SF25
PIH-X	Gene3D	Domain	475	997	1.1E-41	+	.	Name=G3DSA:3.40.50.300
PIH-X	Gene3D	Domain	1576	2056	1.4E-16	+	.	Name=LRR
PIH-X	Gene3D	Domain	2722	3304	1.5E-10	+	.	Name=LRR
PIH-X	Gene3D	Domain	3313	3817	2.2E-12	+	.	Name=LRR
PIH-X	Gene3D	Domain	2113	2695	3.0E-18	+	.	Name=LRR
PIH-X	Pfam	Domain	544	1198	3.6E-52	+	.	Name=NB-ARC
PIH-X	Pfam	Domain	34	310	8.7E-15	+	.	Name=PF18052
Bs2	getorf	Domain	1	2715	.	+	.	Name=Bs2:0-2718_orf27
Bs2	getorf	Domain	4	2716	.	+	.	Name=pep_Bs2:0-2718_1_2715
Bs2	Gene3D	Domain	1642	2695	1.0E-26	+	.	Name=LRR
Bs2	Gene3D	Domain	391	913	1.8E-40	+	.	Name=G3DSA:3.40.50.300
Bs2	Gene3D	Domain	1174	1456	2.2E-6	+	.	Name=G3DSA:1.10.10.10
Bs2	Pfam	Domain	472	1192	2.6E-58	+	.	Name=NB-ARC
Bs2	PANTHER	Domain	82	2620	6.4E-127	+	.	Name=LRR_protein
PIK5-NP	Coils	Domain	208	268	.	+	.	Name=Coil
PIK5-NP	getorf	Domain	1	3375	.	+	.	Name=PIK5-NP:0-3378_orf33
PIK5-NP	getorf	Domain	4	3376	.	+	.	Name=pep_PIK5-NP:0-3378_1_3375
PIK5-NP	PANTHER	Domain	211	3376	0.0	+	.	Name=PTHR16083
PIK5-NP	PANTHER	Domain	211	3376	0.0	+	.	Name=PTHR16083:SF26
PIK5-NP	SMART	Domain	2239	2308	1.0	+	.	Name=LRR
PIK5-NP	Pfam	Domain	856	1453	1.4E-31	+	.	Name=NB-ARC
PIK5-NP	SMART	Domain	2101	2167	160.0	+	.	Name=LRR
PIK5-NP	Gene3D	Domain	757	1270	3.3E-28	+	.	Name=G3DSA:3.40.50.300
PIK5-NP	Pfam	Domain	34	280	4.5E-8	+	.	Name=PF18052
PIK5-NP	SMART	Domain	2380	2449	8.1	+	.	Name=LRR
PIK6-NP	getorf	Domain	1	3132	.	+	.	Name=PIK6-NP:0-3135_orf39
PIK6-NP	getorf	Domain	4	3133	.	+	.	Name=pep_PIK6-NP:0-3135_1_3132
PIK6-NP	PANTHER	Domain	13	3124	0.0	+	.	Name=LRR_protein
PIK6-NP	Pfam	Domain	37	289	1.2E-23	+	.	Name=PF18052
PIK6-NP	Pfam	Domain	958	1507	1.7E-19	+	.	Name=NB-ARC
PIK6-NP	Gene3D	Domain	1609	2245	2.4E-10	+	.	Name=LRR
PIK6-NP	Pfam	Domain	565	811	4.5E-14	+	.	Name=NB-ARC
PIK6-NP	Gene3D	Domain	2305	3097	8.6E-9	+	.	Name=LRR
Pbr1.b	Coils	Domain	103	193	.	+	.	Name=Coil
Pbr1.b	Coils	Domain	337	418	.	+	.	Name=Coil
Pbr1.b	getorf	Domain	1	2817	.	+	.	Name=Pbr1.b:0-2820_orf27
Pbr1.b	getorf	Domain	4	2818	.	+	.	Name=pep_Pbr1.b:0-2820_1_2817
Pbr1.b	PANTHER	Domain	4	2749	0.0	+	.	Name=LRR_protein
Pbr1.b	Pfam	Domain	25	271	1.1E-22	+	.	Name=PF18052
Pbr1.b	Gene3D	Domain	463	958	3.5E-36	+	.	Name=G3DSA:3.40.50.300
Pbr1.b	Pfam	Domain	514	1252	4.6E-49	+	.	Name=NB-ARC
Pbr1.b	Gene3D	Domain	1540	2659	5.6E-34	+	.	Name=LRR
Pbr1.b	Gene3D	Domain	1036	1255	7.4E-6	+	.	Name=G3DSA:1.10.8.430
Pbr1.c	Coils	Domain	103	193	.	+	.	Name=Coil
Pbr1.c	Coils	Domain	337	418	.	+	.	Name=Coil
Pbr1.c	getorf	Domain	1	2817	.	+	.	Name=Pbr1.c:0-2820_orf27
Pbr1.c	getorf	Domain	4	2818	.	+	.	Name=pep_Pbr1.c:0-2820_1_2817
Pbr1.c	PANTHER	Domain	4	2749	0.0	+	.	Name=LRR_protein
Pbr1.c	Gene3D	Domain	1552	2662	2.8E-34	+	.	Name=LRR
Pbr1.c	Gene3D	Domain	460	958	3.4E-36	+	.	Name=G3DSA:3.40.50.300
Pbr1.c	Pfam	Domain	25	271	4.2E-22	+	.	Name=PF18052
Pbr1.c	Pfam	Domain	514	1252	4.6E-49	+	.	Name=NB-ARC
Pbr1.c	Gene3D	Domain	1036	1255	7.4E-6	+	.	Name=G3DSA:1.10.8.430
Pc	getorf	Domain	1	3582	.	+	.	Name=Pc:0-3585_orf36
Pc	getorf	Domain	4	3583	.	+	.	Name=pep_Pc:0-3585_1_3582
Pc	PANTHER	Domain	4	3466	0.0	+	.	Name=LRR_protein
Pc	Gene3D	Domain	1570	2101	1.8E-25	+	.	Name=LRR
Pc	Pfam	Domain	526	1192	2.5E-48	+	.	Name=NB-ARC
Pc	Gene3D	Domain	2530	3472	5.2E-26	+	.	Name=LRR
Pc	Gene3D	Domain	2104	2527	7.0E-22	+	.	Name=LRR
Pc	Gene3D	Domain	409	982	7.1E-37	+	.	Name=G3DSA:3.40.50.300
Pc	Pfam	Domain	28	295	7.9E-16	+	.	Name=PF18052
Ph-3	Coils	Domain	190	250	.	+	.	Name=Coil
Ph-3	getorf	Domain	1	2553	.	+	.	Name=Ph-3:0-2556_orf19
Ph-3	getorf	Domain	4	2554	.	+	.	Name=pep_Ph-3:0-2556_1_2553
Ph-3	SMART	Domain	535	937	0.0024	+	.	Name=SM00382
Ph-3	Gene3D	Domain	1501	2554	1.0E-12	+	.	Name=LRR
Ph-3	Gene3D	Domain	976	1228	2.3E-5	+	.	Name=G3DSA:1.10.8.430
Ph-3	Pfam	Domain	28	277	2.7E-15	+	.	Name=PF18052
Ph-3	Pfam	Domain	493	1210	3.1E-47	+	.	Name=NB-ARC
Ph-3	Gene3D	Domain	439	910	6.9E-32	+	.	Name=G3DSA:3.40.50.300
Ph-3	PANTHER	Domain	103	2524	9.0E-127	+	.	Name=LRR_protein
Pi-ta	getorf	Domain	1	3099	.	+	.	Name=Pi-ta:0-3102_orf35
Pi-ta	getorf	Domain	4	3100	.	+	.	Name=pep_Pi-ta:0-3102_1_3099
Pi-ta	PANTHER	Domain	13	2122	0.0	+	.	Name=LRR_protein
Pi-ta	PANTHER	Domain	2131	2587	0.0	+	.	Name=LRR_protein
Pi-ta	PANTHER	Domain	2656	2740	0.0	+	.	Name=LRR_protein
Pi-ta	PANTHER	Domain	2755	2908	0.0	+	.	Name=LRR_protein
Pi-ta	Gene3D	Domain	2701	3085	1.2E-22	+	.	Name=G3DSA:3.40.30.10
Pi-ta	Pfam	Domain	643	1390	2.5E-35	+	.	Name=NB-ARC
Pi-ta	Pfam	Domain	2767	3067	3.0E-13	+	.	Name=PF00085
Pi-ta	Pfam	Domain	40	343	4.2E-7	+	.	Name=PF18052
Pi-ta	Gene3D	Domain	1672	2482	7.0E-13	+	.	Name=LRR
Pi-ta	Gene3D	Domain	607	1096	7.5E-30	+	.	Name=G3DSA:3.40.50.300
Pi-ta-RGA4	Coils	Domain	208	268	.	+	.	Name=Coil
Pi-ta-RGA4	Coils	Domain	379	460	.	+	.	Name=Coil
Pi-ta-RGA4	getorf	Domain	1	3288	.	+	.	Name=Pi-ta-RGA4:0-3291_orf29
Pi-ta-RGA4	getorf	Domain	4	3289	.	+	.	Name=pep_Pi-ta-RGA4:0-3291_1_3288
Pi-ta-RGA4	PANTHER	Domain	4	3004	0.0	+	.	Name=LRR_protein
Pi-ta-RGA4	Pfam	Domain	550	1189	1.3E-25	+	.	Name=NB-ARC
Pi-ta-RGA4	Pfam	Domain	37	298	1.6E-6	+	.	Name=PF18052
Pi-ta-RGA4	Gene3D	Domain	520	985	2.3E-28	+	.	Name=G3DSA:3.40.50.300
Pi-ta-RGA4	Gene3D	Domain	1690	2179	4.6E-11	+	.	Name=LRR
Pi-ta-RGA4	Gene3D	Domain	2344	2911	6.5E-8	+	.	Name=LRR
Pi1-5	getorf	Domain	1	3429	.	+	.	Name=Pi1-5:0-3432_orf46
Pi1-5	getorf	Domain	4	3430	.	+	.	Name=pep_Pi1-5:0-3432_1_3429
Pi1-5	SMART	Domain	2470	2539	110.0	+	.	Name=LRR
Pi1-5	Gene3D	Domain	787	1255	1.2E-6	+	.	Name=G3DSA:3.40.50.300
Pi1-5	Gene3D	Domain	565	778	1.4E-19	+	.	Name=G3DSA:3.30.70.100
Pi1-5	Pfam	Domain	847	1462	2.5E-23	+	.	Name=NB-ARC
Pi1-5	SMART	Domain	2194	2263	5.4	+	.	Name=LRR
Pi1-5	Pfam	Domain	46	301	6.3E-8	+	.	Name=PF18052
Pi1-5	PANTHER	Domain	2296	3079	6.9E-85	+	.	Name=LRR_protein
Pi1-5	PANTHER	Domain	817	2281	6.9E-85	+	.	Name=LRR_protein
Pi1-5	SMART	Domain	2332	2401	8.8	+	.	Name=LRR
Pi1-6	getorf	Domain	1	3063	.	+	.	Name=Pi1-6:0-3066_orf37
Pi1-6	getorf	Domain	4	3064	.	+	.	Name=pep_Pi1-6:0-3066_1_3063
Pi1-6	PANTHER	Domain	13	3055	0.0	+	.	Name=LRR_protein
Pi1-6	Pfam	Domain	37	289	1.1E-23	+	.	Name=PF18052
Pi1-6	Pfam	Domain	937	1438	1.8E-26	+	.	Name=NB-ARC
Pi1-6	Gene3D	Domain	2275	3025	1.8E-7	+	.	Name=LRR
Pi1-6	Pfam	Domain	559	859	3.5E-12	+	.	Name=NB-ARC
Pi1-6	Gene3D	Domain	1456	2167	9.1E-11	+	.	Name=LRR
Bs4	getorf	Domain	1	3438	.	+	.	Name=Bs4:0-3441_orf31
Bs4	getorf	Domain	4	3439	.	+	.	Name=pep_Bs4:0-3441_1_3438
Bs4	PANTHER	Domain	64	3286	0.0	+	.	Name=LRR_protein
Bs4	Pfam	Domain	619	1285	1.1E-27	+	.	Name=NB-ARC
Bs4	Gene3D	Domain	2254	2845	1.7E-37	+	.	Name=LRR
Bs4	Gene3D	Domain	46	580	3.9E-69	+	.	Name=TIR
Bs4	Gene3D	Domain	1516	2251	7.1E-25	+	.	Name=LRR
Bs4	Gene3D	Domain	589	1054	7.4E-28	+	.	Name=G3DSA:3.40.50.300
Bs4	Gene3D	Domain	1072	1321	7.8E-7	+	.	Name=G3DSA:1.10.8.430
Bs4	Pfam	Domain	58	559	9.6E-46	+	.	Name=TIR
Bs4	SMART	Domain	58	490	9.8E-54	+	.	Name=TIR
Pi2	getorf	Domain	1	3096	.	+	.	Name=Pi2:0-3099_orf35
Pi2	getorf	Domain	4	3097	.	+	.	Name=pep_Pi2:0-3099_1_3096
Pi2	PANTHER	Domain	304	2923	0.0	+	.	Name=LRR_protein
Pi2	Gene3D	Domain	427	994	1.1E-33	+	.	Name=G3DSA:3.40.50.300
Pi2	Gene3D	Domain	2083	2848	2.1E-22	+	.	Name=LRR
Pi2	Pfam	Domain	547	1270	2.4E-43	+	.	Name=NB-ARC
Pi2	Gene3D	Domain	1621	2056	7.5E-14	+	.	Name=LRR
Pi2	Pfam	Domain	37	283	8.5E-23	+	.	Name=PF18052
Pi35	Coils	Domain	190	250	.	+	.	Name=Coil
Pi35	getorf	Domain	1	3867	.	+	.	Name=Pi35:0-3870_orf43
Pi35	getorf	Domain	4	3868	.	+	.	Name=pep_Pi35:0-3870_1_3867
Pi35	PANTHER	Domain	7	3838	0.0	+	.	Name=LRR_protein
Pi35	Gene3D	Domain	2908	3553	1.4E-14	+	.	Name=LRR
Pi35	Pfam	Domain	154	295	1.5E-7	+	.	Name=PF18052
Pi35	Pfam	Domain	643	1342	1.6E-32	+	.	Name=NB-ARC
Pi35	Gene3D	Domain	3556	3835	1.6E-7	+	.	Name=LRR
Pi35	Gene3D	Domain	535	1042	2.7E-29	+	.	Name=G3DSA:3.40.50.300
Pi35	Gene3D	Domain	1603	2839	6.4E-31	+	.	Name=LRR
Pi36	Coils	Domain	79	139	.	+	.	Name=Coil
Pi36	getorf	Domain	1	3168	.	+	.	Name=Pi36:0-3171_orf28
Pi36	getorf	Domain	4	3169	.	+	.	Name=pep_Pi36:0-3171_1_3168
Pi36	PANTHER	Domain	28	2854	0.0	+	.	Name=LRR_protein
Pi36	Pfam	Domain	22	271	1.8E-20	+	.	Name=PF18052
Pi36	Pfam	Domain	577	1261	3.5E-37	+	.	Name=NB-ARC
Pi36	Gene3D	Domain	1564	2740	4.6E-27	+	.	Name=LRR
Pi36	Gene3D	Domain	475	997	6.1E-32	+	.	Name=G3DSA:3.40.50.300
Pi37	Coils	Domain	190	250	.	+	.	Name=Coil
Pi37	getorf	Domain	1	3870	.	+	.	Name=Pi37:0-3873_orf41
Pi37	getorf	Domain	4	3871	.	+	.	Name=pep_Pi37:0-3873_1_3870
Pi37	PANTHER	Domain	7	3841	0.0	+	.	Name=LRR_protein
Pi37	Pfam	Domain	154	295	1.5E-7	+	.	Name=PF18052
Pi37	Gene3D	Domain	1606	2842	6.5E-31	+	.	Name=LRR
Pi37	Pfam	Domain	643	1342	7.3E-32	+	.	Name=NB-ARC
Pi37	Gene3D	Domain	3580	3814	7.4E-7	+	.	Name=LRR
Pi37	Gene3D	Domain	535	1042	7.7E-29	+	.	Name=G3DSA:3.40.50.300
Pi37	Gene3D	Domain	2914	3577	9.9E-15	+	.	Name=LRR
Pi5-1	Coils	Domain	121	181	.	+	.	Name=Coil
Pi5-1	getorf	Domain	1	3075	.	+	.	Name=Pi5-1:0-3078_orf34
Pi5-1	getorf	Domain	4	3076	.	+	.	Name=pep_Pi5-1:0-3078_1_3075
Pi5-1	PANTHER	Domain	31	2932	0.0	+	.	Name=LRR_protein
Pi5-1	Pfam	Domain	1750	1807	0.59	+	.	Name=PF00560
Pi5-1	Pfam	Domain	2389	2455	1.0	+	.	Name=PF00560
Pi5-1	Pfam	Domain	526	1174	1.6E-28	+	.	Name=NB-ARC
Pi5-1	Gene3D	Domain	1444	2002	2.8E-19	+	.	Name=LRR
Pi5-1	Gene3D	Domain	469	964	5.0E-25	+	.	Name=G3DSA:3.40.50.300
Pi5-1	Gene3D	Domain	2005	2656	5.5E-39	+	.	Name=LRR
Pi5-1	Pfam	Domain	67	271	6.0E-11	+	.	Name=PF18052
Pi5-2	getorf	Domain	1	3189	.	+	.	Name=Pi5-2:0-3192_orf33
Pi5-2	getorf	Domain	4	3190	.	+	.	Name=pep_Pi5-2:0-3192_1_3189
Pi5-2	PANTHER	Domain	7	2482	0.0	+	.	Name=LRR_protein
Pi5-2	Gene3D	Domain	1573	2425	1.0E-52	+	.	Name=LRR
Pi5-2	SMART	Domain	1714	1783	11.0	+	.	Name=LRR
Pi5-2	SMART	Domain	1993	2065	130.0	+	.	Name=LRR
Pi5-2	Pfam	Domain	1720	1771	1.5	+	.	Name=PF00560
Pi5-2	Gene3D	Domain	418	943	2.0E-24	+	.	Name=G3DSA:3.40.50.300
Pi5-2	Pfam	Domain	1786	1957	2.3E-8	+	.	Name=LRR
Pi5-2	Pfam	Domain	493	1138	3.4E-31	+	.	Name=NB-ARC
Pi5-2	SMART	Domain	2137	2209	370.0	+	.	Name=LRR
Pi5-2	SMART	Domain	1852	1921	5.3	+	.	Name=LRR
Pi5-2	Pfam	Domain	16	268	5.8E-11	+	.	Name=PF18052
Pi5-3	Coils	Domain	748	808	.	+	.	Name=Coil
Pi5-3	getorf	Domain	1	3147	.	+	.	Name=Pi5-3:0-3150_orf34
Pi5-3	getorf	Domain	4	3148	.	+	.	Name=pep_Pi5-3:0-3150_1_3147
Pi5-3	PANTHER	Domain	7	2518	0.0	+	.	Name=LRR_protein
Pi5-3	Gene3D	Domain	1660	2743	2.4E-44	+	.	Name=LRR
Pi5-3	Gene3D	Domain	2767	2989	3.3E-16	+	.	Name=G3DSA:3.30.70.100
Pi5-3	Pfam	Domain	16	265	3.5E-10	+	.	Name=PF18052
Pi5-3	Gene3D	Domain	433	952	6.9E-25	+	.	Name=G3DSA:3.40.50.300
Pi5-3	Pfam	Domain	493	1147	8.1E-33	+	.	Name=NB-ARC
Pi54	Coils	Domain	2161	2221	.	+	.	Name=Coil
Pi54	getorf	Domain	1	3180	.	+	.	Name=Pi54:0-3183_orf33
Pi54	getorf	Domain	4	3181	.	+	.	Name=pep_Pi54:0-3183_1_3180
Pi54	Gene3D	Domain	421	928	1.6E-20	+	.	Name=G3DSA:3.40.50.300
Pi54	Pfam	Domain	535	1159	1.7E-21	+	.	Name=NB-ARC
Pi54	Gene3D	Domain	1657	2737	1.9E-43	+	.	Name=LRR
Pi54	Gene3D	Domain	2740	3082	2.5E-17	+	.	Name=LRR
Pi54	Pfam	Domain	1714	1879	2.7E-7	+	.	Name=LRR
Pi54	PANTHER	Domain	40	2710	8.0E-169	+	.	Name=LRR_protein
Pi63	Coils	Domain	127	187	.	+	.	Name=Coil
Pi63	getorf	Domain	1	4281	.	+	.	Name=Pi63:0-4284_orf40
Pi63	getorf	Domain	4	4282	.	+	.	Name=pep_Pi63:0-4284_1_4281
Pi63	PANTHER	Domain	37	2767	0.0	+	.	Name=LRR_protein
Pi63	Pfam	Domain	685	1360	1.0E-37	+	.	Name=NB-ARC
Pi63	Gene3D	Domain	1720	2263	3.5E-10	+	.	Name=LRR
Pi63	Gene3D	Domain	2266	2914	7.0E-14	+	.	Name=LRR
Pi63	Pfam	Domain	46	304	8.7E-16	+	.	Name=PF18052
Pi63	Gene3D	Domain	3157	4135	9.3E-12	+	.	Name=LRR
Pi63	Gene3D	Domain	610	1087	9.5E-32	+	.	Name=G3DSA:3.40.50.300
Pi64_replacement	Coils	Domain	190	262	.	+	.	Name=Coil
Pi64_replacement	Coils	Domain	400	460	.	+	.	Name=Coil
Pi64_replacement	getorf	Domain	1	3936	.	+	.	Name=Pi64_replacement:0-3939_orf47
Pi64_replacement	getorf	Domain	4	3937	.	+	.	Name=pep_Pi64_replacement:0-3939_1_3936
Pi64_replacement	PANTHER	Domain	7	3811	0.0	+	.	Name=LRR_protein
Pi64_replacement	Gene3D	Domain	529	1048	1.1E-28	+	.	Name=G3DSA:3.40.50.300
Pi64_replacement	Gene3D	Domain	1606	2827	1.1E-30	+	.	Name=LRR
Pi64_replacement	Gene3D	Domain	2869	3829	1.2E-24	+	.	Name=LRR
Pi64_replacement	Pfam	Domain	145	289	2.7E-7	+	.	Name=PF18052
Pi64_replacement	Pfam	Domain	649	1342	5.5E-33	+	.	Name=NB-ARC
CAR1	Coils	Domain	94	154	.	+	.	Name=Coil
CAR1	getorf	Domain	1	2571	.	+	.	Name=CAR1:0-2574_orf27
CAR1	getorf	Domain	4	2572	.	+	.	Name=pep_CAR1:0-2574_1_2571
CAR1	Pfam	Domain	16	271	1.1E-22	+	.	Name=PF18052
CAR1	Gene3D	Domain	445	943	1.8E-39	+	.	Name=G3DSA:3.40.50.300
CAR1	Gene3D	Domain	1024	1195	2.1E-5	+	.	Name=G3DSA:1.10.8.430
CAR1	Gene3D	Domain	1513	2497	4.7E-21	+	.	Name=LRR
CAR1	Pfam	Domain	505	1258	8.6E-63	+	.	Name=NB-ARC
CAR1	PANTHER	Domain	7	2479	9.4E-125	+	.	Name=LRR_protein
Pi7-J-1	Coils	Domain	469	529	.	+	.	Name=Coil
Pi7-J-1	getorf	Domain	1	3426	.	+	.	Name=Pi7-J-1:0-3429_orf46
Pi7-J-1	getorf	Domain	4	3427	.	+	.	Name=pep_Pi7-J-1:0-3429_1_3426
Pi7-J-1	SMART	Domain	847	1285	0.0022	+	.	Name=SM00382
Pi7-J-1	SMART	Domain	2467	2536	110.0	+	.	Name=LRR
Pi7-J-1	Gene3D	Domain	769	1291	1.6E-23	+	.	Name=G3DSA:3.40.50.300
Pi7-J-1	Pfam	Domain	853	1459	2.2E-23	+	.	Name=NB-ARC
Pi7-J-1	PANTHER	Domain	2251	3028	2.6E-88	+	.	Name=LRR_protein
Pi7-J-1	PANTHER	Domain	34	2422	2.6E-88	+	.	Name=LRR_protein
Pi7-J-1	Gene3D	Domain	556	766	3.1E-24	+	.	Name=G3DSA:3.30.70.100
Pi7-J-1	SMART	Domain	2191	2260	5.4	+	.	Name=LRR
Pi7-J-1	Pfam	Domain	46	301	6.3E-8	+	.	Name=PF18052
Pi7-J-1	SMART	Domain	2329	2398	8.8	+	.	Name=LRR
Pi7-J-2	getorf	Domain	1	3063	.	+	.	Name=Pi7-J-2:0-3066_orf37
Pi7-J-2	getorf	Domain	4	3064	.	+	.	Name=pep_Pi7-J-2:0-3066_1_3063
Pi7-J-2	PANTHER	Domain	13	3055	0.0	+	.	Name=LRR_protein
Pi7-J-2	Pfam	Domain	37	289	1.1E-23	+	.	Name=PF18052
Pi7-J-2	Pfam	Domain	937	1438	1.4E-26	+	.	Name=NB-ARC
Pi7-J-2	Gene3D	Domain	2275	3025	1.8E-7	+	.	Name=LRR
Pi7-J-2	Pfam	Domain	559	859	4.8E-12	+	.	Name=NB-ARC
Pi7-J-2	Gene3D	Domain	1456	2167	7.9E-11	+	.	Name=LRR
Pi9	getorf	Domain	1	3096	.	+	.	Name=Pi9:0-3099_orf32
Pi9	getorf	Domain	4	3097	.	+	.	Name=pep_Pi9:0-3099_1_3096
Pi9	PANTHER	Domain	304	2923	0.0	+	.	Name=LRR_protein
Pi9	Gene3D	Domain	1621	2047	1.0E-13	+	.	Name=LRR
Pi9	Gene3D	Domain	1045	1276	1.6E-5	+	.	Name=G3DSA:1.10.8.430
Pi9	Gene3D	Domain	2086	2884	3.5E-22	+	.	Name=LRR
Pi9	Pfam	Domain	547	1270	4.8E-44	+	.	Name=NB-ARC
Pi9	Pfam	Domain	37	283	6.9E-23	+	.	Name=PF18052
Pi9	Gene3D	Domain	421	994	8.1E-34	+	.	Name=G3DSA:3.40.50.300
PiPR1	Coils	Domain	721	802	.	+	.	Name=Coil
PiPR1	getorf	Domain	1	3126	.	+	.	Name=PiPR1:0-3129_orf32
PiPR1	getorf	Domain	4	3127	.	+	.	Name=pep_PiPR1:0-3129_1_3126
PiPR1	PANTHER	Domain	37	3046	0.0	+	.	Name=LRR_protein
PiPR1	Gene3D	Domain	829	1354	1.5E-32	+	.	Name=G3DSA:3.40.50.300
PiPR1	Gene3D	Domain	2695	3118	2.2E-8	+	.	Name=LRR
PiPR1	Pfam	Domain	904	1570	2.3E-40	+	.	Name=NB-ARC
PiPR1	Pfam	Domain	100	301	2.5E-12	+	.	Name=PF18052
PiPR1	SMART	Domain	415	565	2.6E-5	+	.	Name=SM00614
PiPR1	Gene3D	Domain	1855	2641	9.6E-16	+	.	Name=LRR
Pia-1	Coils	Domain	334	415	.	+	.	Name=Coil
Pia-1	getorf	Domain	1	2988	.	+	.	Name=Pia-1:0-2991_orf33
Pia-1	getorf	Domain	4	2989	.	+	.	Name=pep_Pia-1:0-2991_1_2988
Pia-1	PANTHER	Domain	4	2806	0.0	+	.	Name=LRR_protein
Pia-1	Pfam	Domain	541	1204	1.5E-33	+	.	Name=NB-ARC
Pia-1	Pfam	Domain	28	286	3.2E-13	+	.	Name=PF18052
Pia-1	Gene3D	Domain	1660	2680	4.2E-25	+	.	Name=LRR
Pia-1	Gene3D	Domain	493	982	9.7E-30	+	.	Name=G3DSA:3.40.50.300
Pia-2	Coils	Domain	382	442	.	+	.	Name=Coil
Pia-2	getorf	Domain	1	3348	.	+	.	Name=Pia-2:0-3351_orf37
Pia-2	getorf	Domain	4	3349	.	+	.	Name=pep_Pia-2:0-3351_1_3348
Pia-2	PANTHER	Domain	22	2782	0.0	+	.	Name=LRR_protein
Pia-2	Pfam	Domain	34	280	1.0E-11	+	.	Name=PF18052
Pia-2	Gene3D	Domain	2989	3199	1.4E-20	+	.	Name=G3DSA:3.30.70.100
Pia-2	Pfam	Domain	547	1279	3.3E-35	+	.	Name=NB-ARC
Pia-2	Gene3D	Domain	1678	2680	4.8E-25	+	.	Name=LRR
Pia-2	Gene3D	Domain	502	985	5.1E-29	+	.	Name=G3DSA:3.40.50.300
Pib	Coils	Domain	1420	1480	.	+	.	Name=Coil
Pib	Coils	Domain	316	376	.	+	.	Name=Coil
Pib	Coils	Domain	3670	3730	.	+	.	Name=Coil
Pib	getorf	Domain	1	3753	.	+	.	Name=Pib:0-3756_orf45
Pib	getorf	Domain	4	3754	.	+	.	Name=pep_Pib:0-3756_1_3753
Pib	PANTHER	Domain	1189	3583	0.0	+	.	Name=LRR_protein
Pib	PANTHER	Domain	13	430	0.0	+	.	Name=LRR_protein
Pib	PANTHER	Domain	505	1015	0.0	+	.	Name=LRR_protein
Pib	Pfam	Domain	46	283	1.2E-17	+	.	Name=PF18052
Pib	Gene3D	Domain	1738	2017	1.3E-7	+	.	Name=G3DSA:1.10.8.430
Pib	Gene3D	Domain	1156	1723	3.2E-35	+	.	Name=G3DSA:3.40.50.300
Pib	Gene3D	Domain	472	964	4.3E-20	+	.	Name=G3DSA:3.40.50.300
Pib	Gene3D	Domain	2299	2725	4.9E-12	+	.	Name=LRR
Pib	Gene3D	Domain	2917	3568	5.4E-18	+	.	Name=LRR
Pib	Pfam	Domain	1222	2011	6.4E-47	+	.	Name=NB-ARC
Pib	Pfam	Domain	523	1018	9.5E-18	+	.	Name=NB-ARC
Pid3	getorf	Domain	1	2772	.	+	.	Name=Pid3:0-2775_orf31
Pid3	getorf	Domain	4	2773	.	+	.	Name=pep_Pid3:0-2775_1_2772
Pid3	PANTHER	Domain	4	2731	0.0	+	.	Name=LRR_protein
Pid3	Gene3D	Domain	1567	2704	1.0E-34	+	.	Name=LRR
Pid3	Pfam	Domain	16	292	1.6E-16	+	.	Name=PF18052
Pid3	Gene3D	Domain	475	994	3.2E-33	+	.	Name=G3DSA:3.40.50.300
Pid3	Pfam	Domain	550	1264	4.1E-49	+	.	Name=NB-ARC
Pid3-A4	Coils	Domain	2770	2773	.	+	.	Name=Coil
Pid3-A4	getorf	Domain	1	2772	.	+	.	Name=Pid3-A4:0-2775_orf32
Pid3-A4	getorf	Domain	4	2773	.	+	.	Name=pep_Pid3-A4:0-2775_1_2772
Pid3-A4	PANTHER	Domain	4	2731	0.0	+	.	Name=LRR_protein
Pid3-A4	Gene3D	Domain	1618	2689	1.6E-34	+	.	Name=LRR
Pid3-A4	Gene3D	Domain	475	994	3.5E-33	+	.	Name=G3DSA:3.40.50.300
Pid3-A4	Pfam	Domain	550	1264	5.2E-49	+	.	Name=NB-ARC
Pid3-A4	Pfam	Domain	16	292	5.5E-17	+	.	Name=PF18052
Pid3-I1	getorf	Domain	1	2772	.	+	.	Name=Pid3-I1:0-2775_orf31
Pid3-I1	getorf	Domain	4	2773	.	+	.	Name=pep_Pid3-I1:0-2775_1_2772
Pid3-I1	PANTHER	Domain	4	2731	0.0	+	.	Name=LRR_protein
Pid3-I1	Gene3D	Domain	1618	2695	1.4E-34	+	.	Name=LRR
Pid3-I1	Gene3D	Domain	475	994	3.5E-33	+	.	Name=G3DSA:3.40.50.300
Pid3-I1	Pfam	Domain	16	292	4.7E-17	+	.	Name=PF18052
Pid3-I1	Pfam	Domain	550	1264	5.2E-49	+	.	Name=NB-ARC
CD3.1	Coils	Domain	403	463	.	+	.	Name=Coil
CD3.1	getorf	Domain	1	2763	.	+	.	Name=CD3.1:0-2766_orf36
CD3.1	getorf	Domain	4	2764	.	+	.	Name=pep_CD3.1:0-2766_1_2763
CD3.1	PANTHER	Domain	205	2731	0.0	+	.	Name=LRR_protein
CD3.1	Gene3D	Domain	487	1042	1.9E-32	+	.	Name=G3DSA:3.40.50.300
CD3.1	Gene3D	Domain	1630	2743	2.0E-19	+	.	Name=LRR
CD3.1	Pfam	Domain	634	1270	2.7E-32	+	.	Name=NB-ARC
PigmR	getorf	Domain	1	3096	.	+	.	Name=PigmR:0-3099_orf32
PigmR	getorf	Domain	4	3097	.	+	.	Name=pep_PigmR:0-3099_1_3096
PigmR	PANTHER	Domain	304	2923	0.0	+	.	Name=LRR_protein
PigmR	Gene3D	Domain	2059	2812	2.0E-22	+	.	Name=LRR
PigmR	Pfam	Domain	547	1270	2.3E-43	+	.	Name=NB-ARC
PigmR	Gene3D	Domain	1045	1276	3.6E-5	+	.	Name=G3DSA:1.10.8.430
PigmR	Pfam	Domain	37	283	8.5E-23	+	.	Name=PF18052
PigmR	Gene3D	Domain	1621	2050	9.1E-14	+	.	Name=LRR
PigmR	Gene3D	Domain	424	994	9.2E-34	+	.	Name=G3DSA:3.40.50.300
PigmS	getorf	Domain	1	3096	.	+	.	Name=PigmS:0-3099_orf33
PigmS	getorf	Domain	4	3097	.	+	.	Name=pep_PigmS:0-3099_1_3096
PigmS	PANTHER	Domain	304	2923	0.0	+	.	Name=LRR_protein
PigmS	Gene3D	Domain	421	994	1.0E-33	+	.	Name=G3DSA:3.40.50.300
PigmS	Pfam	Domain	547	1270	2.4E-43	+	.	Name=NB-ARC
PigmS	Pfam	Domain	37	301	5.8E-23	+	.	Name=PF18052
PigmS	Gene3D	Domain	2071	2794	8.3E-20	+	.	Name=LRR
PigmS	Gene3D	Domain	1621	2050	9.1E-14	+	.	Name=LRR
Pii-1	Coils	Domain	121	181	.	+	.	Name=Coil
Pii-1	getorf	Domain	1	3075	.	+	.	Name=Pii-1:0-3078_orf34
Pii-1	getorf	Domain	4	3076	.	+	.	Name=pep_Pii-1:0-3078_1_3075
Pii-1	PANTHER	Domain	31	2935	0.0	+	.	Name=LRR_protein
Pii-1	Pfam	Domain	1750	1807	0.59	+	.	Name=PF00560
Pii-1	Pfam	Domain	2389	2455	1.0	+	.	Name=PF00560
Pii-1	Pfam	Domain	526	1174	1.6E-28	+	.	Name=NB-ARC
Pii-1	Gene3D	Domain	1579	2719	2.4E-60	+	.	Name=LRR
Pii-1	Gene3D	Domain	469	964	5.0E-25	+	.	Name=G3DSA:3.40.50.300
Pii-1	Pfam	Domain	67	271	6.0E-11	+	.	Name=PF18052
Pii-2	getorf	Domain	1	3246	.	+	.	Name=Pii-2:0-3249_orf34
Pii-2	getorf	Domain	4	3247	.	+	.	Name=pep_Pii-2:0-3249_1_3246
Pii-2	PANTHER	Domain	7	2485	0.0	+	.	Name=LRR_protein
Pii-2	SMART	Domain	1714	1783	11.0	+	.	Name=LRR
Pii-2	Gene3D	Domain	421	943	1.2E-24	+	.	Name=G3DSA:3.40.50.300
Pii-2	SMART	Domain	1993	2065	130.0	+	.	Name=LRR
Pii-2	Pfam	Domain	1720	1771	1.5	+	.	Name=PF00560
Pii-2	Pfam	Domain	1786	1957	2.4E-8	+	.	Name=LRR
Pii-2	Gene3D	Domain	1597	2425	3.0E-52	+	.	Name=LRR
Pii-2	Pfam	Domain	493	1138	3.5E-31	+	.	Name=NB-ARC
Pii-2	SMART	Domain	2137	2209	370.0	+	.	Name=LRR
Pii-2	SMART	Domain	1852	1921	5.3	+	.	Name=LRR
Pii-2	Pfam	Domain	16	268	6.0E-11	+	.	Name=PF18052
Pik-1	getorf	Domain	1	3429	.	+	.	Name=Pik-1:0-3432_orf46
Pik-1	getorf	Domain	4	3430	.	+	.	Name=pep_Pik-1:0-3432_1_3429
Pik-1	SMART	Domain	2470	2539	110.0	+	.	Name=LRR
Pik-1	Gene3D	Domain	769	1294	2.0E-22	+	.	Name=G3DSA:3.40.50.300
Pik-1	PANTHER	Domain	2296	3079	2.3E-83	+	.	Name=LRR_protein
Pik-1	PANTHER	Domain	808	2281	2.3E-83	+	.	Name=LRR_protein
Pik-1	Pfam	Domain	847	1462	4.1E-22	+	.	Name=NB-ARC
Pik-1	SMART	Domain	2194	2263	5.4	+	.	Name=LRR
Pik-1	Pfam	Domain	46	301	6.3E-8	+	.	Name=PF18052
Pik-1	Gene3D	Domain	565	766	8.1E-22	+	.	Name=G3DSA:3.30.70.100
Pik-1	SMART	Domain	2332	2401	8.8	+	.	Name=LRR
Pik-2	getorf	Domain	1	3063	.	+	.	Name=Pik-2:0-3066_orf37
Pik-2	getorf	Domain	4	3064	.	+	.	Name=pep_Pik-2:0-3066_1_3063
Pik-2	PANTHER	Domain	13	3055	0.0	+	.	Name=LRR_protein
Pik-2	Pfam	Domain	37	289	1.1E-23	+	.	Name=PF18052
Pik-2	Pfam	Domain	937	1438	1.8E-26	+	.	Name=NB-ARC
Pik-2	Gene3D	Domain	2275	3025	1.8E-7	+	.	Name=LRR
Pik-2	Pfam	Domain	559	859	3.5E-12	+	.	Name=NB-ARC
Pik-2	Gene3D	Domain	1456	2167	9.1E-11	+	.	Name=LRR
Pik-h1	Coils	Domain	469	529	.	+	.	Name=Coil
Pik-h1	getorf	Domain	1	3426	.	+	.	Name=Pik-h1:0-3429_orf46
Pik-h1	getorf	Domain	4	3427	.	+	.	Name=pep_Pik-h1:0-3429_1_3426
Pik-h1	SMART	Domain	847	1285	0.0022	+	.	Name=SM00382
Pik-h1	SMART	Domain	2467	2536	110.0	+	.	Name=LRR
Pik-h1	PANTHER	Domain	2260	3028	1.2E-87	+	.	Name=LRR_protein
Pik-h1	PANTHER	Domain	34	2422	1.2E-87	+	.	Name=LRR_protein
Pik-h1	Gene3D	Domain	769	1291	1.5E-23	+	.	Name=G3DSA:3.40.50.300
Pik-h1	Pfam	Domain	853	1459	2.2E-23	+	.	Name=NB-ARC
Pik-h1	Gene3D	Domain	556	766	3.1E-24	+	.	Name=G3DSA:3.30.70.100
Pik-h1	SMART	Domain	2191	2260	5.4	+	.	Name=LRR
Pik-h1	Pfam	Domain	46	301	6.3E-8	+	.	Name=PF18052
Pik-h1	SMART	Domain	2329	2398	8.8	+	.	Name=LRR
Pik-h2	getorf	Domain	1	3063	.	+	.	Name=Pik-h2:0-3066_orf37
Pik-h2	getorf	Domain	4	3064	.	+	.	Name=pep_Pik-h2:0-3066_1_3063
Pik-h2	PANTHER	Domain	13	3055	0.0	+	.	Name=LRR_protein
Pik-h2	Pfam	Domain	37	289	1.1E-23	+	.	Name=PF18052
Pik-h2	Pfam	Domain	937	1438	1.4E-26	+	.	Name=NB-ARC
Pik-h2	Gene3D	Domain	2275	3025	1.8E-7	+	.	Name=LRR
Pik-h2	Pfam	Domain	559	859	4.8E-12	+	.	Name=NB-ARC
Pik-h2	Gene3D	Domain	1456	2167	7.9E-11	+	.	Name=LRR
Pik-m1	getorf	Domain	1	3429	.	+	.	Name=Pik-m1:0-3432_orf46
Pik-m1	getorf	Domain	4	3430	.	+	.	Name=pep_Pik-m1:0-3432_1_3429
Pik-m1	SMART	Domain	2470	2539	110.0	+	.	Name=LRR
Pik-m1	Gene3D	Domain	787	1255	1.2E-6	+	.	Name=G3DSA:3.40.50.300
Pik-m1	Pfam	Domain	847	1462	2.5E-23	+	.	Name=NB-ARC
Pik-m1	Gene3D	Domain	565	778	3.1E-20	+	.	Name=G3DSA:3.30.70.100
Pik-m1	SMART	Domain	2194	2263	5.4	+	.	Name=LRR
Pik-m1	Pfam	Domain	46	301	6.3E-8	+	.	Name=PF18052
Pik-m1	PANTHER	Domain	2296	3076	6.6E-85	+	.	Name=LRR_protein
Pik-m1	PANTHER	Domain	817	2281	6.6E-85	+	.	Name=LRR_protein
Pik-m1	SMART	Domain	2332	2401	8.8	+	.	Name=LRR
Pik-m2	getorf	Domain	1	3063	.	+	.	Name=Pik-m2:0-3066_orf37
Pik-m2	getorf	Domain	4	3064	.	+	.	Name=pep_Pik-m2:0-3066_1_3063
Pik-m2	PANTHER	Domain	13	3055	0.0	+	.	Name=LRR_protein
Pik-m2	Pfam	Domain	37	289	1.1E-23	+	.	Name=PF18052
Pik-m2	Pfam	Domain	937	1438	1.8E-26	+	.	Name=NB-ARC
Pik-m2	Gene3D	Domain	2275	3025	1.8E-7	+	.	Name=LRR
Pik-m2	Pfam	Domain	559	859	3.5E-12	+	.	Name=NB-ARC
Pik-m2	Gene3D	Domain	1456	2167	9.1E-11	+	.	Name=LRR
CHS3	Coils	Domain	3349	3430	.	+	.	Name=Coil
CHS3	Coils	Domain	3523	3583	.	+	.	Name=Coil
CHS3	getorf	Domain	1	4839	.	+	.	Name=CHS3:0-4842_orf51
CHS3	getorf	Domain	4	4840	.	+	.	Name=pep_CHS3:0-4842_1_4839
CHS3	PANTHER	Domain	7	4837	0.0	+	.	Name=PTHR24209
CHS3	PANTHER	Domain	7	4837	0.0	+	.	Name=PTHR24209:SF28
CHS3	SMART	Domain	3718	3871	1.6E-5	+	.	Name=SM00132
CHS3	Gene3D	Domain	1528	2050	2.0E-13	+	.	Name=LRR
CHS3	Pfam	Domain	1783	1840	2.1E-5	+	.	Name=LRR
CHS3	Pfam	Domain	3721	3874	3.0E-8	+	.	Name=PF00412
CHS3	Pfam	Domain	535	1138	3.1E-20	+	.	Name=NB-ARC
CHS3	Gene3D	Domain	3580	4105	4.7E-17	+	.	Name=G3DSA:2.10.110.10
CHS3	Gene3D	Domain	2053	2539	5.3E-15	+	.	Name=LRR
CHS3	Pfam	Domain	4162	4807	5.7E-87	+	.	Name=PF12315
CHS3	Gene3D	Domain	43	499	6.6E-20	+	.	Name=TIR
CHS3	Gene3D	Domain	502	964	7.7E-24	+	.	Name=G3DSA:3.40.50.300
Pik-p1	Coils	Domain	469	529	.	+	.	Name=Coil
Pik-p1	getorf	Domain	1	3426	.	+	.	Name=Pik-p1:0-3429_orf46
Pik-p1	getorf	Domain	4	3427	.	+	.	Name=pep_Pik-p1:0-3429_1_3426
Pik-p1	SMART	Domain	847	1285	0.0021	+	.	Name=SM00382
Pik-p1	SMART	Domain	2467	2536	110.0	+	.	Name=LRR
Pik-p1	Gene3D	Domain	769	1291	1.2E-23	+	.	Name=G3DSA:3.40.50.300
Pik-p1	Pfam	Domain	853	1459	1.6E-23	+	.	Name=NB-ARC
Pik-p1	PANTHER	Domain	2251	3028	2.7E-88	+	.	Name=LRR_protein
Pik-p1	PANTHER	Domain	34	2422	2.7E-88	+	.	Name=LRR_protein
Pik-p1	Gene3D	Domain	556	766	3.1E-24	+	.	Name=G3DSA:3.30.70.100
Pik-p1	SMART	Domain	2191	2260	5.4	+	.	Name=LRR
Pik-p1	Pfam	Domain	46	301	6.3E-8	+	.	Name=PF18052
Pik-p1	SMART	Domain	2329	2398	8.8	+	.	Name=LRR
Pik-p2	getorf	Domain	1	3063	.	+	.	Name=Pik-p2:0-3066_orf37
Pik-p2	getorf	Domain	4	3064	.	+	.	Name=pep_Pik-p2:0-3066_1_3063
Pik-p2	PANTHER	Domain	13	3055	0.0	+	.	Name=LRR_protein
Pik-p2	Pfam	Domain	37	289	1.1E-23	+	.	Name=PF18052
Pik-p2	Pfam	Domain	937	1438	1.4E-26	+	.	Name=NB-ARC
Pik-p2	Gene3D	Domain	2275	3025	1.8E-7	+	.	Name=LRR
Pik-p2	Pfam	Domain	559	859	4.8E-12	+	.	Name=NB-ARC
Pik-p2	Gene3D	Domain	1456	2167	7.9E-11	+	.	Name=LRR
Pik-s1	getorf	Domain	1	3429	.	+	.	Name=Pik-s1:0-3432_orf46
Pik-s1	getorf	Domain	4	3430	.	+	.	Name=pep_Pik-s1:0-3432_1_3429
Pik-s1	SMART	Domain	2470	2539	110.0	+	.	Name=LRR
Pik-s1	Gene3D	Domain	787	1255	1.2E-6	+	.	Name=G3DSA:3.40.50.300
Pik-s1	Pfam	Domain	847	1462	2.5E-23	+	.	Name=NB-ARC
Pik-s1	SMART	Domain	2194	2263	5.4	+	.	Name=LRR
Pik-s1	PANTHER	Domain	2296	3079	6.2E-85	+	.	Name=LRR_protein
Pik-s1	PANTHER	Domain	814	2281	6.2E-85	+	.	Name=LRR_protein
Pik-s1	Pfam	Domain	46	301	6.3E-8	+	.	Name=PF18052
Pik-s1	Gene3D	Domain	565	778	7.4E-20	+	.	Name=G3DSA:3.30.70.100
Pik-s1	SMART	Domain	2332	2401	8.8	+	.	Name=LRR
Pik-s2	getorf	Domain	1	3063	.	+	.	Name=Pik-s2:0-3066_orf37
Pik-s2	getorf	Domain	4	3064	.	+	.	Name=pep_Pik-s2:0-3066_1_3063
Pik-s2	PANTHER	Domain	13	3055	0.0	+	.	Name=LRR_protein
Pik-s2	Pfam	Domain	37	289	1.1E-23	+	.	Name=PF18052
Pik-s2	Pfam	Domain	937	1438	1.8E-26	+	.	Name=NB-ARC
Pik-s2	Gene3D	Domain	2275	3025	1.8E-7	+	.	Name=LRR
Pik-s2	Pfam	Domain	559	859	3.5E-12	+	.	Name=NB-ARC
Pik-s2	Gene3D	Domain	1456	2167	9.1E-11	+	.	Name=LRR
Pish	Coils	Domain	190	250	.	+	.	Name=Coil
Pish	getorf	Domain	1	3870	.	+	.	Name=Pish:0-3873_orf43
Pish	getorf	Domain	4	3871	.	+	.	Name=pep_Pish:0-3873_1_3870
Pish	PANTHER	Domain	7	3841	0.0	+	.	Name=LRR_protein
Pish	Pfam	Domain	154	295	1.5E-7	+	.	Name=PF18052
Pish	Pfam	Domain	643	1342	1.6E-32	+	.	Name=NB-ARC
Pish	Gene3D	Domain	535	1042	2.7E-29	+	.	Name=G3DSA:3.40.50.300
Pish	Gene3D	Domain	3565	3844	3.1E-7	+	.	Name=LRR
Pish	Gene3D	Domain	1606	2842	6.5E-31	+	.	Name=LRR
Pish	Gene3D	Domain	2911	3559	7.7E-15	+	.	Name=LRR
Pit	Coils	Domain	103	163	.	+	.	Name=Coil
Pit	getorf	Domain	1	2967	.	+	.	Name=Pit:0-2970_orf32
Pit	getorf	Domain	4	2968	.	+	.	Name=pep_Pit:0-2970_1_2967
Pit	PANTHER	Domain	7	2944	0.0	+	.	Name=LRR_protein
Pit	Gene3D	Domain	1489	2485	2.2E-33	+	.	Name=LRR
Pit	Gene3D	Domain	2554	2908	2.4E-8	+	.	Name=LRR
Pit	Pfam	Domain	556	1159	5.5E-41	+	.	Name=NB-ARC
Pit	Gene3D	Domain	448	958	5.9E-32	+	.	Name=G3DSA:3.40.50.300
Pit	Pfam	Domain	37	265	8.2E-17	+	.	Name=PF18052
Piz-t	getorf	Domain	1	3099	.	+	.	Name=Piz-t:0-3102_orf35
Piz-t	getorf	Domain	4	3100	.	+	.	Name=pep_Piz-t:0-3102_1_3099
Piz-t	PANTHER	Domain	304	2926	0.0	+	.	Name=LRR_protein
Piz-t	Gene3D	Domain	427	994	1.1E-33	+	.	Name=G3DSA:3.40.50.300
Piz-t	Pfam	Domain	547	1270	2.4E-43	+	.	Name=NB-ARC
Piz-t	Gene3D	Domain	2062	2812	7.3E-22	+	.	Name=LRR
Piz-t	Gene3D	Domain	1621	2059	7.4E-14	+	.	Name=LRR
Piz-t	Pfam	Domain	37	283	8.5E-23	+	.	Name=PF18052
Pl17	getorf	Domain	1	3297	.	+	.	Name=Pl17:0-3300_orf28
Pl17	getorf	Domain	4	3298	.	+	.	Name=pep_Pl17:0-3300_1_3297
Pl17	PANTHER	Domain	379	3100	0.0	+	.	Name=LRR_protein
Pl17	Gene3D	Domain	862	1342	1.9E-30	+	.	Name=G3DSA:3.40.50.300
Pl17	Gene3D	Domain	2389	2728	2.3E-14	+	.	Name=LRR
Pl17	Gene3D	Domain	1948	2386	2.4E-17	+	.	Name=LRR
Pl17	Pfam	Domain	949	1573	2.8E-25	+	.	Name=NB-ARC
Pl17	Gene3D	Domain	343	859	2.9E-67	+	.	Name=TIR
Pl17	Pfam	Domain	361	847	3.9E-43	+	.	Name=TIR
Pl17	SMART	Domain	361	772	6.4E-52	+	.	Name=TIR
Pl8	Coils	Domain	352	412	.	+	.	Name=Coil
Pl8	getorf	Domain	1	3837	.	+	.	Name=Pl8:0-3840_orf33
Pl8	getorf	Domain	4	3838	.	+	.	Name=pep_Pl8:0-3840_1_3837
Pl8	PANTHER	Domain	181	2914	0.0	+	.	Name=LRR_protein
Pl8	Gene3D	Domain	1525	2728	1.0E-38	+	.	Name=LRR
Pl8	Gene3D	Domain	976	1180	1.8E-5	+	.	Name=G3DSA:1.10.8.430
Pl8	Gene3D	Domain	469	958	3.2E-38	+	.	Name=G3DSA:3.40.50.300
Pl8	Pfam	Domain	511	1231	4.0E-49	+	.	Name=NB-ARC
Pl8	Gene3D	Domain	2758	3268	5.1E-13	+	.	Name=LRR
Pl8	Pfam	Domain	19	274	5.4E-21	+	.	Name=PF18052
Pl8	Gene3D	Domain	3346	3787	7.1E-15	+	.	Name=LRR
Pm17	Coils	Domain	4174	4243	.	+	.	Name=Coil
Pm17	getorf	Domain	1	4242	.	+	.	Name=Pm17:0-4245_orf46
Pm17	getorf	Domain	4	4243	.	+	.	Name=pep_Pm17:0-4245_1_4242
Pm17	PANTHER	Domain	2755	3742	0.0	+	.	Name=LRR_protein
Pm17	PANTHER	Domain	7	2734	0.0	+	.	Name=LRR_protein
Pm17	Gene3D	Domain	2668	2968	1.5E-5	+	.	Name=LRR
Pm17	Gene3D	Domain	3790	4150	1.5E-6	+	.	Name=LRR
Pm17	Gene3D	Domain	487	988	1.9E-37	+	.	Name=G3DSA:3.40.50.300
Pm17	Gene3D	Domain	2977	3760	3.2E-13	+	.	Name=LRR
Pm17	Gene3D	Domain	1588	2038	3.8E-21	+	.	Name=LRR
Pm17	Gene3D	Domain	2050	2656	3.8E-9	+	.	Name=LRR
Pm17	Pfam	Domain	547	1249	6.6E-47	+	.	Name=NB-ARC
Pm17	Pfam	Domain	43	298	6.7E-15	+	.	Name=PF18052
CNL-11990	getorf	Domain	1	2703	.	+	.	Name=CNL-11990:0-2706_orf24
CNL-11990	getorf	Domain	4	2704	.	+	.	Name=pep_CNL-11990:0-2706_1_2703
CNL-11990	PANTHER	Domain	13	2629	0.0	+	.	Name=LRR_protein
CNL-11990	Pfam	Domain	457	1123	1.3E-58	+	.	Name=NB-ARC
CNL-11990	Gene3D	Domain	928	1138	4.8E-5	+	.	Name=G3DSA:1.10.8.430
CNL-11990	Gene3D	Domain	400	898	6.4E-35	+	.	Name=G3DSA:3.40.50.300
CNL-11990	Gene3D	Domain	1651	2692	9.1E-33	+	.	Name=LRR
Pm2	Coils	Domain	2218	2278	.	+	.	Name=Coil
Pm2	Coils	Domain	238	298	.	+	.	Name=Coil
Pm2	getorf	Domain	1	3831	.	+	.	Name=Pm2:0-3834_orf45
Pm2	getorf	Domain	4	3832	.	+	.	Name=pep_Pm2:0-3834_1_3831
Pm2	PANTHER	Domain	40	3571	0.0	+	.	Name=LRR_protein
Pm2	Gene3D	Domain	1687	2605	1.0E-11	+	.	Name=LRR
Pm2	Gene3D	Domain	526	1081	1.0E-30	+	.	Name=G3DSA:3.40.50.300
Pm2	Gene3D	Domain	2998	3298	1.2E-10	+	.	Name=LRR
Pm2	Pfam	Domain	55	322	1.3E-9	+	.	Name=PF18052
Pm2	Gene3D	Domain	3331	3706	2.2E-9	+	.	Name=LRR
Pm2	Gene3D	Domain	2677	2995	2.4E-6	+	.	Name=LRR
Pm2	Pfam	Domain	676	1369	6.3E-35	+	.	Name=NB-ARC
Pm21	Coils	Domain	115	175	.	+	.	Name=Coil
Pm21	getorf	Domain	1	2727	.	+	.	Name=Pm21:0-2730_orf26
Pm21	getorf	Domain	4	2728	.	+	.	Name=pep_Pm21:0-2730_1_2727
Pm21	PANTHER	Domain	97	2671	0.0	+	.	Name=LRR_protein
Pm21	Pfam	Domain	37	283	1.1E-19	+	.	Name=PF18052
Pm21	Gene3D	Domain	1033	1243	1.3E-5	+	.	Name=G3DSA:1.10.8.430
Pm21	Pfam	Domain	520	1234	1.7E-46	+	.	Name=NB-ARC
Pm21	Gene3D	Domain	1528	2638	2.2E-30	+	.	Name=LRR
Pm21	Gene3D	Domain	451	937	7.3E-35	+	.	Name=G3DSA:3.40.50.300
Pm3CS	getorf	Domain	1	4239	.	+	.	Name=Pm3CS:0-4242_orf49
Pm3CS	getorf	Domain	4	4240	.	+	.	Name=pep_Pm3CS:0-4242_1_4239
Pm3CS	PANTHER	Domain	10	3751	0.0	+	.	Name=LRR_protein
Pm3CS	Gene3D	Domain	1567	2041	1.0E-19	+	.	Name=LRR
Pm3CS	Pfam	Domain	43	298	1.3E-14	+	.	Name=PF18052
Pm3CS	Pfam	Domain	547	1195	2.1E-46	+	.	Name=NB-ARC
Pm3CS	Gene3D	Domain	2128	2764	2.4E-10	+	.	Name=LRR
Pm3CS	Gene3D	Domain	2977	3772	3.5E-14	+	.	Name=LRR
Pm3CS	Gene3D	Domain	3811	4135	5.2E-8	+	.	Name=LRR
Pm3CS	Gene3D	Domain	490	985	8.2E-35	+	.	Name=G3DSA:3.40.50.300
Pm3a	getorf	Domain	1	4245	.	+	.	Name=Pm3a:0-4248_orf46
Pm3a	getorf	Domain	4	4246	.	+	.	Name=pep_Pm3a:0-4248_1_4245
Pm3a	PANTHER	Domain	10	3754	0.0	+	.	Name=LRR_protein
Pm3a	Pfam	Domain	43	298	1.3E-14	+	.	Name=PF18052
Pm3a	Pfam	Domain	547	1198	1.4E-46	+	.	Name=NB-ARC
Pm3a	Gene3D	Domain	1561	2047	3.1E-20	+	.	Name=LRR
Pm3a	Gene3D	Domain	2152	2740	3.8E-10	+	.	Name=LRR
Pm3a	Gene3D	Domain	490	985	8.2E-35	+	.	Name=G3DSA:3.40.50.300
Pm3a	Gene3D	Domain	2743	3559	9.5E-12	+	.	Name=LRR
Pm3b	getorf	Domain	1	4245	.	+	.	Name=Pm3b:0-4248_orf48
Pm3b	getorf	Domain	4	4246	.	+	.	Name=pep_Pm3b:0-4248_1_4245
Pm3b	PANTHER	Domain	10	2485	0.0	+	.	Name=LRR_protein
Pm3b	PANTHER	Domain	2482	2662	0.0	+	.	Name=LRR_protein
Pm3b	PANTHER	Domain	2737	3763	0.0	+	.	Name=LRR_protein
Pm3b	Pfam	Domain	43	298	1.3E-14	+	.	Name=PF18052
Pm3b	Gene3D	Domain	1561	2047	2.3E-20	+	.	Name=LRR
Pm3b	Gene3D	Domain	2134	2773	2.4E-10	+	.	Name=LRR
Pm3b	Gene3D	Domain	490	985	2.4E-35	+	.	Name=G3DSA:3.40.50.300
Pm3b	Pfam	Domain	547	1258	6.5E-46	+	.	Name=NB-ARC
Pm3b	Gene3D	Domain	2998	3547	7.9E-11	+	.	Name=LRR
Pm3c	getorf	Domain	1	4239	.	+	.	Name=Pm3c:0-4242_orf49
Pm3c	getorf	Domain	4	4240	.	+	.	Name=pep_Pm3c:0-4242_1_4239
Pm3c	PANTHER	Domain	10	3757	0.0	+	.	Name=LRR_protein
Pm3c	Pfam	Domain	43	298	1.3E-14	+	.	Name=PF18052
Pm3c	Gene3D	Domain	1567	2041	1.8E-19	+	.	Name=LRR
Pm3c	Pfam	Domain	547	1195	2.1E-46	+	.	Name=NB-ARC
Pm3c	Gene3D	Domain	2128	2767	2.4E-10	+	.	Name=LRR
Pm3c	Gene3D	Domain	2992	3547	7.9E-11	+	.	Name=LRR
Pm3c	Gene3D	Domain	490	985	8.2E-35	+	.	Name=G3DSA:3.40.50.300
Pm3d	getorf	Domain	1	4239	.	+	.	Name=Pm3d:0-4242_orf49
Pm3d	getorf	Domain	4	4240	.	+	.	Name=pep_Pm3d:0-4242_1_4239
Pm3d	PANTHER	Domain	10	2482	0.0	+	.	Name=LRR_protein
Pm3d	PANTHER	Domain	2476	2647	0.0	+	.	Name=LRR_protein
Pm3d	PANTHER	Domain	2731	3757	0.0	+	.	Name=LRR_protein
Pm3d	Gene3D	Domain	1567	2041	1.1E-19	+	.	Name=LRR
Pm3d	Pfam	Domain	43	298	1.3E-14	+	.	Name=PF18052
Pm3d	Gene3D	Domain	3808	4153	1.4E-5	+	.	Name=LRR
Pm3d	Pfam	Domain	547	1195	2.1E-46	+	.	Name=NB-ARC
Pm3d	Gene3D	Domain	2986	3769	2.7E-14	+	.	Name=LRR
Pm3d	Gene3D	Domain	2155	2983	5.1E-12	+	.	Name=LRR
Pm3d	Gene3D	Domain	490	985	8.2E-35	+	.	Name=G3DSA:3.40.50.300
Pm3e	getorf	Domain	1	4239	.	+	.	Name=Pm3e:0-4242_orf49
Pm3e	getorf	Domain	4	4240	.	+	.	Name=pep_Pm3e:0-4242_1_4239
Pm3e	PANTHER	Domain	10	3757	0.0	+	.	Name=LRR_protein
Pm3e	Gene3D	Domain	1567	2041	1.1E-19	+	.	Name=LRR
Pm3e	Pfam	Domain	43	298	1.3E-14	+	.	Name=PF18052
Pm3e	Pfam	Domain	547	1195	2.1E-46	+	.	Name=NB-ARC
Pm3e	Gene3D	Domain	2128	2764	2.5E-10	+	.	Name=LRR
Pm3e	Gene3D	Domain	490	985	8.2E-35	+	.	Name=G3DSA:3.40.50.300
Pm3e	Gene3D	Domain	2989	3529	9.9E-11	+	.	Name=LRR
Pm3f	getorf	Domain	1	4242	.	+	.	Name=Pm3f:0-4245_orf48
Pm3f	getorf	Domain	4	4243	.	+	.	Name=pep_Pm3f:0-4245_1_4242
Pm3f	PANTHER	Domain	10	2482	0.0	+	.	Name=LRR_protein
Pm3f	PANTHER	Domain	2479	2659	0.0	+	.	Name=LRR_protein
Pm3f	PANTHER	Domain	2731	3754	0.0	+	.	Name=LRR_protein
Pm3f	Pfam	Domain	43	298	1.3E-14	+	.	Name=PF18052
Pm3f	Pfam	Domain	547	1195	2.1E-46	+	.	Name=NB-ARC
Pm3f	Gene3D	Domain	1561	2044	2.6E-20	+	.	Name=LRR
Pm3f	Gene3D	Domain	2128	2770	3.2E-10	+	.	Name=LRR
Pm3f	Gene3D	Domain	2986	3766	4.8E-14	+	.	Name=LRR
Pm3f	Gene3D	Domain	3811	4156	4.8E-6	+	.	Name=LRR
Pm3f	Gene3D	Domain	490	985	8.2E-35	+	.	Name=G3DSA:3.40.50.300
Pm3g	getorf	Domain	1	4239	.	+	.	Name=Pm3g:0-4242_orf49
Pm3g	getorf	Domain	4	4240	.	+	.	Name=pep_Pm3g:0-4242_1_4239
Pm3g	PANTHER	Domain	10	2491	0.0	+	.	Name=LRR_protein
Pm3g	PANTHER	Domain	2476	2653	0.0	+	.	Name=LRR_protein
Pm3g	PANTHER	Domain	2728	3757	0.0	+	.	Name=LRR_protein
Pm3g	Gene3D	Domain	1567	2041	1.0E-19	+	.	Name=LRR
Pm3g	Pfam	Domain	43	298	1.3E-14	+	.	Name=PF18052
Pm3g	Pfam	Domain	547	1195	2.1E-46	+	.	Name=NB-ARC
Pm3g	Gene3D	Domain	2128	2767	2.4E-10	+	.	Name=LRR
Pm3g	Gene3D	Domain	2983	3541	7.5E-11	+	.	Name=LRR
Pm3g	Gene3D	Domain	490	985	8.2E-35	+	.	Name=G3DSA:3.40.50.300
CSA1	Coils	Domain	853	913	.	+	.	Name=Coil
CSA1	getorf	Domain	1	3591	.	+	.	Name=CSA1:0-3594_orf36
CSA1	getorf	Domain	4	3592	.	+	.	Name=pep_CSA1:0-3594_1_3591
CSA1	PANTHER	Domain	61	3511	0.0	+	.	Name=LRR_protein
CSA1	SMART	Domain	49	457	1.5E-44	+	.	Name=TIR
CSA1	Gene3D	Domain	37	541	1.9E-51	+	.	Name=TIR
CSA1	Gene3D	Domain	2251	2800	3.1E-31	+	.	Name=LRR
CSA1	Gene3D	Domain	1651	2248	4.0E-20	+	.	Name=LRR
CSA1	Pfam	Domain	1915	1972	5.3E-6	+	.	Name=LRR
CSA1	Gene3D	Domain	568	1063	5.6E-27	+	.	Name=G3DSA:3.40.50.300
CSA1	Pfam	Domain	55	556	6.0E-37	+	.	Name=TIR
CSA1	Pfam	Domain	634	1297	8.0E-18	+	.	Name=NB-ARC
ADR1	getorf	Domain	1	2361	.	+	.	Name=ADR1:0-2364_orf26
ADR1	getorf	Domain	4	2362	.	+	.	Name=pep_ADR1:0-2364_1_2361
ADR1	PANTHER	Domain	31	2347	0.0	+	.	Name=LRR_protein
ADR1	Pfam	Domain	37	349	2.5E-10	+	.	Name=RPW8
ADR1	Gene3D	Domain	1507	2305	3.5E-30	+	.	Name=LRR
ADR1	Gene3D	Domain	883	1123	3.6E-6	+	.	Name=G3DSA:1.10.8.430
ADR1	Gene3D	Domain	1129	1396	6.1E-5	+	.	Name=G3DSA:1.10.10.10
ADR1	Gene3D	Domain	493	871	6.8E-14	+	.	Name=G3DSA:3.40.50.300
ADR1	Pfam	Domain	697	1096	7.6E-18	+	.	Name=NB-ARC
Pm3k	Coils	Domain	2230	2290	.	+	.	Name=Coil
Pm3k	getorf	Domain	1	4239	.	+	.	Name=Pm3k:0-4242_orf48
Pm3k	getorf	Domain	4	4240	.	+	.	Name=pep_Pm3k:0-4242_1_4239
Pm3k	PANTHER	Domain	10	2482	0.0	+	.	Name=LRR_protein
Pm3k	PANTHER	Domain	2476	2650	0.0	+	.	Name=LRR_protein
Pm3k	PANTHER	Domain	2725	3757	0.0	+	.	Name=LRR_protein
Pm3k	Gene3D	Domain	1567	2041	1.0E-19	+	.	Name=LRR
Pm3k	Pfam	Domain	43	298	1.3E-14	+	.	Name=PF18052
Pm3k	Gene3D	Domain	490	985	1.3E-34	+	.	Name=G3DSA:3.40.50.300
Pm3k	Pfam	Domain	547	1195	2.2E-46	+	.	Name=NB-ARC
Pm3k	Gene3D	Domain	3814	4135	2.4E-7	+	.	Name=LRR
Pm3k	Gene3D	Domain	2143	2764	7.5E-9	+	.	Name=LRR
Pm3k	Gene3D	Domain	3004	3772	9.8E-14	+	.	Name=LRR
Pm41	getorf	Domain	1	2952	.	+	.	Name=Pm41:0-2955_orf30
Pm41	getorf	Domain	4	2953	.	+	.	Name=pep_Pm41:0-2955_1_2952
Pm41	PANTHER	Domain	13	2755	0.0	+	.	Name=LRR_protein
Pm41	Pfam	Domain	532	1258	1.4E-52	+	.	Name=NB-ARC
Pm41	Gene3D	Domain	1549	2707	2.4E-29	+	.	Name=LRR
Pm41	Gene3D	Domain	445	976	2.4E-31	+	.	Name=G3DSA:3.40.50.300
Pm41	Pfam	Domain	37	286	3.6E-25	+	.	Name=PF18052
Pm5-BMDM	getorf	Domain	1	3201	.	+	.	Name=Pm5-BMDM:0-3204_orf39
Pm5-BMDM	getorf	Domain	4	3202	.	+	.	Name=pep_Pm5-BMDM:0-3204_1_3201
Pm5-BMDM	PANTHER	Domain	166	2803	0.0	+	.	Name=LRR_protein
Pm5-BMDM	Pfam	Domain	601	1282	1.0E-35	+	.	Name=NB-ARC
Pm5-BMDM	Gene3D	Domain	541	994	6.7E-26	+	.	Name=G3DSA:3.40.50.300
Pm5-CS	getorf	Domain	1	3201	.	+	.	Name=Pm5-CS:0-3204_orf39
Pm5-CS	getorf	Domain	4	3202	.	+	.	Name=pep_Pm5-CS:0-3204_1_3201
Pm5-CS	PANTHER	Domain	166	2803	0.0	+	.	Name=LRR_protein
Pm5-CS	Pfam	Domain	601	1282	1.0E-35	+	.	Name=NB-ARC
Pm5-CS	Gene3D	Domain	541	994	6.7E-26	+	.	Name=G3DSA:3.40.50.300
Pm5-ND	getorf	Domain	1	3201	.	+	.	Name=Pm5-ND:0-3204_orf39
Pm5-ND	getorf	Domain	4	3202	.	+	.	Name=pep_Pm5-ND:0-3204_1_3201
Pm5-ND	PANTHER	Domain	166	2803	0.0	+	.	Name=LRR_protein
Pm5-ND	Pfam	Domain	601	1282	1.0E-35	+	.	Name=NB-ARC
Pm5-ND	Gene3D	Domain	541	994	6.7E-26	+	.	Name=G3DSA:3.40.50.300
Pm5a	getorf	Domain	1	3201	.	+	.	Name=Pm5a:0-3204_orf39
Pm5a	getorf	Domain	4	3202	.	+	.	Name=pep_Pm5a:0-3204_1_3201
Pm5a	PANTHER	Domain	166	2803	0.0	+	.	Name=LRR_protein
Pm5a	Pfam	Domain	601	1282	1.0E-35	+	.	Name=NB-ARC
Pm5a	Gene3D	Domain	541	994	6.7E-26	+	.	Name=G3DSA:3.40.50.300
Pm5b	getorf	Domain	1	3186	.	+	.	Name=Pm5b:0-3189_orf39
Pm5b	getorf	Domain	4	3187	.	+	.	Name=pep_Pm5b:0-3189_1_3186
Pm5b	PANTHER	Domain	166	2788	0.0	+	.	Name=LRR_protein
Pm5b	Pfam	Domain	601	1300	2.2E-33	+	.	Name=NB-ARC
Pm5b	Gene3D	Domain	541	994	6.7E-26	+	.	Name=G3DSA:3.40.50.300
Pm5b	Gene3D	Domain	1579	2710	9.4E-16	+	.	Name=LRR
Pm5e	getorf	Domain	1	3201	.	+	.	Name=Pm5e:0-3204_orf39
Pm5e	getorf	Domain	4	3202	.	+	.	Name=pep_Pm5e:0-3204_1_3201
Pm5e	PANTHER	Domain	166	2803	0.0	+	.	Name=LRR_protein
Pm5e	Pfam	Domain	601	1282	1.0E-35	+	.	Name=NB-ARC
Pm5e	Gene3D	Domain	541	994	6.7E-26	+	.	Name=G3DSA:3.40.50.300
Pm60	Coils	Domain	187	247	.	+	.	Name=Coil
Pm60	getorf	Domain	1	4362	.	+	.	Name=Pm60:0-4365_orf43
Pm60	getorf	Domain	4	4363	.	+	.	Name=pep_Pm60:0-4365_1_4362
Pm60	PANTHER	Domain	4	4240	0.0	+	.	Name=LRR_protein
Pm60	SMART	Domain	3304	3376	0.87	+	.	Name=LRR
Pm60	SMART	Domain	3544	3616	0.87	+	.	Name=LRR
Pm60	Gene3D	Domain	2947	3406	1.0E-12	+	.	Name=LRR
Pm60	SMART	Domain	3085	3157	11.0	+	.	Name=LRR
Pm60	Gene3D	Domain	1420	1657	1.6E-6	+	.	Name=G3DSA:1.10.10.10
Pm60	Gene3D	Domain	3424	3943	3.0E-9	+	.	Name=LRR
Pm60	Gene3D	Domain	664	1168	3.9E-30	+	.	Name=G3DSA:3.40.50.300
Pm60	SMART	Domain	3085	3163	50.0	+	.	Name=SM00368
Pm60	Gene3D	Domain	4030	4318	5.5E-6	+	.	Name=LRR
Pm60	Pfam	Domain	769	1441	6.1E-37	+	.	Name=NB-ARC
Pm60	SMART	Domain	3304	3382	9.3	+	.	Name=SM00368
Pm60	SMART	Domain	3544	3622	9.3	+	.	Name=SM00368
Pm60a	Coils	Domain	187	247	.	+	.	Name=Coil
Pm60a	getorf	Domain	1	4122	.	+	.	Name=Pm60a:0-4125_orf41
Pm60a	getorf	Domain	4	4123	.	+	.	Name=pep_Pm60a:0-4125_1_4122
Pm60a	PANTHER	Domain	4	4000	0.0	+	.	Name=LRR_protein
Pm60a	SMART	Domain	3304	3376	0.87	+	.	Name=LRR
Pm60a	SMART	Domain	3085	3157	11.0	+	.	Name=LRR
Pm60a	Gene3D	Domain	2956	3703	1.2E-13	+	.	Name=LRR
Pm60a	Gene3D	Domain	1420	1657	1.5E-6	+	.	Name=G3DSA:1.10.10.10
Pm60a	Gene3D	Domain	664	1168	3.6E-30	+	.	Name=G3DSA:3.40.50.300
Pm60a	Pfam	Domain	769	1441	5.6E-37	+	.	Name=NB-ARC
Pm60a	Gene3D	Domain	3784	4078	5.7E-6	+	.	Name=LRR
CW9	getorf	Domain	1	2685	.	+	.	Name=CW9:0-2688_orf27
CW9	getorf	Domain	4	2686	.	+	.	Name=pep_CW9:0-2688_1_2685
CW9	Gene3D	Domain	415	931	2.3E-38	+	.	Name=G3DSA:3.40.50.300
CW9	Gene3D	Domain	1546	2656	2.7E-32	+	.	Name=LRR
CW9	Pfam	Domain	502	1249	2.7E-68	+	.	Name=NB-ARC
CW9	Pfam	Domain	19	259	3.5E-18	+	.	Name=PF18052
CW9	PANTHER	Domain	10	2590	6.0E-120	+	.	Name=LRR_protein
Pm60b	Coils	Domain	187	247	.	+	.	Name=Coil
Pm60b	getorf	Domain	1	4602	.	+	.	Name=Pm60b:0-4605_orf45
Pm60b	getorf	Domain	4	4603	.	+	.	Name=pep_Pm60b:0-4605_1_4602
Pm60b	PANTHER	Domain	4	2890	0.0	+	.	Name=LRR_protein
Pm60b	SMART	Domain	3304	3376	0.87	+	.	Name=LRR
Pm60b	SMART	Domain	3544	3616	0.87	+	.	Name=LRR
Pm60b	SMART	Domain	3784	3856	0.87	+	.	Name=LRR
Pm60b	SMART	Domain	3085	3157	11.0	+	.	Name=LRR
Pm60b	Gene3D	Domain	1420	1657	1.7E-6	+	.	Name=G3DSA:1.10.10.10
Pm60b	Gene3D	Domain	3664	4180	1.9E-9	+	.	Name=LRR
Pm60b	Gene3D	Domain	2947	3655	4.0E-22	+	.	Name=LRR
Pm60b	Gene3D	Domain	664	1168	4.2E-30	+	.	Name=G3DSA:3.40.50.300
Pm60b	SMART	Domain	3085	3163	50.0	+	.	Name=SM00368
Pm60b	Gene3D	Domain	4270	4558	5.9E-6	+	.	Name=LRR
Pm60b	Pfam	Domain	769	1441	6.6E-37	+	.	Name=NB-ARC
Pm60b	SMART	Domain	3304	3382	9.3	+	.	Name=SM00368
Pm60b	SMART	Domain	3544	3622	9.3	+	.	Name=SM00368
Pm60b	SMART	Domain	3784	3862	9.3	+	.	Name=SM00368
Pm8	getorf	Domain	1	4125	.	+	.	Name=Pm8:0-4128_orf46
Pm8	getorf	Domain	4	4126	.	+	.	Name=pep_Pm8:0-4128_1_4125
Pm8	PANTHER	Domain	3259	3412	0.0	+	.	Name=LRR_protein
Pm8	PANTHER	Domain	3454	3643	0.0	+	.	Name=LRR_protein
Pm8	PANTHER	Domain	7	3226	0.0	+	.	Name=LRR_protein
Pm8	Pfam	Domain	43	298	1.5E-14	+	.	Name=PF18052
Pm8	Gene3D	Domain	487	991	2.0E-37	+	.	Name=G3DSA:3.40.50.300
Pm8	Gene3D	Domain	2668	3409	3.5E-10	+	.	Name=LRR
Pm8	Pfam	Domain	541	1249	4.0E-47	+	.	Name=NB-ARC
Pm8	Gene3D	Domain	2053	2644	5.9E-11	+	.	Name=LRR
Pm8	Gene3D	Domain	1594	2050	6.8E-19	+	.	Name=LRR
PmR1	Coils	Domain	187	256	.	+	.	Name=Coil
PmR1	getorf	Domain	1	3654	.	+	.	Name=PmR1:0-3657_orf34
PmR1	getorf	Domain	4	3655	.	+	.	Name=pep_PmR1:0-3657_1_3654
PmR1	PANTHER	Domain	4	3526	0.0	+	.	Name=LRR_protein
PmR1	Gene3D	Domain	628	1117	2.7E-32	+	.	Name=G3DSA:3.40.50.300
PmR1	Gene3D	Domain	1642	2692	4.6E-14	+	.	Name=LRR
PmR1	Pfam	Domain	676	1396	9.4E-40	+	.	Name=NB-ARC
Prf	Coils	Domain	3262	3322	.	+	.	Name=Coil
Prf	getorf	Domain	1	5472	.	+	.	Name=Prf:0-5475_orf56
Prf	getorf	Domain	4	5473	.	+	.	Name=pep_Prf:0-5475_1_5472
Prf	PANTHER	Domain	2491	5377	0.0	+	.	Name=LRR_protein
Prf	Pfam	Domain	3295	4012	1.3E-77	+	.	Name=NB-ARC
Prf	Pfam	Domain	2869	3094	1.6E-6	+	.	Name=PF18052
Prf	Gene3D	Domain	3247	3739	4.2E-32	+	.	Name=G3DSA:3.40.50.300
Prf	Pfam	Domain	484	793	7.3E-7	+	.	Name=PF12061
Prf	Gene3D	Domain	4411	5353	7.6E-20	+	.	Name=LRR
Prv^1	Coils	Domain	1822	1882	.	+	.	Name=Coil
Prv^1	getorf	Domain	1	3498	.	+	.	Name=Prv^1:0-3501_orf36
Prv^1	getorf	Domain	4	3499	.	+	.	Name=pep_Prv^1:0-3501_1_3498
Prv^1	PANTHER	Domain	2437	2686	0.0	+	.	Name=LRR_protein
Prv^1	PANTHER	Domain	2758	3433	0.0	+	.	Name=LRR_protein
Prv^1	PANTHER	Domain	79	2395	0.0	+	.	Name=LRR_protein
Prv^1	SMART	Domain	766	1189	0.004	+	.	Name=SM00382
Prv^1	Gene3D	Domain	22	676	1.1E-29	+	.	Name=TIR
Prv^1	Gene3D	Domain	2713	3220	1.2E-28	+	.	Name=G3DSA:3.40.50.300
Prv^1	Gene3D	Domain	691	1168	1.3E-25	+	.	Name=G3DSA:3.40.50.300
Prv^1	Pfam	Domain	229	502	1.5E-13	+	.	Name=TIR
Prv^1	Gene3D	Domain	1753	2434	2.2E-26	+	.	Name=LRR
Prv^1	Pfam	Domain	1951	2005	3.0E-4	+	.	Name=LRR
Prv^1	Gene3D	Domain	2437	2686	3.3E-10	+	.	Name=LRR
Prv^1	SMART	Domain	2827	3235	4.8	+	.	Name=SM00382
Prv^1	SMART	Domain	40	523	5.4E-4	+	.	Name=TIR
Prv^1	Pfam	Domain	2776	3472	7.0E-27	+	.	Name=NB-ARC
Prv^1	Pfam	Domain	760	1432	9.9E-21	+	.	Name=NB-ARC
Prv^2	Coils	Domain	1822	1882	.	+	.	Name=Coil
Prv^2	getorf	Domain	1	3498	.	+	.	Name=Prv^2:0-3501_orf36
Prv^2	getorf	Domain	4	3499	.	+	.	Name=pep_Prv^2:0-3501_1_3498
Prv^2	PANTHER	Domain	2452	2683	0.0	+	.	Name=LRR_protein
Prv^2	PANTHER	Domain	2755	3427	0.0	+	.	Name=LRR_protein
Prv^2	PANTHER	Domain	97	2386	0.0	+	.	Name=LRR_protein
Prv^2	SMART	Domain	766	1249	0.0016	+	.	Name=SM00382
Prv^2	Gene3D	Domain	1756	2428	1.8E-26	+	.	Name=LRR
Prv^2	Gene3D	Domain	2713	3220	2.1E-26	+	.	Name=G3DSA:3.40.50.300
Prv^2	Gene3D	Domain	664	1168	2.4E-25	+	.	Name=G3DSA:3.40.50.300
Prv^2	Gene3D	Domain	22	661	2.6E-28	+	.	Name=TIR
Prv^2	Pfam	Domain	202	502	2.7E-12	+	.	Name=TIR
Prv^2	Pfam	Domain	1951	2005	3.0E-4	+	.	Name=LRR
Prv^2	Gene3D	Domain	2431	2683	5.0E-10	+	.	Name=LRR
Prv^2	Pfam	Domain	760	1432	5.0E-22	+	.	Name=NB-ARC
Prv^2	SMART	Domain	2827	3235	5.7	+	.	Name=SM00382
Prv^2	Pfam	Domain	2776	3466	7.2E-28	+	.	Name=NB-ARC
Prv^2	SMART	Domain	40	523	9.4E-4	+	.	Name=TIR
Ptr1	getorf	Domain	1	2469	.	+	.	Name=Ptr1:0-2472_orf25
Ptr1	getorf	Domain	4	2470	.	+	.	Name=pep_Ptr1:0-2472_1_2469
Ptr1	PANTHER	Domain	2053	2416	0.0	+	.	Name=LRR_protein
Ptr1	PANTHER	Domain	7	2002	0.0	+	.	Name=LRR_protein
Ptr1	Pfam	Domain	31	283	1.1E-21	+	.	Name=PF18052
Ptr1	Gene3D	Domain	451	949	1.1E-40	+	.	Name=G3DSA:3.40.50.300
Ptr1	Gene3D	Domain	1546	2278	1.3E-35	+	.	Name=LRR
Ptr1	Pfam	Domain	514	1231	1.6E-46	+	.	Name=NB-ARC
Ptr1	Gene3D	Domain	2281	2464	4.5E-10	+	.	Name=LRR
PvLOV	Coils	Domain	217	277	.	+	.	Name=Coil
PvLOV	getorf	Domain	1	3504	.	+	.	Name=PvLOV:0-3507_orf41
PvLOV	getorf	Domain	4	3505	.	+	.	Name=pep_PvLOV:0-3507_1_3504
PvLOV	PANTHER	Domain	55	2740	0.0	+	.	Name=LRR_protein
PvLOV	SMART	Domain	1819	1888	0.45	+	.	Name=LRR
PvLOV	Gene3D	Domain	2782	3481	1.2E-10	+	.	Name=LRR
PvLOV	Pfam	Domain	544	1210	2.6E-54	+	.	Name=NB-ARC
PvLOV	SMART	Domain	1960	2029	38.0	+	.	Name=LRR
PvLOV	Gene3D	Domain	484	1000	4.0E-40	+	.	Name=G3DSA:3.40.50.300
PvLOV	Gene3D	Domain	1564	2779	5.6E-44	+	.	Name=LRR
PvLOV	Pfam	Domain	31	307	6.2E-15	+	.	Name=PF18052
Pvr4	Coils	Domain	103	163	.	+	.	Name=Coil
Pvr4	Coils	Domain	1303	1363	.	+	.	Name=Coil
Pvr4	Coils	Domain	325	385	.	+	.	Name=Coil
Pvr4	getorf	Domain	1	5235	.	+	.	Name=Pvr4:0-5238_orf55
Pvr4	getorf	Domain	4	5236	.	+	.	Name=pep_Pvr4:0-5238_1_5235
Pvr4	PANTHER	Domain	3199	3646	0.0	+	.	Name=PTHR33463
Pvr4	PANTHER	Domain	3199	3646	0.0	+	.	Name=PTHR33463:SF86
Pvr4	PANTHER	Domain	3700	4150	0.0	+	.	Name=PTHR33463
Pvr4	PANTHER	Domain	3700	4150	0.0	+	.	Name=PTHR33463:SF86
Pvr4	PANTHER	Domain	4201	4651	0.0	+	.	Name=PTHR33463
Pvr4	PANTHER	Domain	4201	4651	0.0	+	.	Name=PTHR33463:SF86
Pvr4	PANTHER	Domain	4675	5146	0.0	+	.	Name=PTHR33463
Pvr4	PANTHER	Domain	4675	5146	0.0	+	.	Name=PTHR33463:SF86
Pvr4	PANTHER	Domain	490	3151	0.0	+	.	Name=PTHR33463
Pvr4	PANTHER	Domain	490	3151	0.0	+	.	Name=PTHR33463:SF86
Pvr4	Gene3D	Domain	439	919	1.0E-30	+	.	Name=G3DSA:3.40.50.300
Pvr4	Pfam	Domain	469	1180	2.9E-48	+	.	Name=NB-ARC
Pvr4	Gene3D	Domain	922	1165	3.1E-8	+	.	Name=G3DSA:1.10.8.430
Pvr4	Gene3D	Domain	3118	4417	3.7E-20	+	.	Name=LRR
Pvr4	Gene3D	Domain	2443	3115	7.8E-10	+	.	Name=LRR
Pvr4	Gene3D	Domain	4591	5110	9.4E-10	+	.	Name=LRR
Pvr4	Gene3D	Domain	1453	2194	9.8E-19	+	.	Name=LRR
R1	getorf	Domain	1	3879	.	+	.	Name=R1:0-3882_orf44
R1	getorf	Domain	4	3880	.	+	.	Name=pep_R1:0-3882_1_3879
R1	Coils	Domain	1297	1357	.	-	.	Name=Coil
R1	getorf	Domain	1282	1590	.	-	.	Name=R1:0-3882_orf91
R1	getorf	Domain	1282	1588	.	-	.	Name=pep_R1:0-3882_1282_1590_r
R1	PANTHER	Domain	1252	3724	0.0	+	.	Name=LRR_protein
R1	Pfam	Domain	340	1192	1.4E-99	+	.	Name=PF12061
R1	Gene3D	Domain	2692	3865	1.7E-26	+	.	Name=LRR
R1	Gene3D	Domain	1561	2092	6.1E-34	+	.	Name=G3DSA:3.40.50.300
R1	Pfam	Domain	1645	2380	6.3E-56	+	.	Name=NB-ARC
CaMi	Coils	Domain	94	154	.	+	.	Name=Coil
CaMi	getorf	Domain	1	3771	.	+	.	Name=CaMi:0-3774_orf34
CaMi	getorf	Domain	4	3772	.	+	.	Name=pep_CaMi:0-3774_1_3771
CaMi	PANTHER	Domain	1216	3688	1.4E-130	+	.	Name=LRR_protein
CaMi	Gene3D	Domain	1534	2011	3.0E-36	+	.	Name=G3DSA:3.40.50.300
CaMi	Gene3D	Domain	2674	3205	3.4E-7	+	.	Name=LRR
CaMi	Gene3D	Domain	3208	3721	4.2E-11	+	.	Name=LRR
CaMi	Pfam	Domain	1585	2290	9.1E-58	+	.	Name=NB-ARC
R2	getorf	Domain	1	2535	.	+	.	Name=R2:0-2538_orf27
R2	getorf	Domain	4	2536	.	+	.	Name=pep_R2:0-2538_1_2535
R2	Gene3D	Domain	1531	1972	1.9E-12	+	.	Name=LRR
R2	Pfam	Domain	496	1225	2.1E-63	+	.	Name=NB-ARC
R2	Gene3D	Domain	2005	2527	2.3E-18	+	.	Name=LRR
R2	Gene3D	Domain	424	943	3.1E-38	+	.	Name=G3DSA:3.40.50.300
R2	Pfam	Domain	16	265	3.2E-19	+	.	Name=PF18052
R2	PANTHER	Domain	7	2485	4.2E-124	+	.	Name=LRR_protein
R2	Gene3D	Domain	970	1255	5.1E-6	+	.	Name=G3DSA:1.10.8.430
R2-like	getorf	Domain	1	2541	.	+	.	Name=R2-like:0-2544_orf27
R2-like	getorf	Domain	4	2542	.	+	.	Name=pep_R2-like:0-2544_1_2541
R2-like	Gene3D	Domain	1498	1990	1.1E-12	+	.	Name=LRR
R2-like	Pfam	Domain	16	265	1.4E-18	+	.	Name=PF18052
R2-like	Gene3D	Domain	424	946	1.9E-38	+	.	Name=G3DSA:3.40.50.300
R2-like	Pfam	Domain	505	1225	3.1E-60	+	.	Name=NB-ARC
R2-like	Gene3D	Domain	2017	2533	3.7E-18	+	.	Name=LRR
R2-like	PANTHER	Domain	7	2491	4.1E-125	+	.	Name=LRR_protein
R2-like	Gene3D	Domain	970	1231	4.7E-6	+	.	Name=G3DSA:1.10.8.430
R3a	Coils	Domain	130	190	.	+	.	Name=Coil
R3a	Coils	Domain	223	340	.	+	.	Name=Coil
R3a	Coils	Domain	382	463	.	+	.	Name=Coil
R3a	getorf	Domain	1	3846	.	+	.	Name=R3a:0-3849_orf36
R3a	getorf	Domain	4	3847	.	+	.	Name=pep_R3a:0-3849_1_3846
R3a	PANTHER	Domain	70	3121	0.0	+	.	Name=LRR_protein
R3a	SMART	Domain	1966	2035	110.0	+	.	Name=LRR
R3a	Pfam	Domain	544	1204	1.2E-52	+	.	Name=NB-ARC
R3a	Gene3D	Domain	3244	3817	1.4E-14	+	.	Name=LRR
R3a	SMART	Domain	3082	3154	150.0	+	.	Name=LRR
R3a	SMART	Domain	1825	1894	16.0	+	.	Name=LRR
R3a	Gene3D	Domain	475	1003	1.6E-42	+	.	Name=G3DSA:3.40.50.300
R3a	Gene3D	Domain	2950	3241	2.8E-11	+	.	Name=LRR
R3a	SMART	Domain	3454	3517	290.0	+	.	Name=LRR
R3a	SMART	Domain	1753	1822	38.0	+	.	Name=LRR
R3a	Pfam	Domain	34	316	4.0E-12	+	.	Name=PF18052
R3a	Gene3D	Domain	1045	1216	5.7E-6	+	.	Name=G3DSA:1.10.8.430
R3a	Gene3D	Domain	2179	2698	5.9E-18	+	.	Name=LRR
R3a	Gene3D	Domain	1531	2068	7.4E-21	+	.	Name=LRR
R3b	Coils	Domain	130	190	.	+	.	Name=Coil
R3b	Coils	Domain	223	283	.	+	.	Name=Coil
R3b	Coils	Domain	382	463	.	+	.	Name=Coil
R3b	getorf	Domain	1	3849	.	+	.	Name=R3b:0-3852_orf36
R3b	getorf	Domain	4	3850	.	+	.	Name=pep_R3b:0-3852_1_3849
R3b	PANTHER	Domain	1750	2044	0.0	+	.	Name=PTHR34630
R3b	PANTHER	Domain	1750	2044	0.0	+	.	Name=PTHR34630:SF25
R3b	PANTHER	Domain	2395	3709	0.0	+	.	Name=PTHR34630
R3b	PANTHER	Domain	2395	3709	0.0	+	.	Name=PTHR34630:SF25
R3b	PANTHER	Domain	3682	3802	0.0	+	.	Name=PTHR34630
R3b	PANTHER	Domain	3682	3802	0.0	+	.	Name=PTHR34630:SF25
R3b	Gene3D	Domain	1501	2032	2.7E-17	+	.	Name=LRR
R3b	Gene3D	Domain	3364	3793	2.9E-14	+	.	Name=LRR
R3b	Gene3D	Domain	2047	2689	3.6E-21	+	.	Name=LRR
R3b	Pfam	Domain	544	1255	5.0E-54	+	.	Name=NB-ARC
R3b	Pfam	Domain	34	310	6.5E-16	+	.	Name=PF18052
R3b	Gene3D	Domain	478	982	7.4E-42	+	.	Name=G3DSA:3.40.50.300
R3b	Gene3D	Domain	2950	3340	8.1E-12	+	.	Name=LRR
R8	getorf	Domain	1	3735	.	+	.	Name=R8:0-3738_orf38
R8	getorf	Domain	4	3736	.	+	.	Name=pep_R8:0-3738_1_3735
R8	PANTHER	Domain	1261	3649	0.0	+	.	Name=LRR_protein
R8	Gene3D	Domain	2653	3682	3.7E-21	+	.	Name=LRR
R8	Gene3D	Domain	1549	2050	5.1E-34	+	.	Name=G3DSA:3.40.50.300
R8	Pfam	Domain	1609	2260	7.8E-55	+	.	Name=NB-ARC
R9a	Coils	Domain	190	250	.	+	.	Name=Coil
R9a	getorf	Domain	1	2589	.	+	.	Name=R9a:0-2592_orf20
R9a	getorf	Domain	4	2590	.	+	.	Name=pep_R9a:0-2592_1_2589
R9a	Pfam	Domain	496	1213	1.1E-46	+	.	Name=NB-ARC
R9a	Gene3D	Domain	1432	2572	3.0E-22	+	.	Name=LRR
R9a	PANTHER	Domain	169	2572	4.3E-122	+	.	Name=LRR_protein
R9a	Gene3D	Domain	424	919	4.8E-34	+	.	Name=G3DSA:3.40.50.300
R9a	Pfam	Domain	31	277	7.4E-14	+	.	Name=PF18052
RAC1	getorf	Domain	1	3480	.	+	.	Name=RAC1:0-3483_orf34
RAC1	getorf	Domain	4	3481	.	+	.	Name=pep_RAC1:0-3483_1_3480
RAC1	PANTHER	Domain	37	3376	0.0	+	.	Name=LRR_protein
RAC1	Gene3D	Domain	28	523	2.0E-58	+	.	Name=TIR
RAC1	Gene3D	Domain	1540	2257	2.4E-23	+	.	Name=LRR
RAC1	Gene3D	Domain	526	1027	2.5E-23	+	.	Name=G3DSA:3.40.50.300
RAC1	Pfam	Domain	37	556	2.7E-46	+	.	Name=TIR
RAC1	Pfam	Domain	1819	1870	3.2E-7	+	.	Name=LRR
RAC1	SMART	Domain	610	1048	3.8E-5	+	.	Name=SM00382
RAC1	SMART	Domain	34	439	6.4E-47	+	.	Name=TIR
RAC1	Gene3D	Domain	2293	2779	8.4E-17	+	.	Name=LRR
RAC1	Pfam	Domain	601	1240	8.6E-16	+	.	Name=NB-ARC
RCT1	Coils	Domain	2200	2260	.	+	.	Name=Coil
RCT1	getorf	Domain	1	3294	.	+	.	Name=RCT1:0-3297_orf31
RCT1	getorf	Domain	4	3295	.	+	.	Name=pep_RCT1:0-3297_1_3294
RCT1	PANTHER	Domain	130	3136	0.0	+	.	Name=LRR_protein
RCT1	SMART	Domain	706	1126	0.0032	+	.	Name=SM00382
RCT1	Gene3D	Domain	631	1111	1.4E-27	+	.	Name=G3DSA:3.40.50.300
RCT1	Pfam	Domain	661	1339	1.5E-27	+	.	Name=NB-ARC
RCT1	Gene3D	Domain	1657	2737	2.0E-26	+	.	Name=LRR
RCT1	Pfam	Domain	109	604	2.2E-42	+	.	Name=TIR
RCT1	Gene3D	Domain	97	628	2.3E-64	+	.	Name=TIR
RCT1	SMART	Domain	109	532	2.6E-37	+	.	Name=TIR
RCT1	Gene3D	Domain	1120	1399	3.1E-5	+	.	Name=G3DSA:1.10.8.430
RCY1	Coils	Domain	52	154	.	+	.	Name=Coil
RCY1	getorf	Domain	1	2718	.	+	.	Name=RCY1:0-2721_orf28
RCY1	getorf	Domain	4	2719	.	+	.	Name=pep_RCY1:0-2721_1_2718
RCY1	Pfam	Domain	16	271	1.2E-19	+	.	Name=PF18052
RCY1	Pfam	Domain	499	1246	1.2E-81	+	.	Name=NB-ARC
RCY1	Gene3D	Domain	1540	2653	3.2E-36	+	.	Name=LRR
RCY1	PANTHER	Domain	37	2623	6.1E-124	+	.	Name=LRR_protein
RCY1	Gene3D	Domain	427	928	9.0E-39	+	.	Name=G3DSA:3.40.50.300
RDG2A	Coils	Domain	106	166	.	+	.	Name=Coil
RDG2A	getorf	Domain	1	3696	.	+	.	Name=RDG2A:0-3699_orf45
RDG2A	getorf	Domain	4	3697	.	+	.	Name=pep_RDG2A:0-3699_1_3696
RDG2A	PANTHER	Domain	16	2629	0.0	+	.	Name=LRR_protein
RDG2A	PANTHER	Domain	2623	3334	0.0	+	.	Name=LRR_protein
RDG2A	Gene3D	Domain	2047	2659	2.2E-15	+	.	Name=LRR
RDG2A	Gene3D	Domain	439	967	3.0E-38	+	.	Name=G3DSA:3.40.50.300
RDG2A	Gene3D	Domain	2662	2941	4.0E-6	+	.	Name=LRR
RDG2A	Pfam	Domain	31	298	6.7E-18	+	.	Name=PF18052
RDG2A	Pfam	Domain	514	1243	6.8E-51	+	.	Name=NB-ARC
RDG2A	Gene3D	Domain	1519	2038	9.7E-15	+	.	Name=LRR
CaPtr1	getorf	Domain	1	2481	.	+	.	Name=CaPtr1:0-2484_orf24
CaPtr1	getorf	Domain	4	2482	.	+	.	Name=pep_CaPtr1:0-2484_1_2481
CaPtr1	PANTHER	Domain	7	1939	0.0	+	.	Name=LRR_protein
CaPtr1	Gene3D	Domain	451	946	1.8E-39	+	.	Name=G3DSA:3.40.50.300
CaPtr1	Pfam	Domain	517	1231	2.3E-46	+	.	Name=NB-ARC
CaPtr1	Pfam	Domain	31	280	3.1E-23	+	.	Name=PF18052
CaPtr1	Gene3D	Domain	2296	2473	3.9E-8	+	.	Name=LRR
CaPtr1	Gene3D	Domain	1597	2293	4.6E-36	+	.	Name=LRR
RFL1	Coils	Domain	88	148	.	+	.	Name=Coil
RFL1	getorf	Domain	1	2655	.	+	.	Name=RFL1:0-2658_orf25
RFL1	getorf	Domain	4	2656	.	+	.	Name=pep_RFL1:0-2658_1_2655
RFL1	PANTHER	Domain	49	2563	0.0	+	.	Name=LRR_protein
RFL1	Pfam	Domain	1621	1798	1.1E-11	+	.	Name=LRR
RFL1	Gene3D	Domain	442	928	2.1E-28	+	.	Name=G3DSA:3.40.50.300
RFL1	Pfam	Domain	484	1201	2.7E-78	+	.	Name=NB-ARC
RFL1	Gene3D	Domain	1471	2014	7.0E-26	+	.	Name=LRR
RFL1	Gene3D	Domain	973	1210	7.2E-6	+	.	Name=G3DSA:1.10.8.430
RFL1	Gene3D	Domain	2101	2575	8.2E-6	+	.	Name=LRR
RGA2	Coils	Domain	313	373	.	+	.	Name=Coil
RGA2	Coils	Domain	472	532	.	+	.	Name=Coil
RGA2	getorf	Domain	1	3504	.	+	.	Name=RGA2:0-3507_orf38
RGA2	getorf	Domain	4	3505	.	+	.	Name=pep_RGA2:0-3507_1_3504
RGA2	PANTHER	Domain	1132	3391	0.0	+	.	Name=LRR_protein
RGA2	PANTHER	Domain	13	424	0.0	+	.	Name=LRR_protein
RGA2	PANTHER	Domain	493	925	0.0	+	.	Name=LRR_protein
RGA2	Gene3D	Domain	442	985	1.4E-17	+	.	Name=G3DSA:3.40.50.300
RGA2	Gene3D	Domain	1675	1864	1.6E-6	+	.	Name=G3DSA:1.10.8.430
RGA2	Gene3D	Domain	2335	3397	1.9E-36	+	.	Name=LRR
RGA2	Pfam	Domain	520	1045	2.8E-18	+	.	Name=NB-ARC
RGA2	Pfam	Domain	43	307	7.0E-18	+	.	Name=PF18052
RGA2	Pfam	Domain	1189	1903	7.1E-44	+	.	Name=NB-ARC
RGA2	Gene3D	Domain	1123	1615	8.6E-30	+	.	Name=G3DSA:3.40.50.300
RGA2a	Coils	Domain	154	214	.	+	.	Name=Coil
RGA2a	getorf	Domain	1	4887	.	+	.	Name=RGA2a:0-4890_orf59
RGA2a	getorf	Domain	4	4888	.	+	.	Name=pep_RGA2a:0-4890_1_4887
RGA2a	PANTHER	Domain	3130	3583	0.0	+	.	Name=PTHR12542
RGA2a	PANTHER	Domain	3130	3583	0.0	+	.	Name=PTHR12542:SF84
RGA2a	PANTHER	Domain	3601	4882	0.0	+	.	Name=PTHR12542
RGA2a	PANTHER	Domain	3601	4882	0.0	+	.	Name=PTHR12542:SF84
RGA2a	Gene3D	Domain	1585	2596	1.0E-11	+	.	Name=LRR
RGA2a	Pfam	Domain	94	334	1.1E-7	+	.	Name=PF18052
RGA2a	Gene3D	Domain	550	1030	2.9E-26	+	.	Name=G3DSA:3.40.50.300
RGA2a	Pfam	Domain	3802	4861	4.4E-115	+	.	Name=PF03081
RGA2a	Pfam	Domain	592	1321	6.5E-41	+	.	Name=NB-ARC
RGC2B	getorf	Domain	1	5430	.	+	.	Name=RGC2B:0-5433_orf55
RGC2B	getorf	Domain	4	5431	.	+	.	Name=pep_RGC2B:0-5433_1_5430
RGC2B	PANTHER	Domain	28	4549	0.0	+	.	Name=PTHR33463
RGC2B	PANTHER	Domain	28	4549	0.0	+	.	Name=PTHR33463:SF96
RGC2B	PANTHER	Domain	5143	5350	0.0	+	.	Name=PTHR33463
RGC2B	PANTHER	Domain	5143	5350	0.0	+	.	Name=PTHR33463:SF96
RGC2B	Gene3D	Domain	4567	5356	1.0E-17	+	.	Name=LRR
RGC2B	Gene3D	Domain	2644	3775	1.2E-8	+	.	Name=LRR
RGC2B	Gene3D	Domain	943	1207	1.3E-8	+	.	Name=G3DSA:1.10.8.430
RGC2B	Pfam	Domain	472	1144	1.8E-34	+	.	Name=NB-ARC
RGC2B	Gene3D	Domain	1513	2641	1.9E-19	+	.	Name=LRR
RGC2B	Gene3D	Domain	424	934	1.9E-22	+	.	Name=G3DSA:3.40.50.300
RLM1A	getorf	Domain	1	2991	.	+	.	Name=RLM1A:0-2994_orf32
RLM1A	getorf	Domain	4	2992	.	+	.	Name=pep_RLM1A:0-2994_1_2991
RLM1A	PANTHER	Domain	37	2977	0.0	+	.	Name=LRR_protein
RLM1A	Pfam	Domain	43	568	1.7E-52	+	.	Name=TIR
RLM1A	Gene3D	Domain	2149	2512	2.7E-10	+	.	Name=LRR
RLM1A	Gene3D	Domain	1042	1288	3.1E-5	+	.	Name=G3DSA:1.10.8.430
RLM1A	Pfam	Domain	574	1279	3.7E-21	+	.	Name=NB-ARC
RLM1A	Gene3D	Domain	31	538	7.1E-61	+	.	Name=TIR
RLM1A	Gene3D	Domain	541	1021	8.0E-24	+	.	Name=G3DSA:3.40.50.300
RLM1A	SMART	Domain	40	451	8.0E-48	+	.	Name=TIR
RLM1A	Gene3D	Domain	1591	2146	9.0E-24	+	.	Name=LRR
RLM1B	getorf	Domain	1	3051	.	+	.	Name=RLM1B:0-3054_orf29
RLM1B	getorf	Domain	4	3052	.	+	.	Name=pep_RLM1B:0-3054_1_3051
RLM1B	PANTHER	Domain	37	2977	0.0	+	.	Name=LRR_protein
RLM1B	Gene3D	Domain	1606	2089	1.1E-21	+	.	Name=LRR
RLM1B	Gene3D	Domain	535	1024	1.5E-25	+	.	Name=G3DSA:3.40.50.300
RLM1B	Gene3D	Domain	1042	1288	1.6E-5	+	.	Name=G3DSA:1.10.8.430
RLM1B	Pfam	Domain	40	571	1.6E-50	+	.	Name=TIR
RLM1B	Gene3D	Domain	2092	2542	3.4E-17	+	.	Name=LRR
RLM1B	SMART	Domain	622	1273	3.7E-4	+	.	Name=SM00382
RLM1B	Gene3D	Domain	22	532	4.7E-57	+	.	Name=TIR
RLM1B	SMART	Domain	40	451	7.2E-51	+	.	Name=TIR
RLM1B	Pfam	Domain	574	1291	7.4E-24	+	.	Name=NB-ARC
RLM1B	Pfam	Domain	1822	1879	7.8E-8	+	.	Name=LRR
RLM3_Col	Coils	Domain	451	511	.	+	.	Name=Coil
RLM3_Col	getorf	Domain	1	2388	.	+	.	Name=RLM3_Col:0-2391_orf32
RLM3_Col	getorf	Domain	4	2389	.	+	.	Name=pep_RLM3_Col:0-2391_1_2388
RLM3_Col	PANTHER	Domain	28	1300	0.0	+	.	Name=LRR_protein
RLM3_Col	Pfam	Domain	1612	1780	1.3E-17	+	.	Name=PF08381
RLM3_Col	Pfam	Domain	2161	2314	1.6E-17	+	.	Name=PF08381
RLM3_Col	Pfam	Domain	1303	1456	1.9E-14	+	.	Name=PF08381
RLM3_Col	Pfam	Domain	556	1222	2.2E-12	+	.	Name=NB-ARC
RLM3_Col	Gene3D	Domain	508	991	2.7E-21	+	.	Name=G3DSA:3.40.50.300
RLM3_Col	Pfam	Domain	28	550	4.0E-51	+	.	Name=TIR
RLM3_Col	SMART	Domain	25	436	6.5E-57	+	.	Name=TIR
RLM3_Col	Gene3D	Domain	7	505	7.9E-59	+	.	Name=TIR
RPG5	getorf	Domain	1	4134	.	+	.	Name=RPG5:0-4137_orf39
RPG5	getorf	Domain	4	4135	.	+	.	Name=pep_RPG5:0-4137_1_4134
RPG5	PANTHER	Domain	3034	3907	0.0	+	.	Name=PTHR45621
RPG5	PANTHER	Domain	3034	3907	0.0	+	.	Name=PTHR45621:SF18
RPG5	PANTHER	Domain	3913	4132	0.0	+	.	Name=PTHR45621
RPG5	PANTHER	Domain	3913	4132	0.0	+	.	Name=PTHR45621:SF18
RPG5	Gene3D	Domain	3109	3442	1.3E-31	+	.	Name=G3DSA:3.30.200.20
RPG5	Gene3D	Domain	3445	4132	2.3E-55	+	.	Name=G3DSA:1.10.510.10
RPG5	Gene3D	Domain	1915	2971	2.5E-21	+	.	Name=LRR
RPG5	Pfam	Domain	907	1585	2.6E-35	+	.	Name=NB-ARC
RPG5	Pfam	Domain	3199	4066	5.7E-43	+	.	Name=PF07714
RPG5	Gene3D	Domain	856	1354	6.7E-28	+	.	Name=G3DSA:3.40.50.300
RPM1	getorf	Domain	1	2778	.	+	.	Name=RPM1:0-2781_orf30
RPM1	getorf	Domain	4	2779	.	+	.	Name=pep_RPM1:0-2781_1_2778
RPM1	PANTHER	Domain	58	2719	0.0	+	.	Name=LRR_protein
RPM1	Gene3D	Domain	472	970	1.5E-30	+	.	Name=G3DSA:3.40.50.300
RPM1	Gene3D	Domain	1015	1258	1.6E-7	+	.	Name=G3DSA:1.10.8.430
RPM1	Gene3D	Domain	1645	2704	1.7E-37	+	.	Name=LRR
RPM1	Pfam	Domain	532	1276	4.3E-83	+	.	Name=NB-ARC
RPM1	Pfam	Domain	25	283	4.5E-14	+	.	Name=PF18052
RPP1-EstA	Coils	Domain	4387	4387	.	+	.	Name=Coil
RPP1-EstA	getorf	Domain	1	4386	.	+	.	Name=RPP1-EstA:0-4389_orf46
RPP1-EstA	getorf	Domain	4	4387	.	+	.	Name=pep_RPP1-EstA:0-4389_1_4386
RPP1-EstA	PANTHER	Domain	2299	2455	0.0	+	.	Name=LRR_protein
RPP1-EstA	PANTHER	Domain	2437	2593	0.0	+	.	Name=LRR_protein
RPP1-EstA	PANTHER	Domain	2584	2740	0.0	+	.	Name=LRR_protein
RPP1-EstA	PANTHER	Domain	2752	2887	0.0	+	.	Name=LRR_protein
RPP1-EstA	PANTHER	Domain	280	2314	0.0	+	.	Name=LRR_protein
RPP1-EstA	PANTHER	Domain	2887	3019	0.0	+	.	Name=LRR_protein
RPP1-EstA	PANTHER	Domain	3013	3157	0.0	+	.	Name=LRR_protein
RPP1-EstA	PANTHER	Domain	3142	3304	0.0	+	.	Name=LRR_protein
RPP1-EstA	PANTHER	Domain	3316	4369	0.0	+	.	Name=LRR_protein
RPP1-EstA	Pfam	Domain	2191	2257	0.5	+	.	Name=PF00560
RPP1-EstA	Pfam	Domain	3247	3304	0.89	+	.	Name=PF00560
RPP1-EstA	Pfam	Domain	2053	2110	1.0E-6	+	.	Name=LRR
RPP1-EstA	Pfam	Domain	2473	2530	1.2	+	.	Name=PF00560
RPP1-EstA	Pfam	Domain	3034	3091	1.4	+	.	Name=PF00560
RPP1-EstA	Pfam	Domain	2824	2881	1.6	+	.	Name=PF00560
RPP1-EstA	Gene3D	Domain	2539	3160	1.6E-39	+	.	Name=LRR
RPP1-EstA	SMART	Domain	280	691	2.1E-58	+	.	Name=TIR
RPP1-EstA	Gene3D	Domain	2317	2536	2.6E-16	+	.	Name=LRR
RPP1-EstA	Gene3D	Domain	262	769	3.1E-63	+	.	Name=TIR
RPP1-EstA	Gene3D	Domain	3163	3511	3.9E-24	+	.	Name=LRR
RPP1-EstA	Pfam	Domain	838	1492	4.6E-17	+	.	Name=NB-ARC
RPP1-EstA	Gene3D	Domain	772	1267	4.8E-26	+	.	Name=G3DSA:3.40.50.300
RPP1-EstA	Gene3D	Domain	3514	3916	5.0E-6	+	.	Name=LRR
RPP1-EstA	Gene3D	Domain	1849	2314	5.1E-19	+	.	Name=LRR
RPP1-EstA	Pfam	Domain	280	811	7.5E-56	+	.	Name=TIR
CcRpp1	Coils	Domain	307	367	.	+	.	Name=Coil
CcRpp1	Coils	Domain	412	481	.	+	.	Name=Coil
CcRpp1	Coils	Domain	52	133	.	+	.	Name=Coil
CcRpp1	Coils	Domain	700	781	.	+	.	Name=Coil
CcRpp1	getorf	Domain	1	2775	.	+	.	Name=CcRpp1:0-2778_orf33
CcRpp1	getorf	Domain	4	2776	.	+	.	Name=pep_CcRpp1:0-2778_1_2775
CcRpp1	PANTHER	Domain	145	2743	0.0	+	.	Name=LRR_protein
CcRpp1	Pfam	Domain	16	253	1.0E-14	+	.	Name=PF18052
CcRpp1	Pfam	Domain	520	1276	2.2E-56	+	.	Name=NB-ARC
CcRpp1	Gene3D	Domain	421	991	4.5E-35	+	.	Name=G3DSA:3.40.50.300
CcRpp1	Gene3D	Domain	1564	2755	9.3E-30	+	.	Name=LRR
RPP1-NdA	getorf	Domain	1	3462	.	+	.	Name=RPP1-NdA:0-3465_orf38
RPP1-NdA	getorf	Domain	4	3463	.	+	.	Name=pep_RPP1-NdA:0-3465_1_3462
RPP1-NdA	PANTHER	Domain	2302	2464	0.0	+	.	Name=LRR_protein
RPP1-NdA	PANTHER	Domain	2473	3211	0.0	+	.	Name=LRR_protein
RPP1-NdA	PANTHER	Domain	271	2314	0.0	+	.	Name=LRR_protein
RPP1-NdA	SMART	Domain	856	1276	0.0041	+	.	Name=SM00382
RPP1-NdA	Gene3D	Domain	2617	3022	1.4E-17	+	.	Name=LRR
RPP1-NdA	Gene3D	Domain	262	760	1.7E-61	+	.	Name=TIR
RPP1-NdA	Pfam	Domain	829	1483	2.2E-15	+	.	Name=NB-ARC
RPP1-NdA	Gene3D	Domain	763	1261	3.2E-24	+	.	Name=G3DSA:3.40.50.300
RPP1-NdA	Gene3D	Domain	2320	2614	5.9E-23	+	.	Name=LRR
RPP1-NdA	Pfam	Domain	271	802	7.0E-54	+	.	Name=TIR
RPP1-NdA	SMART	Domain	271	682	8.2E-57	+	.	Name=TIR
RPP1-NdA	Gene3D	Domain	1840	2317	9.3E-14	+	.	Name=LRR
RPP1-WsA	getorf	Domain	1	3567	.	+	.	Name=RPP1-WsA:0-3570_orf44
RPP1-WsA	getorf	Domain	4	3568	.	+	.	Name=pep_RPP1-WsA:0-3570_1_3567
RPP1-WsA	PANTHER	Domain	154	2197	0.0	+	.	Name=LRR_protein
RPP1-WsA	PANTHER	Domain	2182	2332	0.0	+	.	Name=LRR_protein
RPP1-WsA	PANTHER	Domain	2326	2488	0.0	+	.	Name=LRR_protein
RPP1-WsA	PANTHER	Domain	2497	3550	0.0	+	.	Name=LRR_protein
RPP1-WsA	SMART	Domain	739	1153	0.0067	+	.	Name=SM00382
RPP1-WsA	Gene3D	Domain	646	1144	1.3E-27	+	.	Name=G3DSA:3.40.50.300
RPP1-WsA	Pfam	Domain	718	1366	1.8E-17	+	.	Name=NB-ARC
RPP1-WsA	Gene3D	Domain	1705	2194	2.8E-17	+	.	Name=LRR
RPP1-WsA	SMART	Domain	154	565	4.2E-58	+	.	Name=TIR
RPP1-WsA	Gene3D	Domain	2197	2632	4.3E-31	+	.	Name=LRR
RPP1-WsA	Pfam	Domain	154	685	4.9E-54	+	.	Name=TIR
RPP1-WsA	Gene3D	Domain	145	643	5.8E-63	+	.	Name=TIR
RPP1-WsA	Gene3D	Domain	2635	3049	6.2E-18	+	.	Name=LRR
RPP1-WsA	Pfam	Domain	1936	1993	8.2E-7	+	.	Name=LRR
RPP1-WsB	getorf	Domain	1	3663	.	+	.	Name=RPP1-WsB:0-3665_orf41
RPP1-WsB	getorf	Domain	4	3664	.	+	.	Name=pep_RPP1-WsB:0-3665_1_3663
RPP1-WsB	PANTHER	Domain	2275	2431	0.0	+	.	Name=LRR_protein
RPP1-WsB	PANTHER	Domain	2422	2578	0.0	+	.	Name=LRR_protein
RPP1-WsB	PANTHER	Domain	253	2293	0.0	+	.	Name=LRR_protein
RPP1-WsB	PANTHER	Domain	2584	3646	0.0	+	.	Name=LRR_protein
RPP1-WsB	Gene3D	Domain	1807	2293	1.8E-21	+	.	Name=LRR
RPP1-WsB	Gene3D	Domain	244	745	2.2E-62	+	.	Name=TIR
RPP1-WsB	Gene3D	Domain	748	1240	2.3E-26	+	.	Name=G3DSA:3.40.50.300
RPP1-WsB	Pfam	Domain	253	784	3.6E-55	+	.	Name=TIR
RPP1-WsB	Gene3D	Domain	2725	3136	5.5E-18	+	.	Name=LRR
RPP1-WsB	Pfam	Domain	814	1498	6.1E-20	+	.	Name=NB-ARC
RPP1-WsB	Gene3D	Domain	2296	2722	7.5E-33	+	.	Name=LRR
RPP1-WsB	SMART	Domain	253	664	8.0E-57	+	.	Name=TIR
RPP1-WsB	Pfam	Domain	2032	2089	8.4E-7	+	.	Name=LRR
RPP1-WsC	getorf	Domain	1	3651	.	+	.	Name=RPP1-WsC:0-3653_orf36
RPP1-WsC	getorf	Domain	4	3652	.	+	.	Name=pep_RPP1-WsC:0-3653_1_3651
RPP1-WsC	PANTHER	Domain	2302	2461	0.0	+	.	Name=LRR_protein
RPP1-WsC	PANTHER	Domain	241	2317	0.0	+	.	Name=LRR_protein
RPP1-WsC	PANTHER	Domain	2446	2566	0.0	+	.	Name=LRR_protein
RPP1-WsC	PANTHER	Domain	2542	3649	0.0	+	.	Name=LRR_protein
RPP1-WsC	SMART	Domain	826	1246	0.0068	+	.	Name=SM00382
RPP1-WsC	Gene3D	Domain	1792	2302	1.1E-13	+	.	Name=LRR
RPP1-WsC	Pfam	Domain	796	1486	1.1E-19	+	.	Name=NB-ARC
RPP1-WsC	SMART	Domain	241	652	1.1E-56	+	.	Name=TIR
RPP1-WsC	Gene3D	Domain	2320	2677	2.3E-27	+	.	Name=LRR
RPP1-WsC	Gene3D	Domain	2680	3091	2.8E-19	+	.	Name=LRR
RPP1-WsC	Pfam	Domain	2056	2113	2.9E-8	+	.	Name=LRR
RPP1-WsC	Gene3D	Domain	223	730	5.3E-63	+	.	Name=TIR
RPP1-WsC	Gene3D	Domain	733	1228	5.9E-26	+	.	Name=G3DSA:3.40.50.300
RPP1-WsC	Pfam	Domain	241	772	8.6E-55	+	.	Name=TIR
RPP1-ZdrA	getorf	Domain	1	4401	.	+	.	Name=RPP1-ZdrA:0-4404_orf46
RPP1-ZdrA	getorf	Domain	4	4402	.	+	.	Name=pep_RPP1-ZdrA:0-4404_1_4401
RPP1-ZdrA	PANTHER	Domain	2311	2467	0.0	+	.	Name=LRR_protein
RPP1-ZdrA	PANTHER	Domain	2449	2605	0.0	+	.	Name=LRR_protein
RPP1-ZdrA	PANTHER	Domain	2596	2752	0.0	+	.	Name=LRR_protein
RPP1-ZdrA	PANTHER	Domain	2764	2899	0.0	+	.	Name=LRR_protein
RPP1-ZdrA	PANTHER	Domain	2899	3031	0.0	+	.	Name=LRR_protein
RPP1-ZdrA	PANTHER	Domain	292	2326	0.0	+	.	Name=LRR_protein
RPP1-ZdrA	PANTHER	Domain	3025	3169	0.0	+	.	Name=LRR_protein
RPP1-ZdrA	PANTHER	Domain	3151	3316	0.0	+	.	Name=LRR_protein
RPP1-ZdrA	PANTHER	Domain	3325	4384	0.0	+	.	Name=LRR_protein
RPP1-ZdrA	Pfam	Domain	2203	2269	0.5	+	.	Name=PF00560
RPP1-ZdrA	Pfam	Domain	3259	3316	0.89	+	.	Name=PF00560
RPP1-ZdrA	Pfam	Domain	2065	2122	1.0E-6	+	.	Name=LRR
RPP1-ZdrA	Pfam	Domain	2485	2542	1.2	+	.	Name=PF00560
RPP1-ZdrA	Pfam	Domain	3046	3103	1.4	+	.	Name=PF00560
RPP1-ZdrA	Pfam	Domain	2836	2893	1.6	+	.	Name=PF00560
RPP1-ZdrA	Gene3D	Domain	2551	3172	1.8E-39	+	.	Name=LRR
RPP1-ZdrA	SMART	Domain	292	703	2.1E-58	+	.	Name=TIR
RPP1-ZdrA	Gene3D	Domain	2329	2548	2.6E-16	+	.	Name=LRR
RPP1-ZdrA	Gene3D	Domain	274	781	3.1E-63	+	.	Name=TIR
RPP1-ZdrA	Gene3D	Domain	3175	3523	3.9E-24	+	.	Name=LRR
RPP1-ZdrA	Pfam	Domain	850	1504	4.6E-17	+	.	Name=NB-ARC
RPP1-ZdrA	Gene3D	Domain	784	1279	4.8E-26	+	.	Name=G3DSA:3.40.50.300
RPP1-ZdrA	Gene3D	Domain	3526	3928	4.8E-6	+	.	Name=LRR
RPP1-ZdrA	Gene3D	Domain	1861	2326	5.2E-19	+	.	Name=LRR
RPP1-ZdrA	Pfam	Domain	292	823	7.5E-56	+	.	Name=TIR
RPP13-Nd-1	getorf	Domain	1	2460	.	+	.	Name=RPP13-Nd-1:0-2463_orf27
RPP13-Nd-1	getorf	Domain	4	2461	.	+	.	Name=pep_RPP13-Nd-1:0-2463_1_2460
RPP13-Nd-1	Pfam	Domain	22	265	1.2E-19	+	.	Name=PF18052
RPP13-Nd-1	Pfam	Domain	520	1183	1.2E-56	+	.	Name=NB-ARC
RPP13-Nd-1	Gene3D	Domain	1444	2458	1.7E-13	+	.	Name=LRR
RPP13-Nd-1	Gene3D	Domain	436	952	2.2E-35	+	.	Name=G3DSA:3.40.50.300
RPP13-Nd-1	PANTHER	Domain	79	2341	3.0E-112	+	.	Name=LRR_protein
RPP13-Nd-1	Gene3D	Domain	982	1201	6.5E-6	+	.	Name=G3DSA:1.10.8.430
RPP13-Rld-2	Coils	Domain	490	550	.	+	.	Name=Coil
RPP13-Rld-2	getorf	Domain	1	2493	.	+	.	Name=RPP13-Rld-2:0-2496_orf29
RPP13-Rld-2	getorf	Domain	4	2494	.	+	.	Name=pep_RPP13-Rld-2:0-2496_1_2493
RPP13-Rld-2	PANTHER	Domain	79	2353	1.0E-111	+	.	Name=LRR_protein
RPP13-Rld-2	Pfam	Domain	22	265	1.1E-19	+	.	Name=PF18052
RPP13-Rld-2	Gene3D	Domain	982	1201	1.2E-5	+	.	Name=G3DSA:1.10.8.430
RPP13-Rld-2	Pfam	Domain	511	1183	2.9E-57	+	.	Name=NB-ARC
RPP13-Rld-2	Gene3D	Domain	1525	2494	4.1E-13	+	.	Name=LRR
RPP13-Rld-2	Gene3D	Domain	436	955	7.7E-37	+	.	Name=G3DSA:3.40.50.300
RPP13-UKID34	getorf	Domain	1	2460	.	+	.	Name=RPP13-UKID34:0-2463_orf27
RPP13-UKID34	getorf	Domain	4	2461	.	+	.	Name=pep_RPP13-UKID34:0-2463_1_2460
RPP13-UKID34	Pfam	Domain	22	265	1.2E-19	+	.	Name=PF18052
RPP13-UKID34	Pfam	Domain	520	1183	1.2E-56	+	.	Name=NB-ARC
RPP13-UKID34	Gene3D	Domain	1444	2458	1.7E-13	+	.	Name=LRR
RPP13-UKID34	Gene3D	Domain	436	952	2.2E-35	+	.	Name=G3DSA:3.40.50.300
RPP13-UKID34	PANTHER	Domain	79	2341	3.0E-112	+	.	Name=LRR_protein
RPP13-UKID34	Gene3D	Domain	982	1201	6.5E-6	+	.	Name=G3DSA:1.10.8.430
RPP13-UKID36	Coils	Domain	490	550	.	+	.	Name=Coil
RPP13-UKID36	getorf	Domain	1	2472	.	+	.	Name=RPP13-UKID36:0-2475_orf29
RPP13-UKID36	getorf	Domain	4	2473	.	+	.	Name=pep_RPP13-UKID36:0-2475_1_2472
RPP13-UKID36	PANTHER	Domain	79	2353	1.7E-112	+	.	Name=LRR_protein
RPP13-UKID36	Gene3D	Domain	436	952	1.8E-36	+	.	Name=G3DSA:3.40.50.300
RPP13-UKID36	Pfam	Domain	511	1183	2.2E-56	+	.	Name=NB-ARC
RPP13-UKID36	Pfam	Domain	22	268	4.2E-19	+	.	Name=PF18052
RPP13-UKID36	Gene3D	Domain	982	1201	6.5E-6	+	.	Name=G3DSA:1.10.8.430
RPP13-UKID36	Gene3D	Domain	1606	2467	7.6E-14	+	.	Name=LRR
RPP13-UKID5	Coils	Domain	490	550	.	+	.	Name=Coil
RPP13-UKID5	getorf	Domain	1	2472	.	+	.	Name=RPP13-UKID5:0-2475_orf29
RPP13-UKID5	getorf	Domain	4	2473	.	+	.	Name=pep_RPP13-UKID5:0-2475_1_2472
RPP13-UKID5	Gene3D	Domain	436	952	1.8E-36	+	.	Name=G3DSA:3.40.50.300
RPP13-UKID5	PANTHER	Domain	79	2353	2.0E-112	+	.	Name=LRR_protein
RPP13-UKID5	Pfam	Domain	511	1183	2.2E-56	+	.	Name=NB-ARC
RPP13-UKID5	Pfam	Domain	22	268	4.2E-19	+	.	Name=PF18052
RPP13-UKID5	Gene3D	Domain	1462	2470	5.8E-14	+	.	Name=LRR
RPP13-UKID5	Gene3D	Domain	982	1201	6.5E-6	+	.	Name=G3DSA:1.10.8.430
DM10^Col-0	getorf	Domain	1	3138	.	+	.	Name=DM10^Col-0:0-3141_orf33
DM10^Col-0	getorf	Domain	4	3139	.	+	.	Name=pep_DM10^Col-0:0-3141_1_3138
DM10^Col-0	PANTHER	Domain	46	3013	0.0	+	.	Name=LRR_protein
DM10^Col-0	Pfam	Domain	577	1246	1.2E-22	+	.	Name=NB-ARC
DM10^Col-0	SMART	Domain	43	454	1.8E-49	+	.	Name=TIR
DM10^Col-0	Gene3D	Domain	541	1036	2.6E-26	+	.	Name=G3DSA:3.40.50.300
DM10^Col-0	Gene3D	Domain	1582	2152	2.7E-23	+	.	Name=LRR
DM10^Col-0	Gene3D	Domain	34	538	2.9E-61	+	.	Name=TIR
DM10^Col-0	Pfam	Domain	1813	1870	3.2E-7	+	.	Name=LRR
DM10^Col-0	SMART	Domain	628	1054	6.1E-4	+	.	Name=SM00382
DM10^Col-0	Pfam	Domain	46	568	8.1E-52	+	.	Name=TIR
DM10^Col-0	Gene3D	Domain	2155	2536	8.6E-12	+	.	Name=LRR
RPP13-UKID80	Coils	Domain	490	550	.	+	.	Name=Coil
RPP13-UKID80	getorf	Domain	1	2472	.	+	.	Name=RPP13-UKID80:0-2475_orf29
RPP13-UKID80	getorf	Domain	4	2473	.	+	.	Name=pep_RPP13-UKID80:0-2475_1_2472
RPP13-UKID80	PANTHER	Domain	79	2353	1.7E-112	+	.	Name=LRR_protein
RPP13-UKID80	Gene3D	Domain	436	952	1.8E-36	+	.	Name=G3DSA:3.40.50.300
RPP13-UKID80	Pfam	Domain	511	1183	2.2E-56	+	.	Name=NB-ARC
RPP13-UKID80	Pfam	Domain	22	268	4.2E-19	+	.	Name=PF18052
RPP13-UKID80	Gene3D	Domain	982	1201	6.5E-6	+	.	Name=G3DSA:1.10.8.430
RPP13-UKID80	Gene3D	Domain	1606	2467	7.6E-14	+	.	Name=LRR
RPP28	getorf	Domain	1	3645	.	+	.	Name=RPP28:0-3648_orf40
RPP28	getorf	Domain	4	3646	.	+	.	Name=pep_RPP28:0-3648_1_3645
RPP28	PANTHER	Domain	139	2239	0.0	+	.	Name=LRR_protein
RPP28	PANTHER	Domain	2185	2308	0.0	+	.	Name=LRR_protein
RPP28	PANTHER	Domain	2233	2377	0.0	+	.	Name=LRR_protein
RPP28	PANTHER	Domain	2269	2449	0.0	+	.	Name=LRR_protein
RPP28	PANTHER	Domain	2380	2530	0.0	+	.	Name=LRR_protein
RPP28	PANTHER	Domain	2452	2596	0.0	+	.	Name=LRR_protein
RPP28	PANTHER	Domain	2521	3553	0.0	+	.	Name=LRR_protein
RPP28	SMART	Domain	751	1177	0.001	+	.	Name=SM00382
RPP28	Gene3D	Domain	1735	2281	1.3E-28	+	.	Name=LRR
RPP28	Gene3D	Domain	2284	2788	1.8E-29	+	.	Name=LRR
RPP28	SMART	Domain	166	577	1.8E-53	+	.	Name=TIR
RPP28	Gene3D	Domain	157	658	1.8E-59	+	.	Name=TIR
RPP28	Pfam	Domain	166	697	2.8E-55	+	.	Name=TIR
RPP28	Pfam	Domain	715	1417	3.9E-20	+	.	Name=NB-ARC
RPP28	Gene3D	Domain	661	1159	5.8E-27	+	.	Name=G3DSA:3.40.50.300
RPP28	Pfam	Domain	1957	2014	6.3E-8	+	.	Name=LRR
RPP28	Gene3D	Domain	2791	3205	8.3E-11	+	.	Name=LRR
RPP2A	getorf	Domain	1	3927	.	+	.	Name=RPP2A:0-3930_orf39
RPP2A	getorf	Domain	4	3928	.	+	.	Name=pep_RPP2A:0-3930_1_3927
RPP2A	PANTHER	Domain	1684	3898	0.0	+	.	Name=LRR_protein
RPP2A	PANTHER	Domain	61	1186	0.0	+	.	Name=LRR_protein
RPP2A	SMART	Domain	1735	2137	0.0025	+	.	Name=TIR
RPP2A	SMART	Domain	610	1036	0.0029	+	.	Name=SM00382
RPP2A	Pfam	Domain	1873	2173	1.4E-13	+	.	Name=TIR
RPP2A	Gene3D	Domain	1723	2209	1.9E-19	+	.	Name=TIR
RPP2A	Pfam	Domain	34	547	2.4E-43	+	.	Name=TIR
RPP2A	SMART	Domain	2278	3094	2.8	+	.	Name=SM00382
RPP2A	Gene3D	Domain	2212	2677	2.8E-19	+	.	Name=G3DSA:3.40.50.300
RPP2A	Pfam	Domain	3439	3496	3.3E-10	+	.	Name=LRR
RPP2A	Gene3D	Domain	19	526	3.3E-53	+	.	Name=TIR
RPP2A	Gene3D	Domain	3199	3919	3.7E-26	+	.	Name=LRR
RPP2A	Pfam	Domain	562	1237	4.7E-14	+	.	Name=NB-ARC
RPP2A	SMART	Domain	31	442	7.6E-49	+	.	Name=TIR
RPP2A	Gene3D	Domain	529	994	8.6E-24	+	.	Name=G3DSA:3.40.50.300
RPP2A	Pfam	Domain	2257	2875	8.8E-20	+	.	Name=NB-ARC
RPP2B	getorf	Domain	1	3630	.	+	.	Name=RPP2B:0-3633_orf33
RPP2B	getorf	Domain	4	3631	.	+	.	Name=pep_RPP2B:0-3633_1_3630
RPP2B	PANTHER	Domain	163	3076	0.0	+	.	Name=LRR_protein
RPP2B	PANTHER	Domain	3202	3577	0.0	+	.	Name=LRR_protein
RPP2B	Gene3D	Domain	2176	2479	1.2E-10	+	.	Name=LRR
RPP2B	Pfam	Domain	172	667	2.5E-32	+	.	Name=TIR
RPP2B	Pfam	Domain	2539	2701	2.6E-6	+	.	Name=LRR
RPP2B	Gene3D	Domain	2485	2830	2.7E-14	+	.	Name=LRR
RPP2B	Gene3D	Domain	670	1147	2.8E-22	+	.	Name=G3DSA:3.40.50.300
RPP2B	Gene3D	Domain	1570	2173	3.3E-18	+	.	Name=LRR
RPP2B	Gene3D	Domain	157	667	3.3E-51	+	.	Name=TIR
RPP2B	Pfam	Domain	1840	1894	4.2E-5	+	.	Name=LRR
RPP2B	SMART	Domain	169	583	4.6E-48	+	.	Name=TIR
RPP2B	Pfam	Domain	724	1405	5.6E-22	+	.	Name=NB-ARC
RPP39	Coils	Domain	85	187	.	+	.	Name=Coil
RPP39	getorf	Domain	1	2658	.	+	.	Name=RPP39:0-2661_orf28
RPP39	getorf	Domain	4	2659	.	+	.	Name=pep_RPP39:0-2661_1_2658
RPP39	PANTHER	Domain	91	2503	0.0	+	.	Name=LRR_protein
RPP39	Pfam	Domain	472	1195	1.2E-88	+	.	Name=NB-ARC
RPP39	Pfam	Domain	1606	1783	2.0E-10	+	.	Name=LRR
RPP39	Gene3D	Domain	427	925	2.3E-30	+	.	Name=G3DSA:3.40.50.300
RPP39	Gene3D	Domain	1933	2569	6.5E-11	+	.	Name=LRR
RPP39	Gene3D	Domain	973	1204	7.0E-6	+	.	Name=G3DSA:1.10.8.430
RPP39	Gene3D	Domain	1387	1870	9.3E-19	+	.	Name=LRR
RPP4	getorf	Domain	1	3441	.	+	.	Name=RPP4:0-3444_orf32
RPP4	getorf	Domain	4	3442	.	+	.	Name=pep_RPP4:0-3444_1_3441
RPP4	PANTHER	Domain	2062	2566	0.0	+	.	Name=LRR_protein
RPP4	PANTHER	Domain	2662	3028	0.0	+	.	Name=LRR_protein
RPP4	PANTHER	Domain	3076	3304	0.0	+	.	Name=LRR_protein
RPP4	PANTHER	Domain	37	2050	0.0	+	.	Name=LRR_protein
RPP4	Gene3D	Domain	2080	2671	1.1E-24	+	.	Name=LRR
RPP4	Pfam	Domain	40	526	1.1E-45	+	.	Name=TIR
RPP4	SMART	Domain	37	448	1.1E-50	+	.	Name=TIR
RPP4	Pfam	Domain	1963	2026	1.8	+	.	Name=PF00560
RPP4	Gene3D	Domain	1597	2077	2.2E-15	+	.	Name=LRR
RPP4	Gene3D	Domain	28	526	5.6E-59	+	.	Name=TIR
RPP4	Pfam	Domain	1825	1879	6.2E-8	+	.	Name=LRR
RPP4	Gene3D	Domain	2674	3313	6.3E-25	+	.	Name=LRR
RPP4	Pfam	Domain	2236	2293	8.4E-7	+	.	Name=LRR
RPP4	Pfam	Domain	568	1255	9.0E-17	+	.	Name=NB-ARC
RPP4	Gene3D	Domain	529	1009	9.5E-23	+	.	Name=G3DSA:3.40.50.300
RPP5	Coils	Domain	1426	1486	.	+	.	Name=Coil
RPP5	getorf	Domain	1	4083	.	+	.	Name=RPP5:0-4086_orf40
RPP5	getorf	Domain	4	4084	.	+	.	Name=pep_RPP5:0-4086_1_4083
RPP5	PANTHER	Domain	2029	2539	0.0	+	.	Name=LRR_protein
RPP5	PANTHER	Domain	2650	3010	0.0	+	.	Name=LRR_protein
RPP5	PANTHER	Domain	3058	3277	0.0	+	.	Name=LRR_protein
RPP5	PANTHER	Domain	3340	3550	0.0	+	.	Name=LRR_protein
RPP5	PANTHER	Domain	37	2017	0.0	+	.	Name=LRR_protein
RPP5	Gene3D	Domain	3319	3520	1.1E-6	+	.	Name=LRR
RPP5	Gene3D	Domain	2599	3043	1.3E-25	+	.	Name=LRR
RPP5	SMART	Domain	34	457	1.5E-53	+	.	Name=TIR
RPP5	Gene3D	Domain	1615	2032	2.0E-19	+	.	Name=LRR
RPP5	Gene3D	Domain	25	544	2.4E-61	+	.	Name=TIR
RPP5	Pfam	Domain	577	1261	3.6E-16	+	.	Name=NB-ARC
RPP5	Gene3D	Domain	3046	3316	3.7E-18	+	.	Name=LRR
RPP5	Pfam	Domain	2206	2263	3.7E-8	+	.	Name=LRR
RPP5	Pfam	Domain	1792	1849	4.2E-7	+	.	Name=LRR
RPP5	Pfam	Domain	37	571	4.4E-48	+	.	Name=TIR
RPP5	Gene3D	Domain	547	1015	5.6E-24	+	.	Name=G3DSA:3.40.50.300
RPP5	Gene3D	Domain	2035	2566	9.1E-26	+	.	Name=LRR
RPP7	getorf	Domain	1	3414	.	+	.	Name=RPP7:0-3417_orf31
RPP7	getorf	Domain	4	3415	.	+	.	Name=pep_RPP7:0-3417_1_3414
RPP7	PANTHER	Domain	22	2644	0.0	+	.	Name=LRR_protein
RPP7	Gene3D	Domain	433	955	1.2E-36	+	.	Name=G3DSA:3.40.50.300
RPP7	Pfam	Domain	499	1267	1.2E-67	+	.	Name=NB-ARC
RPP7	Gene3D	Domain	2944	3376	1.4E-8	+	.	Name=LRR
RPP7	Gene3D	Domain	1222	2206	2.4E-11	+	.	Name=LRR
RPP7	Gene3D	Domain	2242	2611	3.3E-12	+	.	Name=LRR
RPP7	Pfam	Domain	16	247	4.0E-20	+	.	Name=PF18052
RPP7	Gene3D	Domain	2614	2938	9.1E-14	+	.	Name=LRR
RPP7^Koch-1	getorf	Domain	1	3399	.	+	.	Name=RPP7^Koch-1:0-3402_orf31
RPP7^Koch-1	getorf	Domain	4	3400	.	+	.	Name=pep_RPP7^Koch-1:0-3402_1_3399
RPP7^Koch-1	PANTHER	Domain	22	2629	0.0	+	.	Name=LRR_protein
RPP7^Koch-1	Gene3D	Domain	2596	2917	1.2E-13	+	.	Name=LRR
RPP7^Koch-1	Pfam	Domain	16	262	1.8E-20	+	.	Name=PF18052
RPP7^Koch-1	Gene3D	Domain	2929	3355	2.1E-8	+	.	Name=LRR
RPP7^Koch-1	Gene3D	Domain	2236	2593	4.4E-13	+	.	Name=LRR
RPP7^Koch-1	Gene3D	Domain	1702	2224	4.8E-12	+	.	Name=LRR
RPP7^Koch-1	Gene3D	Domain	433	940	7.7E-37	+	.	Name=G3DSA:3.40.50.300
RPP7^Koch-1	Pfam	Domain	499	1252	8.0E-68	+	.	Name=NB-ARC
RPP7^Krazo-2	getorf	Domain	1	3423	.	+	.	Name=RPP7^Krazo-2:0-3426_orf30
RPP7^Krazo-2	getorf	Domain	4	3424	.	+	.	Name=pep_RPP7^Krazo-2:0-3426_1_3423
RPP7^Krazo-2	PANTHER	Domain	22	2650	0.0	+	.	Name=LRR_protein
RPP7^Krazo-2	Gene3D	Domain	433	955	1.2E-36	+	.	Name=G3DSA:3.40.50.300
RPP7^Krazo-2	Pfam	Domain	499	1267	1.2E-67	+	.	Name=NB-ARC
RPP7^Krazo-2	Pfam	Domain	16	262	1.8E-20	+	.	Name=PF18052
RPP7^Krazo-2	Gene3D	Domain	1582	2608	3.0E-28	+	.	Name=LRR
RPP7^Krazo-2	Gene3D	Domain	2611	2902	6.2E-15	+	.	Name=LRR
RPP7^Krazo-2	Gene3D	Domain	3007	3391	6.3E-12	+	.	Name=LRR
DM10^Tuescha9	getorf	Domain	1	2187	.	+	.	Name=DM10^Tuescha9:0-2190_orf22
DM10^Tuescha9	getorf	Domain	4	2188	.	+	.	Name=pep_DM10^Tuescha9:0-2190_1_2187
DM10^Tuescha9	PANTHER	Domain	46	2131	0.0	+	.	Name=LRR_protein
DM10^Tuescha9	SMART	Domain	628	1054	0.0062	+	.	Name=SM00382
DM10^Tuescha9	Gene3D	Domain	1543	2185	1.3E-25	+	.	Name=LRR
DM10^Tuescha9	Pfam	Domain	46	568	1.7E-52	+	.	Name=TIR
DM10^Tuescha9	Gene3D	Domain	541	1036	1.9E-26	+	.	Name=G3DSA:3.40.50.300
DM10^Tuescha9	SMART	Domain	43	454	2.3E-50	+	.	Name=TIR
DM10^Tuescha9	Gene3D	Domain	34	538	3.8E-62	+	.	Name=TIR
DM10^Tuescha9	Pfam	Domain	1813	1870	5.8E-7	+	.	Name=LRR
DM10^Tuescha9	Pfam	Domain	577	1246	6.2E-23	+	.	Name=NB-ARC
RPP7^Mrk-0	getorf	Domain	1	3324	.	+	.	Name=RPP7^Mrk-0:0-3327_orf29
RPP7^Mrk-0	getorf	Domain	4	3325	.	+	.	Name=pep_RPP7^Mrk-0:0-3327_1_3324
RPP7^Mrk-0	PANTHER	Domain	22	2656	0.0	+	.	Name=LRR_protein
RPP7^Mrk-0	Gene3D	Domain	433	955	1.3E-36	+	.	Name=G3DSA:3.40.50.300
RPP7^Mrk-0	Pfam	Domain	499	1267	1.3E-67	+	.	Name=NB-ARC
RPP7^Mrk-0	Gene3D	Domain	2608	2926	3.0E-12	+	.	Name=LRR
RPP7^Mrk-0	Gene3D	Domain	2944	3322	3.1E-16	+	.	Name=LRR
RPP7^Mrk-0	Gene3D	Domain	1213	2209	3.4E-12	+	.	Name=LRR
RPP7^Mrk-0	Pfam	Domain	16	247	3.9E-20	+	.	Name=PF18052
RPP7^Mrk-0	Gene3D	Domain	2251	2605	7.2E-14	+	.	Name=LRR
RPP7b^Lerik1-3	Coils	Domain	1015	1075	.	+	.	Name=Coil
RPP7b^Lerik1-3	getorf	Domain	1	3270	.	+	.	Name=RPP7b^Lerik1-3:0-3273_orf30
RPP7b^Lerik1-3	getorf	Domain	4	3271	.	+	.	Name=pep_RPP7b^Lerik1-3:0-3273_1_3270
RPP7b^Lerik1-3	PANTHER	Domain	22	2596	0.0	+	.	Name=LRR_protein
RPP7b^Lerik1-3	Pfam	Domain	502	1255	1.7E-67	+	.	Name=NB-ARC
RPP7b^Lerik1-3	Pfam	Domain	19	268	2.3E-17	+	.	Name=PF18052
RPP7b^Lerik1-3	Gene3D	Domain	2236	2605	4.8E-12	+	.	Name=LRR
RPP7b^Lerik1-3	Gene3D	Domain	2608	2872	6.9E-6	+	.	Name=LRR
RPP7b^Lerik1-3	Gene3D	Domain	445	946	7.5E-39	+	.	Name=G3DSA:3.40.50.300
RPP7b^Lerik1-3	Gene3D	Domain	1561	2233	9.1E-14	+	.	Name=LRR
RPP7b^Lerik1-3	Gene3D	Domain	2875	3235	9.3E-11	+	.	Name=LRR
RPP8	Coils	Domain	52	154	.	+	.	Name=Coil
RPP8	getorf	Domain	1	2718	.	+	.	Name=RPP8:0-2721_orf27
RPP8	getorf	Domain	4	2719	.	+	.	Name=pep_RPP8:0-2721_1_2718
RPP8	Gene3D	Domain	433	937	1.1E-38	+	.	Name=G3DSA:3.40.50.300
RPP8	Pfam	Domain	508	1255	3.2E-82	+	.	Name=NB-ARC
RPP8	PANTHER	Domain	7	2623	3.4E-120	+	.	Name=LRR_protein
RPP8	Pfam	Domain	16	271	5.4E-20	+	.	Name=PF18052
RPP8	Gene3D	Domain	1531	2653	6.0E-34	+	.	Name=LRR
RPS2	getorf	Domain	1	2727	.	+	.	Name=RPS2:0-2730_orf31
RPS2	getorf	Domain	4	2728	.	+	.	Name=pep_RPS2:0-2730_1_2727
RPS2	PANTHER	Domain	88	2698	0.0	+	.	Name=LRR_protein
RPS2	Gene3D	Domain	427	925	1.1E-27	+	.	Name=G3DSA:3.40.50.300
RPS2	Gene3D	Domain	1453	1969	1.2E-25	+	.	Name=LRR
RPS2	Pfam	Domain	1600	1780	1.3E-9	+	.	Name=LRR
RPS2	Gene3D	Domain	1975	2644	1.6E-18	+	.	Name=LRR
RPS2	Pfam	Domain	478	1195	3.7E-82	+	.	Name=NB-ARC
RPS2	SMART	Domain	523	934	5.3E-5	+	.	Name=SM00382
RPS4	getorf	Domain	1	3651	.	+	.	Name=RPS4:0-3654_orf36
RPS4	getorf	Domain	4	3652	.	+	.	Name=pep_RPS4:0-3654_1_3651
RPS4	PANTHER	Domain	67	3580	0.0	+	.	Name=LRR_protein
RPS4	Gene3D	Domain	1681	2251	1.2E-18	+	.	Name=LRR
RPS4	Pfam	Domain	634	1348	1.7E-25	+	.	Name=NB-ARC
RPS4	Gene3D	Domain	2254	2833	2.7E-28	+	.	Name=LRR
RPS4	Gene3D	Domain	583	1087	3.5E-22	+	.	Name=G3DSA:3.40.50.300
RPS4	Pfam	Domain	1915	1972	4.6E-8	+	.	Name=LRR
RPS4	Gene3D	Domain	28	535	6.4E-53	+	.	Name=TIR
RPS4	Pfam	Domain	49	553	7.0E-41	+	.	Name=TIR
RPS4	SMART	Domain	46	448	7.0E-41	+	.	Name=TIR
RPS4B	getorf	Domain	1	3495	.	+	.	Name=RPS4B:0-3498_orf37
RPS4B	getorf	Domain	4	3496	.	+	.	Name=pep_RPS4B:0-3498_1_3495
RPS4B	PANTHER	Domain	61	3424	0.0	+	.	Name=LRR_protein
RPS4B	Gene3D	Domain	577	1099	1.6E-21	+	.	Name=G3DSA:3.40.50.300
RPS4B	Gene3D	Domain	28	532	2.3E-52	+	.	Name=TIR
RPS4B	Gene3D	Domain	2185	2764	3.0E-31	+	.	Name=LRR
RPS4B	Pfam	Domain	637	1306	4.4E-18	+	.	Name=NB-ARC
RPS4B	Pfam	Domain	1915	1972	4.7E-8	+	.	Name=LRR
RPS4B	SMART	Domain	40	445	5.8E-37	+	.	Name=TIR
RPS4B	Pfam	Domain	43	541	6.1E-34	+	.	Name=TIR
RPS4B	Gene3D	Domain	1681	2182	6.6E-18	+	.	Name=LRR
RPS4^No-0	getorf	Domain	1	3651	.	+	.	Name=RPS4^No-0:0-3654_orf36
RPS4^No-0	getorf	Domain	4	3652	.	+	.	Name=pep_RPS4^No-0:0-3654_1_3651
RPS4^No-0	PANTHER	Domain	67	3580	0.0	+	.	Name=LRR_protein
RPS4^No-0	Gene3D	Domain	2254	2827	1.3E-28	+	.	Name=LRR
RPS4^No-0	Gene3D	Domain	1681	2251	1.6E-18	+	.	Name=LRR
RPS4^No-0	Gene3D	Domain	28	535	2.8E-53	+	.	Name=TIR
RPS4^No-0	Pfam	Domain	1915	1972	4.6E-8	+	.	Name=LRR
RPS4^No-0	Gene3D	Domain	583	1087	5.5E-22	+	.	Name=G3DSA:3.40.50.300
RPS4^No-0	Pfam	Domain	49	553	7.0E-41	+	.	Name=TIR
RPS4^No-0	SMART	Domain	46	448	7.0E-41	+	.	Name=TIR
RPS4^No-0	Pfam	Domain	634	1348	8.7E-26	+	.	Name=NB-ARC
RPS5	Coils	Domain	88	148	.	+	.	Name=Coil
RPS5	getorf	Domain	1	2667	.	+	.	Name=RPS5:0-2670_orf30
RPS5	getorf	Domain	4	2668	.	+	.	Name=pep_RPS5:0-2670_1_2667
RPS5	PANTHER	Domain	52	2560	0.0	+	.	Name=LRR_protein
RPS5	Gene3D	Domain	1486	1885	1.0E-17	+	.	Name=LRR
RPS5	Pfam	Domain	1624	1792	1.3E-10	+	.	Name=LRR
RPS5	Gene3D	Domain	1888	2545	2.0E-11	+	.	Name=LRR
RPS5	Pfam	Domain	484	1207	4.2E-83	+	.	Name=NB-ARC
RPS5	Gene3D	Domain	943	1213	5.2E-6	+	.	Name=G3DSA:1.10.8.430
RPS5	Gene3D	Domain	448	925	6.0E-30	+	.	Name=G3DSA:3.40.50.300
RPS6	getorf	Domain	1	3381	.	+	.	Name=RPS6:0-3384_orf38
RPS6	getorf	Domain	4	3382	.	+	.	Name=pep_RPS6:0-3384_1_3381
RPS6	PANTHER	Domain	2302	2461	0.0	+	.	Name=LRR_protein
RPS6	PANTHER	Domain	2617	3214	0.0	+	.	Name=LRR_protein
RPS6	PANTHER	Domain	40	2167	0.0	+	.	Name=LRR_protein
RPS6	SMART	Domain	622	1057	0.0032	+	.	Name=SM00382
RPS6	Gene3D	Domain	1609	2185	1.0E-24	+	.	Name=LRR
RPS6	Gene3D	Domain	2188	2965	1.6E-16	+	.	Name=LRR
RPS6	Gene3D	Domain	526	1033	3.0E-23	+	.	Name=G3DSA:3.40.50.300
RPS6	Gene3D	Domain	19	523	3.2E-57	+	.	Name=TIR
RPS6	Pfam	Domain	1834	1888	3.2E-7	+	.	Name=LRR
RPS6	Pfam	Domain	43	571	3.9E-50	+	.	Name=TIR
RPS6	Pfam	Domain	577	1201	5.0E-14	+	.	Name=NB-ARC
RPS6	SMART	Domain	40	451	8.1E-53	+	.	Name=TIR
RPi-abpt	getorf	Domain	1	2535	.	+	.	Name=RPi-abpt:0-2538_orf27
RPi-abpt	getorf	Domain	4	2536	.	+	.	Name=pep_RPi-abpt:0-2538_1_2535
RPi-abpt	Pfam	Domain	16	265	1.4E-18	+	.	Name=PF18052
RPi-abpt	Gene3D	Domain	424	946	1.9E-38	+	.	Name=G3DSA:3.40.50.300
RPi-abpt	PANTHER	Domain	7	2485	2.1E-124	+	.	Name=LRR_protein
RPi-abpt	Gene3D	Domain	2011	2527	2.6E-18	+	.	Name=LRR
RPi-abpt	Pfam	Domain	505	1225	3.1E-60	+	.	Name=NB-ARC
RPi-abpt	Gene3D	Domain	970	1231	4.7E-6	+	.	Name=G3DSA:1.10.8.430
RPi-abpt	Gene3D	Domain	1519	2008	5.2E-14	+	.	Name=LRR
DM2h^Ler	getorf	Domain	1	3621	.	+	.	Name=DM2h^Ler:0-3624_orf34
DM2h^Ler	getorf	Domain	4	3622	.	+	.	Name=pep_DM2h^Ler:0-3624_1_3621
DM2h^Ler	PANTHER	Domain	2329	2482	0.0	+	.	Name=LRR_protein
DM2h^Ler	PANTHER	Domain	2551	3490	0.0	+	.	Name=LRR_protein
DM2h^Ler	PANTHER	Domain	280	2344	0.0	+	.	Name=LRR_protein
DM2h^Ler	SMART	Domain	865	1285	0.0043	+	.	Name=SM00382
DM2h^Ler	Gene3D	Domain	775	1270	1.6E-26	+	.	Name=G3DSA:3.40.50.300
DM2h^Ler	Gene3D	Domain	2428	3058	1.7E-21	+	.	Name=LRR
DM2h^Ler	Pfam	Domain	280	811	1.7E-55	+	.	Name=TIR
DM2h^Ler	Pfam	Domain	2083	2140	1.7E-7	+	.	Name=LRR
DM2h^Ler	Pfam	Domain	841	1498	2.3E-20	+	.	Name=NB-ARC
DM2h^Ler	SMART	Domain	280	691	3.8E-56	+	.	Name=TIR
DM2h^Ler	Gene3D	Domain	1891	2425	5.5E-27	+	.	Name=LRR
DM2h^Ler	Gene3D	Domain	274	772	8.0E-62	+	.	Name=TIR
RRS1-R	getorf	Domain	1	4134	.	+	.	Name=RRS1-R:0-4137_orf48
RRS1-R	getorf	Domain	4	4135	.	+	.	Name=pep_RRS1-R:0-4137_1_4134
RRS1-R	PANTHER	Domain	2398	3505	0.0	+	.	Name=LRR_protein
RRS1-R	PANTHER	Domain	40	2407	0.0	+	.	Name=LRR_protein
RRS1-R	Pfam	Domain	1732	1789	1.0E-8	+	.	Name=LRR
RRS1-R	Pfam	Domain	490	1117	1.2E-22	+	.	Name=NB-ARC
RRS1-R	Pfam	Domain	3634	3811	1.3E-22	+	.	Name=PF03106
RRS1-R	Gene3D	Domain	1495	2137	1.9E-15	+	.	Name=LRR
RRS1-R	Gene3D	Domain	2140	2659	2.8E-19	+	.	Name=LRR
RRS1-R	Gene3D	Domain	3580	3820	3.1E-25	+	.	Name=G3DSA:2.20.25.80
RRS1-R	Gene3D	Domain	451	889	5.2E-23	+	.	Name=G3DSA:3.40.50.300
RRS1-R	Gene3D	Domain	13	448	5.6E-31	+	.	Name=TIR
RRS1-R	SMART	Domain	3628	3814	9.1E-36	+	.	Name=SM00774
RRS1-S	getorf	Domain	1	3864	.	+	.	Name=RRS1-S:0-3867_orf44
RRS1-S	getorf	Domain	4	3865	.	+	.	Name=pep_RRS1-S:0-3867_1_3864
RRS1-S	PANTHER	Domain	2392	3502	0.0	+	.	Name=LRR_protein
RRS1-S	PANTHER	Domain	40	2395	0.0	+	.	Name=LRR_protein
RRS1-S	Pfam	Domain	490	1114	1.1E-21	+	.	Name=NB-ARC
RRS1-S	Gene3D	Domain	451	886	1.2E-22	+	.	Name=G3DSA:3.40.50.300
RRS1-S	Pfam	Domain	3628	3805	1.2E-22	+	.	Name=PF03106
RRS1-S	Gene3D	Domain	3571	3814	2.7E-25	+	.	Name=G3DSA:2.20.25.80
RRS1-S	Gene3D	Domain	13	448	5.1E-31	+	.	Name=TIR
RRS1-S	Gene3D	Domain	2131	2656	5.7E-19	+	.	Name=LRR
RRS1-S	SMART	Domain	3622	3808	9.1E-36	+	.	Name=SM00774
RRS1-S	Gene3D	Domain	1426	2104	9.5E-15	+	.	Name=LRR
RRS1-S	Pfam	Domain	1732	1789	9.7E-9	+	.	Name=LRR
RRS1B	getorf	Domain	1	4116	.	+	.	Name=RRS1B:0-4119_orf44
RRS1B	getorf	Domain	4	4117	.	+	.	Name=pep_RRS1B:0-4119_1_4116
RRS1B	PANTHER	Domain	34	3403	0.0	+	.	Name=LRR_protein
RRS1B	Pfam	Domain	1711	1768	1.3E-8	+	.	Name=LRR
RRS1B	Gene3D	Domain	3496	3724	1.4E-25	+	.	Name=G3DSA:2.20.25.80
RRS1B	Gene3D	Domain	7	424	1.4E-28	+	.	Name=TIR
RRS1B	Gene3D	Domain	1336	1978	1.6E-14	+	.	Name=LRR
RRS1B	Gene3D	Domain	1981	2491	2.9E-13	+	.	Name=LRR
RRS1B	Gene3D	Domain	427	874	3.2E-23	+	.	Name=G3DSA:3.40.50.300
RRS1B	SMART	Domain	3538	3718	3.5E-34	+	.	Name=SM00774
RRS1B	Pfam	Domain	460	1087	3.6E-23	+	.	Name=NB-ARC
RRS1B	Pfam	Domain	3544	3715	5.3E-23	+	.	Name=PF03106
RSG3-301	Coils	Domain	355	415	.	+	.	Name=Coil
RSG3-301	getorf	Domain	1	3558	.	+	.	Name=RSG3-301:0-3561_orf36
RSG3-301	getorf	Domain	4	3559	.	+	.	Name=pep_RSG3-301:0-3561_1_3558
RSG3-301	PANTHER	Domain	58	3040	0.0	+	.	Name=LRR_protein
RSG3-301	Gene3D	Domain	985	1186	1.4E-5	+	.	Name=G3DSA:1.10.8.430
RSG3-301	Gene3D	Domain	2629	3118	1.7E-13	+	.	Name=LRR
RSG3-301	Gene3D	Domain	2062	2626	1.7E-19	+	.	Name=LRR
RSG3-301	Gene3D	Domain	466	979	2.6E-39	+	.	Name=G3DSA:3.40.50.300
RSG3-301	Pfam	Domain	526	1177	2.6E-55	+	.	Name=NB-ARC
RSG3-301	Gene3D	Domain	3121	3499	2.6E-9	+	.	Name=LRR
RSG3-301	Gene3D	Domain	1681	2032	6.9E-19	+	.	Name=LRR
RSG3-301	Pfam	Domain	34	304	9.1E-15	+	.	Name=PF18052
RT4-4	Coils	Domain	388	448	.	+	.	Name=Coil
RT4-4	getorf	Domain	1	3399	.	+	.	Name=RT4-4:0-3402_orf36
RT4-4	getorf	Domain	4	3400	.	+	.	Name=pep_RT4-4:0-3402_1_3399
RT4-4	PANTHER	Domain	2164	3382	0.0	+	.	Name=LRR_protein
RT4-4	PANTHER	Domain	571	2209	0.0	+	.	Name=LRR_protein
RT4-4	Gene3D	Domain	46	541	1.5E-65	+	.	Name=TIR
RT4-4	Gene3D	Domain	2533	2857	1.8E-16	+	.	Name=LRR
RT4-4	Pfam	Domain	67	544	2.0E-44	+	.	Name=TIR
RT4-4	SMART	Domain	2371	2440	220.0	+	.	Name=LRR
RT4-4	SMART	Domain	61	469	2.5E-40	+	.	Name=TIR
RT4-4	Gene3D	Domain	1615	2530	2.6E-39	+	.	Name=LRR
RT4-4	SMART	Domain	2584	2656	300.0	+	.	Name=LRR
RT4-4	Pfam	Domain	1819	1867	3.7E-5	+	.	Name=LRR
RT4-4	SMART	Domain	2659	2728	4.7	+	.	Name=LRR
RT4-4	Gene3D	Domain	544	1030	4.9E-31	+	.	Name=G3DSA:3.40.50.300
RT4-4	Pfam	Domain	637	1294	5.3E-31	+	.	Name=NB-ARC
RT4-4	SMART	Domain	2158	2227	79.0	+	.	Name=LRR
Rcg1	getorf	Domain	1	2940	.	+	.	Name=Rcg1:0-2943_orf30
Rcg1	getorf	Domain	4	2941	.	+	.	Name=pep_Rcg1:0-2943_1_2940
Rcg1	PANTHER	Domain	4	2752	0.0	+	.	Name=LRR_protein
Rcg1	Gene3D	Domain	472	964	2.8E-26	+	.	Name=G3DSA:3.40.50.300
Rcg1	Pfam	Domain	523	1222	2.8E-31	+	.	Name=NB-ARC
Rcg1	Pfam	Domain	28	289	5.5E-14	+	.	Name=PF18052
Rcg1	Gene3D	Domain	1597	2638	5.7E-19	+	.	Name=LRR
Roq1	getorf	Domain	1	3918	.	+	.	Name=Roq1:0-3921_orf38
Roq1	getorf	Domain	4	3919	.	+	.	Name=pep_Roq1:0-3921_1_3918
Roq1	PANTHER	Domain	2155	2347	0.0	+	.	Name=LRR_protein
Roq1	PANTHER	Domain	2362	2548	0.0	+	.	Name=LRR_protein
Roq1	PANTHER	Domain	2635	3190	0.0	+	.	Name=LRR_protein
Roq1	PANTHER	Domain	46	2143	0.0	+	.	Name=LRR_protein
Roq1	Pfam	Domain	37	535	1.3E-45	+	.	Name=TIR
Roq1	SMART	Domain	34	454	1.9E-47	+	.	Name=TIR
Roq1	Gene3D	Domain	550	1039	2.2E-31	+	.	Name=G3DSA:3.40.50.300
Roq1	Pfam	Domain	595	1252	2.2E-31	+	.	Name=NB-ARC
Roq1	Gene3D	Domain	2587	3196	2.7E-23	+	.	Name=LRR
Roq1	Gene3D	Domain	1642	2584	3.6E-39	+	.	Name=LRR
Roq1	Gene3D	Domain	19	547	6.1E-66	+	.	Name=TIR
Rp1-D	Coils	Domain	202	262	.	+	.	Name=Coil
Rp1-D	Coils	Domain	394	454	.	+	.	Name=Coil
Rp1-D	getorf	Domain	1	3876	.	+	.	Name=Rp1-D:0-3879_orf44
Rp1-D	getorf	Domain	4	3877	.	+	.	Name=pep_Rp1-D:0-3879_1_3876
Rp1-D	PANTHER	Domain	7	3826	0.0	+	.	Name=LRR_protein
Rp1-D	Pfam	Domain	643	1267	1.2E-34	+	.	Name=NB-ARC
Rp1-D	Gene3D	Domain	2887	3484	1.4E-13	+	.	Name=LRR
Rp1-D	Gene3D	Domain	1603	2671	1.7E-28	+	.	Name=LRR
Rp1-D	Pfam	Domain	94	292	1.8E-7	+	.	Name=PF18052
Rp1-D	Gene3D	Domain	511	1048	4.5E-32	+	.	Name=G3DSA:3.40.50.300
Rp1-D	Gene3D	Domain	3487	3859	6.8E-7	+	.	Name=LRR
Rp3-1	getorf	Domain	1	3774	.	+	.	Name=Rp3-1:0-3777_orf42
Rp3-1	getorf	Domain	4	3775	.	+	.	Name=pep_Rp3-1:0-3777_1_3774
Rp3-1	PANTHER	Domain	2857	3673	0.0	+	.	Name=LRR_protein
Rp3-1	PANTHER	Domain	4	3187	0.0	+	.	Name=LRR_protein
Rp3-1	SMART	Domain	3349	3421	140.0	+	.	Name=LRR
Rp3-1	SMART	Domain	3493	3565	18.0	+	.	Name=LRR
Rp3-1	SMART	Domain	1897	1969	230.0	+	.	Name=LRR
Rp3-1	Pfam	Domain	19	268	3.2E-13	+	.	Name=PF18052
Rp3-1	Pfam	Domain	520	1174	3.2E-47	+	.	Name=NB-ARC
Rp3-1	Gene3D	Domain	466	970	3.4E-36	+	.	Name=G3DSA:3.40.50.300
Rp3-1	Gene3D	Domain	1663	2368	5.0E-44	+	.	Name=LRR
Rp3-1	Gene3D	Domain	3091	3484	6.2E-20	+	.	Name=LRR
Rp3-1	SMART	Domain	2992	3058	73.0	+	.	Name=LRR
Rp3-1	Gene3D	Domain	3496	3754	7.6E-10	+	.	Name=LRR
Rp3-1	Gene3D	Domain	2389	3082	8.8E-9	+	.	Name=LRR
Rp3-1	SMART	Domain	2263	2335	99.0	+	.	Name=LRR
Rpa1	getorf	Domain	1	2709	.	+	.	Name=Rpa1:0-2712_orf25
Rpa1	getorf	Domain	4	2710	.	+	.	Name=pep_Rpa1:0-2712_1_2709
Rpa1	Gene3D	Domain	481	961	1.3E-33	+	.	Name=G3DSA:3.40.50.300
Rpa1	Gene3D	Domain	2230	2662	1.3E-7	+	.	Name=LRR
Rpa1	Pfam	Domain	532	1189	1.8E-52	+	.	Name=NB-ARC
Rpa1	Gene3D	Domain	1720	2218	3.6E-9	+	.	Name=LRR
Rpa1	PANTHER	Domain	4	2620	9.6E-130	+	.	Name=LRR_protein
DSC1	getorf	Domain	1	3657	.	+	.	Name=DSC1:0-3660_orf40
DSC1	getorf	Domain	4	3658	.	+	.	Name=pep_DSC1:0-3660_1_3657
DSC1	PANTHER	Domain	22	3529	0.0	+	.	Name=LRR_protein
DSC1	SMART	Domain	31	448	1.1E-43	+	.	Name=TIR
DSC1	Gene3D	Domain	2200	2896	1.5E-31	+	.	Name=LRR
DSC1	Gene3D	Domain	535	1030	1.7E-31	+	.	Name=G3DSA:3.40.50.300
DSC1	Pfam	Domain	592	1282	2.4E-25	+	.	Name=NB-ARC
DSC1	Pfam	Domain	2566	2737	2.5E-7	+	.	Name=LRR
DSC1	Gene3D	Domain	16	532	3.9E-55	+	.	Name=TIR
DSC1	Pfam	Domain	34	556	4.7E-36	+	.	Name=TIR
DSC1	Pfam	Domain	1864	1921	7.4E-6	+	.	Name=LRR
DSC1	Gene3D	Domain	1609	2197	8.4E-23	+	.	Name=LRR
Rpg1b	Coils	Domain	124	184	.	+	.	Name=Coil
Rpg1b	Coils	Domain	379	439	.	+	.	Name=Coil
Rpg1b	getorf	Domain	1	3651	.	+	.	Name=Rpg1b:0-3654_orf34
Rpg1b	getorf	Domain	4	3652	.	+	.	Name=pep_Rpg1b:0-3654_1_3651
Rpg1b	PANTHER	Domain	40	3094	0.0	+	.	Name=LRR_protein
Rpg1b	Pfam	Domain	34	316	2.1E-18	+	.	Name=PF18052
Rpg1b	Gene3D	Domain	1654	2854	2.3E-44	+	.	Name=LRR
Rpg1b	Gene3D	Domain	508	1027	2.6E-42	+	.	Name=G3DSA:3.40.50.300
Rpg1b	Gene3D	Domain	1030	1228	5.4E-6	+	.	Name=G3DSA:1.10.8.430
Rpg1b	Gene3D	Domain	3040	3541	6.4E-18	+	.	Name=LRR
Rpg1b	Pfam	Domain	565	1282	6.6E-56	+	.	Name=NB-ARC
Rpg1r	Coils	Domain	124	184	.	+	.	Name=Coil
Rpg1r	getorf	Domain	1	3636	.	+	.	Name=Rpg1r:0-3639_orf35
Rpg1r	getorf	Domain	4	3637	.	+	.	Name=pep_Rpg1r:0-3639_1_3636
Rpg1r	PANTHER	Domain	40	3133	0.0	+	.	Name=LRR_protein
Rpg1r	Gene3D	Domain	511	1030	1.3E-41	+	.	Name=G3DSA:3.40.50.300
Rpg1r	Gene3D	Domain	3220	3556	2.1E-11	+	.	Name=LRR
Rpg1r	Pfam	Domain	568	1285	2.3E-54	+	.	Name=NB-ARC
Rpg1r	Gene3D	Domain	1729	2626	3.0E-32	+	.	Name=LRR
Rpg1r	Gene3D	Domain	1033	1231	3.4E-6	+	.	Name=G3DSA:1.10.8.430
Rpg1r	Pfam	Domain	34	298	3.5E-17	+	.	Name=PF18052
Rpg1r	Gene3D	Domain	2686	3217	4.3E-17	+	.	Name=LRR
Rph1	getorf	Domain	1	2943	.	+	.	Name=Rph1:0-2946_orf30
Rph1	getorf	Domain	4	2944	.	+	.	Name=pep_Rph1:0-2946_1_2943
Rph1	PANTHER	Domain	16	2878	0.0	+	.	Name=LRR_protein
Rph1	Pfam	Domain	37	286	1.1E-20	+	.	Name=PF18052
Rph1	Pfam	Domain	568	1333	1.6E-36	+	.	Name=NB-ARC
Rph1	Gene3D	Domain	1726	2908	7.5E-26	+	.	Name=LRR
Rph15	Coils	Domain	808	868	.	+	.	Name=Coil
Rph15	Coils	Domain	97	178	.	+	.	Name=Coil
Rph15	getorf	Domain	1	5091	.	+	.	Name=Rph15:0-5094_orf56
Rph15	getorf	Domain	4	5092	.	+	.	Name=pep_Rph15:0-5094_1_5091
Rph15	SMART	Domain	487	649	0.0022	+	.	Name=SM00614
Rph15	Gene3D	Domain	2107	2758	1.1E-12	+	.	Name=LRR
Rph15	Gene3D	Domain	3547	4450	1.4E-34	+	.	Name=LRR
Rph15	Gene3D	Domain	2848	3427	1.5E-13	+	.	Name=LRR
Rph15	SMART	Domain	4012	4087	190.0	+	.	Name=LRR
Rph15	PANTHER	Domain	28	4975	2.4E-235	+	.	Name=LRR_protein
Rph15	Pfam	Domain	994	1723	2.4E-38	+	.	Name=NB-ARC
Rph15	SMART	Domain	4144	4219	290.0	+	.	Name=LRR
Rph15	SMART	Domain	4276	4351	290.0	+	.	Name=LRR
Rph15	SMART	Domain	4531	4609	3.0	+	.	Name=LRR
Rph15	Gene3D	Domain	949	1450	3.0E-32	+	.	Name=G3DSA:3.40.50.300
Rph15	SMART	Domain	3589	3664	34.0	+	.	Name=LRR
Rph15	SMART	Domain	4375	4450	440.0	+	.	Name=LRR
Rph15	Gene3D	Domain	4453	5068	4.7E-14	+	.	Name=LRR
Rph15	Pfam	Domain	73	301	7.0E-12	+	.	Name=PF18052
Rph15	SMART	Domain	3814	3898	89.0	+	.	Name=LRR
Rpi-amr1e	Coils	Domain	367	427	.	+	.	Name=Coil
Rpi-amr1e	getorf	Domain	1	3039	.	+	.	Name=Rpi-amr1e:0-3042_orf30
Rpi-amr1e	getorf	Domain	4	3040	.	+	.	Name=pep_Rpi-amr1e:0-3042_1_3039
Rpi-amr1e	PANTHER	Domain	4	2692	0.0	+	.	Name=LRR_protein
Rpi-amr1e	Pfam	Domain	538	1252	1.2E-57	+	.	Name=NB-ARC
Rpi-amr1e	Gene3D	Domain	478	967	5.4E-36	+	.	Name=G3DSA:3.40.50.300
Rpi-amr1e	Gene3D	Domain	2095	2716	5.8E-12	+	.	Name=LRR
Rpi-amr1e-1032	Coils	Domain	289	370	.	+	.	Name=Coil
Rpi-amr1e-1032	getorf	Domain	1	2958	.	+	.	Name=Rpi-amr1e-1032:0-2961_orf30
Rpi-amr1e-1032	getorf	Domain	4	2959	.	+	.	Name=pep_Rpi-amr1e-1032:0-2961_1_2958
Rpi-amr1e-1032	Coils	Domain	114	123	.	-	.	Name=Coil
Rpi-amr1e-1032	getorf	Domain	114	569	.	-	.	Name=Rpi-amr1e-1032:0-2961_orf80
Rpi-amr1e-1032	getorf	Domain	114	567	.	-	.	Name=pep_Rpi-amr1e-1032:0-2961_114_569_r
Rpi-amr1e-1032	Gene3D	Domain	412	889	1.6E-35	+	.	Name=G3DSA:3.40.50.300
Rpi-amr1e-1032	Pfam	Domain	460	1174	2.7E-57	+	.	Name=NB-ARC
Rpi-amr1e-1032	PANTHER	Domain	4	2614	5.1E-146	+	.	Name=LRR_protein
Rpi-amr1e-1032	Gene3D	Domain	1720	2659	8.1E-14	+	.	Name=LRR
Rpi-amr1e-1101	Coils	Domain	289	349	.	+	.	Name=Coil
Rpi-amr1e-1101	getorf	Domain	1	2883	.	+	.	Name=Rpi-amr1e-1101:0-2886_orf29
Rpi-amr1e-1101	getorf	Domain	4	2884	.	+	.	Name=pep_Rpi-amr1e-1101:0-2886_1_2883
Rpi-amr1e-1101	PANTHER	Domain	4	2617	0.0	+	.	Name=LRR_protein
Rpi-amr1e-1101	Gene3D	Domain	1723	2668	1.4E-12	+	.	Name=LRR
Rpi-amr1e-1101	Gene3D	Domain	403	892	1.7E-35	+	.	Name=G3DSA:3.40.50.300
Rpi-amr1e-1101	Pfam	Domain	463	1159	1.7E-56	+	.	Name=NB-ARC
Rpi-amr1e-1123	Coils	Domain	289	349	.	+	.	Name=Coil
Rpi-amr1e-1123	getorf	Domain	1	2961	.	+	.	Name=Rpi-amr1e-1123:0-2964_orf30
Rpi-amr1e-1123	getorf	Domain	4	2962	.	+	.	Name=pep_Rpi-amr1e-1123:0-2964_1_2961
Rpi-amr1e-1123	Gene3D	Domain	1723	2671	1.5E-12	+	.	Name=LRR
Rpi-amr1e-1123	Gene3D	Domain	403	892	1.7E-35	+	.	Name=G3DSA:3.40.50.300
Rpi-amr1e-1123	Pfam	Domain	463	1156	1.8E-56	+	.	Name=NB-ARC
Rpi-amr1e-1123	PANTHER	Domain	4	2617	5.9E-147	+	.	Name=LRR_protein
Rpi-amr1e-2272	Coils	Domain	289	349	.	+	.	Name=Coil
Rpi-amr1e-2272	getorf	Domain	1	2928	.	+	.	Name=Rpi-amr1e-2272:0-2931_orf29
Rpi-amr1e-2272	getorf	Domain	4	2929	.	+	.	Name=pep_Rpi-amr1e-2272:0-2931_1_2928
Rpi-amr1e-2272	Coils	Domain	2028	2034	.	-	.	Name=Coil
Rpi-amr1e-2272	getorf	Domain	2028	2321	.	-	.	Name=Rpi-amr1e-2272:0-2931_orf44
Rpi-amr1e-2272	getorf	Domain	2028	2319	.	-	.	Name=pep_Rpi-amr1e-2272:0-2931_2028_2321_r
Rpi-amr1e-2272	Gene3D	Domain	412	895	2.0E-35	+	.	Name=G3DSA:3.40.50.300
Rpi-amr1e-2272	Gene3D	Domain	1681	2638	2.7E-14	+	.	Name=LRR
Rpi-amr1e-2272	PANTHER	Domain	4	2581	2.8E-147	+	.	Name=LRR_protein
Rpi-amr1e-2272	Pfam	Domain	463	1177	4.6E-57	+	.	Name=NB-ARC
Rpi-amr1e-2300	Coils	Domain	289	349	.	+	.	Name=Coil
Rpi-amr1e-2300	getorf	Domain	1	2880	.	+	.	Name=Rpi-amr1e-2300:0-2883_orf30
Rpi-amr1e-2300	getorf	Domain	4	2881	.	+	.	Name=pep_Rpi-amr1e-2300:0-2883_1_2880
Rpi-amr1e-2300	PANTHER	Domain	4	2614	0.0	+	.	Name=LRR_protein
Rpi-amr1e-2300	Pfam	Domain	460	1174	1.6E-57	+	.	Name=NB-ARC
Rpi-amr1e-2300	Gene3D	Domain	1711	2680	6.5E-14	+	.	Name=LRR
Rpi-amr1e-2300	Gene3D	Domain	412	889	7.9E-36	+	.	Name=G3DSA:3.40.50.300
DSC2	getorf	Domain	1	3630	.	+	.	Name=DSC2:0-3633_orf40
DSC2	getorf	Domain	4	3631	.	+	.	Name=pep_DSC2:0-3633_1_3630
DSC2	PANTHER	Domain	175	3631	0.0	+	.	Name=LRR_protein
DSC2	Gene3D	Domain	175	679	1.0E-62	+	.	Name=TIR
DSC2	Pfam	Domain	730	1465	1.3E-18	+	.	Name=NB-ARC
DSC2	Pfam	Domain	184	709	1.3E-50	+	.	Name=TIR
DSC2	Pfam	Domain	1993	2050	2.3E-6	+	.	Name=LRR
DSC2	SMART	Domain	181	592	2.9E-53	+	.	Name=TIR
DSC2	SMART	Domain	763	1216	3.7E-4	+	.	Name=SM00382
DSC2	Gene3D	Domain	682	1210	4.3E-24	+	.	Name=G3DSA:3.40.50.300
DSC2	Gene3D	Domain	1789	2407	5.5E-24	+	.	Name=LRR
Rpi-amr1e-2307	Coils	Domain	289	349	.	+	.	Name=Coil
Rpi-amr1e-2307	getorf	Domain	1	2958	.	+	.	Name=Rpi-amr1e-2307:0-2961_orf29
Rpi-amr1e-2307	getorf	Domain	4	2959	.	+	.	Name=pep_Rpi-amr1e-2307:0-2961_1_2958
Rpi-amr1e-2307	PANTHER	Domain	4	2617	0.0	+	.	Name=LRR_protein
Rpi-amr1e-2307	Gene3D	Domain	406	892	1.2E-35	+	.	Name=G3DSA:3.40.50.300
Rpi-amr1e-2307	Gene3D	Domain	1723	2644	1.4E-13	+	.	Name=LRR
Rpi-amr1e-2307	Pfam	Domain	463	1156	7.6E-57	+	.	Name=NB-ARC
Rpi-amr1e-3408	Coils	Domain	289	349	.	+	.	Name=Coil
Rpi-amr1e-3408	getorf	Domain	1	2958	.	+	.	Name=Rpi-amr1e-3408:0-2961_orf31
Rpi-amr1e-3408	getorf	Domain	4	2959	.	+	.	Name=pep_Rpi-amr1e-3408:0-2961_1_2958
Rpi-amr1e-3408	Gene3D	Domain	412	889	1.6E-35	+	.	Name=G3DSA:3.40.50.300
Rpi-amr1e-3408	Pfam	Domain	460	1174	2.7E-57	+	.	Name=NB-ARC
Rpi-amr1e-3408	Gene3D	Domain	1711	2683	5.9E-14	+	.	Name=LRR
Rpi-amr1e-3408	PANTHER	Domain	4	2614	7.0E-147	+	.	Name=LRR_protein
Rpi-amr1e-3409	Coils	Domain	289	349	.	+	.	Name=Coil
Rpi-amr1e-3409	getorf	Domain	1	2883	.	+	.	Name=Rpi-amr1e-3409:0-2886_orf29
Rpi-amr1e-3409	getorf	Domain	4	2884	.	+	.	Name=pep_Rpi-amr1e-3409:0-2886_1_2883
Rpi-amr1e-3409	Coils	Domain	965	971	.	-	.	Name=Coil
Rpi-amr1e-3409	getorf	Domain	965	1258	.	-	.	Name=Rpi-amr1e-3409:0-2886_orf61
Rpi-amr1e-3409	getorf	Domain	965	1256	.	-	.	Name=pep_Rpi-amr1e-3409:0-2886_965_1258_r
Rpi-amr1e-3409	Gene3D	Domain	1723	2668	1.4E-12	+	.	Name=LRR
Rpi-amr1e-3409	PANTHER	Domain	4	2617	1.4E-146	+	.	Name=LRR_protein
Rpi-amr1e-3409	Gene3D	Domain	403	892	3.2E-34	+	.	Name=G3DSA:3.40.50.300
Rpi-amr1e-3409	Pfam	Domain	463	1159	6.1E-55	+	.	Name=NB-ARC
Rpi-amr3i	getorf	Domain	1	2661	.	+	.	Name=Rpi-amr3i:0-2664_orf24
Rpi-amr3i	getorf	Domain	4	2662	.	+	.	Name=pep_Rpi-amr3i:0-2664_1_2661
Rpi-amr3i	PANTHER	Domain	10	2584	0.0	+	.	Name=LRR_protein
Rpi-amr3i	Pfam	Domain	460	1135	3.7E-57	+	.	Name=NB-ARC
Rpi-amr3i	Gene3D	Domain	1678	2170	6.9E-18	+	.	Name=LRR
Rpi-amr3i	Gene3D	Domain	403	910	8.0E-37	+	.	Name=G3DSA:3.40.50.300
Rpi-amr3i	Gene3D	Domain	2173	2623	8.4E-12	+	.	Name=LRR
Rpi-blb1	getorf	Domain	1	2910	.	+	.	Name=Rpi-blb1:0-2913_orf29
Rpi-blb1	getorf	Domain	4	2911	.	+	.	Name=pep_Rpi-blb1:0-2913_1_2910
Rpi-blb1	PANTHER	Domain	118	2842	0.0	+	.	Name=LRR_protein
Rpi-blb1	Pfam	Domain	16	262	1.6E-20	+	.	Name=PF18052
Rpi-blb1	Gene3D	Domain	1171	1444	3.5E-5	+	.	Name=G3DSA:1.10.10.10
Rpi-blb1	Pfam	Domain	466	1126	3.5E-50	+	.	Name=NB-ARC
Rpi-blb1	Gene3D	Domain	2488	2866	4.1E-25	+	.	Name=LRR
Rpi-blb1	Gene3D	Domain	1909	2485	5.1E-15	+	.	Name=LRR
Rpi-blb1	Gene3D	Domain	1447	1885	6.4E-18	+	.	Name=LRR
Rpi-blb1	Pfam	Domain	2506	2671	7.1E-9	+	.	Name=LRR
Rpi-blb1	Gene3D	Domain	397	913	8.0E-42	+	.	Name=G3DSA:3.40.50.300
Rpi-blb2	getorf	Domain	1	3801	.	+	.	Name=Rpi-blb2:0-3804_orf34
Rpi-blb2	getorf	Domain	4	3802	.	+	.	Name=pep_Rpi-blb2:0-3804_1_3801
Rpi-blb2	Gene3D	Domain	2710	3226	1.0E-9	+	.	Name=LRR
Rpi-blb2	Gene3D	Domain	3229	3751	3.3E-10	+	.	Name=LRR
Rpi-blb2	Pfam	Domain	1627	2320	6.1E-60	+	.	Name=NB-ARC
Rpi-blb2	PANTHER	Domain	1270	3718	6.4E-125	+	.	Name=LRR_protein
Rpi-blb2	Gene3D	Domain	1555	2035	6.4E-37	+	.	Name=G3DSA:3.40.50.300
Rpi-blb3	getorf	Domain	1	2541	.	+	.	Name=Rpi-blb3:0-2544_orf27
Rpi-blb3	getorf	Domain	4	2542	.	+	.	Name=pep_Rpi-blb3:0-2544_1_2541
Rpi-blb3	Pfam	Domain	16	265	1.4E-18	+	.	Name=PF18052
Rpi-blb3	Gene3D	Domain	427	946	2.0E-38	+	.	Name=G3DSA:3.40.50.300
Rpi-blb3	Pfam	Domain	499	1225	2.0E-61	+	.	Name=NB-ARC
Rpi-blb3	PANTHER	Domain	7	2491	2.5E-125	+	.	Name=LRR_protein
Rpi-blb3	Gene3D	Domain	2020	2536	3.2E-18	+	.	Name=LRR
Rpi-blb3	Gene3D	Domain	970	1231	4.7E-6	+	.	Name=G3DSA:1.10.8.430
Rpi-blb3	Gene3D	Domain	1525	2017	6.8E-13	+	.	Name=LRR
Rpi-bt1	Coils	Domain	1972	2032	.	+	.	Name=Coil
Rpi-bt1	getorf	Domain	1	2964	.	+	.	Name=Rpi-bt1:0-2967_orf33
Rpi-bt1	getorf	Domain	4	2965	.	+	.	Name=pep_Rpi-bt1:0-2967_1_2964
Rpi-bt1	PANTHER	Domain	2542	2893	0.0	+	.	Name=LRR_protein
Rpi-bt1	PANTHER	Domain	94	2521	0.0	+	.	Name=LRR_protein
Rpi-bt1	Pfam	Domain	16	274	1.0E-22	+	.	Name=PF18052
Rpi-bt1	Gene3D	Domain	1423	2473	1.5E-37	+	.	Name=LRR
Rpi-bt1	Gene3D	Domain	2476	2920	1.8E-24	+	.	Name=LRR
Rpi-bt1	Pfam	Domain	1582	1753	1.9E-6	+	.	Name=LRR
Rpi-bt1	Pfam	Domain	469	1189	3.6E-50	+	.	Name=NB-ARC
Rpi-bt1	Pfam	Domain	2566	2737	3.7E-7	+	.	Name=LRR
Rpi-bt1	Gene3D	Domain	400	913	6.4E-40	+	.	Name=G3DSA:3.40.50.300
Rpi-chcl	Coils	Domain	826	886	.	+	.	Name=Coil
Rpi-chcl	getorf	Domain	1	3906	.	+	.	Name=Rpi-chcl:0-3909_orf42
Rpi-chcl	getorf	Domain	4	3907	.	+	.	Name=pep_Rpi-chcl:0-3909_1_3906
Rpi-chcl	PANTHER	Domain	178	3049	0.0	+	.	Name=LRR_protein
Rpi-chcl	Pfam	Domain	640	1360	1.1E-40	+	.	Name=NB-ARC
Rpi-chcl	Gene3D	Domain	3340	3895	1.7E-18	+	.	Name=LRR
Rpi-chcl	Gene3D	Domain	592	1093	1.8E-32	+	.	Name=G3DSA:3.40.50.300
Rpi-chcl	Gene3D	Domain	1681	2830	2.0E-41	+	.	Name=LRR
Rpi-chcl	Gene3D	Domain	2833	3328	2.8E-23	+	.	Name=LRR
Rpi-chcl	Gene3D	Domain	1105	1363	6.4E-6	+	.	Name=G3DSA:1.10.8.430
Rpi-chcl	Pfam	Domain	166	427	8.7E-17	+	.	Name=PF18052
Rpi-edn1.1	getorf	Domain	1	2541	.	+	.	Name=Rpi-edn1.1:0-2544_orf27
Rpi-edn1.1	getorf	Domain	4	2542	.	+	.	Name=pep_Rpi-edn1.1:0-2544_1_2541
Rpi-edn1.1	Gene3D	Domain	1498	1990	1.1E-12	+	.	Name=LRR
Rpi-edn1.1	Pfam	Domain	16	265	1.4E-18	+	.	Name=PF18052
Rpi-edn1.1	Pfam	Domain	505	1225	2.4E-60	+	.	Name=NB-ARC
Rpi-edn1.1	Gene3D	Domain	424	946	2.8E-38	+	.	Name=G3DSA:3.40.50.300
Rpi-edn1.1	PANTHER	Domain	7	2491	3.3E-125	+	.	Name=LRR_protein
Rpi-edn1.1	Gene3D	Domain	2017	2533	3.7E-18	+	.	Name=LRR
Rpi-edn1.1	Gene3D	Domain	970	1231	4.7E-6	+	.	Name=G3DSA:1.10.8.430
Dm1^Uk-3	getorf	Domain	1	3201	.	+	.	Name=Dm1^Uk-3:0-3204_orf34
Dm1^Uk-3	getorf	Domain	4	3202	.	+	.	Name=pep_Dm1^Uk-3:0-3204_1_3201
Dm1^Uk-3	PANTHER	Domain	52	3199	0.0	+	.	Name=LRR_protein
Dm1^Uk-3	Gene3D	Domain	550	1030	1.3E-30	+	.	Name=G3DSA:3.40.50.300
Dm1^Uk-3	Pfam	Domain	1846	1900	1.8E-7	+	.	Name=LRR
Dm1^Uk-3	Pfam	Domain	52	577	1.9E-49	+	.	Name=TIR
Dm1^Uk-3	Gene3D	Domain	1048	1291	2.2E-7	+	.	Name=G3DSA:1.10.8.430
Dm1^Uk-3	Gene3D	Domain	43	547	3.0E-61	+	.	Name=TIR
Dm1^Uk-3	Pfam	Domain	589	1252	4.5E-28	+	.	Name=NB-ARC
Dm1^Uk-3	Gene3D	Domain	2113	2560	4.7E-20	+	.	Name=LRR
Dm1^Uk-3	SMART	Domain	631	1045	6.6E-4	+	.	Name=SM00382
Dm1^Uk-3	SMART	Domain	49	460	8.1E-51	+	.	Name=TIR
Dm1^Uk-3	Gene3D	Domain	1609	2110	8.4E-25	+	.	Name=LRR
ADR1-L1	getorf	Domain	1	2448	.	+	.	Name=ADR1-L1:0-2451_orf30
ADR1-L1	getorf	Domain	4	2449	.	+	.	Name=pep_ADR1-L1:0-2451_1_2448
ADR1-L1	PANTHER	Domain	22	2440	0.0	+	.	Name=LRR_protein
ADR1-L1	Pfam	Domain	31	388	1.2E-10	+	.	Name=RPW8
ADR1-L1	Gene3D	Domain	1591	2362	1.4E-35	+	.	Name=LRR
ADR1-L1	Gene3D	Domain	970	1225	1.8E-5	+	.	Name=G3DSA:1.10.8.430
ADR1-L1	Gene3D	Domain	520	946	2.7E-20	+	.	Name=G3DSA:3.40.50.300
ADR1-L1	Gene3D	Domain	1228	1480	2.8E-5	+	.	Name=G3DSA:1.10.10.10
ADR1-L1	Pfam	Domain	574	1171	6.9E-27	+	.	Name=NB-ARC
Rpi-edn2	Coils	Domain	190	250	.	+	.	Name=Coil
Rpi-edn2	getorf	Domain	1	2589	.	+	.	Name=Rpi-edn2:0-2592_orf20
Rpi-edn2	getorf	Domain	4	2590	.	+	.	Name=pep_Rpi-edn2:0-2592_1_2589
Rpi-edn2	Pfam	Domain	496	1213	1.1E-46	+	.	Name=NB-ARC
Rpi-edn2	Gene3D	Domain	1432	2572	2.0E-22	+	.	Name=LRR
Rpi-edn2	PANTHER	Domain	169	2572	3.1E-122	+	.	Name=LRR_protein
Rpi-edn2	Gene3D	Domain	424	919	4.8E-34	+	.	Name=G3DSA:3.40.50.300
Rpi-edn2	Pfam	Domain	31	277	7.4E-14	+	.	Name=PF18052
Rpi-hjt1.1	getorf	Domain	1	2541	.	+	.	Name=Rpi-hjt1.1:0-2544_orf27
Rpi-hjt1.1	getorf	Domain	4	2542	.	+	.	Name=pep_Rpi-hjt1.1:0-2544_1_2541
Rpi-hjt1.1	PANTHER	Domain	7	2491	1.6E-125	+	.	Name=LRR_protein
Rpi-hjt1.1	Gene3D	Domain	1564	2011	2.2E-10	+	.	Name=LRR
Rpi-hjt1.1	Gene3D	Domain	2017	2533	2.3E-18	+	.	Name=LRR
Rpi-hjt1.1	Pfam	Domain	16	265	3.2E-19	+	.	Name=PF18052
Rpi-hjt1.1	Pfam	Domain	496	1225	3.5E-62	+	.	Name=NB-ARC
Rpi-hjt1.1	Gene3D	Domain	1219	1489	3.7E-5	+	.	Name=G3DSA:1.10.10.10
Rpi-hjt1.1	Gene3D	Domain	970	1216	4.7E-6	+	.	Name=G3DSA:1.10.8.430
Rpi-hjt1.1	Gene3D	Domain	427	946	5.8E-39	+	.	Name=G3DSA:3.40.50.300
Rpi-hjt1.2	getorf	Domain	1	2541	.	+	.	Name=Rpi-hjt1.2:0-2544_orf26
Rpi-hjt1.2	getorf	Domain	4	2542	.	+	.	Name=pep_Rpi-hjt1.2:0-2544_1_2541
Rpi-hjt1.2	Pfam	Domain	16	265	1.4E-18	+	.	Name=PF18052
Rpi-hjt1.2	Gene3D	Domain	424	946	1.9E-38	+	.	Name=G3DSA:3.40.50.300
Rpi-hjt1.2	Gene3D	Domain	2017	2533	2.3E-18	+	.	Name=LRR
Rpi-hjt1.2	Pfam	Domain	505	1225	3.1E-60	+	.	Name=NB-ARC
Rpi-hjt1.2	Gene3D	Domain	1525	1990	3.8E-11	+	.	Name=LRR
Rpi-hjt1.2	Gene3D	Domain	970	1231	4.7E-6	+	.	Name=G3DSA:1.10.8.430
Rpi-hjt1.2	PANTHER	Domain	7	2491	5.4E-125	+	.	Name=LRR_protein
Rpi-hjt1.3	getorf	Domain	1	2541	.	+	.	Name=Rpi-hjt1.3:0-2544_orf28
Rpi-hjt1.3	getorf	Domain	4	2542	.	+	.	Name=pep_Rpi-hjt1.3:0-2544_1_2541
Rpi-hjt1.3	PANTHER	Domain	7	2491	1.5E-125	+	.	Name=LRR_protein
Rpi-hjt1.3	Gene3D	Domain	1564	2011	2.2E-10	+	.	Name=LRR
Rpi-hjt1.3	Gene3D	Domain	2017	2533	2.3E-18	+	.	Name=LRR
Rpi-hjt1.3	Pfam	Domain	16	265	3.2E-19	+	.	Name=PF18052
Rpi-hjt1.3	Gene3D	Domain	1219	1489	3.2E-5	+	.	Name=G3DSA:1.10.10.10
Rpi-hjt1.3	Pfam	Domain	496	1225	3.5E-62	+	.	Name=NB-ARC
Rpi-hjt1.3	Gene3D	Domain	970	1216	4.7E-6	+	.	Name=G3DSA:1.10.8.430
Rpi-hjt1.3	Gene3D	Domain	427	946	5.8E-39	+	.	Name=G3DSA:3.40.50.300
Rpi-mcq1.2	Coils	Domain	190	250	.	+	.	Name=Coil
Rpi-mcq1.2	getorf	Domain	1	2568	.	+	.	Name=Rpi-mcq1.2:0-2571_orf22
Rpi-mcq1.2	getorf	Domain	4	2569	.	+	.	Name=pep_Rpi-mcq1.2:0-2571_1_2568
Rpi-mcq1.2	SMART	Domain	532	934	1.6E-5	+	.	Name=SM00382
Rpi-mcq1.2	Gene3D	Domain	436	907	2.1E-33	+	.	Name=G3DSA:3.40.50.300
Rpi-mcq1.2	Gene3D	Domain	991	1231	2.3E-5	+	.	Name=G3DSA:1.10.8.430
Rpi-mcq1.2	Pfam	Domain	34	277	2.4E-14	+	.	Name=PF18052
Rpi-mcq1.2	Gene3D	Domain	1552	2563	2.8E-20	+	.	Name=LRR
Rpi-mcq1.2	PANTHER	Domain	94	2557	3.4E-120	+	.	Name=LRR_protein
Rpi-mcq1.2	Pfam	Domain	484	1204	5.2E-47	+	.	Name=NB-ARC
Rpi-pta1	getorf	Domain	1	2910	.	+	.	Name=Rpi-pta1:0-2913_orf29
Rpi-pta1	getorf	Domain	4	2911	.	+	.	Name=pep_Rpi-pta1:0-2913_1_2910
Rpi-pta1	PANTHER	Domain	118	2839	0.0	+	.	Name=LRR_protein
Rpi-pta1	Gene3D	Domain	1441	1888	1.3E-16	+	.	Name=LRR
Rpi-pta1	Gene3D	Domain	1909	2488	2.1E-15	+	.	Name=LRR
Rpi-pta1	Pfam	Domain	16	262	3.2E-21	+	.	Name=PF18052
Rpi-pta1	Gene3D	Domain	2491	2866	3.2E-25	+	.	Name=LRR
Rpi-pta1	Gene3D	Domain	1171	1438	3.5E-5	+	.	Name=G3DSA:1.10.10.10
Rpi-pta1	Pfam	Domain	466	1126	3.5E-50	+	.	Name=NB-ARC
Rpi-pta1	Pfam	Domain	2506	2671	7.1E-9	+	.	Name=LRR
Rpi-pta1	Gene3D	Domain	397	913	8.0E-42	+	.	Name=G3DSA:3.40.50.300
Rpi-snk1.1	getorf	Domain	1	2541	.	+	.	Name=Rpi-snk1.1:0-2544_orf27
Rpi-snk1.1	getorf	Domain	4	2542	.	+	.	Name=pep_Rpi-snk1.1:0-2544_1_2541
Rpi-snk1.1	Pfam	Domain	16	265	1.5E-18	+	.	Name=PF18052
Rpi-snk1.1	Gene3D	Domain	427	946	2.0E-38	+	.	Name=G3DSA:3.40.50.300
Rpi-snk1.1	PANTHER	Domain	7	2491	2.6E-126	+	.	Name=LRR_protein
Rpi-snk1.1	Pfam	Domain	499	1225	2.7E-61	+	.	Name=NB-ARC
Rpi-snk1.1	Gene3D	Domain	970	1255	3.7E-6	+	.	Name=G3DSA:1.10.8.430
Rpi-snk1.1	Gene3D	Domain	2017	2536	3.9E-18	+	.	Name=LRR
Rpi-snk1.1	Gene3D	Domain	1522	1990	4.8E-12	+	.	Name=LRR
Rpi-snk1.2	getorf	Domain	1	2532	.	+	.	Name=Rpi-snk1.2:0-2535_orf27
Rpi-snk1.2	getorf	Domain	4	2533	.	+	.	Name=pep_Rpi-snk1.2:0-2535_1_2532
Rpi-snk1.2	Pfam	Domain	499	1216	1.2E-59	+	.	Name=NB-ARC
Rpi-snk1.2	Gene3D	Domain	1555	2005	2.0E-10	+	.	Name=LRR
Rpi-snk1.2	PANTHER	Domain	7	2482	2.1E-124	+	.	Name=LRR_protein
Rpi-snk1.2	Pfam	Domain	16	265	3.2E-19	+	.	Name=PF18052
Rpi-snk1.2	Gene3D	Domain	1210	1480	3.7E-5	+	.	Name=G3DSA:1.10.10.10
Rpi-snk1.2	Gene3D	Domain	2008	2524	3.9E-18	+	.	Name=LRR
Rpi-snk1.2	Gene3D	Domain	961	1207	4.7E-6	+	.	Name=G3DSA:1.10.8.430
Rpi-snk1.2	Gene3D	Domain	427	937	6.3E-37	+	.	Name=G3DSA:3.40.50.300
Rpi-sto1	getorf	Domain	1	2910	.	+	.	Name=Rpi-sto1:0-2913_orf29
Rpi-sto1	getorf	Domain	4	2911	.	+	.	Name=pep_Rpi-sto1:0-2913_1_2910
Rpi-sto1	PANTHER	Domain	118	2839	0.0	+	.	Name=LRR_protein
Rpi-sto1	Pfam	Domain	16	262	3.2E-21	+	.	Name=PF18052
Rpi-sto1	Gene3D	Domain	1171	1444	3.5E-5	+	.	Name=G3DSA:1.10.10.10
Rpi-sto1	Pfam	Domain	466	1126	3.5E-50	+	.	Name=NB-ARC
Rpi-sto1	Gene3D	Domain	2488	2866	4.1E-25	+	.	Name=LRR
Rpi-sto1	Gene3D	Domain	1909	2485	5.1E-15	+	.	Name=LRR
Rpi-sto1	Gene3D	Domain	1447	1885	6.4E-18	+	.	Name=LRR
Rpi-sto1	Pfam	Domain	2506	2671	7.1E-9	+	.	Name=LRR
Rpi-sto1	Gene3D	Domain	397	913	8.0E-42	+	.	Name=G3DSA:3.40.50.300
Rpi-vnt1.1	Coils	Domain	289	349	.	+	.	Name=Coil
Rpi-vnt1.1	getorf	Domain	1	2673	.	+	.	Name=Rpi-vnt1.1:0-2676_orf25
Rpi-vnt1.1	getorf	Domain	4	2674	.	+	.	Name=pep_Rpi-vnt1.1:0-2676_1_2673
Rpi-vnt1.1	SMART	Domain	631	1033	0.0061	+	.	Name=SM00382
Rpi-vnt1.1	Gene3D	Domain	535	1006	1.3E-32	+	.	Name=G3DSA:3.40.50.300
Rpi-vnt1.1	Gene3D	Domain	1057	1324	3.6E-5	+	.	Name=G3DSA:1.10.8.430
Rpi-vnt1.1	Pfam	Domain	130	376	4.6E-14	+	.	Name=PF18052
Rpi-vnt1.1	Gene3D	Domain	1621	2671	5.0E-19	+	.	Name=LRR
Rpi-vnt1.1	Pfam	Domain	583	1279	6.8E-46	+	.	Name=NB-ARC
Rpi-vnt1.1	PANTHER	Domain	196	2590	8.2E-123	+	.	Name=LRR_protein
Dm2d^Uk-1	getorf	Domain	1	3648	.	+	.	Name=Dm2d^Uk-1:0-3651_orf38
Dm2d^Uk-1	getorf	Domain	4	3649	.	+	.	Name=pep_Dm2d^Uk-1:0-3651_1_3648
Dm2d^Uk-1	PANTHER	Domain	154	2251	0.0	+	.	Name=LRR_protein
Dm2d^Uk-1	PANTHER	Domain	2239	2392	0.0	+	.	Name=LRR_protein
Dm2d^Uk-1	PANTHER	Domain	2386	2539	0.0	+	.	Name=LRR_protein
Dm2d^Uk-1	PANTHER	Domain	2467	2611	0.0	+	.	Name=LRR_protein
Dm2d^Uk-1	PANTHER	Domain	2551	2683	0.0	+	.	Name=LRR_protein
Dm2d^Uk-1	PANTHER	Domain	2623	3382	0.0	+	.	Name=LRR_protein
Dm2d^Uk-1	Gene3D	Domain	2524	2833	1.1E-23	+	.	Name=LRR
Dm2d^Uk-1	Pfam	Domain	733	1366	1.3E-17	+	.	Name=NB-ARC
Dm2d^Uk-1	SMART	Domain	154	565	1.7E-55	+	.	Name=TIR
Dm2d^Uk-1	Gene3D	Domain	649	1141	2.0E-24	+	.	Name=G3DSA:3.40.50.300
Dm2d^Uk-1	Pfam	Domain	154	685	2.5E-52	+	.	Name=TIR
Dm2d^Uk-1	Gene3D	Domain	1768	2329	2.6E-27	+	.	Name=LRR
Dm2d^Uk-1	Pfam	Domain	1993	2050	2.6E-6	+	.	Name=LRR
Dm2d^Uk-1	Gene3D	Domain	2836	3358	3.3E-8	+	.	Name=LRR
Dm2d^Uk-1	Gene3D	Domain	145	646	4.5E-62	+	.	Name=TIR
Dm2d^Uk-1	Gene3D	Domain	2332	2521	7.8E-8	+	.	Name=LRR
Rpi-vnt1.2	Coils	Domain	331	391	.	+	.	Name=Coil
Rpi-vnt1.2	getorf	Domain	1	2715	.	+	.	Name=Rpi-vnt1.2:0-2718_orf25
Rpi-vnt1.2	getorf	Domain	4	2716	.	+	.	Name=pep_Rpi-vnt1.2:0-2718_1_2715
Rpi-vnt1.2	SMART	Domain	673	1075	0.0061	+	.	Name=SM00382
Rpi-vnt1.2	PANTHER	Domain	238	2632	1.1E-122	+	.	Name=LRR_protein
Rpi-vnt1.2	Gene3D	Domain	577	1048	1.3E-32	+	.	Name=G3DSA:3.40.50.300
Rpi-vnt1.2	Gene3D	Domain	1099	1366	3.6E-5	+	.	Name=G3DSA:1.10.8.430
Rpi-vnt1.2	Gene3D	Domain	1663	2713	4.3E-19	+	.	Name=LRR
Rpi-vnt1.2	Pfam	Domain	172	418	4.7E-14	+	.	Name=PF18052
Rpi-vnt1.2	Pfam	Domain	625	1321	7.0E-46	+	.	Name=NB-ARC
Rpi-vnt1.3	Coils	Domain	331	391	.	+	.	Name=Coil
Rpi-vnt1.3	getorf	Domain	1	2715	.	+	.	Name=Rpi-vnt1.3:0-2718_orf25
Rpi-vnt1.3	getorf	Domain	4	2716	.	+	.	Name=pep_Rpi-vnt1.3:0-2718_1_2715
Rpi-vnt1.3	SMART	Domain	673	1075	0.0061	+	.	Name=SM00382
Rpi-vnt1.3	PANTHER	Domain	238	2632	1.1E-122	+	.	Name=LRR_protein
Rpi-vnt1.3	Gene3D	Domain	577	1048	1.3E-32	+	.	Name=G3DSA:3.40.50.300
Rpi-vnt1.3	Gene3D	Domain	1099	1366	3.6E-5	+	.	Name=G3DSA:1.10.8.430
Rpi-vnt1.3	Gene3D	Domain	1663	2713	4.3E-19	+	.	Name=LRR
Rpi-vnt1.3	Pfam	Domain	172	418	4.7E-14	+	.	Name=PF18052
Rpi-vnt1.3	Pfam	Domain	625	1321	7.0E-46	+	.	Name=NB-ARC
Rpp1-R1	getorf	Domain	1	3792	.	+	.	Name=Rpp1-R1:0-3795_orf31
Rpp1-R1	getorf	Domain	4	3793	.	+	.	Name=pep_Rpp1-R1:0-3795_1_3792
Rpp1-R1	Gene3D	Domain	3247	3781	1.5E-10	+	.	Name=LRR
Rpp1-R1	Gene3D	Domain	358	1081	1.5E-76	+	.	Name=G3DSA:1.10.418.20
Rpp1-R1	Gene3D	Domain	502	901	1.5E-76	+	.	Name=G3DSA:3.30.310.130
Rpp1-R1	Pfam	Domain	1474	2185	2.2E-37	+	.	Name=NB-ARC
Rpp1-R1	Gene3D	Domain	2410	3025	2.3E-31	+	.	Name=LRR
Rpp1-R1	Pfam	Domain	427	1003	2.8E-31	+	.	Name=PF02902
Rpp1-R1	PANTHER	Domain	13	3784	3.5E-251	+	.	Name=PTHR47764
Rpp1-R1	PANTHER	Domain	13	3784	3.5E-251	+	.	Name=PTHR47764:SF5
Rpp1-R1	Gene3D	Domain	1432	1876	8.3E-26	+	.	Name=G3DSA:3.40.50.300
Rpp1-R1	Pfam	Domain	2575	2749	8.8E-12	+	.	Name=LRR
Rpp1-R3	Coils	Domain	1852	1942	.	+	.	Name=Coil
Rpp1-R3	getorf	Domain	1	3777	.	+	.	Name=Rpp1-R3:0-3780_orf33
Rpp1-R3	getorf	Domain	4	3778	.	+	.	Name=pep_Rpp1-R3:0-3780_1_3777
Rpp1-R3	Gene3D	Domain	295	1021	1.9E-80	+	.	Name=G3DSA:1.10.418.20
Rpp1-R3	Gene3D	Domain	442	841	1.9E-80	+	.	Name=G3DSA:3.30.310.130
Rpp1-R3	Pfam	Domain	2566	2740	2.8E-11	+	.	Name=LRR
Rpp1-R3	Pfam	Domain	1414	1867	3.1E-27	+	.	Name=NB-ARC
Rpp1-R3	Gene3D	Domain	3130	3778	3.6E-9	+	.	Name=LRR
Rpp1-R3	Pfam	Domain	1900	2179	4.5E-10	+	.	Name=NB-ARC
Rpp1-R3	PANTHER	Domain	265	3772	5.0E-255	+	.	Name=PTHR47764
Rpp1-R3	PANTHER	Domain	265	3772	5.0E-255	+	.	Name=PTHR47764:SF5
Rpp1-R3	Gene3D	Domain	2401	3034	7.2E-33	+	.	Name=LRR
Rpp1-R3	Pfam	Domain	364	952	7.9E-34	+	.	Name=PF02902
Rpp1-R3	Gene3D	Domain	1384	1840	9.7E-27	+	.	Name=G3DSA:3.40.50.300
Rpp1-R4	getorf	Domain	1	3759	.	+	.	Name=Rpp1-R4:0-3762_orf25
Rpp1-R4	getorf	Domain	4	3760	.	+	.	Name=pep_Rpp1-R4:0-3762_1_3759
Rpp1-R4	Gene3D	Domain	277	1003	1.5E-77	+	.	Name=G3DSA:1.10.418.20
Rpp1-R4	Gene3D	Domain	421	823	1.5E-77	+	.	Name=G3DSA:3.30.310.130
Rpp1-R4	Gene3D	Domain	1381	1828	1.6E-26	+	.	Name=G3DSA:3.40.50.300
Rpp1-R4	Pfam	Domain	1402	2125	2.0E-40	+	.	Name=NB-ARC
Rpp1-R4	Gene3D	Domain	2350	2962	2.5E-31	+	.	Name=LRR
Rpp1-R4	Pfam	Domain	2515	2689	3.2E-11	+	.	Name=LRR
Rpp1-R4	PANTHER	Domain	250	3721	4.7E-254	+	.	Name=PTHR47764
Rpp1-R4	PANTHER	Domain	250	3721	4.7E-254	+	.	Name=PTHR47764:SF5
Rpp1-R4	Gene3D	Domain	3100	3760	4.9E-8	+	.	Name=LRR
Rpp1-R4	Pfam	Domain	346	931	5.0E-33	+	.	Name=PF02902
Rpp1-R5	getorf	Domain	1	3750	.	+	.	Name=Rpp1-R5:0-3753_orf25
Rpp1-R5	getorf	Domain	4	3751	.	+	.	Name=pep_Rpp1-R5:0-3753_1_3750
Rpp1-R5	Gene3D	Domain	1384	1837	1.4E-27	+	.	Name=G3DSA:3.40.50.300
Rpp1-R5	Gene3D	Domain	2335	3082	1.6E-32	+	.	Name=LRR
Rpp1-R5	Pfam	Domain	2500	2674	1.8E-11	+	.	Name=LRR
Rpp1-R5	Pfam	Domain	349	934	1.8E-32	+	.	Name=PF02902
Rpp1-R5	Gene3D	Domain	3157	3745	1.8E-9	+	.	Name=LRR
Rpp1-R5	PANTHER	Domain	250	3712	3.8E-248	+	.	Name=PTHR47764
Rpp1-R5	PANTHER	Domain	250	3712	3.8E-248	+	.	Name=PTHR47764:SF5
Rpp1-R5	Pfam	Domain	1411	2113	7.6E-43	+	.	Name=NB-ARC
Rpp1-R5	Gene3D	Domain	280	1012	9.0E-79	+	.	Name=G3DSA:1.10.418.20
Rpp1-R5	Gene3D	Domain	424	832	9.0E-79	+	.	Name=G3DSA:3.30.310.130
Rpp4C4	Coils	Domain	91	205	.	+	.	Name=Coil
Rpp4C4	getorf	Domain	1	7887	.	+	.	Name=Rpp4C4:0-7890_orf73
Rpp4C4	getorf	Domain	4	7888	.	+	.	Name=pep_Rpp4C4:0-7890_1_7887
Rpp4C4	PANTHER	Domain	4	5848	0.0	+	.	Name=PTHR33463
Rpp4C4	PANTHER	Domain	4	5848	0.0	+	.	Name=PTHR33463:SF68
Rpp4C4	PANTHER	Domain	5914	6241	0.0	+	.	Name=PTHR33463
Rpp4C4	PANTHER	Domain	5914	6241	0.0	+	.	Name=PTHR33463:SF68
Rpp4C4	PANTHER	Domain	6361	7483	0.0	+	.	Name=PTHR33463
Rpp4C4	PANTHER	Domain	6361	7483	0.0	+	.	Name=PTHR33463:SF68
Rpp4C4	PANTHER	Domain	7483	7714	0.0	+	.	Name=PTHR33463
Rpp4C4	PANTHER	Domain	7483	7714	0.0	+	.	Name=PTHR33463:SF68
Rpp4C4	PANTHER	Domain	7729	7864	0.0	+	.	Name=PTHR33463
Rpp4C4	PANTHER	Domain	7729	7864	0.0	+	.	Name=PTHR33463:SF68
Rpp4C4	Pfam	Domain	985	1336	1.1E-12	+	.	Name=NB-ARC
Rpp4C4	Gene3D	Domain	4864	5476	1.5E-17	+	.	Name=LRR
Rpp4C4	Gene3D	Domain	6340	6949	1.8E-11	+	.	Name=LRR
Rpp4C4	Pfam	Domain	481	832	2.1E-16	+	.	Name=NB-ARC
Rpp4C4	SMART	Domain	520	1069	2.5E-6	+	.	Name=SM00382
Rpp4C4	Gene3D	Domain	3976	4726	3.1E-12	+	.	Name=LRR
Rpp4C4	Gene3D	Domain	6952	7774	3.1E-9	+	.	Name=LRR
Rpp4C4	Gene3D	Domain	2908	3283	3.5E-6	+	.	Name=LRR
Rpp4C4	Gene3D	Domain	3415	3970	4.2E-8	+	.	Name=LRR
Rpp4C4	Gene3D	Domain	1537	2149	6.9E-22	+	.	Name=LRR
Rpp4C4	Gene3D	Domain	5479	6022	7.4E-6	+	.	Name=LRR
Rpr1	Coils	Domain	103	184	.	+	.	Name=Coil
Rpr1	Coils	Domain	367	427	.	+	.	Name=Coil
Rpr1	getorf	Domain	1	2703	.	+	.	Name=Rpr1:0-2706_orf29
Rpr1	getorf	Domain	4	2704	.	+	.	Name=pep_Rpr1:0-2706_1_2703
Rpr1	PANTHER	Domain	7	2452	0.0	+	.	Name=LRR_protein
Rpr1	Gene3D	Domain	970	1234	2.0E-6	+	.	Name=G3DSA:1.10.8.430
Rpr1	Pfam	Domain	535	1222	2.3E-48	+	.	Name=NB-ARC
Rpr1	Gene3D	Domain	466	958	6.5E-33	+	.	Name=G3DSA:3.40.50.300
Rpr1	Pfam	Domain	49	301	9.7E-15	+	.	Name=PF18052
Rpr1	Gene3D	Domain	1510	2701	9.7E-34	+	.	Name=LRR
Rps1-k-1	Coils	Domain	124	184	.	+	.	Name=Coil
Rps1-k-1	getorf	Domain	1	3687	.	+	.	Name=Rps1-k-1:0-3690_orf41
Rps1-k-1	getorf	Domain	4	3688	.	+	.	Name=pep_Rps1-k-1:0-3690_1_3687
Rps1-k-1	PANTHER	Domain	2848	3541	0.0	+	.	Name=LRR_protein
Rps1-k-1	PANTHER	Domain	64	2641	0.0	+	.	Name=LRR_protein
Rps1-k-1	Pfam	Domain	484	1159	1.7E-49	+	.	Name=NB-ARC
Rps1-k-1	Gene3D	Domain	1678	2140	2.2E-26	+	.	Name=LRR
Rps1-k-1	Gene3D	Domain	2755	3622	2.7E-19	+	.	Name=LRR
Rps1-k-1	Gene3D	Domain	424	949	2.8E-40	+	.	Name=G3DSA:3.40.50.300
Rps1-k-1	Gene3D	Domain	2146	2698	3.0E-21	+	.	Name=LRR
Rps1-k-1	Pfam	Domain	31	295	4.4E-18	+	.	Name=PF18052
Rps1-k-2	Coils	Domain	124	184	.	+	.	Name=Coil
Rps1-k-2	getorf	Domain	1	3747	.	+	.	Name=Rps1-k-2:0-3750_orf40
Rps1-k-2	getorf	Domain	4	3748	.	+	.	Name=pep_Rps1-k-2:0-3750_1_3747
Rps1-k-2	PANTHER	Domain	2845	3601	0.0	+	.	Name=LRR_protein
Rps1-k-2	PANTHER	Domain	43	2635	0.0	+	.	Name=LRR_protein
Rps1-k-2	SMART	Domain	1783	1852	0.84	+	.	Name=LRR
Rps1-k-2	Gene3D	Domain	427	946	1.1E-39	+	.	Name=G3DSA:3.40.50.300
Rps1-k-2	Gene3D	Domain	2902	3325	1.6E-14	+	.	Name=LRR
Rps1-k-2	Pfam	Domain	31	295	1.6E-17	+	.	Name=PF18052
Rps1-k-2	Gene3D	Domain	2155	2638	2.6E-19	+	.	Name=LRR
Rps1-k-2	Pfam	Domain	481	1159	4.9E-50	+	.	Name=NB-ARC
Rps1-k-2	SMART	Domain	1924	1993	55.0	+	.	Name=LRR
Rps1-k-2	Gene3D	Domain	1675	2137	6.0E-27	+	.	Name=LRR
Rps1-k-2	Gene3D	Domain	3328	3697	7.3E-10	+	.	Name=LRR
Rps1-k-2	Gene3D	Domain	961	1225	7.3E-6	+	.	Name=G3DSA:1.10.8.430
Dm2h^Bla-1	getorf	Domain	1	3507	.	+	.	Name=Dm2h^Bla-1:0-3510_orf36
Dm2h^Bla-1	getorf	Domain	4	3508	.	+	.	Name=pep_Dm2h^Bla-1:0-3510_1_3507
Dm2h^Bla-1	PANTHER	Domain	2329	2482	0.0	+	.	Name=LRR_protein
Dm2h^Bla-1	PANTHER	Domain	2557	3490	0.0	+	.	Name=LRR_protein
Dm2h^Bla-1	PANTHER	Domain	280	2344	0.0	+	.	Name=LRR_protein
Dm2h^Bla-1	SMART	Domain	865	1285	0.0043	+	.	Name=SM00382
Dm2h^Bla-1	Pfam	Domain	841	1492	1.4E-19	+	.	Name=NB-ARC
Dm2h^Bla-1	Gene3D	Domain	775	1270	1.6E-26	+	.	Name=G3DSA:3.40.50.300
Dm2h^Bla-1	Pfam	Domain	280	811	1.6E-55	+	.	Name=TIR
Dm2h^Bla-1	Pfam	Domain	2083	2140	1.6E-7	+	.	Name=LRR
Dm2h^Bla-1	Gene3D	Domain	2428	3019	1.8E-22	+	.	Name=LRR
Dm2h^Bla-1	SMART	Domain	280	691	3.8E-56	+	.	Name=TIR
Dm2h^Bla-1	Gene3D	Domain	1891	2425	4.5E-26	+	.	Name=LRR
Dm2h^Bla-1	Gene3D	Domain	274	772	7.7E-62	+	.	Name=TIR
Rsv3	Coils	Domain	124	184	.	+	.	Name=Coil
Rsv3	getorf	Domain	1	3885	.	+	.	Name=Rsv3:0-3888_orf37
Rsv3	getorf	Domain	4	3886	.	+	.	Name=pep_Rsv3:0-3888_1_3885
Rsv3	PANTHER	Domain	22	3508	0.0	+	.	Name=LRR_protein
Rsv3	Gene3D	Domain	3133	3691	1.8E-11	+	.	Name=LRR
Rsv3	Gene3D	Domain	427	895	3.7E-29	+	.	Name=G3DSA:3.40.50.300
Rsv3	Pfam	Domain	463	1168	3.8E-48	+	.	Name=NB-ARC
Rsv3	Gene3D	Domain	2152	2677	7.7E-8	+	.	Name=LRR
Rsv3	Gene3D	Domain	913	1150	8.3E-6	+	.	Name=G3DSA:1.10.8.430
Rsv3	Gene3D	Domain	1495	2008	9.4E-11	+	.	Name=LRR
Rsv3	Gene3D	Domain	2692	3130	9.4E-9	+	.	Name=LRR
Rx	getorf	Domain	1	2811	.	+	.	Name=Rx:0-2814_orf30
Rx	getorf	Domain	4	2812	.	+	.	Name=pep_Rx:0-2814_1_2811
Rx	PANTHER	Domain	7	2632	0.0	+	.	Name=LRR_protein
Rx	Pfam	Domain	439	1138	1.7E-54	+	.	Name=NB-ARC
Rx	Gene3D	Domain	1093	2122	2.6E-9	+	.	Name=LRR
Rx	Gene3D	Domain	373	856	5.0E-34	+	.	Name=G3DSA:3.40.50.300
Rx	Gene3D	Domain	2245	2656	6.3E-12	+	.	Name=LRR
Rx2	getorf	Domain	1	2814	.	+	.	Name=Rx2:0-2817_orf31
Rx2	getorf	Domain	4	2815	.	+	.	Name=pep_Rx2:0-2817_1_2814
Rx2	PANTHER	Domain	7	2635	0.0	+	.	Name=LRR_protein
Rx2	Pfam	Domain	439	1138	1.6E-55	+	.	Name=NB-ARC
Rx2	Gene3D	Domain	2248	2659	3.4E-12	+	.	Name=LRR
Rx2	Gene3D	Domain	379	856	7.7E-33	+	.	Name=G3DSA:3.40.50.300
Rx2	Gene3D	Domain	1033	2122	8.4E-10	+	.	Name=LRR
Rxo1	Coils	Domain	364	424	.	+	.	Name=Coil
Rxo1	getorf	Domain	1	2715	.	+	.	Name=Rxo1:0-2718_orf27
Rxo1	getorf	Domain	4	2716	.	+	.	Name=pep_Rxo1:0-2718_1_2715
Rxo1	PANTHER	Domain	4	2707	0.0	+	.	Name=LRR_protein
Rxo1	Pfam	Domain	559	1285	1.4E-53	+	.	Name=NB-ARC
Rxo1	Pfam	Domain	64	301	2.3E-15	+	.	Name=PF18052
Rxo1	Gene3D	Domain	514	1003	2.5E-34	+	.	Name=G3DSA:3.40.50.300
Rxo1	Gene3D	Domain	1624	2710	6.5E-33	+	.	Name=LRR
Ry_sto	getorf	Domain	1	3315	.	+	.	Name=Ry_sto:0-3318_orf33
Ry_sto	getorf	Domain	4	3316	.	+	.	Name=pep_Ry_sto:0-3318_1_3315
Ry_sto	PANTHER	Domain	2569	3265	0.0	+	.	Name=LRR_protein
Ry_sto	PANTHER	Domain	46	2146	0.0	+	.	Name=LRR_protein
Ry_sto	SMART	Domain	34	454	1.1E-43	+	.	Name=TIR
Ry_sto	Pfam	Domain	2923	3091	1.3E-6	+	.	Name=LRR
Ry_sto	Gene3D	Domain	2068	2524	1.4E-24	+	.	Name=LRR
Ry_sto	Gene3D	Domain	1033	1285	1.6E-5	+	.	Name=G3DSA:1.10.8.430
Ry_sto	SMART	Domain	2143	2212	23.0	+	.	Name=LRR
Ry_sto	SMART	Domain	2692	2764	260.0	+	.	Name=LRR
Ry_sto	Gene3D	Domain	1615	2065	2.6E-15	+	.	Name=LRR
Ry_sto	SMART	Domain	2551	2620	280.0	+	.	Name=LRR
Ry_sto	Pfam	Domain	580	1231	3.8E-28	+	.	Name=NB-ARC
Ry_sto	Pfam	Domain	34	535	4.3E-47	+	.	Name=TIR
Ry_sto	Gene3D	Domain	16	526	4.3E-67	+	.	Name=TIR
Ry_sto	Gene3D	Domain	2527	3262	4.4E-39	+	.	Name=LRR
Ry_sto	SMART	Domain	2989	3055	6.7	+	.	Name=LRR
Ry_sto	SMART	Domain	2266	2338	68.0	+	.	Name=LRR
Ry_sto	SMART	Domain	1930	2002	76.0	+	.	Name=LRR
Ry_sto	Gene3D	Domain	529	1018	8.5E-27	+	.	Name=G3DSA:3.40.50.300
Rz2	getorf	Domain	1	3489	.	+	.	Name=Rz2:0-3492_orf37
Rz2	getorf	Domain	4	3490	.	+	.	Name=pep_Rz2:0-3492_1_3489
Rz2	Gene3D	Domain	2035	2794	2.0E-13	+	.	Name=LRR
Rz2	Gene3D	Domain	442	958	2.1E-35	+	.	Name=G3DSA:3.40.50.300
Rz2	PANTHER	Domain	106	2641	2.9E-127	+	.	Name=LRR_protein
Rz2	Pfam	Domain	43	304	3.4E-15	+	.	Name=PF18052
Rz2	Pfam	Domain	505	1240	4.1E-37	+	.	Name=NB-ARC
Rz2	Gene3D	Domain	2806	3472	4.8E-15	+	.	Name=LRR
Rz2	Gene3D	Domain	1495	2032	5.4E-28	+	.	Name=LRR
SIKIC1	getorf	Domain	1	3441	.	+	.	Name=SIKIC1:0-3444_orf29
SIKIC1	getorf	Domain	4	3442	.	+	.	Name=pep_SIKIC1:0-3444_1_3441
SIKIC1	PANTHER	Domain	2041	2407	0.0	+	.	Name=LRR_protein
SIKIC1	PANTHER	Domain	2614	2995	0.0	+	.	Name=LRR_protein
SIKIC1	PANTHER	Domain	4	2002	0.0	+	.	Name=LRR_protein
SIKIC1	SMART	Domain	493	904	0.0069	+	.	Name=SM00382
SIKIC1	Gene3D	Domain	403	883	1.1E-21	+	.	Name=G3DSA:3.40.50.300
SIKIC1	Pfam	Domain	13	403	1.5E-32	+	.	Name=TIR
SIKIC1	Gene3D	Domain	1987	2800	1.7E-35	+	.	Name=LRR
SIKIC1	Pfam	Domain	442	1108	1.8E-18	+	.	Name=NB-ARC
SIKIC1	Gene3D	Domain	4	400	2.7E-42	+	.	Name=TIR
SIKIC1	Pfam	Domain	1699	1756	2.7E-5	+	.	Name=LRR
SIKIC1	Pfam	Domain	2095	2155	3.3E-5	+	.	Name=LRR
SIKIC1	SMART	Domain	10	322	4.0E-18	+	.	Name=TIR
SIKIC1	Gene3D	Domain	916	1150	4.2E-5	+	.	Name=G3DSA:1.10.8.430
SIKIC1	Gene3D	Domain	1447	1975	6.0E-15	+	.	Name=LRR
SIKIC2	getorf	Domain	1	4347	.	+	.	Name=SIKIC2:0-4350_orf50
SIKIC2	getorf	Domain	4	4348	.	+	.	Name=pep_SIKIC2:0-4350_1_4347
SIKIC2	PANTHER	Domain	2029	2533	0.0	+	.	Name=LRR_protein
SIKIC2	PANTHER	Domain	2629	2971	0.0	+	.	Name=LRR_protein
SIKIC2	PANTHER	Domain	3046	3262	0.0	+	.	Name=LRR_protein
SIKIC2	PANTHER	Domain	3307	4147	0.0	+	.	Name=LRR_protein
SIKIC2	PANTHER	Domain	37	2023	0.0	+	.	Name=LRR_protein
SIKIC2	Pfam	Domain	1930	1993	0.72	+	.	Name=PF00560
SIKIC2	SMART	Domain	34	457	1.0E-52	+	.	Name=TIR
SIKIC2	Pfam	Domain	2821	2887	1.1	+	.	Name=PF00560
SIKIC2	Gene3D	Domain	2044	2551	1.1E-21	+	.	Name=LRR
SIKIC2	Pfam	Domain	2683	2740	1.6E-7	+	.	Name=LRR
SIKIC2	Gene3D	Domain	1606	2041	2.0E-13	+	.	Name=LRR
SIKIC2	Gene3D	Domain	3295	3571	2.2E-5	+	.	Name=LRR
SIKIC2	Gene3D	Domain	547	1012	3.0E-22	+	.	Name=G3DSA:3.40.50.300
SIKIC2	Pfam	Domain	2203	2260	3.1E-6	+	.	Name=LRR
SIKIC2	Pfam	Domain	37	571	3.5E-47	+	.	Name=TIR
SIKIC2	Gene3D	Domain	25	544	3.9E-61	+	.	Name=TIR
SIKIC2	Gene3D	Domain	3028	3292	6.0E-17	+	.	Name=LRR
SIKIC2	Pfam	Domain	1792	1846	8.0E-8	+	.	Name=LRR
SIKIC2	Pfam	Domain	577	1276	9.7E-16	+	.	Name=NB-ARC
SIKIC2	Gene3D	Domain	2581	3025	9.7E-24	+	.	Name=LRR
SIKIC3	getorf	Domain	1	3003	.	+	.	Name=SIKIC3:0-3006_orf25
SIKIC3	getorf	Domain	4	3004	.	+	.	Name=pep_SIKIC3:0-3006_1_3003
SIKIC3	PANTHER	Domain	2167	2515	0.0	+	.	Name=LRR_protein
SIKIC3	PANTHER	Domain	2725	2920	0.0	+	.	Name=LRR_protein
SIKIC3	PANTHER	Domain	37	2134	0.0	+	.	Name=LRR_protein
SIKIC3	SMART	Domain	625	1036	0.0069	+	.	Name=SM00382
SIKIC3	Gene3D	Domain	2107	2491	1.3E-11	+	.	Name=LRR
SIKIC3	Pfam	Domain	574	1240	1.5E-18	+	.	Name=NB-ARC
SIKIC3	Pfam	Domain	2221	2281	1.9E-6	+	.	Name=LRR
SIKIC3	Gene3D	Domain	2494	2950	2.1E-21	+	.	Name=LRR
SIKIC3	Gene3D	Domain	28	532	3.4E-58	+	.	Name=TIR
SIKIC3	Gene3D	Domain	1048	1282	3.5E-5	+	.	Name=G3DSA:1.10.8.430
SIKIC3	Pfam	Domain	1831	1888	6.0E-5	+	.	Name=LRR
SIKIC3	Pfam	Domain	40	535	6.5E-45	+	.	Name=TIR
SIKIC3	Gene3D	Domain	1594	2104	7.3E-18	+	.	Name=LRR
SIKIC3	SMART	Domain	37	454	8.8E-51	+	.	Name=TIR
SIKIC3	Gene3D	Domain	535	1015	9.0E-22	+	.	Name=G3DSA:3.40.50.300
SLH1	getorf	Domain	1	4134	.	+	.	Name=SLH1:0-4137_orf48
SLH1	getorf	Domain	4	4135	.	+	.	Name=pep_SLH1:0-4137_1_4134
SLH1	PANTHER	Domain	2398	3505	0.0	+	.	Name=LRR_protein
SLH1	PANTHER	Domain	40	2407	0.0	+	.	Name=LRR_protein
SLH1	Pfam	Domain	1732	1789	1.0E-8	+	.	Name=LRR
SLH1	Pfam	Domain	490	1117	1.2E-22	+	.	Name=NB-ARC
SLH1	Pfam	Domain	3634	3811	1.3E-22	+	.	Name=PF03106
SLH1	Gene3D	Domain	1495	2137	1.9E-15	+	.	Name=LRR
SLH1	Gene3D	Domain	2140	2659	2.8E-19	+	.	Name=LRR
SLH1	Gene3D	Domain	3580	3820	3.1E-25	+	.	Name=G3DSA:2.20.25.80
SLH1	Gene3D	Domain	451	889	5.2E-23	+	.	Name=G3DSA:3.40.50.300
SLH1	Gene3D	Domain	13	448	5.6E-31	+	.	Name=TIR
SLH1	SMART	Domain	3628	3814	9.1E-36	+	.	Name=SM00774
Dm2h^Uk-1	getorf	Domain	1	2643	.	+	.	Name=Dm2h^Uk-1:0-2646_orf29
Dm2h^Uk-1	getorf	Domain	4	2644	.	+	.	Name=pep_Dm2h^Uk-1:0-2646_1_2643
Dm2h^Uk-1	PANTHER	Domain	154	2218	0.0	+	.	Name=LRR_protein
Dm2h^Uk-1	PANTHER	Domain	2203	2365	0.0	+	.	Name=LRR_protein
Dm2h^Uk-1	PANTHER	Domain	2377	2545	0.0	+	.	Name=LRR_protein
Dm2h^Uk-1	Pfam	Domain	2308	2365	0.39	+	.	Name=PF00560
Dm2h^Uk-1	Gene3D	Domain	2281	2644	1.3E-16	+	.	Name=LRR
Dm2h^Uk-1	Pfam	Domain	715	1366	1.6E-17	+	.	Name=NB-ARC
Dm2h^Uk-1	Pfam	Domain	1957	2014	2.0E-8	+	.	Name=LRR
Dm2h^Uk-1	Gene3D	Domain	1741	2278	2.2E-25	+	.	Name=LRR
Dm2h^Uk-1	Gene3D	Domain	145	646	2.6E-63	+	.	Name=TIR
Dm2h^Uk-1	SMART	Domain	154	565	4.2E-56	+	.	Name=TIR
Dm2h^Uk-1	Pfam	Domain	154	685	7.7E-56	+	.	Name=TIR
Dm2h^Uk-1	Gene3D	Domain	649	1141	9.9E-27	+	.	Name=G3DSA:3.40.50.300
SNC1	Coils	Domain	1441	1501	.	+	.	Name=Coil
SNC1	getorf	Domain	1	4311	.	+	.	Name=SNC1:0-4314_orf47
SNC1	getorf	Domain	4	4312	.	+	.	Name=pep_SNC1:0-4314_1_4311
SNC1	PANTHER	Domain	2227	2563	0.0	+	.	Name=LRR_protein
SNC1	PANTHER	Domain	2560	2782	0.0	+	.	Name=LRR_protein
SNC1	PANTHER	Domain	2836	3061	0.0	+	.	Name=LRR_protein
SNC1	PANTHER	Domain	3043	3259	0.0	+	.	Name=LRR_protein
SNC1	PANTHER	Domain	3307	4138	0.0	+	.	Name=LRR_protein
SNC1	PANTHER	Domain	61	2131	0.0	+	.	Name=LRR_protein
SNC1	Gene3D	Domain	2194	2617	1.0E-14	+	.	Name=LRR
SNC1	Gene3D	Domain	43	535	1.0E-55	+	.	Name=TIR
SNC1	Gene3D	Domain	2620	3091	1.1E-29	+	.	Name=LRR
SNC1	Pfam	Domain	589	1291	1.4E-16	+	.	Name=NB-ARC
SNC1	SMART	Domain	61	469	1.7E-57	+	.	Name=TIR
SNC1	Gene3D	Domain	3094	3697	2.4E-20	+	.	Name=LRR
SNC1	Gene3D	Domain	538	1030	5.4E-21	+	.	Name=G3DSA:3.40.50.300
SNC1	Pfam	Domain	2284	2338	6.0E-6	+	.	Name=LRR
SNC1	Pfam	Domain	1801	1855	8.0E-8	+	.	Name=LRR
SNC1	Gene3D	Domain	1636	2146	9.2E-27	+	.	Name=LRR
SNC1	Pfam	Domain	64	583	9.3E-50	+	.	Name=TIR
SOC3	getorf	Domain	1	3147	.	+	.	Name=SOC3:0-3150_orf37
SOC3	getorf	Domain	4	3148	.	+	.	Name=pep_SOC3:0-3150_1_3147
SOC3	PANTHER	Domain	25	3100	0.0	+	.	Name=LRR_protein
SOC3	Pfam	Domain	571	1279	1.3E-22	+	.	Name=NB-ARC
SOC3	Gene3D	Domain	19	532	1.5E-54	+	.	Name=TIR
SOC3	Gene3D	Domain	1597	2050	1.6E-15	+	.	Name=LRR
SOC3	Gene3D	Domain	2674	2962	1.9E-11	+	.	Name=LRR
SOC3	SMART	Domain	34	442	2.0E-43	+	.	Name=TIR
SOC3	Pfam	Domain	1813	1867	2.6E-6	+	.	Name=LRR
SOC3	Gene3D	Domain	2221	2671	3.9E-19	+	.	Name=LRR
SOC3	Gene3D	Domain	535	1015	4.6E-28	+	.	Name=G3DSA:3.40.50.300
SOC3	Pfam	Domain	34	535	5.3E-41	+	.	Name=TIR
SSI4	getorf	Domain	1	3165	.	+	.	Name=SSI4:0-3168_orf32
SSI4	getorf	Domain	4	3166	.	+	.	Name=pep_SSI4:0-3168_1_3165
SSI4	PANTHER	Domain	40	3163	0.0	+	.	Name=LRR_protein
SSI4	Pfam	Domain	571	1276	1.4E-26	+	.	Name=NB-ARC
SSI4	SMART	Domain	619	1033	1.4E-5	+	.	Name=SM00382
SSI4	Gene3D	Domain	1534	2536	1.8E-40	+	.	Name=LRR
SSI4	Gene3D	Domain	1036	1282	2.4E-5	+	.	Name=G3DSA:1.10.8.430
SSI4	Pfam	Domain	1807	1864	3.5E-6	+	.	Name=LRR
SSI4	Gene3D	Domain	28	535	4.9E-61	+	.	Name=TIR
SSI4	Gene3D	Domain	538	1018	5.6E-31	+	.	Name=G3DSA:3.40.50.300
SSI4	SMART	Domain	37	448	8.2E-53	+	.	Name=TIR
SSI4	Pfam	Domain	40	565	8.9E-49	+	.	Name=TIR
SUMM2	Coils	Domain	109	169	.	+	.	Name=Coil
SUMM2	getorf	Domain	1	2682	.	+	.	Name=SUMM2:0-2685_orf25
SUMM2	getorf	Domain	4	2683	.	+	.	Name=pep_SUMM2:0-2685_1_2682
SUMM2	PANTHER	Domain	55	2614	0.0	+	.	Name=LRR_protein
SUMM2	Pfam	Domain	1618	1795	1.7E-9	+	.	Name=LRR
SUMM2	Gene3D	Domain	949	1210	1.9E-5	+	.	Name=G3DSA:1.10.8.430
SUMM2	Gene3D	Domain	445	925	2.1E-28	+	.	Name=G3DSA:3.40.50.300
SUMM2	Pfam	Domain	481	1204	3.6E-78	+	.	Name=NB-ARC
SUMM2	Gene3D	Domain	1507	2602	4.8E-30	+	.	Name=LRR
SUT1	Coils	Domain	88	190	.	+	.	Name=Coil
SUT1	getorf	Domain	1	2664	.	+	.	Name=SUT1:0-2667_orf24
SUT1	getorf	Domain	4	2665	.	+	.	Name=pep_SUT1:0-2667_1_2664
SUT1	PANTHER	Domain	49	2596	0.0	+	.	Name=LRR_protein
SUT1	Pfam	Domain	484	1201	1.0E-81	+	.	Name=NB-ARC
SUT1	Gene3D	Domain	1960	2566	1.6E-8	+	.	Name=LRR
SUT1	Gene3D	Domain	1483	1957	2.6E-18	+	.	Name=LRR
SUT1	Gene3D	Domain	418	925	4.4E-29	+	.	Name=G3DSA:3.40.50.300
SUT1	Pfam	Domain	1600	1780	4.7E-8	+	.	Name=LRR
SUT1	Gene3D	Domain	943	1204	9.9E-6	+	.	Name=G3DSA:1.10.8.430
SpNBS-LRR	Coils	Domain	1282	1342	.	+	.	Name=Coil
SpNBS-LRR	getorf	Domain	1	2313	.	+	.	Name=SpNBS-LRR:0-2316_orf20
SpNBS-LRR	getorf	Domain	4	2314	.	+	.	Name=pep_SpNBS-LRR:0-2316_1_2313
SpNBS-LRR	PANTHER	Domain	475	2281	0.0	+	.	Name=PTHR33463
SpNBS-LRR	PANTHER	Domain	475	2281	0.0	+	.	Name=PTHR33463:SF86
SpNBS-LRR	SMART	Domain	493	904	0.0046	+	.	Name=SM00382
SpNBS-LRR	Gene3D	Domain	409	892	1.2E-29	+	.	Name=G3DSA:3.40.50.300
SpNBS-LRR	Pfam	Domain	463	1159	2.2E-48	+	.	Name=NB-ARC
SpNBS-LRR	Gene3D	Domain	1507	2314	3.2E-14	+	.	Name=LRR
SpNBS-LRR	Gene3D	Domain	901	1147	6.6E-10	+	.	Name=G3DSA:1.10.8.430
Sr13	getorf	Domain	1	2844	.	+	.	Name=Sr13:0-2847_orf34
Sr13	getorf	Domain	4	2845	.	+	.	Name=pep_Sr13:0-2847_1_2844
Sr13	PANTHER	Domain	13	2788	0.0	+	.	Name=LRR_protein
Sr13	Gene3D	Domain	466	976	1.8E-33	+	.	Name=G3DSA:3.40.50.300
Sr13	Pfam	Domain	583	1267	2.9E-44	+	.	Name=NB-ARC
Sr13	Gene3D	Domain	1660	2719	4.5E-35	+	.	Name=LRR
Sr13	Pfam	Domain	37	298	5.3E-22	+	.	Name=PF18052
Sr21	getorf	Domain	1	4872	.	+	.	Name=Sr21:0-4875_orf55
Sr21	getorf	Domain	4	4873	.	+	.	Name=pep_Sr21:0-4875_1_4872
Sr21	PANTHER	Domain	37	4738	0.0	+	.	Name=LRR_protein
Sr21	Gene3D	Domain	4444	4807	1.0E-8	+	.	Name=LRR
Sr21	Gene3D	Domain	2296	2788	1.6E-11	+	.	Name=LRR
Sr21	Pfam	Domain	685	1408	1.9E-45	+	.	Name=NB-ARC
Sr21	Pfam	Domain	43	307	2.3E-14	+	.	Name=PF18052
Sr21	Gene3D	Domain	2791	3655	2.7E-7	+	.	Name=LRR
Sr21	Gene3D	Domain	3727	4441	5.5E-10	+	.	Name=LRR
Sr21	Gene3D	Domain	610	1141	6.6E-38	+	.	Name=G3DSA:3.40.50.300
Sr21	Gene3D	Domain	1732	2278	8.0E-9	+	.	Name=LRR
Sr22	Coils	Domain	367	427	.	+	.	Name=Coil
Sr22	getorf	Domain	1	2823	.	+	.	Name=Sr22:0-2826_orf34
Sr22	getorf	Domain	4	2824	.	+	.	Name=pep_Sr22:0-2826_1_2823
Sr22	PANTHER	Domain	46	2716	0.0	+	.	Name=LRR_protein
Sr22	Gene3D	Domain	1537	2671	1.1E-30	+	.	Name=LRR
Sr22	Pfam	Domain	544	1267	2.6E-47	+	.	Name=NB-ARC
Sr22	Gene3D	Domain	490	985	2.7E-31	+	.	Name=G3DSA:3.40.50.300
Sr22	Pfam	Domain	37	295	3.9E-20	+	.	Name=PF18052
Sr22	Gene3D	Domain	1042	1252	6.8E-7	+	.	Name=G3DSA:1.10.8.430
Sr22-PI190945	Coils	Domain	361	421	.	+	.	Name=Coil
Sr22-PI190945	getorf	Domain	1	2814	.	+	.	Name=Sr22-PI190945:0-2817_orf33
Sr22-PI190945	getorf	Domain	4	2815	.	+	.	Name=pep_Sr22-PI190945:0-2817_1_2814
Sr22-PI190945	PANTHER	Domain	46	2707	0.0	+	.	Name=LRR_protein
Sr22-PI190945	Pfam	Domain	37	289	2.3E-20	+	.	Name=PF18052
Sr22-PI190945	Gene3D	Domain	487	979	2.4E-31	+	.	Name=G3DSA:3.40.50.300
Sr22-PI190945	Gene3D	Domain	1537	2659	3.3E-30	+	.	Name=LRR
Sr22-PI190945	Pfam	Domain	538	1261	4.9E-47	+	.	Name=NB-ARC
Sr22-PI190945	Gene3D	Domain	1036	1246	6.7E-7	+	.	Name=G3DSA:1.10.8.430
FB_MR5	Coils	Domain	2158	2218	.	+	.	Name=Coil
FB_MR5	Coils	Domain	352	433	.	+	.	Name=Coil
FB_MR5	getorf	Domain	1	4164	.	+	.	Name=FB_MR5:0-4167_orf47
FB_MR5	getorf	Domain	4	4165	.	+	.	Name=pep_FB_MR5:0-4167_1_4164
FB_MR5	PANTHER	Domain	136	2731	0.0	+	.	Name=LRR_protein
FB_MR5	Gene3D	Domain	2077	2704	1.3E-15	+	.	Name=LRR
FB_MR5	Pfam	Domain	22	304	1.4E-22	+	.	Name=PF18052
FB_MR5	Gene3D	Domain	1600	2059	2.3E-23	+	.	Name=LRR
FB_MR5	Pfam	Domain	520	1183	2.5E-47	+	.	Name=NB-ARC
FB_MR5	Gene3D	Domain	3598	4099	2.6E-19	+	.	Name=LRR
FB_MR5	Gene3D	Domain	2707	3343	4.0E-17	+	.	Name=LRR
FB_MR5	Gene3D	Domain	460	976	4.9E-36	+	.	Name=G3DSA:3.40.50.300
Sr33	Coils	Domain	79	139	.	+	.	Name=Coil
Sr33	getorf	Domain	1	2883	.	+	.	Name=Sr33:0-2886_orf29
Sr33	getorf	Domain	4	2884	.	+	.	Name=pep_Sr33:0-2886_1_2883
Sr33	PANTHER	Domain	28	2704	0.0	+	.	Name=LRR_protein
Sr33	Pfam	Domain	25	268	3.2E-16	+	.	Name=PF18052
Sr33	Pfam	Domain	589	1264	4.5E-46	+	.	Name=NB-ARC
Sr33	Gene3D	Domain	484	967	8.3E-33	+	.	Name=G3DSA:3.40.50.300
Sr33	Gene3D	Domain	1549	2611	9.6E-30	+	.	Name=LRR
Sr35	Coils	Domain	361	454	.	+	.	Name=Coil
Sr35	getorf	Domain	1	2757	.	+	.	Name=Sr35:0-2760_orf25
Sr35	getorf	Domain	4	2758	.	+	.	Name=pep_Sr35:0-2760_1_2757
Sr35	PANTHER	Domain	28	2704	0.0	+	.	Name=LRR_protein
Sr35	Pfam	Domain	517	1264	1.1E-47	+	.	Name=NB-ARC
Sr35	Gene3D	Domain	1573	2656	2.0E-31	+	.	Name=LRR
Sr35	Pfam	Domain	22	274	2.2E-19	+	.	Name=PF18052
Sr35	Gene3D	Domain	1021	1273	2.2E-5	+	.	Name=G3DSA:1.10.8.430
Sr35	Gene3D	Domain	469	979	7.5E-34	+	.	Name=G3DSA:3.40.50.300
Sr45	getorf	Domain	1	3690	.	+	.	Name=Sr45:0-3693_orf37
Sr45	getorf	Domain	4	3691	.	+	.	Name=pep_Sr45:0-3693_1_3690
Sr45	PANTHER	Domain	13	3397	0.0	+	.	Name=LRR_protein
Sr45	Pfam	Domain	532	1174	1.1E-41	+	.	Name=NB-ARC
Sr45	Gene3D	Domain	2758	3094	1.1E-5	+	.	Name=LRR
Sr45	Pfam	Domain	28	286	1.2E-16	+	.	Name=PF18052
Sr45	Gene3D	Domain	3220	3655	2.3E-11	+	.	Name=LRR
Sr45	Gene3D	Domain	475	958	8.8E-35	+	.	Name=G3DSA:3.40.50.300
Sr45	Gene3D	Domain	1582	2740	9.0E-39	+	.	Name=LRR
Sr46	Coils	Domain	361	421	.	+	.	Name=Coil
Sr46	getorf	Domain	1	2772	.	+	.	Name=Sr46:0-2775_orf30
Sr46	getorf	Domain	4	2773	.	+	.	Name=pep_Sr46:0-2775_1_2772
Sr46	PANTHER	Domain	4	2686	0.0	+	.	Name=LRR_protein
Sr46	Gene3D	Domain	1051	1288	1.3E-6	+	.	Name=G3DSA:1.10.8.430
Sr46	Gene3D	Domain	1639	2191	4.7E-25	+	.	Name=LRR
Sr46	Pfam	Domain	28	304	6.6E-14	+	.	Name=PF18052
Sr46	Gene3D	Domain	472	994	8.3E-34	+	.	Name=G3DSA:3.40.50.300
Sr46	Gene3D	Domain	2245	2746	8.7E-7	+	.	Name=LRR
Sr46	Pfam	Domain	559	1279	9.3E-54	+	.	Name=NB-ARC
Sr50	Coils	Domain	79	139	.	+	.	Name=Coil
Sr50	getorf	Domain	1	2868	.	+	.	Name=Sr50:0-2871_orf29
Sr50	getorf	Domain	4	2869	.	+	.	Name=pep_Sr50:0-2871_1_2868
Sr50	PANTHER	Domain	25	2725	0.0	+	.	Name=LRR_protein
Sr50	Pfam	Domain	595	1276	1.7E-43	+	.	Name=NB-ARC
Sr50	Pfam	Domain	22	265	4.4E-22	+	.	Name=PF18052
Sr50	Gene3D	Domain	1564	2617	4.9E-29	+	.	Name=LRR
Sr50	Gene3D	Domain	490	973	8.3E-33	+	.	Name=G3DSA:3.40.50.300
SrTA1662	Coils	Domain	79	160	.	+	.	Name=Coil
SrTA1662	getorf	Domain	1	2910	.	+	.	Name=SrTA1662:0-2913_orf26
SrTA1662	getorf	Domain	4	2911	.	+	.	Name=pep_SrTA1662:0-2913_1_2910
SrTA1662	Pfam	Domain	595	1273	2.5E-47	+	.	Name=NB-ARC
SrTA1662	Pfam	Domain	22	274	3.1E-20	+	.	Name=PF18052
SrTA1662	Gene3D	Domain	1558	2557	3.4E-28	+	.	Name=LRR
SrTA1662	Gene3D	Domain	487	976	3.7E-32	+	.	Name=G3DSA:3.40.50.300
SrTA1662	PANTHER	Domain	25	2695	6.5E-232	+	.	Name=LRR_protein
SrTm5	Coils	Domain	361	421	.	+	.	Name=Coil
SrTm5	getorf	Domain	1	2814	.	+	.	Name=SrTm5:0-2817_orf34
SrTm5	getorf	Domain	4	2815	.	+	.	Name=pep_SrTm5:0-2817_1_2814
SrTm5	PANTHER	Domain	46	2707	0.0	+	.	Name=LRR_protein
SrTm5	Pfam	Domain	37	289	2.3E-20	+	.	Name=PF18052
SrTm5	Gene3D	Domain	487	979	2.4E-31	+	.	Name=G3DSA:3.40.50.300
SrTm5	Gene3D	Domain	1573	2671	3.3E-34	+	.	Name=LRR
SrTm5	Pfam	Domain	538	1261	4.9E-47	+	.	Name=NB-ARC
SrTm5	Gene3D	Domain	1036	1246	6.7E-7	+	.	Name=G3DSA:1.10.8.430
StrPtr1	getorf	Domain	1	2469	.	+	.	Name=StrPtr1:0-2472_orf23
StrPtr1	getorf	Domain	4	2470	.	+	.	Name=pep_StrPtr1:0-2472_1_2469
StrPtr1	PANTHER	Domain	2059	2416	0.0	+	.	Name=LRR_protein
StrPtr1	PANTHER	Domain	7	2002	0.0	+	.	Name=LRR_protein
StrPtr1	Pfam	Domain	514	1231	1.7E-46	+	.	Name=NB-ARC
StrPtr1	Gene3D	Domain	1543	2278	4.6E-36	+	.	Name=LRR
StrPtr1	Gene3D	Domain	2281	2467	4.7E-10	+	.	Name=LRR
StrPtr1	Gene3D	Domain	451	946	7.4E-40	+	.	Name=G3DSA:3.40.50.300
StrPtr1	Pfam	Domain	31	283	7.9E-22	+	.	Name=PF18052
Sw5-b	getorf	Domain	1	3738	.	+	.	Name=Sw5-b:0-3741_orf39
Sw5-b	getorf	Domain	4	3739	.	+	.	Name=pep_Sw5-b:0-3741_1_3738
Sw5-b	PANTHER	Domain	1264	3646	0.0	+	.	Name=LRR_protein
Sw5-b	Gene3D	Domain	2692	3661	1.3E-18	+	.	Name=LRR
Sw5-b	Gene3D	Domain	2068	2296	2.1E-5	+	.	Name=G3DSA:1.10.8.430
Sw5-b	Pfam	Domain	1615	2266	2.7E-56	+	.	Name=NB-ARC
Sw5-b	Gene3D	Domain	1573	2053	3.2E-34	+	.	Name=G3DSA:3.40.50.300
TAO1	getorf	Domain	1	3561	.	+	.	Name=TAO1:0-3564_orf38
TAO1	getorf	Domain	4	3562	.	+	.	Name=pep_TAO1:0-3564_1_3561
TAO1	PANTHER	Domain	118	2173	0.0	+	.	Name=LRR_protein
TAO1	PANTHER	Domain	2185	2317	0.0	+	.	Name=LRR_protein
TAO1	PANTHER	Domain	2329	2461	0.0	+	.	Name=LRR_protein
TAO1	PANTHER	Domain	2470	2602	0.0	+	.	Name=LRR_protein
TAO1	PANTHER	Domain	2608	2746	0.0	+	.	Name=LRR_protein
TAO1	PANTHER	Domain	2722	3508	0.0	+	.	Name=LRR_protein
TAO1	Gene3D	Domain	115	616	1.4E-61	+	.	Name=TIR
TAO1	Pfam	Domain	1906	1960	1.5E-6	+	.	Name=LRR
TAO1	Gene3D	Domain	2440	2914	1.9E-29	+	.	Name=LRR
TAO1	Gene3D	Domain	1621	2137	3.2E-10	+	.	Name=LRR
TAO1	Gene3D	Domain	619	1102	5.3E-23	+	.	Name=G3DSA:3.40.50.300
TAO1	Pfam	Domain	694	1372	6.8E-19	+	.	Name=NB-ARC
TAO1	SMART	Domain	118	529	6.8E-54	+	.	Name=TIR
TAO1	Pfam	Domain	124	649	7.4E-50	+	.	Name=TIR
TAO1	Gene3D	Domain	2140	2437	9.4E-19	+	.	Name=LRR
Fom-1	getorf	Domain	1	2136	.	+	.	Name=Fom-1:0-2139_orf20
Fom-1	getorf	Domain	4	2137	.	+	.	Name=pep_Fom-1:0-2139_1_2136
Fom-1	PANTHER	Domain	16	2089	0.0	+	.	Name=LRR_protein
Fom-1	Pfam	Domain	628	1246	1.3E-28	+	.	Name=NB-ARC
Fom-1	Gene3D	Domain	1414	2116	1.5E-13	+	.	Name=LRR
Fom-1	Gene3D	Domain	541	1024	7.2E-29	+	.	Name=G3DSA:3.40.50.300
Fom-1	Gene3D	Domain	4	538	8.0E-57	+	.	Name=TIR
Fom-1	Pfam	Domain	10	520	8.8E-38	+	.	Name=TIR
Fom-1	SMART	Domain	7	454	9.9E-35	+	.	Name=TIR
TN13	getorf	Domain	1	1593	.	+	.	Name=TN13:0-1596_orf20
TN13	getorf	Domain	4	1594	.	+	.	Name=pep_TN13:0-1596_1_1593
TN13	PANTHER	Domain	160	1405	0.0	+	.	Name=LRR_protein
TN13	Pfam	Domain	196	727	2.4E-50	+	.	Name=TIR
TN13	Gene3D	Domain	190	688	2.7E-59	+	.	Name=TIR
TN13	Gene3D	Domain	691	1186	3.2E-30	+	.	Name=G3DSA:3.40.50.300
TN13	SMART	Domain	196	607	5.7E-51	+	.	Name=TIR
TN13	Pfam	Domain	733	1426	8.1E-21	+	.	Name=NB-ARC
TNL2-PN40024	Coils	Domain	1189	1249	.	+	.	Name=Coil
TNL2-PN40024	getorf	Domain	1	3057	.	+	.	Name=TNL2-PN40024:0-3060_orf26
TNL2-PN40024	getorf	Domain	4	3058	.	+	.	Name=pep_TNL2-PN40024:0-3060_1_3057
TNL2-PN40024	PANTHER	Domain	1585	2650	0.0	+	.	Name=LRR_protein
TNL2-PN40024	PANTHER	Domain	37	1576	0.0	+	.	Name=LRR_protein
TNL2-PN40024	Gene3D	Domain	1528	1969	1.4E-21	+	.	Name=LRR
TNL2-PN40024	Pfam	Domain	46	556	1.5E-54	+	.	Name=TIR
TNL2-PN40024	Gene3D	Domain	1975	2326	2.7E-12	+	.	Name=LRR
TNL2-PN40024	SMART	Domain	43	463	3.5E-52	+	.	Name=TIR
TNL2-PN40024	Gene3D	Domain	550	1006	6.0E-29	+	.	Name=G3DSA:3.40.50.300
TNL2-PN40024	Gene3D	Domain	22	547	6.0E-72	+	.	Name=TIR
TNL2-PN40024	Pfam	Domain	589	1249	7.6E-23	+	.	Name=NB-ARC
Ta4ANPR1	Coils	Domain	1078	1138	.	+	.	Name=Coil
Ta4ANPR1	getorf	Domain	1	5535	.	+	.	Name=Ta4ANPR1:0-5538_orf53
Ta4ANPR1	getorf	Domain	4	5536	.	+	.	Name=pep_Ta4ANPR1:0-5538_1_5535
Ta4ANPR1	PANTHER	Domain	925	3832	0.0	+	.	Name=LRR_protein
Ta4ANPR1	SMART	Domain	4828	4915	0.4	+	.	Name=SM00248
Ta4ANPR1	Pfam	Domain	208	340	1.0E-10	+	.	Name=PF00249
Ta4ANPR1	Gene3D	Domain	4642	5155	1.0E-13	+	.	Name=G3DSA:1.25.40.20
Ta4ANPR1	Pfam	Domain	1609	2326	1.2E-33	+	.	Name=NB-ARC
Ta4ANPR1	Pfam	Domain	4525	4654	1.3E-12	+	.	Name=PF11900
Ta4ANPR1	Pfam	Domain	988	1222	1.4E-7	+	.	Name=PF18052
Ta4ANPR1	Pfam	Domain	46	190	1.7E-16	+	.	Name=PF00249
Ta4ANPR1	SMART	Domain	4726	4816	320.0	+	.	Name=SM00248
Ta4ANPR1	Gene3D	Domain	40	208	3.4E-18	+	.	Name=G3DSA:1.10.10.60
Ta4ANPR1	Pfam	Domain	4669	4909	3.8E-7	+	.	Name=PF12796
Ta4ANPR1	Gene3D	Domain	4018	4540	4.7E-12	+	.	Name=G3DSA:3.30.710.10
Ta4ANPR1	Gene3D	Domain	1522	2029	6.2E-26	+	.	Name=G3DSA:3.40.50.300
Ta4ANPR1	Pfam	Domain	4954	5515	6.2E-68	+	.	Name=PF12313
Ta4ANPR1	Gene3D	Domain	214	355	6.3E-15	+	.	Name=G3DSA:1.10.10.60
Ta4ANPR1	SMART	Domain	43	196	6.5E-17	+	.	Name=SM00717
Ta4ANPR1	Gene3D	Domain	2623	3787	6.9E-21	+	.	Name=LRR
Ta4ANPR1	SMART	Domain	205	349	7.7E-11	+	.	Name=SM00717
Ta4ANPR1-RGA4	getorf	Domain	1	3318	.	+	.	Name=Ta4ANPR1-RGA4:0-3321_orf37
Ta4ANPR1-RGA4	getorf	Domain	4	3319	.	+	.	Name=pep_Ta4ANPR1-RGA4:0-3321_1_3318
Ta4ANPR1-RGA4	PANTHER	Domain	1150	2746	0.0	+	.	Name=LRR_protein
Ta4ANPR1-RGA4	PANTHER	Domain	4	1141	0.0	+	.	Name=LRR_protein
Ta4ANPR1-RGA4	Pfam	Domain	568	1141	1.4E-27	+	.	Name=NB-ARC
Ta4ANPR1-RGA4	Gene3D	Domain	1483	2614	1.7E-19	+	.	Name=LRR
Ta4ANPR1-RGA4	Gene3D	Domain	505	967	3.7E-27	+	.	Name=G3DSA:3.40.50.300
Ta4ANPR1-RGA4	Pfam	Domain	43	283	8.8E-12	+	.	Name=PF18052
Ta7ANPR1	getorf	Domain	1	4956	.	+	.	Name=Ta7ANPR1:0-4959_orf52
Ta7ANPR1	getorf	Domain	4	4957	.	+	.	Name=pep_Ta7ANPR1:0-4959_1_4956
Ta7ANPR1	PANTHER	Domain	2551	3682	0.0	+	.	Name=LRR_protein
Ta7ANPR1	PANTHER	Domain	925	2554	0.0	+	.	Name=LRR_protein
Ta7ANPR1	SMART	Domain	3919	4297	0.0092	+	.	Name=SM00225
Ta7ANPR1	SMART	Domain	4711	4798	0.063	+	.	Name=SM00248
Ta7ANPR1	Gene3D	Domain	4507	4945	1.1E-14	+	.	Name=G3DSA:1.25.40.20
Ta7ANPR1	Pfam	Domain	4408	4540	1.2E-11	+	.	Name=PF11900
Ta7ANPR1	SMART	Domain	43	196	1.3E-13	+	.	Name=SM00717
Ta7ANPR1	Pfam	Domain	208	340	1.4E-12	+	.	Name=PF00249
Ta7ANPR1	Gene3D	Domain	2533	3697	1.4E-23	+	.	Name=LRR
Ta7ANPR1	Pfam	Domain	4837	4948	1.4E-9	+	.	Name=PF12313
Ta7ANPR1	Pfam	Domain	4678	4831	1.5E-6	+	.	Name=PF13857
Ta7ANPR1	Pfam	Domain	982	1252	2.4E-10	+	.	Name=PF18052
Ta7ANPR1	Gene3D	Domain	3835	4399	3.3E-14	+	.	Name=G3DSA:3.30.710.10
Ta7ANPR1	Gene3D	Domain	25	205	4.6E-17	+	.	Name=G3DSA:1.10.10.60
Ta7ANPR1	SMART	Domain	205	349	4.7E-14	+	.	Name=SM00717
Ta7ANPR1	SMART	Domain	4609	4699	710.0	+	.	Name=SM00248
Ta7ANPR1	Gene3D	Domain	1522	2023	7.1E-28	+	.	Name=G3DSA:3.40.50.300
Ta7ANPR1	Pfam	Domain	1621	2326	7.3E-36	+	.	Name=NB-ARC
Ta7ANPR1	Gene3D	Domain	214	355	9.1E-18	+	.	Name=G3DSA:1.10.10.60
Ta7ANPR1	Pfam	Domain	46	190	9.6E-14	+	.	Name=PF00249
Ta7ANPR1-RGA4	Coils	Domain	343	403	.	+	.	Name=Coil
Ta7ANPR1-RGA4	getorf	Domain	1	3321	.	+	.	Name=Ta7ANPR1-RGA4:0-3324_orf42
Ta7ANPR1-RGA4	getorf	Domain	4	3322	.	+	.	Name=pep_Ta7ANPR1-RGA4:0-3324_1_3321
Ta7ANPR1-RGA4	PANTHER	Domain	4	2896	0.0	+	.	Name=LRR_protein
Ta7ANPR1-RGA4	Pfam	Domain	559	1246	1.8E-27	+	.	Name=NB-ARC
Ta7ANPR1-RGA4	Gene3D	Domain	1615	2776	2.9E-21	+	.	Name=LRR
Ta7ANPR1-RGA4	Gene3D	Domain	502	958	6.3E-24	+	.	Name=G3DSA:3.40.50.300
Ta7ANPR1-RGA4	Pfam	Domain	28	271	9.8E-14	+	.	Name=PF18052
Ta7DNPR1	getorf	Domain	1	5520	.	+	.	Name=Ta7DNPR1:0-5523_orf55
Ta7DNPR1	getorf	Domain	4	5521	.	+	.	Name=pep_Ta7DNPR1:0-5523_1_5520
Ta7DNPR1	PANTHER	Domain	910	3823	0.0	+	.	Name=LRR_protein
Ta7DNPR1	SMART	Domain	4039	4405	0.0034	+	.	Name=SM00225
Ta7DNPR1	SMART	Domain	205	349	1.0E-11	+	.	Name=SM00717
Ta7DNPR1	SMART	Domain	4717	4807	130.0	+	.	Name=SM00248
Ta7DNPR1	Gene3D	Domain	214	355	1.3E-16	+	.	Name=G3DSA:1.10.10.60
Ta7DNPR1	Pfam	Domain	1567	2302	1.5E-36	+	.	Name=NB-ARC
Ta7DNPR1	Pfam	Domain	46	190	1.7E-16	+	.	Name=PF00249
Ta7DNPR1	Pfam	Domain	4945	5518	2.2E-69	+	.	Name=PF12313
Ta7DNPR1	Pfam	Domain	208	340	2.5E-11	+	.	Name=PF00249
Ta7DNPR1	Gene3D	Domain	40	208	2.5E-18	+	.	Name=G3DSA:1.10.10.60
Ta7DNPR1	Pfam	Domain	973	1207	2.9E-9	+	.	Name=PF18052
Ta7DNPR1	SMART	Domain	4819	4915	4.0	+	.	Name=SM00248
Ta7DNPR1	Gene3D	Domain	1504	2002	4.5E-28	+	.	Name=G3DSA:3.40.50.300
Ta7DNPR1	Gene3D	Domain	2623	3790	4.8E-21	+	.	Name=LRR
Ta7DNPR1	Gene3D	Domain	4036	4531	5.2E-13	+	.	Name=G3DSA:3.30.710.10
Ta7DNPR1	Gene3D	Domain	4624	5308	5.5E-13	+	.	Name=G3DSA:1.25.40.20
Ta7DNPR1	SMART	Domain	43	196	6.5E-17	+	.	Name=SM00717
Ta7DNPR1	Pfam	Domain	4516	4648	9.7E-13	+	.	Name=PF11900
Ta7DNPR1-RGA4	Coils	Domain	352	412	.	+	.	Name=Coil
Ta7DNPR1-RGA4	getorf	Domain	1	3198	.	+	.	Name=Ta7DNPR1-RGA4:0-3201_orf38
Ta7DNPR1-RGA4	getorf	Domain	4	3199	.	+	.	Name=pep_Ta7DNPR1-RGA4:0-3201_1_3198
Ta7DNPR1-RGA4	PANTHER	Domain	4	2899	0.0	+	.	Name=LRR_protein
Ta7DNPR1-RGA4	Gene3D	Domain	508	967	1.4E-26	+	.	Name=G3DSA:3.40.50.300
Ta7DNPR1-RGA4	Pfam	Domain	43	283	2.0E-13	+	.	Name=PF18052
Ta7DNPR1-RGA4	Pfam	Domain	568	1249	3.3E-30	+	.	Name=NB-ARC
Ta7DNPR1-RGA4	Gene3D	Domain	1636	2767	4.2E-19	+	.	Name=LRR
TaRCR1	getorf	Domain	1	2835	.	+	.	Name=TaRCR1:0-2838_orf32
TaRCR1	getorf	Domain	4	2836	.	+	.	Name=pep_TaRCR1:0-2838_1_2835
TaRCR1	PANTHER	Domain	13	760	0.0	+	.	Name=LRR_protein
TaRCR1	PANTHER	Domain	796	2797	0.0	+	.	Name=LRR_protein
TaRCR1	Pfam	Domain	592	1306	1.1E-43	+	.	Name=NB-ARC
TaRCR1	Gene3D	Domain	487	1015	2.3E-31	+	.	Name=G3DSA:3.40.50.300
TaRCR1	Gene3D	Domain	1633	2803	2.6E-23	+	.	Name=LRR
TaRCR1	Pfam	Domain	37	289	2.9E-22	+	.	Name=PF18052
TaRPP13-3	Coils	Domain	2890	2950	.	+	.	Name=Coil
TaRPP13-3	getorf	Domain	1	3081	.	+	.	Name=TaRPP13-3:0-3084_orf33
TaRPP13-3	getorf	Domain	4	3082	.	+	.	Name=pep_TaRPP13-3:0-3084_1_3081
TaRPP13-3	Gene3D	Domain	427	997	2.0E-33	+	.	Name=G3DSA:3.40.50.300
TaRPP13-3	Pfam	Domain	40	301	2.6E-21	+	.	Name=PF18052
TaRPP13-3	Gene3D	Domain	1702	2773	3.1E-32	+	.	Name=LRR
TaRPP13-3	PANTHER	Domain	310	2890	4.0E-289	+	.	Name=LRR_protein
TaRPP13-3	Pfam	Domain	547	1258	5.3E-42	+	.	Name=NB-ARC
Fom-2	getorf	Domain	1	3219	.	+	.	Name=Fom-2:0-3222_orf30
Fom-2	getorf	Domain	4	3220	.	+	.	Name=pep_Fom-2:0-3222_1_3219
Fom-2	PANTHER	Domain	19	3007	0.0	+	.	Name=LRR_protein
Fom-2	Pfam	Domain	526	1246	1.1E-42	+	.	Name=NB-ARC
Fom-2	Gene3D	Domain	463	967	1.5E-35	+	.	Name=G3DSA:3.40.50.300
Fom-2	Gene3D	Domain	1537	2689	1.7E-32	+	.	Name=LRR
Fom-2	Gene3D	Domain	2692	3178	4.9E-16	+	.	Name=LRR
Fom-2	Pfam	Domain	28	298	9.4E-18	+	.	Name=PF18052
Tm2	Coils	Domain	190	250	.	+	.	Name=Coil
Tm2	getorf	Domain	1	2583	.	+	.	Name=Tm2:0-2586_orf22
Tm2	getorf	Domain	4	2584	.	+	.	Name=pep_Tm2:0-2586_1_2583
Tm2	SMART	Domain	532	952	0.0023	+	.	Name=SM00382
Tm2	Pfam	Domain	487	1165	1.6E-46	+	.	Name=NB-ARC
Tm2	Gene3D	Domain	1519	2584	1.8E-23	+	.	Name=LRR
Tm2	Pfam	Domain	31	277	2.2E-14	+	.	Name=PF18052
Tm2	Gene3D	Domain	433	916	2.6E-32	+	.	Name=G3DSA:3.40.50.300
Tm2	PANTHER	Domain	100	2533	5.2E-126	+	.	Name=LRR_protein
Tm2-nv	Coils	Domain	190	250	.	+	.	Name=Coil
Tm2-nv	getorf	Domain	1	2583	.	+	.	Name=Tm2-nv:0-2586_orf22
Tm2-nv	getorf	Domain	4	2584	.	+	.	Name=pep_Tm2-nv:0-2586_1_2583
Tm2-nv	SMART	Domain	532	952	0.0055	+	.	Name=SM00382
Tm2-nv	Gene3D	Domain	433	916	1.0E-32	+	.	Name=G3DSA:3.40.50.300
Tm2-nv	Pfam	Domain	31	277	2.2E-14	+	.	Name=PF18052
Tm2-nv	Gene3D	Domain	1519	2584	3.4E-23	+	.	Name=LRR
Tm2-nv	Pfam	Domain	487	1165	7.7E-47	+	.	Name=NB-ARC
Tm2-nv	PANTHER	Domain	100	2533	9.6E-126	+	.	Name=LRR_protein
Tm2^2	Coils	Domain	190	250	.	+	.	Name=Coil
Tm2^2	Coils	Domain	2548	2584	.	+	.	Name=Coil
Tm2^2	getorf	Domain	1	2583	.	+	.	Name=Tm2^2:0-2586_orf22
Tm2^2	getorf	Domain	4	2584	.	+	.	Name=pep_Tm2^2:0-2586_1_2583
Tm2^2	SMART	Domain	532	952	0.0018	+	.	Name=SM00382
Tm2^2	PANTHER	Domain	100	2533	1.1E-125	+	.	Name=LRR_protein
Tm2^2	Pfam	Domain	487	1165	1.8E-46	+	.	Name=NB-ARC
Tm2^2	Pfam	Domain	31	277	2.2E-14	+	.	Name=PF18052
Tm2^2	Gene3D	Domain	433	916	3.1E-32	+	.	Name=G3DSA:3.40.50.300
Tm2^2	Gene3D	Domain	1519	2584	5.8E-24	+	.	Name=LRR
TmMLA1	Coils	Domain	79	139	.	+	.	Name=Coil
TmMLA1	getorf	Domain	1	2886	.	+	.	Name=TmMLA1:0-2889_orf28
TmMLA1	getorf	Domain	4	2887	.	+	.	Name=pep_TmMLA1:0-2889_1_2886
TmMLA1	PANTHER	Domain	28	2791	0.0	+	.	Name=LRR_protein
TmMLA1	Gene3D	Domain	1573	2632	3.6E-27	+	.	Name=LRR
TmMLA1	Gene3D	Domain	484	991	5.8E-29	+	.	Name=G3DSA:3.40.50.300
TmMLA1	Pfam	Domain	25	265	6.0E-16	+	.	Name=PF18052
TmMLA1	Pfam	Domain	589	1288	6.0E-42	+	.	Name=NB-ARC
TmPm3	getorf	Domain	1	4284	.	+	.	Name=TmPm3:0-4287_orf49
TmPm3	getorf	Domain	4	4285	.	+	.	Name=pep_TmPm3:0-4287_1_4284
TmPm3	PANTHER	Domain	2791	3781	0.0	+	.	Name=LRR_protein
TmPm3	PANTHER	Domain	7	2776	0.0	+	.	Name=LRR_protein
TmPm3	Gene3D	Domain	1249	2089	1.9E-22	+	.	Name=LRR
TmPm3	Gene3D	Domain	517	1000	2.7E-33	+	.	Name=G3DSA:3.40.50.300
TmPm3	Gene3D	Domain	3829	4156	4.4E-8	+	.	Name=LRR
TmPm3	Gene3D	Domain	3103	3805	5.2E-13	+	.	Name=LRR
TmPm3	Pfam	Domain	589	1210	5.8E-44	+	.	Name=NB-ARC
TmPm3	Pfam	Domain	43	295	7.6E-13	+	.	Name=PF18052
Tsn1	getorf	Domain	1	4470	.	+	.	Name=Tsn1:0-4473_orf54
Tsn1	getorf	Domain	4	4471	.	+	.	Name=pep_Tsn1:0-4473_1_4470
Tsn1	PANTHER	Domain	1027	2533	0.0	+	.	Name=PTHR45752
Tsn1	PANTHER	Domain	1027	2533	0.0	+	.	Name=PTHR45752:SF88
Tsn1	PANTHER	Domain	2707	4366	0.0	+	.	Name=PTHR45752
Tsn1	PANTHER	Domain	2707	4366	0.0	+	.	Name=PTHR45752:SF88
Tsn1	Gene3D	Domain	1132	1639	1.0E-33	+	.	Name=G3DSA:3.40.50.300
Tsn1	Gene3D	Domain	4	277	1.4E-20	+	.	Name=G3DSA:3.30.200.20
Tsn1	Pfam	Domain	1201	1882	2.3E-40	+	.	Name=NB-ARC
Tsn1	Gene3D	Domain	3904	4369	2.7E-18	+	.	Name=LRR
Tsn1	SMART	Domain	58	901	3.0E-32	+	.	Name=SM00220
Tsn1	Gene3D	Domain	2347	2842	4.4E-27	+	.	Name=LRR
Tsn1	Pfam	Domain	70	892	7.7E-46	+	.	Name=PF00069
Tsn1	Gene3D	Domain	337	955	7.9E-47	+	.	Name=G3DSA:1.10.510.10
Tsw	Coils	Domain	457	517	.	+	.	Name=Coil
Tsw	getorf	Domain	1	6348	.	+	.	Name=Tsw:0-6351_orf54
Tsw	getorf	Domain	4	6349	.	+	.	Name=pep_Tsw:0-6351_1_6348
Tsw	PANTHER	Domain	3214	3667	0.0	+	.	Name=PTHR33463
Tsw	PANTHER	Domain	3214	3667	0.0	+	.	Name=PTHR33463:SF86
Tsw	PANTHER	Domain	3712	4168	0.0	+	.	Name=PTHR33463
Tsw	PANTHER	Domain	3712	4168	0.0	+	.	Name=PTHR33463:SF86
Tsw	PANTHER	Domain	4216	4669	0.0	+	.	Name=PTHR33463
Tsw	PANTHER	Domain	4216	4669	0.0	+	.	Name=PTHR33463:SF86
Tsw	PANTHER	Domain	4717	5167	0.0	+	.	Name=PTHR33463
Tsw	PANTHER	Domain	4717	5167	0.0	+	.	Name=PTHR33463:SF86
Tsw	PANTHER	Domain	505	3163	0.0	+	.	Name=PTHR33463
Tsw	PANTHER	Domain	505	3163	0.0	+	.	Name=PTHR33463:SF86
Tsw	PANTHER	Domain	5221	5671	0.0	+	.	Name=PTHR33463
Tsw	PANTHER	Domain	5221	5671	0.0	+	.	Name=PTHR33463:SF86
Tsw	PANTHER	Domain	5722	6169	0.0	+	.	Name=PTHR33463
Tsw	PANTHER	Domain	5722	6169	0.0	+	.	Name=PTHR33463:SF86
Tsw	Gene3D	Domain	5125	6145	1.0E-10	+	.	Name=LRR
Tsw	Gene3D	Domain	1486	2209	1.6E-18	+	.	Name=LRR
Tsw	Gene3D	Domain	934	1183	1.8E-8	+	.	Name=G3DSA:1.10.8.430
Tsw	Gene3D	Domain	3097	4096	2.1E-14	+	.	Name=LRR
Tsw	Gene3D	Domain	430	931	2.3E-31	+	.	Name=G3DSA:3.40.50.300
Tsw	Gene3D	Domain	2269	3094	3.4E-10	+	.	Name=LRR
Tsw	Pfam	Domain	478	1195	4.3E-48	+	.	Name=NB-ARC
Tsw	Gene3D	Domain	4105	4621	7.5E-10	+	.	Name=LRR
Tsw	Gene3D	Domain	4624	5122	9.3E-10	+	.	Name=LRR
TuNI	Coils	Domain	1015	1075	.	+	.	Name=Coil
TuNI	getorf	Domain	1	3156	.	+	.	Name=TuNI:0-3159_orf29
TuNI	getorf	Domain	4	3157	.	+	.	Name=pep_TuNI:0-3159_1_3156
TuNI	PANTHER	Domain	22	2668	0.0	+	.	Name=LRR_protein
TuNI	Pfam	Domain	19	259	1.0E-17	+	.	Name=PF18052
TuNI	Gene3D	Domain	1576	2623	1.1E-28	+	.	Name=LRR
TuNI	Gene3D	Domain	442	946	1.5E-38	+	.	Name=G3DSA:3.40.50.300
TuNI	Gene3D	Domain	2914	3103	3.5E-7	+	.	Name=LRR
TuNI	Gene3D	Domain	2626	2911	4.4E-13	+	.	Name=LRR
TuNI	Pfam	Domain	505	1255	5.1E-67	+	.	Name=NB-ARC
Ty-2	Coils	Domain	130	190	.	+	.	Name=Coil
Ty-2	Coils	Domain	2128	2188	.	+	.	Name=Coil
Ty-2	Coils	Domain	223	304	.	+	.	Name=Coil
Ty-2	Coils	Domain	382	442	.	+	.	Name=Coil
Ty-2	getorf	Domain	1	3996	.	+	.	Name=Ty-2:0-3999_orf40
Ty-2	getorf	Domain	4	3997	.	+	.	Name=pep_Ty-2:0-3999_1_3996
Ty-2	PANTHER	Domain	82	2860	0.0	+	.	Name=LRR_protein
Ty-2	Pfam	Domain	34	316	2.3E-14	+	.	Name=PF18052
Ty-2	Gene3D	Domain	2077	2653	3.0E-18	+	.	Name=LRR
Ty-2	Gene3D	Domain	1018	1210	3.4E-5	+	.	Name=G3DSA:1.10.8.430
Ty-2	Pfam	Domain	1735	1903	3.4E-7	+	.	Name=LRR
Ty-2	Gene3D	Domain	2656	3949	4.0E-29	+	.	Name=LRR
Ty-2	Pfam	Domain	544	1201	5.2E-53	+	.	Name=NB-ARC
Ty-2	Gene3D	Domain	478	1000	7.6E-42	+	.	Name=G3DSA:3.40.50.300
Ty-2	Gene3D	Domain	1495	2038	8.0E-21	+	.	Name=LRR
VICTR	getorf	Domain	1	3504	.	+	.	Name=VICTR:0-3507_orf33
VICTR	getorf	Domain	4	3505	.	+	.	Name=pep_VICTR:0-3507_1_3504
VICTR	PANTHER	Domain	37	3397	0.0	+	.	Name=LRR_protein
VICTR	SMART	Domain	610	1048	0.001	+	.	Name=SM00382
VICTR	SMART	Domain	34	436	1.6E-48	+	.	Name=TIR
VICTR	Gene3D	Domain	1606	2161	1.9E-22	+	.	Name=LRR
VICTR	Pfam	Domain	37	538	2.0E-46	+	.	Name=TIR
VICTR	Pfam	Domain	1825	1876	2.8E-7	+	.	Name=LRR
VICTR	Gene3D	Domain	2164	2848	3.2E-20	+	.	Name=LRR
VICTR	Gene3D	Domain	16	514	3.5E-58	+	.	Name=TIR
VICTR	Pfam	Domain	595	1291	6.2E-15	+	.	Name=NB-ARC
VICTR	Gene3D	Domain	517	1027	9.0E-21	+	.	Name=G3DSA:3.40.50.300
GbaNA1	Coils	Domain	100	160	.	+	.	Name=Coil
GbaNA1	getorf	Domain	1	2853	.	+	.	Name=GbaNA1:0-2856_orf27
GbaNA1	getorf	Domain	4	2854	.	+	.	Name=pep_GbaNA1:0-2856_1_2853
GbaNA1	SMART	Domain	1558	1627	0.055	+	.	Name=LRR
GbaNA1	SMART	Domain	1630	1699	0.071	+	.	Name=LRR
GbaNA1	Pfam	Domain	451	1159	2.7E-50	+	.	Name=NB-ARC
GbaNA1	PANTHER	Domain	253	2653	3.9E-130	+	.	Name=LRR_protein
GbaNA1	Gene3D	Domain	2305	2710	4.7E-13	+	.	Name=LRR
GbaNA1	Gene3D	Domain	379	892	4.7E-32	+	.	Name=G3DSA:3.40.50.300
GbaNA1	Gene3D	Domain	1408	2089	5.0E-34	+	.	Name=LRR
GbaNA1	Gene3D	Domain	898	1147	5.2E-5	+	.	Name=G3DSA:1.10.8.430
GbaNA1	SMART	Domain	1768	1837	53.0	+	.	Name=LRR
GbaNA1	Pfam	Domain	1561	1729	7.6E-12	+	.	Name=LRR
Vat	Coils	Domain	100	181	.	+	.	Name=Coil
Vat	getorf	Domain	1	4401	.	+	.	Name=Vat:0-4404_orf41
Vat	getorf	Domain	4	4402	.	+	.	Name=pep_Vat:0-4404_1_4401
Vat	PANTHER	Domain	10	4177	0.0	+	.	Name=PTHR33463
Vat	PANTHER	Domain	10	4177	0.0	+	.	Name=PTHR33463:SF49
Vat	Gene3D	Domain	919	1153	1.1E-6	+	.	Name=G3DSA:1.10.8.430
Vat	Pfam	Domain	469	1186	1.3E-44	+	.	Name=NB-ARC
Vat	Gene3D	Domain	3376	4216	3.9E-20	+	.	Name=LRR
Vat	Gene3D	Domain	415	916	6.1E-28	+	.	Name=G3DSA:3.40.50.300
Vat	Gene3D	Domain	2992	3373	6.1E-8	+	.	Name=LRR
Vat	Gene3D	Domain	2605	2989	8.2E-13	+	.	Name=LRR
WRKY19	getorf	Domain	1	5685	.	+	.	Name=WRKY19:0-5688_orf53
WRKY19	getorf	Domain	4	5686	.	+	.	Name=pep_WRKY19:0-5688_1_5685
WRKY19	PANTHER	Domain	1906	4303	0.0	+	.	Name=LRR_protein
WRKY19	Gene3D	Domain	1996	2425	1.0E-18	+	.	Name=TIR
WRKY19	Gene3D	Domain	1882	1993	1.6E-12	+	.	Name=G3DSA:2.20.25.80
WRKY19	SMART	Domain	1402	1576	1.9E-30	+	.	Name=SM00774
WRKY19	Pfam	Domain	3685	3742	2.4E-5	+	.	Name=LRR
WRKY19	Gene3D	Domain	4876	5671	2.7E-71	+	.	Name=G3DSA:1.10.510.10
WRKY19	Pfam	Domain	1924	1984	2.8E-6	+	.	Name=PF03106
WRKY19	Gene3D	Domain	2428	2905	3.3E-23	+	.	Name=G3DSA:3.40.50.300
WRKY19	Pfam	Domain	4882	5632	3.4E-58	+	.	Name=PF00069
WRKY19	Gene3D	Domain	3397	4048	3.5E-23	+	.	Name=LRR
WRKY19	Gene3D	Domain	925	1105	3.6E-16	+	.	Name=G3DSA:1.20.1160.11
WRKY19	Gene3D	Domain	4051	4429	3.9E-18	+	.	Name=LRR
WRKY19	Pfam	Domain	1405	1573	6.0E-21	+	.	Name=PF03106
WRKY19	SMART	Domain	1921	2068	6.8E-6	+	.	Name=SM00774
WRKY19	Pfam	Domain	2467	3094	7.7E-18	+	.	Name=NB-ARC
WRKY19	Pfam	Domain	973	1105	8.8E-12	+	.	Name=PF02671
WRKY19	Gene3D	Domain	1363	1582	9.0E-23	+	.	Name=G3DSA:2.20.25.80
WRR12^Ler-0	getorf	Domain	1	3147	.	+	.	Name=WRR12^Ler-0:0-3150_orf37
WRR12^Ler-0	getorf	Domain	4	3148	.	+	.	Name=pep_WRR12^Ler-0:0-3150_1_3147
WRR12^Ler-0	PANTHER	Domain	25	3100	0.0	+	.	Name=LRR_protein
WRR12^Ler-0	Pfam	Domain	571	1279	1.3E-22	+	.	Name=NB-ARC
WRR12^Ler-0	Gene3D	Domain	19	532	1.5E-54	+	.	Name=TIR
WRR12^Ler-0	Gene3D	Domain	1597	2050	1.6E-15	+	.	Name=LRR
WRR12^Ler-0	SMART	Domain	34	442	2.0E-43	+	.	Name=TIR
WRR12^Ler-0	Pfam	Domain	1813	1867	2.6E-6	+	.	Name=LRR
WRR12^Ler-0	Gene3D	Domain	2674	2959	3.6E-11	+	.	Name=LRR
WRR12^Ler-0	Gene3D	Domain	2221	2671	3.6E-19	+	.	Name=LRR
WRR12^Ler-0	Gene3D	Domain	535	1015	4.6E-28	+	.	Name=G3DSA:3.40.50.300
WRR12^Ler-0	Pfam	Domain	34	535	5.3E-41	+	.	Name=TIR
WRR4A^Col-0	getorf	Domain	1	3021	.	+	.	Name=WRR4A^Col-0:0-3024_orf31
WRR4A^Col-0	getorf	Domain	4	3022	.	+	.	Name=pep_WRR4A^Col-0:0-3024_1_3021
WRR4A^Col-0	PANTHER	Domain	37	2995	0.0	+	.	Name=LRR_protein
WRR4A^Col-0	Pfam	Domain	40	559	1.0E-47	+	.	Name=TIR
WRR4A^Col-0	Gene3D	Domain	28	532	1.6E-57	+	.	Name=TIR
WRR4A^Col-0	Gene3D	Domain	1606	2143	1.7E-24	+	.	Name=LRR
WRR4A^Col-0	Pfam	Domain	1807	1864	2.2E-7	+	.	Name=LRR
WRR4A^Col-0	SMART	Domain	37	448	3.2E-46	+	.	Name=TIR
WRR4A^Col-0	Gene3D	Domain	535	1009	3.7E-25	+	.	Name=G3DSA:3.40.50.300
WRR4A^Col-0	Gene3D	Domain	2146	2524	7.3E-8	+	.	Name=LRR
WRR4A^Col-0	Pfam	Domain	580	1234	8.6E-21	+	.	Name=NB-ARC
WRR4B^Col-0	getorf	Domain	1	3288	.	+	.	Name=WRR4B^Col-0:0-3291_orf33
WRR4B^Col-0	getorf	Domain	4	3289	.	+	.	Name=pep_WRR4B^Col-0:0-3291_1_3288
WRR4B^Col-0	PANTHER	Domain	40	3028	0.0	+	.	Name=LRR_protein
WRR4B^Col-0	Pfam	Domain	1813	1870	1.3E-10	+	.	Name=LRR
WRR4B^Col-0	Gene3D	Domain	1600	2155	1.3E-16	+	.	Name=LRR
WRR4B^Col-0	Pfam	Domain	46	565	1.5E-52	+	.	Name=TIR
WRR4B^Col-0	Gene3D	Domain	2158	2542	1.8E-14	+	.	Name=LRR
WRR4B^Col-0	Gene3D	Domain	544	1018	2.0E-25	+	.	Name=G3DSA:3.40.50.300
WRR4B^Col-0	Gene3D	Domain	34	541	4.3E-62	+	.	Name=TIR
WRR4B^Col-0	Pfam	Domain	577	1285	5.5E-20	+	.	Name=NB-ARC
WRR4B^Col-0	SMART	Domain	625	1102	7.0E-6	+	.	Name=SM00382
WRR4B^Col-0	SMART	Domain	43	454	9.9E-52	+	.	Name=TIR
WRR4B^Ws-2	getorf	Domain	1	3291	.	+	.	Name=WRR4B^Ws-2:0-3294_orf32
WRR4B^Ws-2	getorf	Domain	4	3292	.	+	.	Name=pep_WRR4B^Ws-2:0-3294_1_3291
WRR4B^Ws-2	Gene3D	Domain	1603	2161	1.2E-16	+	.	Name=LRR
WRR4B^Ws-2	Pfam	Domain	1816	1873	1.3E-10	+	.	Name=LRR
WRR4B^Ws-2	Gene3D	Domain	37	544	1.5E-60	+	.	Name=TIR
WRR4B^Ws-2	Gene3D	Domain	2164	2545	1.8E-14	+	.	Name=LRR
WRR4B^Ws-2	PANTHER	Domain	43	3031	1.8E-296	+	.	Name=LRR_protein
WRR4B^Ws-2	Gene3D	Domain	547	1021	2.2E-25	+	.	Name=G3DSA:3.40.50.300
WRR4B^Ws-2	SMART	Domain	46	457	2.6E-50	+	.	Name=TIR
WRR4B^Ws-2	Pfam	Domain	49	568	3.5E-50	+	.	Name=TIR
WRR4B^Ws-2	Pfam	Domain	580	1288	5.5E-20	+	.	Name=NB-ARC
WRR4B^Ws-2	SMART	Domain	628	1105	7.0E-6	+	.	Name=SM00382
WRR8^Sf-2	getorf	Domain	1	3402	.	+	.	Name=WRR8^Sf-2:0-3405_orf36
WRR8^Sf-2	getorf	Domain	4	3403	.	+	.	Name=pep_WRR8^Sf-2:0-3405_1_3402
WRR8^Sf-2	PANTHER	Domain	2311	2485	0.0	+	.	Name=LRR_protein
WRR8^Sf-2	PANTHER	Domain	2533	3307	0.0	+	.	Name=LRR_protein
WRR8^Sf-2	PANTHER	Domain	37	2161	0.0	+	.	Name=LRR_protein
WRR8^Sf-2	Gene3D	Domain	1591	2080	1.0E-19	+	.	Name=LRR
WRR8^Sf-2	SMART	Domain	607	1045	1.3E-4	+	.	Name=SM00382
WRR8^Sf-2	Gene3D	Domain	514	1024	2.6E-22	+	.	Name=G3DSA:3.40.50.300
WRR8^Sf-2	Pfam	Domain	586	1282	3.1E-15	+	.	Name=NB-ARC
WRR8^Sf-2	Gene3D	Domain	13	511	4.3E-57	+	.	Name=TIR
WRR8^Sf-2	Pfam	Domain	1816	1870	4.8E-8	+	.	Name=LRR
WRR8^Sf-2	Gene3D	Domain	2083	2521	6.3E-22	+	.	Name=LRR
WRR8^Sf-2	SMART	Domain	34	436	6.3E-49	+	.	Name=TIR
WRR8^Sf-2	Pfam	Domain	37	550	8.9E-48	+	.	Name=TIR
WRR9^Hi-0	getorf	Domain	1	3393	.	+	.	Name=WRR9^Hi-0:0-3396_orf39
WRR9^Hi-0	getorf	Domain	4	3394	.	+	.	Name=pep_WRR9^Hi-0:0-3396_1_3393
WRR9^Hi-0	PANTHER	Domain	49	3043	0.0	+	.	Name=LRR_protein
WRR9^Hi-0	SMART	Domain	637	1060	0.0081	+	.	Name=SM00382
WRR9^Hi-0	Gene3D	Domain	547	1030	1.2E-24	+	.	Name=G3DSA:3.40.50.300
WRR9^Hi-0	Gene3D	Domain	1591	2164	1.2E-25	+	.	Name=LRR
WRR9^Hi-0	Gene3D	Domain	1054	1300	1.4E-5	+	.	Name=G3DSA:1.10.8.430
WRR9^Hi-0	SMART	Domain	52	463	1.8E-48	+	.	Name=TIR
WRR9^Hi-0	Pfam	Domain	1825	1882	1.9E-7	+	.	Name=LRR
WRR9^Hi-0	Gene3D	Domain	2167	2491	2.5E-15	+	.	Name=LRR
WRR9^Hi-0	Gene3D	Domain	34	544	2.9E-57	+	.	Name=TIR
WRR9^Hi-0	Pfam	Domain	586	1258	4.2E-22	+	.	Name=NB-ARC
WRR9^Hi-0	Pfam	Domain	52	577	9.4E-49	+	.	Name=TIR
Xa1	Coils	Domain	5116	5176	.	+	.	Name=Coil
Xa1	Coils	Domain	730	790	.	+	.	Name=Coil
Xa1	getorf	Domain	1	5406	.	+	.	Name=Xa1:0-5409_orf53
Xa1	getorf	Domain	4	5407	.	+	.	Name=pep_Xa1:0-5409_1_5406
Xa1	PANTHER	Domain	37	5275	0.0	+	.	Name=LRR_protein
Xa1	Gene3D	Domain	4969	5374	1.2E-12	+	.	Name=LRR
Xa1	Gene3D	Domain	2722	3169	1.6E-10	+	.	Name=LRR
Xa1	Gene3D	Domain	850	1384	1.9E-35	+	.	Name=G3DSA:3.40.50.300
Xa1	Pfam	Domain	430	565	2.7E-6	+	.	Name=PF02892
Xa1	SMART	Domain	3454	3532	42.0	+	.	Name=LRR
Xa1	SMART	Domain	3733	3811	42.0	+	.	Name=LRR
Xa1	SMART	Domain	4012	4090	42.0	+	.	Name=LRR
Xa1	SMART	Domain	4291	4369	42.0	+	.	Name=LRR
Xa1	Gene3D	Domain	3172	3577	4.3E-6	+	.	Name=LRR
Xa1	SMART	Domain	4570	4648	51.0	+	.	Name=LRR
Xa1	Gene3D	Domain	4147	4687	5.5E-9	+	.	Name=LRR
Xa1	SMART	Domain	4816	4900	610.0	+	.	Name=LRR
Xa1	SMART	Domain	5158	5239	620.0	+	.	Name=LRR
Xa1	Gene3D	Domain	4699	4957	6.8E-7	+	.	Name=LRR
Xa1	Gene3D	Domain	3592	4126	7.2E-9	+	.	Name=LRR
Xa1	SMART	Domain	421	580	7.3E-20	+	.	Name=SM00614
Xa1	Pfam	Domain	907	1654	7.6E-42	+	.	Name=NB-ARC
Xa1	Gene3D	Domain	1819	2656	8.1E-13	+	.	Name=LRR
Xa1	Pfam	Domain	94	301	8.8E-9	+	.	Name=PF18052
Xo1	Coils	Domain	4837	4897	.	+	.	Name=Coil
Xo1	Coils	Domain	730	790	.	+	.	Name=Coil
Xo1	getorf	Domain	1	5127	.	+	.	Name=Xo1:0-5130_orf50
Xo1	getorf	Domain	4	5128	.	+	.	Name=pep_Xo1:0-5130_1_5127
Xo1	Gene3D	Domain	2722	3169	1.3E-10	+	.	Name=LRR
Xo1	Gene3D	Domain	3172	3562	1.6E-7	+	.	Name=LRR
Xo1	Gene3D	Domain	3565	4141	1.9E-7	+	.	Name=LRR
Xo1	Gene3D	Domain	850	1384	2.1E-35	+	.	Name=G3DSA:3.40.50.300
Xo1	SMART	Domain	3733	3811	230.0	+	.	Name=LRR
Xo1	Pfam	Domain	430	565	2.6E-6	+	.	Name=PF02892
Xo1	SMART	Domain	3454	3532	42.0	+	.	Name=LRR
Xo1	SMART	Domain	4012	4090	42.0	+	.	Name=LRR
Xo1	SMART	Domain	4291	4369	42.0	+	.	Name=LRR
Xo1	Gene3D	Domain	4144	4681	5.9E-14	+	.	Name=LRR
Xo1	Gene3D	Domain	1837	2662	6.0E-13	+	.	Name=LRR
Xo1	SMART	Domain	4879	4960	620.0	+	.	Name=LRR
Xo1	PANTHER	Domain	37	4996	6.4E-247	+	.	Name=LRR_protein
Xo1	Pfam	Domain	907	1654	7.2E-42	+	.	Name=NB-ARC
Xo1	SMART	Domain	421	580	7.3E-20	+	.	Name=SM00614
Xo1	Pfam	Domain	94	301	8.2E-9	+	.	Name=PF18052
Xo1	Gene3D	Domain	4690	5095	8.8E-13	+	.	Name=LRR
GhDSC1	getorf	Domain	1	3231	.	+	.	Name=GhDSC1:0-3234_orf33
GhDSC1	getorf	Domain	4	3232	.	+	.	Name=pep_GhDSC1:0-3234_1_3231
GhDSC1	PANTHER	Domain	31	3154	0.0	+	.	Name=LRR_protein
GhDSC1	Pfam	Domain	43	577	1.1E-36	+	.	Name=TIR
GhDSC1	Pfam	Domain	604	1276	1.8E-28	+	.	Name=NB-ARC
GhDSC1	Pfam	Domain	1819	1876	2.3E-4	+	.	Name=LRR
GhDSC1	Gene3D	Domain	1603	2092	2.4E-18	+	.	Name=LRR
GhDSC1	SMART	Domain	43	463	2.4E-36	+	.	Name=TIR
GhDSC1	Gene3D	Domain	2095	2632	3.9E-23	+	.	Name=LRR
GhDSC1	Gene3D	Domain	40	550	6.3E-59	+	.	Name=TIR
GhDSC1	Gene3D	Domain	553	1030	7.4E-28	+	.	Name=G3DSA:3.40.50.300
Y-1	getorf	Domain	1	3378	.	+	.	Name=Y-1:0-3381_orf32
Y-1	getorf	Domain	4	3379	.	+	.	Name=pep_Y-1:0-3381_1_3378
Y-1	PANTHER	Domain	70	3376	0.0	+	.	Name=LRR_protein
Y-1	Gene3D	Domain	589	1048	1.4E-29	+	.	Name=G3DSA:3.40.50.300
Y-1	Gene3D	Domain	1630	2182	1.6E-20	+	.	Name=LRR
Y-1	Pfam	Domain	67	583	2.0E-47	+	.	Name=TIR
Y-1	Gene3D	Domain	2185	2815	3.5E-38	+	.	Name=LRR
Y-1	SMART	Domain	67	496	6.6E-51	+	.	Name=TIR
Y-1	Gene3D	Domain	52	586	6.6E-71	+	.	Name=TIR
Y-1	Pfam	Domain	622	1285	8.8E-27	+	.	Name=NB-ARC
Yr-10	Coils	Domain	370	430	.	+	.	Name=Coil
Yr-10	Coils	Domain	79	160	.	+	.	Name=Coil
Yr-10	getorf	Domain	1	2472	.	+	.	Name=Yr-10:0-2475_orf27
Yr-10	getorf	Domain	4	2473	.	+	.	Name=pep_Yr-10:0-2475_1_2472
Yr-10	PANTHER	Domain	1963	2380	0.0	+	.	Name=LRR_protein
Yr-10	PANTHER	Domain	4	1972	0.0	+	.	Name=LRR_protein
Yr-10	Gene3D	Domain	457	976	1.2E-31	+	.	Name=G3DSA:3.40.50.300
Yr-10	Pfam	Domain	580	1264	1.8E-39	+	.	Name=NB-ARC
Yr-10	Gene3D	Domain	1564	2449	3.6E-27	+	.	Name=LRR
Yr-10	Pfam	Domain	22	295	7.9E-20	+	.	Name=PF18052
Yr5	getorf	Domain	1	4566	.	+	.	Name=Yr5:0-4569_orf49
Yr5	getorf	Domain	4	4567	.	+	.	Name=pep_Yr5:0-4569_1_4566
Yr5	PANTHER	Domain	37	4429	0.0	+	.	Name=LRR_protein
Yr5	Gene3D	Domain	3247	4186	1.3E-17	+	.	Name=LRR
Yr5	Gene3D	Domain	865	1408	1.4E-32	+	.	Name=G3DSA:3.40.50.300
Yr5	Pfam	Domain	937	1684	3.2E-38	+	.	Name=NB-ARC
Yr5	Gene3D	Domain	4189	4549	4.1E-10	+	.	Name=LRR
Yr5	SMART	Domain	400	565	4.7E-12	+	.	Name=SM00614
Yr5	Pfam	Domain	40	304	5.6E-13	+	.	Name=PF18052
Yr5	Pfam	Domain	409	559	6.1E-10	+	.	Name=PF02892
Yr5	Gene3D	Domain	1978	3130	7.3E-19	+	.	Name=LRR
Yr7	getorf	Domain	1	4758	.	+	.	Name=Yr7:0-4761_orf53
Yr7	getorf	Domain	4	4759	.	+	.	Name=pep_Yr7:0-4761_1_4758
Yr7	PANTHER	Domain	37	4621	0.0	+	.	Name=LRR_protein
Yr7	Pfam	Domain	409	559	1.4E-9	+	.	Name=PF02892
Yr7	Gene3D	Domain	4045	4747	1.5E-15	+	.	Name=LRR
Yr7	Pfam	Domain	934	1603	1.7E-37	+	.	Name=NB-ARC
Yr7	Gene3D	Domain	1993	3262	2.0E-25	+	.	Name=LRR
Yr7	Gene3D	Domain	871	1384	4.9E-34	+	.	Name=G3DSA:3.40.50.300
Yr7	SMART	Domain	400	565	6.1E-12	+	.	Name=SM00614
Yr7	Pfam	Domain	40	304	6.4E-13	+	.	Name=PF18052
YrAS2388R	Coils	Domain	2122	2182	.	+	.	Name=Coil
YrAS2388R	Coils	Domain	3190	3205	.	+	.	Name=Coil
YrAS2388R	getorf	Domain	1	3204	.	+	.	Name=YrAS2388R:0-3207_orf31
YrAS2388R	getorf	Domain	4	3205	.	+	.	Name=pep_YrAS2388R:0-3207_1_3204
YrAS2388R	PANTHER	Domain	4	3145	0.0	+	.	Name=LRR_protein
YrAS2388R	Gene3D	Domain	2548	3022	1.2E-11	+	.	Name=LRR
YrAS2388R	Pfam	Domain	586	1273	1.6E-46	+	.	Name=NB-ARC
YrAS2388R	Gene3D	Domain	472	991	3.8E-29	+	.	Name=G3DSA:3.40.50.300
YrAS2388R	Pfam	Domain	31	277	4.8E-16	+	.	Name=PF18052
YrAS2388R	Gene3D	Domain	1582	2545	6.8E-28	+	.	Name=LRR
YrSP	getorf	Domain	1	2628	.	+	.	Name=YrSP:0-2631_orf29
YrSP	getorf	Domain	4	2629	.	+	.	Name=pep_YrSP:0-2631_1_2628
YrSP	PANTHER	Domain	37	2617	0.0	+	.	Name=LRR_protein
YrSP	Pfam	Domain	937	1684	1.3E-38	+	.	Name=NB-ARC
YrSP	Gene3D	Domain	1939	2608	2.0E-6	+	.	Name=LRR
YrSP	Pfam	Domain	40	304	2.8E-13	+	.	Name=PF18052
YrSP	Pfam	Domain	409	559	3.2E-10	+	.	Name=PF02892
YrSP	SMART	Domain	400	565	4.7E-12	+	.	Name=SM00614
YrSP	Gene3D	Domain	865	1408	6.3E-33	+	.	Name=G3DSA:3.40.50.300
YrU1	getorf	Domain	1	4728	.	+	.	Name=YrU1:0-4731_orf55
YrU1	getorf	Domain	4	4729	.	+	.	Name=pep_YrU1:0-4731_1_4728
YrU1	PANTHER	Domain	1051	3832	0.0	+	.	Name=LRR_protein
YrU1	Gene3D	Domain	13	1012	1.2E-47	+	.	Name=G3DSA:1.25.40.20
YrU1	Pfam	Domain	430	652	1.3E-10	+	.	Name=PF12796
YrU1	Gene3D	Domain	2593	3706	1.3E-17	+	.	Name=LRR
YrU1	Pfam	Domain	4288	4465	1.3E-22	+	.	Name=PF03106
YrU1	SMART	Domain	382	469	190.0	+	.	Name=SM00248
YrU1	Gene3D	Domain	4237	4474	2.2E-23	+	.	Name=G3DSA:2.20.25.80
YrU1	SMART	Domain	58	142	24.0	+	.	Name=SM00248
YrU1	Pfam	Domain	1048	1297	2.7E-9	+	.	Name=PF18052
YrU1	SMART	Domain	175	259	2.9	+	.	Name=SM00248
YrU1	SMART	Domain	280	367	2.9	+	.	Name=SM00248
YrU1	Pfam	Domain	58	241	3.9E-6	+	.	Name=PF12796
YrU1	SMART	Domain	484	574	4.4E-4	+	.	Name=SM00248
YrU1	Gene3D	Domain	2035	2254	4.7E-6	+	.	Name=G3DSA:1.10.8.430
YrU1	SMART	Domain	586	676	57.0	+	.	Name=SM00248
YrU1	SMART	Domain	790	877	590.0	+	.	Name=SM00248
YrU1	Pfam	Domain	1567	2293	5.9E-40	+	.	Name=NB-ARC
YrU1	SMART	Domain	4285	4471	7.8E-34	+	.	Name=SM00774
YrU1	SMART	Domain	688	778	8.2	+	.	Name=SM00248
YrU1	Gene3D	Domain	1507	1999	9.4E-32	+	.	Name=G3DSA:3.40.50.300
YrU1-RGA4	Coils	Domain	544	604	.	+	.	Name=Coil
YrU1-RGA4	getorf	Domain	1	2994	.	+	.	Name=YrU1-RGA4:0-2997_orf27
YrU1-RGA4	getorf	Domain	4	2995	.	+	.	Name=pep_YrU1-RGA4:0-2997_1_2994
YrU1-RGA4	PANTHER	Domain	7	2833	0.0	+	.	Name=LRR_protein
YrU1-RGA4	Gene3D	Domain	1660	2767	1.9E-27	+	.	Name=LRR
YrU1-RGA4	Pfam	Domain	25	280	2.2E-8	+	.	Name=PF18052
YrU1-RGA4	Pfam	Domain	544	1285	7.5E-30	+	.	Name=NB-ARC
YrU1-RGA4	Gene3D	Domain	508	1003	8.6E-27	+	.	Name=G3DSA:3.40.50.300
ZAR1	Coils	Domain	52	205	.	+	.	Name=Coil
ZAR1	getorf	Domain	1	2556	.	+	.	Name=ZAR1:0-2559_orf27
ZAR1	getorf	Domain	4	2557	.	+	.	Name=pep_ZAR1:0-2559_1_2556
ZAR1	PANTHER	Domain	4	2512	0.0	+	.	Name=LRR_protein
ZAR1	Gene3D	Domain	448	940	2.3E-37	+	.	Name=G3DSA:3.40.50.300
ZAR1	Gene3D	Domain	1504	1996	2.8E-19	+	.	Name=LRR
ZAR1	Pfam	Domain	493	1231	3.8E-85	+	.	Name=NB-ARC
ZAR1	Gene3D	Domain	994	1228	4.1E-6	+	.	Name=G3DSA:1.10.8.430
ZAR1	Pfam	Domain	16	280	5.4E-18	+	.	Name=PF18052
ZAR1	Gene3D	Domain	2011	2512	6.4E-7	+	.	Name=LRR
alpha-CMV	getorf	Domain	1	3363	.	+	.	Name=alpha-CMV:0-3366_orf34
alpha-CMV	getorf	Domain	4	3364	.	+	.	Name=pep_alpha-CMV:0-3366_1_3363
alpha-CMV	PANTHER	Domain	94	3244	0.0	+	.	Name=LRR_protein
alpha-CMV	Gene3D	Domain	1513	2092	1.4E-29	+	.	Name=LRR
alpha-CMV	Gene3D	Domain	2200	2827	1.5E-15	+	.	Name=LRR
alpha-CMV	Gene3D	Domain	466	973	1.5E-35	+	.	Name=G3DSA:3.40.50.300
alpha-CMV	Pfam	Domain	34	292	4.8E-10	+	.	Name=PF18052
alpha-CMV	Pfam	Domain	1852	2020	5.6E-7	+	.	Name=LRR
alpha-CMV	Pfam	Domain	508	1249	5.8E-43	+	.	Name=NB-ARC
alpha-CMV	Gene3D	Domain	2857	3343	8.7E-18	+	.	Name=LRR
GmKR3	getorf	Domain	1	1908	.	+	.	Name=GmKR3:0-1911_orf24
GmKR3	getorf	Domain	4	1909	.	+	.	Name=pep_GmKR3:0-1911_1_1908
GmKR3	PANTHER	Domain	112	1906	0.0	+	.	Name=LRR_protein
GmKR3	SMART	Domain	103	514	1.4E-39	+	.	Name=TIR
GmKR3	Pfam	Domain	106	616	3.6E-42	+	.	Name=TIR
GmKR3	Gene3D	Domain	88	607	5.8E-62	+	.	Name=TIR
GmKR3	Gene3D	Domain	610	1105	7.4E-32	+	.	Name=G3DSA:3.40.50.300
GmKR3	Pfam	Domain	655	1345	9.5E-32	+	.	Name=NB-ARC
alpha-WOLF10	getorf	Domain	1	3459	.	+	.	Name=alpha-WOLF10:0-3462_orf37
alpha-WOLF10	getorf	Domain	4	3460	.	+	.	Name=pep_alpha-WOLF10:0-3462_1_3459
alpha-WOLF10	PANTHER	Domain	97	3349	0.0	+	.	Name=LRR_protein
alpha-WOLF10	Gene3D	Domain	466	973	1.4E-35	+	.	Name=G3DSA:3.40.50.300
alpha-WOLF10	Gene3D	Domain	2158	2728	1.6E-11	+	.	Name=LRR
alpha-WOLF10	Pfam	Domain	508	1246	1.7E-42	+	.	Name=NB-ARC
alpha-WOLF10	Gene3D	Domain	2812	3412	3.4E-22	+	.	Name=LRR
alpha-WOLF10	Gene3D	Domain	1546	2011	3.5E-23	+	.	Name=LRR
alpha-WOLF10	Pfam	Domain	34	292	5.0E-10	+	.	Name=PF18052
alpha-WOLF11	getorf	Domain	1	3489	.	+	.	Name=alpha-WOLF11:0-3492_orf36
alpha-WOLF11	getorf	Domain	4	3490	.	+	.	Name=pep_alpha-WOLF11:0-3492_1_3489
alpha-WOLF11	PANTHER	Domain	193	2722	0.0	+	.	Name=LRR_protein
alpha-WOLF11	PANTHER	Domain	3070	3415	0.0	+	.	Name=LRR_protein
alpha-WOLF11	Gene3D	Domain	1552	2755	1.2E-42	+	.	Name=LRR
alpha-WOLF11	Gene3D	Domain	463	973	3.5E-34	+	.	Name=G3DSA:3.40.50.300
alpha-WOLF11	Pfam	Domain	34	292	5.1E-10	+	.	Name=PF18052
alpha-WOLF11	Pfam	Domain	508	1249	5.9E-42	+	.	Name=NB-ARC
alpha-WOLF12	getorf	Domain	1	3489	.	+	.	Name=alpha-WOLF12:0-3492_orf35
alpha-WOLF12	getorf	Domain	4	3490	.	+	.	Name=pep_alpha-WOLF12:0-3492_1_3489
alpha-WOLF12	PANTHER	Domain	193	2722	0.0	+	.	Name=LRR_protein
alpha-WOLF12	PANTHER	Domain	2941	3412	0.0	+	.	Name=LRR_protein
alpha-WOLF12	Gene3D	Domain	466	973	1.6E-35	+	.	Name=G3DSA:3.40.50.300
alpha-WOLF12	Gene3D	Domain	1534	2029	4.6E-23	+	.	Name=LRR
alpha-WOLF12	Pfam	Domain	34	292	5.1E-10	+	.	Name=PF18052
alpha-WOLF12	Pfam	Domain	508	1249	6.2E-43	+	.	Name=NB-ARC
alpha-WOLF12	Gene3D	Domain	2113	2770	6.6E-15	+	.	Name=LRR
alpha-WOLF15	getorf	Domain	1	4143	.	+	.	Name=alpha-WOLF15:0-4145_orf42
alpha-WOLF15	getorf	Domain	4	4144	.	+	.	Name=pep_alpha-WOLF15:0-4145_1_4143
alpha-WOLF15	PANTHER	Domain	193	2704	0.0	+	.	Name=LRR_protein
alpha-WOLF15	PANTHER	Domain	2986	3373	0.0	+	.	Name=LRR_protein
alpha-WOLF15	PANTHER	Domain	3727	4069	0.0	+	.	Name=LRR_protein
alpha-WOLF15	Gene3D	Domain	2788	3370	1.0E-13	+	.	Name=LRR
alpha-WOLF15	Gene3D	Domain	2146	2740	1.1E-18	+	.	Name=LRR
alpha-WOLF15	Gene3D	Domain	1558	2032	2.0E-25	+	.	Name=LRR
alpha-WOLF15	Gene3D	Domain	463	973	4.5E-34	+	.	Name=G3DSA:3.40.50.300
alpha-WOLF15	Pfam	Domain	34	292	6.4E-10	+	.	Name=PF18052
alpha-WOLF15	Gene3D	Domain	3430	4123	6.7E-21	+	.	Name=LRR
alpha-WOLF15	Pfam	Domain	508	1249	7.8E-42	+	.	Name=NB-ARC
alpha-WOLF16	getorf	Domain	1	4143	.	+	.	Name=alpha-WOLF16:0-4146_orf41
alpha-WOLF16	getorf	Domain	4	4144	.	+	.	Name=pep_alpha-WOLF16:0-4146_1_4143
alpha-WOLF16	PANTHER	Domain	193	2701	0.0	+	.	Name=LRR_protein
alpha-WOLF16	PANTHER	Domain	2983	3376	0.0	+	.	Name=LRR_protein
alpha-WOLF16	PANTHER	Domain	3589	4069	0.0	+	.	Name=LRR_protein
alpha-WOLF16	Gene3D	Domain	466	973	2.0E-35	+	.	Name=G3DSA:3.40.50.300
alpha-WOLF16	Gene3D	Domain	2791	3415	4.0E-13	+	.	Name=LRR
alpha-WOLF16	Gene3D	Domain	2110	2740	4.6E-18	+	.	Name=LRR
alpha-WOLF16	Pfam	Domain	1780	1954	5.2E-7	+	.	Name=LRR
alpha-WOLF16	Gene3D	Domain	1534	2029	6.1E-24	+	.	Name=LRR
alpha-WOLF16	Pfam	Domain	34	292	6.4E-10	+	.	Name=PF18052
alpha-WOLF16	Pfam	Domain	508	1249	8.1E-43	+	.	Name=NB-ARC
alpha-WOLF18	getorf	Domain	1	3450	.	+	.	Name=alpha-WOLF18:0-3453_orf37
alpha-WOLF18	getorf	Domain	4	3451	.	+	.	Name=pep_alpha-WOLF18:0-3453_1_3450
alpha-WOLF18	PANTHER	Domain	193	2740	0.0	+	.	Name=LRR_protein
alpha-WOLF18	PANTHER	Domain	3115	3376	0.0	+	.	Name=LRR_protein
alpha-WOLF18	Gene3D	Domain	2125	2770	1.1E-14	+	.	Name=LRR
alpha-WOLF18	Gene3D	Domain	466	973	1.5E-35	+	.	Name=G3DSA:3.40.50.300
alpha-WOLF18	Pfam	Domain	1780	1954	4.0E-7	+	.	Name=LRR
alpha-WOLF18	Gene3D	Domain	1531	2029	4.4E-24	+	.	Name=LRR
alpha-WOLF18	Pfam	Domain	34	292	5.0E-10	+	.	Name=PF18052
alpha-WOLF18	Pfam	Domain	508	1249	6.1E-43	+	.	Name=NB-ARC
alpha-WOLF18	Gene3D	Domain	2773	3412	8.3E-20	+	.	Name=LRR
alpha-WOLF2	getorf	Domain	1	4236	.	+	.	Name=alpha-WOLF2:0-4239_orf42
alpha-WOLF2	getorf	Domain	4	4237	.	+	.	Name=pep_alpha-WOLF2:0-4239_1_4236
alpha-WOLF2	PANTHER	Domain	193	2704	0.0	+	.	Name=LRR_protein
alpha-WOLF2	PANTHER	Domain	2986	3310	0.0	+	.	Name=LRR_protein
alpha-WOLF2	PANTHER	Domain	3910	4168	0.0	+	.	Name=LRR_protein
alpha-WOLF2	Gene3D	Domain	2146	2740	1.2E-18	+	.	Name=LRR
alpha-WOLF2	Gene3D	Domain	1558	2032	2.1E-25	+	.	Name=LRR
alpha-WOLF2	Gene3D	Domain	2788	3316	2.8E-13	+	.	Name=LRR
alpha-WOLF2	Gene3D	Domain	463	973	4.7E-34	+	.	Name=G3DSA:3.40.50.300
alpha-WOLF2	Pfam	Domain	34	292	6.5E-10	+	.	Name=PF18052
alpha-WOLF2	Gene3D	Domain	3319	3553	6.9E-6	+	.	Name=LRR
alpha-WOLF2	Gene3D	Domain	3586	4189	7.5E-27	+	.	Name=LRR
alpha-WOLF2	Pfam	Domain	508	1249	8.1E-42	+	.	Name=NB-ARC
alpha-WOLF2a	getorf	Domain	1	3441	.	+	.	Name=alpha-WOLF2a:0-3444_orf33
alpha-WOLF2a	getorf	Domain	4	3442	.	+	.	Name=pep_alpha-WOLF2a:0-3444_1_3441
alpha-WOLF2a	PANTHER	Domain	3034	3385	0.0	+	.	Name=LRR_protein
alpha-WOLF2a	PANTHER	Domain	91	2839	0.0	+	.	Name=LRR_protein
alpha-WOLF2a	Gene3D	Domain	1546	2014	1.3E-23	+	.	Name=LRR
alpha-WOLF2a	Gene3D	Domain	466	973	1.5E-35	+	.	Name=G3DSA:3.40.50.300
alpha-WOLF2a	Pfam	Domain	34	292	5.0E-10	+	.	Name=PF18052
alpha-WOLF2a	Pfam	Domain	508	1246	5.3E-43	+	.	Name=NB-ARC
alpha-WOLF2a	Gene3D	Domain	2029	2719	5.9E-14	+	.	Name=LRR
alpha-WOLF2a	Gene3D	Domain	2722	3394	6.7E-26	+	.	Name=LRR
alpha-WOLF4	getorf	Domain	1	3459	.	+	.	Name=alpha-WOLF4:0-3462_orf36
alpha-WOLF4	getorf	Domain	4	3460	.	+	.	Name=pep_alpha-WOLF4:0-3462_1_3459
alpha-WOLF4	PANTHER	Domain	196	2740	0.0	+	.	Name=LRR_protein
alpha-WOLF4	PANTHER	Domain	3133	3400	0.0	+	.	Name=LRR_protein
alpha-WOLF4	Gene3D	Domain	2125	2773	1.4E-15	+	.	Name=LRR
alpha-WOLF4	Gene3D	Domain	1534	2029	1.5E-24	+	.	Name=LRR
alpha-WOLF4	Gene3D	Domain	466	973	1.5E-35	+	.	Name=G3DSA:3.40.50.300
alpha-WOLF4	Gene3D	Domain	2809	3415	2.7E-24	+	.	Name=LRR
alpha-WOLF4	Pfam	Domain	34	292	5.0E-10	+	.	Name=PF18052
alpha-WOLF4	Pfam	Domain	508	1249	6.1E-43	+	.	Name=NB-ARC
alpha-WOLF4a	getorf	Domain	1	3453	.	+	.	Name=alpha-WOLF4a:0-3456_orf37
alpha-WOLF4a	getorf	Domain	4	3454	.	+	.	Name=pep_alpha-WOLF4a:0-3456_1_3453
alpha-WOLF4a	PANTHER	Domain	2989	3346	0.0	+	.	Name=LRR_protein
alpha-WOLF4a	PANTHER	Domain	94	2668	0.0	+	.	Name=LRR_protein
alpha-WOLF4a	Gene3D	Domain	2800	3439	1.2E-19	+	.	Name=LRR
alpha-WOLF4a	Gene3D	Domain	2119	2767	3.6E-15	+	.	Name=LRR
alpha-WOLF4a	Pfam	Domain	508	1246	4.4E-42	+	.	Name=NB-ARC
alpha-WOLF4a	Pfam	Domain	34	292	5.0E-10	+	.	Name=PF18052
alpha-WOLF4a	Gene3D	Domain	466	973	6.3E-35	+	.	Name=G3DSA:3.40.50.300
alpha-WOLF4a	Gene3D	Domain	1546	2023	7.0E-25	+	.	Name=LRR
Gpa2	getorf	Domain	1	2736	.	+	.	Name=Gpa2:0-2739_orf32
Gpa2	getorf	Domain	4	2737	.	+	.	Name=pep_Gpa2:0-2739_1_2736
Gpa2	PANTHER	Domain	7	2647	0.0	+	.	Name=LRR_protein
Gpa2	Gene3D	Domain	373	856	1.1E-33	+	.	Name=G3DSA:3.40.50.300
Gpa2	Pfam	Domain	439	1138	3.4E-56	+	.	Name=NB-ARC
ADR1-L2	getorf	Domain	1	2433	.	+	.	Name=ADR1-L2:0-2436_orf31
ADR1-L2	getorf	Domain	4	2434	.	+	.	Name=pep_ADR1-L2:0-2436_1_2433
ADR1-L2	PANTHER	Domain	4	2425	0.0	+	.	Name=LRR_protein
ADR1-L2	SMART	Domain	598	964	0.0072	+	.	Name=SM00382
ADR1-L2	Gene3D	Domain	1540	2374	1.7E-34	+	.	Name=LRR
ADR1-L2	Gene3D	Domain	1012	1183	2.2E-5	+	.	Name=G3DSA:1.10.8.430
ADR1-L2	Pfam	Domain	22	376	3.6E-9	+	.	Name=RPW8
ADR1-L2	Gene3D	Domain	529	946	4.6E-20	+	.	Name=G3DSA:3.40.50.300
ADR1-L2	Pfam	Domain	559	1153	8.1E-27	+	.	Name=NB-ARC
alpha-WOLF6	getorf	Domain	1	3531	.	+	.	Name=alpha-WOLF6:0-3534_orf36
alpha-WOLF6	getorf	Domain	4	3532	.	+	.	Name=pep_alpha-WOLF6:0-3534_1_3531
alpha-WOLF6	PANTHER	Domain	94	3415	0.0	+	.	Name=LRR_protein
alpha-WOLF6	Gene3D	Domain	2866	3478	1.2E-25	+	.	Name=LRR
alpha-WOLF6	Gene3D	Domain	1516	2092	1.5E-29	+	.	Name=LRR
alpha-WOLF6	Gene3D	Domain	466	973	1.6E-35	+	.	Name=G3DSA:3.40.50.300
alpha-WOLF6	Pfam	Domain	34	292	5.2E-10	+	.	Name=PF18052
alpha-WOLF6	Pfam	Domain	508	1249	6.3E-43	+	.	Name=NB-ARC
alpha-WOLF6	Gene3D	Domain	2179	2836	7.7E-16	+	.	Name=LRR
alpha-WOLF6	Pfam	Domain	1852	2020	9.0E-7	+	.	Name=LRR
alpha-WOLF6b	getorf	Domain	1	3531	.	+	.	Name=alpha-WOLF6b:0-3534_orf36
alpha-WOLF6b	getorf	Domain	4	3532	.	+	.	Name=pep_alpha-WOLF6b:0-3534_1_3531
alpha-WOLF6b	PANTHER	Domain	3055	3415	0.0	+	.	Name=LRR_protein
alpha-WOLF6b	PANTHER	Domain	94	3043	0.0	+	.	Name=LRR_protein
alpha-WOLF6b	Gene3D	Domain	2866	3478	1.0E-25	+	.	Name=LRR
alpha-WOLF6b	Gene3D	Domain	2197	2836	1.5E-15	+	.	Name=LRR
alpha-WOLF6b	Gene3D	Domain	1516	2092	1.5E-29	+	.	Name=LRR
alpha-WOLF6b	Gene3D	Domain	466	973	1.6E-35	+	.	Name=G3DSA:3.40.50.300
alpha-WOLF6b	Pfam	Domain	34	292	5.2E-10	+	.	Name=PF18052
alpha-WOLF6b	Pfam	Domain	508	1249	6.3E-43	+	.	Name=NB-ARC
alpha-WOLF6b	Pfam	Domain	1852	2020	9.0E-7	+	.	Name=LRR
alpha-WOLF6c	getorf	Domain	1	3531	.	+	.	Name=alpha-WOLF6c:0-3534_orf37
alpha-WOLF6c	getorf	Domain	4	3532	.	+	.	Name=pep_alpha-WOLF6c:0-3534_1_3531
alpha-WOLF6c	PANTHER	Domain	94	3415	0.0	+	.	Name=LRR_protein
alpha-WOLF6c	Gene3D	Domain	2875	3478	1.4E-25	+	.	Name=LRR
alpha-WOLF6c	Gene3D	Domain	2197	2836	1.5E-15	+	.	Name=LRR
alpha-WOLF6c	Gene3D	Domain	1516	2092	1.5E-29	+	.	Name=LRR
alpha-WOLF6c	Gene3D	Domain	466	973	1.6E-35	+	.	Name=G3DSA:3.40.50.300
alpha-WOLF6c	Pfam	Domain	34	292	5.2E-10	+	.	Name=PF18052
alpha-WOLF6c	Pfam	Domain	508	1249	6.3E-43	+	.	Name=NB-ARC
alpha-WOLF6c	Pfam	Domain	1852	2020	9.0E-7	+	.	Name=LRR
alpha-WOLF7	getorf	Domain	1	3450	.	+	.	Name=alpha-WOLF7:0-3453_orf35
alpha-WOLF7	getorf	Domain	4	3451	.	+	.	Name=pep_alpha-WOLF7:0-3453_1_3450
alpha-WOLF7	PANTHER	Domain	193	2728	0.0	+	.	Name=LRR_protein
alpha-WOLF7	PANTHER	Domain	3121	3373	0.0	+	.	Name=LRR_protein
alpha-WOLF7	Gene3D	Domain	1576	2749	1.3E-42	+	.	Name=LRR
alpha-WOLF7	Pfam	Domain	34	292	5.0E-10	+	.	Name=PF18052
alpha-WOLF7	Pfam	Domain	1708	1873	5.3E-7	+	.	Name=LRR
alpha-WOLF7	Gene3D	Domain	2782	3409	5.7E-21	+	.	Name=LRR
alpha-WOLF7	Gene3D	Domain	466	973	6.7E-35	+	.	Name=G3DSA:3.40.50.300
alpha-WOLF7	Pfam	Domain	508	1246	9.9E-43	+	.	Name=NB-ARC
alpha-WOLF8	getorf	Domain	1	3603	.	+	.	Name=alpha-WOLF8:0-3606_orf39
alpha-WOLF8	getorf	Domain	4	3604	.	+	.	Name=pep_alpha-WOLF8:0-3606_1_3603
alpha-WOLF8	PANTHER	Domain	3112	3472	0.0	+	.	Name=LRR_protein
alpha-WOLF8	PANTHER	Domain	94	2803	0.0	+	.	Name=LRR_protein
alpha-WOLF8	Gene3D	Domain	2038	2659	1.1E-13	+	.	Name=LRR
alpha-WOLF8	Gene3D	Domain	2923	3574	1.2E-22	+	.	Name=LRR
alpha-WOLF8	Gene3D	Domain	1585	2023	1.4E-21	+	.	Name=LRR
alpha-WOLF8	Gene3D	Domain	2662	2896	3.5E-6	+	.	Name=LRR
alpha-WOLF8	Gene3D	Domain	463	973	3.7E-34	+	.	Name=G3DSA:3.40.50.300
alpha-WOLF8	Pfam	Domain	34	292	5.3E-10	+	.	Name=PF18052
alpha-WOLF8	Pfam	Domain	508	1249	6.3E-42	+	.	Name=NB-ARC
alpha-WOLF9	getorf	Domain	1	3897	.	+	.	Name=alpha-WOLF9:0-3900_orf39
alpha-WOLF9	getorf	Domain	4	3898	.	+	.	Name=pep_alpha-WOLF9:0-3900_1_3897
alpha-WOLF9	PANTHER	Domain	1945	2794	0.0	+	.	Name=LRR_protein
alpha-WOLF9	PANTHER	Domain	91	2005	0.0	+	.	Name=LRR_protein
alpha-WOLF9	Gene3D	Domain	2797	3163	1.0E-11	+	.	Name=LRR
alpha-WOLF9	SMART	Domain	3631	3703	120.0	+	.	Name=LRR
alpha-WOLF9	Gene3D	Domain	2293	2794	1.3E-13	+	.	Name=LRR
alpha-WOLF9	SMART	Domain	1987	2056	15.0	+	.	Name=LRR
alpha-WOLF9	Pfam	Domain	1924	2089	1.5E-8	+	.	Name=LRR
alpha-WOLF9	Gene3D	Domain	1513	2233	1.8E-38	+	.	Name=LRR
alpha-WOLF9	SMART	Domain	1774	1846	200.0	+	.	Name=LRR
alpha-WOLF9	SMART	Domain	1918	1984	28.0	+	.	Name=LRR
alpha-WOLF9	Gene3D	Domain	3217	3847	3.6E-26	+	.	Name=LRR
alpha-WOLF9	Gene3D	Domain	463	973	4.2E-34	+	.	Name=G3DSA:3.40.50.300
alpha-WOLF9	Pfam	Domain	34	292	5.9E-10	+	.	Name=PF18052
alpha-WOLF9	Pfam	Domain	508	1249	7.1E-42	+	.	Name=NB-ARC
beta-WOLF0	getorf	Domain	1	3540	.	+	.	Name=beta-WOLF0:0-3543_orf35
beta-WOLF0	getorf	Domain	4	3541	.	+	.	Name=pep_beta-WOLF0:0-3543_1_3540
beta-WOLF0	PANTHER	Domain	3079	3430	0.0	+	.	Name=LRR_protein
beta-WOLF0	PANTHER	Domain	88	2755	0.0	+	.	Name=LRR_protein
beta-WOLF0	Pfam	Domain	31	292	2.1E-13	+	.	Name=PF18052
beta-WOLF0	Pfam	Domain	520	1255	2.7E-41	+	.	Name=NB-ARC
beta-WOLF0	Gene3D	Domain	2152	2815	3.1E-12	+	.	Name=LRR
beta-WOLF0	Pfam	Domain	1714	1879	3.6E-7	+	.	Name=LRR
beta-WOLF0	Gene3D	Domain	2818	3496	4.5E-27	+	.	Name=LRR
beta-WOLF0	Gene3D	Domain	481	982	5.3E-38	+	.	Name=G3DSA:3.40.50.300
beta-WOLF0	Gene3D	Domain	1609	2089	7.5E-24	+	.	Name=LRR
beta-WOLF11	getorf	Domain	1	3459	.	+	.	Name=beta-WOLF11:0-3462_orf34
beta-WOLF11	getorf	Domain	4	3460	.	+	.	Name=pep_beta-WOLF11:0-3462_1_3459
beta-WOLF11	PANTHER	Domain	2992	3349	0.0	+	.	Name=LRR_protein
beta-WOLF11	PANTHER	Domain	88	2674	0.0	+	.	Name=LRR_protein
beta-WOLF11	Gene3D	Domain	2125	2773	1.7E-15	+	.	Name=LRR
beta-WOLF11	Pfam	Domain	520	1255	2.6E-41	+	.	Name=NB-ARC
beta-WOLF11	Pfam	Domain	31	292	4.0E-13	+	.	Name=PF18052
beta-WOLF11	Pfam	Domain	1711	1879	5.0E-7	+	.	Name=LRR
beta-WOLF11	Gene3D	Domain	481	982	5.1E-38	+	.	Name=G3DSA:3.40.50.300
beta-WOLF11	Gene3D	Domain	1609	2035	8.6E-24	+	.	Name=LRR
beta-WOLF11	Gene3D	Domain	2833	3412	9.8E-27	+	.	Name=LRR
beta-WOLF3	getorf	Domain	1	3441	.	+	.	Name=beta-WOLF3:0-3444_orf34
beta-WOLF3	getorf	Domain	4	3442	.	+	.	Name=pep_beta-WOLF3:0-3444_1_3441
beta-WOLF3	PANTHER	Domain	2971	3352	0.0	+	.	Name=LRR_protein
beta-WOLF3	PANTHER	Domain	88	2674	0.0	+	.	Name=LRR_protein
beta-WOLF3	Gene3D	Domain	2119	2773	1.1E-16	+	.	Name=LRR
beta-WOLF3	Pfam	Domain	520	1255	2.6E-41	+	.	Name=NB-ARC
beta-WOLF3	Gene3D	Domain	2806	3406	3.0E-19	+	.	Name=LRR
beta-WOLF3	Gene3D	Domain	481	982	5.1E-38	+	.	Name=G3DSA:3.40.50.300
beta-WOLF3	Pfam	Domain	31	292	5.7E-14	+	.	Name=PF18052
beta-WOLF3	Gene3D	Domain	1609	2032	6.6E-24	+	.	Name=LRR
beta-WOLF3	Pfam	Domain	1711	1879	9.6E-8	+	.	Name=LRR
beta-WOLF5a	getorf	Domain	1	3450	.	+	.	Name=beta-WOLF5a:0-3453_orf34
beta-WOLF5a	getorf	Domain	4	3451	.	+	.	Name=pep_beta-WOLF5a:0-3453_1_3450
beta-WOLF5a	PANTHER	Domain	2980	3352	0.0	+	.	Name=LRR_protein
beta-WOLF5a	PANTHER	Domain	88	2674	0.0	+	.	Name=LRR_protein
beta-WOLF5a	Gene3D	Domain	2119	2773	1.1E-16	+	.	Name=LRR
beta-WOLF5a	Pfam	Domain	520	1255	2.6E-41	+	.	Name=NB-ARC
beta-WOLF5a	Gene3D	Domain	481	982	5.1E-38	+	.	Name=G3DSA:3.40.50.300
beta-WOLF5a	Pfam	Domain	31	292	5.8E-14	+	.	Name=PF18052
beta-WOLF5a	Gene3D	Domain	2815	3412	6.0E-24	+	.	Name=LRR
beta-WOLF5a	Gene3D	Domain	1609	2032	6.7E-24	+	.	Name=LRR
beta-WOLF5a	Pfam	Domain	1711	1879	9.7E-8	+	.	Name=LRR
Gro1-4	getorf	Domain	1	3408	.	+	.	Name=Gro1-4:0-3411_orf32
Gro1-4	getorf	Domain	4	3409	.	+	.	Name=pep_Gro1-4:0-3411_1_3408
Gro1-4	PANTHER	Domain	52	3025	0.0	+	.	Name=LRR_protein
Gro1-4	Pfam	Domain	598	1255	1.1E-26	+	.	Name=NB-ARC
Gro1-4	Gene3D	Domain	43	556	1.8E-71	+	.	Name=TIR
Gro1-4	SMART	Domain	52	466	2.0E-52	+	.	Name=TIR
Gro1-4	Gene3D	Domain	559	1048	2.2E-29	+	.	Name=G3DSA:3.40.50.300
Gro1-4	Gene3D	Domain	2137	2509	4.4E-22	+	.	Name=LRR
Gro1-4	Gene3D	Domain	2512	2914	7.4E-13	+	.	Name=LRR
Gro1-4	Gene3D	Domain	1621	2134	8.8E-19	+	.	Name=LRR
Gro1-4	Pfam	Domain	55	589	9.8E-50	+	.	Name=TIR
beta-WOLF5b	getorf	Domain	1	3426	.	+	.	Name=beta-WOLF5b:0-3429_orf30
beta-WOLF5b	getorf	Domain	4	3427	.	+	.	Name=pep_beta-WOLF5b:0-3429_1_3426
beta-WOLF5b	PANTHER	Domain	2839	3358	0.0	+	.	Name=LRR_protein
beta-WOLF5b	PANTHER	Domain	55	2701	0.0	+	.	Name=LRR_protein
beta-WOLF5b	Pfam	Domain	31	298	1.2E-12	+	.	Name=PF18052
beta-WOLF5b	Gene3D	Domain	2791	3382	1.2E-24	+	.	Name=LRR
beta-WOLF5b	Gene3D	Domain	1606	2020	1.4E-24	+	.	Name=LRR
beta-WOLF5b	Pfam	Domain	1708	1876	1.6E-7	+	.	Name=LRR
beta-WOLF5b	Pfam	Domain	517	1252	2.6E-41	+	.	Name=NB-ARC
beta-WOLF5b	Gene3D	Domain	478	979	5.0E-38	+	.	Name=G3DSA:3.40.50.300
beta-WOLF5b	Gene3D	Domain	2104	2749	6.3E-18	+	.	Name=LRR
beta-WOLF6b	getorf	Domain	1	3426	.	+	.	Name=beta-WOLF6b:0-3429_orf30
beta-WOLF6b	getorf	Domain	4	3427	.	+	.	Name=pep_beta-WOLF6b:0-3429_1_3426
beta-WOLF6b	PANTHER	Domain	2839	3358	0.0	+	.	Name=LRR_protein
beta-WOLF6b	PANTHER	Domain	55	2692	0.0	+	.	Name=LRR_protein
beta-WOLF6b	Pfam	Domain	31	298	1.2E-12	+	.	Name=PF18052
beta-WOLF6b	Gene3D	Domain	2791	3382	1.2E-24	+	.	Name=LRR
beta-WOLF6b	Gene3D	Domain	478	979	1.2E-37	+	.	Name=G3DSA:3.40.50.300
beta-WOLF6b	Pfam	Domain	517	1252	1.3E-41	+	.	Name=NB-ARC
beta-WOLF6b	Gene3D	Domain	1606	2020	1.4E-24	+	.	Name=LRR
beta-WOLF6b	Pfam	Domain	1708	1876	1.6E-7	+	.	Name=LRR
beta-WOLF6b	Gene3D	Domain	2104	2749	6.3E-18	+	.	Name=LRR
beta-WOLF9	getorf	Domain	1	3429	.	+	.	Name=beta-WOLF9:0-3432_orf30
beta-WOLF9	getorf	Domain	4	3430	.	+	.	Name=pep_beta-WOLF9:0-3432_1_3429
beta-WOLF9	PANTHER	Domain	106	2698	0.0	+	.	Name=LRR_protein
beta-WOLF9	PANTHER	Domain	2845	3361	0.0	+	.	Name=LRR_protein
beta-WOLF9	Gene3D	Domain	1609	2032	1.5E-24	+	.	Name=LRR
beta-WOLF9	Gene3D	Domain	2110	2776	2.6E-17	+	.	Name=LRR
beta-WOLF9	Pfam	Domain	520	1255	2.6E-41	+	.	Name=NB-ARC
beta-WOLF9	Pfam	Domain	1714	1879	3.5E-7	+	.	Name=LRR
beta-WOLF9	Pfam	Domain	31	292	4.0E-13	+	.	Name=PF18052
beta-WOLF9	Gene3D	Domain	481	982	5.0E-38	+	.	Name=G3DSA:3.40.50.300
beta-WOLF9	Gene3D	Domain	2791	3388	9.1E-25	+	.	Name=LRR
muRdr1A	getorf	Domain	1	3357	.	+	.	Name=muRdr1A:0-3360_orf31
muRdr1A	getorf	Domain	4	3358	.	+	.	Name=pep_muRdr1A:0-3360_1_3357
muRdr1A	PANTHER	Domain	583	2953	0.0	+	.	Name=LRR_protein
muRdr1A	SMART	Domain	55	472	1.1E-45	+	.	Name=TIR
muRdr1A	Pfam	Domain	610	1264	1.7E-34	+	.	Name=NB-ARC
muRdr1A	Gene3D	Domain	2344	2710	1.8E-13	+	.	Name=LRR
muRdr1A	Gene3D	Domain	43	562	2.9E-69	+	.	Name=TIR
muRdr1A	Gene3D	Domain	1543	2341	3.0E-26	+	.	Name=LRR
muRdr1A	Pfam	Domain	55	565	5.1E-49	+	.	Name=TIR
muRdr1A	Gene3D	Domain	565	1042	8.9E-33	+	.	Name=G3DSA:3.40.50.300
muRdr1H	Coils	Domain	3250	3310	.	+	.	Name=Coil
muRdr1H	getorf	Domain	1	3366	.	+	.	Name=muRdr1H:0-3369_orf30
muRdr1H	getorf	Domain	4	3367	.	+	.	Name=pep_muRdr1H:0-3369_1_3366
muRdr1H	PANTHER	Domain	583	3253	0.0	+	.	Name=LRR_protein
muRdr1H	Gene3D	Domain	562	1042	1.0E-32	+	.	Name=G3DSA:3.40.50.300
muRdr1H	Pfam	Domain	610	1270	1.2E-34	+	.	Name=NB-ARC
muRdr1H	SMART	Domain	55	472	1.2E-47	+	.	Name=TIR
muRdr1H	Gene3D	Domain	43	559	2.1E-70	+	.	Name=TIR
muRdr1H	Gene3D	Domain	1063	1315	2.9E-5	+	.	Name=G3DSA:1.10.8.430
muRdr1H	Gene3D	Domain	1627	2140	5.3E-22	+	.	Name=LRR
muRdr1H	Pfam	Domain	55	565	6.9E-48	+	.	Name=TIR
muRdr1H	Gene3D	Domain	2143	2659	8.5E-17	+	.	Name=LRR
rpp8_sus	Coils	Domain	73	154	.	+	.	Name=Coil
rpp8_sus	getorf	Domain	1	2724	.	+	.	Name=rpp8_sus:0-2727_orf26
rpp8_sus	getorf	Domain	4	2725	.	+	.	Name=pep_rpp8_sus:0-2727_1_2724
rpp8_sus	Pfam	Domain	16	271	1.9E-19	+	.	Name=PF18052
rpp8_sus	Gene3D	Domain	1558	2659	1.9E-34	+	.	Name=LRR
rpp8_sus	PANTHER	Domain	7	2629	2.1E-123	+	.	Name=LRR_protein
rpp8_sus	Pfam	Domain	508	1255	3.8E-81	+	.	Name=NB-ARC
rpp8_sus	Gene3D	Domain	427	937	9.7E-39	+	.	Name=G3DSA:3.40.50.300
sr22-PI573523	Coils	Domain	361	421	.	+	.	Name=Coil
sr22-PI573523	getorf	Domain	1	2820	.	+	.	Name=sr22-PI573523:0-2823_orf33
sr22-PI573523	getorf	Domain	4	2821	.	+	.	Name=pep_sr22-PI573523:0-2823_1_2820
sr22-PI573523	PANTHER	Domain	46	2713	0.0	+	.	Name=LRR_protein
sr22-PI573523	Pfam	Domain	538	1261	2.2E-47	+	.	Name=NB-ARC
sr22-PI573523	Pfam	Domain	37	289	2.3E-20	+	.	Name=PF18052
sr22-PI573523	Gene3D	Domain	1036	1246	2.6E-7	+	.	Name=G3DSA:1.10.8.430
sr22-PI573523	Gene3D	Domain	487	979	2.9E-31	+	.	Name=G3DSA:3.40.50.300
sr22-PI573523	Gene3D	Domain	1582	2689	3.3E-34	+	.	Name=LRR
tm2_sus	Coils	Domain	190	250	.	+	.	Name=Coil
tm2_sus	getorf	Domain	1	2583	.	+	.	Name=tm2_sus:0-2586_orf23
tm2_sus	getorf	Domain	4	2584	.	+	.	Name=pep_tm2_sus:0-2586_1_2583
tm2_sus	SMART	Domain	532	952	0.0011	+	.	Name=SM00382
tm2_sus	PANTHER	Domain	100	2533	1.2E-123	+	.	Name=LRR_protein
tm2_sus	Pfam	Domain	31	277	1.7E-14	+	.	Name=PF18052
tm2_sus	Gene3D	Domain	433	916	7.7E-32	+	.	Name=G3DSA:3.40.50.300
tm2_sus	Gene3D	Domain	1519	2584	9.5E-21	+	.	Name=LRR
tm2_sus	Pfam	Domain	487	1165	9.7E-46	+	.	Name=NB-ARC
HRG1	getorf	Domain	1	3153	.	+	.	Name=HRG1:0-3156_orf30
HRG1	getorf	Domain	4	3154	.	+	.	Name=pep_HRG1:0-3156_1_3153
HRG1	PANTHER	Domain	142	2146	0.0	+	.	Name=LRR_protein
HRG1	PANTHER	Domain	2152	2824	0.0	+	.	Name=LRR_protein
HRG1	Gene3D	Domain	124	631	1.2E-61	+	.	Name=TIR
HRG1	Gene3D	Domain	2290	2749	2.3E-16	+	.	Name=LRR
HRG1	Pfam	Domain	145	673	5.2E-52	+	.	Name=TIR
HRG1	SMART	Domain	142	553	5.4E-54	+	.	Name=TIR
HRG1	Pfam	Domain	1948	2002	6.6E-9	+	.	Name=LRR
HRG1	Gene3D	Domain	1726	2287	7.6E-26	+	.	Name=LRR
HRG1	Gene3D	Domain	634	1144	7.9E-25	+	.	Name=G3DSA:3.40.50.300
HRG1	Pfam	Domain	721	1402	9.9E-19	+	.	Name=NB-ARC
HcMLA1	Coils	Domain	355	415	.	+	.	Name=Coil
HcMLA1	getorf	Domain	1	2838	.	+	.	Name=HcMLA1:0-2841_orf33
HcMLA1	getorf	Domain	4	2839	.	+	.	Name=pep_HcMLA1:0-2841_1_2838
HcMLA1	PANTHER	Domain	25	2680	0.0	+	.	Name=LRR_protein
HcMLA1	Pfam	Domain	22	274	1.1E-21	+	.	Name=PF18052
HcMLA1	Gene3D	Domain	466	961	1.2E-32	+	.	Name=G3DSA:3.40.50.300
HcMLA1	Gene3D	Domain	1549	2635	1.3E-23	+	.	Name=LRR
HcMLA1	Pfam	Domain	571	1249	9.0E-44	+	.	Name=NB-ARC
Hero-A	Coils	Domain	3070	3160	.	+	.	Name=Coil
Hero-A	getorf	Domain	1	3849	.	+	.	Name=Hero-A:0-3852_orf36
Hero-A	getorf	Domain	4	3850	.	+	.	Name=pep_Hero-A:0-3852_1_3849
Hero-A	SMART	Domain	1624	2032	0.0074	+	.	Name=SM00382
Hero-A	PANTHER	Domain	1189	3751	6.0E-119	+	.	Name=LRR_protein
Hero-A	Pfam	Domain	1579	2308	6.8E-57	+	.	Name=NB-ARC
Hero-A	Gene3D	Domain	1531	2017	8.6E-34	+	.	Name=G3DSA:3.40.50.300
Hrt1	Coils	Domain	52	154	.	+	.	Name=Coil
Hrt1	getorf	Domain	1	2727	.	+	.	Name=Hrt1:0-2730_orf30
Hrt1	getorf	Domain	4	2728	.	+	.	Name=pep_Hrt1:0-2730_1_2727
Hrt1	Gene3D	Domain	1555	2662	1.2E-35	+	.	Name=LRR
Hrt1	Pfam	Domain	511	1258	1.9E-82	+	.	Name=NB-ARC
Hrt1	Gene3D	Domain	433	940	2.3E-38	+	.	Name=G3DSA:3.40.50.300
Hrt1	Pfam	Domain	16	271	5.9E-20	+	.	Name=PF18052
Hrt1	PANTHER	Domain	7	2632	6.7E-123	+	.	Name=LRR_protein
HvPm3	getorf	Domain	1	3906	.	+	.	Name=HvPm3:0-3909_orf44
HvPm3	getorf	Domain	4	3907	.	+	.	Name=pep_HvPm3:0-3909_1_3906
HvPm3	PANTHER	Domain	2743	3733	0.0	+	.	Name=LRR_protein
HvPm3	PANTHER	Domain	3763	3901	0.0	+	.	Name=LRR_protein
HvPm3	PANTHER	Domain	7	2731	0.0	+	.	Name=LRR_protein
HvPm3	Pfam	Domain	40	301	2.2E-15	+	.	Name=PF18052
HvPm3	Pfam	Domain	538	1195	4.5E-47	+	.	Name=NB-ARC
HvPm3	Gene3D	Domain	1552	2041	5.6E-20	+	.	Name=LRR
HvPm3	Gene3D	Domain	487	985	9.3E-35	+	.	Name=G3DSA:3.40.50.300
I2	Coils	Domain	130	190	.	+	.	Name=Coil
I2	Coils	Domain	211	304	.	+	.	Name=Coil
I2	Coils	Domain	361	421	.	+	.	Name=Coil
I2	getorf	Domain	1	3798	.	+	.	Name=I2:0-3801_orf33
I2	getorf	Domain	4	3799	.	+	.	Name=pep_I2:0-3801_1_3798
I2	PANTHER	Domain	70	2815	0.0	+	.	Name=LRR_protein
I2	Gene3D	Domain	454	982	2.9E-43	+	.	Name=G3DSA:3.40.50.300
I2	Gene3D	Domain	3313	3730	2.9E-6	+	.	Name=LRR
I2	Pfam	Domain	34	322	3.0E-18	+	.	Name=PF18052
I2	Gene3D	Domain	2635	3280	3.1E-16	+	.	Name=LRR
I2	Pfam	Domain	523	1186	3.6E-54	+	.	Name=NB-ARC
I2	Gene3D	Domain	1027	1198	6.7E-6	+	.	Name=G3DSA:1.10.8.430
I2	Gene3D	Domain	2143	2632	9.6E-19	+	.	Name=LRR
I2	Gene3D	Domain	1495	2035	9.8E-21	+	.	Name=LRR
KR1	getorf	Domain	1	3372	.	+	.	Name=KR1:0-3375_orf32
KR1	getorf	Domain	4	3373	.	+	.	Name=pep_KR1:0-3375_1_3372
KR1	PANTHER	Domain	58	3040	0.0	+	.	Name=LRR_protein
KR1	Gene3D	Domain	1615	2356	1.9E-26	+	.	Name=LRR
KR1	Gene3D	Domain	1267	1528	2.7E-5	+	.	Name=G3DSA:1.10.10.10
KR1	Pfam	Domain	52	562	3.6E-40	+	.	Name=TIR
KR1	Gene3D	Domain	2407	2731	4.3E-12	+	.	Name=LRR
KR1	Pfam	Domain	604	1303	5.1E-30	+	.	Name=NB-ARC
KR1	Gene3D	Domain	565	1048	8.4E-32	+	.	Name=G3DSA:3.40.50.300
KR1	Gene3D	Domain	28	562	8.8E-65	+	.	Name=TIR
KR1	SMART	Domain	46	472	9.1E-41	+	.	Name=TIR
L	getorf	Domain	1	3909	.	+	.	Name=L:0-3912_orf41
L	getorf	Domain	4	3910	.	+	.	Name=pep_L:0-3912_1_3909
L	Pfam	Domain	724	1444	1.0E-31	+	.	Name=NB-ARC
L	PANTHER	Domain	181	2014	1.1E-116	+	.	Name=LRR_protein
L	PANTHER	Domain	2896	3811	1.1E-116	+	.	Name=LRR_protein
L	Pfam	Domain	184	682	1.2E-36	+	.	Name=TIR
L	Gene3D	Domain	679	1183	1.6E-26	+	.	Name=G3DSA:3.40.50.300
L	Gene3D	Domain	2437	3013	2.7E-7	+	.	Name=LRR
L	Gene3D	Domain	3022	3454	3.6E-18	+	.	Name=LRR
L	Gene3D	Domain	178	676	4.7E-62	+	.	Name=TIR
L	SMART	Domain	181	598	4.8E-53	+	.	Name=TIR
L	Gene3D	Domain	1780	2428	5.5E-17	+	.	Name=LRR
L	Gene3D	Domain	3457	3850	5.8E-12	+	.	Name=LRR
L	Gene3D	Domain	1198	1453	6.5E-6	+	.	Name=G3DSA:1.10.8.430
L1	getorf	Domain	1	2946	.	+	.	Name=L1:0-2949_orf32
L1	getorf	Domain	4	2947	.	+	.	Name=pep_L1:0-2949_1_2946
L1	Gene3D	Domain	679	1186	1.8E-26	+	.	Name=G3DSA:3.40.50.300
L1	Pfam	Domain	724	1444	2.3E-32	+	.	Name=NB-ARC
L1	PANTHER	Domain	202	2044	2.5E-116	+	.	Name=LRR_protein
L1	Gene3D	Domain	1198	1471	2.9E-5	+	.	Name=G3DSA:1.10.8.430
L1	Gene3D	Domain	2512	2899	3.6E-15	+	.	Name=LRR
L1	Gene3D	Domain	178	676	3.7E-62	+	.	Name=TIR
L1	Gene3D	Domain	1876	2509	6.8E-12	+	.	Name=LRR
L1	SMART	Domain	181	598	8.1E-52	+	.	Name=TIR
L1	Pfam	Domain	184	685	9.0E-38	+	.	Name=TIR
ADR1-L3	getorf	Domain	1	1869	.	+	.	Name=ADR1-L3:0-1872_orf21
ADR1-L3	getorf	Domain	4	1870	.	+	.	Name=pep_ADR1-L3:0-1872_1_1869
ADR1-L3	PANTHER	Domain	13	1858	0.0	+	.	Name=LRR_protein
ADR1-L3	Gene3D	Domain	970	1804	1.6E-34	+	.	Name=LRR
ADR1-L3	Gene3D	Domain	4	373	1.8E-17	+	.	Name=G3DSA:3.40.50.300
ADR1-L3	Pfam	Domain	19	589	4.8E-21	+	.	Name=NB-ARC
L10	getorf	Domain	1	3903	.	+	.	Name=L10:0-3906_orf39
L10	getorf	Domain	4	3904	.	+	.	Name=pep_L10:0-3906_1_3903
L10	Gene3D	Domain	679	1183	1.1E-26	+	.	Name=G3DSA:3.40.50.300
L10	SMART	Domain	181	598	1.3E-52	+	.	Name=TIR
L10	Pfam	Domain	724	1444	1.4E-32	+	.	Name=NB-ARC
L10	Pfam	Domain	184	673	1.4E-36	+	.	Name=TIR
L10	Gene3D	Domain	3040	3475	2.1E-18	+	.	Name=LRR
L10	Gene3D	Domain	3478	3871	3.9E-12	+	.	Name=LRR
L10	Gene3D	Domain	1831	3037	4.6E-23	+	.	Name=LRR
L10	PANTHER	Domain	163	1885	4.8E-115	+	.	Name=LRR_protein
L10	Gene3D	Domain	178	676	5.4E-62	+	.	Name=TIR
L10	Gene3D	Domain	1198	1453	8.6E-6	+	.	Name=G3DSA:1.10.8.430
L11	getorf	Domain	1	3882	.	+	.	Name=L11:0-3885_orf37
L11	getorf	Domain	4	3883	.	+	.	Name=pep_L11:0-3885_1_3882
L11	SMART	Domain	181	598	1.7E-50	+	.	Name=TIR
L11	Gene3D	Domain	1195	1450	2.1E-5	+	.	Name=G3DSA:1.10.8.430
L11	Gene3D	Domain	3451	3841	2.5E-11	+	.	Name=LRR
L11	Gene3D	Domain	3013	3448	2.7E-18	+	.	Name=LRR
L11	Pfam	Domain	724	1441	2.7E-31	+	.	Name=NB-ARC
L11	PANTHER	Domain	163	1852	3.5E-117	+	.	Name=LRR_protein
L11	Pfam	Domain	184	685	3.6E-38	+	.	Name=TIR
L11	Gene3D	Domain	1774	3010	4.7E-27	+	.	Name=LRR
L11	Gene3D	Domain	679	1180	5.2E-27	+	.	Name=G3DSA:3.40.50.300
L11	Gene3D	Domain	178	676	5.5E-62	+	.	Name=TIR
L2	getorf	Domain	1	4743	.	+	.	Name=L2:0-4746_orf45
L2	getorf	Domain	4	4744	.	+	.	Name=pep_L2:0-4746_1_4743
L2	Gene3D	Domain	3454	3877	1.0E-16	+	.	Name=LRR
L2	Gene3D	Domain	4303	4696	1.1E-12	+	.	Name=LRR
L2	SMART	Domain	181	598	1.1E-51	+	.	Name=TIR
L2	Gene3D	Domain	3880	4300	1.9E-16	+	.	Name=LRR
L2	Gene3D	Domain	2368	3025	2.4E-13	+	.	Name=LRR
L2	Pfam	Domain	184	676	3.7E-37	+	.	Name=TIR
L2	Gene3D	Domain	3028	3451	3.8E-18	+	.	Name=LRR
L2	Gene3D	Domain	1591	2365	4.1E-12	+	.	Name=LRR
L2	Gene3D	Domain	178	676	4.9E-62	+	.	Name=TIR
L2	PANTHER	Domain	163	1843	5.1E-124	+	.	Name=LRR_protein
L2	Gene3D	Domain	679	1183	6.4E-26	+	.	Name=G3DSA:3.40.50.300
L2	Pfam	Domain	724	1444	8.3E-31	+	.	Name=NB-ARC
L2	Gene3D	Domain	1198	1453	8.3E-6	+	.	Name=G3DSA:1.10.8.430
L3	getorf	Domain	1	3903	.	+	.	Name=L3:0-3906_orf39
L3	getorf	Domain	4	3904	.	+	.	Name=pep_L3:0-3906_1_3903
L3	Gene3D	Domain	679	1183	1.1E-26	+	.	Name=G3DSA:3.40.50.300
L3	SMART	Domain	181	598	1.3E-52	+	.	Name=TIR
L3	Pfam	Domain	724	1444	1.4E-32	+	.	Name=NB-ARC
L3	Pfam	Domain	184	673	1.4E-36	+	.	Name=TIR
L3	Gene3D	Domain	3040	3475	2.1E-18	+	.	Name=LRR
L3	Gene3D	Domain	3478	3871	3.9E-12	+	.	Name=LRR
L3	Gene3D	Domain	1831	3037	4.6E-23	+	.	Name=LRR
L3	PANTHER	Domain	163	1885	4.8E-115	+	.	Name=LRR_protein
L3	Gene3D	Domain	178	676	5.4E-62	+	.	Name=TIR
L3	Gene3D	Domain	1198	1453	8.6E-6	+	.	Name=G3DSA:1.10.8.430
L4	getorf	Domain	1	3903	.	+	.	Name=L4:0-3906_orf39
L4	getorf	Domain	4	3904	.	+	.	Name=pep_L4:0-3906_1_3903
L4	Gene3D	Domain	679	1183	1.1E-26	+	.	Name=G3DSA:3.40.50.300
L4	SMART	Domain	181	598	1.3E-52	+	.	Name=TIR
L4	Pfam	Domain	184	673	1.4E-36	+	.	Name=TIR
L4	Pfam	Domain	724	1444	1.9E-32	+	.	Name=NB-ARC
L4	Gene3D	Domain	3040	3475	2.1E-18	+	.	Name=LRR
L4	Gene3D	Domain	3478	3871	3.9E-12	+	.	Name=LRR
L4	Gene3D	Domain	1831	3037	4.6E-23	+	.	Name=LRR
L4	Gene3D	Domain	178	676	5.4E-62	+	.	Name=TIR
L4	PANTHER	Domain	163	1885	6.4E-115	+	.	Name=LRR_protein
L4	Gene3D	Domain	1198	1453	9.7E-6	+	.	Name=G3DSA:1.10.8.430
L5	getorf	Domain	1	3912	.	+	.	Name=L5:0-3915_orf39
L5	getorf	Domain	4	3913	.	+	.	Name=pep_L5:0-3915_1_3912
L5	Pfam	Domain	724	1444	1.0E-31	+	.	Name=NB-ARC
L5	PANTHER	Domain	181	2017	1.9E-115	+	.	Name=LRR_protein
L5	Gene3D	Domain	178	676	2.3E-62	+	.	Name=TIR
L5	Gene3D	Domain	679	1183	2.5E-26	+	.	Name=G3DSA:3.40.50.300
L5	Pfam	Domain	184	676	3.8E-37	+	.	Name=TIR
L5	Gene3D	Domain	3037	3478	3.9E-18	+	.	Name=LRR
L5	Gene3D	Domain	1780	2434	5.9E-16	+	.	Name=LRR
L5	Gene3D	Domain	2437	2935	6.4E-8	+	.	Name=LRR
L5	SMART	Domain	181	598	6.5E-52	+	.	Name=TIR
L5	Gene3D	Domain	3481	3868	8.3E-12	+	.	Name=LRR
L5	Gene3D	Domain	1198	1453	8.6E-6	+	.	Name=G3DSA:1.10.8.430
L6	getorf	Domain	1	3882	.	+	.	Name=L6:0-3885_orf40
L6	getorf	Domain	4	3883	.	+	.	Name=pep_L6:0-3885_1_3882
L6	Gene3D	Domain	3010	3448	1.5E-18	+	.	Name=LRR
L6	SMART	Domain	181	598	1.7E-50	+	.	Name=TIR
L6	Gene3D	Domain	1777	3007	1.9E-26	+	.	Name=LRR
L6	Gene3D	Domain	1195	1450	2.1E-5	+	.	Name=G3DSA:1.10.8.430
L6	Gene3D	Domain	3451	3841	2.2E-12	+	.	Name=LRR
L6	Pfam	Domain	724	1441	2.7E-31	+	.	Name=NB-ARC
L6	PANTHER	Domain	163	1852	2.8E-118	+	.	Name=LRR_protein
L6	Pfam	Domain	184	685	3.6E-38	+	.	Name=TIR
L6	Gene3D	Domain	679	1180	5.2E-27	+	.	Name=G3DSA:3.40.50.300
L6	Gene3D	Domain	178	676	5.5E-62	+	.	Name=TIR
L7	getorf	Domain	1	3882	.	+	.	Name=L7:0-3885_orf40
L7	getorf	Domain	4	3883	.	+	.	Name=pep_L7:0-3885_1_3882
L7	Gene3D	Domain	3010	3448	1.5E-18	+	.	Name=LRR
L7	Gene3D	Domain	1777	3007	1.9E-26	+	.	Name=LRR
L7	Gene3D	Domain	1195	1450	2.1E-5	+	.	Name=G3DSA:1.10.8.430
L7	Gene3D	Domain	3451	3841	2.2E-12	+	.	Name=LRR
L7	Pfam	Domain	724	1441	2.7E-31	+	.	Name=NB-ARC
L7	SMART	Domain	181	598	4.0E-52	+	.	Name=TIR
L7	Gene3D	Domain	679	1180	5.2E-27	+	.	Name=G3DSA:3.40.50.300
L7	Gene3D	Domain	178	676	8.7E-62	+	.	Name=TIR
L7	Pfam	Domain	184	679	9.0E-37	+	.	Name=TIR
L7	PANTHER	Domain	163	1852	9.2E-118	+	.	Name=LRR_protein
L8	getorf	Domain	1	2448	.	+	.	Name=L8:0-2451_orf26
L8	getorf	Domain	4	2449	.	+	.	Name=pep_L8:0-2451_1_2448
L8	Gene3D	Domain	2074	2407	1.2E-8	+	.	Name=LRR
L8	Gene3D	Domain	1711	2071	1.7E-7	+	.	Name=LRR
L8	Gene3D	Domain	178	676	2.8E-62	+	.	Name=TIR
L8	Pfam	Domain	724	1444	4.6E-32	+	.	Name=NB-ARC
L8	Gene3D	Domain	679	1183	5.4E-27	+	.	Name=G3DSA:3.40.50.300
L8	PANTHER	Domain	202	2323	6.4E-117	+	.	Name=LRR_protein
L8	Pfam	Domain	184	685	6.6E-38	+	.	Name=TIR
L8	Gene3D	Domain	1198	1474	7.2E-6	+	.	Name=G3DSA:1.10.8.430
L8	SMART	Domain	181	598	8.1E-52	+	.	Name=TIR
L9	getorf	Domain	1	3873	.	+	.	Name=L9:0-3876_orf40
L9	getorf	Domain	4	3874	.	+	.	Name=pep_L9:0-3876_1_3873
L9	Gene3D	Domain	1744	2386	1.0E-15	+	.	Name=LRR
L9	SMART	Domain	181	598	1.1E-52	+	.	Name=TIR
L9	Gene3D	Domain	679	1183	1.2E-26	+	.	Name=G3DSA:3.40.50.300
L9	PANTHER	Domain	181	1996	2.2E-123	+	.	Name=LRR_protein
L9	PANTHER	Domain	2125	2419	2.2E-123	+	.	Name=LRR_protein
L9	PANTHER	Domain	2875	3793	2.2E-123	+	.	Name=LRR_protein
L9	Gene3D	Domain	3016	3451	3.9E-18	+	.	Name=LRR
L9	Gene3D	Domain	1198	1459	4.2E-5	+	.	Name=G3DSA:1.10.8.430
L9	Gene3D	Domain	3454	3841	5.1E-11	+	.	Name=LRR
L9	Pfam	Domain	724	1444	5.5E-32	+	.	Name=NB-ARC
L9	Gene3D	Domain	178	676	5.6E-62	+	.	Name=TIR
L9	Gene3D	Domain	2389	3010	6.7E-7	+	.	Name=LRR
L9	Pfam	Domain	184	676	7.3E-37	+	.	Name=TIR
Adnr1	getorf	Domain	1	4446	.	+	.	Name=Adnr1:0-4449_orf53
Adnr1	getorf	Domain	4	4447	.	+	.	Name=pep_Adnr1:0-4449_1_4446
Adnr1	PANTHER	Domain	997	3805	0.0	+	.	Name=LRR_protein
Adnr1	Gene3D	Domain	2500	3649	1.2E-17	+	.	Name=LRR
Adnr1	SMART	Domain	328	415	15.0	+	.	Name=SM00248
Adnr1	SMART	Domain	4	88	24.0	+	.	Name=SM00248
Adnr1	Pfam	Domain	994	1243	2.5E-9	+	.	Name=PF18052
Adnr1	SMART	Domain	121	205	2.9	+	.	Name=SM00248
Adnr1	SMART	Domain	226	313	2.9	+	.	Name=SM00248
Adnr1	Pfam	Domain	427	598	4.3E-9	+	.	Name=PF12796
Adnr1	SMART	Domain	430	520	4.4E-4	+	.	Name=SM00248
Adnr1	SMART	Domain	532	622	57.0	+	.	Name=SM00248
Adnr1	SMART	Domain	736	823	590.0	+	.	Name=SM00248
Adnr1	Pfam	Domain	4000	4177	6.3E-25	+	.	Name=PF03106
Adnr1	Gene3D	Domain	3952	4186	6.6E-26	+	.	Name=G3DSA:2.20.25.80
Adnr1	Gene3D	Domain	4	961	7.7E-47	+	.	Name=G3DSA:1.25.40.20
Adnr1	SMART	Domain	3997	4183	7.8E-39	+	.	Name=SM00774
Adnr1	SMART	Domain	634	724	8.2	+	.	Name=SM00248
Adnr1	Pfam	Domain	1513	2239	8.4E-40	+	.	Name=NB-ARC
Adnr1	Gene3D	Domain	1453	1945	8.6E-32	+	.	Name=G3DSA:3.40.50.300
Adnr1	Gene3D	Domain	1981	2176	9.8E-6	+	.	Name=G3DSA:1.10.8.430
LAZ5	getorf	Domain	1	3510	.	+	.	Name=LAZ5:0-3513_orf33
LAZ5	getorf	Domain	4	3511	.	+	.	Name=pep_LAZ5:0-3513_1_3510
LAZ5	PANTHER	Domain	55	3427	0.0	+	.	Name=LRR_protein
LAZ5	Gene3D	Domain	715	1228	1.2E-25	+	.	Name=G3DSA:3.40.50.300
LAZ5	Gene3D	Domain	25	526	1.2E-48	+	.	Name=TIR
LAZ5	Pfam	Domain	2038	2095	2.1E-6	+	.	Name=LRR
LAZ5	SMART	Domain	34	439	2.3E-48	+	.	Name=TIR
LAZ5	Pfam	Domain	37	541	2.6E-31	+	.	Name=TIR
LAZ5	Pfam	Domain	787	1474	3.5E-20	+	.	Name=NB-ARC
LAZ5	Gene3D	Domain	1672	2371	4.5E-19	+	.	Name=LRR
LAZ5	Gene3D	Domain	2374	2854	5.9E-29	+	.	Name=LRR
LH	getorf	Domain	1	3882	.	+	.	Name=LH:0-3885_orf41
LH	getorf	Domain	4	3883	.	+	.	Name=pep_LH:0-3885_1_3882
LH	Gene3D	Domain	1198	1462	1.3E-5	+	.	Name=G3DSA:1.10.8.430
LH	Pfam	Domain	724	1444	1.9E-31	+	.	Name=NB-ARC
LH	Gene3D	Domain	178	676	2.3E-62	+	.	Name=TIR
LH	Gene3D	Domain	679	1183	2.5E-26	+	.	Name=G3DSA:3.40.50.300
LH	Gene3D	Domain	3013	3451	2.9E-18	+	.	Name=LRR
LH	Pfam	Domain	184	676	3.7E-37	+	.	Name=TIR
LH	Gene3D	Domain	1738	2416	4.2E-17	+	.	Name=LRR
LH	Gene3D	Domain	3454	3841	6.2E-12	+	.	Name=LRR
LH	SMART	Domain	181	598	6.5E-52	+	.	Name=TIR
LH	PANTHER	Domain	181	1996	6.7E-119	+	.	Name=LRR_protein
LH	PANTHER	Domain	2878	3799	6.7E-119	+	.	Name=LRR_protein
LH	Gene3D	Domain	2419	3007	7.4E-8	+	.	Name=LRR
LOV1	Coils	Domain	94	154	.	+	.	Name=Coil
LOV1	getorf	Domain	1	2730	.	+	.	Name=LOV1:0-2733_orf26
LOV1	getorf	Domain	4	2731	.	+	.	Name=pep_LOV1:0-2733_1_2730
LOV1	PANTHER	Domain	88	2653	1.2E-122	+	.	Name=LRR_protein
LOV1	Gene3D	Domain	436	937	1.3E-36	+	.	Name=G3DSA:3.40.50.300
LOV1	Pfam	Domain	19	277	1.5E-18	+	.	Name=PF18052
LOV1	Gene3D	Domain	1564	2701	4.2E-36	+	.	Name=LRR
LOV1	Pfam	Domain	508	1264	7.2E-90	+	.	Name=NB-ARC
L^1	Coils	Domain	109	169	.	+	.	Name=Coil
L^1	Coils	Domain	2110	2179	.	+	.	Name=Coil
L^1	Coils	Domain	361	442	.	+	.	Name=Coil
L^1	getorf	Domain	1	3945	.	+	.	Name=L^1:0-3945_orf43
L^1	getorf	Domain	4	3946	.	+	.	Name=pep_L^1:0-3945_1_3945
L^1	PANTHER	Domain	1750	2035	0.0	+	.	Name=PTHR34630
L^1	PANTHER	Domain	1750	2035	0.0	+	.	Name=PTHR34630:SF25
L^1	PANTHER	Domain	2407	3745	0.0	+	.	Name=PTHR34630
L^1	PANTHER	Domain	2407	3745	0.0	+	.	Name=PTHR34630:SF25
L^1	PANTHER	Domain	3757	3898	0.0	+	.	Name=PTHR34630
L^1	PANTHER	Domain	3757	3898	0.0	+	.	Name=PTHR34630:SF25
L^1	Gene3D	Domain	2638	3247	1.1E-12	+	.	Name=LRR
L^1	Gene3D	Domain	2116	2635	1.2E-18	+	.	Name=LRR
L^1	Pfam	Domain	1726	1894	1.5E-6	+	.	Name=LRR
L^1	Pfam	Domain	13	295	1.6E-12	+	.	Name=PF18052
L^1	Gene3D	Domain	463	979	3.0E-40	+	.	Name=G3DSA:3.40.50.300
L^1	Pfam	Domain	535	1186	3.8E-53	+	.	Name=NB-ARC
L^1	Gene3D	Domain	3262	3889	7.3E-11	+	.	Name=LRR
L^1	Gene3D	Domain	1669	2113	8.9E-20	+	.	Name=LRR
L^1a	Coils	Domain	109	169	.	+	.	Name=Coil
L^1a	Coils	Domain	2110	2179	.	+	.	Name=Coil
L^1a	Coils	Domain	361	442	.	+	.	Name=Coil
L^1a	getorf	Domain	1	3945	.	+	.	Name=L^1a:0-3945_orf42
L^1a	getorf	Domain	4	3946	.	+	.	Name=pep_L^1a:0-3945_1_3945
L^1a	PANTHER	Domain	1750	2035	0.0	+	.	Name=PTHR34630
L^1a	PANTHER	Domain	1750	2035	0.0	+	.	Name=PTHR34630:SF25
L^1a	PANTHER	Domain	2407	3742	0.0	+	.	Name=PTHR34630
L^1a	PANTHER	Domain	2407	3742	0.0	+	.	Name=PTHR34630:SF25
L^1a	PANTHER	Domain	3754	3898	0.0	+	.	Name=PTHR34630
L^1a	PANTHER	Domain	3754	3898	0.0	+	.	Name=PTHR34630:SF25
L^1a	Gene3D	Domain	2116	2638	1.2E-18	+	.	Name=LRR
L^1a	Gene3D	Domain	3406	3889	1.5E-12	+	.	Name=LRR
L^1a	Pfam	Domain	1726	1894	1.5E-6	+	.	Name=LRR
L^1a	Pfam	Domain	13	295	1.6E-12	+	.	Name=PF18052
L^1a	Pfam	Domain	535	1186	1.8E-52	+	.	Name=NB-ARC
L^1a	Gene3D	Domain	463	979	3.6E-40	+	.	Name=G3DSA:3.40.50.300
L^1a	Gene3D	Domain	2641	3247	6.5E-11	+	.	Name=LRR
L^1a	Gene3D	Domain	1666	2113	8.4E-20	+	.	Name=LRR
L^1c	Coils	Domain	109	169	.	+	.	Name=Coil
L^1c	Coils	Domain	2110	2179	.	+	.	Name=Coil
L^1c	Coils	Domain	361	442	.	+	.	Name=Coil
L^1c	getorf	Domain	1	3951	.	+	.	Name=L^1c:0-3951_orf40
L^1c	getorf	Domain	4	3952	.	+	.	Name=pep_L^1c:0-3951_1_3951
L^1c	PANTHER	Domain	1750	2035	0.0	+	.	Name=PTHR34630
L^1c	PANTHER	Domain	1750	2035	0.0	+	.	Name=PTHR34630:SF25
L^1c	PANTHER	Domain	2407	3751	0.0	+	.	Name=PTHR34630
L^1c	PANTHER	Domain	2407	3751	0.0	+	.	Name=PTHR34630:SF25
L^1c	PANTHER	Domain	3760	3904	0.0	+	.	Name=PTHR34630
L^1c	PANTHER	Domain	3760	3904	0.0	+	.	Name=PTHR34630:SF25
L^1c	Gene3D	Domain	1657	2113	1.0E-19	+	.	Name=LRR
L^1c	Gene3D	Domain	3259	3691	1.3E-6	+	.	Name=LRR
L^1c	Pfam	Domain	1726	1894	1.4E-6	+	.	Name=LRR
L^1c	Gene3D	Domain	3694	3895	2.3E-7	+	.	Name=LRR
L^1c	Gene3D	Domain	2635	3256	2.8E-13	+	.	Name=LRR
L^1c	Pfam	Domain	13	295	3.5E-13	+	.	Name=PF18052
L^1c	Pfam	Domain	535	1186	3.6E-52	+	.	Name=NB-ARC
L^1c	Gene3D	Domain	463	979	3.8E-40	+	.	Name=G3DSA:3.40.50.300
L^1c	Gene3D	Domain	2116	2632	7.2E-20	+	.	Name=LRR
L^2	Coils	Domain	109	169	.	+	.	Name=Coil
L^2	Coils	Domain	2110	2179	.	+	.	Name=Coil
L^2	Coils	Domain	361	442	.	+	.	Name=Coil
L^2	getorf	Domain	1	3945	.	+	.	Name=L^2:0-3945_orf41
L^2	getorf	Domain	4	3946	.	+	.	Name=pep_L^2:0-3945_1_3945
L^2	PANTHER	Domain	1750	2035	0.0	+	.	Name=PTHR34630
L^2	PANTHER	Domain	1750	2035	0.0	+	.	Name=PTHR34630:SF25
L^2	PANTHER	Domain	2407	3742	0.0	+	.	Name=PTHR34630
L^2	PANTHER	Domain	2407	3742	0.0	+	.	Name=PTHR34630:SF25
L^2	PANTHER	Domain	3754	3898	0.0	+	.	Name=PTHR34630
L^2	PANTHER	Domain	3754	3898	0.0	+	.	Name=PTHR34630:SF25
L^2	Gene3D	Domain	3043	3676	1.2E-13	+	.	Name=LRR
L^2	Pfam	Domain	13	295	1.5E-12	+	.	Name=PF18052
L^2	Pfam	Domain	1726	1894	1.5E-6	+	.	Name=LRR
L^2	Gene3D	Domain	2113	2635	2.5E-20	+	.	Name=LRR
L^2	Gene3D	Domain	3679	3886	2.5E-7	+	.	Name=LRR
L^2	Pfam	Domain	535	1186	3.6E-52	+	.	Name=NB-ARC
L^2	Gene3D	Domain	463	979	3.8E-40	+	.	Name=G3DSA:3.40.50.300
L^2	Gene3D	Domain	1624	2110	8.3E-20	+	.	Name=LRR
L^2b	Coils	Domain	109	169	.	+	.	Name=Coil
L^2b	Coils	Domain	202	262	.	+	.	Name=Coil
L^2b	Coils	Domain	2110	2179	.	+	.	Name=Coil
L^2b	Coils	Domain	361	442	.	+	.	Name=Coil
L^2b	getorf	Domain	1	3945	.	+	.	Name=L^2b:0-3945_orf40
L^2b	getorf	Domain	4	3946	.	+	.	Name=pep_L^2b:0-3945_1_3945
L^2b	PANTHER	Domain	1750	2035	0.0	+	.	Name=PTHR34630
L^2b	PANTHER	Domain	1750	2035	0.0	+	.	Name=PTHR34630:SF25
L^2b	PANTHER	Domain	2407	3745	0.0	+	.	Name=PTHR34630
L^2b	PANTHER	Domain	2407	3745	0.0	+	.	Name=PTHR34630:SF25
L^2b	PANTHER	Domain	3754	3898	0.0	+	.	Name=PTHR34630
L^2b	PANTHER	Domain	3754	3898	0.0	+	.	Name=PTHR34630:SF25
L^2b	Gene3D	Domain	463	979	1.4E-39	+	.	Name=G3DSA:3.40.50.300
L^2b	Pfam	Domain	13	295	1.5E-13	+	.	Name=PF18052
L^2b	Pfam	Domain	1726	1894	1.5E-6	+	.	Name=LRR
L^2b	Gene3D	Domain	2098	2632	1.6E-18	+	.	Name=LRR
L^2b	Gene3D	Domain	3406	3898	2.7E-9	+	.	Name=LRR
L^2b	Gene3D	Domain	1516	2038	3.1E-19	+	.	Name=LRR
L^2b	Pfam	Domain	535	1186	3.4E-51	+	.	Name=NB-ARC
L^2b	Gene3D	Domain	3106	3385	3.8E-10	+	.	Name=LRR
L^2b	Gene3D	Domain	2635	3103	7.7E-6	+	.	Name=LRR
L^3	Coils	Domain	130	190	.	+	.	Name=Coil
L^3	Coils	Domain	2131	2200	.	+	.	Name=Coil
L^3	Coils	Domain	382	463	.	+	.	Name=Coil
L^3	getorf	Domain	1	3984	.	+	.	Name=L^3:0-3987_orf40
L^3	getorf	Domain	4	3985	.	+	.	Name=pep_L^3:0-3987_1_3984
L^3	PANTHER	Domain	1771	2056	0.0	+	.	Name=PTHR34630
L^3	PANTHER	Domain	1771	2056	0.0	+	.	Name=PTHR34630:SF25
L^3	PANTHER	Domain	2428	3763	0.0	+	.	Name=PTHR34630
L^3	PANTHER	Domain	2428	3763	0.0	+	.	Name=PTHR34630:SF25
L^3	PANTHER	Domain	3778	3925	0.0	+	.	Name=PTHR34630
L^3	PANTHER	Domain	3778	3925	0.0	+	.	Name=PTHR34630:SF25
L^3	Gene3D	Domain	3334	3985	1.2E-10	+	.	Name=LRR
L^3	Gene3D	Domain	1678	2134	1.3E-19	+	.	Name=LRR
L^3	Pfam	Domain	1747	1915	1.4E-6	+	.	Name=LRR
L^3	Gene3D	Domain	2800	3325	1.6E-9	+	.	Name=LRR
L^3	Pfam	Domain	34	316	3.6E-13	+	.	Name=PF18052
L^3	Pfam	Domain	556	1207	3.6E-52	+	.	Name=NB-ARC
L^3	Gene3D	Domain	484	1000	3.9E-40	+	.	Name=G3DSA:3.40.50.300
L^3	Gene3D	Domain	2137	2659	7.6E-20	+	.	Name=LRR
L^4	Coils	Domain	109	169	.	+	.	Name=Coil
L^4	Coils	Domain	202	262	.	+	.	Name=Coil
L^4	Coils	Domain	2110	2179	.	+	.	Name=Coil
L^4	Coils	Domain	361	442	.	+	.	Name=Coil
L^4	getorf	Domain	1	3945	.	+	.	Name=L^4:0-3945_orf40
L^4	getorf	Domain	4	3946	.	+	.	Name=pep_L^4:0-3945_1_3945
L^4	PANTHER	Domain	1750	2035	0.0	+	.	Name=PTHR34630
L^4	PANTHER	Domain	1750	2035	0.0	+	.	Name=PTHR34630:SF25
L^4	PANTHER	Domain	2407	3745	0.0	+	.	Name=PTHR34630
L^4	PANTHER	Domain	2407	3745	0.0	+	.	Name=PTHR34630:SF25
L^4	PANTHER	Domain	3754	3898	0.0	+	.	Name=PTHR34630
L^4	PANTHER	Domain	3754	3898	0.0	+	.	Name=PTHR34630:SF25
L^4	Gene3D	Domain	463	979	1.5E-39	+	.	Name=G3DSA:3.40.50.300
L^4	Pfam	Domain	1726	1894	1.5E-6	+	.	Name=LRR
L^4	Pfam	Domain	13	295	1.6E-13	+	.	Name=PF18052
L^4	Gene3D	Domain	2116	2632	2.9E-18	+	.	Name=LRR
L^4	Pfam	Domain	535	1186	3.4E-51	+	.	Name=NB-ARC
L^4	Gene3D	Domain	3442	3886	4.3E-12	+	.	Name=LRR
L^4	Gene3D	Domain	2635	3376	6.4E-11	+	.	Name=LRR
L^4	Gene3D	Domain	1624	2113	7.4E-20	+	.	Name=LRR
Adnr1-RGA4	Coils	Domain	541	601	.	+	.	Name=Coil
Adnr1-RGA4	getorf	Domain	1	2991	.	+	.	Name=Adnr1-RGA4:0-2994_orf28
Adnr1-RGA4	getorf	Domain	4	2992	.	+	.	Name=pep_Adnr1-RGA4:0-2994_1_2991
Adnr1-RGA4	PANTHER	Domain	7	2830	0.0	+	.	Name=LRR_protein
Adnr1-RGA4	Pfam	Domain	541	1282	1.1E-29	+	.	Name=NB-ARC
Adnr1-RGA4	Gene3D	Domain	1657	2758	1.6E-27	+	.	Name=LRR
Adnr1-RGA4	Pfam	Domain	25	280	1.6E-6	+	.	Name=PF18052
Adnr1-RGA4	Gene3D	Domain	505	1000	8.6E-27	+	.	Name=G3DSA:3.40.50.300
Le4_replacement	Coils	Domain	322	382	.	+	.	Name=Coil
Le4_replacement	getorf	Domain	1	2877	.	+	.	Name=Le4_replacement:0-2880_orf30
Le4_replacement	getorf	Domain	4	2878	.	+	.	Name=pep_Le4_replacement:0-2880_1_2877
Le4_replacement	Pfam	Domain	511	1243	1.2E-59	+	.	Name=NB-ARC
Le4_replacement	Gene3D	Domain	1786	2812	1.5E-32	+	.	Name=LRR
Le4_replacement	PANTHER	Domain	100	2785	3.8E-124	+	.	Name=LRR_protein
Le4_replacement	Pfam	Domain	19	262	5.5E-18	+	.	Name=PF18052
Le4_replacement	Gene3D	Domain	445	943	6.6E-38	+	.	Name=G3DSA:3.40.50.300
Lr1	Coils	Domain	1744	1804	.	+	.	Name=Coil
Lr1	Coils	Domain	2293	2353	.	+	.	Name=Coil
Lr1	Coils	Domain	3748	3808	.	+	.	Name=Coil
Lr1	getorf	Domain	1	4032	.	+	.	Name=Lr1:0-4035_orf46
Lr1	getorf	Domain	4	4033	.	+	.	Name=pep_Lr1:0-4035_1_4032
Lr1	PANTHER	Domain	3130	3916	0.0	+	.	Name=LRR_protein
Lr1	PANTHER	Domain	4	2917	0.0	+	.	Name=LRR_protein
Lr1	Gene3D	Domain	2953	4009	1.1E-14	+	.	Name=LRR
Lr1	Gene3D	Domain	1684	2905	1.5E-32	+	.	Name=LRR
Lr1	Gene3D	Domain	586	1087	5.3E-34	+	.	Name=G3DSA:3.40.50.300
Lr1	Pfam	Domain	628	1372	7.8E-38	+	.	Name=NB-ARC
Lr10	getorf	Domain	1	2763	.	+	.	Name=Lr10:0-2766_orf27
Lr10	getorf	Domain	4	2764	.	+	.	Name=pep_Lr10:0-2766_1_2763
Lr10	PANTHER	Domain	19	2662	0.0	+	.	Name=LRR_protein
Lr10	Gene3D	Domain	1573	2626	2.9E-31	+	.	Name=LRR
Lr10	Pfam	Domain	37	289	3.1E-12	+	.	Name=PF18052
Lr10	Pfam	Domain	523	1165	3.2E-41	+	.	Name=NB-ARC
Lr10	Gene3D	Domain	472	958	7.9E-30	+	.	Name=G3DSA:3.40.50.300
Lr21	Coils	Domain	2581	2641	.	+	.	Name=Coil
Lr21	getorf	Domain	1	3240	.	+	.	Name=Lr21:0-3243_orf40
Lr21	getorf	Domain	4	3241	.	+	.	Name=pep_Lr21:0-3243_1_3240
Lr21	PANTHER	Domain	781	3118	0.0	+	.	Name=LRR_protein
Lr21	Pfam	Domain	1009	1636	4.1E-26	+	.	Name=NB-ARC
Lr21	Gene3D	Domain	1987	3136	5.3E-22	+	.	Name=LRR
Lr21	Gene3D	Domain	889	1435	5.3E-22	+	.	Name=G3DSA:3.40.50.300
Lr22a	Coils	Domain	364	424	.	+	.	Name=Coil
Lr22a	getorf	Domain	1	2736	.	+	.	Name=Lr22a:0-2739_orf25
Lr22a	getorf	Domain	4	2737	.	+	.	Name=pep_Lr22a:0-2739_1_2736
Lr22a	PANTHER	Domain	4	2713	0.0	+	.	Name=LRR_protein
Lr22a	Gene3D	Domain	1516	2719	2.5E-29	+	.	Name=LRR
Lr22a	Pfam	Domain	568	1285	3.4E-56	+	.	Name=NB-ARC
Lr22a	Pfam	Domain	88	313	4.7E-14	+	.	Name=PF18052
Lr22a	Gene3D	Domain	508	1000	9.1E-36	+	.	Name=G3DSA:3.40.50.300
Lr22a_sus	Coils	Domain	364	424	.	+	.	Name=Coil
Lr22a_sus	getorf	Domain	1	2736	.	+	.	Name=Lr22a_sus:0-2739_orf26
Lr22a_sus	getorf	Domain	4	2737	.	+	.	Name=pep_Lr22a_sus:0-2739_1_2736
Lr22a_sus	PANTHER	Domain	4	2713	0.0	+	.	Name=LRR_protein
Lr22a_sus	Pfam	Domain	568	1285	3.4E-56	+	.	Name=NB-ARC
Lr22a_sus	Gene3D	Domain	1513	2716	4.5E-30	+	.	Name=LRR
Lr22a_sus	Pfam	Domain	88	313	4.7E-14	+	.	Name=PF18052
Lr22a_sus	Gene3D	Domain	508	1000	9.1E-36	+	.	Name=G3DSA:3.40.50.300
M	getorf	Domain	1	3915	.	+	.	Name=M:0-3918_orf41
M	getorf	Domain	4	3916	.	+	.	Name=pep_M:0-3918_1_3915
M	Pfam	Domain	769	1483	1.2E-33	+	.	Name=NB-ARC
M	SMART	Domain	226	643	1.5E-42	+	.	Name=TIR
M	Gene3D	Domain	724	1225	2.6E-29	+	.	Name=G3DSA:3.40.50.300
M	Gene3D	Domain	223	721	3.8E-59	+	.	Name=TIR
M	PANTHER	Domain	247	3067	5.9E-120	+	.	Name=LRR_protein
M	Gene3D	Domain	1237	1492	6.0E-6	+	.	Name=G3DSA:1.10.8.430
M	Gene3D	Domain	1771	3052	6.9E-28	+	.	Name=LRR
M	Gene3D	Domain	3055	3880	7.7E-26	+	.	Name=LRR
M	Pfam	Domain	229	724	9.2E-38	+	.	Name=TIR
MLA1	Coils	Domain	79	139	.	+	.	Name=Coil
MLA1	getorf	Domain	1	2874	.	+	.	Name=MLA1:0-2877_orf28
MLA1	getorf	Domain	4	2875	.	+	.	Name=pep_MLA1:0-2877_1_2874
MLA1	PANTHER	Domain	31	2719	0.0	+	.	Name=LRR_protein
MLA1	Pfam	Domain	22	274	1.5E-19	+	.	Name=PF18052
MLA1	Gene3D	Domain	478	967	2.2E-32	+	.	Name=G3DSA:3.40.50.300
MLA1	Gene3D	Domain	1564	2488	4.3E-27	+	.	Name=LRR
MLA1	Pfam	Domain	589	1270	4.9E-44	+	.	Name=NB-ARC
MLA10	Coils	Domain	79	139	.	+	.	Name=Coil
MLA10	getorf	Domain	1	2853	.	+	.	Name=MLA10:0-2856_orf26
MLA10	getorf	Domain	4	2854	.	+	.	Name=pep_MLA10:0-2856_1_2853
MLA10	PANTHER	Domain	31	2698	0.0	+	.	Name=LRR_protein
MLA10	Pfam	Domain	589	1270	2.5E-44	+	.	Name=NB-ARC
MLA10	Gene3D	Domain	484	967	4.5E-32	+	.	Name=G3DSA:3.40.50.300
MLA10	Gene3D	Domain	1558	2617	5.6E-30	+	.	Name=LRR
MLA10	Pfam	Domain	22	280	6.3E-19	+	.	Name=PF18052
MLA12	Coils	Domain	79	139	.	+	.	Name=Coil
MLA12	getorf	Domain	1	2883	.	+	.	Name=MLA12:0-2886_orf27
MLA12	getorf	Domain	4	2884	.	+	.	Name=pep_MLA12:0-2886_1_2883
MLA12	PANTHER	Domain	31	2674	0.0	+	.	Name=LRR_protein
MLA12	Pfam	Domain	22	280	1.4E-19	+	.	Name=PF18052
MLA12	Gene3D	Domain	1558	2614	1.7E-27	+	.	Name=LRR
MLA12	Pfam	Domain	589	1270	2.5E-44	+	.	Name=NB-ARC
MLA12	Gene3D	Domain	484	967	4.5E-32	+	.	Name=G3DSA:3.40.50.300
MLA12	Pfam	Domain	1831	2002	5.7E-7	+	.	Name=LRR
AhRRS5_replacement	Coils	Domain	187	247	.	+	.	Name=Coil
AhRRS5_replacement	Coils	Domain	2821	2830	.	+	.	Name=Coil
AhRRS5_replacement	getorf	Domain	1	2829	.	+	.	Name=AhRRS5_replacement:0-2832_orf28
AhRRS5_replacement	getorf	Domain	4	2830	.	+	.	Name=pep_AhRRS5_replacement:0-2832_1_2829
AhRRS5_replacement	PANTHER	Domain	4	379	0.0	+	.	Name=LRR_protein
AhRRS5_replacement	PANTHER	Domain	463	2725	0.0	+	.	Name=LRR_protein
AhRRS5_replacement	Gene3D	Domain	1585	2665	1.1E-38	+	.	Name=LRR
AhRRS5_replacement	Pfam	Domain	1780	1933	1.1E-6	+	.	Name=LRR
AhRRS5_replacement	Pfam	Domain	496	1243	1.2E-53	+	.	Name=NB-ARC
AhRRS5_replacement	Pfam	Domain	16	247	2.6E-18	+	.	Name=PF18052
AhRRS5_replacement	Gene3D	Domain	1225	1513	2.9E-5	+	.	Name=G3DSA:1.10.10.10
AhRRS5_replacement	Gene3D	Domain	460	952	5.0E-38	+	.	Name=G3DSA:3.40.50.300
MLA13	Coils	Domain	79	139	.	+	.	Name=Coil
MLA13	getorf	Domain	1	2877	.	+	.	Name=MLA13:0-2880_orf26
MLA13	getorf	Domain	4	2878	.	+	.	Name=pep_MLA13:0-2880_1_2877
MLA13	PANTHER	Domain	31	2731	0.0	+	.	Name=LRR_protein
MLA13	Gene3D	Domain	1552	2611	1.3E-29	+	.	Name=LRR
MLA13	Pfam	Domain	22	280	1.4E-19	+	.	Name=PF18052
MLA13	Pfam	Domain	589	1270	2.5E-44	+	.	Name=NB-ARC
MLA13	Gene3D	Domain	484	967	4.5E-32	+	.	Name=G3DSA:3.40.50.300
MLA16-1	Coils	Domain	79	139	.	+	.	Name=Coil
MLA16-1	getorf	Domain	1	2877	.	+	.	Name=MLA16-1:0-2880_orf25
MLA16-1	getorf	Domain	4	2878	.	+	.	Name=pep_MLA16-1:0-2880_1_2877
MLA16-1	PANTHER	Domain	25	2785	0.0	+	.	Name=LRR_protein
MLA16-1	Gene3D	Domain	1036	1279	3.0E-5	+	.	Name=G3DSA:1.10.8.430
MLA16-1	Pfam	Domain	22	274	3.3E-23	+	.	Name=PF18052
MLA16-1	Gene3D	Domain	1561	2578	7.2E-23	+	.	Name=LRR
MLA16-1	Gene3D	Domain	484	970	7.2E-32	+	.	Name=G3DSA:3.40.50.300
MLA16-1	Pfam	Domain	592	1273	8.4E-46	+	.	Name=NB-ARC
MLA18-1	Coils	Domain	79	139	.	+	.	Name=Coil
MLA18-1	getorf	Domain	1	2877	.	+	.	Name=MLA18-1:0-2880_orf26
MLA18-1	getorf	Domain	4	2878	.	+	.	Name=pep_MLA18-1:0-2880_1_2877
MLA18-1	PANTHER	Domain	25	2785	0.0	+	.	Name=LRR_protein
MLA18-1	Pfam	Domain	592	1273	1.4E-45	+	.	Name=NB-ARC
MLA18-1	Gene3D	Domain	1558	2593	1.6E-23	+	.	Name=LRR
MLA18-1	Gene3D	Domain	484	970	1.8E-31	+	.	Name=G3DSA:3.40.50.300
MLA18-1	Gene3D	Domain	1036	1279	3.0E-5	+	.	Name=G3DSA:1.10.8.430
MLA18-1	Pfam	Domain	22	274	3.3E-23	+	.	Name=PF18052
MLA18-2	Coils	Domain	79	139	.	+	.	Name=Coil
MLA18-2	getorf	Domain	1	2874	.	+	.	Name=MLA18-2:0-2877_orf27
MLA18-2	getorf	Domain	4	2875	.	+	.	Name=pep_MLA18-2:0-2877_1_2874
MLA18-2	PANTHER	Domain	31	2776	0.0	+	.	Name=LRR_protein
MLA18-2	Gene3D	Domain	478	967	1.2E-32	+	.	Name=G3DSA:3.40.50.300
MLA18-2	Pfam	Domain	22	280	1.4E-19	+	.	Name=PF18052
MLA18-2	Pfam	Domain	589	1270	2.8E-44	+	.	Name=NB-ARC
MLA18-2	Gene3D	Domain	1630	2494	3.6E-24	+	.	Name=LRR
MLA19-1	Coils	Domain	79	139	.	+	.	Name=Coil
MLA19-1	getorf	Domain	1	2883	.	+	.	Name=MLA19-1:0-2886_orf28
MLA19-1	getorf	Domain	4	2884	.	+	.	Name=pep_MLA19-1:0-2886_1_2883
MLA19-1	PANTHER	Domain	31	2674	0.0	+	.	Name=LRR_protein
MLA19-1	Pfam	Domain	22	277	2.1E-19	+	.	Name=PF18052
MLA19-1	Pfam	Domain	589	1270	3.8E-45	+	.	Name=NB-ARC
MLA19-1	Gene3D	Domain	478	967	4.0E-33	+	.	Name=G3DSA:3.40.50.300
MLA19-1	Pfam	Domain	1831	2002	4.0E-7	+	.	Name=LRR
MLA19-1	Gene3D	Domain	1558	2614	6.0E-28	+	.	Name=LRR
MLA2	Coils	Domain	79	139	.	+	.	Name=Coil
MLA2	getorf	Domain	1	2853	.	+	.	Name=MLA2:0-2856_orf27
MLA2	getorf	Domain	4	2854	.	+	.	Name=pep_MLA2:0-2856_1_2853
MLA2	PANTHER	Domain	31	2698	0.0	+	.	Name=LRR_protein
MLA2	Pfam	Domain	22	274	1.0E-19	+	.	Name=PF18052
MLA2	Gene3D	Domain	1558	2617	1.3E-30	+	.	Name=LRR
MLA2	Pfam	Domain	589	1270	2.4E-44	+	.	Name=NB-ARC
MLA2	Gene3D	Domain	475	967	6.7E-33	+	.	Name=G3DSA:3.40.50.300
MLA22	Coils	Domain	79	139	.	+	.	Name=Coil
MLA22	getorf	Domain	1	2877	.	+	.	Name=MLA22:0-2880_orf25
MLA22	getorf	Domain	4	2878	.	+	.	Name=pep_MLA22:0-2880_1_2877
MLA22	PANTHER	Domain	31	2668	0.0	+	.	Name=LRR_protein
MLA22	Pfam	Domain	22	283	1.2E-19	+	.	Name=PF18052
MLA22	Gene3D	Domain	481	967	1.3E-32	+	.	Name=G3DSA:3.40.50.300
MLA22	Gene3D	Domain	1552	2611	1.6E-28	+	.	Name=LRR
MLA22	Pfam	Domain	589	1270	2.5E-44	+	.	Name=NB-ARC
MLA23	Coils	Domain	79	139	.	+	.	Name=Coil
MLA23	getorf	Domain	1	2856	.	+	.	Name=MLA23:0-2859_orf26
MLA23	getorf	Domain	4	2857	.	+	.	Name=pep_MLA23:0-2859_1_2856
MLA23	PANTHER	Domain	31	2701	0.0	+	.	Name=LRR_protein
MLA23	Gene3D	Domain	478	967	1.2E-32	+	.	Name=G3DSA:3.40.50.300
MLA23	Pfam	Domain	22	280	1.4E-19	+	.	Name=PF18052
MLA23	Pfam	Domain	589	1270	2.4E-44	+	.	Name=NB-ARC
MLA23	Gene3D	Domain	1555	2566	2.5E-29	+	.	Name=LRR
MLA25-1	Coils	Domain	79	139	.	+	.	Name=Coil
MLA25-1	getorf	Domain	1	2889	.	+	.	Name=MLA25-1:0-2892_orf30
MLA25-1	getorf	Domain	4	2890	.	+	.	Name=pep_MLA25-1:0-2892_1_2889
MLA25-1	PANTHER	Domain	25	2731	0.0	+	.	Name=LRR_protein
MLA25-1	Pfam	Domain	22	268	1.0E-22	+	.	Name=PF18052
MLA25-1	Gene3D	Domain	1567	2623	1.2E-26	+	.	Name=LRR
MLA25-1	Gene3D	Domain	490	976	1.3E-32	+	.	Name=G3DSA:3.40.50.300
MLA25-1	Pfam	Domain	595	1279	2.5E-45	+	.	Name=NB-ARC
MLA27-1	Coils	Domain	79	139	.	+	.	Name=Coil
MLA27-1	getorf	Domain	1	2871	.	+	.	Name=MLA27-1:0-2874_orf26
MLA27-1	getorf	Domain	4	2872	.	+	.	Name=pep_MLA27-1:0-2874_1_2871
MLA27-1	PANTHER	Domain	31	2692	0.0	+	.	Name=LRR_protein
MLA27-1	Pfam	Domain	22	274	1.0E-19	+	.	Name=PF18052
MLA27-1	Pfam	Domain	589	1270	2.4E-44	+	.	Name=NB-ARC
MLA27-1	Gene3D	Domain	1558	2614	3.0E-29	+	.	Name=LRR
MLA27-1	Gene3D	Domain	475	967	6.8E-33	+	.	Name=G3DSA:3.40.50.300
AtNRG1.1	Coils	Domain	1483	1543	.	+	.	Name=Coil
AtNRG1.1	Coils	Domain	166	226	.	+	.	Name=Coil
AtNRG1.1	getorf	Domain	1	2427	.	+	.	Name=AtNRG1.1:0-2430_orf21
AtNRG1.1	getorf	Domain	4	2428	.	+	.	Name=pep_AtNRG1.1:0-2430_1_2427
AtNRG1.1	PANTHER	Domain	4	2422	0.0	+	.	Name=RPW8
AtNRG1.1	PANTHER	Domain	4	2422	0.0	+	.	Name=RPW8:SF14
AtNRG1.1	Pfam	Domain	31	385	1.4E-26	+	.	Name=RPW8
AtNRG1.1	Pfam	Domain	2023	2194	1.5E-6	+	.	Name=LRR
AtNRG1.1	Gene3D	Domain	2143	2329	1.7E-10	+	.	Name=LRR
AtNRG1.1	Pfam	Domain	529	1216	1.9E-21	+	.	Name=NB-ARC
AtNRG1.1	Gene3D	Domain	1444	2140	3.3E-24	+	.	Name=LRR
AtNRG1.1	Gene3D	Domain	466	922	4.9E-21	+	.	Name=G3DSA:3.40.50.300
MLA27-2	Coils	Domain	79	139	.	+	.	Name=Coil
MLA27-2	getorf	Domain	1	2889	.	+	.	Name=MLA27-2:0-2892_orf26
MLA27-2	getorf	Domain	4	2890	.	+	.	Name=pep_MLA27-2:0-2892_1_2889
MLA27-2	PANTHER	Domain	31	2695	0.0	+	.	Name=LRR_protein
MLA27-2	Pfam	Domain	22	274	1.0E-19	+	.	Name=PF18052
MLA27-2	Pfam	Domain	589	1270	2.4E-44	+	.	Name=NB-ARC
MLA27-2	Gene3D	Domain	1558	2614	3.1E-29	+	.	Name=LRR
MLA27-2	Gene3D	Domain	475	967	6.8E-33	+	.	Name=G3DSA:3.40.50.300
MLA28-1	Coils	Domain	79	139	.	+	.	Name=Coil
MLA28-1	getorf	Domain	1	2901	.	+	.	Name=MLA28-1:0-2904_orf26
MLA28-1	getorf	Domain	4	2902	.	+	.	Name=pep_MLA28-1:0-2904_1_2901
MLA28-1	PANTHER	Domain	31	2707	0.0	+	.	Name=LRR_protein
MLA28-1	Pfam	Domain	22	283	1.9E-19	+	.	Name=PF18052
MLA28-1	Gene3D	Domain	1564	2614	4.4E-26	+	.	Name=LRR
MLA28-1	Gene3D	Domain	481	967	6.2E-33	+	.	Name=G3DSA:3.40.50.300
MLA28-1	Pfam	Domain	589	1270	7.8E-45	+	.	Name=NB-ARC
MLA3	Coils	Domain	79	139	.	+	.	Name=Coil
MLA3	getorf	Domain	1	2874	.	+	.	Name=MLA3:0-2877_orf25
MLA3	getorf	Domain	4	2875	.	+	.	Name=pep_MLA3:0-2877_1_2874
MLA3	PANTHER	Domain	31	2698	0.0	+	.	Name=LRR_protein
MLA3	Gene3D	Domain	478	967	1.3E-32	+	.	Name=G3DSA:3.40.50.300
MLA3	Pfam	Domain	22	280	1.4E-19	+	.	Name=PF18052
MLA3	Pfam	Domain	589	1270	2.4E-44	+	.	Name=NB-ARC
MLA3	Gene3D	Domain	1555	2566	2.5E-29	+	.	Name=LRR
MLA30-1	Coils	Domain	79	139	.	+	.	Name=Coil
MLA30-1	getorf	Domain	1	2877	.	+	.	Name=MLA30-1:0-2880_orf24
MLA30-1	getorf	Domain	4	2878	.	+	.	Name=pep_MLA30-1:0-2880_1_2877
MLA30-1	PANTHER	Domain	31	2731	0.0	+	.	Name=LRR_protein
MLA30-1	Pfam	Domain	22	280	1.4E-19	+	.	Name=PF18052
MLA30-1	Pfam	Domain	589	1270	2.5E-44	+	.	Name=NB-ARC
MLA30-1	Gene3D	Domain	484	967	4.5E-32	+	.	Name=G3DSA:3.40.50.300
MLA30-1	Gene3D	Domain	1555	2593	4.7E-29	+	.	Name=LRR
MLA31-1	Coils	Domain	79	139	.	+	.	Name=Coil
MLA31-1	getorf	Domain	1	2862	.	+	.	Name=MLA31-1:0-2865_orf24
MLA31-1	getorf	Domain	4	2863	.	+	.	Name=pep_MLA31-1:0-2865_1_2862
MLA31-1	PANTHER	Domain	31	2671	0.0	+	.	Name=LRR_protein
MLA31-1	Pfam	Domain	22	268	1.1E-19	+	.	Name=PF18052
MLA31-1	Gene3D	Domain	478	967	1.1E-32	+	.	Name=G3DSA:3.40.50.300
MLA31-1	Pfam	Domain	589	1270	1.4E-45	+	.	Name=NB-ARC
MLA31-1	Gene3D	Domain	1621	2581	3.1E-27	+	.	Name=LRR
MLA32	Coils	Domain	79	139	.	+	.	Name=Coil
MLA32	getorf	Domain	1	2871	.	+	.	Name=MLA32:0-2874_orf28
MLA32	getorf	Domain	4	2872	.	+	.	Name=pep_MLA32:0-2874_1_2871
MLA32	PANTHER	Domain	31	2797	0.0	+	.	Name=LRR_protein
MLA32	Gene3D	Domain	1552	2569	1.7E-26	+	.	Name=LRR
MLA32	Gene3D	Domain	478	967	4.2E-33	+	.	Name=G3DSA:3.40.50.300
MLA32	Gene3D	Domain	1051	1276	5.0E-5	+	.	Name=G3DSA:1.10.8.430
MLA32	Pfam	Domain	22	277	8.4E-20	+	.	Name=PF18052
MLA32	Pfam	Domain	589	1270	9.2E-46	+	.	Name=NB-ARC
MLA34	Coils	Domain	79	160	.	+	.	Name=Coil
MLA34	getorf	Domain	1	2856	.	+	.	Name=MLA34:0-2859_orf26
MLA34	getorf	Domain	4	2857	.	+	.	Name=pep_MLA34:0-2859_1_2856
MLA34	PANTHER	Domain	31	2698	0.0	+	.	Name=LRR_protein
MLA34	Gene3D	Domain	1558	2611	1.2E-29	+	.	Name=LRR
MLA34	Pfam	Domain	589	1270	2.5E-44	+	.	Name=NB-ARC
MLA34	Gene3D	Domain	484	967	4.5E-32	+	.	Name=G3DSA:3.40.50.300
MLA34	Pfam	Domain	22	280	7.6E-20	+	.	Name=PF18052
MLA35-1	Coils	Domain	79	139	.	+	.	Name=Coil
MLA35-1	getorf	Domain	1	2856	.	+	.	Name=MLA35-1:0-2859_orf26
MLA35-1	getorf	Domain	4	2857	.	+	.	Name=pep_MLA35-1:0-2859_1_2856
MLA35-1	PANTHER	Domain	31	2701	0.0	+	.	Name=LRR_protein
MLA35-1	Gene3D	Domain	1555	2593	1.1E-29	+	.	Name=LRR
MLA35-1	Gene3D	Domain	478	967	1.2E-32	+	.	Name=G3DSA:3.40.50.300
MLA35-1	Pfam	Domain	22	280	1.4E-19	+	.	Name=PF18052
MLA35-1	Pfam	Domain	589	1270	2.4E-44	+	.	Name=NB-ARC
MLA36-1	Coils	Domain	79	139	.	+	.	Name=Coil
MLA36-1	getorf	Domain	1	2877	.	+	.	Name=MLA36-1:0-2880_orf25
MLA36-1	getorf	Domain	4	2878	.	+	.	Name=pep_MLA36-1:0-2880_1_2877
MLA36-1	PANTHER	Domain	31	2731	0.0	+	.	Name=LRR_protein
MLA36-1	Pfam	Domain	22	280	1.4E-19	+	.	Name=PF18052
MLA36-1	Gene3D	Domain	1555	2611	1.9E-28	+	.	Name=LRR
MLA36-1	Pfam	Domain	589	1270	2.5E-44	+	.	Name=NB-ARC
MLA36-1	Gene3D	Domain	484	967	4.5E-32	+	.	Name=G3DSA:3.40.50.300
MLA37-1	Coils	Domain	79	139	.	+	.	Name=Coil
MLA37-1	getorf	Domain	1	2850	.	+	.	Name=MLA37-1:0-2853_orf26
MLA37-1	getorf	Domain	4	2851	.	+	.	Name=pep_MLA37-1:0-2853_1_2850
MLA37-1	PANTHER	Domain	31	2728	0.0	+	.	Name=LRR_protein
MLA37-1	Pfam	Domain	22	280	1.4E-19	+	.	Name=PF18052
MLA37-1	Pfam	Domain	589	1270	2.5E-44	+	.	Name=NB-ARC
MLA37-1	Gene3D	Domain	1558	2617	3.2E-29	+	.	Name=LRR
MLA37-1	Gene3D	Domain	484	967	4.5E-32	+	.	Name=G3DSA:3.40.50.300
AtNRG1.2	getorf	Domain	1	2445	.	+	.	Name=AtNRG1.2:0-2448_orf26
AtNRG1.2	getorf	Domain	4	2446	.	+	.	Name=pep_AtNRG1.2:0-2448_1_2445
AtNRG1.2	PANTHER	Domain	28	2437	0.0	+	.	Name=RPW8
AtNRG1.2	PANTHER	Domain	28	2437	0.0	+	.	Name=RPW8:SF14
AtNRG1.2	Gene3D	Domain	2176	2407	1.6E-8	+	.	Name=LRR
AtNRG1.2	Pfam	Domain	37	397	2.7E-27	+	.	Name=RPW8
AtNRG1.2	Gene3D	Domain	472	934	4.2E-23	+	.	Name=G3DSA:3.40.50.300
AtNRG1.2	Gene3D	Domain	1621	2173	4.6E-27	+	.	Name=LRR
AtNRG1.2	Pfam	Domain	547	1210	5.6E-22	+	.	Name=NB-ARC
```
