## Supplementary material for "RefPlantNLR: a comprehensive collection of experimentally validated plant NLRs": candidate_sites.bed

```
3gG2	598	1404
ADR1	895	1743
ADR1-L1	1471	2195
ADR1-L2	1039	1756
ADR1-L3	378	1092
Adnr1-RGA4	3148	4250
AhRRS5_replacement	1647	2465
AtNRG1.1	1523	2468
AtNRG1.2	1514	2437
BAR1	1833	2585
Bph14	3594	4430
Bs2	28705	29532
Bs4	921	1673
CAR1	782	1790
CD3.1	1504	2316
CHS1	670	1266
CHS3	1028	1771
CNL-11990	599	1435
CSA1	2769	3542
CW9	860	1940
CaMi	3052	3867
CaPtr1	1132	1965
CcRpp1	526	1389
DM10^Col-0	923	1669
DM10^Tuescha9	693	1439
DM2h^Ler	1411	2178
DSC1	2898	3674
DSC2	3944	4735
Dm1^Uk-3	691	1434
Dm2d^Uk-1	1249	2028
Dm2h^Bla-1	1509	2276
Dm2h^Uk-1	1954	2721
FB_MR5	2812	3609
Fom-1	960	1706
Fom-2	520	1371
GhDSC1	4399	5121
GmKR3	925	1713
Gpa2	457	1263
Gro1-4	6176	6919
HRG1	1021	1800
Hero-A	3073	3903
Hrt1	1457	3093
I2	526	1368
KR1_replacement	2653	3405
L	1208	1966
L1	1211	1969
L10	1211	2005
L11	1211	1966
L2	1211	1969
L3	1211	2005
L4	1211	2005
L5	1211	2005
L6	1211	1966
L7	2514	3269
L8	1211	1969
L9	1211	1969
LAZ5	1083	1823
LH	2504	3262
LOV1	786	1889
L^1	530	1369
L^1a	530	1369
L^1c	530	1369
L^2	530	1369
L^2b	530	1369
L^3	550	1389
L^4	530	1369
Le4_replacement	606	2164
Lr1	661	1494
Lr21	1689	2483
Lr22a	583	1404
Lr22a_sus	583	1404
M	1244	2023
Ma	2858	3601
Mi-1	1672	2487
MrRPV1	6257	6991
MrRUN1	3553	4287
N	873	1622
NRC0	1610	2416
NRC1	1841	2647
NRC2	2128	2949
NRC3	1963	2763
NRC4a	2583	3389
NRC4b	2197	3012
NRC6	2214	3041
NRG1	1945	2885
Napostrophe	547	1380
NbADR1	1764	2594
NbNRC2a	1618	2463
NbNRC2b	2346	3191
NbNRC3	3318	4133
NbNRC4a	2085	2912
NbNRC4b	2083	2910
NbNRC4c_replacement	2150	2977
NbPRFa	3203	4030
NbPRFb	1530	2357
NbPtr1	561	1394
NbZAR1	1880	2683
Ngc-D	771	1511
NiattPtr1	1549	2382
NitabPtr1	1329	2162
NtTPN1	1659	2468
NtomPtr1	603	1436
P	1187	1975
P2	770	1558
PIH-X	547	1377
PIK5-NP	1889	3218
PIK6-NP	1454	2672
Pbr1.b	517	1854
Pbr1.c	517	1854
Pc	529	1365
Ph-3	538	1308
Pi-ta-RGA4	6847	7503
Pi1-6	562	1723
Pi2	4492	5343
Pi35	640	1434
Pi37	1921	2715
Pi5-1	6802	7629
Pi5-2	3882	4721
Pi5-3	1214	2068
Pi54	1804	2697
Pi63	946	1779
Pi64_replacement	640	1431
Pi7-J-2	619	1748
Pi9	5900	6751
PiPR1	1598	2356
Pia-1	2235	3406
Pia-2	644	2335
Pid3	568	1395
Pid3-A4	1381	2208
Pid3-I1	1381	2208
PigmR	4493	5344
PigmS	4721	5572
Pik-2	1507	2668
Pik-h2	1507	2669
Pik-m2	1507	2668
Pik-p2	562	1724
Pik-s2	562	1723
Pish	5017	5811
Pit_replacement	2664	3455
Piz-t	5880	6731
Pl17	22144	22932
Pl8	529	1350
Pm17	3322	4131
Pm2	1740	2585
Pm21	1372	3065
Pm3CS	568	1371
Pm3a	568	1371
Pm3b	568	1371
Pm3c	568	1371
Pm3d	568	1371
Pm3e	568	1371
Pm3f	568	1371
Pm3g	568	1371
Pm3k	568	1371
Pm41	547	1795
Pm8	3297	4106
Prf	7179	8009
Prv^1	7710	8516
Prv^1	11039	11683
Prv^2	8989	9795
Prv^2	12355	12999
Ptr1	1282	2115
PvLOV	839	1681
Pvr4	12560	13396
R1	1651	2475
R2	490	1347
R2-like	514	1347
R3a	547	1389
R3b	547	1371
R8	1294	2097
R9a	544	1320
RAC1	741	1499
RCT1	4510	5265
RCY1	2101	3739
RDG2A	886	1725
RFL1	1225	2058
RGA2	2158	3274
RGA2a	795	2254
RGC2B	3206	4015
RLM1A	863	1645
RLM1B	2203	2988
RLM3_Col	2648	3349
RPG5	949	2282
RPM1	1782	2615
RPP1-EstA	1387	2166
RPP1-NdA	1035	1778
RPP1-WsA	840	1604
RPP1-WsB	1049	1828
RPP1-WsC	1045	1824
RPP1-ZdrA	1395	2174
RPP13-Nd-1	1539	2375
RPP13-Rld-2	1572	2408
RPP13-UKID34	520	1356
RPP13-UKID36	520	1356
RPP13-UKID5	520	1356
RPP13-UKID80	520	1356
RPP28	1193	1993
RPP2A	2707	3432
RPP2B	928	1662
RPP39	472	1323
RPP4	2755	3495
RPP5	718	1455
RPP7	2857	3899
RPP7^Krazo-2	529	1571
RPP7^Mrk-0	529	1571
RPP7b^Lerik1-3	2023	3034
RPP8	617	2254
RPS2	745	1575
RPS4	2688	3428
RPS4B	883	1647
RPS4^No-0	2540	3280
RPS5	1244	2083
RPi-abpt	514	1347
RRS1-S	661	1401
RRS1B	3466	4203
RSG3-301	1578	2405
RT4-4_replacement	6439	7191
Roq1	12716	13504
Rp1-D	1145	1990
Rp3-1	532	1362
Rpa1	1058	1882
Rpg1b	589	1410
Rpg1r	592	1413
Rph1	1414	2876
Rpi-amr1e	2188	3003
Rpi-amr1e-1032	2376	3191
Rpi-amr1e-1101	2462	3277
Rpi-amr1e-1123	2132	2947
Rpi-amr1e-2272	2315	3130
Rpi-amr1e-2300	2506	3321
Rpi-amr1e-2307	2547	3362
Rpi-amr1e-3408	1958	2773
Rpi-amr1e-3409	2586	3401
Rpi-amr3i	2402	3229
Rpi-blb1	1160	2002
Rpi-blb2	3258	4076
Rpi-blb3	514	1347
Rpi-bt1	940	1779
Rpi-chcl	4009	4842
Rpi-edn1.1	514	1347
Rpi-edn2	544	1320
Rpi-hjt1.1	490	1347
Rpi-hjt1.2	514	1347
Rpi-hjt1.3	490	1347
Rpi-mcq1.2	2489	3307
Rpi-pta1	1148	1990
Rpi-snk1.1	514	1347
Rpi-snk1.2	514	1338
Rpi-sto1	1148	1990
Rpi-vnt1.1	1343	2113
Rpi-vnt1.2	676	1446
Rpi-vnt1.3	676	1446
Rpp1-R1	7680	8501
Rpp1-R3	1726	2535
Rpp1-R4	1531	2349
Rpp1-R5	1531	2334
Rpp4C4	1483	2370
Rpr1	5802	6605
Rps1-k-1	505	1335
Rps1-k-2	493	1338
Rx	457	1263
Rx2	494	1300
Rxo1	2412	3245
Ry_sto	3364	4167
Rz2	2028	2867
SIKIC1	4752	5513
SIKIC2	4591	5391
SIKIC3	2088	2849
SLH1	587	1327
SNC1	3783	4532
SOC3	2204	2959
SSI4	1668	2426
SUMM2	1360	2193
SUT1	1627	2457
SpNBS-LRR_replacement	951	1781
Sr13	1082	2508
Sr21	1159	2001
Sr35	755	1972
Sr45	1524	2321
Sr46	630	1454
Sr50	1459	3019
StrPtr1	1286	2119
Sw5-b	1291	2118
TAO1	3121	3870
TN13	813	1445
TNL2-PN40024	2994	3755
Ta4ANPR1	4822	5768
Ta4ANPR1-RGA4	681	1716
Ta7ANPR1	1814	2816
Ta7ANPR1-RGA4	12226	13240
Ta7DNPR1	1761	2737
Ta7DNPR1-RGA4	7230	8266
Tm2	677	1495
Tm2-nv	490	1308
Tm2^2	490	1308
TmPm3	586	1383
Tsn1	6147	6992
TuNI	532	1543
Ty-2	4597	5433
VICTR	899	1654
Vat	2820	3653
WRKY19	3490	4218
WRR12^Ler-0	3160	3915
WRR4A^Col-0	2063	2791
WRR4B^Col-0	793	1536
WRR4B^Ws-2	1557	2300
WRR8^Sf-2	1737	2513
WRR9^Hi-0	2870	3652
Xo1	2154	3017
Y-1	1733	2470
Yr5	1183	2043
Yr7	1149	2000
YrAS2388R	2246	3393
YrSP	1183	2043
YrU1-RGA4	3385	4508
ZAR1	964	1791
alpha-CMV	2532	3359
alpha-WOLF10	532	1359
alpha-WOLF11	532	1371
alpha-WOLF12	532	1359
alpha-WOLF15	532	1371
alpha-WOLF16	532	1359
alpha-WOLF18	532	1359
alpha-WOLF2	532	1371
alpha-WOLF2a	532	1359
alpha-WOLF4	532	1359
alpha-WOLF4a	532	1359
alpha-WOLF6	532	1359
alpha-WOLF6b	532	1359
alpha-WOLF6c	532	1359
alpha-WOLF7	532	1359
alpha-WOLF8	532	1371
alpha-WOLF9	532	1371
beta-WOLF0	559	1365
beta-WOLF11	559	1365
beta-WOLF3	559	1365
beta-WOLF5a	559	1365
beta-WOLF5b	556	1362
beta-WOLF6b	556	1362
beta-WOLF9	559	1365
muRdr1A	2280	3029
muRdr1H	2838	3578
rpp8_sus	1934	3572
tm2_sus	678	1496
```
