## Supplementary material for "RefPlantNLR: a comprehensive collection of experimentally validated plant NLRs": Candidate_sites.wflanking.txt

```
3gG2:0-3390
ADR1:0-3352
ADR1-L1:0-4079
ADR1-L2:0-3319
ADR1-L3:0-2403
Adnr1-RGA4:0-4992
AhRRS5_replacement:0-3836
AtNRG1.1:0-3236
AtNRG1.2:0-3248
BAR1:0-3310
Bph14:0-9576
Bs2:18705-30110
Bs4:0-4524
CAR1:0-3173
CD3.1:0-4058
CHS1:0-1571
CHS3:0-6633
CNL-11990:0-3503
CSA1:0-4484
CW9:0-3454
CaMi:0-5351
CaPtr1:0-2484
CcRpp1:0-2778
DM10^Col-0:0-3812
DM10^Tuescha9:0-2512
DM2h^Ler:0-7676
DSC1:0-4581
DSC2:0-5641
Dm1^Uk-3:0-3477
Dm2d^Uk-1:0-6244
Dm2h^Bla-1:0-5368
Dm2h^Uk-1:0-5064
FB_MR5:0-4167
Fom-1:0-7527
Fom-2:0-3307
GhDSC1:0-5911
GmKR3:0-2827
Gpa2:0-2976
Gro1-4:0-9261
HRG1:0-4149
Hero-A:0-6032
Hrt1:0-5996
I2:0-3801
KR1_replacement:0-4790
L:0-4627
L1:0-3680
L10:0-4637
L11:0-4622
L2:0-5479
L3:0-4637
L4:0-4637
L5:0-4651
L6:0-4841
L7:0-5924
L8:0-3342
L9:0-4607
LAZ5:0-4546
LH:0-6166
LOV1:0-3388
L^1:0-3947
L^1a:0-3947
L^1c:0-3953
L^2:0-3947
L^2b:0-3947
L^3:0-3987
L^4:0-3947
Le4_replacement:0-4164
Lr1:0-4035
Lr21:0-4318
Lr22a:0-2739
Lr22a_sus:0-2739
M:0-6050
Ma:0-9477
Mi-1:0-3849
MrRPV1:0-14677
MrRUN1:0-11513
N:0-7158
NRC0:0-4305
NRC1:0-4771
NRC2:0-4106
NRC3:0-5051
NRC4a:0-5174
NRC4b:0-4761
NRC6:0-4409
NRG1:0-5238
Napostrophe:0-4143
NbADR1:0-3909
NbNRC2a:0-6508
NbNRC2b:0-5029
NbNRC3:0-6039
NbNRC4a:0-4702
NbNRC4b:0-4742
NbNRC4c_replacement:0-4765
NbPRFa:0-8799
NbPRFb:0-6359
NbPtr1:0-2675
NbZAR1:0-4095
Ngc-D:0-3749
NiattPtr1:0-3104
NitabPtr1:0-2771
NtTPN1:0-2660
NtomPtr1:0-2923
P:0-4438
P2:0-4067
PIH-X:0-3900
PIK5-NP:0-6591
PIK6-NP:0-4333
Pbr1.b:0-3306
Pbr1.c:0-3306
Pc:0-3585
Ph-3:0-2556
Pi-ta-RGA4:0-11396
Pi1-6:0-3229
Pi2:0-8622
Pi35:0-3870
Pi37:0-7287
Pi5-1:0-11516
Pi5-2:0-11403
Pi5-3:0-12068
Pi54:0-3183
Pi63:0-4746
Pi64_replacement:0-6280
Pi7-J-2:0-3263
Pi9:0-8589
PiPR1:0-4285
Pia-1:0-4107
Pia-2:0-5906
Pid3:0-2775
Pid3-A4:0-2775
Pid3-I1:0-2775
PigmR:0-8487
PigmS:0-7555
Pik-2:0-3229
Pik-h2:0-3230
Pik-m2:0-3229
Pik-p2:0-3230
Pik-s2:0-3229
Pish:0-8956
Pit_replacement:0-5387
Piz-t:0-8688
Pl17:12144-32253
Pl8:0-3840
Pm17:0-7484
Pm2:0-10210
Pm21:0-3699
Pm3CS:0-4442
Pm3a:0-4448
Pm3b:0-4448
Pm3c:0-4442
Pm3d:0-4442
Pm3e:0-4442
Pm3f:0-4445
Pm3g:0-4442
Pm3k:0-4442
Pm41:0-3370
Pm8:0-7113
Prf:0-10968
Prv^1:0-11743
Prv^1:1039-11743
Prv^2:0-14301
Prv^2:2355-14301
Ptr1:0-2784
PvLOV:0-4170
Pvr4:2560-13870
R1:0-4102
R2:0-2538
R2-like:0-2544
R3a:0-3849
R3b:0-3852
R8:0-3738
R9a:0-2592
RAC1:0-5838
RCT1:0-6349
RCY1:0-7510
RDG2A:0-4161
RFL1:0-3701
RGA2:0-4771
RGA2a:0-6156
RGC2B:0-14015
RLM1A:0-3523
RLM1B:0-3991
RLM3_Col:0-6999
RPG5:0-8132
RPM1:0-3701
RPP1-EstA:0-6223
RPP1-NdA:0-3870
RPP1-WsA:0-4053
RPP1-WsB:0-4187
RPP1-WsC:0-4187
RPP1-ZdrA:0-6293
RPP13-Nd-1:0-4070
RPP13-Rld-2:0-4125
RPP13-UKID34:0-2463
RPP13-UKID36:0-2475
RPP13-UKID5:0-2475
RPP13-UKID80:0-2475
RPP28:0-4784
RPP2A:0-4872
RPP2B:0-5418
RPP39:0-2836
RPP4:0-7372
RPP5:0-5090
RPP7:0-8210
RPP7^Krazo-2:0-3608
RPP7^Mrk-0:0-3509
RPP7b^Lerik1-3:0-4930
RPP8:0-4177
RPS2:0-3535
RPS4:0-4412
RPS4B:0-5044
RPS4^No-0:0-4100
RPS5:0-3683
RPi-abpt:0-2538
RRS1-S:0-6718
RRS1B:0-5080
RSG3-301:0-6151
RT4-4_replacement:0-9568
Roq1:2716-14919
Rp1-D:0-5028
Rp3-1:0-3777
Rpa1:0-3781
Rpg1b:0-3654
Rpg1r:0-3639
Rph1:0-3476
Rpi-amr1e:0-7349
Rpi-amr1e-1032:0-7913
Rpi-amr1e-1101:0-7842
Rpi-amr1e-1123:0-7804
Rpi-amr1e-2272:0-7771
Rpi-amr1e-2300:0-7456
Rpi-amr1e-2307:0-9596
Rpi-amr1e-3408:0-8441
Rpi-amr1e-3409:0-8005
Rpi-amr3i:0-5352
Rpi-blb1:0-3673
Rpi-blb2:0-7967
Rpi-blb3:0-2544
Rpi-bt1:0-3585
Rpi-chcl:0-7907
Rpi-edn1.1:0-2544
Rpi-edn2:0-2592
Rpi-hjt1.1:0-2544
Rpi-hjt1.2:0-2544
Rpi-hjt1.3:0-2544
Rpi-mcq1.2:0-5567
Rpi-pta1:0-3592
Rpi-snk1.1:0-2544
Rpi-snk1.2:0-2535
Rpi-sto1:0-3592
Rpi-vnt1.1:0-4310
Rpi-vnt1.2:0-2718
Rpi-vnt1.3:0-2718
Rpp1-R1:0-10207
Rpp1-R3:0-6069
Rpp1-R4:0-7140
Rpp1-R5:0-5904
Rpp4C4:0-11253
Rpr1:0-8263
Rps1-k-1:0-3690
Rps1-k-2:0-3750
Rx:0-3159
Rx2:0-3229
Rxo1:0-4604
Ry_sto:0-8335
Rz2:0-5009
SIKIC1:0-6546
SIKIC2:0-6523
SIKIC3:0-3627
SLH1:0-6274
SNC1:0-5702
SOC3:0-3847
SSI4:0-4945
SUMM2:0-3147
SUT1:0-3059
SpNBS-LRR_replacement:0-6342
Sr13:0-6238
Sr21:0-7577
Sr35:0-4872
Sr45:0-6564
Sr46:0-2940
Sr50:0-5833
StrPtr1:0-7764
Sw5-b:0-3741
TAO1:0-4665
TN13:0-2603
TNL2-PN40024:0-5397
Ta4ANPR1:0-7627
Ta4ANPR1-RGA4:0-9133
Ta7ANPR1:0-7923
Ta7ANPR1-RGA4:2226-14160
Ta7DNPR1:0-7561
Ta7DNPR1-RGA4:0-8946
Tm2:0-2819
Tm2-nv:0-2586
Tm2^2:0-2586
TmPm3:0-4452
Tsn1:0-10581
TuNI:0-3325
Ty-2:0-8049
VICTR:0-4879
Vat:0-10921
WRKY19:0-8171
WRR12^Ler-0:0-5479
WRR4A^Col-0:0-6068
WRR4B^Col-0:0-3911
WRR4B^Ws-2:0-5051
WRR8^Sf-2:0-6539
WRR9^Hi-0:0-6332
Xo1:0-8102
Y-1:0-6156
Yr5:0-4806
Yr7:0-4979
YrAS2388R:0-8942
YrSP:0-2868
YrU1-RGA4:0-5069
ZAR1:0-3126
alpha-CMV:0-9424
alpha-WOLF10:0-5179
alpha-WOLF11:0-8415
alpha-WOLF12:0-7116
alpha-WOLF15:0-6853
alpha-WOLF16:0-6583
alpha-WOLF18:0-7138
alpha-WOLF2:0-6953
alpha-WOLF2a:0-6248
alpha-WOLF4:0-6060
alpha-WOLF4a:0-6266
alpha-WOLF6:0-7789
alpha-WOLF6b:0-7111
alpha-WOLF6c:0-7190
alpha-WOLF7:0-6704
alpha-WOLF8:0-8389
alpha-WOLF9:0-6953
beta-WOLF0:0-6262
beta-WOLF11:0-4949
beta-WOLF3:0-6117
beta-WOLF5a:0-7286
beta-WOLF5b:0-6194
beta-WOLF6b:0-6025
beta-WOLF9:0-5768
muRdr1A:0-4422
muRdr1H:0-5059
rpp8_sus:0-4902
tm2_sus:0-2820
```
