## Supplementary material for "RefPlantNLR: a comprehensive collection of experimentally validated plant NLRs": All_candidates.bed

```
3gG2	598	1401
ADR1	895	1737
ADR1-L1	1474	2195
ADR1-L3	378	1092
Adnr1-RGA4	3148	4226
AhRRS5_replacement	1647	2462
AtNRG1.1	1523	2468
AtNRG1.2	1514	2437
BAR1	1833	2585
Bph14	3594	4424
Bs2	28705	29493
Bs4	930	1673
CAR1	782	1790
CD3.1	1504	2316
CHS3	1028	1771
CNL-11990	599	1435
CSA1	2769	3518
CW9	860	1928
CaMi	3070	3861
CaPtr1	1132	1965
CcRpp1	526	1389
DM10^Col-0	923	1669
DM10^Tuescha9	693	1439
DSC1	2898	3674
DSC2	3944	4735
Dm1^Uk-3	691	1434
FB_MR5	2812	3594
Fom-1	960	1706
Fom-2	520	1371
GhDSC1	4399	5100
GmKR3	928	1713
Gpa2	472	1263
Gro1-4	6179	6919
HRG1	1021	1773
Hero-A	3076	3903
I2	526	1368
KR1_replacement	2665	3405
L	1217	1966
L1	1220	1969
L10	1220	2005
L11	1220	1966
L2	1220	1969
L3	1220	2005
L4	1220	2005
L5	1220	2005
L6	1220	1966
L7	2523	3269
L8	1220	1969
L9	1220	1969
LH	2513	3262
LOV1	786	1889
L^1	530	1369
L^1a	530	1369
L^1c	530	1369
L^2	530	1369
L^2b	530	1369
L^3	550	1389
L^4	530	1369
Le4_replacement	642	2161
Lr1	667	1491
Lr21	1689	2483
Lr22a	601	1404
Lr22a_sus	601	1404
M	1244	2023
Ma	2858	3601
Mi-1	1690	2481
MrRPV1	6257	6991
MrRUN1	3553	4287
N	873	1622
NRC0	1613	2416
NRC1	1841	2641
NRC2	2134	2922
NRC3	1963	2763
NRC4a	2604	3389
NRC4b	2197	3009
NRC6	2214	3020
NRG1	1957	2882
Napostrophe	547	1377
NbADR1	1764	2552
NbNRC2a	1618	2457
NbNRC2b	2352	3191
NbNRC3	3318	4100
NbNRC4a	2124	2912
NbNRC4b	2122	2910
NbNRC4c_replacement	2189	2977
NbPRFa	3206	4030
NbPRFb	1533	2357
NbPtr1	561	1394
NbZAR1	1883	2683
Ngc-D	819	1511
NiattPtr1	1549	2382
NitabPtr1	1329	2162
NtTPN1	1659	2453
NtomPtr1	603	1436
P	1244	1948
P2	827	1531
PIH-X	547	1374
PIK5-NP	1889	3218
PIK6-NP	1454	2666
Pbr1.b	517	1854
Pbr1.c	517	1854
Pc	529	1365
Ph-3	538	1308
Pi1-6	562	1717
Pi2	4495	5337
Pi35	640	1434
Pi37	1921	2715
Pi5-1	6802	7629
Pi5-2	3882	4721
Pi5-3	1214	2065
Pi54	1834	2697
Pi63	946	1779
Pi64_replacement	640	1431
Pi7-J-2	637	1742
Pi9	5903	6745
PiPR1	1598	2356
Pia-2	644	2335
Pid3	577	1389
Pid3-A4	1387	2199
Pid3-I1	1387	2199
PigmR	4496	5338
PigmS	4724	5566
Pik-2	1513	2668
Pik-h2	1513	2669
Pik-m2	1513	2668
Pik-p2	562	1718
Pik-s2	562	1717
Pish	5017	5811
Pit_replacement	2664	3455
Piz-t	5883	6725
Pl17	22144	22884
Pl8	529	1350
Pm17	3322	4131
Pm2	1740	2585
Pm21	1372	3050
Pm3CS	568	1371
Pm3a	568	1371
Pm3b	568	1371
Pm3c	568	1371
Pm3d	568	1371
Pm3e	568	1371
Pm3f	568	1371
Pm3g	568	1371
Pm3k	568	1371
Pm41	547	1795
Pm8	3297	4106
Prf	7179	8009
Prv^1	11039	11683
Prv^2	12355	12999
Ptr1	1282	2115
PvLOV	839	1681
Pvr4	12560	13396
R1	1651	2475
R2	490	1335
R2-like	547	1335
R3a	547	1389
R3b	547	1371
R8	1300	2097
R9a	544	1320
RCT1	4510	5265
RDG2A	886	1725
RFL1	1225	2052
RGA2a	795	2254
RGC2B	3206	4015
RLM1B	2242	2988
RPG5	961	2282
RPM1	1782	2597
RPP13-Nd-1	1569	2375
RPP13-Rld-2	1602	2408
RPP13-UKID34	550	1356
RPP13-UKID36	550	1356
RPP13-UKID5	550	1356
RPP13-UKID80	550	1356
RPP28	1193	1942
RPP2B	928	1662
RPP39	472	1323
RPP7	2875	3890
RPP7^Krazo-2	547	1562
RPP7^Mrk-0	547	1562
RPP7b^Lerik1-3	2038	3025
RPS2	745	1575
RPS4	2688	3413
RPS4^No-0	2540	3265
RPS5	1244	2077
RPi-abpt	547	1335
RRS1-S	661	1401
RRS1B	3466	4203
RSG3-301	1578	2405
RT4-4_replacement	6439	7191
Roq1	12716	13504
Rp1-D	1145	1990
Rp3-1	532	1359
Rpa1	1058	1882
Rpg1b	616	1404
Rpg1r	619	1404
Rpi-amr1e	2206	3000
Rpi-amr1e-1032	2394	3188
Rpi-amr1e-1101	2480	3274
Rpi-amr1e-1123	2150	2944
Rpi-amr1e-2272	2333	3127
Rpi-amr1e-2300	2524	3318
Rpi-amr1e-2307	2565	3359
Rpi-amr1e-3408	1976	2770
Rpi-amr1e-3409	2604	3398
Rpi-amr3i	2420	3223
Rpi-blb1	1160	2002
Rpi-blb2	3276	4076
Rpi-blb3	547	1335
Rpi-bt1	940	1779
Rpi-chcl	4045	4833
Rpi-edn1.1	547	1335
Rpi-edn2	544	1320
Rpi-hjt1.1	490	1335
Rpi-hjt1.2	547	1335
Rpi-hjt1.3	490	1335
Rpi-mcq1.2	2534	3307
Rpi-pta1	1148	1990
Rpi-snk1.1	547	1335
Rpi-snk1.2	547	1326
Rpi-sto1	1148	1990
Rpi-vnt1.1	1343	2113
Rpi-vnt1.2	676	1446
Rpi-vnt1.3	676	1446
Rpp1-R1	7680	8501
Rpp1-R3	1726	2535
Rpp1-R4	1531	2349
Rpp1-R5	1588	2334
Rpr1	5826	6593
Rps1-k-1	505	1335
Rps1-k-2	493	1338
Rx	472	1263
Rx2	509	1300
Rxo1	2412	3215
Ry_sto	3364	4104
Rz2	2028	2867
SLH1	587	1327
SOC3	2204	2959
SSI4	1668	2423
SUMM2	1366	2193
SUT1	1627	2457
SpNBS-LRR_replacement	951	1781
Sr13	1082	2508
Sr21	1159	2001
Sr35	773	1972
Sr45	1524	2309
Sr46	654	1454
Sr50	1465	3019
StrPtr1	1286	2119
Sw5-b	1297	2118
TAO1	3121	3870
TN13	813	1445
TNL2-PN40024	2994	3755
Ta4ANPR1	4825	5756
Ta7ANPR1	1814	2816
Ta7DNPR1	1761	2734
Tm2	722	1495
Tm2-nv	535	1308
Tm2^2	535	1308
TmPm3	586	1383
Tsn1	6147	6992
TuNI	547	1534
Ty-2	4597	5433
Vat	2820	3653
WRKY19	3490	4218
WRR12^Ler-0	3160	3915
WRR4B^Col-0	793	1536
WRR4B^Ws-2	1557	2300
Xo1	2154	3017
Y-1	1733	2470
Yr5	1183	2043
Yr7	1149	1991
YrAS2388R	2246	3393
YrSP	1183	2043
ZAR1	964	1791
alpha-CMV	2532	3359
alpha-WOLF10	532	1359
alpha-WOLF11	532	1371
alpha-WOLF12	532	1359
alpha-WOLF15	532	1371
alpha-WOLF16	532	1359
alpha-WOLF18	532	1359
alpha-WOLF2	532	1371
alpha-WOLF2a	532	1359
alpha-WOLF4	532	1359
alpha-WOLF4a	532	1359
alpha-WOLF6	532	1359
alpha-WOLF6b	532	1359
alpha-WOLF6c	532	1359
alpha-WOLF7	532	1359
alpha-WOLF8	532	1371
alpha-WOLF9	532	1371
beta-WOLF0	607	1365
beta-WOLF11	607	1365
beta-WOLF3	607	1365
beta-WOLF5a	607	1365
beta-WOLF5b	604	1362
beta-WOLF6b	604	1362
beta-WOLF9	607	1365
muRdr1A	2280	3029
muRdr1H	2838	3578
tm2_sus	723	1496
```
