## Supplementary material for "RefPlantNLR: a comprehensive collection of experimentally validated plant NLRs": All_candidates.pos.txt

```
3gG2:598-1401
ADR1:895-1737
ADR1-L1:1474-2195
ADR1-L3:378-1092
Adnr1-RGA4:3148-4226
AhRRS5_replacement:1647-2462
AtNRG1.1:1523-2468
AtNRG1.2:1514-2437
BAR1:1833-2585
Bph14:3594-4424
Bs2:28705-29493
Bs4:930-1673
CAR1:782-1790
CD3.1:1504-2316
CHS3:1028-1771
CNL-11990:599-1435
CSA1:2769-3518
CW9:860-1928
CaMi:3070-3861
CaPtr1:1132-1965
CcRpp1:526-1389
DM10^Col-0:923-1669
DM10^Tuescha9:693-1439
DSC1:2898-3674
DSC2:3944-4735
Dm1^Uk-3:691-1434
FB_MR5:2812-3594
Fom-1:960-1706
Fom-2:520-1371
GhDSC1:4399-5100
GmKR3:928-1713
Gpa2:472-1263
Gro1-4:6179-6919
HRG1:1021-1773
Hero-A:3076-3903
I2:526-1368
KR1_replacement:2665-3405
L:1217-1966
L1:1220-1969
L10:1220-2005
L11:1220-1966
L2:1220-1969
L3:1220-2005
L4:1220-2005
L5:1220-2005
L6:1220-1966
L7:2523-3269
L8:1220-1969
L9:1220-1969
LH:2513-3262
LOV1:786-1889
L^1:530-1369
L^1a:530-1369
L^1c:530-1369
L^2:530-1369
L^2b:530-1369
L^3:550-1389
L^4:530-1369
Le4_replacement:642-2161
Lr1:667-1491
Lr21:1689-2483
Lr22a:601-1404
Lr22a_sus:601-1404
M:1244-2023
Ma:2858-3601
Mi-1:1690-2481
MrRPV1:6257-6991
MrRUN1:3553-4287
N:873-1622
NRC0:1613-2416
NRC1:1841-2641
NRC2:2134-2922
NRC3:1963-2763
NRC4a:2604-3389
NRC4b:2197-3009
NRC6:2214-3020
NRG1:1957-2882
Napostrophe:547-1377
NbADR1:1764-2552
NbNRC2a:1618-2457
NbNRC2b:2352-3191
NbNRC3:3318-4100
NbNRC4a:2124-2912
NbNRC4b:2122-2910
NbNRC4c_replacement:2189-2977
NbPRFa:3206-4030
NbPRFb:1533-2357
NbPtr1:561-1394
NbZAR1:1883-2683
Ngc-D:819-1511
NiattPtr1:1549-2382
NitabPtr1:1329-2162
NtTPN1:1659-2453
NtomPtr1:603-1436
P:1244-1948
P2:827-1531
PIH-X:547-1374
PIK5-NP:1889-3218
PIK6-NP:1454-2666
Pbr1.b:517-1854
Pbr1.c:517-1854
Pc:529-1365
Ph-3:538-1308
Pi1-6:562-1717
Pi2:4495-5337
Pi35:640-1434
Pi37:1921-2715
Pi5-1:6802-7629
Pi5-2:3882-4721
Pi5-3:1214-2065
Pi54:1834-2697
Pi63:946-1779
Pi64_replacement:640-1431
Pi7-J-2:637-1742
Pi9:5903-6745
PiPR1:1598-2356
Pia-2:644-2335
Pid3:577-1389
Pid3-A4:1387-2199
Pid3-I1:1387-2199
PigmR:4496-5338
PigmS:4724-5566
Pik-2:1513-2668
Pik-h2:1513-2669
Pik-m2:1513-2668
Pik-p2:562-1718
Pik-s2:562-1717
Pish:5017-5811
Pit_replacement:2664-3455
Piz-t:5883-6725
Pl17:22144-22884
Pl8:529-1350
Pm17:3322-4131
Pm2:1740-2585
Pm21:1372-3050
Pm3CS:568-1371
Pm3a:568-1371
Pm3b:568-1371
Pm3c:568-1371
Pm3d:568-1371
Pm3e:568-1371
Pm3f:568-1371
Pm3g:568-1371
Pm3k:568-1371
Pm41:547-1795
Pm8:3297-4106
Prf:7179-8009
Prv^1:11039-11683
Prv^2:12355-12999
Ptr1:1282-2115
PvLOV:839-1681
Pvr4:12560-13396
R1:1651-2475
R2:490-1335
R2-like:547-1335
R3a:547-1389
R3b:547-1371
R8:1300-2097
R9a:544-1320
RCT1:4510-5265
RDG2A:886-1725
RFL1:1225-2052
RGA2a:795-2254
RGC2B:3206-4015
RLM1B:2242-2988
RPG5:961-2282
RPM1:1782-2597
RPP13-Nd-1:1569-2375
RPP13-Rld-2:1602-2408
RPP13-UKID34:550-1356
RPP13-UKID36:550-1356
RPP13-UKID5:550-1356
RPP13-UKID80:550-1356
RPP28:1193-1942
RPP2B:928-1662
RPP39:472-1323
RPP7:2875-3890
RPP7^Krazo-2:547-1562
RPP7^Mrk-0:547-1562
RPP7b^Lerik1-3:2038-3025
RPS2:745-1575
RPS4:2688-3413
RPS4^No-0:2540-3265
RPS5:1244-2077
RPi-abpt:547-1335
RRS1-S:661-1401
RRS1B:3466-4203
RSG3-301:1578-2405
RT4-4_replacement:6439-7191
Roq1:12716-13504
Rp1-D:1145-1990
Rp3-1:532-1359
Rpa1:1058-1882
Rpg1b:616-1404
Rpg1r:619-1404
Rpi-amr1e:2206-3000
Rpi-amr1e-1032:2394-3188
Rpi-amr1e-1101:2480-3274
Rpi-amr1e-1123:2150-2944
Rpi-amr1e-2272:2333-3127
Rpi-amr1e-2300:2524-3318
Rpi-amr1e-2307:2565-3359
Rpi-amr1e-3408:1976-2770
Rpi-amr1e-3409:2604-3398
Rpi-amr3i:2420-3223
Rpi-blb1:1160-2002
Rpi-blb2:3276-4076
Rpi-blb3:547-1335
Rpi-bt1:940-1779
Rpi-chcl:4045-4833
Rpi-edn1.1:547-1335
Rpi-edn2:544-1320
Rpi-hjt1.1:490-1335
Rpi-hjt1.2:547-1335
Rpi-hjt1.3:490-1335
Rpi-mcq1.2:2534-3307
Rpi-pta1:1148-1990
Rpi-snk1.1:547-1335
Rpi-snk1.2:547-1326
Rpi-sto1:1148-1990
Rpi-vnt1.1:1343-2113
Rpi-vnt1.2:676-1446
Rpi-vnt1.3:676-1446
Rpp1-R1:7680-8501
Rpp1-R3:1726-2535
Rpp1-R4:1531-2349
Rpp1-R5:1588-2334
Rpr1:5826-6593
Rps1-k-1:505-1335
Rps1-k-2:493-1338
Rx:472-1263
Rx2:509-1300
Rxo1:2412-3215
Ry_sto:3364-4104
Rz2:2028-2867
SLH1:587-1327
SOC3:2204-2959
SSI4:1668-2423
SUMM2:1366-2193
SUT1:1627-2457
SpNBS-LRR_replacement:951-1781
Sr13:1082-2508
Sr21:1159-2001
Sr35:773-1972
Sr45:1524-2309
Sr46:654-1454
Sr50:1465-3019
StrPtr1:1286-2119
Sw5-b:1297-2118
TAO1:3121-3870
TN13:813-1445
TNL2-PN40024:2994-3755
Ta4ANPR1:4825-5756
Ta7ANPR1:1814-2816
Ta7DNPR1:1761-2734
Tm2:722-1495
Tm2-nv:535-1308
Tm2^2:535-1308
TmPm3:586-1383
Tsn1:6147-6992
TuNI:547-1534
Ty-2:4597-5433
Vat:2820-3653
WRKY19:3490-4218
WRR12^Ler-0:3160-3915
WRR4B^Col-0:793-1536
WRR4B^Ws-2:1557-2300
Xo1:2154-3017
Y-1:1733-2470
Yr5:1183-2043
Yr7:1149-1991
YrAS2388R:2246-3393
YrSP:1183-2043
ZAR1:964-1791
alpha-CMV:2532-3359
alpha-WOLF10:532-1359
alpha-WOLF11:532-1371
alpha-WOLF12:532-1359
alpha-WOLF15:532-1371
alpha-WOLF16:532-1359
alpha-WOLF18:532-1359
alpha-WOLF2:532-1371
alpha-WOLF2a:532-1359
alpha-WOLF4:532-1359
alpha-WOLF4a:532-1359
alpha-WOLF6:532-1359
alpha-WOLF6b:532-1359
alpha-WOLF6c:532-1359
alpha-WOLF7:532-1359
alpha-WOLF8:532-1371
alpha-WOLF9:532-1371
beta-WOLF0:607-1365
beta-WOLF11:607-1365
beta-WOLF3:607-1365
beta-WOLF5a:607-1365
beta-WOLF5b:604-1362
beta-WOLF6b:604-1362
beta-WOLF9:607-1365
muRdr1A:2280-3029
muRdr1H:2838-3578
tm2_sus:723-1496
```
