## Supplementary material for "RefPlantNLR: a comprehensive collection of experimentally validated plant NLRs": NLGenomeSweeper.err

```
sed: -e expression #1, char 14: unknown option to `s'
sed: -e expression #1, char 14: unknown option to `s'
sed: -e expression #1, char 14: unknown option to `s'
sed: -e expression #1, char 14: unknown option to `s'
Warning: [blastx] Examining 5 or more matches is recommended
Warning: [blastx] Examining 5 or more matches is recommended
[W::fai_insert_index] Ignoring duplicate sequence "ADR1.L1.1474.2195" at byte offset 2022
[W::fai_insert_index] Ignoring duplicate sequence "ADR1.L3.378.1092" at byte offset 2840
[W::fai_insert_index] Ignoring duplicate sequence "AtNRG1.1.1523.2468" at byte offset 4874
[W::fai_insert_index] Ignoring duplicate sequence "AtNRG1.2.1514.2437" at byte offset 5796
[W::fai_insert_index] Ignoring duplicate sequence "CAR1.782.1790" at byte offset 9496
[W::fai_insert_index] Ignoring duplicate sequence "CW9.860.1928" at byte offset 14008
[W::fai_insert_index] Ignoring duplicate sequence "LOV1.786.1889" at byte offset 40401
[W::fai_insert_index] Ignoring duplicate sequence "Le4_replacement.642.2161" at byte offset 47609
[W::fai_insert_index] Ignoring duplicate sequence "NRG1.1957.2882" at byte offset 62228
[W::fai_insert_index] Ignoring duplicate sequence "Pbr1.b.517.1854" at byte offset 80620
[W::fai_insert_index] Ignoring duplicate sequence "Pbr1.c.517.1854" at byte offset 81470
[W::fai_insert_index] Ignoring duplicate sequence "RPP7.2875.3890" at byte offset 141960
[W::fai_insert_index] Ignoring duplicate sequence "RPP7^Krazo.2.547.1562" at byte offset 142937
[W::fai_insert_index] Ignoring duplicate sequence "RPP7^Mrk.0.547.1562" at byte offset 143910
[W::fai_insert_index] Ignoring duplicate sequence "RPP7b^Lerik1.3.2038.3025" at byte offset 144847
[W::fai_insert_index] Ignoring duplicate sequence "Sr13.1082.2508" at byte offset 195831
[W::fai_insert_index] Ignoring duplicate sequence "Sr50.1465.3019" at byte offset 199774
[W::fai_insert_index] Ignoring duplicate sequence "Ta7ANPR1.1814.2816" at byte offset 205174
[W::fai_insert_index] Ignoring duplicate sequence "Ta7DNPR1.1761.2734" at byte offset 206011
[W::fai_insert_index] Ignoring duplicate sequence "TuNI.547.1534" at byte offset 211277
[W::fai_insert_index] Ignoring duplicate sequence "YrAS2388R.2246.3393" at byte offset 219926
* Running CMD: /home/jkourelis/Bioinformatics/TransDecoder-TransDecoder-v5.5.0/util/compute_base_probs.pl consensus_clusters.NB-ARC-consensus.txt.fa 0 > /home/jkourelis/Bioinformatics/NLGenomeSweeper/GENE/NLGenomeSweeper/01_candidate_identification/genome_search/profiler/consensus_clusters.NB-ARC-consensus.txt.fa.transdecoder_dir/base_freqs.dat


-first extracting base frequencies, we'll need them later.


- extracting ORFs from transcripts.
-total transcripts to examine: 42


#################################
### Done preparing long ORFs.  ###
##################################

	Use file: /home/jkourelis/Bioinformatics/NLGenomeSweeper/GENE/NLGenomeSweeper/01_candidate_identification/genome_search/profiler/consensus_clusters.NB-ARC-consensus.txt.fa.transdecoder_dir/longest_orfs.pep  for Pfam and/or BlastP searches to enable homology-based coding region identification.

	Then, run TransDecoder.Predict for your final coding region predictions.


* Running CMD: /home/jkourelis/Bioinformatics/TransDecoder-TransDecoder-v5.5.0/util/get_top_longest_fasta_entries.pl consensus_clusters.NB-ARC-consensus.txt.fa.transdecoder_dir/longest_orfs.cds 5000 5000 > consensus_clusters.NB-ARC-consensus.txt.fa.transdecoder_dir/longest_orfs.cds.top_longest_5000
* Running CMD: /home/jkourelis/Bioinformatics/TransDecoder-TransDecoder-v5.5.0/util/exclude_similar_proteins.pl consensus_clusters.NB-ARC-consensus.txt.fa.transdecoder_dir/longest_orfs.cds.top_longest_5000 > consensus_clusters.NB-ARC-consensus.txt.fa.transdecoder_dir/longest_orfs.cds.top_longest_5000.nr
-skipping training candidate: Pi9.5903.6745.p1, not unique enough
-skipping training candidate: PigmR.4496.5338.p1, not unique enough
-skipping training candidate: PigmS.4724.5566.p1, not unique enough
-skipping training candidate: Piz.t.5883.6725.p1, not unique enough
-skipping training candidate: NbNRC2b.2352.3191.p1, not unique enough
-skipping training candidate: Lr22a_sus.601.1404.p1, not unique enough
-skipping training candidate: RPP7.2875.3890.p1, not unique enough
-skipping training candidate: RPP7^Krazo.2.547.1562.p1, not unique enough
-skipping training candidate: TuNI.547.1534.p1, not unique enough
-skipping training candidate: CAR1.782.1790.p3, not unique enough
-skipping training candidate: NbNRC2b.2352.3191.p2, not unique enough
-skipping training candidate: Pbr1.c.517.1854.p1, not unique enough
-skipping training candidate: CAR1.782.1790.p4, not unique enough
-skipping training candidate: Pi9.5903.6745.p2, not unique enough
-skipping training candidate: PigmR.4496.5338.p2, not unique enough
-skipping training candidate: PigmS.4724.5566.p2, not unique enough
-skipping training candidate: Piz.t.5883.6725.p2, not unique enough
-skipping training candidate: NbNRC2b.2352.3191.p3, not unique enough
-skipping training candidate: Pi9.5903.6745.p3, not unique enough
-skipping training candidate: PigmR.4496.5338.p3, not unique enough
-skipping training candidate: PigmS.4724.5566.p3, not unique enough
-skipping training candidate: Piz.t.5883.6725.p3, not unique enough

	-redundancy-minimized set includes 69 / 91 = 75.82%

* Running CMD: /home/jkourelis/Bioinformatics/TransDecoder-TransDecoder-v5.5.0/util/get_top_longest_fasta_entries.pl consensus_clusters.NB-ARC-consensus.txt.fa.transdecoder_dir/longest_orfs.cds.top_longest_5000.nr 500 > consensus_clusters.NB-ARC-consensus.txt.fa.transdecoder_dir/longest_orfs.cds.top_500_longest
PCT_GC: 40.2
* Running CMD: /home/jkourelis/Bioinformatics/TransDecoder-TransDecoder-v5.5.0/util/seq_n_baseprobs_to_loglikelihood_vals.pl consensus_clusters.NB-ARC-consensus.txt.fa.transdecoder_dir/longest_orfs.cds.top_500_longest consensus_clusters.NB-ARC-consensus.txt.fa.transdecoder_dir/base_freqs.dat > consensus_clusters.NB-ARC-consensus.txt.fa.transdecoder_dir/hexamer.scores
* Running CMD: /home/jkourelis/Bioinformatics/TransDecoder-TransDecoder-v5.5.0/util/score_CDS_likelihood_all_6_frames.pl consensus_clusters.NB-ARC-consensus.txt.fa.transdecoder_dir/longest_orfs.cds consensus_clusters.NB-ARC-consensus.txt.fa.transdecoder_dir/hexamer.scores > consensus_clusters.NB-ARC-consensus.txt.fa.transdecoder_dir/longest_orfs.cds.scores
* Running CMD: /home/jkourelis/Bioinformatics/TransDecoder-TransDecoder-v5.5.0/util/select_best_ORFs_per_transcript.pl --gff3_file consensus_clusters.NB-ARC-consensus.txt.fa.transdecoder_dir/longest_orfs.gff3 --cds_scores consensus_clusters.NB-ARC-consensus.txt.fa.transdecoder_dir/longest_orfs.cds.scores  --min_length_auto_accept 645  --single_best_orf  > consensus_clusters.NB-ARC-consensus.txt.fa.transdecoder_dir/longest_orfs.cds.best_candidates.gff3 
Selecting best orfs
* Running CMD: cp consensus_clusters.NB-ARC-consensus.txt.fa.transdecoder_dir/longest_orfs.cds.best_candidates.gff3 consensus_clusters.NB-ARC-consensus.txt.fa.transdecoder.gff3
copying output to final output file: consensus_clusters.NB-ARC-consensus.txt.fa.transdecoder.gff3* Running CMD: /home/jkourelis/Bioinformatics/TransDecoder-TransDecoder-v5.5.0/util/gff3_file_to_bed.pl consensus_clusters.NB-ARC-consensus.txt.fa.transdecoder.gff3 > consensus_clusters.NB-ARC-consensus.txt.fa.transdecoder.bed
Making bed file: consensus_clusters.NB-ARC-consensus.txt.fa.transdecoder.bed
* Running CMD: /home/jkourelis/Bioinformatics/TransDecoder-TransDecoder-v5.5.0/util/gff3_file_to_proteins.pl --gff3 consensus_clusters.NB-ARC-consensus.txt.fa.transdecoder.gff3 --fasta consensus_clusters.NB-ARC-consensus.txt.fa  --genetic_code Universal > consensus_clusters.NB-ARC-consensus.txt.fa.transdecoder.pep
Making pep file: consensus_clusters.NB-ARC-consensus.txt.fa.transdecoder.pep
* Running CMD: /home/jkourelis/Bioinformatics/TransDecoder-TransDecoder-v5.5.0/util/gff3_file_to_proteins.pl --gff3 consensus_clusters.NB-ARC-consensus.txt.fa.transdecoder.gff3 --fasta consensus_clusters.NB-ARC-consensus.txt.fa --seqType CDS  --genetic_code Universal > consensus_clusters.NB-ARC-consensus.txt.fa.transdecoder.cds
Making cds file: consensus_clusters.NB-ARC-consensus.txt.fa.transdecoder.cds
transdecoder is finished.  See output files consensus_clusters.NB-ARC-consensus.txt.fa.transdecoder.*


MUSCLE v3.8.1551 by Robert C. Edgar

http://www.drive5.com/muscle
This software is donated to the public domain.
Please cite: Edgar, R.C. Nucleic Acids Res 32(5), 1792-97.


*** WARNING *** Invalid character '*' in FASTA sequence data, ignored

*** WARNING *** Invalid character '*' in FASTA sequence data, ignored

*** WARNING *** Invalid character '*' in FASTA sequence data, ignored

*** WARNING *** Invalid character '*' in FASTA sequence data, ignored

*** WARNING *** Invalid character '*' in FASTA sequence data, ignored
consensus_clusters.NB-ARC-conse 41 seqs, lengths min 70, max 284, avg 217
00:00:00    16 MB(-1%)  Iter   1    0.12%  K-mer dist pass 1
00:00:00    16 MB(-1%)  Iter   1   58.19%  K-mer dist pass 1
00:00:00    16 MB(-1%)  Iter   1  100.00%  K-mer dist pass 1
00:00:00    16 MB(-1%)  Iter   1    0.12%  K-mer dist pass 2
00:00:00    16 MB(-1%)  Iter   1   58.19%  K-mer dist pass 2
00:00:00    16 MB(-1%)  Iter   1  100.00%  K-mer dist pass 2
00:00:00    16 MB(-1%)  Iter   1    2.50%  Align node       
00:00:00    18 MB(-1%)  Iter   1    5.00%  Align node
00:00:00    18 MB(-1%)  Iter   1    7.50%  Align node
00:00:00    18 MB(-1%)  Iter   1   10.00%  Align node
00:00:00    18 MB(-1%)  Iter   1   12.50%  Align node
00:00:00    18 MB(-1%)  Iter   1   15.00%  Align node
00:00:00    19 MB(-1%)  Iter   1   17.50%  Align node
00:00:00    19 MB(-1%)  Iter   1   20.00%  Align node
00:00:00    19 MB(-1%)  Iter   1   22.50%  Align node
00:00:00    19 MB(-1%)  Iter   1   25.00%  Align node
00:00:00    20 MB(-1%)  Iter   1   27.50%  Align node
00:00:00    20 MB(-1%)  Iter   1   30.00%  Align node
00:00:00    20 MB(-1%)  Iter   1   32.50%  Align node
00:00:00    20 MB(-1%)  Iter   1   35.00%  Align node
00:00:00    20 MB(-1%)  Iter   1   37.50%  Align node
00:00:00    20 MB(-1%)  Iter   1   40.00%  Align node
00:00:00    20 MB(-1%)  Iter   1   42.50%  Align node
00:00:00    21 MB(-1%)  Iter   1   45.00%  Align node
00:00:00    21 MB(-1%)  Iter   1   47.50%  Align node
00:00:00    21 MB(-1%)  Iter   1   50.00%  Align node
00:00:00    21 MB(-1%)  Iter   1   52.50%  Align node
00:00:00    21 MB(-1%)  Iter   1   55.00%  Align node
00:00:00    21 MB(-1%)  Iter   1   57.50%  Align node
00:00:00    21 MB(-1%)  Iter   1   60.00%  Align node
00:00:00    21 MB(-1%)  Iter   1   62.50%  Align node
00:00:00    22 MB(-1%)  Iter   1   65.00%  Align node
00:00:00    22 MB(-1%)  Iter   1   67.50%  Align node
00:00:00    22 MB(-1%)  Iter   1   70.00%  Align node
00:00:00    22 MB(-1%)  Iter   1   72.50%  Align node
00:00:00    22 MB(-1%)  Iter   1   75.00%  Align node
00:00:00    22 MB(-1%)  Iter   1   77.50%  Align node
00:00:00    22 MB(-1%)  Iter   1   80.00%  Align node
00:00:00    22 MB(-1%)  Iter   1   82.50%  Align node
00:00:00    22 MB(-1%)  Iter   1   85.00%  Align node
00:00:00    23 MB(-1%)  Iter   1   87.50%  Align node
00:00:00    23 MB(-1%)  Iter   1   90.00%  Align node
00:00:00    23 MB(-1%)  Iter   1   92.50%  Align node
00:00:00    23 MB(-1%)  Iter   1   95.00%  Align node
00:00:00    23 MB(-1%)  Iter   1   97.50%  Align node
00:00:00    23 MB(-1%)  Iter   1  100.00%  Align node
00:00:00    23 MB(-1%)  Iter   1  100.00%  Align node
00:00:00    23 MB(-1%)  Iter   1    2.44%  Root alignment
00:00:00    23 MB(-1%)  Iter   1    4.88%  Root alignment
00:00:00    23 MB(-1%)  Iter   1    7.32%  Root alignment
00:00:00    23 MB(-1%)  Iter   1    9.76%  Root alignment
00:00:00    23 MB(-1%)  Iter   1   12.20%  Root alignment
00:00:00    23 MB(-1%)  Iter   1   14.63%  Root alignment
00:00:00    23 MB(-1%)  Iter   1   17.07%  Root alignment
00:00:00    23 MB(-1%)  Iter   1   19.51%  Root alignment
00:00:00    23 MB(-1%)  Iter   1   21.95%  Root alignment
00:00:00    23 MB(-1%)  Iter   1   24.39%  Root alignment
00:00:00    23 MB(-1%)  Iter   1   26.83%  Root alignment
00:00:00    23 MB(-1%)  Iter   1   29.27%  Root alignment
00:00:00    23 MB(-1%)  Iter   1   31.71%  Root alignment
00:00:00    23 MB(-1%)  Iter   1   34.15%  Root alignment
00:00:00    23 MB(-1%)  Iter   1   36.59%  Root alignment
00:00:00    23 MB(-1%)  Iter   1   39.02%  Root alignment
00:00:00    23 MB(-1%)  Iter   1   41.46%  Root alignment
00:00:00    23 MB(-1%)  Iter   1   43.90%  Root alignment
00:00:00    23 MB(-1%)  Iter   1   46.34%  Root alignment
00:00:00    23 MB(-1%)  Iter   1   48.78%  Root alignment
00:00:00    23 MB(-1%)  Iter   1   51.22%  Root alignment
00:00:00    23 MB(-1%)  Iter   1   53.66%  Root alignment
00:00:00    23 MB(-1%)  Iter   1   56.10%  Root alignment
00:00:00    23 MB(-1%)  Iter   1   58.54%  Root alignment
00:00:00    23 MB(-1%)  Iter   1   60.98%  Root alignment
00:00:00    23 MB(-1%)  Iter   1   63.41%  Root alignment
00:00:00    23 MB(-1%)  Iter   1   65.85%  Root alignment
00:00:00    23 MB(-1%)  Iter   1   68.29%  Root alignment
00:00:00    23 MB(-1%)  Iter   1   70.73%  Root alignment
00:00:00    23 MB(-1%)  Iter   1   73.17%  Root alignment
00:00:00    23 MB(-1%)  Iter   1   75.61%  Root alignment
00:00:00    23 MB(-1%)  Iter   1   78.05%  Root alignment
00:00:00    23 MB(-1%)  Iter   1   80.49%  Root alignment
00:00:00    23 MB(-1%)  Iter   1   82.93%  Root alignment
00:00:00    23 MB(-1%)  Iter   1   85.37%  Root alignment
00:00:00    23 MB(-1%)  Iter   1   87.80%  Root alignment
00:00:00    23 MB(-1%)  Iter   1   90.24%  Root alignment
00:00:00    23 MB(-1%)  Iter   1   92.68%  Root alignment
00:00:00    23 MB(-1%)  Iter   1   95.12%  Root alignment
00:00:00    23 MB(-1%)  Iter   1   97.56%  Root alignment
00:00:00    23 MB(-1%)  Iter   1  100.00%  Root alignment
00:00:00    23 MB(-1%)  Iter   1  100.00%  Root alignment
00:00:00    23 MB(-1%)  Iter   2    2.56%  Refine tree   
00:00:00    23 MB(-1%)  Iter   2    5.13%  Refine tree
00:00:00    23 MB(-1%)  Iter   2    7.69%  Refine tree
00:00:00    23 MB(-1%)  Iter   2   10.26%  Refine tree
00:00:00    23 MB(-1%)  Iter   2   12.82%  Refine tree
00:00:00    23 MB(-1%)  Iter   2   15.38%  Refine tree
00:00:00    23 MB(-1%)  Iter   2   17.95%  Refine tree
00:00:00    23 MB(-1%)  Iter   2   20.51%  Refine tree
00:00:00    23 MB(-1%)  Iter   2   23.08%  Refine tree
00:00:00    23 MB(-1%)  Iter   2   25.64%  Refine tree
00:00:00    23 MB(-1%)  Iter   2   28.21%  Refine tree
00:00:00    23 MB(-1%)  Iter   2   30.77%  Refine tree
00:00:00    23 MB(-1%)  Iter   2   33.33%  Refine tree
00:00:00    23 MB(-1%)  Iter   2   35.90%  Refine tree
00:00:00    23 MB(-1%)  Iter   2   38.46%  Refine tree
00:00:00    23 MB(-1%)  Iter   2   41.03%  Refine tree
00:00:00    23 MB(-1%)  Iter   2   43.59%  Refine tree
00:00:00    23 MB(-1%)  Iter   2   46.15%  Refine tree
00:00:00    23 MB(-1%)  Iter   2   48.72%  Refine tree
00:00:00    23 MB(-1%)  Iter   2   51.28%  Refine tree
00:00:00    23 MB(-1%)  Iter   2  100.00%  Refine tree
00:00:00    23 MB(-1%)  Iter   2    2.44%  Root alignment
00:00:00    23 MB(-1%)  Iter   2    4.88%  Root alignment
00:00:00    23 MB(-1%)  Iter   2    7.32%  Root alignment
00:00:00    23 MB(-1%)  Iter   2    9.76%  Root alignment
00:00:00    23 MB(-1%)  Iter   2   12.20%  Root alignment
00:00:00    23 MB(-1%)  Iter   2   14.63%  Root alignment
00:00:00    23 MB(-1%)  Iter   2   17.07%  Root alignment
00:00:00    23 MB(-1%)  Iter   2   19.51%  Root alignment
00:00:00    23 MB(-1%)  Iter   2   21.95%  Root alignment
00:00:00    23 MB(-1%)  Iter   2   24.39%  Root alignment
00:00:00    23 MB(-1%)  Iter   2   26.83%  Root alignment
00:00:00    23 MB(-1%)  Iter   2   29.27%  Root alignment
00:00:00    23 MB(-1%)  Iter   2   31.71%  Root alignment
00:00:00    23 MB(-1%)  Iter   2   34.15%  Root alignment
00:00:00    23 MB(-1%)  Iter   2   36.59%  Root alignment
00:00:00    23 MB(-1%)  Iter   2   39.02%  Root alignment
00:00:00    23 MB(-1%)  Iter   2   41.46%  Root alignment
00:00:00    23 MB(-1%)  Iter   2   43.90%  Root alignment
00:00:00    23 MB(-1%)  Iter   2   46.34%  Root alignment
00:00:00    23 MB(-1%)  Iter   2   48.78%  Root alignment
00:00:00    23 MB(-1%)  Iter   2   51.22%  Root alignment
00:00:00    23 MB(-1%)  Iter   2   53.66%  Root alignment
00:00:00    23 MB(-1%)  Iter   2   56.10%  Root alignment
00:00:00    23 MB(-1%)  Iter   2   58.54%  Root alignment
00:00:00    23 MB(-1%)  Iter   2   60.98%  Root alignment
00:00:00    23 MB(-1%)  Iter   2   63.41%  Root alignment
00:00:00    23 MB(-1%)  Iter   2   65.85%  Root alignment
00:00:00    23 MB(-1%)  Iter   2   68.29%  Root alignment
00:00:00    23 MB(-1%)  Iter   2   70.73%  Root alignment
00:00:00    23 MB(-1%)  Iter   2   73.17%  Root alignment
00:00:00    23 MB(-1%)  Iter   2   75.61%  Root alignment
00:00:00    23 MB(-1%)  Iter   2   78.05%  Root alignment
00:00:00    23 MB(-1%)  Iter   2   80.49%  Root alignment
00:00:00    23 MB(-1%)  Iter   2   82.93%  Root alignment
00:00:00    23 MB(-1%)  Iter   2   85.37%  Root alignment
00:00:00    23 MB(-1%)  Iter   2   87.80%  Root alignment
00:00:00    23 MB(-1%)  Iter   2   90.24%  Root alignment
00:00:00    23 MB(-1%)  Iter   2   92.68%  Root alignment
00:00:00    23 MB(-1%)  Iter   2   95.12%  Root alignment
00:00:00    23 MB(-1%)  Iter   2   97.56%  Root alignment
00:00:00    23 MB(-1%)  Iter   2  100.00%  Root alignment
00:00:00    23 MB(-1%)  Iter   2  100.00%  Root alignment
00:00:00    23 MB(-1%)  Iter   2  100.00%  Root alignment
00:00:00    23 MB(-1%)  Iter   3    2.53%  Refine biparts
00:00:00    23 MB(-1%)  Iter   3    3.80%  Refine biparts
00:00:00    23 MB(-1%)  Iter   3    5.06%  Refine biparts
00:00:00    23 MB(-1%)  Iter   3    6.33%  Refine biparts
00:00:00    23 MB(-1%)  Iter   3    7.59%  Refine biparts
00:00:00    23 MB(-1%)  Iter   3    8.86%  Refine biparts
00:00:00    23 MB(-1%)  Iter   3   10.13%  Refine biparts
00:00:00    23 MB(-1%)  Iter   3   11.39%  Refine biparts
00:00:00    23 MB(-1%)  Iter   3   12.66%  Refine biparts
00:00:00    23 MB(-1%)  Iter   3   13.92%  Refine biparts
00:00:00    23 MB(-1%)  Iter   3   15.19%  Refine biparts
00:00:00    23 MB(-1%)  Iter   3   16.46%  Refine biparts
00:00:00    23 MB(-1%)  Iter   3   17.72%  Refine biparts
00:00:00    23 MB(-1%)  Iter   3   18.99%  Refine biparts
00:00:00    23 MB(-1%)  Iter   3   20.25%  Refine biparts
00:00:00    23 MB(-1%)  Iter   3   21.52%  Refine biparts
00:00:00    23 MB(-1%)  Iter   3   22.78%  Refine biparts
00:00:00    23 MB(-1%)  Iter   3   24.05%  Refine biparts
00:00:00    23 MB(-1%)  Iter   3   25.32%  Refine biparts
00:00:00    23 MB(-1%)  Iter   3   26.58%  Refine biparts
00:00:00    23 MB(-1%)  Iter   3   27.85%  Refine biparts
00:00:00    23 MB(-1%)  Iter   3   29.11%  Refine biparts
00:00:00    23 MB(-1%)  Iter   3   30.38%  Refine biparts
00:00:00    23 MB(-1%)  Iter   3   31.65%  Refine biparts
00:00:00    23 MB(-1%)  Iter   3   32.91%  Refine biparts
00:00:00    23 MB(-1%)  Iter   3   34.18%  Refine biparts
00:00:00    23 MB(-1%)  Iter   3   35.44%  Refine biparts
00:00:00    23 MB(-1%)  Iter   3   36.71%  Refine biparts
00:00:00    23 MB(-1%)  Iter   3   37.97%  Refine biparts
00:00:00    23 MB(-1%)  Iter   3   39.24%  Refine biparts
00:00:00    23 MB(-1%)  Iter   3   40.51%  Refine biparts
00:00:00    23 MB(-1%)  Iter   3   41.77%  Refine biparts
00:00:00    23 MB(-1%)  Iter   3   43.04%  Refine biparts
00:00:00    23 MB(-1%)  Iter   3   44.30%  Refine biparts
00:00:00    23 MB(-1%)  Iter   3   45.57%  Refine biparts
00:00:00    23 MB(-1%)  Iter   3   46.84%  Refine biparts
00:00:00    23 MB(-1%)  Iter   3   48.10%  Refine biparts
00:00:00    23 MB(-1%)  Iter   3   49.37%  Refine biparts
00:00:00    23 MB(-1%)  Iter   3   50.63%  Refine biparts
00:00:00    23 MB(-1%)  Iter   3   51.90%  Refine biparts
00:00:00    23 MB(-1%)  Iter   3   53.16%  Refine biparts
00:00:00    23 MB(-1%)  Iter   3   54.43%  Refine biparts
00:00:00    23 MB(-1%)  Iter   3   55.70%  Refine biparts
00:00:00    23 MB(-1%)  Iter   3   56.96%  Refine biparts
00:00:00    23 MB(-1%)  Iter   3   58.23%  Refine biparts
00:00:00    23 MB(-1%)  Iter   3   59.49%  Refine biparts
00:00:00    23 MB(-1%)  Iter   3   60.76%  Refine biparts
00:00:00    23 MB(-1%)  Iter   3   62.03%  Refine biparts
00:00:00    23 MB(-1%)  Iter   3   63.29%  Refine biparts
00:00:00    23 MB(-1%)  Iter   3   64.56%  Refine biparts
00:00:00    23 MB(-1%)  Iter   3   65.82%  Refine biparts
00:00:00    23 MB(-1%)  Iter   3   67.09%  Refine biparts
00:00:00    23 MB(-1%)  Iter   3   68.35%  Refine biparts
00:00:00    23 MB(-1%)  Iter   3   69.62%  Refine biparts
00:00:00    23 MB(-1%)  Iter   3   70.89%  Refine biparts
00:00:00    23 MB(-1%)  Iter   3   72.15%  Refine biparts
00:00:00    23 MB(-1%)  Iter   3   73.42%  Refine biparts
00:00:00    23 MB(-1%)  Iter   3   74.68%  Refine biparts
00:00:00    23 MB(-1%)  Iter   3   75.95%  Refine biparts
00:00:00    23 MB(-1%)  Iter   3   77.22%  Refine biparts
00:00:00    23 MB(-1%)  Iter   3   78.48%  Refine biparts
00:00:00    23 MB(-1%)  Iter   3   79.75%  Refine biparts
00:00:00    23 MB(-1%)  Iter   3   81.01%  Refine biparts
00:00:00    23 MB(-1%)  Iter   3   82.28%  Refine biparts
00:00:00    23 MB(-1%)  Iter   3   83.54%  Refine biparts
00:00:00    23 MB(-1%)  Iter   3   84.81%  Refine biparts
00:00:00    23 MB(-1%)  Iter   3   86.08%  Refine biparts
00:00:00    23 MB(-1%)  Iter   3   87.34%  Refine biparts
00:00:00    23 MB(-1%)  Iter   3   88.61%  Refine biparts
00:00:00    23 MB(-1%)  Iter   3   89.87%  Refine biparts
00:00:00    23 MB(-1%)  Iter   3   91.14%  Refine biparts
00:00:00    23 MB(-1%)  Iter   3   92.41%  Refine biparts
00:00:00    23 MB(-1%)  Iter   3   93.67%  Refine biparts
00:00:00    23 MB(-1%)  Iter   3   94.94%  Refine biparts
00:00:00    23 MB(-1%)  Iter   3   96.20%  Refine biparts
00:00:00    23 MB(-1%)  Iter   3   97.47%  Refine biparts
00:00:00    23 MB(-1%)  Iter   3   98.73%  Refine biparts
00:00:00    23 MB(-1%)  Iter   3  100.00%  Refine biparts
00:00:00    23 MB(-1%)  Iter   3  101.27%  Refine biparts
00:00:00    23 MB(-1%)  Iter   3  100.00%  Refine biparts
00:00:00    23 MB(-1%)  Iter   4    2.53%  Refine biparts
00:00:00    23 MB(-1%)  Iter   4    3.80%  Refine biparts
00:00:00    23 MB(-1%)  Iter   4    5.06%  Refine biparts
00:00:00    23 MB(-1%)  Iter   4    6.33%  Refine biparts
00:00:00    23 MB(-1%)  Iter   4    7.59%  Refine biparts
00:00:00    23 MB(-1%)  Iter   4    8.86%  Refine biparts
00:00:00    23 MB(-1%)  Iter   4   10.13%  Refine biparts
00:00:00    23 MB(-1%)  Iter   4   11.39%  Refine biparts
00:00:00    23 MB(-1%)  Iter   4   12.66%  Refine biparts
00:00:00    23 MB(-1%)  Iter   4   13.92%  Refine biparts
00:00:00    23 MB(-1%)  Iter   4   15.19%  Refine biparts
00:00:00    23 MB(-1%)  Iter   4   16.46%  Refine biparts
00:00:00    23 MB(-1%)  Iter   4   17.72%  Refine biparts
00:00:00    23 MB(-1%)  Iter   4   18.99%  Refine biparts
00:00:00    23 MB(-1%)  Iter   4   20.25%  Refine biparts
00:00:00    23 MB(-1%)  Iter   4   21.52%  Refine biparts
00:00:00    23 MB(-1%)  Iter   4   22.78%  Refine biparts
00:00:00    23 MB(-1%)  Iter   4   24.05%  Refine biparts
00:00:00    23 MB(-1%)  Iter   4   25.32%  Refine biparts
00:00:00    23 MB(-1%)  Iter   4   26.58%  Refine biparts
00:00:00    23 MB(-1%)  Iter   4   27.85%  Refine biparts
00:00:00    23 MB(-1%)  Iter   4   29.11%  Refine biparts
00:00:00    23 MB(-1%)  Iter   4   30.38%  Refine biparts
00:00:00    23 MB(-1%)  Iter   4   31.65%  Refine biparts
00:00:00    23 MB(-1%)  Iter   4   32.91%  Refine biparts
00:00:00    23 MB(-1%)  Iter   4   34.18%  Refine biparts
00:00:00    23 MB(-1%)  Iter   4   35.44%  Refine biparts
00:00:00    23 MB(-1%)  Iter   4   36.71%  Refine biparts
00:00:00    23 MB(-1%)  Iter   4   37.97%  Refine biparts
00:00:00    23 MB(-1%)  Iter   4   39.24%  Refine biparts
00:00:00    23 MB(-1%)  Iter   4   40.51%  Refine biparts
00:00:00    23 MB(-1%)  Iter   4   41.77%  Refine biparts
00:00:00    23 MB(-1%)  Iter   4   43.04%  Refine biparts
00:00:00    23 MB(-1%)  Iter   4   44.30%  Refine biparts
00:00:00    23 MB(-1%)  Iter   4   45.57%  Refine biparts
00:00:00    23 MB(-1%)  Iter   4   46.84%  Refine biparts
00:00:00    23 MB(-1%)  Iter   4   48.10%  Refine biparts
00:00:00    23 MB(-1%)  Iter   4   49.37%  Refine biparts
00:00:00    23 MB(-1%)  Iter   4   50.63%  Refine biparts
00:00:00    23 MB(-1%)  Iter   4   51.90%  Refine biparts
00:00:00    23 MB(-1%)  Iter   4   53.16%  Refine biparts
00:00:00    23 MB(-1%)  Iter   4   54.43%  Refine biparts
00:00:00    23 MB(-1%)  Iter   4   55.70%  Refine biparts
00:00:00    23 MB(-1%)  Iter   4   56.96%  Refine biparts
00:00:00    23 MB(-1%)  Iter   4   58.23%  Refine biparts
00:00:00    23 MB(-1%)  Iter   4   59.49%  Refine biparts
00:00:00    23 MB(-1%)  Iter   4   60.76%  Refine biparts
00:00:00    23 MB(-1%)  Iter   4   62.03%  Refine biparts
00:00:00    23 MB(-1%)  Iter   4   63.29%  Refine biparts
00:00:00    23 MB(-1%)  Iter   4   64.56%  Refine biparts
00:00:00    23 MB(-1%)  Iter   4   65.82%  Refine biparts
00:00:00    23 MB(-1%)  Iter   4   67.09%  Refine biparts
00:00:00    23 MB(-1%)  Iter   4   68.35%  Refine biparts
00:00:00    23 MB(-1%)  Iter   4   69.62%  Refine biparts
00:00:00    23 MB(-1%)  Iter   4   70.89%  Refine biparts
00:00:00    23 MB(-1%)  Iter   4   72.15%  Refine biparts
00:00:00    23 MB(-1%)  Iter   4   73.42%  Refine biparts
00:00:00    23 MB(-1%)  Iter   4   74.68%  Refine biparts
00:00:00    23 MB(-1%)  Iter   4   75.95%  Refine biparts
00:00:00    23 MB(-1%)  Iter   4   77.22%  Refine biparts
00:00:00    23 MB(-1%)  Iter   4   78.48%  Refine biparts
00:00:00    23 MB(-1%)  Iter   4   79.75%  Refine biparts
00:00:00    23 MB(-1%)  Iter   4   81.01%  Refine biparts
00:00:00    23 MB(-1%)  Iter   4   82.28%  Refine biparts
00:00:00    23 MB(-1%)  Iter   4   83.54%  Refine biparts
00:00:00    23 MB(-1%)  Iter   4   84.81%  Refine biparts
00:00:00    23 MB(-1%)  Iter   4   86.08%  Refine biparts
00:00:00    23 MB(-1%)  Iter   4   87.34%  Refine biparts
00:00:00    23 MB(-1%)  Iter   4   88.61%  Refine biparts
00:00:00    23 MB(-1%)  Iter   4   89.87%  Refine biparts
00:00:00    23 MB(-1%)  Iter   4   91.14%  Refine biparts
00:00:00    23 MB(-1%)  Iter   4   92.41%  Refine biparts
00:00:00    23 MB(-1%)  Iter   4   93.67%  Refine biparts
00:00:00    23 MB(-1%)  Iter   4   94.94%  Refine biparts
00:00:00    23 MB(-1%)  Iter   4   96.20%  Refine biparts
00:00:00    23 MB(-1%)  Iter   4   97.47%  Refine biparts
00:00:00    23 MB(-1%)  Iter   4   98.73%  Refine biparts
00:00:00    23 MB(-1%)  Iter   4  100.00%  Refine biparts
00:00:00    23 MB(-1%)  Iter   4  101.27%  Refine biparts
00:00:00    23 MB(-1%)  Iter   4  100.00%  Refine biparts
00:00:00    23 MB(-1%)  Iter   5    2.53%  Refine biparts
00:00:00    23 MB(-1%)  Iter   5    3.80%  Refine biparts
00:00:00    23 MB(-1%)  Iter   5    5.06%  Refine biparts
00:00:00    23 MB(-1%)  Iter   5    6.33%  Refine biparts
00:00:00    23 MB(-1%)  Iter   5    7.59%  Refine biparts
00:00:00    23 MB(-1%)  Iter   5    8.86%  Refine biparts
00:00:00    23 MB(-1%)  Iter   5   10.13%  Refine biparts
00:00:00    23 MB(-1%)  Iter   5   11.39%  Refine biparts
00:00:00    23 MB(-1%)  Iter   5  100.00%  Refine biparts
00:00:00    23 MB(-1%)  Iter   5  100.00%  Refine biparts
00:00:00    23 MB(-1%)  Iter   6    2.53%  Refine biparts
00:00:00    23 MB(-1%)  Iter   6    3.80%  Refine biparts
00:00:00    23 MB(-1%)  Iter   6    5.06%  Refine biparts
00:00:00    23 MB(-1%)  Iter   6    6.33%  Refine biparts
00:00:00    23 MB(-1%)  Iter   6    7.59%  Refine biparts
00:00:00    23 MB(-1%)  Iter   6    8.86%  Refine biparts
00:00:00    23 MB(-1%)  Iter   6   10.13%  Refine biparts
00:00:00    23 MB(-1%)  Iter   6   11.39%  Refine biparts
00:00:00    23 MB(-1%)  Iter   6   12.66%  Refine biparts
00:00:00    23 MB(-1%)  Iter   6   13.92%  Refine biparts
00:00:00    23 MB(-1%)  Iter   6   15.19%  Refine biparts
00:00:00    23 MB(-1%)  Iter   6   16.46%  Refine biparts
00:00:00    23 MB(-1%)  Iter   6   17.72%  Refine biparts
00:00:00    23 MB(-1%)  Iter   6   18.99%  Refine biparts
00:00:00    23 MB(-1%)  Iter   6   20.25%  Refine biparts
00:00:00    23 MB(-1%)  Iter   6   21.52%  Refine biparts
00:00:00    23 MB(-1%)  Iter   6   22.78%  Refine biparts
00:00:00    23 MB(-1%)  Iter   6   24.05%  Refine biparts
00:00:00    23 MB(-1%)  Iter   6   25.32%  Refine biparts
00:00:00    23 MB(-1%)  Iter   6   26.58%  Refine biparts
00:00:00    23 MB(-1%)  Iter   6   27.85%  Refine biparts
00:00:00    23 MB(-1%)  Iter   6   29.11%  Refine biparts
00:00:00    23 MB(-1%)  Iter   6   30.38%  Refine biparts
00:00:00    23 MB(-1%)  Iter   6   31.65%  Refine biparts
00:00:00    23 MB(-1%)  Iter   6   32.91%  Refine biparts
00:00:00    23 MB(-1%)  Iter   6   34.18%  Refine biparts
00:00:00    23 MB(-1%)  Iter   6   35.44%  Refine biparts
00:00:00    23 MB(-1%)  Iter   6   36.71%  Refine biparts
00:00:00    23 MB(-1%)  Iter   6   37.97%  Refine biparts
00:00:00    23 MB(-1%)  Iter   6   39.24%  Refine biparts
00:00:00    23 MB(-1%)  Iter   6   40.51%  Refine biparts
00:00:00    23 MB(-1%)  Iter   6   41.77%  Refine biparts
00:00:00    23 MB(-1%)  Iter   6   43.04%  Refine biparts
00:00:00    23 MB(-1%)  Iter   6   44.30%  Refine biparts
00:00:00    23 MB(-1%)  Iter   6   45.57%  Refine biparts
00:00:00    23 MB(-1%)  Iter   6   46.84%  Refine biparts
00:00:00    23 MB(-1%)  Iter   6   48.10%  Refine biparts
00:00:00    23 MB(-1%)  Iter   6   49.37%  Refine biparts
00:00:00    23 MB(-1%)  Iter   6   50.63%  Refine biparts
00:00:00    23 MB(-1%)  Iter   6   51.90%  Refine biparts
00:00:00    23 MB(-1%)  Iter   6   53.16%  Refine biparts
00:00:00    23 MB(-1%)  Iter   6   54.43%  Refine biparts
00:00:00    23 MB(-1%)  Iter   6   55.70%  Refine biparts
00:00:00    23 MB(-1%)  Iter   6   56.96%  Refine biparts
00:00:00    23 MB(-1%)  Iter   6   58.23%  Refine biparts
00:00:00    23 MB(-1%)  Iter   6   59.49%  Refine biparts
00:00:00    23 MB(-1%)  Iter   6   60.76%  Refine biparts
00:00:00    23 MB(-1%)  Iter   6   62.03%  Refine biparts
00:00:00    23 MB(-1%)  Iter   6   63.29%  Refine biparts
00:00:00    23 MB(-1%)  Iter   6   64.56%  Refine biparts
00:00:00    23 MB(-1%)  Iter   6   65.82%  Refine biparts
00:00:00    23 MB(-1%)  Iter   6   67.09%  Refine biparts
00:00:00    23 MB(-1%)  Iter   6   68.35%  Refine biparts
00:00:00    23 MB(-1%)  Iter   6   69.62%  Refine biparts
00:00:00    23 MB(-1%)  Iter   6   70.89%  Refine biparts
00:00:00    23 MB(-1%)  Iter   6   72.15%  Refine biparts
00:00:00    23 MB(-1%)  Iter   6   73.42%  Refine biparts
00:00:00    23 MB(-1%)  Iter   6   74.68%  Refine biparts
00:00:00    23 MB(-1%)  Iter   6   75.95%  Refine biparts
00:00:00    23 MB(-1%)  Iter   6   77.22%  Refine biparts
00:00:00    23 MB(-1%)  Iter   6   78.48%  Refine biparts
00:00:00    23 MB(-1%)  Iter   6   79.75%  Refine biparts
00:00:00    23 MB(-1%)  Iter   6   81.01%  Refine biparts
00:00:00    23 MB(-1%)  Iter   6   82.28%  Refine biparts
00:00:00    23 MB(-1%)  Iter   6   83.54%  Refine biparts
00:00:00    23 MB(-1%)  Iter   6   84.81%  Refine biparts
00:00:00    23 MB(-1%)  Iter   6   86.08%  Refine biparts
00:00:00    23 MB(-1%)  Iter   6   87.34%  Refine biparts
00:00:00    23 MB(-1%)  Iter   6   88.61%  Refine biparts
00:00:00    23 MB(-1%)  Iter   6   89.87%  Refine biparts
00:00:00    23 MB(-1%)  Iter   6   91.14%  Refine biparts
00:00:00    23 MB(-1%)  Iter   6   92.41%  Refine biparts
00:00:00    23 MB(-1%)  Iter   6   93.67%  Refine biparts
00:00:00    23 MB(-1%)  Iter   6   94.94%  Refine biparts
00:00:00    23 MB(-1%)  Iter   6   96.20%  Refine biparts
00:00:00    23 MB(-1%)  Iter   6   97.47%  Refine biparts
00:00:00    23 MB(-1%)  Iter   6   98.73%  Refine biparts
00:00:00    23 MB(-1%)  Iter   6  100.00%  Refine biparts
00:00:00    23 MB(-1%)  Iter   6  101.27%  Refine biparts
00:00:00    23 MB(-1%)  Iter   6  100.00%  Refine biparts
00:00:00    23 MB(-1%)  Iter   7    2.53%  Refine biparts
00:00:00    23 MB(-1%)  Iter   7    3.80%  Refine biparts
00:00:00    23 MB(-1%)  Iter   7    5.06%  Refine biparts
00:00:00    23 MB(-1%)  Iter   7    6.33%  Refine biparts
00:00:00    23 MB(-1%)  Iter   7    7.59%  Refine biparts
00:00:00    23 MB(-1%)  Iter   7    8.86%  Refine biparts
00:00:00    23 MB(-1%)  Iter   7   10.13%  Refine biparts
00:00:00    23 MB(-1%)  Iter   7   11.39%  Refine biparts
00:00:00    23 MB(-1%)  Iter   7   12.66%  Refine biparts
00:00:00    23 MB(-1%)  Iter   7   13.92%  Refine biparts
00:00:00    23 MB(-1%)  Iter   7   15.19%  Refine biparts
00:00:00    23 MB(-1%)  Iter   7   16.46%  Refine biparts
00:00:00    23 MB(-1%)  Iter   7   17.72%  Refine biparts
00:00:00    23 MB(-1%)  Iter   7   18.99%  Refine biparts
00:00:00    23 MB(-1%)  Iter   7   20.25%  Refine biparts
00:00:00    23 MB(-1%)  Iter   7   21.52%  Refine biparts
00:00:00    23 MB(-1%)  Iter   7   22.78%  Refine biparts
00:00:00    23 MB(-1%)  Iter   7   24.05%  Refine biparts
00:00:00    23 MB(-1%)  Iter   7   25.32%  Refine biparts
00:00:00    23 MB(-1%)  Iter   7   26.58%  Refine biparts
00:00:00    23 MB(-1%)  Iter   7   27.85%  Refine biparts
00:00:00    23 MB(-1%)  Iter   7   29.11%  Refine biparts
00:00:00    23 MB(-1%)  Iter   7   30.38%  Refine biparts
00:00:00    23 MB(-1%)  Iter   7   31.65%  Refine biparts
00:00:00    23 MB(-1%)  Iter   7   32.91%  Refine biparts
00:00:00    23 MB(-1%)  Iter   7   34.18%  Refine biparts
00:00:00    23 MB(-1%)  Iter   7   35.44%  Refine biparts
00:00:00    23 MB(-1%)  Iter   7   36.71%  Refine biparts
00:00:00    23 MB(-1%)  Iter   7   37.97%  Refine biparts
00:00:00    23 MB(-1%)  Iter   7   39.24%  Refine biparts
00:00:00    23 MB(-1%)  Iter   7   40.51%  Refine biparts
00:00:00    23 MB(-1%)  Iter   7   41.77%  Refine biparts
00:00:00    23 MB(-1%)  Iter   7   43.04%  Refine biparts
00:00:00    23 MB(-1%)  Iter   7   44.30%  Refine biparts
00:00:00    23 MB(-1%)  Iter   7   45.57%  Refine biparts
00:00:00    23 MB(-1%)  Iter   7   46.84%  Refine biparts
00:00:00    23 MB(-1%)  Iter   7   48.10%  Refine biparts
00:00:00    23 MB(-1%)  Iter   7   49.37%  Refine biparts
00:00:00    23 MB(-1%)  Iter   7   50.63%  Refine biparts
00:00:00    23 MB(-1%)  Iter   7   51.90%  Refine biparts
00:00:00    23 MB(-1%)  Iter   7   53.16%  Refine biparts
00:00:00    23 MB(-1%)  Iter   7   54.43%  Refine biparts
00:00:00    23 MB(-1%)  Iter   7   55.70%  Refine biparts
00:00:00    23 MB(-1%)  Iter   7   56.96%  Refine biparts
00:00:00    23 MB(-1%)  Iter   7   58.23%  Refine biparts
00:00:00    23 MB(-1%)  Iter   7   59.49%  Refine biparts
00:00:00    23 MB(-1%)  Iter   7   60.76%  Refine biparts
00:00:00    23 MB(-1%)  Iter   7   62.03%  Refine biparts
00:00:00    23 MB(-1%)  Iter   7   63.29%  Refine biparts
00:00:00    23 MB(-1%)  Iter   7   64.56%  Refine biparts
00:00:00    23 MB(-1%)  Iter   7   65.82%  Refine biparts
00:00:00    23 MB(-1%)  Iter   7   67.09%  Refine biparts
00:00:00    23 MB(-1%)  Iter   7   68.35%  Refine biparts
00:00:00    23 MB(-1%)  Iter   7   69.62%  Refine biparts
00:00:00    23 MB(-1%)  Iter   7   70.89%  Refine biparts
00:00:00    23 MB(-1%)  Iter   7   72.15%  Refine biparts
00:00:00    23 MB(-1%)  Iter   7   73.42%  Refine biparts
00:00:00    23 MB(-1%)  Iter   7   74.68%  Refine biparts
00:00:00    23 MB(-1%)  Iter   7   75.95%  Refine biparts
00:00:00    23 MB(-1%)  Iter   7   77.22%  Refine biparts
00:00:00    23 MB(-1%)  Iter   7   78.48%  Refine biparts
00:00:00    23 MB(-1%)  Iter   7   79.75%  Refine biparts
00:00:00    23 MB(-1%)  Iter   7   81.01%  Refine biparts
00:00:00    23 MB(-1%)  Iter   7   82.28%  Refine biparts
00:00:00    23 MB(-1%)  Iter   7   83.54%  Refine biparts
00:00:00    23 MB(-1%)  Iter   7   84.81%  Refine biparts
00:00:00    23 MB(-1%)  Iter   7   86.08%  Refine biparts
00:00:00    23 MB(-1%)  Iter   7   87.34%  Refine biparts
00:00:00    23 MB(-1%)  Iter   7   88.61%  Refine biparts
00:00:00    23 MB(-1%)  Iter   7   89.87%  Refine biparts
00:00:00    23 MB(-1%)  Iter   7   91.14%  Refine biparts
00:00:00    23 MB(-1%)  Iter   7   92.41%  Refine biparts
00:00:00    23 MB(-1%)  Iter   7   93.67%  Refine biparts
00:00:00    23 MB(-1%)  Iter   7   94.94%  Refine biparts
00:00:00    23 MB(-1%)  Iter   7   96.20%  Refine biparts
00:00:00    23 MB(-1%)  Iter   7   97.47%  Refine biparts
00:00:00    23 MB(-1%)  Iter   7   98.73%  Refine biparts
00:00:00    23 MB(-1%)  Iter   7  100.00%  Refine biparts
00:00:00    23 MB(-1%)  Iter   7  101.27%  Refine biparts
00:00:00    23 MB(-1%)  Iter   7  100.00%  Refine biparts
00:00:00    23 MB(-1%)  Iter   8    2.53%  Refine biparts
00:00:00    23 MB(-1%)  Iter   8  100.00%  Refine biparts
00:00:00    23 MB(-1%)  Iter   8  100.00%  Refine biparts
[W::fai_insert_index] Ignoring duplicate sequence "ADR1.L1.1474.2195" at byte offset 2022
[W::fai_insert_index] Ignoring duplicate sequence "ADR1.L3.378.1092" at byte offset 2840
[W::fai_insert_index] Ignoring duplicate sequence "AtNRG1.1.1523.2468" at byte offset 4874
[W::fai_insert_index] Ignoring duplicate sequence "AtNRG1.2.1514.2437" at byte offset 5796
[W::fai_insert_index] Ignoring duplicate sequence "CAR1.782.1790" at byte offset 9496
[W::fai_insert_index] Ignoring duplicate sequence "CW9.860.1928" at byte offset 14008
[W::fai_insert_index] Ignoring duplicate sequence "LOV1.786.1889" at byte offset 40401
[W::fai_insert_index] Ignoring duplicate sequence "Le4_replacement.642.2161" at byte offset 47609
[W::fai_insert_index] Ignoring duplicate sequence "NRG1.1957.2882" at byte offset 62228
[W::fai_insert_index] Ignoring duplicate sequence "Pbr1.b.517.1854" at byte offset 80620
[W::fai_insert_index] Ignoring duplicate sequence "Pbr1.c.517.1854" at byte offset 81470
[W::fai_insert_index] Ignoring duplicate sequence "RPP7.2875.3890" at byte offset 141960
[W::fai_insert_index] Ignoring duplicate sequence "RPP7^Krazo.2.547.1562" at byte offset 142937
[W::fai_insert_index] Ignoring duplicate sequence "RPP7^Mrk.0.547.1562" at byte offset 143910
[W::fai_insert_index] Ignoring duplicate sequence "RPP7b^Lerik1.3.2038.3025" at byte offset 144847
[W::fai_insert_index] Ignoring duplicate sequence "Sr13.1082.2508" at byte offset 195831
[W::fai_insert_index] Ignoring duplicate sequence "Sr50.1465.3019" at byte offset 199774
[W::fai_insert_index] Ignoring duplicate sequence "Ta7ANPR1.1814.2816" at byte offset 205174
[W::fai_insert_index] Ignoring duplicate sequence "Ta7DNPR1.1761.2734" at byte offset 206011
[W::fai_insert_index] Ignoring duplicate sequence "TuNI.547.1534" at byte offset 211277
[W::fai_insert_index] Ignoring duplicate sequence "YrAS2388R.2246.3393" at byte offset 219926
* Running CMD: /home/jkourelis/Bioinformatics/TransDecoder-TransDecoder-v5.5.0/util/compute_base_probs.pl consensus_clusters.vvinCNL-consensus.txt.fa 0 > /home/jkourelis/Bioinformatics/NLGenomeSweeper/GENE/NLGenomeSweeper/01_candidate_identification/genome_search/profiler/consensus_clusters.vvinCNL-consensus.txt.fa.transdecoder_dir/base_freqs.dat


-first extracting base frequencies, we'll need them later.


- extracting ORFs from transcripts.
-total transcripts to examine: 56


#################################
### Done preparing long ORFs.  ###
##################################

	Use file: /home/jkourelis/Bioinformatics/NLGenomeSweeper/GENE/NLGenomeSweeper/01_candidate_identification/genome_search/profiler/consensus_clusters.vvinCNL-consensus.txt.fa.transdecoder_dir/longest_orfs.pep  for Pfam and/or BlastP searches to enable homology-based coding region identification.

	Then, run TransDecoder.Predict for your final coding region predictions.


* Running CMD: /home/jkourelis/Bioinformatics/TransDecoder-TransDecoder-v5.5.0/util/get_top_longest_fasta_entries.pl consensus_clusters.vvinCNL-consensus.txt.fa.transdecoder_dir/longest_orfs.cds 5000 5000 > consensus_clusters.vvinCNL-consensus.txt.fa.transdecoder_dir/longest_orfs.cds.top_longest_5000
* Running CMD: /home/jkourelis/Bioinformatics/TransDecoder-TransDecoder-v5.5.0/util/exclude_similar_proteins.pl consensus_clusters.vvinCNL-consensus.txt.fa.transdecoder_dir/longest_orfs.cds.top_longest_5000 > consensus_clusters.vvinCNL-consensus.txt.fa.transdecoder_dir/longest_orfs.cds.top_longest_5000.nr
-skipping training candidate: YrSP.1183.2043.p1, not unique enough
-skipping training candidate: Rpi.hjt1.3.490.1335.p1, not unique enough
-skipping training candidate: Rpi.pta1.1148.1990.p1, not unique enough
-skipping training candidate: Rpi.sto1.1148.1990.p1, not unique enough
-skipping training candidate: Pm8.3297.4106.p1, not unique enough
-skipping training candidate: RPP13.UKID34.550.1356.p1, not unique enough
-skipping training candidate: RPP13.UKID36.550.1356.p1, not unique enough
-skipping training candidate: RPP13.UKID5.550.1356.p1, not unique enough
-skipping training candidate: RPP13.UKID80.550.1356.p1, not unique enough
-skipping training candidate: R2.like.547.1335.p1, not unique enough
-skipping training candidate: RPi.abpt.547.1335.p1, not unique enough
-skipping training candidate: Rpi.edn1.1.547.1335.p1, not unique enough
-skipping training candidate: Rpi.hjt1.2.547.1335.p1, not unique enough
-skipping training candidate: Rpi.snk1.1.547.1335.p1, not unique enough
-skipping training candidate: Rpi.snk1.2.547.1326.p1, not unique enough
-skipping training candidate: Pm3CS.568.1371.p1, not unique enough
-skipping training candidate: Pm3c.568.1371.p1, not unique enough
-skipping training candidate: Pm3d.568.1371.p1, not unique enough
-skipping training candidate: Pm3e.568.1371.p1, not unique enough
-skipping training candidate: Pm3f.568.1371.p1, not unique enough
-skipping training candidate: Pm3g.568.1371.p1, not unique enough
-skipping training candidate: Pm3k.568.1371.p1, not unique enough
-skipping training candidate: Pbr1.c.517.1854.p1, not unique enough
-skipping training candidate: RPi.abpt.547.1335.p2, not unique enough
-skipping training candidate: Rpi.edn1.1.547.1335.p2, not unique enough
-skipping training candidate: Rpi.hjt1.1.490.1335.p3, not unique enough
-skipping training candidate: Rpi.hjt1.2.547.1335.p2, not unique enough
-skipping training candidate: Rpi.hjt1.3.490.1335.p2, not unique enough
-skipping training candidate: Rpi.hjt1.3.490.1335.p3, not unique enough
-skipping training candidate: Rpi.snk1.1.547.1335.p2, not unique enough
-skipping training candidate: Rpi.snk1.1.547.1335.p3, not unique enough
-skipping training candidate: Rpi.snk1.2.547.1326.p2, not unique enough
-skipping training candidate: Rpi.snk1.2.547.1326.p3, not unique enough

	-redundancy-minimized set includes 77 / 110 = 70.00%

* Running CMD: /home/jkourelis/Bioinformatics/TransDecoder-TransDecoder-v5.5.0/util/get_top_longest_fasta_entries.pl consensus_clusters.vvinCNL-consensus.txt.fa.transdecoder_dir/longest_orfs.cds.top_longest_5000.nr 500 > consensus_clusters.vvinCNL-consensus.txt.fa.transdecoder_dir/longest_orfs.cds.top_500_longest
PCT_GC: 41.8
* Running CMD: /home/jkourelis/Bioinformatics/TransDecoder-TransDecoder-v5.5.0/util/seq_n_baseprobs_to_loglikelihood_vals.pl consensus_clusters.vvinCNL-consensus.txt.fa.transdecoder_dir/longest_orfs.cds.top_500_longest consensus_clusters.vvinCNL-consensus.txt.fa.transdecoder_dir/base_freqs.dat > consensus_clusters.vvinCNL-consensus.txt.fa.transdecoder_dir/hexamer.scores
* Running CMD: /home/jkourelis/Bioinformatics/TransDecoder-TransDecoder-v5.5.0/util/score_CDS_likelihood_all_6_frames.pl consensus_clusters.vvinCNL-consensus.txt.fa.transdecoder_dir/longest_orfs.cds consensus_clusters.vvinCNL-consensus.txt.fa.transdecoder_dir/hexamer.scores > consensus_clusters.vvinCNL-consensus.txt.fa.transdecoder_dir/longest_orfs.cds.scores
* Running CMD: /home/jkourelis/Bioinformatics/TransDecoder-TransDecoder-v5.5.0/util/select_best_ORFs_per_transcript.pl --gff3_file consensus_clusters.vvinCNL-consensus.txt.fa.transdecoder_dir/longest_orfs.gff3 --cds_scores consensus_clusters.vvinCNL-consensus.txt.fa.transdecoder_dir/longest_orfs.cds.scores  --min_length_auto_accept 645  --single_best_orf  > consensus_clusters.vvinCNL-consensus.txt.fa.transdecoder_dir/longest_orfs.cds.best_candidates.gff3 
Selecting best orfs
* Running CMD: cp consensus_clusters.vvinCNL-consensus.txt.fa.transdecoder_dir/longest_orfs.cds.best_candidates.gff3 consensus_clusters.vvinCNL-consensus.txt.fa.transdecoder.gff3
copying output to final output file: consensus_clusters.vvinCNL-consensus.txt.fa.transdecoder.gff3* Running CMD: /home/jkourelis/Bioinformatics/TransDecoder-TransDecoder-v5.5.0/util/gff3_file_to_bed.pl consensus_clusters.vvinCNL-consensus.txt.fa.transdecoder.gff3 > consensus_clusters.vvinCNL-consensus.txt.fa.transdecoder.bed
Making bed file: consensus_clusters.vvinCNL-consensus.txt.fa.transdecoder.bed
* Running CMD: /home/jkourelis/Bioinformatics/TransDecoder-TransDecoder-v5.5.0/util/gff3_file_to_proteins.pl --gff3 consensus_clusters.vvinCNL-consensus.txt.fa.transdecoder.gff3 --fasta consensus_clusters.vvinCNL-consensus.txt.fa  --genetic_code Universal > consensus_clusters.vvinCNL-consensus.txt.fa.transdecoder.pep
Making pep file: consensus_clusters.vvinCNL-consensus.txt.fa.transdecoder.pep
* Running CMD: /home/jkourelis/Bioinformatics/TransDecoder-TransDecoder-v5.5.0/util/gff3_file_to_proteins.pl --gff3 consensus_clusters.vvinCNL-consensus.txt.fa.transdecoder.gff3 --fasta consensus_clusters.vvinCNL-consensus.txt.fa --seqType CDS  --genetic_code Universal > consensus_clusters.vvinCNL-consensus.txt.fa.transdecoder.cds
Making cds file: consensus_clusters.vvinCNL-consensus.txt.fa.transdecoder.cds
transdecoder is finished.  See output files consensus_clusters.vvinCNL-consensus.txt.fa.transdecoder.*


MUSCLE v3.8.1551 by Robert C. Edgar

http://www.drive5.com/muscle
This software is donated to the public domain.
Please cite: Edgar, R.C. Nucleic Acids Res 32(5), 1792-97.

consensus_clusters.vvinCNL-cons 56 seqs, lengths min 69, max 287, avg 242
00:00:00    16 MB(-1%)  Iter   1    0.06%  K-mer dist pass 1
00:00:00    16 MB(-1%)  Iter   1   31.39%  K-mer dist pass 1
00:00:00    16 MB(-1%)  Iter   1   62.72%  K-mer dist pass 1
00:00:00    16 MB(-1%)  Iter   1   94.05%  K-mer dist pass 1
00:00:00    16 MB(-1%)  Iter   1  100.00%  K-mer dist pass 1
00:00:00    16 MB(-1%)  Iter   1    0.06%  K-mer dist pass 2
00:00:00    16 MB(-1%)  Iter   1   31.39%  K-mer dist pass 2
00:00:00    16 MB(-1%)  Iter   1   62.72%  K-mer dist pass 2
00:00:00    16 MB(-1%)  Iter   1   94.05%  K-mer dist pass 2
00:00:00    16 MB(-1%)  Iter   1  100.00%  K-mer dist pass 2
00:00:00    16 MB(-1%)  Iter   1    1.82%  Align node       
00:00:00    17 MB(-1%)  Iter   1    3.64%  Align node
00:00:00    18 MB(-1%)  Iter   1    5.45%  Align node
00:00:00    18 MB(-1%)  Iter   1    7.27%  Align node
00:00:00    18 MB(-1%)  Iter   1    9.09%  Align node
00:00:00    18 MB(-1%)  Iter   1   10.91%  Align node
00:00:00    18 MB(-1%)  Iter   1   12.73%  Align node
00:00:00    18 MB(-1%)  Iter   1   14.55%  Align node
00:00:00    19 MB(-1%)  Iter   1   16.36%  Align node
00:00:00    19 MB(-1%)  Iter   1   18.18%  Align node
00:00:00    19 MB(-1%)  Iter   1   20.00%  Align node
00:00:00    19 MB(-1%)  Iter   1   21.82%  Align node
00:00:00    19 MB(-1%)  Iter   1   23.64%  Align node
00:00:00    20 MB(-1%)  Iter   1   25.45%  Align node
00:00:00    20 MB(-1%)  Iter   1   27.27%  Align node
00:00:00    20 MB(-1%)  Iter   1   29.09%  Align node
00:00:00    20 MB(-1%)  Iter   1   30.91%  Align node
00:00:00    20 MB(-1%)  Iter   1   32.73%  Align node
00:00:00    20 MB(-1%)  Iter   1   34.55%  Align node
00:00:00    21 MB(-1%)  Iter   1   36.36%  Align node
00:00:00    21 MB(-1%)  Iter   1   38.18%  Align node
00:00:00    21 MB(-1%)  Iter   1   40.00%  Align node
00:00:00    21 MB(-1%)  Iter   1   41.82%  Align node
00:00:00    22 MB(-1%)  Iter   1   43.64%  Align node
00:00:00    22 MB(-1%)  Iter   1   45.45%  Align node
00:00:00    22 MB(-1%)  Iter   1   47.27%  Align node
00:00:00    22 MB(-1%)  Iter   1   49.09%  Align node
00:00:00    23 MB(-1%)  Iter   1   50.91%  Align node
00:00:00    23 MB(-1%)  Iter   1   52.73%  Align node
00:00:00    23 MB(-1%)  Iter   1   54.55%  Align node
00:00:00    23 MB(-1%)  Iter   1   56.36%  Align node
00:00:00    23 MB(-1%)  Iter   1   58.18%  Align node
00:00:00    23 MB(-1%)  Iter   1   60.00%  Align node
00:00:00    24 MB(-1%)  Iter   1   61.82%  Align node
00:00:00    24 MB(-1%)  Iter   1   63.64%  Align node
00:00:00    24 MB(-1%)  Iter   1   65.45%  Align node
00:00:00    24 MB(-1%)  Iter   1   67.27%  Align node
00:00:00    24 MB(-1%)  Iter   1   69.09%  Align node
00:00:00    24 MB(-1%)  Iter   1   70.91%  Align node
00:00:00    24 MB(-1%)  Iter   1   72.73%  Align node
00:00:00    24 MB(-1%)  Iter   1   74.55%  Align node
00:00:00    24 MB(-1%)  Iter   1   76.36%  Align node
00:00:00    24 MB(-1%)  Iter   1   78.18%  Align node
00:00:00    24 MB(-1%)  Iter   1   80.00%  Align node
00:00:00    25 MB(-1%)  Iter   1   81.82%  Align node
00:00:00    25 MB(-1%)  Iter   1   83.64%  Align node
00:00:00    25 MB(-1%)  Iter   1   85.45%  Align node
00:00:00    25 MB(-1%)  Iter   1   87.27%  Align node
00:00:00    25 MB(-1%)  Iter   1   89.09%  Align node
00:00:00    25 MB(-1%)  Iter   1   90.91%  Align node
00:00:00    25 MB(-1%)  Iter   1   92.73%  Align node
00:00:00    25 MB(-1%)  Iter   1   94.55%  Align node
00:00:00    25 MB(-1%)  Iter   1   96.36%  Align node
00:00:00    25 MB(-1%)  Iter   1   98.18%  Align node
00:00:00    26 MB(-1%)  Iter   1  100.00%  Align node
00:00:00    26 MB(-1%)  Iter   1  100.00%  Align node
00:00:00    26 MB(-1%)  Iter   1    1.79%  Root alignment
00:00:00    26 MB(-1%)  Iter   1    3.57%  Root alignment
00:00:00    26 MB(-1%)  Iter   1    5.36%  Root alignment
00:00:00    26 MB(-1%)  Iter   1    7.14%  Root alignment
00:00:00    26 MB(-1%)  Iter   1    8.93%  Root alignment
00:00:00    26 MB(-1%)  Iter   1   10.71%  Root alignment
00:00:00    26 MB(-1%)  Iter   1   12.50%  Root alignment
00:00:00    26 MB(-1%)  Iter   1   14.29%  Root alignment
00:00:00    26 MB(-1%)  Iter   1   16.07%  Root alignment
00:00:00    26 MB(-1%)  Iter   1   17.86%  Root alignment
00:00:00    26 MB(-1%)  Iter   1   19.64%  Root alignment
00:00:00    26 MB(-1%)  Iter   1   21.43%  Root alignment
00:00:00    26 MB(-1%)  Iter   1   23.21%  Root alignment
00:00:00    26 MB(-1%)  Iter   1   25.00%  Root alignment
00:00:00    26 MB(-1%)  Iter   1   26.79%  Root alignment
00:00:00    26 MB(-1%)  Iter   1   28.57%  Root alignment
00:00:00    26 MB(-1%)  Iter   1   30.36%  Root alignment
00:00:00    26 MB(-1%)  Iter   1   32.14%  Root alignment
00:00:00    26 MB(-1%)  Iter   1   33.93%  Root alignment
00:00:00    26 MB(-1%)  Iter   1   35.71%  Root alignment
00:00:00    26 MB(-1%)  Iter   1   37.50%  Root alignment
00:00:00    26 MB(-1%)  Iter   1   39.29%  Root alignment
00:00:00    26 MB(-1%)  Iter   1   41.07%  Root alignment
00:00:00    26 MB(-1%)  Iter   1   42.86%  Root alignment
00:00:00    26 MB(-1%)  Iter   1   44.64%  Root alignment
00:00:00    26 MB(-1%)  Iter   1   46.43%  Root alignment
00:00:00    26 MB(-1%)  Iter   1   48.21%  Root alignment
00:00:00    26 MB(-1%)  Iter   1   50.00%  Root alignment
00:00:00    26 MB(-1%)  Iter   1   51.79%  Root alignment
00:00:00    26 MB(-1%)  Iter   1   53.57%  Root alignment
00:00:00    26 MB(-1%)  Iter   1   55.36%  Root alignment
00:00:00    26 MB(-1%)  Iter   1   57.14%  Root alignment
00:00:00    26 MB(-1%)  Iter   1   58.93%  Root alignment
00:00:00    26 MB(-1%)  Iter   1   60.71%  Root alignment
00:00:00    26 MB(-1%)  Iter   1   62.50%  Root alignment
00:00:00    26 MB(-1%)  Iter   1   64.29%  Root alignment
00:00:00    26 MB(-1%)  Iter   1   66.07%  Root alignment
00:00:00    26 MB(-1%)  Iter   1   67.86%  Root alignment
00:00:00    26 MB(-1%)  Iter   1   69.64%  Root alignment
00:00:00    26 MB(-1%)  Iter   1   71.43%  Root alignment
00:00:00    26 MB(-1%)  Iter   1   73.21%  Root alignment
00:00:00    26 MB(-1%)  Iter   1   75.00%  Root alignment
00:00:00    26 MB(-1%)  Iter   1   76.79%  Root alignment
00:00:00    26 MB(-1%)  Iter   1   78.57%  Root alignment
00:00:00    26 MB(-1%)  Iter   1   80.36%  Root alignment
00:00:00    26 MB(-1%)  Iter   1   82.14%  Root alignment
00:00:00    26 MB(-1%)  Iter   1   83.93%  Root alignment
00:00:00    26 MB(-1%)  Iter   1   85.71%  Root alignment
00:00:00    26 MB(-1%)  Iter   1   87.50%  Root alignment
00:00:00    26 MB(-1%)  Iter   1   89.29%  Root alignment
00:00:00    26 MB(-1%)  Iter   1   91.07%  Root alignment
00:00:00    26 MB(-1%)  Iter   1   92.86%  Root alignment
00:00:00    26 MB(-1%)  Iter   1   94.64%  Root alignment
00:00:00    26 MB(-1%)  Iter   1   96.43%  Root alignment
00:00:00    26 MB(-1%)  Iter   1   98.21%  Root alignment
00:00:00    26 MB(-1%)  Iter   1  100.00%  Root alignment
00:00:00    26 MB(-1%)  Iter   1  100.00%  Root alignment
00:00:00    26 MB(-1%)  Iter   2    1.85%  Refine tree   
00:00:00    26 MB(-1%)  Iter   2    3.70%  Refine tree
00:00:00    26 MB(-1%)  Iter   2    5.56%  Refine tree
00:00:00    26 MB(-1%)  Iter   2    7.41%  Refine tree
00:00:00    26 MB(-1%)  Iter   2    9.26%  Refine tree
00:00:00    26 MB(-1%)  Iter   2   11.11%  Refine tree
00:00:00    26 MB(-1%)  Iter   2   12.96%  Refine tree
00:00:00    26 MB(-1%)  Iter   2   14.81%  Refine tree
00:00:00    26 MB(-1%)  Iter   2   16.67%  Refine tree
00:00:00    26 MB(-1%)  Iter   2   18.52%  Refine tree
00:00:00    26 MB(-1%)  Iter   2   20.37%  Refine tree
00:00:00    26 MB(-1%)  Iter   2   22.22%  Refine tree
00:00:00    26 MB(-1%)  Iter   2   24.07%  Refine tree
00:00:00    26 MB(-1%)  Iter   2   25.93%  Refine tree
00:00:00    26 MB(-1%)  Iter   2   27.78%  Refine tree
00:00:00    26 MB(-1%)  Iter   2   29.63%  Refine tree
00:00:00    26 MB(-1%)  Iter   2   31.48%  Refine tree
00:00:00    26 MB(-1%)  Iter   2   33.33%  Refine tree
00:00:00    26 MB(-1%)  Iter   2   35.19%  Refine tree
00:00:00    26 MB(-1%)  Iter   2   37.04%  Refine tree
00:00:00    26 MB(-1%)  Iter   2   38.89%  Refine tree
00:00:00    26 MB(-1%)  Iter   2   40.74%  Refine tree
00:00:00    26 MB(-1%)  Iter   2   42.59%  Refine tree
00:00:00    26 MB(-1%)  Iter   2   44.44%  Refine tree
00:00:00    26 MB(-1%)  Iter   2   46.30%  Refine tree
00:00:00    26 MB(-1%)  Iter   2  100.00%  Refine tree
00:00:00    26 MB(-1%)  Iter   2    1.79%  Root alignment
00:00:00    26 MB(-1%)  Iter   2    3.57%  Root alignment
00:00:00    26 MB(-1%)  Iter   2    5.36%  Root alignment
00:00:00    26 MB(-1%)  Iter   2    7.14%  Root alignment
00:00:00    26 MB(-1%)  Iter   2    8.93%  Root alignment
00:00:00    26 MB(-1%)  Iter   2   10.71%  Root alignment
00:00:00    26 MB(-1%)  Iter   2   12.50%  Root alignment
00:00:00    26 MB(-1%)  Iter   2   14.29%  Root alignment
00:00:00    26 MB(-1%)  Iter   2   16.07%  Root alignment
00:00:00    26 MB(-1%)  Iter   2   17.86%  Root alignment
00:00:00    26 MB(-1%)  Iter   2   19.64%  Root alignment
00:00:00    26 MB(-1%)  Iter   2   21.43%  Root alignment
00:00:00    26 MB(-1%)  Iter   2   23.21%  Root alignment
00:00:00    26 MB(-1%)  Iter   2   25.00%  Root alignment
00:00:00    26 MB(-1%)  Iter   2   26.79%  Root alignment
00:00:00    26 MB(-1%)  Iter   2   28.57%  Root alignment
00:00:00    26 MB(-1%)  Iter   2   30.36%  Root alignment
00:00:00    26 MB(-1%)  Iter   2   32.14%  Root alignment
00:00:00    26 MB(-1%)  Iter   2   33.93%  Root alignment
00:00:00    26 MB(-1%)  Iter   2   35.71%  Root alignment
00:00:00    26 MB(-1%)  Iter   2   37.50%  Root alignment
00:00:00    26 MB(-1%)  Iter   2   39.29%  Root alignment
00:00:00    26 MB(-1%)  Iter   2   41.07%  Root alignment
00:00:00    26 MB(-1%)  Iter   2   42.86%  Root alignment
00:00:00    26 MB(-1%)  Iter   2   44.64%  Root alignment
00:00:00    26 MB(-1%)  Iter   2   46.43%  Root alignment
00:00:00    26 MB(-1%)  Iter   2   48.21%  Root alignment
00:00:00    26 MB(-1%)  Iter   2   50.00%  Root alignment
00:00:00    26 MB(-1%)  Iter   2   51.79%  Root alignment
00:00:00    26 MB(-1%)  Iter   2   53.57%  Root alignment
00:00:00    26 MB(-1%)  Iter   2   55.36%  Root alignment
00:00:00    26 MB(-1%)  Iter   2   57.14%  Root alignment
00:00:00    26 MB(-1%)  Iter   2   58.93%  Root alignment
00:00:00    26 MB(-1%)  Iter   2   60.71%  Root alignment
00:00:00    26 MB(-1%)  Iter   2   62.50%  Root alignment
00:00:00    26 MB(-1%)  Iter   2   64.29%  Root alignment
00:00:00    26 MB(-1%)  Iter   2   66.07%  Root alignment
00:00:00    26 MB(-1%)  Iter   2   67.86%  Root alignment
00:00:00    26 MB(-1%)  Iter   2   69.64%  Root alignment
00:00:00    26 MB(-1%)  Iter   2   71.43%  Root alignment
00:00:00    26 MB(-1%)  Iter   2   73.21%  Root alignment
00:00:00    26 MB(-1%)  Iter   2   75.00%  Root alignment
00:00:00    26 MB(-1%)  Iter   2   76.79%  Root alignment
00:00:00    26 MB(-1%)  Iter   2   78.57%  Root alignment
00:00:00    26 MB(-1%)  Iter   2   80.36%  Root alignment
00:00:00    26 MB(-1%)  Iter   2   82.14%  Root alignment
00:00:00    26 MB(-1%)  Iter   2   83.93%  Root alignment
00:00:00    26 MB(-1%)  Iter   2   85.71%  Root alignment
00:00:00    26 MB(-1%)  Iter   2   87.50%  Root alignment
00:00:00    26 MB(-1%)  Iter   2   89.29%  Root alignment
00:00:00    26 MB(-1%)  Iter   2   91.07%  Root alignment
00:00:00    26 MB(-1%)  Iter   2   92.86%  Root alignment
00:00:00    26 MB(-1%)  Iter   2   94.64%  Root alignment
00:00:00    26 MB(-1%)  Iter   2   96.43%  Root alignment
00:00:00    26 MB(-1%)  Iter   2   98.21%  Root alignment
00:00:00    26 MB(-1%)  Iter   2  100.00%  Root alignment
00:00:00    26 MB(-1%)  Iter   2  100.00%  Root alignment
00:00:00    26 MB(-1%)  Iter   2  100.00%  Root alignment
00:00:00    26 MB(-1%)  Iter   3    1.83%  Refine biparts
00:00:00    26 MB(-1%)  Iter   3    2.75%  Refine biparts
00:00:00    26 MB(-1%)  Iter   3    3.67%  Refine biparts
00:00:00    26 MB(-1%)  Iter   3    4.59%  Refine biparts
00:00:00    26 MB(-1%)  Iter   3    5.50%  Refine biparts
00:00:00    26 MB(-1%)  Iter   3    6.42%  Refine biparts
00:00:00    26 MB(-1%)  Iter   3    7.34%  Refine biparts
00:00:00    26 MB(-1%)  Iter   3    8.26%  Refine biparts
00:00:00    26 MB(-1%)  Iter   3    9.17%  Refine biparts
00:00:00    26 MB(-1%)  Iter   3   10.09%  Refine biparts
00:00:00    26 MB(-1%)  Iter   3   11.01%  Refine biparts
00:00:00    26 MB(-1%)  Iter   3   11.93%  Refine biparts
00:00:00    26 MB(-1%)  Iter   3   12.84%  Refine biparts
00:00:00    26 MB(-1%)  Iter   3   13.76%  Refine biparts
00:00:00    26 MB(-1%)  Iter   3   14.68%  Refine biparts
00:00:00    26 MB(-1%)  Iter   3   15.60%  Refine biparts
00:00:00    26 MB(-1%)  Iter   3   16.51%  Refine biparts
00:00:00    26 MB(-1%)  Iter   3   17.43%  Refine biparts
00:00:00    26 MB(-1%)  Iter   3   18.35%  Refine biparts
00:00:00    26 MB(-1%)  Iter   3   19.27%  Refine biparts
00:00:00    26 MB(-1%)  Iter   3   20.18%  Refine biparts
00:00:00    26 MB(-1%)  Iter   3   21.10%  Refine biparts
00:00:00    26 MB(-1%)  Iter   3   22.02%  Refine biparts
00:00:00    26 MB(-1%)  Iter   3   22.94%  Refine biparts
00:00:00    26 MB(-1%)  Iter   3   23.85%  Refine biparts
00:00:00    26 MB(-1%)  Iter   3   24.77%  Refine biparts
00:00:00    26 MB(-1%)  Iter   3   25.69%  Refine biparts
00:00:00    26 MB(-1%)  Iter   3   26.61%  Refine biparts
00:00:00    26 MB(-1%)  Iter   3   27.52%  Refine biparts
00:00:00    26 MB(-1%)  Iter   3   28.44%  Refine biparts
00:00:00    26 MB(-1%)  Iter   3   29.36%  Refine biparts
00:00:00    26 MB(-1%)  Iter   3   30.28%  Refine biparts
00:00:00    26 MB(-1%)  Iter   3   31.19%  Refine biparts
00:00:00    26 MB(-1%)  Iter   3   32.11%  Refine biparts
00:00:00    26 MB(-1%)  Iter   3   33.03%  Refine biparts
00:00:00    26 MB(-1%)  Iter   3   33.94%  Refine biparts
00:00:00    26 MB(-1%)  Iter   3   34.86%  Refine biparts
00:00:00    26 MB(-1%)  Iter   3   35.78%  Refine biparts
00:00:00    26 MB(-1%)  Iter   3   36.70%  Refine biparts
00:00:00    26 MB(-1%)  Iter   3   37.61%  Refine biparts
00:00:00    26 MB(-1%)  Iter   3   38.53%  Refine biparts
00:00:00    26 MB(-1%)  Iter   3   39.45%  Refine biparts
00:00:00    26 MB(-1%)  Iter   3   40.37%  Refine biparts
00:00:00    26 MB(-1%)  Iter   3   41.28%  Refine biparts
00:00:00    26 MB(-1%)  Iter   3   42.20%  Refine biparts
00:00:00    26 MB(-1%)  Iter   3   43.12%  Refine biparts
00:00:00    26 MB(-1%)  Iter   3   44.04%  Refine biparts
00:00:00    26 MB(-1%)  Iter   3   44.95%  Refine biparts
00:00:00    26 MB(-1%)  Iter   3   45.87%  Refine biparts
00:00:00    26 MB(-1%)  Iter   3   46.79%  Refine biparts
00:00:00    26 MB(-1%)  Iter   3   47.71%  Refine biparts
00:00:00    26 MB(-1%)  Iter   3   48.62%  Refine biparts
00:00:00    26 MB(-1%)  Iter   3   49.54%  Refine biparts
00:00:00    26 MB(-1%)  Iter   3   50.46%  Refine biparts
00:00:00    26 MB(-1%)  Iter   3   51.38%  Refine biparts
00:00:00    26 MB(-1%)  Iter   3   52.29%  Refine biparts
00:00:00    26 MB(-1%)  Iter   3   53.21%  Refine biparts
00:00:00    26 MB(-1%)  Iter   3   54.13%  Refine biparts
00:00:00    26 MB(-1%)  Iter   3   55.05%  Refine biparts
00:00:00    26 MB(-1%)  Iter   3   55.96%  Refine biparts
00:00:00    26 MB(-1%)  Iter   3   56.88%  Refine biparts
00:00:00    26 MB(-1%)  Iter   3   57.80%  Refine biparts
00:00:00    26 MB(-1%)  Iter   3   58.72%  Refine biparts
00:00:00    26 MB(-1%)  Iter   3   59.63%  Refine biparts
00:00:00    26 MB(-1%)  Iter   3   60.55%  Refine biparts
00:00:00    26 MB(-1%)  Iter   3   61.47%  Refine biparts
00:00:00    26 MB(-1%)  Iter   3   62.39%  Refine biparts
00:00:00    26 MB(-1%)  Iter   3   63.30%  Refine biparts
00:00:00    26 MB(-1%)  Iter   3   64.22%  Refine biparts
00:00:00    26 MB(-1%)  Iter   3   65.14%  Refine biparts
00:00:00    26 MB(-1%)  Iter   3   66.06%  Refine biparts
00:00:00    26 MB(-1%)  Iter   3   66.97%  Refine biparts
00:00:00    26 MB(-1%)  Iter   3   67.89%  Refine biparts
00:00:00    26 MB(-1%)  Iter   3   68.81%  Refine biparts
00:00:00    26 MB(-1%)  Iter   3   69.72%  Refine biparts
00:00:00    26 MB(-1%)  Iter   3   70.64%  Refine biparts
00:00:00    26 MB(-1%)  Iter   3   71.56%  Refine biparts
00:00:00    26 MB(-1%)  Iter   3   72.48%  Refine biparts
00:00:00    26 MB(-1%)  Iter   3   73.39%  Refine biparts
00:00:00    26 MB(-1%)  Iter   3   74.31%  Refine biparts
00:00:00    26 MB(-1%)  Iter   3   75.23%  Refine biparts
00:00:00    26 MB(-1%)  Iter   3   76.15%  Refine biparts
00:00:00    26 MB(-1%)  Iter   3   77.06%  Refine biparts
00:00:00    26 MB(-1%)  Iter   3   77.98%  Refine biparts
00:00:00    26 MB(-1%)  Iter   3   78.90%  Refine biparts
00:00:00    26 MB(-1%)  Iter   3   79.82%  Refine biparts
00:00:00    26 MB(-1%)  Iter   3   80.73%  Refine biparts
00:00:00    26 MB(-1%)  Iter   3   81.65%  Refine biparts
00:00:00    26 MB(-1%)  Iter   3   82.57%  Refine biparts
00:00:00    26 MB(-1%)  Iter   3   83.49%  Refine biparts
00:00:00    26 MB(-1%)  Iter   3   84.40%  Refine biparts
00:00:00    26 MB(-1%)  Iter   3   85.32%  Refine biparts
00:00:00    26 MB(-1%)  Iter   3   86.24%  Refine biparts
00:00:00    26 MB(-1%)  Iter   3   87.16%  Refine biparts
00:00:00    26 MB(-1%)  Iter   3   88.07%  Refine biparts
00:00:00    26 MB(-1%)  Iter   3   88.99%  Refine biparts
00:00:00    26 MB(-1%)  Iter   3   89.91%  Refine biparts
00:00:00    26 MB(-1%)  Iter   3   90.83%  Refine biparts
00:00:00    26 MB(-1%)  Iter   3   91.74%  Refine biparts
00:00:00    26 MB(-1%)  Iter   3   92.66%  Refine biparts
00:00:00    26 MB(-1%)  Iter   3   93.58%  Refine biparts
00:00:00    26 MB(-1%)  Iter   3   94.50%  Refine biparts
00:00:00    26 MB(-1%)  Iter   3   95.41%  Refine biparts
00:00:00    26 MB(-1%)  Iter   3   96.33%  Refine biparts
00:00:00    26 MB(-1%)  Iter   3   97.25%  Refine biparts
00:00:00    26 MB(-1%)  Iter   3   98.17%  Refine biparts
00:00:00    26 MB(-1%)  Iter   3   99.08%  Refine biparts
00:00:00    26 MB(-1%)  Iter   3  100.00%  Refine biparts
00:00:00    26 MB(-1%)  Iter   3  100.92%  Refine biparts
00:00:00    26 MB(-1%)  Iter   3  100.00%  Refine biparts
00:00:00    26 MB(-1%)  Iter   4    1.83%  Refine biparts
00:00:00    26 MB(-1%)  Iter   4    2.75%  Refine biparts
00:00:00    26 MB(-1%)  Iter   4    3.67%  Refine biparts
00:00:00    26 MB(-1%)  Iter   4    4.59%  Refine biparts
00:00:00    26 MB(-1%)  Iter   4    5.50%  Refine biparts
00:00:00    26 MB(-1%)  Iter   4    6.42%  Refine biparts
00:00:00    26 MB(-1%)  Iter   4    7.34%  Refine biparts
00:00:00    26 MB(-1%)  Iter   4    8.26%  Refine biparts
00:00:00    26 MB(-1%)  Iter   4    9.17%  Refine biparts
00:00:00    26 MB(-1%)  Iter   4   10.09%  Refine biparts
00:00:00    26 MB(-1%)  Iter   4   11.01%  Refine biparts
00:00:00    26 MB(-1%)  Iter   4   11.93%  Refine biparts
00:00:00    26 MB(-1%)  Iter   4   12.84%  Refine biparts
00:00:00    26 MB(-1%)  Iter   4   13.76%  Refine biparts
00:00:00    26 MB(-1%)  Iter   4   14.68%  Refine biparts
00:00:00    26 MB(-1%)  Iter   4   15.60%  Refine biparts
00:00:00    26 MB(-1%)  Iter   4   16.51%  Refine biparts
00:00:00    26 MB(-1%)  Iter   4   17.43%  Refine biparts
00:00:00    26 MB(-1%)  Iter   4   18.35%  Refine biparts
00:00:00    26 MB(-1%)  Iter   4   19.27%  Refine biparts
00:00:00    26 MB(-1%)  Iter   4   20.18%  Refine biparts
00:00:00    26 MB(-1%)  Iter   4   21.10%  Refine biparts
00:00:00    26 MB(-1%)  Iter   4   22.02%  Refine biparts
00:00:00    26 MB(-1%)  Iter   4   22.94%  Refine biparts
00:00:00    26 MB(-1%)  Iter   4   23.85%  Refine biparts
00:00:00    26 MB(-1%)  Iter   4   24.77%  Refine biparts
00:00:00    26 MB(-1%)  Iter   4   25.69%  Refine biparts
00:00:00    26 MB(-1%)  Iter   4   26.61%  Refine biparts
00:00:00    26 MB(-1%)  Iter   4   27.52%  Refine biparts
00:00:00    26 MB(-1%)  Iter   4   28.44%  Refine biparts
00:00:00    26 MB(-1%)  Iter   4   29.36%  Refine biparts
00:00:00    26 MB(-1%)  Iter   4   30.28%  Refine biparts
00:00:00    26 MB(-1%)  Iter   4   31.19%  Refine biparts
00:00:00    26 MB(-1%)  Iter   4   32.11%  Refine biparts
00:00:00    26 MB(-1%)  Iter   4   33.03%  Refine biparts
00:00:00    26 MB(-1%)  Iter   4   33.94%  Refine biparts
00:00:00    26 MB(-1%)  Iter   4   34.86%  Refine biparts
00:00:00    26 MB(-1%)  Iter   4   35.78%  Refine biparts
00:00:00    26 MB(-1%)  Iter   4   36.70%  Refine biparts
00:00:00    26 MB(-1%)  Iter   4   37.61%  Refine biparts
00:00:00    26 MB(-1%)  Iter   4   38.53%  Refine biparts
00:00:00    26 MB(-1%)  Iter   4   39.45%  Refine biparts
00:00:00    26 MB(-1%)  Iter   4   40.37%  Refine biparts
00:00:00    26 MB(-1%)  Iter   4   41.28%  Refine biparts
00:00:00    26 MB(-1%)  Iter   4   42.20%  Refine biparts
00:00:00    26 MB(-1%)  Iter   4   43.12%  Refine biparts
00:00:00    26 MB(-1%)  Iter   4   44.04%  Refine biparts
00:00:00    26 MB(-1%)  Iter   4   44.95%  Refine biparts
00:00:00    26 MB(-1%)  Iter   4   45.87%  Refine biparts
00:00:00    26 MB(-1%)  Iter   4   46.79%  Refine biparts
00:00:00    26 MB(-1%)  Iter   4   47.71%  Refine biparts
00:00:00    26 MB(-1%)  Iter   4   48.62%  Refine biparts
00:00:00    26 MB(-1%)  Iter   4   49.54%  Refine biparts
00:00:00    26 MB(-1%)  Iter   4   50.46%  Refine biparts
00:00:00    26 MB(-1%)  Iter   4   51.38%  Refine biparts
00:00:00    26 MB(-1%)  Iter   4   52.29%  Refine biparts
00:00:00    26 MB(-1%)  Iter   4   53.21%  Refine biparts
00:00:00    26 MB(-1%)  Iter   4   54.13%  Refine biparts
00:00:00    26 MB(-1%)  Iter   4   55.05%  Refine biparts
00:00:00    26 MB(-1%)  Iter   4   55.96%  Refine biparts
00:00:00    26 MB(-1%)  Iter   4   56.88%  Refine biparts
00:00:00    26 MB(-1%)  Iter   4   57.80%  Refine biparts
00:00:00    26 MB(-1%)  Iter   4   58.72%  Refine biparts
00:00:00    26 MB(-1%)  Iter   4   59.63%  Refine biparts
00:00:00    26 MB(-1%)  Iter   4   60.55%  Refine biparts
00:00:00    26 MB(-1%)  Iter   4   61.47%  Refine biparts
00:00:00    26 MB(-1%)  Iter   4   62.39%  Refine biparts
00:00:00    26 MB(-1%)  Iter   4   63.30%  Refine biparts
00:00:00    26 MB(-1%)  Iter   4   64.22%  Refine biparts
00:00:00    26 MB(-1%)  Iter   4   65.14%  Refine biparts
00:00:00    26 MB(-1%)  Iter   4   66.06%  Refine biparts
00:00:00    26 MB(-1%)  Iter   4   66.97%  Refine biparts
00:00:00    26 MB(-1%)  Iter   4   67.89%  Refine biparts
00:00:00    26 MB(-1%)  Iter   4   68.81%  Refine biparts
00:00:00    26 MB(-1%)  Iter   4   69.72%  Refine biparts
00:00:00    26 MB(-1%)  Iter   4   70.64%  Refine biparts
00:00:00    26 MB(-1%)  Iter   4   71.56%  Refine biparts
00:00:00    26 MB(-1%)  Iter   4   72.48%  Refine biparts
00:00:00    26 MB(-1%)  Iter   4   73.39%  Refine biparts
00:00:00    26 MB(-1%)  Iter   4   74.31%  Refine biparts
00:00:00    26 MB(-1%)  Iter   4   75.23%  Refine biparts
00:00:00    26 MB(-1%)  Iter   4   76.15%  Refine biparts
00:00:00    26 MB(-1%)  Iter   4   77.06%  Refine biparts
00:00:00    26 MB(-1%)  Iter   4   77.98%  Refine biparts
00:00:00    26 MB(-1%)  Iter   4   78.90%  Refine biparts
00:00:00    26 MB(-1%)  Iter   4   79.82%  Refine biparts
00:00:00    26 MB(-1%)  Iter   4   80.73%  Refine biparts
00:00:00    26 MB(-1%)  Iter   4   81.65%  Refine biparts
00:00:00    26 MB(-1%)  Iter   4   82.57%  Refine biparts
00:00:00    26 MB(-1%)  Iter   4   83.49%  Refine biparts
00:00:00    26 MB(-1%)  Iter   4   84.40%  Refine biparts
00:00:00    26 MB(-1%)  Iter   4   85.32%  Refine biparts
00:00:00    26 MB(-1%)  Iter   4   86.24%  Refine biparts
00:00:00    26 MB(-1%)  Iter   4   87.16%  Refine biparts
00:00:00    26 MB(-1%)  Iter   4   88.07%  Refine biparts
00:00:00    26 MB(-1%)  Iter   4   88.99%  Refine biparts
00:00:00    26 MB(-1%)  Iter   4   89.91%  Refine biparts
00:00:00    26 MB(-1%)  Iter   4   90.83%  Refine biparts
00:00:00    26 MB(-1%)  Iter   4   91.74%  Refine biparts
00:00:00    26 MB(-1%)  Iter   4   92.66%  Refine biparts
00:00:00    26 MB(-1%)  Iter   4   93.58%  Refine biparts
00:00:00    26 MB(-1%)  Iter   4   94.50%  Refine biparts
00:00:00    26 MB(-1%)  Iter   4   95.41%  Refine biparts
00:00:00    26 MB(-1%)  Iter   4   96.33%  Refine biparts
00:00:00    26 MB(-1%)  Iter   4   97.25%  Refine biparts
00:00:00    26 MB(-1%)  Iter   4   98.17%  Refine biparts
00:00:00    26 MB(-1%)  Iter   4   99.08%  Refine biparts
00:00:00    26 MB(-1%)  Iter   4  100.00%  Refine biparts
00:00:00    26 MB(-1%)  Iter   4  100.92%  Refine biparts
00:00:00    26 MB(-1%)  Iter   4  100.00%  Refine biparts
00:00:00    26 MB(-1%)  Iter   5    1.83%  Refine biparts
00:00:00    26 MB(-1%)  Iter   5    2.75%  Refine biparts
00:00:00    26 MB(-1%)  Iter   5    3.67%  Refine biparts
00:00:00    26 MB(-1%)  Iter   5    4.59%  Refine biparts
00:00:00    26 MB(-1%)  Iter   5    5.50%  Refine biparts
00:00:00    26 MB(-1%)  Iter   5    6.42%  Refine biparts
00:00:00    26 MB(-1%)  Iter   5    7.34%  Refine biparts
00:00:00    26 MB(-1%)  Iter   5    8.26%  Refine biparts
00:00:00    26 MB(-1%)  Iter   5    9.17%  Refine biparts
00:00:00    26 MB(-1%)  Iter   5   10.09%  Refine biparts
00:00:00    26 MB(-1%)  Iter   5   11.01%  Refine biparts
00:00:00    26 MB(-1%)  Iter   5   11.93%  Refine biparts
00:00:00    26 MB(-1%)  Iter   5   12.84%  Refine biparts
00:00:00    26 MB(-1%)  Iter   5   13.76%  Refine biparts
00:00:00    26 MB(-1%)  Iter   5   14.68%  Refine biparts
00:00:00    26 MB(-1%)  Iter   5   15.60%  Refine biparts
00:00:00    26 MB(-1%)  Iter   5   16.51%  Refine biparts
00:00:00    26 MB(-1%)  Iter   5   17.43%  Refine biparts
00:00:00    26 MB(-1%)  Iter   5   18.35%  Refine biparts
00:00:00    26 MB(-1%)  Iter   5   19.27%  Refine biparts
00:00:00    26 MB(-1%)  Iter   5   20.18%  Refine biparts
00:00:00    26 MB(-1%)  Iter   5   21.10%  Refine biparts
00:00:00    26 MB(-1%)  Iter   5   22.02%  Refine biparts
00:00:00    26 MB(-1%)  Iter   5   22.94%  Refine biparts
00:00:00    26 MB(-1%)  Iter   5   23.85%  Refine biparts
00:00:00    26 MB(-1%)  Iter   5   24.77%  Refine biparts
00:00:00    26 MB(-1%)  Iter   5   25.69%  Refine biparts
00:00:00    26 MB(-1%)  Iter   5   26.61%  Refine biparts
00:00:00    26 MB(-1%)  Iter   5   27.52%  Refine biparts
00:00:00    26 MB(-1%)  Iter   5   28.44%  Refine biparts
00:00:00    26 MB(-1%)  Iter   5   29.36%  Refine biparts
00:00:00    26 MB(-1%)  Iter   5   30.28%  Refine biparts
00:00:00    26 MB(-1%)  Iter   5   31.19%  Refine biparts
00:00:00    26 MB(-1%)  Iter   5   32.11%  Refine biparts
00:00:00    26 MB(-1%)  Iter   5   33.03%  Refine biparts
00:00:00    26 MB(-1%)  Iter   5   33.94%  Refine biparts
00:00:00    26 MB(-1%)  Iter   5   34.86%  Refine biparts
00:00:00    26 MB(-1%)  Iter   5   35.78%  Refine biparts
00:00:00    26 MB(-1%)  Iter   5   36.70%  Refine biparts
00:00:00    26 MB(-1%)  Iter   5   37.61%  Refine biparts
00:00:00    26 MB(-1%)  Iter   5   38.53%  Refine biparts
00:00:00    26 MB(-1%)  Iter   5   39.45%  Refine biparts
00:00:00    26 MB(-1%)  Iter   5   40.37%  Refine biparts
00:00:00    26 MB(-1%)  Iter   5   41.28%  Refine biparts
00:00:00    26 MB(-1%)  Iter   5   42.20%  Refine biparts
00:00:00    26 MB(-1%)  Iter   5   43.12%  Refine biparts
00:00:00    26 MB(-1%)  Iter   5   44.04%  Refine biparts
00:00:00    26 MB(-1%)  Iter   5   44.95%  Refine biparts
00:00:00    26 MB(-1%)  Iter   5   45.87%  Refine biparts
00:00:00    26 MB(-1%)  Iter   5   46.79%  Refine biparts
00:00:00    26 MB(-1%)  Iter   5   47.71%  Refine biparts
00:00:00    26 MB(-1%)  Iter   5   48.62%  Refine biparts
00:00:00    26 MB(-1%)  Iter   5   49.54%  Refine biparts
00:00:00    26 MB(-1%)  Iter   5   50.46%  Refine biparts
00:00:00    26 MB(-1%)  Iter   5   51.38%  Refine biparts
00:00:00    26 MB(-1%)  Iter   5   52.29%  Refine biparts
00:00:00    26 MB(-1%)  Iter   5   53.21%  Refine biparts
00:00:00    26 MB(-1%)  Iter   5   54.13%  Refine biparts
00:00:00    26 MB(-1%)  Iter   5   55.05%  Refine biparts
00:00:00    26 MB(-1%)  Iter   5   55.96%  Refine biparts
00:00:00    26 MB(-1%)  Iter   5   56.88%  Refine biparts
00:00:00    26 MB(-1%)  Iter   5   57.80%  Refine biparts
00:00:00    26 MB(-1%)  Iter   5   58.72%  Refine biparts
00:00:00    26 MB(-1%)  Iter   5   59.63%  Refine biparts
00:00:00    26 MB(-1%)  Iter   5   60.55%  Refine biparts
00:00:00    26 MB(-1%)  Iter   5   61.47%  Refine biparts
00:00:00    26 MB(-1%)  Iter   5   62.39%  Refine biparts
00:00:00    26 MB(-1%)  Iter   5   63.30%  Refine biparts
00:00:00    26 MB(-1%)  Iter   5   64.22%  Refine biparts
00:00:00    26 MB(-1%)  Iter   5   65.14%  Refine biparts
00:00:00    26 MB(-1%)  Iter   5   66.06%  Refine biparts
00:00:00    26 MB(-1%)  Iter   5   66.97%  Refine biparts
00:00:00    26 MB(-1%)  Iter   5   67.89%  Refine biparts
00:00:00    26 MB(-1%)  Iter   5   68.81%  Refine biparts
00:00:00    26 MB(-1%)  Iter   5   69.72%  Refine biparts
00:00:00    26 MB(-1%)  Iter   5   70.64%  Refine biparts
00:00:00    26 MB(-1%)  Iter   5   71.56%  Refine biparts
00:00:00    26 MB(-1%)  Iter   5   72.48%  Refine biparts
00:00:00    26 MB(-1%)  Iter   5   73.39%  Refine biparts
00:00:00    26 MB(-1%)  Iter   5   74.31%  Refine biparts
00:00:00    26 MB(-1%)  Iter   5   75.23%  Refine biparts
00:00:00    26 MB(-1%)  Iter   5   76.15%  Refine biparts
00:00:00    26 MB(-1%)  Iter   5   77.06%  Refine biparts
00:00:00    26 MB(-1%)  Iter   5   77.98%  Refine biparts
00:00:00    26 MB(-1%)  Iter   5   78.90%  Refine biparts
00:00:00    26 MB(-1%)  Iter   5   79.82%  Refine biparts
00:00:00    26 MB(-1%)  Iter   5   80.73%  Refine biparts
00:00:00    26 MB(-1%)  Iter   5   81.65%  Refine biparts
00:00:00    26 MB(-1%)  Iter   5   82.57%  Refine biparts
00:00:00    26 MB(-1%)  Iter   5   83.49%  Refine biparts
00:00:00    26 MB(-1%)  Iter   5   84.40%  Refine biparts
00:00:00    26 MB(-1%)  Iter   5   85.32%  Refine biparts
00:00:00    26 MB(-1%)  Iter   5   86.24%  Refine biparts
00:00:00    26 MB(-1%)  Iter   5   87.16%  Refine biparts
00:00:00    26 MB(-1%)  Iter   5   88.07%  Refine biparts
00:00:00    26 MB(-1%)  Iter   5   88.99%  Refine biparts
00:00:00    26 MB(-1%)  Iter   5   89.91%  Refine biparts
00:00:00    26 MB(-1%)  Iter   5   90.83%  Refine biparts
00:00:00    26 MB(-1%)  Iter   5   91.74%  Refine biparts
00:00:00    26 MB(-1%)  Iter   5   92.66%  Refine biparts
00:00:00    26 MB(-1%)  Iter   5   93.58%  Refine biparts
00:00:00    26 MB(-1%)  Iter   5   94.50%  Refine biparts
00:00:00    26 MB(-1%)  Iter   5   95.41%  Refine biparts
00:00:00    26 MB(-1%)  Iter   5   96.33%  Refine biparts
00:00:00    26 MB(-1%)  Iter   5   97.25%  Refine biparts
00:00:00    26 MB(-1%)  Iter   5   98.17%  Refine biparts
00:00:00    26 MB(-1%)  Iter   5   99.08%  Refine biparts
00:00:00    26 MB(-1%)  Iter   5  100.00%  Refine biparts
00:00:00    26 MB(-1%)  Iter   5  100.92%  Refine biparts
00:00:00    26 MB(-1%)  Iter   5  100.00%  Refine biparts
00:00:00    26 MB(-1%)  Iter   6    1.83%  Refine biparts
00:00:00    26 MB(-1%)  Iter   6    2.75%  Refine biparts
00:00:00    26 MB(-1%)  Iter   6    3.67%  Refine biparts
00:00:00    26 MB(-1%)  Iter   6    4.59%  Refine biparts
00:00:00    26 MB(-1%)  Iter   6    5.50%  Refine biparts
00:00:00    26 MB(-1%)  Iter   6    6.42%  Refine biparts
00:00:00    26 MB(-1%)  Iter   6    7.34%  Refine biparts
00:00:00    26 MB(-1%)  Iter   6    8.26%  Refine biparts
00:00:00    26 MB(-1%)  Iter   6    9.17%  Refine biparts
00:00:00    26 MB(-1%)  Iter   6   10.09%  Refine biparts
00:00:00    26 MB(-1%)  Iter   6   11.01%  Refine biparts
00:00:00    26 MB(-1%)  Iter   6   11.93%  Refine biparts
00:00:00    26 MB(-1%)  Iter   6   12.84%  Refine biparts
00:00:00    26 MB(-1%)  Iter   6   13.76%  Refine biparts
00:00:00    26 MB(-1%)  Iter   6   14.68%  Refine biparts
00:00:00    26 MB(-1%)  Iter   6   15.60%  Refine biparts
00:00:00    26 MB(-1%)  Iter   6   16.51%  Refine biparts
00:00:00    26 MB(-1%)  Iter   6   17.43%  Refine biparts
00:00:00    26 MB(-1%)  Iter   6   18.35%  Refine biparts
00:00:00    26 MB(-1%)  Iter   6   19.27%  Refine biparts
00:00:00    26 MB(-1%)  Iter   6   20.18%  Refine biparts
00:00:00    26 MB(-1%)  Iter   6   21.10%  Refine biparts
00:00:00    26 MB(-1%)  Iter   6   22.02%  Refine biparts
00:00:00    26 MB(-1%)  Iter   6   22.94%  Refine biparts
00:00:00    26 MB(-1%)  Iter   6   23.85%  Refine biparts
00:00:00    26 MB(-1%)  Iter   6   24.77%  Refine biparts
00:00:00    26 MB(-1%)  Iter   6   25.69%  Refine biparts
00:00:00    26 MB(-1%)  Iter   6   26.61%  Refine biparts
00:00:00    26 MB(-1%)  Iter   6   27.52%  Refine biparts
00:00:00    26 MB(-1%)  Iter   6   28.44%  Refine biparts
00:00:00    26 MB(-1%)  Iter   6   29.36%  Refine biparts
00:00:00    26 MB(-1%)  Iter   6   30.28%  Refine biparts
00:00:00    26 MB(-1%)  Iter   6   31.19%  Refine biparts
00:00:00    26 MB(-1%)  Iter   6   32.11%  Refine biparts
00:00:00    26 MB(-1%)  Iter   6   33.03%  Refine biparts
00:00:00    26 MB(-1%)  Iter   6   33.94%  Refine biparts
00:00:00    26 MB(-1%)  Iter   6   34.86%  Refine biparts
00:00:00    26 MB(-1%)  Iter   6   35.78%  Refine biparts
00:00:00    26 MB(-1%)  Iter   6   36.70%  Refine biparts
00:00:00    26 MB(-1%)  Iter   6   37.61%  Refine biparts
00:00:00    26 MB(-1%)  Iter   6   38.53%  Refine biparts
00:00:00    26 MB(-1%)  Iter   6   39.45%  Refine biparts
00:00:00    26 MB(-1%)  Iter   6   40.37%  Refine biparts
00:00:00    26 MB(-1%)  Iter   6   41.28%  Refine biparts
00:00:00    26 MB(-1%)  Iter   6   42.20%  Refine biparts
00:00:00    26 MB(-1%)  Iter   6   43.12%  Refine biparts
00:00:00    26 MB(-1%)  Iter   6   44.04%  Refine biparts
00:00:00    26 MB(-1%)  Iter   6   44.95%  Refine biparts
00:00:00    26 MB(-1%)  Iter   6   45.87%  Refine biparts
00:00:00    26 MB(-1%)  Iter   6   46.79%  Refine biparts
00:00:00    26 MB(-1%)  Iter   6   47.71%  Refine biparts
00:00:00    26 MB(-1%)  Iter   6   48.62%  Refine biparts
00:00:00    26 MB(-1%)  Iter   6   49.54%  Refine biparts
00:00:00    26 MB(-1%)  Iter   6   50.46%  Refine biparts
00:00:00    26 MB(-1%)  Iter   6   51.38%  Refine biparts
00:00:00    26 MB(-1%)  Iter   6   52.29%  Refine biparts
00:00:00    26 MB(-1%)  Iter   6   53.21%  Refine biparts
00:00:00    26 MB(-1%)  Iter   6   54.13%  Refine biparts
00:00:00    26 MB(-1%)  Iter   6   55.05%  Refine biparts
00:00:00    26 MB(-1%)  Iter   6   55.96%  Refine biparts
00:00:00    26 MB(-1%)  Iter   6   56.88%  Refine biparts
00:00:00    26 MB(-1%)  Iter   6   57.80%  Refine biparts
00:00:00    26 MB(-1%)  Iter   6   58.72%  Refine biparts
00:00:00    26 MB(-1%)  Iter   6   59.63%  Refine biparts
00:00:00    26 MB(-1%)  Iter   6   60.55%  Refine biparts
00:00:00    26 MB(-1%)  Iter   6   61.47%  Refine biparts
00:00:00    26 MB(-1%)  Iter   6   62.39%  Refine biparts
00:00:00    26 MB(-1%)  Iter   6   63.30%  Refine biparts
00:00:00    26 MB(-1%)  Iter   6   64.22%  Refine biparts
00:00:00    26 MB(-1%)  Iter   6   65.14%  Refine biparts
00:00:00    26 MB(-1%)  Iter   6   66.06%  Refine biparts
00:00:00    26 MB(-1%)  Iter   6   66.97%  Refine biparts
00:00:00    26 MB(-1%)  Iter   6   67.89%  Refine biparts
00:00:00    26 MB(-1%)  Iter   6   68.81%  Refine biparts
00:00:00    26 MB(-1%)  Iter   6   69.72%  Refine biparts
00:00:00    26 MB(-1%)  Iter   6   70.64%  Refine biparts
00:00:00    26 MB(-1%)  Iter   6   71.56%  Refine biparts
00:00:00    26 MB(-1%)  Iter   6   72.48%  Refine biparts
00:00:00    26 MB(-1%)  Iter   6   73.39%  Refine biparts
00:00:00    26 MB(-1%)  Iter   6   74.31%  Refine biparts
00:00:00    26 MB(-1%)  Iter   6   75.23%  Refine biparts
00:00:00    26 MB(-1%)  Iter   6   76.15%  Refine biparts
00:00:00    26 MB(-1%)  Iter   6   77.06%  Refine biparts
00:00:00    26 MB(-1%)  Iter   6   77.98%  Refine biparts
00:00:00    26 MB(-1%)  Iter   6   78.90%  Refine biparts
00:00:00    26 MB(-1%)  Iter   6   79.82%  Refine biparts
00:00:00    26 MB(-1%)  Iter   6   80.73%  Refine biparts
00:00:00    26 MB(-1%)  Iter   6   81.65%  Refine biparts
00:00:00    26 MB(-1%)  Iter   6   82.57%  Refine biparts
00:00:00    26 MB(-1%)  Iter   6   83.49%  Refine biparts
00:00:00    26 MB(-1%)  Iter   6   84.40%  Refine biparts
00:00:00    26 MB(-1%)  Iter   6   85.32%  Refine biparts
00:00:00    26 MB(-1%)  Iter   6   86.24%  Refine biparts
00:00:00    26 MB(-1%)  Iter   6   87.16%  Refine biparts
00:00:00    26 MB(-1%)  Iter   6   88.07%  Refine biparts
00:00:00    26 MB(-1%)  Iter   6   88.99%  Refine biparts
00:00:00    26 MB(-1%)  Iter   6   89.91%  Refine biparts
00:00:00    26 MB(-1%)  Iter   6   90.83%  Refine biparts
00:00:00    26 MB(-1%)  Iter   6   91.74%  Refine biparts
00:00:00    26 MB(-1%)  Iter   6   92.66%  Refine biparts
00:00:00    26 MB(-1%)  Iter   6   93.58%  Refine biparts
00:00:00    26 MB(-1%)  Iter   6   94.50%  Refine biparts
00:00:00    26 MB(-1%)  Iter   6   95.41%  Refine biparts
00:00:00    26 MB(-1%)  Iter   6   96.33%  Refine biparts
00:00:00    26 MB(-1%)  Iter   6   97.25%  Refine biparts
00:00:00    26 MB(-1%)  Iter   6   98.17%  Refine biparts
00:00:00    26 MB(-1%)  Iter   6   99.08%  Refine biparts
00:00:00    26 MB(-1%)  Iter   6  100.00%  Refine biparts
00:00:00    26 MB(-1%)  Iter   6  100.92%  Refine biparts
00:00:00    26 MB(-1%)  Iter   6  100.00%  Refine biparts
00:00:00    26 MB(-1%)  Iter   7    1.83%  Refine biparts
00:00:00    26 MB(-1%)  Iter   7    2.75%  Refine biparts
00:00:00    26 MB(-1%)  Iter   7    3.67%  Refine biparts
00:00:00    26 MB(-1%)  Iter   7    4.59%  Refine biparts
00:00:00    26 MB(-1%)  Iter   7    5.50%  Refine biparts
00:00:00    26 MB(-1%)  Iter   7  100.00%  Refine biparts
00:00:00    26 MB(-1%)  Iter   7  100.00%  Refine biparts
[W::fai_insert_index] Ignoring duplicate sequence "ADR1.L1.1474.2195" at byte offset 2022
[W::fai_insert_index] Ignoring duplicate sequence "ADR1.L3.378.1092" at byte offset 2840
[W::fai_insert_index] Ignoring duplicate sequence "AtNRG1.1.1523.2468" at byte offset 4874
[W::fai_insert_index] Ignoring duplicate sequence "AtNRG1.2.1514.2437" at byte offset 5796
[W::fai_insert_index] Ignoring duplicate sequence "CAR1.782.1790" at byte offset 9496
[W::fai_insert_index] Ignoring duplicate sequence "CW9.860.1928" at byte offset 14008
[W::fai_insert_index] Ignoring duplicate sequence "LOV1.786.1889" at byte offset 40401
[W::fai_insert_index] Ignoring duplicate sequence "Le4_replacement.642.2161" at byte offset 47609
[W::fai_insert_index] Ignoring duplicate sequence "NRG1.1957.2882" at byte offset 62228
[W::fai_insert_index] Ignoring duplicate sequence "Pbr1.b.517.1854" at byte offset 80620
[W::fai_insert_index] Ignoring duplicate sequence "Pbr1.c.517.1854" at byte offset 81470
[W::fai_insert_index] Ignoring duplicate sequence "RPP7.2875.3890" at byte offset 141960
[W::fai_insert_index] Ignoring duplicate sequence "RPP7^Krazo.2.547.1562" at byte offset 142937
[W::fai_insert_index] Ignoring duplicate sequence "RPP7^Mrk.0.547.1562" at byte offset 143910
[W::fai_insert_index] Ignoring duplicate sequence "RPP7b^Lerik1.3.2038.3025" at byte offset 144847
[W::fai_insert_index] Ignoring duplicate sequence "Sr13.1082.2508" at byte offset 195831
[W::fai_insert_index] Ignoring duplicate sequence "Sr50.1465.3019" at byte offset 199774
[W::fai_insert_index] Ignoring duplicate sequence "Ta7ANPR1.1814.2816" at byte offset 205174
[W::fai_insert_index] Ignoring duplicate sequence "Ta7DNPR1.1761.2734" at byte offset 206011
[W::fai_insert_index] Ignoring duplicate sequence "TuNI.547.1534" at byte offset 211277
[W::fai_insert_index] Ignoring duplicate sequence "YrAS2388R.2246.3393" at byte offset 219926
* Running CMD: /home/jkourelis/Bioinformatics/TransDecoder-TransDecoder-v5.5.0/util/compute_base_probs.pl consensus_clusters.vvinCNL_custom_NB-ARC-consensus.txt.fa 0 > /home/jkourelis/Bioinformatics/NLGenomeSweeper/GENE/NLGenomeSweeper/01_candidate_identification/genome_search/profiler/consensus_clusters.vvinCNL_custom_NB-ARC-consensus.txt.fa.transdecoder_dir/base_freqs.dat


-first extracting base frequencies, we'll need them later.


- extracting ORFs from transcripts.
-total transcripts to examine: 137

[100/137] = 72.99% done    

#################################
### Done preparing long ORFs.  ###
##################################

	Use file: /home/jkourelis/Bioinformatics/NLGenomeSweeper/GENE/NLGenomeSweeper/01_candidate_identification/genome_search/profiler/consensus_clusters.vvinCNL_custom_NB-ARC-consensus.txt.fa.transdecoder_dir/longest_orfs.pep  for Pfam and/or BlastP searches to enable homology-based coding region identification.

	Then, run TransDecoder.Predict for your final coding region predictions.


* Running CMD: /home/jkourelis/Bioinformatics/TransDecoder-TransDecoder-v5.5.0/util/get_top_longest_fasta_entries.pl consensus_clusters.vvinCNL_custom_NB-ARC-consensus.txt.fa.transdecoder_dir/longest_orfs.cds 5000 5000 > consensus_clusters.vvinCNL_custom_NB-ARC-consensus.txt.fa.transdecoder_dir/longest_orfs.cds.top_longest_5000
* Running CMD: /home/jkourelis/Bioinformatics/TransDecoder-TransDecoder-v5.5.0/util/exclude_similar_proteins.pl consensus_clusters.vvinCNL_custom_NB-ARC-consensus.txt.fa.transdecoder_dir/longest_orfs.cds.top_longest_5000 > consensus_clusters.vvinCNL_custom_NB-ARC-consensus.txt.fa.transdecoder_dir/longest_orfs.cds.top_longest_5000.nr
-skipping training candidate: L^1a.530.1369.p1, not unique enough
-skipping training candidate: L^1c.530.1369.p1, not unique enough
-skipping training candidate: L^2.530.1369.p1, not unique enough
-skipping training candidate: L^2b.530.1369.p1, not unique enough
-skipping training candidate: L^3.550.1389.p1, not unique enough
-skipping training candidate: L^4.530.1369.p1, not unique enough
-skipping training candidate: alpha.WOLF15.532.1371.p1, not unique enough
-skipping training candidate: alpha.WOLF2.532.1371.p1, not unique enough
-skipping training candidate: alpha.WOLF8.532.1371.p1, not unique enough
-skipping training candidate: alpha.WOLF9.532.1371.p1, not unique enough
-skipping training candidate: NiattPtr1.1549.2382.p1, not unique enough
-skipping training candidate: NitabPtr1.1329.2162.p1, not unique enough
-skipping training candidate: NtomPtr1.603.1436.p1, not unique enough
-skipping training candidate: StrPtr1.1286.2119.p1, not unique enough
-skipping training candidate: alpha.CMV.2532.3359.p1, not unique enough
-skipping training candidate: alpha.WOLF12.532.1359.p1, not unique enough
-skipping training candidate: alpha.WOLF16.532.1359.p1, not unique enough
-skipping training candidate: alpha.WOLF18.532.1359.p1, not unique enough
-skipping training candidate: alpha.WOLF2a.532.1359.p1, not unique enough
-skipping training candidate: alpha.WOLF4.532.1359.p1, not unique enough
-skipping training candidate: alpha.WOLF6.532.1359.p1, not unique enough
-skipping training candidate: alpha.WOLF6b.532.1359.p1, not unique enough
-skipping training candidate: alpha.WOLF6c.532.1359.p1, not unique enough
-skipping training candidate: alpha.WOLF7.532.1359.p1, not unique enough
-skipping training candidate: NbPRFb.1533.2357.p1, not unique enough
-skipping training candidate: Pid3.A4.1387.2199.p1, not unique enough
-skipping training candidate: Pid3.I1.1387.2199.p1, not unique enough
-skipping training candidate: Pi37.1921.2715.p1, not unique enough
-skipping training candidate: Pish.5017.5811.p1, not unique enough
-skipping training candidate: Rpi.amr1e.1101.2480.3274.p1, not unique enough
-skipping training candidate: Rpi.amr1e.1123.2150.2944.p1, not unique enough
-skipping training candidate: Rpi.amr1e.2300.2524.3318.p1, not unique enough
-skipping training candidate: Rpi.amr1e.2307.2565.3359.p1, not unique enough
-skipping training candidate: Rpi.amr1e.3408.1976.2770.p1, not unique enough
-skipping training candidate: Mi.1.1690.2481.p1, not unique enough
-skipping training candidate: Rx2.509.1300.p1, not unique enough
-skipping training candidate: NbNRC4c_replacement.2189.2977.p1, not unique enough
-skipping training candidate: Rpg1r.619.1404.p1, not unique enough
-skipping training candidate: Rpi.edn2.544.1320.p1, not unique enough
-skipping training candidate: Tm2.nv.535.1308.p1, not unique enough
-skipping training candidate: Tm2^2.535.1308.p1, not unique enough
-skipping training candidate: tm2_sus.723.1496.p1, not unique enough
-skipping training candidate: Rpi.vnt1.2.676.1446.p1, not unique enough
-skipping training candidate: Rpi.vnt1.3.676.1446.p1, not unique enough
-skipping training candidate: beta.WOLF11.607.1365.p1, not unique enough
-skipping training candidate: beta.WOLF3.607.1365.p1, not unique enough
-skipping training candidate: beta.WOLF5a.607.1365.p1, not unique enough
-skipping training candidate: beta.WOLF5b.604.1362.p1, not unique enough
-skipping training candidate: beta.WOLF6b.604.1362.p1, not unique enough
-skipping training candidate: beta.WOLF9.607.1365.p1, not unique enough
-skipping training candidate: Pi7.J.2.637.1742.p1, not unique enough
-skipping training candidate: Pik.2.1513.2668.p1, not unique enough
-skipping training candidate: Pik.h2.1513.2669.p1, not unique enough
-skipping training candidate: Pik.m2.1513.2668.p1, not unique enough
-skipping training candidate: Pik.p2.562.1718.p1, not unique enough
-skipping training candidate: Pik.s2.562.1717.p1, not unique enough
-skipping training candidate: Tm2.nv.535.1308.p2, not unique enough
-skipping training candidate: Tm2^2.535.1308.p2, not unique enough
-skipping training candidate: tm2_sus.723.1496.p2, not unique enough
-skipping training candidate: Rpi.vnt1.2.676.1446.p2, not unique enough
-skipping training candidate: Rpi.vnt1.3.676.1446.p2, not unique enough
-skipping training candidate: Mi.1.1690.2481.p2, not unique enough
-skipping training candidate: RPP7.2875.3890.p1, not unique enough
-skipping training candidate: RPP7^Krazo.2.547.1562.p1, not unique enough
-skipping training candidate: TuNI.547.1534.p1, not unique enough
-skipping training candidate: Rpi.vnt1.2.676.1446.p3, not unique enough
-skipping training candidate: Rpi.vnt1.3.676.1446.p3, not unique enough
-skipping training candidate: Pid3.A4.1387.2199.p2, not unique enough
-skipping training candidate: Pid3.I1.1387.2199.p2, not unique enough
-skipping training candidate: Pi37.1921.2715.p2, not unique enough
-skipping training candidate: Pish.5017.5811.p2, not unique enough
-skipping training candidate: NbPRFb.1533.2357.p2, not unique enough
-skipping training candidate: NiattPtr1.1549.2382.p2, not unique enough
-skipping training candidate: NtomPtr1.603.1436.p2, not unique enough
-skipping training candidate: StrPtr1.1286.2119.p2, not unique enough
-skipping training candidate: Pi37.1921.2715.p3, not unique enough
-skipping training candidate: Pish.5017.5811.p3, not unique enough
-skipping training candidate: NbNRC4c_replacement.2189.2977.p3, not unique enough
-skipping training candidate: Rpi.edn2.544.1320.p2, not unique enough
-skipping training candidate: Pi7.J.2.637.1742.p2, not unique enough
-skipping training candidate: Pik.2.1513.2668.p2, not unique enough
-skipping training candidate: Pik.h2.1513.2669.p2, not unique enough
-skipping training candidate: Pik.m2.1513.2668.p2, not unique enough
-skipping training candidate: Pik.p2.562.1718.p2, not unique enough
-skipping training candidate: Pik.s2.562.1717.p2, not unique enough
-skipping training candidate: NiattPtr1.1549.2382.p3, not unique enough
-skipping training candidate: NtomPtr1.603.1436.p3, not unique enough
-skipping training candidate: Ptr1.1282.2115.p3, not unique enough
-skipping training candidate: Pid3.A4.1387.2199.p3, not unique enough
-skipping training candidate: Pid3.I1.1387.2199.p3, not unique enough
-skipping training candidate: NbPRFb.1533.2357.p3, not unique enough
-skipping training candidate: alpha.WOLF2a.532.1359.p2, not unique enough
-skipping training candidate: alpha.WOLF4a.532.1359.p2, not unique enough
-skipping training candidate: alpha.WOLF7.532.1359.p2, not unique enough
-skipping training candidate: Mi.1.1690.2481.p3, not unique enough
-skipping training candidate: Rx2.509.1300.p2, not unique enough
-skipping training candidate: Pi37.1921.2715.p4, not unique enough
-skipping training candidate: Pish.5017.5811.p4, not unique enough
-skipping training candidate: NbNRC4a.2124.2912.p3, not unique enough
-skipping training candidate: Rpi.amr1e.1123.2150.2944.p2, not unique enough
-skipping training candidate: Rpi.amr1e.2300.2524.3318.p2, not unique enough
-skipping training candidate: Rpi.amr1e.2307.2565.3359.p2, not unique enough
-skipping training candidate: Rpi.amr1e.3408.1976.2770.p2, not unique enough
-skipping training candidate: Rpi.amr1e.3409.2604.3398.p2, not unique enough
-skipping training candidate: Tm2.nv.535.1308.p3, not unique enough
-skipping training candidate: Tm2^2.535.1308.p3, not unique enough
-skipping training candidate: tm2_sus.723.1496.p3, not unique enough
-skipping training candidate: Pish.5017.5811.p5, not unique enough
-skipping training candidate: Rpg1r.619.1404.p2, not unique enough
-skipping training candidate: Rpi.edn2.544.1320.p3, not unique enough

	-redundancy-minimized set includes 191 / 301 = 63.46%

* Running CMD: /home/jkourelis/Bioinformatics/TransDecoder-TransDecoder-v5.5.0/util/get_top_longest_fasta_entries.pl consensus_clusters.vvinCNL_custom_NB-ARC-consensus.txt.fa.transdecoder_dir/longest_orfs.cds.top_longest_5000.nr 500 > consensus_clusters.vvinCNL_custom_NB-ARC-consensus.txt.fa.transdecoder_dir/longest_orfs.cds.top_500_longest
PCT_GC: 40.2
* Running CMD: /home/jkourelis/Bioinformatics/TransDecoder-TransDecoder-v5.5.0/util/seq_n_baseprobs_to_loglikelihood_vals.pl consensus_clusters.vvinCNL_custom_NB-ARC-consensus.txt.fa.transdecoder_dir/longest_orfs.cds.top_500_longest consensus_clusters.vvinCNL_custom_NB-ARC-consensus.txt.fa.transdecoder_dir/base_freqs.dat > consensus_clusters.vvinCNL_custom_NB-ARC-consensus.txt.fa.transdecoder_dir/hexamer.scores
* Running CMD: /home/jkourelis/Bioinformatics/TransDecoder-TransDecoder-v5.5.0/util/score_CDS_likelihood_all_6_frames.pl consensus_clusters.vvinCNL_custom_NB-ARC-consensus.txt.fa.transdecoder_dir/longest_orfs.cds consensus_clusters.vvinCNL_custom_NB-ARC-consensus.txt.fa.transdecoder_dir/hexamer.scores > consensus_clusters.vvinCNL_custom_NB-ARC-consensus.txt.fa.transdecoder_dir/longest_orfs.cds.scores
* Running CMD: /home/jkourelis/Bioinformatics/TransDecoder-TransDecoder-v5.5.0/util/select_best_ORFs_per_transcript.pl --gff3_file consensus_clusters.vvinCNL_custom_NB-ARC-consensus.txt.fa.transdecoder_dir/longest_orfs.gff3 --cds_scores consensus_clusters.vvinCNL_custom_NB-ARC-consensus.txt.fa.transdecoder_dir/longest_orfs.cds.scores  --min_length_auto_accept 645  --single_best_orf  > consensus_clusters.vvinCNL_custom_NB-ARC-consensus.txt.fa.transdecoder_dir/longest_orfs.cds.best_candidates.gff3 
Selecting best orfs
* Running CMD: cp consensus_clusters.vvinCNL_custom_NB-ARC-consensus.txt.fa.transdecoder_dir/longest_orfs.cds.best_candidates.gff3 consensus_clusters.vvinCNL_custom_NB-ARC-consensus.txt.fa.transdecoder.gff3
copying output to final output file: consensus_clusters.vvinCNL_custom_NB-ARC-consensus.txt.fa.transdecoder.gff3* Running CMD: /home/jkourelis/Bioinformatics/TransDecoder-TransDecoder-v5.5.0/util/gff3_file_to_bed.pl consensus_clusters.vvinCNL_custom_NB-ARC-consensus.txt.fa.transdecoder.gff3 > consensus_clusters.vvinCNL_custom_NB-ARC-consensus.txt.fa.transdecoder.bed
Making bed file: consensus_clusters.vvinCNL_custom_NB-ARC-consensus.txt.fa.transdecoder.bed
* Running CMD: /home/jkourelis/Bioinformatics/TransDecoder-TransDecoder-v5.5.0/util/gff3_file_to_proteins.pl --gff3 consensus_clusters.vvinCNL_custom_NB-ARC-consensus.txt.fa.transdecoder.gff3 --fasta consensus_clusters.vvinCNL_custom_NB-ARC-consensus.txt.fa  --genetic_code Universal > consensus_clusters.vvinCNL_custom_NB-ARC-consensus.txt.fa.transdecoder.pep
Making pep file: consensus_clusters.vvinCNL_custom_NB-ARC-consensus.txt.fa.transdecoder.pep
* Running CMD: /home/jkourelis/Bioinformatics/TransDecoder-TransDecoder-v5.5.0/util/gff3_file_to_proteins.pl --gff3 consensus_clusters.vvinCNL_custom_NB-ARC-consensus.txt.fa.transdecoder.gff3 --fasta consensus_clusters.vvinCNL_custom_NB-ARC-consensus.txt.fa --seqType CDS  --genetic_code Universal > consensus_clusters.vvinCNL_custom_NB-ARC-consensus.txt.fa.transdecoder.cds
Making cds file: consensus_clusters.vvinCNL_custom_NB-ARC-consensus.txt.fa.transdecoder.cds
transdecoder is finished.  See output files consensus_clusters.vvinCNL_custom_NB-ARC-consensus.txt.fa.transdecoder.*


MUSCLE v3.8.1551 by Robert C. Edgar

http://www.drive5.com/muscle
This software is donated to the public domain.
Please cite: Edgar, R.C. Nucleic Acids Res 32(5), 1792-97.


*** WARNING *** Invalid character '*' in FASTA sequence data, ignored

*** WARNING *** Invalid character '*' in FASTA sequence data, ignored

*** WARNING *** Invalid character '*' in FASTA sequence data, ignored

*** WARNING *** Invalid character '*' in FASTA sequence data, ignored

*** WARNING *** Invalid character '*' in FASTA sequence data, ignored
consensus_clusters.vvinCNL_cust 137 seqs, lengths min 70, max 288, avg 251
00:00:00    16 MB(-1%)  Iter   1    0.01%  K-mer dist pass 1
00:00:00    16 MB(-1%)  Iter   1    5.30%  K-mer dist pass 1
00:00:00    16 MB(-1%)  Iter   1   10.59%  K-mer dist pass 1
00:00:00    16 MB(-1%)  Iter   1   15.88%  K-mer dist pass 1
00:00:00    16 MB(-1%)  Iter   1   21.17%  K-mer dist pass 1
00:00:00    16 MB(-1%)  Iter   1   26.46%  K-mer dist pass 1
00:00:00    16 MB(-1%)  Iter   1   31.75%  K-mer dist pass 1
00:00:00    16 MB(-1%)  Iter   1   37.04%  K-mer dist pass 1
00:00:00    16 MB(-1%)  Iter   1   42.33%  K-mer dist pass 1
00:00:00    16 MB(-1%)  Iter   1   47.61%  K-mer dist pass 1
00:00:00    16 MB(-1%)  Iter   1   52.90%  K-mer dist pass 1
00:00:00    16 MB(-1%)  Iter   1   58.19%  K-mer dist pass 1
00:00:00    16 MB(-1%)  Iter   1   63.48%  K-mer dist pass 1
00:00:00    16 MB(-1%)  Iter   1   68.77%  K-mer dist pass 1
00:00:00    16 MB(-1%)  Iter   1   74.06%  K-mer dist pass 1
00:00:00    16 MB(-1%)  Iter   1   79.35%  K-mer dist pass 1
00:00:00    16 MB(-1%)  Iter   1   84.64%  K-mer dist pass 1
00:00:00    16 MB(-1%)  Iter   1   89.93%  K-mer dist pass 1
00:00:00    16 MB(-1%)  Iter   1   95.22%  K-mer dist pass 1
00:00:00    16 MB(-1%)  Iter   1  100.00%  K-mer dist pass 1
00:00:00    16 MB(-1%)  Iter   1    0.01%  K-mer dist pass 2
00:00:00    16 MB(-1%)  Iter   1    5.30%  K-mer dist pass 2
00:00:00    16 MB(-1%)  Iter   1   10.59%  K-mer dist pass 2
00:00:00    16 MB(-1%)  Iter   1   15.88%  K-mer dist pass 2
00:00:00    16 MB(-1%)  Iter   1   21.17%  K-mer dist pass 2
00:00:00    16 MB(-1%)  Iter   1   26.46%  K-mer dist pass 2
00:00:00    16 MB(-1%)  Iter   1   31.75%  K-mer dist pass 2
00:00:00    16 MB(-1%)  Iter   1   37.04%  K-mer dist pass 2
00:00:00    16 MB(-1%)  Iter   1   42.33%  K-mer dist pass 2
00:00:00    16 MB(-1%)  Iter   1   47.61%  K-mer dist pass 2
00:00:00    16 MB(-1%)  Iter   1   52.90%  K-mer dist pass 2
00:00:00    16 MB(-1%)  Iter   1   58.19%  K-mer dist pass 2
00:00:00    16 MB(-1%)  Iter   1   63.48%  K-mer dist pass 2
00:00:00    16 MB(-1%)  Iter   1   68.77%  K-mer dist pass 2
00:00:00    16 MB(-1%)  Iter   1   74.06%  K-mer dist pass 2
00:00:00    16 MB(-1%)  Iter   1   79.35%  K-mer dist pass 2
00:00:00    16 MB(-1%)  Iter   1   84.64%  K-mer dist pass 2
00:00:00    16 MB(-1%)  Iter   1   89.93%  K-mer dist pass 2
00:00:00    16 MB(-1%)  Iter   1   95.22%  K-mer dist pass 2
00:00:00    16 MB(-1%)  Iter   1  100.00%  K-mer dist pass 2
00:00:00    16 MB(-1%)  Iter   1    0.74%  Align node       
00:00:00    18 MB(-1%)  Iter   1    1.47%  Align node
00:00:00    18 MB(-1%)  Iter   1    2.21%  Align node
00:00:00    19 MB(-1%)  Iter   1    2.94%  Align node
00:00:00    19 MB(-1%)  Iter   1    3.68%  Align node
00:00:00    19 MB(-1%)  Iter   1    4.41%  Align node
00:00:00    19 MB(-1%)  Iter   1    5.15%  Align node
00:00:00    19 MB(-1%)  Iter   1    5.88%  Align node
00:00:00    20 MB(-1%)  Iter   1    6.62%  Align node
00:00:00    20 MB(-1%)  Iter   1    7.35%  Align node
00:00:00    20 MB(-1%)  Iter   1    8.09%  Align node
00:00:00    20 MB(-1%)  Iter   1    8.82%  Align node
00:00:00    20 MB(-1%)  Iter   1    9.56%  Align node
00:00:00    20 MB(-1%)  Iter   1   10.29%  Align node
00:00:00    20 MB(-1%)  Iter   1   11.03%  Align node
00:00:00    20 MB(-1%)  Iter   1   11.76%  Align node
00:00:00    21 MB(-1%)  Iter   1   12.50%  Align node
00:00:00    21 MB(-1%)  Iter   1   13.24%  Align node
00:00:00    21 MB(-1%)  Iter   1   13.97%  Align node
00:00:00    21 MB(-1%)  Iter   1   14.71%  Align node
00:00:00    21 MB(-1%)  Iter   1   15.44%  Align node
00:00:00    22 MB(-1%)  Iter   1   16.18%  Align node
00:00:00    22 MB(-1%)  Iter   1   16.91%  Align node
00:00:00    22 MB(-1%)  Iter   1   17.65%  Align node
00:00:00    22 MB(-1%)  Iter   1   18.38%  Align node
00:00:00    22 MB(-1%)  Iter   1   19.12%  Align node
00:00:00    23 MB(-1%)  Iter   1   19.85%  Align node
00:00:00    23 MB(-1%)  Iter   1   20.59%  Align node
00:00:00    23 MB(-1%)  Iter   1   21.32%  Align node
00:00:00    23 MB(-1%)  Iter   1   22.06%  Align node
00:00:00    23 MB(-1%)  Iter   1   22.79%  Align node
00:00:00    23 MB(-1%)  Iter   1   23.53%  Align node
00:00:00    24 MB(-1%)  Iter   1   24.26%  Align node
00:00:00    24 MB(-1%)  Iter   1   25.00%  Align node
00:00:00    24 MB(-1%)  Iter   1   25.74%  Align node
00:00:00    24 MB(-1%)  Iter   1   26.47%  Align node
00:00:00    24 MB(-1%)  Iter   1   27.21%  Align node
00:00:00    24 MB(-1%)  Iter   1   27.94%  Align node
00:00:00    25 MB(-1%)  Iter   1   28.68%  Align node
00:00:00    25 MB(-1%)  Iter   1   29.41%  Align node
00:00:00    25 MB(-1%)  Iter   1   30.15%  Align node
00:00:00    25 MB(-1%)  Iter   1   30.88%  Align node
00:00:00    26 MB(-1%)  Iter   1   31.62%  Align node
00:00:00    26 MB(-1%)  Iter   1   32.35%  Align node
00:00:00    26 MB(-1%)  Iter   1   33.09%  Align node
00:00:00    26 MB(-1%)  Iter   1   33.82%  Align node
00:00:00    26 MB(-1%)  Iter   1   34.56%  Align node
00:00:00    26 MB(-1%)  Iter   1   35.29%  Align node
00:00:00    26 MB(-1%)  Iter   1   36.03%  Align node
00:00:00    26 MB(-1%)  Iter   1   36.76%  Align node
00:00:00    26 MB(-1%)  Iter   1   37.50%  Align node
00:00:00    27 MB(-1%)  Iter   1   38.24%  Align node
00:00:00    27 MB(-1%)  Iter   1   38.97%  Align node
00:00:00    27 MB(-1%)  Iter   1   39.71%  Align node
00:00:00    27 MB(-1%)  Iter   1   40.44%  Align node
00:00:00    28 MB(-1%)  Iter   1   41.18%  Align node
00:00:00    28 MB(-2%)  Iter   1   41.91%  Align node
00:00:00    28 MB(-2%)  Iter   1   42.65%  Align node
00:00:00    28 MB(-2%)  Iter   1   43.38%  Align node
00:00:00    28 MB(-2%)  Iter   1   44.12%  Align node
00:00:00    28 MB(-2%)  Iter   1   44.85%  Align node
00:00:00    29 MB(-2%)  Iter   1   45.59%  Align node
00:00:00    29 MB(-2%)  Iter   1   46.32%  Align node
00:00:00    29 MB(-2%)  Iter   1   47.06%  Align node
00:00:00    29 MB(-2%)  Iter   1   47.79%  Align node
00:00:00    29 MB(-2%)  Iter   1   48.53%  Align node
00:00:00    29 MB(-2%)  Iter   1   49.26%  Align node
00:00:00    29 MB(-2%)  Iter   1   50.00%  Align node
00:00:00    29 MB(-2%)  Iter   1   50.74%  Align node
00:00:00    29 MB(-2%)  Iter   1   51.47%  Align node
00:00:00    30 MB(-2%)  Iter   1   52.21%  Align node
00:00:00    30 MB(-2%)  Iter   1   52.94%  Align node
00:00:00    30 MB(-2%)  Iter   1   53.68%  Align node
00:00:00    30 MB(-2%)  Iter   1   54.41%  Align node
00:00:00    31 MB(-2%)  Iter   1   55.15%  Align node
00:00:00    31 MB(-2%)  Iter   1   55.88%  Align node
00:00:00    31 MB(-2%)  Iter   1   56.62%  Align node
00:00:00    31 MB(-2%)  Iter   1   57.35%  Align node
00:00:00    31 MB(-2%)  Iter   1   58.09%  Align node
00:00:00    31 MB(-2%)  Iter   1   58.82%  Align node
00:00:00    32 MB(-2%)  Iter   1   59.56%  Align node
00:00:00    32 MB(-2%)  Iter   1   60.29%  Align node
00:00:00    32 MB(-2%)  Iter   1   61.03%  Align node
00:00:00    32 MB(-2%)  Iter   1   61.76%  Align node
00:00:00    32 MB(-2%)  Iter   1   62.50%  Align node
00:00:00    32 MB(-2%)  Iter   1   63.24%  Align node
00:00:00    33 MB(-2%)  Iter   1   63.97%  Align node
00:00:00    33 MB(-2%)  Iter   1   64.71%  Align node
00:00:00    33 MB(-2%)  Iter   1   65.44%  Align node
00:00:00    33 MB(-2%)  Iter   1   66.18%  Align node
00:00:00    33 MB(-2%)  Iter   1   66.91%  Align node
00:00:00    33 MB(-2%)  Iter   1   67.65%  Align node
00:00:00    34 MB(-2%)  Iter   1   68.38%  Align node
00:00:00    34 MB(-2%)  Iter   1   69.12%  Align node
00:00:00    34 MB(-2%)  Iter   1   69.85%  Align node
00:00:00    35 MB(-2%)  Iter   1   70.59%  Align node
00:00:00    35 MB(-2%)  Iter   1   71.32%  Align node
00:00:00    35 MB(-2%)  Iter   1   72.06%  Align node
00:00:00    35 MB(-2%)  Iter   1   72.79%  Align node
00:00:00    35 MB(-2%)  Iter   1   73.53%  Align node
00:00:00    36 MB(-2%)  Iter   1   74.26%  Align node
00:00:00    36 MB(-2%)  Iter   1   75.00%  Align node
00:00:00    36 MB(-2%)  Iter   1   75.74%  Align node
00:00:00    36 MB(-2%)  Iter   1   76.47%  Align node
00:00:00    36 MB(-2%)  Iter   1   77.21%  Align node
00:00:00    36 MB(-2%)  Iter   1   77.94%  Align node
00:00:00    37 MB(-2%)  Iter   1   78.68%  Align node
00:00:00    37 MB(-2%)  Iter   1   79.41%  Align node
00:00:00    37 MB(-2%)  Iter   1   80.15%  Align node
00:00:00    37 MB(-2%)  Iter   1   80.88%  Align node
00:00:00    37 MB(-2%)  Iter   1   81.62%  Align node
00:00:00    37 MB(-2%)  Iter   1   82.35%  Align node
00:00:00    37 MB(-2%)  Iter   1   83.09%  Align node
00:00:00    37 MB(-2%)  Iter   1   83.82%  Align node
00:00:00    37 MB(-2%)  Iter   1   84.56%  Align node
00:00:00    37 MB(-2%)  Iter   1   85.29%  Align node
00:00:00    38 MB(-2%)  Iter   1   86.03%  Align node
00:00:00    38 MB(-2%)  Iter   1   86.76%  Align node
00:00:00    38 MB(-2%)  Iter   1   87.50%  Align node
00:00:00    38 MB(-2%)  Iter   1   88.24%  Align node
00:00:00    38 MB(-2%)  Iter   1   88.97%  Align node
00:00:00    38 MB(-2%)  Iter   1   89.71%  Align node
00:00:00    38 MB(-2%)  Iter   1   90.44%  Align node
00:00:00    38 MB(-2%)  Iter   1   91.18%  Align node
00:00:00    38 MB(-2%)  Iter   1   91.91%  Align node
00:00:00    38 MB(-2%)  Iter   1   92.65%  Align node
00:00:00    39 MB(-2%)  Iter   1   93.38%  Align node
00:00:00    39 MB(-2%)  Iter   1   94.12%  Align node
00:00:00    39 MB(-2%)  Iter   1   94.85%  Align node
00:00:00    39 MB(-2%)  Iter   1   95.59%  Align node
00:00:00    39 MB(-2%)  Iter   1   96.32%  Align node
00:00:00    39 MB(-2%)  Iter   1   97.06%  Align node
00:00:00    39 MB(-2%)  Iter   1   97.79%  Align node
00:00:00    40 MB(-2%)  Iter   1   98.53%  Align node
00:00:00    40 MB(-2%)  Iter   1   99.26%  Align node
00:00:00    40 MB(-2%)  Iter   1  100.00%  Align node
00:00:00    40 MB(-2%)  Iter   1  100.00%  Align node
00:00:00    40 MB(-2%)  Iter   1    0.73%  Root alignment
00:00:00    40 MB(-2%)  Iter   1    1.46%  Root alignment
00:00:00    40 MB(-2%)  Iter   1    2.19%  Root alignment
00:00:00    40 MB(-2%)  Iter   1    2.92%  Root alignment
00:00:00    40 MB(-2%)  Iter   1    3.65%  Root alignment
00:00:00    40 MB(-2%)  Iter   1    4.38%  Root alignment
00:00:00    40 MB(-2%)  Iter   1    5.11%  Root alignment
00:00:00    40 MB(-2%)  Iter   1    5.84%  Root alignment
00:00:00    40 MB(-2%)  Iter   1    6.57%  Root alignment
00:00:00    40 MB(-2%)  Iter   1    7.30%  Root alignment
00:00:00    40 MB(-2%)  Iter   1    8.03%  Root alignment
00:00:00    40 MB(-2%)  Iter   1    8.76%  Root alignment
00:00:00    40 MB(-2%)  Iter   1    9.49%  Root alignment
00:00:00    40 MB(-2%)  Iter   1   10.22%  Root alignment
00:00:00    40 MB(-2%)  Iter   1   10.95%  Root alignment
00:00:00    40 MB(-2%)  Iter   1   11.68%  Root alignment
00:00:00    40 MB(-2%)  Iter   1   12.41%  Root alignment
00:00:00    40 MB(-2%)  Iter   1   13.14%  Root alignment
00:00:00    40 MB(-2%)  Iter   1   13.87%  Root alignment
00:00:00    40 MB(-2%)  Iter   1   14.60%  Root alignment
00:00:00    40 MB(-2%)  Iter   1   15.33%  Root alignment
00:00:00    40 MB(-2%)  Iter   1   16.06%  Root alignment
00:00:00    40 MB(-2%)  Iter   1   16.79%  Root alignment
00:00:00    40 MB(-2%)  Iter   1   17.52%  Root alignment
00:00:00    40 MB(-2%)  Iter   1   18.25%  Root alignment
00:00:00    40 MB(-2%)  Iter   1   18.98%  Root alignment
00:00:00    40 MB(-2%)  Iter   1   19.71%  Root alignment
00:00:00    40 MB(-2%)  Iter   1   20.44%  Root alignment
00:00:00    40 MB(-2%)  Iter   1   21.17%  Root alignment
00:00:00    40 MB(-2%)  Iter   1   21.90%  Root alignment
00:00:00    40 MB(-2%)  Iter   1   22.63%  Root alignment
00:00:00    40 MB(-2%)  Iter   1   23.36%  Root alignment
00:00:00    40 MB(-2%)  Iter   1   24.09%  Root alignment
00:00:00    40 MB(-2%)  Iter   1   24.82%  Root alignment
00:00:00    40 MB(-2%)  Iter   1   25.55%  Root alignment
00:00:00    40 MB(-2%)  Iter   1   26.28%  Root alignment
00:00:00    40 MB(-2%)  Iter   1   27.01%  Root alignment
00:00:00    40 MB(-2%)  Iter   1   27.74%  Root alignment
00:00:00    40 MB(-2%)  Iter   1   28.47%  Root alignment
00:00:00    40 MB(-2%)  Iter   1   29.20%  Root alignment
00:00:00    40 MB(-2%)  Iter   1   29.93%  Root alignment
00:00:00    40 MB(-2%)  Iter   1   30.66%  Root alignment
00:00:00    40 MB(-2%)  Iter   1   31.39%  Root alignment
00:00:00    40 MB(-2%)  Iter   1   32.12%  Root alignment
00:00:00    40 MB(-2%)  Iter   1   32.85%  Root alignment
00:00:00    40 MB(-2%)  Iter   1   33.58%  Root alignment
00:00:00    40 MB(-2%)  Iter   1   34.31%  Root alignment
00:00:00    40 MB(-2%)  Iter   1   35.04%  Root alignment
00:00:00    40 MB(-2%)  Iter   1   35.77%  Root alignment
00:00:00    40 MB(-2%)  Iter   1   36.50%  Root alignment
00:00:00    40 MB(-2%)  Iter   1   37.23%  Root alignment
00:00:00    40 MB(-2%)  Iter   1   37.96%  Root alignment
00:00:00    40 MB(-2%)  Iter   1   38.69%  Root alignment
00:00:00    40 MB(-2%)  Iter   1   39.42%  Root alignment
00:00:00    40 MB(-2%)  Iter   1   40.15%  Root alignment
00:00:00    40 MB(-2%)  Iter   1   40.88%  Root alignment
00:00:00    40 MB(-2%)  Iter   1   41.61%  Root alignment
00:00:00    40 MB(-2%)  Iter   1   42.34%  Root alignment
00:00:00    40 MB(-2%)  Iter   1   43.07%  Root alignment
00:00:00    40 MB(-2%)  Iter   1   43.80%  Root alignment
00:00:00    40 MB(-2%)  Iter   1   44.53%  Root alignment
00:00:00    40 MB(-2%)  Iter   1   45.26%  Root alignment
00:00:00    40 MB(-2%)  Iter   1   45.99%  Root alignment
00:00:00    40 MB(-2%)  Iter   1   46.72%  Root alignment
00:00:00    40 MB(-2%)  Iter   1   47.45%  Root alignment
00:00:00    40 MB(-2%)  Iter   1   48.18%  Root alignment
00:00:00    40 MB(-2%)  Iter   1   48.91%  Root alignment
00:00:00    40 MB(-2%)  Iter   1   49.64%  Root alignment
00:00:00    40 MB(-2%)  Iter   1   50.36%  Root alignment
00:00:00    40 MB(-2%)  Iter   1   51.09%  Root alignment
00:00:00    40 MB(-2%)  Iter   1   51.82%  Root alignment
00:00:00    40 MB(-2%)  Iter   1   52.55%  Root alignment
00:00:00    40 MB(-2%)  Iter   1   53.28%  Root alignment
00:00:00    40 MB(-2%)  Iter   1   54.01%  Root alignment
00:00:00    40 MB(-2%)  Iter   1   54.74%  Root alignment
00:00:00    40 MB(-2%)  Iter   1   55.47%  Root alignment
00:00:00    40 MB(-2%)  Iter   1   56.20%  Root alignment
00:00:00    40 MB(-2%)  Iter   1   56.93%  Root alignment
00:00:00    40 MB(-2%)  Iter   1   57.66%  Root alignment
00:00:00    40 MB(-2%)  Iter   1   58.39%  Root alignment
00:00:00    40 MB(-2%)  Iter   1   59.12%  Root alignment
00:00:00    40 MB(-2%)  Iter   1   59.85%  Root alignment
00:00:00    40 MB(-2%)  Iter   1   60.58%  Root alignment
00:00:00    40 MB(-2%)  Iter   1   61.31%  Root alignment
00:00:00    40 MB(-2%)  Iter   1   62.04%  Root alignment
00:00:00    40 MB(-2%)  Iter   1   62.77%  Root alignment
00:00:00    40 MB(-2%)  Iter   1   63.50%  Root alignment
00:00:00    40 MB(-2%)  Iter   1   64.23%  Root alignment
00:00:00    40 MB(-2%)  Iter   1   64.96%  Root alignment
00:00:00    40 MB(-2%)  Iter   1   65.69%  Root alignment
00:00:00    40 MB(-2%)  Iter   1   66.42%  Root alignment
00:00:00    40 MB(-2%)  Iter   1   67.15%  Root alignment
00:00:00    40 MB(-2%)  Iter   1   67.88%  Root alignment
00:00:00    40 MB(-2%)  Iter   1   68.61%  Root alignment
00:00:00    40 MB(-2%)  Iter   1   69.34%  Root alignment
00:00:00    40 MB(-2%)  Iter   1   70.07%  Root alignment
00:00:00    40 MB(-2%)  Iter   1   70.80%  Root alignment
00:00:00    40 MB(-2%)  Iter   1   71.53%  Root alignment
00:00:00    40 MB(-2%)  Iter   1   72.26%  Root alignment
00:00:00    40 MB(-2%)  Iter   1   72.99%  Root alignment
00:00:00    40 MB(-2%)  Iter   1   73.72%  Root alignment
00:00:00    40 MB(-2%)  Iter   1   74.45%  Root alignment
00:00:00    40 MB(-2%)  Iter   1   75.18%  Root alignment
00:00:00    40 MB(-2%)  Iter   1   75.91%  Root alignment
00:00:00    40 MB(-2%)  Iter   1   76.64%  Root alignment
00:00:00    40 MB(-2%)  Iter   1   77.37%  Root alignment
00:00:00    40 MB(-2%)  Iter   1   78.10%  Root alignment
00:00:00    40 MB(-2%)  Iter   1   78.83%  Root alignment
00:00:00    40 MB(-2%)  Iter   1   79.56%  Root alignment
00:00:00    40 MB(-2%)  Iter   1   80.29%  Root alignment
00:00:00    40 MB(-2%)  Iter   1   81.02%  Root alignment
00:00:00    40 MB(-2%)  Iter   1   81.75%  Root alignment
00:00:00    40 MB(-2%)  Iter   1   82.48%  Root alignment
00:00:00    40 MB(-2%)  Iter   1   83.21%  Root alignment
00:00:00    40 MB(-2%)  Iter   1   83.94%  Root alignment
00:00:00    40 MB(-2%)  Iter   1   84.67%  Root alignment
00:00:00    40 MB(-2%)  Iter   1   85.40%  Root alignment
00:00:00    40 MB(-2%)  Iter   1   86.13%  Root alignment
00:00:00    40 MB(-2%)  Iter   1   86.86%  Root alignment
00:00:00    40 MB(-2%)  Iter   1   87.59%  Root alignment
00:00:00    40 MB(-2%)  Iter   1   88.32%  Root alignment
00:00:00    40 MB(-2%)  Iter   1   89.05%  Root alignment
00:00:00    40 MB(-2%)  Iter   1   89.78%  Root alignment
00:00:00    40 MB(-2%)  Iter   1   90.51%  Root alignment
00:00:00    40 MB(-2%)  Iter   1   91.24%  Root alignment
00:00:00    40 MB(-2%)  Iter   1   91.97%  Root alignment
00:00:00    40 MB(-2%)  Iter   1   92.70%  Root alignment
00:00:00    40 MB(-2%)  Iter   1   93.43%  Root alignment
00:00:00    40 MB(-2%)  Iter   1   94.16%  Root alignment
00:00:00    40 MB(-2%)  Iter   1   94.89%  Root alignment
00:00:00    40 MB(-2%)  Iter   1   95.62%  Root alignment
00:00:00    40 MB(-2%)  Iter   1   96.35%  Root alignment
00:00:00    40 MB(-2%)  Iter   1   97.08%  Root alignment
00:00:00    40 MB(-2%)  Iter   1   97.81%  Root alignment
00:00:00    40 MB(-2%)  Iter   1   98.54%  Root alignment
00:00:00    40 MB(-2%)  Iter   1   99.27%  Root alignment
00:00:00    40 MB(-2%)  Iter   1  100.00%  Root alignment
00:00:00    40 MB(-2%)  Iter   1  100.00%  Root alignment
00:00:00    40 MB(-2%)  Iter   2    0.74%  Refine tree   
00:00:00    40 MB(-2%)  Iter   2    1.48%  Refine tree
00:00:00    40 MB(-2%)  Iter   2    2.22%  Refine tree
00:00:00    40 MB(-2%)  Iter   2    2.96%  Refine tree
00:00:00    40 MB(-2%)  Iter   2    3.70%  Refine tree
00:00:00    40 MB(-2%)  Iter   2    4.44%  Refine tree
00:00:00    40 MB(-2%)  Iter   2    5.19%  Refine tree
00:00:00    40 MB(-2%)  Iter   2    5.93%  Refine tree
00:00:00    40 MB(-2%)  Iter   2    6.67%  Refine tree
00:00:00    40 MB(-2%)  Iter   2    7.41%  Refine tree
00:00:00    40 MB(-2%)  Iter   2    8.15%  Refine tree
00:00:00    40 MB(-2%)  Iter   2    8.89%  Refine tree
00:00:00    40 MB(-2%)  Iter   2    9.63%  Refine tree
00:00:00    40 MB(-2%)  Iter   2   10.37%  Refine tree
00:00:00    40 MB(-2%)  Iter   2   11.11%  Refine tree
00:00:00    40 MB(-2%)  Iter   2   11.85%  Refine tree
00:00:00    40 MB(-2%)  Iter   2   12.59%  Refine tree
00:00:00    40 MB(-2%)  Iter   2   13.33%  Refine tree
00:00:00    40 MB(-2%)  Iter   2   14.07%  Refine tree
00:00:00    40 MB(-2%)  Iter   2   14.81%  Refine tree
00:00:00    40 MB(-2%)  Iter   2   15.56%  Refine tree
00:00:00    40 MB(-2%)  Iter   2   16.30%  Refine tree
00:00:00    40 MB(-2%)  Iter   2   17.04%  Refine tree
00:00:00    40 MB(-2%)  Iter   2   17.78%  Refine tree
00:00:00    40 MB(-2%)  Iter   2   18.52%  Refine tree
00:00:00    40 MB(-2%)  Iter   2   19.26%  Refine tree
00:00:00    40 MB(-2%)  Iter   2   20.00%  Refine tree
00:00:00    40 MB(-2%)  Iter   2   20.74%  Refine tree
00:00:00    40 MB(-2%)  Iter   2   21.48%  Refine tree
00:00:00    40 MB(-2%)  Iter   2   22.22%  Refine tree
00:00:00    40 MB(-2%)  Iter   2   22.96%  Refine tree
00:00:00    40 MB(-2%)  Iter   2   23.70%  Refine tree
00:00:00    40 MB(-2%)  Iter   2   24.44%  Refine tree
00:00:00    41 MB(-2%)  Iter   2   25.19%  Refine tree
00:00:00    41 MB(-2%)  Iter   2   25.93%  Refine tree
00:00:00    41 MB(-2%)  Iter   2   26.67%  Refine tree
00:00:00    41 MB(-2%)  Iter   2   27.41%  Refine tree
00:00:00    41 MB(-2%)  Iter   2   28.15%  Refine tree
00:00:00    41 MB(-2%)  Iter   2   28.89%  Refine tree
00:00:00    41 MB(-2%)  Iter   2   29.63%  Refine tree
00:00:00    41 MB(-2%)  Iter   2   30.37%  Refine tree
00:00:00    41 MB(-2%)  Iter   2   31.11%  Refine tree
00:00:00    41 MB(-2%)  Iter   2   31.85%  Refine tree
00:00:00    41 MB(-2%)  Iter   2   32.59%  Refine tree
00:00:00    41 MB(-2%)  Iter   2   33.33%  Refine tree
00:00:00    41 MB(-2%)  Iter   2   34.07%  Refine tree
00:00:00    41 MB(-2%)  Iter   2   34.81%  Refine tree
00:00:00    41 MB(-2%)  Iter   2   35.56%  Refine tree
00:00:00    41 MB(-2%)  Iter   2   36.30%  Refine tree
00:00:00    41 MB(-2%)  Iter   2   37.04%  Refine tree
00:00:00    41 MB(-2%)  Iter   2   37.78%  Refine tree
00:00:00    41 MB(-2%)  Iter   2   38.52%  Refine tree
00:00:00    41 MB(-2%)  Iter   2   39.26%  Refine tree
00:00:00    41 MB(-2%)  Iter   2   40.00%  Refine tree
00:00:00    41 MB(-2%)  Iter   2   40.74%  Refine tree
00:00:00    41 MB(-2%)  Iter   2   41.48%  Refine tree
00:00:00    41 MB(-2%)  Iter   2   42.22%  Refine tree
00:00:00    41 MB(-2%)  Iter   2   42.96%  Refine tree
00:00:00    41 MB(-2%)  Iter   2   43.70%  Refine tree
00:00:00    41 MB(-2%)  Iter   2   44.44%  Refine tree
00:00:00    41 MB(-2%)  Iter   2   45.19%  Refine tree
00:00:00    41 MB(-2%)  Iter   2   45.93%  Refine tree
00:00:00    41 MB(-2%)  Iter   2   46.67%  Refine tree
00:00:00    41 MB(-2%)  Iter   2   47.41%  Refine tree
00:00:00    41 MB(-2%)  Iter   2   48.15%  Refine tree
00:00:00    41 MB(-2%)  Iter   2   48.89%  Refine tree
00:00:00    41 MB(-2%)  Iter   2   49.63%  Refine tree
00:00:00    41 MB(-2%)  Iter   2   50.37%  Refine tree
00:00:00    41 MB(-2%)  Iter   2   51.11%  Refine tree
00:00:00    41 MB(-2%)  Iter   2   51.85%  Refine tree
00:00:00    41 MB(-2%)  Iter   2   52.59%  Refine tree
00:00:00    41 MB(-2%)  Iter   2   53.33%  Refine tree
00:00:00    41 MB(-2%)  Iter   2   54.07%  Refine tree
00:00:00    41 MB(-2%)  Iter   2   54.81%  Refine tree
00:00:00    41 MB(-2%)  Iter   2   55.56%  Refine tree
00:00:00    41 MB(-2%)  Iter   2   56.30%  Refine tree
00:00:00    41 MB(-2%)  Iter   2   57.04%  Refine tree
00:00:00    41 MB(-2%)  Iter   2   57.78%  Refine tree
00:00:00    41 MB(-2%)  Iter   2   58.52%  Refine tree
00:00:00    41 MB(-2%)  Iter   2   59.26%  Refine tree
00:00:00    41 MB(-2%)  Iter   2   60.00%  Refine tree
00:00:00    41 MB(-2%)  Iter   2   60.74%  Refine tree
00:00:00    41 MB(-2%)  Iter   2   61.48%  Refine tree
00:00:00    41 MB(-2%)  Iter   2   62.22%  Refine tree
00:00:00    41 MB(-2%)  Iter   2  100.00%  Refine tree
00:00:00    41 MB(-2%)  Iter   2    0.73%  Root alignment
00:00:00    41 MB(-2%)  Iter   2    1.46%  Root alignment
00:00:00    41 MB(-2%)  Iter   2    2.19%  Root alignment
00:00:00    41 MB(-2%)  Iter   2    2.92%  Root alignment
00:00:00    41 MB(-2%)  Iter   2    3.65%  Root alignment
00:00:00    41 MB(-2%)  Iter   2    4.38%  Root alignment
00:00:00    41 MB(-2%)  Iter   2    5.11%  Root alignment
00:00:00    41 MB(-2%)  Iter   2    5.84%  Root alignment
00:00:00    41 MB(-2%)  Iter   2    6.57%  Root alignment
00:00:00    41 MB(-2%)  Iter   2    7.30%  Root alignment
00:00:00    41 MB(-2%)  Iter   2    8.03%  Root alignment
00:00:00    41 MB(-2%)  Iter   2    8.76%  Root alignment
00:00:00    41 MB(-2%)  Iter   2    9.49%  Root alignment
00:00:00    41 MB(-2%)  Iter   2   10.22%  Root alignment
00:00:00    41 MB(-2%)  Iter   2   10.95%  Root alignment
00:00:00    41 MB(-2%)  Iter   2   11.68%  Root alignment
00:00:00    41 MB(-2%)  Iter   2   12.41%  Root alignment
00:00:00    41 MB(-2%)  Iter   2   13.14%  Root alignment
00:00:00    41 MB(-2%)  Iter   2   13.87%  Root alignment
00:00:00    41 MB(-2%)  Iter   2   14.60%  Root alignment
00:00:00    41 MB(-2%)  Iter   2   15.33%  Root alignment
00:00:00    41 MB(-2%)  Iter   2   16.06%  Root alignment
00:00:00    41 MB(-2%)  Iter   2   16.79%  Root alignment
00:00:00    41 MB(-2%)  Iter   2   17.52%  Root alignment
00:00:00    41 MB(-2%)  Iter   2   18.25%  Root alignment
00:00:00    41 MB(-2%)  Iter   2   18.98%  Root alignment
00:00:00    41 MB(-2%)  Iter   2   19.71%  Root alignment
00:00:00    41 MB(-2%)  Iter   2   20.44%  Root alignment
00:00:00    41 MB(-2%)  Iter   2   21.17%  Root alignment
00:00:00    41 MB(-2%)  Iter   2   21.90%  Root alignment
00:00:00    41 MB(-2%)  Iter   2   22.63%  Root alignment
00:00:00    41 MB(-2%)  Iter   2   23.36%  Root alignment
00:00:00    41 MB(-2%)  Iter   2   24.09%  Root alignment
00:00:00    41 MB(-2%)  Iter   2   24.82%  Root alignment
00:00:00    41 MB(-2%)  Iter   2   25.55%  Root alignment
00:00:00    41 MB(-2%)  Iter   2   26.28%  Root alignment
00:00:00    41 MB(-2%)  Iter   2   27.01%  Root alignment
00:00:00    41 MB(-2%)  Iter   2   27.74%  Root alignment
00:00:00    41 MB(-2%)  Iter   2   28.47%  Root alignment
00:00:00    41 MB(-2%)  Iter   2   29.20%  Root alignment
00:00:00    41 MB(-2%)  Iter   2   29.93%  Root alignment
00:00:00    41 MB(-2%)  Iter   2   30.66%  Root alignment
00:00:00    41 MB(-2%)  Iter   2   31.39%  Root alignment
00:00:00    41 MB(-2%)  Iter   2   32.12%  Root alignment
00:00:00    41 MB(-2%)  Iter   2   32.85%  Root alignment
00:00:00    41 MB(-2%)  Iter   2   33.58%  Root alignment
00:00:00    41 MB(-2%)  Iter   2   34.31%  Root alignment
00:00:00    41 MB(-2%)  Iter   2   35.04%  Root alignment
00:00:00    41 MB(-2%)  Iter   2   35.77%  Root alignment
00:00:00    41 MB(-2%)  Iter   2   36.50%  Root alignment
00:00:00    41 MB(-2%)  Iter   2   37.23%  Root alignment
00:00:00    41 MB(-2%)  Iter   2   37.96%  Root alignment
00:00:00    41 MB(-2%)  Iter   2   38.69%  Root alignment
00:00:00    41 MB(-2%)  Iter   2   39.42%  Root alignment
00:00:00    41 MB(-2%)  Iter   2   40.15%  Root alignment
00:00:00    41 MB(-2%)  Iter   2   40.88%  Root alignment
00:00:00    41 MB(-2%)  Iter   2   41.61%  Root alignment
00:00:00    41 MB(-2%)  Iter   2   42.34%  Root alignment
00:00:00    41 MB(-2%)  Iter   2   43.07%  Root alignment
00:00:00    41 MB(-2%)  Iter   2   43.80%  Root alignment
00:00:00    41 MB(-2%)  Iter   2   44.53%  Root alignment
00:00:00    41 MB(-2%)  Iter   2   45.26%  Root alignment
00:00:00    41 MB(-2%)  Iter   2   45.99%  Root alignment
00:00:00    41 MB(-2%)  Iter   2   46.72%  Root alignment
00:00:00    41 MB(-2%)  Iter   2   47.45%  Root alignment
00:00:00    41 MB(-2%)  Iter   2   48.18%  Root alignment
00:00:00    41 MB(-2%)  Iter   2   48.91%  Root alignment
00:00:00    41 MB(-2%)  Iter   2   49.64%  Root alignment
00:00:00    41 MB(-2%)  Iter   2   50.36%  Root alignment
00:00:00    41 MB(-2%)  Iter   2   51.09%  Root alignment
00:00:00    41 MB(-2%)  Iter   2   51.82%  Root alignment
00:00:00    41 MB(-2%)  Iter   2   52.55%  Root alignment
00:00:00    41 MB(-2%)  Iter   2   53.28%  Root alignment
00:00:00    41 MB(-2%)  Iter   2   54.01%  Root alignment
00:00:00    41 MB(-2%)  Iter   2   54.74%  Root alignment
00:00:00    41 MB(-2%)  Iter   2   55.47%  Root alignment
00:00:00    41 MB(-2%)  Iter   2   56.20%  Root alignment
00:00:00    41 MB(-2%)  Iter   2   56.93%  Root alignment
00:00:00    41 MB(-2%)  Iter   2   57.66%  Root alignment
00:00:00    41 MB(-2%)  Iter   2   58.39%  Root alignment
00:00:00    41 MB(-2%)  Iter   2   59.12%  Root alignment
00:00:00    41 MB(-2%)  Iter   2   59.85%  Root alignment
00:00:00    41 MB(-2%)  Iter   2   60.58%  Root alignment
00:00:00    41 MB(-2%)  Iter   2   61.31%  Root alignment
00:00:00    41 MB(-2%)  Iter   2   62.04%  Root alignment
00:00:00    41 MB(-2%)  Iter   2   62.77%  Root alignment
00:00:00    41 MB(-2%)  Iter   2   63.50%  Root alignment
00:00:00    41 MB(-2%)  Iter   2   64.23%  Root alignment
00:00:00    41 MB(-2%)  Iter   2   64.96%  Root alignment
00:00:00    41 MB(-2%)  Iter   2   65.69%  Root alignment
00:00:00    41 MB(-2%)  Iter   2   66.42%  Root alignment
00:00:00    41 MB(-2%)  Iter   2   67.15%  Root alignment
00:00:00    41 MB(-2%)  Iter   2   67.88%  Root alignment
00:00:00    41 MB(-2%)  Iter   2   68.61%  Root alignment
00:00:00    41 MB(-2%)  Iter   2   69.34%  Root alignment
00:00:00    41 MB(-2%)  Iter   2   70.07%  Root alignment
00:00:00    41 MB(-2%)  Iter   2   70.80%  Root alignment
00:00:00    41 MB(-2%)  Iter   2   71.53%  Root alignment
00:00:00    41 MB(-2%)  Iter   2   72.26%  Root alignment
00:00:00    41 MB(-2%)  Iter   2   72.99%  Root alignment
00:00:00    41 MB(-2%)  Iter   2   73.72%  Root alignment
00:00:00    41 MB(-2%)  Iter   2   74.45%  Root alignment
00:00:00    41 MB(-2%)  Iter   2   75.18%  Root alignment
00:00:00    41 MB(-2%)  Iter   2   75.91%  Root alignment
00:00:00    41 MB(-2%)  Iter   2   76.64%  Root alignment
00:00:00    41 MB(-2%)  Iter   2   77.37%  Root alignment
00:00:00    41 MB(-2%)  Iter   2   78.10%  Root alignment
00:00:00    41 MB(-2%)  Iter   2   78.83%  Root alignment
00:00:00    41 MB(-2%)  Iter   2   79.56%  Root alignment
00:00:00    41 MB(-2%)  Iter   2   80.29%  Root alignment
00:00:00    41 MB(-2%)  Iter   2   81.02%  Root alignment
00:00:00    41 MB(-2%)  Iter   2   81.75%  Root alignment
00:00:00    41 MB(-2%)  Iter   2   82.48%  Root alignment
00:00:00    41 MB(-2%)  Iter   2   83.21%  Root alignment
00:00:00    41 MB(-2%)  Iter   2   83.94%  Root alignment
00:00:00    41 MB(-2%)  Iter   2   84.67%  Root alignment
00:00:00    41 MB(-2%)  Iter   2   85.40%  Root alignment
00:00:00    41 MB(-2%)  Iter   2   86.13%  Root alignment
00:00:00    41 MB(-2%)  Iter   2   86.86%  Root alignment
00:00:00    41 MB(-2%)  Iter   2   87.59%  Root alignment
00:00:00    41 MB(-2%)  Iter   2   88.32%  Root alignment
00:00:00    41 MB(-2%)  Iter   2   89.05%  Root alignment
00:00:00    41 MB(-2%)  Iter   2   89.78%  Root alignment
00:00:00    41 MB(-2%)  Iter   2   90.51%  Root alignment
00:00:00    41 MB(-2%)  Iter   2   91.24%  Root alignment
00:00:00    41 MB(-2%)  Iter   2   91.97%  Root alignment
00:00:00    41 MB(-2%)  Iter   2   92.70%  Root alignment
00:00:00    41 MB(-2%)  Iter   2   93.43%  Root alignment
00:00:00    41 MB(-2%)  Iter   2   94.16%  Root alignment
00:00:00    41 MB(-2%)  Iter   2   94.89%  Root alignment
00:00:00    41 MB(-2%)  Iter   2   95.62%  Root alignment
00:00:00    41 MB(-2%)  Iter   2   96.35%  Root alignment
00:00:00    41 MB(-2%)  Iter   2   97.08%  Root alignment
00:00:00    41 MB(-2%)  Iter   2   97.81%  Root alignment
00:00:00    41 MB(-2%)  Iter   2   98.54%  Root alignment
00:00:00    41 MB(-2%)  Iter   2   99.27%  Root alignment
00:00:00    41 MB(-2%)  Iter   2  100.00%  Root alignment
00:00:00    41 MB(-2%)  Iter   2  100.00%  Root alignment
00:00:00    41 MB(-2%)  Iter   2  100.00%  Root alignment
00:00:00    41 MB(-2%)  Iter   3    0.74%  Refine biparts
00:00:00    41 MB(-2%)  Iter   3    1.11%  Refine biparts
00:00:00    41 MB(-2%)  Iter   3    1.48%  Refine biparts
00:00:00    41 MB(-2%)  Iter   3    1.85%  Refine biparts
00:00:00    41 MB(-2%)  Iter   3    2.21%  Refine biparts
00:00:00    41 MB(-2%)  Iter   3    2.58%  Refine biparts
00:00:00    41 MB(-2%)  Iter   3    2.95%  Refine biparts
00:00:00    41 MB(-2%)  Iter   3    3.32%  Refine biparts
00:00:00    41 MB(-2%)  Iter   3    3.69%  Refine biparts
00:00:00    41 MB(-2%)  Iter   3    4.06%  Refine biparts
00:00:00    41 MB(-2%)  Iter   3    4.43%  Refine biparts
00:00:00    41 MB(-2%)  Iter   3    4.80%  Refine biparts
00:00:00    41 MB(-2%)  Iter   3    5.17%  Refine biparts
00:00:00    41 MB(-2%)  Iter   3    5.54%  Refine biparts
00:00:00    41 MB(-2%)  Iter   3    5.90%  Refine biparts
00:00:00    41 MB(-2%)  Iter   3    6.27%  Refine biparts
00:00:00    41 MB(-2%)  Iter   3    6.64%  Refine biparts
00:00:00    41 MB(-2%)  Iter   3    7.01%  Refine biparts
00:00:00    41 MB(-2%)  Iter   3    7.38%  Refine biparts
00:00:00    41 MB(-2%)  Iter   3    7.75%  Refine biparts
00:00:00    41 MB(-2%)  Iter   3    8.12%  Refine biparts
00:00:00    41 MB(-2%)  Iter   3    8.49%  Refine biparts
00:00:00    41 MB(-2%)  Iter   3    8.86%  Refine biparts
00:00:00    41 MB(-2%)  Iter   3    9.23%  Refine biparts
00:00:00    41 MB(-2%)  Iter   3    9.59%  Refine biparts
00:00:00    41 MB(-2%)  Iter   3    9.96%  Refine biparts
00:00:00    41 MB(-2%)  Iter   3   10.33%  Refine biparts
00:00:00    41 MB(-2%)  Iter   3   10.70%  Refine biparts
00:00:00    41 MB(-2%)  Iter   3   11.07%  Refine biparts
00:00:00    41 MB(-2%)  Iter   3   11.44%  Refine biparts
00:00:00    41 MB(-2%)  Iter   3   11.81%  Refine biparts
00:00:00    41 MB(-2%)  Iter   3   12.18%  Refine biparts
00:00:00    41 MB(-2%)  Iter   3   12.55%  Refine biparts
00:00:00    41 MB(-2%)  Iter   3   12.92%  Refine biparts
00:00:00    41 MB(-2%)  Iter   3   13.28%  Refine biparts
00:00:00    41 MB(-2%)  Iter   3   13.65%  Refine biparts
00:00:00    41 MB(-2%)  Iter   3   14.02%  Refine biparts
00:00:00    41 MB(-2%)  Iter   3   14.39%  Refine biparts
00:00:00    41 MB(-2%)  Iter   3   14.76%  Refine biparts
00:00:00    41 MB(-2%)  Iter   3   15.13%  Refine biparts
00:00:00    41 MB(-2%)  Iter   3   15.50%  Refine biparts
00:00:00    41 MB(-2%)  Iter   3   15.87%  Refine biparts
00:00:00    41 MB(-2%)  Iter   3   16.24%  Refine biparts
00:00:00    41 MB(-2%)  Iter   3   16.61%  Refine biparts
00:00:00    41 MB(-2%)  Iter   3   16.97%  Refine biparts
00:00:00    41 MB(-2%)  Iter   3   17.34%  Refine biparts
00:00:00    41 MB(-2%)  Iter   3   17.71%  Refine biparts
00:00:00    41 MB(-2%)  Iter   3   18.08%  Refine biparts
00:00:00    41 MB(-2%)  Iter   3   18.45%  Refine biparts
00:00:00    41 MB(-2%)  Iter   3   18.82%  Refine biparts
00:00:00    41 MB(-2%)  Iter   3   19.19%  Refine biparts
00:00:00    41 MB(-2%)  Iter   3   19.56%  Refine biparts
00:00:00    41 MB(-2%)  Iter   3   19.93%  Refine biparts
00:00:00    41 MB(-2%)  Iter   3   20.30%  Refine biparts
00:00:00    41 MB(-2%)  Iter   3   20.66%  Refine biparts
00:00:00    41 MB(-2%)  Iter   3   21.03%  Refine biparts
00:00:00    41 MB(-2%)  Iter   3   21.40%  Refine biparts
00:00:01    41 MB(-2%)  Iter   3   21.77%  Refine biparts
00:00:01    41 MB(-2%)  Iter   3   22.14%  Refine biparts
00:00:01    41 MB(-2%)  Iter   3   22.51%  Refine biparts
00:00:01    41 MB(-2%)  Iter   3   22.88%  Refine biparts
00:00:01    41 MB(-2%)  Iter   3   23.25%  Refine biparts
00:00:01    41 MB(-2%)  Iter   3   23.62%  Refine biparts
00:00:01    41 MB(-2%)  Iter   3   23.99%  Refine biparts
00:00:01    41 MB(-2%)  Iter   3   24.35%  Refine biparts
00:00:01    41 MB(-2%)  Iter   3   24.72%  Refine biparts
00:00:01    41 MB(-2%)  Iter   3   25.09%  Refine biparts
00:00:01    41 MB(-2%)  Iter   3   25.46%  Refine biparts
00:00:01    41 MB(-2%)  Iter   3   25.83%  Refine biparts
00:00:01    41 MB(-2%)  Iter   3   26.20%  Refine biparts
00:00:01    41 MB(-2%)  Iter   3   26.57%  Refine biparts
00:00:01    41 MB(-2%)  Iter   3   26.94%  Refine biparts
00:00:01    41 MB(-2%)  Iter   3   27.31%  Refine biparts
00:00:01    41 MB(-2%)  Iter   3   27.68%  Refine biparts
00:00:01    41 MB(-2%)  Iter   3   28.04%  Refine biparts
00:00:01    41 MB(-2%)  Iter   3   28.41%  Refine biparts
00:00:01    41 MB(-2%)  Iter   3   28.78%  Refine biparts
00:00:01    41 MB(-2%)  Iter   3   29.15%  Refine biparts
00:00:01    41 MB(-2%)  Iter   3   29.52%  Refine biparts
00:00:01    41 MB(-2%)  Iter   3   29.89%  Refine biparts
00:00:01    41 MB(-2%)  Iter   3   30.26%  Refine biparts
00:00:01    41 MB(-2%)  Iter   3   30.63%  Refine biparts
00:00:01    41 MB(-2%)  Iter   3   31.00%  Refine biparts
00:00:01    41 MB(-2%)  Iter   3   31.37%  Refine biparts
00:00:01    41 MB(-2%)  Iter   3   31.73%  Refine biparts
00:00:01    41 MB(-2%)  Iter   3   32.10%  Refine biparts
00:00:01    41 MB(-2%)  Iter   3   32.47%  Refine biparts
00:00:01    41 MB(-2%)  Iter   3   32.84%  Refine biparts
00:00:01    41 MB(-2%)  Iter   3   33.21%  Refine biparts
00:00:01    41 MB(-2%)  Iter   3   33.58%  Refine biparts
00:00:01    41 MB(-2%)  Iter   3   33.95%  Refine biparts
00:00:01    41 MB(-2%)  Iter   3   34.32%  Refine biparts
00:00:01    41 MB(-2%)  Iter   3   34.69%  Refine biparts
00:00:01    41 MB(-2%)  Iter   3   35.06%  Refine biparts
00:00:01    41 MB(-2%)  Iter   3   35.42%  Refine biparts
00:00:01    41 MB(-2%)  Iter   3   35.79%  Refine biparts
00:00:01    41 MB(-2%)  Iter   3   36.16%  Refine biparts
00:00:01    41 MB(-2%)  Iter   3   36.53%  Refine biparts
00:00:01    41 MB(-2%)  Iter   3   36.90%  Refine biparts
00:00:01    41 MB(-2%)  Iter   3   37.27%  Refine biparts
00:00:01    41 MB(-2%)  Iter   3   37.64%  Refine biparts
00:00:01    41 MB(-2%)  Iter   3   38.01%  Refine biparts
00:00:01    41 MB(-2%)  Iter   3   38.38%  Refine biparts
00:00:01    41 MB(-2%)  Iter   3   38.75%  Refine biparts
00:00:01    41 MB(-2%)  Iter   3   39.11%  Refine biparts
00:00:01    41 MB(-2%)  Iter   3   39.48%  Refine biparts
00:00:01    41 MB(-2%)  Iter   3   39.85%  Refine biparts
00:00:01    41 MB(-2%)  Iter   3   40.22%  Refine biparts
00:00:01    41 MB(-2%)  Iter   3   40.59%  Refine biparts
00:00:01    41 MB(-2%)  Iter   3   40.96%  Refine biparts
00:00:01    41 MB(-2%)  Iter   3   41.33%  Refine biparts
00:00:01    41 MB(-2%)  Iter   3   41.70%  Refine biparts
00:00:01    41 MB(-2%)  Iter   3   42.07%  Refine biparts
00:00:01    41 MB(-2%)  Iter   3   42.44%  Refine biparts
00:00:01    41 MB(-2%)  Iter   3   42.80%  Refine biparts
00:00:01    41 MB(-2%)  Iter   3   43.17%  Refine biparts
00:00:01    41 MB(-2%)  Iter   3   43.54%  Refine biparts
00:00:01    41 MB(-2%)  Iter   3   43.91%  Refine biparts
00:00:01    41 MB(-2%)  Iter   3   44.28%  Refine biparts
00:00:01    41 MB(-2%)  Iter   3   44.65%  Refine biparts
00:00:01    41 MB(-2%)  Iter   3   45.02%  Refine biparts
00:00:01    41 MB(-2%)  Iter   3   45.39%  Refine biparts
00:00:01    41 MB(-2%)  Iter   3   45.76%  Refine biparts
00:00:01    41 MB(-2%)  Iter   3   46.13%  Refine biparts
00:00:01    41 MB(-2%)  Iter   3   46.49%  Refine biparts
00:00:01    41 MB(-2%)  Iter   3   46.86%  Refine biparts
00:00:01    41 MB(-2%)  Iter   3   47.23%  Refine biparts
00:00:01    41 MB(-2%)  Iter   3   47.60%  Refine biparts
00:00:01    41 MB(-2%)  Iter   3   47.97%  Refine biparts
00:00:01    41 MB(-2%)  Iter   3   48.34%  Refine biparts
00:00:01    41 MB(-2%)  Iter   3   48.71%  Refine biparts
00:00:01    41 MB(-2%)  Iter   3   49.08%  Refine biparts
00:00:01    41 MB(-2%)  Iter   3   49.45%  Refine biparts
00:00:01    41 MB(-2%)  Iter   3   49.82%  Refine biparts
00:00:01    41 MB(-2%)  Iter   3   50.18%  Refine biparts
00:00:01    41 MB(-2%)  Iter   3   50.55%  Refine biparts
00:00:01    41 MB(-2%)  Iter   3   50.92%  Refine biparts
00:00:01    41 MB(-2%)  Iter   3   51.29%  Refine biparts
00:00:01    41 MB(-2%)  Iter   3   51.66%  Refine biparts
00:00:01    41 MB(-2%)  Iter   3   52.03%  Refine biparts
00:00:01    41 MB(-2%)  Iter   3   52.40%  Refine biparts
00:00:01    41 MB(-2%)  Iter   3   52.77%  Refine biparts
00:00:01    41 MB(-2%)  Iter   3   53.14%  Refine biparts
00:00:01    41 MB(-2%)  Iter   3   53.51%  Refine biparts
00:00:01    41 MB(-2%)  Iter   3   53.87%  Refine biparts
00:00:01    41 MB(-2%)  Iter   3   54.24%  Refine biparts
00:00:01    41 MB(-2%)  Iter   3   54.61%  Refine biparts
00:00:01    41 MB(-2%)  Iter   3   54.98%  Refine biparts
00:00:01    41 MB(-2%)  Iter   3   55.35%  Refine biparts
00:00:01    41 MB(-2%)  Iter   3   55.72%  Refine biparts
00:00:01    41 MB(-2%)  Iter   3   56.09%  Refine biparts
00:00:01    41 MB(-2%)  Iter   3   56.46%  Refine biparts
00:00:01    41 MB(-2%)  Iter   3   56.83%  Refine biparts
00:00:01    41 MB(-2%)  Iter   3   57.20%  Refine biparts
00:00:01    41 MB(-2%)  Iter   3   57.56%  Refine biparts
00:00:01    41 MB(-2%)  Iter   3   57.93%  Refine biparts
00:00:01    41 MB(-2%)  Iter   3   58.30%  Refine biparts
00:00:01    41 MB(-2%)  Iter   3   58.67%  Refine biparts
00:00:01    41 MB(-2%)  Iter   3   59.04%  Refine biparts
00:00:01    41 MB(-2%)  Iter   3   59.41%  Refine biparts
00:00:01    41 MB(-2%)  Iter   3   59.78%  Refine biparts
00:00:01    41 MB(-2%)  Iter   3   60.15%  Refine biparts
00:00:01    41 MB(-2%)  Iter   3   60.52%  Refine biparts
00:00:01    41 MB(-2%)  Iter   3   60.89%  Refine biparts
00:00:01    41 MB(-2%)  Iter   3   61.25%  Refine biparts
00:00:01    41 MB(-2%)  Iter   3   61.62%  Refine biparts
00:00:01    41 MB(-2%)  Iter   3   61.99%  Refine biparts
00:00:01    41 MB(-2%)  Iter   3   62.36%  Refine biparts
00:00:01    41 MB(-2%)  Iter   3   62.73%  Refine biparts
00:00:01    41 MB(-2%)  Iter   3   63.10%  Refine biparts
00:00:01    41 MB(-2%)  Iter   3   63.47%  Refine biparts
00:00:01    41 MB(-2%)  Iter   3   63.84%  Refine biparts
00:00:01    41 MB(-2%)  Iter   3   64.21%  Refine biparts
00:00:01    41 MB(-2%)  Iter   3   64.58%  Refine biparts
00:00:01    41 MB(-2%)  Iter   3   64.94%  Refine biparts
00:00:01    41 MB(-2%)  Iter   3   65.31%  Refine biparts
00:00:01    41 MB(-2%)  Iter   3   65.68%  Refine biparts
00:00:01    41 MB(-2%)  Iter   3   66.05%  Refine biparts
00:00:01    41 MB(-2%)  Iter   3   66.42%  Refine biparts
00:00:01    41 MB(-2%)  Iter   3   66.79%  Refine biparts
00:00:01    41 MB(-2%)  Iter   3   67.16%  Refine biparts
00:00:01    41 MB(-2%)  Iter   3   67.53%  Refine biparts
00:00:01    41 MB(-2%)  Iter   3   67.90%  Refine biparts
00:00:01    41 MB(-2%)  Iter   3   68.27%  Refine biparts
00:00:01    41 MB(-2%)  Iter   3   68.63%  Refine biparts
00:00:01    41 MB(-2%)  Iter   3   69.00%  Refine biparts
00:00:01    41 MB(-2%)  Iter   3   69.37%  Refine biparts
00:00:01    41 MB(-2%)  Iter   3   69.74%  Refine biparts
00:00:01    41 MB(-2%)  Iter   3   70.11%  Refine biparts
00:00:01    41 MB(-2%)  Iter   3   70.48%  Refine biparts
00:00:01    41 MB(-2%)  Iter   3   70.85%  Refine biparts
00:00:01    41 MB(-2%)  Iter   3   71.22%  Refine biparts
00:00:01    41 MB(-2%)  Iter   3   71.59%  Refine biparts
00:00:01    41 MB(-2%)  Iter   3   71.96%  Refine biparts
00:00:01    41 MB(-2%)  Iter   3   72.32%  Refine biparts
00:00:01    41 MB(-2%)  Iter   3   72.69%  Refine biparts
00:00:01    41 MB(-2%)  Iter   3   73.06%  Refine biparts
00:00:01    41 MB(-2%)  Iter   3   73.43%  Refine biparts
00:00:01    41 MB(-2%)  Iter   3   73.80%  Refine biparts
00:00:01    41 MB(-2%)  Iter   3   74.17%  Refine biparts
00:00:01    41 MB(-2%)  Iter   3   74.54%  Refine biparts
00:00:01    41 MB(-2%)  Iter   3   74.91%  Refine biparts
00:00:01    41 MB(-2%)  Iter   3   75.28%  Refine biparts
00:00:01    41 MB(-2%)  Iter   3   75.65%  Refine biparts
00:00:01    41 MB(-2%)  Iter   3   76.01%  Refine biparts
00:00:01    41 MB(-2%)  Iter   3   76.38%  Refine biparts
00:00:01    41 MB(-2%)  Iter   3   76.75%  Refine biparts
00:00:01    41 MB(-2%)  Iter   3   77.12%  Refine biparts
00:00:01    41 MB(-2%)  Iter   3   77.49%  Refine biparts
00:00:01    41 MB(-2%)  Iter   3   77.86%  Refine biparts
00:00:01    41 MB(-2%)  Iter   3   78.23%  Refine biparts
00:00:01    41 MB(-2%)  Iter   3   78.60%  Refine biparts
00:00:01    41 MB(-2%)  Iter   3   78.97%  Refine biparts
00:00:01    41 MB(-2%)  Iter   3   79.34%  Refine biparts
00:00:01    41 MB(-2%)  Iter   3   79.70%  Refine biparts
00:00:01    41 MB(-2%)  Iter   3   80.07%  Refine biparts
00:00:01    41 MB(-2%)  Iter   3   80.44%  Refine biparts
00:00:01    41 MB(-2%)  Iter   3   80.81%  Refine biparts
00:00:01    41 MB(-2%)  Iter   3   81.18%  Refine biparts
00:00:01    41 MB(-2%)  Iter   3   81.55%  Refine biparts
00:00:01    41 MB(-2%)  Iter   3   81.92%  Refine biparts
00:00:01    41 MB(-2%)  Iter   3   82.29%  Refine biparts
00:00:01    41 MB(-2%)  Iter   3   82.66%  Refine biparts
00:00:01    41 MB(-2%)  Iter   3   83.03%  Refine biparts
00:00:01    41 MB(-2%)  Iter   3   83.39%  Refine biparts
00:00:01    41 MB(-2%)  Iter   3   83.76%  Refine biparts
00:00:01    41 MB(-2%)  Iter   3   84.13%  Refine biparts
00:00:01    41 MB(-2%)  Iter   3   84.50%  Refine biparts
00:00:01    41 MB(-2%)  Iter   3   84.87%  Refine biparts
00:00:01    41 MB(-2%)  Iter   3   85.24%  Refine biparts
00:00:01    41 MB(-2%)  Iter   3   85.61%  Refine biparts
00:00:01    41 MB(-2%)  Iter   3   85.98%  Refine biparts
00:00:01    41 MB(-2%)  Iter   3   86.35%  Refine biparts
00:00:01    41 MB(-2%)  Iter   3   86.72%  Refine biparts
00:00:01    41 MB(-2%)  Iter   3   87.08%  Refine biparts
00:00:01    41 MB(-2%)  Iter   3   87.45%  Refine biparts
00:00:01    41 MB(-2%)  Iter   3   87.82%  Refine biparts
00:00:01    41 MB(-2%)  Iter   3   88.19%  Refine biparts
00:00:01    41 MB(-2%)  Iter   3   88.56%  Refine biparts
00:00:01    41 MB(-2%)  Iter   3   88.93%  Refine biparts
00:00:01    41 MB(-2%)  Iter   3   89.30%  Refine biparts
00:00:01    41 MB(-2%)  Iter   3   89.67%  Refine biparts
00:00:01    41 MB(-2%)  Iter   3   90.04%  Refine biparts
00:00:01    41 MB(-2%)  Iter   3   90.41%  Refine biparts
00:00:01    41 MB(-2%)  Iter   3   90.77%  Refine biparts
00:00:01    41 MB(-2%)  Iter   3   91.14%  Refine biparts
00:00:01    41 MB(-2%)  Iter   3   91.51%  Refine biparts
00:00:01    41 MB(-2%)  Iter   3   91.88%  Refine biparts
00:00:01    41 MB(-2%)  Iter   3   92.25%  Refine biparts
00:00:01    41 MB(-2%)  Iter   3   92.62%  Refine biparts
00:00:01    41 MB(-2%)  Iter   3   92.99%  Refine biparts
00:00:01    41 MB(-2%)  Iter   3   93.36%  Refine biparts
00:00:01    41 MB(-2%)  Iter   3   93.73%  Refine biparts
00:00:01    41 MB(-2%)  Iter   3   94.10%  Refine biparts
00:00:01    41 MB(-2%)  Iter   3   94.46%  Refine biparts
00:00:01    41 MB(-2%)  Iter   3   94.83%  Refine biparts
00:00:01    41 MB(-2%)  Iter   3   95.20%  Refine biparts
00:00:01    41 MB(-2%)  Iter   3   95.57%  Refine biparts
00:00:01    41 MB(-2%)  Iter   3   95.94%  Refine biparts
00:00:01    41 MB(-2%)  Iter   3   96.31%  Refine biparts
00:00:01    41 MB(-2%)  Iter   3   96.68%  Refine biparts
00:00:01    41 MB(-2%)  Iter   3   97.05%  Refine biparts
00:00:01    41 MB(-2%)  Iter   3   97.42%  Refine biparts
00:00:01    41 MB(-2%)  Iter   3   97.79%  Refine biparts
00:00:01    41 MB(-2%)  Iter   3   98.15%  Refine biparts
00:00:01    41 MB(-2%)  Iter   3   98.52%  Refine biparts
00:00:01    41 MB(-2%)  Iter   3   98.89%  Refine biparts
00:00:01    41 MB(-2%)  Iter   3   99.26%  Refine biparts
00:00:01    41 MB(-2%)  Iter   3   99.63%  Refine biparts
00:00:01    41 MB(-2%)  Iter   3  100.00%  Refine biparts
00:00:01    41 MB(-2%)  Iter   3  100.37%  Refine biparts
00:00:01    41 MB(-2%)  Iter   3  100.00%  Refine biparts
00:00:01    41 MB(-2%)  Iter   4    0.74%  Refine biparts
00:00:01    41 MB(-2%)  Iter   4    1.11%  Refine biparts
00:00:01    41 MB(-2%)  Iter   4    1.48%  Refine biparts
00:00:01    41 MB(-2%)  Iter   4    1.85%  Refine biparts
00:00:01    41 MB(-2%)  Iter   4    2.21%  Refine biparts
00:00:01    41 MB(-2%)  Iter   4    2.58%  Refine biparts
00:00:01    41 MB(-2%)  Iter   4    2.95%  Refine biparts
00:00:01    41 MB(-2%)  Iter   4    3.32%  Refine biparts
00:00:01    41 MB(-2%)  Iter   4    3.69%  Refine biparts
00:00:01    41 MB(-2%)  Iter   4    4.06%  Refine biparts
00:00:01    41 MB(-2%)  Iter   4    4.43%  Refine biparts
00:00:01    41 MB(-2%)  Iter   4    4.80%  Refine biparts
00:00:01    41 MB(-2%)  Iter   4    5.17%  Refine biparts
00:00:01    41 MB(-2%)  Iter   4    5.54%  Refine biparts
00:00:01    41 MB(-2%)  Iter   4    5.90%  Refine biparts
00:00:01    41 MB(-2%)  Iter   4    6.27%  Refine biparts
00:00:01    41 MB(-2%)  Iter   4    6.64%  Refine biparts
00:00:01    41 MB(-2%)  Iter   4    7.01%  Refine biparts
00:00:01    41 MB(-2%)  Iter   4    7.38%  Refine biparts
00:00:01    41 MB(-2%)  Iter   4    7.75%  Refine biparts
00:00:01    41 MB(-2%)  Iter   4    8.12%  Refine biparts
00:00:01    41 MB(-2%)  Iter   4    8.49%  Refine biparts
00:00:01    41 MB(-2%)  Iter   4    8.86%  Refine biparts
00:00:01    41 MB(-2%)  Iter   4    9.23%  Refine biparts
00:00:01    41 MB(-2%)  Iter   4    9.59%  Refine biparts
00:00:01    41 MB(-2%)  Iter   4    9.96%  Refine biparts
00:00:01    41 MB(-2%)  Iter   4   10.33%  Refine biparts
00:00:01    41 MB(-2%)  Iter   4   10.70%  Refine biparts
00:00:01    41 MB(-2%)  Iter   4   11.07%  Refine biparts
00:00:02    41 MB(-2%)  Iter   4   11.44%  Refine biparts
00:00:02    41 MB(-2%)  Iter   4   11.81%  Refine biparts
00:00:02    41 MB(-2%)  Iter   4   12.18%  Refine biparts
00:00:02    41 MB(-2%)  Iter   4   12.55%  Refine biparts
00:00:02    41 MB(-2%)  Iter   4   12.92%  Refine biparts
00:00:02    41 MB(-2%)  Iter   4   13.28%  Refine biparts
00:00:02    41 MB(-2%)  Iter   4   13.65%  Refine biparts
00:00:02    41 MB(-2%)  Iter   4   14.02%  Refine biparts
00:00:02    41 MB(-2%)  Iter   4   14.39%  Refine biparts
00:00:02    41 MB(-2%)  Iter   4   14.76%  Refine biparts
00:00:02    41 MB(-2%)  Iter   4   15.13%  Refine biparts
00:00:02    41 MB(-2%)  Iter   4   15.50%  Refine biparts
00:00:02    41 MB(-2%)  Iter   4   15.87%  Refine biparts
00:00:02    41 MB(-2%)  Iter   4   16.24%  Refine biparts
00:00:02    41 MB(-2%)  Iter   4   16.61%  Refine biparts
00:00:02    41 MB(-2%)  Iter   4   16.97%  Refine biparts
00:00:02    41 MB(-2%)  Iter   4   17.34%  Refine biparts
00:00:02    41 MB(-2%)  Iter   4   17.71%  Refine biparts
00:00:02    41 MB(-2%)  Iter   4   18.08%  Refine biparts
00:00:02    41 MB(-2%)  Iter   4   18.45%  Refine biparts
00:00:02    41 MB(-2%)  Iter   4   18.82%  Refine biparts
00:00:02    41 MB(-2%)  Iter   4   19.19%  Refine biparts
00:00:02    41 MB(-2%)  Iter   4   19.56%  Refine biparts
00:00:02    41 MB(-2%)  Iter   4   19.93%  Refine biparts
00:00:02    41 MB(-2%)  Iter   4   20.30%  Refine biparts
00:00:02    41 MB(-2%)  Iter   4   20.66%  Refine biparts
00:00:02    41 MB(-2%)  Iter   4   21.03%  Refine biparts
00:00:02    41 MB(-2%)  Iter   4   21.40%  Refine biparts
00:00:02    41 MB(-2%)  Iter   4   21.77%  Refine biparts
00:00:02    41 MB(-2%)  Iter   4   22.14%  Refine biparts
00:00:02    41 MB(-2%)  Iter   4   22.51%  Refine biparts
00:00:02    41 MB(-2%)  Iter   4   22.88%  Refine biparts
00:00:02    41 MB(-2%)  Iter   4   23.25%  Refine biparts
00:00:02    41 MB(-2%)  Iter   4   23.62%  Refine biparts
00:00:02    41 MB(-2%)  Iter   4   23.99%  Refine biparts
00:00:02    41 MB(-2%)  Iter   4   24.35%  Refine biparts
00:00:02    41 MB(-2%)  Iter   4   24.72%  Refine biparts
00:00:02    41 MB(-2%)  Iter   4   25.09%  Refine biparts
00:00:02    41 MB(-2%)  Iter   4   25.46%  Refine biparts
00:00:02    41 MB(-2%)  Iter   4   25.83%  Refine biparts
00:00:02    41 MB(-2%)  Iter   4   26.20%  Refine biparts
00:00:02    41 MB(-2%)  Iter   4   26.57%  Refine biparts
00:00:02    41 MB(-2%)  Iter   4   26.94%  Refine biparts
00:00:02    41 MB(-2%)  Iter   4   27.31%  Refine biparts
00:00:02    41 MB(-2%)  Iter   4   27.68%  Refine biparts
00:00:02    41 MB(-2%)  Iter   4   28.04%  Refine biparts
00:00:02    41 MB(-2%)  Iter   4   28.41%  Refine biparts
00:00:02    41 MB(-2%)  Iter   4   28.78%  Refine biparts
00:00:02    41 MB(-2%)  Iter   4   29.15%  Refine biparts
00:00:02    41 MB(-2%)  Iter   4   29.52%  Refine biparts
00:00:02    41 MB(-2%)  Iter   4   29.89%  Refine biparts
00:00:02    41 MB(-2%)  Iter   4   30.26%  Refine biparts
00:00:02    41 MB(-2%)  Iter   4   30.63%  Refine biparts
00:00:02    41 MB(-2%)  Iter   4   31.00%  Refine biparts
00:00:02    41 MB(-2%)  Iter   4   31.37%  Refine biparts
00:00:02    41 MB(-2%)  Iter   4   31.73%  Refine biparts
00:00:02    41 MB(-2%)  Iter   4   32.10%  Refine biparts
00:00:02    41 MB(-2%)  Iter   4   32.47%  Refine biparts
00:00:02    41 MB(-2%)  Iter   4   32.84%  Refine biparts
00:00:02    41 MB(-2%)  Iter   4   33.21%  Refine biparts
00:00:02    41 MB(-2%)  Iter   4   33.58%  Refine biparts
00:00:02    41 MB(-2%)  Iter   4   33.95%  Refine biparts
00:00:02    41 MB(-2%)  Iter   4   34.32%  Refine biparts
00:00:02    41 MB(-2%)  Iter   4   34.69%  Refine biparts
00:00:02    41 MB(-2%)  Iter   4   35.06%  Refine biparts
00:00:02    41 MB(-2%)  Iter   4   35.42%  Refine biparts
00:00:02    41 MB(-2%)  Iter   4   35.79%  Refine biparts
00:00:02    41 MB(-2%)  Iter   4   36.16%  Refine biparts
00:00:02    41 MB(-2%)  Iter   4   36.53%  Refine biparts
00:00:02    41 MB(-2%)  Iter   4   36.90%  Refine biparts
00:00:02    41 MB(-2%)  Iter   4   37.27%  Refine biparts
00:00:02    41 MB(-2%)  Iter   4   37.64%  Refine biparts
00:00:02    41 MB(-2%)  Iter   4   38.01%  Refine biparts
00:00:02    41 MB(-2%)  Iter   4   38.38%  Refine biparts
00:00:02    41 MB(-2%)  Iter   4   38.75%  Refine biparts
00:00:02    41 MB(-2%)  Iter   4   39.11%  Refine biparts
00:00:02    41 MB(-2%)  Iter   4   39.48%  Refine biparts
00:00:02    41 MB(-2%)  Iter   4   39.85%  Refine biparts
00:00:02    41 MB(-2%)  Iter   4   40.22%  Refine biparts
00:00:02    41 MB(-2%)  Iter   4   40.59%  Refine biparts
00:00:02    41 MB(-2%)  Iter   4   40.96%  Refine biparts
00:00:02    41 MB(-2%)  Iter   4   41.33%  Refine biparts
00:00:02    41 MB(-2%)  Iter   4   41.70%  Refine biparts
00:00:02    41 MB(-2%)  Iter   4   42.07%  Refine biparts
00:00:02    41 MB(-2%)  Iter   4   42.44%  Refine biparts
00:00:02    41 MB(-2%)  Iter   4   42.80%  Refine biparts
00:00:02    41 MB(-2%)  Iter   4   43.17%  Refine biparts
00:00:02    41 MB(-2%)  Iter   4   43.54%  Refine biparts
00:00:02    41 MB(-2%)  Iter   4   43.91%  Refine biparts
00:00:02    41 MB(-2%)  Iter   4   44.28%  Refine biparts
00:00:02    41 MB(-2%)  Iter   4   44.65%  Refine biparts
00:00:02    41 MB(-2%)  Iter   4   45.02%  Refine biparts
00:00:02    41 MB(-2%)  Iter   4   45.39%  Refine biparts
00:00:02    41 MB(-2%)  Iter   4   45.76%  Refine biparts
00:00:02    41 MB(-2%)  Iter   4   46.13%  Refine biparts
00:00:02    41 MB(-2%)  Iter   4   46.49%  Refine biparts
00:00:02    41 MB(-2%)  Iter   4   46.86%  Refine biparts
00:00:02    41 MB(-2%)  Iter   4   47.23%  Refine biparts
00:00:02    41 MB(-2%)  Iter   4   47.60%  Refine biparts
00:00:02    41 MB(-2%)  Iter   4   47.97%  Refine biparts
00:00:02    41 MB(-2%)  Iter   4   48.34%  Refine biparts
00:00:02    41 MB(-2%)  Iter   4   48.71%  Refine biparts
00:00:02    41 MB(-2%)  Iter   4   49.08%  Refine biparts
00:00:02    41 MB(-2%)  Iter   4   49.45%  Refine biparts
00:00:02    41 MB(-2%)  Iter   4   49.82%  Refine biparts
00:00:02    41 MB(-2%)  Iter   4   50.18%  Refine biparts
00:00:02    41 MB(-2%)  Iter   4   50.55%  Refine biparts
00:00:02    41 MB(-2%)  Iter   4   50.92%  Refine biparts
00:00:02    41 MB(-2%)  Iter   4   51.29%  Refine biparts
00:00:02    41 MB(-2%)  Iter   4   51.66%  Refine biparts
00:00:02    41 MB(-2%)  Iter   4   52.03%  Refine biparts
00:00:02    41 MB(-2%)  Iter   4   52.40%  Refine biparts
00:00:02    41 MB(-2%)  Iter   4   52.77%  Refine biparts
00:00:02    41 MB(-2%)  Iter   4   53.14%  Refine biparts
00:00:02    41 MB(-2%)  Iter   4   53.51%  Refine biparts
00:00:02    41 MB(-2%)  Iter   4   53.87%  Refine biparts
00:00:02    41 MB(-2%)  Iter   4   54.24%  Refine biparts
00:00:02    41 MB(-2%)  Iter   4   54.61%  Refine biparts
00:00:02    41 MB(-2%)  Iter   4   54.98%  Refine biparts
00:00:02    41 MB(-2%)  Iter   4   55.35%  Refine biparts
00:00:02    41 MB(-2%)  Iter   4   55.72%  Refine biparts
00:00:02    41 MB(-2%)  Iter   4   56.09%  Refine biparts
00:00:02    41 MB(-2%)  Iter   4   56.46%  Refine biparts
00:00:02    41 MB(-2%)  Iter   4   56.83%  Refine biparts
00:00:02    41 MB(-2%)  Iter   4   57.20%  Refine biparts
00:00:02    41 MB(-2%)  Iter   4   57.56%  Refine biparts
00:00:02    41 MB(-2%)  Iter   4   57.93%  Refine biparts
00:00:02    41 MB(-2%)  Iter   4   58.30%  Refine biparts
00:00:02    41 MB(-2%)  Iter   4   58.67%  Refine biparts
00:00:02    41 MB(-2%)  Iter   4   59.04%  Refine biparts
00:00:02    41 MB(-2%)  Iter   4   59.41%  Refine biparts
00:00:02    41 MB(-2%)  Iter   4   59.78%  Refine biparts
00:00:02    41 MB(-2%)  Iter   4   60.15%  Refine biparts
00:00:02    41 MB(-2%)  Iter   4   60.52%  Refine biparts
00:00:02    41 MB(-2%)  Iter   4   60.89%  Refine biparts
00:00:02    41 MB(-2%)  Iter   4   61.25%  Refine biparts
00:00:02    41 MB(-2%)  Iter   4   61.62%  Refine biparts
00:00:02    41 MB(-2%)  Iter   4   61.99%  Refine biparts
00:00:02    41 MB(-2%)  Iter   4   62.36%  Refine biparts
00:00:02    41 MB(-2%)  Iter   4   62.73%  Refine biparts
00:00:02    41 MB(-2%)  Iter   4   63.10%  Refine biparts
00:00:02    41 MB(-2%)  Iter   4   63.47%  Refine biparts
00:00:02    41 MB(-2%)  Iter   4   63.84%  Refine biparts
00:00:02    41 MB(-2%)  Iter   4   64.21%  Refine biparts
00:00:02    41 MB(-2%)  Iter   4   64.58%  Refine biparts
00:00:02    41 MB(-2%)  Iter   4   64.94%  Refine biparts
00:00:02    41 MB(-2%)  Iter   4   65.31%  Refine biparts
00:00:02    41 MB(-2%)  Iter   4   65.68%  Refine biparts
00:00:02    41 MB(-2%)  Iter   4   66.05%  Refine biparts
00:00:02    41 MB(-2%)  Iter   4   66.42%  Refine biparts
00:00:02    41 MB(-2%)  Iter   4   66.79%  Refine biparts
00:00:02    41 MB(-2%)  Iter   4   67.16%  Refine biparts
00:00:02    41 MB(-2%)  Iter   4   67.53%  Refine biparts
00:00:02    41 MB(-2%)  Iter   4   67.90%  Refine biparts
00:00:02    41 MB(-2%)  Iter   4   68.27%  Refine biparts
00:00:02    41 MB(-2%)  Iter   4   68.63%  Refine biparts
00:00:02    41 MB(-2%)  Iter   4   69.00%  Refine biparts
00:00:02    41 MB(-2%)  Iter   4   69.37%  Refine biparts
00:00:02    41 MB(-2%)  Iter   4   69.74%  Refine biparts
00:00:02    41 MB(-2%)  Iter   4   70.11%  Refine biparts
00:00:02    41 MB(-2%)  Iter   4   70.48%  Refine biparts
00:00:02    41 MB(-2%)  Iter   4   70.85%  Refine biparts
00:00:02    41 MB(-2%)  Iter   4   71.22%  Refine biparts
00:00:02    41 MB(-2%)  Iter   4   71.59%  Refine biparts
00:00:02    41 MB(-2%)  Iter   4   71.96%  Refine biparts
00:00:02    41 MB(-2%)  Iter   4   72.32%  Refine biparts
00:00:02    41 MB(-2%)  Iter   4   72.69%  Refine biparts
00:00:02    41 MB(-2%)  Iter   4   73.06%  Refine biparts
00:00:02    41 MB(-2%)  Iter   4   73.43%  Refine biparts
00:00:02    41 MB(-2%)  Iter   4   73.80%  Refine biparts
00:00:02    41 MB(-2%)  Iter   4   74.17%  Refine biparts
00:00:02    41 MB(-2%)  Iter   4   74.54%  Refine biparts
00:00:02    41 MB(-2%)  Iter   4   74.91%  Refine biparts
00:00:02    41 MB(-2%)  Iter   4   75.28%  Refine biparts
00:00:02    41 MB(-2%)  Iter   4   75.65%  Refine biparts
00:00:02    41 MB(-2%)  Iter   4   76.01%  Refine biparts
00:00:02    41 MB(-2%)  Iter   4   76.38%  Refine biparts
00:00:02    41 MB(-2%)  Iter   4   76.75%  Refine biparts
00:00:02    41 MB(-2%)  Iter   4   77.12%  Refine biparts
00:00:02    41 MB(-2%)  Iter   4   77.49%  Refine biparts
00:00:02    41 MB(-2%)  Iter   4   77.86%  Refine biparts
00:00:02    41 MB(-2%)  Iter   4   78.23%  Refine biparts
00:00:02    41 MB(-2%)  Iter   4   78.60%  Refine biparts
00:00:02    41 MB(-2%)  Iter   4   78.97%  Refine biparts
00:00:02    41 MB(-2%)  Iter   4   79.34%  Refine biparts
00:00:02    41 MB(-2%)  Iter   4   79.70%  Refine biparts
00:00:02    41 MB(-2%)  Iter   4   80.07%  Refine biparts
00:00:02    41 MB(-2%)  Iter   4   80.44%  Refine biparts
00:00:02    41 MB(-2%)  Iter   4   80.81%  Refine biparts
00:00:02    41 MB(-2%)  Iter   4   81.18%  Refine biparts
00:00:02    41 MB(-2%)  Iter   4   81.55%  Refine biparts
00:00:02    41 MB(-2%)  Iter   4   81.92%  Refine biparts
00:00:02    41 MB(-2%)  Iter   4   82.29%  Refine biparts
00:00:02    41 MB(-2%)  Iter   4   82.66%  Refine biparts
00:00:02    41 MB(-2%)  Iter   4   83.03%  Refine biparts
00:00:02    41 MB(-2%)  Iter   4   83.39%  Refine biparts
00:00:02    41 MB(-2%)  Iter   4   83.76%  Refine biparts
00:00:02    41 MB(-2%)  Iter   4   84.13%  Refine biparts
00:00:02    41 MB(-2%)  Iter   4   84.50%  Refine biparts
00:00:02    41 MB(-2%)  Iter   4   84.87%  Refine biparts
00:00:02    41 MB(-2%)  Iter   4   85.24%  Refine biparts
00:00:02    41 MB(-2%)  Iter   4   85.61%  Refine biparts
00:00:02    41 MB(-2%)  Iter   4   85.98%  Refine biparts
00:00:02    41 MB(-2%)  Iter   4   86.35%  Refine biparts
00:00:02    41 MB(-2%)  Iter   4   86.72%  Refine biparts
00:00:02    41 MB(-2%)  Iter   4   87.08%  Refine biparts
00:00:02    41 MB(-2%)  Iter   4   87.45%  Refine biparts
00:00:02    41 MB(-2%)  Iter   4   87.82%  Refine biparts
00:00:02    41 MB(-2%)  Iter   4   88.19%  Refine biparts
00:00:02    41 MB(-2%)  Iter   4   88.56%  Refine biparts
00:00:02    41 MB(-2%)  Iter   4   88.93%  Refine biparts
00:00:02    41 MB(-2%)  Iter   4   89.30%  Refine biparts
00:00:02    41 MB(-2%)  Iter   4   89.67%  Refine biparts
00:00:02    41 MB(-2%)  Iter   4   90.04%  Refine biparts
00:00:02    41 MB(-2%)  Iter   4   90.41%  Refine biparts
00:00:02    41 MB(-2%)  Iter   4   90.77%  Refine biparts
00:00:02    41 MB(-2%)  Iter   4   91.14%  Refine biparts
00:00:02    41 MB(-2%)  Iter   4   91.51%  Refine biparts
00:00:02    41 MB(-2%)  Iter   4   91.88%  Refine biparts
00:00:02    41 MB(-2%)  Iter   4   92.25%  Refine biparts
00:00:02    41 MB(-2%)  Iter   4   92.62%  Refine biparts
00:00:02    41 MB(-2%)  Iter   4   92.99%  Refine biparts
00:00:02    41 MB(-2%)  Iter   4   93.36%  Refine biparts
00:00:02    41 MB(-2%)  Iter   4   93.73%  Refine biparts
00:00:02    41 MB(-2%)  Iter   4   94.10%  Refine biparts
00:00:02    41 MB(-2%)  Iter   4   94.46%  Refine biparts
00:00:02    41 MB(-2%)  Iter   4   94.83%  Refine biparts
00:00:02    41 MB(-2%)  Iter   4   95.20%  Refine biparts
00:00:02    41 MB(-2%)  Iter   4   95.57%  Refine biparts
00:00:02    41 MB(-2%)  Iter   4   95.94%  Refine biparts
00:00:02    41 MB(-2%)  Iter   4   96.31%  Refine biparts
00:00:02    41 MB(-2%)  Iter   4   96.68%  Refine biparts
00:00:02    41 MB(-2%)  Iter   4   97.05%  Refine biparts
00:00:02    41 MB(-2%)  Iter   4   97.42%  Refine biparts
00:00:02    41 MB(-2%)  Iter   4   97.79%  Refine biparts
00:00:02    41 MB(-2%)  Iter   4   98.15%  Refine biparts
00:00:02    41 MB(-2%)  Iter   4   98.52%  Refine biparts
00:00:02    41 MB(-2%)  Iter   4   98.89%  Refine biparts
00:00:02    41 MB(-2%)  Iter   4   99.26%  Refine biparts
00:00:02    41 MB(-2%)  Iter   4   99.63%  Refine biparts
00:00:02    41 MB(-2%)  Iter   4  100.00%  Refine biparts
00:00:02    41 MB(-2%)  Iter   4  100.37%  Refine biparts
00:00:02    41 MB(-2%)  Iter   4  100.00%  Refine biparts
00:00:03    41 MB(-2%)  Iter   5    0.74%  Refine biparts
00:00:03    41 MB(-2%)  Iter   5    1.11%  Refine biparts
00:00:03    41 MB(-2%)  Iter   5    1.48%  Refine biparts
00:00:03    41 MB(-2%)  Iter   5    1.85%  Refine biparts
00:00:03    41 MB(-2%)  Iter   5    2.21%  Refine biparts
00:00:03    41 MB(-2%)  Iter   5    2.58%  Refine biparts
00:00:03    41 MB(-2%)  Iter   5    2.95%  Refine biparts
00:00:03    41 MB(-2%)  Iter   5    3.32%  Refine biparts
00:00:03    41 MB(-2%)  Iter   5    3.69%  Refine biparts
00:00:03    41 MB(-2%)  Iter   5    4.06%  Refine biparts
00:00:03    41 MB(-2%)  Iter   5    4.43%  Refine biparts
00:00:03    41 MB(-2%)  Iter   5    4.80%  Refine biparts
00:00:03    41 MB(-2%)  Iter   5    5.17%  Refine biparts
00:00:03    41 MB(-2%)  Iter   5    5.54%  Refine biparts
00:00:03    41 MB(-2%)  Iter   5    5.90%  Refine biparts
00:00:03    41 MB(-2%)  Iter   5    6.27%  Refine biparts
00:00:03    41 MB(-2%)  Iter   5    6.64%  Refine biparts
00:00:03    41 MB(-2%)  Iter   5    7.01%  Refine biparts
00:00:03    41 MB(-2%)  Iter   5    7.38%  Refine biparts
00:00:03    41 MB(-2%)  Iter   5    7.75%  Refine biparts
00:00:03    41 MB(-2%)  Iter   5    8.12%  Refine biparts
00:00:03    41 MB(-2%)  Iter   5    8.49%  Refine biparts
00:00:03    41 MB(-2%)  Iter   5    8.86%  Refine biparts
00:00:03    41 MB(-2%)  Iter   5    9.23%  Refine biparts
00:00:03    41 MB(-2%)  Iter   5    9.59%  Refine biparts
00:00:03    41 MB(-2%)  Iter   5    9.96%  Refine biparts
00:00:03    41 MB(-2%)  Iter   5   10.33%  Refine biparts
00:00:03    41 MB(-2%)  Iter   5   10.70%  Refine biparts
00:00:03    41 MB(-2%)  Iter   5   11.07%  Refine biparts
00:00:03    41 MB(-2%)  Iter   5   11.44%  Refine biparts
00:00:03    41 MB(-2%)  Iter   5   11.81%  Refine biparts
00:00:03    41 MB(-2%)  Iter   5   12.18%  Refine biparts
00:00:03    41 MB(-2%)  Iter   5   12.55%  Refine biparts
00:00:03    41 MB(-2%)  Iter   5   12.92%  Refine biparts
00:00:03    41 MB(-2%)  Iter   5   13.28%  Refine biparts
00:00:03    41 MB(-2%)  Iter   5   13.65%  Refine biparts
00:00:03    41 MB(-2%)  Iter   5   14.02%  Refine biparts
00:00:03    41 MB(-2%)  Iter   5   14.39%  Refine biparts
00:00:03    41 MB(-2%)  Iter   5   14.76%  Refine biparts
00:00:03    41 MB(-2%)  Iter   5   15.13%  Refine biparts
00:00:03    41 MB(-2%)  Iter   5   15.50%  Refine biparts
00:00:03    41 MB(-2%)  Iter   5   15.87%  Refine biparts
00:00:03    41 MB(-2%)  Iter   5   16.24%  Refine biparts
00:00:03    41 MB(-2%)  Iter   5   16.61%  Refine biparts
00:00:03    41 MB(-2%)  Iter   5   16.97%  Refine biparts
00:00:03    41 MB(-2%)  Iter   5   17.34%  Refine biparts
00:00:03    41 MB(-2%)  Iter   5   17.71%  Refine biparts
00:00:03    41 MB(-2%)  Iter   5   18.08%  Refine biparts
00:00:03    41 MB(-2%)  Iter   5   18.45%  Refine biparts
00:00:03    41 MB(-2%)  Iter   5   18.82%  Refine biparts
00:00:03    41 MB(-2%)  Iter   5   19.19%  Refine biparts
00:00:03    41 MB(-2%)  Iter   5   19.56%  Refine biparts
00:00:03    41 MB(-2%)  Iter   5   19.93%  Refine biparts
00:00:03    41 MB(-2%)  Iter   5   20.30%  Refine biparts
00:00:03    41 MB(-2%)  Iter   5   20.66%  Refine biparts
00:00:03    41 MB(-2%)  Iter   5   21.03%  Refine biparts
00:00:03    41 MB(-2%)  Iter   5   21.40%  Refine biparts
00:00:03    41 MB(-2%)  Iter   5   21.77%  Refine biparts
00:00:03    41 MB(-2%)  Iter   5   22.14%  Refine biparts
00:00:03    41 MB(-2%)  Iter   5   22.51%  Refine biparts
00:00:03    41 MB(-2%)  Iter   5   22.88%  Refine biparts
00:00:03    41 MB(-2%)  Iter   5   23.25%  Refine biparts
00:00:03    41 MB(-2%)  Iter   5   23.62%  Refine biparts
00:00:03    41 MB(-2%)  Iter   5   23.99%  Refine biparts
00:00:03    41 MB(-2%)  Iter   5   24.35%  Refine biparts
00:00:03    41 MB(-2%)  Iter   5   24.72%  Refine biparts
00:00:03    41 MB(-2%)  Iter   5   25.09%  Refine biparts
00:00:03    41 MB(-2%)  Iter   5   25.46%  Refine biparts
00:00:03    41 MB(-2%)  Iter   5   25.83%  Refine biparts
00:00:03    41 MB(-2%)  Iter   5   26.20%  Refine biparts
00:00:03    41 MB(-2%)  Iter   5   26.57%  Refine biparts
00:00:03    41 MB(-2%)  Iter   5   26.94%  Refine biparts
00:00:03    41 MB(-2%)  Iter   5   27.31%  Refine biparts
00:00:03    41 MB(-2%)  Iter   5   27.68%  Refine biparts
00:00:03    41 MB(-2%)  Iter   5   28.04%  Refine biparts
00:00:03    41 MB(-2%)  Iter   5   28.41%  Refine biparts
00:00:03    41 MB(-2%)  Iter   5   28.78%  Refine biparts
00:00:03    41 MB(-2%)  Iter   5   29.15%  Refine biparts
00:00:03    41 MB(-2%)  Iter   5   29.52%  Refine biparts
00:00:03    41 MB(-2%)  Iter   5   29.89%  Refine biparts
00:00:03    41 MB(-2%)  Iter   5   30.26%  Refine biparts
00:00:03    41 MB(-2%)  Iter   5   30.63%  Refine biparts
00:00:03    41 MB(-2%)  Iter   5   31.00%  Refine biparts
00:00:03    41 MB(-2%)  Iter   5   31.37%  Refine biparts
00:00:03    41 MB(-2%)  Iter   5   31.73%  Refine biparts
00:00:03    41 MB(-2%)  Iter   5   32.10%  Refine biparts
00:00:03    41 MB(-2%)  Iter   5   32.47%  Refine biparts
00:00:03    41 MB(-2%)  Iter   5   32.84%  Refine biparts
00:00:03    41 MB(-2%)  Iter   5   33.21%  Refine biparts
00:00:03    41 MB(-2%)  Iter   5   33.58%  Refine biparts
00:00:03    41 MB(-2%)  Iter   5   33.95%  Refine biparts
00:00:03    41 MB(-2%)  Iter   5   34.32%  Refine biparts
00:00:03    41 MB(-2%)  Iter   5   34.69%  Refine biparts
00:00:03    41 MB(-2%)  Iter   5   35.06%  Refine biparts
00:00:03    41 MB(-2%)  Iter   5   35.42%  Refine biparts
00:00:03    41 MB(-2%)  Iter   5   35.79%  Refine biparts
00:00:03    41 MB(-2%)  Iter   5   36.16%  Refine biparts
00:00:03    41 MB(-2%)  Iter   5   36.53%  Refine biparts
00:00:03    41 MB(-2%)  Iter   5   36.90%  Refine biparts
00:00:03    41 MB(-2%)  Iter   5   37.27%  Refine biparts
00:00:03    41 MB(-2%)  Iter   5   37.64%  Refine biparts
00:00:03    41 MB(-2%)  Iter   5   38.01%  Refine biparts
00:00:03    41 MB(-2%)  Iter   5   38.38%  Refine biparts
00:00:03    41 MB(-2%)  Iter   5   38.75%  Refine biparts
00:00:03    41 MB(-2%)  Iter   5   39.11%  Refine biparts
00:00:03    41 MB(-2%)  Iter   5   39.48%  Refine biparts
00:00:03    41 MB(-2%)  Iter   5   39.85%  Refine biparts
00:00:03    41 MB(-2%)  Iter   5   40.22%  Refine biparts
00:00:03    41 MB(-2%)  Iter   5   40.59%  Refine biparts
00:00:03    41 MB(-2%)  Iter   5   40.96%  Refine biparts
00:00:03    41 MB(-2%)  Iter   5   41.33%  Refine biparts
00:00:03    41 MB(-2%)  Iter   5  100.00%  Refine biparts
00:00:03    41 MB(-2%)  Iter   5  100.00%  Refine biparts
[W::fai_insert_index] Ignoring duplicate sequence "ADR1.L1.1474.2195" at byte offset 2022
[W::fai_insert_index] Ignoring duplicate sequence "ADR1.L3.378.1092" at byte offset 2840
[W::fai_insert_index] Ignoring duplicate sequence "AtNRG1.1.1523.2468" at byte offset 4874
[W::fai_insert_index] Ignoring duplicate sequence "AtNRG1.2.1514.2437" at byte offset 5796
[W::fai_insert_index] Ignoring duplicate sequence "CAR1.782.1790" at byte offset 9496
[W::fai_insert_index] Ignoring duplicate sequence "CW9.860.1928" at byte offset 14008
[W::fai_insert_index] Ignoring duplicate sequence "LOV1.786.1889" at byte offset 40401
[W::fai_insert_index] Ignoring duplicate sequence "Le4_replacement.642.2161" at byte offset 47609
[W::fai_insert_index] Ignoring duplicate sequence "NRG1.1957.2882" at byte offset 62228
[W::fai_insert_index] Ignoring duplicate sequence "Pbr1.b.517.1854" at byte offset 80620
[W::fai_insert_index] Ignoring duplicate sequence "Pbr1.c.517.1854" at byte offset 81470
[W::fai_insert_index] Ignoring duplicate sequence "RPP7.2875.3890" at byte offset 141960
[W::fai_insert_index] Ignoring duplicate sequence "RPP7^Krazo.2.547.1562" at byte offset 142937
[W::fai_insert_index] Ignoring duplicate sequence "RPP7^Mrk.0.547.1562" at byte offset 143910
[W::fai_insert_index] Ignoring duplicate sequence "RPP7b^Lerik1.3.2038.3025" at byte offset 144847
[W::fai_insert_index] Ignoring duplicate sequence "Sr13.1082.2508" at byte offset 195831
[W::fai_insert_index] Ignoring duplicate sequence "Sr50.1465.3019" at byte offset 199774
[W::fai_insert_index] Ignoring duplicate sequence "Ta7ANPR1.1814.2816" at byte offset 205174
[W::fai_insert_index] Ignoring duplicate sequence "Ta7DNPR1.1761.2734" at byte offset 206011
[W::fai_insert_index] Ignoring duplicate sequence "TuNI.547.1534" at byte offset 211277
[W::fai_insert_index] Ignoring duplicate sequence "YrAS2388R.2246.3393" at byte offset 219926
* Running CMD: /home/jkourelis/Bioinformatics/TransDecoder-TransDecoder-v5.5.0/util/compute_base_probs.pl consensus_clusters.vvinNL-consensus.txt.fa 0 > /home/jkourelis/Bioinformatics/NLGenomeSweeper/GENE/NLGenomeSweeper/01_candidate_identification/genome_search/profiler/consensus_clusters.vvinNL-consensus.txt.fa.transdecoder_dir/base_freqs.dat


-first extracting base frequencies, we'll need them later.


- extracting ORFs from transcripts.
-total transcripts to examine: 9


#################################
### Done preparing long ORFs.  ###
##################################

	Use file: /home/jkourelis/Bioinformatics/NLGenomeSweeper/GENE/NLGenomeSweeper/01_candidate_identification/genome_search/profiler/consensus_clusters.vvinNL-consensus.txt.fa.transdecoder_dir/longest_orfs.pep  for Pfam and/or BlastP searches to enable homology-based coding region identification.

	Then, run TransDecoder.Predict for your final coding region predictions.


* Running CMD: /home/jkourelis/Bioinformatics/TransDecoder-TransDecoder-v5.5.0/util/get_top_longest_fasta_entries.pl consensus_clusters.vvinNL-consensus.txt.fa.transdecoder_dir/longest_orfs.cds 5000 5000 > consensus_clusters.vvinNL-consensus.txt.fa.transdecoder_dir/longest_orfs.cds.top_longest_5000
* Running CMD: /home/jkourelis/Bioinformatics/TransDecoder-TransDecoder-v5.5.0/util/exclude_similar_proteins.pl consensus_clusters.vvinNL-consensus.txt.fa.transdecoder_dir/longest_orfs.cds.top_longest_5000 > consensus_clusters.vvinNL-consensus.txt.fa.transdecoder_dir/longest_orfs.cds.top_longest_5000.nr
-skipping training candidate: Rpp1.R3.1726.2535.p1, not unique enough
-skipping training candidate: Rpp1.R5.1588.2334.p1, not unique enough
-skipping training candidate: Rpp1.R1.7680.8501.p2, not unique enough
-skipping training candidate: Rpp1.R4.1531.2349.p2, not unique enough
-skipping training candidate: Rpp1.R3.1726.2535.p3, not unique enough
-skipping training candidate: Rpp1.R4.1531.2349.p3, not unique enough
-skipping training candidate: Rpp1.R5.1588.2334.p3, not unique enough

	-redundancy-minimized set includes 14 / 21 = 66.67%

* Running CMD: /home/jkourelis/Bioinformatics/TransDecoder-TransDecoder-v5.5.0/util/get_top_longest_fasta_entries.pl consensus_clusters.vvinNL-consensus.txt.fa.transdecoder_dir/longest_orfs.cds.top_longest_5000.nr 500 > consensus_clusters.vvinNL-consensus.txt.fa.transdecoder_dir/longest_orfs.cds.top_500_longest
PCT_GC: 40
* Running CMD: /home/jkourelis/Bioinformatics/TransDecoder-TransDecoder-v5.5.0/util/seq_n_baseprobs_to_loglikelihood_vals.pl consensus_clusters.vvinNL-consensus.txt.fa.transdecoder_dir/longest_orfs.cds.top_500_longest consensus_clusters.vvinNL-consensus.txt.fa.transdecoder_dir/base_freqs.dat > consensus_clusters.vvinNL-consensus.txt.fa.transdecoder_dir/hexamer.scores
* Running CMD: /home/jkourelis/Bioinformatics/TransDecoder-TransDecoder-v5.5.0/util/score_CDS_likelihood_all_6_frames.pl consensus_clusters.vvinNL-consensus.txt.fa.transdecoder_dir/longest_orfs.cds consensus_clusters.vvinNL-consensus.txt.fa.transdecoder_dir/hexamer.scores > consensus_clusters.vvinNL-consensus.txt.fa.transdecoder_dir/longest_orfs.cds.scores
* Running CMD: /home/jkourelis/Bioinformatics/TransDecoder-TransDecoder-v5.5.0/util/select_best_ORFs_per_transcript.pl --gff3_file consensus_clusters.vvinNL-consensus.txt.fa.transdecoder_dir/longest_orfs.gff3 --cds_scores consensus_clusters.vvinNL-consensus.txt.fa.transdecoder_dir/longest_orfs.cds.scores  --min_length_auto_accept 590  --single_best_orf  > consensus_clusters.vvinNL-consensus.txt.fa.transdecoder_dir/longest_orfs.cds.best_candidates.gff3 
Selecting best orfs
* Running CMD: cp consensus_clusters.vvinNL-consensus.txt.fa.transdecoder_dir/longest_orfs.cds.best_candidates.gff3 consensus_clusters.vvinNL-consensus.txt.fa.transdecoder.gff3
copying output to final output file: consensus_clusters.vvinNL-consensus.txt.fa.transdecoder.gff3* Running CMD: /home/jkourelis/Bioinformatics/TransDecoder-TransDecoder-v5.5.0/util/gff3_file_to_bed.pl consensus_clusters.vvinNL-consensus.txt.fa.transdecoder.gff3 > consensus_clusters.vvinNL-consensus.txt.fa.transdecoder.bed
Making bed file: consensus_clusters.vvinNL-consensus.txt.fa.transdecoder.bed
* Running CMD: /home/jkourelis/Bioinformatics/TransDecoder-TransDecoder-v5.5.0/util/gff3_file_to_proteins.pl --gff3 consensus_clusters.vvinNL-consensus.txt.fa.transdecoder.gff3 --fasta consensus_clusters.vvinNL-consensus.txt.fa  --genetic_code Universal > consensus_clusters.vvinNL-consensus.txt.fa.transdecoder.pep
Making pep file: consensus_clusters.vvinNL-consensus.txt.fa.transdecoder.pep
* Running CMD: /home/jkourelis/Bioinformatics/TransDecoder-TransDecoder-v5.5.0/util/gff3_file_to_proteins.pl --gff3 consensus_clusters.vvinNL-consensus.txt.fa.transdecoder.gff3 --fasta consensus_clusters.vvinNL-consensus.txt.fa --seqType CDS  --genetic_code Universal > consensus_clusters.vvinNL-consensus.txt.fa.transdecoder.cds
Making cds file: consensus_clusters.vvinNL-consensus.txt.fa.transdecoder.cds
transdecoder is finished.  See output files consensus_clusters.vvinNL-consensus.txt.fa.transdecoder.*


MUSCLE v3.8.1551 by Robert C. Edgar

http://www.drive5.com/muscle
This software is donated to the public domain.
Please cite: Edgar, R.C. Nucleic Acids Res 32(5), 1792-97.

consensus_clusters.vvinNL-conse 9 seqs, lengths min 249, max 279, avg 271
00:00:00    15 MB(-1%)  Iter   1    2.22%  K-mer dist pass 1
00:00:00    15 MB(-1%)  Iter   1  100.00%  K-mer dist pass 1
00:00:00    15 MB(-1%)  Iter   1    2.22%  K-mer dist pass 2
00:00:00    15 MB(-1%)  Iter   1  100.00%  K-mer dist pass 2
00:00:00    16 MB(-1%)  Iter   1   12.50%  Align node       
00:00:00    18 MB(-1%)  Iter   1   25.00%  Align node
00:00:00    18 MB(-1%)  Iter   1   37.50%  Align node
00:00:00    18 MB(-1%)  Iter   1   50.00%  Align node
00:00:00    18 MB(-1%)  Iter   1   62.50%  Align node
00:00:00    18 MB(-1%)  Iter   1   75.00%  Align node
00:00:00    18 MB(-1%)  Iter   1   87.50%  Align node
00:00:00    18 MB(-1%)  Iter   1  100.00%  Align node
00:00:00    19 MB(-1%)  Iter   1  100.00%  Align node
00:00:00    19 MB(-1%)  Iter   1   11.11%  Root alignment
00:00:00    19 MB(-1%)  Iter   1   22.22%  Root alignment
00:00:00    19 MB(-1%)  Iter   1   33.33%  Root alignment
00:00:00    19 MB(-1%)  Iter   1   44.44%  Root alignment
00:00:00    19 MB(-1%)  Iter   1   55.56%  Root alignment
00:00:00    19 MB(-1%)  Iter   1   66.67%  Root alignment
00:00:00    19 MB(-1%)  Iter   1   77.78%  Root alignment
00:00:00    19 MB(-1%)  Iter   1   88.89%  Root alignment
00:00:00    19 MB(-1%)  Iter   1  100.00%  Root alignment
00:00:00    19 MB(-1%)  Iter   1  100.00%  Root alignment
00:00:00    19 MB(-1%)  Iter   2   14.29%  Refine tree   
00:00:00    19 MB(-1%)  Iter   2   28.57%  Refine tree
00:00:00    19 MB(-1%)  Iter   2   42.86%  Refine tree
00:00:00    19 MB(-1%)  Iter   2   57.14%  Refine tree
00:00:00    19 MB(-1%)  Iter   2  100.00%  Refine tree
00:00:00    19 MB(-1%)  Iter   2   11.11%  Root alignment
00:00:00    19 MB(-1%)  Iter   2   22.22%  Root alignment
00:00:00    19 MB(-1%)  Iter   2   33.33%  Root alignment
00:00:00    19 MB(-1%)  Iter   2   44.44%  Root alignment
00:00:00    19 MB(-1%)  Iter   2   55.56%  Root alignment
00:00:00    19 MB(-1%)  Iter   2   66.67%  Root alignment
00:00:00    19 MB(-1%)  Iter   2   77.78%  Root alignment
00:00:00    19 MB(-1%)  Iter   2   88.89%  Root alignment
00:00:00    19 MB(-1%)  Iter   2  100.00%  Root alignment
00:00:00    19 MB(-1%)  Iter   2  100.00%  Root alignment
00:00:00    19 MB(-1%)  Iter   2  100.00%  Root alignment
00:00:00    19 MB(-1%)  Iter   3   13.33%  Refine biparts
00:00:00    19 MB(-1%)  Iter   3   20.00%  Refine biparts
00:00:00    19 MB(-1%)  Iter   3   26.67%  Refine biparts
00:00:00    19 MB(-1%)  Iter   3   33.33%  Refine biparts
00:00:00    19 MB(-1%)  Iter   3   40.00%  Refine biparts
00:00:00    19 MB(-1%)  Iter   3   46.67%  Refine biparts
00:00:00    19 MB(-1%)  Iter   3   53.33%  Refine biparts
00:00:00    19 MB(-1%)  Iter   3   60.00%  Refine biparts
00:00:00    19 MB(-1%)  Iter   3   66.67%  Refine biparts
00:00:00    19 MB(-1%)  Iter   3   73.33%  Refine biparts
00:00:00    19 MB(-1%)  Iter   3   80.00%  Refine biparts
00:00:00    19 MB(-1%)  Iter   3   86.67%  Refine biparts
00:00:00    19 MB(-1%)  Iter   3   93.33%  Refine biparts
00:00:00    19 MB(-1%)  Iter   3  100.00%  Refine biparts
00:00:00    19 MB(-1%)  Iter   3  106.67%  Refine biparts
00:00:00    19 MB(-1%)  Iter   3  100.00%  Refine biparts
00:00:00    19 MB(-1%)  Iter   4   13.33%  Refine biparts
00:00:00    19 MB(-1%)  Iter   4   20.00%  Refine biparts
00:00:00    19 MB(-1%)  Iter   4   26.67%  Refine biparts
00:00:00    19 MB(-1%)  Iter   4   33.33%  Refine biparts
00:00:00    19 MB(-1%)  Iter   4   40.00%  Refine biparts
00:00:00    19 MB(-1%)  Iter   4   46.67%  Refine biparts
00:00:00    19 MB(-1%)  Iter   4   53.33%  Refine biparts
00:00:00    19 MB(-1%)  Iter   4   60.00%  Refine biparts
00:00:00    19 MB(-1%)  Iter   4   66.67%  Refine biparts
00:00:00    19 MB(-1%)  Iter   4   73.33%  Refine biparts
00:00:00    19 MB(-1%)  Iter   4   80.00%  Refine biparts
00:00:00    19 MB(-1%)  Iter   4   86.67%  Refine biparts
00:00:00    19 MB(-1%)  Iter   4   93.33%  Refine biparts
00:00:00    19 MB(-1%)  Iter   4  100.00%  Refine biparts
00:00:00    19 MB(-1%)  Iter   4  106.67%  Refine biparts
00:00:00    19 MB(-1%)  Iter   4  100.00%  Refine biparts
00:00:00    19 MB(-1%)  Iter   5   13.33%  Refine biparts
00:00:00    19 MB(-1%)  Iter   5   20.00%  Refine biparts
00:00:00    19 MB(-1%)  Iter   5   26.67%  Refine biparts
00:00:00    19 MB(-1%)  Iter   5   33.33%  Refine biparts
00:00:00    19 MB(-1%)  Iter   5   40.00%  Refine biparts
00:00:00    19 MB(-1%)  Iter   5   46.67%  Refine biparts
00:00:00    19 MB(-1%)  Iter   5   53.33%  Refine biparts
00:00:00    19 MB(-1%)  Iter   5   60.00%  Refine biparts
00:00:00    19 MB(-1%)  Iter   5   66.67%  Refine biparts
00:00:00    19 MB(-1%)  Iter   5   73.33%  Refine biparts
00:00:00    19 MB(-1%)  Iter   5   80.00%  Refine biparts
00:00:00    19 MB(-1%)  Iter   5   86.67%  Refine biparts
00:00:00    19 MB(-1%)  Iter   5   93.33%  Refine biparts
00:00:00    19 MB(-1%)  Iter   5  100.00%  Refine biparts
00:00:00    19 MB(-1%)  Iter   5  106.67%  Refine biparts
00:00:00    19 MB(-1%)  Iter   5  100.00%  Refine biparts
00:00:00    19 MB(-1%)  Iter   6   13.33%  Refine biparts
00:00:00    19 MB(-1%)  Iter   6   20.00%  Refine biparts
00:00:00    19 MB(-1%)  Iter   6   26.67%  Refine biparts
00:00:00    19 MB(-1%)  Iter   6   33.33%  Refine biparts
00:00:00    19 MB(-1%)  Iter   6   40.00%  Refine biparts
00:00:00    19 MB(-1%)  Iter   6   46.67%  Refine biparts
00:00:00    19 MB(-1%)  Iter   6   53.33%  Refine biparts
00:00:00    19 MB(-1%)  Iter   6   60.00%  Refine biparts
00:00:00    19 MB(-1%)  Iter   6   66.67%  Refine biparts
00:00:00    19 MB(-1%)  Iter   6   73.33%  Refine biparts
00:00:00    19 MB(-1%)  Iter   6   80.00%  Refine biparts
00:00:00    19 MB(-1%)  Iter   6   86.67%  Refine biparts
00:00:00    19 MB(-1%)  Iter   6   93.33%  Refine biparts
00:00:00    19 MB(-1%)  Iter   6  100.00%  Refine biparts
00:00:00    19 MB(-1%)  Iter   6  106.67%  Refine biparts
00:00:00    19 MB(-1%)  Iter   6  100.00%  Refine biparts
00:00:00    19 MB(-1%)  Iter   7   13.33%  Refine biparts
00:00:00    19 MB(-1%)  Iter   7  100.00%  Refine biparts
00:00:00    19 MB(-1%)  Iter   7  100.00%  Refine biparts
00:00:00    19 MB(-1%)  Iter   8   13.33%  Refine biparts
00:00:00    19 MB(-1%)  Iter   8   20.00%  Refine biparts
00:00:00    19 MB(-1%)  Iter   8   26.67%  Refine biparts
00:00:00    19 MB(-1%)  Iter   8   33.33%  Refine biparts
00:00:00    19 MB(-1%)  Iter   8   40.00%  Refine biparts
00:00:00    19 MB(-1%)  Iter   8   46.67%  Refine biparts
00:00:00    19 MB(-1%)  Iter   8   53.33%  Refine biparts
00:00:00    19 MB(-1%)  Iter   8   60.00%  Refine biparts
00:00:00    19 MB(-1%)  Iter   8   66.67%  Refine biparts
00:00:00    19 MB(-1%)  Iter   8   73.33%  Refine biparts
00:00:00    19 MB(-1%)  Iter   8   80.00%  Refine biparts
00:00:00    19 MB(-1%)  Iter   8   86.67%  Refine biparts
00:00:00    19 MB(-1%)  Iter   8   93.33%  Refine biparts
00:00:00    19 MB(-1%)  Iter   8  100.00%  Refine biparts
00:00:00    19 MB(-1%)  Iter   8  106.67%  Refine biparts
00:00:00    19 MB(-1%)  Iter   8  100.00%  Refine biparts
00:00:00    19 MB(-1%)  Iter   9   13.33%  Refine biparts
00:00:00    19 MB(-1%)  Iter   9   20.00%  Refine biparts
00:00:00    19 MB(-1%)  Iter   9   26.67%  Refine biparts
00:00:00    19 MB(-1%)  Iter   9   33.33%  Refine biparts
00:00:00    19 MB(-1%)  Iter   9   40.00%  Refine biparts
00:00:00    19 MB(-1%)  Iter   9   46.67%  Refine biparts
00:00:00    19 MB(-1%)  Iter   9   53.33%  Refine biparts
00:00:00    19 MB(-1%)  Iter   9   60.00%  Refine biparts
00:00:00    19 MB(-1%)  Iter   9   66.67%  Refine biparts
00:00:00    19 MB(-1%)  Iter   9   73.33%  Refine biparts
00:00:00    19 MB(-1%)  Iter   9   80.00%  Refine biparts
00:00:00    19 MB(-1%)  Iter   9   86.67%  Refine biparts
00:00:00    19 MB(-1%)  Iter   9   93.33%  Refine biparts
00:00:00    19 MB(-1%)  Iter   9  100.00%  Refine biparts
00:00:00    19 MB(-1%)  Iter   9  106.67%  Refine biparts
00:00:00    19 MB(-1%)  Iter   9  100.00%  Refine biparts
00:00:00    19 MB(-1%)  Iter  10   13.33%  Refine biparts
00:00:00    19 MB(-1%)  Iter  10   20.00%  Refine biparts
00:00:00    19 MB(-1%)  Iter  10   26.67%  Refine biparts
00:00:00    19 MB(-1%)  Iter  10   33.33%  Refine biparts
00:00:00    19 MB(-1%)  Iter  10   40.00%  Refine biparts
00:00:00    19 MB(-1%)  Iter  10   46.67%  Refine biparts
00:00:00    19 MB(-1%)  Iter  10   53.33%  Refine biparts
00:00:00    19 MB(-1%)  Iter  10   60.00%  Refine biparts
00:00:00    19 MB(-1%)  Iter  10   66.67%  Refine biparts
00:00:00    19 MB(-1%)  Iter  10   73.33%  Refine biparts
00:00:00    19 MB(-1%)  Iter  10   80.00%  Refine biparts
00:00:00    19 MB(-1%)  Iter  10   86.67%  Refine biparts
00:00:00    19 MB(-1%)  Iter  10   93.33%  Refine biparts
00:00:00    19 MB(-1%)  Iter  10  100.00%  Refine biparts
00:00:00    19 MB(-1%)  Iter  10  106.67%  Refine biparts
00:00:00    19 MB(-1%)  Iter  10  100.00%  Refine biparts
00:00:00    19 MB(-1%)  Iter  11   13.33%  Refine biparts
00:00:00    19 MB(-1%)  Iter  11   20.00%  Refine biparts
00:00:00    19 MB(-1%)  Iter  11   26.67%  Refine biparts
00:00:00    19 MB(-1%)  Iter  11   33.33%  Refine biparts
00:00:00    19 MB(-1%)  Iter  11   40.00%  Refine biparts
00:00:00    19 MB(-1%)  Iter  11   46.67%  Refine biparts
00:00:00    19 MB(-1%)  Iter  11   53.33%  Refine biparts
00:00:00    19 MB(-1%)  Iter  11   60.00%  Refine biparts
00:00:00    19 MB(-1%)  Iter  11   66.67%  Refine biparts
00:00:00    19 MB(-1%)  Iter  11   73.33%  Refine biparts
00:00:00    19 MB(-1%)  Iter  11   80.00%  Refine biparts
00:00:00    19 MB(-1%)  Iter  11   86.67%  Refine biparts
00:00:00    19 MB(-1%)  Iter  11   93.33%  Refine biparts
00:00:00    19 MB(-1%)  Iter  11  100.00%  Refine biparts
00:00:00    19 MB(-1%)  Iter  11  106.67%  Refine biparts
00:00:00    19 MB(-1%)  Iter  11  100.00%  Refine biparts
00:00:00    19 MB(-1%)  Iter  12   13.33%  Refine biparts
00:00:00    19 MB(-1%)  Iter  12  100.00%  Refine biparts
00:00:00    19 MB(-1%)  Iter  12  100.00%  Refine biparts
00:00:00    19 MB(-1%)  Iter  13   13.33%  Refine biparts
00:00:00    19 MB(-1%)  Iter  13   20.00%  Refine biparts
00:00:00    19 MB(-1%)  Iter  13   26.67%  Refine biparts
00:00:00    19 MB(-1%)  Iter  13   33.33%  Refine biparts
00:00:00    19 MB(-1%)  Iter  13   40.00%  Refine biparts
00:00:00    19 MB(-1%)  Iter  13   46.67%  Refine biparts
00:00:00    19 MB(-1%)  Iter  13   53.33%  Refine biparts
00:00:00    19 MB(-1%)  Iter  13   60.00%  Refine biparts
00:00:00    19 MB(-1%)  Iter  13   66.67%  Refine biparts
00:00:00    19 MB(-1%)  Iter  13   73.33%  Refine biparts
00:00:00    19 MB(-1%)  Iter  13   80.00%  Refine biparts
00:00:00    19 MB(-1%)  Iter  13   86.67%  Refine biparts
00:00:00    19 MB(-1%)  Iter  13   93.33%  Refine biparts
00:00:00    19 MB(-1%)  Iter  13  100.00%  Refine biparts
00:00:00    19 MB(-1%)  Iter  13  106.67%  Refine biparts
00:00:00    19 MB(-1%)  Iter  13  100.00%  Refine biparts
00:00:00    19 MB(-1%)  Iter  14   13.33%  Refine biparts
00:00:00    19 MB(-1%)  Iter  14   20.00%  Refine biparts
00:00:00    19 MB(-1%)  Iter  14   26.67%  Refine biparts
00:00:00    19 MB(-1%)  Iter  14   33.33%  Refine biparts
00:00:00    19 MB(-1%)  Iter  14   40.00%  Refine biparts
00:00:00    19 MB(-1%)  Iter  14   46.67%  Refine biparts
00:00:00    19 MB(-1%)  Iter  14   53.33%  Refine biparts
00:00:00    19 MB(-1%)  Iter  14   60.00%  Refine biparts
00:00:00    19 MB(-1%)  Iter  14   66.67%  Refine biparts
00:00:00    19 MB(-1%)  Iter  14   73.33%  Refine biparts
00:00:00    19 MB(-1%)  Iter  14   80.00%  Refine biparts
00:00:00    19 MB(-1%)  Iter  14   86.67%  Refine biparts
00:00:00    19 MB(-1%)  Iter  14   93.33%  Refine biparts
00:00:00    19 MB(-1%)  Iter  14  100.00%  Refine biparts
00:00:00    19 MB(-1%)  Iter  14  106.67%  Refine biparts
00:00:00    19 MB(-1%)  Iter  14  100.00%  Refine biparts
00:00:00    19 MB(-1%)  Iter  15   13.33%  Refine biparts
00:00:00    19 MB(-1%)  Iter  15   20.00%  Refine biparts
00:00:00    19 MB(-1%)  Iter  15   26.67%  Refine biparts
00:00:00    19 MB(-1%)  Iter  15   33.33%  Refine biparts
00:00:00    19 MB(-1%)  Iter  15   40.00%  Refine biparts
00:00:00    19 MB(-1%)  Iter  15   46.67%  Refine biparts
00:00:00    19 MB(-1%)  Iter  15   53.33%  Refine biparts
00:00:00    19 MB(-1%)  Iter  15   60.00%  Refine biparts
00:00:00    19 MB(-1%)  Iter  15   66.67%  Refine biparts
00:00:00    19 MB(-1%)  Iter  15   73.33%  Refine biparts
00:00:00    19 MB(-1%)  Iter  15   80.00%  Refine biparts
00:00:00    19 MB(-1%)  Iter  15   86.67%  Refine biparts
00:00:00    19 MB(-1%)  Iter  15   93.33%  Refine biparts
00:00:00    19 MB(-1%)  Iter  15  100.00%  Refine biparts
00:00:00    19 MB(-1%)  Iter  15  106.67%  Refine biparts
00:00:00    19 MB(-1%)  Iter  15  100.00%  Refine biparts
00:00:00    19 MB(-1%)  Iter  16   13.33%  Refine biparts
00:00:00    19 MB(-1%)  Iter  16   20.00%  Refine biparts
00:00:00    19 MB(-1%)  Iter  16   26.67%  Refine biparts
00:00:00    19 MB(-1%)  Iter  16   33.33%  Refine biparts
00:00:00    19 MB(-1%)  Iter  16   40.00%  Refine biparts
00:00:00    19 MB(-1%)  Iter  16   46.67%  Refine biparts
00:00:00    19 MB(-1%)  Iter  16   53.33%  Refine biparts
00:00:00    19 MB(-1%)  Iter  16   60.00%  Refine biparts
00:00:00    19 MB(-1%)  Iter  16   66.67%  Refine biparts
00:00:00    19 MB(-1%)  Iter  16   73.33%  Refine biparts
00:00:00    19 MB(-1%)  Iter  16   80.00%  Refine biparts
00:00:00    19 MB(-1%)  Iter  16   86.67%  Refine biparts
00:00:00    19 MB(-1%)  Iter  16   93.33%  Refine biparts
00:00:00    19 MB(-1%)  Iter  16  100.00%  Refine biparts
00:00:00    19 MB(-1%)  Iter  16  106.67%  Refine biparts
00:00:00    19 MB(-1%)  Iter  16  100.00%  Refine biparts
00:00:00    19 MB(-1%)  Iter  17   13.33%  Refine biparts
00:00:00    19 MB(-1%)  Iter  17   20.00%  Refine biparts
00:00:00    19 MB(-1%)  Iter  17   26.67%  Refine biparts
00:00:00    19 MB(-1%)  Iter  17   33.33%  Refine biparts
00:00:00    19 MB(-1%)  Iter  17   40.00%  Refine biparts
00:00:00    19 MB(-1%)  Iter  17   46.67%  Refine biparts
00:00:00    19 MB(-1%)  Iter  17   53.33%  Refine biparts
00:00:00    19 MB(-1%)  Iter  17   60.00%  Refine biparts
00:00:00    19 MB(-1%)  Iter  17   66.67%  Refine biparts
00:00:00    19 MB(-1%)  Iter  17   73.33%  Refine biparts
00:00:00    19 MB(-1%)  Iter  17   80.00%  Refine biparts
00:00:00    19 MB(-1%)  Iter  17   86.67%  Refine biparts
00:00:00    19 MB(-1%)  Iter  17   93.33%  Refine biparts
00:00:00    19 MB(-1%)  Iter  17  100.00%  Refine biparts
00:00:00    19 MB(-1%)  Iter  17  106.67%  Refine biparts
00:00:00    19 MB(-1%)  Iter  17  100.00%  Refine biparts
[W::fai_insert_index] Ignoring duplicate sequence "ADR1.L1.1474.2195" at byte offset 2022
[W::fai_insert_index] Ignoring duplicate sequence "ADR1.L3.378.1092" at byte offset 2840
[W::fai_insert_index] Ignoring duplicate sequence "AtNRG1.1.1523.2468" at byte offset 4874
[W::fai_insert_index] Ignoring duplicate sequence "AtNRG1.2.1514.2437" at byte offset 5796
[W::fai_insert_index] Ignoring duplicate sequence "CAR1.782.1790" at byte offset 9496
[W::fai_insert_index] Ignoring duplicate sequence "CW9.860.1928" at byte offset 14008
[W::fai_insert_index] Ignoring duplicate sequence "LOV1.786.1889" at byte offset 40401
[W::fai_insert_index] Ignoring duplicate sequence "Le4_replacement.642.2161" at byte offset 47609
[W::fai_insert_index] Ignoring duplicate sequence "NRG1.1957.2882" at byte offset 62228
[W::fai_insert_index] Ignoring duplicate sequence "Pbr1.b.517.1854" at byte offset 80620
[W::fai_insert_index] Ignoring duplicate sequence "Pbr1.c.517.1854" at byte offset 81470
[W::fai_insert_index] Ignoring duplicate sequence "RPP7.2875.3890" at byte offset 141960
[W::fai_insert_index] Ignoring duplicate sequence "RPP7^Krazo.2.547.1562" at byte offset 142937
[W::fai_insert_index] Ignoring duplicate sequence "RPP7^Mrk.0.547.1562" at byte offset 143910
[W::fai_insert_index] Ignoring duplicate sequence "RPP7b^Lerik1.3.2038.3025" at byte offset 144847
[W::fai_insert_index] Ignoring duplicate sequence "Sr13.1082.2508" at byte offset 195831
[W::fai_insert_index] Ignoring duplicate sequence "Sr50.1465.3019" at byte offset 199774
[W::fai_insert_index] Ignoring duplicate sequence "Ta7ANPR1.1814.2816" at byte offset 205174
[W::fai_insert_index] Ignoring duplicate sequence "Ta7DNPR1.1761.2734" at byte offset 206011
[W::fai_insert_index] Ignoring duplicate sequence "TuNI.547.1534" at byte offset 211277
[W::fai_insert_index] Ignoring duplicate sequence "YrAS2388R.2246.3393" at byte offset 219926
* Running CMD: /home/jkourelis/Bioinformatics/TransDecoder-TransDecoder-v5.5.0/util/compute_base_probs.pl consensus_clusters.vvinNL_custom_NB-ARC-consensus.txt.fa 0 > /home/jkourelis/Bioinformatics/NLGenomeSweeper/GENE/NLGenomeSweeper/01_candidate_identification/genome_search/profiler/consensus_clusters.vvinNL_custom_NB-ARC-consensus.txt.fa.transdecoder_dir/base_freqs.dat


-first extracting base frequencies, we'll need them later.


- extracting ORFs from transcripts.
-total transcripts to examine: 4


#################################
### Done preparing long ORFs.  ###
##################################

	Use file: /home/jkourelis/Bioinformatics/NLGenomeSweeper/GENE/NLGenomeSweeper/01_candidate_identification/genome_search/profiler/consensus_clusters.vvinNL_custom_NB-ARC-consensus.txt.fa.transdecoder_dir/longest_orfs.pep  for Pfam and/or BlastP searches to enable homology-based coding region identification.

	Then, run TransDecoder.Predict for your final coding region predictions.


* Running CMD: /home/jkourelis/Bioinformatics/TransDecoder-TransDecoder-v5.5.0/util/get_top_longest_fasta_entries.pl consensus_clusters.vvinNL_custom_NB-ARC-consensus.txt.fa.transdecoder_dir/longest_orfs.cds 5000 5000 > consensus_clusters.vvinNL_custom_NB-ARC-consensus.txt.fa.transdecoder_dir/longest_orfs.cds.top_longest_5000
* Running CMD: /home/jkourelis/Bioinformatics/TransDecoder-TransDecoder-v5.5.0/util/exclude_similar_proteins.pl consensus_clusters.vvinNL_custom_NB-ARC-consensus.txt.fa.transdecoder_dir/longest_orfs.cds.top_longest_5000 > consensus_clusters.vvinNL_custom_NB-ARC-consensus.txt.fa.transdecoder_dir/longest_orfs.cds.top_longest_5000.nr

	-redundancy-minimized set includes 9 / 9 = 100.00%

* Running CMD: /home/jkourelis/Bioinformatics/TransDecoder-TransDecoder-v5.5.0/util/get_top_longest_fasta_entries.pl consensus_clusters.vvinNL_custom_NB-ARC-consensus.txt.fa.transdecoder_dir/longest_orfs.cds.top_longest_5000.nr 500 > consensus_clusters.vvinNL_custom_NB-ARC-consensus.txt.fa.transdecoder_dir/longest_orfs.cds.top_500_longest
PCT_GC: 42.6
* Running CMD: /home/jkourelis/Bioinformatics/TransDecoder-TransDecoder-v5.5.0/util/seq_n_baseprobs_to_loglikelihood_vals.pl consensus_clusters.vvinNL_custom_NB-ARC-consensus.txt.fa.transdecoder_dir/longest_orfs.cds.top_500_longest consensus_clusters.vvinNL_custom_NB-ARC-consensus.txt.fa.transdecoder_dir/base_freqs.dat > consensus_clusters.vvinNL_custom_NB-ARC-consensus.txt.fa.transdecoder_dir/hexamer.scores
* Running CMD: /home/jkourelis/Bioinformatics/TransDecoder-TransDecoder-v5.5.0/util/score_CDS_likelihood_all_6_frames.pl consensus_clusters.vvinNL_custom_NB-ARC-consensus.txt.fa.transdecoder_dir/longest_orfs.cds consensus_clusters.vvinNL_custom_NB-ARC-consensus.txt.fa.transdecoder_dir/hexamer.scores > consensus_clusters.vvinNL_custom_NB-ARC-consensus.txt.fa.transdecoder_dir/longest_orfs.cds.scores
* Running CMD: /home/jkourelis/Bioinformatics/TransDecoder-TransDecoder-v5.5.0/util/select_best_ORFs_per_transcript.pl --gff3_file consensus_clusters.vvinNL_custom_NB-ARC-consensus.txt.fa.transdecoder_dir/longest_orfs.gff3 --cds_scores consensus_clusters.vvinNL_custom_NB-ARC-consensus.txt.fa.transdecoder_dir/longest_orfs.cds.scores  --min_length_auto_accept 645  --single_best_orf  > consensus_clusters.vvinNL_custom_NB-ARC-consensus.txt.fa.transdecoder_dir/longest_orfs.cds.best_candidates.gff3 
Selecting best orfs
* Running CMD: cp consensus_clusters.vvinNL_custom_NB-ARC-consensus.txt.fa.transdecoder_dir/longest_orfs.cds.best_candidates.gff3 consensus_clusters.vvinNL_custom_NB-ARC-consensus.txt.fa.transdecoder.gff3
copying output to final output file: consensus_clusters.vvinNL_custom_NB-ARC-consensus.txt.fa.transdecoder.gff3* Running CMD: /home/jkourelis/Bioinformatics/TransDecoder-TransDecoder-v5.5.0/util/gff3_file_to_bed.pl consensus_clusters.vvinNL_custom_NB-ARC-consensus.txt.fa.transdecoder.gff3 > consensus_clusters.vvinNL_custom_NB-ARC-consensus.txt.fa.transdecoder.bed
Making bed file: consensus_clusters.vvinNL_custom_NB-ARC-consensus.txt.fa.transdecoder.bed
* Running CMD: /home/jkourelis/Bioinformatics/TransDecoder-TransDecoder-v5.5.0/util/gff3_file_to_proteins.pl --gff3 consensus_clusters.vvinNL_custom_NB-ARC-consensus.txt.fa.transdecoder.gff3 --fasta consensus_clusters.vvinNL_custom_NB-ARC-consensus.txt.fa  --genetic_code Universal > consensus_clusters.vvinNL_custom_NB-ARC-consensus.txt.fa.transdecoder.pep
Making pep file: consensus_clusters.vvinNL_custom_NB-ARC-consensus.txt.fa.transdecoder.pep
* Running CMD: /home/jkourelis/Bioinformatics/TransDecoder-TransDecoder-v5.5.0/util/gff3_file_to_proteins.pl --gff3 consensus_clusters.vvinNL_custom_NB-ARC-consensus.txt.fa.transdecoder.gff3 --fasta consensus_clusters.vvinNL_custom_NB-ARC-consensus.txt.fa --seqType CDS  --genetic_code Universal > consensus_clusters.vvinNL_custom_NB-ARC-consensus.txt.fa.transdecoder.cds
Making cds file: consensus_clusters.vvinNL_custom_NB-ARC-consensus.txt.fa.transdecoder.cds
transdecoder is finished.  See output files consensus_clusters.vvinNL_custom_NB-ARC-consensus.txt.fa.transdecoder.*


MUSCLE v3.8.1551 by Robert C. Edgar

http://www.drive5.com/muscle
This software is donated to the public domain.
Please cite: Edgar, R.C. Nucleic Acids Res 32(5), 1792-97.

consensus_clusters.vvinNL_custo 4 seqs, lengths min 275, max 278, avg 276
00:00:00    15 MB(-1%)  Iter   1   10.00%  K-mer dist pass 1
00:00:00    15 MB(-1%)  Iter   1  100.00%  K-mer dist pass 1
00:00:00    15 MB(-1%)  Iter   1   10.00%  K-mer dist pass 2
00:00:00    15 MB(-1%)  Iter   1  100.00%  K-mer dist pass 2
00:00:00    16 MB(-1%)  Iter   1   33.33%  Align node       
00:00:00    18 MB(-1%)  Iter   1   66.67%  Align node
00:00:00    18 MB(-1%)  Iter   1  100.00%  Align node
00:00:00    18 MB(-1%)  Iter   1  100.00%  Align node
00:00:00    18 MB(-1%)  Iter   1   25.00%  Root alignment
00:00:00    18 MB(-1%)  Iter   1   50.00%  Root alignment
00:00:00    18 MB(-1%)  Iter   1   75.00%  Root alignment
00:00:00    18 MB(-1%)  Iter   1  100.00%  Root alignment
00:00:00    18 MB(-1%)  Iter   1  100.00%  Root alignment
00:00:00    18 MB(-1%)  Iter   2  100.00%  Root alignment
00:00:00    18 MB(-1%)  Iter   3   40.00%  Refine biparts
00:00:00    18 MB(-1%)  Iter   3   60.00%  Refine biparts
00:00:00    18 MB(-1%)  Iter   3   80.00%  Refine biparts
00:00:00    18 MB(-1%)  Iter   3  100.00%  Refine biparts
00:00:00    18 MB(-1%)  Iter   3  120.00%  Refine biparts
00:00:00    18 MB(-1%)  Iter   3  100.00%  Refine biparts
00:00:00    18 MB(-1%)  Iter   4   40.00%  Refine biparts
00:00:00    18 MB(-1%)  Iter   4   60.00%  Refine biparts
00:00:00    18 MB(-1%)  Iter   4   80.00%  Refine biparts
00:00:00    18 MB(-1%)  Iter   4  100.00%  Refine biparts
00:00:00    18 MB(-1%)  Iter   4  120.00%  Refine biparts
00:00:00    18 MB(-1%)  Iter   4  100.00%  Refine biparts
00:00:00    18 MB(-1%)  Iter   5   40.00%  Refine biparts
00:00:00    18 MB(-1%)  Iter   5   60.00%  Refine biparts
00:00:00    18 MB(-1%)  Iter   5   80.00%  Refine biparts
00:00:00    18 MB(-1%)  Iter   5  100.00%  Refine biparts
00:00:00    18 MB(-1%)  Iter   5  120.00%  Refine biparts
00:00:00    18 MB(-1%)  Iter   5  100.00%  Refine biparts
00:00:00    18 MB(-1%)  Iter   6   40.00%  Refine biparts
00:00:00    18 MB(-1%)  Iter   6   60.00%  Refine biparts
00:00:00    18 MB(-1%)  Iter   6   80.00%  Refine biparts
00:00:00    18 MB(-1%)  Iter   6  100.00%  Refine biparts
00:00:00    18 MB(-1%)  Iter   6  120.00%  Refine biparts
00:00:00    18 MB(-1%)  Iter   6  100.00%  Refine biparts
00:00:00    18 MB(-1%)  Iter   7   40.00%  Refine biparts
00:00:00    18 MB(-1%)  Iter   7   60.00%  Refine biparts
00:00:00    18 MB(-1%)  Iter   7   80.00%  Refine biparts
00:00:00    18 MB(-1%)  Iter   7  100.00%  Refine biparts
00:00:00    18 MB(-1%)  Iter   7  120.00%  Refine biparts
00:00:00    18 MB(-1%)  Iter   7  100.00%  Refine biparts
00:00:00    18 MB(-1%)  Iter   8   40.00%  Refine biparts
00:00:00    18 MB(-1%)  Iter   8   60.00%  Refine biparts
00:00:00    18 MB(-1%)  Iter   8   80.00%  Refine biparts
00:00:00    18 MB(-1%)  Iter   8  100.00%  Refine biparts
00:00:00    18 MB(-1%)  Iter   8  120.00%  Refine biparts
00:00:00    18 MB(-1%)  Iter   8  100.00%  Refine biparts
00:00:00    18 MB(-1%)  Iter   9   40.00%  Refine biparts
00:00:00    18 MB(-1%)  Iter   9   60.00%  Refine biparts
00:00:00    18 MB(-1%)  Iter   9   80.00%  Refine biparts
00:00:00    18 MB(-1%)  Iter   9  100.00%  Refine biparts
00:00:00    18 MB(-1%)  Iter   9  120.00%  Refine biparts
00:00:00    18 MB(-1%)  Iter   9  100.00%  Refine biparts
00:00:00    18 MB(-1%)  Iter  10   40.00%  Refine biparts
00:00:00    18 MB(-1%)  Iter  10   60.00%  Refine biparts
00:00:00    18 MB(-1%)  Iter  10   80.00%  Refine biparts
00:00:00    18 MB(-1%)  Iter  10  100.00%  Refine biparts
00:00:00    18 MB(-1%)  Iter  10  120.00%  Refine biparts
00:00:00    18 MB(-1%)  Iter  10  100.00%  Refine biparts
00:00:00    18 MB(-1%)  Iter  11   40.00%  Refine biparts
00:00:00    18 MB(-1%)  Iter  11   60.00%  Refine biparts
00:00:00    18 MB(-1%)  Iter  11   80.00%  Refine biparts
00:00:00    18 MB(-1%)  Iter  11  100.00%  Refine biparts
00:00:00    18 MB(-1%)  Iter  11  120.00%  Refine biparts
00:00:00    18 MB(-1%)  Iter  11  100.00%  Refine biparts
[W::fai_insert_index] Ignoring duplicate sequence "ADR1.L1.1474.2195" at byte offset 2022
[W::fai_insert_index] Ignoring duplicate sequence "ADR1.L3.378.1092" at byte offset 2840
[W::fai_insert_index] Ignoring duplicate sequence "AtNRG1.1.1523.2468" at byte offset 4874
[W::fai_insert_index] Ignoring duplicate sequence "AtNRG1.2.1514.2437" at byte offset 5796
[W::fai_insert_index] Ignoring duplicate sequence "CAR1.782.1790" at byte offset 9496
[W::fai_insert_index] Ignoring duplicate sequence "CW9.860.1928" at byte offset 14008
[W::fai_insert_index] Ignoring duplicate sequence "LOV1.786.1889" at byte offset 40401
[W::fai_insert_index] Ignoring duplicate sequence "Le4_replacement.642.2161" at byte offset 47609
[W::fai_insert_index] Ignoring duplicate sequence "NRG1.1957.2882" at byte offset 62228
[W::fai_insert_index] Ignoring duplicate sequence "Pbr1.b.517.1854" at byte offset 80620
[W::fai_insert_index] Ignoring duplicate sequence "Pbr1.c.517.1854" at byte offset 81470
[W::fai_insert_index] Ignoring duplicate sequence "RPP7.2875.3890" at byte offset 141960
[W::fai_insert_index] Ignoring duplicate sequence "RPP7^Krazo.2.547.1562" at byte offset 142937
[W::fai_insert_index] Ignoring duplicate sequence "RPP7^Mrk.0.547.1562" at byte offset 143910
[W::fai_insert_index] Ignoring duplicate sequence "RPP7b^Lerik1.3.2038.3025" at byte offset 144847
[W::fai_insert_index] Ignoring duplicate sequence "Sr13.1082.2508" at byte offset 195831
[W::fai_insert_index] Ignoring duplicate sequence "Sr50.1465.3019" at byte offset 199774
[W::fai_insert_index] Ignoring duplicate sequence "Ta7ANPR1.1814.2816" at byte offset 205174
[W::fai_insert_index] Ignoring duplicate sequence "Ta7DNPR1.1761.2734" at byte offset 206011
[W::fai_insert_index] Ignoring duplicate sequence "TuNI.547.1534" at byte offset 211277
[W::fai_insert_index] Ignoring duplicate sequence "YrAS2388R.2246.3393" at byte offset 219926
* Running CMD: /home/jkourelis/Bioinformatics/TransDecoder-TransDecoder-v5.5.0/util/compute_base_probs.pl consensus_clusters.vvinRPW8-consensus.txt.fa 0 > /home/jkourelis/Bioinformatics/NLGenomeSweeper/GENE/NLGenomeSweeper/01_candidate_identification/genome_search/profiler/consensus_clusters.vvinRPW8-consensus.txt.fa.transdecoder_dir/base_freqs.dat


-first extracting base frequencies, we'll need them later.


- extracting ORFs from transcripts.
-total transcripts to examine: 6


#################################
### Done preparing long ORFs.  ###
##################################

	Use file: /home/jkourelis/Bioinformatics/NLGenomeSweeper/GENE/NLGenomeSweeper/01_candidate_identification/genome_search/profiler/consensus_clusters.vvinRPW8-consensus.txt.fa.transdecoder_dir/longest_orfs.pep  for Pfam and/or BlastP searches to enable homology-based coding region identification.

	Then, run TransDecoder.Predict for your final coding region predictions.


* Running CMD: /home/jkourelis/Bioinformatics/TransDecoder-TransDecoder-v5.5.0/util/get_top_longest_fasta_entries.pl consensus_clusters.vvinRPW8-consensus.txt.fa.transdecoder_dir/longest_orfs.cds 5000 5000 > consensus_clusters.vvinRPW8-consensus.txt.fa.transdecoder_dir/longest_orfs.cds.top_longest_5000
* Running CMD: /home/jkourelis/Bioinformatics/TransDecoder-TransDecoder-v5.5.0/util/exclude_similar_proteins.pl consensus_clusters.vvinRPW8-consensus.txt.fa.transdecoder_dir/longest_orfs.cds.top_longest_5000 > consensus_clusters.vvinRPW8-consensus.txt.fa.transdecoder_dir/longest_orfs.cds.top_longest_5000.nr

	-redundancy-minimized set includes 9 / 9 = 100.00%

* Running CMD: /home/jkourelis/Bioinformatics/TransDecoder-TransDecoder-v5.5.0/util/get_top_longest_fasta_entries.pl consensus_clusters.vvinRPW8-consensus.txt.fa.transdecoder_dir/longest_orfs.cds.top_longest_5000.nr 500 > consensus_clusters.vvinRPW8-consensus.txt.fa.transdecoder_dir/longest_orfs.cds.top_500_longest
PCT_GC: 41.8
* Running CMD: /home/jkourelis/Bioinformatics/TransDecoder-TransDecoder-v5.5.0/util/seq_n_baseprobs_to_loglikelihood_vals.pl consensus_clusters.vvinRPW8-consensus.txt.fa.transdecoder_dir/longest_orfs.cds.top_500_longest consensus_clusters.vvinRPW8-consensus.txt.fa.transdecoder_dir/base_freqs.dat > consensus_clusters.vvinRPW8-consensus.txt.fa.transdecoder_dir/hexamer.scores
* Running CMD: /home/jkourelis/Bioinformatics/TransDecoder-TransDecoder-v5.5.0/util/score_CDS_likelihood_all_6_frames.pl consensus_clusters.vvinRPW8-consensus.txt.fa.transdecoder_dir/longest_orfs.cds consensus_clusters.vvinRPW8-consensus.txt.fa.transdecoder_dir/hexamer.scores > consensus_clusters.vvinRPW8-consensus.txt.fa.transdecoder_dir/longest_orfs.cds.scores
* Running CMD: /home/jkourelis/Bioinformatics/TransDecoder-TransDecoder-v5.5.0/util/select_best_ORFs_per_transcript.pl --gff3_file consensus_clusters.vvinRPW8-consensus.txt.fa.transdecoder_dir/longest_orfs.gff3 --cds_scores consensus_clusters.vvinRPW8-consensus.txt.fa.transdecoder_dir/longest_orfs.cds.scores  --min_length_auto_accept 645  --single_best_orf  > consensus_clusters.vvinRPW8-consensus.txt.fa.transdecoder_dir/longest_orfs.cds.best_candidates.gff3 
Selecting best orfs
* Running CMD: cp consensus_clusters.vvinRPW8-consensus.txt.fa.transdecoder_dir/longest_orfs.cds.best_candidates.gff3 consensus_clusters.vvinRPW8-consensus.txt.fa.transdecoder.gff3
copying output to final output file: consensus_clusters.vvinRPW8-consensus.txt.fa.transdecoder.gff3* Running CMD: /home/jkourelis/Bioinformatics/TransDecoder-TransDecoder-v5.5.0/util/gff3_file_to_bed.pl consensus_clusters.vvinRPW8-consensus.txt.fa.transdecoder.gff3 > consensus_clusters.vvinRPW8-consensus.txt.fa.transdecoder.bed
Making bed file: consensus_clusters.vvinRPW8-consensus.txt.fa.transdecoder.bed
* Running CMD: /home/jkourelis/Bioinformatics/TransDecoder-TransDecoder-v5.5.0/util/gff3_file_to_proteins.pl --gff3 consensus_clusters.vvinRPW8-consensus.txt.fa.transdecoder.gff3 --fasta consensus_clusters.vvinRPW8-consensus.txt.fa  --genetic_code Universal > consensus_clusters.vvinRPW8-consensus.txt.fa.transdecoder.pep
Making pep file: consensus_clusters.vvinRPW8-consensus.txt.fa.transdecoder.pep
* Running CMD: /home/jkourelis/Bioinformatics/TransDecoder-TransDecoder-v5.5.0/util/gff3_file_to_proteins.pl --gff3 consensus_clusters.vvinRPW8-consensus.txt.fa.transdecoder.gff3 --fasta consensus_clusters.vvinRPW8-consensus.txt.fa --seqType CDS  --genetic_code Universal > consensus_clusters.vvinRPW8-consensus.txt.fa.transdecoder.cds
Making cds file: consensus_clusters.vvinRPW8-consensus.txt.fa.transdecoder.cds
transdecoder is finished.  See output files consensus_clusters.vvinRPW8-consensus.txt.fa.transdecoder.*


MUSCLE v3.8.1551 by Robert C. Edgar

http://www.drive5.com/muscle
This software is donated to the public domain.
Please cite: Edgar, R.C. Nucleic Acids Res 32(5), 1792-97.


*** WARNING *** Invalid character '*' in FASTA sequence data, ignored
consensus_clusters.vvinRPW8-con 5 seqs, lengths min 91, max 162, avg 120
00:00:00    15 MB(-1%)  Iter   1    6.67%  K-mer dist pass 1
00:00:00    15 MB(-1%)  Iter   1  100.00%  K-mer dist pass 1
00:00:00    15 MB(-1%)  Iter   1    6.67%  K-mer dist pass 2
00:00:00    15 MB(-1%)  Iter   1  100.00%  K-mer dist pass 2
00:00:00    16 MB(-1%)  Iter   1   25.00%  Align node       
00:00:00    17 MB(-1%)  Iter   1   50.00%  Align node
00:00:00    17 MB(-1%)  Iter   1   75.00%  Align node
00:00:00    17 MB(-1%)  Iter   1  100.00%  Align node
00:00:00    17 MB(-1%)  Iter   1  100.00%  Align node
00:00:00    17 MB(-1%)  Iter   1   20.00%  Root alignment
00:00:00    17 MB(-1%)  Iter   1   40.00%  Root alignment
00:00:00    17 MB(-1%)  Iter   1   60.00%  Root alignment
00:00:00    17 MB(-1%)  Iter   1   80.00%  Root alignment
00:00:00    17 MB(-1%)  Iter   1  100.00%  Root alignment
00:00:00    17 MB(-1%)  Iter   1  100.00%  Root alignment
00:00:00    17 MB(-1%)  Iter   2  100.00%  Root alignment
00:00:00    17 MB(-1%)  Iter   3   28.57%  Refine biparts
00:00:00    17 MB(-1%)  Iter   3   42.86%  Refine biparts
00:00:00    17 MB(-1%)  Iter   3   57.14%  Refine biparts
00:00:00    17 MB(-1%)  Iter   3   71.43%  Refine biparts
00:00:00    17 MB(-1%)  Iter   3   85.71%  Refine biparts
00:00:00    17 MB(-1%)  Iter   3  100.00%  Refine biparts
00:00:00    17 MB(-1%)  Iter   3  114.29%  Refine biparts
00:00:00    17 MB(-1%)  Iter   3  100.00%  Refine biparts
00:00:00    17 MB(-1%)  Iter   4   28.57%  Refine biparts
00:00:00    17 MB(-1%)  Iter   4   42.86%  Refine biparts
00:00:00    17 MB(-1%)  Iter   4   57.14%  Refine biparts
00:00:00    17 MB(-1%)  Iter   4   71.43%  Refine biparts
00:00:00    17 MB(-1%)  Iter   4   85.71%  Refine biparts
00:00:00    17 MB(-1%)  Iter   4  100.00%  Refine biparts
00:00:00    17 MB(-1%)  Iter   4  114.29%  Refine biparts
00:00:00    17 MB(-1%)  Iter   4  100.00%  Refine biparts
00:00:00    17 MB(-1%)  Iter   5   28.57%  Refine biparts
00:00:00    17 MB(-1%)  Iter   5   42.86%  Refine biparts
00:00:00    17 MB(-1%)  Iter   5  100.00%  Refine biparts
00:00:00    17 MB(-1%)  Iter   5  100.00%  Refine biparts
[W::fai_insert_index] Ignoring duplicate sequence "ADR1.L1.1474.2195" at byte offset 2022
[W::fai_insert_index] Ignoring duplicate sequence "ADR1.L3.378.1092" at byte offset 2840
[W::fai_insert_index] Ignoring duplicate sequence "AtNRG1.1.1523.2468" at byte offset 4874
[W::fai_insert_index] Ignoring duplicate sequence "AtNRG1.2.1514.2437" at byte offset 5796
[W::fai_insert_index] Ignoring duplicate sequence "CAR1.782.1790" at byte offset 9496
[W::fai_insert_index] Ignoring duplicate sequence "CW9.860.1928" at byte offset 14008
[W::fai_insert_index] Ignoring duplicate sequence "LOV1.786.1889" at byte offset 40401
[W::fai_insert_index] Ignoring duplicate sequence "Le4_replacement.642.2161" at byte offset 47609
[W::fai_insert_index] Ignoring duplicate sequence "NRG1.1957.2882" at byte offset 62228
[W::fai_insert_index] Ignoring duplicate sequence "Pbr1.b.517.1854" at byte offset 80620
[W::fai_insert_index] Ignoring duplicate sequence "Pbr1.c.517.1854" at byte offset 81470
[W::fai_insert_index] Ignoring duplicate sequence "RPP7.2875.3890" at byte offset 141960
[W::fai_insert_index] Ignoring duplicate sequence "RPP7^Krazo.2.547.1562" at byte offset 142937
[W::fai_insert_index] Ignoring duplicate sequence "RPP7^Mrk.0.547.1562" at byte offset 143910
[W::fai_insert_index] Ignoring duplicate sequence "RPP7b^Lerik1.3.2038.3025" at byte offset 144847
[W::fai_insert_index] Ignoring duplicate sequence "Sr13.1082.2508" at byte offset 195831
[W::fai_insert_index] Ignoring duplicate sequence "Sr50.1465.3019" at byte offset 199774
[W::fai_insert_index] Ignoring duplicate sequence "Ta7ANPR1.1814.2816" at byte offset 205174
[W::fai_insert_index] Ignoring duplicate sequence "Ta7DNPR1.1761.2734" at byte offset 206011
[W::fai_insert_index] Ignoring duplicate sequence "TuNI.547.1534" at byte offset 211277
[W::fai_insert_index] Ignoring duplicate sequence "YrAS2388R.2246.3393" at byte offset 219926
* Running CMD: /home/jkourelis/Bioinformatics/TransDecoder-TransDecoder-v5.5.0/util/compute_base_probs.pl consensus_clusters.vvinRPW8_custom_NB-ARC-consensus.txt.fa 0 > /home/jkourelis/Bioinformatics/NLGenomeSweeper/GENE/NLGenomeSweeper/01_candidate_identification/genome_search/profiler/consensus_clusters.vvinRPW8_custom_NB-ARC-consensus.txt.fa.transdecoder_dir/base_freqs.dat


-first extracting base frequencies, we'll need them later.


- extracting ORFs from transcripts.
-total transcripts to examine: 6


#################################
### Done preparing long ORFs.  ###
##################################

	Use file: /home/jkourelis/Bioinformatics/NLGenomeSweeper/GENE/NLGenomeSweeper/01_candidate_identification/genome_search/profiler/consensus_clusters.vvinRPW8_custom_NB-ARC-consensus.txt.fa.transdecoder_dir/longest_orfs.pep  for Pfam and/or BlastP searches to enable homology-based coding region identification.

	Then, run TransDecoder.Predict for your final coding region predictions.


* Running CMD: /home/jkourelis/Bioinformatics/TransDecoder-TransDecoder-v5.5.0/util/get_top_longest_fasta_entries.pl consensus_clusters.vvinRPW8_custom_NB-ARC-consensus.txt.fa.transdecoder_dir/longest_orfs.cds 5000 5000 > consensus_clusters.vvinRPW8_custom_NB-ARC-consensus.txt.fa.transdecoder_dir/longest_orfs.cds.top_longest_5000
* Running CMD: /home/jkourelis/Bioinformatics/TransDecoder-TransDecoder-v5.5.0/util/exclude_similar_proteins.pl consensus_clusters.vvinRPW8_custom_NB-ARC-consensus.txt.fa.transdecoder_dir/longest_orfs.cds.top_longest_5000 > consensus_clusters.vvinRPW8_custom_NB-ARC-consensus.txt.fa.transdecoder_dir/longest_orfs.cds.top_longest_5000.nr

	-redundancy-minimized set includes 5 / 5 = 100.00%

* Running CMD: /home/jkourelis/Bioinformatics/TransDecoder-TransDecoder-v5.5.0/util/get_top_longest_fasta_entries.pl consensus_clusters.vvinRPW8_custom_NB-ARC-consensus.txt.fa.transdecoder_dir/longest_orfs.cds.top_longest_5000.nr 500 > consensus_clusters.vvinRPW8_custom_NB-ARC-consensus.txt.fa.transdecoder_dir/longest_orfs.cds.top_500_longest
PCT_GC: 41
* Running CMD: /home/jkourelis/Bioinformatics/TransDecoder-TransDecoder-v5.5.0/util/seq_n_baseprobs_to_loglikelihood_vals.pl consensus_clusters.vvinRPW8_custom_NB-ARC-consensus.txt.fa.transdecoder_dir/longest_orfs.cds.top_500_longest consensus_clusters.vvinRPW8_custom_NB-ARC-consensus.txt.fa.transdecoder_dir/base_freqs.dat > consensus_clusters.vvinRPW8_custom_NB-ARC-consensus.txt.fa.transdecoder_dir/hexamer.scores
* Running CMD: /home/jkourelis/Bioinformatics/TransDecoder-TransDecoder-v5.5.0/util/score_CDS_likelihood_all_6_frames.pl consensus_clusters.vvinRPW8_custom_NB-ARC-consensus.txt.fa.transdecoder_dir/longest_orfs.cds consensus_clusters.vvinRPW8_custom_NB-ARC-consensus.txt.fa.transdecoder_dir/hexamer.scores > consensus_clusters.vvinRPW8_custom_NB-ARC-consensus.txt.fa.transdecoder_dir/longest_orfs.cds.scores
* Running CMD: /home/jkourelis/Bioinformatics/TransDecoder-TransDecoder-v5.5.0/util/select_best_ORFs_per_transcript.pl --gff3_file consensus_clusters.vvinRPW8_custom_NB-ARC-consensus.txt.fa.transdecoder_dir/longest_orfs.gff3 --cds_scores consensus_clusters.vvinRPW8_custom_NB-ARC-consensus.txt.fa.transdecoder_dir/longest_orfs.cds.scores  --min_length_auto_accept 645  --single_best_orf  > consensus_clusters.vvinRPW8_custom_NB-ARC-consensus.txt.fa.transdecoder_dir/longest_orfs.cds.best_candidates.gff3 
Selecting best orfs
* Running CMD: cp consensus_clusters.vvinRPW8_custom_NB-ARC-consensus.txt.fa.transdecoder_dir/longest_orfs.cds.best_candidates.gff3 consensus_clusters.vvinRPW8_custom_NB-ARC-consensus.txt.fa.transdecoder.gff3
copying output to final output file: consensus_clusters.vvinRPW8_custom_NB-ARC-consensus.txt.fa.transdecoder.gff3* Running CMD: /home/jkourelis/Bioinformatics/TransDecoder-TransDecoder-v5.5.0/util/gff3_file_to_bed.pl consensus_clusters.vvinRPW8_custom_NB-ARC-consensus.txt.fa.transdecoder.gff3 > consensus_clusters.vvinRPW8_custom_NB-ARC-consensus.txt.fa.transdecoder.bed
Making bed file: consensus_clusters.vvinRPW8_custom_NB-ARC-consensus.txt.fa.transdecoder.bed
* Running CMD: /home/jkourelis/Bioinformatics/TransDecoder-TransDecoder-v5.5.0/util/gff3_file_to_proteins.pl --gff3 consensus_clusters.vvinRPW8_custom_NB-ARC-consensus.txt.fa.transdecoder.gff3 --fasta consensus_clusters.vvinRPW8_custom_NB-ARC-consensus.txt.fa  --genetic_code Universal > consensus_clusters.vvinRPW8_custom_NB-ARC-consensus.txt.fa.transdecoder.pep
Making pep file: consensus_clusters.vvinRPW8_custom_NB-ARC-consensus.txt.fa.transdecoder.pep
* Running CMD: /home/jkourelis/Bioinformatics/TransDecoder-TransDecoder-v5.5.0/util/gff3_file_to_proteins.pl --gff3 consensus_clusters.vvinRPW8_custom_NB-ARC-consensus.txt.fa.transdecoder.gff3 --fasta consensus_clusters.vvinRPW8_custom_NB-ARC-consensus.txt.fa --seqType CDS  --genetic_code Universal > consensus_clusters.vvinRPW8_custom_NB-ARC-consensus.txt.fa.transdecoder.cds
Making cds file: consensus_clusters.vvinRPW8_custom_NB-ARC-consensus.txt.fa.transdecoder.cds
transdecoder is finished.  See output files consensus_clusters.vvinRPW8_custom_NB-ARC-consensus.txt.fa.transdecoder.*


MUSCLE v3.8.1551 by Robert C. Edgar

http://www.drive5.com/muscle
This software is donated to the public domain.
Please cite: Edgar, R.C. Nucleic Acids Res 32(5), 1792-97.


*** WARNING *** Invalid character '*' in FASTA sequence data, ignored
consensus_clusters.vvinRPW8_cus 5 seqs, lengths min 91, max 134, avg 114
00:00:00    15 MB(-1%)  Iter   1    6.67%  K-mer dist pass 1
00:00:00    15 MB(-1%)  Iter   1  100.00%  K-mer dist pass 1
00:00:00    15 MB(-1%)  Iter   1    6.67%  K-mer dist pass 2
00:00:00    15 MB(-1%)  Iter   1  100.00%  K-mer dist pass 2
00:00:00    16 MB(-1%)  Iter   1   25.00%  Align node       
00:00:00    17 MB(-1%)  Iter   1   50.00%  Align node
00:00:00    17 MB(-1%)  Iter   1   75.00%  Align node
00:00:00    17 MB(-1%)  Iter   1  100.00%  Align node
00:00:00    17 MB(-1%)  Iter   1  100.00%  Align node
00:00:00    17 MB(-1%)  Iter   1   20.00%  Root alignment
00:00:00    17 MB(-1%)  Iter   1   40.00%  Root alignment
00:00:00    17 MB(-1%)  Iter   1   60.00%  Root alignment
00:00:00    17 MB(-1%)  Iter   1   80.00%  Root alignment
00:00:00    17 MB(-1%)  Iter   1  100.00%  Root alignment
00:00:00    17 MB(-1%)  Iter   1  100.00%  Root alignment
00:00:00    17 MB(-1%)  Iter   2  100.00%  Root alignment
00:00:00    17 MB(-1%)  Iter   3   28.57%  Refine biparts
00:00:00    17 MB(-1%)  Iter   3   42.86%  Refine biparts
00:00:00    17 MB(-1%)  Iter   3   57.14%  Refine biparts
00:00:00    17 MB(-1%)  Iter   3   71.43%  Refine biparts
00:00:00    17 MB(-1%)  Iter   3   85.71%  Refine biparts
00:00:00    17 MB(-1%)  Iter   3  100.00%  Refine biparts
00:00:00    17 MB(-1%)  Iter   3  114.29%  Refine biparts
00:00:00    17 MB(-1%)  Iter   3  100.00%  Refine biparts
00:00:00    17 MB(-1%)  Iter   4   28.57%  Refine biparts
00:00:00    17 MB(-1%)  Iter   4   42.86%  Refine biparts
00:00:00    17 MB(-1%)  Iter   4   57.14%  Refine biparts
00:00:00    17 MB(-1%)  Iter   4   71.43%  Refine biparts
00:00:00    17 MB(-1%)  Iter   4   85.71%  Refine biparts
00:00:00    17 MB(-1%)  Iter   4  100.00%  Refine biparts
00:00:00    17 MB(-1%)  Iter   4  114.29%  Refine biparts
00:00:00    17 MB(-1%)  Iter   4  100.00%  Refine biparts
00:00:00    17 MB(-1%)  Iter   5   28.57%  Refine biparts
00:00:00    17 MB(-1%)  Iter   5   42.86%  Refine biparts
00:00:00    17 MB(-1%)  Iter   5  100.00%  Refine biparts
00:00:00    17 MB(-1%)  Iter   5  100.00%  Refine biparts
00:00:00    17 MB(-1%)  Iter   6   28.57%  Refine biparts
00:00:00    17 MB(-1%)  Iter   6   42.86%  Refine biparts
00:00:00    17 MB(-1%)  Iter   6   57.14%  Refine biparts
00:00:00    17 MB(-1%)  Iter   6   71.43%  Refine biparts
00:00:00    17 MB(-1%)  Iter   6   85.71%  Refine biparts
00:00:00    17 MB(-1%)  Iter   6  100.00%  Refine biparts
00:00:00    17 MB(-1%)  Iter   6  114.29%  Refine biparts
00:00:00    17 MB(-1%)  Iter   6  100.00%  Refine biparts
[W::fai_insert_index] Ignoring duplicate sequence "ADR1.L1.1474.2195" at byte offset 2022
[W::fai_insert_index] Ignoring duplicate sequence "ADR1.L3.378.1092" at byte offset 2840
[W::fai_insert_index] Ignoring duplicate sequence "AtNRG1.1.1523.2468" at byte offset 4874
[W::fai_insert_index] Ignoring duplicate sequence "AtNRG1.2.1514.2437" at byte offset 5796
[W::fai_insert_index] Ignoring duplicate sequence "CAR1.782.1790" at byte offset 9496
[W::fai_insert_index] Ignoring duplicate sequence "CW9.860.1928" at byte offset 14008
[W::fai_insert_index] Ignoring duplicate sequence "LOV1.786.1889" at byte offset 40401
[W::fai_insert_index] Ignoring duplicate sequence "Le4_replacement.642.2161" at byte offset 47609
[W::fai_insert_index] Ignoring duplicate sequence "NRG1.1957.2882" at byte offset 62228
[W::fai_insert_index] Ignoring duplicate sequence "Pbr1.b.517.1854" at byte offset 80620
[W::fai_insert_index] Ignoring duplicate sequence "Pbr1.c.517.1854" at byte offset 81470
[W::fai_insert_index] Ignoring duplicate sequence "RPP7.2875.3890" at byte offset 141960
[W::fai_insert_index] Ignoring duplicate sequence "RPP7^Krazo.2.547.1562" at byte offset 142937
[W::fai_insert_index] Ignoring duplicate sequence "RPP7^Mrk.0.547.1562" at byte offset 143910
[W::fai_insert_index] Ignoring duplicate sequence "RPP7b^Lerik1.3.2038.3025" at byte offset 144847
[W::fai_insert_index] Ignoring duplicate sequence "Sr13.1082.2508" at byte offset 195831
[W::fai_insert_index] Ignoring duplicate sequence "Sr50.1465.3019" at byte offset 199774
[W::fai_insert_index] Ignoring duplicate sequence "Ta7ANPR1.1814.2816" at byte offset 205174
[W::fai_insert_index] Ignoring duplicate sequence "Ta7DNPR1.1761.2734" at byte offset 206011
[W::fai_insert_index] Ignoring duplicate sequence "TuNI.547.1534" at byte offset 211277
[W::fai_insert_index] Ignoring duplicate sequence "YrAS2388R.2246.3393" at byte offset 219926
* Running CMD: /home/jkourelis/Bioinformatics/TransDecoder-TransDecoder-v5.5.0/util/compute_base_probs.pl consensus_clusters.vvinTNL-consensus.txt.fa 0 > /home/jkourelis/Bioinformatics/NLGenomeSweeper/GENE/NLGenomeSweeper/01_candidate_identification/genome_search/profiler/consensus_clusters.vvinTNL-consensus.txt.fa.transdecoder_dir/base_freqs.dat


-first extracting base frequencies, we'll need them later.


- extracting ORFs from transcripts.
-total transcripts to examine: 41


#################################
### Done preparing long ORFs.  ###
##################################

	Use file: /home/jkourelis/Bioinformatics/NLGenomeSweeper/GENE/NLGenomeSweeper/01_candidate_identification/genome_search/profiler/consensus_clusters.vvinTNL-consensus.txt.fa.transdecoder_dir/longest_orfs.pep  for Pfam and/or BlastP searches to enable homology-based coding region identification.

	Then, run TransDecoder.Predict for your final coding region predictions.


* Running CMD: /home/jkourelis/Bioinformatics/TransDecoder-TransDecoder-v5.5.0/util/get_top_longest_fasta_entries.pl consensus_clusters.vvinTNL-consensus.txt.fa.transdecoder_dir/longest_orfs.cds 5000 5000 > consensus_clusters.vvinTNL-consensus.txt.fa.transdecoder_dir/longest_orfs.cds.top_longest_5000
* Running CMD: /home/jkourelis/Bioinformatics/TransDecoder-TransDecoder-v5.5.0/util/exclude_similar_proteins.pl consensus_clusters.vvinTNL-consensus.txt.fa.transdecoder_dir/longest_orfs.cds.top_longest_5000 > consensus_clusters.vvinTNL-consensus.txt.fa.transdecoder_dir/longest_orfs.cds.top_longest_5000.nr
-skipping training candidate: L3.1220.2005.p1, not unique enough
-skipping training candidate: L4.1220.2005.p1, not unique enough
-skipping training candidate: L5.1220.2005.p1, not unique enough
-skipping training candidate: WRR12^Ler.0.3160.3915.p1, not unique enough
-skipping training candidate: L.1217.1966.p1, not unique enough
-skipping training candidate: L2.1220.1969.p1, not unique enough
-skipping training candidate: L8.1220.1969.p1, not unique enough
-skipping training candidate: L9.1220.1969.p1, not unique enough
-skipping training candidate: LH.2513.3262.p1, not unique enough
-skipping training candidate: L6.1220.1966.p1, not unique enough
-skipping training candidate: L7.2523.3269.p1, not unique enough
-skipping training candidate: SLH1.587.1327.p1, not unique enough
-skipping training candidate: RPS4^No.0.2540.3265.p1, not unique enough
-skipping training candidate: WRR12^Ler.0.3160.3915.p2, not unique enough
-skipping training candidate: SLH1.587.1327.p2, not unique enough
-skipping training candidate: L9.1220.1969.p2, not unique enough

	-redundancy-minimized set includes 59 / 75 = 78.67%

* Running CMD: /home/jkourelis/Bioinformatics/TransDecoder-TransDecoder-v5.5.0/util/get_top_longest_fasta_entries.pl consensus_clusters.vvinTNL-consensus.txt.fa.transdecoder_dir/longest_orfs.cds.top_longest_5000.nr 500 > consensus_clusters.vvinTNL-consensus.txt.fa.transdecoder_dir/longest_orfs.cds.top_500_longest
PCT_GC: 38.6
* Running CMD: /home/jkourelis/Bioinformatics/TransDecoder-TransDecoder-v5.5.0/util/seq_n_baseprobs_to_loglikelihood_vals.pl consensus_clusters.vvinTNL-consensus.txt.fa.transdecoder_dir/longest_orfs.cds.top_500_longest consensus_clusters.vvinTNL-consensus.txt.fa.transdecoder_dir/base_freqs.dat > consensus_clusters.vvinTNL-consensus.txt.fa.transdecoder_dir/hexamer.scores
* Running CMD: /home/jkourelis/Bioinformatics/TransDecoder-TransDecoder-v5.5.0/util/score_CDS_likelihood_all_6_frames.pl consensus_clusters.vvinTNL-consensus.txt.fa.transdecoder_dir/longest_orfs.cds consensus_clusters.vvinTNL-consensus.txt.fa.transdecoder_dir/hexamer.scores > consensus_clusters.vvinTNL-consensus.txt.fa.transdecoder_dir/longest_orfs.cds.scores
* Running CMD: /home/jkourelis/Bioinformatics/TransDecoder-TransDecoder-v5.5.0/util/select_best_ORFs_per_transcript.pl --gff3_file consensus_clusters.vvinTNL-consensus.txt.fa.transdecoder_dir/longest_orfs.gff3 --cds_scores consensus_clusters.vvinTNL-consensus.txt.fa.transdecoder_dir/longest_orfs.cds.scores  --min_length_auto_accept 590  --single_best_orf  > consensus_clusters.vvinTNL-consensus.txt.fa.transdecoder_dir/longest_orfs.cds.best_candidates.gff3 
Selecting best orfs
* Running CMD: cp consensus_clusters.vvinTNL-consensus.txt.fa.transdecoder_dir/longest_orfs.cds.best_candidates.gff3 consensus_clusters.vvinTNL-consensus.txt.fa.transdecoder.gff3
copying output to final output file: consensus_clusters.vvinTNL-consensus.txt.fa.transdecoder.gff3* Running CMD: /home/jkourelis/Bioinformatics/TransDecoder-TransDecoder-v5.5.0/util/gff3_file_to_bed.pl consensus_clusters.vvinTNL-consensus.txt.fa.transdecoder.gff3 > consensus_clusters.vvinTNL-consensus.txt.fa.transdecoder.bed
Making bed file: consensus_clusters.vvinTNL-consensus.txt.fa.transdecoder.bed
* Running CMD: /home/jkourelis/Bioinformatics/TransDecoder-TransDecoder-v5.5.0/util/gff3_file_to_proteins.pl --gff3 consensus_clusters.vvinTNL-consensus.txt.fa.transdecoder.gff3 --fasta consensus_clusters.vvinTNL-consensus.txt.fa  --genetic_code Universal > consensus_clusters.vvinTNL-consensus.txt.fa.transdecoder.pep
Making pep file: consensus_clusters.vvinTNL-consensus.txt.fa.transdecoder.pep
* Running CMD: /home/jkourelis/Bioinformatics/TransDecoder-TransDecoder-v5.5.0/util/gff3_file_to_proteins.pl --gff3 consensus_clusters.vvinTNL-consensus.txt.fa.transdecoder.gff3 --fasta consensus_clusters.vvinTNL-consensus.txt.fa --seqType CDS  --genetic_code Universal > consensus_clusters.vvinTNL-consensus.txt.fa.transdecoder.cds
Making cds file: consensus_clusters.vvinTNL-consensus.txt.fa.transdecoder.cds
transdecoder is finished.  See output files consensus_clusters.vvinTNL-consensus.txt.fa.transdecoder.*


MUSCLE v3.8.1551 by Robert C. Edgar

http://www.drive5.com/muscle
This software is donated to the public domain.
Please cite: Edgar, R.C. Nucleic Acids Res 32(5), 1792-97.

consensus_clusters.vvinTNL-cons 41 seqs, lengths min 165, max 263, avg 245
00:00:00    16 MB(-1%)  Iter   1    0.12%  K-mer dist pass 1
00:00:00    16 MB(-1%)  Iter   1   58.19%  K-mer dist pass 1
00:00:00    16 MB(-1%)  Iter   1  100.00%  K-mer dist pass 1
00:00:00    16 MB(-1%)  Iter   1    0.12%  K-mer dist pass 2
00:00:00    16 MB(-1%)  Iter   1   58.19%  K-mer dist pass 2
00:00:00    16 MB(-1%)  Iter   1  100.00%  K-mer dist pass 2
00:00:00    16 MB(-1%)  Iter   1    2.50%  Align node       
00:00:00    18 MB(-1%)  Iter   1    5.00%  Align node
00:00:00    18 MB(-1%)  Iter   1    7.50%  Align node
00:00:00    18 MB(-1%)  Iter   1   10.00%  Align node
00:00:00    19 MB(-1%)  Iter   1   12.50%  Align node
00:00:00    19 MB(-1%)  Iter   1   15.00%  Align node
00:00:00    19 MB(-1%)  Iter   1   17.50%  Align node
00:00:00    19 MB(-1%)  Iter   1   20.00%  Align node
00:00:00    20 MB(-1%)  Iter   1   22.50%  Align node
00:00:00    20 MB(-1%)  Iter   1   25.00%  Align node
00:00:00    20 MB(-1%)  Iter   1   27.50%  Align node
00:00:00    20 MB(-1%)  Iter   1   30.00%  Align node
00:00:00    20 MB(-1%)  Iter   1   32.50%  Align node
00:00:00    20 MB(-1%)  Iter   1   35.00%  Align node
00:00:00    20 MB(-1%)  Iter   1   37.50%  Align node
00:00:00    20 MB(-1%)  Iter   1   40.00%  Align node
00:00:00    21 MB(-1%)  Iter   1   42.50%  Align node
00:00:00    21 MB(-1%)  Iter   1   45.00%  Align node
00:00:00    21 MB(-1%)  Iter   1   47.50%  Align node
00:00:00    21 MB(-1%)  Iter   1   50.00%  Align node
00:00:00    21 MB(-1%)  Iter   1   52.50%  Align node
00:00:00    21 MB(-1%)  Iter   1   55.00%  Align node
00:00:00    22 MB(-1%)  Iter   1   57.50%  Align node
00:00:00    22 MB(-1%)  Iter   1   60.00%  Align node
00:00:00    22 MB(-1%)  Iter   1   62.50%  Align node
00:00:00    22 MB(-1%)  Iter   1   65.00%  Align node
00:00:00    22 MB(-1%)  Iter   1   67.50%  Align node
00:00:00    22 MB(-1%)  Iter   1   70.00%  Align node
00:00:00    23 MB(-1%)  Iter   1   72.50%  Align node
00:00:00    23 MB(-1%)  Iter   1   75.00%  Align node
00:00:00    23 MB(-1%)  Iter   1   77.50%  Align node
00:00:00    23 MB(-1%)  Iter   1   80.00%  Align node
00:00:00    23 MB(-1%)  Iter   1   82.50%  Align node
00:00:00    23 MB(-1%)  Iter   1   85.00%  Align node
00:00:00    23 MB(-1%)  Iter   1   87.50%  Align node
00:00:00    23 MB(-1%)  Iter   1   90.00%  Align node
00:00:00    23 MB(-1%)  Iter   1   92.50%  Align node
00:00:00    23 MB(-1%)  Iter   1   95.00%  Align node
00:00:00    23 MB(-1%)  Iter   1   97.50%  Align node
00:00:00    23 MB(-1%)  Iter   1  100.00%  Align node
00:00:00    24 MB(-1%)  Iter   1  100.00%  Align node
00:00:00    24 MB(-1%)  Iter   1    2.44%  Root alignment
00:00:00    24 MB(-1%)  Iter   1    4.88%  Root alignment
00:00:00    24 MB(-1%)  Iter   1    7.32%  Root alignment
00:00:00    24 MB(-1%)  Iter   1    9.76%  Root alignment
00:00:00    24 MB(-1%)  Iter   1   12.20%  Root alignment
00:00:00    24 MB(-1%)  Iter   1   14.63%  Root alignment
00:00:00    24 MB(-1%)  Iter   1   17.07%  Root alignment
00:00:00    24 MB(-1%)  Iter   1   19.51%  Root alignment
00:00:00    24 MB(-1%)  Iter   1   21.95%  Root alignment
00:00:00    24 MB(-1%)  Iter   1   24.39%  Root alignment
00:00:00    24 MB(-1%)  Iter   1   26.83%  Root alignment
00:00:00    24 MB(-1%)  Iter   1   29.27%  Root alignment
00:00:00    24 MB(-1%)  Iter   1   31.71%  Root alignment
00:00:00    24 MB(-1%)  Iter   1   34.15%  Root alignment
00:00:00    24 MB(-1%)  Iter   1   36.59%  Root alignment
00:00:00    24 MB(-1%)  Iter   1   39.02%  Root alignment
00:00:00    24 MB(-1%)  Iter   1   41.46%  Root alignment
00:00:00    24 MB(-1%)  Iter   1   43.90%  Root alignment
00:00:00    24 MB(-1%)  Iter   1   46.34%  Root alignment
00:00:00    24 MB(-1%)  Iter   1   48.78%  Root alignment
00:00:00    24 MB(-1%)  Iter   1   51.22%  Root alignment
00:00:00    24 MB(-1%)  Iter   1   53.66%  Root alignment
00:00:00    24 MB(-1%)  Iter   1   56.10%  Root alignment
00:00:00    24 MB(-1%)  Iter   1   58.54%  Root alignment
00:00:00    24 MB(-1%)  Iter   1   60.98%  Root alignment
00:00:00    24 MB(-1%)  Iter   1   63.41%  Root alignment
00:00:00    24 MB(-1%)  Iter   1   65.85%  Root alignment
00:00:00    24 MB(-1%)  Iter   1   68.29%  Root alignment
00:00:00    24 MB(-1%)  Iter   1   70.73%  Root alignment
00:00:00    24 MB(-1%)  Iter   1   73.17%  Root alignment
00:00:00    24 MB(-1%)  Iter   1   75.61%  Root alignment
00:00:00    24 MB(-1%)  Iter   1   78.05%  Root alignment
00:00:00    24 MB(-1%)  Iter   1   80.49%  Root alignment
00:00:00    24 MB(-1%)  Iter   1   82.93%  Root alignment
00:00:00    24 MB(-1%)  Iter   1   85.37%  Root alignment
00:00:00    24 MB(-1%)  Iter   1   87.80%  Root alignment
00:00:00    24 MB(-1%)  Iter   1   90.24%  Root alignment
00:00:00    24 MB(-1%)  Iter   1   92.68%  Root alignment
00:00:00    24 MB(-1%)  Iter   1   95.12%  Root alignment
00:00:00    24 MB(-1%)  Iter   1   97.56%  Root alignment
00:00:00    24 MB(-1%)  Iter   1  100.00%  Root alignment
00:00:00    24 MB(-1%)  Iter   1  100.00%  Root alignment
00:00:00    24 MB(-1%)  Iter   2    2.56%  Refine tree   
00:00:00    24 MB(-1%)  Iter   2    5.13%  Refine tree
00:00:00    24 MB(-1%)  Iter   2    7.69%  Refine tree
00:00:00    24 MB(-1%)  Iter   2   10.26%  Refine tree
00:00:00    24 MB(-1%)  Iter   2   12.82%  Refine tree
00:00:00    24 MB(-1%)  Iter   2   15.38%  Refine tree
00:00:00    24 MB(-1%)  Iter   2   17.95%  Refine tree
00:00:00    24 MB(-1%)  Iter   2   20.51%  Refine tree
00:00:00    24 MB(-1%)  Iter   2   23.08%  Refine tree
00:00:00    24 MB(-1%)  Iter   2   25.64%  Refine tree
00:00:00    24 MB(-1%)  Iter   2   28.21%  Refine tree
00:00:00    24 MB(-1%)  Iter   2   30.77%  Refine tree
00:00:00    24 MB(-1%)  Iter   2   33.33%  Refine tree
00:00:00    24 MB(-1%)  Iter   2   35.90%  Refine tree
00:00:00    24 MB(-1%)  Iter   2   38.46%  Refine tree
00:00:00    24 MB(-1%)  Iter   2   41.03%  Refine tree
00:00:00    24 MB(-1%)  Iter   2   43.59%  Refine tree
00:00:00    24 MB(-1%)  Iter   2   46.15%  Refine tree
00:00:00    24 MB(-1%)  Iter   2   48.72%  Refine tree
00:00:00    24 MB(-1%)  Iter   2   51.28%  Refine tree
00:00:00    24 MB(-1%)  Iter   2   53.85%  Refine tree
00:00:00    24 MB(-1%)  Iter   2   56.41%  Refine tree
00:00:00    24 MB(-1%)  Iter   2   58.97%  Refine tree
00:00:00    24 MB(-1%)  Iter   2   61.54%  Refine tree
00:00:00    24 MB(-1%)  Iter   2  100.00%  Refine tree
00:00:00    24 MB(-1%)  Iter   2    2.44%  Root alignment
00:00:00    24 MB(-1%)  Iter   2    4.88%  Root alignment
00:00:00    24 MB(-1%)  Iter   2    7.32%  Root alignment
00:00:00    24 MB(-1%)  Iter   2    9.76%  Root alignment
00:00:00    24 MB(-1%)  Iter   2   12.20%  Root alignment
00:00:00    24 MB(-1%)  Iter   2   14.63%  Root alignment
00:00:00    24 MB(-1%)  Iter   2   17.07%  Root alignment
00:00:00    24 MB(-1%)  Iter   2   19.51%  Root alignment
00:00:00    24 MB(-1%)  Iter   2   21.95%  Root alignment
00:00:00    24 MB(-1%)  Iter   2   24.39%  Root alignment
00:00:00    24 MB(-1%)  Iter   2   26.83%  Root alignment
00:00:00    24 MB(-1%)  Iter   2   29.27%  Root alignment
00:00:00    24 MB(-1%)  Iter   2   31.71%  Root alignment
00:00:00    24 MB(-1%)  Iter   2   34.15%  Root alignment
00:00:00    24 MB(-1%)  Iter   2   36.59%  Root alignment
00:00:00    24 MB(-1%)  Iter   2   39.02%  Root alignment
00:00:00    24 MB(-1%)  Iter   2   41.46%  Root alignment
00:00:00    24 MB(-1%)  Iter   2   43.90%  Root alignment
00:00:00    24 MB(-1%)  Iter   2   46.34%  Root alignment
00:00:00    24 MB(-1%)  Iter   2   48.78%  Root alignment
00:00:00    24 MB(-1%)  Iter   2   51.22%  Root alignment
00:00:00    24 MB(-1%)  Iter   2   53.66%  Root alignment
00:00:00    24 MB(-1%)  Iter   2   56.10%  Root alignment
00:00:00    24 MB(-1%)  Iter   2   58.54%  Root alignment
00:00:00    24 MB(-1%)  Iter   2   60.98%  Root alignment
00:00:00    24 MB(-1%)  Iter   2   63.41%  Root alignment
00:00:00    24 MB(-1%)  Iter   2   65.85%  Root alignment
00:00:00    24 MB(-1%)  Iter   2   68.29%  Root alignment
00:00:00    24 MB(-1%)  Iter   2   70.73%  Root alignment
00:00:00    24 MB(-1%)  Iter   2   73.17%  Root alignment
00:00:00    24 MB(-1%)  Iter   2   75.61%  Root alignment
00:00:00    24 MB(-1%)  Iter   2   78.05%  Root alignment
00:00:00    24 MB(-1%)  Iter   2   80.49%  Root alignment
00:00:00    24 MB(-1%)  Iter   2   82.93%  Root alignment
00:00:00    24 MB(-1%)  Iter   2   85.37%  Root alignment
00:00:00    24 MB(-1%)  Iter   2   87.80%  Root alignment
00:00:00    24 MB(-1%)  Iter   2   90.24%  Root alignment
00:00:00    24 MB(-1%)  Iter   2   92.68%  Root alignment
00:00:00    24 MB(-1%)  Iter   2   95.12%  Root alignment
00:00:00    24 MB(-1%)  Iter   2   97.56%  Root alignment
00:00:00    24 MB(-1%)  Iter   2  100.00%  Root alignment
00:00:00    24 MB(-1%)  Iter   2  100.00%  Root alignment
00:00:00    24 MB(-1%)  Iter   2  100.00%  Root alignment
00:00:00    24 MB(-1%)  Iter   3    2.53%  Refine biparts
00:00:00    24 MB(-1%)  Iter   3    3.80%  Refine biparts
00:00:00    24 MB(-1%)  Iter   3    5.06%  Refine biparts
00:00:00    24 MB(-1%)  Iter   3    6.33%  Refine biparts
00:00:00    24 MB(-1%)  Iter   3    7.59%  Refine biparts
00:00:00    24 MB(-1%)  Iter   3    8.86%  Refine biparts
00:00:00    24 MB(-1%)  Iter   3   10.13%  Refine biparts
00:00:00    24 MB(-1%)  Iter   3   11.39%  Refine biparts
00:00:00    24 MB(-1%)  Iter   3   12.66%  Refine biparts
00:00:00    24 MB(-1%)  Iter   3   13.92%  Refine biparts
00:00:00    24 MB(-1%)  Iter   3   15.19%  Refine biparts
00:00:00    24 MB(-1%)  Iter   3   16.46%  Refine biparts
00:00:00    24 MB(-1%)  Iter   3   17.72%  Refine biparts
00:00:00    24 MB(-1%)  Iter   3   18.99%  Refine biparts
00:00:00    24 MB(-1%)  Iter   3   20.25%  Refine biparts
00:00:00    24 MB(-1%)  Iter   3   21.52%  Refine biparts
00:00:00    24 MB(-1%)  Iter   3   22.78%  Refine biparts
00:00:00    24 MB(-1%)  Iter   3   24.05%  Refine biparts
00:00:00    24 MB(-1%)  Iter   3   25.32%  Refine biparts
00:00:00    24 MB(-1%)  Iter   3   26.58%  Refine biparts
00:00:00    24 MB(-1%)  Iter   3   27.85%  Refine biparts
00:00:00    24 MB(-1%)  Iter   3   29.11%  Refine biparts
00:00:00    24 MB(-1%)  Iter   3   30.38%  Refine biparts
00:00:00    24 MB(-1%)  Iter   3   31.65%  Refine biparts
00:00:00    24 MB(-1%)  Iter   3   32.91%  Refine biparts
00:00:00    24 MB(-1%)  Iter   3   34.18%  Refine biparts
00:00:00    24 MB(-1%)  Iter   3   35.44%  Refine biparts
00:00:00    24 MB(-1%)  Iter   3   36.71%  Refine biparts
00:00:00    24 MB(-1%)  Iter   3   37.97%  Refine biparts
00:00:00    24 MB(-1%)  Iter   3   39.24%  Refine biparts
00:00:00    24 MB(-1%)  Iter   3   40.51%  Refine biparts
00:00:00    24 MB(-1%)  Iter   3   41.77%  Refine biparts
00:00:00    24 MB(-1%)  Iter   3   43.04%  Refine biparts
00:00:00    24 MB(-1%)  Iter   3   44.30%  Refine biparts
00:00:00    24 MB(-1%)  Iter   3   45.57%  Refine biparts
00:00:00    24 MB(-1%)  Iter   3   46.84%  Refine biparts
00:00:00    24 MB(-1%)  Iter   3   48.10%  Refine biparts
00:00:00    24 MB(-1%)  Iter   3   49.37%  Refine biparts
00:00:00    24 MB(-1%)  Iter   3   50.63%  Refine biparts
00:00:00    24 MB(-1%)  Iter   3   51.90%  Refine biparts
00:00:00    24 MB(-1%)  Iter   3   53.16%  Refine biparts
00:00:00    24 MB(-1%)  Iter   3   54.43%  Refine biparts
00:00:00    24 MB(-1%)  Iter   3   55.70%  Refine biparts
00:00:00    24 MB(-1%)  Iter   3   56.96%  Refine biparts
00:00:00    24 MB(-1%)  Iter   3   58.23%  Refine biparts
00:00:00    24 MB(-1%)  Iter   3   59.49%  Refine biparts
00:00:00    24 MB(-1%)  Iter   3   60.76%  Refine biparts
00:00:00    24 MB(-1%)  Iter   3   62.03%  Refine biparts
00:00:00    24 MB(-1%)  Iter   3   63.29%  Refine biparts
00:00:00    24 MB(-1%)  Iter   3   64.56%  Refine biparts
00:00:00    24 MB(-1%)  Iter   3   65.82%  Refine biparts
00:00:00    24 MB(-1%)  Iter   3   67.09%  Refine biparts
00:00:00    24 MB(-1%)  Iter   3   68.35%  Refine biparts
00:00:00    24 MB(-1%)  Iter   3   69.62%  Refine biparts
00:00:00    24 MB(-1%)  Iter   3   70.89%  Refine biparts
00:00:00    24 MB(-1%)  Iter   3   72.15%  Refine biparts
00:00:00    24 MB(-1%)  Iter   3   73.42%  Refine biparts
00:00:00    24 MB(-1%)  Iter   3   74.68%  Refine biparts
00:00:00    24 MB(-1%)  Iter   3   75.95%  Refine biparts
00:00:00    24 MB(-1%)  Iter   3   77.22%  Refine biparts
00:00:00    24 MB(-1%)  Iter   3   78.48%  Refine biparts
00:00:00    24 MB(-1%)  Iter   3   79.75%  Refine biparts
00:00:01    24 MB(-1%)  Iter   3   81.01%  Refine biparts
00:00:01    24 MB(-1%)  Iter   3   82.28%  Refine biparts
00:00:01    24 MB(-1%)  Iter   3   83.54%  Refine biparts
00:00:01    24 MB(-1%)  Iter   3   84.81%  Refine biparts
00:00:01    24 MB(-1%)  Iter   3   86.08%  Refine biparts
00:00:01    24 MB(-1%)  Iter   3   87.34%  Refine biparts
00:00:01    24 MB(-1%)  Iter   3   88.61%  Refine biparts
00:00:01    24 MB(-1%)  Iter   3   89.87%  Refine biparts
00:00:01    24 MB(-1%)  Iter   3   91.14%  Refine biparts
00:00:01    24 MB(-1%)  Iter   3   92.41%  Refine biparts
00:00:01    24 MB(-1%)  Iter   3   93.67%  Refine biparts
00:00:01    24 MB(-1%)  Iter   3   94.94%  Refine biparts
00:00:01    24 MB(-1%)  Iter   3   96.20%  Refine biparts
00:00:01    24 MB(-1%)  Iter   3   97.47%  Refine biparts
00:00:01    24 MB(-1%)  Iter   3   98.73%  Refine biparts
00:00:01    24 MB(-1%)  Iter   3  100.00%  Refine biparts
00:00:01    24 MB(-1%)  Iter   3  101.27%  Refine biparts
00:00:01    24 MB(-1%)  Iter   3  100.00%  Refine biparts
00:00:01    24 MB(-1%)  Iter   4    2.53%  Refine biparts
00:00:01    24 MB(-1%)  Iter   4    3.80%  Refine biparts
00:00:01    24 MB(-1%)  Iter   4    5.06%  Refine biparts
00:00:01    24 MB(-1%)  Iter   4    6.33%  Refine biparts
00:00:01    24 MB(-1%)  Iter   4    7.59%  Refine biparts
00:00:01    24 MB(-1%)  Iter   4    8.86%  Refine biparts
00:00:01    24 MB(-1%)  Iter   4   10.13%  Refine biparts
00:00:01    24 MB(-1%)  Iter   4   11.39%  Refine biparts
00:00:01    24 MB(-1%)  Iter   4   12.66%  Refine biparts
00:00:01    24 MB(-1%)  Iter   4   13.92%  Refine biparts
00:00:01    24 MB(-1%)  Iter   4   15.19%  Refine biparts
00:00:01    24 MB(-1%)  Iter   4   16.46%  Refine biparts
00:00:01    24 MB(-1%)  Iter   4   17.72%  Refine biparts
00:00:01    24 MB(-1%)  Iter   4   18.99%  Refine biparts
00:00:01    24 MB(-1%)  Iter   4   20.25%  Refine biparts
00:00:01    24 MB(-1%)  Iter   4   21.52%  Refine biparts
00:00:01    24 MB(-1%)  Iter   4   22.78%  Refine biparts
00:00:01    24 MB(-1%)  Iter   4   24.05%  Refine biparts
00:00:01    24 MB(-1%)  Iter   4   25.32%  Refine biparts
00:00:01    24 MB(-1%)  Iter   4   26.58%  Refine biparts
00:00:01    24 MB(-1%)  Iter   4   27.85%  Refine biparts
00:00:01    24 MB(-1%)  Iter   4   29.11%  Refine biparts
00:00:01    24 MB(-1%)  Iter   4   30.38%  Refine biparts
00:00:01    24 MB(-1%)  Iter   4   31.65%  Refine biparts
00:00:01    24 MB(-1%)  Iter   4   32.91%  Refine biparts
00:00:01    24 MB(-1%)  Iter   4   34.18%  Refine biparts
00:00:01    24 MB(-1%)  Iter   4   35.44%  Refine biparts
00:00:01    24 MB(-1%)  Iter   4   36.71%  Refine biparts
00:00:01    24 MB(-1%)  Iter   4   37.97%  Refine biparts
00:00:01    24 MB(-1%)  Iter   4   39.24%  Refine biparts
00:00:01    24 MB(-1%)  Iter   4   40.51%  Refine biparts
00:00:01    24 MB(-1%)  Iter   4   41.77%  Refine biparts
00:00:01    24 MB(-1%)  Iter   4   43.04%  Refine biparts
00:00:01    24 MB(-1%)  Iter   4   44.30%  Refine biparts
00:00:01    24 MB(-1%)  Iter   4   45.57%  Refine biparts
00:00:01    24 MB(-1%)  Iter   4   46.84%  Refine biparts
00:00:01    24 MB(-1%)  Iter   4   48.10%  Refine biparts
00:00:01    24 MB(-1%)  Iter   4   49.37%  Refine biparts
00:00:01    24 MB(-1%)  Iter   4   50.63%  Refine biparts
00:00:01    24 MB(-1%)  Iter   4   51.90%  Refine biparts
00:00:01    24 MB(-1%)  Iter   4   53.16%  Refine biparts
00:00:01    24 MB(-1%)  Iter   4   54.43%  Refine biparts
00:00:01    24 MB(-1%)  Iter   4   55.70%  Refine biparts
00:00:01    24 MB(-1%)  Iter   4   56.96%  Refine biparts
00:00:01    24 MB(-1%)  Iter   4   58.23%  Refine biparts
00:00:01    24 MB(-1%)  Iter   4   59.49%  Refine biparts
00:00:01    24 MB(-1%)  Iter   4   60.76%  Refine biparts
00:00:01    24 MB(-1%)  Iter   4   62.03%  Refine biparts
00:00:01    24 MB(-1%)  Iter   4   63.29%  Refine biparts
00:00:01    24 MB(-1%)  Iter   4   64.56%  Refine biparts
00:00:01    24 MB(-1%)  Iter   4   65.82%  Refine biparts
00:00:01    24 MB(-1%)  Iter   4   67.09%  Refine biparts
00:00:01    24 MB(-1%)  Iter   4   68.35%  Refine biparts
00:00:01    24 MB(-1%)  Iter   4   69.62%  Refine biparts
00:00:01    24 MB(-1%)  Iter   4   70.89%  Refine biparts
00:00:01    24 MB(-1%)  Iter   4   72.15%  Refine biparts
00:00:01    24 MB(-1%)  Iter   4   73.42%  Refine biparts
00:00:01    24 MB(-1%)  Iter   4   74.68%  Refine biparts
00:00:01    24 MB(-1%)  Iter   4   75.95%  Refine biparts
00:00:01    24 MB(-1%)  Iter   4   77.22%  Refine biparts
00:00:01    24 MB(-1%)  Iter   4   78.48%  Refine biparts
00:00:01    24 MB(-1%)  Iter   4   79.75%  Refine biparts
00:00:01    24 MB(-1%)  Iter   4   81.01%  Refine biparts
00:00:01    24 MB(-1%)  Iter   4   82.28%  Refine biparts
00:00:01    24 MB(-1%)  Iter   4   83.54%  Refine biparts
00:00:01    24 MB(-1%)  Iter   4   84.81%  Refine biparts
00:00:01    24 MB(-1%)  Iter   4   86.08%  Refine biparts
00:00:01    24 MB(-1%)  Iter   4   87.34%  Refine biparts
00:00:01    24 MB(-1%)  Iter   4   88.61%  Refine biparts
00:00:01    24 MB(-1%)  Iter   4   89.87%  Refine biparts
00:00:01    24 MB(-1%)  Iter   4   91.14%  Refine biparts
00:00:01    24 MB(-1%)  Iter   4   92.41%  Refine biparts
00:00:01    24 MB(-1%)  Iter   4   93.67%  Refine biparts
00:00:01    24 MB(-1%)  Iter   4   94.94%  Refine biparts
00:00:01    24 MB(-1%)  Iter   4   96.20%  Refine biparts
00:00:01    24 MB(-1%)  Iter   4   97.47%  Refine biparts
00:00:01    24 MB(-1%)  Iter   4   98.73%  Refine biparts
00:00:01    24 MB(-1%)  Iter   4  100.00%  Refine biparts
00:00:01    24 MB(-1%)  Iter   4  101.27%  Refine biparts
00:00:01    24 MB(-1%)  Iter   4  100.00%  Refine biparts
00:00:01    24 MB(-1%)  Iter   5    2.53%  Refine biparts
00:00:01    24 MB(-1%)  Iter   5    3.80%  Refine biparts
00:00:01    24 MB(-1%)  Iter   5    5.06%  Refine biparts
00:00:01    24 MB(-1%)  Iter   5    6.33%  Refine biparts
00:00:01    24 MB(-1%)  Iter   5    7.59%  Refine biparts
00:00:01    24 MB(-1%)  Iter   5    8.86%  Refine biparts
00:00:01    24 MB(-1%)  Iter   5   10.13%  Refine biparts
00:00:01    24 MB(-1%)  Iter   5   11.39%  Refine biparts
00:00:01    24 MB(-1%)  Iter   5   12.66%  Refine biparts
00:00:01    24 MB(-1%)  Iter   5   13.92%  Refine biparts
00:00:01    24 MB(-1%)  Iter   5   15.19%  Refine biparts
00:00:01    24 MB(-1%)  Iter   5   16.46%  Refine biparts
00:00:01    24 MB(-1%)  Iter   5   17.72%  Refine biparts
00:00:01    24 MB(-1%)  Iter   5   18.99%  Refine biparts
00:00:01    24 MB(-1%)  Iter   5   20.25%  Refine biparts
00:00:01    24 MB(-1%)  Iter   5   21.52%  Refine biparts
00:00:01    24 MB(-1%)  Iter   5   22.78%  Refine biparts
00:00:01    24 MB(-1%)  Iter   5   24.05%  Refine biparts
00:00:01    24 MB(-1%)  Iter   5   25.32%  Refine biparts
00:00:01    24 MB(-1%)  Iter   5   26.58%  Refine biparts
00:00:01    24 MB(-1%)  Iter   5   27.85%  Refine biparts
00:00:01    24 MB(-1%)  Iter   5   29.11%  Refine biparts
00:00:01    24 MB(-1%)  Iter   5   30.38%  Refine biparts
00:00:01    24 MB(-1%)  Iter   5   31.65%  Refine biparts
00:00:01    24 MB(-1%)  Iter   5   32.91%  Refine biparts
00:00:01    24 MB(-1%)  Iter   5   34.18%  Refine biparts
00:00:01    24 MB(-1%)  Iter   5   35.44%  Refine biparts
00:00:01    24 MB(-1%)  Iter   5   36.71%  Refine biparts
00:00:01    24 MB(-1%)  Iter   5   37.97%  Refine biparts
00:00:01    24 MB(-1%)  Iter   5   39.24%  Refine biparts
00:00:01    24 MB(-1%)  Iter   5   40.51%  Refine biparts
00:00:01    24 MB(-1%)  Iter   5   41.77%  Refine biparts
00:00:01    24 MB(-1%)  Iter   5   43.04%  Refine biparts
00:00:01    24 MB(-1%)  Iter   5   44.30%  Refine biparts
00:00:01    24 MB(-1%)  Iter   5   45.57%  Refine biparts
00:00:01    24 MB(-1%)  Iter   5   46.84%  Refine biparts
00:00:01    24 MB(-1%)  Iter   5   48.10%  Refine biparts
00:00:01    24 MB(-1%)  Iter   5   49.37%  Refine biparts
00:00:01    24 MB(-1%)  Iter   5   50.63%  Refine biparts
00:00:01    24 MB(-1%)  Iter   5   51.90%  Refine biparts
00:00:01    24 MB(-1%)  Iter   5   53.16%  Refine biparts
00:00:01    24 MB(-1%)  Iter   5   54.43%  Refine biparts
00:00:01    24 MB(-1%)  Iter   5   55.70%  Refine biparts
00:00:01    24 MB(-1%)  Iter   5   56.96%  Refine biparts
00:00:01    24 MB(-1%)  Iter   5   58.23%  Refine biparts
00:00:01    24 MB(-1%)  Iter   5   59.49%  Refine biparts
00:00:01    24 MB(-1%)  Iter   5   60.76%  Refine biparts
00:00:01    24 MB(-1%)  Iter   5   62.03%  Refine biparts
00:00:01    24 MB(-1%)  Iter   5   63.29%  Refine biparts
00:00:01    24 MB(-1%)  Iter   5   64.56%  Refine biparts
00:00:01    24 MB(-1%)  Iter   5   65.82%  Refine biparts
00:00:01    24 MB(-1%)  Iter   5   67.09%  Refine biparts
00:00:01    24 MB(-1%)  Iter   5   68.35%  Refine biparts
00:00:01    24 MB(-1%)  Iter   5   69.62%  Refine biparts
00:00:01    24 MB(-1%)  Iter   5   70.89%  Refine biparts
00:00:01    24 MB(-1%)  Iter   5   72.15%  Refine biparts
00:00:01    24 MB(-1%)  Iter   5   73.42%  Refine biparts
00:00:01    24 MB(-1%)  Iter   5   74.68%  Refine biparts
00:00:01    24 MB(-1%)  Iter   5   75.95%  Refine biparts
00:00:01    24 MB(-1%)  Iter   5   77.22%  Refine biparts
00:00:01    24 MB(-1%)  Iter   5   78.48%  Refine biparts
00:00:01    24 MB(-1%)  Iter   5   79.75%  Refine biparts
00:00:01    24 MB(-1%)  Iter   5   81.01%  Refine biparts
00:00:01    24 MB(-1%)  Iter   5   82.28%  Refine biparts
00:00:01    24 MB(-1%)  Iter   5   83.54%  Refine biparts
00:00:01    24 MB(-1%)  Iter   5   84.81%  Refine biparts
00:00:01    24 MB(-1%)  Iter   5   86.08%  Refine biparts
00:00:01    24 MB(-1%)  Iter   5   87.34%  Refine biparts
00:00:01    24 MB(-1%)  Iter   5   88.61%  Refine biparts
00:00:01    24 MB(-1%)  Iter   5   89.87%  Refine biparts
00:00:01    24 MB(-1%)  Iter   5   91.14%  Refine biparts
00:00:01    24 MB(-1%)  Iter   5   92.41%  Refine biparts
00:00:01    24 MB(-1%)  Iter   5   93.67%  Refine biparts
00:00:01    24 MB(-1%)  Iter   5   94.94%  Refine biparts
00:00:01    24 MB(-1%)  Iter   5   96.20%  Refine biparts
00:00:01    24 MB(-1%)  Iter   5   97.47%  Refine biparts
00:00:01    24 MB(-1%)  Iter   5   98.73%  Refine biparts
00:00:01    24 MB(-1%)  Iter   5  100.00%  Refine biparts
00:00:01    24 MB(-1%)  Iter   5  101.27%  Refine biparts
00:00:01    24 MB(-1%)  Iter   5  100.00%  Refine biparts
00:00:01    24 MB(-1%)  Iter   6    2.53%  Refine biparts
00:00:01    24 MB(-1%)  Iter   6    3.80%  Refine biparts
00:00:01    24 MB(-1%)  Iter   6    5.06%  Refine biparts
00:00:01    24 MB(-1%)  Iter   6    6.33%  Refine biparts
00:00:01    24 MB(-1%)  Iter   6    7.59%  Refine biparts
00:00:01    24 MB(-1%)  Iter   6    8.86%  Refine biparts
00:00:01    24 MB(-1%)  Iter   6   10.13%  Refine biparts
00:00:01    24 MB(-1%)  Iter   6   11.39%  Refine biparts
00:00:01    24 MB(-1%)  Iter   6   12.66%  Refine biparts
00:00:01    24 MB(-1%)  Iter   6   13.92%  Refine biparts
00:00:01    24 MB(-1%)  Iter   6   15.19%  Refine biparts
00:00:01    24 MB(-1%)  Iter   6   16.46%  Refine biparts
00:00:01    24 MB(-1%)  Iter   6   17.72%  Refine biparts
00:00:01    24 MB(-1%)  Iter   6   18.99%  Refine biparts
00:00:01    24 MB(-1%)  Iter   6   20.25%  Refine biparts
00:00:01    24 MB(-1%)  Iter   6   21.52%  Refine biparts
00:00:01    24 MB(-1%)  Iter   6   22.78%  Refine biparts
00:00:01    24 MB(-1%)  Iter   6   24.05%  Refine biparts
00:00:01    24 MB(-1%)  Iter   6   25.32%  Refine biparts
00:00:01    24 MB(-1%)  Iter   6   26.58%  Refine biparts
00:00:01    24 MB(-1%)  Iter   6   27.85%  Refine biparts
00:00:01    24 MB(-1%)  Iter   6   29.11%  Refine biparts
00:00:01    24 MB(-1%)  Iter   6   30.38%  Refine biparts
00:00:01    24 MB(-1%)  Iter   6   31.65%  Refine biparts
00:00:01    24 MB(-1%)  Iter   6   32.91%  Refine biparts
00:00:01    24 MB(-1%)  Iter   6   34.18%  Refine biparts
00:00:01    24 MB(-1%)  Iter   6   35.44%  Refine biparts
00:00:01    24 MB(-1%)  Iter   6   36.71%  Refine biparts
00:00:01    24 MB(-1%)  Iter   6   37.97%  Refine biparts
00:00:01    24 MB(-1%)  Iter   6   39.24%  Refine biparts
00:00:01    24 MB(-1%)  Iter   6   40.51%  Refine biparts
00:00:01    24 MB(-1%)  Iter   6   41.77%  Refine biparts
00:00:01    24 MB(-1%)  Iter   6   43.04%  Refine biparts
00:00:01    24 MB(-1%)  Iter   6   44.30%  Refine biparts
00:00:01    24 MB(-1%)  Iter   6   45.57%  Refine biparts
00:00:01    24 MB(-1%)  Iter   6   46.84%  Refine biparts
00:00:01    24 MB(-1%)  Iter   6   48.10%  Refine biparts
00:00:01    24 MB(-1%)  Iter   6   49.37%  Refine biparts
00:00:01    24 MB(-1%)  Iter   6   50.63%  Refine biparts
00:00:01    24 MB(-1%)  Iter   6   51.90%  Refine biparts
00:00:01    24 MB(-1%)  Iter   6   53.16%  Refine biparts
00:00:01    24 MB(-1%)  Iter   6   54.43%  Refine biparts
00:00:01    24 MB(-1%)  Iter   6   55.70%  Refine biparts
00:00:01    24 MB(-1%)  Iter   6   56.96%  Refine biparts
00:00:01    24 MB(-1%)  Iter   6   58.23%  Refine biparts
00:00:01    24 MB(-1%)  Iter   6   59.49%  Refine biparts
00:00:01    24 MB(-1%)  Iter   6   60.76%  Refine biparts
00:00:01    24 MB(-1%)  Iter   6   62.03%  Refine biparts
00:00:01    24 MB(-1%)  Iter   6   63.29%  Refine biparts
00:00:01    24 MB(-1%)  Iter   6   64.56%  Refine biparts
00:00:01    24 MB(-1%)  Iter   6   65.82%  Refine biparts
00:00:01    24 MB(-1%)  Iter   6   67.09%  Refine biparts
00:00:01    24 MB(-1%)  Iter   6   68.35%  Refine biparts
00:00:01    24 MB(-1%)  Iter   6   69.62%  Refine biparts
00:00:01    24 MB(-1%)  Iter   6   70.89%  Refine biparts
00:00:01    24 MB(-1%)  Iter   6   72.15%  Refine biparts
00:00:01    24 MB(-1%)  Iter   6   73.42%  Refine biparts
00:00:01    24 MB(-1%)  Iter   6   74.68%  Refine biparts
00:00:01    24 MB(-1%)  Iter   6   75.95%  Refine biparts
00:00:01    24 MB(-1%)  Iter   6   77.22%  Refine biparts
00:00:01    24 MB(-1%)  Iter   6   78.48%  Refine biparts
00:00:01    24 MB(-1%)  Iter   6   79.75%  Refine biparts
00:00:01    24 MB(-1%)  Iter   6   81.01%  Refine biparts
00:00:01    24 MB(-1%)  Iter   6   82.28%  Refine biparts
00:00:01    24 MB(-1%)  Iter   6   83.54%  Refine biparts
00:00:01    24 MB(-1%)  Iter   6   84.81%  Refine biparts
00:00:01    24 MB(-1%)  Iter   6   86.08%  Refine biparts
00:00:01    24 MB(-1%)  Iter   6   87.34%  Refine biparts
00:00:01    24 MB(-1%)  Iter   6   88.61%  Refine biparts
00:00:01    24 MB(-1%)  Iter   6   89.87%  Refine biparts
00:00:01    24 MB(-1%)  Iter   6   91.14%  Refine biparts
00:00:01    24 MB(-1%)  Iter   6   92.41%  Refine biparts
00:00:01    24 MB(-1%)  Iter   6   93.67%  Refine biparts
00:00:01    24 MB(-1%)  Iter   6   94.94%  Refine biparts
00:00:01    24 MB(-1%)  Iter   6   96.20%  Refine biparts
00:00:01    24 MB(-1%)  Iter   6   97.47%  Refine biparts
00:00:01    24 MB(-1%)  Iter   6   98.73%  Refine biparts
00:00:01    24 MB(-1%)  Iter   6  100.00%  Refine biparts
00:00:01    24 MB(-1%)  Iter   6  101.27%  Refine biparts
00:00:01    24 MB(-1%)  Iter   6  100.00%  Refine biparts
00:00:01    24 MB(-1%)  Iter   7    2.53%  Refine biparts
00:00:01    24 MB(-1%)  Iter   7  100.00%  Refine biparts
00:00:01    24 MB(-1%)  Iter   7  100.00%  Refine biparts
00:00:01    24 MB(-1%)  Iter   8    2.53%  Refine biparts
00:00:01    24 MB(-1%)  Iter   8    3.80%  Refine biparts
00:00:01    24 MB(-1%)  Iter   8    5.06%  Refine biparts
00:00:01    24 MB(-1%)  Iter   8    6.33%  Refine biparts
00:00:01    24 MB(-1%)  Iter   8    7.59%  Refine biparts
00:00:01    24 MB(-1%)  Iter   8    8.86%  Refine biparts
00:00:01    24 MB(-1%)  Iter   8   10.13%  Refine biparts
00:00:01    24 MB(-1%)  Iter   8   11.39%  Refine biparts
00:00:01    24 MB(-1%)  Iter   8   12.66%  Refine biparts
00:00:01    24 MB(-1%)  Iter   8   13.92%  Refine biparts
00:00:01    24 MB(-1%)  Iter   8   15.19%  Refine biparts
00:00:01    24 MB(-1%)  Iter   8   16.46%  Refine biparts
00:00:01    24 MB(-1%)  Iter   8   17.72%  Refine biparts
00:00:01    24 MB(-1%)  Iter   8   18.99%  Refine biparts
00:00:01    24 MB(-1%)  Iter   8   20.25%  Refine biparts
00:00:01    24 MB(-1%)  Iter   8   21.52%  Refine biparts
00:00:01    24 MB(-1%)  Iter   8   22.78%  Refine biparts
00:00:01    24 MB(-1%)  Iter   8   24.05%  Refine biparts
00:00:01    24 MB(-1%)  Iter   8   25.32%  Refine biparts
00:00:01    24 MB(-1%)  Iter   8   26.58%  Refine biparts
00:00:01    24 MB(-1%)  Iter   8   27.85%  Refine biparts
00:00:01    24 MB(-1%)  Iter   8   29.11%  Refine biparts
00:00:01    24 MB(-1%)  Iter   8   30.38%  Refine biparts
00:00:01    24 MB(-1%)  Iter   8   31.65%  Refine biparts
00:00:01    24 MB(-1%)  Iter   8   32.91%  Refine biparts
00:00:01    24 MB(-1%)  Iter   8   34.18%  Refine biparts
00:00:01    24 MB(-1%)  Iter   8   35.44%  Refine biparts
00:00:01    24 MB(-1%)  Iter   8   36.71%  Refine biparts
00:00:01    24 MB(-1%)  Iter   8   37.97%  Refine biparts
00:00:01    24 MB(-1%)  Iter   8   39.24%  Refine biparts
00:00:01    24 MB(-1%)  Iter   8   40.51%  Refine biparts
00:00:01    24 MB(-1%)  Iter   8   41.77%  Refine biparts
00:00:01    24 MB(-1%)  Iter   8   43.04%  Refine biparts
00:00:01    24 MB(-1%)  Iter   8   44.30%  Refine biparts
00:00:01    24 MB(-1%)  Iter   8   45.57%  Refine biparts
00:00:01    24 MB(-1%)  Iter   8   46.84%  Refine biparts
00:00:01    24 MB(-1%)  Iter   8   48.10%  Refine biparts
00:00:01    24 MB(-1%)  Iter   8   49.37%  Refine biparts
00:00:01    24 MB(-1%)  Iter   8   50.63%  Refine biparts
00:00:01    24 MB(-1%)  Iter   8   51.90%  Refine biparts
00:00:01    24 MB(-1%)  Iter   8   53.16%  Refine biparts
00:00:01    24 MB(-1%)  Iter   8   54.43%  Refine biparts
00:00:01    24 MB(-1%)  Iter   8   55.70%  Refine biparts
00:00:01    24 MB(-1%)  Iter   8   56.96%  Refine biparts
00:00:01    24 MB(-1%)  Iter   8   58.23%  Refine biparts
00:00:01    24 MB(-1%)  Iter   8   59.49%  Refine biparts
00:00:01    24 MB(-1%)  Iter   8   60.76%  Refine biparts
00:00:01    24 MB(-1%)  Iter   8   62.03%  Refine biparts
00:00:01    24 MB(-1%)  Iter   8   63.29%  Refine biparts
00:00:01    24 MB(-1%)  Iter   8   64.56%  Refine biparts
00:00:01    24 MB(-1%)  Iter   8   65.82%  Refine biparts
00:00:01    24 MB(-1%)  Iter   8   67.09%  Refine biparts
00:00:01    24 MB(-1%)  Iter   8   68.35%  Refine biparts
00:00:01    24 MB(-1%)  Iter   8   69.62%  Refine biparts
00:00:01    24 MB(-1%)  Iter   8   70.89%  Refine biparts
00:00:01    24 MB(-1%)  Iter   8   72.15%  Refine biparts
00:00:01    24 MB(-1%)  Iter   8   73.42%  Refine biparts
00:00:01    24 MB(-1%)  Iter   8   74.68%  Refine biparts
00:00:01    24 MB(-1%)  Iter   8   75.95%  Refine biparts
00:00:01    24 MB(-1%)  Iter   8   77.22%  Refine biparts
00:00:01    24 MB(-1%)  Iter   8   78.48%  Refine biparts
00:00:01    24 MB(-1%)  Iter   8   79.75%  Refine biparts
00:00:01    24 MB(-1%)  Iter   8   81.01%  Refine biparts
00:00:01    24 MB(-1%)  Iter   8   82.28%  Refine biparts
00:00:01    24 MB(-1%)  Iter   8   83.54%  Refine biparts
00:00:01    24 MB(-1%)  Iter   8   84.81%  Refine biparts
00:00:01    24 MB(-1%)  Iter   8   86.08%  Refine biparts
00:00:01    24 MB(-1%)  Iter   8   87.34%  Refine biparts
00:00:01    24 MB(-1%)  Iter   8   88.61%  Refine biparts
00:00:01    24 MB(-1%)  Iter   8   89.87%  Refine biparts
00:00:01    24 MB(-1%)  Iter   8   91.14%  Refine biparts
00:00:01    24 MB(-1%)  Iter   8   92.41%  Refine biparts
00:00:01    24 MB(-1%)  Iter   8   93.67%  Refine biparts
00:00:01    24 MB(-1%)  Iter   8   94.94%  Refine biparts
00:00:01    24 MB(-1%)  Iter   8   96.20%  Refine biparts
00:00:01    24 MB(-1%)  Iter   8   97.47%  Refine biparts
00:00:01    24 MB(-1%)  Iter   8   98.73%  Refine biparts
00:00:01    24 MB(-1%)  Iter   8  100.00%  Refine biparts
00:00:01    24 MB(-1%)  Iter   8  101.27%  Refine biparts
00:00:01    24 MB(-1%)  Iter   8  100.00%  Refine biparts
00:00:01    24 MB(-1%)  Iter   9    2.53%  Refine biparts
00:00:01    24 MB(-1%)  Iter   9    3.80%  Refine biparts
00:00:01    24 MB(-1%)  Iter   9    5.06%  Refine biparts
00:00:01    24 MB(-1%)  Iter   9    6.33%  Refine biparts
00:00:01    24 MB(-1%)  Iter   9    7.59%  Refine biparts
00:00:01    24 MB(-1%)  Iter   9    8.86%  Refine biparts
00:00:01    24 MB(-1%)  Iter   9   10.13%  Refine biparts
00:00:01    24 MB(-1%)  Iter   9   11.39%  Refine biparts
00:00:01    24 MB(-1%)  Iter   9   12.66%  Refine biparts
00:00:01    24 MB(-1%)  Iter   9   13.92%  Refine biparts
00:00:01    24 MB(-1%)  Iter   9   15.19%  Refine biparts
00:00:01    24 MB(-1%)  Iter   9   16.46%  Refine biparts
00:00:01    24 MB(-1%)  Iter   9   17.72%  Refine biparts
00:00:01    24 MB(-1%)  Iter   9   18.99%  Refine biparts
00:00:01    24 MB(-1%)  Iter   9   20.25%  Refine biparts
00:00:01    24 MB(-1%)  Iter   9   21.52%  Refine biparts
00:00:01    24 MB(-1%)  Iter   9   22.78%  Refine biparts
00:00:01    24 MB(-1%)  Iter   9   24.05%  Refine biparts
00:00:01    24 MB(-1%)  Iter   9   25.32%  Refine biparts
00:00:01    24 MB(-1%)  Iter   9   26.58%  Refine biparts
00:00:01    24 MB(-1%)  Iter   9   27.85%  Refine biparts
00:00:01    24 MB(-1%)  Iter   9   29.11%  Refine biparts
00:00:01    24 MB(-1%)  Iter   9   30.38%  Refine biparts
00:00:01    24 MB(-1%)  Iter   9   31.65%  Refine biparts
00:00:01    24 MB(-1%)  Iter   9   32.91%  Refine biparts
00:00:01    24 MB(-1%)  Iter   9   34.18%  Refine biparts
00:00:01    24 MB(-1%)  Iter   9   35.44%  Refine biparts
00:00:01    24 MB(-1%)  Iter   9   36.71%  Refine biparts
00:00:01    24 MB(-1%)  Iter   9   37.97%  Refine biparts
00:00:01    24 MB(-1%)  Iter   9   39.24%  Refine biparts
00:00:01    24 MB(-1%)  Iter   9   40.51%  Refine biparts
00:00:01    24 MB(-1%)  Iter   9   41.77%  Refine biparts
00:00:01    24 MB(-1%)  Iter   9   43.04%  Refine biparts
00:00:01    24 MB(-1%)  Iter   9   44.30%  Refine biparts
00:00:01    24 MB(-1%)  Iter   9   45.57%  Refine biparts
00:00:01    24 MB(-1%)  Iter   9   46.84%  Refine biparts
00:00:01    24 MB(-1%)  Iter   9   48.10%  Refine biparts
00:00:01    24 MB(-1%)  Iter   9   49.37%  Refine biparts
00:00:01    24 MB(-1%)  Iter   9   50.63%  Refine biparts
00:00:01    24 MB(-1%)  Iter   9   51.90%  Refine biparts
00:00:01    24 MB(-1%)  Iter   9   53.16%  Refine biparts
00:00:01    24 MB(-1%)  Iter   9   54.43%  Refine biparts
00:00:01    24 MB(-1%)  Iter   9   55.70%  Refine biparts
00:00:01    24 MB(-1%)  Iter   9   56.96%  Refine biparts
00:00:01    24 MB(-1%)  Iter   9   58.23%  Refine biparts
00:00:01    24 MB(-1%)  Iter   9   59.49%  Refine biparts
00:00:01    24 MB(-1%)  Iter   9   60.76%  Refine biparts
00:00:01    24 MB(-1%)  Iter   9   62.03%  Refine biparts
00:00:01    24 MB(-1%)  Iter   9   63.29%  Refine biparts
00:00:01    24 MB(-1%)  Iter   9   64.56%  Refine biparts
00:00:01    24 MB(-1%)  Iter   9   65.82%  Refine biparts
00:00:01    24 MB(-1%)  Iter   9   67.09%  Refine biparts
00:00:01    24 MB(-1%)  Iter   9   68.35%  Refine biparts
00:00:01    24 MB(-1%)  Iter   9   69.62%  Refine biparts
00:00:01    24 MB(-1%)  Iter   9   70.89%  Refine biparts
00:00:01    24 MB(-1%)  Iter   9   72.15%  Refine biparts
00:00:01    24 MB(-1%)  Iter   9   73.42%  Refine biparts
00:00:01    24 MB(-1%)  Iter   9   74.68%  Refine biparts
00:00:01    24 MB(-1%)  Iter   9   75.95%  Refine biparts
00:00:01    24 MB(-1%)  Iter   9   77.22%  Refine biparts
00:00:01    24 MB(-1%)  Iter   9   78.48%  Refine biparts
00:00:01    24 MB(-1%)  Iter   9   79.75%  Refine biparts
00:00:01    24 MB(-1%)  Iter   9   81.01%  Refine biparts
00:00:01    24 MB(-1%)  Iter   9   82.28%  Refine biparts
00:00:01    24 MB(-1%)  Iter   9   83.54%  Refine biparts
00:00:01    24 MB(-1%)  Iter   9   84.81%  Refine biparts
00:00:01    24 MB(-1%)  Iter   9   86.08%  Refine biparts
00:00:01    24 MB(-1%)  Iter   9   87.34%  Refine biparts
00:00:01    24 MB(-1%)  Iter   9   88.61%  Refine biparts
00:00:01    24 MB(-1%)  Iter   9   89.87%  Refine biparts
00:00:01    24 MB(-1%)  Iter   9   91.14%  Refine biparts
00:00:01    24 MB(-1%)  Iter   9   92.41%  Refine biparts
00:00:01    24 MB(-1%)  Iter   9   93.67%  Refine biparts
00:00:01    24 MB(-1%)  Iter   9   94.94%  Refine biparts
00:00:01    24 MB(-1%)  Iter   9   96.20%  Refine biparts
00:00:01    24 MB(-1%)  Iter   9   97.47%  Refine biparts
00:00:01    24 MB(-1%)  Iter   9   98.73%  Refine biparts
00:00:01    24 MB(-1%)  Iter   9  100.00%  Refine biparts
00:00:01    24 MB(-1%)  Iter   9  101.27%  Refine biparts
00:00:01    24 MB(-1%)  Iter   9  100.00%  Refine biparts
00:00:01    24 MB(-1%)  Iter  10    2.53%  Refine biparts
00:00:01    24 MB(-1%)  Iter  10    3.80%  Refine biparts
00:00:01    24 MB(-1%)  Iter  10    5.06%  Refine biparts
00:00:01    24 MB(-1%)  Iter  10    6.33%  Refine biparts
00:00:01    24 MB(-1%)  Iter  10    7.59%  Refine biparts
00:00:01    24 MB(-1%)  Iter  10    8.86%  Refine biparts
00:00:01    24 MB(-1%)  Iter  10   10.13%  Refine biparts
00:00:01    24 MB(-1%)  Iter  10   11.39%  Refine biparts
00:00:01    24 MB(-1%)  Iter  10   12.66%  Refine biparts
00:00:01    24 MB(-1%)  Iter  10   13.92%  Refine biparts
00:00:01    24 MB(-1%)  Iter  10   15.19%  Refine biparts
00:00:01    24 MB(-1%)  Iter  10   16.46%  Refine biparts
00:00:01    24 MB(-1%)  Iter  10   17.72%  Refine biparts
00:00:01    24 MB(-1%)  Iter  10   18.99%  Refine biparts
00:00:01    24 MB(-1%)  Iter  10   20.25%  Refine biparts
00:00:01    24 MB(-1%)  Iter  10   21.52%  Refine biparts
00:00:01    24 MB(-1%)  Iter  10   22.78%  Refine biparts
00:00:01    24 MB(-1%)  Iter  10   24.05%  Refine biparts
00:00:01    24 MB(-1%)  Iter  10   25.32%  Refine biparts
00:00:01    24 MB(-1%)  Iter  10   26.58%  Refine biparts
00:00:01    24 MB(-1%)  Iter  10   27.85%  Refine biparts
00:00:01    24 MB(-1%)  Iter  10   29.11%  Refine biparts
00:00:01    24 MB(-1%)  Iter  10   30.38%  Refine biparts
00:00:01    24 MB(-1%)  Iter  10   31.65%  Refine biparts
00:00:01    24 MB(-1%)  Iter  10   32.91%  Refine biparts
00:00:01    24 MB(-1%)  Iter  10   34.18%  Refine biparts
00:00:01    24 MB(-1%)  Iter  10   35.44%  Refine biparts
00:00:01    24 MB(-1%)  Iter  10   36.71%  Refine biparts
00:00:01    24 MB(-1%)  Iter  10   37.97%  Refine biparts
00:00:01    24 MB(-1%)  Iter  10   39.24%  Refine biparts
00:00:01    24 MB(-1%)  Iter  10   40.51%  Refine biparts
00:00:01    24 MB(-1%)  Iter  10   41.77%  Refine biparts
00:00:01    24 MB(-1%)  Iter  10   43.04%  Refine biparts
00:00:01    24 MB(-1%)  Iter  10   44.30%  Refine biparts
00:00:01    24 MB(-1%)  Iter  10   45.57%  Refine biparts
00:00:01    24 MB(-1%)  Iter  10   46.84%  Refine biparts
00:00:01    24 MB(-1%)  Iter  10   48.10%  Refine biparts
00:00:01    24 MB(-1%)  Iter  10   49.37%  Refine biparts
00:00:01    24 MB(-1%)  Iter  10   50.63%  Refine biparts
00:00:01    24 MB(-1%)  Iter  10   51.90%  Refine biparts
00:00:01    24 MB(-1%)  Iter  10   53.16%  Refine biparts
00:00:01    24 MB(-1%)  Iter  10   54.43%  Refine biparts
00:00:01    24 MB(-1%)  Iter  10   55.70%  Refine biparts
00:00:01    24 MB(-1%)  Iter  10   56.96%  Refine biparts
00:00:01    24 MB(-1%)  Iter  10   58.23%  Refine biparts
00:00:01    24 MB(-1%)  Iter  10   59.49%  Refine biparts
00:00:01    24 MB(-1%)  Iter  10   60.76%  Refine biparts
00:00:01    24 MB(-1%)  Iter  10   62.03%  Refine biparts
00:00:01    24 MB(-1%)  Iter  10   63.29%  Refine biparts
00:00:01    24 MB(-1%)  Iter  10   64.56%  Refine biparts
00:00:01    24 MB(-1%)  Iter  10   65.82%  Refine biparts
00:00:01    24 MB(-1%)  Iter  10   67.09%  Refine biparts
00:00:01    24 MB(-1%)  Iter  10   68.35%  Refine biparts
00:00:01    24 MB(-1%)  Iter  10   69.62%  Refine biparts
00:00:01    24 MB(-1%)  Iter  10   70.89%  Refine biparts
00:00:01    24 MB(-1%)  Iter  10   72.15%  Refine biparts
00:00:01    24 MB(-1%)  Iter  10   73.42%  Refine biparts
00:00:01    24 MB(-1%)  Iter  10   74.68%  Refine biparts
00:00:01    24 MB(-1%)  Iter  10   75.95%  Refine biparts
00:00:01    24 MB(-1%)  Iter  10   77.22%  Refine biparts
00:00:01    24 MB(-1%)  Iter  10   78.48%  Refine biparts
00:00:01    24 MB(-1%)  Iter  10   79.75%  Refine biparts
00:00:01    24 MB(-1%)  Iter  10   81.01%  Refine biparts
00:00:01    24 MB(-1%)  Iter  10   82.28%  Refine biparts
00:00:01    24 MB(-1%)  Iter  10   83.54%  Refine biparts
00:00:01    24 MB(-1%)  Iter  10   84.81%  Refine biparts
00:00:01    24 MB(-1%)  Iter  10   86.08%  Refine biparts
00:00:01    24 MB(-1%)  Iter  10   87.34%  Refine biparts
00:00:01    24 MB(-1%)  Iter  10   88.61%  Refine biparts
00:00:01    24 MB(-1%)  Iter  10   89.87%  Refine biparts
00:00:01    24 MB(-1%)  Iter  10   91.14%  Refine biparts
00:00:01    24 MB(-1%)  Iter  10   92.41%  Refine biparts
00:00:01    24 MB(-1%)  Iter  10   93.67%  Refine biparts
00:00:01    24 MB(-1%)  Iter  10   94.94%  Refine biparts
00:00:01    24 MB(-1%)  Iter  10   96.20%  Refine biparts
00:00:01    24 MB(-1%)  Iter  10   97.47%  Refine biparts
00:00:01    24 MB(-1%)  Iter  10   98.73%  Refine biparts
00:00:01    24 MB(-1%)  Iter  10  100.00%  Refine biparts
00:00:01    24 MB(-1%)  Iter  10  101.27%  Refine biparts
00:00:01    24 MB(-1%)  Iter  10  100.00%  Refine biparts
00:00:01    24 MB(-1%)  Iter  11    2.53%  Refine biparts
00:00:01    24 MB(-1%)  Iter  11    3.80%  Refine biparts
00:00:01    24 MB(-1%)  Iter  11    5.06%  Refine biparts
00:00:01    24 MB(-1%)  Iter  11    6.33%  Refine biparts
00:00:01    24 MB(-1%)  Iter  11    7.59%  Refine biparts
00:00:01    24 MB(-1%)  Iter  11    8.86%  Refine biparts
00:00:01    24 MB(-1%)  Iter  11   10.13%  Refine biparts
00:00:01    24 MB(-1%)  Iter  11   11.39%  Refine biparts
00:00:01    24 MB(-1%)  Iter  11   12.66%  Refine biparts
00:00:01    24 MB(-1%)  Iter  11   13.92%  Refine biparts
00:00:01    24 MB(-1%)  Iter  11   15.19%  Refine biparts
00:00:01    24 MB(-1%)  Iter  11   16.46%  Refine biparts
00:00:01    24 MB(-1%)  Iter  11   17.72%  Refine biparts
00:00:01    24 MB(-1%)  Iter  11   18.99%  Refine biparts
00:00:01    24 MB(-1%)  Iter  11   20.25%  Refine biparts
00:00:01    24 MB(-1%)  Iter  11   21.52%  Refine biparts
00:00:01    24 MB(-1%)  Iter  11   22.78%  Refine biparts
00:00:01    24 MB(-1%)  Iter  11   24.05%  Refine biparts
00:00:01    24 MB(-1%)  Iter  11   25.32%  Refine biparts
00:00:01    24 MB(-1%)  Iter  11   26.58%  Refine biparts
00:00:01    24 MB(-1%)  Iter  11   27.85%  Refine biparts
00:00:01    24 MB(-1%)  Iter  11   29.11%  Refine biparts
00:00:01    24 MB(-1%)  Iter  11   30.38%  Refine biparts
00:00:01    24 MB(-1%)  Iter  11   31.65%  Refine biparts
00:00:01    24 MB(-1%)  Iter  11   32.91%  Refine biparts
00:00:01    24 MB(-1%)  Iter  11   34.18%  Refine biparts
00:00:01    24 MB(-1%)  Iter  11   35.44%  Refine biparts
00:00:01    24 MB(-1%)  Iter  11   36.71%  Refine biparts
00:00:01    24 MB(-1%)  Iter  11   37.97%  Refine biparts
00:00:01    24 MB(-1%)  Iter  11   39.24%  Refine biparts
00:00:01    24 MB(-1%)  Iter  11   40.51%  Refine biparts
00:00:01    24 MB(-1%)  Iter  11   41.77%  Refine biparts
00:00:01    24 MB(-1%)  Iter  11   43.04%  Refine biparts
00:00:01    24 MB(-1%)  Iter  11   44.30%  Refine biparts
00:00:01    24 MB(-1%)  Iter  11   45.57%  Refine biparts
00:00:01    24 MB(-1%)  Iter  11   46.84%  Refine biparts
00:00:01    24 MB(-1%)  Iter  11   48.10%  Refine biparts
00:00:01    24 MB(-1%)  Iter  11   49.37%  Refine biparts
00:00:01    24 MB(-1%)  Iter  11   50.63%  Refine biparts
00:00:01    24 MB(-1%)  Iter  11   51.90%  Refine biparts
00:00:01    24 MB(-1%)  Iter  11   53.16%  Refine biparts
00:00:01    24 MB(-1%)  Iter  11   54.43%  Refine biparts
00:00:01    24 MB(-1%)  Iter  11   55.70%  Refine biparts
00:00:01    24 MB(-1%)  Iter  11   56.96%  Refine biparts
00:00:01    24 MB(-1%)  Iter  11   58.23%  Refine biparts
00:00:01    24 MB(-1%)  Iter  11   59.49%  Refine biparts
00:00:01    24 MB(-1%)  Iter  11   60.76%  Refine biparts
00:00:01    24 MB(-1%)  Iter  11   62.03%  Refine biparts
00:00:01    24 MB(-1%)  Iter  11   63.29%  Refine biparts
00:00:01    24 MB(-1%)  Iter  11   64.56%  Refine biparts
00:00:01    24 MB(-1%)  Iter  11   65.82%  Refine biparts
00:00:01    24 MB(-1%)  Iter  11   67.09%  Refine biparts
00:00:01    24 MB(-1%)  Iter  11   68.35%  Refine biparts
00:00:01    24 MB(-1%)  Iter  11   69.62%  Refine biparts
00:00:01    24 MB(-1%)  Iter  11   70.89%  Refine biparts
00:00:01    24 MB(-1%)  Iter  11   72.15%  Refine biparts
00:00:01    24 MB(-1%)  Iter  11   73.42%  Refine biparts
00:00:01    24 MB(-1%)  Iter  11   74.68%  Refine biparts
00:00:01    24 MB(-1%)  Iter  11   75.95%  Refine biparts
00:00:01    24 MB(-1%)  Iter  11   77.22%  Refine biparts
00:00:01    24 MB(-1%)  Iter  11   78.48%  Refine biparts
00:00:01    24 MB(-1%)  Iter  11   79.75%  Refine biparts
00:00:01    24 MB(-1%)  Iter  11   81.01%  Refine biparts
00:00:01    24 MB(-1%)  Iter  11   82.28%  Refine biparts
00:00:01    24 MB(-1%)  Iter  11   83.54%  Refine biparts
00:00:01    24 MB(-1%)  Iter  11   84.81%  Refine biparts
00:00:01    24 MB(-1%)  Iter  11   86.08%  Refine biparts
00:00:01    24 MB(-1%)  Iter  11   87.34%  Refine biparts
00:00:01    24 MB(-1%)  Iter  11   88.61%  Refine biparts
00:00:01    24 MB(-1%)  Iter  11   89.87%  Refine biparts
00:00:01    24 MB(-1%)  Iter  11   91.14%  Refine biparts
00:00:01    24 MB(-1%)  Iter  11   92.41%  Refine biparts
00:00:01    24 MB(-1%)  Iter  11   93.67%  Refine biparts
00:00:01    24 MB(-1%)  Iter  11   94.94%  Refine biparts
00:00:01    24 MB(-1%)  Iter  11   96.20%  Refine biparts
00:00:01    24 MB(-1%)  Iter  11   97.47%  Refine biparts
00:00:01    24 MB(-1%)  Iter  11   98.73%  Refine biparts
00:00:01    24 MB(-1%)  Iter  11  100.00%  Refine biparts
00:00:01    24 MB(-1%)  Iter  11  101.27%  Refine biparts
00:00:01    24 MB(-1%)  Iter  11  100.00%  Refine biparts
[W::fai_insert_index] Ignoring duplicate sequence "ADR1.L1.1474.2195" at byte offset 2022
[W::fai_insert_index] Ignoring duplicate sequence "ADR1.L3.378.1092" at byte offset 2840
[W::fai_insert_index] Ignoring duplicate sequence "AtNRG1.1.1523.2468" at byte offset 4874
[W::fai_insert_index] Ignoring duplicate sequence "AtNRG1.2.1514.2437" at byte offset 5796
[W::fai_insert_index] Ignoring duplicate sequence "CAR1.782.1790" at byte offset 9496
[W::fai_insert_index] Ignoring duplicate sequence "CW9.860.1928" at byte offset 14008
[W::fai_insert_index] Ignoring duplicate sequence "LOV1.786.1889" at byte offset 40401
[W::fai_insert_index] Ignoring duplicate sequence "Le4_replacement.642.2161" at byte offset 47609
[W::fai_insert_index] Ignoring duplicate sequence "NRG1.1957.2882" at byte offset 62228
[W::fai_insert_index] Ignoring duplicate sequence "Pbr1.b.517.1854" at byte offset 80620
[W::fai_insert_index] Ignoring duplicate sequence "Pbr1.c.517.1854" at byte offset 81470
[W::fai_insert_index] Ignoring duplicate sequence "RPP7.2875.3890" at byte offset 141960
[W::fai_insert_index] Ignoring duplicate sequence "RPP7^Krazo.2.547.1562" at byte offset 142937
[W::fai_insert_index] Ignoring duplicate sequence "RPP7^Mrk.0.547.1562" at byte offset 143910
[W::fai_insert_index] Ignoring duplicate sequence "RPP7b^Lerik1.3.2038.3025" at byte offset 144847
[W::fai_insert_index] Ignoring duplicate sequence "Sr13.1082.2508" at byte offset 195831
[W::fai_insert_index] Ignoring duplicate sequence "Sr50.1465.3019" at byte offset 199774
[W::fai_insert_index] Ignoring duplicate sequence "Ta7ANPR1.1814.2816" at byte offset 205174
[W::fai_insert_index] Ignoring duplicate sequence "Ta7DNPR1.1761.2734" at byte offset 206011
[W::fai_insert_index] Ignoring duplicate sequence "TuNI.547.1534" at byte offset 211277
[W::fai_insert_index] Ignoring duplicate sequence "YrAS2388R.2246.3393" at byte offset 219926
* Running CMD: /home/jkourelis/Bioinformatics/TransDecoder-TransDecoder-v5.5.0/util/compute_base_probs.pl consensus_clusters.vvinTNL_custom_NB-ARC-consensus.txt.fa 0 > /home/jkourelis/Bioinformatics/NLGenomeSweeper/GENE/NLGenomeSweeper/01_candidate_identification/genome_search/profiler/consensus_clusters.vvinTNL_custom_NB-ARC-consensus.txt.fa.transdecoder_dir/base_freqs.dat


-first extracting base frequencies, we'll need them later.


- extracting ORFs from transcripts.
-total transcripts to examine: 22


#################################
### Done preparing long ORFs.  ###
##################################

	Use file: /home/jkourelis/Bioinformatics/NLGenomeSweeper/GENE/NLGenomeSweeper/01_candidate_identification/genome_search/profiler/consensus_clusters.vvinTNL_custom_NB-ARC-consensus.txt.fa.transdecoder_dir/longest_orfs.pep  for Pfam and/or BlastP searches to enable homology-based coding region identification.

	Then, run TransDecoder.Predict for your final coding region predictions.


* Running CMD: /home/jkourelis/Bioinformatics/TransDecoder-TransDecoder-v5.5.0/util/get_top_longest_fasta_entries.pl consensus_clusters.vvinTNL_custom_NB-ARC-consensus.txt.fa.transdecoder_dir/longest_orfs.cds 5000 5000 > consensus_clusters.vvinTNL_custom_NB-ARC-consensus.txt.fa.transdecoder_dir/longest_orfs.cds.top_longest_5000
* Running CMD: /home/jkourelis/Bioinformatics/TransDecoder-TransDecoder-v5.5.0/util/exclude_similar_proteins.pl consensus_clusters.vvinTNL_custom_NB-ARC-consensus.txt.fa.transdecoder_dir/longest_orfs.cds.top_longest_5000 > consensus_clusters.vvinTNL_custom_NB-ARC-consensus.txt.fa.transdecoder_dir/longest_orfs.cds.top_longest_5000.nr
-skipping training candidate: DM10^Tuescha9.693.1439.p1, not unique enough
-skipping training candidate: P2.827.1531.p1, not unique enough
-skipping training candidate: WRR4B^Ws.2.1557.2300.p1, not unique enough
-skipping training candidate: DM10^Tuescha9.693.1439.p2, not unique enough

	-redundancy-minimized set includes 32 / 36 = 88.89%

* Running CMD: /home/jkourelis/Bioinformatics/TransDecoder-TransDecoder-v5.5.0/util/get_top_longest_fasta_entries.pl consensus_clusters.vvinTNL_custom_NB-ARC-consensus.txt.fa.transdecoder_dir/longest_orfs.cds.top_longest_5000.nr 500 > consensus_clusters.vvinTNL_custom_NB-ARC-consensus.txt.fa.transdecoder_dir/longest_orfs.cds.top_500_longest
PCT_GC: 39.2
* Running CMD: /home/jkourelis/Bioinformatics/TransDecoder-TransDecoder-v5.5.0/util/seq_n_baseprobs_to_loglikelihood_vals.pl consensus_clusters.vvinTNL_custom_NB-ARC-consensus.txt.fa.transdecoder_dir/longest_orfs.cds.top_500_longest consensus_clusters.vvinTNL_custom_NB-ARC-consensus.txt.fa.transdecoder_dir/base_freqs.dat > consensus_clusters.vvinTNL_custom_NB-ARC-consensus.txt.fa.transdecoder_dir/hexamer.scores
* Running CMD: /home/jkourelis/Bioinformatics/TransDecoder-TransDecoder-v5.5.0/util/score_CDS_likelihood_all_6_frames.pl consensus_clusters.vvinTNL_custom_NB-ARC-consensus.txt.fa.transdecoder_dir/longest_orfs.cds consensus_clusters.vvinTNL_custom_NB-ARC-consensus.txt.fa.transdecoder_dir/hexamer.scores > consensus_clusters.vvinTNL_custom_NB-ARC-consensus.txt.fa.transdecoder_dir/longest_orfs.cds.scores
* Running CMD: /home/jkourelis/Bioinformatics/TransDecoder-TransDecoder-v5.5.0/util/select_best_ORFs_per_transcript.pl --gff3_file consensus_clusters.vvinTNL_custom_NB-ARC-consensus.txt.fa.transdecoder_dir/longest_orfs.gff3 --cds_scores consensus_clusters.vvinTNL_custom_NB-ARC-consensus.txt.fa.transdecoder_dir/longest_orfs.cds.scores  --min_length_auto_accept 590  --single_best_orf  > consensus_clusters.vvinTNL_custom_NB-ARC-consensus.txt.fa.transdecoder_dir/longest_orfs.cds.best_candidates.gff3 
Selecting best orfs
* Running CMD: cp consensus_clusters.vvinTNL_custom_NB-ARC-consensus.txt.fa.transdecoder_dir/longest_orfs.cds.best_candidates.gff3 consensus_clusters.vvinTNL_custom_NB-ARC-consensus.txt.fa.transdecoder.gff3
copying output to final output file: consensus_clusters.vvinTNL_custom_NB-ARC-consensus.txt.fa.transdecoder.gff3* Running CMD: /home/jkourelis/Bioinformatics/TransDecoder-TransDecoder-v5.5.0/util/gff3_file_to_bed.pl consensus_clusters.vvinTNL_custom_NB-ARC-consensus.txt.fa.transdecoder.gff3 > consensus_clusters.vvinTNL_custom_NB-ARC-consensus.txt.fa.transdecoder.bed
Making bed file: consensus_clusters.vvinTNL_custom_NB-ARC-consensus.txt.fa.transdecoder.bed
* Running CMD: /home/jkourelis/Bioinformatics/TransDecoder-TransDecoder-v5.5.0/util/gff3_file_to_proteins.pl --gff3 consensus_clusters.vvinTNL_custom_NB-ARC-consensus.txt.fa.transdecoder.gff3 --fasta consensus_clusters.vvinTNL_custom_NB-ARC-consensus.txt.fa  --genetic_code Universal > consensus_clusters.vvinTNL_custom_NB-ARC-consensus.txt.fa.transdecoder.pep
Making pep file: consensus_clusters.vvinTNL_custom_NB-ARC-consensus.txt.fa.transdecoder.pep
* Running CMD: /home/jkourelis/Bioinformatics/TransDecoder-TransDecoder-v5.5.0/util/gff3_file_to_proteins.pl --gff3 consensus_clusters.vvinTNL_custom_NB-ARC-consensus.txt.fa.transdecoder.gff3 --fasta consensus_clusters.vvinTNL_custom_NB-ARC-consensus.txt.fa --seqType CDS  --genetic_code Universal > consensus_clusters.vvinTNL_custom_NB-ARC-consensus.txt.fa.transdecoder.cds
Making cds file: consensus_clusters.vvinTNL_custom_NB-ARC-consensus.txt.fa.transdecoder.cds
transdecoder is finished.  See output files consensus_clusters.vvinTNL_custom_NB-ARC-consensus.txt.fa.transdecoder.*


MUSCLE v3.8.1551 by Robert C. Edgar

http://www.drive5.com/muscle
This software is donated to the public domain.
Please cite: Edgar, R.C. Nucleic Acids Res 32(5), 1792-97.

consensus_clusters.vvinTNL_cust 22 seqs, lengths min 163, max 263, avg 232
00:00:00    15 MB(-1%)  Iter   1    0.40%  K-mer dist pass 1
00:00:00    15 MB(-1%)  Iter   1  100.00%  K-mer dist pass 1
00:00:00    15 MB(-1%)  Iter   1    0.40%  K-mer dist pass 2
00:00:00    15 MB(-1%)  Iter   1  100.00%  K-mer dist pass 2
00:00:00    16 MB(-1%)  Iter   1    4.76%  Align node       
00:00:00    18 MB(-1%)  Iter   1    9.52%  Align node
00:00:00    18 MB(-1%)  Iter   1   14.29%  Align node
00:00:00    18 MB(-1%)  Iter   1   19.05%  Align node
00:00:00    18 MB(-1%)  Iter   1   23.81%  Align node
00:00:00    18 MB(-1%)  Iter   1   28.57%  Align node
00:00:00    18 MB(-1%)  Iter   1   33.33%  Align node
00:00:00    19 MB(-1%)  Iter   1   38.10%  Align node
00:00:00    19 MB(-1%)  Iter   1   42.86%  Align node
00:00:00    19 MB(-1%)  Iter   1   47.62%  Align node
00:00:00    19 MB(-1%)  Iter   1   52.38%  Align node
00:00:00    19 MB(-1%)  Iter   1   57.14%  Align node
00:00:00    19 MB(-1%)  Iter   1   61.90%  Align node
00:00:00    20 MB(-1%)  Iter   1   66.67%  Align node
00:00:00    20 MB(-1%)  Iter   1   71.43%  Align node
00:00:00    20 MB(-1%)  Iter   1   76.19%  Align node
00:00:00    20 MB(-1%)  Iter   1   80.95%  Align node
00:00:00    20 MB(-1%)  Iter   1   85.71%  Align node
00:00:00    20 MB(-1%)  Iter   1   90.48%  Align node
00:00:00    20 MB(-1%)  Iter   1   95.24%  Align node
00:00:00    20 MB(-1%)  Iter   1  100.00%  Align node
00:00:00    20 MB(-1%)  Iter   1  100.00%  Align node
00:00:00    20 MB(-1%)  Iter   1    4.55%  Root alignment
00:00:00    20 MB(-1%)  Iter   1    9.09%  Root alignment
00:00:00    20 MB(-1%)  Iter   1   13.64%  Root alignment
00:00:00    20 MB(-1%)  Iter   1   18.18%  Root alignment
00:00:00    20 MB(-1%)  Iter   1   22.73%  Root alignment
00:00:00    20 MB(-1%)  Iter   1   27.27%  Root alignment
00:00:00    20 MB(-1%)  Iter   1   31.82%  Root alignment
00:00:00    20 MB(-1%)  Iter   1   36.36%  Root alignment
00:00:00    20 MB(-1%)  Iter   1   40.91%  Root alignment
00:00:00    20 MB(-1%)  Iter   1   45.45%  Root alignment
00:00:00    20 MB(-1%)  Iter   1   50.00%  Root alignment
00:00:00    20 MB(-1%)  Iter   1   54.55%  Root alignment
00:00:00    20 MB(-1%)  Iter   1   59.09%  Root alignment
00:00:00    20 MB(-1%)  Iter   1   63.64%  Root alignment
00:00:00    20 MB(-1%)  Iter   1   68.18%  Root alignment
00:00:00    20 MB(-1%)  Iter   1   72.73%  Root alignment
00:00:00    20 MB(-1%)  Iter   1   77.27%  Root alignment
00:00:00    20 MB(-1%)  Iter   1   81.82%  Root alignment
00:00:00    20 MB(-1%)  Iter   1   86.36%  Root alignment
00:00:00    20 MB(-1%)  Iter   1   90.91%  Root alignment
00:00:00    20 MB(-1%)  Iter   1   95.45%  Root alignment
00:00:00    20 MB(-1%)  Iter   1  100.00%  Root alignment
00:00:00    20 MB(-1%)  Iter   1  100.00%  Root alignment
00:00:00    20 MB(-1%)  Iter   2    5.00%  Refine tree   
00:00:00    20 MB(-1%)  Iter   2   10.00%  Refine tree
00:00:00    20 MB(-1%)  Iter   2   15.00%  Refine tree
00:00:00    20 MB(-1%)  Iter   2   20.00%  Refine tree
00:00:00    21 MB(-1%)  Iter   2   25.00%  Refine tree
00:00:00    21 MB(-1%)  Iter   2   30.00%  Refine tree
00:00:00    21 MB(-1%)  Iter   2   35.00%  Refine tree
00:00:00    21 MB(-1%)  Iter   2   40.00%  Refine tree
00:00:00    21 MB(-1%)  Iter   2   45.00%  Refine tree
00:00:00    21 MB(-1%)  Iter   2   50.00%  Refine tree
00:00:00    21 MB(-1%)  Iter   2   55.00%  Refine tree
00:00:00    21 MB(-1%)  Iter   2  100.00%  Refine tree
00:00:00    21 MB(-1%)  Iter   2    4.55%  Root alignment
00:00:00    21 MB(-1%)  Iter   2    9.09%  Root alignment
00:00:00    21 MB(-1%)  Iter   2   13.64%  Root alignment
00:00:00    21 MB(-1%)  Iter   2   18.18%  Root alignment
00:00:00    21 MB(-1%)  Iter   2   22.73%  Root alignment
00:00:00    21 MB(-1%)  Iter   2   27.27%  Root alignment
00:00:00    21 MB(-1%)  Iter   2   31.82%  Root alignment
00:00:00    21 MB(-1%)  Iter   2   36.36%  Root alignment
00:00:00    21 MB(-1%)  Iter   2   40.91%  Root alignment
00:00:00    21 MB(-1%)  Iter   2   45.45%  Root alignment
00:00:00    21 MB(-1%)  Iter   2   50.00%  Root alignment
00:00:00    21 MB(-1%)  Iter   2   54.55%  Root alignment
00:00:00    21 MB(-1%)  Iter   2   59.09%  Root alignment
00:00:00    21 MB(-1%)  Iter   2   63.64%  Root alignment
00:00:00    21 MB(-1%)  Iter   2   68.18%  Root alignment
00:00:00    21 MB(-1%)  Iter   2   72.73%  Root alignment
00:00:00    21 MB(-1%)  Iter   2   77.27%  Root alignment
00:00:00    21 MB(-1%)  Iter   2   81.82%  Root alignment
00:00:00    21 MB(-1%)  Iter   2   86.36%  Root alignment
00:00:00    21 MB(-1%)  Iter   2   90.91%  Root alignment
00:00:00    21 MB(-1%)  Iter   2   95.45%  Root alignment
00:00:00    21 MB(-1%)  Iter   2  100.00%  Root alignment
00:00:00    21 MB(-1%)  Iter   2  100.00%  Root alignment
00:00:00    21 MB(-1%)  Iter   2  100.00%  Root alignment
00:00:00    21 MB(-1%)  Iter   3    4.88%  Refine biparts
00:00:00    21 MB(-1%)  Iter   3    7.32%  Refine biparts
00:00:00    21 MB(-1%)  Iter   3    9.76%  Refine biparts
00:00:00    21 MB(-1%)  Iter   3   12.20%  Refine biparts
00:00:00    21 MB(-1%)  Iter   3   14.63%  Refine biparts
00:00:00    21 MB(-1%)  Iter   3   17.07%  Refine biparts
00:00:00    21 MB(-1%)  Iter   3   19.51%  Refine biparts
00:00:00    21 MB(-1%)  Iter   3   21.95%  Refine biparts
00:00:00    21 MB(-1%)  Iter   3   24.39%  Refine biparts
00:00:00    21 MB(-1%)  Iter   3   26.83%  Refine biparts
00:00:00    21 MB(-1%)  Iter   3   29.27%  Refine biparts
00:00:00    21 MB(-1%)  Iter   3   31.71%  Refine biparts
00:00:00    21 MB(-1%)  Iter   3   34.15%  Refine biparts
00:00:00    21 MB(-1%)  Iter   3   36.59%  Refine biparts
00:00:00    21 MB(-1%)  Iter   3   39.02%  Refine biparts
00:00:00    21 MB(-1%)  Iter   3   41.46%  Refine biparts
00:00:00    21 MB(-1%)  Iter   3   43.90%  Refine biparts
00:00:00    21 MB(-1%)  Iter   3   46.34%  Refine biparts
00:00:00    21 MB(-1%)  Iter   3   48.78%  Refine biparts
00:00:00    21 MB(-1%)  Iter   3   51.22%  Refine biparts
00:00:00    21 MB(-1%)  Iter   3   53.66%  Refine biparts
00:00:00    21 MB(-1%)  Iter   3   56.10%  Refine biparts
00:00:00    21 MB(-1%)  Iter   3   58.54%  Refine biparts
00:00:00    21 MB(-1%)  Iter   3   60.98%  Refine biparts
00:00:00    21 MB(-1%)  Iter   3   63.41%  Refine biparts
00:00:00    21 MB(-1%)  Iter   3   65.85%  Refine biparts
00:00:00    21 MB(-1%)  Iter   3   68.29%  Refine biparts
00:00:00    21 MB(-1%)  Iter   3   70.73%  Refine biparts
00:00:00    21 MB(-1%)  Iter   3   73.17%  Refine biparts
00:00:00    21 MB(-1%)  Iter   3   75.61%  Refine biparts
00:00:00    21 MB(-1%)  Iter   3   78.05%  Refine biparts
00:00:00    21 MB(-1%)  Iter   3   80.49%  Refine biparts
00:00:00    21 MB(-1%)  Iter   3   82.93%  Refine biparts
00:00:00    21 MB(-1%)  Iter   3   85.37%  Refine biparts
00:00:00    21 MB(-1%)  Iter   3   87.80%  Refine biparts
00:00:00    21 MB(-1%)  Iter   3   90.24%  Refine biparts
00:00:00    21 MB(-1%)  Iter   3   92.68%  Refine biparts
00:00:00    21 MB(-1%)  Iter   3   95.12%  Refine biparts
00:00:00    21 MB(-1%)  Iter   3   97.56%  Refine biparts
00:00:00    21 MB(-1%)  Iter   3  100.00%  Refine biparts
00:00:00    21 MB(-1%)  Iter   3  102.44%  Refine biparts
00:00:00    21 MB(-1%)  Iter   3  100.00%  Refine biparts
00:00:00    21 MB(-1%)  Iter   4    4.88%  Refine biparts
00:00:00    21 MB(-1%)  Iter   4    7.32%  Refine biparts
00:00:00    21 MB(-1%)  Iter   4    9.76%  Refine biparts
00:00:00    21 MB(-1%)  Iter   4   12.20%  Refine biparts
00:00:00    21 MB(-1%)  Iter   4   14.63%  Refine biparts
00:00:00    21 MB(-1%)  Iter   4   17.07%  Refine biparts
00:00:00    21 MB(-1%)  Iter   4   19.51%  Refine biparts
00:00:00    21 MB(-1%)  Iter   4   21.95%  Refine biparts
00:00:00    21 MB(-1%)  Iter   4   24.39%  Refine biparts
00:00:00    21 MB(-1%)  Iter   4   26.83%  Refine biparts
00:00:00    21 MB(-1%)  Iter   4   29.27%  Refine biparts
00:00:00    21 MB(-1%)  Iter   4   31.71%  Refine biparts
00:00:00    21 MB(-1%)  Iter   4   34.15%  Refine biparts
00:00:00    21 MB(-1%)  Iter   4   36.59%  Refine biparts
00:00:00    21 MB(-1%)  Iter   4   39.02%  Refine biparts
00:00:00    21 MB(-1%)  Iter   4   41.46%  Refine biparts
00:00:00    21 MB(-1%)  Iter   4   43.90%  Refine biparts
00:00:00    21 MB(-1%)  Iter   4   46.34%  Refine biparts
00:00:00    21 MB(-1%)  Iter   4   48.78%  Refine biparts
00:00:00    21 MB(-1%)  Iter   4   51.22%  Refine biparts
00:00:00    21 MB(-1%)  Iter   4   53.66%  Refine biparts
00:00:00    21 MB(-1%)  Iter   4   56.10%  Refine biparts
00:00:00    21 MB(-1%)  Iter   4   58.54%  Refine biparts
00:00:00    21 MB(-1%)  Iter   4   60.98%  Refine biparts
00:00:00    21 MB(-1%)  Iter   4   63.41%  Refine biparts
00:00:00    21 MB(-1%)  Iter   4   65.85%  Refine biparts
00:00:00    21 MB(-1%)  Iter   4   68.29%  Refine biparts
00:00:00    21 MB(-1%)  Iter   4   70.73%  Refine biparts
00:00:00    21 MB(-1%)  Iter   4   73.17%  Refine biparts
00:00:00    21 MB(-1%)  Iter   4   75.61%  Refine biparts
00:00:00    21 MB(-1%)  Iter   4   78.05%  Refine biparts
00:00:00    21 MB(-1%)  Iter   4   80.49%  Refine biparts
00:00:00    21 MB(-1%)  Iter   4   82.93%  Refine biparts
00:00:00    21 MB(-1%)  Iter   4   85.37%  Refine biparts
00:00:00    21 MB(-1%)  Iter   4   87.80%  Refine biparts
00:00:00    21 MB(-1%)  Iter   4   90.24%  Refine biparts
00:00:00    21 MB(-1%)  Iter   4   92.68%  Refine biparts
00:00:00    21 MB(-1%)  Iter   4   95.12%  Refine biparts
00:00:00    21 MB(-1%)  Iter   4   97.56%  Refine biparts
00:00:00    21 MB(-1%)  Iter   4  100.00%  Refine biparts
00:00:00    21 MB(-1%)  Iter   4  102.44%  Refine biparts
00:00:00    21 MB(-1%)  Iter   4  100.00%  Refine biparts
00:00:00    21 MB(-1%)  Iter   5    4.88%  Refine biparts
00:00:00    21 MB(-1%)  Iter   5    7.32%  Refine biparts
00:00:00    21 MB(-1%)  Iter   5  100.00%  Refine biparts
00:00:00    21 MB(-1%)  Iter   5  100.00%  Refine biparts
00:00:00    21 MB(-1%)  Iter   6    4.88%  Refine biparts
00:00:00    21 MB(-1%)  Iter   6    7.32%  Refine biparts
00:00:00    21 MB(-1%)  Iter   6    9.76%  Refine biparts
00:00:00    21 MB(-1%)  Iter   6   12.20%  Refine biparts
00:00:00    21 MB(-1%)  Iter   6   14.63%  Refine biparts
00:00:00    21 MB(-1%)  Iter   6   17.07%  Refine biparts
00:00:00    21 MB(-1%)  Iter   6   19.51%  Refine biparts
00:00:00    21 MB(-1%)  Iter   6   21.95%  Refine biparts
00:00:00    21 MB(-1%)  Iter   6   24.39%  Refine biparts
00:00:00    21 MB(-1%)  Iter   6   26.83%  Refine biparts
00:00:00    21 MB(-1%)  Iter   6   29.27%  Refine biparts
00:00:00    21 MB(-1%)  Iter   6   31.71%  Refine biparts
00:00:00    21 MB(-1%)  Iter   6   34.15%  Refine biparts
00:00:00    21 MB(-1%)  Iter   6   36.59%  Refine biparts
00:00:00    21 MB(-1%)  Iter   6   39.02%  Refine biparts
00:00:00    21 MB(-1%)  Iter   6   41.46%  Refine biparts
00:00:00    21 MB(-1%)  Iter   6   43.90%  Refine biparts
00:00:00    21 MB(-1%)  Iter   6   46.34%  Refine biparts
00:00:00    21 MB(-1%)  Iter   6   48.78%  Refine biparts
00:00:00    21 MB(-1%)  Iter   6   51.22%  Refine biparts
00:00:00    21 MB(-1%)  Iter   6   53.66%  Refine biparts
00:00:00    21 MB(-1%)  Iter   6   56.10%  Refine biparts
00:00:00    21 MB(-1%)  Iter   6   58.54%  Refine biparts
00:00:00    21 MB(-1%)  Iter   6   60.98%  Refine biparts
00:00:00    21 MB(-1%)  Iter   6   63.41%  Refine biparts
00:00:00    21 MB(-1%)  Iter   6   65.85%  Refine biparts
00:00:00    21 MB(-1%)  Iter   6   68.29%  Refine biparts
00:00:00    21 MB(-1%)  Iter   6   70.73%  Refine biparts
00:00:00    21 MB(-1%)  Iter   6   73.17%  Refine biparts
00:00:00    21 MB(-1%)  Iter   6   75.61%  Refine biparts
00:00:00    21 MB(-1%)  Iter   6   78.05%  Refine biparts
00:00:00    21 MB(-1%)  Iter   6   80.49%  Refine biparts
00:00:00    21 MB(-1%)  Iter   6   82.93%  Refine biparts
00:00:00    21 MB(-1%)  Iter   6   85.37%  Refine biparts
00:00:00    21 MB(-1%)  Iter   6   87.80%  Refine biparts
00:00:00    21 MB(-1%)  Iter   6   90.24%  Refine biparts
00:00:00    21 MB(-1%)  Iter   6   92.68%  Refine biparts
00:00:00    21 MB(-1%)  Iter   6   95.12%  Refine biparts
00:00:00    21 MB(-1%)  Iter   6   97.56%  Refine biparts
00:00:00    21 MB(-1%)  Iter   6  100.00%  Refine biparts
00:00:00    21 MB(-1%)  Iter   6  102.44%  Refine biparts
00:00:00    21 MB(-1%)  Iter   6  100.00%  Refine biparts
00:00:00    21 MB(-1%)  Iter   7    4.88%  Refine biparts
00:00:00    21 MB(-1%)  Iter   7    7.32%  Refine biparts
00:00:00    21 MB(-1%)  Iter   7    9.76%  Refine biparts
00:00:00    21 MB(-1%)  Iter   7   12.20%  Refine biparts
00:00:00    21 MB(-1%)  Iter   7   14.63%  Refine biparts
00:00:00    21 MB(-1%)  Iter   7   17.07%  Refine biparts
00:00:00    21 MB(-1%)  Iter   7   19.51%  Refine biparts
00:00:00    21 MB(-1%)  Iter   7   21.95%  Refine biparts
00:00:00    21 MB(-1%)  Iter   7   24.39%  Refine biparts
00:00:00    21 MB(-1%)  Iter   7   26.83%  Refine biparts
00:00:00    21 MB(-1%)  Iter   7   29.27%  Refine biparts
00:00:00    21 MB(-1%)  Iter   7   31.71%  Refine biparts
00:00:00    21 MB(-1%)  Iter   7   34.15%  Refine biparts
00:00:00    21 MB(-1%)  Iter   7   36.59%  Refine biparts
00:00:00    21 MB(-1%)  Iter   7   39.02%  Refine biparts
00:00:00    21 MB(-1%)  Iter   7   41.46%  Refine biparts
00:00:00    21 MB(-1%)  Iter   7   43.90%  Refine biparts
00:00:00    21 MB(-1%)  Iter   7   46.34%  Refine biparts
00:00:00    21 MB(-1%)  Iter   7   48.78%  Refine biparts
00:00:00    21 MB(-1%)  Iter   7   51.22%  Refine biparts
00:00:00    21 MB(-1%)  Iter   7   53.66%  Refine biparts
00:00:00    21 MB(-1%)  Iter   7   56.10%  Refine biparts
00:00:00    21 MB(-1%)  Iter   7   58.54%  Refine biparts
00:00:00    21 MB(-1%)  Iter   7   60.98%  Refine biparts
00:00:00    21 MB(-1%)  Iter   7   63.41%  Refine biparts
00:00:00    21 MB(-1%)  Iter   7   65.85%  Refine biparts
00:00:00    21 MB(-1%)  Iter   7   68.29%  Refine biparts
00:00:00    21 MB(-1%)  Iter   7   70.73%  Refine biparts
00:00:00    21 MB(-1%)  Iter   7   73.17%  Refine biparts
00:00:00    21 MB(-1%)  Iter   7   75.61%  Refine biparts
00:00:00    21 MB(-1%)  Iter   7   78.05%  Refine biparts
00:00:00    21 MB(-1%)  Iter   7   80.49%  Refine biparts
00:00:00    21 MB(-1%)  Iter   7   82.93%  Refine biparts
00:00:00    21 MB(-1%)  Iter   7   85.37%  Refine biparts
00:00:00    21 MB(-1%)  Iter   7   87.80%  Refine biparts
00:00:00    21 MB(-1%)  Iter   7   90.24%  Refine biparts
00:00:00    21 MB(-1%)  Iter   7   92.68%  Refine biparts
00:00:00    21 MB(-1%)  Iter   7   95.12%  Refine biparts
00:00:00    21 MB(-1%)  Iter   7   97.56%  Refine biparts
00:00:00    21 MB(-1%)  Iter   7  100.00%  Refine biparts
00:00:00    21 MB(-1%)  Iter   7  102.44%  Refine biparts
00:00:00    21 MB(-1%)  Iter   7  100.00%  Refine biparts
00:00:00    21 MB(-1%)  Iter   8    4.88%  Refine biparts
00:00:00    21 MB(-1%)  Iter   8    7.32%  Refine biparts
00:00:00    21 MB(-1%)  Iter   8    9.76%  Refine biparts
00:00:00    21 MB(-1%)  Iter   8   12.20%  Refine biparts
00:00:00    21 MB(-1%)  Iter   8   14.63%  Refine biparts
00:00:00    21 MB(-1%)  Iter   8   17.07%  Refine biparts
00:00:00    21 MB(-1%)  Iter   8   19.51%  Refine biparts
00:00:00    21 MB(-1%)  Iter   8   21.95%  Refine biparts
00:00:00    21 MB(-1%)  Iter   8   24.39%  Refine biparts
00:00:00    21 MB(-1%)  Iter   8   26.83%  Refine biparts
00:00:00    21 MB(-1%)  Iter   8   29.27%  Refine biparts
00:00:00    21 MB(-1%)  Iter   8   31.71%  Refine biparts
00:00:00    21 MB(-1%)  Iter   8   34.15%  Refine biparts
00:00:00    21 MB(-1%)  Iter   8   36.59%  Refine biparts
00:00:00    21 MB(-1%)  Iter   8   39.02%  Refine biparts
00:00:00    21 MB(-1%)  Iter   8   41.46%  Refine biparts
00:00:00    21 MB(-1%)  Iter   8   43.90%  Refine biparts
00:00:00    21 MB(-1%)  Iter   8   46.34%  Refine biparts
00:00:00    21 MB(-1%)  Iter   8   48.78%  Refine biparts
00:00:00    21 MB(-1%)  Iter   8   51.22%  Refine biparts
00:00:00    21 MB(-1%)  Iter   8   53.66%  Refine biparts
00:00:00    21 MB(-1%)  Iter   8   56.10%  Refine biparts
00:00:00    21 MB(-1%)  Iter   8   58.54%  Refine biparts
00:00:00    21 MB(-1%)  Iter   8   60.98%  Refine biparts
00:00:00    21 MB(-1%)  Iter   8   63.41%  Refine biparts
00:00:00    21 MB(-1%)  Iter   8   65.85%  Refine biparts
00:00:00    21 MB(-1%)  Iter   8   68.29%  Refine biparts
00:00:00    21 MB(-1%)  Iter   8   70.73%  Refine biparts
00:00:00    21 MB(-1%)  Iter   8   73.17%  Refine biparts
00:00:00    21 MB(-1%)  Iter   8   75.61%  Refine biparts
00:00:00    21 MB(-1%)  Iter   8   78.05%  Refine biparts
00:00:00    21 MB(-1%)  Iter   8   80.49%  Refine biparts
00:00:00    21 MB(-1%)  Iter   8   82.93%  Refine biparts
00:00:00    21 MB(-1%)  Iter   8   85.37%  Refine biparts
00:00:00    21 MB(-1%)  Iter   8   87.80%  Refine biparts
00:00:00    21 MB(-1%)  Iter   8   90.24%  Refine biparts
00:00:00    21 MB(-1%)  Iter   8   92.68%  Refine biparts
00:00:00    21 MB(-1%)  Iter   8   95.12%  Refine biparts
00:00:00    21 MB(-1%)  Iter   8   97.56%  Refine biparts
00:00:00    21 MB(-1%)  Iter   8  100.00%  Refine biparts
00:00:00    21 MB(-1%)  Iter   8  102.44%  Refine biparts
00:00:00    21 MB(-1%)  Iter   8  100.00%  Refine biparts
00:00:00    21 MB(-1%)  Iter   9    4.88%  Refine biparts
00:00:00    21 MB(-1%)  Iter   9    7.32%  Refine biparts
00:00:00    21 MB(-1%)  Iter   9    9.76%  Refine biparts
00:00:00    21 MB(-1%)  Iter   9   12.20%  Refine biparts
00:00:00    21 MB(-1%)  Iter   9   14.63%  Refine biparts
00:00:00    21 MB(-1%)  Iter   9   17.07%  Refine biparts
00:00:00    21 MB(-1%)  Iter   9   19.51%  Refine biparts
00:00:00    21 MB(-1%)  Iter   9   21.95%  Refine biparts
00:00:00    21 MB(-1%)  Iter   9   24.39%  Refine biparts
00:00:00    21 MB(-1%)  Iter   9   26.83%  Refine biparts
00:00:00    21 MB(-1%)  Iter   9   29.27%  Refine biparts
00:00:00    21 MB(-1%)  Iter   9   31.71%  Refine biparts
00:00:00    21 MB(-1%)  Iter   9   34.15%  Refine biparts
00:00:00    21 MB(-1%)  Iter   9   36.59%  Refine biparts
00:00:00    21 MB(-1%)  Iter   9   39.02%  Refine biparts
00:00:00    21 MB(-1%)  Iter   9   41.46%  Refine biparts
00:00:00    21 MB(-1%)  Iter   9   43.90%  Refine biparts
00:00:00    21 MB(-1%)  Iter   9   46.34%  Refine biparts
00:00:00    21 MB(-1%)  Iter   9   48.78%  Refine biparts
00:00:00    21 MB(-1%)  Iter   9   51.22%  Refine biparts
00:00:00    21 MB(-1%)  Iter   9   53.66%  Refine biparts
00:00:00    21 MB(-1%)  Iter   9   56.10%  Refine biparts
00:00:00    21 MB(-1%)  Iter   9   58.54%  Refine biparts
00:00:00    21 MB(-1%)  Iter   9   60.98%  Refine biparts
00:00:00    21 MB(-1%)  Iter   9   63.41%  Refine biparts
00:00:00    21 MB(-1%)  Iter   9   65.85%  Refine biparts
00:00:00    21 MB(-1%)  Iter   9   68.29%  Refine biparts
00:00:00    21 MB(-1%)  Iter   9   70.73%  Refine biparts
00:00:00    21 MB(-1%)  Iter   9   73.17%  Refine biparts
00:00:00    21 MB(-1%)  Iter   9   75.61%  Refine biparts
00:00:00    21 MB(-1%)  Iter   9   78.05%  Refine biparts
00:00:00    21 MB(-1%)  Iter   9   80.49%  Refine biparts
00:00:00    21 MB(-1%)  Iter   9   82.93%  Refine biparts
00:00:00    21 MB(-1%)  Iter   9   85.37%  Refine biparts
00:00:00    21 MB(-1%)  Iter   9   87.80%  Refine biparts
00:00:00    21 MB(-1%)  Iter   9   90.24%  Refine biparts
00:00:00    21 MB(-1%)  Iter   9   92.68%  Refine biparts
00:00:00    21 MB(-1%)  Iter   9   95.12%  Refine biparts
00:00:00    21 MB(-1%)  Iter   9   97.56%  Refine biparts
00:00:00    21 MB(-1%)  Iter   9  100.00%  Refine biparts
00:00:00    21 MB(-1%)  Iter   9  102.44%  Refine biparts
00:00:00    21 MB(-1%)  Iter   9  100.00%  Refine biparts
00:00:00    21 MB(-1%)  Iter  10    4.88%  Refine biparts
00:00:00    21 MB(-1%)  Iter  10  100.00%  Refine biparts
00:00:00    21 MB(-1%)  Iter  10  100.00%  Refine biparts
00:00:00    21 MB(-1%)  Iter  11    4.88%  Refine biparts
00:00:00    21 MB(-1%)  Iter  11    7.32%  Refine biparts
00:00:00    21 MB(-1%)  Iter  11    9.76%  Refine biparts
00:00:00    21 MB(-1%)  Iter  11   12.20%  Refine biparts
00:00:00    21 MB(-1%)  Iter  11   14.63%  Refine biparts
00:00:00    21 MB(-1%)  Iter  11   17.07%  Refine biparts
00:00:00    21 MB(-1%)  Iter  11   19.51%  Refine biparts
00:00:00    21 MB(-1%)  Iter  11   21.95%  Refine biparts
00:00:00    21 MB(-1%)  Iter  11   24.39%  Refine biparts
00:00:00    21 MB(-1%)  Iter  11   26.83%  Refine biparts
00:00:00    21 MB(-1%)  Iter  11   29.27%  Refine biparts
00:00:00    21 MB(-1%)  Iter  11   31.71%  Refine biparts
00:00:00    21 MB(-1%)  Iter  11   34.15%  Refine biparts
00:00:00    21 MB(-1%)  Iter  11   36.59%  Refine biparts
00:00:00    21 MB(-1%)  Iter  11   39.02%  Refine biparts
00:00:00    21 MB(-1%)  Iter  11   41.46%  Refine biparts
00:00:00    21 MB(-1%)  Iter  11   43.90%  Refine biparts
00:00:00    21 MB(-1%)  Iter  11   46.34%  Refine biparts
00:00:00    21 MB(-1%)  Iter  11   48.78%  Refine biparts
00:00:00    21 MB(-1%)  Iter  11   51.22%  Refine biparts
00:00:00    21 MB(-1%)  Iter  11   53.66%  Refine biparts
00:00:00    21 MB(-1%)  Iter  11   56.10%  Refine biparts
00:00:00    21 MB(-1%)  Iter  11   58.54%  Refine biparts
00:00:00    21 MB(-1%)  Iter  11   60.98%  Refine biparts
00:00:00    21 MB(-1%)  Iter  11   63.41%  Refine biparts
00:00:00    21 MB(-1%)  Iter  11   65.85%  Refine biparts
00:00:00    21 MB(-1%)  Iter  11   68.29%  Refine biparts
00:00:00    21 MB(-1%)  Iter  11   70.73%  Refine biparts
00:00:00    21 MB(-1%)  Iter  11   73.17%  Refine biparts
00:00:00    21 MB(-1%)  Iter  11   75.61%  Refine biparts
00:00:00    21 MB(-1%)  Iter  11   78.05%  Refine biparts
00:00:00    21 MB(-1%)  Iter  11   80.49%  Refine biparts
00:00:00    21 MB(-1%)  Iter  11   82.93%  Refine biparts
00:00:00    21 MB(-1%)  Iter  11   85.37%  Refine biparts
00:00:00    21 MB(-1%)  Iter  11   87.80%  Refine biparts
00:00:00    21 MB(-1%)  Iter  11   90.24%  Refine biparts
00:00:00    21 MB(-1%)  Iter  11   92.68%  Refine biparts
00:00:00    21 MB(-1%)  Iter  11   95.12%  Refine biparts
00:00:00    21 MB(-1%)  Iter  11   97.56%  Refine biparts
00:00:00    21 MB(-1%)  Iter  11  100.00%  Refine biparts
00:00:00    21 MB(-1%)  Iter  11  102.44%  Refine biparts
00:00:00    21 MB(-1%)  Iter  11  100.00%  Refine biparts
00:00:00    21 MB(-1%)  Iter  12    4.88%  Refine biparts
00:00:00    21 MB(-1%)  Iter  12    7.32%  Refine biparts
00:00:00    21 MB(-1%)  Iter  12    9.76%  Refine biparts
00:00:00    21 MB(-1%)  Iter  12   12.20%  Refine biparts
00:00:00    21 MB(-1%)  Iter  12   14.63%  Refine biparts
00:00:00    21 MB(-1%)  Iter  12   17.07%  Refine biparts
00:00:00    21 MB(-1%)  Iter  12   19.51%  Refine biparts
00:00:00    21 MB(-1%)  Iter  12   21.95%  Refine biparts
00:00:00    21 MB(-1%)  Iter  12   24.39%  Refine biparts
00:00:00    21 MB(-1%)  Iter  12   26.83%  Refine biparts
00:00:00    21 MB(-1%)  Iter  12   29.27%  Refine biparts
00:00:00    21 MB(-1%)  Iter  12   31.71%  Refine biparts
00:00:00    21 MB(-1%)  Iter  12   34.15%  Refine biparts
00:00:00    21 MB(-1%)  Iter  12   36.59%  Refine biparts
00:00:00    21 MB(-1%)  Iter  12   39.02%  Refine biparts
00:00:00    21 MB(-1%)  Iter  12   41.46%  Refine biparts
00:00:00    21 MB(-1%)  Iter  12   43.90%  Refine biparts
00:00:00    21 MB(-1%)  Iter  12   46.34%  Refine biparts
00:00:00    21 MB(-1%)  Iter  12   48.78%  Refine biparts
00:00:00    21 MB(-1%)  Iter  12   51.22%  Refine biparts
00:00:00    21 MB(-1%)  Iter  12   53.66%  Refine biparts
00:00:00    21 MB(-1%)  Iter  12   56.10%  Refine biparts
00:00:00    21 MB(-1%)  Iter  12   58.54%  Refine biparts
00:00:00    21 MB(-1%)  Iter  12   60.98%  Refine biparts
00:00:00    21 MB(-1%)  Iter  12   63.41%  Refine biparts
00:00:00    21 MB(-1%)  Iter  12   65.85%  Refine biparts
00:00:00    21 MB(-1%)  Iter  12   68.29%  Refine biparts
00:00:00    21 MB(-1%)  Iter  12   70.73%  Refine biparts
00:00:00    21 MB(-1%)  Iter  12   73.17%  Refine biparts
00:00:00    21 MB(-1%)  Iter  12   75.61%  Refine biparts
00:00:00    21 MB(-1%)  Iter  12   78.05%  Refine biparts
00:00:00    21 MB(-1%)  Iter  12   80.49%  Refine biparts
00:00:00    21 MB(-1%)  Iter  12   82.93%  Refine biparts
00:00:00    21 MB(-1%)  Iter  12   85.37%  Refine biparts
00:00:00    21 MB(-1%)  Iter  12   87.80%  Refine biparts
00:00:00    21 MB(-1%)  Iter  12   90.24%  Refine biparts
00:00:00    21 MB(-1%)  Iter  12   92.68%  Refine biparts
00:00:00    21 MB(-1%)  Iter  12   95.12%  Refine biparts
00:00:00    21 MB(-1%)  Iter  12   97.56%  Refine biparts
00:00:00    21 MB(-1%)  Iter  12  100.00%  Refine biparts
00:00:00    21 MB(-1%)  Iter  12  102.44%  Refine biparts
00:00:00    21 MB(-1%)  Iter  12  100.00%  Refine biparts
00:00:00    21 MB(-1%)  Iter  13    4.88%  Refine biparts
00:00:00    21 MB(-1%)  Iter  13    7.32%  Refine biparts
00:00:00    21 MB(-1%)  Iter  13    9.76%  Refine biparts
00:00:00    21 MB(-1%)  Iter  13   12.20%  Refine biparts
00:00:00    21 MB(-1%)  Iter  13   14.63%  Refine biparts
00:00:00    21 MB(-1%)  Iter  13   17.07%  Refine biparts
00:00:00    21 MB(-1%)  Iter  13   19.51%  Refine biparts
00:00:00    21 MB(-1%)  Iter  13   21.95%  Refine biparts
00:00:00    21 MB(-1%)  Iter  13   24.39%  Refine biparts
00:00:00    21 MB(-1%)  Iter  13   26.83%  Refine biparts
00:00:00    21 MB(-1%)  Iter  13   29.27%  Refine biparts
00:00:00    21 MB(-1%)  Iter  13   31.71%  Refine biparts
00:00:00    21 MB(-1%)  Iter  13   34.15%  Refine biparts
00:00:00    21 MB(-1%)  Iter  13   36.59%  Refine biparts
00:00:00    21 MB(-1%)  Iter  13   39.02%  Refine biparts
00:00:00    21 MB(-1%)  Iter  13   41.46%  Refine biparts
00:00:00    21 MB(-1%)  Iter  13   43.90%  Refine biparts
00:00:00    21 MB(-1%)  Iter  13   46.34%  Refine biparts
00:00:00    21 MB(-1%)  Iter  13   48.78%  Refine biparts
00:00:00    21 MB(-1%)  Iter  13   51.22%  Refine biparts
00:00:00    21 MB(-1%)  Iter  13   53.66%  Refine biparts
00:00:00    21 MB(-1%)  Iter  13   56.10%  Refine biparts
00:00:00    21 MB(-1%)  Iter  13   58.54%  Refine biparts
00:00:00    21 MB(-1%)  Iter  13   60.98%  Refine biparts
00:00:00    21 MB(-1%)  Iter  13   63.41%  Refine biparts
00:00:00    21 MB(-1%)  Iter  13   65.85%  Refine biparts
00:00:00    21 MB(-1%)  Iter  13   68.29%  Refine biparts
00:00:00    21 MB(-1%)  Iter  13   70.73%  Refine biparts
00:00:00    21 MB(-1%)  Iter  13   73.17%  Refine biparts
00:00:00    21 MB(-1%)  Iter  13   75.61%  Refine biparts
00:00:00    21 MB(-1%)  Iter  13   78.05%  Refine biparts
00:00:00    21 MB(-1%)  Iter  13   80.49%  Refine biparts
00:00:00    21 MB(-1%)  Iter  13   82.93%  Refine biparts
00:00:00    21 MB(-1%)  Iter  13   85.37%  Refine biparts
00:00:00    21 MB(-1%)  Iter  13   87.80%  Refine biparts
00:00:00    21 MB(-1%)  Iter  13   90.24%  Refine biparts
00:00:00    21 MB(-1%)  Iter  13   92.68%  Refine biparts
00:00:00    21 MB(-1%)  Iter  13   95.12%  Refine biparts
00:00:00    21 MB(-1%)  Iter  13   97.56%  Refine biparts
00:00:00    21 MB(-1%)  Iter  13  100.00%  Refine biparts
00:00:00    21 MB(-1%)  Iter  13  102.44%  Refine biparts
00:00:00    21 MB(-1%)  Iter  13  100.00%  Refine biparts
sed: -e expression #1, char 14: unknown option to `s'
sed: -e expression #1, char 14: unknown option to `s'
sed: -e expression #1, char 14: unknown option to `s'
sed: -e expression #1, char 14: unknown option to `s'
Warning: [blastx] Examining 5 or more matches is recommended
```
