## Supplementary material for "RefPlantNLR: a comprehensive collection of experimentally validated plant NLRs": NLGenomeSweeper.out

```
Building a new DB, current time: 11/16/2020 17:14:28
New DB name:   /home/jkourelis/Bioinformatics/NLGenomeSweeper/GENE/NLGenomeSweeper/01_candidate_identification/genome_search/first_pass/pfam_NB-ARC.fa
New DB title:  GENE/NLGenomeSweeper/01_candidate_identification/genome_search//first_pass/pfam_NB-ARC.fa
Sequence type: Protein
Keep MBits: T
Maximum file size: 1000000000B
Adding sequences from FASTA; added 9 sequences in 0.000447035 seconds.


Building a new DB, current time: 11/16/2020 17:14:31
New DB name:   /home/jkourelis/Bioinformatics/NLGenomeSweeper/GENE/NLGenomeSweeper/01_candidate_identification/genome_search/first_pass/pfam_NB-ARC.fa
New DB title:  GENE/NLGenomeSweeper/01_candidate_identification/genome_search//first_pass/pfam_NB-ARC.fa
Sequence type: Protein
Deleted existing Protein BLAST database named /home/jkourelis/Bioinformatics/NLGenomeSweeper/GENE/NLGenomeSweeper/01_candidate_identification/genome_search/first_pass/pfam_NB-ARC.fa
Keep MBits: T
Maximum file size: 1000000000B
Adding sequences from FASTA; added 9 sequences in 0.000370979 seconds.


First pass complete.

Creating species and class specific custom sequences...


Building a new DB, current time: 11/16/2020 17:14:33
New DB name:   /home/jkourelis/Bioinformatics/NLGenomeSweeper/GENE/NLGenomeSweeper/01_candidate_identification/genome_search/profiler/sequences_cluster_search.fa
New DB title:  GENE/NLGenomeSweeper/01_candidate_identification/genome_search//profiler/sequences_cluster_search.fa
Sequence type: Nucleotide
Keep MBits: T
Maximum file size: 1000000000B
Adding sequences from FASTA; added 301 sequences in 0.00618911 seconds.


Building a new DB, current time: 11/16/2020 17:14:35
New DB name:   /home/jkourelis/Bioinformatics/NLGenomeSweeper/GENE/NLGenomeSweeper/01_candidate_identification/genome_search/profiler/consensus_cluster_search.fa
New DB title:  GENE/NLGenomeSweeper/01_candidate_identification/genome_search//profiler/consensus_cluster_search.fa
Sequence type: Protein
Keep MBits: T
Maximum file size: 1000000000B
Adding sequences from FASTA; added 9 sequences in 0.000379086 seconds.


CMD: touch /home/jkourelis/Bioinformatics/NLGenomeSweeper/GENE/NLGenomeSweeper/01_candidate_identification/genome_search/profiler/consensus_clusters.NB-ARC-consensus.txt.fa.transdecoder_dir.__checkpoints_longorfs/TD.longorfs.ok
# hmmbuild :: profile HMM construction from multiple sequence alignments
# HMMER 3.3.1 (Jul 2020); http://hmmer.org/
# Copyright (C) 2020 Howard Hughes Medical Institute.
# Freely distributed under the BSD open source license.
# - - - - - - - - - - - - - - - - - - - - - - - - - - - - - - - - - - - -
# input alignment file:             GENE/NLGenomeSweeper/01_candidate_identification/genome_search//profiler/consensus_clusters.NB-ARC-consensus.txt.fa.transdecoder.pep.muscle.clw
# output HMM file:                  GENE/NLGenomeSweeper/01_candidate_identification/genome_search//profiler/consensus_clusters.NB-ARC-consensus.txt.profile.hmm
# name (the single) HMM:            consensus_clusters.NB-ARC-consensus.txt.profile
# - - - - - - - - - - - - - - - - - - - - - - - - - - - - - - - - - - - -

# idx name                  nseq  alen  mlen eff_nseq re/pos description
#---- -------------------- ----- ----- ----- -------- ------ -----------
1     consensus_clusters.NB-ARC-consensus.txt.profile    41   412   270     2.17  0.590 

# CPU time: 0.09u 0.00s 00:00:00.09 Elapsed: 00:00:00.09
CMD: touch /home/jkourelis/Bioinformatics/NLGenomeSweeper/GENE/NLGenomeSweeper/01_candidate_identification/genome_search/profiler/consensus_clusters.vvinCNL-consensus.txt.fa.transdecoder_dir.__checkpoints_longorfs/TD.longorfs.ok
# hmmbuild :: profile HMM construction from multiple sequence alignments
# HMMER 3.3.1 (Jul 2020); http://hmmer.org/
# Copyright (C) 2020 Howard Hughes Medical Institute.
# Freely distributed under the BSD open source license.
# - - - - - - - - - - - - - - - - - - - - - - - - - - - - - - - - - - - -
# input alignment file:             GENE/NLGenomeSweeper/01_candidate_identification/genome_search//profiler/consensus_clusters.vvinCNL-consensus.txt.fa.transdecoder.pep.muscle.clw
# output HMM file:                  GENE/NLGenomeSweeper/01_candidate_identification/genome_search//profiler/consensus_clusters.vvinCNL-consensus.txt.profile.hmm
# name (the single) HMM:            consensus_clusters.vvinCNL-consensus.txt.profile
# - - - - - - - - - - - - - - - - - - - - - - - - - - - - - - - - - - - -

# idx name                  nseq  alen  mlen eff_nseq re/pos description
#---- -------------------- ----- ----- ----- -------- ------ -----------
1     consensus_clusters.vvinCNL-consensus.txt.profile    56   324   271     1.94  0.591 

# CPU time: 0.09u 0.00s 00:00:00.09 Elapsed: 00:00:00.09
CMD: touch /home/jkourelis/Bioinformatics/NLGenomeSweeper/GENE/NLGenomeSweeper/01_candidate_identification/genome_search/profiler/consensus_clusters.vvinCNL_custom_NB-ARC-consensus.txt.fa.transdecoder_dir.__checkpoints_longorfs/TD.longorfs.ok
# hmmbuild :: profile HMM construction from multiple sequence alignments
# HMMER 3.3.1 (Jul 2020); http://hmmer.org/
# Copyright (C) 2020 Howard Hughes Medical Institute.
# Freely distributed under the BSD open source license.
# - - - - - - - - - - - - - - - - - - - - - - - - - - - - - - - - - - - -
# input alignment file:             GENE/NLGenomeSweeper/01_candidate_identification/genome_search//profiler/consensus_clusters.vvinCNL_custom_NB-ARC-consensus.txt.fa.transdecoder.pep.muscle.clw
# output HMM file:                  GENE/NLGenomeSweeper/01_candidate_identification/genome_search//profiler/consensus_clusters.vvinCNL_custom_NB-ARC-consensus.txt.profile.hmm
# name (the single) HMM:            consensus_clusters.vvinCNL_custom_NB-ARC-consensus.txt.profile
# - - - - - - - - - - - - - - - - - - - - - - - - - - - - - - - - - - - -

# idx name                  nseq  alen  mlen eff_nseq re/pos description
#---- -------------------- ----- ----- ----- -------- ------ -----------
1     consensus_clusters.vvinCNL_custom_NB-ARC-consensus.txt.profile   137   381   267     2.29  0.590 

# CPU time: 0.10u 0.00s 00:00:00.10 Elapsed: 00:00:00.09
CMD: touch /home/jkourelis/Bioinformatics/NLGenomeSweeper/GENE/NLGenomeSweeper/01_candidate_identification/genome_search/profiler/consensus_clusters.vvinNL-consensus.txt.fa.transdecoder_dir.__checkpoints_longorfs/TD.longorfs.ok
# hmmbuild :: profile HMM construction from multiple sequence alignments
# HMMER 3.3.1 (Jul 2020); http://hmmer.org/
# Copyright (C) 2020 Howard Hughes Medical Institute.
# Freely distributed under the BSD open source license.
# - - - - - - - - - - - - - - - - - - - - - - - - - - - - - - - - - - - -
# input alignment file:             GENE/NLGenomeSweeper/01_candidate_identification/genome_search//profiler/consensus_clusters.vvinNL-consensus.txt.fa.transdecoder.pep.muscle.clw
# output HMM file:                  GENE/NLGenomeSweeper/01_candidate_identification/genome_search//profiler/consensus_clusters.vvinNL-consensus.txt.profile.hmm
# name (the single) HMM:            consensus_clusters.vvinNL-consensus.txt.profile
# - - - - - - - - - - - - - - - - - - - - - - - - - - - - - - - - - - - -

# idx name                  nseq  alen  mlen eff_nseq re/pos description
#---- -------------------- ----- ----- ----- -------- ------ -----------
1     consensus_clusters.vvinNL-consensus.txt.profile     9   315   274     0.91  0.591 

# CPU time: 0.08u 0.00s 00:00:00.08 Elapsed: 00:00:00.08
CMD: touch /home/jkourelis/Bioinformatics/NLGenomeSweeper/GENE/NLGenomeSweeper/01_candidate_identification/genome_search/profiler/consensus_clusters.vvinNL_custom_NB-ARC-consensus.txt.fa.transdecoder_dir.__checkpoints_longorfs/TD.longorfs.ok
# hmmbuild :: profile HMM construction from multiple sequence alignments
# HMMER 3.3.1 (Jul 2020); http://hmmer.org/
# Copyright (C) 2020 Howard Hughes Medical Institute.
# Freely distributed under the BSD open source license.
# - - - - - - - - - - - - - - - - - - - - - - - - - - - - - - - - - - - -
# input alignment file:             GENE/NLGenomeSweeper/01_candidate_identification/genome_search//profiler/consensus_clusters.vvinNL_custom_NB-ARC-consensus.txt.fa.transdecoder.pep.muscle.clw
# output HMM file:                  GENE/NLGenomeSweeper/01_candidate_identification/genome_search//profiler/consensus_clusters.vvinNL_custom_NB-ARC-consensus.txt.profile.hmm
# name (the single) HMM:            consensus_clusters.vvinNL_custom_NB-ARC-consensus.txt.profile
# - - - - - - - - - - - - - - - - - - - - - - - - - - - - - - - - - - - -

# idx name                  nseq  alen  mlen eff_nseq re/pos description
#---- -------------------- ----- ----- ----- -------- ------ -----------
1     consensus_clusters.vvinNL_custom_NB-ARC-consensus.txt.profile     4   280   277     0.55  0.591 

# CPU time: 0.08u 0.00s 00:00:00.08 Elapsed: 00:00:00.08
CMD: touch /home/jkourelis/Bioinformatics/NLGenomeSweeper/GENE/NLGenomeSweeper/01_candidate_identification/genome_search/profiler/consensus_clusters.vvinRPW8-consensus.txt.fa.transdecoder_dir.__checkpoints_longorfs/TD.longorfs.ok
# hmmbuild :: profile HMM construction from multiple sequence alignments
# HMMER 3.3.1 (Jul 2020); http://hmmer.org/
# Copyright (C) 2020 Howard Hughes Medical Institute.
# Freely distributed under the BSD open source license.
# - - - - - - - - - - - - - - - - - - - - - - - - - - - - - - - - - - - -
# input alignment file:             GENE/NLGenomeSweeper/01_candidate_identification/genome_search//profiler/consensus_clusters.vvinRPW8-consensus.txt.fa.transdecoder.pep.muscle.clw
# output HMM file:                  GENE/NLGenomeSweeper/01_candidate_identification/genome_search//profiler/consensus_clusters.vvinRPW8-consensus.txt.profile.hmm
# name (the single) HMM:            consensus_clusters.vvinRPW8-consensus.txt.profile
# - - - - - - - - - - - - - - - - - - - - - - - - - - - - - - - - - - - -

# idx name                  nseq  alen  mlen eff_nseq re/pos description
#---- -------------------- ----- ----- ----- -------- ------ -----------
1     consensus_clusters.vvinRPW8-consensus.txt.profile     5   165   125     1.30  0.589 

# CPU time: 0.03u 0.00s 00:00:00.03 Elapsed: 00:00:00.03
CMD: touch /home/jkourelis/Bioinformatics/NLGenomeSweeper/GENE/NLGenomeSweeper/01_candidate_identification/genome_search/profiler/consensus_clusters.vvinRPW8_custom_NB-ARC-consensus.txt.fa.transdecoder_dir.__checkpoints_longorfs/TD.longorfs.ok
# hmmbuild :: profile HMM construction from multiple sequence alignments
# HMMER 3.3.1 (Jul 2020); http://hmmer.org/
# Copyright (C) 2020 Howard Hughes Medical Institute.
# Freely distributed under the BSD open source license.
# - - - - - - - - - - - - - - - - - - - - - - - - - - - - - - - - - - - -
# input alignment file:             GENE/NLGenomeSweeper/01_candidate_identification/genome_search//profiler/consensus_clusters.vvinRPW8_custom_NB-ARC-consensus.txt.fa.transdecoder.pep.muscle.clw
# output HMM file:                  GENE/NLGenomeSweeper/01_candidate_identification/genome_search//profiler/consensus_clusters.vvinRPW8_custom_NB-ARC-consensus.txt.profile.hmm
# name (the single) HMM:            consensus_clusters.vvinRPW8_custom_NB-ARC-consensus.txt.profile
# - - - - - - - - - - - - - - - - - - - - - - - - - - - - - - - - - - - -

# idx name                  nseq  alen  mlen eff_nseq re/pos description
#---- -------------------- ----- ----- ----- -------- ------ -----------
1     consensus_clusters.vvinRPW8_custom_NB-ARC-consensus.txt.profile     5   160   116     1.25  0.589 

# CPU time: 0.03u 0.00s 00:00:00.03 Elapsed: 00:00:00.03
CMD: touch /home/jkourelis/Bioinformatics/NLGenomeSweeper/GENE/NLGenomeSweeper/01_candidate_identification/genome_search/profiler/consensus_clusters.vvinTNL-consensus.txt.fa.transdecoder_dir.__checkpoints_longorfs/TD.longorfs.ok
# hmmbuild :: profile HMM construction from multiple sequence alignments
# HMMER 3.3.1 (Jul 2020); http://hmmer.org/
# Copyright (C) 2020 Howard Hughes Medical Institute.
# Freely distributed under the BSD open source license.
# - - - - - - - - - - - - - - - - - - - - - - - - - - - - - - - - - - - -
# input alignment file:             GENE/NLGenomeSweeper/01_candidate_identification/genome_search//profiler/consensus_clusters.vvinTNL-consensus.txt.fa.transdecoder.pep.muscle.clw
# output HMM file:                  GENE/NLGenomeSweeper/01_candidate_identification/genome_search//profiler/consensus_clusters.vvinTNL-consensus.txt.profile.hmm
# name (the single) HMM:            consensus_clusters.vvinTNL-consensus.txt.profile
# - - - - - - - - - - - - - - - - - - - - - - - - - - - - - - - - - - - -

# idx name                  nseq  alen  mlen eff_nseq re/pos description
#---- -------------------- ----- ----- ----- -------- ------ -----------
1     consensus_clusters.vvinTNL-consensus.txt.profile    41   304   248     1.56  0.591 

# CPU time: 0.08u 0.00s 00:00:00.08 Elapsed: 00:00:00.08
CMD: touch /home/jkourelis/Bioinformatics/NLGenomeSweeper/GENE/NLGenomeSweeper/01_candidate_identification/genome_search/profiler/consensus_clusters.vvinTNL_custom_NB-ARC-consensus.txt.fa.transdecoder_dir.__checkpoints_longorfs/TD.longorfs.ok
# hmmbuild :: profile HMM construction from multiple sequence alignments
# HMMER 3.3.1 (Jul 2020); http://hmmer.org/
# Copyright (C) 2020 Howard Hughes Medical Institute.
# Freely distributed under the BSD open source license.
# - - - - - - - - - - - - - - - - - - - - - - - - - - - - - - - - - - - -
# input alignment file:             GENE/NLGenomeSweeper/01_candidate_identification/genome_search//profiler/consensus_clusters.vvinTNL_custom_NB-ARC-consensus.txt.fa.transdecoder.pep.muscle.clw
# output HMM file:                  GENE/NLGenomeSweeper/01_candidate_identification/genome_search//profiler/consensus_clusters.vvinTNL_custom_NB-ARC-consensus.txt.profile.hmm
# name (the single) HMM:            consensus_clusters.vvinTNL_custom_NB-ARC-consensus.txt.profile
# - - - - - - - - - - - - - - - - - - - - - - - - - - - - - - - - - - - -

# idx name                  nseq  alen  mlen eff_nseq re/pos description
#---- -------------------- ----- ----- ----- -------- ------ -----------
1     consensus_clusters.vvinTNL_custom_NB-ARC-consensus.txt.profile    22   310   247     1.34  0.590 

# CPU time: 0.08u 0.00s 00:00:00.08 Elapsed: 00:00:00.08
Custom profiles complete.

Beginning second pass of candidate finding...


Building a new DB, current time: 11/16/2020 17:14:50
New DB name:   /home/jkourelis/Bioinformatics/NLGenomeSweeper/GENE/NLGenomeSweeper/01_candidate_identification/genome_search/second_pass/pfam_NB-ARC.fa
New DB title:  GENE/NLGenomeSweeper/01_candidate_identification/genome_search//second_pass/pfam_NB-ARC.fa
Sequence type: Protein
Keep MBits: T
Maximum file size: 1000000000B
Adding sequences from FASTA; added 16 sequences in 0.000466824 seconds.


Second pass complete.

Extracting sequences...
Extraction complete.

Candidate search complete. 344 candidates found.
```
