## Supplementary material for "RefPlantNLR: a comprehensive collection of experimentally validated plant NLRs": consensus.fa.fai

```
3gG2.598.1401	804	15	60	61
ADR1.895.1737	843	848	60	61
ADR1.L1.1474.2195	273	1725	60	61
ADR1.L3.378.1092	384	2431	60	61
Adnr1.RGA4.3148.4226	555	3128	60	61
AhRRS5_replacement.1647.2462	816	3723	60	61
AtNRG1.1.1523.2468	276	4573	60	61
AtNRG1.2.1514.2437	291	5480	60	61
BAR1.1833.2585	495	6182	60	61
Bph14.3594.4424	831	6703	60	61
Bs2.28705.29493	789	7565	60	61
Bs4.930.1673	738	8382	60	61
CAR1.782.1790	327	9148	60	61
CD3.1.1504.2316	813	10083	60	61
CHS3.1028.1771	744	10926	60	61
CNL.11990.599.1435	837	11703	60	61
CSA1.2769.3518	750	12570	60	61
CW9.860.1928	636	13347	60	61
CaMi.3070.3861	792	14369	60	61
CaPtr1.1132.1965	834	15193	60	61
CcRpp1.526.1389	864	16058	60	61
DM10^Col.0.923.1669	747	16958	60	61
DM10^Tuescha9.693.1439	747	17742	60	61
DSC1.2898.3674	777	18518	60	61
DSC2.3944.4735	789	19324	60	61
Dm1^Uk.3.691.1434	741	20146	60	61
FB_MR5.2812.3594	783	20918	60	61
Fom.1.960.1706	747	21731	60	61
Fom.2.520.1371	852	22507	60	61
GhDSC1.4399.5100	702	23392	60	61
GmKR3.928.1713	786	24122	60	61
Gpa2.472.1263	792	24937	60	61
Gro1.4.6179.6919	741	25761	60	61
HRG1.1021.1773	753	26531	60	61
Hero.A.3076.3903	828	27315	60	61
I2.526.1368	843	28170	60	61
KR1_replacement.2665.3405	741	29055	60	61
L.1217.1966	750	29822	60	61
L1.1220.1969	750	30599	60	61
L10.1220.2005	786	31377	60	61
L11.1220.1966	747	32192	60	61
L2.1220.1969	750	32966	60	61
L3.1220.2005	786	33743	60	61
L4.1220.2005	786	34557	60	61
L5.1220.2005	786	35371	60	61
L6.1220.1966	747	36185	60	61
L7.2523.3269	747	36959	60	61
L8.1220.1969	750	37733	60	61
L9.1220.1969	750	38510	60	61
LH.2513.3262	750	39287	60	61
LOV1.786.1889	315	40065	60	61
L^1.530.1369	840	41016	60	61
L^1a.530.1369	840	41885	60	61
L^1c.530.1369	840	42754	60	61
L^2.530.1369	840	43622	60	61
L^2b.530.1369	840	44491	60	61
L^3.550.1389	840	45359	60	61
L^4.530.1369	840	46227	60	61
Le4_replacement.642.2161	468	47107	60	61
Lr1.667.1491	825	47950	60	61
Lr21.1689.2483	795	48805	60	61
Lr22a.601.1404	804	49630	60	61
Lr22a_sus.601.1404	804	50468	60	61
M.1244.2023	780	51299	60	61
Ma.2858.3601	744	52106	60	61
Mi.1.1690.2481	792	52879	60	61
MrRPV1.6257.6991	735	53703	60	61
MrRUN1.3553.4287	735	54469	60	61
N.873.1622	750	55229	60	61
NRC0.1613.2416	804	56008	60	61
NRC1.1841.2641	801	56842	60	61
NRC2.2134.2922	789	57673	60	61
NRC3.1963.2763	801	58492	60	61
NRC4a.2604.3389	786	59324	60	61
NRC4b.2197.3009	813	60141	60	61
NRC6.2214.3020	807	60984	60	61
NRG1.1957.2882	384	61821	60	61
Napostrophe.547.1377	831	62546	60	61
NbADR1.1764.2552	789	63409	60	61
NbNRC2a.1618.2457	840	64231	60	61
NbNRC2b.2352.3191	840	65104	60	61
NbNRC3.3318.4100	783	65976	60	61
NbNRC4a.2124.2912	789	66792	60	61
NbNRC4b.2122.2910	789	67614	60	61
NbNRC4c_replacement.2189.2977	789	68448	60	61
NbPRFa.3206.4030	825	69269	60	61
NbPRFb.1533.2357	825	70126	60	61
NbPtr1.561.1394	834	70982	60	61
NbZAR1.1883.2683	801	71848	60	61
Ngc.D.819.1511	693	72679	60	61
NiattPtr1.1549.2382	834	73405	60	61
NitabPtr1.1329.2162	834	74274	60	61
NtTPN1.1659.2453	795	75140	60	61
NtomPtr1.603.1436	834	75968	60	61
P.1244.1948	705	76829	60	61
P2.827.1531	705	77559	60	61
PIH.X.547.1374	828	78292	60	61
PIK5.NP.1889.3218	567	79153	60	61
PIK6.NP.1454.2666	579	79749	60	61
Pbr1.b.517.1854	243	80355	60	61
Pbr1.c.517.1854	243	81205	60	61
Pc.529.1365	837	82051	60	61
Ph.3.538.1308	771	82917	60	61
Pi1.6.562.1717	558	83717	60	61
Pi2.4495.5337	843	84300	60	61
Pi35.640.1434	795	85173	60	61
Pi37.1921.2715	795	85998	60	61
Pi5.1.6802.7629	828	86824	60	61
Pi5.2.3882.4721	840	87683	60	61
Pi5.3.1214.2065	852	88554	60	61
Pi54.1834.2697	864	89437	60	61
Pi63.946.1779	834	90331	60	61
Pi64_replacement.640.1431	789	91206	60	61
Pi7.J.2.637.1742	558	92027	60	61
Pi9.5903.6745	843	92610	60	61
PiPR1.1598.2356	759	93485	60	61
Pia.2.644.2335	558	94273	60	61
Pid3.577.1389	813	94856	60	61
Pid3.A4.1387.2199	813	95702	60	61
Pid3.I1.1387.2199	813	96548	60	61
PigmR.4496.5338	843	97392	60	61
PigmS.4724.5566	843	98267	60	61
Pik.2.1513.2668	558	99142	60	61
Pik.h2.1513.2669	558	99728	60	61
Pik.m2.1513.2668	558	100314	60	61
Pik.p2.562.1718	558	100899	60	61
Pik.s2.562.1717	558	101484	60	61
Pish.5017.5811	795	102068	60	61
Pit_replacement.2664.3455	792	102904	60	61
Piz.t.5883.6725	843	103727	60	61
Pl17.22144.22884	741	104603	60	61
Pl8.529.1350	822	105371	60	61
Pm17.3322.4131	810	106223	60	61
Pm2.1740.2585	846	107062	60	61
Pm21.1372.3050	564	107939	60	61
Pm3CS.568.1371	777	108529	60	61
Pm3a.568.1371	804	109334	60	61
Pm3b.568.1371	777	110167	60	61
Pm3c.568.1371	777	110972	60	61
Pm3d.568.1371	777	111777	60	61
Pm3e.568.1371	777	112582	60	61
Pm3f.568.1371	777	113387	60	61
Pm3g.568.1371	777	114192	60	61
Pm3k.568.1371	777	114997	60	61
Pm41.547.1795	576	115802	60	61
Pm8.3297.4106	810	116403	60	61
Prf.7179.8009	831	117242	60	61
Prv^1.11039.11683	645	118106	60	61
Prv^2.12355.12999	645	118781	60	61
Ptr1.1282.2115	834	119453	60	61
PvLOV.839.1681	843	120317	60	61
Pvr4.12560.13396	837	121193	60	61
R1.1651.2475	825	122058	60	61
R2.490.1335	846	122910	60	61
R2.like.547.1335	789	123789	60	61
R3a.547.1389	843	124606	60	61
R3b.547.1371	825	125478	60	61
R8.1300.2097	798	126331	60	61
R9a.544.1320	777	127157	60	61
RCT1.4510.5265	756	127963	60	61
RDG2A.886.1725	828	128748	60	61
RFL1.1225.2052	828	129606	60	61
RGA2a.795.2254	573	130464	60	61
RGC2B.3206.4015	810	131064	60	61
RLM1B.2242.2988	501	131905	60	61
RPG5.961.2282	561	132430	60	61
RPM1.1782.2597	816	133017	60	61
RPP13.Nd.1.1569.2375	807	133869	60	61
RPP13.Rld.2.1602.2408	807	134713	60	61
RPP13.UKID34.550.1356	807	135557	60	61
RPP13.UKID36.550.1356	807	136401	60	61
RPP13.UKID5.550.1356	807	137244	60	61
RPP13.UKID80.550.1356	807	138088	60	61
RPP28.1193.1942	750	138926	60	61
RPP2B.928.1662	735	139705	60	61
RPP39.472.1323	852	140469	60	61
RPP7.2875.3890	582	141352	60	61
RPP7^Krazo.2.547.1562	582	142322	60	61
RPP7^Mrk.0.547.1562	582	143297	60	61
RPP7b^Lerik1.3.2038.3025	537	144275	60	61
RPS2.745.1575	825	145213	60	61
RPS4.2688.3413	726	146068	60	61
RPS4^No.0.2540.3265	726	146828	60	61
RPS5.1244.2077	834	147583	60	61
RPi.abpt.547.1335	789	148450	60	61
RRS1.S.661.1401	741	149270	60	61
RRS1B.3466.4203	738	150041	60	61
RSG3.301.1578.2405	828	150812	60	61
RT4.4_replacement.6439.7191	753	151683	60	61
Roq1.12716.13504	789	152467	60	61
Rp1.D.1145.1990	846	153287	60	61
Rp3.1.532.1359	828	154164	60	61
Rpa1.1058.1882	825	155022	60	61
Rpg1b.616.1404	789	155877	60	61
Rpg1r.619.1404	786	156696	60	61
Rpi.amr1e.1032.2394.3188	795	157522	60	61
Rpi.amr1e.1101.2480.3274	795	158357	60	61
Rpi.amr1e.1123.2150.2944	795	159192	60	61
Rpi.amr1e.2206.3000	795	160022	60	61
Rpi.amr1e.2272.2333.3127	795	160857	60	61
Rpi.amr1e.2300.2524.3318	795	161692	60	61
Rpi.amr1e.2307.2565.3359	795	162527	60	61
Rpi.amr1e.3408.1976.2770	795	163362	60	61
Rpi.amr1e.3409.2604.3398	795	164197	60	61
Rpi.amr3i.2420.3223	804	165027	60	61
Rpi.blb1.1160.2002	843	165865	60	61
Rpi.blb2.3276.4076	801	166743	60	61
Rpi.blb3.547.1335	789	167577	60	61
Rpi.bt1.940.1779	840	168398	60	61
Rpi.chcl.4045.4833	789	169272	60	61
Rpi.edn1.1.547.1335	789	170096	60	61
Rpi.edn2.544.1320	777	170918	60	61
Rpi.hjt1.1.490.1335	846	171729	60	61
Rpi.hjt1.2.547.1335	789	172611	60	61
Rpi.hjt1.3.490.1335	846	173435	60	61
Rpi.mcq1.2.2534.3307	774	174318	60	61
Rpi.pta1.1148.1990	843	175125	60	61
Rpi.snk1.1.547.1335	789	176004	60	61
Rpi.snk1.2.547.1326	780	176828	60	61
Rpi.sto1.1148.1990	843	177641	60	61
Rpi.vnt1.1.1343.2113	771	178521	60	61
Rpi.vnt1.2.676.1446	771	179326	60	61
Rpi.vnt1.3.676.1446	771	180131	60	61
Rpp1.R1.7680.8501	822	180934	60	61
Rpp1.R3.1726.2535	810	181789	60	61
Rpp1.R4.1531.2349	819	182632	60	61
Rpp1.R5.1588.2334	747	183484	60	61
Rpr1.5826.6593	765	184260	60	61
Rps1.k.1.505.1335	831	185057	60	61
Rps1.k.2.493.1338	846	185921	60	61
Rx.472.1263	792	186795	60	61
Rx2.509.1300	792	187615	60	61
Rxo1.2412.3215	804	188437	60	61
Ry_sto.3364.4104	741	189273	60	61
Rz2.2028.2867	840	190042	60	61
SLH1.587.1327	741	190911	60	61
SOC3.2204.2959	756	191681	60	61
SSI4.1668.2423	513	192466	60	61
SUMM2.1366.2193	828	193005	60	61
SUT1.1627.2457	831	193863	60	61
SpNBS.LRR_replacement.951.1781	831	194740	60	61
Sr13.1082.2508	210	195601	60	61
Sr21.1159.2001	828	196421	60	61
Sr35.773.1972	573	197278	60	61
Sr45.1524.2309	786	197877	60	61
Sr46.654.1454	801	198692	60	61
Sr50.1465.3019	231	199523	60	61
StrPtr1.1286.2119	834	200373	60	61
Sw5.b.1297.2118	822	201238	60	61
TAO1.3121.3870	750	202090	60	61
TN13.813.1445	633	202868	60	61
TNL2.PN40024.2994.3755	762	203536	60	61
Ta4ANPR1.4825.5756	561	204331	60	61
Ta7ANPR1.1814.2816	228	204922	60	61
Ta7DNPR1.1761.2734	216	205771	60	61
Tm2.722.1495	774	206602	60	61
Tm2.nv.535.1308	774	207406	60	61
Tm2^2.535.1308	774	208209	60	61
TmPm3.586.1383	798	209012	60	61
Tsn1.6147.6992	846	209840	60	61
TuNI.547.1534	537	210716	60	61
Ty.2.4597.5433	837	211644	60	61
Vat.2820.3653	834	212510	60	61
WRKY19.3490.4218	729	213376	60	61
WRR12^Ler.0.3160.3915	756	214141	60	61
WRR4B^Col.0.793.1536	489	214932	60	61
WRR4B^Ws.2.1557.2300	489	215452	60	61
Xo1.2154.3017	864	215965	60	61
Y.1.1733.2470	738	216859	60	61
Yr5.1183.2043	861	217625	60	61
Yr7.1149.1991	843	218516	60	61
YrAS2388R.2246.3393	501	219395	60	61
YrSP.1183.2043	861	220290	60	61
ZAR1.964.1791	828	221181	60	61
alpha.CMV.2532.3359	828	222044	60	61
alpha.WOLF10.532.1359	828	222909	60	61
alpha.WOLF11.532.1371	840	223774	60	61
alpha.WOLF12.532.1359	828	224651	60	61
alpha.WOLF15.532.1371	840	225516	60	61
alpha.WOLF16.532.1359	828	226393	60	61
alpha.WOLF18.532.1359	828	227258	60	61
alpha.WOLF2.532.1371	840	228122	60	61
alpha.WOLF2a.532.1359	828	228999	60	61
alpha.WOLF4.532.1359	828	229863	60	61
alpha.WOLF4a.532.1359	828	230728	60	61
alpha.WOLF6.532.1359	828	231592	60	61
alpha.WOLF6b.532.1359	828	232457	60	61
alpha.WOLF6c.532.1359	828	233322	60	61
alpha.WOLF7.532.1359	828	234186	60	61
alpha.WOLF8.532.1371	840	235050	60	61
alpha.WOLF9.532.1371	840	235926	60	61
beta.WOLF0.607.1365	759	236801	60	61
beta.WOLF11.607.1365	759	237595	60	61
beta.WOLF3.607.1365	759	238388	60	61
beta.WOLF5a.607.1365	759	239182	60	61
beta.WOLF5b.604.1362	759	239976	60	61
beta.WOLF6b.604.1362	759	240770	60	61
beta.WOLF9.607.1365	759	241563	60	61
muRdr1A.2280.3029	750	242354	60	61
muRdr1H.2838.3578	741	243136	60	61
tm2_sus.723.1496	774	243908	60	61
```
