## Supplementary material for "RefPlantNLR: a comprehensive collection of experimentally validated plant NLRs": consensus.list.txt

```
3gG2.598.1401:1-804
ADR1.895.1737:1-843
ADR1.L1.1474.2195:1-273
ADR1.L1.1474.2195:339-722
ADR1.L3.378.1092:1-384
ADR1.L3.378.1092:455-715
Adnr1.RGA4.3148.4226:1-555
AhRRS5_replacement.1647.2462:1-816
AtNRG1.1.1523.2468:1-276
AtNRG1.1.1523.2468:371-946
AtNRG1.2.1514.2437:1-291
AtNRG1.2.1514.2437:404-766
BAR1.1833.2585:1-495
Bph14.3594.4424:1-831
Bs2.28705.29493:1-789
Bs4.930.1673:1-738
CAR1.782.1790:1-327
CAR1.782.1790:450-1009
CD3.1.1504.2316:1-813
CHS3.1028.1771:1-744
CNL.11990.599.1435:1-837
CSA1.2769.3518:1-750
CW9.860.1928:1-636
CW9.860.1928:731-1069
CaMi.3070.3861:1-792
CaPtr1.1132.1965:1-834
CcRpp1.526.1389:1-864
DM10^Col.0.923.1669:1-747
DM10^Tuescha9.693.1439:1-747
DSC1.2898.3674:1-777
DSC2.3944.4735:1-789
Dm1^Uk.3.691.1434:1-741
FB_MR5.2812.3594:1-783
Fom.1.960.1706:1-747
Fom.2.520.1371:1-852
GhDSC1.4399.5100:1-702
GmKR3.928.1713:1-786
Gpa2.472.1263:1-792
Gro1.4.6179.6919:1-741
HRG1.1021.1773:1-753
Hero.A.3076.3903:1-828
I2.526.1368:1-843
KR1_replacement.2665.3405:1-741
L.1217.1966:1-750
L1.1220.1969:1-750
L10.1220.2005:1-786
L11.1220.1966:1-747
L2.1220.1969:1-750
L3.1220.2005:1-786
L4.1220.2005:1-786
L5.1220.2005:1-786
L6.1220.1966:1-747
L7.2523.3269:1-747
L8.1220.1969:1-750
L9.1220.1969:1-750
LH.2513.3262:1-750
LOV1.786.1889:1-315
LOV1.786.1889:514-1104
L^1.530.1369:1-840
L^1a.530.1369:1-840
L^1c.530.1369:1-840
L^2.530.1369:1-840
L^2b.530.1369:1-840
L^3.550.1389:1-840
L^4.530.1369:1-840
Le4_replacement.642.2161:1-468
Le4_replacement.642.2161:1200-1520
Lr1.667.1491:1-825
Lr21.1689.2483:1-795
Lr22a.601.1404:1-804
Lr22a_sus.601.1404:1-804
M.1244.2023:1-780
Ma.2858.3601:1-744
Mi.1.1690.2481:1-792
MrRPV1.6257.6991:1-735
MrRUN1.3553.4287:1-735
N.873.1622:1-750
NRC0.1613.2416:1-804
NRC1.1841.2641:1-801
NRC2.2134.2922:1-789
NRC3.1963.2763:1-801
NRC4a.2604.3389:1-786
NRC4b.2197.3009:1-813
NRC6.2214.3020:1-807
NRG1.1957.2882:1-384
NRG1.1957.2882:636-926
Napostrophe.547.1377:1-831
NbADR1.1764.2552:1-789
NbNRC2a.1618.2457:1-840
NbNRC2b.2352.3191:1-840
NbNRC3.3318.4100:1-783
NbNRC4a.2124.2912:1-789
NbNRC4b.2122.2910:1-789
NbNRC4c_replacement.2189.2977:1-789
NbPRFa.3206.4030:1-825
NbPRFb.1533.2357:1-825
NbPtr1.561.1394:1-834
NbZAR1.1883.2683:1-801
Ngc.D.819.1511:1-693
NiattPtr1.1549.2382:1-834
NitabPtr1.1329.2162:1-834
NtTPN1.1659.2453:1-795
NtomPtr1.603.1436:1-834
P.1244.1948:1-705
P2.827.1531:1-705
PIH.X.547.1374:1-828
PIK5.NP.1889.3218:1-567
PIK6.NP.1454.2666:635-1213
Pbr1.b.517.1854:1-243
Pbr1.b.517.1854:781-1338
Pbr1.c.517.1854:1-243
Pbr1.c.517.1854:781-1338
Pc.529.1365:1-837
Ph.3.538.1308:1-771
Pi1.6.562.1717:599-1156
Pi2.4495.5337:1-843
Pi35.640.1434:1-795
Pi37.1921.2715:1-795
Pi5.1.6802.7629:1-828
Pi5.2.3882.4721:1-840
Pi5.3.1214.2065:1-852
Pi54.1834.2697:1-864
Pi63.946.1779:1-834
Pi64_replacement.640.1431:1-789
Pi7.J.2.637.1742:549-1106
Pi9.5903.6745:1-843
PiPR1.1598.2356:1-759
Pia.2.644.2335:1135-1692
Pid3.577.1389:1-813
Pid3.A4.1387.2199:1-813
Pid3.I1.1387.2199:1-813
PigmR.4496.5338:1-843
PigmS.4724.5566:1-843
Pik.2.1513.2668:1-558
Pik.h2.1513.2669:1-558
Pik.m2.1513.2668:1-558
Pik.p2.562.1718:600-1157
Pik.s2.562.1717:599-1156
Pish.5017.5811:1-795
Pit_replacement.2664.3455:1-792
Piz.t.5883.6725:1-843
Pl17.22144.22884:1-741
Pl8.529.1350:1-822
Pm17.3322.4131:1-810
Pm2.1740.2585:1-846
Pm21.1372.3050:1-564
Pm3CS.568.1371:28-804
Pm3a.568.1371:1-804
Pm3b.568.1371:28-804
Pm3c.568.1371:28-804
Pm3d.568.1371:28-804
Pm3e.568.1371:28-804
Pm3f.568.1371:28-804
Pm3g.568.1371:28-804
Pm3k.568.1371:28-804
Pm41.547.1795:674-1249
Pm8.3297.4106:1-810
Prf.7179.8009:1-831
Prv^1.11039.11683:1-645
Prv^2.12355.12999:1-645
Ptr1.1282.2115:1-834
PvLOV.839.1681:1-843
Pvr4.12560.13396:1-837
R1.1651.2475:1-825
R2.490.1335:1-846
R2.like.547.1335:1-789
R3a.547.1389:1-843
R3b.547.1371:1-825
R8.1300.2097:1-798
R9a.544.1320:1-777
RCT1.4510.5265:1-756
RDG2A.886.1725:13-840
RFL1.1225.2052:1-828
RGA2a.795.2254:888-1460
RGC2B.3206.4015:1-810
RLM1B.2242.2988:1-501
RPG5.961.2282:762-1322
RPM1.1782.2597:1-816
RPP13.Nd.1.1569.2375:1-807
RPP13.Rld.2.1602.2408:1-807
RPP13.UKID34.550.1356:1-807
RPP13.UKID36.550.1356:1-807
RPP13.UKID5.550.1356:1-807
RPP13.UKID80.550.1356:1-807
RPP28.1193.1942:1-750
RPP2B.928.1662:1-735
RPP39.472.1323:1-852
RPP7.2875.3890:4-585
RPP7.2875.3890:684-1016
RPP7^Krazo.2.547.1562:4-585
RPP7^Krazo.2.547.1562:684-1016
RPP7^Mrk.0.547.1562:1-582
RPP7^Mrk.0.547.1562:684-1016
RPP7b^Lerik1.3.2038.3025:1-537
RPP7b^Lerik1.3.2038.3025:644-988
RPS2.745.1575:1-825
RPS4.2688.3413:1-726
RPS4^No.0.2540.3265:1-726
RPS5.1244.2077:1-834
RPi.abpt.547.1335:1-789
RRS1.S.661.1401:1-741
RRS1B.3466.4203:1-738
RSG3.301.1578.2405:1-828
RT4.4_replacement.6439.7191:1-753
Roq1.12716.13504:1-789
Rp1.D.1145.1990:1-846
Rp3.1.532.1359:1-828
Rpa1.1058.1882:1-825
Rpg1b.616.1404:1-789
Rpg1r.619.1404:1-786
Rpi.amr1e.1032.2394.3188:1-795
Rpi.amr1e.1101.2480.3274:1-795
Rpi.amr1e.1123.2150.2944:1-795
Rpi.amr1e.2206.3000:1-795
Rpi.amr1e.2272.2333.3127:1-795
Rpi.amr1e.2300.2524.3318:1-795
Rpi.amr1e.2307.2565.3359:1-795
Rpi.amr1e.3408.1976.2770:1-795
Rpi.amr1e.3409.2604.3398:1-795
Rpi.amr3i.2420.3223:1-804
Rpi.blb1.1160.2002:1-843
Rpi.blb2.3276.4076:1-801
Rpi.blb3.547.1335:1-789
Rpi.bt1.940.1779:1-840
Rpi.chcl.4045.4833:1-789
Rpi.edn1.1.547.1335:1-789
Rpi.edn2.544.1320:1-777
Rpi.hjt1.1.490.1335:1-846
Rpi.hjt1.2.547.1335:1-789
Rpi.hjt1.3.490.1335:1-846
Rpi.mcq1.2.2534.3307:1-774
Rpi.pta1.1148.1990:1-843
Rpi.snk1.1.547.1335:1-789
Rpi.snk1.2.547.1326:1-780
Rpi.sto1.1148.1990:1-843
Rpi.vnt1.1.1343.2113:1-771
Rpi.vnt1.2.676.1446:1-771
Rpi.vnt1.3.676.1446:1-771
Rpp1.R1.7680.8501:1-822
Rpp1.R3.1726.2535:1-810
Rpp1.R4.1531.2349:1-819
Rpp1.R5.1588.2334:1-747
Rpr1.5826.6593:1-765
Rps1.k.1.505.1335:1-831
Rps1.k.2.493.1338:1-846
Rx.472.1263:1-792
Rx2.509.1300:1-792
Rxo1.2412.3215:1-804
Ry_sto.3364.4104:1-741
Rz2.2028.2867:1-840
SLH1.587.1327:1-741
SOC3.2204.2959:1-756
SSI4.1668.2423:244-756
SUMM2.1366.2193:1-828
SUT1.1627.2457:1-831
SpNBS.LRR_replacement.951.1781:1-831
Sr13.1082.2508:1-210
Sr13.1082.2508:864-1427
Sr21.1159.2001:16-843
Sr35.773.1972:628-1200
Sr45.1524.2309:1-786
Sr46.654.1454:1-801
Sr50.1465.3019:1-231
Sr50.1465.3019:986-1555
StrPtr1.1286.2119:1-834
Sw5.b.1297.2118:1-822
TAO1.3121.3870:1-750
TN13.813.1445:1-633
TNL2.PN40024.2994.3755:1-762
Ta4ANPR1.4825.5756:4-564
Ta7ANPR1.1814.2816:1-228
Ta7ANPR1.1814.2816:437-1003
Ta7DNPR1.1761.2734:1-216
Ta7DNPR1.1761.2734:405-971
Tm2.722.1495:1-774
Tm2.nv.535.1308:1-774
Tm2^2.535.1308:1-774
TmPm3.586.1383:1-798
Tsn1.6147.6992:1-846
TuNI.547.1534:1-537
TuNI.547.1534:644-988
Ty.2.4597.5433:1-837
Vat.2820.3653:1-834
WRKY19.3490.4218:1-729
WRR12^Ler.0.3160.3915:1-756
WRR4B^Col.0.793.1536:256-744
WRR4B^Ws.2.1557.2300:256-744
Xo1.2154.3017:1-864
Y.1.1733.2470:1-738
Yr5.1183.2043:1-861
Yr7.1149.1991:1-843
YrAS2388R.2246.3393:1-501
YrAS2388R.2246.3393:807-1148
YrSP.1183.2043:1-861
ZAR1.964.1791:1-828
alpha.CMV.2532.3359:1-828
alpha.WOLF10.532.1359:1-828
alpha.WOLF11.532.1371:1-840
alpha.WOLF12.532.1359:1-828
alpha.WOLF15.532.1371:1-840
alpha.WOLF16.532.1359:1-828
alpha.WOLF18.532.1359:1-828
alpha.WOLF2.532.1371:1-840
alpha.WOLF2a.532.1359:1-828
alpha.WOLF4.532.1359:1-828
alpha.WOLF4a.532.1359:1-828
alpha.WOLF6.532.1359:1-828
alpha.WOLF6b.532.1359:1-828
alpha.WOLF6c.532.1359:1-828
alpha.WOLF7.532.1359:1-828
alpha.WOLF8.532.1371:1-840
alpha.WOLF9.532.1371:1-840
beta.WOLF0.607.1365:1-759
beta.WOLF11.607.1365:1-759
beta.WOLF3.607.1365:1-759
beta.WOLF5a.607.1365:1-759
beta.WOLF5b.604.1362:1-759
beta.WOLF6b.604.1362:1-759
beta.WOLF9.607.1365:1-759
muRdr1A.2280.3029:1-750
muRdr1H.2838.3578:1-741
tm2_sus.723.1496:1-774
```
