## Supplementary material for "RefPlantNLR: a comprehensive collection of experimentally validated plant NLRs": consensus_clusters.fa.fai

```
consensus_clusters.NB-ARC-consensus.txt.profile-consensus	270	59	60	61
consensus_clusters.vvinCNL-consensus.txt.profile-consensus	271	394	60	61
consensus_clusters.vvinCNL_custom_NB-ARC-consensus.txt.profile-consensus	267	744	60	61
consensus_clusters.vvinNL-consensus.txt.profile-consensus	274	1075	60	61
consensus_clusters.vvinNL_custom_NB-ARC-consensus.txt.profile-consensus	277	1427	60	61
consensus_clusters.vvinRPW8-consensus.txt.profile-consensus	125	1770	60	61
consensus_clusters.vvinRPW8_custom_NB-ARC-consensus.txt.profile-consensus	116	1973	60	61
consensus_clusters.vvinTNL-consensus.txt.profile-consensus	248	2151	60	61
consensus_clusters.vvinTNL_custom_NB-ARC-consensus.txt.profile-consensus	247	2478	60	61
```
