## Supplementary material for "RefPlantNLR: a comprehensive collection of experimentally validated plant NLRs": consensus_clusters.NB-ARC-consensus.txt

```
Adnr1.RGA4.3148.4226
Bs2.28705.29493
CAR1.782.1790
CAR1.782.1790
CNL.11990.599.1435
CW9.860.1928
LOV1.786.1889
Le4_replacement.642.2161
Lr22a.601.1404
Lr22a_sus.601.1404
NRC1.1841.2641
NRC2.2134.2922
NRC3.1963.2763
NRC6.2214.3020
NbNRC2a.1618.2457
NbNRC2b.2352.3191
NbNRC3.3318.4100
NbNRC4b.2122.2910
PIK6.NP.1454.2666
Pbr1.b.517.1854
Pbr1.c.517.1854
Pi2.4495.5337
Pi9.5903.6745
Pia.2.644.2335
PigmR.4496.5338
PigmS.4724.5566
Piz.t.5883.6725
Pm21.1372.3050
R1.1651.2475
R8.1300.2097
RGA2a.795.2254
RPM1.1782.2597
RPP39.472.1323
RPP7.2875.3890
RPP7^Krazo.2.547.1562
RPP7^Mrk.0.547.1562
RPP7b^Lerik1.3.2038.3025
Rpi.amr1e.2206.3000
Rpi.amr1e.2272.2333.3127
Sr13.1082.2508
Sw5.b.1297.2118
TuNI.547.1534
```
