## Supplementary material for "RefPlantNLR: a comprehensive collection of experimentally validated plant NLRs": consensus_clusters.NB-ARC-consensus.txt.fa.transdecoder.bed

```
track name='consensus_clusters.NB-ARC-consensus.txt.fa.transdecoder.gff3'
Adnr1.RGA4.3148.4226	0	555	ID=Adnr1.RGA4.3148.4226.p1;GENE.Adnr1.RGA4.3148.4226~~Adnr1.RGA4.3148.4226.p1;ORF_type:internal_len:186_(-),score=102.46	0	-	0	555	0	1	555	0
Bs2.28705.29493	0	789	ID=Bs2.28705.29493.p1;GENE.Bs2.28705.29493~~Bs2.28705.29493.p1;ORF_type:internal_len:264_(-),score=155.45	0	-	0	789	0	1	789	0
CAR1.782.1790	0	327	ID=CAR1.782.1790.p3;GENE.CAR1.782.1790~~CAR1.782.1790.p3;ORF_type:internal_len:110_(+),score=66.32	0	+	0	327	0	1	327	0
CNL.11990.599.1435	0	837	ID=CNL.11990.599.1435.p1;GENE.CNL.11990.599.1435~~CNL.11990.599.1435.p1;ORF_type:internal_len:280_(+),score=150.76	0	+	0	837	0	1	837	0
CW9.860.1928	0	636	ID=CW9.860.1928.p1;GENE.CW9.860.1928~~CW9.860.1928.p1;ORF_type:internal_len:213_(+),score=105.84	0	+	0	636	0	1	636	0
LOV1.786.1889	0	315	ID=LOV1.786.1889.p1;GENE.LOV1.786.1889~~LOV1.786.1889.p1;ORF_type:internal_len:106_(+),score=61.77	0	+	0	315	0	1	315	0
Le4_replacement.642.2161	0	468	ID=Le4_replacement.642.2161.p1;GENE.Le4_replacement.642.2161~~Le4_replacement.642.2161.p1;ORF_type:internal_len:157_(+),score=89.47	0	+	0	468	0	1	468	0
Lr22a.601.1404	0	804	ID=Lr22a.601.1404.p1;GENE.Lr22a.601.1404~~Lr22a.601.1404.p1;ORF_type:internal_len:269_(+),score=142.52	0	+	0	804	0	1	804	0
Lr22a_sus.601.1404	0	804	ID=Lr22a_sus.601.1404.p1;GENE.Lr22a_sus.601.1404~~Lr22a_sus.601.1404.p1;ORF_type:internal_len:269_(+),score=142.52	0	+	0	804	0	1	804	0
NRC1.1841.2641	0	801	ID=NRC1.1841.2641.p1;GENE.NRC1.1841.2641~~NRC1.1841.2641.p1;ORF_type:internal_len:268_(+),score=189.44	0	+	0	801	0	1	801	0
NRC2.2134.2922	0	789	ID=NRC2.2134.2922.p1;GENE.NRC2.2134.2922~~NRC2.2134.2922.p1;ORF_type:internal_len:264_(-),score=220.86	0	-	0	789	0	1	789	0
NRC3.1963.2763	0	801	ID=NRC3.1963.2763.p1;GENE.NRC3.1963.2763~~NRC3.1963.2763.p1;ORF_type:internal_len:268_(-),score=208.12	0	-	0	801	0	1	801	0
NRC6.2214.3020	0	807	ID=NRC6.2214.3020.p1;GENE.NRC6.2214.3020~~NRC6.2214.3020.p1;ORF_type:internal_len:270_(-),score=192.70	0	-	0	807	0	1	807	0
NbNRC2a.1618.2457	0	840	ID=NbNRC2a.1618.2457.p1;GENE.NbNRC2a.1618.2457~~NbNRC2a.1618.2457.p1;ORF_type:internal_len:281_(+),score=246.23	0	+	0	840	0	1	840	0
NbNRC2b.2352.3191	0	840	ID=NbNRC2b.2352.3191.p1;GENE.NbNRC2b.2352.3191~~NbNRC2b.2352.3191.p1;ORF_type:internal_len:281_(-),score=234.75	0	-	0	840	0	1	840	0
NbNRC3.3318.4100	0	783	ID=NbNRC3.3318.4100.p1;GENE.NbNRC3.3318.4100~~NbNRC3.3318.4100.p1;ORF_type:internal_len:262_(-),score=226.13	0	-	0	783	0	1	783	0
NbNRC4b.2122.2910	0	789	ID=NbNRC4b.2122.2910.p1;GENE.NbNRC4b.2122.2910~~NbNRC4b.2122.2910.p1;ORF_type:internal_len:264_(+),score=163.20	0	+	0	789	0	1	789	0
PIK6.NP.1454.2666	0	579	ID=PIK6.NP.1454.2666.p1;GENE.PIK6.NP.1454.2666~~PIK6.NP.1454.2666.p1;ORF_type:internal_len:194_(+),score=100.28	0	+	0	579	0	1	579	0
Pbr1.b.517.1854	0	243	ID=Pbr1.b.517.1854.p1;GENE.Pbr1.b.517.1854~~Pbr1.b.517.1854.p1;ORF_type:internal_len:82_(+),score=45.67	0	+	0	243	0	1	243	0
Pbr1.c.517.1854	0	243	ID=Pbr1.c.517.1854.p1;GENE.Pbr1.c.517.1854~~Pbr1.c.517.1854.p1;ORF_type:internal_len:82_(+),score=45.67	0	+	0	243	0	1	243	0
Pi2.4495.5337	0	843	ID=Pi2.4495.5337.p1;GENE.Pi2.4495.5337~~Pi2.4495.5337.p1;ORF_type:internal_len:282_(+),score=141.92	0	+	0	843	0	1	843	0
Pi9.5903.6745	0	843	ID=Pi9.5903.6745.p1;GENE.Pi9.5903.6745~~Pi9.5903.6745.p1;ORF_type:internal_len:282_(+),score=138.10	0	+	0	843	0	1	843	0
Pia.2.644.2335	0	558	ID=Pia.2.644.2335.p1;GENE.Pia.2.644.2335~~Pia.2.644.2335.p1;ORF_type:internal_len:187_(+),score=113.77	0	+	0	558	0	1	558	0
PigmR.4496.5338	0	843	ID=PigmR.4496.5338.p1;GENE.PigmR.4496.5338~~PigmR.4496.5338.p1;ORF_type:internal_len:282_(+),score=140.53	0	+	0	843	0	1	843	0
PigmS.4724.5566	0	843	ID=PigmS.4724.5566.p1;GENE.PigmS.4724.5566~~PigmS.4724.5566.p1;ORF_type:internal_len:282_(+),score=141.92	0	+	0	843	0	1	843	0
Piz.t.5883.6725	0	843	ID=Piz.t.5883.6725.p1;GENE.Piz.t.5883.6725~~Piz.t.5883.6725.p1;ORF_type:internal_len:282_(+),score=141.92	0	+	0	843	0	1	843	0
Pm21.1372.3050	0	564	ID=Pm21.1372.3050.p1;GENE.Pm21.1372.3050~~Pm21.1372.3050.p1;ORF_type:internal_len:189_(-),score=105.88	0	-	0	564	0	1	564	0
R1.1651.2475	0	825	ID=R1.1651.2475.p1;GENE.R1.1651.2475~~R1.1651.2475.p1;ORF_type:internal_len:276_(+),score=129.31	0	+	0	825	0	1	825	0
R8.1300.2097	0	798	ID=R8.1300.2097.p1;GENE.R8.1300.2097~~R8.1300.2097.p1;ORF_type:internal_len:267_(-),score=208.04	0	-	0	798	0	1	798	0
RGA2a.795.2254	0	573	ID=RGA2a.795.2254.p1;GENE.RGA2a.795.2254~~RGA2a.795.2254.p1;ORF_type:internal_len:192_(+),score=87.66	0	+	0	573	0	1	573	0
RPM1.1782.2597	0	816	ID=RPM1.1782.2597.p1;GENE.RPM1.1782.2597~~RPM1.1782.2597.p1;ORF_type:internal_len:273_(-),score=140.34	0	-	0	816	0	1	816	0
RPP39.472.1323	0	852	ID=RPP39.472.1323.p1;GENE.RPP39.472.1323~~RPP39.472.1323.p1;ORF_type:internal_len:285_(+),score=156.70	0	+	0	852	0	1	852	0
RPP7.2875.3890	0	582	ID=RPP7.2875.3890.p1;GENE.RPP7.2875.3890~~RPP7.2875.3890.p1;ORF_type:5prime_partial_len:124_(+),score=79.81	0	+	0	372	0	1	582	0
RPP7^Krazo.2.547.1562	0	582	ID=RPP7^Krazo.2.547.1562.p1;GENE.RPP7^Krazo.2.547.1562~~RPP7^Krazo.2.547.1562.p1;ORF_type:5prime_partial_len:124_(+),score=79.81	0	+	0	372	0	1	582	0
RPP7^Mrk.0.547.1562	0	582	ID=RPP7^Mrk.0.547.1562.p1;GENE.RPP7^Mrk.0.547.1562~~RPP7^Mrk.0.547.1562.p1;ORF_type:5prime_partial_len:125_(+),score=82.09	0	+	0	375	0	1	582	0
RPP7b^Lerik1.3.2038.3025	0	537	ID=RPP7b^Lerik1.3.2038.3025.p1;GENE.RPP7b^Lerik1.3.2038.3025~~RPP7b^Lerik1.3.2038.3025.p1;ORF_type:5prime_partial_len:119_(+),score=81.96	0	+	0	357	0	1	537	0
Rpi.amr1e.2206.3000	0	795	ID=Rpi.amr1e.2206.3000.p1;GENE.Rpi.amr1e.2206.3000~~Rpi.amr1e.2206.3000.p1;ORF_type:internal_len:266_(+),score=213.63	0	+	0	795	0	1	795	0
Rpi.amr1e.2272.2333.3127	0	795	ID=Rpi.amr1e.2272.2333.3127.p1;GENE.Rpi.amr1e.2272.2333.3127~~Rpi.amr1e.2272.2333.3127.p1;ORF_type:internal_len:266_(+),score=211.20	0	+	0	795	0	1	795	0
Sr13.1082.2508	0	210	ID=Sr13.1082.2508.p1;GENE.Sr13.1082.2508~~Sr13.1082.2508.p1;ORF_type:internal_len:71_(+),score=39.16	0	+	0	210	0	1	210	0
Sw5.b.1297.2118	0	822	ID=Sw5.b.1297.2118.p1;GENE.Sw5.b.1297.2118~~Sw5.b.1297.2118.p1;ORF_type:internal_len:275_(-),score=203.70	0	-	0	822	0	1	822	0
TuNI.547.1534	0	537	ID=TuNI.547.1534.p1;GENE.TuNI.547.1534~~TuNI.547.1534.p1;ORF_type:5prime_partial_len:119_(+),score=73.65	0	+	0	357	0	1	537	0
```
