## Supplementary material for "RefPlantNLR: a comprehensive collection of experimentally validated plant NLRs": consensus_clusters.NB-ARC-consensus.txt.fa.transdecoder.cds

```
>Adnr1.RGA4.3148.4226.p1 GENE.Adnr1.RGA4.3148.4226~~Adnr1.RGA4.3148.4226.p1  ORF type:internal len:186 (-),score=102.46 Adnr1.RGA4.3148.4226:1-555(-)
TCTAGGTATTTAATTGTCATAGATGACATGGGGATGGAGCAATGGAGCACTATAAATTCC
ATCTTCGAAAACAATGGCAAAAGCAGCAGAATCCTACTGACCACAACTATTCAGTCAACA
GCTAATATCTGCAGCCATGGCAATGGTTATGTGTACCAAATGAACACACTTGGTGAAGAG
GACTCCAAGAAAATAGCTCTTCAGGAGGTACGGTCACCTGAGCTGGAGCAGGGGTCCATG
CCGCTGCTGCAGAAATGCGGTGGTCTTCCACTTGCTCTCGTCAGTGTCTCCGATTTCCTG
AAATGCTCAGGTGAGCCTACGGGGGAGCGATGCACAGAGCTATGCCGTAACCTGGGTTCT
CATCTGAGAGAGAAGCATGGCCATGACAATTTCGCAGAACTAAGAAAGGTGCTGATGCAT
AACTATGACAGTTTGTCAGTGTATGCTATGACCTGCTTGCTATATCTTGGTGTATTCCCT
AACAATCGTCCCCTCAAGAGGAAAGTTGTTATCAGGAGGTGGTTAGCGGAAGGATATGCA
CGGAGTGATTCTCTT
>Bs2.28705.29493.p1 GENE.Bs2.28705.29493~~Bs2.28705.29493.p1  ORF type:internal len:264 (-),score=155.45 Bs2.28705.29493:1-789(-)
GTCATCCCGATTGTCGGGATGGGAGGCATAGGTAAAACAACCTTAGCAAAAGAAGTTTAC
AATGATGAATCAATTCTATGCCGTTTTGATGTTCATGCCTGGGCTACCATATCTCAACAG
CACAACAAAAAGGAAATTTTGCTGGGCCTTCTGCATTCCACAATCAAAATGGATGACAGG
GTTAAGATGATTGGTGAAGCAGAGCTAGCAGACATGTTACAGAAAAGTTTAAAGAGAAAG
AGGTACTTAATTGTCTTGGATGATATCTGGAGTTGTGAAGTGTGGGATGGCGTGAGACGA
TGCTTTCCAACTGAAGACAATGCAGGGAGTCGAATACTGTTGACTACCCGTAATGATGAA
GTAGCTTGTTATGCTGGTGTAGAGAATTTTTCTTTGCGGATGAGCTTCATGGATCAAGAT
GAGAGTTGGAGTCTTTTCAAAAGTGCAGCATTTTCAAGTGAAGCATTACCATATGAGTTC
GAGACTGTTGGAAAGCAAATCGCAGATGAATGTCACGGGTTACCACTAACTATTGTCGTG
GTTGCAGGGCTTCTCAAATCTAAAAGGACAATAGAAGATTGGAAAACTGTTGCTAAAGAT
GTCAAGTCATTCGTCACAAATGATCCTGATGAACGATGTTCACGTGTGCTTGGGTTGAGT
TACGATCACTTGACAAGCGATCTAAAAACATGTCTTCTGCATTTCGGAATTTTTCCAGAA
GACAGTGATATTCCAGTGAAGAATTTGATGAGATCATGGATGGCTGAGGGGTTCCTGAAG
TTGGAAAAT
>CAR1.782.1790.p3 GENE.CAR1.782.1790~~CAR1.782.1790.p3  ORF type:internal len:110 (+),score=66.32 CAR1.782.1790:1-327(+)
CTAGAGAAGTTGGTGAATGATTTAGTTTCCGGAGGTGAGAAACTAAGAGTCACGTCCATC
TGCGGAATGGGTGGTTTGGGGAAAACAACTTTAGCCAAACAGATTTTCCATCACCATAAA
GTGAGGCGTCATTTCGATAGATTTGCTTGGGTATATGTTTCTCAAGACTGTAGACGGAGA
CATGTTTGGCAAGACATTTTTCTGAATCTCAGCTACAAGGATGAAAATCAGAGAATACTC
AGCTTGAGGGATGAACAACTTGGAGAGGAGTTGCATCGGTTCTTGAAAAGGAATAAATGC
CTCATTGTGCTTGATGATATCTGGGGC
>CNL.11990.599.1435.p1 GENE.CNL.11990.599.1435~~CNL.11990.599.1435.p1  ORF type:internal len:280 (+),score=150.76 CNL.11990.599.1435:1-837(+)
GACTTGGAGATCATAGTTAAAAGATTGATAGGACCACCGTCTGATCTAGAGATTGTCACA
ATAACAGGCATGGGTGGCATTGGCAAAACAACACTCGCTAGAAAAGCTTATGATCATCTC
CAAATCAGGTATCACTTTGACATTCTTGCTTGGGTAACAATAACACAAGAATTTCGGAAT
AGAAATGTCTTGTTAGAAGCTTTACGTTGCATTTTAAAGTCAACAGATAGTTTTAATGCT
AAAGATTATGATGATAATGAGTTAGCTGACCTAGTGCAAAAAAAACTAAAGGGTCGAAGA
TACCTTGTTGTTGTTGATGATATTTGGACTAAAAATGTTTGGGATAGCATAAGAGGAATA
TTTCCAAATTACAAAAATGGGAGTCGAATCTTATTGACTACTAGGGAAACTGAGGTAGCG
ATGTATGCAAGTACTTGTAGTCCTCATGAGATGATCCATTTGAGTTTAGAAAATGGTTGG
AGGTTACTTTGTGATAAGGTGTTTGGACAAAAATATGAACATCCTCCTGAATTGGATGAA
ATTGGAAAGGAAATAGTAGAAAAATGTCAAGGACTACCCTTAACAATTTCAGTGATTGCG
GGACATCTCTCTAAAGTGGCCAACACATTAGAAGGTTGGAAGGATGTTGCCCGAAACTTA
AGTGAAATCATTGCTAGTCATCCAAATCAATGCTTAGGAGTGCTCGGTTTGAGTTACTAC
CACTTGCCTAATCGCCTCAAGCCTTGCTTTCTTTCTATGAGTAGTTTCCCGGAGGACTTT
CAGGTTGATACTCGGAGATTGATCCAATTATGGATTGCAGAAGGTTTCATAAGGACA
>CW9.860.1928.p1 GENE.CW9.860.1928~~CW9.860.1928.p1  ORF type:internal len:213 (+),score=105.84 CW9.860.1928:1-636(+)
TTGGAGGAAAATGTTAAGAAATTGGTTGGCCATTTGGTGGAGGTTGAAGATAGCAGTCAA
GTAGTTTCTATAACCGGGATGGGCGGTATTGGTAAAACCACCCTTGCAAGACAAGTTTTC
AATCATGAGACAGTAAAAAGTCATTTTGCTCAACTCGCGTGGGTATGTGTTTCACAACAG
TTTACAAGGAAGTATGTGTGGCAAACAATCTTGCGGAAAGTTGGGCCAGAATATATAAAG
TTAGAGATGACGGAAGACGAACTTCAAGAAAAACTCTTTCGCCTATTGGGTACACGAAAG
GCTTTGATTGTCCTTGATGATATATGGAGAGAAGAAGATTGGGACATGATAGAACCAATC
TTTCCACTGGGAAAAGGTAACAATCTCTTTTCAATATTCATAATACATGCAAACATATTG
GTCATAAAGCATTATGTACGTTCCCTTTTGTTAGTGACTTATATGAAAAGAGATATATAT
TTTGGTATAGGCTGGAAAGTATTACTTACTTCTCGTAATGAAGGTGTCGCATTACGAGCA
AATCCAAATGGTTTCATCTTTAAACCAGATTGCCTAACTCCTGAAGAGAGTTGGACAATT
TTCCGAAGGATAGTTTTTCCGGGAGAAAACACTACA
>LOV1.786.1889.p1 GENE.LOV1.786.1889~~LOV1.786.1889.p1  ORF type:internal len:106 (+),score=61.77 LOV1.786.1889:1-315(+)
GTTGAAGCATTGGCTGGTCATTTGGTGGAGAATGATAACATTCAAGTGGTTTCTATATCT
GGGATGGGTGGTATTGGTAAAACCACTCTCGCAAGACAAGTCTTTCATCATGACATGGTA
CAACGCCATTTTGATGGATTCGCATGGGTCTTTGTTTCGCAACAGTTTACGCAGAAGCAT
GTTTGGCAGAGGATCTGGCAAGAACTTCAACCACAAAATGGGGACATTTCACATATGGAC
GAGCATATACTCCAGGGTAAACTCTTTAAATTGTTAGAAACCGGTAGATATTTGGTTGTT
CTTGATGACGTATGG
>Le4_replacement.642.2161.p1 GENE.Le4_replacement.642.2161~~Le4_replacement.642.2161.p1  ORF type:internal len:157 (+),score=89.47 Le4_replacement.642.2161:1-468(+)
GTCCTCTCCATATGTGGCATGGGTGGTCTGGGGAAGACCACTCTTGCCAAGAAAATATAT
AGTCAAAGCCAAGTTGTTGGTCATTTCAAGCACTTGGCTTGGGTATACGTTTCTCAAAAC
TGTCAAAAAAGAAAAGTATGGGAAGACATTTTATCTGATTTTAACCTCTTAAGTGAAGCT
GACAAGAAGATGAAGGTTGAAAAATTAGCAGAGAAGTTATCTAGTTTCTTGGAGGAAAAT
AAATGTTTGGTGGTACTCGATGATATTTGGAACACCGAGTCTTGGGATAGCTTAAAACCA
GCATTTTCAGCAAGGGAGACGAGAAGCAAGATATTACTCACCTCTCGGAACAAAGAAATA
GTTTCACATGCTGACAGTAAAGGTTTCCTATATGAGTTGCAGTATCTAAACTACAAACAA
AGCTGGGAATTATTTCAAAAGATTGCCTTTCCCCCAACAAATTCTCCA
>Lr22a.601.1404.p1 GENE.Lr22a.601.1404~~Lr22a.601.1404.p1  ORF type:internal len:269 (+),score=142.52 Lr22a.601.1404:1-804(+)
CTGCAAACCATTGCCTTGTGGGGTATGGGTGGTATCGGGAAAAGCACTCTTGTCAATAAC
GTGTTTAGAAATGAAGCATCCAACTTTGAATGCCGTGTATGGGTTTCCGTCTCTCAGTCC
TATAAGCTAGATGATATTTGGAGAATAATGCTGAAAGAAATCTATTCTAAAGACCAGAAA
GCATTTGATGGTGAGAAGCTGACTTGTGCAGAGCTACAAGATGAATTGAAGGAAACCCTG
AAGACAAAGCGGTACTTGATCATATTGGATGATGTCTGGACAGCTGAAGCTTTTAGAAAA
ATTAAAGGGGTTCTCGTCGACACAAAGATGGGAAGCAGAATAATAATCACAACAAGATTT
GATGAAGTAGCTTCACAAGCTGATGATGGATACAAGATCAAAGTTGAGCCTCTTGAGAAG
GAGGATGCATGGCGTCTATTTTGCAGGAAGGCGTTTCCGAGAACTGAAAATCACATCTGC
CCATTAGCATTACGGAAATGTGGTGAATCCATAGTGGAGAAGTGTGATGGTTTACCATTA
GCCCTTGTGTCCATAGGGAGCATATTATCTCTTAAGGAGCAGAATGATACAGAGTGGGGA
CTATTTGAAGCACAACTTATTTCCGAGCTAAACAACAATTCGGACCTGAAGCATGTGGTG
AAAATTCTAAATCTAAGCTACAAATACTTGCCTGACGATTTGAAGAGTTGTTTCTTGTAT
TGTGCCATGTTCCCAGAAGACCACATGATCCATAGAAAAAGATTGATCAGACTGTGGGTT
GCAGAAGGGTTTATTAAACAAAAT
>Lr22a_sus.601.1404.p1 GENE.Lr22a_sus.601.1404~~Lr22a_sus.601.1404.p1  ORF type:internal len:269 (+),score=142.52 Lr22a_sus.601.1404:1-804(+)
CTGCAAACCATTGCCTTGTGGGGTATGGGTGGTATCGGGAAAAGCACTCTTGTCAATAAC
GTGTTTAGAAATGAAGCATCCAACTTTGAATGCCGTGTATGGGTTTCCGTCTCTCAGTCC
TATAAGCTAGATGATATTTGGAGAATAATGCTGAAAGAAATCTATTCTAAAGACCAGAAA
GCATTTGATGGTGAGAAGCTGACTTGTGCAGAGCTACAAGATGAATTGAAGGAAACCCTG
AAGACAAAGCGGTACTTGATCATATTGGATGATGTCTGGACAGCTGAAGCTTTTAGAAAA
ATTAAAGGGGTTCTCGTCGACACAAAGATGGGAAGCAGAATAATAATCACAACAAGATTT
GATGAAGTAGCTTCACAAGCTGATGATGGATACAAGATCAAAGTTGAGCCTCTTGAGAAG
GAGGATGCATGGCGTCTATTTTGCAGGAAGGCGTTTCCGAGAACTGAAAATCACATCTGC
CCATTAGCATTACGGAAATGTGGTGAATCCATAGTGGAGAAGTGTGATGGTTTACCATTA
GCCCTTGTGTCCATAGGGAGCATATTATCTCTTAAGGAGCAGAATGATACAGAGTGGGGA
CTATTTGAAGCACAACTTATTTCCGAGCTAAACAACAATTCGGACCTGAAGCATGTGGTG
AAAATTCTAAATCTAAGCTACAAATACTTGCCTGACGATTTGAAGAGTTGTTTCTTGTAT
TGTGCCATGTTCCCAGAAGACCACATGATCCATAGAAAAAGATTGATCAGACTGTGGGTT
GCAGAAGGGTTTATTAAACAAAAT
>NRC1.1841.2641.p1 GENE.NRC1.1841.2641~~NRC1.1841.2641.p1  ORF type:internal len:268 (+),score=189.44 NRC1.1841.2641:1-801(+)
GAAGGATCAGGTGATTTAGAGGTTATTCCAGTAGTTGGAATGCCTGGTCTTGGCAAAACT
ACACTAGCCACTAAGATCTTCAAGCATCCGAAGATTGAGTACGAGTTCTTTACTAGACTT
TGGCTTTACGTTTCCCAATCATACAAGACAAGAGAATTATATCTTAACATCATCAGTAAA
TTCACCGGAAACACCAAACATTGCCGTGATATGTCTGAAAAGGATTTAGCTCTTAAGGTA
CAAGAGATTTTGGAAGAAGGAGGAAAATACTTGATTGTCTTGGATGATGTCTGGTCGACA
GATGCTTGGGATCGTATCAAGATTGCTTTCCCGAAAAATGACAAGGGCAATAGAGTATTG
TTGACTACTCGAGACCACCGTGTTGCAAGATATTGCAATAGGAGTCCACATGATTTAAAA
TTTCTGACTGATGAAGAGAGTTGGATTTTACTGGAGAAAAGAGCTTTTCACAAAGCTAAA
TGTCTCCCCGAATTGGAAACAAACGGAAAAAGCATAGCCAGGAAGTGTAAAGGACTACCC
CTTGCTATTGTGGTGATTGCAGGAGCTCTAATTGGGAAAAGCAAAACAATAAAGGAATGG
GAGCAAGTGGATCAGAGTGTGGGCGAACATTTCATAAATAGAGATCAGCCAAATAGTTGT
GATAAATTGGTACGGATGAGTTATGATGTTTTGCCTTATGACTGGAAAGCTTGCTTTTTA
TACTTCGGTACATTCCCCAGAGGCTATTTAATCCCTGCCAGGAAATTGATCCGCTTATGG
ATCGCGGAAGGGTTTATCCAG
>NRC2.2134.2922.p1 GENE.NRC2.2134.2922~~NRC2.2134.2922.p1  ORF type:internal len:264 (-),score=220.86 NRC2.2134.2922:1-789(-)
CATCTAGAAGTTGTTCCAGTTGTTGGTATGCCTGGTCTCGGCAAAACGACCCTAGCAAAT
AAGATTTACAAGCATCCTAAAATCGGGTATGAGTTTTTTACTCGTATTTGGGTTTATGTG
TCTCAATCATACAGGAGAAGAGAATTATTTCTCAACATCATCAGCAAATTCACTCGAAAT
ACAAAACAATATCATGGGATGTGTGAGGAGGATTTGGCTGATGAAATACAAGAATTCTTG
GGAAAGGGAGGAAAATACTTGGTTGTGTTGGATGACGTATGGTCGGATGAAGCTTGGGAA
CGTATCAAGATAGCATTCCCAAATAACAACAAACCGAATCGAGTATTGTTGACCACTCGA
GATTCCAAAGTGGCTAAACAATGCAATCCCATACCTCATGATCTAAAATTTCTGACTGAA
GATGAAAGTTGGATATTACTGGAGAAGAAGGTTTTTCACAAGGACAAATGTCCTCCTGAA
TTGGTACTATCTGGAAAGAGCATAGCAAAAAAATGCAAGGGACTACCACTTGCGATTGTT
GTTATTGCAGGAGCACTAATAGGGAAAGGCAAGACACCAAGAGAGTGGAAACAAGTGGAT
GATAGTGTTAGTGAACACCTCATAAATAGAGACCACCCTGAGAATTGTAACAAACTGGTG
CAAATGAGTTATGATCGTTTACCTTACGACTTGAAAGCATGCTTTTTATATTGTAGTGCA
TTTCCTGGAGGCTTTCAAATCCCTGCTTGGAAGTTAATCCGTTTGTGGATTGCGGAAGGA
TTCATACAG
>NRC3.1963.2763.p1 GENE.NRC3.1963.2763~~NRC3.1963.2763.p1  ORF type:internal len:268 (-),score=208.12 NRC3.1963.2763:1-801(-)
GGATCAGACTATGTTGAGGTTGTGCCAGTTGTTGGTATGCCTGGTCTTGGTAAAACAACT
TTGGCATATAAGATTTACAAGGATCCAAAGGTTGAGTATGAGTTCTTCACCCGCGTTTGG
GTATATGTCTCTCAAACATTCAAGAGAAGGGAAATATTTCTCAACATTATCAGCAAGTTT
ACTCGAAACACCAAACAATATGATGATACACCAGAGGATGACTTAGCAAATGAAGTGAAG
GAGCTTCTTGGAAAAGGTGGAAAATATCTTATTGTTTTGGATGATGTGTGGACGATGGAA
GCTTGGGATCGTATCAAAATTGCTTTCCCTAATAATGGTAAACGAAATAGAGTGTTGATG
ACCACGAGACAATCAAATGTGGCGAAGCGTTGTAATGATAAACCTCATGATCTTAAGTTT
TTAACAAAAGATGAAAGTTGGGAGCTACTTGAGAAGAAGGTTTTTCACAAGGAAAAGTGT
CCACCTGAGTTAGAATTACCCGGGATAAGTATAGCCGAAAAATGTATGGGCTTACCTCTA
GCTATAGTGGTTATTGCCGGAGCTTTGATAGGCAAAGGAAAGACAACAAGGGAGTGGGAG
TTGGTGGCTGCCAGTGTCGGTGAGCACCTCATAAATCGAGATCCAGAGAACTGCAAGAAA
TTGGTTCAAATGAGTTATGATCGTTTGCCTTATGACCTAAAGGCGTGTTTTTTATACTGT
GGGGCATTTCCAGGAGGTTCTCAAATTCCAGCTAAGAAGTTGATTCGTTTATGGATCGCG
GAAGGATTCATACAATACCAA
>NRC6.2214.3020.p1 GENE.NRC6.2214.3020~~NRC6.2214.3020.p1  ORF type:internal len:270 (-),score=192.70 NRC6.2214.3020:1-807(-)
GAAGGAGCAGAGTGTCTAGATGTTATCCCGGTTGTAGGAATGCCGGGACTTGGTAAAACC
ACACTGGCAAGAAAAATCTTTAATGATCCTAAGATTTCGCGAGAATTTTTCAGCTACATT
TGGGTTTTCATCGGACAATCAACGTGTGTAAAAAGGGATATCCTTTTTAATATTCTGAAA
GGGTTCACAAATTCATTTGATGAATTCAAAAACAGAAATGAGGCAAGCATAACTGATGAA
ATACGTAAGCGTGTGGCTAATGGAGGTAAATGTCTCATTGTCTTGGATGATGTGTGGGAT
CCAAATGTTGTAGATATTGTCAAGACAGTTTTCCCTGATAACAAAAAAGCCCACAGGATC
ATGATGACCACTCGACACGAAGACATTGCTAGATCTGTCAATAAATATCCCCACAATCTG
AAATTTCTGGATGGAGATGAAAGTTTCCAGCTGCTAGAAAAGAGAGCTTTTGGCGTTAGC
CGTTGTCCTGTTGAGTTAGTAGAACATGGAGAAGCCATTGTAGCAAAATGTAGTGGAGTA
CCACTTACAATTGTGGTAATTGCAGGAGCTTTAAGAGGTCGTACGAGTGAAATTGATTGG
AAAGTAGTTAGGGAAAATGTGGGGAAGCATCTTATACAAGAAGACAAACTTCAGAGATGT
GTGAATGTTGTGAGATTGAGTTACAATCATTTGCCTCAAGAAAAAAAATCTTGCTTCTTG
TATTTTGGTGCCTTTCCTCAAGGATTTGATATCCCCGCTTGGAAATTGATTCGACTCTGG
ATTGCTGAGGGACTCATAATGTCCAAG
>NbNRC2a.1618.2457.p1 GENE.NbNRC2a.1618.2457~~NbNRC2a.1618.2457.p1  ORF type:internal len:281 (+),score=246.23 NbNRC2a.1618.2457:1-840(+)
GAAGCAGATAAAGTAATCAACCGTCTTCTGGGAGGATCGAGTGGACTAGAAGTTGTTCCA
GTTGTTGGAATGCCTGGTCTCGGCAAAACGACACTGGCAAATAAGATTTACAAGCATCCT
GACATCGGGTACCAGTTTTTTACTCGCATTTGGGTTTATGTTTCTCAATCATACAGGAGA
AGAGAATTATTTCTCAACATCATCAGCAAATTCACTCGCAATACCAAACAATACCACGAT
ATGTGTGAGGAGGATTTAGCTGATGAAATAGAAGATTTTTTGGGCAAGGGAGGGAAATAC
TTGATTGTCTTGGATGATGTATGGTCTCCTGACGCTTGGGAACGTATCAGAATAGCTTTC
CCAAACAACAACAAATCCAATAGAATATTATTGACCACCCGAGATAGCAAAGTTGCTAAG
CAATGCAAGCAGTGCATTGGTATACCTCATGATTTAAAATTTCTGACTGAAGATGAAAGT
TGGATTTTACTGGAGAAGAAAGTTTTCCATAAAGATAAATGTCCTCCTGAATTGGAACTA
TCTGGAAAGAGCATAGCCAAAAAATGTAATGGACTACCCCTTGCAATTGTTGTTATTGCA
GGAGCACTAATTGGGAAAGGTAAGACATCAAGAGAGTGGAAACAAGTGGATGAGAGTGTG
GGTGAACACCTCATAAATAAAGACCAGCCTGAGAATTGTAACAAATTGGTGCAACTGAGT
TATGATCGCTTGTCTTACGACTTGAAAGCATGTTTTTTGTATTGTGGTGCATTTCCTGGA
GGCTTTGAGATCCCTGCTTGGAAGCTAATCCGTTTGTGGATCGCAGAAGGGTTCATACAG
>NbNRC2b.2352.3191.p1 GENE.NbNRC2b.2352.3191~~NbNRC2b.2352.3191.p1  ORF type:internal len:281 (-),score=234.75 NbNRC2b.2352.3191:1-840(-)
GAAGCAGATAAAGTAATCAACCGTCTTCTGGGAGGATTGAGTGGACTAGAAGTTGTTCCA
GTTGTTGGAATGCCTGGTCTCGGCAAAACGACGCTGGCAAATAAGATTTACAAGCATCCT
GACATCGGGTACCAGTTTTTTACTCGCATTTGGGTTTATGTTTCTCAATCATACAGGAGA
AGAGAATTATTTCTCAACATCATCAGCAAATTCACTCGAAATACCAAACAATACCATGAT
ATGTGTGAGGAGGATTTAGCTGATGAAATACAAGATTTTTTGGGCAAAGGAGGAAAATAC
TTGATTGTCTTGGATGATGTATGGTCTCCTGACGCTTGGGAACACATCAAAATAGCTTTC
CCGAACAACAACAAATCCAATAGAATATTATTGACCACTCGAGATAGCAAAGTTGCTAAG
CAATGCAAGCAGTGCATTGGTATACCTCATGATTTAAAATTTCTGACTGAAGATGAAAGT
TGGATTTTACTGGAGAAGAAAGTTTTCCATAAAGATAAATGTCCTCCTGAATTGGAACTA
TCTGGAAAGAGCATAGCCAAAAAATGTAATGGACTACCCCTTGCAATTGTTGTTATTGCA
GGAGCACTAATTGGGAAAGGTAAGACATCAAGAGAGTGGAAACAAGTGGATGAGAGTGTG
GGTGAACACCTCATAAATAAAGACCAGCCTGAGAATTGTAACAAATTGGTGCAACTGAGT
TATGATCGCTTGTCTTATGACTTGAAAGCATGTTTTTTATATTGTGGTGCATTTCCCGGA
GGCTTTGAGATCCCTGCTTGGAAGTTAATCCGTTTGTGGATCGCAGAAGGGTTCATACAG
>NbNRC3.3318.4100.p1 GENE.NbNRC3.3318.4100~~NbNRC3.3318.4100.p1  ORF type:internal len:262 (-),score=226.13 NbNRC3.3318.4100:1-783(-)
GTTGTGCCGGTCGTTGGTATGCCTGGTCTTGGAAAAACAACTTTGGCATATAAGATTTTC
AAGGATTCCACAGTTGAGTATGAGTTTTTCAACCGCATATGGGTATATGTCTCTCAATCA
TTCAACAGAAGGGAAATATTTCTCAACATCATCAGCAAATTCACTCGAAACACCAAACAA
TACCATGATACACCAGAGGAGGAATTAGCAAATGAAATAAAGGAGCTGCTTGGGAAGGGT
GGGAAATATCTTGTTGTTTTAGATGATGTGTGGACAAGAGAAGCTTGGGATCGCATTAAA
ATTGCTTTCCCCAATAATAATAAACGGAATAGAGTCTTGATGACTACTAGACAAAACAAT
GTGGCTAAGTCTTGCAACGATAAACCTCATGATCTAAAGTTTTTGACTGAAAATGAAAGT
TGGGAGCTACTTGAGAAGAGAGTTTTTCACAAGGAAAAATGTCCATTTGAGTTAGAATTA
CCTGGAAAAAGTATAGCCAAAAAATGTAGGGGCTTACCACTTGCAATAGTTGTCATTGCT
GGAGCTTTAATAGGCAAAGGAAAGACGACAAGGGAGTGGGAGCTGGTGGCTGACAGTGTG
GGTGAGCACCTCATAAATAGAGATCCAGAGAACTGCAAGAAATTGGTGCAGATGAGTTAT
GACCGTTTGCCTTATGATTTAAAGGCGTGCTTCTTATATTGTGGGGCTTTTCCTGGCGGT
TCTGAAATTTCAGCTCAGAAGTTGATTTGTTTATGGATTGCGGAAGGATTCATACAATAC
CAA
>NbNRC4b.2122.2910.p1 GENE.NbNRC4b.2122.2910~~NbNRC4b.2122.2910.p1  ORF type:internal len:264 (+),score=163.20 NbNRC4b.2122.2910:1-789(+)
CTAGAAATTATTCCGGTGGTGGGTATGCCGGGACTTGGAAAAACCACACTAGCAAGAAAA
ATCTACAAGGATCCTAAGATTTCATATGAATTTTTTGGCGTCCATTGGGTTTACGTCGGC
CAATCTTACAAAATAAAGGATGTTTTTCTTAATATTCTCAAATTCTTCACAAGATGCACC
GAAGATTATCAGCATGAGGATGTGGACGCATTAGCTAAGGTGATAGCCGGTTTTATCAAT
AAAGGAGGTAGATGTCTCATTTGCTTAGATGATGTTTGGGAAACAAAAGTCATTGATTAT
GTAAAGACAATTTTCCCAGAAAACGAAAAGGGACATCGAGTCATGATGACAACACGTAAC
AGAGTTCTGGCTACTTATGCCAATTCAGATCCTCACGATCTGAAATTTTTGACTCCAAAA
GAAAGTTTTGAATTGTTGGTAAAGAGAGTTTTTGGCAAGAAACCATGTCCTAAAGATTTA
GTAGGACATGGAGAAAGCATTGCAGGAAAATGTGGTGGAGTACCACTTGCAGTAGTGGTA
ATTGCTGGAGCATTAAGAGGTCGTCCGAACACAAGTGATTGGATAAGAGTTGAGAGAAAT
GTGGTTCAGCATCCTTTTACGAATAGCGAAGAAAGCTGGTTGAAATTTGTGGAGATGAGT
TACGATCATTTGCCCCAAGAAGTACAGACATGCTTCTTGTACTTTGGTGTCTTTCCTCGA
GGATTTGATATCCCTTCTTGGAAAGTGATTCGCTTGTGGATAGCGGAGGGGTTGATAAAG
CCGCAGGAA
>PIK6.NP.1454.2666.p1 GENE.PIK6.NP.1454.2666~~PIK6.NP.1454.2666.p1  ORF type:internal len:194 (+),score=100.28 PIK6.NP.1454.2666:1-579(+)
ATCCTCTTGATTGATGATATTTGGTCTGCCAAGACATGGAACAGTATCATCATACCGTTT
CTGCCTTCTGAAAATGATAAAGACAGCAGAATAATAGTGACTACAAGATTTCATGCTGTT
GGTTCCACATGCTCCCCTAGACATAAAAATGATGAGGCCACATCCTCCCCTGGACATGGA
AAGGATCTTTTGCATAAAGTTGATTTTCTCACAGGTGACAAGCCCCTAGATTTATTTAAT
GCAAGCATTCCTGACCCAATGAAAAGAACAGATAGAGACAAGAAGTTATCAAAGATATGT
GGGGGATTGCCTTTGGCCATTGTCACCATGGCTGGTCTTGTAGCCTGCAACCCAAACAAA
GCCAACTCCGATTGGAGTAAACTTTGCGAATCATTATTTCCATATCCAGTAACTACTCTT
AACCTGGATGGGGTTACGAGGATACTGGATTGTTGTTACAATGATTTGCCTGCAGATCTC
AAGACCTGCTTATTGTACTTGAGTATATTTCCAAAGGGTTGGAAAATTAGTAGGAAGCGG
TTGGCCCGACGATGGATTGCTGAAGGTTTTGCTACTGAG
>Pbr1.b.517.1854.p1 GENE.Pbr1.b.517.1854~~Pbr1.b.517.1854.p1  ORF type:internal len:82 (+),score=45.67 Pbr1.b.517.1854:1-243(+)
GACGAGCTCATTAAGTGCCTAATGGAGGGGATGGGTGCATCAGTGCAGCAGCAAAAGGTG
TTATCTATTGTGGGTCCTGGGGGTCTCGGTAAAACTACACTTGCCAATGAGGTGTACCGT
AAACTGGAAGGCCAGTTCCAGTGTCGAGCTTTTGTTTCCTTGTCACAACAACCAGATGTG
AATAAGATCTTAAGAAATATACTCTCTCAAGTCTGCCAGCAAGAGCTTCCTAGCACAAGT
GTA
>Pbr1.c.517.1854.p1 GENE.Pbr1.c.517.1854~~Pbr1.c.517.1854.p1  ORF type:internal len:82 (+),score=45.67 Pbr1.c.517.1854:1-243(+)
GACGAGCTCATTAAGTGCCTAATGGAGGGGATGGGTGCATCAGTGCAGCAGCAAAAGGTG
TTATCTATTGTGGGTCCTGGGGGTCTCGGTAAAACTACACTTGCCAATGAGGTGTACCGT
AAACTGGAAGGCCAGTTCCAGTGTCGAGCTTTTGTTTCCTTGTCACAACAACCAGATGTG
AATAAGATCTTAAGAAATATACTCTCTCAAGTCTGCCAGCAAGAGCTTCCTAGCACAAGT
GTA
>Pi2.4495.5337.p1 GENE.Pi2.4495.5337~~Pi2.4495.5337.p1  ORF type:internal len:282 (+),score=141.92 Pi2.4495.5337:1-843(+)
GCTAATGATGGTCCGGCCAAGGTAATCTGTGTTGTTGGGATGGGTGGTTTAGGCAAGACA
GCTCTTTCGAGGAAGATCTTTGAAAGCGAAGAAGACATTAGGAAGAACTTCCCTTGCAAT
GCTTGGATTACAGTGTCACAATCATTTCACAGGATTGAGCTACTTAAAGATATGATACGC
CAACTTCTTGGCCCCAGTTCTCTGGATCAACTCTTGCAAGAATTGCAAGGGAAGGTGGTG
GTGCAAGTACATCATCTTTCTGAGTACCTGATAGAAGAGCTCAAGGAGAAGAGGTACTTT
GTTGTTCTAGATGATCTATGGATTTTACATGATTGGAATTGGATAAATGAAATTGCATTT
CCTAAGAACAATAAGAAGGGCAGTCGAATAGTAATAACCACTCGGAATGTTGATCTTGCG
GAGAAGTGTGCCACAGCCTCACTGGTGTACCACCTTGATTTCTTGCAGATGAACGATGCC
ATAACATTGCTACTGAGAAAAACAAATAAAAATCATGAAGACATGGAATCAAATAAAAAT
ATGCAAAAGATGGTTGAACGAATTGTAAATAAATGTGGTCGTCTACCATTAGCAATACTT
ACAATAGGAGCTGTGCTTGCAACTAAACAGGTGTCAGAATGGGAGAAATTCTATGAACAC
CTTCCTTCAGAACTAGAAATAAACCCAAGCCTGGAAGCTTTGAGGAGAATGGTGACCCTA
GGTTACAACCACCTACCATCCCATTTGAAACCATGCTTTTTGTATCTAAGTATCTTTCCT
GAGGATTTTGAAATCAAAAGGAATCGTCTAGTAGGTAGATGGATAGCAGAAGGGTTTGTT
AGA
>Pi9.5903.6745.p1 GENE.Pi9.5903.6745~~Pi9.5903.6745.p1  ORF type:internal len:282 (+),score=138.10 Pi9.5903.6745:1-843(+)
GCTAATGATGGTCCGGCCAAGGTAATCTGTGTTGTTGGGATGGGTGGTTTAGGCAAGACA
GCTCTTTCGAGGAAGATCTTTGAAAGCGAAGAAGACATTAGGAAGAACTTCCCTTGCATT
GCTTGGATTACAGTGTCACAATCATTTCACAGGATTGAGCTACTTAAAGATATGATACGC
CAACTTCTTGGCCCCAGTTCTCTGGATCAACTCTTGCAAGAATTGCAAGGGAAGGTGGTG
GTGCAAGTACATCATCTTTCTGAGTACCTGATAGAAGAGCTCAAGGAGAAGAGGTACTTT
GTTATTCTAGATGATCTATGGATTTTACATGATTGGAATTGGATAAATGAAATTGCATTT
CCTAAGAACAATAAGAAGGGCAGTCGAATAGTAATAACCACTCGGAATGTTGATCTAGCG
GAGAAGTGTGCCACAGCCTCACTGGTGTACCACCTTGATTTCTTGCAGATGAACGATGCC
ATAACATTGCTACTGAGAAAAACAAATAAAAATCATGAAGACATGGAATCAAATAAAAAT
ATGCAAAAGATGGTTGAACGAATTGTAAATAAATGTGGTCGTCTACCATTAGCAATACTT
ACAATAGGAGCTGTGCTTGCAACTAAACATGTGTCAGAATGGGAGAAATTCTATGAACAA
CTTCCTTCAGAACTAGAAATAAACCCAAGCCTGGAAGCTTTGAGGAGAATGGTGACCCTA
GGTTACAACCACCTACCATCCCATCTGAAACCATGCTTTTTGTATCTAAGTATCTTTCCT
GAGGATTTTGAAATCAAAAGGAATCGTCTAGTAGGTAGATGGATAGCAGAAGGGTTTGTT
AGA
>Pia.2.644.2335.p1 GENE.Pia.2.644.2335~~Pia.2.644.2335.p1  ORF type:internal len:187 (+),score=113.77 Pia.2.644.2335:1-558(+)
CTTATTATAATTGATGGTTTGTGGGAGACGGCAGTATGGAATATTGCTAACAGTGCTTTT
CCAGATGTTAACAGTTTCAGTAGAATATTAATAACTGCGGATATCGAACAGGTAGCTCTG
GAATGCTGCGGTTACAAGTATGATTATATTATGAGGATGGAACCTCTTGGCAGCCTTGAT
TCCAAAAAAGTTTTCTTCAATAAAGTTTTTGGCTCCGAAGATCAATGTCCTCCTGAGTTG
AAGGAGGTGTCAAACACAATCCTAGAAAAATGTGGTGGTTTGCCACTTGCAATCATCAGC
ATAGCAGGTCTTCTAGGAAGCCAACCGGAAAATCCAGTGCTATGGGACTATGTAACGAAA
TATCTATGTTCCAGTTTGGGTACAAATCCTACTTTGAAAGACGTGGTGAAAGAAACGCTA
AACCTTAGCTACAACAGTCTTCCTCATCCGTTCAAAACATGTCTGCTATATCTTGGTATG
TATCCTGATGGGCACATAATGTTGAAGGCTGATTTGATGAAGCAATGGTCAGCTGAAGGT
TTTGTCTCTGCCAATGAA
>PigmR.4496.5338.p1 GENE.PigmR.4496.5338~~PigmR.4496.5338.p1  ORF type:internal len:282 (+),score=140.53 PigmR.4496.5338:1-843(+)
GCTAATGATGGTCCGGCCAAAGTAATCTGTGTTGTTGGGATGGGTGGTTTAGGCAAGACA
GCTCTTTCGAGGAAGATCTTTGAAAGCGAAGAAGACATTAGGAAGAACTTCCCTTGCAAT
GCTTGGATTACAGTGTCACAATCATTTCACAGGATTGAGCTACTCAAAGATATGATACGC
CAACTTCTTGGCCCCAGTTCTCTGGATCAACTCTTGCAAGAATTGCAAGGGAAGGTGGTG
GTGCAAGTACATCATCTTTCTGAGTACCTGATAGAAGAGCTCAAGGAGAAGAGGTACTTT
GTTGTTCTAGATGATCTATGGATTTTACATGATTGGAATTGGATAAATGAAATTGCATTT
CCTAAGAACAATAAGAAGGGCAGTCGAATAGTAATAACCACTCGGAATGTTGATCTTGCG
GAGAAGTGTGCCACAGCCTCACTGGTGTACCACCTTGATTTCTTGCAGATGAACGATGCC
ATAACATTGCTACTGAGAAAAACAAATAAAAATCATGAAGACATGGAATCAAATAAAAAT
ATGCAAAAGATGGTTGAACGAATTGTAAATAAATGTGGTCGTCTACCATTAGCAATACTT
ACAATAGGAGCTGTGCTTGCAACTAAACAGGTGTCAGAATGGGAGAAATTCTATGAACAA
CTTCCTTCAGAACTAGAAATAAACCCAAGCCTGGAAGCTTTGAGGAGAATGGTGACCCTA
GGTTACAACCACCTACCATCCCATCTGAAACCATGCTTTTTGTATCTAAGTATCTTTCCT
GAGGATTTTGAAATCAAAAGGAATCGTCTAGTAGGTATATGGATAGCAGAAGGGTTGGTT
AGA
>PigmS.4724.5566.p1 GENE.PigmS.4724.5566~~PigmS.4724.5566.p1  ORF type:internal len:282 (+),score=141.92 PigmS.4724.5566:1-843(+)
GCTAATGATGGTCCGGCCAAGGTAATCTGTGTTGTTGGGATGGGTGGTTTAGGCAAGACA
GCTCTTTCGAGGAAGATCTTTGAAAGCGAAGAAGACATTAGGAAGAACTTCCCTTGCAAT
GCTTGGATTACAGTGTCACAATCATTTCACAGGATTGAGCTACTTAAAGATATGATACGC
CAACTTCTTGGCCCCAGTTCTCTGGATCAACTCTTGCAAGAATTGCAAGGGAAGGTGGTG
GTGCAAGTACATCATCTTTCTGAGTACCTGATAGAAGAGCTCAAGGAGAAGAGGTACTTT
GTTGTTCTAGATGATCTATGGATTTTACATGATTGGAATTGGATAAATGAAATTGCATTT
CCTAAGAACAATAAGAAGGGCAGTCGAATAGTAATAACCACTCGGAATGTTGATCTTGCG
GAGAAGTGTGCCACAGCCTCACTGGTGTACCACCTTGATTTCTTGCAGATGAACGATGCC
ATAACATTGCTACTGAGAAAAACAAATAAAAATCATGAAGACATGGAATCAAATAAAAAT
ATGCAAAAGATGGTTGAACGAATTGTAAATAAATGTGGTCGTCTACCATTAGCAATACTT
ACAATAGGAGCTGTGCTTGCAACTAAACAGGTGTCAGAATGGGAGAAATTCTATGAACAC
CTTCCTTCAGAACTAGAAATAAACCCAAGCCTGGAAGCTTTGAGGAGAATGGTGACCCTA
GGTTACAACCACCTACCATCCCATTTGAAACCATGCTTTTTGTATCTAAGTATCTTTCCT
GAGGATTTTGAAATCAAAAGGAATCGTCTAGTAGGTAGATGGATAGCAGAAGGGTTTGTT
AGA
>Piz.t.5883.6725.p1 GENE.Piz.t.5883.6725~~Piz.t.5883.6725.p1  ORF type:internal len:282 (+),score=141.92 Piz.t.5883.6725:1-843(+)
GCTAATGATGGTCCGGCCAAGGTAATCTGTGTTGTTGGGATGGGTGGTTTAGGCAAGACA
GCTCTTTCGAGGAAGATCTTTGAAAGCGAAGAAGACATTAGGAAGAACTTCCCTTGCAAT
GCTTGGATTACAGTGTCACAATCATTTCACAGGATTGAGCTACTTAAAGATATGATACGC
CAACTTCTTGGCCCCAGTTCTCTGGATCAACTCTTGCAAGAATTGCAAGGGAAGGTGGTG
GTGCAAGTACATCATCTTTCTGAGTACCTGATAGAAGAGCTCAAGGAGAAGAGGTACTTT
GTTGTTCTAGATGATCTATGGATTTTACATGATTGGAATTGGATAAATGAAATTGCATTT
CCTAAGAACAATAAGAAGGGCAGTCGAATAGTAATAACCACTCGGAATGTTGATCTTGCG
GAGAAGTGTGCCACAGCCTCACTGGTGTACCACCTTGATTTCTTGCAGATGAACGATGCC
ATAACATTGCTACTGAGAAAAACAAATAAAAATCATGAAGACATGGAATCAAATAAAAAT
ATGCAAAAGATGGTTGAACGAATTGTAAATAAATGTGGTCGTCTACCATTAGCAATACTT
ACAATAGGAGCTGTGCTTGCAACTAAACAGGTGTCAGAATGGGAGAAATTCTATGAACAC
CTTCCTTCAGAACTAGAAATAAACCCAAGCCTGGAAGCTTTGAGGAGAATGGTGACCCTA
GGTTACAACCACCTACCATCCCATTTGAAACCATGCTTTTTGTATCTAAGTATCTTTCCT
GAGGATTTTGAAATCAAAAGGAATCGTCTAGTAGGTAGATGGATAGCAGAAGGGTTTGTT
AGA
>Pm21.1372.3050.p1 GENE.Pm21.1372.3050~~Pm21.1372.3050.p1  ORF type:internal len:189 (-),score=105.88 Pm21.1372.3050:1-564(-)
AACAGGTACCTTATTGTTGTTGATGACTTGTGGTATCAATCAACATGGAATATCATGAGT
TGTATCTTTCCAGAAGTCGGGAATGGAAGTAGAGTAATAGTAACTACACGAGTGGAGGAT
GTGGCTATTTGGGCATGTCGTGATGACCATGAGTGTGTTTATAGAATGGAACCCCTCAAA
GAACAAGACTCAAGAATGCTGTTCTGTAATAGAGTATTTGGTTCCGGATATGCCTGTCCA
CTGCCGTTAAAAAAAGTTTCAGATGAAATTTTGAAGAAGTGTGGAGGGTTGCCACTTGCA
ATTATCACTATAGCTAGTCTATTAGCAAGTCGTCAAGCAAGATCAGACGAGTGGGAGAGC
ATAAGAAATTGTTTGGGCGCTAAGCTTGCCATAAATTCCACCTTGGAAGAGATGAGGAGT
ATACTGAACCTTAGCTACATGCATCTTCCTCTTCATCTCCGTCCATGTCTCCTGTACTTT
GGCATGTATCCAGAAGACAAAATTATCAGGAGGCGTGACATGGTTCTACAGTGGGTAGCC
GAAGGCTTTGTCAATAATTCTCAT
>R1.1651.2475.p1 GENE.R1.1651.2475~~R1.1651.2475.p1  ORF type:internal len:276 (+),score=129.31 R1.1651.2475:1-825(+)
ATAGAAAATTTAAGAAAAAAACTACTGAATGGAACCAAAGGGCAAGATGTCATTTCAATT
CACGGCATGCCAGGTTTAGGTAAGACGACTTTAGCCAACAGTCTCTATTCTGACAGGTCA
GTTTTTTCTCAATTTGATATTTGTGCACAATGTTGTGTGTCTCAAGTATATTCTTATAAG
GACTTAATATTGGCCTTGCTACGTGATGCTATTGGTGAGGGTTCTGTGCGTAGAGAACTT
CATGCCAATGAATTAGCTGATATGCTTCGCAAAACTCTATTGCCCCGAAGGTACCTTATC
CTTGTTGATGACGTGTGGGAAAATAGTGTTTGGGATGATTTAAGAGGTTGTTTTCCAGAT
GTCAATAACAGAAGCAGAATCATTCTAACAACAAGACATCATGAAGTTGCCAAATATGCT
AGTGTTCATAGTGATCCCCTTCATCTTCGTATGTTTGACGAAGTTGAAAGTTGGAAGTTG
CTTGAAAAGAAAGTGTTTGGTGAAGAAAGCTGTTCCCCTCTCCTAAAAAATGTTGGGCTA
AGAATAGCAAAAATGTGTGGACAACTACCTCTTTCAATTGTTCTGGTGGCTGGTATTCTG
TCAGAGATGGAAAAGGAAGTAGAATGTTGGGAACAAGTGGCCAACAATTTGGGTTCCTAC
ATTCACAATGACTCAAGAGCCATTGTAGACAAAAGTTATCATGTTTTACCTTGTCATCTT
AAGTCTTGCTTCCTTTATTTTGGAGCATTTTTAGAAGATAGAGTGATTGACATTTCAAGG
TTAATAAGGCTATGGATATCAGAAGCATTTATAAAAAGTAGTGAA
>R8.1300.2097.p1 GENE.R8.1300.2097~~R8.1300.2097.p1  ORF type:internal len:267 (-),score=208.04 R8.1300.2097:1-798(-)
AGAGGTACAAATGAGCTAGACGTCATCCCAATTGTAGGCATGGGGGGACAAGGGAAAACG
ACAATTGCTAGAAAGTTGTACAATAATGACATCATTGTTTCTCGCTTTAATGTTCGAGCA
TGGTGCATCATTTCTCAAACATATAGCCGAAGAGAGCTATTACAAGAGATTTTCAGTCAA
GTTACGGGCTCCAAGGACAAGGAAGATGAGGTAGGCAAACTTGCTGACAGGTTGAGGAAA
AGCCTAATGGGAAAGAGATATCTCATTGTATTGGATGATATGTGGGATTGTATGGTATGG
GATGACTTAAGGCTTTCTTTTCCAGATGATGGAATCAGAAGTAGAATAGTCGTAACAACT
CGACTTGAAGAAGTGGGTAAGCAAGTCAAGAACCATACTGATCCTTATTCTCTTCCATTC
CTCACAACAAAAGAGAGTTGCCAATTGCTGCAGAAAAAAGTGTTTCAAAAGGAAGATTGC
CCGCCTGAACTACAATATGTGAGTCAAGCAGTTGCAGAAAAATGCAAAGGACTGCCCCTA
GTGGTTGTCTTGGTAGCTGGAATAATCAAAAAAAGGAAAATGGAAGAATCTTGGTGGAAT
GAGGTGAAAGATGCTTTATTTGACTATCTTGACAGTGAGTTCGAAGAATACAGTCTAGCG
ACTATGCAGTTGAGTTTTGATAACCTAGCTGATTGTTTAAAGCCTTGTCTTCTTTATATG
GGGATGTTTCTGGAGGACGCAAGAATTCCAGTGTCTAAATTGATAAGCTTATGGATTGCT
GAAGGATTCGTGGAGAAC
>RGA2a.795.2254.p1 GENE.RGA2a.795.2254~~RGA2a.795.2254.p1  ORF type:internal len:192 (+),score=87.66 RGA2a.795.2254:1-573(+)
TGTTCTGGCAGGTACATAATTGTAATTGATAATCTGTGGGCGTCATCAACCTGGGATATT
ATCGGTCATGCTTTGCCAAAGGGAAATTGTTGCAGTAGAATATTAACAACGACAGAGGTT
GACGCTATTGCTCAGACATGCTGTGCAGATACCTCCAAGTATATCTTCAAGAAGGAACCG
CTTAGTGAAGATGAGTCAAGAGAACTATTTTTAGTTACAGTTTTTGGCCATGAAGCTGGA
TGTCCTCAGGTCCTCAAGGAAGTTTCAAATGAAATTATTAAAAGAAGTGGTGGCCTGCCG
CTAGCAATTATTATATTGGCCAGTCTCTTGGCAGGTCAGCCAGCCAGCAGCATAGAGCAC
TGGAATTACATAAAGAATTCACTGAGTTCCGATCCAAGCACAAATACTAGTTTGGAAGGG
ATAAAACAAGTTCTCAACCTTGGCTATGACAATCTTCCTCACAGTTTGAAAGCATGCATG
TTATATCTATGTTTGTATGAAGAGGATTGTGTAATCTGGAAGGATGATTTGCTGAAGCAG
TGGATGGCCGAAGGTTTCATCTATGCAATGGAT
>RPM1.1782.2597.p1 GENE.RPM1.1782.2597~~RPM1.1782.2597.p1  ORF type:internal len:273 (-),score=140.34 RPM1.1782.2597:1-816(-)
CAGCGGATTGTTGTCGCGGTGGTTGGGATGGGCGGTTCAGGGAAAACTACACTCTCAGCG
AATATCTTCAAGTCTCAAAGTGTGCGGAGGCATTTTGAGTCTTACGCTTGGGTTACAATC
TCGAAATCTTATGTGATTGAAGATGTGTTTAGGACCATGATCAAGGAGTTTTACAAAGAA
GCAGATACACAGATTCCAGCTGAATTATACTCCTTAGGCTACAGAGAGTTGGTGGAAAAA
CTTGTGGAGTATTTGCAGTCGAAGAGGTACATTGTTGTGCTTGATGATGTATGGACCACT
GGTCTATGGAGGGAGATAAGTATTGCTTTACCAGATGGTATTTATGGAAGTCGTGTTATG
ATGACTACTCGGGACATGAACGTGGCTTCTTTCCCATATGGAATTGGGAGCACAAAGCAC
GAGATTGAGCTCTTAAAAGAAGACGAAGCTTGGGTGCTTTTCTCCAACAAAGCTTTTCCG
GCAAGTCTTGAGCAATGCAGAACGCAGAATTTGGAGCCGATAGCACGAAAATTAGTCGAG
AGATGTCAGGGTTTGCCATTAGCTATTGCTTCTTTGGGAAGCATGATGTCAACCAAGAAG
TTTGAATCAGAATGGAAGAAAGTCTACAGTACTTTAAACTGGGAACTGAACAACAATCAT
GAACTCAAGATTGTTCGAAGCATTATGTTCCTTAGCTTCAATGATTTGCCATACCCGCTT
AAACGTTGTTTCTTATATTGTTCTCTTTTCCCTGTGAACTATCGGATGAAAAGAAAGAGG
CTCATTAGGATGTGGATGGCACAAAGGTTTGTGGAA
>RPP39.472.1323.p1 GENE.RPP39.472.1323~~RPP39.472.1323.p1  ORF type:internal len:285 (+),score=156.70 RPP39.472.1323:1-852(+)
GAAGAAATGCTCGAAAAGGCATGGAACCGCCTTATGGAAGATGGAGTCGGAATCATGGGT
CTGCACGGTATGGGTGGTGTAGGCAAAACAACCCTTTTCAAAAAAATCCACAACAAGTTC
GCTGAAATAGGTGGTACGTTTGACATTGTGATCTGGATCGTGGTGTCTCAAAGCGCAAAG
CTTTCAAAGCTTCAAGAAGATATTGCAGAGAAACTGCACCTTTGTGACGACCTGTGGAAG
AACAAGAATGAAAGTGATAAGGCCACCGATATACACAGAGTTTTAAAGGGAAAGAGATTT
GTTTTGATGCTAGATGATATGTGGGAGAAAGTGGATTTAGAGGCCATTGGTATTCCCTAT
CCGAGTGAAGTAAATAAATGCAAAGTAGCATTCACCACCCGAGATCAAAAAGTTTGTGGG
CAGATGGGGGATCATAAGCCGATGCAAGTCAAATGTTTGAAACCAGAGGATGCATGGGAG
TTGTTCAAAAACAAGGTCGGAGACAACACATTACGTAGTGATCCCGTTATTGTGGAGTTG
GCAAGAGAGGTCGCTCAAAAATGTCGTGGTCTGCCATTGGCGCTCAATGTCATTGGTGAG
ACAATGGCATCTAAAACTATGGTACAAGAATGGGAGCATGCAATCGATGTTTTGACTAGA
TCCGCTGCAGAGTTTTCTGACATGGAAAACAATATTCTTCCGATTCTCAAGTACAGCTAC
GATAGCTTGGGGGATGAACATATCAAGTCGTGTTTCCTATATTGTGCTCTGTTTCCTGAA
GATTATTTCATAGATAACGAAAACTTGATAGACTACTGGATATGCGAAGGATTCATTGGA
GAAGACCAAGTT
>RPP7.2875.3890.p1 GENE.RPP7.2875.3890~~RPP7.2875.3890.p1  ORF type:5prime_partial len:124 (+),score=79.81 RPP7.2875.3890:1-372(+)
GTGGTTTCCATAACTGGAATGGGTGGTCTCGGTAAAACCACCCTTGCTAGACAAGTTTTT
AACCACGATATGGTTACAAAGAAGTTTGATAAACTAGCATGGGTGAGTGTTTCACAAGAT
TTTACCCTGAAGAATGTATGGCAAAATATTTTGGGGGATCTCAAACCCAAAGAAGAAGAA
ACCAAAGAAGAAGAAAAGAAAATCTTGGAGATGACAGAATATACACTCCAACGTGAACTA
TATCAATTGTTGGAAATGTCTAAGTCGTTAATTGTCCTTGACGACATATGGAAGAAGGAA
GATTGGGAAGTAATCAAGCCAATATTTCCACCGACAAAAGGTGACACCTCTTGTGGTACA
CAGACTAGCTAG
>RPP7^Krazo.2.547.1562.p1 GENE.RPP7^Krazo.2.547.1562~~RPP7^Krazo.2.547.1562.p1  ORF type:5prime_partial len:124 (+),score=79.81 RPP7^Krazo.2.547.1562:1-372(+)
GTGGTTTCCATAACTGGAATGGGTGGTCTCGGTAAAACCACCCTTGCTAGACAAGTTTTT
AACCACGATATGGTTACAAAGAAGTTTGATAAACTAGCATGGGTGAGTGTTTCACAAGAT
TTTACCCTGAAGAATGTATGGCAAAATATTTTGGGGGATCTCAAACCCAAAGAAGAAGAA
ACCAAAGAAGAAGAAAAGAAAATCTTGGAGATGACAGAATATACACTCCAACGTGAACTA
TATCAATTGTTGGAAATGTCTAAGTCGTTAATTGTCCTTGACGACATATGGAAGAAGGAA
GATTGGGAAGTAATCAAGCCAATATTTCCACCGACAAAAGGTGACACCTCTTGTGGTACA
CAGACTAGCTAG
>RPP7^Mrk.0.547.1562.p1 GENE.RPP7^Mrk.0.547.1562~~RPP7^Mrk.0.547.1562.p1  ORF type:5prime_partial len:125 (+),score=82.09 RPP7^Mrk.0.547.1562:1-375(+)
CAAGTGGTTTCCATAACTGGAATGGGTGGTCTCGGTAAAACCACCCTTGCTAGACAAGTT
TTTAACCACGATATGGTTACAAAGAAGTTTGATAAACTAGCATGGGTGAGTGTTTCACAA
GATTTTACCCTGAAGAATGTATGGCAAAATATTTTGGGGGATCTCAAACCCAATGAAGAA
GAAACCAAAGAAGAAGAAAAGAAAATCTTGGAGATGACAGAATATACACTCCAACGTGAA
CTATATCAATTGTTGGAAATGTCTAAGTCGTTAATTGTCCTTGACGACATATGGAAGAAG
GAAGATTGGGAAGTAATCAAGCCAATATTTCCACCGACAAAAGGTGACACCTCTTGTGGT
ACACAGACTAGCTAG
>RPP7b^Lerik1.3.2038.3025.p1 GENE.RPP7b^Lerik1.3.2038.3025~~RPP7b^Lerik1.3.2038.3025.p1  ORF type:5prime_partial len:119 (+),score=81.96 RPP7b^Lerik1.3.2038.3025:1-357(+)
GTTCAAGTGGTTTCCATAACCGGTATGGGTGGTCTAGGTAAAACCACACTTGCTAAACAG
GTTTTTAACCATGAGGATGTTAAACATCAGTTTGACGGGCTCTCATGGGTGTGTGTTTCA
CAAGATTTTACCCGAATGAATGTATGGCAAAAGATCTTGAGGGACCTCAAACCCAAAGAG
GAAGAAAAGAAAATCATGGAGATGACACAAGATACACTCCAAGGTGAACTAATTCGATTG
TTGGAAACGTCTAAGTCATTAATTGTCCTCGATGACATATGGGAAAAAGAAGATTGGGAA
CTAATCAAGCCAATATTTCCACCGACCAAAGGTTACCTCTTATGGTACACACACTAG
>Rpi.amr1e.2206.3000.p1 GENE.Rpi.amr1e.2206.3000~~Rpi.amr1e.2206.3000.p1  ORF type:internal len:266 (+),score=213.63 Rpi.amr1e.2206.3000:1-795(+)
CAAACAGACGAGTTGACTGTCATACCAATTTTTGGTATGGGCGGTATAGGTAAGACAACT
CTTGCCAGAAAGGTTTATGATGATTCATCTATTCGTTCTCGATTTGATAGACATGTATGG
GTCACTACCTCTGAAGAATTCAATGAGAGACGAATGCTTCTCGAAGTTGTTTCTTCAATT
ACTACTGGAAGCAATCAAGAAAAGAGCGATGATCAACTAATGGAGATTGTGTATAGAGGT
CTTAAGGGTAGGAGATTTCTAATTGTCATAGATGATATTTGGAGTACTGAGGCTTGGGAC
CAAATGCAAAGAATATTTCCAAATGATGACAATAAAAGCCGAATTCTACTAACTACACGG
CTCAAGTATGTTGCTGATTATGTCAGCAGTCCTGATTTTCCACCTCATAGTAAGTCTTTT
CTAAGTCTTGATGATAGTTGGAATCTATTCACCGAAAAAGTATTCAACAAAGATACCTGT
CCTCCTCACCTAGAAGAAACAGGGAAGCATATTGTACAACAATGTCGAGGATTACCTCTC
TCGGTTGTTGTAGTTGCTGGACTTGTTGGAAAAATGGACCCAACGCATGACAATTGGGAG
AACGTTGAGGAAAATCTGAACTCATTCATTGGTACTGTATCCGAACGGTGCCAATCAATT
CTTTCTTTAAGCTACAATTACTTGCCCCAATATTTGAGGGCTTGTTTTCTCTATGTTGGA
TGTTTTCCTGAAGATAAAGAGATTGATGTTTCCAAGTTGATTAGGCTATGGATTGCTGAG
CAATTCGTAAAGGCG
>Rpi.amr1e.2272.2333.3127.p1 GENE.Rpi.amr1e.2272.2333.3127~~Rpi.amr1e.2272.2333.3127.p1  ORF type:internal len:266 (+),score=211.20 Rpi.amr1e.2272.2333.3127:1-795(+)
CAAACAGACGAGTTAACTGTCATAACAATTTTTGGTATGGGCGGTATAGGTAAGACAACT
CTTGCCAGAAAAGTTTATGATGATTCATATATTCATTCTCGATTTGATAAACATGCATGG
ATCACTATCTCTGAAGAATACAATCAGAGACAAATGCTTCTTCAAGTTGTCTCTTCAATT
ACTACTGGAAGCAATGGAGAAATGAGCGATGATCAACTAATGGAGATTGTGTATAGAGGT
CTCAAGGGTAGGAGATTTCTGATTGTCATAGATGATATTTGGAGTACTGAGGCTTGGGAC
CAAATGCAAAGAATATTTCCAAATGATAACAATAAAAGCCGAATTCTACTAACCACTCGG
CTCAAGTATGTTGCTGATTATGTCAGTTGTCCTGATTTTCCATCTCATTGCAAGTCTTTT
CTAAGTCTTGATGATAGTTGGAATCTATTCACCGAAAAAGTATTCAAAAAAGATCCCTGC
CCTCCTCACCTAGAAGAAACAGGGAAGCACATTGTACAACAATGCCAAGGATTACCTCTC
TCGGTTGTTGTCGTCGCTGGACTTGTTGGAAAAATGGACCCAACGCATGACAATTGGGAG
AACGTTGAGGAAAATCTGAACTCATTCTTTGGTACGGTATCCGAACGGTGCCAATCAATT
CTTTCTTTGAGCTACAATTACTTGCCCCAATATTTGAGGGCTTGTTTTCTCTACGTTGGA
GGTTTTCCTGAAGATAAAGAGATTGATGTTTCCAAGTTGATTAGGCTATGGATTGCTGAG
CAATTCGTAAAGGCG
>Sr13.1082.2508.p1 GENE.Sr13.1082.2508~~Sr13.1082.2508.p1  ORF type:internal len:71 (+),score=39.16 Sr13.1082.2508:1-210(+)
AAGTTGTTAACTGACAAGGATGGAGTTGCATCAACACAACAACAAGTGAAGATGGTCTCC
ATTGTTGGATCGGGAGGAATGGGCAAAACAACTCTTGCAAACCAAGTGTATCAAGAGCTG
AAAGAGAAATTCAAGTGTAAGGCTTTCATTTCAGTGTCACGAAATCCAGATATGACAAAT
ATCTTGAGAACCCTCCTTAGTGAAGTTGGG
>Sw5.b.1297.2118.p1 GENE.Sw5.b.1297.2118~~Sw5.b.1297.2118.p1  ORF type:internal len:275 (-),score=203.70 Sw5.b.1297.2118:1-822(-)
GAAGAACTAATTGATTATCTGATTAGAGGTACAAATGAGCTAGACGTTGTCCCAATTGTA
GGCATGGGAGGACAAGGGAAAACGACAATTGCTAGAAAGTTGTACAATAATGACATTATT
GTTTCTCGCTTTGATGTTCGAGCATGGTGCATCATTTCTCAAACGTATAATCGGAGAGAG
TTATTACAAGATATTTTCAGTCAAGTTACAGGTTCCGACGACAATGGAGCTACGGTTGAT
GTTCTTGCCGACATGTTGAGGAGAAAATTAATGGGAAAGAGATATCTCATTGTATTGGAT
GATATGTGGGATTGTATGGTATGGGATGACTTAAGGCTTTCTTTTCCAGATGATGGAATT
AGAAGCAGAATAGTCGTAACAACTCGACTTGAAGAAGTGGGTAAGCAAGTCAAGTACCAT
ACTGATCCTTATTCTCTTCCATTCCTCACAACAGAAGAGAGTTGCCAATTGTTGCAGAAA
AAAGTGTTTCAAAAGGAAGATTGCCCGCCTGAACTACAAGATGTGAGTCAAGCAGTAGCA
GAAAAATGCAAAGGACTGCCCCTAGTGGTTGTCTTGGTAGCTGGAATAATCAAAAAAAGG
AAAATGGAAGAATCTTGGTGGAATGAGGTGAAAGATGCTTTATTTGACTATCTTGACAGT
GAGTTCGAAGAATACAGTCTGGCAACTATGCAGTTGAGTTTTGATAACTTACCCCACTGT
TTAAAGCCTTGTCTTCTTTATATGGGAATGTTTTCGGAGGACGCAAGAATTCCAGCATCT
ACATTGATAAGTTTATGGATTGCTGAAGGATTCGTGGAGAAC
>TuNI.547.1534.p1 GENE.TuNI.547.1534~~TuNI.547.1534.p1  ORF type:5prime_partial len:119 (+),score=73.65 TuNI.547.1534:1-357(+)
GTTCAAGTGGTTTCCATAACCGGTATGGGTGGTCTAGGTAAAACCACACTTGCTAAACAG
GTTTTTAACCATGAGGATGTTAAACATCAGTTTGATGGGCTCTCATGGGTGTGTGTTTCA
CAAGATTTTACCCGAATGAATGTATGGAAAAAGATCTTGAAGGACCTCAAACCCAAAGAG
GAAGAAATGAAAATCATGGAGATGACACAAGATACACTCCAAAGTGAACTAATTCGATTG
TTGGAAACGTCTAAGTCATTAATTGTCCTCGATGATATATGGGAAAAAGAAGATTGGGAA
CTAATCAAGCCAATATTTCCACCGACCAAAGGTTACCTCTTATGGTACACACACTAG
```
